## Supplementary material for "Delving into the *Bacillus cereus* group biosynthetic gene clusters cosmos: a comparative-genomics-based classification framework": antiSMASH profiles + BIG-SCAPE output: NZ_CP029454.1_Bacillus_cereus_strain_FORC087_chromosome_complete.json (part 2 of 17)

```
ATAAAATCCTTGGATCAAATCTTTTTTTGATTTATAAGAAGTGTGAGAACCATTTTTGTACTTTTTGAACGAATTTTTTCTCGCCGTATCAAAATCTTTTGAAGCCTGTTTAGGAACTTGTGCATTAATGTCTTTTAACCACTCATATCTCTTTCGCTTCTTGATCTTTGTAAATCGTTTCTGTAAAGCTAACTGTGAAACAGATTTTCCAACTAGCTTATAGTATCTATCACTCATTCTTTTACAATAGTTATAAGCGAATCTTGCAGCACCGGCATGTTTTTTAAGCACTTGTTCTTGTTCAGGCGTTGGAATCAGTCTAACTTTCTTCGCCAATATCATCAGAATGTAACTCCTTTAATGAAAGATTTGTTCTTCTGAATCGTAGCGTGTTCCACCAGCATTCTCCTGAGACTACTCGGATGCAAACCTGTTAATTCTGATACTTGACTAACTCGTAAAAATTTCATTATTATTCTTACCTCATTGAATCCACCATAGCACATACGTTCGATATATTCAATGAGGTTTGATAGATTTAATTAAATTTATCTCGTTCAACTAAGGGCGCAATTCCTTAGCCAGTTCTCTTATGAACTTCTCATGTTTTCACATGAGCGCAGACTATATGTTTATCTAATTAAAGATAGAGGATTTTTCCACCACCATAGGCTTGTGATGTACTCTCGTCAGTTATACGAGATAGTCGTTGAACGTTCATCTTATCACTTTTGACTTAGATGATTCGAGGCGGAAGACCCATTGTTCTAGTGTTTAGGATTTAACCTTGCACCATCTGATTGATTTTTTCTGCTTTCGCGACATTCACGCTCACTATTTCTAGCCACGTTGTAGTTCAATCAGCTTTAGGGATTGCCCGCAGTTAACCCTCACTACTAGCCAATCACTTGACTAGCAGGGCTTACTGATAGATTTAATTAACTTTCGTTATAATTGGTTAAATAAATCGTAACAGTTAGTTACCCTTTCGTTTTCTCAGCAGACTGTACAACATCAACTGCCGCTTTCACATCCGCTAATTCATACGTAGAATGGACTTTCATAAAACGTAATTGCTCATTTTCTACTAAACGAATTAAGTGACGAAACGTTTCTTGCCATTTATATGGTGACACTTCATCATTCCAATGTCGTAAATGAAATATGTTTGCGTGTACTTTTGCTTTCGTGACAATCTCGGCCCAGTTCACTTGTATTCCTGATAGAAGACCGATCGTTAAAAAATGCCCGTTTGGACGTAAGGAGAAAGCTAATTCATTTCCATCCGGTCCTCCGATAGAATCAATCGCAGCATCCGCACCAATCCCGTTTGTTAATTCCATAACAGTTTCATAAAGCGGGGCAGTGGAAGTATCAATTACATATGCAGCACCAAGGCGCAGTAATTCTTCTGTATGCTTATTATTTCTTGTAACGGCAATTAATCGGAAATTTAAAATTTGGGATAACTGCGCAAATAGATGTCCAATAGCGGACCCACAAGCATTCACTAATAAAACGTCATTACGCTGTAAGTTTAACGTTTCTGTACAAGTAACCCACGCCGTAAGGGGATTAATATACATTTGTGCCGCTGTGAAATCATCAATGGAATCAGGAATAGGGACTACAAAATCAGCTGATGTCTTCACATATTCTTGCCAAGTACCTTCCCCGCGTAAAGGTAACACTCGTTTACCGATAAGCTCTCGAGAAACAAAAGCGCCAACATTTTCTACAATACCAACACCTTCATAGCCAGGTATGTTAGGTAAAGGAATTCTATGAGCGTACGCTCCTGTGATGGGAATTAAGTCAGATGGATTAATCGGTCTAACTAGCATACGGACGAAAACTTCATTATCTTTCAGTGGTTCTATATTTTTATATTCAACTTGTAATACGTCTTTTGGATTGCCAAACTTATGAAATTGAATGCATGTTCCAAGCAAAGTAATTTGCCCCCTTAGTTTGATTGGGTTTATTATAGCATTTTTAGTTTGGGTGGTTACTTTGTTAGTGATAAATAGGGTTTTTAATTTACGTATTTATCAGAATTTTATAAAATGTGTATATAACTATAAAATGGGGGGATTTCTTCATGTGTACTAGTTTGACGTTACAAACTAAAAATTTCCAACATCTTTTTGCGAGAACAATGGATTTCACATTAGATATGAATCAGGAAGTAATAATCATTCCTCGGCGTTATCAGTGGAACAATATAACTGGTGAAACTATCCGAGCGAAAAAGGCTGTTGTCGGAATGGGAATTAATCATGAAGGAAGGGTCATTATGGCGGACGGAGTAAATGAAGCTGGTATGACGTGTGCCACTCTCTATTTCCCGGGATTCGCTACTTATAGTAACAGTATAGATAACCATAAAACGAATTTAGCGCCATTTGATTTTGTGGCTTGGAGCCTCACGCAATTTAATTCTGTTGAAGAGTTAAAAAAATCTGTTGATAACATTTCCCTTATAGATATACCATTACCAGTTTTAGGAATTACCCCACCGCTACATTGGATTTTAGCAGATAAATGGGGAGATTGTATTGTACTTGAGCCGACAACTGATGGACTAAAAATGTATGACAATCCATTAGGAGTGATGACTAATAGTCCGGAGTTTAATTGGCATTTACAAAATTTAAGACAATATATTGGACTTAAATCGCAGCCATTTGCGCCAACGGAGTGGGGAGATGTACCACTAAGTGCTTTTGGCCAAGGTTCAGGAACGATGGGACTTCCTGGAGATTTTACCCCGCCATCAAGATTTGTGCGGGCAGCATATGGAAAACAAAACATTCAAGGTATAGAGAACGAAGAAGAGGGGATATCGGCTATTTTTCATATCTTATCAAATTGTGAGGTTCCTAAAGGGGCAGTAATAACAGAAGACGGAACATTAGATAATACCATCTATACGAGTGCAATGTGTATGGAATCTGGAACATATTATTACCATACTTACGATTGTAGACAAATTATAGCTATTCATTTATTCCATGAAAATTTAGATACAGCTGAGATTAAAACTTATCCGTTTCAGCGGAAACAAAAAATATTTTATGAAAACTGAAGCGCCCCTGAAAAAGTGAAACTAATAAAAACACCTCCATTTAATTTGCATACTTAGTATGCGAATTTAGGAGGTGTTTTTTATCATTTACCAATATTCAGGTTTACTTCTTGCTATTCTATTAAGCCGAAGCCTTCTTCATTCTCTCAAGTAAACTAGACAACACATGCGTACGATACGATTCTAGTTTTTTACCTTCATAAGTACGGATACCTAATTTTTTAAGTTCTTTTACATACCAACCTTTGCTTCCGAAATACATGTGATCGCTCCCCTTCAACTTTGTTTTATTTATTCTGATTGCATATGGAGGTACAGGTAATATAATGAAGGAAATGAATTTCGCGCGAAAATGGTTAACTTTGTTGCAAAAGACATATATACTAAAGATAGTATACAACGAGGTGGACAAGACGTGATTATAGAGAAGCACGAAATTCAAATTGACCAAATTACGAGCGGTAAAGTGAATATCTTTACTTTCTATCGAAATAGAAAGCAAATTGATGATCATTTTTTACGATTGCAAGAACCATCGCTTACAGCAAACTACTTCTTCCATTTTCATTTTGATGCAGAGAGCTTGCATCTACTGCAGAAAGAGTTTCCAAGCGTATATCCGTACGACGGTAGTGAAACAATTCACGACTGGACGGAAAAGATGAAAGCAGAATTGCAACATCAGATCCAAACAGGTAAATGGAATAAACGCGTACGTATCGGTAATCGTATTCTAGATGTGGTGTTTACGTGGTGTGACGAAGATATAGTAGAGTGAAAAAGAAGCGGATGACGCTTCTTTTTTTAGCGCTGGAATAAAACGAGCTTACCTGCAGTAGATGTACAGCGATGTGTTTTTTCATACAATCCTTTTTCTTGTAAGATAGATTCACCTTTTGCTTTCGCTTCTTTTTCAGTTGCCGCCTCGAATGATTCGTCTAATGCTTTTGAACCATCTTTTTCAAAGACTGTTAGAACGTATACTCCCATGAAAATTCCCTCCAATATTTAAAATCAGAATCTTATAATTATTTTGACATAAAATGCTACAATATGCAAAGAAATATATGACATTGCGTGGTAAAATAGAATGAAACTTTAATCATCGAGAATATTTTTATTCTCGATGATTATTAGTTTTCAGCGATTTAAATTTTGATAAAATGAAACTTTTGAAAGATAGAAAGGATCGTTATTTGTGAAACAAGTAAAGTTTATACATGCGGCTGATTTGCATTTGGATAGTCCGTTTAAAGGGATGGAGATGAATGTTACGCAGTCTGTGTGGGAGAGAATGAAGCAAAGTACGTTTGAATCATTTGAGCGTATTGTTGATAAAGCGATTCAAGAGCGCGTTGATTTCGTATTACTAGCTGGGGATTTGTATGATGCGGAGACGAGAAGTTTGAGGGCGCAAGTGTTTGTGCGTGAGCAAATGAAGAGACTTTCGCAATACGATATCCCTGTTTTTATTATTCACGGTAACCATGATCATTTAGGGGGAAGCTGGGCAGCAATTGAGTTTTCGGAAAATGTTCATGTATTTACTGAGCCTTATGTAGAAGAGAAATCATTTTATAAAAATGGTGAGCTATTAGCTTCTATTTATGGTTTTAGTTATTTGCAGCAAGCGGTAACGGATAATATGACAGCGCAGTATACGAAAATGAGTGATGCGCCTTTTCATATTGGTATGCTTCACGGAAGTGTGGAAGGAGATGCAGAGCATAATCGCTATGCACCGTTTCAAATTCGTGAGTTGAAAGAAAAACAGTTTGATTATTGGGCTCTTGGCCATATACATAAACGTGAAATTTTATCAGAAGAACCATACATTATTTATCCAGGGAACATACAAGGTCGTCATCGTAAGGAAACAGGCGAGAAGGGTGCGTACCTTATTGAACTTACGAAAAAAGGATCGCAGTGTTCATTTTTCCATACGGCAGATGTTGTATGGGACGAAATCGAGGTTGGTATTGATGGACTTGAAACTGTTGATGAACTTATGACAAGCATATCTACTGCGATGAATGAATGCCGAAGAGAAGAGGAAGGTACGCTATTAACTGTCGTATTTACAGGACAAGGCCCACTTTCACCTTATTTGCGCGACGAAAAGCGTGTGGAAGAGATTTTTCACATTTTAGCATCTGGAGAAGAGCGAAAAGATTTCGTATATGCAATGAAGTGGAAAAATGAGACGGTTTCTTTTGCGGAAATCGAACGTTTGAAAGCGGAAAATCATTTCGTCGGTAGTGTGCTAAAGGAGTTAGAAGCTTTCACTAATATGGACGGAGTATTGCGCACTATTTGGACATCTCCTGTAGCGCGTAATAGTATTGAATCTTTTACAGAAGAAGAGAAGAAAGAGATTCAAAAGGAAGCAGAAAATATTATTTTAGAACAATTATTCCAGCAAGAGAGGGATAAAAAATGAGAATTGAAAAACTCCATATTTATGGGTACGGAAAATTAGAAAATGTGGAAATGGATCTTTCTTTGCTGACAGTGTTATACGGTGAAAATGAAGCGGGGAAATCGACAATTCGCTCATTTATGAAAAGTATTTTATTCGGTTTTCCGACGAGAGGACAGCGCCGTTATGAGCCGAAAGAAGGCGGGAAGTATGGCGGTGCGATGACTGTGGAAACAGAGAAGTACGGCCGTTTGAAAATTGAACGGTTGCCAAAGACGGCAGCTGGCGAGGTGACCGTTTATTTTGAAGACGGGAAAACGGGCGGAGAAGAAATTTTAAACGATATATTAAGCGGGATGAATGAAAGTTTATTTGAATCTGTCTTTTCATTTGATATGCATGGCCTTCAAAACATTCATCAGCTTGGCGAAGCAGATATTGGCAATTATTTATTTTCGGCAAGTGCAGTCGGAAGTGATGCGCTATTGCAGTTAGATAAAAAGCTAGAAAAAGAAATGGACCAGCGCTTTAAGCCGAGTGGTCGTAAACCAGAAATTAACGTGTCACTGCAAGAGATGAAGAAACTTGAAGAGAAGATGAAAGAGTGGCAAGGGAAAATTGGCACGTATGAAAAACAGGTCGAGCAGTTAAAAGAAAGCGAAGAGAATCTTGCTTCTGTTCGCGGGGAAAAAGAGAGTGCAGAAAAACGAAAGCAAGATTATGAAATATTAGCAGCGCTTGAGCCACTCGTTATTGAAAAGCGTGCGCATGAGAAAGTATTAGAGAACGAGAGCGGGCAGTTTCCTGTAAACGGAATGGCGCGTTATGAAGCAATTAAGGCGAAGATGGAGCCGCTTCAATTACAAGTTGATTCGCTCCACAAGAAAATTGAGACAGTGCAATCGGAAATTGCCTCGATTCAAATAGATGAAGAGTTTTTACAAAAAGAAAGTTATGTAGAAGAACTTCGTATGCAGCATATGTCTTACGAAAATGCACGCCAAGAAATGCGTGATATGACAGGAAGTATTACGAATATAAAAGAAGAACTGGCAGAACTAGAACAACAAATTGGTGCTACTTTTGAAAAGGAAACAGTTCTTTCATTTGATATGAGTTTGGCAACGAAAGAGTTAATTACGCAAACAGTGCAAAAGGCGCGCGAATTAGAAACGCAAAAAGCACAGCTTGATGATCGTTTTAAAGTAGCGCAGGAGCAGTTAGAAGAACAAGAAGAAAACATAAGGCAGATTAAGCAACAAATGTTAGTGGATGAAGAGAGAAATGTGTTAGTTGAGAAAGAGAAATCGTTCCAAGATGCGGCGTTTATCGGTATGGGCGCAGAGAGAATGAAGCGCAAGTATGAGGAAAAAGCAGGAGCAGCTAAGCAAAAGAAAAAGCAGTGGCAAAGAGTTTGTCTTCTGTTACTCCTTATTAACACAGGCATTTTATTCACAAGCTTATTTATAGACAATCGACCGCTCTTATTTATTAGTGTCATTGTTTTTGTAGGGATTGTTCTCGCCCTTGTTTTATATAAAGATCCATCAAGTGGATTACAAGAAGAGCTCCTTACACTTCAGCAAAGTGCTGGCGGGAGACAAAGTGAAGAAGCGATGTCTGTACGCTATGAGTTAGAAAAAGATGAAGAGATTCGGAAGTTATTTGAGCGCGAGTCTTATAAGTTACAGCAGTTGGAACGAGCGTATGATAAAGTCGTTTCATCGTATGAGGAATGGGAGAGAGAAACGTTCCAGGCGGGAGAACAAGTCGATGCATATAAAACGCGCTATATGTTTCCTGAATTTTATACGTATGCACACATATTGCCGGCGTTTGAGCGTATTGAAAAAATGCAGCAATTATATCGGGAGTTAGAGAAGCAAGGTACGCGAAAATCTTCATTATATGAAATGATTTCGCAATTTGAACATAAACTAGAAACTGTTATCGGTAGTGCGGAGTATAGTAAGCTACACGAGGCACAAAGCCGTATGCAAAATGAGAAAGAGAAGCGCCAAACTTGTAAGCAGTTAAAAGAAAAACTGGCGGAATGGCAAGAAGAATATGAGTTTATGCAAGAACAATTAAAGCAATTACTAATAGAACGAGATGGTTTATGGCATATTGCAGAGTCTACAGATGAAGAGATGTTTTTAGAAGCAGGTAAACTGGCGGAAAAACGTGAGGATGCAGAGAAACAAGTGGGGCGTTTATTACCGCAAATTGATCTGTTGGAACAGCGTTTAACGAGTTTATCATTAGCTGAACATTATGAAGCTGACGGGTATGAAGGAAAATTAAAGCAAGAAATTACAACTGTCCAAAACTGTCTTACGAAAGAGAAAGAACTGACAGAGCGTATTGCGAAACATCGTATGGAAATTGCGAATTTAGAAGAAGGTAGTACGTACGGCGATTTAATGCATGAATGGGAAATGAAAAAAGCGCAAGTGCGTGAACAAGTGAAGAAGTGGGCTGCTTATGCGGCCGCAAAGACAGTGTTAACGAAAACGAAGCACTATTATCATGAAGTTCATCTTCCTCGTATTTTACAAAAATCAGAAGAGTATTTCGTCTATTTAACAGGCGGACGCTATAGTAAAATCTTTTCACCGTCAGAGGCAGAACCGTTTATCGTTGAACGTAACGATGGTATGCGTTTTTACAGTCATGAACTAAGCCAAGCGACAGCGGAGCAGTTATATTTATCGCTGAGATTTGCACTCGCGAAAACATTCGAACATGATTATCCATTTATTATTGATGATAGTTTCGTGCATTTTGATGCGGTAAGGACGAATCGTACGATTGAACTTATAAAGGAAATTGCAAAGGATAGACAAGTCATATTCTTTACATGTCATACGCATTTACTTGCGTATTTTCCAGAAAAACAGATTATAAAATTAACACATATGCGTAAAGAAAATGAGTTGTAGTGTGCTATACTAAAAGTAACTGATTTGGTGGAGGAATTCGAATGAAAAAGAAAATTGCAGAGTATGAAGTTGGTGAACAAGTCGATATTTTCTTGTTAATTAAAACAGCGACAAAAGGTATCGCAAGCAATGGAAAGCCATTTTTAACAGTAATCTTACAAGATCCAAGTGGAGATATTGAAGCGAAATTGTGGGACGTATCACCAGAAGTTGAGAAACAATATGTAGCGGAAACAATCGTGAAAGTAGCTGGTGATATTTTAAACTACAAAGGACGTATTCAATTACGTGTGAAACAAATTCGTGTTGCGAATGAAAATGAAGTAACAGACATCTCAGACTTCGTAGAAAAAGCACCAGTGAAAAAAGAAGATATGGTTGAGAAAATTACGCAATACATATTTGAAATGAGAAACCCGAACATTCAGCGTCTAACAAGACATTTATTAAATAAGCATCAAAACGAATTTTTAGACTATCCAGCAGCGACAAAGAACCATCACGAGTTCGTATCTGGACTAGCTTATCACGTCGTATCAATGCTTGATTTAGCGAAAGCTATTTCAAATCTATACCCATCTTTAGATAAAGACTTACTATATGCAGGCGTTATTTTACATGACCTTGGTAAAGTAATCGAACTATCTGGCCCAATTTCTACAACGTATACGTTAGAAGGAAATTTACTAGGCCACATTTCTATTATGGTGAACGAAATTGGTAAAGCAGCAGACGAATTGCAAATCGATGCAGAAGAAGTATTAATTCTTCAACACATCGTCCTTTCGCACCACGGAAAAGCGGAATGGGGTAGCCCAAAACCACCATTAGTAAAAGAAGCAGAAATTCTGCACTACATCGATAACTTAGATGCAAAAATGAACATGATGGACCGCGCATTAGGACGCACAAAACCAGGCGAATACACAGAGCGTGTCTTCGCACTTGATAATCGTTCGTTCTATAAGCCGACGTTCCATAATTAATAATGTGAATCAAATGGCCTCATTAAGTGGTAATAAGCTTAGTGGGGCTGTTGTATAATGATAATAAAGTTATTGAATTTTGATTATTAAAAAGCTAAGAGCCTTACTACATTCTACGTAGCAAGGCTCTTTAAAGTTGTTTCAAATTACATCCATCTGTTCGTTCAAGTGTAACTATTCGCAATTATTTGATATTATATAGGTGAATAGAAAGATACATTAAAATTAGTTTCGTAGTTGTAAAAGGAGGTTATTTATATTATTCTCTTATAATTTTCCAAAAGGGAGAGTTTATGAAAAAGATTATTGTTTTTGTATTAACGATATTTATATTATTCTCAGGATTCGCAACACAAAGTTATGCGTTGTCAGATTCGCAATCTGCGGCAATACAAGCGTTGCTAGATGATGCCTGTCGTATATCAGGTGTGCCGGGAATGTCAATCTCAATACTTGCTGATGATGAAGTGTTCTACTTTTCTTCAGGGTATGCAGACCGTGAAAAGGGGTTGTCTGCAAGTGAAAATACACTCTATGAGTTAGCCTCGGTCAGTAAAGCTTTTACCGGTATGGGTATTATGCTATTGGAAGAGCAAGGGCTGCTCTCAATGACTGACCCTGTCCAAAAATATTTACCTTGGTTTACATTAAAGTATCAAGGGAAACCTGTTGATATGCAAAGTCTTACACTAAATAACTTTCTTCACCATACCAGTGGTCTAACAAATATTAGGCATCTTCAAAATATTCCACAAGGCAATACACCGGATATGTTGCAAAAGACTGTGGAAATGCTCGTTGATGCTGAATTGGCGTTCCCTCCCGGTGAACAGTATAACTATGGAACTGTTAATTATGACGTATTGGGTTTGGTTATTGAGATTGTGTCGCGACAAAGCTATGAAGACTTTATGAAGGAACAGGTATTTCAGCCGCTAGGTCTTCACCAGACGTATGTTTATAAAGAAGATGCTCAAGCTACTGGACAGTTGGCACAGGGCTACCGTTCTTCCTTTTTTATGACAACTCCATTTAAAGCTCCGGATTATGCTGGGAATAAACCCGCAGGCTACATCATTTCTAATACAAAAGATATGGCTCGTTGGCTGGGCATACAGATGGGGATCGTGCAGGACATACCCGAAATATTTCACATGGTTATCGAAAAATCACATAGGGGTGATATGTCTGTTTCGGCTGTCAACGGTATGTATTATGCGGCAGGCTGGTCCGTAAACGCTGAACAAACGATTATAGAACACACTGGGGGCAATCCAAATTTCAGAACCGAAGTAGTCATACTGCCAAATGAACGAACAGCCGTCTCCTTGCTGAGCAACGGCGCAAATACCAATACAAACATGGTACTAAAAGTTAAAGATATATTAGAAGGCAATCTAACTCAGTCATATGAAATAAGCGGCACACAGCTTTTGGATATCATTTTGTCGTCTATCACAATTATTCTTTGCCTATTGGCCGTTTTGCTATTTCTCTTAGGGTTACGCAGTAGGAGAACGAATGAGCGGCAGCCAATGACAAAAAAGAGAATAACCGTAACAGTTATTTTCCTGACCGCTACGATTGCCTTGGGTATACTGTGCTGTGCTTTCGATTGGTCAACAATACTTATGTGGCAAACATATAGTGTTCTTACAGCTTTGATTTCGTCAGCATTATTAGCAGCAAGCATTACATGGTTTGTATACACTCACCGATAAAATACCTTGCTCCCAAGATAAGCATAATGTTAAGTCATTAAATTTCAATTTATCCCGCTTTAATGGGCAGTAAGACCCCTAACTCAAAATTCAGCGAAAGCAAAGAATTTAGGTGGGGGTCGGGCTGCCCATAAAAGTCCGATTGGTGAGGGCTGATTAAAGTTTCACTTTATGAAGAAAAGGAAATGGACTTAGCGTTGTAAATCTACATTTTTATGACGCTATTTCATATAGAAATTCATCATTCTCCGGTTCAAAATGTTATCCAATAAAAAAACATCTCGAATTCGAGATAAAATACTTGCTTTTTAATCACTTGAGTTGTAAAGTGATAGTAACGAAAGTAATTGAGCCATATGAAAAACATACAATCAGTTGTTTTCGAGTTAAAAACGAAAGTAACTTATGCAGTAAAAACTAAGATGAATTTACAAAAACATAATGAGAATAAATTGAACAGCTAAAAAGCATATTATTTTTTTATCATCACTTGACTAGTAAAACGAAGCGGAGGAATTAAAAATGTATAAAATTAAAGGGCATCATCACATTTCAATGGTTACGAAAAATGCAAATGAAAATAATCACTTTTATAAAAATGTGCTTGGATTACGTCGTGTGAAAATGACAGTGAACCAAGATGATCCGTCAATGTACCATTTATTTTACGGAGATAAAACAGGAAGTCCGGGTACAGAGTTATCATTTTTTGAAATTCCTTTAGTAGGAAGAACATATCGCGGTACAAATGCGATTACTCGAATTGGATTACTCGTTCCTTCAGAGGAAAGCTTACATTACTGGAAAGAACGATTTGAGAAATTTGATGTGAAACATAGTGAGATGACAACATATGCAAATCGTCCTGCTTTACAATTTGAGGATGCTGAAGGTCTTCGCTTAGTACTACTCGTTTCAAATGGAGAAAAAGTGGAGCACTGGGAAACGTGGGAGAAATCAGAAGTTCCTGCAAAGCATCAAATTCAAGGAATGGGTTCAGTGGAAATGACAGTGCGTAGACTTGATAAACTGGCGAGTACATTAACAGATATATTTGGTTATACAGAAGTTAGCCGAAGTGACGAAGAAGCGATTTTCCAGTCTATTAAAGGAGAAGCCTTCGGAGAAATCGTTGTGAAATATTTAGATGGTCCTACTGAAAAACCGGGCCGCGGTAGCATTCACCATTTAGCAATTCGCGTGAAAAACGATGCAGAGCTTGCCTATTGGGAAGAACAAGTGAAACAAAGAGGCTTTCATTCTTCAGGAATCATTGACCGTTTCTACTTTAAAAGCTTATATTTCCGTGAATCAAACGGAATCCTATTTGAAATTGCGACAGATGGACCAGGGTTTACAGTTGATGGAGATGTGGAACATTTAGGAGAAAAACTTGATTTACCACCGTTCTTAGAAGATCAGCGTGCAGAGATTGAAGCAAATTTAGCACCTATTGAAGAGAAAATATAAAATTTAAAACCATTGGAGGAATATAAAATGAACCAATTAAAAGGAATTCACCACGTTACAGCGATTACAAGTAGTGCAGAAAAAAACTATGAGTTTTTCACTCACGTTTTAGGGATGCGTTTAGTTAAAAAAACAGTAAACCAAGATGACATTCAAACGTATCATTTATTCTTTGCAGATGATAAAGGTAGTGCAGGAACAGATATGACATTCTTTGACTTCCCAGGTATTCCAAAAGGAGTACACGGTACAAATGAAATTTCAAAAACTTCATTCCGTGTACCAACTGATGCAGCACTAGCGTATTGGGTGAAACGCTTTGACCGTCTTGAAGTAGAACATACAGGAATTAAAGAGCAATTTGGTAAGAAAACTCTTTCTTTCGTTGACTTTGATGACCAACACTATCAATTAATCTCAGATGAGCTTGATAACGGTATAGAATCAGGTACACCATGGCAAAACGGACCAGTTCCGTTAGAATATGCAATTACTGGTTTAGGCCCTGTATTCATTCGTATCGCGAACTTTAGTTTCTTCAAAGAAGTGTTAGAAAAAGTTTTATTATTTAAAGAGGTTGCGCAAGAAGGAGAATTCTATTTATTTGAAGTGAACGAAGGTGGAAACGGTGCTTCTGTCATTGTAGAACATAATACGGTTCTTCCAGAAGCACGACAAGGTTTTGGTACGGTTCACCATGCTGCATTCCGCGTAGAAGATCGCGCTGTATTAGAAGAATGGATTGAGAGAATCAGTAGCGTTGGACTTCCTTCATCTGGCTATGTAGACCGTCACTTCTTCGAATCATTATACGCAAGAGTTGCACCACAAATCTTATTTGAATTTGCAACAGACGGCCCAGGGTTTATGGGAGATGAGCCATACGAAACACTTGGCGAAAAATTATCTTTACCTCCATTCCTAGAGCCAAAACGTGAAGAAATTGAAAAATTAGTTCGTCCAATTGATACAGTGAGAAGTACGAAGGAATTTATTAAAGAGTAAAAATAGAGATAGTAAGTAGGAGAGCAAGTAGTTTTAGCGGAGTGCTGGAACTGCTTGCTTTTTTATTTATCCTAGTAAGTTTTCTGACAATTATTTCTCAAGTTATCAAAAAGGAAAACTTTGGTATAATTAATTAAAATATTAAATTTTCTGATAATTATTTTTCAATACATAGAAAAGGAGTGGTAATATACAATTTTAATAATTGTATAAAAATCCTAATTTTGTAATTTTGGAGAAAAGGAGATGCGAGTGTATGGGAGCAGATGTAGTAACGCGGGAGCAAATGAAACATTCTTTAGATGATTGGTATCGTGTAATGTTGCAGCAAAATATAGAGAAAGCTATGGAAATGAAGGAAGATATTGAGAGTGAATTTTCTAATGTAAAAGAGGATGGGGATTTATGGCTATATTACTCTTTATTAGATTTTAGATATAAAGTGCTGGCGGATGGTTTACAAATTACTAAAAATAGTTTTGATAAAATTGATGAAATTTATAAAACGTCTGAAAATCGTTTGTCATATTACTATTATTTTTTTAAGGCAATGCATGCAACTCTAATATCAAATTACAATGATGCAAGTAGATGTTATGAGAAGGCCAAAACACTAATAAAATATATTCCTGATGAATTAGAATATGGGGAATTCTGTTATCGTCTTTCTGCATTTTTCTACAATACAAGGCAACCAATGAATACAATAAAATATGTAAATAAAGCTAAAGAAATTTTTTCAAAACAAGCAGGACAAGATATGAATATTGCTTTATCTCAGAATCTTTTAGGACTAACTGCCATACAAATAAAGCAATATGAACAAGCAGAAGAGTGTTTAAATTCAGCGATAGATATTCTACAAAAACAGGATAACGCTATATTGCTTTTAAGGGTACGTCATAATTTAGGATGGCTATACGCAAGTCAAAACCTTTCTGCACTAGCTATTCGACATCTTTCAGAAGTAACAGAGAAATTCCCAGCACATTTCAAAGCGATTTTCCTACAAGCTAGGGAACATTTTAAACTGGGAGAAACAAACATTGCTGAAGAATTAATTGATAGAGGATTAAACATTTGTATGGAGTTAGAAAATGAAGAGTATATACATCATTTTAGTATTTTAAAAGCAGTAAATGGTAATGTTCCTATTAAAGAATTAGAGGAAATTATCCTTAAAGGAATTACTTATTTTGATAAAGAATCTTTATATAGTTACACTCAGGAATATGTGGAAAAACTTGCAATAAAGTTTCGTGAGGATGCTAATTACATGAAAGCAAGTGATTATTTTTACAAAGCATTACAGGCAAAAGAGAAGAAGATAGAGAGAGGGGCATTAAAATAATGTTTAAAAAAATTGGTATGGCTGTAACTGGTATAGTGTTAGTTGGTATTGTATCTGTCGGTTTAAATAGTTCCTTTGTACAACAAGCGGAGCACGGTGATGTTCCAGCACCAGCAAGACCAGACTACGTTAACATTGGCGACACAGGAGGAGCACCAGCAGATAATAGAGGCGACGGCGGAGTAAGCCAACTATAATAACAAAGAAAGGGACTTCAACATGAAGTCCCTTTTTCTATTTTTAGGCCATGTAGAGAAAAGAATTGACTTACTTTAAATATGTAACTATAATAGTTACAGGATAACCATTAGTAATAGAAGTGAGTTATATTTTTTTAGTATAATTGTAACTGTTTTAGTTACAATTAAAAAGAGAACATAAAACAACCAAAAAATGTAAAAACTTTAAATAGCAACTCAAGAAAGGAGACGGGAACTTTGAAACGGTTTAAGTTTTATTTGATTAGCGGTATTGTGCTTGTTTTGCTTATCGTATGTAACTTCGTTGATAAGCCGATTGCGAAGGTTGAAGAAGTGAAAGATACTGTTATGATGAAGCTGAATACGAAAGAGAGTATGGCGCAAATTGATGGGCAGACGATTTATTTTAAGCAAATTGGTGAGGGGAAACCTCCGTTACTCATGTTGCATGGGTTTGGTGGTTCTTCTGATGGGTTTAGTGATATTTATCCGGAACTAGTGCGAGATCATACGATTATTGCGGTTGATATTTTAGGATTTGGGCGTTCTTCTAAGCCGGTTGATTTTCAGTATTCGTTTCCTGCGCAAGTGAATTTATATTATAAGTTAATGAAGAAGCTCGGGTATGATCAATTCGCAGTACTTGGTCATTCGATGGGCGGAGAGATGTCTCTCAATTTAGCGTATTTATATCCGGATGCAGTGACGCATCTCATCTTGGCGGATTCTACAGGGATAGAGTCTTTCCAGCAAAAAGAAAGTTATGAAGTACCACCGCTATCGACGGACTTACAAACTGTAACTGAGATTACGAAGTATAATAAAAATGAAGTAAAAAATAGTCGTGATGATAAAGAGCATTATGATCAGCTTACGAAAATGCGAGAGCGCCGCATTGCGATGGAAGCTGATAAAATTAAGGTACCGACTTTAATTATATGGGGACGACATGATAAGAGTGTTTCGTGGAAAAATGGTGAACTGTATCATGGGCTATTTGCAAATAGTACGTTTCATATTATTGAAAAAGGATACCACGCACCGTTTCGTCAAGAACCAATTGAGTTTATGGAATATGTACAAGCATTTTTCGCGAAGCATCCACAATAAAAATTTTAAGCATAAATCCACTTCTTTCCTCATAGAGTGAAACTAATAAGGCTTGTCTAAGGAAAGGAATGAAGTAGAGTGGAAACTTTACCATGGTGGGTTTATCTTGTAATTGTTGGGATTGTATTAAGTGGCTACATGGTTTTATATACTTCGAAAAAAGAGCAAGATATGGATAATGAGTTTATCGAAAAAGAAGGCGAAGTATATATGAAGCGTTTAGAAGAAGAGCGTGAGAAACGTAATCAGGATAGTGATAAAGATTCGGTATTGCTTTAATAGAACTTTTGAAAGGTTACCACTTAGTAGGATTTTACATCTAGGTGGTAGCTTTTTTTCTTCTGCGGGAGCAGTATATGTTCATCAAGCTAAGGTTATATTAGTTTAATTTTACATGTATAAGAGAGTCATCATAAACTTTTATTGATGGTATTTATATATTTTTTTACTCATAAGAATGGAACTAGTGGGGATTTTACTGGGGGGGATTAACAATGCATAGGGATGAAACTTCATTACATCCGGATACAGGTGTTACATCTGTAATGTTTGTTGAGCGTTCATTAAATGAAATTCGTTTTTGGTCTAGAATCATGAAGGAGCATTCTTTTTTTCTTCGTTTAGGATTTAGATGCGAGGATACTCAACTAATCGAAGAGGCGAATCAATTTTATCGATTGTTTGAACATATTGAACAAATAGCGCATTCCTATACAAATGAAACAGATCCTGAGCAAATAAAAAGATTTAATGCAGAAGTACAACAAGCCGCAACTAATATTTGGGGATTTAAACGAAAAATTTTAGGGTTAATTCTCACATGTAAATTGCCAGGACAAAATAACTTTCCACTTTTAGTTGACCATACAAGTAGGGAAGCTGATTATTTTAGAAAACGTTTAATACAATTAAATGAAGGTAAATTAGATGCTCTTCCTGATGCTATTATTAAAGAAAATGTTTTCTTTTTACGGATTATGGCAGACCATGCTAAATTTATTGGCCATCTTCTTGATCCATCGGAAAGAAAGCTTGTAGATACAGCGCGGAATTTTAGCAATGATTTTGATGAATTGATGTATCAAGCAATTGACTTAGAATCTATGAAACCACAATCCCAAACAGTCCCTCTTTTAGATCAATTTTTAGATCAAAATCGTGTGTCGGTTGCATCTCTTCGGGATTTTAAGAAAACAGCACGTGATTTAATTGAGCAATGTAAAATAAAGAGTATCATTCATCCGTTATTAGCAGACCATGTTTTCCGTGAAGCTGATAGATTTCTTGAAATCATTGATATGTATGATGTTCATCTTACAAATATTCAATCACAGCCTAGATATTAGAAGATAAGGAAAGATACTATTTTTTCCTTAAGCCGAGAAGTTAACAATTTATTGTTAGCTTCTTTTCTTTGTGATTAAAATTTTCTTTTCGTTTAGTAAATTTCCTTTTAAAAACTACATAAATCCCTTTGACCAAATATGTAATTCTTTGTAAAATCTTATATATGGAAAGATTATGAATATACAGGGAATCTATGGATAGTAGATTTTAATAAATTATTCGGGGGGAATTTATTAGTTAAGTATATTAACTTGTTTGCACTACATTTTACAAATAAAGGGGTATTAGTAATCATGAAAGCAAAGAAATTAGTAAGTTTAGCGTTACCAGTTATGTTATTGAGTGGTTGTATTACAATTGAAACTGATGGTAAGAAAGCTGAACCAAAGAAAGAAGAAACGCAAAAGGTAGAGAAAGAGAATAAGACTTCTGAAAAAGAGAGTAAGTCAACTGATGGCAAGAAAGAGGATAGCTTATCTGTAGCGAAAGGTGAAGGTACAAACAGTAGTTCATCAAGTAGTCAACCAAGTTCTTCTTCAAATAATTCAACTTCTTCTAGTTCTTCAACTGGTAAGGTAACTGGTTCAGATGTTGAAAGGTACAAGGCAGATATCATAAATAGTGCTACTCAAATTGAAAATACAATGAAATTAATTGAAGGAATAGCAGATTCAGACGTAAAATCATACAAACAAAAGAAAAGTGAAGTACAACTGAGTTTAGGTGGAGCAAAGGCAACTGCAACGAAACTGAAGAATCTACAAGCGCCTCCAGAGTTACAGGGAGAACAGGCGAAGATAAAGCAGTCGATGGAACTGTATGCGGATTGTTTTCAACTTCTCTTTGATGCATTGGACCAAGAAGACGAAAGTAAAATGCATCAATCAGTAAGTAAAGCACAAGAAGGTTCGAAACTGTTTGAAGAGGCAGCGAAGAGTATCGGTAGTAAAACCAACTAAGAATAAATTATTTTAAGAGGTACTTGTGGGTGCAGTTGGTGCAAGTGAAGAGTTAGGAATTAGTTATGGGAACACATTACAAATTTATCAAATGGACGATAATGTTCGTATTCGATATATAAAACAATAAATAATTGGTGAAAAACTCTGTAATAAATTTTACAGGGTTTTTTGTTAGTTCTAGTTTATTTTTTGTCTTCCTAAGCGCTAAGCATACTAGTATAAGTTGAGAAATGAACAAAACGATAATGATAGGCAGATGATGTAACTCCATAGTAACTGTAACCATCTAAAGCCCAATTCATACACTATGATGGAGGCTTTTTACTTACTAATCGGATGAAAAAGGAGTGTAATCATGAAGAAACGTACTGTTAATGAAGCGGGAGGGAATGTGCCACAACCAATCCGCAGCGACGGAGCAGGTGCGATTGATTCTGGACCTCGTAATGTTATGCGGGATATTCAAAATCCGAATATGCTTGTTCCGCCTATAACGGATGCAGGGTTAGTTCCTAACTTGAAGTTTTCATTCTCGGACACTTCTATGATTTTGAAACAAGGCGGGTGGTCTCGGGAGATTACTGCTCGGGAACTACCGGTTTCGACGACGATTGCGGGAGTAAATATGAGTTTAACGGCCGGTGGAGTACGAGAACTACATTGGCATAAAGAAGCGGAATGGGCGTATATGCTTTTAGGACGGGCGCGCATAACGGCTGTTGATCAAAATGGGCGTAATTTTATTGCTGATGTTGGACCAGGTGATCTTTGGTATTTTCCGCCTGGTATTCCGCATTCCATTCAAGGATTGGAACATTGTGAATTTCTACTCGTTTTCGATGATGGGCATTTTTCTGATTTATCTACTTTAGCTATTTCTGATTGGTTTGCGCATACGCCAAAAGAAGTGTTGTCGGCTAATTTCGGAGTACCTGAGAGTGCTTTTCGTTCTATTCCTTCAGATCAAGTTTATATTTATCAAGGAGAGGTGCCAGGTTCGCTTGAAAGTCAGGAAATTCAATCGCCGAAAGGAGAAGTTCCTTTAACATTTAAACATGAATTGTTAAAACAAAAGTCGATTAAGACGCCTGGTGGTAGCGTTCGAATTGTAGATTCTACAAATTTCCCTATTTCCAAAACAATCGCAGCAGCGCTCGTTGAGGTTGAGCCTGGTGGAATGAGAGAACTTCATTGGCACCCGAATAATGATGAATGGCAATATTATTTGACAGGGGAAGCGAGAATGACTGTGTTTCTTGGAAATGGTACCGCTCGTACATTTGATTATAGAGCTGGCGATGTCGGATATGTACCGTTTGCGACGGGGCATTATATTCAAAATACAGGTACCGAAACATTATGGTTTTTAGAGATGTTCAGAAGTAATCGTTTTGAAGATGTATCGTTAAATCAATGGATGGCACTGACTCCTAAAGAAATAGTGGAGAGTAATATACATGTTGGCCCGCAAGTAATGGATTCCCTGCGTAAGGAGAAGAGGCCTGTTGTGAAATATCCGGGGTTTTCATATAGTCCGAAAAATGATGAGTAAAAATGAAAATTTGCGTTATTCTTTCTGGAGACTGATAAGAAGGGATGGCGTATTTTTTATGCCTAATCTAGTCTTTATCCCGCTATTTGCCGGGCAGTAAGACCCCACCTCAAAATTCAGCGGAATCAAAGAAGTTAGGTGGGGGGCGGGCTGTCCGTAAAAGCCCGATTAGTGAGGGCTGATTAAAGTTTCACTTTATTAATATCCGTCCCTTGTATTATTGTTCGGGAAATTATTATTGGAGCATAGTATAGGGAAGATACATATAAAAGAGCGCCATTATAAGCTGTAACGCATAAGTTGCGCAGGAAATGCAACGATAACTAGCTTTACTCTTCATCATTTATTTGAACATAATGGGCATAGAGAGGTGATAAACACAGTATGATTTTGAGTGAGCGTTTAAAAGAGATTGGTCGCAAAATGATTTGGCTGAAAAACTTCATGTGAGTAGGCAATCTGTTTTGAAATGGGAGGCGGGAAAGAACTATCTGAGCATTGAAATTATTATTCATTTAAGTGACCTGTTCGGTATTACAATTGATGAATTGCTAAGGGGTGATGAAGAATTGACGCAGAAAGTAATTGAAGATAGTAAGCAATTGGCGTATCCAAAATGGAAGGTGTTTTTTGATAGTCTATTTATGATAGGGGTATTTTTGTTTATTGCAAAAATCGTTGTATGGATGCTAAATAAGTTTGCAGGAGCAAGTATTACAATTGTAGCAGATGCGCCATATGTAATGAATCTTTTACCCCTTGCATTCATGATTATAGGTGGTATGGGATCGGATAAGTTGAAGAAAATATATAGATAGAGGAAAGATTTGAAAGAAATCCCCTACACTAGCTGTTCTTTTCACTTAAATTGTGTACTATAAAGGATAGGATGACATAAAGAAGGGGATATAGAGAATGGAATTTCATGAACAGAAGATTTTGCCGGCAGTGAGGCAAATTAAAGATTTGGAAAAGCTATTACATAGTTCGTATGAATATATTGTTATTTTAGATATTCATGTCGGCCAATTGAAGAGTGTTATATCGCTTGCGAAGCAATATTGTAAAAAGGTGTTTTTACATGTGGATTTAATTCATGGTTTGCAGAGTGATGGGCATGCGACGGAATATTTATGTCAGGAGTTTAGACCGTACGGGTTACTTTCAACAAAGGCGAGCGTTATTATGAAGGCGAAGCAAAAAGGTGTTGTGGCAATACAACGCATCTTTTTAATCGATTCGAGTGCGATGGAGAAGAGCTGCAATCTTTTAGATAAGACGAAACCGGATTATATTGAGGTACTTCCTGGAGCATTAACGGACGTTATCGCTGAAGTGAAAGAGCGTACTGGTGTACCGATTTTAGCAGGTGGTTTTATTCGTACTGTAGAAGATGTGGAAAGAGCTTTAAACGCTGGTGCGACAGCAATTACGACATCAAAACGCGAACTATGGAAACATTACCAAAAAAAGTGACGAAAATGTGAATTTTTTCGTTGACACCGCTTTCATTTACGGTTAACATTATAGACAAGTTAATAAACGTGACGGAGAAAAGTAGAGATCCACATTTCATTGTTTCTATATAAATTTATATAGAAGCGTGCAAGCTGTGGGTCTTTTTCTTTTGACAAAAACGAATGGCCATTCATTTTACCTCTATCACATTTGGAAGCGTTTAAATTGATTGTGGAGGGATACTATGTCAGCATTTTTAGGAGAGTTAATAGGGACTGCGTTGTTAATCGTACTTGGTGGCGGCGTTTGTGCTGGTGTAAGTTTAAAGAAATCGTTTGCGAAAGATTCAGGTTGGATTGTTATTACAATGGGCTGGGGCTTAGCAGTAGCGGTTGCAGCGTATGCGGTTGGATCAATTAGTGGGGCACATTTGAATCCGGCTTTAACAATAGGATTAGCATTTAAGGGAGCGTTCCCATGGAGTGATGTACCAGGTTATATCGCAGCACAAATGATTGGGGCAATTATCGGGGCAGTTATCGTATATTTACATTACTTACCACACTGGAAAGAGACAGAAGATCCAGGAACAAAGTTAGGTGTATTTGCAACAGGTCCAGCAATTCCGAACACATTTGCAAACCTTTTAAGTGAAATGATTGGAACATTCGTTTTAGTATTTGGTATATTAGCAATTGGTGCAAATAAATTTGCAGATGGATTAAATCCATTTATCGTAGGTTTCTTAATTGTAAGTATTGGTTTATCATTAGGTGGGACAACAGGATACGCAATTAACCCAGCACGTGATTTAGGTCCGCGTATCGCACACTTCTTCCTTCCGATTGCAGGAAAAGGCGGTTCAAACTGGAAGTATGCATGGATTCCAGTAGTTGGTCCAATTTTAGGTGGATCACTTGCAGGTTTATTCCATCAAGTTGTATTTGAAGGAAAGCAAAATTCAGCACTTATTTATGTGATTATCGCAACTGTGATTGTACTAGCAATCTCTTATATGACAAGTAAAAAAAGCGGAAGCAATACAAATAGTAGAAAAGTAGCATAAGGGGGAAACCGATATGAAAAAATATATTCTTTCATTAGACCAAGGAACAACAAGCTCACGCGCAATTCTTTTCAATAAAAAAGGTGAAATTGTTCATTCAGCTCAAAAAGAGTTTACACAACATTTTCCAAAGCCGGGCTGGGTAGAGCATAATGCACAAGAAATTTGGGGATCTATTTTAGCGGTTATCGCAACTTGCTTAAGCGAAGCAGATGTAAAACCGGAACAAATCGCAGGTATCGGTATTACGAACCAACGTGAAACAACGGTTGTCTGGGATAAAACAACTAGTAAACCAATTTACAACGCAATCGTATGGCAATCTCGCCAAACAGCTGAAATTTGTGATGAGTTAAAAGAAAAAGGTTATAGCGAAATGGTTCGCGAAAAAACAGGTCTTTTAATTGATGCATACTTCTCTGGTACGAAAGTAAAATGGATTTTAGATAATGTTGAAGGTGCAAGAGAAAAAGCAGAAAACGGCGATCTATTATTCGGAACAATTGATTCGTGGCTTGTATGGAAACTATCTGGTGGTAAAGCACACGTAACAGATTACTCAAACGCATCACGTACGTTAATGTTTAACATTCACGACTTACAGTGGGATGATGAGCTTCTAGAAATGTTAACAGTACCAAAGAGCATGCTTCCAGAAGTACGTCCATCATCTGAAATTTACGGAGAAACAATTGATTACCACTTCTTCGGTCAAAATGTACCGATTGCAGGTGTAGCTGGTGACCAACAAGCAGCATTATTTGGACAAGCTTGTTTCGGTGAAGGTATGGCGAAAAATACTTACGGAACTGGTTGCTTCATGTTAATGAACACAGGTGAAAAAGCAGTAGCTTCTGAGCATGGTCTATTAACAACAATTGCATGGGGAATAGATGGTAAAGTAAACTACGCATTAGAAGGAAGTATTTTCGTAGCAGGTTCTGCAATTCAGTGGTTACGTGACGGAATGCGCATGTTTAAAGATGCAAGTGAGAGTGAAGTGTATGCGAGTCGCGTTGAATCAACTGATGGTGTATACGTTGTACCAGCATTCGTTGGACTAGGAACACCTTATTGGGATAGTGAAGTACGCGGCGCTATGTTTGGTGTAACACGCGGTACGACGAAAGAGCACTTCATTCGTGCAACGCTAGAATCTTTAGCTTACCAAACGAAAGATGTATTATGCGCAATGGAAGCAGATTCAGGTATTGAACTGAAAACATTACGCGTTGATGGCGGAGCAGTTAAAAATAACTTCTTAATGAAGTTCCAAAGTGATATTTTAGATGTTCCTGTAGAGCGTCCAGTAATCAATGAAACAACGGCTCTAGGTGCAGCATACTTAGCTGGTCTTGCGGTTGGATATTGGAAAAACCAAGATGAAATTAAAGAACAGTGGCATATGGACAAACGCTTTGAACCAACGATGGAAGCGAAAACAAGCGAAGAGCTATATGCTGGATGGAAAAAAGCAATTGAAGCAACAAAAGCTTTCAAATAATCATAAACAGTGTTATAATGGTGACAAGTTAATAATTCGGTAGGAGATTTGGAGAGACCACAACGCGCTATAGAGGCGAAATCTATAGCGGAGTTTGTGGTCTCTTTTTTCGTTATCAAAGGGAGGAATTACCATGAAATTTTCAAGTAAACAACGTAAAGACGTATTAAACGGAGTAAATAAACAAGAGTTAGATGTGATCGTAATTGGTGGAGGTATTACTGGTTCTGGTATTGCATTAGATGGAGCAACACGCGGGTTATCAACAATTGTGTTTGAAATGCAGGACTTTGCAGCAGGTACATCAAGTCGTTCAACGAAACTTGTACACGGTGGTCTACGTTATTTAAAACAACTTGAAGTGAAAATGGTAGCAGAAGTAGGTAAAGAGCGTGCGATCGTATATGAGAACGGTCCCCATGTAACAACACCAGAGTGGATGTTACTTCCATTCCATACAGGCGGTACGTTTGGATCATTTAGTACATCAATTGGTCTTCGTGTATACGACTTCTTAGCAGGTGTAAAACGAAGCGAGCGCAGAAAAATGTTTAACCGTGAAGAAACGCTGAAGAAAGAGCCTCTTGTAAAACAAGAAGGATTAAAAGGCGGCGGTTACTACGTAGAATATCGTACAGACGATGCGCGTCTTACAATTGAAGTAATGAAAGAAGCAATTGAACGCGGTGCAAAAGCTGTTAACTACGCAAAAGTAGACAGTTTCTTATATAAAGATGGAAAAGTATGCGGTGTACGTGTAATCGATTTACTAGACGGAGAAGTATACGAAGTTTACGGTAAGAAAATTGTAAACGCAGCTGGCCCTTGGGTAGATACACTTCGTGAAAAAGATAACTCGAAAAAAGGAAAAGTACTTCAGTTATCAAAAGGTGTTCACTTAGTAATTGACCAAAAACGTTTCCCATTAGGTCAAGCGATTTACTTCGATACACCAGATAAACGTATGGTGTTCGCGATTCCTCGCGGCGGAAAAACTTATGTAGGTACAACAGATACGTTCTACGATAAAGACGCAGCTGTACCACAAATGACAACAGAAGATCGCACATACATCATTAATGCGATTAACTACATGTTCCCAAGCGTGAAAATTACAGAGAAAGACATTGAATCAAGCTGGGCTGGTGTACGTCCGTTAATTTATGAAGAGGGTAAGAGTGCATCTGAAATTTCTCGTAAAGACGAAATTTGGACTTCTGAATCTGGTTTAATTACAATCGCAGGTGGTAAATTAACAGGATACCGCAAAATGGCTGAAATGGTAGTAGACTACGTAACGAACTTACTACAAAAAGAAGGTCATAGCGCATATCCGAAGAGCGACACGAAACATATGCCAATCTCTGGTGGACATGTAGATGGTTCACACGGATTCCCAGCATTCGTTGCGAAAAAAGCTGGCGAAGGTACGAAATATGGTTTAACAACAGCACAAGCAGAAGAATTCGCGAAATTCTACGGTTCTAACGTTGACGTACTATTTGACTTAGCGAAAAAACATAAAGACGAAGCGAAAGAATACAACATGCCGCTAGACGTTCTAATCCCACTTGTATACGCAATGGATTACGAAATGACAGCAAAACCAGTTGACTTCTTCGTACGCCGCAGAGGTGCTGTATTCTTCAACATCCACTGGGTATACGAGTGGAAAGAAGCAGTAATCAACTACATGGCTGCGAAACTAGGCTGGAGCAAAGAAGAGCAAATGAAATACACAGCAGAACTAGAAAAAGCATTAACAGACGCTGTCGTTCCTGTAGATCAACAAGAGCAAGCAGCTGCATTAGCATAAAATAGAGAACCACCTGAAGGGGAGCCTTTAGGTGGTTCTTTTTTTATGGAATATTCTTCTAACTATATTGCATAACGACATATGTTGTTATACGATGTATATAAGGTGGTGGTATTGTTGGACAAAGAAATCTTGAAGGGAAGTATAGATATTTTATTACTTTCTATCATTGCAAAACGTGATACATATGGATATGAAATAGCTCAAAGTTTAAAGGATGCAAGTGAAGATTTGTATAGTATGGGGCAGGGAACTTTGTATCCTGCTTTAAAGAGATTAGAGAAAAAGGAGTTTCTTGAATCTTATTGGAATGAATCTGAGAATGGGATGAAAAGGAAATTCTATACTATTACAGATAAAGGGAAAAAAGAATTGCAGAAGAAAGTGAATTCTTGGGAGAGTGTAACAGCATTAATTCAAGCTTGTCAGAAAGGAGTTATTTATGAGTGAATTTGATGAGTATATTAAGTCTATTTTAGCCTATTCAGAACTTAGTGATATTGAACAGGATGAGTTATTTCTAGAAATGTATGATCACTTGAACAGCTTGAAAGAAGAATATATGGAACAAGGTATGAATGAAAAAGAAGCGATTTATAAAGCAATTCAAAGTTTTGGAGAATCAAAAGTTATTGGCGTAGAGATTAATAAATCGGTATACGAAGTTCCTAGACCATTAAAGGTATTATCAAAAATTTTATGTATTCCTTATATAATCATTTGTTTTATTGTCTTTTTAGGAACGTTTATTTCAACTTCTACATTTGACTCTGTTCGCAGTTTGACAGGTGGGACTGTCTATCATCCCATTGAATTTTGGCAGCAATTTTTACATATATCTGATTTAGAAACGTTATTACAACTTTTTGGAATAACACTTTGGCAAGTTAAAGATTTTATTGCACATCCAGGTCCTTGGGGAAACTCAACTTATTGGTTAAGTGTTTTACAACATATAATATTAGTAGTTCCATTCGGATTTTTCGTTCCAGTGCTGATTAATAAAGTGACTAACTATAAGAAAGCTCGTAAGTGGTATGTTATGACCTTTCTTGTTTGGGAGATATTACATTTACTAACTTTGTCTGATGTTTTTGATGTGTGGCGGATTGCTATAAATATGCTCGGTGCGTCGGTAGGATATCTTTTATTTATAAGCATGATACAAATAGATAATAAATTTAGGATAATGCGCAAGAAGATATTTGAAAATTAGCTTGCTATTCTGTAGTTTAAATTATACAAATTTAGTTTGATGGTAATAGAGTATTGCTGAAAACATAAGTGCTATATAGTGAGAGGATTTTTTATATTCGTAATAGGTGTTGTTCCTTGTTTACTCATACTGTTATGAAGCGGGTATATAATCCGTCTTTATTGGTGCTATAAATGATGAGAGCGGCACAGCTGAACTTGAAAAAGTCTAGCTGCGTTAGCGTAAAATAGAGAACTACCTGAAGGGGAGCCCTTTAGGTAGTTTTTCTCTTGACTAAAAATAAATAAAATGTGTTACAATGATGATAGAGTATGTAGTGTGAATTTTGCATAAAATAAAAAAGACAGAAGCCTGAGAAACTTCTGCCTTGTGTAACCTAACTTGCTATTGTGGTGGTAGTAGGTGCGGTTATAAGACAATTACATTAACGTTTTAGCCGAGAACCGCCCTTACCTTTTCCACGAAGCAGGGTGGTTCTCGCTTTTTTGTATACAGAAATTAGCCACGGACCGACGTATCTTCTACCGATGACAACGCCAGCTCCGGTTAGGATACCATACACTAATTTAATTATAAACATCGCGATTATATTATCACCTCCCCCCTTTTTTCAAAATGGAAGAGATGATTGCCACACCTACTAGTTATAGCTTATTAAGTTACATTTTAATTGTATTATGTTTTAAAATAGGGAACAAGATATATGGATGAAAATTCCTGTTTTTAAGCAGAGCATTAGTGTCAGGGGACAAGAAGTAAATAAATATTCATAAAAAAACGGTATGGACATTACCATCCGTATTTTTTTATACATTTATAAAACTTTTCCATACAGTGCGTCGTCTAATATATGGGAAGGAGGAAATGATGTGGATGAATTAACGATAGAAGCGTTTGAAATAGAAGATAAGGAGGACCTTATCGACGAAATAATGAACAAGTATGGACAAGAAGTCCTGCAGCTTGTGTATTCGTATGTGAATAATAAAGAGGTTGCGGAGGATTTAACGCAAGATATATTCGTGAAATGTTATAAATCTCTTCATACATATAAAGGGAAATCGAATGTGAAAACGTGGTTATGGAGAATTGCGATTAATCAATGTAAGGACTATATAAAAAGTTGGTATAACAAAAAGGTAATCGTTACAGAGGATGAATTTGCGTATATTGGGATTCAAAATGATAGTGTCGAACAAACTGTCATTCAAAATGCGGAGGATAGTAGGTTGGCTTCTGCGGTAATGAGTTTACCGATAAAATATCGAGAAGTCATTTATCTATTTTATTATGAAGAATTATCAATTAAAGAGATTGCTATAGTAATAGACGTAAAGGAAAATACGATAAAAACGAGACTGAAAAAAGCGAAGGAACTTTTGAAGAAAGGATTGGAGGGATAATCAAATGGAAGATCGATTAAAAGGCTTGCGAAAATCAATGGAGAACACAACGTTTAAACATTTGAGTTTTTCTGATCAGCACCAGAAGCAGGTGCGCGAAAAAATTAAGCAATCGTCCGAAAAGGAAGAAGATATCCTTTTAGCAGTGTTACAACTTCTTATGAATGAAAAAACGGGTTATGAATTGATGCAGTTGCTAAGAGGGAGAGGGATTCAAAAATTCGAAGGTGGTGAAGGGTCTCTATACACTTTATTACATCGTCTAGAACAAAATCGATTTATCCAATCTAGCTGGGATCACGCGGGAGCTAAATATTATCAATTAAATGATAAAGGAAATAAAATGCTGCGAAAGGCAGAGAAGAATGCTACGAAGGCACGATTTATATTAAAAGGATTAGTACAGGAGTGAGAAAAAATTGAGCAAAAAAGGGGAGCGTTTTTTAAAAGAAGTTACGAACCATATTAAATCAAAAGAAGCAAAGGACTTGGTGGCAACAGAACTAGACTTTCACTTGAAACAGACGAAGAATATGTGGATAGAGAAAGGCTTAAGTGAGGAAGTTGCTGAAGATAAGGCTGTTGAACAAATGGGAAGTCCAATTAAGCTTGGCCAGGAACTTAATAAACTACATAAGCCAAAGGTTGATTGGTTCTTAATTGGTTTATTAGTGGCTGCGATGGGGCTAGGATTTTTGCCAGTTATAGCGCTTGGACATGCTGACTTATTAATGAATAAGGTGATATTTGTAATTCTCGGTGTTACAACAGCGATTGGGATGATGCTATTTGATTATCGGAAGTTAGAGAGACTCGGGTGGCTGTTTTATACAATTGGTGTACTTATCTTGTTAATGATAAAGTGTTTTCCGACTGCTTTTTTGAATGGTGAGCCATTAATGAAAATTGGTTCCATCATAATTGACTGTCTAATGACAATACCATTCTTCCTTCTAGCCTGGGCTTCTTTTTTCAATAACAGTAGATTAAAGTTTATACATCTTCTCATGTTGTATTTATTTTCTTTATATTTATTTCTAACTACATCAACTCTTTTACCACTGTTCATCTATATCACGATGGTATTTGTTATGCTTTGGTGGAGTAAGCTAGGAAAGAAAACGGCCTGGCTCATTACAATGTTACCGATTTGTTTCTTTATTATTAGGGATTTATTTTCCTGGTCTGCCGTAAAAGAATACCGGATAGCTAGAATTTTAGGGTTTTTAAACCCAGAGCATGATCAATGGTATTTACGTTTAAAAGAGGCAATGGCATCGGCAGGTTGGTTTGGTACATATGGAAATATAAAGTCTATCCCTGCTACTCATACTGATTTTGTATTTGCAAGTTTGACTTACTATTATGGATATGTGCTTGCGCTAGTTCTTGTCTTGATTTTGTCTCTTTTTGCAGTAAGAATAATGAATATAGCTTATAAAATAAATGATGGTTATGGTAAATTACTCCTCGTTGGTGGAGTAACTCTTTTTGTATTCCATTTCGTTTATAACGTTGGCATGATTCTTGGGATATTACCACGTGTTTCTATATCATTACCCTTTATTAGTTACGGCTTGATACCAACTCTGTTTCATGCATTTATAATGGGGATTGTGCTGAGTGTATATCGTCGTAAAGATATGTCGTTTAGAATGAGAAAAACACCTTGAATCATCAAGGTGTTTTCGTTATAAGCTCAAAACTCTCCGAATCAGCCCCAAGCACAAAAGGACTAACCTCGCCAACGCTATAAAGTTGTAATTCATGCATTGCGCGCGTACAAGCAGTGTAGAATAATCTACGAACACTCTCGTCACTATATACATCTTTAGAAGCATCGTAAATAATAACAGCATCAAATTCAATACCTTTCGCTAAGTAAGCAGGGATTACGACAATGCCTTGCTCATACTCGGCTGAGTTACTCTTCACGAGTTTAATATTATCGATATGATTAAGTGCTTCGTATGCAGCTGCGCTTTCAGCTGCAGATTTACATATAATTGCGATCGTATTGTGCTGCTCTTTTTGTAGTTCAGCAACTTTGGCAGTAATACGTTCGTGCAGTTCGTTGACATTCGATACTTTCGTCACTGTAGGTTTCTCGCCGTCACGTTCAAAGGCGTGAATGTTCTTGCCTTCCGGTACGAGAGCACGTGTAAATTCAATAATCGGTTTTGTTGAGCGGTAGCTACGAGTTAAGTTAATGCCGTTTGTTTCGTCTGGACCGTATAAATTTGTAAGTGTATCGAAATTAACCGTTTCACTCGCATGAGCAAATATCGCTTGGTTAAAGTCTCCGAGTACCGTCATTCTTGCGGCAGGGAAGAGACGTTTTAAAAACTCGAACTGAAACGGAGAATAATCTTGCGCTTCGTCTACGAGTACGTGTTTAATCGATCTGTTCGTTTGGAAGCCTTCAATTAATTCTTTTAAAAGTAAGAATGGAGTCGCATCCTCGTAATATAGTTTTCCTTCATCAAGCATGTTTACTGTTAAGGAGCAAATGTCATCCCACTCTTTCGGTTTTTTCTCAGTAACCCATGATGCATCTGTGAAGAGTTGTTTATATATGCCTGTGAAATTGATAAAGCGTAATGTTTGAACGCCTTTACGCAGTGGCTTCAATTTTTTACGGACAATCATACGTCCAAGTACTCTCGTTTCTTTTTCAAAATCATGAAAGGAGTTGTCGTCAAACTCTCCTTTTTTCTGCAAATATTTATAAGCTTTTTGGTATTCATCTTTACTAAGTAATTCAATTTCTTCTTCTACCCAAGGCTTTTTCAGTTCTGCTTTTTCAAGTGCATCTATTTGCTTATTTAGCCAATCCGTTAACTTCTCAATTCGACTATGGAAGCGGAGGGAGGAGTCGGTATTGTAAAATTGTTCTGTAATTTCTTTCGCAGAAACAATCAGTTTTCCTCTAAATTTCATTCCTCTAAATAGCATGCCTGAAGATTCAAGAGATTGTCTGTACGCTCTAATCATCTCGAAAAATTGAGTGGATGCTTTAAATCGGATGCTCGCATTTCTCGTTTTATAGGTAGGATTATTCGTTTCAGTTAACATATATTCTAATTGTTCATAAGGATCTTCAACTTCAAATGACTTACTTAGTCTATGATTTAAATATTCTTGGAATGTAACTTGCTGCATATTTTCTTCACCGAGTTCAGGTAGTACGTTAGAAACGTAGCTATTGAACATAGAGTTAGGAGAGAAGAGAATAATTTGATCTGCTTTTAGCCATTCGCGATATTTATATAGTAAGTAGGCGATTCGTTGCAATGCAGCTGATGTTTTACCACTACCAGCGGCTCCTTGCACGATAAGGAGTCGGCCTTCATCGTGACGGATAATTTTATTTTGCTCGCGCTGAATCGTAGCAACGATGCTTTGCATATGTTTGTTCGTGCCTTTTCCAAGCGCTTGTTGCAAGATTTCATCACCAATTGTAAGGCTCGTATCGAACATAGAATCAATCTCGCCATTTTGAATAATGTATTGTAATTTTTTCTCCACATTACCGTGGATTACGCCGCCTGGTGTACTGTATTCAGCAGGTCCTGGTGGATAATCGTAGTACACACTCGAAATAGGTGCGCGCCAGTCATATATAAGGAAGTTTTCTCCGCTTGCATCAGTAAGTGTAGCGACGCCGATATAAATTTGATCCGCGGCAGATTCTCCTTCTTCTTTGAAATCAATTCGTCCGAAATAAGGTGCTTTATGCATACGTCTTAATGCGGCAAGTCGATTAAAGGTGTGCTTATGGGTAATTTGTGTGACAGCTAGTGACTGAGCTTGTTGTCTTAAGTTGATAACTGTTTCAAGATAATCATCGAAAGTATCAGTATTCACTTTCACGTCATCCCAAAAGTGTTTACGAATATTGATTACTTCTGCTCGGCGTCTGCCAGTTTCATTTTCCAGTTTATCAATTTGCTCCGTAATTGTCTCGATTACGGTATCCAATCTTTTTTGCTCTAGATCAAGTTTTTTGTTCATACGGTAAGCACTCCTTTAAAAGTGAAAAATAGAGGTTGACTGAAGATGTGTTTTGGTGTAAAATTAAGATACGGATAAATACGTTCCTTTTGTTTTATAAAACGTGTTTCTGTTCTAATTTAACATAGTTTTTTCATTTAATCAATGATAATAAGATAAACCTTGGTTCTACGTGGCGTGGATCAAGGTTTTTTTGTGTTTGAAGAGGAGTCACGCTTGTTGTCGTTTTTTGTCGGTAAGTCGATATATTTCGAAAATCGCTGATATAATTGGAGTTGCGCTGATATATTTTGAAAATCGCCGATATAATTGGAGTTGCGGTCGATATATTTGAAAAATCGCCGATATAATTTCATTTACCGAATCTAGATTAACTACTGGGAGAAGAGGAGATAAAAAAAGCTCGGGCCGAAGCCCAAGCTTTTTTTACTTCATTATTTCTTTTCGTCTTTCTTAGCGTCAGTTTTCTTCTCTTCGAAAAGATCTTTTAAATCTTTATCGTCAACTTTTACGTCAGCTTTTTTGATTTCTTTCATCATAAGATCGTTCATAAATTGAGCATCTTGTGTTTTTTCTTGAACTAGTGATTTTTTAATATCAGCTTTTGCTTTATCGAAAGTTGCATCTGCGTGATTATCAGTTACTTTAATAATATGGTAACCAAATTGTGTTTTTACAGGTTCGCTTACTTCACCTTTTTTCAACTTTTGAGCTGCTTCTTCAAATTCTTTTACCATTTTTCCTGGTCCGAAGAATCCTAAGTCGCCACCTTTTTCTTTTGAACCTGGATCTTCAGAGTATTGTTTTGCTAATTCTTCGAAAGATTTACCTTGAGCAAGTTCATCTTTCACCTTTTTAGCAGTTTCTTCATCTTTTACAAGGATATGACTTGCTTTAATTTCTTTTTTATAATCCTCGAATTTTGCTTTTACATCTTTATCAGTAATCGATTGTTCAACCGCTTTTTCTTGAGCTAATTGAGCACGCACACTATTTTTAATAGTTTCTTCTTTAATACCTTGTTGTTTCATTAGTGTATCGAATTGATCACCGTATTGTTTTTTCATTTCATCGAACTTTTTGTCTACATCTTTGTCTTCAACTTTGTAGTTTTTAATAAGTACTTTTTCCATAACCATGTTGTTTAGTACTTGTTTACCAGCTTGTGTCTTCATTTGATCGTAGAATTCTTCTTTTGTAATGTCACCAGCTTTAGATGTAACAATTTTGTCTGATGATGATGTTCCACATGCTGATAATGCGATTACACTTGTTGCGGCTAAGGCAAGCATAGCTTTCTTCATTCGATAAACACTCCTACTATTATGTATTTTTAATTTATCCTACACCAATGAATTTTGATTCATAAGAGCCCGATTAAGTCTCACTGATACTTTTGCTTTTTTATATTGGTAAAGCGCGCTTAACAGGGCTTACCGTGGCTGAGGATAAAGTTTTGATGAATGTTTTGTTCTATAGTATAAGCAATATGTACAAAATTTAATATATCATATTTCGAACCGTTTTCATATTGATAAAGAAAAATTAACCAGCACGTGTCAGATTTTGAAAGTGTGCCATATTGGGCGCATGCCGCATATACAGAATAGAGGAGGGGATGGGGATGAATTCTCAACTTATTTTATTACTTGTACTGTTTATTTTATTGGTTATTGTAGGTATAATTTGCTTATAGAGGAAAAAAGTGAGGAAGGGGCTTTCCTTCCTCACTTTCCATGAAATATAATTTCTATATAACTAGAAATTAATAAAATCGTTATACATACATTAATAACCCGAAAGACACCGGGCTGGCGGCTCGCAGCTATTTGTTTTCGTTCACACAGTGTATGTGTCATGAAATTCGTGTAAAATATAACAAGAAGTGCGAATGCGACAAAAACAACTGTTATAAGTGTCATGAGGCGAGACCTCCTTTTGGCTAAAATACATATACATATATTGTATCACACGATATTTTGTTCGTGTTACAAAATTCAGAAATAGAAGACTTTGTGTTAGAAAGTGAGGGAGAAAATGGACGTTGTTAGAAGATTAGAACAAGCTGAATACTATGTAGACCTATTATTTAAAATGATTGATGAAGAGAAGTGTCCATTTTATTCTTTGATCATAAAGAAAAAAGCTCGTAAAAAAGATATTGAACGTATACTAAATCTTTGTGAAAAACTGAACGAGCAATATGTAGTGGAGAAAGCAGAAGGGCTTCTTTTGTTCGATGCGCTGTTAGATCAATTTGAAAAAGCGCTTCCACATCAGCTCGAAGTACACGAAACTGCGGAAGCGCTAGCAAAACAAGGTTTATTTAAGCCGCTTATGAATGAATTCTTAAGCATGATTGCGAAAAAATAAATAGATTATTTCTTAACTAACTTTTGATCGGATTCTGTAAAGTTCTCTTCAATATCTTCTAATGATTTCTCAAAAATATCGATAAAGTCTTGTCCGTAAATGTTACGCAGGATTGCAATCAGTTCGATATTTTCTGGGAACTTCCCATAAAAATTACGAAGTGCAAGAGCCCCATTAAACACTGAATTATTTTCAGGATCATACTCTTCCATTAAGCGAAGTAGTAATTCTTCCCCTTTGTCTGTAATTTCAATGTACGTATTTCGTTTATCATCTTCCTTTTTTGAGAATACAAGATAGCCGCGTTCTTCCAGCTTTTTCGAGAAGTTAAACGCTGTTGATACGTGCATAACTCCAAACTTAGCAATCTCAGAAATAGAAGCCCCTTTTAAATGATAAGCGATTGTTAAAATATGATGTTCATTAATATTTAAATCGTAAGGTTTAATCCACTGCTGCCAATCTTTCTCTACACATTTCCATAACGCTTTCGATAATTGAGCAATGCGTTGGCTGAAAATCATCGCTTCTTTTACCGAGTAATCTTTTTCTCCACTTTTCATTTACTCACCCACTTTAACATTCTTTTTTCATTACTATCTATTATGCCAGTAAAATAAAAATTAATAAAGTCTTTTTGTGAGAATTGTGAAAATTTTTCGGAAAAATGACATTCTATACAAATCATGCATAACTATGGAAGCGTTTTATGAGTCGTGAATACATACGTTGTCCTTACATGTTAAGTGATAACATATATTGTAAATGCATAAAAACACGGCATATCTATACGATATGCCGTGTCAAGGTCAATTTATATAAAAAATATTTGTTATATGCAAAAAACTAAGCAGGAATTTGTTTACGCTTTTTCTGGAACAGCTTCTTGTAGTTTCTCAATTGACTTTTGGATGTCCAAAATTTCTTTCTCAATATGGCGCTTGTTTTGAGAAATATCTTGCTTCCAGTTAGAAAGCGTGTCTTGCATGTCATCTTTTAATTCTTGAAACACTTCTTTACCTTCTGAAGCAGTTTCAACAATTTGACGCTTTAATAATTTCGTATCGGCTGTAATATCAGCTAAAGTCTTTTTAATATCATTTCCTTTTTCTTTTAACTTGCCGCGCATGTCTTTACCAGAAGAAGGAGTTGAGAAAAGAACAGCTAGTCCAGCAACTGCTCCGCCGCAAATAACACCTGTAATAAAGGATTTAGCTTTTGACATAAAAGGAGACCTCCTTATTTTTTGTTCGTATTCATGATGGGAAAAATATGCATATCTTTCTTATATGTGCTATGCACAAACAATCATCCCTGAGCATTTTAAGTAAAGAAACAAGCCATGCGGAATTTGATGACTTCAGGGAAGTGGCTTGTTATGTATTACGCCTTCTTATAGTGTCATTATTTCACACTATTTGCAATTGTACTTGCGATGTTTTGTAAATTTTCCATAGTGTATTCATTTTGATGTGATTTCCAAACAGCACCGAAACCATCTTTTTCACCGTAGCGTGGAATTAAATGAAGGTGGAAGTGGAACACAGTTTGTCCAGCTTTTTCACCGTTATTGTTAAGTAGGTTAAAGCCAACTGGATTAAACTCTGCTTTAATCGCATTTGCGATTTTTGGAACGACAGAAAAAATGTGTGATGCGATTTCTGGCGTTAACGCAAAAATGTCTTGTTTGTGAACTTTCGGAATAACAAGAGTATGTCCTTTTGTTACTTGACTAATATCTAAAAATGCAAGCACATGTTCATCTTCGTATACTTTTGAGCAAGGGATTTGCCCGTCAATGATTTTACAAAAAATACAATTGTCTGCTGTATGATTCATTGATCTCATCCTTTCAAATATCCTTAGCCGTATTTTACCATAATTACATAAGAGAACAAACACGAAAAACAGGAAGCTGACTCAGCTTCCTGTTTTCTGAAGAGGGATTGAAAAAGCATTATCGTAATTTACGTTTCGCAGACACCTCATTTATTTAAGAAATGCACGGTAAATCGGCTAAAGTTTCTGCCGTAGACACCCCATTTTCAAGTGAAATGAATTGCAATCTTTTTTAAAATGAAATTGTTTATTTTTTAAAACAGTATATGCTCTTTCAGAGACACCCCGTTTCGAAAATGAAACAAATGATCTGGTTATGTGTAAATTTCATTGTCCAACTTGGACACCCCATTTCATGATGACTTCACTATGTTGTTGTACTCATCAATTGGTGGTTGCTTTTTCAATGTGTTCCTTCTTCAATAATTATGATGTCCGCTTTCGGAAAAATATATGCTAATAAATTTAAAAATTTTTTTTGAGTACATGGATACTATGTAGTACAGCATAATTTTTGGTAAGATGAATATAGAATGAATACTAATGAAGAAAGTGGTGTCGTATGAGCGAGTTATTGCGTGTAGAAAATGTTACAGGAGGATATACGAAACGACCTGTATTAAAAGACGTTTCGTTCTCTGTTAATAAAGGCGAACTTGTCGGCTTAATCGGTTTAAATGGAGCTGGTAAAAGTACGACGATTAAACATATTATCGGTTTAATGGAACCGAAAAAAGGAACTGTCACAATTAATGGGAAAACAATTCGTGATGATATGACAGCGTACCGTTCTAGCTTTTCATTCATTCCGGAAACGCCAGTATTATATGATGAATTAACGTTAGAAGAGCATTTGAAATTAACAGCTATGGCGTATGGCGTTGATGAAAAACAATATGAAGAACGTGTAGGACAACTACTACAAGAGTTTCGTATGAAAAATCGTTTAAAATGGTTTCCATCTCATTTCTCAAAAGGAATGAAACAAAAAGTAATGATTATGAGCGCATTTTTAGTGGAGCCATCTCTTTACATAGTAGATGAACCTTTCGTTGGATTAGATCCGTTAGCGATTCAATCCCTTCTTCAAATGATGGACCAAATGAAAAAGAGTGGTGCCGGTATTTTAATGAGCACACATATTTTAGCGACGGCAGAGCGTTATTGTGATTCGTTCATTATTTTGCATCAAGGTGAAGTAAGAGCGAAGGGAACGCTATCTGAACTGCAATCACAGTTTAATATGCCAGGTGCAACGTTAGATGATATTTACATCGCGCTAACAAAGGAAGAAGATTATGAATAGCACAGCGTTATGGAAAGAACGATTTCGTCACTTTCTAAAAGAAGTTCGTACATATAGTAAATACGTATTTAATGATCATTTGAAATTTATTTTCGTGTTCATCATCGGTGCGGGAGCGTACTATTACCAGCAATGGTTACAAACGTTAACATCTTCGTTTCCAACTGCGCTCGTAATGGCAGTATTAATTGGACTCGTGTTAACGGCTGGATCCATTCAAACGTTATTAAAAGAAGCGGATCTCGTTTACTTGCTGCCAGTTGAACAAAAATTAAAACCATACTTTACAAAGGCGTTTCTTTTTACGTTTATGATTCAGTTGTACATAATCGCAATTGTAGCGGCAGCGCTTGCTCCGTTATACTTCCAACAAATGAAGCAAACAGGAGCTGGCTACATATGGATCGTACTTGCATTTGTCATTGTTAAAACGTGGAATTTATTTGTAGCGTGGGAAAAGTCATTTTTAACAGATCAAAATATACAAAGAGCGGATTGGTTCATTCGTTTTATACTAAACGGTTTATTTGTATATTTCCTTGTAGAACGTACTTCAGTTCTTTTCATTGGTGGAATCGTCCTTCTCATGGTGTTATACCTTGCTATCATGCATCAAATGGTAAAGGGAAAGCCACTAAACTGGGAGTATTTAATTTCTGAAGAAGGTAAGAAGATGCTGCTGCTGTACCGCATCGCGAACATGTTCGTGGATGTACCAGCATTAAAAGAAAGAGTAGCACGCAGAAAATGGCTCGATTTCATTCTTTCAATAATCGGTGAAAAGCGTACATATTTATACTTATATACGAGAACGTTTTTAAGATCAGGTAATTATTTTGGATTATATGTGCGTTTGCTCGCTCTTGGAGGAGTTATTTTGTACTTCATTCCGTTTTTATATGGACGATTTATCGTAAGCCTTATTTTCCTATACTTAATCGGTTATCAGCTCTTAACTTTATGGAAACATCACCGCATGAAGATTTGGCTTGATTTGTATCCGGTAGGGGGAGAAGAGAAGAAGAAAGATTTTCTTACTTTATTAAACGCGATTCTAATCATCGGGAGCGTAATCTTTACAGTTATATTTGCACTAGCAACGAAAGATTTCATGATGACAGGAATTTTACTTATCGTAAGCATATTATTTAGTATCGGTTTCGTTTACCAATACGGGGCGAAGCGCATTGAGCGTTTAAATTGAAGGGAATGAACCTATGATTACATATGAAGAAAAGGTTATAAAAGAACTGGAGCAGTGGAAAGCTACATTTATGAAAGATTCTTCTATGATGACACGGTTCTCAAAGAAAGTGCAGACGAAGGTGCAACAGCTCATTCCGGCGAAAGTACAAAAGGTACTAACAGAGACGATTCGTATGATGGTGCAAACAATCAGCGCCGGGTCAAACTTTATAAAGCCGAAGCTAAAAGAGACGACATGGTCACTGCAAAGACGTGACGATGAAGTTCGTAAAAAAATGGATGAGTATAAAAAAATAGCAGCGGCAGAAGGGGCAGGGACGGGGGCTGGCGGTATTCTCCTCGGTCTTGCTGACTTTCCGCTTTTACTCGGCATTAAAATTAAATTTTTATTCGATGCAGCGACATTGTACGGATTTGATACGAGCAACAAAGAAGAGCGCCTTTTTATCCTTCATGTTTTTCAGCTTGCCTTTTCAAGTGACGATCACCGAAAAGAAATATGGAAAGCAATCGAAACGTGGGATACAGAAGAAGAAAATCATATGGACTGGGAAAAGTTCCAAACAGAGTACCGAGACTATATCGATTTAGCCAAAATGCTGCAGCTCGTACCAATAATCGGTGCCCCGGTAGGCGCATATGCGAACTATCAACTACTGCAAAGACTCGGAGAAGTGACGATGAATTGTTATCGTATGCGATTGCTGAATAGGGATTAAAAAGAAGGCGTCCTACATGTGTAACGTAGGACGCCTTTTCTTAGAAGCCAAGTCCGATATAGCTAACTCCAACTATAATCAATACGATAAAAAGTACAATGATTAATGAAAATCCGCTCTTACCAGCTTGTCCTGCTTCACCGCCGCCATTACCACCACTACCGCCATTACCACCAAGTCCCATATGATATCCTCCTTATTGTTATATGTTGCTTTTACTTTATAACTTTCTGTATTTTCTGATAAACACCTTCTGTAGTGCTAACTAAATTGAAAATCATTTCGTTTTGTTTTATAATTTACTTACCGACCGGTAAGTAAAAATAAGTGAGGTACAGTATGACGAAGAATTTACAAACATCGCAAAACATTGTAGAGGCTTCATTTAAACTTATGGCAGAACACGGCATTGAGAAGATGAGTCTTTCCATGATTGCGAAAGAGGTAGGTATTTCAAAACCGGCTATTTATTATCATTTTTCTTCTAAAGAAGCGTTAATCGATTTTTTATTTGAAGAAATTTTCTCTGGATATCATTTCGTGAGTTATTTCGATAAAGAGCAATATACGAAAGAAAACTTTGCAGAAAAGTTAATTGCTGATGGTTTACATATGCTCTCTGAATATGAAGGGCAAGAAGGGATATTACGCGTTATCAATGAATTTATCGTAACTGCATCGCGAAATGAAAAGTATCAGAAACGCTTATTTGAAATACAAGAAGATTTCTTAAATGGTTTCCACGATTTATTGAAGAAAGGCGTAGAACTTGACGTAGTGTCACAACATGAAACGGAAGAAAATGCTCATACGCTAGCACTCGTGATCGATAATATGAGCAACTATATGCTCATGGGATTCCAGTTAAAGTATAAAGAAATTTGGATTCGAAATGTGAAAAACGTCATGAAGGAGGAGTAAAGATGAAAATGCAAAAAAACTGGTGGCTCGGTTTTCTTGGATTTATTGGGGTTTATAAAATACCAGGTATGATTGAAGCTTTTCAAGCGGATGGAAATTGGATGAAGTTAATCGGTTTCATTTGGCTACTTTGGTTCGGATATTTTATTCCTGAGAAGAAAGAAGATTGAATTTCAATTTTCTGTAAAGTTACGTAAAATATAGATTGAGAGTATTCATATATTAGATTACTAGATTTGGAGTGGTTACATGGATCCATTGAAAAATGAAATTCACCCTGACATGGTCAAGGTGTGGAAAGCGCGTTCTTTAATTGAGCTAGGAATCAGTATTATAGTCATTTTGGCATATCTTTTCTTTATGATTAAGTTTAATTGGTGGGCTTGGATTTTCTATGTGCTCATCGGATTAACAATTGTATATACACCGTTTGATTACTTTACGTTTCCGAAACTACGTCAACGTTATTACAGCTACCAACTAAATGAAGAAGAACTTGAAATTCAGCATGGTCTTTTCGTCGTAAAGCGCGTATTAGTACCGATGATTCGTGTGCAGCACGTTACGATTGAACAAGGGCCAATTATGAGAAAATACGGATTAGCAGAATTACACATTTCAACAGCGGCAACTTCTCATAGCATCCCAGGTTTAACGATGTATGAAGCTGAAATGTTGAAAACGAAAATCGCAGAATTAGCGAAAGTGAGTGATGAGGATGTATAAGAGGCAGCATCCAATCACGATGTTATTAGAATTAAAAATAACAGATTTTATACCACTCATTATTTTTCTTTTTAGCTTAAGGGGAAAGTTTCCATTTTGGTATTTAGTTCCTATTGGTTTTGCGTTGATCACAATTATTTCAGCTATCGTAGGCTGGTATTACAAAGTATACTGGGTCGAAAATAACGTATTACATGTGAAACAAGGTCTCTTTGTGAAAAAGGAGAGCTACTTAAATAAAGAACGTGTTCAAACAATTAATACAAGTTCTAACGTACTATACCAAATGCTCGGTTTGAAAAAAATTCAGATTGAAACAGCTGGCGGGGGCGATGAAGCAGAAGTTAGCTTAGCTGGAATTACGGTAGAAGAGGCGACGGAGCTTATTACTTTGCTAAATGAGCCAACTCCAGAAGTGAAAGCAGAAAAAACGTTAGACGAAGCAGCAGAAAATACAGTAGAAAAAGCAATTGTTACAGAGGAAAAACAAACGACAGAGTACAAGTTAACGTGGAAAGAGATTTTAATAGCGTCTGTTACATCTGGTCAATTTGGAGTATTGTTCTCTTTAATCTTTTTCGTTTATCACCAAGTAGATGAGTATATTCCGAAATGGATAAAAAATAGTGTGACGTCATATGTAATGGACCACGATATATATGGCTGGATTTACATGGTAGCTATTTTACTTGTCGTTTCTTGGATGATATCTACAATTGGCTACGCGTTAAAACACGGTAACTTCACAGTGAATCGAAAAAATGATGAAGTCCGTATTTCGCAAGGGTTACTGGAGAGAAAAGAACTCGTACTAAAATTGCACCGCATTCAAGGGATTACGATAAAAGAAGGCATTTTACGCCAACCGTTCGGTTATTGTGCTGTGCAAGTAGAAGTCATTCAAAGTGAAGGGAAAGAAGAAAAAGTTACACTGCATCCTATCATTCGAAAAGATCGAGTGCAACAATTACTCGCGCATTTACAATTACCATACGAACTGAATGCAAATATTACTTCGTTACCAAAAGCAGCATTGCGCCGCTATCTCATTGATAGTTTTATCTTTTTCGCTATGCTCGCAATCCCGCTTACTGGAATAAGCATATACTTTGAAAAGTATTACATCATGTGGGCATTACTACCGCTCGCAATCCTTATCTTTACACTTGGATACGCAACATTTAAAACAAATGGCTACAGTGTTAACGGAGAACAAATTACACTTGTCTATCGTAGCGTCGGAAAATATACAGGACTTATTAGAAGAAGACACGTCCAATCAATGGAGAAGACACAATCATATTTCCAGCGCCGTGCGGATTTATGTACGTATAAGTTTTCGAGTGCATCATCTAGTTATAAAATAGAGCATACGAGAGTAGAAGATGCGGAGAGAATGCAGGATTGGTATAAGAAGAAAATAAATGAGATGTAACTTGAGAAAGCTTGCCTATTATGAAAGGCAGGCTTTTTTGTTATAGGGAAAAGAGTCGTTTAATCCATATATTAGTACAACTACAGCACACATGTATCAATACGTATGAAAAAAGGTAATATGCTTCTGTTTTAGGAAAATATGTGGGATTTTTGATATAAATGGTATAATAAAATGGAAATAGTATTAGGAGGTTATATATGATAAGTCAGTTGAAAAGAGAAGCACTTGATGCATTAAAAGGAAGATGGGGACTAGCGGTAGGGGCAACCTTATTAATTGGAATCCTTATTGGAGCTGTTGAAATGCTAACAACAGGTATTTTCTCGATATTTTGGGGTTGGGAAGAAGCAAGTGATTCACTTACAGTAAGTATTATAGTAATGCTTGTTATTGGTCCATTAACAATAGGTGCCTATTATCTTGTTTTAAATGCAATTCGTGGGACTGATGCTCGCATTGGTCATATATTTAGATGGTTTAGCGATGGAAGTAAGTTGATGAAGTCGTTTTTAACATATTTACTAATGTATGTATACTTGACTCTATGGACATTACTTCTTATTATTCCAGGTATTATTAAATCATTTTCTTATTCTATGACATATTTTATTTTGAATGATCATCCAGAATATACAGCGAATCAAGCGATTACTGAGAGTCGTCATATGATGAATGGACATAAAATGGATTACTTTTTACTATGCTTAAGTTTCTTAGGTTGGTTCATTTTAAGTATTCTTACTGTAGGAATCGGTTTCTTATGGTTAGCACCTTATTTCTACGCGACATCAGCCGCATTTTATGAAGAGATTTCAAAAGAATATTATAAAAAAGAAGGCACTACTTTCTAATAAAACATATAAACTATCTACCCTAAAGAATGTAGGGAGCAGATAGCAGATGGTTTAGGTGTTTTGATATTTGTCCTATTTTCGGGATTCACTTCAGGATAAGGTATAGATTTTTATATAGAAATGCTACCCTCTATGTTTTATCATAGAGGGTTATTTTTTTATGTAAAAATGATAGGAAATAATGAATAATATATGTAAAGAAAAAAGCGAGGTGAATGAGAGTGAGCAAATTTTTAATACCGTATTCATTTTCTATATTAAGTTTCTTTATTTCAGCAACAGCACTTGATTTATATGATAGGATGGGAAACGATAGTGAGCTGGTTTCGCCGAACATAATTGGAAAGATAATTCAATCTACTGCGCAAATGGGAGTCCTTACATTGTATTTCGGAGTACCTATTATTTTAGGTGGCTGTCTACTTGGTGAGCTATTGTTTAGAGGTATCATTTTACGATTTAAACTAAGCTATATTATATCTTTATTATTATATCTATTTTTAGCTTTTAGTATTGTTTTCGTAACGGTAGGCATTCCAACTACATATGAAGATTCTAATACATTTTTCATGGGGATAACTATGATTTGTGCTGTTACATTCTTTGTGAGTCGGAATATATGGGAAAACAAGTTAATAATGGAGTGACAAAATGAAATACACCTGTCCATGTTGCGGATATAAAGTTTCACTTTATTGGATCAGTTAGAAAACCGACTAGTGAAGATGTGAAGGATGCTAGTTGGCAGCGAATTTGTTAAGTAGAATGTTATTACTCAATTTAATGGGAGTAATAACATTTTTTATTTAGTACTGAAAGAATTACTGCTGTCTTAAAGTAATAAGAAGGAATAAATCGGTAAATTTTATTAATGGATATATTTTCAATAAATACAAAAGTATAGATGTATAGTCAGCTTTGTGTATTTAATGTTATCATATTGAATGATATGGAAATTTTTAATAGAATAAGTAACTAAAAATTCAAAGGTAATGAAGCTTTTGTTGTATAAAGAAAATACTTAGTAGTAATCAACAATATTAAAAATAAGATTCGTATTTATATAAATTTAGTAGAAATGGGGTTTTAAAAAGGAATGAGTATAAGCATAACGCGGCAAAAGATTTTGGCGGCCGCTTCTCAAATTGTACAATGTAAAGGGGTTGCTAAATTAACTTTAGAAGCAGTGGCAAAAGAGGCGGGTTTAAGCAAAGGTGGATTATTGTATCACTTTTCAAATAAAGAAGCTTTAATAGAAGGTATGATAGTCCGAGGGGTAGAGGATTATGAAGGGGCCATTTACAATAAAGTAGCGGAAGACTCAGAGAGGAAAGGGAGATGGGCTCGCTCTTTTGTAGAGGAAAGATTAAGTAATGAGAGAAGAACAGAAGAGTTGTCTAGCAGTATGATGGCAGCACTCATGTTAAAACCTGAATTACTTGAGCCATTACAACAATCATTTCAGCAACTGCAAAAAAATATAGAAAATGATGAGATAGATTCAGTTTGTGCAACAATTATTAGATTAGCAGCAGATGGATTATGGTATTCGGAATATTTAGGGGTTGGAAGACTAAGCCCCGAGTTAAGAGAAAAAGTGATTCAAGCTCTTATTAGTAATTCATATAAATAGAATATACGAACTATATAATGAGAAAATAATTCACCATTGCTTCTTTAATGTAGTGGTGAATTATTTTTTTTATTAGAAAAATAGAACAATTTTATAGAGTATTGAATTATAACCGTCCAGACGGTATAGTAATATTTGGTTTAAGAGGAAAATGAAACAAAAAAAGAATAAAAGATATTTTTAGCACACTATTCGAAAGGATAGGCCGCAAAGCTTAGAGTCTACGGTAATACATATTGGTTACTAAGATCGTCTGGTTGCACATTTTTGATGCAACCGGACGATCTTTTTTTGTTATATAAATATAAAAATTTAGGAGGGAACTATGCAAATGAAAAGTACTAAAAGACATATTTCAATGGTTTCATTAGTTTTTCTAGTATTATTTTCAGTGCTGAATGTGTGGGCTCCAGTTATTCAAGCTGCTGTGATGAAAAGTCCAGTGGACGAAATTAATATTTCCCGTACTGATGGCACGACATCTGAACCATATCAAGCCTCAGATGGTATGAAAGTAGAAGTGAAGTGGTCAGCTAAAGAAAAAATAAAAAGTGGAGATCAATTCACAATTGATATGCCAAAAGAGTTTCGAAAAGACCTTATGAATATGAGTTTTCCTTTAAAAGATGCTGAAGGAAAAACAGTTGGTACATGTGAGATGAAAAAGGGTCTATTAACGTGTACTATGGGTGATTACGTAGAAGGAAAGAACAACATTAAAGGTTCTTTATTCGTAGAATTCTACTTTGGTCTAGAAGCATATGATGGTGTTAAAGAAATTCCATTAGAATTTAACGTTGATGGTCAAATCGTAAATAAAGAAGTAAATGTAAGTAATACGACAGAGAGACCGAAGCCACAACCCAATACGGAAAATCTATTGAAATGGGGTTCTTATAATCAAGAAGATCCGTCTATTGCTGATTGGCTTGTATATGTAAATGCAACTGGAACAGAAATGCAAGATCTTAAATTAACAGATACATTAGGACCTGGGCATGAGTTAATTACAGACAGCGTAGTATTAGAAGAGGCTGTATTTGAAGATGGTTATGCACCAACAAATATTAAGCCAGCAAATTTATCTAACATTAAAATAAATGCAACAAAGACTGGATTTACAATTGAATTTCCAGACAGTTCAAAAGGCTATATTTTAAGATATAAAACAAAGGTTACAAATCCTGCTGCAAAACCTCATAAAAATACTGTGAAATTAGAAGGTAAAAATATTAAAACTGAAGAAAAAGTAGGACAAGTATTTGTGAGTGGTGGGGGAGGATCCGGTTCAGGTGACGATAATCCACCTAGCATTGAAAAAAATATAGTTGATGAGAATGGCAAGCTTGTAGAGAATGAGCAGCTAACACAAATGGATCAAGTTATTCAATACCAAGTTGGTACACATATACCGAACGATCCTCCTAAATACACATCTATGGTAATTAGTGATGATTTAGAAGATGTTTTAGAAGTATTAGAGGCAAAAGTGTATGATAAAAATGGCCAAGATATTACTTCTAAAGGGACGTTAAATATAGATAAACAAAGAAGTGAAGTAACATTTACGTTTGGTGAGAATTTTGATTATAAGTCATATGAAGACCAGATAATTAATCTTAGTATCAAGGCGAAAATTAAAAATAATGCAGACTTATCTTCTTACGTAGATAAGAAGATTCCTAATAAAGCGGAATTACATTTTGATGATAAAACATTAACATCAAAAGAAGTAACTATTACACCGCCTGAAGCTCCAAAAGATGGTACAGTATCGCTTCATAAAATAGATTCTGAGAATCCGAACAAAGGGTTAAAAGGTGCCGAATTTGAAGTTCGAAATAGTGCAAATGAAGTTGTTGCAAAACTGACAACGGACGAAAAAGGTTTTTCAGTACCTCAAACTTTAGCTCCTGGGACGTATAAAGTTTATGAAACAGTAGCACCAGAAGGATATCAAAAATTAACAAGCCCAGTAGAGGTTACACTTCAAGCTGGAGAAACAAAAACAATTGAAATTAAAAATACTGTGCAAAAGGGTCAAATTGAAATAAAGAAAATTGATTCGGAAAATGGTGAAAAACCATTAGCAAATGCAGAGTTTGATATAGTAAAAGACGGTGTAGTAGTCGAACATATTGTTACAGATAAAGATGGTAAGGCAATCTCTAAACCGTTAGCACTAGGAAAATATATTTTAAAAGAAACGAAAGCGCCTGAAGGCTACCAATTAAAAGAAACAGAGTTCGAAGTAAGTGTAACAGGGGACGGCATATTCCCAATACAAGTGGAAAATGCAATGGTAGACAAAGGTAATATAGAAATTACAAAAGTGGACAAAGAAAACGGAGCAGTATTAGCGGGTGTCGAATTTGAAGTCCAAGATGAGAAAGATGAAGTAGTAAGAAAAGTAGTAACAGATAAAGATGGAAAAGCAAATGTTTCAGATCTATCAGTAGGAAAGTACAAATTAGTAGAGACGAAAAGCTTACCAGGTTATAAGCAGCTAACAGAACCAGTACCATTTGAAATAAAAAAAGGTATGACAAAAGCTTTAGCAATAAAAGTAGAAAACGAGCAGTTAGACAAAGGCTCAGTAGAAATTACAAAAATAGATAAAGATAGTCAAAAAGTATTAGAAGGCGTAGTCTTCGAAGTGCAAGATGAGCAAGGAAAAGTAGTAACAGAAGTAAAAACAGATAAAGATGGTAAAGCAAAAATCTCTGATTTATCAGTAGGGAAGTACAAATTAGTAGAGACGAAAAGTTTACCAGGCTACAAAAAGCTAACAGATTCAGTATCATTCGAAATTAAAAAAGGTATGACAACAGTCCTATCGTTGAAAGTAGAAAATGAACAGTTAGATAAGGGTTCAGTAGAAATTACAAAAATAGATAAAGACAGCAAAAAAGCATTAAAAGGCGTAGTTTTTGAAGTGCAAGATGAAGCTGGAACAGTAGTAAAGGAAGTAAAAACAGATAAAGATGGTAAAGCAAAAATCTCAGATCTATTAGTAGGAAAGTACAAATTAGTAGAGAAAGAAAGTTTACCAGGCTATAAGAAACTAACAGATCCAGTATCATTTGAAATCAAAAAAGGCATGACCGAAGTTCTATCATTAAAAATAGAAAATGAAATGGTAGATACGGGAAATATAGAGATAACAAAGATAGATAAAGATAATAAAGCACCGTTAGCGGGAGTAACATTCATCGTCCAAGATGAAAAGGGTAATGAAGTTACAAAAGTAACGACAGATAAAGATGGAAAAGCAAATGTTTCAGATTTACTTGTAGGAAAGTATGAATTAGTAGAGGTAGACAGTTTACCTGGTTATAAAAAATTAGAAAAACCAATATCATTTGAAATCAAAAAAGGCATGACCGAGGTTCTATCATTGAAAGTAGAAAATGAAATGGTGGATACAGGGAATGTAGAGATAACAAAAATAGATAAAGATAGTAAAGCTCCATTAGAAAATGTTGTATTTGAAGTACGTGATTTAAAAGGAAAAGTAGTTGCAAAAGTAACGACGGATAAAGAAGGAAAAGCAAACGTTTCAGATTTATCTATTGGAAAGTATGAGTTAGTAGAAGTAGAAACACCGGCAGGATACAAACCACTAGAAAAGCCAATTTCATTCGAAATTGAAAAGGGTAGAGTAACAGCATTACAATTGAATGTAGAAAATGAATTAGTGGATACAGGAAATGTAGAAATTACAAAAGTAGATAAAGAAAATAAAGATGCTTTAGCTGATGCAGTCTTTGAAATTCAAGATGAAGCAGGACAAGTAGTCGCTAAAATAACGACAGATAAAAAAGGACAAGCACAAGTTACTAATTTATCAGTCGGCACATACAAGTTAGTAGAAGTAAAAGCACCAAAAGGATATAAACAATTAGTAGATCCGATTACTTTCCAAATTGAAAAAGGCATGACAAAATCTCTTGCTTTAACAGTAGAAAACGAAATGTTAGACAAGGGAAATGTAGAAATCACAAAAGTAGATAAAGAGAGTCAAAAAGTATTAGAAGGCGTAGTCTTCGAAGTACAAGACGAACAAGGAAAAGTAGTAACGGAAGTAAAAACAGATAAAAATGGTAAAGCAAAAATCTCAGACTTATCTGTAGGAAAGTACAAATTAGTAGAGAAAGAAAGCTTACCAGGTTACAAAAAACTAACAGAGCCAGTATCATTCGAAATCAAAAAAGGTATGACAGAAGTCTTATCATTAAAAGTAGAGAATGAACAGTTAGACAAAGGCTCAGTAGAGATTACAAAAGTAGATAAAGATAGTCAAAAAGCATTAGCAGGTGTAGTCTTCGAAGTACAAGATGAAAAAGGCAAAGTAGTAACAAAAGTAACGACAGATAAAGAAGGAAAAGCAAAGATTGCTGATTTATCAGTAGGAAAATATAAGCTAGTAGAGGTAGAGAGCTTACCAGGATATAAAAAACTAGCGAAACCAGTATCATTTGAAATCAAAAAAGGTATGACAGAAGTCTTATCACTAAAAGTAGAGAATGAACTAGTAGACAAAGGCTCAGTAGAAATCACAAAAGTGGATAAAGATAGTCAAAAAGTATTAGAAGACGTAGTCTTCGAAGTACAAGACGAACAAGGAAAAGTAGTAACGGAAGTAAAAACAGATAAAAATGGTAAAACAAAAATCTCAGACTTATCTGTAGGAAAGTACAAATTAGTAGAGAAAGAGAGCTTACCAGGCTACAAAAAACTAACAGAGCCAGTATCATTCGAAATTAAAAAGGGTATGACAGAAGTTCTATCATTAAACATAGAAAATGAAATGGTAGATACGGGAAATGTAGAAATTACAAAAATAGATAAAGATAATAAGGCACCGTTAGCAGGTGTAGTCTTTGAAGTTCAAGACGACAAAGGCAAGGTAGTAACGAAAGTAACGACAGATAAAGCTGGAAAAGCAACAGTTTCAGATTTATCAGTAGGAAAGTACAAGCTAGTAGAAGTAGAGAGTTTACCAGGCTACAAAAAATTAGAAAAGCCTGTACTATTTGAAATTACAAAAGGTATGACAAAATCTTTAGCGTTCACTGTAGAAAATGAAATGGTAGATACGGGGAATGTAGAAATCACAAAAATAGATAAAGACAGTAAAGCACCATTAGAAAATGTTGTATTTGAAGTACGTGACTCAAAAGGAAAAGTAGTTGCGAAAGTAACGACGGATAAAGAAGGAAAAGCAGACGTTTCAGATTTATCTATTGGAAAGTATGAGTTAGTAGAAGTAGAAACACCAGCAGGCTACAAACCACTAGAAAAGCCAGTTTCATTCGAAATTACAAAAGGTATGACGAAAGTCTTATCATTGCAAGTAGAGAATGAACAGTTAGACAAAGGTTCAGTGGAGATTACAAAAATGGCCGCTGAAAGCAAGGAAGTCTTATCAGGAGCTGTGTTTGAAGTTCATGATGACAAGGGAAAAGTAGTAGTGAAAGTAACAACAGATAAAGATGGAAAGGCAAAAATCACAGATCTATCTGTAGGTAACTACACACTAGTAGAAGTAGAAGCACCAAAAGGATATGAAAAATTAACTAATCCAATTCCATTTGAAATTACAAATGGAATGATAAATGCAGTTCAATTAGAAGTATTAAACAAATTGAATCATTTAGCGCCACCAGGCCCAGAAACACCAGATCCAGAAAAGCCTGGAACACCAGATCCAGAAAAACCTGGAACACCAGATCCAGAAAAGCCTGGAACACCGAATCCGGAGAAACCTGGAACACCGAATCCAGAAAAGCCTGGAACACCAAATCCAGAAAAGCCTGGAACACCGAATCCAGAAAAACCTGGACACCAGATCCAGAAAAGCCTGGGACACCGAATCCAGAGAAACCTGAAAAAGAATTACCGAAGACAGGGCAGAAAATGCCTGTGGAACCATATATGGGAGCACTTCTTGTAATGATGAGTTTTGGATTACTCATATTAGGTAGAAAACAGCAGAGATAATAAAGGTGAAAAGGTATCCTCAAAGTATTTGAGGATACCTTTTTTAGCATAAAAAAAGCATCTAGCAAAAGTACTAGATGCAAATAAAAACACAAGGGAAGACAAAGTTCTTCCCTTTTCCCGTATGTAATTATATCAAAAAATTTATAAAAAACTAGCTATATTTAAAATATAATTTTAAAAAAAGTTATATACATAAATAATTGCAATACGCGCAGTTTTATCTTTCTGAAAAATCTATTTCTTTATTTTTTGAATATTAAGACTAATGTTGATAAATCTTCAGATAATTAGAAAAAATACCCGAAAGGATATATAATATTGCTTAATAAATAATTTTAATGAATTACGTATATTTCATTTGGTGTATTAATTGAATATCATAATTTTTAATTTTATTAAGCAAGAATCTCGGTTACTTATTGCATTTCTAACATAGGGTGAGATAGAAAAATACAATAGTGTGGAGGTTTTTATAATGACGTTTGTTCTTAGTAAAATGAGTGGCTTTAGCATAGAAGAAAAGGTACATGAATTTGAATCTAAAGGATTCCTTGAAATCTCAAATGAAATCTTTTTACAAGAGGAAGAGAATCATCGTCTATTAACACAAGCACAGTTAGATTATTATAATTTGGAAGATGATGCATACGGTGAATGCCGTGCTAGATCTTATTCAAGGTATATAAAGTATGTTGATTCACCAGATTATATTTTAGATAATAGTAATGATTACTTCCAATCTAAAGAATATAACTATGACGATGGCGGGAAAGTTAGACAGTTCAATAGCATAAATGATAGCTTTTTATGTAATCCTTTAATTCAAAATATCGTGCGCTTCGATACTGAATTTGCATTTAAAACAAATATAATAGATACAAGTAAAGACTTAATTATAGGTTTACATCAAGTAAGATATAAAGCTACTAAAGAAAGACCATCTTTTAGTTCACCTATTTGGTTACATAAAGATGATGAACCAGTAGTGTTTTTACACCTTATGAATTTAAGTAATACAGCTATTGGTGGAGATAATTTAATAGCTAATTCTCCTCGGGAAATTAATCAGTTTATAAGTTTGAAGGAGCCTTTAGAAACTTTAGTATTTGGACAAAAGGTCTTCCATGCCGTAACGCCACTTGGAACAGAATGTAGTACGGAGGCTTTTCGTGATATTTTATTAGTAACATTTTCTTATAAGGAGACAAAATGAGAGAGAATAAAATAATTATGATTTCTGGAGCCAATAGCGGTATAGGTCATGCTTGTATAAAATACTTTTTAGAAAAATCATTTCATGTAATAGCGCTTGATATTAATAATAATAATTTAATAGATTATATGAAAACAGATATGCCTTTGAAAGTAGTGCAAATTGATTTAAGTAATAGCGAAGCGATTCATAATCTTTTTACTCAATTAGATTTAGAAAAGCTTTCTCCTGATATATTAATAAATGCAGCTGGTATTCGAGAGATAACACCTGTTTTACATTTATCCGATGATATGTTTAAAAAAGTAATTGATGTAAATTTAGTAGCCCCATTTATCCTTTCTAGGGAAGTAGCTAAGCGATGGTGTGAATCGAAAATAAAAGGTTGTATTGTGAATATAGCATCGGTTTCTGGATTAATGGCTGAACCAGAGCGAGCTGCTTATGTTGCATCAAAGCATGCTTTAATCGGATTGACTAAACAGATGGCTATGGAATTTGGAAAGCAAAATATAAGGGTGAATAGCATTTCTCCCGGTGTTATTAGAACTGAACTTACAGAAGAATACTTTAGTAATACAGCCTTGATGTCTATGATAAAAAGTAATCAATCTTTAGATACTTGGGGGTTGCCGCAGGATATTGTTTCATGTATTGAGTACTTGATTTCTGATCAGGCCCGCTTTATTACTGGTTCTAATTTTGTAATTGATGGTGGTTGGACTGCTGGGAAAAATTTATAATTGAGTGTTTTTGAGGAAAAGCACCTGTCCTTTTTTAGGCTGGTGTTTTTCTCACTATAAACCGAGTTTTTATTGGAGGGGGATTAATTTGCTTCAAAAAAGTTTTAAGCAAGAGAAAACGGTACCGGCTTTAAAGATGATAGCATCAATGGTTATCTTTGGATCAGTTGGATTTTTTTCAGTTCAAACAAACTTACCTTCGTTTGAATTAGTGTTTGTAAGGTGTATTTTTGCGACAATATTTTTAAGTGTATGCTGGTTGCTTACAGGGCAATATAAACAAGATAAATGGGAACGAAAAGAAGTTATTCAAGTTTTAATATGTGGCTTTTTCTTAGTATTTAATTGGGTTTTCTTATTTAAAGCCTTTGAAAATATGTCAGTTACAATTGCTATCTCGGTTTATCATCTTGCACCAGTAATTGTACTGTTAATTGGAAGTATCGTCTTTAAAGAAAAATTAACATTCATATCTATCATTTCAATAATTGTGTGTTTTGCAGGAGCTTTATTAATTGCTGGTATCGATGGAAGTTTCTCTGTCGGTTCATTAATGTCTTCAGGTATGATATGGGGATTTCTTGCAGCTCTCTTTTATGCATTTACAACTTTATTTGGTAAAGGGATTAACAAAATGAGTGCGTATGCAATGACATTTTTACAAACATTCTTGGGGATATTTCTTTTAATACCATTTATAGATTTAGATGCTTTTAGTGGCCTCACTCAAAGTAATTGGACATATATTATAGCTACTGGTTTTATTCACACAGGGATAGTATATTATCTGTTTTTTGATAGTTTACGCTATTTATCTACAAAAACAATCTCAATATTAGTTTTTTTGGATCCGGCAGTGGCAATATTATTAGATACTGTACTTACTGGATTCCGTCCAACTTTAATGCAAATAACAGGAATTCTTTTTATTTTTATTGGTATGACTTTAACATTAAAAAATCTAAAGATAAAAAACTGAGCCAAAAAGAAAAGCGAATTGAAAGCGATGCTAGTATATCTCAACAATAATGAAATATATTGTGTATAAAACGATAAACCTTACATGAATCATGTAAGGTTTATTTTAGTTCAATATAATTCATATTTATAATACATAATTTTCAAAACTGAGGTGTGTGTTTCTTTAATATGCTTTTGATTCATATATTTTTATTTGACTATAAATTTACAAAAATGTATATGAAATCTTATTTTTTGATAATATATAAGTAATAAATTCATAGAATTGGAGTGATGAGATGCAGCCGTTAGAAAGGGAGATTCATTCTAATATGCTGAAAGTGTGGCGAATTCACGCTTTAATTGGGACGGCAGTTATACTAACAGTCGTAATTGCGTATTTCTTTTTTATGATTAACTTTAACTGGTGGGGCTGGTTGTTTGGACTATTAGTAACAGGAGCTATTACATTTATTCCACTTGATTATTTTGTGTTTCCAAATTTACGTCAGCGCTATTATAGTTACAGATTAAATGAAGAAGAGATTGAGATTCAAAAGGGAATGTTCGTTGTAAAACGCGTACTTATTCCGATGATCCGTGTGCAGCACGTAACGATTGAGCAAGGGCCGATCATGAGAAAGTATAATTTAGCAGAATTACACATTTCAACAGCCGCAACTTCTCATAGTATTCCAGGTTTAACGAAAGAAGAAGCAGAACAGCTAAAAAGACAAATTGGAGAACTTGCGAAAGTGAGTGATAAGGATGTATAAGAGGCAACATCCGATTACGATATTGTTAGGTATTAGAGTTGCGAGTTTGTTGCCACTTATTATTCTTGTTTTATTTAAACCTGATGAACAAGTGGAACCTTGGTATTTATTTTATCTTTTCCTTCTGGTTGTTTTATTCATCATGGCTATTTTTTCAGCAATTAAATGGTATTTTAAAGTGTACTGGATTGAGAATAATATTTTACATATAAAGCACGGTGTTTTTGTAAAGAAGGAAAGTTATTTAAATAAAGAACGTGTGCAAAATGTTAGTACGTCTTCTAACGTCATTTATCAGATGCTTGGGCTTATGAAGTTAAATATAGAAGTAGCGGGTGGTGGTAGTGAACCAGAAGTGATGTTGGCTGGTATTAAAGAAGACGAGGCAAAACATTTAATCTCTTTATTACATAAGAAAGAAACTACTGTAAAAGAAGAAATAGAAGAGGAAGAAAGCAAGACGGTTTATCAGTTAACAGCGAAAGAGGTTTTAGCAGCAGCGATTACATCTGGTCGGTTCGGACTAGTGTTTTCTGGACTGGTACTTCTTTACACAAAGTTTGATTTTGTTCTTCCTGAAGGATTCACAAGTAAAGTAGAAGCGTATGTGATGGGAAACGGTGTTTATAAACTAATTGTAATAGCATTAATTTTAATGGCGATTTCATGGATTATTTCCACGGCTGGATATGTGTTGAAATATGCAAACTTTAAAATTGAGCGAAAAGGGGAAGAAATTCGTATCGTTCAAGGGTTATTTGAAAAGAAAGAGTTTGTCTTAAAATTGCACCGAATTCAAGCGATTACTGTAAAAGAATGTATGCTTCGCCAGCCATTTGGTTATTGCGCTGTTGAAGTGGAAGCAATTCACAGTATTGGAGCAGCAAGTAATGAAGTGATGCTGCATCCTTTTATGAAGAAAAAAGATGTACAGCACCTGCTCAAATATTTAGAGTTACCTTATGAAATTGAAGCGGAGATCGCTCACTTACCAAAAACAGCGTTGCGTCGTTATTTCATTATGGGCTGGTTAATAAGTATCATACTCACAGTTCTAATTGCTAGCGTGAGTATATATTTAAAACAATATATTGCGTTATTTTTTATTTTACCGTTATTTATCGTGTTTTCGTTACTTGCGTATGCTAGATATAAAAGTGGCGGTTATGAATTAAGAGAAAATCAACTAACGGTTGTATATCGTAATTTTTCGAAATATACAGGAATAATGCGAAGAAGACATGTTCAAGCAGTAGGTTATAATCAATCGTATTTTCAAAGAAAGGATGAATTATGTACAACTCTTGTAGCGGTAGCGGGGCGGGGTTATGAAGTAAAGCATATGAGAAAAAAAGATTCACTTCGTATATATAATTGGTACAAAGAAAAAGGAAACACCGGTGTGTAATGGTGTTTCCTTTTTGTGTCATGATTTGTCGATAAGTCGATATATTCGAAGAATCGCTGATATAATTCGAGTTGCGCTGATATATTCAGAAAAACGCTGATATAATTCGAGTTGCGCTGATATATTCGAAGAAACGCTGATATAATTTCACATACCGCGGTTTCCGAACTCCAAACTCAAAAAAATTAAACTAACACATCAAAAGTAGTCACAAAAGAAGGGCGAGAGAAAATACTCTTTTGCTGTTCCGCATGTGGATGCGCTTGAGCCTGAGGTTGTCCTTCTGCTTGCGTGGGACGTTTTTTATGAGCGTTTTCGAATGAACGTGATTCTGTCCAGTCTTTAAAGTTTTGCTCTGTTTCCCACATCGTTAAGATGACATATGTATCGTTACTTAATGGGCGTAGAACACGGATCGCTTGGAATCCTGGTTCGTTTTCGATAAGGCCTGCGCGGTTTTTAAAGCGGTTTTCAAATACAGGGCGACCTCCGTCTGTTACAGAAATGTTGTTACAAACGATATAGCCAGGTTGTCCTTTAAATTCGCCGACAGCATCTAGTACGTCATACTGAAGTGAACCTTCTACAGATTCTTCTGTATTTTCTTTATAAAACATATTTTTTTCATCATTTTTTGCAGTGAAATGTGCTTGTTCTAGAGGTGTTTCGTATGAAATAATAGCCTTCATTTTAATGCCCCCTTACTAGTTTGTTTCTATTATATCAACTCTCTTAAAAAACTTCGAAGATTATATACATAAAGATACTTCTTTTTCAAATAATAAATGTACCATCATTTGGAAAGAAGGACGATGTATGAAGAAAGTAAAGTGGACTTTATTAGGCGGCGTCGCAACGTTCGTAGTAGCGATTGTACTCTATAAACTTATCGTGTTAGCTGGTGGCTATATGATGGATGAAAAGCAGCTCGTTTTCCACTCTTCATCACGTATCGTTGACCAGAAAGGGAAAGAAATTACGAAATTATACGTAGAAAATAGAGACCTCGTACCGATCGAGCAAATTCCGAAGTATGTGCAGCAGGCGTTTGTTGCGGTGGAAGATTCTCGTTTTTATGAGCATCAAGGGATTGATTATCCGTCTATATTCCGTGCTCTTTATAAAGATACGTTAGCTAGAGAGAAGGTAGAGGGTGGTAGTACCATTACGCAGCAACTCGCTAAAAACGTCTTTTTAACTCGTGAAAAAACATTTACGCGCAAATTGAAGGAAGTCGCAATTTCTCTTCAATTAGAGCAAAAATATACGAAGCAACAAATTCTTGAAATGTATATGAATCATATTTATTTTGGTCATGGGGCTTACGGTATTCAAGCGGCAGCAAAGTTGTATTTTAATAAAAATGTTGAGGATTTAACAGTAGAGGAAGGGGCAATGCTTGCAGGCCTTCCGAAGTCACCAAACGGATATTCACCGTACTATTCTGCAGAGAAGAGTAAGGAACGCCGCGATCTAGTATTGTCACTTATGCATAAACAAGGCTATTTGACTGCAGAAGAAAGCGTTCGTTATCAAGGGAAGACAATTGCTCTATATAAAAATTTAGATGAGAATGAGCTTGCATATATGCCGTATATTGATATGGTCATAGATGAAGCCGCTCGTTTATACGGGTTGTCTCATCATGAAGTACTTCGCGGAGGATATACGTTTGTCGTACCTATGGATGAAAAGATTCAAAAGGTAGCATATAACCAGTTTCAAGATGCAAGGAATTTTCCTGGGAAAGAAGAAGGGGCGCAAGGTGCTTTCTTATTAATGGATAATCGTACGGGAGGGATTAAAGCGGCGATTGGGGGAAGAAAGTACGTCCCGAGAGGATTTAATCGTGTTTTTGCCAAAAGGCAGCCCGGATCTGTTTTAAAACCACTTATCGTTTATGCACCAGCACTAGAAACGAAAAAGTATAATCCGTATTCTTTATTAACGAATGAAAGAAATTCTTTTGAAGGGTATGAACCTCGAAATTATAATCATGAGTATTCAAAAGAAATGACGATGTATGATGCAATTTTAGAGTCGGCAAACGTACCGGCAGTTTCTTTATTAAATGAGTTAGGGGTAGAAGAAGGAAAGCAATATTTAGAAAAAGGAAATGTCCATATTGCAGATGCTGGTTTAAGTACAGCGCTTGGGGGACTAAAAAATGGCGTTTCAACATTTGATCTTGTAAAAATGTATCGTTCATTTTTAGCAAATGGAAATATTATTGAGCCGCACGTTATTGATAAAGTATTAAATAGACACGGTGCAGTCATTGGGGAATCTCCAAAAGTAGAGACGAAAATCTTCTCGAAGCAGACAGCATGGTATATGACGAAAATGTTAGAAGGAGTTGTGAAGGAAGGAACAGCGAGAGCTGGTGTATATAACGGTGCGTTAGCTGGAAAAACGGGTACAACTTCATTGCCAAATGACGATAAGGGAGCAAGAGATATGTGGTTCGTCGGCTATACACCTAACTTAGTAGGCGCTGTTTGGATTGGTTATGACCGTACGGATAAGGAGCATCAGTTGCAAGGAGAAAGTGCATCTGCGACAAAATTGTTTAAGAAAATTTTAACGAAGGCTAATGTAGAACATAAAGAGAAGTTTATGAAGCCTGAAGGTGTGGAAACAATCGGCGCTCCGATTCGACTGCGCAAAATTGAAGATGTAAAAATGAAACTATCATTTAGCCCTTTCGGTTTATTTAAAGCAAAATTAAGTTGGACGCCACTTCCAGATAACAGAATTATGTACCGAATCTATAGAGTGGAGAACGGAATTCATACACATGTTAGCACTGTAAATGGTGCTGGGGAATATGAGGAAAAGTTCGTTAACATATTTTCAAAACCGAGCTTTTACGTTGTACCATATAATACACAAACGAATCGTGAAGGAGAAAAGTCAAAAGTAGCTAAACCATAGTTTTTCTCTGTGTTATAATAAGAATGTTGTGAAAATAGTAAGCGTTTTTAAGAATGTTTGTGTCAATTTAATGAACAACGTACATAATATTATGCATTTTGTTTTTACAAGCTGTATAGTAAAAAAAGATAAATATCGAACGTATTCGAAGCATTGGTAAGGAAGGGAGCAAGGGTCTTGGTAAGAACTATAAATGAGACATTTTTAAAAGCATGTAGGGGGGAACGTACCGATTATGTACCAGCATGGTATATGCGTCAAGCAGGTCGTTCACAGCCGGAATATAGAAAGATTAAAGAAAAGTATTCTTTATTTGAAATTACACATAATCCAGAGTTATGTGCTTACGTTACAAAATTGCCGGTTGATCAATATAACGTAGACGCAGCAATTCTTTATAAAGATATTATGTCACCACTACCTGCAATTGGTGTGGATGTAGAAATTAAATCAGGTATTGGCCCAGTTATTGATAATCCAATCCGTTCTTTACAAGACGTAGAAAAACTAGGGGAAATCAATCCAGAAGATGACGTACCGTACATACTAGATACAATTCGTTTATTAACGACAGAAATGTTAGACGTACCGTTAATCGGTTTTTCAGGAGCTCCATTTACATTAGCGAGCTATATGATTGAAGGCGGTCCATCTCGTAACTACCATAATACGAAAGCGTTCATGTATGCAGAGCCAAAAGCTTGGTTCGCTTTAATGGATAAACTAGCAGATATGGTTATTACATATTTAAAAGCGCAAATAAACGCAGGAGCAAAAGCAGTTCAAATTTTCGATTCTTGGGTTGGAACAGTAAATGTAGCAGATTATCGCGTATTTATTAAACCAGCAATGGAGCTTATTTTTGCAGAAGTTCGTAAGATGGGTGTACCGATGATTATGCACGGCGTAGGAGCTGCACACTTAGTGAATGAGTGGCACGACTTACCGCTTGATGTAGTCGGCTTAGACTGGCGCTTACCGATTGAAGAAGCACGTGCACGTGGCGTTCATAAGGCGGTACAAGGTAATATGGACCCTTCATTCTTACTTGCACCATGGTCTGTTATTGAAGAACATGTAAAAGGTATTTTAGATCAAGGGATGAAACAGCCGGGTTATATCTTTAACTTAGGTCACGGTGTATTCCCAGAAGTAAATCCGGATACATTAAAACGTTTAACTACATTTATTCATGAATACTCTAAAGGGCAGTTAGCGAAGTAAAGGAGAATTGCTGTATGAAAAAGAAAATTGGTTTGCTTGTAATGGCATACGGAACGCCATATAAAGAAGAAGATATTGAACGTTACTATACACATATTCGTAGAGGAAGAAAGCCAAGTCCTGAAATGCTGGAAGATTTAACAGAGCGTTACCGTGCAATTGGTGGTATTTCTCCTTTAGCTACTATTACATTAGAGCAAGCTAAGAAGTTAGAACAGCGTTTAAATGAAGTACAAGATGAAGTAGAGTACCATATGTATCTTGGTTTAAAACATATTGAACCGTTTATTGAAGATGCGGTGAAAGATATGCATAACGACGGAATACAAGATGCAATCGCACTTGTTCTTGCACCTCACTATTCTACGTTTAGCGTGAAATCATACGTTGGACGAGCACAAGAAGAAGCTGAGAAACTTGGAAACTTAACAATTCACGGCATTGATAGCTGGTATAAAGAGCCGAAATTCATCCAGTACTGGGTTGATGCAGTGAAAGGTATATATAACGGTATGTCAGATGCAGAGCGTGAAAAAGCAGTATTAATCGTATCTGCACATAGCTTACCAGAGAAAATTATTGCAATGGGCGATCCATATCCAGATCAATTAAATGAAACAGCGGATTATATCGCGCGCGGAGCTGAAGTAGCAAACTATGCAGTAGGCTGGCAAAGTGCAGGAAACACACCAGATCCTTGGATTGGTCCAGATGTACAAGATTTAACGAGAGAACTAAATGAAAAGCACGGTTATACTTCATTCGTATATGCACCAGTTGGATTTGTTGCGGAACATTTAGAAGTTTTATATGACAACGACTTTGAGTGTAAAGTTGTAACGGATGAAATTGGTGCGAAATATTATCGTCCAGAAATGCCAAATGCATCGGACGCATTTATTGATTGTTTAACAGATGTTGTATTAAAGAAAAAAGAATCTGTACTGTAAGAAGAAAGGGGGAGCCTGCTTGAGGAAAAAAGTTGTGATCGTCGGCGGAGGCATCACTGGATTAACAGCAATGTATAACTTACAAAAAAATATTCATGAAAAAAACTTGCCGATTGATACATTACTTATAGAAGCATCGGGTAAACTTGGCGGAAAAATTCAAACCGTTCGAAAAGATGGATTTACCATTGAGCGCGGACCGGATTCTTTCTTAGCACGAAAAGAAAGTGCAGCTAGATTAGTGAAAGAATTAGGTCTTGGCGATGAACTTGTAAATAATCAAGCAGGTCAATCATTTATCCTCGTAAACAATCGGTTACATAAAATGCCGAATGGATCAATGATGGGAATTCCAACGCAAATTACGCCGTTTCTATTTTCCGGGCTGTTCTCCCCAATTGGTAAACTAAGAGCTGGTTTTGATCTATTAATGCCGAGGTCAAAGCCAGTATCTGACCAATCACTCGGACAATTTTTCAGACATCGTCTTGGAAACGAAGTGGTTGAAAACTTAATAGAACCGTTACTATCGGGTATTTATGCAGGGGATATTGATGAAATGAGCTTAATGTCAACATTCCCGCAAATGTATCAGATTGAGCAGAAACATCGCAGTATTTCACTCGGTATGCGTACGCTCGCTCCGAAAGAAGAGAAAGCTGAACCGAAAAAGGGAATGTTCCAAACAGTGAAAACAGGTTTAGAATCTATCGTAAAATCTCTCGAAGCAAAGATGCATGAAGGTACGATAATAAAGGGAACTCGCATTGAAAAAGTTGCAAAACAGGGTGATGGTTATACAATTACTCTTAGTAACGGAAAAGAAATAGAAGCGGACGCCATCGTAGTGGCAACTTCGCATAAAGTATTGCCGTCCATGTTTGCTCAGTACAAGCAGTTTCGTTTCTTCCGTAATATTCCATCCACATCCGTTGCGAATGTGGCACTTGCTTTCCAAAAGTCTGCAATCCAGCGCGATATTAATGGTACAGGATTTGTCGTATCACGAAATAGCGATTACACCATTACAGCATGTACGTGGACGCATAAAAAATGGCCGCATACAACGCCAGAAGGAAAAACACTCCTTCGCTGTTACGTTGGACGTGCTGGTGATGAAGCGGTTGTAGAACAAACTGAAGAAGAACTCGTTCAGCTCGTACTAGAGGATTTAAAGAAGACGATGGATATTACAGAGGATCCAGAGTTTACAATCGTAAGTCGCTGGAAAGAAGCGATGCCTCAATATACAGTAGGCCATAACGAGCGAATGAAACAGCTCACAACATTTATGGAGAAAGAGTTGCCAGGTATATACTTGGCAGGTAGCTCCTATGCTGGCGCTGGACTTCCAGACTGTATTAATCAAGGTGAGGAAGCTGCAAAGCGTGTATTATCTCATTTGGAGAAAGTAATAGATGCTGAATTAATCGCACAATAAATTATAAGAAACGCCTTCAATCATATTGAAGGCGTTTCGTTTATTATATAAAATACTTATTCGCCAATAAACATATATAAGTTATTTGGCTTTATAACAGCATCTCCTGCATAAATAACCCACTCTGTTAAGTTATCAAAATCTAAATGATAACTATTTCCTTCACTCATATCTTCTATGAAATATGGTTCATTAATGAGTATTCCTTGAATGAAATCTTCCGTAATGTTTTGCATTTCAAACCACATATGTTCACTTTTTCCTTCTTCGTAGGAGACACCAAACTTAGCAAGGAAACGAAAATCTTCATTTGATTGTTCAATGTGAAAAATGTTGCTGAAATACCCAAAAGTATTTTTCGCATTGTAAGCCATACGATCGGTTTCACTATTTGTTTTATAGAACATGAGCCCTGTAGCTTCCTCGTGTTCTTTGAAAAAACTTTCAATATATTCTTCTGAAGTATTAAATTTGAATAAGAGAACGGATGGAGATTGATGGTATTCATCTCGGGCATCCATTCCGCCTAAGAATGTATTTTGTGCATCTATTGGTTGTAGTTTCACTTCCTCATCTTCGATTGAAGATAATTGGTCCATACTCGTTTTATGCCCTATATAAGATAATCCTTTTTCCCACGGAACAGCGACTGTATGTATAGAACCTTGCTGACTATGCGCGATAACGATAGGCTCATTCATAGGGACTTGTCCATTCTCAACGGCATTATTAGCAAATGTTTGAAAGAGATCGCTAATGCCGTAGTAGGAAGAAATGCGATTTGGAATAATTAACTCTATTTCAGTTACGCCTGCTCTTAAAAGACCGTGTGTATGAAACCAATATTGCGTAGGCTCACCGTCTTTATCGTCTTCATAAACGGAATGAATAACGTATAAGTCAGGAATGTCAGGTAATAATTCATTTTCAACGTGATATTCAATATAGCTTCTAGATATCACTTTCATTGCTGCACTTGAATCGATTACAAATAACAAATCTGGGGCGAGATTCCATAAGAACTGTAACTGCTGGAAAAAGCAGTCCAGTACATCGCCTACAAATAGTGTACGAGTGAAAATTTCAGTGCCGAAAGCTGCATCTTCAAAATTACGATCTACGATTGTAGCATCTTGTCTATTGTACATTTTATATCCTTCTGGATCGTTCGGTTCATCAATATGCAGTTCATACGGTATGACTGTTTCACCCATATGTAATTCAACAATAAGGCTTGTCTCATCACTATAAACAATTTTTAAATCATCAACTTTAGTAGCGATCGTTTCTAGTCGCTGTTTTAACTGCTCAATTGTAATTCTAGTTGGTATAACGGCAATCATATCTGAAAAATGACGTTCTAATGTTCCATTCATAGCTGCGCGGTATGTTTCTGTTTGCACTTCCATCCAATCACTCCTATTCAAATGAATCCATTTTACATGCCAATTAAATGTCGATATTTTCTGTTTTCTCTCTCTAACATTATAGAGTGTATTTGTAGAAGGTGTAAAATTATTATTTTGTATTATAGTTTGAAAGCTTGTAAATTAAATAAATCTTTTGTAAAATTTGTCGAAATATAGTTCTATATAACGAATCATTTGTTATGATAGAAATGCTGAGAAAATATGAAATAGAGAGAGGAAAATGGCTGTGAAGAAATTGTTAAGTGTCTTTTTATCATTCTTGCTATTGCTTTCATTTACTGGAACTTTAGCGCAAGCAGAAGAAACTGCTTCTATGTCAGTAGAAAAAGCAATTCAAGTATTTAAGCAGCAAGGGAAAACGAAGGGGATAGTAGAAGGATATATTGTTGGATATACGCAAAGTTCTTCTAAATATACGAAGGATCCAGCAAAGTTTGATGATACAAACGTAGCAATTGCAGATTCGCCAAACGAAACGAATCCAGACAAAATCATGCCCGTTCAGTTACCGAAAGGTGATGTGAGAACGGCAGTGAATGTAAAAGATCACCCTGAAAATATCGGGAAGAAAGTTAGTTTGACTGGGACCCTTGAATTATATTTTAGTAACCCAGGTCTAAAATCAGTAACAGCTTATAAGTTTCAAGGTGAAGGACAAAACCGTGTTAGCGATGTAGTAGCTTCACCGAACGGTGGAGAAGTTGCTAAAGGAACAGCGGTAACATTAACGACGAATACAGAAGGTGCAACAATCTACTATACGTTAGATGGCTCTAATCCTACTAATAAAAGTGTTCGTTATAATGGACAAATTATAGTAAATGAAAATAGTGTAGTGAAAGCAATCGCAGAAAAAGAAGGACTTACTACTTCAGCAATTTCGACATTTTCATTTATTATCGTAAATAATGAACAGGTTCGTATTCATGACATTCAAGGGAAATCACATATATCTCCTTACAACGGGAAGAAAGTAAACAATGTGGAAGGCGTTGTCACAGCGCTTGATAAAAACGGCTTTTATATAGAAGATAATCAGCCAGATAATGATCCAGCTACTTCAGAAGGTATGTACGTATATAAAAAAGATGCGAATGTAGCAGTAGGAGATCTTATTCAAGTTGATGGAGTAGTAGAAGAATATGTTGGACCAGGATATGCAGAGCGATTTGAAACAGACTTAACGACGACTGAAATTAAAGCGAGCCGCGTTGCTGTAATCGCAAAAGATCAATCTTTGCCAGCACCGATTGTACTTGGGGAAAACGGTGTGAAAATCCCGGACCAGATTATTGATAATGATGCATTTGGTTTATTTGATCCAAATGAAGATGCAATCGACTTCTATGAAAGTATAGAAGGTATGCGTGTTACGATGCCAACACCAAAAATTATTACACCTCAGAAAAACGGAAATTTATATGTAACAGTAAAAAATGGTGGAGATAAAATAGTAACACAATATGGCACACCTCTATTAGATGAAAATCAATTAAACCCAGAGCGCCTTTCTGTAAAAGTACCTCGCGATTATGTAGCAAAAGTAGGAGATACTTTCACTGGAGATATAACAGGGGTAGTAGGATATGATTACGGTTCTTTCCGTATTTCGCCAATAACAGAACTGCCAGCTGTAGTGGATGGCGGATTTAAGCAAGTAGGCGCAAATATTCAGCCTCGTCTTGATAAGTTAACGGTTGCTACATATAACATTGAAAACTTCTCGGCGAATAAAAAAGAAACAACAGATGAAAAAGTAAAAGCGTTAGCGTATTCTATTAAATACAATTTAAAAATGCCAGATATTATCGGTGTAGAGGAAATGCAAGATAATAACGGATCAATTAATGACGGTACAACAGATGCGTCATTAAGCGCAAAACGTATCATTGATGCAGTTCTAGAAATTCGTGGGCCGAAGTATGAGTATGTAGAAATCGCTCCAAACAATAATCAAGATGGAGGAGCACCAGGAGCGAATATTCGCGTCGGCTTCTTCTATAATCCATCACGCGTGAAATTAGCGACGGTACCGAAGTTACTTGATAAGAATGTTGTTCGTATTGGAGACGAAAATCCATTGTTTGAAAGTACACGTAAACCGCTAGCGGCAGAATTTACGTTCCAAGGACAAAACATTGTTGTCGTTGCAAATCACTTAAACTCAAAACTAGGAGATGCAACGCCATTTGGAAAAGTGCAGCCGCTCGTATTAAAGAGTGAAGACAAACGAATTCAGTTAGCACAAGAAGTAAATTATTTCGTGCAAGGAATTCAGAAAAAGAATACAAATGCACCAGTTGTTGTGTTAGGTGATATGAACGATTTCGAATTCTCTAAACCACTAAAAACACTAGAGGGAACAATCTTAAAAGATATGTTAAACACAGTGCCGAAAGAGAATCGTTACACGTACATTCACGAAGGAAATGCACAAGTGTTAGATCATATTTTAGTAACAAACAATATCGCACCACACACAATTGTAGACCCAGTACACTTAAACTCAAACATTATGAAAGAACACGGACGTGTAAGTGACCACGACCCAGTACTTGCTCAAATTGATTTGAAGAAGGCTTCTTAAAGTGGGGAACGCTTAGGTGACTAAGCGTTCTTTTTTTGCATCGTTATAGAATAGTATAAAGAGATGATTCCTTTTTTTGTAATCTAATGATAAAATTGATTGAATATTTAGTTTTTGATAAGGGGGACAACAATGCAGTTACAAATAAATGGAAAGGTAATGAATCAGTTTGCAATTTTTTTTAGTACGATCATCATGCTTCAGTTTGTAGCTGATATAACAGGACTTACAAGCAATCTAGATATTACGTATAACTTAATACATACAGCAGCTTCTTATATAACATTTAGTTTGGCGGTTATTTTCACTTTAATAGGTGCAAGAAGAGAATTAAGTAAATATGCAATTGTTTCATTATGTTTAGTTGTAGGTATTAAAGCGATTTACTTTGTAGCGGTCGTTATTTTATGGGGGGTGGCAGGTACGCCATAAGTGAATAGTAAATAAACCCTAATTTCCAATATAGTAAGGAAATTAGGGTTTTATTATACTTGAAACGCTTTTCTACACCGCTCTCTTTTTTGCAGTCTTCTTTTATATTTTTTTCTATCCCGCTTTACTCCTTGTATATACATAAGTAAGCTAACGAAAAGGAAGAAAGCACATTGCGTCATTAAAATATATGGTGACATGCCTTGCAATGGTTGTTTCGGATCATATAAATGAAAAGGTGCTCCGCCTATTGAAGGAAGTATTGTATTTAGCAGGACGTAAGGAATGGAGGCGGCTGCAAATGGAAAGAGAATTGCCATATAGTCTTTTTGTGACCATACAGATGCAGCAAGTCCTAAAAGGGCCATTAAACCTGCAAATAAAAAATTAATTCCGATATATACAGCAATGTAAGTGAGAGGCGCATCAAAATATAGGTTTGCGAACATTCCATCAGCATTTATGATGCCTGAACCAACCGTAGGTGTTCCGTCTGGAATGGTTAATTTGCAAAATAATAACGATAAGATGAATGGAAGTGTATAAAGAAATCCTCCGCAAAAAAACGTAACGATATATTTCGCTACTGAATAAGGAAATATAGAAATCCCCTTACTCACAAACGGTTTAAAACCATCGGACTTATCCGAATTGTAACTTGTACTAAAGGGGAAACTCGCAATAACTGGCATTAATAATAAATAAACATCCATTTCATTGTCGCGAAATCCAATCCATTTTAAATCTGTTGATATAGGACCATTTGCTGCGTTTCCTAAATAACGAATTACATAATAATAGTGATAAATGCAAATAAGAACGAATCCACTAAGCATCATAATTAAAGAAATACGACTACAAAAAGCTTGCTTTATATTTAAACGAAGTGCACGCATCATGACTGAAAAAGCCTCCACTGTTTTGATAAACTTGTCTATTTTCTATATTACTATTAATTGTAAAGATTTTCTTGTTTTTTTATTTGATTATTTGAAAAAGAAGAATTTTGTTGTTGTGAAGTAAGGTTTAGCTGAAATTAATTTTTCTAAAATATGGTTGACAATTAAGTATTACATTTGTAATCTTAATTATAGATTACAAATGTAATACTTAGGAGTGAAACAGACGATGACAAATCAATTACCTAAAATATCTGAAGCGGAATTAGAAATTATGAAAGTACTTTGGTCGAGTTCTCCGCAAACAGCGAATGAAATTATAGAAGAACTGGAAGATGCAATGGACTGGAAACCGAAAACAATCCGCACATTAATTAATCGATTAGTGCAAAAGGAAGCCGTTTCTTACCATCAAGATAAAGGGCGTATGTACGCTTATTACCCGTTAGTATCACAAGATAATTATTTGCAAGTGGAAACGAAATCTTTACTAAAACGTTTTTGCGGTGCAGCGTTTAAGCCATTACTTGTTAATTTCTTAAAAGAGGAGAAATTATCTTCAGAAGATATTAATGAATTAAAACGCATTTTAGATGAGAAGACAGAGGAGAATAAGAGGAAGGATCGATAAAAATGATAAACACGCTTATAAATGTATACCTTCCTCATTTTTTTGATTGGCTTATAGAAACGTCACTTATGGCTAGCATATTAGTCGGATTTATTTTATGTATAAAAGTTCTATTTAGAAATAAATTAACCCCCCGGTGGCAATATATGCTGTGGATCGTATTAATGATAAGACTCCTTTTACCGTGGTCGCCAGATAGCTCTTATAGCATTTACTCATTACTTTCTTATAGTTCTAGCGTATCGGAAGTTATTCCAAAAAATATGCCGGCTACTGAGAATATAGTGAACATAGAAAGCGACCGAAAAGTGGAATTGGAATCAAATTCTAAAATGGTGACAAAAACTAGCGAACCGGAAGTAAAAGTCAGTTCGGAAAAACAGACTACATTTTCTTTATACAAACTTGCTTTGTATGTGTGGCTAGCTGGGGTAATCATATTAGCAGCCATCACGTTTCTTACAAATAGACGTTTATATTCTTACATAAAGAAACAACCGGATATTACGGACGAACAGGTCACTACAGTGTTTAATCGCTGTAAGCAGTCTATGAAAATGAAGAAGGCAGTTTCATTACGTCTTGCAGGAAAGATTGCAAGTCCAACGGTTTTTAGTTTCTTTCGCCCGAAAGTATTACTATCAAAAAAACATATGAAAGTATTAAATGAACAACAATTACAATATGTCTTTTACCATGAGTTAGCTCATATTAAGAGAAACGATGTAGCTGTAAATTGGATTATGTACAGTTTAATCCTATTAAATTGGTTCAATCCAATTCTTTGGTACGCCTATTTTTGTATGCGAGAAGATCAAGAATTAGCCTGTGATGCATATGCACTTACTTTTATAGATAAAGAGGAACAAATTGCATACGGTCATACAATTATTACCCTTTTAGAACACTATTCCTATCAAGTACCAAGCCTAGCAAATTTAAGTAGAAATAAACGAACACTAAAAAGGAGAATCATTATGATTAAAAAATTCCAAAAGAAATCGTATCGTCTTTCTTTACTTGGAGTTATTGCGATAGCAGCTATAGCAGGCGGATTTTTATTAAATGCAAGGATAACTGAGGGAGATGAAAGACAAAAGGAAAAGGTTGTAGAAAACAAGCAATATAAACCTGCATTTGAAAAAGCGATAGAAACAGTATATGGTACACCAGAGAATGCAAGTAGAGAATGGGGTATGTCGATAAAATCATATAAAAGAGATACAGATTTTTTGTATTTGGCAGAAAAGAATTTTACAAAAGAAGAATTTGAACAATATGTCCAATTATTTAAAGAGGCTAGCGAAATTCAGAAAAAAGCAATGGTTAAGAAAAATGTGCCTGAGAATTATGATGGAGATACAAAGGAATATAAACCTGAACGCTTGAAGAAAGCTGATCAAGAAAGACTAGCTACTATTCAGAAGAAATTAAAACCTTTTGATGATAAATTGCAGAAGTCTTTAACATATACTATGGAAGAAGCAAAAGAACATGTACCGTATCAAATTAAGCAGCCGACTTATATACCTGAAGGTTATGAGTTAAAGAGAGAGTGGGCTGACTCATATTTTGGAAGAGACGTAGAATTAGTTGTTAAATCAGAATATACAAAAGGAAAATATGGTTTTACGATTTATCAGTCAAGGATGTATATGGATGGTAATGGTAATGGCACTAAGGATCCGCTACACTATATGATGCCTGGAGTAGAGAATCTAGAAAGTTATAGTTTAGATGGGAAAGAAATGGTATATAATAAATCTTCTCATGGAGAGGGGAAGTTAAGAGGCCTTAAAATGTTTGTACCAGCACAAGGTAAGAATAGTGATTATCAAATTGTCATAGTGAATGATATTTTTACAAGAGATACAAAGATATACGAAGAGATAATCGATGATGAGCTAACTAAGAAAGAAATGGAGAAAATATTACTTTCTATGTCAAAATAATAGACAGTGTTCTTAAACCTTTGGTTTTAAGAACACTGTCTATTTTATTAAATTTCTAGTGGGATCTAGTCAGCAATTATTTACGAATATATTCTAGCTTTCCATACAAGTATACTTTTTGATAAACTATGGAAAGTATGATATACACTGACTGAAATTTTTTTATACTGGAAATAATAAAAAGAGAACTTGTATAGAATGTAAGCGTGTGGTAATATCAAAGATGTACTGATTGACTATATTATCCAATTGGTCATTTTTGGAGGTGATGATGTGGCAATAGATCGAAAACGTTCTATTATTGAGGCTGCAACAAAGTCTTTTTCAGCGTTCGGCTATAAAGCAACAACGATGGATCAAGTAGCGAAGTTAGCGAATGTAGGGAAAGGAACGATTTATACTTTTTTCAAAAATAAAGAAGAGTTATTTGGTGAAATTATTTCTAATTTAATTACAGAAATGAAGCAAGTTGCAGAAAGTGCAATTCGTTCAGATGTTTCATTTTTTGAAAATGTACATAGAGCATTATATAGCATCTTGGAATTTAGAAAAGAACATCAGCTCATGATTAAATTAATTCAAGAAGAGCGCGATATGGGAACGAAAGAAGTACAAGAAGTGATGCAACAAGTTGATGTGGAAATCGTTTCTGTTATTCAATCGTATTTAAAGATTGCGATTGAAAAAGGTGAAATTAGCAAATGTGATCCAGAAATTACAGCATTTATTATGCTTCGTCTATATGTATCGCTTATTTTTGATTGGGAAAAAAATCACGAACCGCTAGAAAAAGAAAAAATTGCAGAGTTATTTGAACTTTATTTACTAAAAGGATTGTCAAACTAAGATAATCCTTTTAATTTTATAAAAAATGACCAAATGAACAATTCGTTCATATATTTAAGTTAAGGGGGGATATAGAAAAATTATAATCATAATAAGAAAAAATTGCATAGTAATAAATTCAGGGATAAGGCATATGTATGAACAAGTATAGCCTTTTTGTTTGGGTAAAAATGACTATATGAACATTTTGGTCATTTTATAAAAGGGGGAGAAATTATGAAAGGGAATCAGTTACTTCGGAAAGAGTTCACGGAAATTATAAAAAGTAAAAAAATATTAATTCCAATTATTGCGGTCTTATTCGTACCGATTTTATATGCAGGGATGTTTTTGTGGGCCTTTTGGGATCCGTATAAACAGTTAGATGACTTACCAGTTGCAGTAGTCAATTTAGATAAAGGCGCAGTATTTGATGGGAAATCAATTGAGGTCGGAAAAGGGCTCGTTGATAATTTAAAAGATAATAAAAGTTTTAAATGGGAGTTCGTAAGTGAAAAAGAAGCGAAGAAAGGAATGGAAGGTAGAAAGTATTACATGTTAGTGCGCATTCCAGATGACTTCTCAAGTAACGCTACAACGTTACTAAAAGACAATCCAAAGCCATTAAACTTAGAGTACATTCCAAACGAAAGCTTAAACTTCTTATCTTCACAAATTGGAGGAACAGCCATTGAAAAGATTAAAACTGAAGTATCAAGCACGTTAACGAAAACATATGCAGAGAAAATGTTTGATTCCATTCAAGACGTCTCAAAAGGATTAGCAGATGGGGCGGAAGGAGCAAATAAACTACACGACGGATCAAGTGAGCTGCATGATGGTTCAAGTAAAGTGACGGATGGCCTTCATACACTTCAAGGGAAATCTAGGGAGATGAAGGATGGAGTTCAGAAATTAGCAGATGGATCTAATAAATTAGTAGATGGATCAGGCAAAGTAACAAACGGTTTAAATGTGCTAAATAGTAAAACAGGTGAAATGCAGGTAGGTATCGGAAAATTAGTAGATGGGTCAGGCAAAGTAACAAATGGTTTAAATACGCTAAATAGCAAAACAGGTGAAATGCAGATAGGTATAGGGAAATTAGTAGATGGGTCAGGCAAAGTAACAAATGGTTTAAATACACTAAATAGCAAAACAGGTGAAATGCAGATAGGTATAGGGAAATTAGTAGATGGGTCAGGCAAAGTAACAGATGGTTTACACGTATTAAATAGCAATGCAGGTATTGGAAAATTAGTAGATGGATCAGGCAAAGTAACAGATGGTTTACATGCATTAAATAGCAATGCAGGTATTGGGAAACTAGTAGATGGATCAGGCAAAGTAACAGATGGTTTACATGCATTAAATAGCAATGCAGGTATTGGGAAGTTAGTAGACGGATCGGGCAAAGTAACAGACGGTTTAAATACGTTAAATAGTAAAACGGGTGAGTTGCGTGATGGATCTGAGAAAGTGACCGGTGGCTTGAACAAATTAGTAAGTAAATCCGGTGAATTAAAAACAGGAACAACGGATCTATCAAATGGTATGGGAAAACTTGTTGAAGGGCAAAGCCAATTAGAGGAAGGTTCTCAAGCGATCCAAAAGGGATTGCAAGAGTTAAATAGTAACGTACAAAAGTCTGCTGCAGGCTTAGAGGAAATGCAGTCGAAAGTTCCTTCTATATTGAATACAGTAAATGAAAAAATAGATGGAGCTGGGGCGAATGTAAATCAGTTAAATGAACTTACACAATCAACAGCAGGAGATGCAAAAAATGCAGCACAAGAGGTAGCGAATTTACAAAAGCAAATTGAAAGTTTACCAAAAGAATATCAAGAGCAGTTACAGCCATTCGTAACAAGTGCTGTAAAAAGTACAGCGACAGTTCAGCAAAAAGCTGCCGGAGTAGCAGGTGGAACAAATAAATTAAATGAAGAAGTGAAACAATTAAAAGGTGAAATACATCAAACAACAAATGGGTTGCAAAAAAACTTACCAAATCCAGCAGGGATAAAAACTCTAGCAGGTGCTATTGAGAAACTAACGAGCGCACAAAATGAATTTGTTAGTAAGTTTCATGGATTTGGTGAGGGATTAGATAATGCAAAAATAGGTGCCGATAAATTAAAAGATGGATCAGTTCAATTAATTGATGGAGTAACGCAATTGCAAAGTGGCTCTGGAAAAGTGACAGCAGGATTAGGTCAATTATCTGCAGGAGTAAATCAATTAGCAGATGGGTCTGGTCAAGTAACAGGCGGTTTAGGAACATTATCTGTAGGAGTATCCAAATTAGCAGATGGGTCTGGTCAAGTAACAGGCGGTTTAGGGACATTATCTGTAGGTGTAACGAAATTAGCAGATGGCTCAAGCCAAGTAACAGGTGGTTTAGGAACATTATCTGTAGGAGTATCCAAATTAGCAGATGGTTCGGGTCAAGTAACAGATGGTTTAGGAACATTATCTGTAGGAGCAAACCAAATGGCAGGTGGCGTAAATCAATTAGCAGATGGATCTGGTCAAGTAACAACGGGCTTAGGTACTCTAAATGGTGGCCTAAATCAAATGTCAAATGGCTCAACCCAGCTAATCGACGGCGTAAATAAACTAGCAGATGGCTCAGGAAAAGTAACAGATGGTCTCGTAAAAGTAAACGACGGTTCAGGTGAACTTGCAGAGAAACTTGGCGAAGGCGCAGAGAAAACTGGGGAAGTAAAAGGAACGGATAAAACGTATGATATGTTTGCAAGTCCTGTAAAAGTGAAGACAGAGAAAATGGCGGAAGTTCCTAACTACGGAACTGGATTTACGCCGTATTTCTTATCACTCGGTTTATTTGTTGGGGCATTATTATTATCTATCGTATACCCATTACGTGATACAGTAGGCGTTCCAAAATCAGGATTTAGTTGGTTTATTAGTAAGTTCGGTGTTTTACTATCAGTTGGTATTATTCAAGCGATAGTAGCAGATGTTATATTACTGTTCGGATTAGGTGTAGAAGTACAAAGCATTCCATACTTCATACTCTTTAGCATCATTACAAGTTTAGCCTTTATCGCATTAATTCAATGTTTAGTAACAGCATTCGGTGATGCGGGCCGTTTTATCGCCATCATCACATTAATTATGCAGCTTACAACAAGTGCTGGAACATTCCCGTTAGAGTTGATTCCGAAGTTTTTACAACCATTCAATGCTTGGTTACCGATGACATACTCTGTATCAGGATTGAAAGCAGTCGTATCGAGTGGAGACTTTGACTTCATGTGGCAAAACATAGGAATGCTCATGATCTTTATCGTTGTATTATCACTTGGAACAATCGCTTCCTTAACTTTGATGCACAAACGACAATTTAAAAATGTTGCTGAAAATCAATCGGTTGAAGCGTAGATAAAAGCACCTTTTTGGTGCTTTTTTATTTTAATAGAGGGCATCTTTTCCTTAGTTCATCTATAAATCTTTCTAAAAGCTATAGAAACGAAAGAAAAGGAATTACAACAATTTACAGAGAAACATAGGGTAGAGGAGTTGATATGATGAAAGGCAATCTTACTTATTATTTTATCGTAAATCCGCTAATAATCTTTCTTGTTTATGCCCTTTCACCTATATTGTTTGATAAAGAAGTATATACAAGTGTGAAAGATGCATTTGGAATACTCACGTTCTATTATGTGTTAATGGGTGGATATTACTTTATTGATATTTTAAGTGAAAAGATAAAGAAAAAAAGTGATGGAGGATAAAAAATGACTGAAAGTGAAATGAAATTCCGTGATACGACCATTCGTAACTTTTTCGATAAAGAGGATCGTTTAAAATCGATTCCAGGTCAAAAGAAGAAGAAACTAGTATTGTTAGAGCATTTAATTAGCAAGTTAGATGCTGGAAATCAATATACAGAAAAAGAAATTAATACATTTATAAAACAATATCATGATGATTTTTGTACAATTAGACGTGAATTTATTGTACATAGGTTTATGGATAGAGAGGATAATATGTACCGTATAAACGGGAGAGAAGTTTGGACGAAGTGGGAGGAGTTAAAATAATGAATCAGCGAGGGGATCCCCGCTGATTATAAGCCTGTGCTAGTCTTGCTGTTTCTTTGTAGTAAGTCTATGAACGCTTCAACATTCGAACTTGTAATGTATCCAAGCGTTATATATTCATCTTCATAGTAAAATATTATTTTTTTGTCAAAGATTCTTCTCTTCGTTTCTATGGATAGAATTTTTTCATAATCAAATTCGGCAATAAATGTGTTTTTATATTGGCTAAAAAAGAGAAGTCTTTTATTAGTAGCAAGTAACATGCCAGGATACGGGACTTTATGCGTAATCATATAGCCAGTAAGTGAACATTTTAAAGTAGATAAAATCTTTTCTTCTTTATGTAATAGTTGTTTTGCAGCTGTTAAGATTGGATTCATTGCATACATTCCTTTTATTTTGATGTATGAATATTGTATCAAGAGTAAAAAGATTCTCAATATGCAATATTGCATATTGGACGTTTTATAGTTTTAATATTATTTTTTAAAAGAAAAAGTACGAGGTGATTCAATGATACGATTAGCAAAAGAGGCTGATGCAGAAGCAATAATGAACATTAGAAAAGAAATTATATTATCGGAAAATACTACAAAGTTTTTCATAGTATCTCCAAAGAAATTACCGAATGATATTGATGCAGAAAGAGAAAAGATACGGAAAAGTAATGAGAAAGGTAATCTTTATATTGTGTATGAAGTAGATTATAAGGTGGTAGGCTTTTTACTTTTCAACCGATATGAACTAGAACGGTTACAACACGCAGGCACAATGGGAATGGGGATTAAAGAGGCGTATTGTAATCAAGGCATCGGCACGAAATTAATTGAATTTCTTATTAGTTGGGCTAAAGGGCAGAAAGGTTTAGAGAAAATTTGCTTAGGTGTAGTTTCTGTTAATGATCGGGCAATTAAAGTGTACAAACGTATGGGTTTTGTAGAAGAAGGAAGACAACGAAAGCAAATTAAATATGAAGATGGATCATATGGAGATGATGTATTGATGGGCTTTTATATTAAATAAAGAATATATGGTATTAAGAAAAGGAATGTACATAACGTAAATTTCTAAAAGCAGTATATTGCCCATGCATTAACAGACTTTTACCTATGTATAATATTAATATAGTAAAATCATAACAACCGATATTGCAGTTTCCAATAATATACTATATAATCAATTTAAGAAAACGTTTTCATGCAAAGGGGGAGAATTTCGTGTCGACTATAGAGGACGTGGCGAAATTAGCAGGGTTATCAAGGACAACGGTTTCTAGGGTGATTAATAATCATCCATATGTTTCAGATGAGAAGAAAAAAAGGGTTCAATTAGCAATGAAGCATTTAGGCTTCGTTCCTAATTCTGCGGCGAGAAGGCTTCGTAAACAAAAAACGGAAACAATTGCGGTGCTAGTTCCAAGGATTACAAATCCTTTCTTCAGTAGATTTATTGAAGCAATCGAGATTGCTGCTTCTGAACATAAATATAAACTGATTATTTGTCAAACAAGATATTTACCGGAAAAAGAGATGGAGTATTTACAATTATTATCTACGAAACAAGTAGATGGGATTATTCTATGTTCACTAGAAAATCCGTGGGAAGATGTAGAGCCATACTTACAGCACGGTCCAATCGTGTTGTGTAATGAATATATTGAGGAAGCAAATATTCCAACAGTGAAGTTTGATCATGCGCAAGGAGCATACATAGCTGCGAAGCATGTGTTAGATCAAGGATATCGTAATCTTATTTTTTGCCGTGGTAACGAAACCAAAGTCGTTAGCCAGCAGCGAAAAATGGGCTTTTTACGTGCAATAACTGAGAAGAGCCGCCAAGTAGAAGCGATTGACTTTCTTGAAAACGCTTTCTCTTGGGAAGATGGAAAACGAATATTCCATGAAGTATTAAAGGACAAAAAAAATCCTACCGCGATTTTGGCAGGAGGCGATGAGGTAGCAGCTGGAATTATCTCAGAGGCGAAACGCCATAACTGGAGCATTCCAGATGATCTCGCTGTTATCGGTTTTGATAATCAAATATTATCGCAGATTACAGAACCAGGTATTACGACAATTGAACAGCCAATTGATGAAATGGCCCGAAAAGTTGTCGACCTGATGATGGATAAAATCCATACGAAAAATTATCGAAAAAAAGAATTGTATGAGTTTGAACTGGAGCTCTTGGTGAAAGGTTCAACGATGAAGGATAAGATGTTATTAGCCTAGTAGACTATGTCTGCTAGGTTTTTTTATGTTCACAAACTACTATTCTTCGTGAACGCAATCGTCACATTTGTTATGGTATGCTTCGTGTTGCTCATCAATTTCTTTCCCGCAGTGCGCACAAGTTTTCGTCGGTAAATTTCTGAAAAACTCCATTGGTTGATCGATCATGTCAATCCCTCCATTTCCATTTCTTACTATCATTGTATTAGTACAAAAAATAAAAGTCAACAACTGTTTTATAACAAAATTGAAAATTAATGAAAAAGTTTAGGAAATGGATTATAGTTAACAATGTAGGATGTAAGTAAAAAAATTTCTCAAGTACGGAGAAAAACTGCATTCCTACTCGGTTTTAGAAAGGATGGATACATATGAAAATGACTGTTGTCGGCTTTTGGGGCGGCTTTCCAGAAGTGGGAGAAGCAACGTCGGGGTATTTGTTTGAACACGATGGTTTTCGTTTACTTGTAGACTGTGGTAGTGGTGTACTAGCACAGCTTCAAAAATATATAACACCATCTCATATAGATGCAGTTGTACTGTCACACTATCATCACGATCATGTTGCGGACATTGGGGTATTGCAATATGCGAGATTAATTACGAGTGCGACAACAAGGCAACTACCGGAATTACCAATATACGGTCATACGTTTGACGAGAATGGATTCCATTCTTTAACACATGAACCACATACGAAAGGAATCGCGTACAATCCAGAAGAAACACTTCAAGTTGGACCGTTCTCGATTTCGTTCTTAAAAACTGTTCATCCTGTTACATGCTTTGCGATGCGTATTACAGCTGGAGATGATGCTGTAGTATACAGCGCTGATTCAAGTTATATTCCTGAATTCATTCCATTCACGAAAGATGCTGATCTTTTCATTTGTGAGTGTAATATGTATGCACATCAAGAGGCTGCAAAAGCAGGGCATATGAATAGTACAGAAGTAGCAAGTATTGCAAAAGATGCAAATGTAAAAGAACTTTTATTAACGCACTTACCGCATACAGGCAACCCATCTGATTTAGTAACAGAAGCAAAACAAATTTTCAGTGGCCACATTACGCTAGCGCATAGTGGCTACGTATGGAACTCATGAGGTGATACGATGTTATTTATTGATAATAAAGGAATTACAGATCCTAGAATAAACTTAGCGATTGAAGAATATTGTGTGAAAAATTTAGATATTAACGAAACATATTTACTGTTCTACATTAACGAACCTTCGATTATCATTGGTAAAAACCAAAACACAGTAGAAGAAATTAATGCAGATTACGTAAAAGAAAAAGGTATTCATGTCGTTCGTCGTCTATCAGGCGGAGGCGCAGTATATCATGATTTAGGAAACTTAAACTTCAGTTTTATTACAAAAGATGATGGAGACAGTTTCAGCAACTTCAAAAAATTTACTGAGCCTGTAACGAAAGCGCTTAGTAAATTAGGTGTAAATGCAGAACTAAGTGGTCGTAACGACATTTTAGCTGAAGGTAGAAAAATTTCAGGTAACGCGCAGTTCTCAACGAAAGGTCGTATGTTCAGTCACGGTACGTTACTATTTGATTCTGAAATCGATCACGTCGTATCGGCATTAAAAGTAAAAATGGATAAGATTCAATCAAAAGGTATTAAATCAATCCGTAGCCGCGTTGCGAACATTACAGAGTTTCTAAACGAAGAAATGACGACAGAAGAGTTTAGACAACTTCTTCTAGAAACAATTTTCGAAGGAGAAACAGAAATCCCAACGTATGAATTAACAGAAGAGGATTGGAAAGAGATCCATAAACTTTCTGAAGAACGTTACCAAAATTGGGATTGGAACTACGGAAAATCACCGAAGTTCAACTTACAACATTCACACCGCTTCCCAGTTGGACAAGTTGACGTTCGTCTTGAAGTGAAAAAAGGAACAGTAACAGAATGTAAAGTTTACGGCGACTTCTTCGGTTCACTAGATGTTCATGATATCGAAGAGCGTCTAACAGGCGTTCAGTTCGATAAAGATGCATTCACTGCAGCTTTAGAAGGCGTAGATATCGCACGCTACTTCGGTAACATTACAACAGAAGATTTCTTACATTTATTCTTCTAAAAATGAGGGAGGCTGCCATCACGGGCAGCCTCTTTCTTTTTGCGTAGATTGTCAGGTTTTGTCGGTAAGTCGATATAACTGAAAAATCGCTGATATAAATTGAGTTGCGCTGATATAACTGAAAAATCGCTCATATAATTTCATTTACCACAAAACATAAAATCACAGGACATTTGCCCCTCGTAAAGGAATATATATATTCAAAAGGAGGCGAATCGAAATGAAAAGGGTAATGTACGTTGTATTATTACTCAGCTTCGCCGTCGGAATGACAGCGTGTAACAGTGGATCGCCCTCAAGTCGTACAATTTTGTCTATCGGAAAGCCAGCGAAAGATAATGTTATATATTTTACGCATACAGATAACAAACGAAAGATACATGATATACAAGACATGTTTCAAAATAAGAAGTGGAAAAGAAATGAAACATTCAGCACTGTTAATAAAACACCAGATGTCGTCTTTTCAATAGATGAAGACAATACAGGGTTACCGACATTATATGTTACGGTGTATTTTCATGCAGATGGAGCGGACGCGATCAACTTGTTTGGAGAGCATACGACGTTAAATAAAGAGGAACTTAATAAACTTAGAGAAAAGATGAATGCATATTATCCTAAAATGATTTCTGGTCTAGTGTTATAACTTACTTGTAAATAAAATCCCCTTATTTTTCCAAAGTAAACTAAGAGAAGGTGATCTGTCTATATGCAGTTAATAGAATATCACTTGCCACTTTAATTTTCTTTTAATATAATTAATTTAGAATTTTTAAATATTCTAAATTTTATAAAGGTGGGGTTTTTGTGAATCTCGTTCAATCTTTGGCTGAAACGGCAAAAAAGAAGGGGGAAAAACCGGCTTATATATTTATGGATCAGTCGGTCTCATATGACCAATTAAACAAAATGGTCACAAGGTTTTCTAGCAATTTAGCAGAAATGGGCATTGGAAAAGGGGACAATGTCGCATTAGTTGTTGGGAACTCACCACATTTTTTGGTCGGTTTATACGGAACAATGAAAGCCGGAGCAACTGTTATTCCAGTTAATCCAATTTATACAGCAGACGAAATGCATTATATTTTACAAAATGGAGATGTAAAAACAATCATCGTACTCGACGTCCTTCTACCTGTTATACAATCTCTTACAACAAGACTTCCTTCATTAGAAAACATCATCATATGCGAAACCTCATCAGATTTTAACCATACAGAAACCGAAAAAATGAAAACGTTTACTAGTTTTGTGGGGACTGGAGATACAACTTACGAAGGTCCTGAACTAGATGAAGAAGATGTAGCGGTTATTCTATACACATCGGGCACAACTGGAAAACCGAAAGGCGCTATGTTAACACATAAAAATTTATATAGTAATGCGAACGATGTGGCGTCGTATTTACAATATACGGCTGATGACCGCGTTGTTGCGGCACTGCCTATGTTCCATGTATTCTGTTTAACAGTTGCGGTAAATGCACCGATTGTGAACGGGGCAACGATTTTAATGTTACCGAAATTTAGTCCGAAAGAAGTATTCCGTATTTGTCGTACGTACGAACCAACGATCTTTGCTGGCGTACCGACGATGTACAATTATTTATATTTATTTGAAGAAGCAAGCGCAGAAGATGTGAAGACGCTTCGCCTTTGTATTTCCGGTGGTGCATCGATGCCTGTTGCTCTTCTGCAAAACTTTGAAAAACGTTTTAACGTTATTGTTTCAGAAGGATACGGTTTATCAGAAGCATCACCAGTTACTTGTTTCAATCCGCTAGATCGTCCTCGGAAACCAGGATCAATTGGCACAAATATTTGGCATGTAGAAAATAAAATTGTAAATGAACTTGGGGAAGAAGTACCTGTCGGCGCAGTCGGTGAATTAATTGTTCGCGGACCTAACGTTATGAAAGGATACTATAATGCACCAGAAGATACAGCTGCGACATTGAAAGACGGCTGGCTATATACAGGTGACTTGGCGAAAATGGATGAAGAAGGTTACTTCTATATCGTGGATCGTAAAAAAGATATCGTCTTAGTTGGCGGTTATAACGTATACCCTCGTGAAGTAGAAGAAGTATTATATACGCACGAATCAGTAGCGGAAGTTGTCGTAATCGGTGTTCCTGATGAAAACTTAGGAGAAGCTGTGCGAGCGTACGTCGTTTTGAAGCAAGCAAACGTAACAGAAGAAGAACTAATGCATTACTGTAGGTTACATTTAGCGAAATATAAAGTGCCGAAAAGCATTGAGTTTTTAATAGAATTGCCGAAGAATACGACGGGTAAGTTGTTAAGAAGAGCATTGAGAGAGAAAGCGATGCAAGTGTAAAAATGAGGCAACCATCTTTGGAGGTGGTTGCCTCATTTTTTTTGTATTGATTAAGCGGTGGTGCCATATATTTAAACCTGTATATGACCAACAAGGAGGGGACATACGTAGAACAGAAGAAATTAACGCTTACGTCGGGTGCAATATCTTATTTGTGAAATTATGGATGAACTCTGAAAGTGATAAGAACGGTAATTTTAATCAAAATGGAGTAGTGGACTGTGAATCAATGGCTACGGTGTTAGTAAATGCATATAAATTAGAATGGAATGAAAATAGTAAGTTACCAAAAGAATTTGCTGATTTGAAAAATCATTGGGCTCAACGTATGCCAATATTTTAGTTTAATAAGAAAATTCAAATTCCAAGTTGACACATGTGAATTACAGAATTAAAATGAAAAGAAATCGAATAGAATACATTAGAAGCTAATCAGATAAACTGAAGGCGCACAATGTTCACATTTGTGAATATATTGTGTGCCTTTTTCTATTGTATAAACTAAGGGGGCTTAACGATGAAAAAGTGGGGTAAGACAGCGTTTATGAAAAGTACAGGTGTTTTATTATCAGCAGTTGTACTTTTATCAGGGTGTGGTTCGGCAACATCCACTAGTAATTCTGAAGGAAGTGGAGATAAAAAAACAGTTGAGCTTTTAAATGTTTCTTATGATCCAACGAGGGAGTTATATCAAGATTTCAATAAAGATTTTGCGAAGTATTGGAAAGAGAAGCACGGGCAAACAGTAAATGTAAAACAATCACACGGGGGATCTGGAAGTCAAGCGCGCTCTGTTATTGATGGCTTAGAAGCAGACGTTGTTACACTAGCACTTGCTTATGATATTGATGCGATTAGTAAGAAAAAACAATTAGCAGAAGATTGGCAGAAGCGACTTGCGAATAATTCCACTCCATACACGTCAACAATTGTATTTCTTGTTCGAAAAGGAAACCCGAAAGGCATTAAAGACTGGGATGATTTAACGAAAAAAGGTGTGTCTGTCATTACACCAAACCCAAAAACATCAGGCGGGGCACGTTGGAACTATTTAGCGGCGTGGGGATACGCACTGAAAAAATATAATAATAGTGAAGATAAGGCGAAAGAGTTTGTTAGCCAAATTTATAAAAACGTAGAAGTATTAGATTCAGGAGCGCGCGGAGCAACGACAACATTTGTTGAAAAAGGAATTGGTGACGTATTAATCGCATGGGAAAATGAAGCGTTATTATCCCAAAAAGAGCTTGGAAAAGATAAATTTGAAATTGTAACCCCTTCTATTAGTGTACTTGCAGAACCACCAGTAGCGGTTGTAGATAAAGTCGTTGATAAAAAAGGAACGAAAAAAGTAGCAGAAGGGTATCTTGAATATTTGTACTCAGAAAAAGGACAGGAAATTGCGGCAAAAAACTTTTATCGTCCACGTAATGAAAAAGTAGCAGAAAAATATACATCTCAATTTCCGAAAGTTCAATTATTTACAGTAGATGAACTATTTGGTGGCTGGAAAAAAGCGCAGGAGAAACACTTTAATGACGGCGGCGTATTCGATAAAATTTATCAAAAATAATGCGTACTGCTAAAGGGGGATGAGGTGAAAGAGGATGAGGAAGAAACGTGTTTTACCAGGGTTTGGATTATCGCTTGGATTTACAATGTTGTACATGAGTTTATTCGTACTTATACCACTTTCTATCGTATTTATTCAAACTTCACAGTTAGGTTGGAAGAAGTTCGCTGGGGTTATAACGAACGAGCGTGTGTTGCATTCCTATCAAGTTAGTTTTACAACTTCATTTGCAGCTGCTATTGTAAATGCCATTTTCGGTTTATTAATAGCATGGGTGCTCGTACGCTACAAATTTCCGGGAAAAAGACTATTAGATGGACTCATTGATTTACCGTTTGCACTTCCGACAGCTGTAGCTGGTATTACACTTACAACGCTTTATGCGGAAAATGGATGGATTGGGAAAATATTTAGTCTGTTTCATATAAAAGTAGCTTTTACACCACTCGGAATTATCGTTGCGCTTACTTTTATCGGTTTACCATTTGTCGTTCGAATGGTGCAACCAGTGCTGCAAAATATTGATAAAGAAGTAGAAGAGGCAGCTTCGAGTTTAGGTGCATCCCGCTTACAAATATTTGTGAAAATCATTTTACCAGAAATCTTTCCCGCTCTTCTTGCCGGTTTTTCACTCGCATTTGCAAGAGCATTAGGAGAATACGGATCTGTCGTTTTCATCGCAGGTAATATGCCGATGAAAACAGAAATTGCACCACTGATGATTATGACGAAACTAGAACAATATGATTACGCGGGGGCAACAGCTGTAGCGACCGTGATGCTTATTATTTCCCTTCTTTTCCTTCTTCTTATTAATATGATTCAAAGCTGGAGTAGAAGGCATGAACTAAAAAGTGAATAGGAGGAGAGAAAATGGAACCAACATTATTAGAAAAGAAAATAGTAAAAAGCGTATCAGCTAAAAAAGAATCTAAGCTTGTACCAGGCGTATTAATTACGATTACAGTTTTATTTTTATCTCTCTTTCTATTACTGCCACTCATAACTATTTTTCTAAAAGCCTTTGAAAGAGGGATGGGTGTATACATTGCCGCTATTACAGATCAAGAAGCATTTTCAGCAATTAGATTAACGCTTCTCGTTGCGTTAATCGTTGTGCCGCTTAATACGATATTTGGGGTAGCGGCCGCGTGGCTTATTACAAAGTTTCAGTTTAAAGGAAAACAAATATTACTCTCTCTTATTGAACTGCCGTTTGCTGTGTCACCAGTTATCGCAGGATTAGTATTCGTCTTACTTTTCACACCGAGGGGTGCTCTTGGCGAATGGTTACTTGAACATGGAGTGAAACTCATTTTCTCTGTACCAGGCATTATTATCGCAACAATCTTTGTAACCTTCCCGTTCGTTGCACGTGAATTAATTCCAATTATGCAGGCGCAAGGGAAAAGTGAAGAAGAGGCAGCTTTATCACTTGGCGCAAGTGGCTGGAAAATGTTTTGGCGCGTTACGCTTCCAAATATAAAATGGGGTCTTTTATACGGCATGATTCTATGTAATGCCCGTGCTATCGGTGAGTTTGGAGCCGTTTCTGTCGTATCAGGTCACGTGCGTGGCATTACGAACACGATGCCGCTCCATATTGAAATTTTGTACAATGAATATCAATTTTCAGCAGCATTTGCAGTAGCGACGTTAATGTCATTAATTGCAGTGTTTACACTCGTTATAAAAAACTGGATTGAATGGCGAATAGAAAAACGACAATAAGGGGGATTACGGTGAGTATTCAAATTCAAGGTGTATCAAAGCAATATGGTACATTTCAAGCACTAACAGACATTCATTTGGATATTCCAAAAGGTGAACTTGTTGCCTTATTAGGCCCGTCAGGTTCTGGGAAAACGACGTTATTACGCATTATTGCAGGATTAGAAGAAGCGGATGGAGGTTCTATTTCATTTGATGGAGAAGATTTAACAGACATTCACGTGAAAAACAGGCAAGTCGGTTTCGTCTTTCAGCACTATGCGCTCTTTAAGCATATGAATGTATTTGAGAATGTCGCTTTCGGTTTAAAAGTAAGAAAGAAAAGCTTAAGACCGTCAGCAGAAGCGATAGAAGAAAAGGTAACAGAATTATTAAAGCTTGTAAAAATGGATGGCTTTGCTAAACGTTATCCAGCGCAATTATCTGGTGGACAACGTCAACGTATTGCACTAGCCCGGGCACTTGCAGTCGAACCGAAAATTTTATTACTCGATGAACCGTTCGGTGCACTTGATGCAAAGGTGAGAAAAGAATTACGCAGATGGCTCCGAAAATTACATGACGAATTTCAAATTACGAGCGTATTCGTAACACATGATCAAGAAGAAGCGTTAGACGTTGCAGACCGCATCGTTGTAATGAATGAAGGTTGCATTGAACAAATGGGAACACCGGAAGAAGTATATGAAAACCCAGCAAGTCCGTTTGTATATGACTTTTTAGGAAATGTAAATTTATTTCACGGCCGCGTTCATAAAGGAAAGCTAAATGTAGGATCGGTCGAACTAGAAGCACCAGAGCATAAGCACGTTTCCAACGTAGACGGAATAGCCTACGTAAGGCCGCATGACTTATCAATCTCTCGTACGAAACAAAGCATAGATGCAATCCCGGCAAAAGTATCTTATTCTCACGCAGTCGGACCTGTCGTATATGTAGAATTAAAACGAGACGGAACAGATGAATATTTAGAAGCAGAAATTACGAAAGAACAGTTCAAGCAGCTGAACATTCAAGCGGGTGATTTCGTATACGTACAGCCGAAAGAAGTGAAAGTGTTTATTCCGGAGGATTTTGTAATTTAAGAGTGTTCACTCTTAAATTACAAAATCTATTAATAAGAAAAGGTCTCCTAAAATATCTTTTAGGAGACCTTTTCTTTGTTTATCGTAATAACTTTTTCTCATATGAAATGTAGTAGGAAGTTTGTATATATAATAGCGGAGCGTGTTCGAACAACTATTTGATATGAGTAGTAATGAAGATATTCTTCCTACTTTCTTACATAAAATTTTTAATTTTGGATATTTGTATCATATGTTTCTGCAACAAACACAAAGTCTACATGCTCTTTATCAATAAAAATACTTGTTTTAGATGGAAGACCTGTTATGGTAGAAACAATATCAACCTCAACAAGGTCAAATCCTACACGATAAGCATCTGCAATTTCAATTCCACCAGTTAGAAAATGCAATCCATCCCCAAATGACTTAAATACAAATACATTTTCTTTCAAACTTTTATTATCCATTTCAATCCATTCTTCGTTAATATAAATCTTAAATGTCGTGCACTTTGGAACACACTCGATGTGATGTATCCCTTTATAACTATTAAGCGAAAACATATAGGTATGAGTTTCTTTAAAGTTAATATCTATCCCGTATTTAAAAGCAAAGGTTTTATATACCATTTCATAAAACAATGGCATTACAATATCATCCCATGCGTCATAGGCAAAAGCATGAATTGGTATTAGATGAGGATATAAACTTACAATCGCTTTTTGAAAATTAAGTAAGATGGTTGTATCTGTAATTTCTTTTAAAGAATCATCTATTTCATGGTCATAATCTTTCGGAATTCTGTTATCAATCATATGACAAACTCCTTACATAGTCTTCTATATACTACGTTTTTCCGCATCATCAGTTTGTGCCTTCTTCAACTAAATTGCAAGTTTAACCGATGATTCCAAAAAAGCCCTTGTCTTATTTTATCAATTGTTAAATGTATTTATCTTTAAACTTCAATACGAAGTTTAAACATGAAGGTGCGGGCGGAAAAGTAACAGAAACAAACTTTGTATATGACCCGATTAACCAACTATTAAACGAGGCATTACCAAACGGAACAACTAAATCATACACATATGATGGATTTGGAAACCGTACAAGTGTGAAAGTTGTAGAGAATGGAAAAGAAACAAAGTCTATAGCAGCAACATTCAATGAAGGAAATCAGCTTGTAAAATTCGGAAATGAATCGTTAACGTATGATGCGAATGGTAATCGTACGTCTGATGGAAAGTATAAATATACATGGAATGAAGATGACCAACTTGTATCTATTACAAAACAAGGTGAGAGCAATGCCTTCGCAACTTATAAGTATGATGAGGATAATCGTCGTATTGAAAAGAGTGTGAATGGTCAAGTAACACGCTACTTCTATGATGGAGACAGCATTAATCCGTTATATGAGACGGATGGTAGTGGAACTGTACTTCGTCAATATGTATACTCAACAAGTGGTACGCGCCTAGCGATGAAATCAAAAGGACAAACGTTATACTATCACTACAACCCTCGTGGTGATGTCGTTGCGATGACAGATCAAAATAGAGAAGTTGTAGCAACGTATGAATATGATTCGTGGGGTAACGTATTAAAGAGCGAAGTAAAAGGTATCGCAGCAGACAATCCATTTGGATATGCGGGATACATGTATGATAAAGAAATTGGCATGTACTACTTGATTGCGAGATACTATAACCCAGACCATGGTGTATTCTTGTCGGTGGATCCTGATCCGGGTGATGAAGATGATCCTGTTACGATGAATGGGTATACTTATGCGGATAATAATCCGGCGATGATGACGGATCCAGATGGGCATGCTGCTTGGTTAGTTGTTAATGCTGGTTTTGCGCTTTATGATGGATATGGAGCGTATAAATCAGGTAAGAATTGGAAAGGTGTAGTAGCGGCAGGCGCTATTGGGTTTGTTGGCGGCTCAAGGATTAAAGCTGCAAAACATACTGTTTATGTTTTGAAAAATAGTGCAGGTAAAGTGGAGTACGTTGGGAGAACGATTAGTCCAGCTGTTAGAAAAATAGCGCATAGAGCAAGTACATCCTGACTTGAAATTTACACGTGTAAGGCGCAATTTAAGTTATTCTGAGGCCAGAGGGATGGAACATCGATTCTATCTAAAATATGGTGGCCAAAAAGAGTTAAGAAATAGAATTAGACCCATAGGTAAAAAGAATAAAAAATATAAATCTTATATGCAGCAAAGTGGTACAAAATATAAAAAGTGGAAGTAAGTGAACATTTCATTTTTAATAGAGTGGGGCAAAATGATTTATTTTCATTGATGTTGAATTATTGTCACTTTTAAACTAACTAGTATTTGGAGGAGATTATATGTTTCCATTAGGTAAACAACCTAAGGTTACTAGAGATTTAGTTGGAGTTAATACTGATGTACAAAAGTTATCTGTTGATGGTGAAACAAAGAATATAGAACTTTTAGGCAAGTTGAAAATTCAGGGATTATGGGTTTTTGCAGTGAATCAGGAGCAATTTGATAATATTATGACGCATGTTAATCCTGAATTACTATATGTTTATAAAATGAGAGTAGAAAATTTATCGATTCTACAGATGATGTCTAATCTTAGGGAAGTATATTTGTGTTGGAATACTAAAAATACTGATTTGTGGAATTTTATTTATAATAAAAATCTTACTTATCTATTAATAGAAGACTTCTCGAAATTAGAAGATTTAACACCAATAAAAGATGGAGGAAACTTAGGAGGTCTTTATTTAGGAGGCGGGATAACAAAAGCACTTAATGTAAAAACGTTGGAGCCAATTGGTGACTTAGTACGATTAAATGAGCTAACTTTAATGAATATTAAAGTTAAAGATCATTCTTTAGAGCCATTAATGAATTTGAAAAAGCTTAAGAAATTAAACTTATCCAATCAATTCCCTATGGAAGAATATGCTAAATTATCGGTCGTATTACAAAATACAGAATGTGAATTTTTTAAACCATATGTACGCATGGAGTCCACAGAAGGAAAGGATATAATGATGATTGGTAGAAAAAGACCTTTTCTTAATTCAAAGACAGATATTGAGAAAATAAAAAAATATGAACAAGAATTCAAAAATATACAAGATGAATTTAGAAATAAAATCAAATGAATTTTGTAACTAAATGAAAATATATAAAGTGAAATATTTAACAGGCAAAAGACAAATTAGAAAAGAAACATGGGTTTGTCGAAGAAATACACTATAAATTGGTCTGAAGGAGATTTATAATGTTAGAAACAATTCATGAAAAACAGGAACGAGAAAAACAGGACATAGCAACGCTAACTGCTTTGAAGAACGCAGGATCTAATTTAACAAAGGTACATTACCTAGAACATTACTTTTTAGTAGATACAATAGAGATTGCAGAACAAATTGCAGAGGTACTACATGTAAAAGGTTATGATATTTATGAACCATCTGAACAACTTTCAGAAGATGGGTTACGTTACTATGTATTTATAGTGGGGAAAAATTGTATACCAACAAAAGAAAAGGTTTGGGAAGAAACAAAACATATGGCGGAGTTAGCGATTTTATATAGTGGAACATGTACTAGTTATGATGGCTGGGAAACACAAGTAATAGAATAAGTTCGGTGGTAAGTTTTGAAAAAAGCATAAACAGAACAATGTTTAGGTAATAGCTAGTAATTGTTGAAGTTCATTGTACATTGAAAAGGCGGAGTCTCTCGGAAGGCTTCGCCTTTGTTTATATAAGATATAAATTAGTCTTATTATTCTACCACTACGATGCACGTGGCGATGTAGTAGCGATGACAGATCAAAATGGACAAGTGGTAGCAAACTATGAATATGATGCTTAGGGAAATGTCCTAAAGGGCGACGCAAAAGGAATAGCAGCAGACAATCCATTTGGATATGCGGGATACATGTATGATAAAGAAATTGGCATGTATTAATTGATTGCGAGGTACTATAATCCAGAACATGGTGTGTTCTTATCGGTGGATCCGGATGGGCATTGTGCATATCGTCCTTGGGGGACGACACAATTGTGGGTTTATGATGACAGAACAGCTTATGCAAACTCTAGGGGAGTAAAAGCGGGAATAAAGGGTTGGGCAGAGAGCTATAGTTTTAATTTTATGGGTGGAGGGAATTTTGTTAGTAAATTGGGATCGTTTATAACGGGAGCATCTAAAGAGTGGAAACAATCTAAAACAAAATCTACGGTAAAGGCATCCCAAGTAAAAGTTGGAAATCGAAAAGCGATGCAAAGTGTGCTGAAAAGTGCAGGTAAACAAGCAATAAAGGCTGTTATAGTAAGAGGTAGTAATAAAGCTGTAGGAGTATCATCTAAGGTGATTTTAAATGCTGTTAAAACTGGCGAAAAAGTGCGGTAGAACTAAATATACTAGTAAACAGGCTGTAGTAGTTTTAAATAAAAAAGGTAAAGTAATTACAACTTTTGCTAAAGGTTCAAAATACATAAGGAAAGGAAAAAGTAAGGTTGTTTAAATTAAATAAAGAGATGCACATTTTATTGAAACAGACATTAGAATCACAAAATAAACATTTACTATGGTTAAATGTTTATGAAGACTTAAGTATGATAGAAACTGAAAAAATAAATAAATTGAGAGATATTATAGCAGATGAATTAATGGAGAAAGGTTTTGATGAACGAGACAATATAAACGATTTGGGAAGAGCATTAGAAGAGCTAATTGATATCTTAGGAAATTTAATACCTTAGAAGATGTTAAGCTGTATGGCAACGTTTTTAGCAGATGGAAAGTTCCGTTAATTACAGAATGAAAGATTATATAACTTTTAACAATGCGCTTAATACGAATGTAGCTATGATTAGAGGGTTTTGTATGTGTAAAATAACTTCAAAAATATAAGGATATATTTTGAGGGTGTATGATTATATAGTATATATATTGATTCGAATATTTAAAAGGAGGGGAAACATGGGGAAAATAATAGGGATTATTCTGATTATAGGTGGTATGATTCCATTAATTTATGCAATGATGCAAATCTATCGGCAATGGAAAGAAAAAGGGTCTTCTTTTGCTCTTAAATTAATAATTTTCCTAGCCGTAAGCATTTTGCTAGATACTGCAACAACTATTATATTGTGTATAGTAACAGTATTCATTGGTATTTGTTTAATTAGCTACACATAATAAGTTCAAGAAGGCTAACTTATCGATTGTTACTAATTGGAGGGATTGGATGAACTTCATTTTACATGGATCTAAACATACAGTTTTAGCTTCCGTTTTTGACTCATTTCAAGGTAGGGAAAAAGAGTTTAATTGGCTTATAACAGACATGGAGATTGTCGCACATCAGGAAGAGAAACTTATCCGAGATTATCCTAAAATGTCGTATCCAATAGTTTGGATAGCAGGTGAAGATCTTTCAAATCTCGTAAAAAAATATAATCCTCAATTTATTTGGGGCGTACTATCTGCATTTGATAAGTCTATAAACATTGATATTCATAATTTGCTTGTAGAGCCCTATGCAAATGGAAACGAAGGGCTCTGGGTACCAAGTCCAAATATTCAGCACCCTCAAGCAAAACTTGAAATTGTTTGTTGGGATTCCAGTTTGATGTTGTTATTAAGTAACGATATAAATATTGATGATAAATTTAGAAATTACTTTAAAGAAGCTAGGGATTTAAATGCCTATAATTCGGAATTTTGATTTTAATGGAGACAACATTAATCCGTTATACGAAACAGATATGAAAAAGGGAACGGTATGCATACTCTACAAGTAGCGTATTATAAGGTGAAAAGCGGATTCTCTGTGAGGAGAATTAGATTATTATTGATTTATAAAAACAATTAGGAATAATAAACTTAATATTATTAAGTAAGAATAGGATGGGAATAAATATAACTTTGAGAGAAAAGAAGGTGTATTATGGAGTTTACATTCGAAAAGGTTCAATGTATTGAAGATGCAAATATATATCGTGTTAGTAATGTAACTGATATTTATGAAATAGATTTATTTGATGATGATAATCGTAATGTTGATAATTTAAGTTTACTTGTTCAAGAGAGGATTAATCAGTTTATTGTACATGTAGATAAATCTGAGGAAAAAAATGTGAAAGAAGAAATAGAGTCTAAAAACATTTCCTACACAGTTTTTGATTCGGGAAGAAGGAACCTTTTCTTTGTTTTTGATTCTATACCAAGGACAGAAGTATCATATATAATCAAGTATTTTTATGGTGTAAGTATAGAAAATACTTTTGCTATTATCAGTTTAGGAAATAGCGTTGGTATTAAACTAGAGGAAATAAATCAAAGTAAATTGATGAAGTGTTTAATGGGAGAATGTGTTGTACCACAAATCGAATTAGTTCCATCATCGGCGTGTGCATTTATCCAATATGATGGTGCGCTTTTAACAATTGCTAGTAATAATTTTGATATTTGTGCAACATGAAAATAATAAGATGTAATTAAATGATTTTTTTAGCGCAAGGAGATACAAGAGGATAGTTTCTAAGCTATTAAATGATAGTTTAGGATACATGACAATGTTACATATTAGTATGGTGAAGATGCAAAATGATTGTCGAATCTTTCTAGTGAAAATAGAATAGCTGCATTAAAAATTTACAATGAACCTTATGCTATAGGAAAAGAAAGAGGGAATTGTTGATGTGGATAGCGTTTCTAGAATTTTTAGAGTTTATTATAGTTTTGAGTTTAAGTCTTATATTAACATTGGTCGTTTTTTTTCAAGAAAATTATCTGTTTGATATTAAAGAAAGTATTACCAATAATAGGATCTTGTTAATTATTCAAGTCACACGTATTTTAATGGGAATGTGGATAGTATTTGTTACGGAAACTACTATAATTGCTGTCTCAAAAGTGACTGCAATTCAATTAATTATTTTACTTCTTTTTTGGGCATGTTCGAAGTATGTACAAAAAACTCGTGAAAATTGGCTAATTACTATAGTTGCTTTTGTTATTTATGGTGTTGGTACATACTTGTATATTCAGTTTGCTTTTAGAGGCTATTAATATATCACCAGAAAAGTTAGTGGTTAGAAAGATGCATTTGTTAAATGTGTATATGAAGGAAGAGCGAATATAGGCTCTTTTTTCTTTATATATAGGATAGGACATGTATCTAATCCTCGTGGGACAAATTAAAATAGAGAGCGGAAGGAATTATATGAACAAAAAAGAATTAAAATTAAAGCTACTGCAAGGTCTAGGTGAAGCATTAAAAGAAAACGGTTATAAGACTAGAATTACACAACAAGACCTGGTGAAAAAATTTGATAAAGGAAAAATCGGTATACATTTAGCCTTTATCAATCACCTAGAAGATTTTGATGTGACGGTGGATGTGGGAATTCGTTTTGATGAATTAGAAAATATGAAAAATCAATGGGCTGACGGTTTAACAATTAGAGAGAAAAAGGAGACCTATATACAATTGGAGTTGATTTAGGGAATTTAGTCTATAGAGAGCAAAAAAGGTGGCGTGTTGAAAAGGAAGAAGATATTTTACCTGTTACTATGGATATTTTAAAAGAAGTTAAGGAATACTTCATTCCATATATTGATAAGTATGTAGATATGGAAAATGTATTTGATTTATGTGTAAGAGATGATGATGAGGCTGGATTAATAGGGACAATATTTGATGGGACGCGAGCACAAAATGCTATTGGATTAGCCTTGTTATTAAATAAAGAAGAGATATTAGAACAAATCATTGAGAAAAAGAGAGAGTATTTAAAGACGAGGGATAAATTTGAATTGGAGTTATTTGAAAACTTTCTTTCTAATATGAATCTAGGATAAACAAGGTTAGTTATTCATTTTCGTGATTATAGTGGGGTTAATTGTTTATATCTGGTTTTTCTGGTTGGAAAAACATTAAACTCTAGATTTTCTATTAATCATAAATATTGGTAGCCCCTAGAAGGAAACATTTGACATTTTTATGATTAGATACAAACTTCGAATGTAACTTATAGGGGTTTTTATTTACAGGTTTTATAATACTGGAAAGCCCATATCGAATTTTAGCCGGTTTGAGATAGTGCCTGCGAGTGATGATGGTGCACTGTAACCTTGAGCAGTAGCGATAGACTTAGCCTTTGGAAGCAAAAACCCCACAGAGTCTAGTCAACTTACCTTTTTAAAAAGTGTATCAAAGAATTATTTATTTGAGCTCAATTATATTATGTGAAATAGGAGTGAGAATCTTGTTCCAAACAATAATTTACGATAAAGCTAAATATCATTATGAAGGAGATTTCCCACAAGAATTACCGATGGAGCAAGCATTTGTACATACTGGAATGTTCTTAGGTTGGATTATTGATAATAATTTATTTAGTGATGAATTTTTAGAAGAGACCGAAGAGGAAATTAATAAATTTAAGCTTAGAAAAATGACTGGGACTCAAGTTTATATGTTCTGGGATGGGGTTTTAAGCGATGACATGTTAAATGATGAAGGGAATCAATTTGCAATAGATTATTTTGATTTTGAAAAAGGTTTATATTTAGATGATTATGATGATGTATTTTTAGAGTGTGATACATTATATCAAGTGCAAGATACTTGGGAAAATTACTTTAAATTAAAAGAAGTGATCGATATTAGGTATACAGAATGGAAAAAACTTAAAAATAACGGGTAAAGAGGACTTTAAGTAATGGAATATTTTTTGTTCCAAATGAAGGTTTATTATATGCTATAGAAAAGGGGAGAAATAATGAAATTCCCAAAAGATGAAGATGGACAAGTATTAAATATGTTATACAAGCAAGGTATAGATTTTAATAAAAAACATATAGTAGATTTCTTTATTGCAATTCCTGATCAAGGTAATGGAGAAAAAATAATTGGCAGACTACAAGAGCTGGGCTTAAATTGTGAATTAGATTATAATGAAGAATTTGAAGATTGGACATGTACTTGTTCTAAAGAAATGTTCTTGATTTATGAGGATATTGTAGAGATGCAAAAGGAATTGAATAAACTGGGTGAAGAGTTTGGTGGATATACAGATGGTTGGGGTGCATTTGTGTAATGTTGAATTTATTTATCGTGATAAAATAAATTAGACGGAGTAAAGAAACTATTTATGGAAAGAAGGGCTTATATAAGTTCTTCTTTCTTTGTATATATTAAGATATCTTAGTGATAGAAACGTATATGATATGTGGGCGGGGGGCTATTGGTAAAAGCCCGATTGGTAAGGGCTAATTAAAGTTTCACTTTATATAGGTTTTGAGAGAGTAAGATATAAGATATATTGTTTGTAGTGGAGATCTTGAATGAAGGGAGCGTGTGATAATTGGCAATGACGGATGAACAATTCGAGAATTATCTTGTTATGTGTTATGACAAATTAGAAAGTAAACAGCAAAAATTCATTTCAGATTATAATATCTATAACTTTGATGAGTATTGGTATGATCAAGATCAATGTATATTACAGTTTAAAAAAAATGGTCAAGTATTACTTGAATTTAGTGTTGTTTTTATAGGTTCTTGGTCTGAAAAGAGTAACAGTTGGATGTGGTCTTGGGCTAATGAGAATGTGGCTGATTATGCAAGAAGTAAGTCTAACTGTTTGAAATATTTACAAAATATTACAGGGAATGAAGTTTTTGTAAATTCACTTTTTGAATGTGATCAAGAAATGGCGTATGAGCTAGCAGCCTTTTCCATTGAATATTTAAACGCAGAAGGAGTGTATATAGCACCAGGTGAGAGAAGTGATGTATTTATGGCTGTTATGTCACCGCATGCATTGTGAGTAGAGCATATTAAAAATATAGATAAGGTAGAATGAAAAAGGAGTACAGTTTAATAAAAGGTATCATAGGTCCTCGATGCATGGTGATAAATTTAAAGGAGTGAATTATATTGCTTGAAGTAAAGTTTTACGATTGGAAAAAAAACGTCCTAAAAAACATTATTTGCTTGTACATGAAATTAGAATTTTCGAGCTAATTTTCTCAAAGAAAGTTAGCGAGTTTGAGATGGGATTAAGAGAGATTGAAAAAGTAACTGTCTTTTGTTTAGCTAACGAAAACACTGATATTTCATATGAAGTGAATAGAGCTTTGGGTGAAATTCGTATATATGTTCCATATGATTTTATGGACTTTTTAGCATTAAATTCAGTTGAAGAGAAATACAAAGAGTTTTGCAAATTAGTACGCCAATATGTTGTCCTTGGACTTGAAGAAAACTCTACTCTTTCATCATCTGTTGTTAAAGGGTATATAGAGGAATCTTTAGATGAAATTGTGAAGCAAAACTATGAAGGAATATTTTTAGTTGGGAAGACACCTAAGAAAAGCCCAAGCCGTAAGAAGATAGCGATATTAAAAGGAATTCATCGTGTTAAAGGTTTCCAGCTACGATGTGAAGTGTATGATGAAAAGGGATTAAAGATTCGAGATCAACTATTGGTGGAAGAGGTAGGGAATGAAATGGTATATTCTAGATTCTTAGGGACATTAAAATGGGAAAGTGAAAATCTAATAGTAGTTCAATCTAAATCCAGTAGTTGGAAAGAAGAAATCTATCTTTAATAACAAGGTTGTATAGTAGAAAGAGGGTTGTAGAGCATAAATGAATTTTTTTCGAAAAAATAAATTAAGTGACATTCAGAAAAAATACTATGAACATTTTGGAGAGCCTAGTCAGATTCTTGAATATACCTGGGGTGAAAGAGGAGCTAAAAGAGTAGAATTAGATAATACCGCTCTAAAAAAAGGAATGCTATACGTTTTAGAATTCCCGAAAAATGAAGATAGGCCAGTATGGACATATGTGACATTAGGGATGTCAGCTGAATATATGACCAATGGTGCTAAAGGAGAATTAATTTGGTTAAATGCAAATCAAAATGAGAAAATAATTGATTTGCTTGCTGGATTAGCACATTATCCATTTATAGATGAGACCTCGTTTGATTATGAGGATACAATTTCTAATGCGGATGCTGAATCTAATTTTTCAATGAATGTGCTTTTAGTAAGCCCGGCAGTTATTGAGGCAGGAGAGTCTCCAGAGCTAATGGAGTTTTTTGAAGAAAAGGAGCTTGATTTATTTTGGTTATTACCTATTCATCAAGCAGAAAAAGAGTATATGATGGAACAAGGAGATGGAGATATTAGTGCACTCTTTGACCTTTGGCTGGAAAAAGAGATTGATACAGAAACTTTCTGTGATCCACATCGTTTATCTACGGTTTGATAAAAATATTTTAAATAATAATTGTGAGTAAGCATCAAACTTATTAATATTAAGGAAGTTTGATGCTTATTTTTTATGTTTAGAATAAACGAGAGGTTTTTGATATATATGAAAGATATTGTATGTAAAGAATTAATAAGTTTTAAGTCTATTGTTGAAGCCTATCAATTTAAAAAAATGAGTATAATGTTGAAATAGTACTATGGAAAGAAGGCTGAATGTATTAGAGTGTTTTGAAACAAATTGGATGAATGGTTGGGTTTATTATTAGAAGAAGTGGTACGTGTTTTAGTGTGATAGAAAGAAAAAGAGAGTCTTCAAGGGATATGTATAAGAGAGTAAAGGAGAGGAAATATGTCTTTTTATAAAAAGGAAATAAAAGGGGATAAATTGATTATAAGTGACGAAAGCATTGATATTTTAATGGATGCTTTTCAAAATAAAGGTGAAGAGATGCCTAAAAATATATCATGGAATTTCATAGCGACGGTATTACTCGCGGGATCTTATTATGAATAAGTAAAAAAACGAAGAGTTTAAATAGCCCTTCGTTTTTTTTACTTTATTTTTTCTCTACTAATTTCTTATTCTTCCAATCTAGTGTGAACAATTTATTAAATGTTTTTTGATCAACGTCTTTTACGTTGTTTCCAACCCAGTTTGCAGTTCCGAATGTGTAGCCTGGACGAAGTTGGTAGTCGTCGGCGTGTTTTGTATAAGCGACTTGTAAGTTAGATTGATCTGTATTTTTTTCAGAGATAACAACAGCAATCATACCAGGAGAGAAACCACTATTTGTTAGCGCTGGAAGTTGATCCATCGGTATTAAATTACCTTTTGCATCAGATTCATATAGGTATGTGCGAGAGTACATAAACAGTTGGTTTCCGTATAAAGAATGGTAGGAATCACGTGTGTAAATACCCCAGTTTTGATTGTTATATCCGTTAAAGAATACGTTCCATTTTACGTTTTTGTTTGTTTGGTCAATTAAATTTGTTTTATAACTAGTTTGTTTATAGCTTACAGAGTCCGACCAAGTTACTTGACCAGTTGCACCAGCTTCACCGCTAGGGCCATTAGGCGTTACAGAAGCTTTAACAGAGCCACCAAGTTGATAAGATACGCTAGATGTTACAGTCGTTTCTTCTACAGCATTTGTAGGTGCTACGTTAAAGAAACGAGCGCTGTTATCTTGAAGGTTAAATGCAACATCATATTGTGAAGGATAACGTAATGTTGCACTAGCGCCAGGGATTGGGTAGTTATCAATAGGTGCATCACTTATAGTAGGATTTGCTTTTAGAAAACTACCAGTTGTATTAATAACGGCAATCTGTTTATCAGCGCTTGGGTCATCGATAAAAGTTACCTTTAAAGACATTGTCATATTATCAGCTTGATCATTATTAAATGTATTATAGCTCGTATGTGTTTTTGCATTTTGCCCGATATCTGTTACAACTTGCGATGTTGTTTGAGCATAAGCAGCAGGTATTGAAAGAGTTACAGCGCTACTAGCAAAAACAGCGGATAATGCTAAATATTTTAAGTATGTTTTAGAACGTTTCATACAATCACTTCCTTTTATCTTTGTCGATATATGTCGTATTACATTTATATCGTAACATGAAAATAAAACGGAATGGATGGTTATGCATAATTGCATAGATGAGTTTTGAAGGATAACGATAATAGCATTTTATCAATCCTTATTAAGGAAATTGATGTGATTTTATTTTATCCCGCTATTTGCTGGGCAGTAAGACCCCCACCTCAAAATGCAGCGAAAGCAAAGAAGTTAGGTGGGGGATGAATAAATCCCCACTGATAAAAGTTTCATTTTATATATTTCTCCTAATCAATTCTCCAACTTGCGTCGCAACAAACGCAACATCACTATCAATTTCATCCAACACGTAAGACTCTAAAATGCCCATTACAGCTGTTCCTAAAAATTTTAAGACGATATGTTTATCGATGTTTTTATTTACTGATGTGTCTGTATTTAATTTTTTCTCTATTTCACCCATGATGAAAGTTAGTAATTTTTTTTGAAATGATAAGGTGCTGTTACTTCTAAATAGTGCCGCAAAAAATGGTTTGTGTTCTTTGAAGTATTCAAACCATATGATTGTTCCTTCTATAAATTCTTTGTTTTGCTTCTCGTAGCATATTTCTTTTAATTGGTCTAAATGATCGTCCACAATTTTATCTAATAAATTGTACTTATCTAGATAGTGTAAGTAAAACGTTTTTCTTCCGATGTTTGCTTTTTCGGTAATGTTTTTAACTGTAATTTCATCAAATCCATCTGTAATTAACATTTCTATAAATGCCGATTGAATGGCGTTTTGTGATTTTATAATTCTTCTATCGATTTTCTCCATATCGTGTTCCTCCGTTGTTGATACACATATTTCTTTATGTGTGTATTATCACCCAAATGCGTAAATGTGGTCATTGAAACAAGGTTCTACTCATTTTATTATAAATATACATGTGAGTAATAACTCTCACAAGTGTAAAATTAATAATAAGATAAGGGTGGTTTTATATATGGCAGTTACGAAGGAAAATATAAGATTTTATGCAAGAGGTTTACAAGTTGCAGGTATTTTGAACATTCCTGAAGGTGCTGAGGAAAAGAAACAAAATCCAGCGATTGTTTGTGTGCATCCAGGTAGTAGCTGTAAAGATCAAACAGCAGGATTGTATGCCGAGAAGTTAGCGGAACAAGGATATGTAACGCTTGCGTTTGATGCATCGTATCAAGGTGAAAGTGAAGGTGCACCGAGATATATGGAAGAACCAGCTGCGCGCGTTGAAGATATTCGCTCAGCGGTAGATTATTTGACTACTCTTTCTTATATAGATGAAGAACGTATCGGTGTGTTAGGCGTTTGTGCGGGCGGTGGTTATGCGGTAAATGCCGCAATGACAGAGCGCCGCATTAAAGCAGTTGGCACAGTTGTTGGTGCAAATATTGGCCGATTAAATCGTGAAGCTGATCCAATTGGGGTGTTAGAGGCGATTGGTAAACAACGTACTGCTGAAGCACGCGGAGCAGAGGAACTGATTACAAATTGGATTCCTAAAAATCAGGAAGAGTTAGTAGCAGCGGGTATGACCGATATAGATATTGTAGAAGCAGTTGAGTATTACACAACGCCACGAGGGCAAAGTGTTAACTCTCCAAATAAGCTAAACTTTACGAGCATGGGATCGGTAATTGGTTTTGATGCGTTCCATTTAGCAGATACGTTATTAACGCAGCCGCTGCAAATTATTGTCGGCAGTAAGCAAGGTGCATTTGGTTCTTATAAAGATGGTCATGAGCTTTATGAGAAAGCAGCTTCAGAGAAAAAAGATTTACTTGTTGTGGAAGGTGCGAGTCATTACGATTTATACGACCAACCAGAACCAGTAAGAATTGCAGTTGAAAAATTAACAAGTTTTTATAAAGAGCATTTGTAAAAACAATGTTGATATAAATGGTGCCTATAGTTGTTAGATACAAGTCTAACAACTATAGGTTTTTGCTATGATGAGCGAAGTGCTTAATATTTACGTTATAAGTGCATAACAAGTTATAATAAAAGAAATCAATAAGGAGGCTGGCTGTGAAGAATCTTCGTTATCTCAATATATTTACCATATTAATTATATACACACTACTTATGTTTTACATCGGCTGGAACGGATGGGTTTGGCTTCATGCGGTATTTGGCTGGGAATCTTGGGGATATTATGCTTTCATAGTTGCATTTATTTCATATGCGTACATTCTCGTGCAAGTGTTTAAGTTTTTGCCATTTCTGCGAACGATAGGTTCGATTTGGTTTGCAGTTATACAATATGCGCTTATGTTGTTGCCATTAGCTAATATTATGGTCTTTCTTTTACAGTTTTCAGTAGAGAAAGAAGCGGCAATTATTTGGACAGGGGCGGCTGTGATAGCTGCATTTATCTTTATCTTTGCGTATGGAGTATTTAATGCGTATAGTCCGGTAGTAAGAAAGTACGAGGTGCACATACCGAAAAAGGTAGAGGGGCGTAAAAGTTTACGCATTGCGATGGCTTCTGATATGCATTTCGGTAAACTGTCTGGCGTTTCGCATTTAAAAAGACTTGTTCGTCATGTAAATGAGATGGAACCTGATATTATTTTACTGCCAGGTGATATTATCGATGATCATCCAGGTGTGTTCATTCAAAAGAATATGGGACCAATCATGAAACAAATGAAAGCACCATTAGGCGTATATGGTGTTTTAGGGAACCATGAATACTACGGTAGAGCGGTTCCAGAGTTTTTACAAGAGATGGATAAAATTGATATTCGTATTCTTTTAGATGAAGTAATTACAATTGAAGATGACTTTTATCTCGTTGGAAGAAGAGATAAAACAGAGCGAGATCGTCAAAGCTTTGAACAATTAATGAGTACGGTAGATAAATCGATGCCTGTTATCGCAATGGATCACCAGCCATTTGAGTTGAAACAAGCAGCAGCGGCAGGTGTAGATTTATTATTATCCGGTCATACACACCGCGGACAAATGGCGCCCAATCATATTGTAACGAGAAGAATGTACGAGCTAGACTGGGGATACGCACAAAAAGGCGCGTTCCACGCAATTGTTTCTTCTGGATTTGGATTTTGGGGACCACCGCTTAGACTTGGAAGTAGGTCGGAGATTGTGCAGGTAGAAGTTACATTTGAATAGGGGTTATGAAATAGAGAGCTGATGGCTCTCTATTTTTTTTAATAAAAACAAATAACAATAAATATTTATGTTGGTGCTAATTTCATAAAAGAGATAAGATTATAAGACTCGATCAAAATAAAGGGGGATTGTAAGTGATCATATCAGATGTACTATACGGAGAATTTGAAGTGGATCAAGTAGTAGAAGAATTAATTTCAAGTAAATCTATGCAAAGACTAAAGGGAATTCATCAAGCAGGCGCAAGTTACTTAATGAACGAGAAATGGAATGTAACGCGCTTTGATCATTCAGTTGGTGTTATGTTGTTAGTGAAAAAACTAGGTGGTTCAGTAGAAGAACAGATCGCTAGTTTACTGCATGACGTATCGCATACTGCTTTTTCCCACGTGATTGATTACGTTTTTCATAATGAAGATGAAAGTTATCATGAAGAGATATTTAGTTCTGTTGTGAAAAACTCAGAAATTCCAGCGATTCTTGCGAAGTATGGTTATAACTATGAAGATATTTTGTTAGATGATTCGAAATGGACGTTACTCGAAAGGTCAGCACCAGAATTATGCGCAGACAGAGTGGATTATACATTACGAGATATGTATACATATGGGTATGTTTCTTTAGAAGAAGTTCACAGTTTTTTAGAAGATGTCATCGCTGTAGATGGGAAAATGGTTGTTCAAAGTGTCGAAATGGCAGAATGGTTTACAGAAACGTATTACAAGGAAGTAATCGATTTCTTTATGGAACCAATGAATATTTACGGAAATGATATGTTAGCGAAAACGTTAAAGGTAGCTCTTCATAAAAGGATTATTCATGCAGATGATTTTCTTCTTGAAGATGAGGAGCTTATTTCGAAATTGCAACAATGTAATGACCCCGAAGTAGAAGCTTTATTAAGCAAAGTTCATCGAAATGTAAAAGTAAAAGAAGATAGAAACGATTATGATTTACATCAGAAAAATAAAGTGCGTCTTATTGATCCGCCGTTACTTCGTGAAGGAAAAATCGTTCAGTCGTCTGTTGTGTCAGAAAACATAAGACAGATGAGTGATATTGCTTATGAAAAAGCGGTGAGAGGGATGTATGTGAAATTGATTTCGGAATAAAAAAGAAGTAGCGCATCTTTTTTAGAGCGCTACTTCTTTTTTATTAATTATCAAACCAATTCCAAATCTCAATATCTCCAAGAATCGCATAACGTACGTGCGGGGAGTTTTGTAATTTTAATAACTCTTTCGATGGGCCAGTAATAACAATTCCGTATACTTTTACACCGTTATCCTTTACATATTGATAACGTTTATCTAAGTTTAGTTCTTTCTCAGAAAGCGCTGCTATTTTGCTTACCGTTTTTTTATGGATAGAAAGAACGCGCATCATTTCGGTTACTTTGTCTTCTTGCGTTTTCTGCCCGTCAGTTTCATTATCGAGGAATCTTACATGTTCTGGAAACCCTATAGCTTCTCCGCCATGTAGGATATAGTCATCTACATTTTTTCTTTCTTGTCCTGTATCTAAAGCGTACCATACAGGAGTTGGAGGGAGTTCTTGTGCCTCGAATATGCTATATAAAAGCGGTTCTAATTCTTTTAAAGTGTAAGCTTTATCAAAAGAAATTGCTACTTCTGCAACGGTTCCATCATGTACTTTTGCAAGTGTATCCCATACTTTTTTTGATGAATCCTTTAAATAATCACCCTGCTCTGTTTTGGGATGAACAAAGAAGAGTTTTGGTTGATAGAACGGATTCATCCAAGTTTGCTTCGTGATATCTACAGATGATAAGAAGCTTTTTGTTTCTATTGTACCAAGTGGCATTTCTTTTTTACCGACGGTTCTTACTAAATCAAATTGGCTATTTGTACGGAAAAAAGCTTCTACACTTGTTCCGCCTCCCATAACGCGGCTATTTGGGATAGTTGCTTCAAGTGCCAGCGAAGGAACCTCTCTAATTTCTTTTAGCCTTTTATCATTATTAGCTTGAAAATAAAAGGCTGATAATACCCCGCCGATTATATAGATAACGATGCAAATTGATAATATAAAACCAAACGTTTGTAAACGATGTTTCCACTTAATTCTCCAAAAAGGAATTTTAAGATCTTTTGGAGGTAACTTTTTCTTAATTGGTTCTGTTTTTGTTAACAGCTCATCTAAGTAAGCTTCACACTCTTCACATGACTCAATATGACTTTCTAACAGTTCTTGTTCATCATGCGTGAGCGTTCCATTTTCATACTTCTTCCATAGTTTTTTAAATTCTGCACAGCCCATCTGTATCACTCCTTTATGCTTTTTATTTCTTTTCGTCCCCTGTGTAATTCAATTTTCACTTTCGCTAATGAGAGACCAGTCATTTCTGCTATTTCCTTATAGGAGAATCCATAGTAATCTCGTAGTAGCAGGGCATTTCGTCGTTCGAGCGGAAGAGAAGATAAACTGTCTAACCAACTAGCAATCTCATGTTTTACGAAATATTCATGTTCTGTACTTGGCACGTTTGGTAAATGGAATTCTTCCACTGTAGTTGTGTTATACTTTTTTTCTTTTCGATACCAATCGATAAAGGCATTGTAGGCAATTGTAAATAACCACGGCCTAATTTCTTCTCCTTTATAATAGTCAATATGGACGAGCATTCGGTAAAAGGTTTCTTGCATGAGATCTTCCGCATAGTGGGAATCTCCGGTTAGGGAGAGAAGATAGCGAAATAAATCTTGCATATGCTCGGAGTAAATGTCTTCTAATGATTGTTTGCGTTTCACTACATTTCCCTCCCTTCATACATAACAACGAAATACATATAAAAAAGTTACAATTTTTTATGGAATTATAGTAAAAAACGTCAAGAATTGGATAGGATTCTCTTTTATCATAATACATATAAGGCGGGTGAACAGAGATGGAAAGCTATGAAACACAAATTCAAAGGTCAATTGATTATATTGAGGAAGATGTAATGGAAAAACAGACGCTGCGTAATTTAGCACGTATTGCAGGTTTTTCTGAGTCGCATTTTCATCGTGTATTTCAGGCATTAGTAGGTGATACAGTAATGGAGTATGTTCGAAAGCGGAGGTTAGCCCGGGCAGCTTATCAACTTTCTCATACGGATGAAAAAGTTATTGATATCGCATTTGAGCATGGCTTTCAATCTCACGAAACGTTCACGAGAGCCTTTAAGAAATTATTTCAAATGACACCGAGTGAATATCGAAAACAAGAAATTGAAACACCGATGTATTACAGCGTGAATGTAAAGCAAAGAAAATTAAATCCGTATTTAGGAGGCATACAAATGGAATATCGTATTGTAAATAAACCAGAATTTTTAATGGCAGGTTATGAACTGAAGACGACAAGTAAAGAGGGGAAGAACCATCAAGACATCCCAGCATTTTGGCAAGAATATTTACAAAAAGATCTTGGAACAACGATTCCGAATCGTAAAGATACGAGCCAATGGGTAGAGCTTGGATTATGTACTGATTTTAATTTAGAAACAGGGGACTTCACTTATATTATTGGAATGGAAGTTACAGACTTTGAAAATGTACCAAATGAAATTGCAAAGCGTACTTTCCCTGCAGCGACATATGCTGTATTTACAACGCCGAAAGTTCCTCATGAAGAAATGGTATCGTCTATTCACCAAACGTGGAATGCAGTATTCTCAGAATGGTTCCCGCATTCAGGGTATGAACATTGCGGAGTTACAGAGTTTGAACTGTACGATGAGCGTTGCCACGAAGATAAGAGTGAGTTTGCACAAGTAGAGCTTTGGATACCGGTGAAGAAAAAATAATAGGGTAAGAGCGAATCATTGGGAGATGGTTCGCTTTTTCATAAAAGGAGAAATGGGAAAATGTTCAAAAAACTAGAATGTGTATCTATACATACGAAAGATATAGAAAGATCAGTTTCTTTCTATAAAGAAATGGGAATGAAGCAAAACTGGATGATAGAAAGAGAACTAGAAGAAGGAGCTATTTGGACGTTAATAGGATTGAAATTTCCAGATGAGAAAAGTTCGGAGTTAGTAATAAGCAATCATCCGGATATTAATTTTACGGAAGTCGAAGTATTAGTAGAAGATGTACAACAAACGTATGAGAGTTTAAAAGATAATAAAGATGTAAAGTGGATTCGCGAACCATTTCCAACAGAATCAGGACATGTTGCAGTAATGGAAGCACCTGATGAGAATGTGTTTGTGTTAGTAGGGAAATAGCTGAAATATGGAGTGACCTTTCATAGTGAGTTATGAAGGGTTATTTTTACTTTGTATAGTAGTAGAGGAAGTAGGTTAGTATTGTCGATTTTTGTCGGTAAGTCGATATATCTAGAAAATCGCTGATATATTTTGAATTGCGCCGATATATTTCGGAAATCGCTGATATAATTCGAGTTGCGCTGATATATTCAAAAAATCGCTGATATAATTTCATATACCGCTAAAACACCCCAAAAAAACGATCTGCATAATTTCAATTACCGCAAAACTCTCCCAGAAAAGAAAAAAAGACGCCACATAGCGTCTTTCCTACGAACGAAACGGAAACACAAGAATAATCGTCGTTCCTTTTCCGAGTGCACTATCAACGGAAATTGTCCCGTTATGAGCATGAACGAGCTGTTTTGTAATGGCTAGGCCAAGTCCAGTTCCGATGTTGCTTTCTTCTGTGTTTGTTCCGCGGTAATATCGTTCAAATAGAAGTTCTTTCGTTTTTTCATCCATTCCTTTTCCGTCATCTGAAATGGAGAGTGTAAAGGAATTAGCGTTTTGTGATAATTTTACGATGACAGTAGTTGTTTCGTTATTATGTTTTACAGCATTTACTAGTAAGTTTTCGATAATACGCTGGAACCATTTTTCTTCAATGAAATATTGAATTTTATTTGAGCTCGGTACGAATTCAATATTTTGATTTTGAAGTGTTGGATTGTTAATAAATTGCAATAATACTTTTTGGACGAACTGATTGATTTCAACGTTTACGTGTTGGGCAGGAAGGCTGTTATTTTTTAATTGATACGTTAAGCTTAAATCATCAATTAATGTCGTCATATATTGAGATTTCTCTTTCATAACACTACCAAATTGCTGAATATCACGATCAGTCCAGTTATATTGATTCGATTCGAGTAATAATGCGTAGCCATATATAGAGCTAAGTGGTGTTTTTAAGTCGTGTGTTAGACCGGTAATCCATTCTTCTCGTGTTTGCTGGAGGACTTGCCTCATCGCATCATTTTTTTTGAGTGTAATAGAAAGGTGTTCTAGTGAACTTGTTACATCTCTAAACAAACGGAATGACCATTTTTCTTTACCAGATCGCCGGAACCTGACGGGTTTTCCTTTTTTACTAATAGGTTCTTCATACTTTCCACCAGCGATATTTTTAAGCCAGCGCATCGCATGTAATAACGGTTTCCCGAATTTATTACCGTACCAAATAGAAAGAATGACTAAATAAACAAATACGATAAGAAGGATTAATCCGCATCCGATGAGAAACTTCTTAGTAAATACATCTTCAATTTCGTCATCTGGATAGTAGTGCTCATTTTTTGCAGTTACAACGAGAAGGTTGCCACTATTTGCATCGTAAAAGCTAGACGTGTTTTCTTTATGATTCCACGGTTCTTTTTCATTAAGGGCAATTTGTATTGCTGAAAATGTTTTTTTCTTTCCAGTTGGATAGGAAAAAACCTCTTCGCCATTTTGATTAAATATTTGAAGTGTTGCTTTTTCTTTAGACAGTAACTGTTTTTCTTGATCTGTTAATGCGAACGAGTCCATCGTTAAAGAGGAATGCTCCTTTTGAATTGCTGTCAGTAACGCATTGCTTTTTAACATACCACCATAAATAACAAGTGCTTTCTTTTCTTCTAATTCAATTTCCCAATATGTAAATTTATAATTGCTTTCGATATGATGTTGTATATATGCGACTAAAGATGTCTTCGTATAAGCATCCGGAACATCATTTGGTGTATTAAAGTGGTAGAGGATCTTTCCGTTTTCATCTACAACTTGGAGCCAATCATTTTTCTCCTTTATTAAATCTTGCACTTCAGATTGTAACGAAATATGCCCATCCTCTGAAGAGATGTATCTTGAAATTGTAAAACTATCAGAATCCGGAATGTTAGGTTCGTATAAAGTACTAGTAAGAAGAAAAATTAAATAAGTAAAAGCAGCAACTACAGCGATAAGTAATGTAACTAAAACAAAAACGTGTTGCATGATAAATTGAATAATAAGTCGTTTATTAAAATTCATATCGTCACCCTACTTTGTAACGAACTTATAACCAAGCCCGCGAACGGTTTTTATATATTCTGGTTTACTTGGATCATGTTCAATTTTTTCACGTAGTTTTCGAATATGGACCATAACAGTGTTGTCATCGCCATTATAGGCAGGTGCTCCCCAAACTTTTTCGTATATTTCCTCTTTCGAAAATACGTAGTTCGGATTCTCGCAAAAGAAGAGTAGTAGTTGAAAGAGTTGAGCGGAGCATTCGACAATGTGCCCATCTACTGTTAGTTCTGCAGAGTGCTGATCAATTTCAAATCTTCCAAATGAAATCGAGTGTGATTTTTGTTCGTGTGGTACGGTTTGTTTCATATGTCTCCGAAGCTGTGCTTTCATACGTGCTACTACTTCTAATGGATTAAATGGTTTCGTAATATAATCATCTGCACCGTATGAAAATCCGGATATTTTATCTAAATCAGATGCTTTTGCTGATAGGAAGAAAATTGGACAATCTGTTTGTTGGCGAATGATTGGACAAATATCAAAACCAGATTGTCCAGGAAGCATTACATCTAAAATAATTAAATCGTAATTGTTTTGCTTAGTTAGAGATAAAGCCATTTCAGCTGATGTTGCAGTTGTAATATGAGAAAAGCCTTCTTTTTCAAGAATGGTAGTTAGTAATTGTAAAATTGCTGTTTCATCATCAACGAGTAAAATATTTGCTTGGTACATAAATATCCCTCCTAATTTTCTCGAATATCATATCATCATTTTGTAACTTATGGAATTTTTAAGGAAATTTTAAGGTTTTCTTTCGCAAAAAATTAAGAATCAAATGATATGATAAAAGTAACATAGGGGAGGAGATGAGTGTGAACCCGTTTCAAGTGATGCGAGCTAGATATTTTTTAATTGTATTTGCACTATTAATTTTAATAGCGAGAAGTAGTGGCGATTTGCTAACAAGTATATTTCATATACAAAATTCTTCTTTTATAAATATCCTTATATTCTATATCCTTCCGATGGTATGGATTTCTTATGAGTATAGAAAGCACCACATTTCATTTTCATTATTTGTTAATAAAAATGAAACATTTAACTTGGTACAAGTTTTATACATTACGGTTATGTTATGCATGTTTAGTTACGGGTATCTTATTTTGTATATGTATAGTTTTGCATGGATTACACCGGACTTTATTATGAACGCCCTGCATGAACCAATTGTAGATAGTACTGGGGGATATGTATCTCAAGTCATTAGGGTCGTATTCATCGCACCAATTATCGGGGAATTTGTTTTTCGCGGATTTTTACTTCAACGTTTTGCAACAAAATGGGGAACGAGCATAGCGACCATCGTTGTAGCAATATTGTTTGCGTTGTTACATGTTGATTTCCTCGGTGCAGCCATATTCAGCATCGTATTGTCAATCGTATATATTCGTACGAAAAGTTTACTCATGCCAATTGCAATACATATGTTAAACAATGCATTTGTAATAGGTGCGTCTTTTCTAATAAGTAGAGAAAAAATTATTAGTTTTGCCGATTTCTCAAATTATACGACATTCTTTCCTGGACTTATTATTTTTATAACAGGATTAAACTTAGTACTTATCTTTTTATTTGTTAATCGCAAATATTGGAGTAAAGAAGTGCCGGTTATATATGCAGAGCAGGAAAAGAGCTTTTCAGATGTAGTCGGGAGTAAATAAGATGAAGAAGACGGTTGAAAAAATATTAAAAGACATTATAGATTCTACGTCTATTACAGATATGTGTGATAAAAGCGTTTGGCATTGGCTTCAACCTGTAGTAGATACGATTGTGTTTCCAGAGTATTACTTATTTTCTAGTACTCATTTAAAAGAAAATATTATTTCTCTTCTTATTGTGTTCGGGGTTTTACTAATATTTGGTCTAATTGTAGAAGAAATGATGAAGCGCATCTTCAAAAAGAATGAAGAGAAGTATATGTGGATTCATAAAGTATTCGAGAAAGTAATGGTGGCTTTCCTTTTGTTTTATGGTATAAAAACAATCATTTACTTTATAGCTTTGAAACATCATTAATTCGAAATTTGAAAGGGATGTATAAAATTATATGAATGAAACGATATCATCAAATAAGTTTTTTTATTTGATTTTACTTAGTCTAGTGTTAATAACGACAGTGAATGTTATTTTGCGCTGGGAGGAAGCTTATTTTTTCATGTATTTAGCGCTCCATTTGCTAGGGATTTTATGTATAAGTGGTGGAGTCGTTACTGAAAAAAAGAATGAAGAAAGCGTTAACTATATGTGTGTGATCGGTCTTGTTTTACTTTTAGCCGTACAGGGTATTATGAAATATAGTTCTTTCTCTTTACAAGATTTTAGTTTATTAATAGATGTACTTCCTTAAAGAGGCTTTTTATTTTATCTAAAAAGGAAGTAGGGTACGTGTTGGTTTGTAAGTGTACGGATTGTGAACCGAAGAAAGTGTTTAAAGATAGGTAAAACTCTTCTTATGTAGAAGAGTTTTTTTATGTAAATAAAAAGATCCAGAGCAATTCACATAATAAGCTTGTTCTAATTTAGCGTGTACGAACTTACAATAATAATAGACAGGCAGCATAGAGGAGGGAATAGCGTGAAGAAGGTTATCGGTTGGTCGCTTTTTTTGTACGTTGGATTTGCGTTACTTATATATTGGTATTTATTTGGATGGAATCATGAACTTATTCCGGACATGTATAAGGGAACGAGTGCAGATCCAGAAACGTTTATGAGTACGAGAGAGCTTACGCTAAGCCAAGATTATTCGCGCGTGAAAAATTTACTATACTTTTTAGCGACGCCTCTTGAATGGATTATTTTATTATTTGTACTTGTGCTAGGTATTTCAAGAAAGTTTGAGAAATGGTCGAAGGAAACGACTAAAATAAGTGTTTTGCAAGTTGCGATTTATTTCTTTTATTTATCATTACTGACAACAGTGCTTGCCTTACCGATGCAATGGATTGGCCGGAAAGTGTCCGTTGATTACGGCATTTCAACACAAAGTACACAAAGCTGGATAAAAGATCATGTTATCGGTTTTTGGGAAAGTTATGCGACTATGTTAATCGTAGTTACCGTTCTATTATGGCTTATCCGTAAATTTCCGAAGAGATGGTGGCTCGCAGGATGGGCGCTCTCTGTTCCATTTACAATCTTTTTAACATTCATACAGCCTGTCGTTATTGATCCACTGTATAACGACTTCTCGACGCTGAAAAATAAAGAATTAGAAACGAAAATTTTAGCGATAGCAGACAAAGCGGACATTCCTGCTAAACACGTATATGAAGTAAATATGTCAGAAAAAACGAATGCATTAAATGCTTACGTAACAGGAATTGGCCCTAACGCCCGTATTGTAATGTGGGATACAACACTTAAGCAGTTAAAAGATAAAGAGATTTTATTTATAATGGCCCATGAAATGGGGCATTATGTTATGAAACATATATATTTTGGCGTTGCAAGTTATGTATTGCTATCGTTTATAGGTATGTTTTTAATTAGTCGTATTATAAATATGTGTATTCGCAAATGGGGAGATACATTGCAAATTTCAAAAGTAGCATGTTTCTCCATGTTACCTTTATTTTTCTTAATTTCTTCTGTCCTCTCTTTTGCAGCACAACCAGCAACAAACTACGTTTCACGTATAGAAGAAAGAGCGGCAGATCAATATGCTTTAAATATGACGAAGGATGGGAAATCTGGTGTGAAAACTTTTCAATATTTATCAAAAACAAGTTTAAGCCAAGTAAATCCGCCTGCGTTAGTAAAATTTTTCTTATACACGCACCCACCAATTTTTGAAAGAATTCATACGTTTGAACAATATGAGAAACAAAGCAAAAAGGAGTAGCATGATAGCTACTTCTTTTTTTATAGAGATATAAGTTTCATATTGGGAATATTTATCATTGCTTTTTATTACGATTTTGTAAATAATAAGCTATAAAATTCTAAAAATCTATATATAAAGGAATAAAGGTGGAAAAATGTATTTTTTACAAAATTTAAAAGTGAAATATAAATTATTAGCGCTTATTTCATTAGCAGTTTTAGGTATGGTAATTATGAGCAGTGTAGCAATTAATTCTATTAATAAGATTAAGCACGATACAGAGGTTGTAGTAGATGATTATCAATATTCTGCAATTTTATTAGAAGGAATGCTTCGTACACAAAATTCATTAGAATATAACTTACTAGAATTAATTACGGCATCACAAAATGAAGTGGCAAATAAAGAGGGGATAATTGATAATATTGAAAAGGATCTTAAAAAATATGATTCTTTATTAAAAGAATATGATGATGGTTTTAATTTAAGTAAGCAAGAGGATGAACTATTTCAGAAGATGAAGAAATCTTTGCCAAGTTATAAAGATACATATAAAAAATTATTTGAAAAGGCGAAGGCAACAAATGAGCCACAAATGGTAAATGAATTTCAGAAGGAATTAAAACCGAAGGGAATAGAGTTAGCTGGTTATGCAGTGGATCTAGAATCGTATGTTTCAAATTTAGCTGACCAAGTATTTAAAGATTCTCAAAAAATGATTGATCGTTCCGTTATTACCTTTATCATTCTTGTAGTAGTTACTACAATCGTTATATGTATAGTAAGTTATATTATTAGCAAGCTCATAGTTGCTCCTTTACAAACGGTTAGTCGTATGATGGAAAGAGCGAAAGAAGGAGATTTAACCGTACATGGTGATTATACTGCTAAGGATGAATTAGGTGTATTAGTAAGTAATTTTAACGAGATGATTGCAGGGCTAAGAACAAATATGCAAGAAGTAGAGAATAATATTCAGCTTTTATTCCAACATGCAGACGGAGTAGTATCTGCATCAGAAGTATCTAGTAGTGCAGCGAAGAAAATCACTATGGATATTGAAGAAGTTGCAAATGGTGCAGAGAGTCAAATGCAAGCAATGGAACAAACTGCGGGTGCGATGGAAGAGTTGACGCAAGGAATGCAGAGTATAGTCAATACATCATCCTCTGTAAATGAATTATCTGCTCAATCAGCATTAGATGCAGAGAGTGGTAACAAATTAATGAAACAAATGATTCAACAGATGGATACAATCCAAAATTCGGTACATAGCGGTGTGAAACAAGTAGAGACTATGAAAGAACAATCAGAAGAAATTGTTAAAATCATTGATGTTATGCAAGGTATTACCTCCCAGATTAACTTATTAGCATTAAACGCCGCAATTGAAGCTGCACGTGCTGGTGAAAGTGGTAGAGGATTTGCAATTGTGGCAGATGAAGTGCGGAAATTAGCAGAACAATCTAGTGATTCTGCAAAACAAATTGAGAATCTTATTACTCAAGTTATGGGAACAACGAACCATACGGTACATATGATGGGAAAAGTAGATAATGAGGTACAGGCAGGTACACAAGTAGTAATGCATACAGAAAAAGTATTTGGAACAATTACAGAAAAAGTACAGCAAGTATCTGAGCAAATTCAAACGGTATCTATGTCTACAGATGAAATTGCAGCGAGTAGTGAGGAAATCTCGGCTTCTGCAGAAGACATGGCTCAAATTTCCCAAAGATCATCTGACCGAACTGATAGGGTAAAAGAGTCTATTCAACAGCAAGAAAAATCTGTTCAAGAGATTTCGGTTTCAATTGAACATATGCATAACGCAGCAGGAAAATTAAAACAAATAGTTGCCCAATTTACTCTTCAAAAGTAGTAGCATATTTGAGTGTTAATAAATATAAAAAAATCATCCTCTTTTAAGAAAAAAGGATGATTTTTTTATCCCGTTATTTGCTGGGCAGTAAGACCCCCACCTCAAAATTCAGCGAAAGCGAGTTATCAGTGAAGGGGGATGCTACCTCTGAAATATAAACCATGAATATAGTAATCTCCATTAGGCATCTCCTTTAGGTGCCAATAAAGGGAAGTTATAAAGTGAAAAGGAGTTTATAAAGAGATTGTAGAATGTTTTAGTATATAACACCTTAGATGTGACAACTTCCTTTTTGAAAAAGAAAGAAGGGGGTATAAAGCAGAAAGGTAGTGGGAATATTTCTTCTAGAAGATTTGCATTTTATCTTACATTCACAAAAAAATAGTACTCCTGAAACAATGAAGTTCATTTTATTTGAATGAAATAGGGAGAGAGGATAATGAAGAAAAAAATATTGGGTGTAATGATGATTGCGACAATGGCAGGAGGTATATTTGCAGGGGCGAATGTGACACCTGTAAAAGCGGAAGAGTATCCACAAATGATTGTGTTTGAAGATGTTCCATACGGATTTTGGGCATATGATGCTATTATGGATTTAGCGTATCATAAAATTATATTAGGGTATGGAAACGGGAAGTATGGTGTTGGCGATCTTATAACACGTGAACAAGTAGCTGGGACTATTTACAGAACACTTGAGATAAAAGAAGAAGGGCCAGTAGCGAATCCATATAAAGATGTTTCTGATAGTACAACCACTTTTAAAAAGGAAATTTTAGCGTTAACAAAACGTGGTGTTTTTACAGGGGATGGCCAAGGGGATTTTAGGCCGAAAGCACCAATCTCTAGAGCGGAAATGGCTGTCATTTTAAAACGAGCATTTAATTTTGAAACGAAACAAAAACATACATTTAAAGATATTCCAAAAGGTCACTGGGCAGAAGATGCAATTAGTGCGTTACAATCTAATAATGTTGTGAGAGGAACTGGGAATGGCATGTATGAATTAAATCGCCCTGTACCTAGAGAACAATATGCTCAGTTTATTAATAATGCGATTATTAATTATCATTTGAAAGAGGATTGGAAGTAGAGTGAAATATGAAAGCACAAATAGAAAAATTTGTGCTTTTTTGTTTGTTTAAAAAAGAATTATTATTTGTATTTATGTATTTTTATGATTATAAACAAGCTTTATAATCAACCCGATGAAAAAGACATGATGTGTAATATGATTCACAAAACCGTCACGAAATGTGTCGGAAAATATATTGTCACTATACCATTTATTCTGTATATTTTTAAAAAAACATATACATATTGGGGAGATAATTTGATGAGCAAAAAATTATTAAAAACAGCTACAGCATTAACAATTATGGGTGGGGTGTTATTCTCAGCAGAGAGTAATAGTGTAAAAGCGGAAAGTGCACCGTTGCAAAAAGCAAATACAATTGTATTTAAAGATGTACCAAAAGGACATTGGGCATATGAGGCAATTCATGAATTAGCGGAACAAGAAATAATTTTGGGATATGGCGATGGAATATTCGGTTTTGGGGATAATGTAACACGTGAGCAAGTTGCAGCTTTAATTTACCGTGTGTTTGATATGGAAGAACAAGATGAATATGAAAACCCATATGGAGATATCGATGAAAATTCAACAAGCTTTATCGAGGAGATATTGGCTCTAACGGAAATCGGAATTTTCCAGGGAGACGAGAATGGAAACTTTAGACCGAAGGCGACGTTAACGCGTGCGGAAATGGCACAAGTTCTTACGAATGCTTTTGACCTACAGGCAAAGGGATCTCATAACTTTAATGATGTTTCAGCAAATTCATGGGCAACGAATGCAATTAGTGCAGTACAAACAAATGGTATTACAATGGGAATCGGAGAAGGTAAATTCGGTCCGTCTATGAAGGTAACGAGAGAACAATACGCACAGTTTTTACATAGAGCAATATTGCATGATATGGAACAAGGGCAGTAATAAAGTTTAACTAGTCAAAGTGAAATTCAAAAATAATACAAAAAGGTCGTTGTTGTATAACAGCGGCCTTTTTTGTATGAAATAAAGCGCGAAAGAATGGCGTTTTGAAAAAAAACGAAATGAATTTTCAAAAAAAACTTCCTTTTCTGAAGATTTGTTATATAATATAAAACATGAAATCAAATCTGTTATAAAACAGTTTAAGAAGGGGATGCTAATATGTCGACGCAAACTTCACGGGTTACACTCGTTGGAGAAATGTTACCAGCGTACAGCGAAATATTGACACCTGAGGTGCTTAGTTTTTTGAAGGAACTACATGAGAATTTTAATGAGCGCCGCATAGAACTTTTACAAAAACGTGTAGAAAAACAAAAGAGAATTGATGCAGGGGAGTTTCCGAAGTTTCTAGAAGAAACAAAACACATACGTGAAGCGGATTGGACAATTGCCAAGCTGCCAAAAGACTTAGAGGATCGCCGTGTAGAGATTACTGGACCGGTAGATAGAAAGATGGTCATTAACGCTTTAAATTCAGGAGCGCATCTTTTTATGGCGGATTTTGAAGATTCGAATTCACCAACTTGGGAAAATGCAGTGGAAGGCCAAATCAATTTACGAGATGCAGTAAAGGGAACGATTTCACATGAAAATGATAAAGGGAAAGAATATAGATTAAATGAGAAAACAGCTGTACTCATTGTACGTCCAAGAGGATGGCATTTAGAGGAAAAGCATATGCAAGTTGATGGGAAAAATATGTCGGGTAGCTTAGTAGACTTCGGCTTGTACTTTTTCCATAATGCGAAAGCTCTTTTAGCAAAAGGGAGCGGCCCATACTTTTATTTACCGAAAATGGAAAGTTATTTAGAAGCGAGATTATGGAATGATGTATTCGTATTTGCTCAAAAATATATCGGCATTCCAAATGGAACGATTAAAGCAACTGTGTTACTGGAAACGATTCACGCTTCGTTTGAAATGGATGAAATTTTGTATGAGCTAAAAGATCATTCTGCTGGCTTAAACTGCGGAAGATGGGATTATATTTTTAGCTTTTTAAAGAGTTTCCGTAATCATAATAAATTCTTACTACCAGATAGAGCACAAGTCACGATGACGGCGCCATTTATGCGTTCGTATTCTTTGAAAGTAATTCAAACATGTCACCGCCGTAATGCACCAGCAATTGGAGGAATGGCGGCACAAATTCCGATTAAAAATAATCCAGAAGCAAATGAAGCAGCTTTTGAAAAAGTGCGTGCTGATAAGGAACGCGAAGCTTTAGACGGTCATGACGGGACTTGGGTTGCCCACCCTGGACTTGTACCGGTTGCAATGGAAGTGTTTAATCACATTATGAAAACACCAAATCAAATTTTTAGAAGACGTGAAGAAATATGTGTAACAGAAAACGATTTACTAGAGGTACCGGTGGGAACGATTACAGAAGAGGGCCTTCGCATGAATATTAGCGTAGGTATTCAATATATTGCATCTTGGTTAAGCGGACGGGGAGCAGCACCCATTTATAACTTAATGGAAGATGCGGCAACAGCTGAAATTTCAAGAGCACAAGTATGGCAATGGATTCGTCATGAAGGTGGAAAACTAAATGATGGTCGTAATATTACGCTTGAATTAATGGAAGAATTAAAAGAAGAAGAATTAGCAAAAATAGAAAGAGAGATTGGTAAGGAAGCCTTTAAGAAAGGGAGATTCCAAGAGGCGACAACGTTGTTTACAAATCTCGTTCGAAATGATGAATTCGTACCATTTTTAACATTACCGGGTTATGAAATTTTATAAAAAATGAAAAGGGGATGGAACAAATGAAAAACGAAAGAATCGAGAAGTTACAAGAAAGCTGGGAATTAGATGAGCGTTGGAAAGGGATCACACGTCCATATTCGGCAGAAGATGTAATTCGCCTGCGCGGGTCAATTGATATTGAACATACGTTAGCGCGTCGTGGTGCTGAGAAGCTTTGGACATCGCTTCATACAGAAGACTATATTAACGCACTTGGCGCATTAACAGGAAACCAAGCGATGCAACAAGTAAAAGCTGGGTTAAAAGCGATTTACTTAAGTGGTTGGCAAGTAGCAGCTGATGCAAACCTTTCTGGGCATATGTATCCAGACCAAAGTTTATATCCAGCGAACAGCGTACCTGCTGTAGTAAAACGAATTAATCAAACGCTTCAACGTGCGGATCAAATTCAGCATATGGAAGGAAGCGATGATACAGACTATTTCGTACCGATTGTAGCAGATGCAGAAGCTGGATTTGGTGGGCAATTAAATGTATTCGAACTGATGAAAGGTATGATTGAAGCAGGTGCATCAGGTGTGCATTTTGAAGATCAATTATCTTCAGAGAAAAAATGTGGCCATTTAGGCGGAAAAGTATTACTACCAACGCAAACAGCAGTACGCAATTTAATTTCTGCACGCCTTGCAGCAGATGTAATGGGAGTGCCGACAATTATCGTTGCAAGAACAGATGCGGATGCAGCTGATTTAATTACGAGCGATATTGATCCTGTTGATAAAGCATTTATTACAGGAGAAAGAACACCAGAAGGATTTTACCGTACGAATGCAGGTCTTGATCAAGCAATTGCGCGCGGTTTAGCGTATGCACCGTACGCAGACCTCGTTTGGTGTGAAACGTCAGAACCGAATTTAGAAGATGCAAAACGATTTGCGGACGCAATTCATAAGGAGCATCCAGGGAAGCTACTTGCATATAACTGCTCACCTTCATTCAACTGGAAACAAAAACTAGATGAAAAAACAATTGCAAGCTTCCAAAAGGAAATCGCATCTTACGGTTACAAGTTCCAATTCGTAACACTTGCTGGATTCCATTCATTAAATTACGGTATGTTTGAACTAGCACGTGGCTATAAAGAGCGCGGCATGGCAGCATACTCTGAACTACAACAAGCAGAATTCGCAGCTGAAAAACATGGCTACTCTGCAACACGTCATCAACGCGAAGTAGGAACAGGTTACTTTGATGAAGTGGCACAAGTGATTACAGGCGGAACTTCATCAACGACAGCGTTAAAAGGATCTACGGAAGAAGCACAGTTTACGAAATAAAAGGAAGGGGCACCTTTTTGAAAGGTGCCCCTTGTTATTTTCTAAACGATTCGAAAAGAGAGATTGAGTTGTCGGCAAAAAACGATACTAACTTTTCTTTATTACTAAATCAACTCCACTCAGCCCTATGATCACGAATAAACTTCATATCTTTCTCATAATGCTCTAGATGTCCTTCATCGATCATTCTTTGGAAATTCAAGTCGCCTTCTTGAGCTTTTCGTTTCATATATGTACATAACCCTTCTAATCGAAGCAACACCATTCCTAAGTAATCTTCATCCATATTTTTATCATAGGATTGAACGAACAAATTCACTCTCTCTTTAATACGATCTGCATGTTGCGATGAGTCATAATGAACGGCTTCACCGGATTCAGTATAATACACTCTACTTAAAGGCACACAAGTATAGAGTGTATAAGCGATATCCCATAGTCTTGGACCAGGAGCAGCAACATCGAAATCAATAATCCCTACTGGCTTCTTATTATTAAAAATAATGTTATATATGGCAAAATCATTGTGACATAAAACCTCAATGTTATTTGGAGTATGATCCATCGGTTTCCAATCAGCTAATAACGGAAAATCACTTACAGCATCATGGTAAAGGCGGAGCATCTTTGCTATTTCTTTTAATACATCATTAGATCGCATATATTCTTTTAAAGGATAATTGCCAGCTTCTCCTTCAATAAAGGATAAAATCTCTCTATCCTTTTCATCTACACCTAAAAACTTTGGAGCATAATGAAATCCTTTGTTTTCTAAATGTTGCAATAGCTTATGAATCTTTTCACTGTCTGGCTTTAACTCTCGCCGAACAGTATTTTCAGAACGATATACGCTTGAGACGTTTCCCCCTGTTAGCCTTTCTTCTTTAGCGTAGTTTGACATGTGAAAATTCCCCCTGTGATTAAAAAATCCAATTCCAAATAGTGAATAGACCAACAACGGCAGAAAAGAGAAGGGAAGCAAGCAATGCTAGACAGCCAAAAGGAACTAGCTTATCTTTCCATGTTTCTTTATACTCATAAATTAACTCCTCTGCTACTTTCTTCTGCACTGAAGATAAAGGTTGATCTTTATACAAACCTTTTATATGGTTAGAATCGCCTTTAAACTTTAAAGCACGTGCAATATGATGAGGACTATTTCCCATTGATTTTTCAAATAATAAACATGATTCATGCATAATACCTGTTTTATGCTCTTCTAGATACCAGTAACGTCCAGCCATTTCTGGATATTGTAATTTATAATAAATATCTCCGAGTTGTTTTCGAAGATGTAATTCATTTGGGTATGTAAAGATGAGGCCATGCAATCTATCTCTTGCTTTTCCAAGATTATTATTTTCAATATCCTCTTCAATTCTTTTTAATGTTTTTTTAGGAATTTTATTGGTCATAAACTCCTCCTTATTTAGAATAGAGATAATTATATTTTATAAGAAATACTAAAAATTAGAAATTCTATTTTCGAAAAAGATTGTACATTTTATTTTAATGTGCTATGATGATGTCAGTTGAATAGTTAAATTAAGCAATCCATATGTTATCAAGTGCTGAAAACGAACGAGAAAAAGTATGTGAGAACTAGTTTATGTTTCGTATTTGATAATGTGTGGATTCTTTTTTTAGACAGGAAGACTAAAAAATTTAAAATTTGTATTTTCTTAGGAGGAAATAATTATGGCAGTAACAGGACAAGTAAAATGGTTTAACAACGAAAAAGGTTTCGGTTTCATCGAAGTTCCAGGCGAAAACGACGTATTCGTACACTTCTCAGCAATCGAAACTGACGGTTTCAAATCTTTAGAAGAAGGTCAAAAAGTTAGCTTCGAAATCGAAGACGGTAACCGTGGACCTCAAGCTAAAAACGTAATCAAACTATAATTTTATAGTTGATGATGGAAAAAAGGATGGCTAATGCCATCCTTTTTTTGTTGTGGAGAAAGTTTTTTTAGAGCCTGTTTTTATATCTAAATCTCTTTTTCGATGTTACAACTGGTAAAAAATTATCTAGAATGCGTATTAGTTTCTGTAGAAGAATTAGTTCAGCAAGAGCATTTGCTGCGTATGATAGTAAATAACTATAAATTTGTATTCTCTGTTGAAATGGGGAAATCTTTTCCAGATAGACCTTGAGTAACATCTTTTTTGTTAGCGTTGTTGTTGGAATTTTGTACGTTTTGAGATGATGTTTCTAACAGTTGTTCTTGTTCCTTACTAGGGGTATTCAGAGCATCTGAGGGAATGCTATTAACCTGCTGATTTAATGGATTTTCTTTATCCATAGTATACAACTCCTTTTTAGAATTCGATAAAAAGCAATGTAATTATAAATAGCTACTTATATATATTGTGTTTTTGAATGACATTATATACAAAACTTATATTACAAAGTTAACTAATTAACGAATTGTTAGTGATGGATAAAGATGTGCAAATTTGAATTTTTTAATAAAAATTAAAAGCGGATAACAAGTACAAATACTCTTTCTCATGTTTTATATAAGGATCATATTACAAATCAAAAAAGATGTAGAGAACCTTGGAAGAAAATATAGTCGTTTTTTAGGGGGAAGAAGAATAAATAAAATGATACTACGAATGTAAAAAGGCATTCCATAAAGGAAGGCCTTTTATTGTTCTTGCCCTGATTTTTTCTTCTCACGTTTTTTACATTCTGGACATTTTGATTTACGAAACGGTTTGGCAAAGAATAGCAGAATGAAAAATAAACCGAATATAATACTAGCTGAGTTTTTCACGATAATGACGCTACTATTTTTCATTTGAATCGATGGTTGAATCTCTTTTTCTTCCATAGTGGCCCTCCATATATTGGATTTACATTTTAATTATAGCAAAGTTAGTTGTTGTAATGATGTGAAAATAGGAATGGATAATAAATATTTATAGGTAGTATAAATGCTGTTTTTATAACTTTAAAATTAATTAATTTCTATATTGTGATTTTATTGTTTAACAAATGTTTGATAAATGATAAAAAATTGTAAAAAAGCGGAACTTGTAAGCTATTTCCTTTTCATAGATGCTAAAATTATATATGCAGCTGCTAATATAAATGGAAAAAAGGAGATAATGGAGTATGGAAAGTAAAGTGGAACGCTATGTCGAAAATTATGTTGTAACGAAAAATACGATGGCCTTACTTCCTGTTATTCTAAGTGAAAAGAAAATTGTTACGCGAGTCGTTGAAATGAATGATTCTTTTTTCGTATTTCAAAAACCTCTAGATATTATAGAAAGAAGTTGCCGCAAGCATGGCTCTAGTTTCTTAGGCAGAAAAGAAGGAACGAAAGAGTTAACTCATATTACACATAAAGCACCGATTGCGATTAGTCCAGCAGATCAACTTTATTTTTTCCCTACCTATTCTTACTCTAGAAAAGAGTGCGCTTGGTTGTCTCATTTTTATATTGAAAGTAATAAAGAATTAGAAGATGGAAATCTTATTATTAGATTTATAAATGGCTTTGCTGTGAAATTAGAAATATCAAAAACTAGTTTTGAAAATCAACAAAATCGTACAGCGAAATTACGTACTGAATATGAAGATCGTAGGAAAAAACAAGGGAATCCTTGTTTTAAAGAGGTCGATAAAAAAGAGGAATCAACATTAAGACCCGCTTATGAGAAGGTGTATTTTGTGAAGGAAGGCGAAGTGTGAAAGGATGGGGGAATCCCCATTCTTTTTTTGTTTGTCAGTCAGTCTTTGTAGATAAGGCGATATATTAGAAAAAACGAGTTGTAATTGATATATTTAGAAAATCACCAGTATAATTTCATTTACCGATAAAAACCGAAAAACAATCTAAATAACAAAATGAACGACACGTCCTGTCGAATATTGATAGATTATCATAGCTAAATAATGAAGGAATTCTTATGAAAGATATGGAAACTTTAATAAATACATCTCCGTATGTCGTATCTACCATTTCCTCTTTCATATAAGCAATGATACAGTAGGGATAGTATTTAGAGTAAAGGGGTAAAGTGTAGAATGGATTTTCAGACAATCAAAGAGTATTTTTCACCAGAAAATATGGATCATATTGTTGAGAGTTATAAAGCGTTCGGACCACTTCTTGGTATTGGTTTACCGATGATAGAGGCGTTGATTCCAGCATTACCGCTTATTGTATTTGTACTGGCGAATGCTGTTGCATTTGGCTTTTGGCTCGGTTTTCTTTATTCATGGCTTGGATCAGTAATGGGTGCATTACTTGTCTTTTTCATCATCCGCCATTTTGGTCGCAGTCGTTTCTTTTCGTTTGTAAATAAGCATGAGAGAGTACGAAAAGCAATGGGGTGGGTTGAAAGGAAAGGATTCGCACCGATTTTTGTTATATTTTGTTTTCCGTTTACACCGTCAGCGCTAATAAATGTTGTCGCTGGTTTATCCCGAATTAGTGTAAAACAGTTTGGTCTAGCGTTAGCATTCGGAAAACTTGTGATGATTTTTATTTTAACGTATATCGGTCATGATTTAATGTCATTTATTCATAATCCAGTGAAATCAGTTATTGTAGCGATTGGTATTTTTATTTTATGGTATGTCGGTAAGAAAATCGAAGTAAAGTTAGAACTACATTAAGAATAGTCTTCTTTGTAAAGGAAAGCTTCAGTATTAAAGGATAAGGGGAGAAGCAGATGAAGAAAACTTTGAAAAAAGAAGGCATAGAGTGGATACGAACAATTTTAATTGGTGTATTATTAGCTGTATTTTTTCGAACGTTTTTCTTTTCAACGTATGTTGTAGAGGGGAAGTCAATGATGCCGACATTGCAAGATGGCAATATGCTAGTTGTAAATAAGGTGAGTTATCAAGTTGGGGACTTGAACAGATTTGACGTTGTGGTATTTCATGCGAATAAAAAAGAGGACTATGTAAAGCGGGTTATCGGTTTACCTGGAGATCATATTGAATATAAGCAGGATAAGTTATATATAAACGGTCAATTTATTGATGAGCCGTATTTAGAGAAGTATAAGAAAGAGATAAATGGAAGGCAACTAACAGGCGACTTTACATTAGAAGAGTTAACGAAAGAAAAGCTGGTGCCACCCGGGTTTATTTTTGTAGTAGGTGATAACCGGCTCGGGAGCTGGGATAGTAGACACTTTGGCTTTGTAAAAGCTGATACAGTTGTCGGTAAAGTTGATTTGCGATATTGGCCAATTCAAGAGGTGCAAACGAATTTTTCAAAAGGTTGATATAATGAAGTAGAAGTATAGAAAAGACAAACAACTCAGTTTGTCTTTTTTCGTGTACTATAATACAATTATAGTAGCAAACTAACGTTCGTTATGTAAGTGAAAGGTGGGGTTACATGTCACTTCGATTTGTGATTGGTAGAGCGGGAAGTGGAAAAAGTACACTTTGTTTACGCGAAGTGCAAGAAGAGTTAAAACAACGCCCGAGAGGGAAAACAATATTATATCTTGTGCCAGAACAGATGACATTCCAGACGCAGCAGGCGTTAATTGGAAGTGAGGATGTAAGAGGTTCTATTCGGGCACAAGTTTTTAGTTTTTCACGATTAGCGTGGAAGGTACTACAAGAAGTTGGCGGAGCGAGTCGTCTTCATATTGATGAAGCGGGTGTACATATGTTACTCCGTAAAATTGTAGAGTCTCGTAAAGATGGATTATCGGTGTTCCAAAAAGCAGCGGAGCAAAACGGTTTCTTTGAACATCTTGGCAGTATGATTGCAGAGTTTAAACGTTACAATGTAACGCCATCTAACGTATATGAAATGTGGCAACAATTGGATGCGCATAGTAGCAGTGCCGAACAAAAGTTACTAGCGAATAAAGTGTATGATTTACAGTTACTATACGATGATTTTGAACGTGCTTTAATTGGAAAATATTTAGATTCAGAAGACTACCTACAATTGCTAGTGGAAAAGCTTCCGCAGTCTGAATATGTAAATGGTGCGGAAATTTATATAGATGGATTTCATTCACTCTCCCCGCAAGAGTTAGAGATTGTAAGACAGCTTATGATTTGCGGAGCGAGAGTTACGATCACGTTAACGATAGATGAAAAAGCGTTAGCACAGCCAGTAAATGAACTCGATTTATTTTATGAAACGACGTTAACGTATGAAAAAATCAAACAAGTAGCGCGTGAAGAGAAAATAGAAATTGAAAAAACAATTCCACTTATGGAACAGCCGCGTTTTCATTCTCCCGCATTAGCGCATTTAGAAGCTCATTATGAAGCGCGTCCGAATGAAAAATTTAACGGTGAAGCGAGTGTAACGATTAGCACAGCTGCGAATTTACGAGCAGAGGTAGAAGGTGTTGCGCGTGAAATTCGTAAACTTGTGGCGGAGGAAAACTATCGTTACCGAGATATTGCGGTTCTTCTTCGTAATGGGGAAAGTTATTACGATGTGATGCGAACGTTATTTACAGATTACAATATCCCGCACTTCATCGATGAAAAGCGCCCAATGTCACACCACCCATTAGTAGAATGTATTCGTTCTGCACTCGAGATTATTAGTGGGAATTGGCGTTATGATGCGGTGTTCCGCTGCGTGAAAACAGAGCTTTTATATCCATTAGATGTAAGAAAAGAAACGATGCGTGAAGAAATGGATGAATTTGAAAATTACTGTTTAGCGTACGGTGTACAAGGAAAGAGGTGGACTTCAGAGGATCCATGGATGTATCGCCGTTATCGTTCTCTTGATGATACGAACGGGATGATTACAGACAGTGAACGTGAAATGGAAGAGAAAATAAATAGGTTACGTGACGTTGTAAGAACACCTGTTATTCGCATGCAAAAAAGGTTAAAGCGTGCAGGAACAGTTATGCAAATGTGTGAAGCAGTTTACTTATTTCTAGAAGAGCTGGATGTTCCGAAAAAACTAGAAGAATTACGTATACGTGCAGAAGAAAGTGGAGATTTCTTATTTGCGACAGATCATGAACAAGTATGGGAAGAAGTAATGAGCCTTCTTGATACGTTTGTAGAGATGCTTGGTGAAGAGAAAATGTCTCTTTCTATGTTTACGGACGTTATGTCGACAGGTCTTGAGGCACTTCAATTTGCTAACATTCCGCCGTCATTAGACCAAGTGTTAATTGCTAATATTGATCACTCCAGGTTATCTGACGTGAAAGCAACGTTTATTATAGGTGTAAATGAGGGTGTTATTCCAGCAGCACCTATGGACGAAGGTATGCTTTCTGATGAAGAAAGAGAAGTTCTTGGTGCAGCAGGGATTGAATTAGCGCCAACGACGAGACAAACTTTGTTAGAAGAACAGTTCGTTATGTATCAAATGGTAACGAGAGCATCTGAGAAGTTATATATTTCATGCCCGCTTGCAGATGAAGAAGGAAAGACGTTACTTGCGTCTAGCTTTATTAAGAAAATAAAAAGAATGTTCCCTAATGTGAAAGATTCATTTATTACCAATGACGTAAACGATTTATCACGTTCAGAACAAATTTCATACGTAGCAACGCCAGAAGTAACGTTATCTTACGTTATGCAGCAACTACAAACGTGGAAGCGATACGGATTTGAAGGGAATTTAGACTTTTGGTGGGACGTATATAATTTCTACGTAACTTCAGATGAATGGAAACAAAAAAGTAGCCGCGTCTTATCAAGTTTATTCTATCGAAATCGTGCGAAGAAACTAAGTACAGCAGTAAGTAGAGATTTATACGGAGATATAATTAAAGGAAGCGTCTCTCGTATGGAACTATTTAACCGTTGTGCATACGCTCATTTTGCGCAGCACGGTTTATCGCTTAGAGAGCGTGATATTTTCAAGCTTGATGCGCCGGACATCGGCGAATTATTCCATGCGGCATTAAAGAAAATTGCGGACAAGCTATTGCGTGAAAACCGTACTTGGGCGGATTTATCCATAAAAGAGTGTGAGCATCTTTCTGTTTTAGTAATAGAAGAAATCGCACCGTTATTACAACGACAAATTTTATTAAGTTCAAACCGTCATTTCTATTTAAAACAAAAACTACAACAAATCATTTTCCGTACGTCAATCATTCTTCGTGAACATGCGAAGTCAAGCGGATTCGTACCAGTTGATTTAGAAGTGCCGTTCGGTATGGGTGGTACAGGATCACTTCCGCCGATGGAATTCTCATTACCAAATGGTGTGAAGATGGAAGTTGTCGGCCGTATTGACCGTGTTGATAAGGCAGAAGATGAAAACGGGACGTTCTTACGTATTATTGATTATAAATCAAGTTCAAAAGCGTTAGATTTAACGGAAGTGTATTACGGATTAGCACTTCAAATGTTAACGTATTTAGATGTTGTTACTTCGAATGCGCAGACGTGGATGAAAAAAGGTCACGCAGCATCACCAGCTGGTGTATTGTATTTCCATATTCATAACCCAATCGTTGAGATGAAAGGTGACGCATCTGAAGCTGAAATTGAAAAAGAAATTTTAAAGAAATTTAAAATGAAAGGACTCGTATTAGGAGATGCTGACGTTGTTCGTTTAATGGATAACAAACTTTCAACAGGAAGTTCAGATATTATTTCTGCTGGCCTGAAAAAAGACGGTAGCTTTAGTGCGCGTTCAAGTATTGCAAGTGAGCAAGAGTTTAACGTACTGCAAAAATATGTACACCATACGTTTGAAAATATCGGAAAAGATATTACAGAAGGTGTTATCGATATTGCTCCTTATAAAATGGGAAATAAAGCAGCATGTACGTTCTGTAACTTCAAATCTGTTTGTCAATTTGATGAGTCACTTGAAGATAATCAGTTCCGATCGTTAAAAGATATGAAAGATAGCGAAGCGATGGAGAAAATAAGAGAGGAGGTTGGCGGAGAATGATAGAAAATTGGCCTGAAAAACCAGAAGGTAGTCAATGGACAGATGACCAGTGGAAAGCTGTTGTAGCGAATGGACGTGATATTTTAGTTGCGGCTGCAGCTGGGTCAGGGAAAACAGCAGTATTAGTTGAACGTATTATTAAAAAGATTATTAATGAAGAGAATCCAGTCGATGTCGACCGCCTGCTCGTTGTAACATTTACGAATGCAGCGGCGCAAGAGATGAAAAACCGAATCGGGGAAGCGTTAGAAAAGGTATTAATTGATGAACCAGGCTCTCAACACGTAAGAAAGCAGCTGAGCCTATTAAATAAAGCTTCCATTTCAACAATTCACTCATTCTGTTTACAAGTAATTAGAGGATATTACTACATGCTTGATGTTGATCCTCGTTTCCGTATTGCGAATCAAACAGAAAATGAATTGTTAAAAGAAGAAGTGCTAGATGACATATTAGAAGAAGAGTACGGAATCGAAGATAATACAATCTTCTTTGAACTTGTTGATCGTTATACGAGTGACCGTAGTGATGATGACTTACAACGTATGATTTTAGCGCTTCATACAGAGTCAAGAGCGCATCCAAATCCGGAAAAATGGCTTGATAAATTAGTAGAAGCATATGACGTAGAAGGAAAGACAATTGAAGATTTAGTATATGCTTCTTATTTATTAGAAGATGTGAAATTCCAGCTTGAAACAGCGGAACAGCATATTCGTAAGGCAACTGAACTCGCAATGCTTCCTGACGGTCCAGCGCCTCGCATTGAAACCCTGCAAGCAGATCTAGCTTTACTTGGAACGCTATCATCAGCTGCTCATGAGTCGTGGACAAGTTTGTATGAAGCGATGCAAAATGTATCGTGGCAAACGTTAAAGCGTATTAAGAAAAGTGATTACAATGAAGATGTTGTAAAACAAGTAGACTCTCTTCGTAATAAAGCGAAAGATGAAGTGAAGAAATTACAAGAAGAGTTATTTAGCCGAAAACCTGAAAGTTTCTTACGAGATTTTCAAGATATGCACCCAGTATTAGAAAAGCTTGTTCAACTTGTAAAAGTATTTACAGAGCGTTTCCAAGCGATGAAGCGAGATAAAGGAATGGTCGATTTCACAGATTTAGAGCATTTCTGTTTACAAATTTTAAGTGAACAAAGTGAAAATGGTGAAATGAATCCGTCAGCAGTGGCGCTCCAATATCGTAATAAATTTGCTGAAGTATTAGTCGATGAATATCAAGATACGAACTTTGTACAGGAATCTATTATTAAATTCGTAACGAAAGATTCTGAGAGTGAAGGAAACTTGTTCATGGTTGGTGACGTAAAGCAGTCGATTTATCGTTTCCGACTAGCCGAACCAGGACTATTCCTAGGAAAATATAAACGCTTCACACAAGAAGGATTGGGCGGTGGAATGAAGATCGACTTAGCGAAAAACTTCCGTAGTCGTCATGAAGTGTTAGCAGGTACGAACTTTATCTTCAAACAAATTATGGGTGAAGAAGTCGGAGAAATCGACTACGATGCAGACGCTGAATTAAAGTTAGGTGCTACCTATCCAGAAGGTGAAGATGTAGCGGCAGAACTACTGTGCATTCAGCAAACGGAAGAAGAAGTAATAGACGGAGAAGAAGGTGCAGAAGTCGAAAAAGCACAGCTTGAAGCTCGTCTTATGGCGCAGCGCATTAAAGCGATGGTTGATTCAGGTTATGAAGTGTATGACCGTAAAAATGATAGTATGCGCCCAGTACAATACCGCGACTTCGTTATTTTACTTCGCTCCATGCCGTGGGCCCCGCAAATTATGGAAGAGTTAAAATTACAAGGAATTCCAGTGTACGCTGACCTTGCGACTGGTTACTTTGAAGCGACAGAAGTAAATATTATGATGAACGTATTCCGCGTTATTGATAATCCGATGCAAGATATTCCGCTTGCAGCTGTACTTCGTTCTCCAATCGTTGGATTGAGCGATGAAGAACTTGCGACGCTTCGTGCTCATGGAAAGAAAGGCTCGTTTTATGAAGTAATGAGCTCATTCTTAAAAGGGGCACCACTTGAAGAGGAGCAAGAACTTCATGATAAATTAGAGTGGTTTTATAACTTACTGCAAGGATGGCGTGAATTCGCGCGCCAACAATCACTTTCTGATTTAATTTGGAAAGTGTACGGTGAGACAGGTTATTACGACTTCGTTGGCGGTTTACCAGCTGGAAAGCAAAGGCAGGCAAACTTACGCGTACTATATGACCGCGCAAGACAATACGAAGCAACATCATTTAGAGGATTATTCCGCTTCTTACGTTTTATTGAACGTATTTTAGAACGCGGTGATGACATGGGTACGGCGAGGGCCCTCGGTGAACAAGAAGACGTTGTTCGCATTATGACGATTCATAAAAGTAAAGGGTTAGAGTTCCCGGTTGTATTTGTAGCTGGACTCGGTCGTCGTTTTAATACACAAGACTTAATGAAACGTTTCTTATTGCATAAAGATTTCGGTTTCGGTTCGCAATTTATCGATCCGCGTAAACGAATTAAATATACAACATTATCACAGCTTGCGATTAAGCGTAGAATGAAAATGGAATTAATTGCGGAAGAAATGCGCGTACTATACGTAGCGTTGACGCGCGCGAAAGAGAAGTTAATTTTAATCGGAACAGTTAAGGATGCAAATAAGGAAATGGAAAAATGGCTTGATGCGAGGGAACATAGTGAATGGTTATTACCAGATCACATACGTGCCGGGGCGTCTTGTTATTTAGACTGGATTGCACCTTCATTATATAGACACCGTGATAGTGAAATGCTTCTTGAATTAGGACAAGGAAGTATTCCAGATGAAATTTACGGGTATGACACTAGCTGGAAAGTAGAAGTTGTGGACGGTAATACGCTACTTGCACCAGAGCCAGTTCAAGAAGAGAAACAAGAATTGTTAGAAGCGCTTCGTGAGAAAAAGGCTGTGCCGTTAGAAAGTGAACGAAAAGATGAAGTGTACGATAGATTAATGTGGAAGTACGGATATGAGGAAGCAACATCTCACCGTGCGAAGCAATCTGTTACAGAAATAAAGAGAAATTATCAATCAGAAGATGGTAGTGATAACGCCTTTATTAAAAAACTACGTGCACCAATTAAAACACGTCCGCGCTTTATGGAGAAAAAAGGGTTAACGTACGCAGAGCGCGGAACAGCAGTCCATGCCGTTATGCAGCATGTTGATTTGAAGAAGCCGATTACGGTTGAAGTTCTTCAAGAGCAAATTGCTGGAATGGTAAATAAGGAATTATTAACATTCGAGCAGGCGGAAGAAATAGCGATTGAAAAAGTAATTTCATTCTTTGACAGTGACTTAGGTAAAAGGGTATTAGCGGCGAAAAGTGTTGAGCGTGAAGTTCCATTTACGATGATGCTTGCAGCAGAAGAAGCATATCAAGATTGGCAAGGGAATAGCGGGGAATCGATTCTTGTCCAAGGGGTTATCGACTGCATGATTGAAGAGGAAGATGGCATTACGTTAATCGACTTCAAAACAGATACGATTGAAGGGAAATTTCCAGGCGGATTCGAACAAGCGAAACCAATTTTAGAAGATCGATATAAAGTGCAGCTTTCGTTATATGCAAAAGCACTGGAGAAAAGCTTACAACATCCTGTAAAAGAGAAATGTTTATACTTCTTTGATGGGAATCACGTTGTAAATATTGAAGAATAGAGGGGCTTGAAAATGGTAACGGAAAAAACGTTAAGAACTTGTGAACAGGGACACGAGTACTATAAAAGTAGCGATTGTCCAACTTGCCCAGTCTGTGAGAAAGAGAGAAAACCAAAAGAAGGTTTTCTCTCTCTTCTTTCAGCGCCAGCAAGAAGGGCATTAGAACACCATGGAATTCAAACTGTAGAAGAACTCTCAAAATATAGTGAAAAAGAAATATTAAAACTGCATGGTATGGGACATGCGTCTTTGCCGAAGCTTAGGAGGGCTTTGGAGGAGAGCGGGTTATCATTTAAATAAAATGAAATAGTGCCTCTTCACTACTTACTTGTTTATACCACTATTTGTGGACAGTAAAGTTCTTGCTTATTAAAATTTTATTTTAATAATTTTGAATTAGATAAAAGAAAAAAGTAGGAGAATATCTCCTACTTTTTTTACGCTGTTCCAATCTGATCTTGATCTGCCACATCAGAATCAAATGTATTCGTTGCACTAACACCGTTAAACGTATTCACGACAAACCCAACATTGGAAGCTCCAGATCCGTTATAGGCTTTCGTGTTTTCTTTCGGAGATACGTTATAAAAATCTCCTAAGTTGAAAGAGCCGTTACTGTTTTGCACGACGAGATTTCCTACAACCGAAGGCATACCATCCACCTACTTTACTAAGCTTTTTAATTACTATATGAATTATTGTGCGGAAGGTTCATCCGTAATATATTGGCGGATTTGTATAATACGAGAGTTATTAAAACCATAATCAACATTTCCAATTTGAAAGCAACCAGAATTTAAAAGTGTGCGTAATTCAACGTTATTAACTTCAATAAAAGGGCATTCATTTACAATGTTTAATTTTACATCTGTCGTTCGTTTTGGAATTGTAATGTGTTCATCTGTAAAGATTTCAAAAGCATCAAAGCGACCTTCTCCCCGTATATAAAAAGGAATTTCACGGTGGACGGCAATAGCTCTACTTTTTAATTCCATTTGGTTTGCATCTCCAACTTGAAATACACCAGCAATCCCTAAAGAAATAATAGAAACATTTTGGACAATAGACACATGATGCAACATAATTTCTCAGTCTCCTTAACCTGGAGTAGGAGGGACATCTGTTACTAATGGTACAAATGGACCCTCTGTAACTGTTTCAAATGGTGTATCGAGAATAGAAGATAGAATGAGGAGATTTGCATCTCCAATTAAAAAGAGTGCGGACGACGATACACCGTTCATTTTAATCTGTCCGACTTTTAACTCACGGTTTACAACGTTAAGGTTCATACATACTTACTCCTTTCGGAAATTTCCCGGTATGTGCTGAATAAAGGAGAGAAAGGCTTTGTCAATATCTTGTTTCATTGCCTGAATAATGATATCTCGTAAATAATCTGGATCTGTTGAAATACCTTCATATGATTGCGCTTGTGATAAATAATAAGGGAGTCGATGCTCCATCTGTTTTTTTATGTCATCCACCATCATTTGTCGATACATTTCATCAAGCGGTGTTCGCTCTTCTTGTTCAAAATGGAGAATACGATTATATGCTTCTTCATCTAAGTATCGATGCATTTCTTGGAGGATACCTTGATAAAAGTCTGGGTTTGTTTCAGTTTCAGGGTTTACCTTCAATGTTTCTGTATCCACTTGAAAATCTTCAATTTGTTGTCCTTTTGCTGAAAATGGGTTTAAACCAATATTTAAAGTACCATTTAAATTTTCGACTTTTAATTGATCGAATTTGTATTCCACTTTTCCTACAGAAGAGGAGGGGCGATTTTTTAATTCGTTAAGCTCTTCTTGGAGTTGGCGCACTTGATCTTCTAAATTCAGGATGGCTGCTTGTTGTGTTTGAAGAGCTTGTTGAAGTTGGTGTAAGTAAGTATATATATCTTGATTCATTTGTGAAACCTCCTTTTCAATAGGGAGGGTAAAAATATTCCTGCTATATATTTATGACAAGGATGTCTTAAGAAGAACTAGTTGATGGTTTGATAGAAATAATTTGTCCTTTCGCCTGTAATGGGCGAAGCGGCTCCGTAAATCCGCCCGTATTTGAAAATTTAGATAGGGCTTTAATACTTCCGGCAGTACCAATTTGGAACACAGAAGAGGTTGTAATGCTATCAATTTTAATACTGTTGATGATGATACTTTGGTTTACATAAAAATTCAATGCAATTGCCTCCTTTAAGTTGAGCCAATTATCGCTTGATCGATTACATCTGAATCGTTGACAGTCGTTGCACTTTGATAATTGTAGACAGAAACATTGTCTCCAACGTTGAAAGAGCCGGCCCCGGCGAAAGCACGTGAGTAACTAATAGGCCTAATCGCAAATACATCTCCAATATGAAAAATACCACTTGATCCAATATTGACGATACGAATATGTCCGACCATAGCTGGCATATAAAACACCCTTCGTTTTTAAAATTTTCTTTTCTACTATTGTATGGGCGTTTTCAATAAAATGTGTGTTTTTTTGAAATAAAAGACACACACACGCTATTGCGTGTGTGTGTCGAGTGTTTGATTTGGGTGAAAATCCGTATGTACATGCCAAATTACATTTAAGAGCCTGTCCAGTTCTTGGCTACAATCCACTGTTTTTTGAGAAGTCATTCCATAGCGTTCAGCAAAATAAATCATTTTTTCACGTTTTTTTTCAATCGCTTGCTCAAACATTGAAATCGGCTCCATCTCTAAATGAAATTTTTAGTATATATGTAGTACATATTATACAAAAACTCCATAAAAAAGAAATACCTTCGCTAAAAAAAGTAAAATTTCTACATTTTATGCCAAATATAAAGGCGTAACGAATAGGGTATGAGAAGAATATTGTAAAAATTAGCGTGTATGAGAAGGTTTTTTTCTTACGGATGCGAATACAATTAAAGGGCATGAGTTTTAGGATGGAGAGTGGAAATATTGCGTTTTGTAACGGCGAAGAAAGAAGAAAAGGTATTTGTAGGTATTGTGGATGAAGAAGAAAAAAAGGTATTACACTTAAGAGAAGCGCAAAGACAAAAAGGGGAAAAGGTTACAATCCCTATTACAATGTTAGAGTGTATTGAAAGAGGAACTGAATGCTTTGAGAAAGTATGTGAAATTGTAAATTGGGCAAAAGAGAACGGGGAAGCGGCGTATTATCCGTTAACAGAGGTGAAAATATTAGCACCGATTCCAAGGCCAAGAAAGAATATTTTGTGCGTTGGAAAAAACTATCGTGAGCATGCCATAGAAATGGGCGGAATAGAGTCTATTCCAGAAAATATAATGATTTTTACGAAAGCACCAACAACAGTTATTGGCATAAATGAGCAAATTAATGGTCACCCTCATGCAACGGACGAACTAGATTACGAAGGAGAATTAGCTATCATTATTGGTAAGCGAGGGAAGCAAATAAAAAAAGAAAAAGCGCTTGAGCATGTTTTTGGTTATACGATTATAAATGATGTAACAGCTCGAGACATTCAAAGAAAACATAAACAGTTTTTCCTTGGGAAAAGCTTCGATACATTTTGTCCGATGGGACCGTATTTAATTCATAAATCGGTGGTTAATGCGCCGAATGCATTACACATTGAAACGGTAGTAAATGGAGAAGTAAGGCAAACTTCCAACACAAATAAAATGATTTTTTCAATAGAAGAAATTATTTCAACGATAAGTAAAGGAATGACTTTAGAACCAGGCGATATTATCGCAACAGGAACCCCGGCTGGTGTCGGAAAAGGTTTCACACCACCGAAGTTTTTACATGCTGGTGATGAAGTGGTTATTACAGTAGAAGGAATTGGTACTTTGCGAAATGTAGTGAAGTGAAGAAAAGAGCTATCTTGTTAAAAGATAGCTCTTTTTTATGGCCTTGGGTTATAGAGGTAATCAATAATGGAAAAAGTGTAAAGACCAATGAATGCAAGTGTACAAATGCCAAATAGTATAACCGTAAGTGCGCTTTTTTCTCGTCCAAAACCAATGATAGTAAGAATAACAGCAGTCCAAAATGATGCTTTCAGTAGTGTGAATGTAGTAGGAGTTGAGTAGTGAGTAAGCCATGTTGTGGAAAGTAGGAAGCCAAAGAATGTAACTAAAATAAAAGATGTAGCTAAATAGTTAATATGTTTACCATATCTTAATAGCATATCGCACCTCCTTTACGATTTTAAAATACAGAAAATTACAAAATTATCTTAATGTAAATGAATATAAAAAGAAAGAGGTTGTCCCAACATGTCGGACAACCTCTCTATCATTACGATAATACAGCTTTAATTTTTTGGAATGCCCACTCTAAATCTTCTTCAGAGATTACTAGAGGTGGTGCGATACGAATTACGTTTTCATGTGTTTCTTTACATAGTAGACCAGCTGCTTTTAGTTGTTCACAGTAAGGACGAGCTGGTTCGTTTAATTCGATACCGATGAATAAACCTTTACCGCGAACTTCAGTGATCATTGGGTTATCAATCTCTTTTAATTGCCCAACTAATTTTTCACCTAATTGAAGAGAACGCTCTGTTAATTTTTCTTCTTCTAACACTTCAAGAGCTGCGATAGAAACAGCACATGCAAGTGGGTTACCACCGAATGTAGAACCGTGAGAACCTGGCTCGAATACGCCTAAAATGTCGCGGTTTGCTGCTACGCAAGAGATTGGGAATACGCCGCCGCCAAGTGCTTTACCAAGTATGTACATGTCAGGAGTTACATTGTCCCAGTCACAAGCAAATACTTTACCAGTACGGCCTAAGCCAGTTTGGATTTCATCTGCTACAAATAAAACGTTTTCTTTTTTACATACTTCAAAAGCTTCTTTTAAGTAACCAGCTGGTGGGATGTTAATTCCTGCTTCACCTTGAATTGGCTCTAAAATGAATGCTGCTGTGTTTGGTGTAATTGCGGCTTTTAATGCTTCTAAATCACCGTAAGGAATTACAACGATGCCAGGAAGCATTGGACCGAATCCACGCTTGTACTCTTCATTTGAAGACATAGAAACAGAACCCATTGTACGTCCGTGGAAGTTATCTTCACAAACGATGATTTCAGCGCGGTTTGCTTCTACTTTCTTCACATCATAAGCCCAGCGACGAACTGTTTTAATTGCAGTTTCAACAGCTTCAGCACCTGTATTCATTGGAAGTACCATTTCTTTATTAGTTAGTTTCGCAACTTTTTCGTACCAAGGACCTAATTGATCGCTATGGAAAGCACGAGAAGTTAACGTAACACGATTAGCTTGGTCAATTAAAGCGTTAATAATTTTCGGGTGACGATGACCTTGGTTTACTGCAGAATATGCACTTAATAAGTCCATATAGCGGTTTCCTTCAGGATCTTCTACCCAAACACCTTCTGCTTTAGAAATAACGATTGGAAGTGGGTGATAGTTATTTGCTCCGTATGTGTCTGTAAGTTCGATAATATCCTTAGTTTGAATCATGATTGTTCCCCCTTTTGTTATTACAAGAAGTTTGTAAATACTCTAAATATTATATCATTTAAATGTAAAAAAGCGAAACATTTCCTGAAAATAAATGAACATGTTATCATATAGGATGAAAAAGTGTGAAAAGAGGAGGTAAGGAATACGATGGTACATATGCATATTACAGCATGGGCGTTAGGTTTAATTTTATTCTTCGTTGCGTATTCACTTTATTCAGCAGGAAGAAAAGGTAAAGGTGTACATATGGGGCTTCGCCTAATGTATATCATCATTATTGTGACAGGCTTCATGTTGTACATGAGTATTGTGAAGACAGCAACAGGTAGCATGCACATGTGGTATGGCTTAAAAATGTTAGCTGGTATTTTAGTTATCGGTGGAATGGAAATGGTTCTTGTGAAAATGAGCAAAAACAAACCAACAGGGGCGGTTTGGGGCTTATTTATTGTTGCGCTAGTAGCAGTATTATACTTAGGACTGAAATTGCCACTTGGCTGGTACGTATTCAAATAAAAATAAAACCACCTTATAATCTCAAAGACTTGGGAGATAAGGTGGTTTTTTATTTTATGTCGCATCGATATGCAACTCTTCTCCATTTACTTTCGTAAAACGGAACATATTTTTATTTGACGTAGTGTGACGGACGAAATGGTGCTGCAGTGTACAGATCATTTCGTCGTTATCAAACAAAAGAATATTTACTCCTTCGCGTGACTCCTCTTTCGGTAAGAAAGATAAATAATTATGACAATACATGCAATCATATAAAGAGTAGTGAAGTGATTGCAATGATTCGGTTAATAATGTGAAGACAGAGTCAGGTAATTCCTCGAGCCATTCATTATAGCTAAGAAGTAACTTTTTTCGAATACGTACCATTTCACCATTTTGCAAATGGTGTTGCTCGTTGGCGATTTGTAATACATCTTGTTCATAGAAACGGGCTGGTAACCAATTGTTATTATACAAAATTTCAAACCCATCTTCGGCAATATCTTCTAATAGAAACGCTTCATCATTTTCATCATCAAAGAATACCCATTCATTGTTTATATATTCTACATTACCGACTGTATGAGCACGGGGCTGGTTATATAAAATATGTTTACGTTGTATCATATACGATTTCTCCTTTATGAAAAGTAGTTATTCCTGTTATAGACAGTTCGTGCGTTCTTTATAACTAGACACATCTAGACATAGGTGGGCATACAATAAAACACGTTTTACTGAGTGAGAATGCTATTCCATATGTGGATAGTAGGTTATCGTCAAGTTTTTCATTTTTTAATCCGCACTCTTAGGGTGGGGATTACTGCACGTTCAAGAAAAGAAATAAGATGGAAGGATGATTTATATGTGCGGGATTACAGGATGGGTGGATTATAAACGCTCATTAGAAGGAGAAAGAGATGTCGTTACGAAGATGGCTGAGACGTTAGCGAAGCGGGGGCCGGATGATAATAAAGTTTGGATTAAAGGAAATGTCGCATTTGGGCATAAACGGTTAATTGTTGTTGATCCTGAGGGGGGGAAACAACCGATGACTTGTTTAAAAGATGAAACGAATTATGCCATTTGCTATAACGGTGAACTTTATAACACAGAAGACATTCGAAAGGAATTATTAAGAAGAGGGTATACGTTCAAAGGTCATTCTGATACAGAAGTATTATTAGCTTCTTATATTGAATGGAAAGAAGAATGTGTCGATCATTTAAACGGTATATATGCGTTTGCAGTATGGGACGAACAGAAAGAACAAGTATTTATTGCGAGAGATCGATTAGGTGTAAAGCCACTTTTTTATAAATATGATAGCGGACGCTTATTATTTGGTTCGGAGTTAAAAGCGATATTGTCGCATCCAGATGTGAAGGCGGAAGTAACATTAGAAGGGTTATCAGAAATATTCGGACTCGGACCGTCAAGAACGCCTGGCCACGGTATTTATGCTGGTATAAAAGAATTACGTCCAGGTCATGCGATGACATTTTCAAAGAACGGTTTATGTATATGGAGATATTGGAATGTAGAAAGTAAAAAACATGAAGACTCTTTTGAAGAAACAGTAGAGAAAACGCGCTTTTTATTACAAGATGCTATTACAAGACAGCTTGTTTCTGATGTACCACTATGTACTTTTTTATCAGGTGGTGTAGATTCGAGCGCTATTACAGCTATTGCAGCGAAAGAATATGAGAGATCGGGAAAAGGGCAATTACACACGTATTCTATTGATTACGAAGATAATGACAAATACTTTAAAGCAAATGCATTCCAGCCAAATTCAGATGCTCCGTTTATTAATTTAATGACTGAGACATTTCAAACAACCCATCATCGCTGCGTCATTTCGAATGAAAAATTAGCAGAGTATTTAACTGAAGCAGTACTTGTTCGTGATTTGCCTGGTATGGCAGATATCGATTCGTCATTATTATGGTTTTGCCGAGAAATTAAACAAGATTTTGTCGTTGGCTTATCTGGAGAATGTGCAGATGAAATATTTGGTGGATATCCGTGGTTTTATAGAGAAGATGATTTACAATCGAGTGCATTTCCATGGATGCGTTCTACAGAGGCACGTGAACAACTTCTAAAAAAAGAATGGAGAAATAAATTAAATTTACAACAATATGTACAAAGGCGTTATGAAGAGTCGATTCAAGAAGTTCCTATTTTAGAGGGGGAAAGTCCGCTAGAAGCAAAAAGACGCCAATTATTTTATTTAAATATGGTATGGTTTATGACAACATTATTAGACAGAAAAGACCGCATGAGTATGGGGGCAAGTTTAGAAGTACGTGTTCCATTTGCAGATCATCGTCTTGTCGAATATGCGTGGAATATTCCTTGGGAAATGAAAATGTATAAAAACCGCGAAAAAGGTCTATTACGTAAAGCGTTAGAAGATGTACTTCCGCATGACATCTTATATAGAAAGAAGAGTCCGTATCCGAAAACGCACAATCCACACTATACAAACGCAGTAACAGTATGGCTTCAAAATCTATTAACGGATAAAGGTTCAATTTTACACGAACTGTTTGATAAAGAGCTGTTGAGCGGATTGATTCAGTCTGGCGGCAGTGCATTTCAAACACCATGGTTTGGTCAATTGATGACTGGGCCACAGCTTTTAGCTCATTTAGCACAAATTCATGTTTGGTTTAAAGAATATGGGGTAAATATTAAGGAATAAGGGAAAAGCGGCTTACAATTATGTAAGTCGCTTTTTATTAAAGAAATTGTCATATAAAATTCAAAACCACCTTATAAATAATACTTAATTAGAATTATTATTTTGACGTACTTATTATTAATTGTTATAATTGGAAACAAACGTTCTGAAAAAGATTCTCATTTATAAAATTGAGGTGTTAGATAGATGACAAAGAAAAGAATAGGTTTACTCGTAATGGCGTATGGAACACCAGAATCATTAGACGATGTAGAGGCATATTATACACATATCCGTCACGGGCGTACGCCATCAGAAGAAGCGCTTGAAGATTTAATTGGGCGCTATAAAGCGATTGGTGGAATTTCACCGCTTGCAAAAATTACGAAAGAACAGGCGCATAAATTAACAGATTCAATGAATAACATATTTACAGAGTATGAATTTACTTGTTACTTAGGTTTAAAACATATTGCACCATTTATAGAAGATGCTGTAGAAGAAATGAAGCGTGATGGGATCGAGCAAGCGATTAGTATCGTATTAGCGCCGCATTACTCTACATTTAGCATTAAAGCGTATAATGACCGTGCTATTCGTCTTTCAAAAGAAATCGGTGGTCCTGTTATTGAACCAATTGAACAATGGTATGATGAACCGAAATTTATTTCGTATTGGGCAGACCGAATAAAAGAGACGTTTACAGAAATTGATAATAAAGAGAAAGCAGTCGTAATTTTTTCAGCGCATAGTTTGCCGGAAAAGATTATTGCAGCAGGAGACCCATATGTAGAACAACTAAAGCATACGGCAGATTTAATTGCAGAAGCTGCAAATATTCAAAAATATACAATCGGTTGGCAAAGTGCTGGGAATACTCCAGATCCGTGGATTGGTCCAGATGTGCAAGATTTAACGAAAGATTTATATGAAGAGCATGGGTACGAATCTTTCGTATATTGCCCAGTTGGTTTTGTAGCGGAGCATTTAGAAGTTTTATATGACAACGATTATGAATGTAAAGTTGTAACGGATGAATTAAATGCCAAATATTTCAGACCAAATATGCCGAATGCACAATCTGCATTTATCGACTGTTTGGCTGAAATTGTTTCCAAAAAAGTGAAGGAAATAGTTGACAAAGATTTAGTTTTGAATAATAATTAATTTATAATAATTTTAAATAAATAATGATTACTACGAAAGAAAGAGGAGGATCCCCCTAGATGAATCCAAATAATCGCTTAACAACAAACCAAGGTGCTCCAGTTGGAGACAACCAAAATTCTCGTACAGCTGGTCGTCGTGGACCAGTATTATTAGAAGACTATCATTTAGTAGAAAAACTTGCGCACTTTGATCGTGAACGTATTCCGGAGCGTGTTGTGCATGCACGTGGTGCAGGGGCTCACGGTGTATTCGTAACGAAAAATAGTATGAAGCAATATACGAAAGCAGCATTTTTACAAAATGAAGGAACTGAAACGCCTGTATTTGTTCGTTTTTCAACGGTTATTCATGGTCAAGGTTCTCCTGAAACAGCACGTGACCCACGTGGGTTTGCTGTTAAATTTTATACAGAAGAAGGAAACTACGATATCGTAGGTAATCATTTACCAGTTTTCTTCATTCGTGATGCAATTAAATTCCCTGATATGGTACATTCCTTAAAACCAGCACCTGATACGAATATTCAAACGCCAGATCGTTATTGGGATTTCATGACGTTAAGTCCAGAATCTACACATATGATGACATGGGTATTTTCTGATTACGGTACACCAGCAAGCTATCGTGAAATGGAAGGTTTCGGCGTCCATTCATTTAAATGGATTAATGAAGAAGGTAAAATTGTTTATATTAAATACCACTGGAAACCACAGCAAGGTGTACGTAACTTAAATGCGAAAGAAGTGCAAGAAGTACAAGGGAAAGACTTCAATCATGCAACTCGTGACTTGTTCGATGCAATCGAAAAAGGAAATTACCCAAAATGGGATTTACACGTACAAGTTATGCAATTAGATGAAATGGACTCTTTAGACTTTGATCCACTAGATCCAACGAAAGTATGGCCAGAAGATCGCTTCCCATTAATGGAAGTAGGGACAATGACGTTAAATCGTAATCCGAAAAACTTCTTTGCAGAAGTAGAGCAAGTAGCGTTCTCTCCAAGTGCAACTGTAAATGGTATTGAGCCATCGGAAGATAAATTATTACAAGGTCGTTTATTCTCTTACCCAGATACACAGCGTTATCGTCTTGGTGCAAATTACTTACAAATTCCTGTAAACTGCCCATACGCAGCTGTTCATAATCAACAACGTGATGGTGCGATGCAAGTGAATCAAAACCCATCTACAATCAACTACGAACCGAGTCGTCATGCAGAGAATCCAGTTGAAGACAAAGCTTACCGCGATTCAACTATGAAAGTAGAAGGCTATGTATCTCGTGAAAAAATTGAGAAACCAAATGACTTCAAACAAGCAGGTGAGCGTTACCGTTCATTCTCTAAAGAAGAGCAAGATAACTTAATTGCAAACTTAACAAATGATCTAAAAGACGTAAATGAACGCACAAAATTATTAGCTGTTTGTAACTTCTTCCGTGCAGATCAAGAATACGGTATGCGTTTAGCACAGGCATTAAATGTTGATATTACGCAATATGTAGGAAATACTCCGAAATAAATAGGAAAAGACGACCGGGCTTCGGTCGTCTTTTTTGTATAAAGTTATGTGGGGTATTTCGCATGTAAAACATGTCGGAATTTGTTGGTAAATCGATATGTTGTGTCGAACCGTTGATATATTGAAAGAAACAATCGATATATTTGAAAAATCGTTGATATATCCAAAAAATCGCTGATATATTCTCTCTAATACCAGATTGGGTATTGAGAAATCTATGTAACAAGTTCCCATTATTTAATAAGGCTAAGTGGCCTGAGTTCTACGATAGATAGGAACTCAGGCTTTTTTATGCAAAAAATTTATGAAATCTTTTTGGAATAAAACTGAGGACAAGAAAGAGGGCGATTTCTCCTAAAATAGCGACAATGATATTGAATAAAAAGGTACGGAAATTTGCAGTGATATGAGTAAGAATCGCGTATTTCCAATAAGATAAGCTCATGAAAATCACTCCTTGTAGCATTTTTTATAGTATATAAAATTTGTTTCGTAAAAGTGCGTGTCTTAGTTTGTGATTTGCGAAAAAACAAAATAAATTCTCAATATAATCTCAACAATTGAGTAACAAAACATGGAATATATTACCTGTTTAATGGCATAGGAATAGGAGTGTTTACAAAAATATTTTTTGAATTAACATAAAATTTTCAAAAAACTAATAAATTGTTGAAATAATGCAAACGTAAATATATACTCTATATATACTTTTTACAAAAAAAGGATGTGATGAAATGAATTACATGTTTACTTGGTAGGGTAGGATTGATTCACTTTACAAATTCGAAAAAAATTAAGTGAGGAGAAATGTACATGTTTCAATTTATGAAATCACCAATCGGTATAGCGGTTGGAGTAGCAGCGGTTATATTAGCGTCACCAAAAGCGAGAAAGGGGCTAAGAAAGCTAGCGGTAAAAACAGTATCTGCTTTTCTCGGTGCAAAAGAACAAATTCAAAATGCTAGTTCAGAAATGGAAGAAGCTTTACCGAAAGTAAAAGAAGCGGCACGTAAAGTGGCAGTAAAAACAGTATCGCCAATTATTGGAGCAGTAGAAGCTGTACCGACAACTATTTCTAAATTCCAGGAAAAATGGGCGTCTCGTGTAAATGCATATCATTCTGAGCAGAGTGTAGATTACGAAAGCATACCTGTTACTCCTTAGATAGTAAGTGATTTTACTTCCTTTACAAGGATAAGGAGGATGATGATGCAGAGTAAATTATTAAAAACGAGATTTATACGATCGTTACCTGGAAGAATTCGAATTGAAATATATAAACTAAAATACAACTTGGACATGGCGAACTTGATAGTAGAACGTTTTCGTGACGTGGAAGGTATTTATCAAGTGAGTCCCTCTATCTCTACAGGAAGAGCCCTGATTACTTACGATATCAACAAGACCTCTCTACATACCGTTTGTGAAATAATTAAACTCCTAGAAGAACAAACTACAAAGAATACTAACTTTAACAATATTGAAGAAACGAAGAAAGCAGAAGATTCTTCATCTAGTGTAATTTCTTACGAGAAAAAAGGTGAAGGTGTTCCATTGCCACTAGCGCTTTCTGTCGCTGGATTAGGTGCGTTCGGTATAAAGCAACTATTTATGGGAAGATCAGCTTTAGCTAGAAGTCCAGGGCTTTTTTACTTGTCGGGGGCTTTATCTGTTTTGACGGGATACCCGTTTTTAAAACGAGGATTCAAAAAAATGGTTGCTAGCAAAAAAGTGAATTCTGATCTAGTGCTTGGCATAGGAACGCTTGCACTCGCACTAGCGCGGGAAAATATCGTCGTACTAGCGGGACTTAGTCTATTAAATTATTTAAATTGGAAGCGTAGTCAAGCGAACATAAATGAAGAGACAGATTCGTATAAAGAAAGAATTTTATCCCCGGAGATTAAAGCATACAGTGAAAAGCAATCGAAATGGGGCATGCTTTTTGGGGGAGCAACATGGGCCTTTACGAGAAATCCACTACGCGGAATGGCGGTTTTATTAGCTGCGAATCCGAAACCTGCAGTTTCGTCTGCTGAGTATGCATGGCGACAAGGAGATCTCGTTGCGAGGGAAAGAGGATATCTTATTCCAAATGAAGGATCGTTATCTCAACTGTCCCGAACGAGAACAATCGTATTTGACGATGTATCGCGTATATTCTGTCATGAAGAAGCGGAGATTAGCTGCATTTCAGAAGATGAAGGGCAAGTTTGGTGCACGGCAGCCTCACTGCTGGAGAAAAGTGGGCATGATTGGAAAGAGGAAGTTGTGCAACGAGCGAAGCAAACAGGAAGAACGTTAAGGAAAGCTTTTGAAATTGAAGTTGATGACGAAGGGATAAAAGGTGACATACAAGGCATTCCATCCTTTATCGGGAGTAAAGTATTTGTGCAGCGAAATGGTGTAGATATAAGTGCTTATGAGTTAGAAGCGAAAGGACTTGGCAAAGAAGGATTTAACGTTCAGTTCGTTGCTAAAGGTAAAAAATGTGTAGGATTGTTAGTTGGATCGAAAATGACGATTACACCTGAATTCACAGAAATAATGAAAGAATTAGGTGAAAATCAGTGGAAGTTTGCAGTTTTGCAAAATAGTTTACATGTAAATCATAGTGTTCTTTCGCAGCACGGTATTGATGCAAGTTGGCAACATAGTGATGTTGTAGAGCGTGTGGAGCGTATTCGTTCGGATGGGGAAGAAGTATTATTTGTTTGTGAGGATAATATTGAATTTCCGTCTGTATCTTATTATGAAATGAAAAATATATTTCAGTCAATCGCCTATGCGAAACAAATCGATTTATTAGTGAAAGAACATTTTCGAGTAGCGAAAATATGGAATATTGCCGGGGAGATGCTGGCTGTTTGGTCTATATTCACGGCACCTATTATCGCTTTAATGGCAAATGCTCTATCTTTAACGTTTTTATCTAGAGCGAAGCGAGTAAGTGAGAAGATTTTTTCTAATAAAAAGTTACTGAATATGAACCACTCGGTAGCTAGAGAAACTTCTACAAAATGGTATGCACTCTCGCAAGAAGATGTAATAAAAGATTTACAAGTGGAGAAACAGCAAGGGCTAAGCGCTCGAGAAGTGCAAATGCGACAAGAAAAGTATGGAATGAATAGAATTGAACCGAAGCAGTCTGTTCCTTGGATTGTTTCATTTATGGGGCAATTTAAAGAGTTTACATCGCTTATTTTACTTGGAGCAGCTGGATTGTCTGTATTATCAGGCGGGGTGTTTGATGGATTAGCGATGGGGACAATTCTCGTCGTCAATGCGGTAATTGGAACCCTTCAAGAGCGAAAAGCAGAAAAAGTAGTAGAAGCTTTAAATCAATTCCGTGCGCCAAATTGTATAGTAACCCGTGAAGGGGAAGAGATAGAGGTAGCAAGTAGTGAGCTCGTCCCAGGTGATGTTGTCTGCCTTCAAGCCGGAGACCGCGTACCTGCGGATCTTCGTATTATAGACTCTTGGAATTTAGAAGTTAATGAAGCGATGCTAACGGGTGAGTCTCTACCAGTTGAAAAGAAAGTGGATGCGGTAGGGGAAGAATCTTCGTTAGCGGAGCAGAATAATATGCTCTTTATGGGCACATCCGTAACGCGCGGCAAGGCGAGAGCTATAGTAGTGGAAACCGGGATGAGTACAGAGATGGGCTATATGATTTCCTTAATGAAGGGGGAAGAAACAGAGCCTACACCACTACAGCAAAAGGTGACGTCTATTAGTAAAACCTTTATTAAAGGAGCATTTGTGGCTGGCGGTATTGTGCTTGTAGCAGGATTGCTACGCGGTTTACCGATTACGCAAATGATTACAACAGCAGTTGCTCTTACAGCATCTGCTGTGCCAGAAGGTTTACCGATTATGATTACAATCGCTTTAAGTGCAGGAATCTTTCGTATGCAAAAGCAAAATGCACTTGTTCGGAAGCTTTCCAGTTTAGAAACGTTAGGTAGAACAACTGTTATTTGTTCTGATAAAACAGGTACTCTTACGAAGAATGAAATGACAGTTAAAGTCATTGCCACACCAAATCGTATGTGGAGTGTATCGGGTGATGGATATGAACCAGTTGGTACAATATCGGATGTAACCTCGTCTAAAGTCGCAGCTGCTGTAGAGATGGAAGTAGAAGAAGCGACTTATCATGAAAGTGAAAAAACGCCGTTAGAACATCCAGATTTTGTTCGCGTTCTGCAAATTAGTGTTCTTTGTAATAATAGTAAGTTAGAACATGAAGACGATCAGTGGATTGTGAAAGGTGACCCAACTGAAGGGGCTTTATTAAGTTTTGCTTCTAAAGCGGGTGTTTCATATAAGGATATGGCATCATTTGAACGACATCATGAAGAACCGTTCGATTCTGAGACGAAAATTATGAGTGTCGTTTGTAAGGAAAATGAATCATTGTATAAGTTTTCGAAAGGATCTGTAGAGGCAATCCTTACTAGATGTAAATGGTATCAACATAACGGTGAAATCTATCCGTTATGTGATAAAGAAAAAGAGGTCATTTTACAACAAAATGAAGGTTTTGCAGAACAGGCATTACGTGTATTAGGTTTTGCGTATAGTAATGTTGAGAATGATGACCTTATTTTTGTTGGATTAGTTGGTATGATTGATCCGCCAAAACCTGAAGTGGAAGAGAGTATTCGTGAAGCGATTGAACTTGGTGTAAAGCCTGTCATGATTACTGGGGATCATCCGACTACGGCAATTTCTATTGCGAAGCAGACCGGTATTTGGAATCGTGATGATCGTGTTTTGACAGGGGTAGAAATCGACAATGTAACAGATGAACAATTAAAAGAAATTGTAAAAAATACTTCTGTTTTTGCTCGCGTAACACCGGCACATAAGTTACGTATAGTAGCTGCATACCAAGCGGACGGTCAAATTGTAGCGATGACTGGGGATGGTGTAAATGATACACCTGCTATAAAGAAAGCGAACATTGGTATTGCGATGGGGCAAACAGGAACAGAAGTAACGAAAGAAGCTGCGGATCTTATATTGAAAAAAGATCATTTCGGTTCCATTGTGGAAGGGGTAAAAGAAGGTAGAACGATTATTGGTAATATTCGTAAAGCGGTTGGATGTTTATTGACGGGAAATTTAGCTGAAGTATTAGTGACAAGTGCGGCAGTTATTGCGGGAATGCCGATTCCGTTAGTACCAATTCAAATTTTATTAATGAATCTTATTACAGATGCTTTACCAGCGATGATTTTAGCTGTAAATCCTGGAAACAAAACGAAGCAAACGAAACGTCAAGATATTGTTGATAAAGAGTTGTACAAAAAAGTTGTAACGCGGGGAATACTGCTTGGAGCAGGTTCACTTGCTTTATTCGGTATGAGCTTAGCGGTTGGCGTGCCTCTTGCGGTAGCGCAAACATCAGCATTTGCAGCATTAGTTGCCGGTCAACTTATTCAAACATTCTCTTGGAGACAAGAAGGATCGGACGAAACGATGCGTGATTGGTCAAAAGATCGTTTCTTTGTGACGGCGTTAGGAACGTCTTGGCTTGTATTATTATCAGCTATATATGTTCCGCCATTTGCTCGTATATTCCATACCGCTCCATTAACATTTATGCAATGGGTACCTGTTCTTTTTGTAGCTGGTACAGTGTCTCAAATTTCAAAACCTATTATTAAATTAATCTCATATAAGAATGATGACTCGAAAAAGTTGGTAGTTAATGAACTAGCATTATTAAAAACAGTGTAAAGGAGTAATGAAAATGATACGAAAAATTGTTATTGGATCTACTTTAGCGTTAGCAAGTGCCGCTTTATTACCTGTTGTAAGAAATACACTCCGTCCACTTGTTGAATCAGGTGCAAAAGGTGTGAAGTCTACTTTTGAAACGATTAAAGAAGAAGTGGAAGATATTATTGTAGAAGCGAAAATGGATAGAATGCAAAAACAATTCGAGAAAGAACTTTCTTATGTTGAAGAAGAACATTCTAATGAACAAGAGATAATTGAAGCAGCTGCAAAGGTTGAGGAAAAGGAGGAAGTAAGAAATGACGCATAAAGCTGTTGAACAAGATGTAGATTACCACCTAGAGAAAGCGTTAGAACATTTTGAGCAAGCATTAGATTTAAGTGTAAAAGCGGTATCGGAAAATAAAGCGATGCAAAAAGAAATTTCTAGTAAAATGGGATCTTTTACGGGAGATATTTTTCAATTCGTTCGCGAAAAAGGAAAAGTACATCGTATGAATATAATGAAGTGGTTCACTCTACCCCGTTTTTAAACAGAGCTGTTAAGTGGAAGGAATATAGGGAGTTATTTTCTTCCTATATTCCTATTCCATGCTATGTATGTCACGTTAGTTTCCGGGATGTTCAACAATACGAAGGGGTGAACGAAATGGCAGCATGGATGATAGTATTAGCACTAACGTTTTCATCGAGTATTGACAACTTAGGGGTAGGAATTTCTTATGGCATTCGAAATATAAAAATTAGTCATCTATCAAATTTTATTATTTCGGTAATTTGCTTTTTATTTAGTGTAGTAGGAATATATTTTGGCTTATGGCTATCAAAAATTTTACCTGGGATAATGCCGGTTGTAATCGGTTCGTTCTTATTAGTTATAATCGGTATCCGAATCATCTTACTAGCAATTCCTCGGAAGGTTTCGGTGCAAGAGATTGAAGGAGAAGTGGGGGACACTGAAATAAATGGCTTAACGAAAAATATCGGTAAATCTGGGGAAATCGGTTTTGTGGAGTCTATTTTTCTTGGGATTGGTTTATCTGCTAATGCGCTCACAAATGGATTAGGAGCGGGTTTGTTCGGTTTGAATCCAATTGCTGTTTGTATTGCAGCTGCAGTTGGTAGTTTTATTACAGTATGGGGCGGAGTTGTGTTGGGAAGAAAGATAGCTCACGTTCGCATCGGTAAATTCACTTTAGGTCAGTTTGGTACATTGATTAGTGGAACATTATTATTAGTTATTGCCTTTGCTGCATTTTTTGATTAATTCATAGAAGGTGAGTGAAAGTGAGATTACTGTATAAAAGACTGAAATATTCGGAATTAGAATCGGAGTTACAATTAGTAGAAAGTGTTTTAAGTTCGGGGTATTTTATTTTATTGGATTTAATCTTCGTATCTTTCTTATTAATGGTACTGACCTTTTCTATGCATCATTCATTTTTTATAGCAATTGTCACATTCGTGAGTTCTTACATAATTTGTGGTAGTGTATTTTTATTATTACGGAAATGGTTAAAATGAGTTAAAAAGCTATCTTAATTTTTTAAGATAGCTTTTTTGTTTACAAAATGTAAACATATAAAGGACTTCTATCTTGTAAATAGTCAAAAAAATTTGTTAATATGAATTGTATAGAGATTATAGTTGTTTTTCTTATAATAACTATGGTTATTCTCGTGAATAAAGGGGAATGAGATATGTCTCAAGATAATGAAAAAAGTAATCTTGGATTGTTGTTGAAAAAGTTACTTAAGGAAAAGTCTTTATCGATGCGAAAGCTTAGTTTGCTTACTGAAATTGATACGGCTACTATTTCAATGATTGTAAATGGTAAGCGAAAGGCAAATCCGAAGCATTTGCAAAAGTTCGCGGAGAGTCTTGGTGTTCCAGTTGGTGATTTGTTTGTGGCAGCAGGCTATTCTATTGAAACGAAACAGGAGGAGCAATCGGATATTCATGTTTCCATTAATAACATTGAACATTTACTTGAATCCGCACAGCTCTATGATCAAAAGTTTAGTATATCGAATGTAGAGCAGCAATTAACGAATTATGAACAATATTCGCAAACAGAAGAAGGCAAAGAAACGATTGAAAAGGGGTTTCTTGAAAAGATTCAAAAGGTAAGCAGTATTGGCCCGTTTATTAATGATTTAAAAGAATTGTATGAAAGATTTACGAAGAAGAAGGGAACGACTGCAGAACTTGCTTTAATGGGAAGTGCGCTGATCTACTTTATATTATCGGTCGATGTAATTCCGGATTATATATTTCCAATCGGCTATTTAGATGATGCGGTTGCAGTACAACTCGTTTTAAATGCACTAATGAAAAGGTAAGATGTTTATATGAATAGATAGATAAGGATATTTATATACCAATAGTTTGAGATAATTGTATCGTTATGAATATACGAAAAAGGTGTACCCCGTGTTAGAACGGAGTACACCTTTTTCGTTTTAATTTGCCGATTTTTCTACATACTCATAAGCTTTCTCACCATGCATCGAAATATCAAGTCCCATGTGTTCCTCGTGCTCATCTACTCGAACAGGGAGGAAAAAGCTAATAACTTTAATAATGGTGTACGTCATTATGATTGTAAAGGCATAGGTTGCCCCGATTGCTACAAGTTGTTTAAACAGTAACGCGGCGTTTCCGTAAAACAATCCGTTCGCACCATCCCCGTTTACGGCAGTAGTTGCAAATAGTCCTGTTGCAATACCGCCCCAAGTTCCTCCAATGCCGTGGCATCCAAAGGCATCAAGTGTATCGTCATACCCGAATTTTGTTTTTAAGAAGAAAACGGCGCCAAAGCATAATATACCACCAATTGCTCCGATAAGAAGGGCGGAGAAAGGTGTAACGAACCCGCAAGCTGGTGTAATAGCGACTAGACCAGAAACAACTCCGCAAGCAGCTCCCATTGCGGTCGGTTTTGATTGGAAGAACCATTCAGAAAGCATCCAAGTTAGAGCGGCGGCAGCGGCGGCTATATTTGTATTAATAAATGCAGTTAACGCTACGTCGTTTAAGGATAATGCGCTGCCGACGTTAAAACCGAACCAGCCAAACCATAATAAGCCTGCACCTAACATTGTAAATGGCAAATGGTGAGGAGAAGAACCATTTATGTTTTTTCGTTTTCCAAGGAAAATAGCTAATACAAGACCAGCAACTCCGGAAGTGATGTGAACGACGTTTCCGCCAGCGAAGTCTAGGGCGCCAAGTTCCCTTAGCCACCCACCGACGCCCCATACCCAATGAGCGACAGGATTGTAAACGATTGTTGTCCATAGAAGGATAAAAATAAGAAAGGCAGAAAATCGCATTCTTTCAGCAAATGCACCTGAAATTAAAGCTGGAGTTAAAATGGCGAACATGAGTTGAAACATCATGAATAAATTGTGAGGAATAGTAGATGAGTAGTCTGGATTTGGTGCGTAGGTAACTCCGTTTAGACCGAACCAATCAAGTGTGCCGATAAGCCCGTGCCAATCTGGTCCGAATGATAAAGAATAGCCGATAACAATCCATTGAATCGAAACGATAGCCATTGCGCTATAACTATGCATCGTTGTACTGAGTACGTTTTTGCTGCGAACCATACCTCCATAAAAAAGTGCCAATCCTGGTGTCATCAACATGACCATTACTGTCGTCATAAACATAAAAACTGTATCTCCCATATCCATGATCTCTCCTCCTGTAATGTTAGAAAAAATAACATCGTTTTGTTATGTTTCATATCATATTCGAAAAGGAATTAAAAATCAACTAAAAATTCAGAAAAATATATACATGATGTTAGAAAATGTAACATGAATTATTTTGTGAGGATTGAAATCGACATATGCGTTTCACTTGGATAATTGGTATAATATTCTTACAATTAAAAACTTGGGGGATGCGTGTGGGAAAAATACGGACTAGGAAACTATTCATTTGTTTTTGCTTAGCTTTTGTTTTGTTTGTACCAATACATACTTTTGCAGACGAAAAAAGAGAGTGGAAAGATGAAGTTATATACTCCATTATGATTGATCGCTTCAATAATGGAGAACCGAAAAATGACAAGCAGTTAGAAGTTGGTAATTTAGAAGGGTATCAAGGCGGGGATATAAGAGGAATTATAAAAAGGTTGGATTACATAAAAGAAATGGGTTTTACTACCATCATGCTTTCGCCGCTTTTTGAAAGTGGAAAGTACGATGGATTAGACGTGCGAAATTTTAAAAAGGTAAATGAACATTTCGGGACAGACAATGATGTGAAAGAACTTGTAAAAGAAGCTCATGCAAAAGGAATGAAAGTTGTATTTCAATTTCCACTTGGAGAAAACGAACAACAGGTAATTGATGCAACGAAATGGTGGATAAAAGAAGTTGATTTAGACGGAAGTTATGTTATACATAGTGAAAAAAAGCCGCGTTCCTTTTGGGATAACGCGCAAAAAGATATGCAAGTGATAAAGAAAGATTTTCGTATTATGACAAAGGAGGATGGTGAATACAACGAAAAAATAGTAGAATCGTTTTCTAAAGCAGATGTATCGGTGAAATCGTTATACGATGTGAGTAAAAAAGAAGGAGAATTTGTTACGCTTTTAGATGATCAAGAAACAAAAAGATATGCGCGTATTGCAAAAGAAAATATGTATTATCCGCCATCACGTTTAAAACTGGCGCTTACTTATTTGTTAACATCACCTGGAATTCCGAATTTTTATTACGGAACTGAAATTGCATTAGATGGAGGAAGTGTACCCGATAATAGACGATTAATGGATTTTAAGTCAGACGAAAAGTTTATGCAGCACATAACAAAACTAGGTGAACTTAGGCAGGTGAGACCGTCTTTACGACGCGGTACGTTTGAGCTTCTGTATGATAAGAGCGGGATGAGCATACTAAAACGAAAATATAAAGATGAAGTAACTTTAGTAGCAATTAATAATACGAAAGAAACACAAAAAGTCTCCTTACCTGCAAGTGCAATTGGTGAAAAACAAGAGTTAAGAGGATTGTTGCAGGATGAAATTATAAGAGAGGAAAACGGAAAATTTTATCTCGTTTTAAAGCGTGAAGAATCAAACGTGTATAAAGTTAACGGAGAAACAGGTGTGAATTGGTTATTTATCTCCTTAATCGTTGGTGTGAATGTATTATTTATTGCGTTTTTAATTGCAGTTAAAAGGAAACGTAGATGAGAAGTTGCTGGCTCTATGTTCATGTCTTCTTATTGTATATGTAAGTTTGTTCAGTGGCGCGATAGTATTTATTCTGTTGATATGAAATTTCTTAAGAGAAACGATGTGAGAATGAAAACGTCCCTAGTGAGAGGAGGGCCAGGTTAGGAAGGGGATGTTCTTCCTAACCTGTTTTTTGTGTTAGCACCGATAGGGAAGAATCTTTGAAGCAATCAATAATTGTAACTATATTGATTTTACATTACATTAAAAGTTAGAGAATACTCTTATACTAATACAGTGCTAAATAGTAGGTGGAAAATGGAATTTTACGATTTGGGTATTACCATTAAAGAGCTTAGAATTAAAAAAATATATCACAATCCGAATTATGTCATGGAATATGTTCACAAAGTCAAATTAGCTATTAATCTAAATACTTTATACTTATTAGGTGAACTTTACTATTTAAAGGGATAGAATTTATTAAGATTTAAACAACAGAATGAAGAAGATATTGCAAATAACATGAAAAAAGCATTATTTATATTTGAACTAACAGAAAAAGAAAATCTGATAAAAATGGTTAAAGAAAAATATTTTGAAAACCAAAATGAAAAAAGCCACTCATAATTCATTTGGGGATTACTTGAAATATAATAGAACCTACAGGGAAAATCCCTGTAGGTTCTAAACTTATAAACTTTCTTTTAAAATATTAGTGTTTAATATAAATTTTTGAATAAGAGTTTACTTAGTTTACTTTTTATTTTGAAGTCTGCATCTTTATTAACCATTTATGCTTCTTTTTAACTCCATCCAAATATAATTAAAATTAAGATGGTTCAAGTCGGAGGAAGGCGCTTTGAGGTGTCTTTTTTTATGACTTTTATCATTAACTATTTAATGTTTTTTTAAATGATTACATGACATAGTTTTTTTGTACCAAGCTTTGTTGATACAGTTAGACTTATCCGTTAGTGAATTCGCATTATTAGAACATCCTACAGTATTTAGGGAGAATGTGGCCAATAAAAACCATAGTATTAATTTCTTCATATAACCACTTCTAACTCTTTTTTAATTAACATTTTTTAAGTTCCTTATTAATTTTACAATACATTAAAGGTTGGGAAATATTCTTATACTCATAAATTGTTACGTTTTGGCGGGGGGAGGAATTATGAGTTACAGCGATTTTTAAGATGACTTTGGTCTAGGGTGTAGTTACTAAGAAAAGTAATTCAAATCGAAGGGGGAAACGTCTTGAGGTGTCTTTTTCTTATTTTCAATAAGGTCTGCTAAATACATGTATAAAACAAATTCTACAATAAGGCCTAGTTTAATCATACGGTCACTTGTAAAGTATGCGTATGGTTAGACCCTGTTCACTTAGCAATTTTCACCGCATATACCTTTTTCTATAGTTTGTTCTCGTAATATTGTCTCTACAAGACAAAAAAGAAAACTCCTCTAATTAAGAGGAGTTTTCTTTTTAGCGGTAGTTAATGAACTGTACGTCGATTGGTAAATCAGCGCTACGAACAGCTGCGATTACTGCTTGTAAGTCATCACGGCTTTTTGCTGTAACACGTACTTGATCATCTTGTACTTGTGTTTTTACTTTTAATTTCATTTCTTTAATGATGTTGTTAATTTTTTTCGCGTTATCTTTATCGATACCTTGTTGAAGTGTTGCGCGTTGGCGAACAGTGTTGCCAGTTGCAGCTTCAACTTTTCCGTAATCTAAGTTCTTAATTGGAACGTTACGTTTTACAAGTTTAGAGATAAGAACGTCTTTTACTTGCTCTAATTTAAACTCGTCATCAGAAGTTAAAACAAGTACTTCTTTTTCTAATTTAATATCACTTTTACTTCCTTTAAAGTCATATCGGTTTTGGATTTCTTTTAATGCGATATTAATTGCGTTTGTTACTTCAGGTAATTCTACTTTCGAAACGATGTCAAAAGAACTATCTTTTGCCATAGTTAGCACCTCCAAATAAATTTTTAATCTTTTTATGTACTGTACATACTAAAGTATAGCTGAAAACGAGTCTAGACTTAAGTGTTTTCGTACTTATATTCATGTAACCTCATTTTATTATAGTGAATTTTGGACAGTTGGACAAATATAGGAAAAATCATGTTATAATTAACTTTTGTTTGGAATGATAAAAAAGATAATTTTATATATATAGAAGGGAATTAAAAAATATGTATTTGCAAATAGGATCGATTGAACAGGTAACTGTTTTACGCGAAACGGAAATCGGATATATGGTTGGGAATGAAGAAGAAGAAATTTTCCTACATAAAAACGAAGTGGCTGGAGAAATTGAAGAAGGTGATACGATTGATGTATTCTTATACCTTGATCACCAAAATCGTATTTCAGCAACAATGAAGGAACCAATTATTACAACTTATGATTGGAACTGGGTAAAGGTTGTAGAAGTTATTCCTAGTTTAGGTGTGTTTGTTGATATTGGTGTGTCAAAAGATATACTAATTCCAGCTGATGAGTTCCCGATTTATATGCCGGTATGGCCAGAAGTAGGCGACGAATTATATTGTACGTTAAAATTAACGAATCGTGATCGTTTAATTGCTCTTCCGGCAAGAGACAGTGATATGCAAGAAATTATCGTAGATGCAACGCCATCTATGCGTAATAAAAACGTAAACGGACGTGTATATCGTTCACTTCAAGTTGGTTCATTCATACTAACGGATGAGCATTTCCGTGCTTTCCTACACCATACAGAAAGAAAAGAACAAGTCCGCATCGGTCAGCGTGTAACGGGCCGTATTATTGACGTAAAAGATGACGGTACAATTAACATTTCACTTCTTCCTCGTAAAGAAGAAGGAATGGAAGATGATGCTGCAGTAATTTATGCATATATGGAAGAACGAGGCGGAGCAATGCCGTTTTGGGATAAGAGCCATCCAGAAGATATTAAAGAACGCTTTAACATGAGTAAAGCTGCATTTAAGCGCGCACTTGGTAAGTTGATGAAAGAAGAAAAGGTTTACCAAGAAGAAGGTTGGACGTACTTTAAGAAATAAGATGAAAGATTAAAAAGCACACCCTTATCTAAAAAGATAAGGGTGTGCTTTTTTTAATTTCCTTGCGGAGAAACAAGAGTAAATGTATCTTTCAAATCACTATCATTTATTTTAATATTTGCCTTTTTTAATTCCTCTTGTAACAATTTTTTGCTGAATACAGGATCAGCAGTACGTTCTTCCTCTAAGTTTTTGCGAATAGAGTTTTTTACCTCATCGTAAGGTTTTAAATCTTTTTTATCTGTTAATTTAATAACGTGATAACCGTTTGATGATTTTACGGGATTGCTAATTTGTCCAACATTTAGTTTGTAGGCAGCCGTTTCGAATTCAGGAGCCATTGTACCTGAATTGAAGTATCCAAGGTCTCCGCCTTTATCTTTTGATAGTAGATCTTGTGATTCTTGTTTTGCTAATTCTTCAAATGAAGCACCAGCATCTAGTTTACTCTTTATTTCTTTCGCTTCATTTTCGTCACTTACTAAAATGTGACTCGCTTTAATTTCTGGCTTATAGTGGTCTTTTACGTCTTTCTCTGTAATGCTTTTCTTAATCGCTTCATTCATAGCAAGTTTGAACTTAATTTGATTTTTAAAATCCTCTTCATCTTTTAAACCATTATTTTCTAATACTTTTTTGAATTGATCTCCATATTGTTTTTTTACTTTTTCTACTTCTTTATTTACCTCTTCATCAGATACTTTATATTTTTTTGTGATGACGTCTTGTGCCATCATTTCGTATAGCATGTCTTTTCCGTAACGATCTTTCAATTGTTTTTCGAAGTTATCCTTTGTAATGGTCGAGTCTGTTGCTGTAGCGACTGTAGCTGAGCCGTTTTTTTGTCCGCAAGCAGATAACATCAATATACTTATTAGTGCAGTAATAATGAAAATATGTTTCCCTCTCATGCCAACACCTCATCCGAATATGTTATCGCTATTGTAGAATATAGAAGTGAACATGAAGTGAATTTTTAATGTTTTTTTCCTTTAAAATGTAAAAAAGTACATCAACATAATTGTTGATGTACGATGGAATCAAAGGTGATCGGTCTTTTTAGAGTATGCACGTTTACCTTGCTGAATATTTTTTTGCTCTTGCTCATTTTTTTGTGTGCGTTTTGCGTTATTATCGCGTGCTTTTTTGTCGTTATCACTCGTATGTGGCATATGTATCAACTCCATTTCTAAACGTTGTACGTTTATCATTTCCTTTTTCGTAAAGACTATGTATAGCGGTGCATTTATGAAGGGTAAAGGTGGATTCGAAATGGATTTGAAGTTGAATTATACTGAACTTATAAAGAAGTTAATCGTTGTAATCATCGCAGGTTTATTAAACGCGATTGGGATGAATTTATTTTTAACACCAGCAAAAGTGTATGCGAGCGGCTTTGCTGGATTGTCTCAATTATTATCGCAAATATTAGGTGATTTTTTATCGATTCACATATCTACGGGAGTATTGTTTAGCTTATTTAATATTCCTGTCGTTATTTTAGCGTGGAAAAAGGTTGGAAAGGCCTTCACCTTTTTTAGTTTTCTTTGTGTTATATTTATGACTCTGTTTCTAGAAATCATCCCTGTTAGAGCGGTTTCGAATGATATCATATTAAATGCGATTTTTGGTGGGATTATTTCGGCAATTGGAGTAGGGATTGCTTTAAAGTGGGGTGCTTCTACAGGTGGATTAGATATTATCGCCATGATTTTATCAAAAATAAAAGATAAGCCTGTCGGTACATACTTTTTCTTTTTTAATGCAATTATCATTATCGCTGCTGGCTATGTATATGGATGGGAAAAAGCGTTGTATACGCTAGTGACTTTATATGTATCAACGAGAATTATTGATGCAATTCATACTCGTCATGTAAAGATTACAGCATTAATTGTTACGAAGAATGGGGCAGACGTAAGAAAGGCGATTCACTCGCGATTAGTAAGAGGGATTACAACGATACCAGCAACAGGTGCTTATACGAATGAAAATAAAGAAATGTTAATGATGGTTATTACCCGTTACGAGTTATACGAATTAGAGAGGATTATTAGACAAGTGGACCCAGGTGCATTTACAAATATACTGCAAACAGTTGGGGTGTTCGGATTGTTTCGGAAAGATTAAAGAGGACCAAAGTTGGTCCTCTTTTTTAATGTAAATTCGTAATGTTTTGCAATTGCTCTTGCATTTCACGGAGCTGAACTTTTTCAGCAGTTGAAGAGTTTGCGTAAGCGGATTGCAAAGCATTTTTTGCTCTATACACGAGATCTTGTTGCTCAGTACCGCTTGAACAAGATACGGCATTTTCAACAGCATCTCTAGCTTGTTGGAATAGTAAGTTCCCCATTTAAACCCCTCCAAAAGAAGAGTTACTTCTTGCTTTTTCTGCCTCAGCTAATGTACCTCTGTACGGGAATCTTGCATCATGCTTCATAACAGCATCGGCTCCTTGTTGGATAAAACGTTTTGATTTGTTCTTTTTACCCATTCGAAAAACCCCCTTTATTTAGCTGAAAACAATCGACGCAATGTCTCATGCGTCTACTTATAGTATGGACATTTGGCAGGAAACTATAAGTAGGGAATTTTTAGATTACAACCCAAGAACCTCTTCTAAATATAAAGCAATACCATCTTCTTCGTTCGTTAACGTCGTATGGTTTGCGAGTGATTTTAATTCAGGGATGGCATTTCCCATTGCGATGCCATGACCAGCAAATTCAATCATTTCAAAATCATTATCTTCATCACCGAAAGCGATAATGCGCTCTTGTGGAATGTTGTAATGACTAGAAATTTTTTGTAATCCAACTGCTTTATTTAATCCGCTTTTCACAATTTCAATAATCGGCCAAGGTGCGCCCCATTTTCTATGGTCGATTACTTCCGCATGCATATCCGTTAAATGTTGACGAATTGCAGTAGAATGCTCGTCATGTGCGTCAATTAATAAGCAAGTTGGATGATCGTTTAAAATATTTAATAAGTCTCCGGTAAAAATCTTAGGAGAGCCGAATTCGAAAATATGTTTTTTATCTTCATCAATTTCACGAACATACACATCGTCCATTACTTCCGCGTATATATTTTTTACGCCAAAATCAAAGCAAGCTCGGACAATTTCTTGCGCTGTTGCTAGCTCAAGAGGAGAGTGATGTGTTCCCCAGTTTGAATCAAGAGGATGATGTACGTAAGCGCCGTTAAAGTTTACGATAGGTGTGTTAAGATCAAGTTCTTTATAGTAATCGTAACTAGCACGGAATGGACGTCCTGTTGAAATAACAACAATATGTCCCTGTTCCTTTGCTTTTGCAATTGTATGTTTCGTTCGAGTGGAAATTATTTTGTTGTCTGTTAATAAAGTGCCGTCTAAGTCTAATGCGATTAAATGTTGTTTGTTCATAATTTCACCTCTTATAATAATTTTTTTGTATCTATCTGTATTTCCGTTTTTAATATGCAGAAATAAGAGGTTAGGCTCGGTGAAATCACCATAGATGGAAATTTCACTATATATCCATCTTACGTCTCAAAGTGCTGTGGTGTCTACTATTTATCGTTGGAAATTAAGAAAAGTCAACATCTTTTTAGAAAGTTCAAACAATGTTTCTTTCATTATGTACAAATTGTGAAAAGGGTTACATTGCTCGTGTGGTGAGGCATATAATGAACATGTAATCTTCTCGTATATGTTTGACTCTCCTTTGAAACTAGCCTAGAGTAGGTTGGTTTCTTTTTTTTTCTACAAGTAGGAAAGAAATCCCTGCTTACGCTTGTGTCATTCATATATATGTACAAGAATGAGATGTAGTACTGTTTCCTAAACATGACAGAAAAGCTTTCTTTTAAAATGGATATACTAATGAGGCAAGACGTCATGGAAGGAGAATGAAGATGGGACAAAATCGCAGGTTTCGTTCTGGACAAAAAGCGCCGAATGATGGCATTTACGTAGAAATTGGTGAAACGGGAAGTATGGTGAAAGATCCGCAAATGGTGAAATTAACTGCCGGTGAAAAGTTTCCGGATAACACGAATCATAACCGCCAGTGGACATATAAAAGAAAACCGTAACAGAAGCCGCAATCATTATTGCGGCTTTTTTGTCGTTACACATTGTAATTTCATTTACCGTATTTTTAGCAGTATAATGAATGCTCTCTTTTTCTTTTTCAAATAATAAGTTTGAAAATACATAGGCAAAATTATTGTATAAAAAAGTCAGTTGGCGTATAATCAAATCAAAGGTCAAAGAAAGTCAAACTTTTGGAGGGCTGTAAAGATGGACTTAAATCAAATGACAACAAAAACACAAGAGGCGATTATGAGTGCCCAATCTTTAGTGGTATCTCATCATCACCAAGAGGTGGATACTGTTCATCTATTACTTGCATTATTAGAAGAGCAAGATGGATTAGCAGTACGTATATTTCAAAAAATGAATGTTGATATAGAAGCATTAAAGCAAGGTGCTGAAAGTTTAATTAAAAAGAAACCTTCTGTAACGGGGAGCGGTGCAGAAGTTGGAAAATTGTATGTAACGAGCGCTCTGCAACAACTGCTTGTAAGAGCAGGGAAAGAAGCAGAAAAACTGCAGGATGATTACATTTCAGTAGAACATGTGTTGCTTGCTTTTTCTGAAGAAAAAGGCGATATAAATCAATTATTTACAAGATTGCATATTACGAAAGATAACTTATTACAGTCTTTAATGACAGTTCGGGGGAATCAAAGAGTGACGAGTCAAAATCCAGAAGCAACTTATGAAGCGTTAGAAAAATATGGTCGTGATTTAGTGGCGGAAGTGAGAGCAGGGAAAATTGATCCTGTAATCGGCCGTGATAGTGAAATACGACGTGTAATTCGTATTCTTTCACGTAAAACGAAAAACAATCCTGTTTTAATTGGGGAGCCAGGTGTTGGTAAAACAGCAATCGTTGAAGGGCTAGCACAGCGTATCGTGAAAAAGGATGTACCTGAAGGATTGAAAGATAGAACGATTTTTGCGTTAGATATGAGTGCGCTCGTAGCAGGTGCGAAATTCCGTGGTGAGTTCGAAGAGCGTCTGCAAGCTGTATTAAATGAAATTAAAAAGAGTGAGGGCCGCATTTTATTATTCATTGATGAACTTCATACAATAGTTGGAGCTGGTAAAACAGAAGGTGCGATGGATGCAGGAAATATGTTAAAACCGATGCTTGCGCGTGGTGAACTGCATTGTATCGGGGCGACGACGCTCGATGAATATCGCAAATATATTGAAAAAGATCCAGCACTAGAAAGACGTTTCCAACAAGTATTAGCAGAAGAACCAACTGTTGAAGATACAATCTCAATTTTACGTGGATTAAAAGAACGCTTTGAAATTTATCACGGTGTAAATATTCATGACCGTGCGATTGTAGCGGCGTCAGTTTTATCAGATCGATATATTTCAGATCGCTTCTTACCTGATAAAGCAATTGACCTTGTTGACGAAGCATGTGCAACAATTCGTACAGAAATTGATTCTATGCCGACAGAATTAGATGAAGTAACGCGACGCATTATGCAGCTGGAAATTGAAGAAGCGGCTCTTGGAAAAGAAACGGATCGTGGTAGCCAAGAGCGTCTAAAAACATTGCAACGTGAATTATCGGATTTAAAAGAAGTTGCAAGTGGTATGAGAGCGAAATGGGAGAAAGAAAAAGAAGAAATTCACAAAGTTCGTGACTTACGTGAACATTTAGAACGTCTGCGTCGTGAATTAGAAGAAGCAGAAGGTAATTACGATTTAAATAAAGCAGCCGAACTTCGTCACGGGAAAATTCCAGCAATTGAAAAAGAGTTAAAAGAAGCGGAAGAAATGGGCGCGCATAATAAACAAGAAAATCGTTTATTACGTGAGGAAGTAAGTGAAGAAGAAATTGCGGATATTGTTTCACGCTGGACGGGTATTCCTGTTGCGAAACTCGTGGAAGGTGAACGCGAGAAATTATTACGCTTAGAGCAAATCTTATCAGAGCGTGTTATCGGACAAGAGGAAGCAGTAAGCTTAGTGTCAGACGCAGTTCTTCGTGCTCGCGCTGGTATTAAAGATCCGAACCGCCCGATTGGTTCTTTCATCTTCTTAGGACCAACAGGTGTTGGTAAAACAGAACTTGCAAAAACGCTAGCCCAGTCTTTATTCGATAGTGAAGAGCAAATGATTCGCATTGACATGTCTGAGTATATGGAGAAACACGCAGTGTCACGCTTAATTGGTGCACCTCCTGGATATGTAGGATATGAGGAAGGCGGTCAATTAACAGAAGCGGTAAGACGTAAACCATATTCCGTTGTTTTATTAGATGAAATTGAAAAAGCACATCCAGAAGTATTCAACATTTTATTACAAATGTTAGATGATGGACGCATTACAGATTCGCAAGGTCGTACAGTGGATTTTAAAAATACAGTTATTATTATGACTTCAAATATCGGATCTGCTCATTTACTAGATGGATTAGAAGAAGATGGTTCGATTAAAGAGGAATCAAGAGACCTTGTAATGGGGCAATTAAGAGGACATTTCCGCCCTGAATTTTTAAACCGTGTTGATGAAATTATTTTATTCAAACCTCTTACAACGAATGAAATTAAAAGCATTGTTGATAAAATTGTAAAAGAACTACAAGGTCGTCTAGCTGACCGTCACATTACAGTAGAATTAACAGATGCAGCAAAAGAATTTGTTGTGGAAGCTGGTTTCGACCCAATGTACGGAGCTCGTCCATTAAAACGATACGTACAGCGTCAAGTGGAAACGAAATTAGCACGAGAATTAATTGCAGGAACAATTACTGACAATAGTCACGTAGTTGTTGATGTAGAAAATAACGAATTAGTCGTTCATGTGAAATAAAAATAAAAAAGAGTTCGGATAAAATCCGGACTCTTTTTTTAGTGTTGTTCTACTGGCTCGTTTGGAATTGCAGCTGAAATTGCTAGTACTAACACAGCAAGAACAACTGAGAAAATAGACGCTTGGTTAAAGTCGTATGTACCGCCAGTCATAGAGCCGATTACATAGCTCATCATATGTACAAGTAAGAACGACCAAATTAATGCCCAAATGAAACGCATATTTTACACCTCTATTCGTTCAATCTGTCCTTATTGTAACACAATTGAAAAAAGAATATAGAAAAATATTTGTAGATTTTTCAACGCAAATTTGCATTCCGTTCATACATTATAAAAGAGTACTTTTATATGTTTAGAAAATAAGGCGGGGGAAAAATGAGTATTACGGAACGTTTTTTTTACTTAGAAAAAGAACCATGTGTCATTTATTTACCGGAGAAGCCAAATGGATTTTCTGTTATGCTCCTCGGTGATTATAACTACTTTATTGAGAATGGTACAAGTTTATGGACACAACATGCGGGTAAATCTTATTTTTTACATGGTCTTATTGAACAAGGCTACACGGTCTTTTCCTCTAATTTATACGGAAGACATTGGGGAAACGATCAATCTGTTCGTCTGGCAAAACGTTTATATGATGTTGTTTTGAGAAAAGAGACGTTAAATGCGAAAATGCACATTATGGCAGATGGTATGGGAGCGCTTGTAGCACTTGAAATGATGAACAAATATCCTGAATGTATTCGTTCTGTTGTTATGCTAAATCCGTGTTTAGATTTACCGGAATATGTAAGTTTTGAGAAAGAGCATAAATTTTTTTACAAGAGACTCGTGAAGGAATTAAGTTTGGCGTATGATGCCAAAGAAGAAGAATTAGAATCAAAAATAAATAAGAAATCATTTACGCTTCTTCCATCTTGTGTACCTGTTAAAATTTTCGTATCAACACAAGAAAAAAGAGGAAGAAAACAGCAGTTGCGTAGATATGAGAAAATGAGGCAACTAAATCAATGTGATACTTCTGTCTTGTTCCATCTGCAAGATGTGAAATATAAAATGGTTAGGCAAACGACTGATTTCTTTAAAAAATATGAAGAAGAATTATGAAGCTCCCATATACATAAATGAGGAGCTATTTGTTTCAGAGGGAAAGGGTTGGTGGTATGGAACGCGTGCTGATAATAGGTGCACTTACGTTTGTAGGTTATCACCTTGTAAATAAAATGATTGCAGAAGAAGTGGAAGTCTATGGTCTTGATTTTGATGAATTCGATAGTATGACCAAAATTAATGAAGAGAAGTTATTATTAATTGGGCGAAATGCGTTATTTACGTATTATTCGATAAGAGATGAAGATGGATGGAGATCGGTTGAGGAAGAGAGATTCGATACTGTTTATTTTTGCTTATATGAGCCAAATCAGCAAAGTGGATTTCGGAATGAAAGAGTCATATTACAATATTTAAAGCGAATTATAAGAATGTGTGAAGAACAAAAAGTGAAGTTAAATTTAATTTCTTCTATTGAAGTAGGCAGTACAGATGAATCCGAAAATAAGCGCCTATTTTTGAAAGTAGAAGAAGGATTGAAAAAAGGGAATTTACAATATAGTGTATTTCGAGTTCCAACATTATATGGACCGTGGCAACCGTCCTTTATGATGTTTCATCAGCTTATTTTATCAGAATTAGTTGAAAAAGAGTGGCGTTGTACGATTGAGGAAAAGGGGAATGATTTACTTTACGTTGAAGATGTATGTGAATACTTATGGGAACATGGAACGAACGGGGCGCATCTTGGTATATACAATTTACTTAGTGGTAAACAGTCATTATGGGAAAAAGGTATGAATCTTTTACGCGCGGATGATAAAGTAAATAAAAATAATAACGAAGTAAGAGATGAGGCTATCGAAGTAATTTCAATAAAAAGAAATACTCCGTTAGAATACGGTTTAAATAAGCAACTGGCACACATGAAAAAATATAAAGAGTTATACGAAGGGTAGTACGCGTGTTACACTATTGTATGTGAAAGTTTTAATGGAGAGGAAGAGTATAATATGAACGAAAAAAGCATGCAGTTTTTACAAATCGCAATGAAGCATTTACCGGAAGCAAAGGCAATTTTAGATGATAATGGAATTGCACTTGATATGGAGAAGGCACAGCCGGTGTTAGAGTTGTTAATGAAAGTTATGAACGAGGCTTATGAGCTTGGGAAAGCAGATAAAGAATAAAATCCTTCTTTTTTGAGGGAGGGGAGGCTCGAATCGTGAGTAGAAGCGGTTCGGGCCTTTTTATTTGGAATGAAACACGAAAAGGTATGATTCTGTTTCTTTTAATGAAAAATAAAGTGGATAATGCGTTAGCTTTCTGTTTTATGCGAAATATATTCTAGACAAAAATACATTTATGTTTTAAAATTAGTACCAAGTCATAATAATTGATATAAAACGGAGGGCTGCGATGTGAACGTGGGCATTTTAGGGATCGGAAGATATGTGCCAGAAAAAGTAGTCACAAATCACGATTTAGAAAAAATAATGGATACATCCGATGAATGGATTCGTACGAGAACGGGAATTGCAGAAAGACGCATTGCCGATGATACAATAGATACTTCATATATGGCCGTAGAGGCTGCAAAAAAAGCACTTGAAGATGCAGGGGTTAGCGGAGAAGATATCGATCTTATTTTAGTGGCGACAGTAACACCAGATCGTGCGTTTCCAGCAGTAGCTTGTGTCATTCAAGAAGCGATTGGAGCGAAACATGCAGCTGCAATGGATGTAGGTGCAGCATGCGCTGGCTTTATGTACGGAATGATTACAGCGCAGCAATTTATTAAAACGGGGACTTATAAAAACGTATTAGTAGTTGGTAGTGATAAGCTATCTAAAATTGTAGACTGGAATGATCGAAATACAGCGGTATTATTTGGAGACGGAGCCGGTGCTATCGTAATGGGAGCAGTTTCAGAAGGAAGAGGCGTTCTATCTTTCGAATTAGGAGCAGACGGAAGCGGCGGTAAGCATCTATATCAAGACGAGTATGTTATGATGAATGGCAGAGAAGTCTTTAAATTTGCCGTTCGTCAACTTGGTGAATCTTGTCTTCGCGTTTTAGATAAGGCTGGTCTTACAAAAGAGGATGTGGATTTCTTAGTACCGCATCAAGCGAATATTCGTATTATGGAATCTGCAAGAGAGAGATTAAATTTACCACAAGAAAAAATGAGTATGACAATTGAAAAGTTTGGTAATACATCAGCTTCTTCAATTCCAATTGCAATGGTAGAGGAATTGCAAAATGGACGTATTCAAGATGGTGATTTAATTATACTTGTTGGTTTTGGTGGCGGATTAACATGGGGAGCAGTCGCTCTTCGTTGGGGTAAATAAGGACTGAGAGAAAAAAAGGAGTGTATTTTGTATGGAAAAAAAGAGGGTCGTAATTACAGGACTAGGAGCTGTTACACCGGTCGGAACAGATGTTGAAACAGCATGGGAAAACATTAAAAAGGGTGTATCTGGAATCGGGCGACTTACAAGAATTGATCCAGAACTATTTCCAGCAAAAGTAGCAGCGGAAATTAACGACTTTGAAGTCGAGAAATATATTGATAAAAAAGAAGCGCGCCGTATGGACCGCTTTACACAATATGCAGTAGCAGCAGCGAAAATGGCAGTTGCAGATGCAAAGCTTGAAATTACAGAAGAAAACGGACCTCGAATTGGTGTATGGATTGGATCAGGTATTGGCGGTATGGAAACATACGAAGAACAATTTAAGATTTTTACTGAGAAAGGCCCACGCCGCGTGAGCCCATTCTTCGTACCGATGATGATTCCGGATATGGCAGCAGGTCAAGTATCAATCGCAACAGGAGCAAAAGGAATTAACACTTGTTCTGTAACGGCTTGTGCATCTGGTGCAAACTCAATTGGTGATGCATTTAAAGCAATTCAGCGTGGTGATGCTGATGCAATGATTACAGGCGGAGCAGAAGCACCGCTAACAAGTATGGCATTCGCAGGATTTAGCTCAGCGAAAGCATTAACATTTAATGAAGACCCAGCAACGGCTTGCCGTCCATTTGATAAAAATCGTAGCGGTTTTGTAATGGGTGAAGGCTCAGGTATTCTAATTCTTGAAGAATTAGAGCACGCATTAGCGCGTGGTGCTCACATTTACGCGGAAATTGCTGGTTATGGTGCAACTGGAGATGCGTTCCATATTACAATGCCTGCTCCTGGTGGTGAAGGCGGAGTGCGTGCAATGCGTCAAGCTTTAGCTGATGCAGGCCTACAGCCAGAAGATATTGATTACATTAATGCGCATGGTACAAGTACGGATGCGAATGAAAAATATGAAACGATGGCAATTAAAGAAACTTTCGGTGAGCACGCGTATAAAGTAGCGATTAGCTCAACGAAATCAATGACAGGTCACTTATTAGGAGCAGCTGGTGCTGTTGAAGCGATTTTCTCTATTAAATCAATTACAGACGGAGTAATTCCGCCAACAATTAACTATGAGACACCAGATCCAGAATGTGACTTAGATTACGTACCGAATCAAGCGAGACACCAAGAAGTAAACGCGGTGTTAAGTAATTCATTAGGATTCGGTGGTCATAACGCAGTATTAGTATTTAAATCGTATAAATAATAGATAAAATAAGGAGTTTTTTCGCAATATATTGCGAAAAAACTCCTTATTTATTTTTACGCCTTTTTCTCCTGTAGCATATACATAAGAAAAAGGAGGGATAAAGATGGGGATTGTTGAAACAGCTGAATGGCTACATTTATATTATGGGCGGCCAGAAAAACTTTGTGAGAAATTTACGAAGTATATTCCGTTGCCAAAAGAAAGGTTGTATCGCTTTTTAATTTCAAAAGGGATGTATCGCCCGATCATGCGCGGAGAAAAGGAAATTAAAGAATTAGAGGAAAAGGAAATTTGGAAAGAATTGAGCCTGGAGTATGATAAACTGAAAAACTGGTTAAAAGGTCCAGATGTCCCTGTCTTTATTTTATTATCAGATTCCTATAATCGAACTGTACAAGAAGAGTATAACGGTAGGGCTGGATTATCTATGCGTCATGTTATTTTCTTATTCGTATGTGGACGGAATTCGGTAGAAGAATTAAAAGTGTTATTAGCGCATGAATATCATCACATATGCAGGTTACATCAAATTGAGACGAAAGAAACAGAATATACATTACTTGATACGATGATTATGGAAGGGCTAGCTGAACAAGCAGTAACAGAAAGGTATACAGAAAAAAACAATGCACCGTGGACGGCGTATCTTTCAAAGGAAGAGGCTATTTATTATTGGAAAAATATTGTACATGAAAGAATAAGTATAAAACGAGGAACAAGGGAACATGACATCTTATTAAATGGCTTTCACTCTTATCCGAAGATGCTTGGCTATGCGCTTGGATTTCATATTGTCAAAGATTGTGTAACTTTGGAAGGAGAAGATACACTTTCTTTATTATCTATAGATGCAAAAGAAATATTGAATAAAGCAAGTACATTTCATATATAAAAAAACAGGAGTTCTATTTCCTGTTTTTTTAGTATTAATAGAAGAAAAAATAATAATTAGAATATATTTCCTCAAGTGGAATAAAGTTAAGCAAAAATGAACATAATGATTGGTACAAACAGTAGTGAAGTGAGGGGTAGTGAATGTTATATCTACATGATGTATGGGTAAATTGGTTTGAAGGTGAAGAAAATGGGTATAACGTTTGTCATTTTTACGAATGGCGGAAAGATGATACGATTGAGCTATTAGATCAAGTGCCATTATTAAAAGTAGATGCCACATTATATCATTACATCGAGAACGAATTGTTAGAGCTTCCGCAAAAAATGCTGGAAGACGTACATCATAAGGCTTATATTCGTAAAAATCATGAACGTTTGCAGCAAGAGTATTGCTTTGTTGTTACAGATGGAAAAGGAATTATTGCGATTGACACAATTGGCTACAATGTACCAATTCGCAAAAGCAGACTTATACCACGCCAAGAGCAGATGGTATATGAGATGGTAGAAAACGTACAAGCAGAAAAGTATGAGTTCCAAGTAGAAGAAACAGAAAAAGAACATCACATTTTATCACCATCGCCTTTCATTATGAATGGCTTGACTCGTAAAGAAAGACAGCTAAAACAATTATTATTTATGGCGTTAGATCAATTACATACAACGAAAAATACAGCAGAAATTCGCTATTGGTTCACAGAGTGGGATCCATCAGCATATGGAATGGTTCAACATATGGAATTTGAAGATATTTGGGTTAAGCTGTATGATGAAGCGAAAACAGGCTGGTCTGATAAGCATGAACAATTATGCGAGCGTCTCGTAAAAGGACAGCCATTTTTTGAAAAGTTATGGGAAATGGAAAATGAGCAAAAGGTAAATTAAAAAACCGCCAATTGGCGGTTTTTTAATTTTGTAGTAATCCAGCTCCAGCGGCAAGAATGTTCGGTGGCTTCGCGCCTTCCTGCGAGGCAAAAAGCGCCTCTACGTCAGGAGCTCCATCCCCCTCACATTCTGAACGAGCCGCTTCCACCTTATATGTTACCTACGTTTTCTGCTTAGTCCCATTGCGTTTTCTACTTTGCGTAGTTGTTTGAATGCAACGCGGTTTGCTTTTTCTGCACCTTTGTCTAGAATTTCGTCTAGTTCTGGTGAGTTGATTAGTTCGTTATATTTGTCTTGGATTGGACGAATTGCTTCTACGACTACTTGCGCTAGGTCGCCTTTGAAGTCGCCGTATCCTTTTCCTTCGTACATTGCTTCAATTTCTTCAACTGTTTTTCCAGAGAATGAAGAGTAGATTGTTAATAAGTTAGAGATACCAGGTTTGTTTTCTTTATCAAATTTCACAATACCTTCAGAGTCAGTAACAGCACTCTTAATTTTCTTTTCAATTGTTTTTGGTTCATCAAGCATACTGATCATTGATTTTGGATTCGGATCAGATTTACTCATTTTCTTCGTAGGTTCTGTTAATGACATAACGCGAGCGCCTACTTTTGGAATACGAATTTCAGGAATTGTGAACACTTCACGGAAGCGTTTGTTGAAACGCTCTGCTAGGTCGCGTGTTAATTCCATATGTTGCTTTTGGTCATCACCAACTGGTACGATTTCAGTGTTGTAAAGTAAAATATCAGCAGCCATTAATGGTGGATACGTAAGTAATCCAGCTGGAACTGAATCTCTACCCGAAGCTTTATCTTTATATTGCGTCATACGTTCTAATTCTCCAACGTAAGCAACAGATTGCATGATCCATCCTAATTGAGCGTGTGCTGGTACTTCTGATTGTACAAATAAAGTAGCTTTTTCAGGATCGATGCCGCATGCTACATAAAGTGCAGCAAGACTGCGGATGTTTTTACGAAGTCCGACGGGATCTTGAGGTACTGTAATCGCATGTTGGTTTACAATACAGAAATAACAGTCGTGTTCATTTTGAAGCTCTGTAAACTGCTTCATTGCGCCTAAATAGTTTCCAAGTGTAATCGTTCCACTTGGCTGAATACCAGAAAAGATAACTGACATAAGTAATTCCTCCTAAAATTGAATGCGTGATGGGGGGAAGAGAAGGCAAACAAAAAAGCCCATTCATCCCAAAAACTATAGGGACGAATGGACCGCGGTACCACCCTAATTATTTCACTACTGTGAAATCTCTCTAATCCGTAATAACGTTAGGATATAACGCCAAAGCCTACTACTTTCGGTTCGGTTTGGTGCTCAAAAGCCCATTCCATACTGTACAATTACTTGTTCACACCAACCACAAGCTCTCTGAAATTGCCTCAATATGTACTCTTCTTTATCATCGCATACATATAAATTTATTTATTGTTACTTGAGCTCTTTTAATATGAAAGAACTAAAGTTTTATAACAAAATGTTTTGCTGATTATTATATCATATGGGATAGTGTTTGCAAACTACATCAAAATAGTAAAGCTAATGAGGGTCGAGAACAACCCAAGGAAGATACCTGTAATACAAATTGGATATGTCCATTTGAATGAATATGTTTTATAAATACGTTCTTTCTTATCTGTAGGTTCCTCGACTTCTTCAATTAAAGAGTCAATCTTTTTGTTCGTACCAAATACTCTTTGGAATGCGTAAATGGTTACATTGAAAAAACCATTTTGAAATATGTATAAAAAACCGCCGATAAGAATAAAAAACAGTGCAATATAAAACAAAATGTTGACAAAGTTCAACAAAAATTGAGATGAAATGAGGAATGCACCAATACTAGAAGCAATCATCGCTATAAAAATTAGTATACAAGTATGAAAAAAAACTTTATTCAAAATATTCCCCTCCGTCAAAATATTACTAGAATTATTATACTATAAAAGCTATAATAAGTACTAGGATTAATTTTTTGAAAATTATACGCAATTAAAGGTCTGATTTTAAGATGATGGTAGCAATGTTAATGTATCCCTTTACGAAAAATTAAAAATATAAATATTTTATTAAAAATTTTAACAAAAAAACAAAAAACTATATTCACAATTGTTATATTATATGTATAATGAAAATTGTAGAAACTTGGAGATTATTCTTTCAATTCTACTTTTTAACAAGTGAGGGTACAGGAAGTGCAATTAGGGGAGGCAACACAACATGAAGAAAAAGATACCGTTATTACTTGCATCAACTTTAACTGCAAGTATGTTGCTTAGCGCGTGTAGCTACCAAAAAGATGACGCAAAAGCAAAAGGGAAAGAGAACGCTACGAGTAGTAGTAACGGAAAACAGATTCTTAATTTAACAGAGTTATCTGAAATTCCGTCAATGGATGCATCATTAGCATCGGATTCTTCATCTTCTACAGCATTAAATAATACGATGGAAGGTTTATATCGTATTGGCAAAGATCAAAAGAGAATGCCTGGAGTTGCAGAAGATGTCGAAAAGCTAGATGATGGGAAGAAATACATATTTAAATTAAGAAGAGATGCGAAATGGTCGAATGGGGAACCTGTAACAGCTAAAGACTTTGTGTATTCATGGAAAAGAGCAGTAAATCCAGATACAAAAGCAACGTATTCATACATTATGTTCGATATTAAAAATGCAGAGAAAATTCATAAAAAAGAATTACCTGCTGACCAATTAGGTGTAAAAGCGATTGATGATTATACATTAGAAGTAGAATTAGACAATCCCGTTCCTTACTTTATCGATTTAACAGTTTATCCAGTATTTTACCCACTAAATGAAAACTTTGTAAAAGCACAAGGTGATAAATTTGGTTTAGAGGCAAATACAACATTATATAACGGTCCATTCGTTATGAGTGATTGGAAACATGAACAAAGTTTCCAATTCAAGAAGAATCCTTCATATTGGGATAATAAAACGGTTAAAATCGAAGAAATCAACTTTAATATTGTAAAAAATACAGCAACTGATGTAAATTTATATGAGACAAACGCGATTGATCGGGCGGCTTTAACGTCTGAATTTGTTGATAAGTTTAGAAAAAGCCCAGAGTTCCAAACAAGAAAAGAGGCAGGGGTTGCTTACTTAAGATTTAATCAAAGTAATCAGTACTTAAGTAATAAAAACTTAAGAAAAGCAATTTCAATGTCCTTTGACCGTGATAACATTGCAAAAGTTATTTTAAATAACGGCGCAATTGGAGCTTACGGATTTGTTGGAAAAGATTTCGCTGAAGGTCCAAATAAAAAAGATTTCCGAGCTGAAAATGGAAAGCTAGTTGAAACAAATCCAAAAGAAGCAAAAAAGCTTTGGGAAACAGCGAAGAAAGAGCTTGGAACTGATAAAATCGAACTAGAATTCTTAAACTTTGATAATGAAGATGCTAAAAAAGTTGGGGAATTCTTAAAAGGTGAGATGGAAAAGAACTTACCAGGTTTATCAATTAAAATTAAACAGCAACCATTCGCACAAAAAAATAAATTAGAAGATTCTCAGCAATATGATATTGCGTTTGGTATTTGGGGACCAGATTTCCCAGATCCAATCTCATATTTAGATATGTTTGTTACGAATGGTTCTCAAAATAAAACAGGGTATTCTAATCAGAAATATGATGAGTTAATCCTAAAAGCTAAAACAGATACAAAAGATTTACAAGCTCGCTGGGACAACCTTCTAGAAGTAGAGAAGATGTTAATTAAAGAGGATGCAGTTATCACTCCAATCTTCCAAAAAGGTTCAGCGTATGTAGTAAAAGGTGCCGTAAAAGATATTATCCCAATTAACTATGGTGGTAAATTAACTTACAAATGGGCATCTGTTGAACAAAAATAATCTTTTTTTTCCATCGTTTACAAGGGTATATGCCTATGATGGGCATATGCTCTTATTTTAAAAAAATAAAAGTAAGAATATTTTAAACTATCTTATTGCTTTTGAGAAAAACGGGGAGGTGCTTGACTATGGGACGTTATGTATTAAAACGTTTCGTGTACATGGCTTTGACATTATTTTTAATTACTACAATGACTTTCTTTTTGATGAAATTACTTCCGGGTTCTCCGCTTAAAAACCAGGAGAAGCTATCACCGGCACAAAAAGAAATCATTCTTGAAAAATACGGATTGAATGATCCGGTACCAGTTCAATATGCACGTTACTTAGGTAACTTAGCAAAAGGTGATTTAGGGGTATCATTCCAATATGATAACCGCCCAGTAACAGACATGATTGTGGATCGTATTGGACCATCAGCCCAATTAGGTATACAAGCGATTATATTAGGAACATTTATCGGTTTAATTTTAGGTATTGTTGCCGCACTTCGTAATAATACGTGGGTAGATTATAGTGCAACAGTTATTTCGGTACTCGGAATGTCGGTACCATCATTCGTATTCGCCGCATTACTGCAATATTTCGTAGGGGTAAAACTAGGCTGGTTCCCAGTAGCATTCTGGAAAGGACCAGAGTTTACTGTAATGCCTACAATTGCATTATCGATGGGAGTTATCGCGACAATCGCACGTTTCTCTCGTGCAGAATTAATTGAAGTTATGCAAGCCGATTACATTTTAACAGCGAAAGCGAAAGGAATTAGCCAAGGCGTTATCATTGTCAAACATGCACTTCGTAACGCGTTAATTCCAGTTGTAACAATTTTAGGACCAATGGTTGCGGCATTAATTACAGGAACACTTGTTATCGAGCAAATTTATGCTGTACCAGGACTTGGGGAACAATTCGTTAAATCGATTACTTTAAATGACTATACAGTTATTATGGGAACTACGATTTTCTATAGTGCGATCTTCATTTTAGTTATTTTCATTGTCGATATTTTATACGGAATTATTGATCCTCGTATTCGTTTAGCGGGAGGGAAAAAATGATGAAAGATGTACAAAAATTATCTCCAGATTTATTTCAACAAGCCAATCAAAATAATGTTGATAATGAAGTCATTGCCCGTCCAAGCTTAACGTTTTGGCAAGATGTAAGAAGACGTTTATTCCAACATAAAGGTGCGATGCTTGGCCTTGTATTGTTAGTTATCATTGCGCTATTAGCGATTTTTGGACCGATGGTAAGTAAACACTCGTATAAAGAGCAAGATTTAGGTCGTGCGAAATTACCACCAAAAATTCCAGTTATTGAAAATGTTCATTGGTTACCATTTGACGGTACAGATCAATATGGTGTTGACCAATATGAAAAACGTGATATTAAAGAGTACTTCTGGTTTGGTACAGATGACCTTGGCCGTGACTTATGGACAAGAACATGGGAAGGTACACGCGTATCATTATATATCGCTCTTTTAGCGGCAGCAATTGACTTAGTAATTGGGGTTGCATACGGAGGTATTTCAGCATTCTACGGCGGTAGAGTAGATAACATTATGCAACGTATTATGGAGATTATTAACGGTATTCCATACTTAATCATCGTTATTTTAATGGTAATCATTATGGGATCTGGTATTTGGTCAATTACACTTGCGATGGCGATTACAGGTTGGATAGGGATGTCGCGTATTGTTCGTGGACAAATCTTAAAGTTAAAAAACCAAGAATATGTATTAGCATCTCGTACATTAGGTGCAACAAATACACAATTAATTGTGAAACATTTAATTCCAAACGTAATGGGACCTATTATCGTAATGACGATGTTTACAATTCCATCAGCGGTGTTTGGTGAAGCGTTCTTAAGTTTCATCGGTTTAGGAATTCAGCCACCATTTGCGTCACTAGGTTCTCTTGTAAATGATGGTTATAAATCTATTCAAACGTATCCGCATATGATGTTCATCCCTGCGGTTGTCATCAGTATATTAATTTTAGCGTTTAACTTAATGGCAGACGGATTACGCGACGCGTTAGATCCAAAAATGCGTAAGTAAAAGAGGGGAGAGGCAAAGATGAAAACATTGTTAGAGGTAAAAGATTTACAAGTCTCCTTTGATACACATGCAGGTGAAGTACAAGCTGTACGCGGCGTTACTTTTGATTTGAAAAAAGGAGAAACATTGGCGATTGTAGGAGAATCTGGTTCAGGGAAATCAGTTACTTCTAAAGCGTTAATGGGATTAATTCCGAATCCTCCTGGACGCATTAAAAATGGTGAAATCGTATTTGAAGGTCGTGACTTAACAAAATTAACAGAAAAAGAAATGCAGCAAGTACGCGGTAAAGATATTGCGATGATTTTCCAAGATCCAATGACATCATTAAACCCAACGATGACAATTGGAAATCAAATTATGGAAGGTCTAATTAAACACCAAGGGATGAGTAAAGCAGATGCACGTAAAGTTGCTTTAGAGTTAATTGACCTTGTAGGTATTCCAAATCCAGAAGCTCGTTTAAAACAATATCCTCACCAATTCTCAGGTGGTATGAGACAGCGTGTAGTTATTGCGATGGCGTTAGCTTGTAACCCGAAATTATTAATTGCCGATGAGCCTACAACAGCGCTAGACGTTACGATTCAGGCGCAAATTTTAGAACTTATGAAAGACATTCAGCAAAAAACAGAAGCAGCAATCATTTTCATTACGCATGACTTAGGTGTAGTAGCAAACGTTGCGGACCGAGTGGCAGTTATGTACGCTGGTAAAGTTGTTGAAATTGGAACTGTAGATGAAATTTTCTACAATCCGAAACATCCATATACTTGGGGTTTAATCGCATCTATGCCAAGTTTAGATGGTTCAGAAGAAGAGTTATATGCAATCCCTGGAACACCTCCAGATTTATTGAAGCCGCCAAAGGGAGATGCTTTTGCACCACGTAACCCACAGGCACTGAAAATTGATTTTGAAATGGACCCACCTTTATTTAAAGTAAGTGATACGCACTATGCGGCAACTTGGTTACTTCACGAGCAAGCTCCAGAAGTAAAACCGCCGGCAGTCGTTGAAAAACGCATTCTTCAAATGAAAGCAGGTGAACAACATGACTAAACAACGTGAGAAATTAATTGAAGTAAAAAATGTAAAGCAGCACTTCGACGTGAGTGGTGGTGTTGTCAAAGCGGTTAATGATATTTCATTTGATATTTACCGCGGAGAAACATTTGGTCTTGTAGGAGAATCAGGTTGTGGTAAATCGACAACTGGAAGAACGATTATTCGTTTATATGATGCAACTGCTGGTGAAGTGTTATTCGATGGTGAAAATGTACATGGTAAAAAATCACGCGCAGAGCTGAAGAAATTCAACCGTAAAATGCAAATGATTTTCCAAGATCCATATGCATCATTAAACCCTCGTATGACAGTAGGGGATATTATTGCAGAAGGTATCGATATTCACGGACTAGCGAAAAGTAAAAAAGAGCGCATGGACCGTGTTCATGAACTATTAAACACAGTTGGTTTAAATAAAGAGCACGCAAACCGTTTCCCACACGAATTCTCAGGTGGACAACGTCAGCGTATCGGTATCGCTCGAGCGCTTGCTGTAGACCCAGAATTTATCATTGCCGATGAGCCGATCTCAGCACTTGACGTATCGATTCAGGCGCAAGTTGTAAACTTACTGAAAAAGCTACAAAAAGAAAAAGGTTTAACATACTTATTCATCGCCCATGATTTATCAATGGTAAAATACATTAGTGACCGTATTGGTGTAATGTATCGTGGCCAAATCGTTGAGTTAACAACAAGTGATGAATTATATGCGAATCCAATTCATCCATATACGAAATCACTATTATCAGCGATTCCACTTCCAGATCCAGATTATGAGCGCAATCGTAAACGTATCGTATATGATCCATCACAGCATAATTATGGTAGTGAAGCACCAACAATGCGTGAAATTCGCCCAGGACATTTCGTACTATGTTCGGAAGCGGAGTACAAGAAATATAAAGAGATTTATCAATAAGAAAAAGAGCCATTCTTCTGTTATGGAAGGATGGCTCTTTTTCTACTATATAAAAGAATTGTATACATTTGTCGGTCAGTCGATATATTTAAAGAATCGCCGATATAAATCTCATGTATCATTAGTGATATCCATATGCAAAATTACTGAACTTGAACAGAAACATTCTCCTCTTGTTCTTCAGGTTTAACAAGCGCATAACGCTCCCATGCTCTACTTTTCCAGCGGAAGAACATAATAATGGCACGTGTCCATTCGTCGATGGCGATTGCTAGCCAAATACCAACGAGCCCCATATCTAAATGAAAGGCGAAAAAGTAACCTAGTGGTAAACTCATTAACACCATAGAGAATGCACCGATTAAAACAGGATATTTTGCATCACCAGCTGCACGAAGCGAATTAATGATGACGATGTTCATCGTACGTCCCGTTTCAAGTAGTACACTTAGTAAAAGAACACTTGCGCCTAACCCGATAATGTGCGGATTATCTGTAAACAGTCCCATTAATTGTGTACGGAATGTAATAACGAGAACGACCATACATAAAGTTACACCAATTGCCCATTTTACACTTTTCCACAAGCGTTCGTATGCTTCATCTTTTTCGCCACCACCAACGAGGCGGCCAATAATAATGGCTGTTCCCATACCAATTGCAATTGCAAATAAATAAGTGAACATGGAAATGTTAGTAGCGTATTGTCTAGCAGCTAATGATTCCGTTCCTAAGTACGTTGCGTAATAAAGGAAGACGATTTGACAAGCTTGATACATCACTTGTTCAAATGCAGATGGAATGCCAATTTTTAAAATTTTCCCAATGTATTCTTTGGATAAAGTGAAGTAATATTGTAATTTCACACGATATTCCATAACGCGGTATAGTAACCAGAAGAAAACAATAAGTGCGATCAATCGACTGATAGCGGAAGAAATTGCAGCCCCTTGTACACCGAGCTCAGGGAAACCAAATTTCCCGAAAATGAGTACGTAGTTTCCAGCGATATGAATCATATTCATTCCGAGTGAAATAAACATCGCTTGCTTTGTAAAACCGTGTACACGGATAATTGCGGCTAATGAGTTAATAATAGCTTGTAGGAAGATGGCTCCTCCGACGATAGATAAGTAGTTTTGCGCATACGTTAGTACATCGCCTTGTAAGTTCATTGCGAGCATCATATGTTTCGAAAATAAAAGAAAACCAGCGCTTATAACGAGCCCAACTATTAAATTTAATGTGACGGCTAATGCTGATATTTTAGATGCTTCCATAAAGCGTTTGGAACCGAGGTATTGAGATACAACGATAGCAGCGCCGTTCCCGATGACTTCTAATACCAAAATCGCAATATGAAGATATTGATTCGCTGCACCAACCCCAGATACAGCATCGTCTGATAATGCACTTAACATGAAAGTATCAGCGATCCCCATTAACATAAAAAGAAAAACTTCTAGAAAAATAGGCCATGTTAATAAGAATAAACTTAATTTCTCAGTAGGCCCGTTTTTTGCCTGAATTGCTGCCATGTCCGTCCCCTCTTTACCGATATCTATTTTTAGCAAAATGTATCGTAACATACTTTCTTAACCTTTGCACTCATTTTAGCCTACATATTTTTATTATGAAGAGAGTGCTATTTTATGATAAAAACAAAAGGATAATTATACATAAAATATTATGAGATATAAAATTCATTTTTCTCTGATAATTTAGAAAAGTATAAAAAATATTATTTTTAACACTTTAGTATGAATAATCAGCAATATGAAACGTTTACAAAGGTATATTTTTTAACGAAAAATTTTAATGAAATAGAAATATAAATATACAAAAAATATATTTGTGTGTATAATATGAATTATTAGAACATATATATATTTCTTTTTGTTTGAAAATGAAAGGGTTAACATTTTTTTGGAGGGTGGAAGTATGAAAAAAAAGATACCAGTTTTTGTAGCATCAACAGTAGCGATGAGCATGATGTTAGGGGCATGTAGCTATCAAAAAGATGAATCGCAAGCAAACGCTAAAGGGGATAGCGGAAAAAGCGGCGCGAAGCAAGTTATTAACTTAATTGAAACACAAGAAATTCCAACGATGGATCCAGCGTTATCAGCTGATGCAGTTTCTTCAAGAGTAATGACTAATACGATGGAAGGCTTATACAGTTTAGGAAAAGATGATAAGCTAGTTCCTGGTGTAGCGAAGGAATTCAAAAAATCAGAAGATGGTAAAAAATATACATTTAAATTACGTGAAGACGCAAAATGGTCAAATGGTGAGCCTGTGACGGCAAAAGATTTCGTATATGCATGGCAAAGAGCGATTAACCCAGATACAGCTGCGAAATCAGCGTACATTATGTATGATATAAAAAATGCAGAGAAAATTAATAAAAAAGAGATGAGTCCGGATCAATTAGGGGTAAAGGCGATTGATGATTATACATTAGAAGTGGAATTAGATAATTCAATTCCATACCTTGTAGATTTAATGGTATATCCAATCTTCTATCCTGTGAATGAAAAGTTTGTGAAAGAGCAAGGTACGAAGTTTGGTTTAGAAGCGAATACAACGCTTTATAACGGGCCATTTACATTAAGTGATTGGCAACATGAACGTAGCTTTAAAATGACAAAGAGCGCGTCATATTGGGACAATAAAGAAGTGAAGATTGAAGAAGTAAACTTTAATATTGTAAAAGATACATCTACGCCAATTAACTTATATGAAACAAATGCAATTGATCGAGCGTCGTTATTAGCGGAGTTTATTGATAAATATAAAGGAAAACCAGATTTCCAAACAGTAGAAGATACATCTGTATTCTTCCTTCGTTTAAATCAAAAAGATCCAGCTTTAGCAAATAAAAATATTCGTAAAGCAATTTCACTTGCTTTTGACCGTAAGCCATTCGTGGATACATTATTAAATAACGGTTCTAAGCCAGCGACAGGATTAATTCCTGATAACTTCATTAAAGGACCAGATAAAAAAGATTTCCGTGCTGTAAACGGGGATATTGTAAAACCAAACGTGAAAGAAGCGAAGAAATATTGGGAAGCTGGTAAAAAAGAACTTGGTAAAAATGAAATCGAATTAGAATTATTAAATGAAGATGTAGAGTTATCAAAGAAAACTGGTGAATATTTAAAAGGTGAATTAGAAAAGAATTTACCAGGTTTAACAGTAAAAATTAAACAACAACCATTCGCACAAAAACTAAAATTAGAAGATGCGGGCGATTATGTCATGTCATTCTCTGGATGGAGTGCGGACTTCCCAGATCCAATTACATATCTTGATATGTTTGTAACAGATGGGTCACAAAATAAGATGAAGTACTCTAATCCAAAATACGATGAAATCATTATGAAGGCGAAAAAAGATGGAAGCGATGTAAATGCTCGTTGGAAGAACTTATTAGAAGCAGAAAAAATGTTACTTGATGATGCTGCGATCGTTCCAGTATATCAACGTGGTAGAGCATATTTACAAAGAGATTCAATTAAAAATATGTATAACCATAAATATGGCGGCGATTTAAGCTTTAAATGGGCGTCAGTAGAGAAATAAGAAAAAAAGCAGGTGATCACCTGCTTTTTTTAATACGTTCGTTTCTTATAAATGCCTTTTCCGCCAACTTGGTTCCAGCCAGATTGTACATCCAAACTTTTGTTAACAAACTTCATTTTTTCTTTTCCACCAAAGAGCTTTTCGCCGATGCTATTTGTAATGACACCAATCAATGCTGTTATTCCGATGATGAGGGCAGCAACCGTAATAAAATCAATAAAAAAAGCAATCATTTGAAAACTCCCCCTTTGCCTGTCTGTATGTTTATTGTATGAGATAAAAAATGAAAAAGAAAGAAATGTCAGAAAAATATTTAATTTACTTTAGAAATCATGTAGACAGGAGGGAGGATATTTGTTAAAATAAGAACAAACGTTCCTTTTTATTCTCATTTGTATAGTCTTACATTTCTTAATTGATTTATCAAGAAAAAGTAAGAAAACGTTCTCTTTTTCATAGGGAAGATTATAGATAAATAACTATATATTATATGAAAAATCTATGGGAAGTGAGTAGTAAAAGGGTTGAAAGTTATTGTTAAAGTACAGCTGAAATGAGCGTAATCATGTTACATAGCAGTGAAATACACGGGAGAGTTTTCTCAACTAGCAGGAAATTTACTGTATATTTCTTGCAAAATCTATTGTATAATGATTATAGAAGTTACTTATTAAAAGTAATTGTTGTTTATTATAAGTTGTTGCTTACATGAAATGTGATTTTTGTACTTTTCAATAAGACAAGTTATCACGAAAAATTGCTGAAGTTAGAAATTAAAACTGTATTTAGTACAGAATTTGTACTCTTTAAGGAGAGTGAGCTTTGTATGGTAACATTATATAGTTCTCCAAGCTGTACGTCTTGTAGAAAGGCGAAATTATGGCTAGAGGAAAATCATATTCCCTATACAGAACGTAATATTTTCTCAGATCCATTAACGATTGAGGAAATTAAAGAGATTTTACGTATGACAGAAAGCGGAACGGATGAGATTATTTCTACTCGTTCGAAAGTTTTCCAAGAATTGAATGTAAACTTAGAGTCTTTACCACTTCAAGATTTATATAAGATGATTCGTGACTATCCAGGGATTTTACGTCGTCCAATTATGATTGACGAGAAACGCCTTCAAGTTGGTTACAACGAAGACGAAATTCGTCGTTTCTTACCACGTACAGTAAGAACGTTCCAATTACGTGAAGCACAACGTCTTGTAAATTAATTATAATAATATGAAAACCTTCTACCTATTATATAGTAGAAGGTTTTTTTTAATGTTTCACATTGCGTAATCGAACTTGTTGTACAATAAAGCCGATGCATAAAATAGTGAAAATGAACAAATAAGGAATGCTTGCAGTGAAACTTGGATTGTTATGAAAAAAGGTTGCAAGTCTGTCTTCATGTGTAACCATTTTTCCTGCAGTATAGGCAAGAATTGCTGCACCGCAATAAATGAGGAATGGAAATCGCTCCATAAGTATTAAAATAAGTTTGCTGCCCCAAATAATAATCGGGATAGAAATGAGTAAGCCGATTATGACGAGTAAAAATCTCCCGTGAGCTGCACCTGCAATGGCAATAACATTATCAAACCCCATAACGAGATCCGCGAAAACAATTGTCCGCACAGCTTGAAATAAAGTTGTTTTTCCTTGAATAGAAGAAAGATCGTTGCTATTATCGGTTAATAAATTGACTGCAATTAATGTAAGTAAAACCCCGCCAATCAATTGTAGAAATGGAATGTCGAGTAAATAGACAGCTAGTATAGTAAGGACAATTCTTAGTACAATCGCTAAAAGAGTACCGATCAAAATAGCCTTATTTCGTTTCGATTCAGGTAAATTTCGGCTAGCTAGTGCGATGACGATTGCATTGTCACCACCTAATACAACATCGATACCGACAATCATTAGTACGGATGTTAAAAACTCTAAGTCCATTCGTCTGCCTCCATTTATGATGTATTAATAAGCGAACTATATGTATGTGATGAAGAAAGTTGTTGTTAAATAATCTCTTCTAATAGAAGTTTCACTTTATTACAGTGTACGGGGGAATGTGGAAATGTATGTCCAAATTTTTTGTAAGTAAGAAATCGCTATAATAATATATTTACGTAGTTGATCGAGTAAAGATAGGCATATAACTATTTTTGTAAAATAAATCGATTTTATTTCCATTCTGGAGAATCTTATCATAAAATGAGAGTACAAGAATCTATTGATTTGTCATATGAGTGGGGAATCCCTTCATAACAATTCTAAGCAGGAAGGGAGAGTTGTATTTTGGATATTGAAAGAATTAATGATCATACGATGAAATTTTTTATTACGTACATTGATATAGAGGATAGAGGATTTAATCGTGAAGAGATTTGGTATGATCGCGAACGAAGTGAAGAGCTCTTTTGGGAGATGATGGACGAAGCTCGTGATCATGACGATTTCTTTATTGATGGGCCGTTATGGATTCAAGTGCAAGCAGTCGATAAAGGGATTGAAGTACTTGTCACGAAAGCAGAGCTTTCAAAGGACGGGCAAAAGCTGGAACTACCGATAGGGGTAGACAAAATTATAGATATTCCTCTAGATGAAGGCATCGAATCATTATTCCAGCAAGAATTAGTCGAAGAGGTAGAAGAACAAACAGGAACAAACTTTAATGAAGATGGTACGTTTGGCTTTTTAATTAAGTTTAATGATTTTGAAGATGTCATTTCATTAAGTCATCGTCTTATCTTTGAAGATATAAAAGATGAGCTGTATTCATTTGAGAACCGCTATTATGTATATGTGGAATTCGATGAAGTGCTACATGATGAAGAAGAAATCGATCGTATTTTAAGTATTATTTTAGAATATGGAGAAGAATCAACTTTAACAATTCATCGTGTAAGTGAGTATGGAAAACAAATTGTGAAAGAGCATGCGCTTGAAACGATTCGCAATAATTTTCCTGCTAAAACGTAGGCCGATTTCTGTAGTATGAAATCGGCTTTTTATATGAAGAATAGGAAAGCTTTCTTAGTTAGGAGGTAAGAGATGAAAAATACGTTAAAGCTGATTTTCTTTATACTGCTATTGTTCGCATTATTTGTTTCGTTACGTATGTTTATTGATGTAGCATTTTATTCAGATGTGATTGGGATAAAAGATGTTTCGGTTTTAGGTATTATTAGTATTTTATTTACAGTATCTGCGTTTTTAATTGGTTGCGTTATTTTCTTAGAGAACCGTCATCCGTCAAAAACACTTACATGGCTCATTGTGTTAGGTATTTTTCCGGTATTTGGATTCTTCGCTTATTTATTATTCGGACAGAACTTTCGGAGGAAGAGAATGTTCCAAAAGAAGGCGTTGCTCGATGAACAAGCGTTTTTACAATATAAGGGGCATGAAGATTACGAAGAACGGATTTTACGCAATCATAAGCATCAAGAGCTGTTATTTCGTTTAGCGGATCGCTTAGGCGCTTTAAATATTTCATTTCAAACTGAAACGAGAACATTAACAAATGGAGATGAAACGTTTCAGGCCATTTTAGATGGATTAAAACGAGCGAAACATCACATTCATATGGAATATTACATTGTGCGTGATGATAAGCTTGGAACGGAAATTAAAGATATTTTAATACAAAAATCAAAAGAGGGCGTAGTCGTTCGTTTTTTGTATGATGCGGTTGGAAGTTTTAAATTATCAAAATCGTATATTGAAGAATTAAACGATGCAGGAGTCGAAATGATTCCGTTCTTCCCTGTACGCTTTCCGATTTTAAACGATAAAATTAATTATCGAAATCATCGAAAAATCGTTATTATTGATGGAAATGAAGGCTTTGTAGGTGGATTAAATATTGGTGATGAATATTTAGGGAAGGATAAGTACTTCGGCTTTTGGCGAGACACACATTTATATTTGCGTGGTGAAGCTGTACAAAGTTTGCAGCTTATTTTCCTTCAAGATTGGTTTTATATGACTGGTGAGGCTGTGCTAGCCCCTGAATATTTACAAGCGAAAGCAGTTGAGGGGGAGCATTGGGGAGGCGTGCAGCTTGTTGCAGGTGGGCCTGATAATAAATGGGAAACGATTAAGCATTTATATTTTGCCATGATTGCTTCTGCTCGGAAATCCATTTGGATTGCAACGCCGTATTTTATTCCGGATGATGATATTTTATCCGCATTAAAGGTTGCTGCACTTGCTGGTATTGATGTTCGTTTATTAATGCCGAGTAAACCGGATAAGCGTACTGTCTTTTACGCATCGAGATCTTACTTCCCAGAGCTTTTAGATGCAGGTGTAAAGATATATGAATATGAAAAAGGTTTTCTTCATAGTAAAGTTGTCATCGTCGATTCTGATTTAGCTTCAATTGGGACAGCTAATATGGATATGAGAAGTTTTCATTTGAATTTTGAAGTAAATGCCTTTTTATATGATACAGATAGCATTCGAAAACTTGTTCAAGACTTTAAAGATGATTTAGAAGAATCAAGTGAAATTCATGTTGATCATTTTCATAAAAGACGTCTTCATAGACGAATTGTTGAATCAACATACCGCTTATTATCACCTTTATTATAAAAAGAGATGTCCGAAATTGGGACATCTCTTTTTTAAAAGGAATTTGTAACAAATTGTAGAATATAAGGAGCTGAAAGGGTGTGATTACGATATTTATCGCTAAAAGAGAAAACGGAGAGAAAATTCATTTACTCTATAATTGTAATGAAAAGCTTTTGCGCCGTATGCGTCAACAAGAACGATTCTTTTGTGTAGCTTGTGGAAAGGAAGTGCAAATGAAATTAGGGAAACAAAAAAGTTGGCATTTTGCTCATAAAAAAGTGAATTCATGTCTTGCCTTTTATGAAGCGGAATCAACGTATCATATGCACGGTAAAGAATTGTTATATAGATGGTTCAAGCGTCAAAACTTTCAGGTGGATATAGAGTACTACCTTCCAGAAATTAAGCAACGACCAGATGTTTTTGTAGAGAGGGCGGGCAGAAAAATTGCAATTGAATACCAATGTGCAAACCTCGCTATAGAGCAGCTGTACAAAAGAACATATTCGTATTGGCAAGCTGGTATACAGGTCATTTGGATCGTTGGTGGAAATCAATTGAAAAAGCAATCTGCATATTGGATGAAATTTTCCTCACTTATGGCTTTCTCCTTACAATCTTATCCTCAGCCACTTCTTATTTTCTTCTGTCCGAAACAAAAATCATTTATGAAATGTGCATTTGTCACTCCCTTTTCTACAAATGTCTTTTTCTCACATACTATATATTTACCAACTGATACGACTACTTTTGAAATGCTTTTTTCTCCCGTTCCTTTCGGGAAAGAAAGATTGGGTGAAGAGTGGAAGAAGAGAAAGAACTACTTCCGCAAAAATGCCCTGCCGATTTGGAATTATAATTATAAGTCATTATTACGCCTCTTATATCAATTTAAATGTACCCCAGCAAGCTTTCCTTCTGAAATTGGTGTTCCACTCCCTTCTGCATTTGCTTTACAAACAAACCCATTTATATGGCAAGCTTTCCTCTATATGAAGTGTATAGGGGAGCTTGCAGTGGGAGAGTGTATTTCTCTTCAATACGTGTGTAGTTATGTAAAAAGGTATACGAAAAGGCGGATACTTCCGTACTTTTCAAAGCACATATGGAAAGTGGCAGTTACTGAATATATGACATTTTTATGCTATATAGGTGTTTTGTGTAAAGTGGGAACTTATACGTACCGGAAAATAAGGGATGTCGTGATGTTAAAAACAGAGGAGGAAATTATGAAACATGATGAGATTTGCTTAATACATGCGCTATCTTTATTTGAGGCAAATTTTAACATGAGAGGAGGAAAAGGGGATATAATAAAGAATGATTGTGAAGGAATTACATAAGAAAAAACGAATTGTACTTAAGTAGAGATATTTAAAGGAGGGCTTAAAGAATGTCTGAACAAAACAAAGTGAAAGCATTACCAGATCGCAACGAGATTGAAGAAGCAAGTACGTGGCGATTAGAAGATATTTTCCAAACGGATGCAGAATGGGAAAAAGAATTCCAAGCTATTAAAGAGCTATTGCCGAAGTTAACTGAATTTAAAGGGAAACTTAGTGACTCTGCGGACAATTTACTTGAGGCATTGCAATATGAAGATGAAATTTCAATGCGATTAGGTAAGTTATATACATATGCTCATATGCGTTACGATCAAGATACAACAAACTCTGTATATCAAGCATTAAATGATCGCGCAACAAATTTATATTCACAAGTATCTAGTAGCACAGCGTATATTGTTCCTGAAATTTTATCGATTTCAGAAGATACACTGCAAACATTCTTGAAGGAAAATAGAGATTTAAGTGTATATGAACATGCATTAGAAGAAATTACACGTCAACGCCCGCACGTATTATCAGAAGCTGAGGAAGCTTTATTAGCGGAAGCATCTGAAGTAATGAGTTCATCAAGCAATACATTCGGTATGTTGAATAACGCGGATTTAAAATTCCCATCTATTAAAGGGGAAGACGGAGAAGAAATAGAAATTACACATGGCCGTTACATTCAGTTTTTAGAAAGTGATGATCCTCGTGTTCGCAAAGATGCATTTAAAGCTGTATATGAAACGTACGGAAAATTTAAAAACACATTCGCAAGTACGTTAAGTGGAGCAGTAAAACGTAATAATTTCAATGCGCGTGTTCGTAAATATGATTCTGCTCGCCAAGCTGCATTGAGCAATAATAATATTCCGGAAGCAGTATACGATCAACTCGTTGAAACAGTAAATGACAACTTACATTTATTACACCGTTACATCGATATTCGTAAGCGTGCACTAGGACTTGATGAGCTTCATATGTATGATTTATATACACCACTTGTACCAGAAGTGAAAATGAATGTGAAATACGAAGAAGCGCAAGACCTTTTATTAAAATCTTTAAACGTACTTGGTGATGAATATGTTGATATTTTGAAAGAGGCATATGAAAATCGCTGGGTAGATGTGTATGAGAATAAAGGAAAACGAAGCGGGGCATATTCATCTGGTGCATATGGAACAAATCCGTATATTTTAATGAACTGGCATGATAATGTAAATAATTTATTTACACTTGCTCATGAGTTTGGTCATTCGGTGCATAGTTACTATACAAGAAAAACACAACCGCACGTATATGGTGATTATTCCATCTTCGTAGCAGAAGTGGCATCTACTTGTAATGAAGCGCTTCTAAATGATTATTTATTAAAAACGACAGAAGATAAGAAAGAGCGTCTATATTTATTAAATCATTATTTAGAAGGGTTCCGTGGTACTGTATTCCGTCAAACGATGTTTGCAGAGTTTGAACATATTATTCATAAGAAAGTACAAGAAGGACATGCTGTTACGCCAGACATGCTAACGGAAATTTACTACGATTTAAATAAGAAATATTTCGGTGACGCTTTAGTAATCGATGAAGAGATTGGTTTAGAATGGTCTCGTATTCCACACTTCTACTACAACTATTACGTATATCAATACGCAACAGGATTTAGTGCAGCGACAGCTCTATCTAAACAGATTTTAGAAGAAGGACAACCAGCAGTAGAACGTTATATTAACGAGTTCTTAAAAGCAGGAAGCTCTGATTATCCAATTGAAGTGCTGAAAAAAGCAGGAGTAGATATGGCATCTCCTGAACCAGTAAAAGAGGCACTACAAGTATTTGAAGAGAAATTAAATGAATTAGAAGCATTATTATTTGAAGAAAAGTAATGAAAAAAGACGAGGGATTGTATCCTCGTCTTTTTTGTTGAATAGATTTAATGTCGATATTTGTTGAAAAAAAGATGAATTTCTTTATTTTTTCTAACTGAAAGGATAGCTTTACGGCTGATTTTTGAACTTAAAACCCTTTGAATCGTTTTTTATAATTGAAATAAGAGAGTGTGATAACGATGATTCCGAATAAAAGAGGTAAGGCAATAATTTTAGGAAAAGCTTGTAGTAGAGAGAGGATGTACAAGAAAAAAGAAACGATGACAGCTAGAAAGAGAAGAGCAATATAAGATTTTTTCATAAATAAACCCCCTAAATGACCTTTTTTATAGCTTATTCAAAAATGAAAACGTTTAGAATGTGACAAAAGTGTGAAATTCGACAAAAGGGGTTGTCATTTGACGTCGAATCTTGTAATATAATAAGCGTGAACGAATTCACATACAAACATATACCCCTTTGTTTGAACGTGAAAATTTCTCCCATCCCCTTTAATATTTTTATAAGCCGTAAAGAAGAAGACCTGGTGTTTACACCAGGTCTTTTTCTTTTGCTATCCATTTCCAATAACGTTCGCATTTTACTTCAATCATTTGTACTTTTCGTTTCAGTTGTAATTTTTTTAGTTCGCGCTCAATTTCTTGCTGCGGACAGTCATAAATAAATGCTACTTCTTTTGAAGATATAAATTGTGTTGCTTCTAGTAGCACTTCTAAAGGTGGTAATGGTTCTGGCTCAATTTCACATTTTACAAGTTCTTTCAATAATTGTACGTATACATCGTAGGAATAATTTCCAGCGATTTTAATACCTTCTTCATCTGAGTTCGCATGAAAAAAGACGAGGGAAGGTATTTCTGTAATATGCATTTCATTCGTGAATTTCAAGTCACATTGGAAAGCTTTTTTTGCACTAGCAGAATGTAGATCTTTTTTAAATTCTTCTACATCAATATTGCTATCTCTCGCACATGCAAGTAATAGTTCGCAGTCAGGGTTTGATACATTTTCAAGGAAAATGTATTCTTGGAGTTTTCGCAAAAACTTCGAACCTGCTTTTCGGCCTTGCAACTCCGCTGCCTTAATTGCCATCGAAACTAAATATGGTGTTGACGATGCTTCTTGCATATGTACCTTTCCATCACATGAAAAACCTTGTAAACTGGTTGTCTTTTCCCACACAAATCGAATATTAGCAGGTTTATTCCATTTGTGTGAGGAAGCGTTCGTTCCATCCACTTTTCCTGTTACGATATGACGAATAGAGAAGTATTTCCCGTATTCAAGCCATAGTTTAATAATAAAAGGCTCAATTTCCCAGCAATCTTTACAAAGTGGATCAATAAATAAATATGCTTCTACAGACTTATGCTCGCATGCGGAAGGAGATGGCATATTTATATGCTTTGCTTCCTGCTTATCCATTACACTTCACCTGTTTCGTTTGGAGTATTAACCATATGCTGAGCCGTTAATGCTAAACGTTCAAAAACAAACTCTCTTATATGACCATGCACTCCAGTATCATCCATTGCTTGCTCCATACATGATAGCCAAGCCTCTGCTCGTTTTGGGGTAATCTCAAACGGGAGATGGCGTGCTCTTAACATAGGATGACCATGTTCTTCAGTGTACAAATTAGGACCACCTAAATATTGTGTTAAAAATTGCTTCTGCTTCCTAGCGGTTTCTGTTAAATCTTCCGGGAAGATGGGAGATAAGTCAGGGTGTTTACTGACATAGGAATAAAATGTATCTACTAATATTGCAATGCATTGTTCACCGCCAATAGCTTCAAATGGTGTCATCGGTTGCTTGCTCATCCTTTATAAACTCCTTTTTCCATGAAATGTATATCTATTGTAGCAATGGAATGTTCGAGAGGGCAAATAAACAGCCTTCTCAAAGATTCTTTGCTTATTCTACGGGTGTAAACTTTTTTAGTGAGATGTATCCACTAGTGAAACATATTCACTAGTGGAATTTTCACTTTAGCGTGCTTTGTTTTGTTTGGCAAGGAAAAAGCGTTTTACTTTGTTATTTGTATGGCGAACAGGTATGTTATGTTGCGTTAATAAATGAATAAATGCAGCTTTTCCTGTTTCTTCATCTTGCACTTCAAATTCAATTTCATAATCATCGTGATTGTAATAAAAACTATGATCAAAGACAAGCGTTCCGCCTTTAAATAATGTTTCTGCTCTTTCTGTTGTTAAACTACCCATATATGTTAAAGCAGAAACAGGAATTTGTAATTTGTGTAATTGATCTACTACTGCACCTTGAATGATTGTGTTTGTTTCCATCATCATTTTTGCTTCGTCTTCTGTTACGACTTGATGCGTTTCTAATAAACCGATTTCTGCAGGTTGTTTCAACGTTAACGTATAAGTTTCTCCTTTATGACGAATACGAAGTGCAGAGCCAGCTTCTTTTAACGAGAAGTCAGGTGTTTCAAAGTAGTGATTCACTTGTTTTGTAAATGCTTCAATAGAAAACGATTTACATAATGTATCGAATTCTTCTTTTGTAACGATATTTTTGAATTCAATTTCAATTTCTTGTGTCATTGTATAATCTCCTTTTGAAAAATAATTCTTTACACATTATCGCTTTTTCATAAATTTGGTTCAATGTTTTATTTGTTTGCGTCCATGTTATGATACAATAATACTGTTAAGTAAGACAGGAAGTTGAGATGGAGGAGTTAGAGCATGCAAAATAAAATCCAAGTTAAGAGCGTAGAAAAGAGAGAGAATGCTCTTATTTTTTGTGCGGAAAATAGTGAAATAGAGGTAAAGGAGTTAAGTGCGCGTAATCACGTACTTGTAGACTCAGACAATTTATCATTTTTATATATCTTAGAAAATGAATCATCTTTCATTTATGTAAGTATTCCGCACACATGCTGGGAAGCAATGCATGAAGCGATGAATAACGATGTGGTTATGTTCGTTCGCGTGAATGACATTGAAATGGAATTAGAAGGATTAAAAGAAGAAGTAGAATATTTGGTTGAAAATATTGAAGGTAATGCAAATTACGGAGAAGAATTAGTAACTGCTGTAGAAAAAGTATTTCTATAAGCAAATGGATTGATTTTGGTGGTGGTTGAAATGAATCGAAATTGGGAAGAATTTTTAGCACCTTACCACCAAGCGGTGGCAGAGCTGAAAGTGAAACTAAAAGGAATGCGTACTCAATTTGCAATGTTAACAGAGCATTCTCCAATTGAGTTTGTAACAGGAAGGGTAAAGTCGGTTGCAAGTATTATTGATAAAGCGGAGAAGAGAAATGTACCGCTAGACCGATTGAGAGAAGATATGCAGGATATTGCTGGGCTTAGAATGATGTGTCAATTTGTTGATGAGATTAAGCCTGTTGTAGAATATCTTCGAAAACGAAATGACTTTGAAATCGTGGAAGAACGTGATTATGTTACGCAAAAGAAAGATAGCGGTTATCGTTCTTATCATGTTGTCATTAGTTATCCTGTTCAAACGATTCAGGGTGAACAAAAAGTATTGGTAGAAATCCAAATACGCACGCTAGCAATGAACTTTTGGGCAACAATTGAGCATTCTTTAAATTATAAATATAGTGGACGTTTTCCTGAAGATATTAAAATAAGGTTGCAACGTGCAGCTGAAGCGGCGTTTTTATTAGATGAAGAAATGTCTTCTATTCGTCTTGAAATTCAAGAAGCGCAAAAGGCTTTTTCAAGAAAGCAAGAAACGAAAGATTCTGAATCATAAACTAAAGGGTGTTGGGCGATGAAATTTACAATTATGTCAAAGGGAGATCAATCATCAGATACACTGGCAAGCACGATGAAAGAGTACTTGCTAGATTTTGGATTTATAATGGATGAAAAGGAACCCGATATTGTAATTTCTGTTGGGGGAGATGGAACGCTTTTATATGCGTTTCATCGTTATTATAATCGATTGGATGAAACAGCATTTGTTGGTGTACATACAGGACATCTAGGTTTCTATGCAGATTGGTTACCGACAGAAGTAGAGAAATTAGTAATTGCAATTGCGAAAACACCATTCCAAGTGGTGGAATATCCGCTTTTAGAAGTTATTATTCGCTATGTGAATGGAAGTAAAGAGTCACAGTATTTAGCGATGAATGAGGCGACTGTAAAAAGTGCAGAAGGTACATTAGTAACAGAAGTAGAAATACGCGGAGAATATTTTGAAACATTCCGCGGAGACGGCCTTTGTATCTCTACTCCTTCAGGAAGTACCGCGTATAATAAAGCGCTTGGCGGAGCGATTATTCACCCATCTATTGAAGCGATACAAATTGCAGAAATGGCGTCCATTAACAATCGTGTATTTCGTACTGTAGGATCGCCACTTGTATTGCCGAAGCATCATACATGTGTGTTAAAGCCAGCTGCAGGAATGAATTTACAAATTACAGTGGATCATTTAACGATGGTTCATCAAGATGTGAAATCAATCCAGTATCGCGTCGCAAACGAGAAAGTACGATTTGTTCGTTTCCGTCCATTCCCGTTCTGGAAACGAGTTCGTGACTCGTTTGTTGCAGATAAATAGAAAGGGTTATATATTTGAACAGATTTACATTGAAATGGGATATAGGTCCGGCTGAAGAGGGAACTTTAGTTAGGGAATTTTTGAAAACGAAATGTATTTCTAAAGCCGCTTTAACGGATATAAAGTTTCACGGCGGGGCAATTGAAGTAAATGGTCAACATGCGAGTGTTCGTCATCAGTTGCGTGCTGGTGAAGAATTACGTGTCTTTTTTCCAGTTGAGGAAAGAAGTGAAGGGATGATGGCAGAAGATATCCCTTTAAGCATTGTATATGAAGATGACGCGGTTCTTATCATTAATAAAGAGGCGAACATGTCAACGATTCCGTCTAGAGAACATCCGACAAGGAGTGTTGCCAATGCGCTTTTATCTCATTATGATAAGCAGCACCTTGCAAGTACAGTGCACATCGTAACACGTTTAGATCGTGATACTTCGGGGCTTATGCTTATTGCAAAAAATCGTTTCGTGCATCATCTTTTATCGAAGCAGCATCAACAAAAAGCTGTGAAACGAACGTATGAAGCAATTGTTCACGGAAAGATTGTAGAACGAGAAGGAATGATTGATGCACCAATTGGTCGAAAATCTGATAGCATTATTGAGCGAACGGTTTGTGAGGATGGACAAAGGGCAGTTACTCATTTTAAGGTAATTGATAGTACATATCATAAGACACATGTAGCGCTTGAGCTTGAGACAGGAAGAACGCATCAAATTCGTGTGCATATGGCTCATATAGGACATCCGTTACTTGGTGATAGCTTATATGGAGGGAGAAGGGATGAAATGAAACGGCAAGCACTTCATAGTAAATCTTTGACGTTTTATCATCCTATTTTAGAGAAAGAGATGTCTTTCACTATAAAGCTTCCAAGCGATATGCAAGAAGTGTTGCGGCATACTTAAAAAGGGGACAAAATTCTTATATTATAAAGAATTTTGTTCCCTTTTTTCTTAGCGGAATAATATTAAAATTTGGTTTTCACCCGTACGCTTTATAACGAAAAATCCACTTTCGGCTTTTGTAGCAATGCCATTGTCATTTGGACGACAATATCCATGTGCTTCGCAAGTGCCGTCATCACGTACTAACATTTGTCCAATTAATCCGACAGGAAGCCACTCGGCGCGATCTTTTCTTGCTACATATTTGCAAGTTGGATCCCATTCTGTATTTAAAAGAGGTTGTATTTCTTCGGCTTCCGTCCATACATATTGGCGTTTTCCAAAGTTATCTGTTTTATAACGTTTTTGCCAACTTAAAGCCCCGCTATTTCCTATAAGGGCAGGGGTTGCACTAGATATTCCTAAAATGAACGAATCGCGTGAAGTAGCTATCCGAATTTTTTCTTCGTTACTAAATGTAACGAAATAACCGACATCAATAGGTTTATAACCTTCGGTTTCAAACATTTGTGCAAAATCCGTTCCGCTTGCATTGTAAGACGCGCCCTCAATGTACATTTCTCCATTATGAGCAAGCCATTTAGCCCCGATATTATGGTCGGTGTCGCTTACACCATTTGCAATAAACCAAGAATAAGCTTCTTCTGCAGTGCCGAAGCGCCCCATAATATGGCTACCTGCAAAATGAGCTGTTGATGTATGATGACCTTCCGCATGAGAAGAGGATCCGTTAGCGATAGTTGCGTTTCCTTCTGCGTGTGCTGCTTCGCCTAAAGCAATTGTCTGTTTACCCTCCGCATGAGAATAAGCCCCGCCTGCTGTCGTTTCACTTCCCTCACTATGCGAACTATGTCCAGTTGCTTTTGAGTTTGATCCTTCTGCATGAGAGAAAGAACCTTTTGCGTGTGTTAATAAGCCTTCCGCATGTGCTGCCATGCCCTCCGCATGAGAGTGAAGCCCCTCTGCATATGCATATCGGCCGCCCCTTTTAACTTTTGTATTTTCAGGTGTAGGTGTCTCAATTATGAGTGGTTTTTCAGTTTGTATATCATTCGATGAAGCCAATGCCTCTTTTATTTTTTTTACTTTGTTTATAATAGCAGCTGGAATTTCTGGTTCCACTTTTTTATTCATTGCTACAGAAATATTTTCTGCCGTCTTTTCTTCTGTTTGGTTAGAATGTAGTATCTGTTCATCTTGATTTGAGAGCTGTTTATTTTTTTGTTGCATCTTTATTTTTCTGCGATTGATTATGCGGCTCATCACAGCATTTTCTAAAGAGACATATGTTGGTTTTACTTTGCTTTTTTTTGATGACTCTTGTTCTTCCAGTTCTTCTATCGCTGCAGCCCGAATACTACACCAGTTGTTAATTCCGTACATGGGCAGATATAAAGGGGGAAATTTTCTTTTTTGTTTAGAAGATTTTTTCTTCATTCTGTCACCTCCTGCGACATTATATGTAGTGTAATTAAAAAAAGATGCACTTTATTGCATCTTTTTTTAATTACTTTACCTAGTTTTATATGAGATCTGCCTAAATAATGCTAAGTAAGGTAGTTATGAAATTGGACGGAATTTCTCAGCGACAAAAGGTAAAGAAGAAGGGACAGAGATAGTCTCCATTTCAGGATAACGTAATCCGGTTAATTTGCCACCAAATACAGCACCAGTATCAATATTGACTGTCTGATTGACGAATCGAGGTTCTGCTACTGGTGTATGTCCATATACAATCCAAGCTTGCCCCTTGTATTCTTGCGCCCAATCGCGACGGACAGGTGAGCCATCGGCATGCTTTTCTCCTGTAATATCGCCATATAATACAAAGGTTTGCACTTTTTTATCTCGTCTTCCTATGTAATCTTGCCGAATCCCAGCGTGACATACGATTACTCTTTTTTCATCTAGTATGTGGTAGAGCGGTGATTGTTCATAAAGAGTGATAAACTTTTCTTTTATAATGTTTTGCTTATTAGGAGGAAGTGCCTCATATTCAGCAACAGTTGTTTCAAGTCCGTGAGCGACTGTTACATTACGCCCAAGGAAAAATCGATATAGTTTATTACAGTGATTTCCAGGAGCGTAATAAGCTTCTTTTTTATGTATGACAAGTTCCCATACAATTTCAATCATACGTAATGAATGAGGACCACGGTCTGTAATATCGCCAACGAATGCAAGTTTACGTTGGTCAGGGTGAACCGGTAGACCGCTACTCCAGTTATATCCTAGCTTCTCTGTTAAATTTTGAAACTCTTGGAAGCATCCATGAATATCTCCTATAATGTCATATTTCATATTTAAACCTCCATCGTATTTTTCATTAGTATATCTAAAAAAGGATAGAGATAAAAATATAGCGTTTTTGTGTTGTTCATTTAAACATAAAGATTTTCGTTCTTGAGCGAACATTTAAAATGAATCCAATCGCAATCATGTATGTAAGCAGTGAACTTCCTCCGTAGCTCATAAGAGGTAATGTTATCCCTGTAATGGGAAGTAATCCGATTGTCATCCCGATATTTTGGAATACTTGGAAAGTAAACATTCCGATTGTACCAGCGCAAATGTAACTACCGAAAGGGTCATTACTTTCTAAAGCAATATGAATCATTCGAAAAATGAGTAAGAAAAAAAGAGAAATAATGACACTTGCGCCTAGAAATCCAAATTGTTCAGCGACATTAGTGAAAATAAAATCTGTATGTGGTTCTGGAAAATATACTTGTCCATTTTCCCACCCTTTTCCTTGCATTTCTCCGGATCCAGTCGCTAAGAATGCTTGTCTTAATTGATAGCCTTGTGCATCATATTTGTAAGGTGCTAACCATCCGTAGAAGCGATTTAATTGATATTCTTTTAAAATGTGTGCTTTAAAGAAATCTGTGTGAGTAAAAAAAATATATATTAATGTAGTTCCAGCAACGAAAGTAGCTGAAACTAATCCGAAAATAAAACGCCATCGTATGCCAGAAACTAGTATCATTGCTGCAAGCATCGCTGAAATGACCATTGTATTTCCTAAATCTGGTTCCTTTGCGATGAGTAGTAGTGGTGGCAAACTTGTTGCAAATATTTTTCCAAGTAGTAAAAAATCGTCATGTATCGTTTGGGAAAAATATTTCTCATTATGGTTTGCTATAATTCGTCCAATGACGATAATTAAAAATAATTTCATAATTTCAGAAGGCTGAAAATTTCCGATGCCTGGGAGCCTGTACCAAGCGGTAGCGCCTTTAATTGTAACGGCACCTGGTACTTGAAGTTCTAGTCCAATAAGTAGTACCATTGCAAAGCTGTACAAATACCAAGCAATTTTTTGATAACGATCGAAGTCGATAATCATAATAACACCAATGGCTATAAATCCAATGAAATACCATTGGATTTGCTTTAGTACAAAATTGACGTTTTGTAAAAATGGCGGTAAAGAGGCTTGCGCACTTGCAATAGCACAACAACTAACAATCCCAATGGCAAATAAAATAAATAGTAATACGTAGTCTATTTGATATTGAGAATTTGGATCTTTCAATGTAGGTATTCCTTTCTACTGCTCTTTATAGTAATGGATTTTATCTCGCATTAATGGGCAGTAAGACCCCCACCTCAAAATTCAGCGAAAGCGAAGAAGTTAGGTGGGGGATCAACTGCCCGTAAAAGCCCGATTGGTGAGAGCTGATTAAAGTTTCACTTTATAGTATGAGAAAGAATGTATGAACTATACGAATGATTCACATATAGTCCATACACTTTTAATTTTGCAGAGTAGTTTAATTGTTTAACTCTTTAATAATTATATCCAAACAATGGGAGAGACGTACATGTGCGTCAGGAAAAATATCTAGTTGATGAAGATAGTATTTTAAGGAACTTTTACACCATTGGTAAGCACTAAGTAGAGCTGCTCTATAGTCCGTAGTATTTTGTAAAAAGCCATATTCTTTTGCTGTTATAACAAGGTGTGTGAAATCTTCACAACCTTGAAGGAGCTTATTGTGTATTTGTTGTCCAGCATGGTAGCGAAATTGACTTAAAGGCTCAGAAATGTATATTGCATTTCCTTTAGAAAGTAAAGAAATCCATGAGGCCATATCAACACTACAAGAATATTGTCGCTCTTTAAGGGTGCCAAAAGGTTCAGTGAGCAATTCCTTTCGGAACAAAGTAGTTGTAGGCTCACCGATAATGTTGTGTCCGCCCTTTAACATCCAATTACCTAAAAATATCCCGTTTAATGGAGTGTCTTCACTATATAACCTTTGTGTTGGATGGGAATCACCTATTAGATTTCCATGATCATCAATACGTACTCGATAAGAAGTAACAAGAGCAAGATTTTTATTGGGATCTTGCTCAAAATAGGCCATCATTTTTTGTATTTTATGCTCATAAAACACGTCATCATCCATTAAAAAATTTATATACTCACCATTTGATTTTTCTATGAGCATAAGGTCATTGTGAAATTGTCCTAGAGTAGGGATATTTCGAATGTATGTTATATTTTTATAATGTGGTAAGTATTGTTCACGTATTAAAGTTTCTGTTTCATCATTTGTACTATCATCTCCGATGATGATTTCAATATTTGAATAAGTTTGTGCCAATGCACTTTCTAGAGCAATTTTGAAATAATGAGGCCGATTATAGGTAGGAATAAGGATGGAAACGAGAGGTAGATTTTTTTCATTCATCATACATAACTTCCTTTCAGAAGCTTTTTTTTGTAAGAACAATATCTTGGTAACTTGTATATTCATGTCTGCCGCACCATAAACCGTAATGCGGCTTATTGATTATTTCTAGGCCGTACTTATTCAATAGATTGCAAATATCTGTCTCAGGATAAGCAACTGCGAAATTCGGAATATCTTTATTTACAACGTAGCAATTTTCGATTCGATGATAAAAACCTAATGTACTTTGTCCTGCATTTAAATAATAGGACGATTCAGGATTTATAAGAAAGAATGTAATGAAACATCTCCCGTCTTTTTTTAATACACGTACAATTTCAGATACGTAATGTTCTAATTCTTTTGGGAGAAGATGCGTAAATACAGAAGTTAAAAAGATAAAATCGAATGTCCCGTCTTCATAGGGGAAACGATATTGAGAGGCATCTTCTTTTCCTTCTGGATTATAGAATTGATTGTATATGTCAACATGTTCAAAGTGAAAATTATTACGCATAGTTGAAATGTTATTTTGACACCAAGTAATTCCATCTTTAAACAAATCAAATCCATAATACGCTCCATCATCATTTAAGTAATTCAATAATGGTACAGCCATTCGACCGACGCCGCAGCCTACATCTAATACTTTTTCATTTGGTTTTAAAGCGCCAATTTGAATAAAATGCTTTAGGAACTCTTTTCCAACTTTTTTGAAGTCGCCACCTACATATTGGACGAGTTCAGGAGGGGGGAGTAAAGTCATTTCTTTGTTAAGTTCACTCATGAGTATACCCCTTTCTTGTATGAGAAGATGCAGTAAATCTATTAATAAAATTTTCAATTTGTAGTGAGAGAACACAGGAAAACAATTGTTATATGTAAGGAGATTCCGAAAAAGAATACTTAATTGGATTAGAAGTGAGAGAAGGATGAGTGAAAATGAAATCTCCTATAGATTAAATCTTTTTTATTCTTTTCTCCAATAAACGCCAAATACATCAATTTTAGTAATAGGGGCTTTTAAATTTCGTTGGTTTCTAAAGTCTGTCACAGCCTCAGCGCATGGCGGTAGCCCGTAGTCATCGATAATTATATAGCCACCTTTAGAAACTTTATCATATAAGTTCACGAGACCATCCATTGTGGATTCGTACATATCACCATCAAGCCGTGCAATTGCTATTTTTTCAATTGGTGCTGTTGGTAAAGTATCTTTAAACCAGCCTTTTAAAAATTTCACTTGATCATTTAGTAAATCATATTTTTTGAAATTCTCTTGTACTTGTTCTAAAGAGACGCGTAAGTAATCGAATGTGTGCAAATAATCACCGTAATCTTTTGGATATTGTTCTAGATTCGGTGCTGGCAAACCTTCAAATGAATCAGCGACCCACACATTACGATTCGTAATGTTGTTTGCTTGTAAAAAACCATTCATAAAAATGCACGATCCTCCGCGCCATACACCTGTTTCAATAAAATCTCCCTCTATATTTTCACGAACAACGGTTTCCATTGCCTCTTGTAATTGGTTCATACGTTCTCGACCGATCATGCTATGTGCTGCTCTTGGCCAATCCATTCCATCATGGCGTTCACTTTTTGAAACATTTGGTTTTACAATTTTTAAGTTATGGTTTTCAGCATATTGCTTAATGAATAAAGGGAGGGGGACTGTAACTGGCTCGAATTCTAGTTCTTTTGAAATATGTAGAGATGCGGGTAAGTATGCCTCATATTCTAACCATATTTCAAATAAAATGGTCTTCTTTAGCAATTCGAGATAAAGCTGAACAGCAGATTTACTTTCCATATTTGTGCCTCCTGCAAAATGTCATACAACAATATGATTATGTAGATAGCGAATGTTTCATGATTGAATTTGAAATTGAAAAAGCAGTAAAACTGATATCAGTTTTACTGCTAAGTAAAAAATTAAGCGATTTTTTCAATAATAATAGATGCATTTGTACCAACAGCTAATGATAGCCCAAGCCCTGTAACGATTACTTCAATTAATGATGGAGTTGTCGTAATTTGCGTAATTGCTTGAACAACGATAGGTGCTCCAACTGAGATTAAAGTGGCCCCAGTACCTGGAACAGATACCCCATTTACTTGGATTGTAAGCCCTCCTAATAGACTTACTGCTGCAGTGTATACGATAACGGTAATTTTATAGAATCCAGTTTGACTAATTACGAAAGTATCAGGATCTAATTGAGAAATTGCTGTACCAAACTGAGATCCAACAGTATTAAATGGTACTGGAGCATTAAGTCCAATATCCAAAGAAATCCCAGCGGAGTTAAATGCATACAATCCTGCTGGAAGCCCTAGTCCAGATGGTCCAGTCGGTCCAGTCGGTCCAGTAGCCCCAGTCGGCCCCGTAGGTCCAGTAGCCCCAGTGTCACCAGTCGGCCCTGTAGGTCCAGTAGCCCCAGTGTCACCAGTCGGCCCCGTAGGTCCAGTAGTCCCAGTGCCACCAGTCGGCCCCGTAGGTCCAGTAGCCCCAGTGTCACCAGTCGGCCCCGTAGGTCCAGTAGTCCCAGTGCCACCAGTCGGCCCCGTAGGTCCAGTAGTCCCAGTGCCACCAGTAGGTCCTGTAGGTCCTGTAGGTCCCGTCGGTCCAGTTGGCCCAGTCGGTCCAGTTGGCCCGGTAGGTACAGTCGGCCCCGTAGGTCCAGTCGGCCCGGTCGGCCCAGTCGGAAGGGTAAACGGTGGTATCGGTGGTAATGTAGGTCCTACAAGATTAGGGTCAAATGCACTAGCTGATAAAGATTCATCGGGATTTAATCCATTTGAATAATTATTATTTGACATAAATTCACCTCCATAAAGCGTTCATTATATAGTAGATGCAAAACCGAAAGAAAATGACACGGACATTTGAATTATTGAAAAGAAATCTTAAACTACTTGAACAATTTAAAAAAATGGAAAGTTTAGTATATGTATAACATATGATTGATTTGGAAGAGGGTGATTATGTTGAACAAGCAAGGAATTACAATTAGTTTATGTATGATTGTTCGAGATGAGGAGGAGACAATAGCCCGTTGTTTAGAAACAGTTGAAAAAATTGTGGATGAAATTATAGTAGTTGATACAGGTTCCGTCGATCGAACGAAAGAAATCGTAGAGAAATACACTTCTAACATATATGATTTCCAGTGGATTGATGATTTTGCAGCAGCAAGAAATTTTTCTTTTTCAAAAGCGACGCAAGAGTATATATTGTGGCTAGATGCAGATGATGTCTTATTAGAAGATGCTCAAGAAGCATTGAAACTTTTAAAAAGAGAATTAGATCCTAAAATTGATGCTGTTTCGATGCCTTATCATCTTGCAATGGATTCTAACGGGAAACCTTTATATTGTACAAAAAGAAATCGACTTGTAAAGCGTGAAAAACAATTTCAATGGTTTGGAAAGGTTCATGAGTATTTAGCTATTTCTGGTGAGGTTTTTAGTAGTAATGTTGCTATTACACATAAAAAAGAAAAAAAAGTAACAAATCGTAATTTGAAAATTTTTCAAAATACTGTAGCGGCAGGTGAAGAATTAAGTCCGAGAGATTTATTTTATTACGCAAATGAATCTACGGATAACCAAAAATATGATGATGCAGTTCTTCTATATGAAACATTTCTTAATCAAGACGAAGGATGGTATGAAGAGAAAATTTATGCATGTGGTAAGTTAGGAGATTGCTATGCAAAGCTAGGAATGTGGGAGAAGGCAATCGAATCTTGTGTGAAGTCGTTTCGGTATGACGTCCCTAGAGGAGAGAATTGTACAAGAATAGGATATATATATATGGAACAAGAAAAATATAATGAAGCGATATTTTGGTTTAAACTTGCCACGGAAGTACCAATGGCAACGGAAAGTCCTTTCCATAGTCCAGCTAGCTACACATGGCTACCCTATTTACAAATGTGTATTTGTTATAGCAGGTTAGGGGAGCAGGATAAAGCGTATTATTACAATGAATTAGCAGCTTCTTATGTTCCGAATAATGCTGCAATTGAATATAACCGTAAATATTTTCGGGGAGTTTTTGATAAACCATATAAAGTGTAATAGGTTTCGTTTTTTAGAAATGATTTATCGCTATTCTAACTCTAATAGATTGGTTATATATTAGAGTATCAGTAACGTAACCAATATAAATAAAAGATTTTATACTGCTATTTGCGGGCTAATAATCATTGGGGGATGAACAAAATCTGCACTTTATAGAATTCATATGAGATTTATATTTCTAATTCAATTTGCATAAGGAGTGTGTGAAATGAATCGCGAAAAAAGTTCTTTATATGAAGAAAAATCCGAGCATTATTATAATGCAGCGAATCCGAATTTATTAAAGCATATAAAAAAGGAATGGAAAGAAGTTCTTGATATTGGTTGCTCGAGCGGTGCATTGGGAGCAGCTATTAAAGAAAACGGTACACGTGTATCAGGAATAGAGGCATTTCCAGAGGCGGCAGAAAAAGCGAAGGAAAGACTAGATCATGTTATTTTAGGGGATATAGAAAAAATAGATCTTCCTTATGAGGAGGGGCAATTTGATTGCGTCCTATTTGGGGATGTATTAGAGCATTTATTTGATCCGTGGGCTGTGATTGAAAAGGTTAAGCCATATATAAAGCAAAATGGTGTGATTTTAGCAAGTATACCAAACGTTGCTCATATTTCAGTATTAGCTCCCTTACTTGCTGGAAATTGGACGTATACAGAATATGGTTTATTAGATAAAACACATATTCGTTTCTTTACATTCAATGAAATGCTAAGAATGTTTTTAAAAGCAGGATATTCAATTAGTAAAGTAGATCGTGTATATGTTGATCATAAAATGTATGAGCCGCTTATTGAGGAGTTATATGGAATTTGTAAAAAATATCGTCTTGGAAGTGGCTTCATGGCTGAGACAGTTGTATTTCAGTATATTATTGAAGCTGAAAAATCACAATTATGAGTGCTGCAGACAAAACAATATTATTTGTTACATGCATAAATGATCGGAAATTGTATGCAAACTGCGTGCGACATATATTGCAATTGTTAGTACCGCCAGGGTATATTGTCCAATTTATGCCGATTCGAAATGCGAAAAGTATGACGAGTGGATACAATCAAGCCATTTCGCATCCAGCGAAGTATAAAGTGTATTTACATCAAGATGTTTTTATTATAAATAGGGCTTTTTTATACGGATTACTTCAATTATTTGAGGAACATGAAAACCTTGGGATGATTGGGATGGTTGGAGCGCAATATGTTCCTCCGACTGGCGTATGGAACGAAGGGCGTGGAATTGTAGGAAAAGTCATTGGTTATATGAATGATTTGTTTTATATGGCAAGTTTAGAACAACCGTATCATGAATCAAAAACATTTATTCCTGTAGAATGTATTGATGGTTTATTAATGGCGACACAATATGATGTTCCGTGGCGAGAAGACTTATTTGACGGATTTGATTTTTATGATGTATCTCAATCATTTGAATTTAAAAAAGCAGGATATACAGTCGGTGTACCTGTACAGCGCGATGCTTGGTGTATCCATTATCATTTTGATGTGAATATGACGAACTATGAAAAGTATCGGAAAATATTTGTGGAACACTATATGTCAGATGTAAATAAGGAAGAATAAAAGGGGGGACAAAAATGAAAGATCATACAATATTAGTCGTTGTTTGTGTAAATAATGAGGAGCTTTTCAAACAATGTGAGAGCCAAATAAGAAACATTTTTGTTCCCTCTGGTTATGTCGTGCAAATTTTTCCGATACGAGATGCGCAAAGTATGGCAAGTGCATACAACCGAGCCCTTTCATATCCAGCGAAATACAAAGTGTATATACATCAAGATACATATCTTATTAATCGAGACATGTTTTCTACACTTATATCTCTTTTTAAAGAAAATGAAAAGCTTGGTTTAATAGGAGTCGCTGGGGCTCAGTTTTTACCGAATAACGGGATATGGTGGGAAGGAAAAAATTTAGTAGGGAAAGTGATTGAGTATAGAAGACGGAATTATCAATTATTAAATTTAGATCAGGTTTTTTATGGTAATCAACCATTTTTGTCAGTTCAGGCAATTGATGGTTTATTCATGGCAACGCAGTATGATATTCCGTGGCGAGAAGATTTGTTTCAAGGGTTTCACTTTTATGATGTGTCACAGTCTTTAGAGTTTCAAAGGGCTGGTTATTTAATTGGTATCCCAAATCAAGCAAATTTATGGTGTATTCATTACAACGGGGATGAGTTTGATGCGGATACATATGAGAAGTACCGGAAAGTGTTTGTAGAACATTACAAAGATATATTATCTCCATCATAAAGGAGAGATGAAAAGTGAAAGGAATTATTTTAGCAGGTGGTACTGGATCGAGATTATATCCAATAACGAAAGTAACGAATAAACATTTACTTCCTGTTGGTCGGTATCCGATGATTTATCATGCGGTATATAAGCTAAAACAATGCGATATTACAGATATTATGATTATTACGGGTAAAGAGCATATGGGGGATGTTGTTAGCTTTTTAGGGAGTGGTCATGAATTTGGAGTGTCCTTTACGTATCGTGTGCAAGATAAAGCGGGCGGGATCGCACAGGCGTTAGGGCTTTGTGAAGATTTCGTCGGGAATGATCGTATGGTAGTTATATTAGGGGATAATATTTTTTCAGATGATATTCTTCCGTATGTTGAAGAGTTTGCAAATCAAAAAGAAGGTGCGAAAGTGCTATTGCAATCTGTAGAAGATCCCGAAAGATTTGGCGTAGCACATATTCAAAACCGAAAAATAGTTGAAATTGAAGAAAAGCCGAAAGAGCCGAAAAGTTCTTATGCGGTTACGGGAATTTATTTGTATGATTCGAAAGTCTTTTCTTATATTAAAGAATTAAAACCTTCTGCACGGGGAGAACTTGAAATTACAGATATAAATAATTGGTATTTAAAACGAGGGGTACTTACTTATAATGAAATGAGCGGCTGGTGGACTGATGCGGGAACTCATGCTTCGCTTCAAAAGGCGAATACGTTAGCGCGTGATATTAATTTTGGGAAACAGTTTAACGGAGAATAGGTGAGAATATGAAAGTTGTAGAAACAAATTTTACCGATGTAAAATTGTTAGAACCGAGGTTGTTTGGAGACGAGCGTGGCTTTTTTTCAGAGAGTTATAATAAGCAGGTGCTAGAAACATTAGGGATAACGTATTCATTTGTACAGGATAACGTATCTTATTCGGCTAAGGCAGGAACGATTCGGGGACTACACTTTCAAAAAAAACCGAAAGCACAAACGAAACTCATTCAAGTTATGCAAGGGGCAATTTATGATGTTATCGTTGATTTACGAAAAAAATCACCAACATTTAAACAATGGAAAGGATATATTTTAAGTGCAGATAACCATCGACAATTACTAGTGCCAAAAGGGTTTGCGCATGGATTTTGCACGCTTGTTCCGCATACTATCGTTATGTATAAAGTAGATGAATATTATAGCGCAGAGCATGACTCAGGATTACTTTGGGAAGATAAAGATTTAGCAATTCCTTGGCCAGTAACCGATCCTATATTGTCCGATAAGGATCAGATATTACCATTATTAGAGGAATATGAAGATAGTTTTTAAGTAGGAGCGTTGTTTATGAATATATTAGTAACAGGTGGGGCTGGATTTATTGGAAGTAATTTCGTTCATTACATGCTACAAAGTTATGAAACATATAAAATTATTAATTACGATGCATTAACATATAGCGGGAATTTAAATAACGTAAAATCTCTTCTGGATCACCCGAATTACTCTTTTGTAAAGGGAGAAATTCAAAATGGAGAGCTATTAGAACACGTTATAAAAGAGCGAAACGTACAAGTGATTGTAAATTTTGCAGCCGAATCACATGTGGACCGTAGTATTGAAAATCCGATTCCTTTTTATGATACAAATGTAATTGGGACGGTCACTTTATTAGAACTAGTTAAAAAATATTCGCATATAAAACTTGTGCAAGTATCAACGGATGAAGTGTATGGCTCTTTAGGAAAAACAGGGAAGTTCACAGAGAAAACGCCGTTAGCTCCAAATAGTCCATATTCTTCAAGTAAGGCGAGCGCGGACATGATAGCTCTATCTTACTATAAAACATATCAATTACCGGTTATAGTAACGCGTTGTTCTAACAATTATGGACCGTACCAGTATCCTGAAAAATTAATTCCATTAATGGTTACGAATGCACTAGAAGGAAAAAAACTACCGTTATATGGTGATGGTTTAAATGTAAGAGATTGGTTACATGTAACGGATCATTGCAGTGCGATTGATGTTGTTCTGCATAAGGGACGTGTAGGAGAAGTATATAATATAGGTGGAAATAATGAAAAAACAAATGTAGAAGTTGTGGAACAAATTATTACTCTTTTAGGAAAAACAAAAAAAGACATTGAATATGTTACAGATCGTTTAGGGCACGATCGTCGTTATGCGATTGATGCAGAGAAAATGAAGAATGAATTTGATTGGGAACCGAAATATACGTTTGAACAAGGATTACAAGAGACGGTGAAATGGTATGAAAAGAATAAGGAATGGTGGAAACCACTAAAAGATTAGTAAGGGGCATGTTAAATGAAAGAGAGGGTTATCATAACAGGAGCAAACGGTCAATTAGGAAAGCAACTATTTGAAGAGTTAGACTCTGAAGAATATGATATATATCCATTTGATAAAAAATTATTAGATGTGACAAATATATCCCGAATACAACAAGTGGTACAAGAAATAAAACCACATATAATTATTCATTGTGCTGCCTATACGAAAGTAGATCATGCGGAGAAAGAACAGGATCTTGCATATAGAATAAATGCAATCGGAGCTCGAAATGTAGCGGTTGCTTCACAATTAGTAGGGGCGAAGCTAGTTTATATTAGTACTGATTATGTATTTCAAGGCGCCAGACCAGATGGATACGACGAATTTCATAGTCCAGCGCCGATAAATATATATGGGGCCTCTAAGTATGCGGGGGAGCAGTTCGTCAAAGAGTTACATAATAAATATTTTATCGTTCGCACATCGTGGCTATATGGTAAATATGGGAATAATTTTGTGAAAACGATGATGCGATTAGGAAAAGAAAGAGATGAAATATCTGTTGTAGCGGATCAAGTTGGCTCTCCTACGTATGTGGCGGATTTGAATATGGTTATTAATAAGCTCATTCATACTTCTTTATACGGTACATACCACGTATCAAACAGAGGCTCATGCTCTTGGTTTGAATTTGCACAAAAGATATTTTCATACGCCAATATGAAAGTGAATGTATTACCTGTTTCAACGGAAGAATTCGGGGCTGCAGCTGCGAGGCCCAAATATTCTATCTTTCAACATAACATGCTACGATTAAATGGTTTTTCACAAATGCCGTCTTGGGAAGAAGGATTAGAGCGGTTTTTTATAGAAACCAAAAGTCATTAACAAATTTCTGTTAATGACTTTTTTGTTTGCCTTTAAGCGGTTTTATGGTACTATAATTATAGTATCAGGTACTAATAACAAGTATAAGTATTTCTGGGAGGATATATCATGGAACTATTACAAGGGAAAACATTTGTTGTTATGGGCGTTGCGAACCAAAGAAGTATTGCATGGGGAATAGCTCGCTCTTTGCATAATGCAGGTGCAAAATTAATATTCACATATGCAGGAGAACGTTTAGAAAGAAACGTTCGTGAATTAGCGGACACATTAGAAGGACAAGAATCACTTGTATTACCTTGTGATGTAACGAATGATGAGGAACTTACAGCTTGCTTTGAAACAATTAAACAAGAAGTAGGTACTATTCACGGTGTAGCACATTGTATTGCTTTTGCAAATCGCGATGACTTAAAAGGTGAATTTGTAGATACTTCTCGCGATGGATTTTTACTTGCACAAAATATTAGCGCATTCTCTTTAACAGCTGTAGCAAGAGAAGCGAAGAAAGTAATGACAGAAGGCGGAAATATTTTAACATTAACATACCTTGGCGGCGAGCGCGTTGTGAAAAATTATAACGTTATGGGTGTTGCGAAAGCTTCATTAGAAGCGAGCGTGAAATATTTAGCGAACGATTTAGGTCAACACGGTATTCGTGTTAACGCTATTTCTGCAGGACCAATTCGTACGTTATCTGCAAAAGGTGTAGGCGATTTCAACTCAATCTTAAAGGAAATTGAGGAGCGCGCACCACTTCGTCGTACAACAACTCCAGAAGAAGTTGGGGATACAGCAGTATTCTTATTCAGTGATTTAGCACGCGGTGTAACAGGAGAAAACATTCATGTTGATTCAGGGTATCATATCCTAGGATAAATATAATATTAATTTTTAAAGGACAATCTCTAAATGCTGAGATTGTCCTTTTTATTTGTTCTTAGAAAGAACGATTTTTAACGAAAGTTCTTACCATGTGATGAATATAACTATAATAGTACACGATTTATTCAGCTACGTATGGAAGTGGGAGGGACGAGTGTGAAGAATAAAAATAAAAGTTCAACAGTTGGAAAACCGTTGTTATATATCACGCAAGTAAGTTTAGAACTTGCTGCACCGAAAATAAAAAGAATTATCCTGACAAACTTTGAAAATGAAGATCAAAAAGAGAAAAGTAATAGACAAGAAAATATTGTAAGAAGTGCTGTGGAAGAGGTAATAGAACAAGAACAACAAGAAGAGCAGCAAGTGGAAGAAAAAATAGAAGAAGAAAAAGAAGAACACATAGAACAAGAAGAGCAAGAACCAGAACCAGTAAGAACTGTCCCGTATAATAAATCATTTAAGGATATGAATAATGATGAAAAAATTCATTTTTTACTAAACCGCCCTCATTACATTCCGAAAGTAAGATGCAGAATAAAAACAGCTACAGTCTCATATGTTGGATCGATCATATCGTATCGTCATGGCATTGTATCTATTATGCCGCAAAATAGTATGAGAGATATTAGGTTGTCTATAGATGATATCCAATCGATTAGTATGGCCGGTTTTTAAATATGTAAAGGTGGTAGAAAGCTTCTACCACCCCAATAGTTTTTTAGTTTACTTTACGATAGAAACGTCGCGTAAGCATTGAATCGCACAGAAACAGCTTAAATCAACAGTAATGCAAGTAGTTGTAGATATTAATCTTGCATTTGGTACAGCTAAAAACGTACAAATTGGATCGTCACCAGGTGGTACCGGAGTACCGTCACCTAATACTACAGTTAATACACGTAGCACAGCACAGCTATCATCATCTACACTTTCCACACGGAAAATTGGAGATCGGCAGCTAGTAAGGCTTGAAGATGGTGCAAATGCTTCAAAAGGTTCTCCAGTTTTTGTGTATAAAATAAAAGGGCGTGTATTTGCTACTGATGCAGTATTGTGTGCACCTAAAAATGGGATTTCACAACCAGATCCACATGTTGTTGTAGAACAATCTTGTAATTCATTGATGAATTTTACAACGTCAACTACACAATGAGAAGAGCCATGGTGTTTATTTTCGTTACAACTCATTAATGTCACTCCTTATCTTCTTGTTTGTATTTACATTAATAAGATATTGGAGTCGAGGAGATTTGGTCACAATCTCAAGACCTTTTTTTTTAAATAGGCGAAAGAGGATAAGGGTAGGTGGAATTATGCTGTTTACAAGCTGGCTTTTATTTTTTATTTTTGCGTTAGCTGCTTTTAGGCTCACTCGTTTAATTGTTTATGATAAAATTACAGCCTTTTTGCGAAGACCATTTATTGATGAATTAGAGATTACGGAGCCGGATGGAAGTGTATCAACGTTTACAAAAGTGAAAGGTAATGGATTAAGAAAGTGGATTGGCGAATTATTAAGCTGTTATTGGTGTACAGGTGTATGGGTTAGTGCTTTTTTATTAGTCTTATATAATTGGATCCCTATCGTTGCGGAACCGTTACTTGCATTATTAGCTATTGCAGGAGCGGCAGCAATCATTGAAACAATTACAGGATATTTTATGGGAGAATAATATATTTTCATAATACGAGAAAAAGCGGAGTTTAAAAGAATGAGGGAACGGAAATAAAGAGTTGTTCATATAGTAAATAGACAGAATTGACAGTAGAGGAGATGTTTGCTGTGAGCAATAATCTAAGGCAGAATTCATATGACCTGCAGCAGTGGTATCATATACAGCAACAACACCAAGCACAACAACAGGCATATCAAGAACAATTACAACAACAAGGATTTGTGAAGAAAAAGGGATGCAATTGTGGGAAAAAGAAGAACACAATAAAACAATATGAAGAATGAAACACTCATGCTACTGTGAGTGTTTTTTATTATATATAAAAAGCGGTATTTCTGTATAAGAAATACCGCTTTTTACTAGCTAATTTGTGCAACTGTTAATGCTGCAGCACGAATGTCTACAGTTCCAATTAACTGAACTGGCACAATTTGAATTAAGTCACCAGGATTTAAGTTAATAAGAATAACACCGCTGGATACGTCTACTTCACCAGTACCAATAACGTTAGAACGAACTGCTGTACCTGATCCAGGAATAATGTTAGCTGGTGTATTTAATGATAAGAAGAAACGACCAGCTTCTGGTGCAGTAGGTACGTTATCAAGACTAATTGTTAATGTATAACTAATTTGATAAATACCAGCTCGTAGAATTCGAATGCCATCTCCGACACTTACTGTATCATTTATTACAGGAACAGTAATATTTGGGTTTGGACTTACGCTAGGTAATAATAGTGGTGTAAATAGTGAAGCAAACTGAGGTGCAGACGCGTTGAAAGCAAAACCAAAGGCAGGTAGTGTACTAGCTGGCTTCGCCTCACAATCGATTTTAGTAAATTCGCAATCAGAAGAGAACATGTTTTTCACTCCTTTATCTGTTTCTACTTTCAGTTAATGAAAAGGACAGGTTCTATGTTCTAGACAAGTTCCCAATTTTAAGAAATTTACATAAGAATACTCTTTAAGCATGGATTGGGTGGCAGAATACTCTGCCACCCAATCCATGCTTAACTCATTATTTAGTTTTAAATAGAAACATCACGTAAGCATTGAATAGCGCAGAAGCAACTTAAATCAACAGTAATGCAAGTGGAGGTTGATATTAGTCTTGCATTTGGTACAGCTAAAAACGTACAGATTGGGTCGTCACCAGGTGGTACAGCGGTACCATCACCTAAAACTACAGTTAATACACGCAATACAGCACAGTCATCATCATCTATACTTTCTACGCGGAAAATAGGAGATCGGCAGCTAGTAAGGCTTGAAGATGGTGCAAATGCTTCAAAAGGTTCTCCAGTTTTTGTGTATAAAATAAAAGGACGTGTATTCGCTACTGATGCATTGTTATGTGCACCTAAAAATGGAACTTCGCAACCAGATCCACATGTTGTCGTTGCACATTCTTGTAGTTCATGTATAAAACGAACAACATTCGATACACAGTTGAAATCACACTCATGTTGATGATCTTCATTACAATTGCAGCTCATTATGTTCACTCCTTCTCGTGAGTTCTGACATACACTATTACAATATGAGTGGGATATGGCTGATATTACGTTAATTCTCACGATAAAAACAAGGAATTTATATAGGAGGGATGTACATAACGTGATATAAAAAAAGACATCCTTATTTAGTGGATGTCTTTTCAGGTAAATCTTTTCGCACAGTATATAAAAAACGAGATATATCTAATTTCTTTCCTCTGAAAAATTGCGGAGAAGAAATGTAAAGTTCTTCTTTCGCACGTGTAATGGCAACATAAAGTAATCGGCGTTCTTCTTCTAACGCTTCAGAAGTTTCCGTAACACGATCATTTGCATCTTTTAAAGAAGAAGTATGAGGCAGGATTCCATCACTCGCTCCAAGTAAAAAGACACATGGAAATTCAAGGCCTTTTGCGTTATGAATTGACATAAGTGAAACGGCATCTTTTTGCGGCATTGTTTTTAATGCTTCCATTTCTTTTTGACCTTGAATCGCCTCGTCGATAAATTGTAAATAAGCTGGAATATCGGTGAAACGAGTTGCAGACTCCATTAATTCTTCCAACATTTCTTCTTGTATGTCTTTATGCATTGTAAAGGAAGAACGATCGTTATTTTGTAAGTACTCTAAATATTTTCCTTTACCATGAATGATTTCTTTTAATGCTTTTTTCGGTTCTAATTCTTTAATAAACTTAATAAAATCGATGCGCTCATTTACCTTTTTCACTTGAAAAGGTTTTAAGCTTGGATTTAATAGTAAGAAATGAAGAAGAGAAGGGAAGCGCCCCTCACCATATTTCCATTGTTCACGTTCAATAAATGAAATACAATCATCACGTCCGATATACATCGTCGGCAATATGTTTGAAAGTGATTCTAGTCGAAACGGCTCAATCACGAGTCTTAAATGATCTAATACAGGCTTAATTAAAGAATGTTCATAAAATGATTGGCTCGCTCCGTGTTTAATAAACGGGATTTTATGAATGGTAAGCTGATCAAGTAACGAACGACTTACAGAATGTGTGCGATACAGTAAACAAAAATCTTTAAAGTTACGTTCACCACTCTCTACTTTTTCTTGAATAAGCTGCAAAATTTGATTTGCTTCATCAAGAGTCGTAGCAGGTCTTGCATAAAAAGGTTGTACACCTTCCTCACGAACAGAGTATAGCTCTTTATCAAAACGTTCTTGATTTAATTTTATAACTTCATTTCCAAGCCCGACGATAAAGGGATTGGATCGATAATTCGTATTTAGTGCAATGATTGTTGTGTTATCAAATTCTTTTGGAAAAGATAAAATAATTTGGTGACTTGCTCCTCGCCAGCCGTATATCGCCTGGTCGTCATCACCTGCGATAAATAAATTATTTCTTGGCGTGGCTAACAATTTTACGATTTCATATTGTGCATACGATGTATCTTGAAACTCATCTACTTCAATATAGTGAAAACGTTGTTGTAATTGAGTTAGTAAAGGAGCATTATTTTCTAACATATAATATGTTTCCAATAAGATGTCATCGAAATCAATATAATTGTATCTTTGTTTTACCTCTTCAAAACGTTCGTATACTTCTTTAAATTCTTGTTCGACTGGTGTTTTCGCTTTTACATCTTTCGGACGATTTAATTTGTTTTTCTCAAGTGAAATCATCGCGAGCATCGTTTCCGCATCATAATCGTCTTTTAAACGCAATTCTTTTAAGATTTTCTTTATCATAATTTGTTTATGTTTTTCATTTGCTAAAATTTGCTGATTATAACCTTGGCTACGAAGCAATTTTAAAAAAACAGAGTGGAATGTACCAGCAACAACATAGCTACTTGCTGCATGATTCATACCCGGTAACTTCGCAACACGACTTCGTATTTCTTCAGCTGCTTTTTGTGTAAATGTAAGTAATAAAATATTTCGTGGATGAACTTGTTTTACATTTACTAAATAACCAACGCGAGTTGTTAAAACAGATGTTTTCCCGCTTCCGGCACCAGCTAGTGTAAGAACAGGACCTTCTGTTGTACGCACGGCTTCTAATTGTTTTTCGTTTAAAAAAACATTTTGTTGCTCGAGAGCGCGGAAATAAGCCGCATCTACATCTTCTTCCATAATTAAATGGGTAGATGTTTTCGGAATATGATATGTCGCACGCGGAATATCAGCGTGTGTTAACGATTTTTGTGAAAATTTTTCTTGTGTCATATGTTCACCTTCAAAACTATAGCATCAACATTTAACTTTAGCGGAAGAAAAAGAAAATAGCAATGTAAAAAAACAGGAGGGGTCACCTCCTGCTTTCAAATTACAATTCTTTTATCATTACGACGTGCGGGATATTTGCTTCCATAAATACATCAGAACTTGTTACATATCCAAGTTTTTTATAGAAATCTTCAGCATGTGTTTGAGCGTGAAGTTTCAATTTCGGTAGCGAATTTTCTTTTGCATACGCTTCAAGCGAATCCATAATAATTTTTCCGATGCCTTTTTTACGATGGGAATTTAGCACGCAAATGCGTTCCATTTTTCCTATACCATCAAGGGTGCGAAAACGTCCAGCACCAACTGGAACATCATTGTCATATATAACAACGTGTGTTGAAGTTTCTTCAAACTCATCGTACTCTTCTTCAGCAGAGACACGTTGTTCATTTACAAACACTTGTTTACGTACAGAGAATGCATCTCTTAGTTGTTCGTCCGTTTGTACAATCTGTGCGTGCAAATTAGTTGTTCCCCTTTCCAAGACGGAATGTTTCGTGTACAGTCCATGTTCCATTTTCTAATTGATATAGAAGATGGAAACGATCAATTGGTTGTTCGTAATAGAAATCTTTCATACGTAATCGGCCCAACACATCAGCATGCTCTGCATCTGATAAGCCTTGTCCGATTGTTAAATGAGGTACGAAAGCATATTCGCGTTCTTGCGTGAATAACCCGCTATGCATTTCTTCATTTAAGAAAGTAAGTTCAGGTGTTTTTTCTACTTTAAAGTAAAGGACGTTATTAACAGGTGCGAATGAACCAACTTTCCCAACATGAAGGGTGAAAGGGTTCGTTTTACTTGCGATTGTATGTAACTCGTTTACAATCGACTCTAATTGTTCATCTTGCGCCTCAAAGGGTGTTTTCAATGTAATATGTGGCGGAACTAATGCGTAGTGCGGGTCATAACGTTTACGCAATCCGTTCGCTTTATCTTGAATCATTTTAGATGGAAAAATTACAATGCCTAATTTCATGTTCCAATTCCTCCCTTTGTAAGTCTAGTTAGATTTTGAGATAAATAAATCTCTTTATCTATTATATCAAATTATTCTGAATACTGCTCTCTATTATTTCATTGATAGAATATGAGAGAAGGCTTTCGGTAAATCAGTCTGCCAATATTTCCAAGTATGATTGCCTTCAAATTCCTCATAATGCGTGATGAAGTTTCTATCTGTAAGAAGCGTATTTAACTCACGGTTCGGCCCTACGAAATCAGATACTTGTCCATCAGTACGCTTTACAGCCGTTTCTTCTGTACCGATGACGTGATACAGTTCTAACGCCTGTGGATCTTTGAATTCTTTTGCTAAGTTCATCACTGTCTCATCCACAAATGGTGATTGCATAACGACTTTACCGAATGTATGCGGATACATAAGTGCAGTCATAAAGGAAACTGTTCCGCCAAGAGAATCACCAATTAAAACACGACCTTTTCCCATTTGGTACGTTGGATAATTTTCATCAATATATGGTGCAAGTTCATGAGCAAGGAAACGAATATATGCAGCATTTTTTACTTCATTTGGGAAATATTTTTCTTTACGATCATGTACATTTTTATATGGAATACCGACAATAATTGTACGGTCAATTTCTTCGGTTTCACGAAGGCGCTCAATTACACGGTGCGCTTTACCAAGCTGAAAATAATCTCTACCATCTTGTGCAATTACAACTGTATGTTTGTGCAGTGGTGTGTAATTTACTGGTAAATAAACGAGAAGTGTAACATCTTCTTGAAGTGATGCGCTATAAAATGAAATTTCTTCAATTCTCCCTATTGTTTGACTCATGTAGATCCCCCTAAATAAAAATTTACTGTAACGATTGTAAGAGCGACGCTTGTAGTGAAAAGGAAAGAAATATTCACTAATTGGTGCCTTAATTTCTATTTTACCATAATGGTACGAAGAATCTAAAAAATTAGTATTTAAGTTGCGAAAGAAAACGGATATAATGAAGTGGGATTTTTGACAGGTGAGAGGGGAGACAGGATTTGAAACAAGAAAAATCAATCGCACTACCATTAGCAATTTCTATAATTGCCATTTCCTTTGCAGCAGTTTTTGTAAAGATGTCCTCAGCACCATCTTCAATATTAAGTATGTACCGCTTATGGATTATCGTACTTATTATGCTGCCTATCGTATGGAAAAAAAGAGAGGAATTTAATAGGATTCAAATGAAAGATTGGGGCTTTTTAATTGGATCTGGTTTCTTTTTAGCACTGCATTTTCTTTTATGGTTTGAATCTTTAAAGCATACAACAGTTGCTAGTTCAACAATTATTTTGGCACTTCAACCAATCGTATCTTTAGTTGGAGGTTTTTTTCTATTTAAAGAAAGAACAACATATTCAGCCATTGCAACGATGGGAATCGCTATTTTAGGAGTAATGTGCATTGGTTGGGGAGATTTAGGTTTAAGTAAGCAAGCAATTTATGGTGACATATTATCCTTTCTAAGTGTAATAGCGGTTGTCGGTTATTTATTTATCGGGCAAACGACAGTGAAGAAAGTATCGCACTGGATTTATAGCTTTACAGTCTTTGCGTTCGCAGGTCTTTTTATGGGGATTTATAATGTTATATTACAAGTACCCTTTACAGGTTATACGAAGTGGGATTGGACTGTTTTTCTTTTACTTGCGGTTGTGCCGACAGTGTCACATGTAATTAATAACTGGCTATTAAATTATGTAAATGCAACGACAATTTCAATGAGTATTTTAGGAGAACCTGTTGGAGCATCTATACTTGCGTTCTTCTTACTTGGAGAAAAATTAAATGCAATGCAAATGATCGGTAGCATGCTCGTATTGTTTGGTGTATCTGTTTTCTTAATGCAGCAACAAAAGCGAACAGCAAAAAATGTCGTAAACGAGCCAGTGTATACACAGGAATTATAGTGTTAGGGGAGAAAAGAGAAGTTATGATACTTCTCTTTTTGTTTTATAGAAATGCGGGCGTAGAAGGGGGAGGAAAATGGAAGAGATATTAAAGAAGTATATGAATAGATTTACAACACTAAGTGAAGAAGAGCAGCAAATGATCCTCAGGGAATTACAAATTGAAGAATATAAAAAAGGAACAGTGCTCCTAAGACAAGGAAATGTTCCGTTAAAATGTTATTTTGTATTAAAAGGATGCGTTAGGCAACATAGTATAGATGAAGCAGGGAAAGAAGTTACATCAAATTTTTATACAGAAGAACAGGCAATTTCGAATTTCAACCATCATAAACAAGATAAATCTTCATCTTTTTTTATTAACCTTGTAAAAAGTAAAAACTAAAATATTGAAATCAAGTAAAAGAGTGGCTACGAAGCCACTCTTTTACTTTGGATTTGTCATATAAGGTTGTACATGAATGACACATAGGTCACGAAATTTGCCTTCAGCAGTTGTGACAATTACGACTGCTTTACCTGCACTTTTTCCAGTAATCGTCACGGTGTCACCTTTTGGATATATGGTGATGATATCAGAATTCATATTTGACCAAATAAGCTCTTTATTCGTTGCTTGTATTGGTAAAATAGAAGCTGATAACACAATGTTTTGTCCCGTTTTTATTTTTAATTTATGTTTTTCCATATGAACACCGATGACTGAAATAACAGAAGGAGCAATTGAAATTTTAGGCGGGTTAGGTTGCATGTTTAAACAAGACGCAGAAGTATTTGTGATAGGTGAAAATTTTCGTGTTTGTTGTTGCTGGAAAGCTGCTAACATGTTGGAGTCCCCTTTCTGTATAAGTGCTGATACTCATACTATAAAGGAGTAGTGTTATGTTAAATTTAACGAAACATAAAGAATTTGTTAAATTTGATAAAAAGATTGTCGAACTGTAAAAAATCTCTGCTGTTATGATAACAGCAGAGATTTTTTTATAAATTATGACGATGTTGTTTTTCGAAATCCTCAAATTGCTCTTTAACTTCTTTTGAAGGTTGTGTTAGTAAACTAACAATTACGATGGCTAGTAAACTAATAGCGAAACCTGGAATCATTTCATATAAGAAATCTTTTAAGAATTTGAATTGAGTCCATATAATAACAGTAGCGGCACCAGAAATCATACCGGCAAGTGCGCCCCACTTCGTCATACGTTTCCAATATAAGCTTAATAAAATAGCAGGTCCGAATGAAGAACCAAATCCAGCCCAAGCGTATCCAACAAGAGCTAAAATCGTATCATTTTGTTTAAACGCTAATGCGCACCCAACTAATGCAATAACAAGTACAGCCATACGACCGACAAATACAAGTTCTTTATCAGATGCAGAACGTTTGAAGAATGTACGATATAAATCTTCAGTTACAGCACTAGAAGTAACGAGTAGCTGTGATGAAATTGTACTCATAATCGCTGCTAGAATGGCTGCTAATAAAAATCCAGTAATAAGTGGATGGAATAAAATTTTCCCAAGTTCAAGGAAAATTGTCTCTGGATTAGATAATGTCAACTCTTGTTGTGAATAGTAAGCAATACCAATAAGACCAGTAAACATAGCTCCAACAACAGAGAAAATCATCCAGCTCATACCAATTCTTCGTGCACTTTTAAGTTCTTTTACAGAAGAAATTGCCATAAAGCGTACGATAATATGAGGTTGTCCGACATAACCAAGGCCCCATGCGAATAGAGAAATCATTCCTAAAGTAGAGGCACCTTTAAAAATATCTAGACGTGTTGGATCTACAGATCGAATTGTATCAAATGCAGGTCCAAGTCCGTTCGAATTCATAATTGTTACGATAGGAACAAGAATAAGAGCGACCACCATAATGATTCCTTGTACGAAGTCTGTCCAACTTACTGCTAAGAAACCACCAAATAATGTGTAAGCGACAACAACGCCTGCAACAATGAATAATCCAACATGATAGTTCATGCCAAATGAATTTTCAAATAATACAGCGCCTGAAACTAATCCTGAAGCTACATAAAAAGTAAAGAAAATCATAATAACAAGTCCGGATACTAAGCGTAGCATATGAGATTTGTCGTGGAAACGGTGTTCCAAAAATTCTGGAATAGTAATAGAGTTATTTGCAATTTCTGAGTAGGTACGTAAGCGAGGAGCGACATAAAGCCAGTTTGCGTATGCGCCTAGTGTTAGGCCGATCGCAATCCAACTACTACTTAATCCAACGCTAAACATTGCACCGGGTAATCCCATTAAAAGCCAACCACTCATATCGGATGCTCCAGCACTTAATGCTGTTACTGCGGGGCCTAGTGTACGCCCGCCAAGCATATAATCTGTTAAGTTGGACGTTCGTTTGTAGGCGAAATAGCCGATTACTAACATCCCGAGCATGTAAATAGAGATAGAAGTTAAAGTTAACATCTGCGTACTCATGTAGTTCCCCTTTCTTTTGTCAGGTCTTTTGATGCGTTATGCATATTTATCCCGCATTAACGGGCAGCAAAACTCCCACCTTAAAATTGGCTGGGCAAGGAAGTTAGGTGGGAGATCAACTGTCCGTTAATGCCCGATTGATTCAACTAATAATCAGTGGGGATGAACACCCTCTACTGATTAAAGTTTCACTTTATAATCTATCATGATTATTCTGAAAAATCCATATAGAAATACGAATTTTCAGAAATGTAAGCGTTTTTTGATGTCATTTTACTTTTTTAATATATAATATTCATACAAAAAACCTTATTTTTAATAGAGTATTTATTATATTTACATAAAAAGAGGTTGTTTTGTCAATATAATATTGAAAGGAAAGAAAAATAAAATTTTTAAAAAAGTATTGACTTGTGAAAAAAGTCAGGTCTATAATGAGTGCAACTTAAAAAAATGCAAGCGTTGATGAAGAAGAGTACACATGATGAACATGTCAGAGAGCTGATGGTTGGTGCGAATCAGTATGGAATTGATGTGGAATGGGCTTCGGAGCTTCCAAACCGAAACGAAAGAAGTAGGCTTTGGCGACATGATCTCATCGATACAAGAGACACGTATTGTTTTTGATACGGTAAAGTGCGTTACATTTGTAACGAATTAAGGTGGCACCACGGGAGTACCCGTCCTTTCTATAGGATGAGTACTCCCTTTTTGTGTATAAAAAATTAAATAAATGAAATCGTTTAAGTAAGAAGAGTACGTATATTGGAGACGTTACAGAGAGCCGGGAATAGGTGGGAGCCCGGTACGGTGCCATATACGGAATGGGCTTACGAGAGGTATGCTGAACAATTATTTTTAGTAGGCAACCCGGGTTCCGCCGTTACAAGGATAAGGTATAAAATTTGTACCTGAACAAAGCGGGATGCTTTTGCATCCAACACGAGGTGGTACCGCGGTATATTTATCGTCCTCTACATATTTTCGATATGTAGGGGACTTTTTTATTTTTCAGGGTGAGGTGAAGGACATGATGACGAAAGAAGAATTTATAAAACAAAAAAGAGAGAGAAAGACATTTTTAGTAATCACTGAAGAAGAAGGAGATAGCATTACGCCAATTTCTTTATATAGACGTATGAAAGGGAAGAAGAAATTCTTATTAGAAAGTTCACAGCTTCATCAAGATAAAGGGCGTTATTCTTACTTAGGATGTAATCCTTATGGAGAAGTGAAAAGCGTTGGTACGGAAGTGGAACGAACGATTTACGGCCGGGCAGAAAAGTTACAAGGTAACGTACTGCAAGTGTTAGAAGAAGTAATCATACCATCACAAGTAGACAGTCCATTTCCATTTTGCGGAGGAGCAGTTGGTTATATTGGATATGATGTCATTCGACAGTATGAAAACATTGGAGCGGATTTACACGACCCATTAAATATTCCGGAAGTACACCTTTTACTATATCGTGAGTTTATCGTTTACGATCATTTACGCCAAAAGTTGTCGTTTGTATATGTATGCAGGGAAGATGATTCAACAGATTATGAGGAAGTATACGAAAGGCTACGAGTATACAAAGAGGAAGTGCTACAAGGAGAAGAAGCTGAAGTAAATGCAATACAATCCCCATTATCATTCACTTCTTCTATAACGGAAAAAGAGTTTTGTGAGATGGTAGAAATTGCGAAAGAATATATAAGAGCGGGAGACATATTCCAAGTCGTACTATCACAGCGTTTACAAAGTGAATGTATTGGGGATCCATTCGGGTTATACCGAAAACTTCGAATTGCAAATCCATCACCATATATGTTCTATATCGATTTTCAAGATTATGTTGTACTCGGTTCTTCGCCGGAAAGTTTACTATCAGTAAGGGAGGATAAAGTGATGACGAATCCAATTGCTGGTACAAGGCCGAGGGGGAAAACGAAGAGGGAAGACGAGGAAATCGCAAAAGAACTGTTAGGCAATGAGAAAGAGCGAGCAGAGCATATGATGCTTGTAGATCTTGGGCGAAACGATATTGGTAGAGTGAGCGAAATCGGCTCGGTTACGATAGATAAATATATGAAAGTAGAAAAATATTCTCACGTTATGCACATTGTATCTGAAGTTTACGGAACATTGCGAAAACAAATGGGCGGATTTGATGCGTTAGCGTATTGCTTACCAGCAGGGACGGTTTCTGGAGCTCCGAAAATTAGAGCGATGGAAATTATAAATGAACTAGAGAATGAAAAAAGAAATGTATACGCTGGTGCAGTTGGATACGTTAGTTTTTCAGGAAATCTTGATATGGCGCTCGCTATTCGAACGATGGTCGTAAAGGATGAAAAAGCATACGTTCAGGCAGGAGCAGGAGTCGTTTACGATTCAGATCCAGTAGCTGAATATGAAGAAACATTAAATAAAGCGAGAGCGCTTTTGGAGGTAATGAAATGATTGTACTTATCGATAATTACGATTCGTTCACATATAACTTGTATCAACTGTTAGGCGAACATGAAGAAGAAATTGTAGTTGTAAGAAATGATGAAATAACGATAGAACAGTTAGAAGAGATGAATCCAAGAGGAATTGTACTTTCACCAGGACCAGGAAAACCAGAGGATGCTGGCATTTGTATCGACGTCATCCGTCATTTTTATAAGAACGTTCCCATATTAGGGATTTGTCTTGGCCACCAAGCGATCATAGCTGCATTTGGAGGAGACATTGTTAGAGCAGAACGTATTAAACATGGAAAAACATCGCGTGTGAAACATAACGGAATGTCAATCTTTTCATACGCTACACAGCCGCTAACGGCGATGCGCTATCATTCCCTTGTTGCAGAGCAAACGAGCTTGCCAAAGTGTTTTGACATATTAGCGACAGCGATGGACGACGGAGAAATAATGGCAGTCCGTCACAATTATTATCCGCTCTTCGGATTACAGTTTCATCCGGAATCAATCGCAACAGAAGAAGGCGGAAAGTTAATACGTGCCTTTTTAACAGAAGTAAAAGAGGAGGAAAGAGTATGAATAACTATCTTCGTAAATTAGTTGAGGGTCAACATTTAACAGAAGAGGAAATATATAAAGCAGGATTACTTTTATTAAGTGAAAACATATTAGAAAGTGAAATTGCAGCTTTCTTAGTCTTACTGAAAGCGAAAGGTGAAACTGCAGAAGAAATATACGGTCTCGTTCGAGCTCTTCGCGAAAAGGCATTGCCGTTTTCGAACCATATACAAGGAGCAATGGATAATTGCGGGACGGGTGGCGATGGTGCTCAAACGTTTAATATTAGCACAACATCAGCATTCGTACTGGCAGGAGCAGGTGTAAAGGTTGCAAAACATGGTAATCGTGCTGTTTCTAGTAAAACAGGAAGTGCAGACTTATTAGAAGAACTAGGTGTAAATATTAGTAGTACGCCAAACGAAATTGATTATTTACTAGAGCATGTAGGTATTGCATTTTTATTTGCACCAGCGATGCATCCAGCACTAAGGCGCATTATGAAAATAAGAAAAGAGTTAAACGTGCCGACGATCTTTAACTTAATTGGCCCTTTAACAAATCCAGTGAATTTAGAAACACAATTTGTCGGTATTTATAAACGAGATATGTTATTACCAGTTGCACAAGTATTACAAAAGTTAGGCCGGAAACAAGCACTTGTCGTAAATGGAAGTGGTTTTTTAGATGAAGCATCATTACAAGGGGAAAATCACGTAGTCCTTTTAAAAGGTAATGAAATAGTAGAAATGAGTATTGATCCAGAAAAGTATGGTTTTTCAAGAGTGAAAAATGAAGAAATTAGAGGGGGGAATTCAAAAGAAAATGCAAAGATTACGCTTGAAGTATTGAGCGGAGAAAAGAGTGTTTACCGCGATACCGTTTTATTAAATGCAGGTCTAGCTCTTTTCGCAAATGGAAAAACGGAAACGATTGAAGAAGGAATTAAACTCGCGGCACATAGCATCGACTCTGGAAAAGCATTAACCAAATTAAACTTATTAATTGCAGCAAGCAACGAAAAATTAGAAAGGGTGAACTAAAGTGGGGACGATTTTAGATAAAATTGTAGAACAGAAGAAAAAGGAAGTTGCGGAGTTATATGAAATATATACACCAGTAAAAACAAAAAGAAAGGCACATTCACTTGTAGAAGCGTTACAGCAGTTTACTGTCATTGCAGAAGTAAAGCGAGCATCACCATCAAAAGGAGATATCAATTTACACGTTGACGTACGAAAACAAGTGGGAACATATGAGAAATGTGGTGCAGGAGCAGTTTCTGTTTTAACAGATGGTCAATTTTTTAAAGGATCGTTTCACGATTTACAAACAGCAAGAGAAGAAAGTAACATTCCGCTTTTATGTAAAGATTTCATAATCGATAAGATTCAAATCGATAGAGCGTATGAAGCGGGAGCAGATATTATTTTACTAATTGTAGCAGCGTTAACGAAAGAGAAGTTAAAAGAGTTGTATAGCTACGTGTTAGAAAAAGGATTGGAAGCGATTGTTGAAGTTCATGATGAACAGGAATTAGAAACTGCGATTGTATTAAATCCGCACGTTATTGGTATTAATAATCGTAATTTAAAAACGTTCGAAGTAGATTTAAGCCAAACTGAAAAGCTTGGAAAAAGATTGAATGAGGAGAAACTACTTTGGATTAGTGAAAGCGGGATTCATTTAAAAGAGGATATTATTCATGTTAAAAAAGCAGGAGCAAAAGGTGTATTAATTGGAGAGGCACTTATGACATCATCTTCTATTAGTAACTTTTTTGAAGACTGTAAGGTGAATATATGAAAGTGAAAATTTGCGGCATCACTGATATGGAAACAGCAAAACGTGCTTGCGAATACGGCGCAGATGCACTCGGATTTGTTTTTGCAGAAAGTAAGCGGAAAATCACTCCAAAGAGAGCGGAAGAAATCATTCAGGAGCTTCCAGCCAACGTGTTAAAAATCGGTGTTTTCGTAAATGAATCAGTAGAAGTGATCCAGAAAATTGCAGATGAGTGCGGGTTAACACATGTACAACTACATGGAGATGAAGATAATTATCAAATTAGAAGATTGAATATTCCGTCTATAAAATCACTAGGAGTAACTTCAGAAAGTGATATGAAAAACGCTCAAGGGTATGAAACGGATTATATATTATTTGATAGCCCGAAAGAAAAGTTTCATGGAGGAAATGGAAAGACATTTTCATGGGAACTACTTGGGCATATGCCAAAAGAATTGCGAAAGAAAACGATATTAGCTGGTGGATTAAACGCTCTTAATATAGAAGAAGCAATTCGAACTGTTCGGCCTTATATGGTCGATGTGAGCAGCGGAGTAGAGACAGAAGGAAAGAAAGATGTAGAGAAAATAAAACAATTTATTATAAAAGCGAAGGAGTGTTCCAAATGAACTACGCATATCCAGATGAAAAAGGACATTACGGTATATACGGAGGACGATACGTTCCAGAAACGTTAATGCAATCTGTACTAGAACTAGAAGAAGCATATAAAGAAGCGATGCAAGATGAGGCATTTCAAAAGGAATTAAATCATTATTTAAAAACGTACGTCGGAAGAGAAACACCGCTTTATTTCGCTGAAAATCTGACGAAGTATTGCGGAGGTGCAAAGATTTATTTAAAACGTGAAGATTTGAATCATACAGGAGCTCATAAAATTAACAATACAATCGGTCAGGCACTACTTGCAGTGCGAATGGGCAAGAAAAAAGTTGTCGCTGAAACAGGAGCTGGACAACACGGAGTTGCAACAGCTACTGTATGTGCTCTTCTCGGATTAGAATGCGTCATTTTTATGGGAGAAGAAGATGTAAGACGTCAAAAATTAAATGTGTTCCGAATGGAATTACTCGGAGCGAAAGTAGAAAGTGTAGCGGCAGGTAGTGGTACATTAAAAGATGCGGTAAATGAGGCGCTTCGTTACTGGGTTTCACATGTGCATGATACGCACTACATTATGGGATCTGTTCTCGGACCACATCCATTCCCGCAAATTGTACGTGATTTCCAAAGTGTAATTGGAAATGAAACGAAAAAACAATATGAGGCGTTAGAAGGAAAGTTACCAGAAGCAGTCGTTGCTTGTATTGGCGGTGGTAGTAATGCGATGGGTATGTTTTATCCATTCGTACACGATGAAGAAGTTGCTCTTTACGGCGTAGAAGCAGCAGGGAAAGGCGTTCATACAGAACAGCACGCAGCTACTTTAACGAAAGGAAGCGTTGGGGTTTTACACGGATCGATGATGTACCTTCTGCAAAATGAAGAAGGACAAATTCAAGAAGCTCATTCTATTTCAGCAGGGCTCGATTACCCGGGTGTTGGGCCAGAACATAGCTTACTAAAAGATATTGGCCGTGTTTCTTATCATTCGATTACAGATGATGAAGCGTTAGAAGCATTTCAATTATTAACGAAAAAAGAAGGGATTATTCCGGCTTTAGAAAGCTCACATGCTGTCGCATACGCTTTAAAATTAGCGCCGCAAATGAAGAAAGACGAAGGGCTTGTCATTTGTTTATCTGGCCGTGGTGATAAAGATGTAGAGAGTATAAAACGTTATATGGAAGAGGTGTAAAAAATGGGAGTCGAAAAAATTACAGCAGCGTTTGAAAATGGTAAGAAAGCATTTATTCCGTACGTAATGGGCGGAGATGGTGGCCTTGAAAAATTAAAAGAAAGAATTCGTTTTCTAGACGAAGCAGGAGCAAGCATCGTTGAAATCGGCATCCCGTTTTCAGATCCAGTTGCAGATGGCCCAACAATTCAAAGAGCAGGGAAGCGAGCGCTAGATAGCGGTGTAACAGTAAAAGGCATTTTTCAAGCATTAATAGAGGTAAGGAAAGAAGTGCAAATTCCGTTTGTACTCATGACATATTTAAATCCAGTACTTGCATTCGGAAAAGAACGATTCATCGAAAACTGTATAGAAGCAGGGGTAGACGGCATCATCGTTCCAGACCTACCATATGAAGAACAAGACATTATTGCACCGCTCCTTCGAGAGGCAAACGTTGCGCTAATTCCACTCGTTACCATCACGAGCCCAATTGAGCGAATCGAAAAAATTACGAGTGAATCAAAAGGATTTGTTTACGCAGTTACAGTAGCGGGCGTAACAGGAGTACGTCAAAACTTTAAAGGTGAGATTCATAGTTACTTAGAAAAAGTAAAATCACATACGCATTTACCGGTAGTGGCAGGGTTCGGTATTTCAACAAAAGAACATGTAGAAGAAATGGTTACAATATGCGACGGAGTTGTCGTTGGAAGTAAGATTATTGAGCTTTTAGAAAATGAAAAGCAAGAAGAAATATGTGAATTAATATATGCAACAAAACAAAAAGAAGAGGCGTAGTCTCTTCTTTTTGTTTTGCGTAATAAATGTTAAAATATACAGAAAATACATATAATTTAGAGGGTGAGAAGGCATGCTAAGACGTAAACTACTATATCTATTCTTAACTGTACCGCTATACGCTTGGCTCATTAGCATGACGAAAATAGAGTTAATGGCTCTATTTTTAGGGTATGTATTCATCTTTTCCAACTTAAATCGCATTCAAGAACAGTCTATTTTAGAAATATGTCTATTTTCGATTAGTATAGAATTATTTAGTATCGTTTCGATTGTATTATTAAACGAATTATTTCTACGGATTCATTCATTTACATTAATGAAATTTTGGAATATTATATTGCAAGCAATATGTACTTACATTGTGTTTGTTGTGTTGAAAGAAATAGTCGGAAAGCAGACAGTTTTTCAGGATAATAGAAAATGGGAGTGAATGAAAAGGAGCCGTTTGGTTCCTTTTTTGAATCTGTTGTAAAAATAATTGAAAATTATAGTATCTGTTATATAATAGTTAAAAATTGTATTTTAAACGAAATGAGATGATAACATGGCCATATTGTTGGCACTTATCCCAATTATGATGATTTTCATTTGTTTATTTTTATTTAAACAAACGTCATTAAGGTCCTCGTTAATTTCTTATGCTGTGTCTGTTGGAATCGTTTTACTCTCGCCAATGTTTCAATTAGGGATAAGTGAAACTGTGCACGCAACGATTAAAGGATGGTTAATTTGTTTTATTGTCGGGTACGTTTTATTTTTCGGTATTTTTTTATTTCACCTCATGAACAAAATGGGGTACATCGATCAAGTAGCACGTTTTCTAGAAGCAGTTACTCAGGATCGCTTATTACAAATGCTGCTTATGTGTTTTGGCATTTGCCCGCTTATTGAATCAGTAAGTGGATTCGGTATTGGCTTCATGGTTGCAGCACCTATTTTTCTTTCATTAGGATATAAACCATTTCAAGCTGTACTACTCTCATTCATCGGCTTACTAGCTAGTTCATGGGGCGCAATGGCAACTGGTACGATTATCGGTTCGCAGCTAATAAATATGCCTCTTACAACACTTGGCACAAATACAGCGCTATTAAGTATTCCGATGTTTGCTTACTTCGTTATTCTTTCTTTACACGTTGTTGGCGGCTGGCAAGCGGTTATAGAAAAGTGGAAAGAAGGAGTAGGGTTCTTTCTATTATTTTCTCTCGGAATCTATCTTTCTAATGCGTACGTAAGTGTTGAACTAGCCGGGATATTAAGTTCTATCGTTACGATTACCTTTGGCTTTTTTATCATTAAATTAAAAGGAAAAAGTGGGCAAAATCTTATAACAGAACATGCGGCTGCAACGGAGAGAGAAGTATCCATTATAAAAATTATTAGCCCTTATATATTTCTAACAGTTTGTATTTTACTTTCTCGCCTCGTTCCAGCATTACATGATTTGTTCAGATCATATGCGGTTCTTGATTTGAAATCATACTCTTACAAACTAGAGTTACTATATTCACCAGGATTTTGGCTCGGTATGACTTGCTTATTTACTATTATTTTCTTCCGCATCCCGTCTAATATTATTAAACAATCACTCTCACAAACGATTAAACAATGGATTCCATTTGCTATTACGACGACAATGTTTATCGCCATTTCAGAACTAATGGGTGCATCTGGCATGCATTCATTACTCGCAAAGACAGCTGGTGAAACATTTGGAACCTTTTTCGTTTTCGTTGCTCCGTTTATTGGCGCTATTGGTGGATTTTTAACAGGTAGTAACGCAGGATCAAATGCAATGTTTATAAAACTACAAATGCAAACCGCACAAAACGTAGCACTCCCGTGGCAATATGTCACAACACTTCAAAACACCGCATCATCAGTAGCGACAATTGCTTGCCCATCACGGATTACACTAGGTGCTTACTTATGTAATATCCCTTACCGTGAAAATGAACTATTAAAGAAGACGACGTTAATGATCTTTGGTGCGGTTTTGCTTGTAGTGGTAGAAGTTATTGTTTGGTATATGTTGAGAAATTAAAAATCCTCCTAACATAGGAGGATTTTTTTTATGAGTGGATAATGATTTAAATATGAATAGCTTCTACTAAATGAATAGGAGATGAAATGTATGCCCCTAAAAAACTACGGTGTGTTAAAAGGTACAGTTATACAATCAAAGATTGGAAAAGGGAAAACACCTCATTATCAAGTTCATTTACAGGGCGAGACAGGAGTAAATTATCGTATTGCAATTAACGTAAAATCGCAAAGCTATCCGTCAGAAGTTTTATATTTTGCGAGTAACAATATTAAGTCAGAGGCGATTCATATTTTACCGACATTACCATTCGGTTTTACAGAAATAAAAAACAATGAACCGAAAGTAGCTTTAGATTATGTAAGAGGAAATCTATTTGACTCAAATCAAATGATTCCTTTGCCTCCCGAAAAAGCAGGAGCAGATAATGATTTAAATGAAAAAATAGAACGTTATATAAAACGAGCAATAGAAGAAAAAGCAATTATTTACGCGTTTGGTGAAAGATGGGGACCAGAAGAAAATACACCAGATTCCTATTTTCATTTCAAACCAGGAAACGGTATACATGATATTCATATGAATCAAGGGAATGTAGAAAAATGGCAAGGTGATGATGGCATATGGCAAGACGGAGGAATACTCATTCACTTTGAAAAGGAAGAAGAATGGATTGGTATCTTTCTTGCATTCCAATCACAGTCATGGTGTACCGATGAAGAAGGGCATGCTCGTGTGCCCGTTGAGCATTGTGATTATAAGGGGAATAATTAATAAGAAGAGGGCGTTTAAAAAGAACGCCCTCTTCTTATTTTATAAAACGAAAAACTAACAAGTGTAGAAATACAAGAGAAAAGCAGTGCTACACTAGAAAACGCAATGAGATACATATTATATTTCATAACCTGTCCAATTAGCTGGTTACTGTCGTATTGAAACAGTCCCGCGATGATGTTGAATAAAAATAAAACGATAAACATGATGATAACACCGTCTATTGATCCTTTAATGTCTGGTTTACTTAAAGCGATATGTGCGGAAATGCAAATGGCGATAAATAAAAATAACCAAAAGGAAGGATTCAATAAATTGCCGATTGTAAATAAGCTTTTCAATAATACAAACGTCGACAAGAGCATGTTTTGGATCATTTCTACATTAATAGAAGTAGAAGCAATCGTTTTTTCGAGAGTTGTATTAAATAAAAAATATGATTCTGGTACGAAATAGCGCATTAAAAGGATTAGTGCAGTAATACCAGAAATAATAGGCCCAATGCCGATGAAGAAATTTCCAATCCGTTGATACACACTTTTTTGATTGTATTGATGTTGTACGTAACCTAAAGCCCCTTGACTTGTATCTGTCGGGAAGAACTGCGTTGCTACAATCTTATGACGGAACAGCACGCACATAATGGCATGTCCAAGTTCGTGAATAGGAACACCGATCCAAGCCGTTAATAGGAATCCTTTTCGTCCAAAAGCTCTCGACCAATACATCCGTGTGAGAGATTCTAAATAGCCTAATAGAAATCCAATTACAATGATAACGCCAATTAAAGATAATAATTGGATTACGCTTGTAAGGAGTATTTGAAAAATTGAGTTTACCAATTCCATTGCCAGTCATCCAATCTGTTAAAAATATTATTTATTCTGTTTCATAATAGCATTTTTTTTCAAGATTACTAGCACATATATTTTCTTTCGGAAGAAGGATTTCAGAATCTTTTTCTTGTAGTCATGTTTTATGTCCAAAGTCATATATTGAATTTGTAACACCCTATATGGTATATGCTTAAGGAGGGATAAGAGAATGAAATGTCCGTCATGTCATACAGAAAATGCAGCGGAGGCAAAATTTTGCGGGAATTGTGGACATTCGTTAACGGAAGAGGTAGTGGCAAGTAGTGGTCAAGAAGAAGGGTCGGAACAAGCACGTGCGGCACAAGCAAAGGAAGCTCGGCCAAATGAAACGGTAGAGCAAGCGAAGCGGTTTGCGAGCGGCTATTTTCAATTTTTTAAACATGCATTACAAGCACCGACAGCGATTATGAAAAGCGGCGCTATTGAAGTGCGAAATGGAATTGTAAGTCTTGTTCTTATTTGTTTTTTAGGAGCATGTATTTTTTATAGAATGATGAGTGCAGCATCAGCAGTTACGAGAACATTTGCACCAGATATATCTACTCCCACGTTTTTTGGAGAATCTATAACGGTCTTTTTCTTTTTATTAATTTTAACTTTATTTGTCGGATTTATTATTTTTGTAAGTGGCAAGATGATGAAATCATCTTTTTCGTTTCTTGAAGTATTTGGTATATGGGGAACGATAGCGACGCCGACTATTGTCATATTAGTCCTTTCTTTTCTTTTTAGTTTCTTATTAATCTTTTTCTTACCGATATTATTATCGGTAGCTGCAACTTATATAGGGATTAGTATAACTGTAGCCGTATTAAAGCTAGACAATGGTGGATTAGATCTCGTTTACACACTTATTATTGCAAATGTTTTAATTGGAATTGCAACATTCATTGTACTTTGGTCTTACATTAGCACGATAATTCAAGCCTTAACACAGGGAATAACTGGCTTCTAATGAAAAGGTGGTTGACTGGATGAATGTATGTACAAAGTGCGGAGTTCAGTTTGAAGATAGTGTGCAATTTTGTCAAAACTGCGGGACGAAGAGGGGACGTTCTGTAGTAAAGAAGAACATGAGCGGTGGTGTAAAAGTTGGCATTACACTGTTAGCGCTATTTGTTATAGCGATTATTGGATTGTATTTGTACGGATTGTCGTATTATACGCAGGTGGCACAAGTAGACCGGATGATTACGATTTTACAAGAGAGGGACGGAGAGAAATTAGCTGAGATCGTTACGGCAGATGATCCATCGGTTATGATAACGAGAGAGAGCGTAACGCCTCTATTTTCATATATAAAAGAAAATCCATCTTACGTGAATGAATTAAAACAATATTTGAGACAAGGTGAAAAACAACGGGACGGAATAGAAAAAGCTGATTTTTCATTAACGAAAGACGGAAAGTATTTCTTTATATTTGATCGATATAAATTGAAAGCGAAGACGTACTATACAACTTTGCTTACAAATGAAAAAGGCGTATCGTTAAAAATGAACGGAAAAGAAATTGATAAGACAGATGACAAAAAGTTTGAGAAGCAATATGGGCCATTTCTTCCGGGAAATCAAGTGTTTCAATCAGAATATAAAAATGACTATGTAAAACTATCACGTGAGGAAAAGGTTGTACTTATGAAACAAAGCCAAAATAACGTAACGATAGATTTAACGTTGCAAGGTCAATATATTACAGTTCAAACGAACGCGCCTGGTGCAACATTGTACGTAAATCAAAAACCAGTTACAGCGCTCGCAGGAGAAGAAATTACATGGGGGCCTGTAGCGACTGATGGAAGCGCGAAAATTTATTTAGAACGAAATGGAGAAAATGGACGGGAAACGACAAAAGTAGAGACGGTAACGGCACTTTCGTCTTATAATCTTCCATTTCAAAAGAAAAGTACAGAAAAACCAGTTGTTTATAATGTTACTCCAACGCCCGCGACTGAGTATGTATATAATGGTTTCATCTTTCCTGATAGTGATATTCGAAAATTAACGAGCGCAGATTTAACATATTTATCGAAAGAGCAGTTGAAAATTGCTAGAAATGAAATATATGCAAGGCATGGACATATTTTTCAAACGAAAGATATGCAAGTGTATTTTGCAAAACAGTCTTGGTATAGAGAAAATCCTTATTTTACAGGAAAGTTAACAGATATCGAAACTTATAATATTGAACTAATCAAATCAAGAGAATAGAGCGCGTGAAAAAGGTACAGTGTATATTGCTGTACCTTTTCTATCGTTATTTGGCTGGACGAGGTTCCCTAGAGAAAAAGATATGAAAGAGAAATGTGACTTTACTTGCCCCTCCTGATGTACTGGCTTGCACATCAGATAAAGAACTAGACGTTAAAGCAGCTTCAGAATGAGGAGGGACGATTATTTTAAGAGCATCATCTGATTCTGAGGATGCAGTAACTGTTATTGTATCGTCAGAAAAATTTAAAATTTTAACAGTACCGACTGGAAAGATGGCCTTGCGAGCATGTGATGCAGAAGCGAAGCGGGTAGCTTTCCAAATAGTTTGTGAGAAAGTGTCATTGTCAGATAACCAAGCACGAGCACTGTATAAAGTTACACTAACGGTAAACTCCTGTTCAAGCGGGAGGGCGGGTTTCGGTTCTATCGGTTCCTCTGGAAGCTGGACGAGAAGGCCGGCGCACATGTATGTTTCACCTACTTTCAACTGGTTACTGTTATAGGATATTAAACATGTTGTTTATAAGACACGACAGGTACCTATTCATACATAAGTTTGTGCACAAAATTTGAAGATGAAATTCTCTTTCTTTACAATGGAAGTAGGTGTTATTTCTATAAAATATGGAAAACGTAAAGAGTATGTAAAAAAGAAGGAGTGGTAAAGTGAACTATGTCATTATTGGCGGAGATGCAGCTGGTATGAGTGCAGCGATGCAAATTGTTAGAAACGATGAAAATGCAAATGTTGTAACTTTAGAAAAAGGTGAAATTTATTCATACGCTCAGTGTGGATTACCGTATGTCATTAGTGGTGCTATCGCTTCAACTGAAAAGTTAATCGCGCGCAACGTGAAGACGTTTCGTGAGAAATATGGAATTGATGCGAAAGTGCGTCATGAAGTAACGAAAGTAGATACGGAAAAGAAAATGGTGTACGCAGAGCATACGAAGACGAAGGATGTCTTTGAATTTCCATATGATCGATTATTAATTGCGACTGGAGTGCGTCCTGTTATGCCAGAATGGGAAGGACGGGAATTACAAGGCGTTCATCTTTTAAAAACAATTCCTGATGCTGAGCGCATATTAAAAACGTTAGAAACGAATAAAGTTGAAGATGTAACGATTATTGGCGGTGGTGCAATCGGACTAGAGATGGCAGAAACATTCGTCGAACTTGGTAAGAAAGTAAGAATGATTGAGCGAAATGATCATATCGGTACGATTTATGATGCAGATATGGCTGAATATATACATAAAGAAGCAGATAAACACAATATTGAAATTTTAACGAATGAAAATGTAAAAGCATTTAAAGGAAATGAACGAGTAGAAGCAATCGAAACGGATAAAGGTACGTATAAAGCAGATCTTGTTTTAGTGTCGGTTGGAGTGAAGCCAAATACTGATTTTCTTGAAGGAACAAATATACGTAAGAATTATAAAGGGGCAATCGAAGTAAATGCATATATGCAAACGAATGTGCAAGACGTATATGCAGCCGGTGATTGCGCAACACATTACCACGTTATAAAGGAAATTCATGATCATATCCCGCTCGGAACGACAGCCAATAAGCAAGGGCGACTTGCTGGACTGAATATGCTGGATAAACGAAGAGCATTTAAAGGTACGTTAGGTACAGGCATTATTAAATTTATGGATTTGACACTCGCAAGAACAGGATTAAATGAAAAAGAAGCGAAAGGGCTACACATCCCGTATAAAACAGTCAAAGTAGATTCTACAAATATGGCGGGCTATTATCCAAATGCAAAACCACTTTACTTGAAATTACTATATCGCTCCGATACGAAACAATTATTGGGCGGGCAAGTAATTGGAGAAGAAGGGGTAGATAAACGGATTGATGTGATCGCAATGGCGCTTTTCAATAAAATGAGTATTCATGATTTAGAAGACGTCGACTTAAGTTATGCACCACCATATAACAGCGTGTGGGACCCAATTCAACAAGCGGCAAGGAGAGCAGAATAGCACTTTTTAAAGTGCTATTTTTTTGTTAAAGGGGAATTATCATTTTTGTCGAATGAAGAGGATCAGGAAATAGTTACATATGAGGAAGGGGAGTTTTTTTATGATTGTAGCACTTCAAAAAGTTCAAGAATCAGAAAAAGAAATATTACGTAATTTGTACGCATTATATCTTCATGATCTTTCTAAGTTCACTATGAATATAACTATCGGAGCCAATGGTTTTTTTGGATACAAAGATTTGCATATGTTTTGGAAAAATGACGGAATCACGCCGTATTTTATAAAAGTTGATCATAGTATTGTAGGATTCTTATTACTACTGGAACGTCCGTTTTTGAAGAAGGAAAATGATTTTGGTATTAATGATATTTTCATATTGAATCAATATAAAGGAAAAGGAATAGGTAAACAAGCTGTTGAGAATTTACTAGAAGAGAAAAGAGGACAATATTTCGTTATCGAACTTCTAAAAAATGTACCAGCAGTGTCGTTTTGGAAGAAAGTATATAAAAAACTGAACATAGAATTTGATGAGAGAGAGCAGTTAATTGATGATGAAGAATGTCTCGTTCAAACGTTTAAAATTTAATGAAATTGGTTTTCCTTTTATATTACTTTGAAATTTAACTTTATCCCGCTATTTGCGGACAGTAAGACCCCACTGATTAAAGTTTCACTTTATTTTGAATATACCGTTTCCCCTTGAAAACATATTACGTATCGCTTATATTTTCATATAGTATTTATTTTTTAAACGAAGCAATGAACGAACCAGGGGGCGCAGTATGGCAATTAACATGAAAACAATCGAAGAATGGATTGCTGAATCAAATGCAAGACATGAAGAAGACTTTGGACACGTTGTGGAAGAAATGAAAGAAGTATGTGTCGGACTTGATAACGCGACATTAATTTATACGAAAAATGTATTTTGTTTCGGTAAAAAAGTAGAAGTCTTTTTCTTCTTCCAAGACCATGTCGTGATTGGACAAGAAAAAGACGAATATATTGAGATTGAAAAATTAAAGTATGATGACATTACAAATAGTAACTTAAAAACAAATGACAAAAATACTACGTTAGAATTAAAGTTTGGTAACGGACAATCTATCAATTTAGATAGTTTAAATGATAACTACGGTACGAAAAATTGGTTATTTGCTAGACAAATTAAGAGTATTTTTAAGTTAATCTAGTAAAAAAGCACGCCGTCCATCGGCGTGCTTTTAACTATGCAAAGCCCCTTTTAACCAATTCCGCGCCCGATATGCCCCAACTGGAACTTGAATAAGAGATGTTTCATTCCCAGTATCTATTCCGTACAATTGATCACATGCATTTGTATCAAAACTAAGTAAAGGATGCCCGCCCATCCCCATAGCAGTTGCAGCAAAAACGAGTTTATGAACGAGTATACCTGCTTCCATTTGGTGAATACGGTATCCTCTATAGCCTAATGCACGTGTATAGTAATCTTTCTGTCCGACTACATGTAAGCAAAGTGGTACTTGAAAAAGGTTTACGTTATCCATCGTCATACTAGACTGAAGTGGGTAGCGAAGGTCTCCATACCGAATTGGTTGTATGGAATGTGTTTTACTGTTATAAGCGTAAGCTCCGTTTTCAATATTTTTCACGCTATAAAAACATCCGTATAAGGAGACGCGTGTATTTTCATTTGTATACTTACCGTCAAGGTCGTTGTAATAGGGGAAGGAAAGGCTCGCTTCTTGTAGTAAAGTAGCGAGCTCAGCTGCATCCCATTTCGTTAAAATAAAATCCGCATCAGGAGAATATCGTTTTTTACAAAGTTGTAGGAAATCATACGATAACCGTTCTACTTTTGGTAGCTGTACAGCGTACGGATTATGTTGATAGTGCTCTTCATGATGTAGTGTTTGGAAGTGTGCTGTTGATTCGATCATAGAAGCTTCATTTATTTTTGTTATCATCGGATATTCACCTACATGTTTTGAGCGAATGAAATGTTCATGTGCGAGCGGCGGAATTTGTTGCAACAACTCATGAGAAGTAACTGTTTTATTTTCACGGTAATCATTGTGAAACCAATTAGTTTCTGGCTCTGTACTTAAAGGAATAACGGCATACACACTTTCTTCACCTTCTGACAATCCGAGTAAATGGTTCAGTGCACGGTCTAGAAATTGAAAGTATACGCCGTTTGTATAACCGAATTGCTTTGCACATTCTAGCAATTGTCCAATGAGGACCCCGCTATCTAATCCTTGAAGACGATATGAAAAATTATTGTATTTAAAGAAATTTTTCCAAAACATAGTGGATACGAATGCAGCACCGAAACAATCATCTATATTACAGCGATTACCGAGTGTGTCTGCCAAATAAGAATCGAAATTTCCTTCGCGAAGTAAAATAAGTCGGTGATGCGCGGCGTCATAATGGTAAATGCCGTCTGGGTAATCGTCAATCTTTAAATAGATATACAATTCATTCGGATATAAAGCACCACCCGAAGGAATAGATCTTCGTAATACATTTCTCTCGCTATTTAGCTGACATAATTGTGTTACACCAAATGAATACCAAAGGTAGTGACCAATCTCATCTAAAGTAGGTGTAGTAGAAGAGTTCGGTAAAGATAATGGGATTTCTAAGGAGAGCGGGATGGTAGGTAAATTTCGATATAATTTATAAGGAAGCGGTGCGTCTTTCCAGTCCACCTCATGATTCGGCATAATTTCATCGATAGAGAAATGGAGATGATGTAAAAAAGTATCTAGCTGCATGAAATCCCTCCTTTACTATGGAAACGGATGTGGATGTGGATTTAATCTTTCATTCGTTAAAGGTTCGTCTGTATATCCAAGTGTCATCGGTACGGTATATACCCGGTCCAGTCCTGTAACTCGAGTAAGATGGTGACCAAACGTCATCGGTAGCATGCCTGGAATAATAACTTTTACACAATGTAATCCATTCTTTTCTATGAGGGGAACGGTTTGATCTACAACGATTATTTCAAGATTAGATTGATGCAAACGATTTAAAAGTTGGTGGAGATCGGATGTTAGATCCATATCAAATGATTGTGATACATTCATTTCTTGGAACGTTTGCACCGGTGCATCTTCCCGTAAAAGGAAGTGAAGACGTTCTTCTGTTTCTTTCAATCCATACAGCATACTATGGTCTTCCATTTTATTAACGAAATAAGGATCTTGTAAGCATTTTTCGTAGTATTCTCTTTTGTGCTCGAGCTCATCGTCTGTTATAAGTAACATGCCTGCTATTTCTTGAATGGCGCTTTTTAAGGCTCGAATAGGATCTAAATGAGCGCCTCCTGCACAAACAACGTTCATTCCATTTTCACGCGTATTTTTTGCAATTACCCATAAGCTAGGAATGCCGTGTTCCATCGTCGCGTTAAAAGCGTGTAATTCATATCCGGTAATCGTACGTAACCGCTGAATCATTAATTGTAATTCTGTATCATTTGCTGAATTAAGATCCAGGCGGGGAAGAGGTAATTCGGCATACCAAGTGAGTAAGAAGGCATCACGCTCTACAATTTCTAAAATGCCGTGAAAAATCGCTTCTTCTAAACTACCGCCAATTGCACATCCATTTGATGTTTCATACACGAAAGCATCTCGATGACCGAGGCTATAATAAGCAATTGATTCAGGAACTAAAAGCGGTCTGTTTTGTGATAAAGAATATCCCCATACCCAGTTTTGCTCATAATCAGGATCAAACGGCTTGAATGGAAAGTTATCACGATTGTAATGTTCATTTGTATGGACACCGAGTGTGAGGGGATTTAGTGCATGTTCCTCTAAATCATGAAAACTACCATGCACATTTGTCTTTTTCCCTCGAGGCGACATACCGCAATATCGTTCTAAACCTTCTAAAATAGCAGTTGCTTCACTCACTGCAAATGAATGAGTTCGTCCCGCAACACCTTCATTTCCGAACATTAATGGCATGTTTATAATGACGTCAGCGAATGGTAATACAGAATGCTGCATTTTTCCGTTCAACATACCGACCCGATAATCTAAATAGTCTCTCGTTAAAAATGTGTTTAGCTCATGAATGGAACGGCAGCGATACGTTTCGGTGCTTACTTTTAAACTCGGTTGTAAAGAAACTTCCGCCGCATCCGCAGTATCATCAGGTAAATTACTACATACAGGACAGAGAGGATCTGGAAGAAAAGAATGCCGCGTACATTGTAATGTTTGTAAGTTTAGTAAAATAAGTTCATTTTCTAAAGAAGAATGGTTATGAGTTAATATTTTTCCTGTTTCTGCGCAAATAAGATGGCACATTTGCAACATTCCATTTTGGGTGGCACGTACGTCACGTCTCGTTACATTATCTGCTTTAAAGGCATATTTCCGCTGTAGTTCCCACATTTCTTTTTGATCAAAGCCAGCGATAAAACGGCGTCCATCAGAACAATGGGAACATCCAGGCGTAAGAGGATGAATGTAAGGACCGATAATACCTTCGCCAAATGAAGTAAAACCACGAAGCCATGGAATATGATTTGAGCGAAAAATAAGTTCGGCATCATGATGAATAGTAGAAGGAGATCCGTCATGTAATACGAGAGCGAGATGAATATTTTCAGGAAGTTCTTCTGTAAGGGTCTGCTGACGAATGATGGAATATTGTTTGCATAATTGATCATGTACATAGTCTGCAAGAAGGCCATCTCCTATAAGCAATATATTTTGAATCATAAACCGTCCTCCTTTGCAATTAATACCCCATACACACCGTCTAGGTTTTCTTTCAAAAATGGTTCGATTGCTAAATCGAACACGAAGGGATAAAAATTATGTTCTTCTAAATGCTGTAAGGCAAGCTGTAAAGATTGCACACTTGGAATTTCTTCTTCCGCTTGTATTTCCACTCTAAAAGAATCCGTGTCATATAAAATAATAGAGGATTCAGGCAAGATATTAGCTCTGTAAGGAATTTCTTCATTTTGAACGTGAAAGAGTGATAGTTGTAGTGCGTTTCGTAACGCTAACGTCATATTAATATTAGATGCACCGTACCATCTATCATTTATACCAACCCAAACGACTGGAAAACTGAGAATCTCTTCACTCATTGCGATTTTAGGTGTTTCATGGATTGTAGAGAGAGCATCGTAATAAAATCTACAATGTTTATCTTGAATATCAATTAAATCAACAGTTGTAAGTTCCTCTAGAATATGTGACTGCCGCTCATACAGTTTATTGTTTAAATGTTGTTGTAGTGCCCGGTAAAATCCTTCTGTCATCGTTTCTCCAGCACCGATACCGATATTGTTATGTTCAGGAATAAGGCGGTGAATGATTTCTGCTACATATGTTTCAATTCCTGTTAAACCAGCTTCTCGGCGTGCTTCATTATGAGTCAATCCACTACGAGTCATAAGAGGCAGAAGGGGAGCTGGGCCATCTGATAGTGGAGTAGCTACTTGAATATAGCATTGTGATAATGGTAATTGATATGAATCTTGTTCATCCCATACATGGAATATACCGGCTTCTTTAGAAGTTAATGAATCGAAAAAGCGGAATATATCAGTTGAAGTATGTTGGCCATACCGATGCTCAAGTTTTTCAGAAATATTTTCTATCGTATCAATTGTAAAACTTTCATCAGTTGCAAGAGGGTGTTTTATAAAAGGATGCCACGTTCCTTCAAGTGTTTCATAGTTTAATAAAAAGAATTGTGATTCTTTTTCACGATATGAATCATCCGCGACATGTTTAAACAATTCAAAAACGATTACATTTGCTAACATGGCAGATGTAATTGGTGAGAAGGAATCCGATGAATTTTCATTTTGTAAAGTCGTTTCATGTAGCCGATGCCATGCGGATTCCCAGCATTCATCACGATTTTCTGTTACGACAGGTCCAGCTATACCGAGTGTTGATAAACAAATAGCTGGTATGAAATTCTTTTTTGTTTCTCTACAAATAGTGTGAACTGTTTTTAAACCGTCAATGTCTCCGTTTTGAGAAACATATAAAATCCAATCAAAAGGTTCGAATACTTCACGCAAGGGACGGTCAATTGTAGTATCGATTTCTTGAAGGAGTACACTGTTATCAACTTCATATGCACGTTCTATTAGCTCATGTATTCTGTCATAGTTTGTTTCATCCCGATCTGTAACGAGGTAATGAAATGTAGGTAAACCAGATTCTAATAAAGAAGAAACTAAGGAAGTGAGCATATCCCCAGAACCAAGTACAAGGACATTTGCTCCGCGGTACGTTTCGAATTTTAAAGCACCTGAATGAGAATCGGCTTCTAAAAATTCAATTTGCGAAGCATATCTGTCGAGTAATGTACTGTTTAATTCATGAGGTGCATCTTGATTTGCATCACGAACGAAACCATTTTCATATAAAATCTCTCCAATTTCAAATACACGGTTTTGATAGGGGAGAGGGAGGCCATCGGTTATTTCGGCTAAAGAATAATTCCCGTTAAACATTGGCATTAATTTTTCAATCCAATCATAAATTCCATCACCGTCCATACGAAATGAACTGGCGTTATTTCGAAAATAGACACCCCCGTTTGAATCGGGGAGGAAGAAAGTATCCTTATTTACTTTAAGTTTTGCATGAATTGGAAGGTTATTCATTTTAATCCTCCTTACGTTTAGGCATACATTATTACCTTATGTCATGAAATTTGTCCCGTATGAACACAATAAAAAAAGGCTGTAGAATGATTCATTCTACAGCCTTTAATAGATTTTTAATCTATCAACCTTCTAATAATAATGACTTTGGATCTTCAAGCATATCTTTAACAGCAACAAGGAAGCTAACTGCTTCTTTACCATCAACAATACGGTGATCGTAAGATAAAGCAATGTACATCATTGGGCGGTTTTCCATACGCTCGTTATCAATTGCAACTGGGCGTACTTGGATTTTATGCATTCCTAAAATACCAACTTGTGGGCTATTTAGGATTGGTGTTGACATTAGAGAACCGAACACACCACCGTTTGTAATTGTAAATGTACCACCTTGTAGTTCTTTTAATGAAAGTTTGTTGTCACGTGCTTTTTTACCTAATTCACGAATTTCACTTTCAATTTCAGCGAAATTTAATTGGTTGGCATCGCGTACAACTGGAACAACTAATCCATCTGGAGCTGCTACTGCAATACCGATATCATAGAATTTTTTAATGATAAGCTCGTCACCTTGAATTTCAGCATTTAATAATGGGAATTGTTTTAATGCTGCAACAACTGCTTTTGTGAAGAATGACATGAAGCCAAGACGTACATCATGTTTTTTCTCGAAAGCATCTTTGCGTTCTTTACGTAATTCCATGATCGCACTCATATCAACTTCGTTAAATGTTGTTAACATTGCAGATGTTTGTTGAACTTCTACAAGACGTTTTGCAATTGTTTGACGGCGGCGGGACATTTTCACGCGCTCAACTGGTTTTTCGAATTCCGTTTTTGCAACTGGAGCAGGAGCTGGACTCTTTGGAGCAGCTGGTGCTTCTTTTGGTGCTGCAGCATGAGCTTGTACATCATGTGGTCTCACGCGTCCAAGTGGGTCTGTGCTACGTACGTCGTTTAAGTCGATTCCTAATTCACGAGCCATTTTTCTAGCAGCTGGTGATGCGATAGGACGGTTTGTATTTGGTAACCCTTGTAGTGTTGCAGTTTGCTCAGCATTTGGTGCCGCAGCTTTCGGTGCTTCAGTCGTTTCTTGTTTTGGTTGCTCAGCCACTGGTGCAGGTGTACTTACTGCAACTGGTGCTCCATTAGCATCTAAAATTGCGATAGTTGCACCAACTTCAACTGTATCCCCAGGTTCGCCTAGTAACTTCGATACAATACCTGAATCTTCTGCAATGATTTCTACATTGACTTTATCAGTTTCAAGCTCAACAACGCTGCCACCTTTCTCAACTTTGTCGCCTACGTTGATAAGCCATTGTGAAATAGTTCCTTCAGTAATAGATTCTGCAAGCTCAGGTACTTTAATTTCGATCATTTTAAATGTCCTCCCCTTATTTGCCTAACGGTGTGTTTTTTCTTCTTTTGTCTTCGGTAATCTCCATTTGTTAGCCTGGCCTTGGGCAGAATATCTGCCCAAGGAACAAGCTAGAAAGCTTCATTGTTACTTTTTAGTTGCTGTAAACTTCAATTTCTTGTTTATCTTGACGGAAGTTATACTTCACATCTAAAGCATGTGCAACAATTAGTTCTTGCTCAGCTTTGTGAGCGAATGGATCGCCGCCAGATGGACTAGAGCGATCAGGACGTCCAATGTAGCCTGTTTTCACTTTATCTCCAGCAAGTTCGAACAGAATTGGAGCCATGTAATGCCATGCGCCCATATTACGAGGTTCTTCTTGAACCCAAATGATTTCTTCTAAGTTTTTAAAGCGTTTAATAATAGATTGAACTTTCTCAGCAGGGAATGGGTACAATTGCTCAATACGAACGACATGAACTTCGTCTAAGTTGTACTCATGTTTACCAGACTCGATTTCTGCTGCTAAGTCAATCGCCATTTTACCTGTGCTTAAAACAAGACGTTTTACTTTATTTGGTTTCATGCCAAGGTTTTCTTGTTCTAAAGCAGGTTGGAAACGTCCTTCGCTTAACTGACTAGCAGTTGAAAGCGTAAGTGGGTGACGTAATAAACTCTTCGGCGTCATCAATACTAATGGTCGAACAGCTTCTGTTCCTAAGATAGATGCTTGACGACGCAGGATATGGAAGTATTGAGCCGCGCTCGTTAAGTTTGCAACTGTCCAGTTATTCTCAGCAGCTAACTGTAAGAAACGCTCTGGACGTGCACTAGAGTGCTCTGGTCCTTGACCTTCATAACCGTGTGGTAATAGAAGAACTAAGCCAGATTTTTGACCCCATTTTGCTCTTCCAGCTGAAACATATTGATCAAATAATGCTTGCGCAGTATTTGAGAAGTCACCATATTGCGCTTCCCACATAACAAGAGTTTCTGGAGCGAATACGTTATAACCATATTCGTAACCAACAACAGCAGCCTCTGATAACGGACTGTTATGAACAGAGAATGAAGCATTAATGTTTGGTAAGCGATGTAATGGTGAATATGTTTCATTTGTATCAGTATCGTGTAATACGATATGACGGTGTGCGAATGTACCACGCTGTGAATCTTGACCAGTTAAACGAATTGGCGTACCTTCTTGTAAAATAGAAGCGAATGCTAATGATTCAGCAAGTGCCCATTCAATTTTGCCGTTCTCTTCAAGAGCATCTTTACGGCGCTCAAGAATTTTCTTCACTTTCGGATATACGTTAAAGCCTTCTGGCCAAGATAGTAGACCTTCATTAATTGCACGAAGTGAGTCAATCTCAACGCCAGTATCAATTGACTGAATACCTTTTGCAACAACATCTGGTACTTTAACGTGAATTGTTGCATCACTCGTATCAGCTGGTGGTACTTGTGCATAGTCGGATTTTAATTGCTCTTGTATAAACTGTGTAATTGTTTCAACCTCATCTGCATTTAGAACACCAGCAGCTTGTAATTGATCTGCATAAATTGCTCTTACAGTTGGATGGTTTTTAATTTTTTTGTACACTTGTGGTTGCGTAACTGCCGGGTCATCCATTTCGTTATGACCGTAGCGGCGGTAACCAATTAAATCGATTAAGAAGTCTTTTTTGAACAACATGCGATATTGAATCGCAAGGTTAGCAGCTGCAAGACAAGCTTCCGGATCATCAGCATTCACGTGAACAATCGGAATATCGAAACCTTTTGCAAGGTCACTTGAATATTTCGTAGAACGAGAATCATAGCTATCAGTCGTAAAACCAACTGCATTGTTTGCGATAACATGAATCGTTCCGCCTGTTTGATACGCGTTCAATCTGCTTAAGTTGAGTGTCTCAGATACAATACCTTGACCAGGGAATGCAGCATCACCATGAACTAAAATTACGAATGATTTTGAAGTATCTTGATCTGGAAGACCAGATTTTTTACGATTCTCTTGAGCCGCACGTGCGAAACCTTCTACTACAGGATTCACGAACTCAAGATGACTCGGGTTATTTGCTAATGTAACGCGAGTACTAACTTCTTCGTTACTAACGACTTGTTCTCTACCTAAATGGTATTTCACGTCGCCAGTCCAGCCAGAATTAGCCACTGCGCCTTCTATTTTTGCATGTTTGAACTCAGCAAACATGTGGCTATATGGTTTTTCTAATACGTGAGCAAGTACGCTTAGGCGACCGCGGTGAGCCATACCAATCATGACATCCTCTACGCCGTTCTTAGCACCTTCTAGAACAATTTCATCTAAAACAGGTACAAGCATATCAACGCCCTCGATAGAGAAACGTTTTTGCCCAACGAATGTTTTATGCAAGAATTGCTCGAAACCTTCAACAGCTGTTAAACGTTTTAAAAGAGCAGTTCGTTTTTTATTTGATAGTGGTTGACGCAATGAATTTGATTCCACCATTTGATGCAACCACGCGCGTTCTTCACTATCTTGTATATGAGAAAATTCATAAGCTAAAGATTTTGTATAAACGTCTTTTAATCTATGAATTACATCAAGTGCAGTGTGAATACCTTCTGGTGCATCTTGCCATACCGTTTTCGCTGGAATCGCTTTCAAGTCAGCATCGCTCAGTTCGTTCATTGCTTTCTCAAGAAGAGATTGTCCATTTGCAGCATCTTCCATCGGGTTGATGTGAGCCAACGTGTGCCCGAAAGAACGAATCTGCTCAATAAGTTGAACGACTTTAAGAATTTTTTCAATGTTACCTGTGTTTTGAGGAGAAAAATGTGTTGCTGTGTTGTCCCCTGTTACGACATCATCTTGAAACGAAGGAGCTCCAAAAATTTCAAAAAGCTCTTGTAATTCCGGATCAACAGAACCTGCTCCAGTTACGTAAAGATCATACTGCTCAATAACATAACCAAGGTTCGGACCGTGGAACTTGGCCCAAGGGTTTGTCGTTGTATTCTTCCTCGTCATTTGTTTAAACCTCCCAATGCATATAATCCTTTTCCATACAAAGGTGCATTTTGCTCTTTTTCAATAAGTAATGAATCAATAATCAATGTAAATGTTTTTCTTTACTCTTATGTTATTACAATAATTTACATAATACCAAACACTATTACTTATCTGTTTTGTAAAAAAACATTCACAATAACTTATCACCCAAGTTAATCTTTCATGTTATAAAGTAATTTTACAGAAAAATGGGGTGGATATATTTGGTATGCCTATACTAATAGCTATAATTGTTGCATTTAAATATAGGTATAATAGTTAGAATGTTTCGATAAAAACAGTTTGAATTATGTATATTGAAATAATAAGCGCTTTCATAGATATTATACAACAATATAACGGAATATAGTATAAAAAATAAAAAATTATGAATTTATCGTAAACTTTATTTAGATAGTGTTAAATATTGAAAGGAAAGTGAAGGATTTCTACAAAAAAAGTTGCTAAACATAAAAAATGCTCCATAAACAGTTAGTTTCTATAAATATGACGAAAAACACCGTAAAACAAATAACGCATTTCGTGAAATAAAGAAATAAATGAAATATTTTAAAAGGATAAAACAAATATGGAGATATTAAATTTTAAAAAAAGAAGTGAGGAGATATAGTAACAGTTATTTACAGTGTTCCGTGTTTCGCTTCAAAATAGACGTGCTGAAATTTAAAAAAGTTTCTTCTATATAAATAGCGTGAATAATAATCAAAATATATGTAAAGGGAACTTGACGTAAAGTTTCCTTTACATATATACTCGGTATATGGAAGGAGGGAGAAATTTCCTTGGAAAATAAAATGGTCGAATACCGAAAAAAATTTGGACTATCTCAAGAAAAGTTGGCTGAGAAACTTGGAGTTTCCAGACAAACCATTATCTCAATTGAAAAAGGGAAATACGATCCATCACTTCCGCTAGCATTTGAAATAGCGAAAACATTTCAGACAACAATAGAACATGTATTTATTTATGAAGGAAAAGAAGAGGGGGAATAGGGATGAATTATTCACAAAAGTACTTTGTAATTATGGGGATTATTTTTCTATTTATGAGTGGATTTATGATATTAACAGGTATAATGACGCATTCTGCACCGCCAGCCATAACGTATCCATTGCTGGGGATGATGATTATGTGTTTCTGTCTAAGCTACTTGCATCCGCAATTTAAAGAAAAAGACGAGCGAATGAAACTGATTCGTTATAAAGGAATGTTTGTAACCTTTTTTGCATTAACGGCATATTATCTTCTTTTCTCTATCGGCTTAAACTTAAAAATACTCACACTATCAGCTACTGAATTATTGAATATACTTATGGCACTTACAATGAGTACCGTCTTTATCTCATTTGTTGTTTTAGCAAAAAGATATTAAGATGGAGGAGAGAAAGGAAGATTAACATATGCAAATGATGTATGCTTTTGGCATTGGGCTTGTATTATTTTTAGCCGTATTCTTATTTATTCGTAAAGACGTTCAAGGTGGGACGTTAACGAAGCGAGGATTTTATAAATTAATCGGCTGTTTAGTTGTTATGCTTATAGCAATTATTGTAATGATCGTATTAATTAATCAGTCACTATAGAATGTAAAAACGGAACCTTACTTCGGTAAGGTTTTTCTTTATTATTAAACCTGAAAATTACCACTAAATCCATTTACCGTAAATAATTTGTGTTATATAATCCAATGAAATGATAGATAAGGAGTGTAGTATATGAATAAAAGAACTATCTTCTATTTATTAACTTGTATACTACTGGTAGCTAGTACTACTTATATAATATGTAACAAAAGAGAACAAGTGCCACCTATATTAGTATGGGACGAACAAGAATACTATGTTACGAATGAACCTGCCAAAGTAGAAGAAGTTGGGCAAAAACTTGGCGAAGTAACAAAGAAAATTAAAACAAGTAAAAAACCTACTAAAAATAGAGAATCTAATACATTACAAGAGAAAACAGAAGTATTCACAATGATTGAGGAAGAAAAAAGTGATTACCCGCCTTTAATCATAAAGGAAGCTTATAGTGATGAATATAGGGTAGTGAGGCCGATGTTGAAGCAAGTATTATGATGAAACGGAGATTCATATGCAGACAGTAACTTCGTATCCGTGGTCGTTAAGAAAAATATTTGTCTTTTTCCTCCTATCCGTGCCGCTTACATTTTGATGAATAGAGGAGCAATATAAAAGAGAGATTACATTTTATATTTATTATTTGCTGCTATTAATATATCGCTTTGGTTATCGCTTATGATCTTTGATCGGAGTATGTGGATGGTAGCAGGGCATTATGTGTTTGGAGCAGTTGTTGTTTCGAATATGAATAAGAGATAAGCCAGCAACCTCAAAGTTGCTGGTTTTTATTTTGCTATTTATAATAAAGAAACAAATTTTTAATAGAGAGTAGTGGGCGTTATGAGATGGAAAGAGGGAACGTTTGAAAAAATAGACACGAATGACTCACCTGTTGAGCAACTTATAAACACGTTTAAGGAACAAAACTTAATTGGTGGAGCAATAATAAGCTGTTTTAAAGTGTATAACGAAAATTTTTTTAAAGAAATACCACATTCGAAAGATGGACATGAGCACTTCTTTAGAAGAATCTTCAACTCTTTAGACATAATCAATAACTTAGAAGAGTTAAAAATACATACGTCAGACAAATATAAGTTTTGTTTTAAAGAGCAGCTCGCAGTCATGCTTGATGGTAGCATTGCTGCGCAAATTTTGTGGGGCGGAGCATATGAAGGGTTTAAGGAACGACCAGTTATCGCAAAACAATTAGCAGTCAATGTATGTCAATATATGTTCCAAGATCGATACGAAGATATTAAAGTGTTCGAAAGCTATCGCCCTTGGACAGATTGGTTTTACGATGTTGCGTGGGATGTTACTTGGATGGTGTTAGATAGTAGGGAGCGTAAAATGTGGTTCATTTGTGCTACGGATACAGATTGATAGAAGCCGGGCCTTGTAGGAATGCTGCAAGGCCCTTTATCTTTTGGGAATTAATAGAAAACGAATCATATAAATGATATACTAAAAAATGTTTGTAATGTCAGTTTCATACTATTATATAATGCTGACTTACTAGAAAAGATAAGAGGAGAATGAGCGTGCAAAAGATAAAGAGATTATTGCTATTAATGATGGTAGTAGGATTAACAGCAGTTGTTTTAGCAGGGTGTGCAAATCCGAAAGATACTACAGAAGAATTTTTAACAGCGATACAAAAAGGTGATGTAGAAAAGGCTCGTACATTTGTTGAGAGTGACAAGGAATTTAATAAACTAAATGAAAAAACAGATGATGCTGAGGCAAAAGCAATGCTAAGTGCAATTACAAAAACCTTTAAATTTGAAAAGCTAGAAGAAGTATCGAAAAAGGATGACAAAGCAGAAGTGAAAGTGAAAATTACATCTGCTGATCTATCCGTTGCTGTAACAAAAGCAGTGGGAGAAGTTATGCCAATGGCGTTCGCTAGTGCCTTTAGTGAAGACAAAGAACAATCTGAAAAAGCGATCGAAAAAACAATGACATCAACTATCGTCAAAAACTTAGCAGATAAAGATGCAGCAATGGCAACTCGCGAAGTTACATTGAACTTAAAGAAAGACAAAGATGGCGACTATAAAATCGTTGCTGACGATAACTTGAAAGAAGTATTGTTTGCCAATGCGAAGTCTTTGGAGAAGATGTTTGGTGGGAAGTAATTGAATTAGATAAAAAAGAGACGCCATATCACGTAGAAGGTTGATATGGTGTCTCTTTTTTATGACCCCGGAGAGGCTCGAACTCACGACCTCCACCCTGTCAAGGTGGCGCTCTCCCTGCTGAGCTACGGGATCCCAACTATAAATGTTACCATCAGCAATGTATTTTCATTTCATTCGTGTAATCGGAGAATTTGTACAATTTGTTGAGTATTGTAACATTTGATGTATTCCTATAATAGCAACAAACTTTAATGGTGTAAAGGTGTAATTTTCCGAATATTCATATTCTAATTTTGTATAAAAAAATAAGCCCCGAAGAGCTTATTTTAATAATAATATCAACGCAATTATCAATGATATTTTCAAAAATACAATCATAAATAATGGAGCTTGTTCATAAGCTATCGTCCTGTAACTGTCATTCCTGCTGTGTAAATTGTATCAATAGAACCGTCAGCGCCTTTTATTTCGACTTTATAACGATATGTTCCATCTTCATAAATATCATCGCCATATCCTGTGAAAGTTGCAATTTCATCATTGCTTCCAGCTGGGACCCATTGATTTTGCCAACGGAAGTTGGTTTCAAATTCTCCCCATCTATCGCCATATTTCTTTTCAAGGCTGACATTGTAATGAATTTCTTCAGCTCGGTCATTTGTAATTCTTGCAATTACGCTGTTACCAAAAGTAACTTGTGTAGAGTGTACCTGAACTGTAACACCGTTCACCGTTTCACCAGGACCACAAATGTAATGACAACCATCCCATTCGTCAGCATGTGCTTTTGGTGTATCAATGTTCATAACCGTTAAACCGCCTAAAGCTAATGCGCCAGTTAATAATACTTTACAAAATGTTTTCACTTGAAATTCCCCCTAAGTATATTCTCAATTCGTTCGATAGATATCACATTAATCTAATGGAACGTTTTTTCCTTAAGTGTATTCGCTATGAATCTTTCATCTTGTAGTAATCTAATCACTACATAAAATTTCATAGTTTTGATTCCATATATGTATCATGATTTACATAGAACAAATCTGTTAATACGCTTTGGTTATTTACTTATTCCACCACTTCTCATTACCTTTTATTGGTAAAATGTTGGTTTTATTATATAACATTATTATCTATTTACAAGAGAAAATAATACTGTATGCAAAAATGCATAATAAAAAACACTGCTTGTATTCTAGATTAGAGATTAAATGGAGTGTTGGGTTTCAATTAATATTTGAGTGGAACTTAATGCTAATTTTTTATGCTTAACAGTATGCATATATCATCGTTTATTAAAGTCATAATTGATAAACCTTGTTCAGGGGACGCTCTTCCTGCTGAGCTACAGAATCTTCAAAAGGGAAAGTATAAGCGATTATGCTAGTAATGTATGAAGGAATAATGATGAGAAGCGAATTCAGTAGAAAGTAGTCTTTGGATGTAGTGGTTATATTATTTACGATACCAATCCAAAGGACCTTCAGCACTCAAATCAACAAGAAAAGGGAGTAAGAAATGTAAAGGTAAGCTTATAAGTTCTGGCATAGCGTTCACCGTTTTCTTTGATAGATATTGTCTCATAAAACAATACGGACAATCCTTTTCAAATGTCACGAGTATTGCCCATACATCTTTTATTGTCCACTTCGTTTTACAATACGTACAACGCGTCATGAGGTTCCTCCTCATTTTAAGTTTTCTTCTAGTATACTCCATTCCATTGTAAGAAAGTCATTTGTATTTGATGTGGTAAAATGTAAGTTGTTTTATTTTTATGTGAATCTATTTAGTCATTTATGAACAATTACATATCATTTGATATTTTTGTAGAATGATAGATTTTCAGTTTCAATATGCCAATTGGCCAATATATCCTTTTTACAATTTACTGAAAATCATGTATAACAGAGATACATGATTATTTTATCTCGCTATTTGCGGGCAGTAAGATCCCTTACCTCGAAATTCAGCAAAAGTAAAGAAGTTAGGTTGGGGTCGGAATGCCCGTAAAAGTCCGATTCGTGGGGGTTGATGAAAGTTTCACTTTATAAATATTCAGAAGTAGAGGGAGAAAAGTTGTAATGGTAAGAAAAACGTTCAAGATGCGCGTGTCTAAAAATAGAACGATTTCGATTAATGGATCGATTCTTGATGTGGATGTTACACATGATGAATTTTTACAAGAGTTTGTTGAGTGGGTTGATTCTAAAGGTTGGTCGTTTATGGGAATAACAGATGAGATTACGCCCGAGGAAGCTAGTCAAAAGTTAATAGATTCGTTGATTGATGAGAAGGATAAGAAAGAGTAATTCCTTCTTATTTTTATTGTATATTTATGTTCTTTATCGTAAAAGTATGATATAGTAAAAAATAGTGAAATTTCTTCCAATATAATACAAATTACATATGATTGGTAGATTTATTATTTTGTTAAGGAGTAAATGGAAAAGGGAGAGTCATATGGTAAATTTTAAGAAAATTTTGGTTTTTATTACAGTTATTTGTTCGTTTTTTTTGACGCCCATAACATTGCGTGCTGAGACGAATATTGGAGTAAATCCAGAACAAGTTGCACCACCACCTGCGGAAGGACCGAATGTTTTTAGTCAGTTTGCAACGACAATTGATGCGAAAACAGGAGATGTTTTGTATGATAAAAACGCATATCACCGAGCATATCCTGCTAGTACGACGAAGGTGTTAACAGCGATTTTACTCATGGAGCATACAAAGCCAGAGGATCAATTTACATTTTCACAATTAGCATTAGATCAAGAGAAGAGTAATTATCAAATTGAGTTTCAACCTGGAGAGACAATTAATAGAAATACTGCGCTTATGATTTTAATGGTGCTGAGTGCGAATGATGTGTCGTATGCGATTGCGGAGCGGATTGGCGGGAGTGTTGAGAATTTCGCTAATATGATGAATGAGAAAGCGAAGCAATTAGGGGCGAAAGATAGCCACTTTGTAACACCGAATGGATTGCATGATCCGAACCATTATACGACGCCGTATGATATGGCTATGATTACGAAGGGTGTGCAAAAGTATCCTGAAATTTTACAAGCGATGAATACGAAAAGAACGACAGTTACGACGTCTAGGCAGACGGTGTCTATTTTTAATAAATCTAATTTTTTTGAAAATCCATATAGCATTGGCGGTAAGACAGGGTTTACGAATGAAGCACGTAATACACTTGTTTTATTAAATGAGAAAGATGGAAATCGTATTATAAGCGTAGTAATGGCTTCTCAAAGACCTGAAATTTATGAAGATTTGAAGCAGATGGCGGAATATTCTTTCGGTCAATTTACGAAGCAAATGGTGCTTGATAAACATAATTGGCATCAAAAAACAACATATTTAAATAAAGATGTTAATTCTGAGTTGGAACAAAGTGCGGAGCTTATGCTTAAGAAAGATGAAGGGAAAAATGTGAAAACTATTTTCCGGGCGGCTTCATTAGATAAAGAATCTTTATATCATAAAGGAATACATCGTGGTGAGGTAGTTGGTGCAGTTGATATTACGAAAAATAATCAAACAATTGCGACGGTAAATGTTCTTTCAACAGAAGATGTCACTTTTACGATGCCTAAAAAAGATACAACTATGCCTGAAGTAAAAGACTCAAATGTGAAAGTAATAAGTGTTGGGATAGGTGCGATTATATTATTTGGAGCAATTTTATATGTAGTGTTGCGCCGAAATACAAAAGGAATGAAATCAGAAGGTAAATAAATTACTAATAAAAAGACTGTGTAAAATTTTGGCACAGTCTTTTTTCTATATTTTAAATAACTAATAATTGTAAATTTTCTTATTGCAATAACTTAAAGTTCGTTATATCATTTACTTGTGTTCTTGTTAAAGAACAAAGTGGATATTGCATACTTCAAATAATATAAAACAACGGAGAGGGAGAGAGACGATGAAATTAATATGGAAGATAATTAGCAACGCGATCTCATTTGTTTTATTTGCATTGATGGTTTTTTTAGCTTTTGTAGTTATTTCTTCAAAAGCAAGCGGTGGTGATCCGACAGTGATGGGATATCAATTTAAGAGCGTTCTTTCAGGATCAATGGAGCCGACGTTTTTAACAGGATCAATCATTGCAATAGAACCAAACAAAGATGGTTCTAAATATCAAAAAGGTGATGTTATTACCTTTAAAGAGAAAGATCAAAAAATTATCACTCACCGTATTATCGGTGTGAAAGATACAAATGGAAAAGTAATGTATGAAACAAAAGGGGATAACAACAACGGACCAGATTTAGAGCCAGTACTTGCAGAAAATGTAGTTGGAAAGTATGCAGATATTACAGTTCCGTATGTTGGTTATTTACTGAATTATGCGAATTCAAAAGCGGGAGCAGCATTGCTTCTTATTATTCCAGGAGTCTTTTTACTTGGGTATTCCGCGATTTCTATTTTTGGTGCTATTCGTAGCATTGACGGAGAAAAGAAAGATAAAAAAGTAGAACAATCCGTCTAGTTCGTTTGGTTATACTTTCCGTTTAGGAAGTTAACAAATATATATTAAGGGGATATGGACATGACTTTAAAGAAAAAATTAGGAATGGGTATTACATCAGCAGTATTAGGAGCAGCTTTAGTTGGTGGAGGAACATTTGCATTTTTCAGTGATAAAGAAGTGTCAAATAATACATTTGCGGCTGGAACACTGGATTTAGCATTAAATCCATCAACAGTTGTTAACGTATCGAATTTAAAACCTGGGGATACAATTGAAAAAGAATTTAAACTAGAAAATAAAGGCTCTTTAAATATTAAAAAGGTTCTACTGAAAACAGATTATAATGTAGAAGATGTAAAGAAAGACAATAAAGATGATTTTGGTAAACATATTAAAGTAACATTCTTAAAAAATGTAGATAAGCATGAGACAATTGTGAAACAAACTACTTTAGATAAATTAAAAGGTGACACACTTACAGCTGTAGATAATGATTTATCGGCTTGGTTCTGGGATGAAAAAGGTATTTCAGCAGGTAAATCTGATAAATTCAAAGTGAAATTTGAGTTCGTTGATAATGGAAAAGATCAAAATCAATTCCAAGGCGATAAGTTACAATTAAATTGGACGTTTGATGCACAACAAACAGCAGGTGAAGAAAGATAATAAGAAAAAGGGCTATCACATGGATAGCCCTTTTTCTATTTTTCTAGTATTTGTCTATCAATTTTAATAGTTCTTTACTATAATATAGATAATGTTCTGTATAAAGAACGTAATGTTCGATGGGAGAGATTAAGATGCTGAAAAGACCGCGTAATTTTAAAAAGATGCTTATATTGCCGTGTATGTGTTCTATTACGTTTTATTTAGGATCTCAAATTATGACGCATACAGAAGCGGCGTTCATTCATGAAACGAAAGTAGAAGCGACGCTTTCTACAGCAATTATATTTCCGAAAACAGTTAATACGTTAAAAGAGCAATCTGAGAAACATAAACAGTTTATTGAGCGTGAGTATGGAACGATGAAGGGAAAATCGAAAGCAACTTCTATTGAAGAAATAAAACAGGCGATTTCTGTATGGCAACAAGGGCGTGAGAAAATTGTTGCTGAGAAGGAAGCCCTGCAAAATGTATATACTGAAATAGAAGCTCCTTACAATCAAATACAAGAAGAATTAAAGGTAAATAAAGATGAATCGATGCAGCAAGTGTCCATATATGTAAATGAAGGCTTCCGCAGTATCAAAGAGAAGCGTGACTATATTGAGAAAGAAATTAGCTTGAAAGCTATTGATGAGCAAATTCAGGCTCTTCAGCAACAATTAAACGTTGCAATTGAAGCGGAAGGACAAAAGAAAGCAGAAGAACAGAAGAAAGCAGAAGAACAGAAGAAAGCAGAAGAACAGAAGAAAGTAGAAGAACAGAAGAAAGCAGAGGAACAGAAGAAAGCAGAAGAACAGAAGAAAGTAGAAGAGCAAAAGAAAGCGGAAGAACAGAAAAAGCTAGAAGAGCAGAAGAAAGCGGAAGAACAGAAAAAGCTAGAAGAGCAGAAGAAAGCGGAAGAACAGAAAAAGCTAGAAGAGCAAAAGAAAGCGGAGTAACTGCTTTAGTGAAACAGCCGGAAAACAAGAATGTGTTGTAAGAGAGAGTGAACGAATAGGCAAGACTAGTAATATTTATACGAGTGTGAGGGAACGTTAGCCCTCACCTCTTTGTTTTTCTTTTTTCTTATAGTATTAAATGATTTGAGTGTGAAAAAAGTTATAAATTATCATTGTTTTTTTTTCTGAAAAGTCTAAATGATATTGAGAAATAAAAATAACTGAAAATATTAATAAATATGTGTTGTGTTTATATAGGGTTGTTCGTTATAATGAACATAAGGTTTTTAAAAAAGAACACATATTAGCTAAGCTAATATAGTTTTCTTTACATCTCTTATTGAAAAATAAGTGATAAAAATATAAAAAAAAGCTAGGGGGAATTGATTGTGAGTCTGAAAAAGAAATTAGGTATGGGAGTTGCATCAGCAGCATTGGGGTTAGCTTTAATTGGTGGAGGAACATTTGCATTCTTTAGCGATAAAGAAGTATCAAACAATACATTTGCAGCTGGGACGTTAGACCTTACATTAAACCCTAAGACGCTTGTAGATATTAAAGATTTAAAACCAGGGGATTCTGTTAAGAAAGAGTTCTTATTACAAAACAGCGGTTCGTTAACTATTAAAGACGTTAAATTAGCAACAAAGTATACTGTTAAAGATGCAAAAGGTGATAATGCTGGTGAAGACTTTGGTAAGCACGTTAAAGTAAAATTCCTTTGGAACTGGGATAAACAAAGTGAGCCTGTATACGAAACAACTTTAGCAGACTTACAAAAAGTTGATCCAGATCTTTTAGCTAAAGATATCTTTGCTCCTGAGTGGGGAGAAAAGGGTGGATTAGCAGCTGGTACAGAGGATTATCTATGGGTACAATTTGAATTTGTAGATGATGGAAAAGACCAAAATATCTTCCAAGGTGATACATTGAATTTAGAATGGACATTCAATGCTAACCAAGAAGCTGGGGAAGAAAAATAATAAAAAAAGCGGGTATTCCCGCTTTTTTTTATAAAGAAAAAGAAGTGCTGGTTGTAAGCACTTCTTTCTATTATTATTTTTGATTTTGCTTCCACTTTGTAAATTCAAGAAATTCACGAAATTGTTCTTTGGAGACACCAGAGTTCATTGCATCTTTAACGAGTTGTGTCCATTCGGAGTCTAGGTTAGTTTCCTTTGTTGTTTCATCATGAAGTAAAGTATCAACTGGAATTTGTAGAACTGCTGCGATCTTTTCAAGAAACTGAATGGAAGGGTTTTTTTGTAAATTTCGTTCTATAGAACTAATGTAAGATTTAGCAACGCCAGCTTTTTCGGCAAGTTCAGTTAATGAAATCCCTTTTTGTAAACGAAGGCGTTTTATACGTTCTCCAATCATATTTGCGCACCTTTCTATCAATATGTAGTTGTCTTATGATGTCATTATTATAACATAAACTTCGTTAAAAAGAACAAACCTATTGAGCCTGACTGGATGGCTTCATACGTTGGAAAAATTGCTCGATGTCTTGCATGGCGATACCGGCATCTAGAGCTTCAAGTATTAAATCAATCCATTCTTGATCCAGTGCGTCTGTCTTATCTTTGTACAAATGTAATTCCTCCCTAATTATCGGTCATAATTGCTGCTACAGAATACATGATAATGAAATCCGATTTTGTGTTTTATATAGTGAATTATCAAATATTGTGTAGATGAAACAAAGATAAAATCCCCATTAAACTCCCTCTATGGAAATTATAAATTGTTCGATAAAAACTTTCAATATTTTCAGAAAACATTGTTGAATTGTGATATATTCGTATGCTAACTATGAAATTTTTACAAATATATTAAAAACATTACATAATATGACTAAATATTGAAAAAATATTGAATTTTTAATAAAATTTAATTTGTAATACATATTATTTATTAGGGGAGGAAATAAGGGATGAACAAGAAACCGTTCAAAGTTTTGTCATCAATCGCATTGACAGCTGTATTAGGCCTTTCATTCGGAGCTGGCACTCAATCTGCATATGCTGAAACGCCTGTGAATAAAACAGCTACGAGCCCAGTGGATGATCATTTAATTCCGGAAGAACGTTTAGCAGATGCATTAAAAAAACGTGGGGTAATTGATTCGAAGGCTTCAGAGACAGAAACAAAGAAAGCAGTCGAAAAGTATGTAGAGAACAAAAAGGGTGAAAATCCTGGGAAAGAAGCAGCGAATGGGGACCAACTTACGAAAGATGCATCCGACTTTTTAAAGAAAGTGAAAGATGCGAAAGCAGACACGAAAGAAAAATTAAATCAACCAGCAACAGGCACACCTGCAGCGACAGGCCCAGTTAAAGGCGGTCTAAATGGTAAAGTACCAACTTCTCCAGCGAAACAAAAAGACTATAACGGTGAAGTTCGTAAAGACAAAGTACTCGTTTTACTTGTAGAGTACGCTGACTTTAAACATAATAATATCGACAAAGAGCCTGGATATATGTATTCTAACGATTTTAATAAAGAACATTATGAAAAAATGTTATTCGGCAACGAGCCATTCACATTAGATGATGGAAGTAAAATTGAAACGTTTAAACAATATTACGAAGAGCAATCTGGTGGTAGTTATACTGTAGACGGAACAGTTACAAAATGGTTAACAGTTCCTGGTAAAGCTGCTGATTACGGTGCAGATGCTCCGGGCGGAGGCCATGATAATAAAGGACCAAAAGGGCCACGTGATTTAGTAAAAGATGCATTAAAAGCAGCTGTAGATAGTGGTATTGATTTATCAGAGTTCGACCAATTTGATCAATACGATGTAAATGGTGATGGGAATAAAAATCAACCAGACGGTTTAATCGATCACTTAATGATTATTCATGCGGGTGTTGGACAAGAAGCAGGCGGTGGTAAATTAGGCGATGATGCAATTTGGTCGCACCGTTGGACAGTTGGACCAAAGCCATTCCCAATTGAAGGTACACAAGCGAAAGTACCATATTGGGGTGGAAAGATGGCAGCATTCGACTACACAATTGAACCAGAAGATGGAGCAGTTGGTGTATTCGCACATGAATATGGTCACGATTTAGGTCTTCCAGATGAGTACGATACACAATATAGTGGTCAAGGTGAGCCGATTGAAGCTTGGTCTATTATGAGTGGCGGAAGCTGGGCTGGTAAAATCGCTGGAACGACGCCAACGAGTTTCTCACCACAAAATAAAGAGTTTTTCCAAAAAACAATCGGTGGTAACTGGGCAAATATCGTAGAAGTAGATTACGAGAAATTAAATAAAGGTATCGGTCTAGCGACATATTTGGATCAAAGTGTTACGAAATCAGCAAGACCAGGCATGATCCGTGTTAACTTACCGGATAAAGATGTTAAAACAATTGAGCCAGCATTTGGTAAACAATATTATTACAGCACAAAAGGTGACGATCTTCATACGAAGATGGAAACACCGTTGTTCGATTTAACGAATGCAACGAATGCAAAATTTGATTTCAAGTCATTATATGAGATTGAAGCAGGTTATGATTTCCTTGAAGTACACGCTGTAACAGAAGATGGTAAACAAACGTTAATTGAAAGACTTGGTGAGAAAGCAAATAGTGGAAATGCAGATTCGACAAATGGAAAATGGATTGACAAATCATATGATTTAAGTCAATTCAAAGGCAAGAAAGTAAAATTAACATTTGATTACATTACTGATGGTGGTTTAGCATTAAATGGATTCGCTCTTGATAATGCTTCATTAACAGTAGATGGTAAAGTAGTATTCTCTGATGACGCAGAAGGTACACCACAATTAAAATTAGATGGTTTCGTTGTATCTAACGGAACAGAGAAGAAAAAACATAACTACTATGTTGAGTGGAGAAACTATGCTGGGGCAGATAACGCGTTGAAATTTGCTCGCGGTCCAGTATTTAACACTGGTATGGTTGTATGGTATGCAGATTCAGCTTATACAGATAACTGGGTTGGTGTACATCCAGGACACGGTTTCCTTGGTGTAGTTGATTCTCATCCAGAAGCAATTGTTGGTACTTTAAATGGTAAACCAACAGTTAAGAGTAGTACACGATTCCAAATCGCTGATGCAGCGTTTTCATTTGACAAAACGCCAGCTTGGAAAGTCGTATCTCCAACGCGTGGAACATTTACGTATGATGGCTTAGCAGGCGTACCGAAGTTTGATGATTCTAAAACGTATATTAATCAACAGATTCCAGATGCAGGACGTATTTTACCGAAGCTTGGTTTGAAATTTGAAGTAGTAGGACAAGCTGATGATAATTCTGCAGGTGCTGTTCGTTTATATCGTTAATACTGTAAAACTACCGAGAGATTTTCTTTCGGTAGTTTTTTTGTGAGCAATGAATTTTATATAGCTGAAAAAGTCATATATAATGTAACCTTAAGAATAGAAATTTGTTATATATGAAGTTTATATAAATAATGAAAGAATTGGATAAAAATAGTGGGAGAAGGTGAGTGAATGAGTATTTCCTCTATTGTAAGTAGGCAAAAGGAATATTTTTTAAAAGGGCATACGAGAAGCATCGAAATGAGAAAGAATAATTTGAAGAAGCTTTATGAAGGCATTCAGCGTTTTGAAGAAGAAATATTTCAGGCATTGAAATTAGATTTAAATAAGTCAGTTCACGAGTCGTTTACAACGGAAGTTGGATATGTATTAAAAGAAATTTCCTTTCAATTGAAACATATGTCATCGTGGAGTAAACCGAAACGAGTTCGAACAGCACTTACTCATTTTGGATCAAAAGGAAAAGTAGTGCCAGAACCGTATGGTGTGACGCTTATTATTGCACCGTGGAACTATCCTTTTCAATTAGCAATTGCACCACTTGTAGGAGCACTGGCAGCTGGAAATACAATCGTTTTAAAGCCGTCAGAGTTAACGCCAAGCGTTTCAAAAGTGCTTAAGAGAATGTTAGATGAATTATTCCCAGAAGAGCTTGTAGCGGTAGTAGAAGGTGGCGTTGAAGAGAGTACATCTTTGCTGAAGGAACCGTTTGATTATATTTTCTTTACTGGTAGTGTTGGCGTTGGAAAAGTTATAATGGAAGCAGCAGCGAAACAGTTGACGCCGCTCACTTTAGAACTTGGCGGGAAAAGTCCTTGTATTGTACATAAAGATGCAAAGATAGAGATGACAGCAAGAAGAATTGTTTGGGGTAAGTTTTTAAATGCAGGGCAGACGTGTGTAGCGCCTGATTATATGTACGTGCATTCTTCCGTGAAAGAAAAGCTAATTGAGGCACTGCGACATGAAATTACAGAGCAGTATAGTAAAGAACCTTTACAAAATGAAAATTACGTGCGTATTGTAAGTGAGCGTCATTTTGAACGATTATGTGGATTCTTACAAGATGGTCAAGTCGTAATTGGTGGAAACTATGAGAAAGATACTTTACATATTGAACCGACAGTACTAGCGGATATTACATGGCAAGATGCTGTTATGGAAGATGAAATTTTTGGTCCGATTTTACCAATCATAGAGTACGACAATATAGAAAATGTAATTGGCACAATCCAGCAACATCCGAAGCCGTTAGCGTTATATGTATTTTCTGAAGATAAAGAAGTACAAAAGAAAGTGACGAGTAATATTTCATATGGTGGAGGCTGTATTAATGATGTTGTCTATCACCTTGCTACGCCATATTTACCTTTTGGGGGTGTTGGAAGTAGTGGATTAGGGGGTTATCATGGGAAAGAAAGTTTTCGGACTTTTTCACATTATAAAAGCATTTTAGCCCAATCTACAGCATTCGACATGAAAATTCGTTACTCTTCTACAAAAAGTGCTTTAAAATTCATACGAAAGTTGTTAAAATGATGATGGTGTTTATCAGTAGGCGTAGCCGTATGATAATAGCCCCTTCGCAATGGAAGGGGTTTTTCTGTTCGACGTTATGTATCAGGCGAAAATGAATCAAACATACTACATAAAGAATAGAAACGAACGCTTGCTAAATAACCATTTTTGTTTGGATCGAAACAAAAAATAGTCTATAGAACATAAATATTTATTCATGAATATAAAAATTTAAAATTTAAGGTAGATAGGACGGGAAAATGAAAAAGATTATTAAAGTTGAAGCAGTTGAAAAACATTTTGGAAATCAAGTGATTATCCCACCTCTTTCTTTAGATATTAAAGAGGGAGAGTTTTTAACAATTTTAGGGCCGAGTGGCTGCGGGAAAACGACGTTACTTCGTATGATCGCAGGATTTGAAACTCCAACTAAAGGGAATCTTTTATTAGATGATGAAAGAATTAACGATTTGCCGCCATATAAGCGTCATATGAACCTAGTGTTCCAACATTACGCACTATTCCCACATATGACAGTAGAGAAGAATATTTGTTTTGGTATGAAAATGCAGAAAGTATCAGCAGCAGAGCAGAAAGAGCGTGCTGAAGAGGCAATGCGTTTAACGCAGTTACTTGAGTTCCGTAATCGTAAACCTGCGAAGCTTTCTGGTGGACAACAGCAGCGTGTTGCAATTGCAAGAGCGATTGTAAATAATCCGCGTGTATTACTATTAGATGAGCCACTTGGAGCGCTTGACTTTAAGTTACGAAAAGACTTGCAACGTGAATTGAAAAACTTACAACGTAATTTAGGAATTACGTTCATATACGTAACGCACGATCAAGAAGAAGCAATGAGCATGAGCGATCGTATTGTAGTTATGAATAAAGGACATATCGAACAAATCGGAACACCGAAAGAAATTTACAATAAGCCGAAAACATTGTTCGTTGCGACATTCATCGGTGAAAATAATATTGTGAAAAACGGGGAAGGCTATGTAGCAATTCGCCCTGAAAATGTAAAAGTACGTTCGGTTGAAGAGTCAATTTTAAAAGAATACCATCTTGGACATATTGAAGATATCGAGTTTGTCGGAAATATGGAGAAGCTTTATGTACGTGATGAGAAAACATCAGAATTACTAATGGCATATCAAACTGCTGAAGAGGCAGCACAGTGGAGCATTGGAGATAATGTATATGTAGGCTGGGAGCAAGAGGACGAGGTGACCTTAAATTGAAAAAAGGGAAATTACTCGCACTACCTACAGTCGCGTGGCTGTTAATTTTCTTCCTAATCCCGCTCGTATTCGTATTAGGATTCGCCTTCATGCAGCGCGGAGCTTACGGGACAGTAGAAATGCAATTTACGCTGGAGAATATATCCCGTGTGTTTGATCCATTATACTTAGGAACGTTATGGGAAACTGTTAAAATTGCAGTTATTACAACAGTAATATGTTTATTAATTGGTTATCCGTTTGCGTATACAATTACAATTGTTGACCGCAAATACCGCTCTATTCTTTTATTATTGGCAACGATCCCGTTTTGGATTAACTTTCTTGTTCGTTCATACGCATGGATTGTTATTTTACGTTCACAAGGTCTTGTGAATACGTTGTTATTAAAGCTTGGCATTATTAGTGAACCGTTAAATTTATTATATAATACTCCTTCTGTAATACTCGGAATGGTCTATTCTTTATTACCATTTATGATTTTACCAGTGTATGCAGCAATTGAGCAGTTGGATAAGCGTAAGCTAGAAGCGGCTTATGATTTAGGAGCAACACCAATAAAGGCATTTTGGAATATAACAGTGCCGATGACGATGTCAGGAATTGCGACTGGTTCTATTTTAGTATTCGTTTCTTCTATCGGAATGTTTGTTGTATCAGACGTGATGGGCGGATCGAAAGTAGCATTAATTGGAAACGTTATTCAAAATCAATTCTTAGGTGCACGTGACTGGCCGTTTGGATCTGCGTTATCGATTATCGTTGTTCTATTCTCTGTTCTGTTAATTTACTTATATTATCGTGCAACGAAAGTATATAAATATAATGAGAACGGAGGGGAATAGGCAAAGATGAAGAAGTTTTTAGTTTCTTATTCTTGGTTAATTTTGTTATTCTTGTATTTTCCAATGATGGTTTTAATGGTCTATTCTTTCAACGACTCTCGCATTAATGCGGAGTGGGAAGGTTTTACATTCCATTGGTATACAGATTTATTTCAAAAACAAGATGTTATTGATGCATTTGTAAATAGTATTACGATTGCAGTTATAACAACGATTGTGACAACGGTACTTGGTGTATTCTTTGCAATCGCTTTACATCGTTATAAATATCGTTTTGAAGGGGCTATTAATGGCCTTGTATATTTACCAATTTTAATTCCTGATATTTTAATGGGATTATCTTTACTAATTCTTTTCAGCCAGTTAGGAATGGAACTTGGACAAACAACGATTATTATTGCACATATTACATTTAGTATTTCGTTTGTTGTTGTTATTTTAGCTGCGCGTCTTTCAAGTATGGGACGTGACTTAGAAGAAGCTGCAAATGATTTAGGAGCAACGCCTTGGCAAACGTTTCGTTATGTAACGTTCCCAGCAATTGCACCGGGAGTTATTTCGGCAGCATTATTAACATTCACATTATCAATTGATGATTTTGTAATTAGTTTCTTCGTATCAGGACCAGGATCAACAACATTGCCACTATACATTTACAGTATGGTTAAGCGCGGAGTATCACCAGAAATCAATGCTCTTTCTACAATTTTAATTGTTGCTATCGTAGGATTAATGGTTCTATCTGAAATCTTCCGGAATAAAGGTGCAGATGGTGAAGAAAACTCTGGAGGACACCTTCCTTTATAATACGAACGATATAGAAAGTACAAGGGGGTAATAAACCGATGAAATTAATGAAAAGAATAGCTGGCGCAGCAATTAGTTTTAGCCTTGTTGCTGGTGTGCTTGCTGGTTGTGGTGAAAAGAAAGAAGAATTAAATATTTATAGCTGGGCTGACAATTTTGATGAGCAAGTGCTAAAAGATTTTGAAAAGAAATATAATGTGAAAATTAACTATGACAAGTACGCAAGTAATGAAGAAATGCTTGCGAAATTACAAGCTGGTGGCGCAAAGTATGACTTAATCCAGCCGTCTGATTACATGGTTAAAACAATGGCGAAAATGGACTTATTAGCGCCGTTAGATAAAAAGAATATCCCGAATATCGAAAATATGGTTTCTAATTTCAAAACACCTGCGTTTGATCCAGAAAATAAATATTCTTTAGTGTACACTTGGGGTGTAACAGGGATTGCATACAATAAAAAGTATGTGAAAGAAGCACCTACAAGCTGGGCGGACTTATGGAATGAGAAATATAAAGGACATGTAACGTTACTGAACGATTCTCGTGAAGTATTAGGAGTGGGTCTTAAGAAGCACGGGTTCTCAAACAGTACGAAAGACGATGCACAATTAAAGACAGCAGCAGATGATTTAAAGAAGCTGCTTCCAAACTTATTAGCATTTGATACAGATAACATTAAACAAAAATTTATTACAGAAGATGCTTGGATCGGAACAGTTTGGTCTGGAGATGCAGCATTTATCGCAAAAGATAATAAAGATGTAGAATATGTTGTACCGAAAGAAGGCGGCACAATTTGGGCTGATACGTTAGCAATTCCAAAAGGTGCAAAACATAAAGAGCTTGCTGAGAAATTTATGAACTACTTACTAGATGAAAAAGTAAGTGTGAAAAACTACGAGTCAATTGGTTACAGTAATCCAAATGAAAAAGCTCATCCTCTTCATAGTAAAGAATACCGTGATAATCACATGATTTTCTTAACGAAAGAAGAGTTAGATCGTACAGAATGGCTTGTTGATGTAGACGATAAGTTAAAAGACTATGATCGTTACTGGACAGAGCTAAAAACAAAAGGTAAATAAGTAAGGAAATGCGGTTTCTAAAGTAGAAATCGCATTTTTTCATAGTAGGAGGAAATCGTTTGAAGAAGAAGTTACATCAGTATGAGGTAATGTGTATCGGTTTGTTATTTGCTGTATTTGGTATTGTTGCTTGGCGCGTACATGCAGGTGGCGTTACAGTGATGGATACATATGTCCGTGGATTAGTAAGAGGGCTACAAACGGAAAGTTCTCTTATATTTTTCTCGTACTTTACAAAATTGGGATCAGCAATTGGGATAGTCACTACGCTCGTTATAAGTTTGCTTGTTTTTTGGAAGAAGCGTTATTATGCTGCGATGATTGTATATCCAATGGGGATTTTAATAACACATCTTGTGAATAAAGGGATAAAAGAGATTGTAAAGAGAGAACGTCCGTCATTAAATGAAGCGCTAGATGCACTTGGATATAGTTTTCCTAGTGGACATGCAATGCTATCGATTATGACATTTGGATTTCTTACTTATATCATTGCTGCTAATTTGAAAAGCGTAGCTGGGAAATGTGTCACAACGATTTTGATGGGTATAGTAATTCTATCGATTGGATTAAGTAGAGTCATTTTAAATGTACATTACCCAACTGATATTTTAGCTGGTTACTGCGTAGGTGGTATTTTGTTAATTATCGCGATTTACTACCATCGTTTACTTACTGAGAGATTAGGGCTTAATAAAGAGAGATAGAAAAACGTCTGGAAAAACTATTATTATAGTTTTTCCAGACGTTTTTTGTTTATATCAAGATGTGATACAGTATAAGTGACAATTGAATTATTTAAAGTAGGTGAAAATGTGTGAAGACAAACGTACATAAAGTTGATAAGTGGGGGAAGTTAGGAGCCTTTTTGTATCAGTTTCGTTATACAGTAATTGTAGCGTTACTGTTGCTCGCAATCGCACTTGGGATTTTTGCTCCAAAGCTACCGGGAGTATTAGGTGGTGACGGTTTCCAAACGGAAGGCGACTATCAAAAAACAAAAGAAATTTTAGATCAAGATTTTAAGAAGTCTCAAGATACGCTTTTGCTCGTTTTTGAGAAAAATAAAGATGCTTCGCATGAGGAATTTAAAAAGCGAATAGATGAAATTGTAAAGAATGTTCAAGAGAAAGAGAGCTATGAATCTTTCCATCACCCAATCCAAAATAAAGAAATGCTACAAGATGACATCGGTTATGCGACAATTTTATTTTCCGGGAAAACAAATAAAGAAAGAATGGAAAAGACATTACAATTTGCTGATGAGATTGAGAAAGAAAGTAATGTAGCATTAAAAGTAACACCTACAGGATTTCCGAAAATTAATCAAGAGATTAATGAAAGAACGCAAAATGATTTAAAAGTAGCAGAAATGATTGGATTACCAATTGCGTTTCTTGTATTACTATTTTCGTTTGGTAGTCTTTTGGCATCAATTTTACCGATTTTGAATGGGGCGCTTAGTGTTATTAGTACGATGGGGATATTGTATTTCATCGGTGTTGATAAAGAACTATCTATTTTCGTGTTAAACGTTGCACCGATGATTGGACTTGCATTATCTATTGATTTTGCGCTATTATTTGTGAACCGTTTTCGAGAGGAAGTTGCTAAACGAACGGTAAAAGAAGCGATAGCAATTACATATCAAACGGCAGGACGTGCGATTGTATTTTCAGGATTATGCGTATTTGTTGGGTTATCCGGTTTGTTTTTCTTTAAGATAGATTATATTCAATCTGTCGCGATTAGCGGAATGATTGTTGTCATTATGAGCATTTTATTCTCACTCACACTTCTTCCAGCACTATTATCGTTAATAGGTAAAAGAATATTAAAAAAGAATCAAGTAGCACATACGCCGGCAAAAGCATGGCGTAAATTTGCACAATTTGTGATGAAACATCCAATTGCAATGATTATTGTTGTTACAACATTTATTGTTATTTGCTTATTACCGTTACGTACAGCTAATTTGCAGTTCCCTGGTGTTGAAGCTTTACCTGAAAAGAGTGATACAAGGATTGCATATGAAAAGTATGAAGAAGCATTTAATGAAACTGTCAAAACACACGCTGATGTTACGTTAGTTGTAGAGACGAAAAAAGATATGAAAGAAAAAGAAAGTCTACAAAAGATAGAAGAAGTCGTTCGAAAGTTAAAAGATGATAAGAAAGTACATGAAGTAAGAAGTTTATACGACGGGTTAACTGGAATGAAAGCAGATCAAGTTGTTGGAATATTGCAGTCGCCAGAATCAGCGAAACTAACTCCTGTATTTGAAGCATACACGCAAGGGAATAAGACGACGATAGAAATCTTTTTGAAAACAAAACCACGTACAGAGACTGCAAAACAGTGGGTACGTGACTTTAAAAAGAACTATAAAGAAACGGATGTTACGTATTATCTAGGCGGAATGACGACGTTTCAACAAGAATTAGAAGATGAAATTAAAGATAAAGTTGTAATTGGTATGTCTGTTATATTTGGATCGACCTTTGTTATATTATTATTTGCATTCCGATCTATACTCATTCCAATTAAGGCAATTGTTATGAATATACTTAGTTTAAGTGCAACCATTGGAATTGTTGTTTGGTTATTTGAAGGTGGTCATTTCGGTTTAGAAGCAAGTCCGGTTCTGTTTGTCTTACCAATCTTCATTTTTGGCCTCGTATTTGGGCTTAGTATGGATTATGAAGTATTTCTTATTTCACGTATTCATGAGCTCTATGAAGAAACAGGAGATAACGATCAAGCAACGTTAGAAGGGCTCGTTTCAACAAGTAGAATCATTACATCAGCTGCTTTAATAATGATTGTTGTAACTGGTGCATTCGCATTTACTGATATTTTACCAGTAAAGCAGATGGGTCTTGGCGTTGCATTAGCAATATTTCTTGATGCAACAATTATTCGTCTTATGCTCGTACCAAGCTTAATGAAGTTATTTGGAGACTGGAACTGGTGGTTACCATTTCGAAAAAAACGAGAAAAAGCATCGTAAAAAATGCTCATCAATATGATGAGCATTTTTTATGAATAGCAAAGCCTACATTTTGCAAATAGTATGTGATAAGAACATTACATAATAAGTAGGTGAAGGCAATGTTTCGTTATTTTAAGTTTAAGTTAAATGATACAGTACAGTTTGCTGAGAACGATGGGCATATGTATCGCATTGTCGGTTATCGGTTAGAAAAAGGATTTTATCCAAAAGATGAATGGACTCATATCATTTATGAACTACTTAGAGAATTTGACGGGTATACGATGGATGCAGAAGAGGAAGAACTTGTAAAGGTCGTTCAAGTAGAGGATGAGTATTACAAAATACAAGAAGTATCAGGTTATCGCTATCCAGTAAAAATGAAACAAAAACAACAAGTGATGAAAATAGAAAAGATGGACGATTTATTAGATGCTTACAATGATTATAAAAGGTTGGCGGATTTCTTTAAGGATTTATCGTATGAACAAAAAGCTGAAGAAGTATTGTTAGAAATGAAAAGACTTAGAGCTTGAGGGGCAGTCTATTATAAGACTGTCCTCTATTTTTGACAGTGCATCAAAGTGTGTTTTCCGTTACAATGAGAGAATCAATAGAAATAAGGTGATAAACAGTATGGAAACAAAGAAAAAGGGCGAATGGTGTGAAATTATCGTTCCAGCTAAATGGAATGGTATAAGTATTGAATCGGTATTAAAAGTAGAATGGGAAATACCGAAAAAGCTATTACATCAGCTTCGTATGGAAAAAGGTGTTACGGTTAACGGGGAACAAAGAAGATGGAATGAGCTTTTAAAAGAGAACGATAAGTTACAAGTCCATATGTTTGCGGAGGAAGAGTACGGTGTAGATCCAGAATATGGTGAATTACATGTAGTATACGAAGATGATCACGTACTTATCGTAAATAAACCAGAGCAAATGGACACACACCCTGCTGAAAAAGGTGGAACCGGGACGCTTGCAAATCTTGTTGCTTTTCATTTTCAAATGCAAGGTTTAGAGACGAAGGTGCGTCATATTCATCGTTTAGATAAAGATACGACAGGTGGTGTCGTGTTTGCTAAGCATAGAATTGCTGGTGCAATTATGGATCGTCTATTAATGGAAAGAAAAATTAAAAGAACGTACGCAGCGCTCGTTGAAGGGAAAGTAAAGAAGAAACAAGGAAAGATTGATGCTGCTATCGGAAGGGATCGCCATCATGCTACAAGGCGTCGTATTTCTTCAAAAGGTGACCAAGCTATCACATATTATAAAGTAGAAAAGTATTTTAAGAAGCAAAACACGACTTTCGTAACGTTACAATTAGAAACGGGTAGAACACATCAAATTCGTGTTCATATGAGTCATAATGGTAATCCACTAGTTGGGGATGTATTATATGGTGGACAAACAAAATATATGTCCAGTCAAGCATTGCATGCGATGAAGATAAATTTCTTGCATCCAATTACGAAAGAAGCAATTGAAGTTGATGTGCCGTTTCCTACAAATTTAAATAAAAAAATAAAAGAATTTCAAAAAGAAAATGCGTAAAGTATAAGTTTTAACTTGAAAAAAGTAGATTTTTGCAGGGATTTCTCTAAAAGAAGCGAAGCCGTTAAGAGAAAAGAGAGGTGAGAATCACTTGATCAAATATAAGTATGTACTTGGAATATTTTTCGCTTGTCTTTTACTTACTCTATTTCTCTATCCCTATTTACCAAATCGTATGGCAGTACATTGGAATGTAAATGGTGAGCCAAACGAGTTTATGAGTAAACAAGTTGTTGTAGCATTTATTCCCTGTTTTATTATTTCTTCATATGGATTTTTGTATATTATTTCACATAATATATTTAAGTTTAATGAAAGAGAGCATGGTATTATAGGCGGCTTTATAAAGAAAATTACGTTATTTATGTTGTTTATTCATATGCTTATCCTCTTTATTAATTTTAGGAAGGTGATATCCTTTCAAACAGGATTAACGATTGGGATTAGTATGTTTCTTTTTATGCTGAGTAAAGAATTTAAGAACATAAAAGGCAAAGAAAAAGAAAAAGACCCAATTAAATTACAAAAAATTCGTTTAGTGAGTAGACGGATTTTTCAAGTGATGGCATGGGGCATATTGTTTTCATTGTTTTTGAACTTAGAGTGGGGATTTTATGTATTGCTTAGTATAATAAGCTGTGGATCTATGTTGTTTATGTTATATATTTTCTATTCATACATAATAGAAAGCTATGAAACTTAAAAAAGAGTCTTCTCATTATGAGAAGACTCTTTTAATCTATTTACTTCGTAATAAATTGTTGTGTCCAGTAGTTGCCGCTTTCTACATAACCAACACCGATGTGAGTGAAGCCGTTATTTAAAATGTTTGCACGGTGTCCAGCGCTGTTCATCCAAGCTTGTACTACTTCTTCAGGTGTACGTTGGCCTTGAGCGATGTTTTCACCTGCAGATGTATAAGAAATACCAAATTTCTTCATCATATCAAACGGAGATCCGTATGTAGGGCTGTTATGATCAAAGTAGTTGTTTTTTTGCATATCTTCAGACTTAATACGTGCTACTTTGCTTAATTCAGTATCGATTTTTAGTGCTGGTAAGCCTTGTTTTGCACGCTCAGCGTTTGTTAATTCAACAACACGTTGTTCGAACTCACTTAAAGATTTTGCTTCTTCAGCAGGCTTTTGCTCAGCAGGTTTTTGTTCAGCAGGTTTTTGAGTATTGTTGTTTTCAGCAGGCTTTTGAGCTTCTGGTTTTTGAACTTCTTCAGCAGGCTTTTGCTCGGCTGGTTTTTGTTCAACTGGCTTTTGAGTTTCTGGCTTAGCTGTTGGTTGCTCAGTTACAACATTTTCAGTAGGTTGTTGACCAGGAATGAAGCAGTTTGGTTGGAAGTTTCCTTGTTGCCATTGTGCTAATGATTCAACTCCCATAGATTGTAAGAATGCTTGTAATTCTTGTTGGTTCATTTGTTTCATCATCACTTTTGAATGCTGAATATTTTGAACCTTTACGTTAGATGGTTGTACTGTTGCAGCTTGTGCATCTAGAGAAGATACTCCTAAAGTAAGAGCTGTTGCAGCAGCTACAGATAATAAAACACGCTTTTTCATGATGTGTGTCCCCCTATATAAAGTTTTAATTTGTTTTCACACGATTTGTTTTTGACAGCCTGTCTGACTGACAAATTCATCGTAGCATACAATTTGCGAGAAAAAAGATGGAAAAAAATTCATAGACTTTAAAATTACCTAATTTATCCTAAGAGAAGAAGGGAGCAAAAATAAGAGAAATATAGAGTATAAAAGGAATTTATAGTGTTTTTATACTTGGTTTTAAGAGGGGGTTTTTGGATAAAGTTACCTAAATAGAAAATGAAGAATCCTATTGTATCAATGGTTTGAACGATTTTTTGAGGAATATAATGGATTGATTTTTACAAAACTGTAATGTTTCTGTTGTTCTTTTTTATAATAAAGTAACATATTTTTAATGTTGTAGCAGACAAAAAAGCGGCTATCTCTTTACATAGACGAAGGAGATAGCCGTTTTCCTATTATTACGTATGTTACGAGTTATTACGAGTTAGTTTCAATTGCTTCTAATAATAAATCCACAATGTGAATTCCTCTCATTTTATGAGAAAGCCCTTCTCGCTCAATGCCCAATTTCATTTGTAATAAACAACCTGGATTTGCAGTAACAATGGTTGCTGCTTCTGTTTCATGCACACGGTCCATTTTGTAATCTAGAAATTCCATTGATAACTCTGAATGAACAATATTGTAAATACCAGCAGAGCCACAGCAGCGGTCGGCATCTTTCATTTCTCGATATGTTGCACCTTGGATAGCCTCTAGTAACATACGAGGTTCAGAAGATGTGCGCATAACATTGCGTAAATGACAAGAGTCTTGATACGTAATAACTTGCGGCGTGAGTCGTAAGTCAGTTCGCTTATGGAAGTCTAGTTCTACTAGTATAGCAGTAATATCTTTAATTTTAGAAACAAACTGCTTAGCACGTTCAGCCCAATCCGGATCATCCTTTAAAAGATAATCATAGTCTACAAGATAAGCCCCGCAACCACCTGCATTCGTAATAATATAGTCGATGTTTAAATCTTCGAATGCTTTTATATTTCGCTTTGCTAATTCTTTTGCTCCACTCTTTTCACCAGCATGTCCATGCAATGCACCGCAGCAACTTTGTGTTTTCGGAATAACGATATCACAACCAGCTAATTGAAGAAGTTTCATCGTTGCGTTATTTGTTTCTAAAAACATCGTATCCATTAAGCAGCCTGTGAAGAATGCAACTTGTTTTTTCTTTGTACTTTCTGCAGGTAAAAATGAAGGACGATCTTTCATCGCTTTCATTTTAGGGACTTTTGGTAAAACGAGATCCATCGTTGCAAGTGTTTCGGGGAATAACTTCATAATCCCTGTTTTATGTGTTAGCGTTTGTAAACCAGAACGTTGATAAAATCCGATTAGTCCAGTTAATGTTCTCATTCGATTTTGATGGGGGAATAATCCTTCAAAAACGACTTTTCGAACAGCTTTCACTGGCACCGAGAATTTTTTATTTTGATTAATAATATCACGAGCTTCTTCTAATAAATGCCCATAATTTACACCAGATGGACAAACAGGCTCACAAGCACGGCAACCAAGACAAACGTTTAATGTATTCTCAACATCTTCATCTGGCTCGATTAAACCATCAACGACTGCTTTCATTAATGCGATACGTCCGCGAGGTGAATGTGACTCTTTATATCCAGATTGAATGTAGGTAGGACAAGTAGGTAAACAAAAACCGCATCGCATACAGTTTAGTAATTCATCTTCACTTAATCGTTCTTTAAATTCTTTTTGAATATTTTCTTTATTTAATGTGGTCATCGCTCAACCACCACTCTTTTTCGGGTGTCTTTCGCGAACATTTTTCCAGGATTCATAATGTTATTTGGATCGAAAGCTTGCTTTATTCCTTGCATAGCTGCAATACCTTCTTTACCTAATTTCATTTCTAAATATGGAGCTTTCATCGCACCAACACCATGTTCACCAGTAATTGTGCCACCAAGTTCAATTGCTTTCGCAAATATTTCAGCAAAAGCTTGTTCAGCTCGGTGCATTTCTTCTGCATTACGAGCGTCTGTCATACAAGTTGGATGTAAGTTACCATCACCAGCGTGTCCAAACGTACAAATAGGAATATTATATTTTTTTGCAATGGTATTAATAGCTTCAACCATCGGAGCTATTTGTGAACGTGGTACAGTTGCATCTTCTAATATTGTAGTAGGTTTTAATCGTGCGAGCGCTGATAAGGCACTACGGCGAGCGGTACGAAGCGCATCTGCTTCCGTCTCATCTTTTGCAACGCGAACATCAACTGCATTCATAGAGTGACAAACGTTAGCCATTTTTTCAATATCTCGATTGACTACTTCGGGTGGACCGTCTTGTTCGATTAATAAAATTGCTTTTACATCTGTAGGTAAACCGATTTGTGCAAACTCTTCTACTACTTCAATTGTCGGTTGGTCTAAAAACTCCAGTGTTGCTGGAATGATTTTATTTGCAATAATAGAAGAAACAGCACGTGCAGCTTCATTAATATCTTCATATAATGCAAGCATTGTTTTCTTTGTTTCAGGCATAGGAACAAGTTTTAATATGGCTTCTGTTACCACGCCAAGTGTTCCTTCAGAACCGATAAATAAACGAGTTAAATCGTAACCAGCTACATCTTTTGCTAATTTACCACCAGTGCGAATAATATCACCATTTGGTAAGACAAGTTCAAGCCCCATTACATAATCACGTGTTACGCCATATTTCAAACCGCGTAATCCACCTGAGTTTTCATTAATATTACCGCCGATTGTAGAAATTTTCATCGAGCTTGGATCTGGTGGATAAAATAAACCTTTTTCTTCTACCGCTTTAATAATATCAAGTGTAATGACACCAGCTTGTACAGTAATTGTTAAGTTTTCTTCATCAATTTCTAAAATATTGTTCATATGGCGGAAAATAAGGACGATACCGCCTTCAAGTGGACATGTTCCTGCGCAAAGATTTGTTCCAGACCCGCGCACATACACAGGAATTTTGTGAGTGTTACATACTTTTAACACTTCAGCTACTTCATTTGTATTACGAGGAGCAATGACTGCATCAGGCATTGCTTGGAAGTTTGGAGTGGCATCATAACTATAAGTTAAACGCCCCATATTGGATGTATCTACATTATCTTCGCCAACAATAGATACGAATGAATGAATAATTTGTTTTTCTAACATTGGAAATCCCCCTCAAACTGTTAACGTGTTTAGTTATAATAAACAACGTGGTAACAGTGCTTTCATTATAATGATAAAAAAGTCGAGGGATTCTTTCTATGTATAATCATCTAAAGATTAATCTGTTTTATCGTTCTTTTTTGTATGATTATCTAATAGGAGGAGTGCGAAGTATAAAACGTTTAAGTCTTTGAATTGTTTTGGATCAAGTCCTGTATGTTCTTCAATCTTTTTTAGCCTATAATGTAAGGTGTTAATGTGTATATGTAATTGTTTAGCTGTCTGTTTATAAGATTGGTTATAATCGATAAATAAGCGTAAAGTGTGCATAAGCTCAGGAGATGATAGTAAGCTTTCGATGGTACGCTCTAGAAATTGTTCACGCGTTTCGGCAGAAATATCTTGTAAACACATTTCTAAACGTAAATCTTCATTAAATACAATTTTTTTCGTTTCCAATGATACAGAAAGAGCACGTAATGCTTGTTCGTAACATATGTTCATATTGTTTGGGGTAACTGTTTGCCCAATCCCGATATATAAAGGAATAGAAAATAAAGCTTCGCAGTCTTGTTTTAACCGTTTTAAAAACTGATAAGTTTGTTCTTTGGAGCTCATCGCTGTAAATAAAATAAAACGATCATTTCCCCAGCGAACAAATAGATGCTCTTTTGTTAAAATATTTCGTACATGTTGCCATATTTTACGCTGGAGCATTGTGTCATTTTTGCCAATAGAAAACAAAACAAGTTGTTTTTTCTTATATAAATCAATGCCAAGTGTTTTGGCACGATCAAGAAAACTCGGGGACCACTCTGTATTTTGAAGCCAATCAAAGACAAAAGCTTCATAAGAACGGTGCTCAAGTTCTAATTGCTCTAAAAAGTAGTTTTCATGAATTAATAATTCGGTCATCTTACGCAATATTTCTCCGTAGCGTGAAATATTTTCAGGTTCTCCGGTAATCCCAATGACACCAATTACTTCATCATGAAATAATAAAGGAAGATTCATCCCAGCCTTTACACCTTGCAATCGCCTTTCATCTTCTTTTGTAATGATGACGGTTTTCTTTTGTTTAGCGCAGCGGAGTGCACCTTCATGAAATTGGCCAATTCTTTCTGTATCTGTACTTGCGATAATAACGCCTTCTATATTAATGATAATTATATTTTCTGTAATTAGTCTGCGTACTTCTCGTACAATTTTATTCGCTAAATCAGGAAATAGCATAATTGACACACCTCAAATTCTATTTGTTGTACATTATATATGTAAATTGAGTAAGAAAGGGGAATTTCACACTTTCCACACATTTATTTGTTATTTTACAATTATAACGAAATCATCTGAAGATGGAGGGAATCTTTTGAGAAAGTATGTTTTTCTTCTCTGTTTTTTATTTCTATTAGTAGGGTGTCAAGGAAGTTCATATACACCAATTGCTAAAGATAAAAATGTTATTATAACTACGAATATAAAAGAAGGCAGTATTAGTTTTATTGATAAAAAAGATAAAAAGTTAATTACGACATGGGAACTAAATGAGCCAATGGCCGGAATCACACTGCTTCCAAATGGCGATGAAATACTTGTATACGGTAAGCAATTAGAATATATGTATGTATATTCACTAGCGGAAGGAAGGCAAGTGGAAAAATATAAAACTGGAAAGGGCATTGTAAATGTGGTCGTATCAGCAGATAAAAAACAATTATTTGCTGCTGATCAAAATGTTCAAAAGGTAAGGTTCTTTACGATAAATGGGAAAGAGACAGGAAATGTTTCAACAGGAAAAGGGCCTATAACGATGGTAGAGTATCAGAATCGGTTATCTGTACTAAACTTTTATGATACGAAACTAACGACAATTGATACGAAGAAAAAAGAAGTTGTTCAATCCTTTATGATTCCGCCAGCATCAACAGGAGCGACGATTAGTCCTGATGGGAAAGAAATATGGATTGGCGGGCATGGTGATGGAAATCAAGTGAATGAGAAAGTATTAGTGTATTCTTTACAGAGCGGTGAAATGGTACGTTCTTTACACGCTCCATTTATGCCTGTGAACATAACGAAAGATAATAAGTACGTATATGCATTAAGCCACGGTTCGAATATGCTTAGAAAATTTGATACTAGTACGTATAAAGAGGTAGCTTCCGTTGAAATAGGCTCAAATCCATTTGCATTTTTGAAAAGCGGAGCAGAAGGATATGTAGCAAGTTATGATAGTGATGAAGTGTGTGTTATGGATATGAAGAGTATGAAAATAAAACAAACAATTAAAGTCGGAAAAGGACCGTTTCAACTCATAGAGAGGGAAGGGAAGGACAATGAATAAATATAGAGTGCTAGTTGTAGATGATGAAAGTGATATGAGGCAGCTTGTTGGAATGTATTTGGATAACTTTGGATATGAGTGGGGAGAAGCTGAAAACGGAAAAGAGGCTCTTAAAAAACTAGAAACGAATCATTATGATTTCGTTGTATTAGATATAATGATGCCAGAAATGGATGGACTTTCAGTTTGTAAAGAAATTAGAAAAACGTCAGATGTGCCGATTATATTTTTAACCGCAAAAGGTGAAGAGTGGAATAGGGTGAATGGCTTACGTATGGGAGCAGATGATTATATTGTAAAACCGTTTAGTCCTGGTGAATTGGTTGCCCGTATGGAAGCTGTACTAAGAAGATATACAAAGCAAGAACAGCAAGAAGAGATTCAATTTGGACCAATTCTTATCAATGAAAAAAGCAGACGAATTGAGGCGAATGGTGAGTCGATTTCTCTTACTGTAAAAGAGTTTGATTTACTATATTTTCTTTGTCAGCATACAGGACAAGTATTTAGCCGGGAGCAATTACTTGAAAAGGTATGGGGATATGATTATGCCGGAAGTACAAGAACAGTAGATACGCACGTGAAAACGATGCGCTTGAAGCTTGGAGAAAGTGGAAACTACATTCAAACTGTTTGGGGTGTAGGCTATAAATTTGAGGTGTAACATATGTTTACGATGGTACAAAAACTTTGGCTTACAGTAGTATGTGCAGTATGTGTAACAGTGTCCTTTCTTTATTTCGTATCTTTATACTCGTATGAAAAGTTATACGTTGATAATTTAAAAACTTCGTTAGTAATGGAAGGGAAAAGTCTTGCTGCTCAATATGATAAGCGTGAAGGAATATCAACTTTTGAAGAGAAAGTAAGATCGTTTGATCAAATATCTAGTTCAGATGTTATTTTCGTATCTAATCCGCGTGATTTAAGCGCATGTTTGCCTTTTGATGTGCATCATCATTCTCTTATAAGTGAAGGAGATAGGCAAACGCTATTAGATGGGAAAACTGTGACAAAAATAGGATATGAAGAACATTTTGACCGTAATATTATGGGGGTTGTCATTCCTGTATTGGAAAATAAAAAATTAGTCGGAATTGTCTATTCGTATATTCCTTTAAAAAGTATAAAAGATTTAATCTATGATATGGGTCTTATTTTAGCACCGTTAGCAATTGCTATGATTTTAATTACGATATGGGTTGGAAGAAAAATTATAATTGCAATTACGAAGCCACTTTCGCAAATGGAGCGGGTTGCAAATCATTTGGCTACGGGAGATTTTTCGGAGCGGATTACAGTTTCTTCAGAGGATGAAATTGGACGATTAGGAAAAGCATTTAATAAAATGGCAAATTCATTAGAAACAGAAGATGTAAAGCGTAAGGAATTTTTAGCAAATGTTTCGCATGAACTTAGAACACCACTTAGTTATATAAAAGGGTATAGCGAGGCTATTTTAGATGGTGTTGCAAAGGGAGCTCAGCAGGAAAAAGTAACTCAGCTAATTCATAAAGAAGCAGGTCGTATGCAGCGTCTCGTTCATGACTTGTTAGACTTAGCACAATTAGAAGGTGAGCACTTTCCGTTAAAGAAGCAACCTATCGTTTTTTCACAGCTGATTGAAGACGTATTAGATACGTATGAGATTAAGTTTATAGAAAAGGAAATTCATATTTCAACCAATTTAAATCCAGAGGTCATTGTCATGATTGATGAGGATCGTATGCAACAAGTGCTTCATAATGTGTTAGATAATGCGATACGATATACAAATCAAAAAGGAAATATCGTTATAACTTTAGAGCAAATCGATGATTACTGTGAATTAAAAATAAAAGATACAGGAATTGGCATTGATATAGAGCATTTGGAGAATCTTGGGGAACGCTTTTACAGAGTTGATAAAGCGAGAAGTCGTCAACATGGTGGAACAGGTTTAGGCCTTGCTATTGTGAAACAAATTGTTCATATACATGGTGGACAGTGGAAAATTGAAAGTGAAAAAGATAAGGGAACAACGGTTATTATTAAACTGAATGTACAGGATGAGGGGGGCATGTTCTAATTTTTAGGGCATGTTCTTTATATTGAAGAAAATATTTATCCCGCTATTCGCCGGTCAGTAAGACCCTCACCTCAAAATTCAGCAGAAGCAAAGAAGTTAGGTGGAGGCACTGCTGCCCGTAAAAGCCCGATTGGTGAGGGCTAATAATCAGTGGGGGATGAACAAAACCCTCACTGATTAAAGTTTCACTTTATACGTAAAAATATAAATTAATATGTAATAAATATCGAAAATTTGACTATTTTATGAACAAAACATTTGTACTTCTTATCAATTCGGTCTAAAATAGTTATGATGCAAAGTTCTTATAAATCGTTTCAATTGTTGTTTGGAAGATACTGAGGTGATTTAACTGGAGTACAAATCTATTAAACCGAAAAAAATTTACGAAGAAGTATCTGAAGCTATTTTAACAATGATTAAAAATGGTACGTTAAAACCTGGTGACAAACTACTTCCTGTGCATCAATTAGCTGAGCAGTTTCAAGTTGGCAGATCTGCTGTTCGTGAAGCGCTAAGTGCGCTAAGAGCGATGGGCTTAATTGAGATGAAACAAGGAGAAGGTACATATGTGAAGAACTTCGATTCTTCTTCATTAACGAAATCATTAAACAATAGATTATTAATGAAGAAAGAAGATATTTTGAATTTATTAGAAGTACGAAAGGTGCTTGAAGTGGGGGCAGTTCGAGTAGCGGCGGCAAAACGTACGGAAGATAATTTACAAAATATGAAACATTGGTTAGATGAAATGGCAAAGAGCATTGGAGATGAAAAGGCTGGCGAAAAAGCCGATTTTCAATTTCATATGGGAATTGCAGAGTCTTCGCATAATAGCATTTTGCTTGAACTCATGAATCATGTTTCAGAGATGATTGCTGAAACGATTGGTGAATCAAGACGCATTATTTTATATGGTGAACAAACGACATCAGAACGACTTATAGAAGAGCATCAAGTTATATATGATGCGGTGTTAAAACAAGATGTAGAATTAGCGCAGCAAGCAATGCTAGATCACTTAACAAATGTAGAAAATATTGTCACAGGTAAAAACGATATAAATTCGTAATTTAATCTTTTAAAAATTTAATTTTCTGATAAAATAGAGAAAGATTAAGTAAGCGTTTTCTTTAGAAGAGGGAGAGGATAGGCCATGGTTGAGCCTATTTCTTCTCTGCTAAGTCATCTGATGACCATATGTTTGTTGGTGAAGTTGTAAAAAGGGGGAGTAATAGTTATGAAAGTTACTTTATTTGTTACTTGTTTAGTCGATATGTTTGAAACAAATGTCGGCAAAGCAACGGTTGAAGTGTTGGAGCGTTTAGGTTGTGAAATTGAATTTCCAGAAGCGCAAGTTTGTTGTGGTCAGCCTGCTTATAATAGCGGCCATGTAGAAGCAGCAAAAGAAGCAATGAAACATATGATTGAAACTTTCGAAGATGCAGAATATATTGTTACGCCATCTGGTTCTTGTGCGACAATGTTTCATGAGTATCCACATGTTTTCAAAGATGATCCAAAGTGGGCTAAACGTGCACAAAAAGTTGCTGATAAAACTTATGAATTTACACAGTTTATTGTGGATGTTTTAAAGGTTACTGATGTTGGTGCAAGTTTACCAGGGGTCGCTACTATTCATAAATCATGTCATATGACACGTATGCTTGGAATAAAAGAAGCACCAGGAATTTTATTATCAAATGTAAAAGGATTAACTGTGAGAGATTTGCCAAACGTGCAAAATTGTTGCGGGTTTGGGGGAACGTTTTCAGTTAAGATGACTCCAATTTCTGAGCAAATGGTAGACGAAAAAGTAGATAGTGTAATGGAAACAGGTGCAGATTATTTAATTGGTGCAGATTGTGGGTGTTTGTTAAACATTGGCGGACGTATTGAGCGTTTAGGAAAAGAAGTAAAAGTAATGCATATTGCTGAGGTACTGAATAGTCGCTCATGAAGGGGGAACATAAGCTATGTCTATGAAAATCAGTGAGAAAAAATTTAATGATCGCGTTGGTGATGGAATTCAAGATTCGTTTATGCGCGGAGCAGTATCTTCTGCACAAACGCGTTTATATACGAATCGCTTAAAAGCCGCAGATGAACTAGGAAACTGGGAAGAGTGGCGTGAACTAGGTGAACAAATTCGTCAACATACGTTAGAAAATCTTGATTATTACTTAATGCAGTTAAGTGAAAATGTATCAAAAAGAGGCGGACACGTGTACTTTGCGAAAACGAAAGAGGAAGCAGCAAAGTATATTCAAGACGTTGCAAAAAAGAAGCAGGCAAAAAAGATAGTAAAATCAAAGTCGATGGTAACAGAAGAAATCAGTATGAACCATGCGCTTGAAGAGATTGGCTGTGAAGTGTTAGAGAGTGACTTAGGAGAATATATCTTGCAAGTAGATAACGATCCACCTTCACATATTATTGCACCTGCACTTCATAAAAATAGAACGCAAATTCGCGATGTATTTAAAGAAAAGCTAGGCTATGAAAATTCTGATGACCCGTATGAAATGACAAAGTTTGTTCGTAAACAACTTCGTGAGAAATTTATGGATGCAGAAATTGGTGTAACTGGTTGTAACTTTGCTGTTGCAAATACTGGCTCTCTTTGTTTAGTAACGAATGAAGGTAATGCAGATCTTGTTATGTCAATTCCTAAAACACAAATAGCGGTAATGGGTATGGAACGTATGGTTCCGACAATGGAAGAATTAGATGTTTTAGTTGGTTTACTATGTCGTAGTGCAGTAGGTCAAAAATTAACAAGTTATGTAACAGTAGCGGGGCCAATTCAAGAAGAGGAAGTTGATGGACCTGAAGAATTTCATTTAGTTGTTGTTGATAATGGTCGCTCTAAAATTCTTGGATCTGAATTCCGTTCAGTATTACAATGTATTCGTTGCGCTGCTTGTGTTAATGTATGTCCTGTATATCGTCACGTTGGTGGACATTCATATGGATCGATTTACTCAGGACCAATCGGTGCGGTATTAACACCGCTTCTAGGTGGATATGATGATTACAAAGAGCTTCCTTATGCATCTAGTTTATGCGGAGCATGTACAGAAGCTTGTCCAGTAAAAATTCCATTGCATGATTTATTATTAAAACATCGTCAAGTCATCGTTGAGCAAGAAGGTCGTGCACCACTTGCAGAAAAACTGGCTATGAAAATGTTTAGTATGGGTGCTTCTTCAGCTGCTTTATATAAAATGGGTTCAAAAATGGCACCAGCGGCAATGAGTCCATTTACATCTGGTAATCGTGTATCAAAAGGTGTTGGACCACTTAAAAACTGGACGGATATTCGTGAATTCCCAGCTCCAAGTAAAGAACGATTCCGTGATTGGTATAAAGATCATAAGAAAGGCGGGGATAAATAATGACAGGATTAATTCAAAACCGTGAGGCCTTTCTAGATAACATTGCAAAAGAACTTGGGCGCGCGCGTAAAACAGAAGGTGTAGAGCGTCCAGTATGGAAAAGTAATGTGAATATAGAAACGTTAAAAGATTATTCACAAGAAGAATTACTAGAAGTGTTTAAAGAGCAATGTACAAACATTCATACAACTGTAGTAGAAACGACAAACGACCGTTTAGGTGAAGACCTTCAAAAAGTAATCATGGAAAACGGCGGGGGACCTATTTTATTATCAGCAGATGCGCGTTTTGATGCATATGGTTTAACATCTTTATTTAAAGAAGAACTTCCAAAACGAGATGTTGAAGTAAATGTATGGGATCCAGAGAGAAAAGACGAAAATATGCGTTTAGCTGAAAAAGCGAATATTGGTATTGCATTTAGTGATTATACATTAGCTGAATCTGGTACAATTGTTGTACAAAGTCATAAAGGTCAAGGGCGTTCTTTACACTTTTTACCGACTGTATATTTTGCTATTATTCCACGTGAAACACTTGTGCCTCGTATTACACAAGCAGTTCAGGATATGAACTCACGCGTAGAAAATGGGGAGACAGCGGCATCTTGTATTAACTTTATTACAGGGCCAAGTAACTCGGCTGACATCGAGATGAATCTTGTTGTCGGAGTACATGGACCATTAAAAGCAGTTTATTTCATCGTATAAAAGAGGGGAAAGCAGGCCTGGAAATGGCCTGCTTTTTAGTAGAATAAAGGATAATATGAAGTAGAAGTTCTCTCCTTTTTTTGCTATGTTTTTTGGGAAAGGAGAGGAAGGGATGTTCACTTATTTATATGCACTGTTAGCAGGGATGGTGTTTGGTTCTTTTTTTATGCTAGTTGCGATGAGGGTTCCATTAGGTGCTTCTATTATTACCCCGCGTTCACATTGTGATTATTGCAAATATGTGCTAAGGACAAAAGAACTAATCCCCATCATTTCATTTTATATACAAAGAGGCTGTTGTACGAATTGTAAGAGGAAAATTCCAATTATGTATGTAGCATTTGAATGTATAACAGGAGGTATATTTCTTCTTACAGTGTATATGATTGGAATAGAACGAGAGCTTATTATTATTTTATCCCTTTTTTCGCTACTTCTTATTATTTCAGTTACAGATTACTTATATATGTTAATTCCTGATTGTATTTTAATTTCGTTTGCCTTTTTACTCATTCTCGAAAGTGTTTTTGTACAATTAGTTACTTGGACAGATAGTATAGCTGGTAGTGGTGTTATATTTATTTTGTTATATTGCATGCAAAAGATATATCCAGAAGGGCTTGGCGGAGGAGATATAAAACTACTTTCGTTACTTGGATTTATAGTAGGAGTGAAAGGAGTTTTTATCGTTTTATTTTTAGCATCTTGTTTTAGTCTTTGTTTTTTCGGGATTGGTATCGGATTAAAACGTATAGAAGTACGAAAGCCAATTCCATTTGGTCCTTTTATTAGTCTCGGGGCAATATGTTATGTATTGGCCGCATATTCAAATTAGAGAGGGAATCGAAAATGAACGTATATATGGATGATCAAAGAAGTTGCCCGTTCGGGTATGTGCCCGCAACTACAGTAGAATGTGCTTTGCAAATGGTTCGGGATTATGATGTGAATATTCTTTCTCTTGATTTTAATATGGGATGGGGAGCGAAAAATGGACTAGATTTTGTAGAAGCTTTTTGTACAGAGGGGTTATATGTAAATGAAATTCACTTTCATACGAATGATGTCATCGGTATGCACAAGATGAAACAGAGAATGGATAAGGGAAAGGAAGAAGGAGAAATTACTCCTCACCTTGTTATTAAATACGTGGGAAGCTAAAAACTCCAAAGTAAAACTTTGGAGTTTTTAATGTTTCATATGGGCTTGTAAAGGAATAATCTCTTCTTGTTGAGCTGTTGCGATTTCAGTTTCTTCCTGTTGAACTTCAGGCGTTTTCTTTGTTAAGTAGTGGTATACCATACCGACAAATACTGATCCGCCAATAATGTTACCAATTGTAACAGGAATTAAGTTATGAATAGCACCTGAAAAAGAAATTGTCTCAGGATGCGGTGAAACTAAAGATAAAGCAAAGAGTGATAAGTTTGCAATACTATGTTCGTAACCAGATAAGAAGAATGTGAAAACAAGTAGCATCATGACCATTATTTTTGCTGTGTCACCTTTAACCTGAGAAGGTAAGAAGCAAGCAAGACATACGAGCCAGTTACATAAAATGGCTTTAAAGAATAACTGCATCGTAGGTGTATTCATCTTTCCTTCAACGACTTTACTCATTAAGTGACCGTGATCAATTGCTTCAAAAATTCCAGTTGCGTAAAATAGTAAGGCAAAGAATAATGCGCCGGCTAAGTTACCTGCATAACAAGCAACCCAGTTACGAAGTGTATCAGAAATCGTTGTTTCTTTTCTTAAAGTTGCGACAGTAAAGTACATTGTGTTCCCAGTAAACAATTCAGCACCGCCATATATAATAAGTACGAGAGCAATCCCGAAAAACATAGAAGCGGCTAAATAAGTTGCTGGTGAATCTGCAATGTGAAAAAAGTTACCTAATTTAAAACATAGTACAATAATAAAACCGATATAAATACCAGCAAGTGCAGCACGAATGAAATATTGCATTGGGTTTGTATCTAGTATTTTCTTTTTGCTTTTAGCCAGTTTGACAACATAATCTAGTCCTTGTTCTAGCATGAGTAATACGCTCCTTTAGTAAATCTTCTATAAATACTCCTTATATGAATAAAGTACATGGAATTGTTCTTACTTTCAATAAGTTTGTGCAATGTTTCACAAAAAGGACATACATACATTAAGAAAACGTTTACAAAAGGTAGTATAATGGAATTTTTTCTGGACATTGCGAGGAAGAAAGGAAAAAGAAAAAGCGCTGTAATTACAGCGCTTTTTCGTCTAAATTCTTTTCCACTTTTACTTCTACTTCTTTTGAGAAGAACCAACCACCAACTGCGATTCCGACTAATACAATCCAGAATGTAAGCTTCCACGGAGTGGATTCTGGGAATGAATGTGGAATTACATTTAATGCAGGATGTGCTAATGTATAAACTGCTAGCTTCACACCAACCCAACCTACAATTAAGAATGCTGCAGTTTCAAGCCCTGGTTTACGTTTTAAGATTTGTACGAAAGCAGTTGCTGCAAATCGCATAATGATTAATCCGATAAGTCCACCTACAAAGATAACAACGAATTGCCCAGTATCAAGACTACCAATTGTACCTAGTCCTGTTTTTGGTAAAGTCATTGCTAGTGCAACAGCAGCTAAAATTGAATCAACTGCGAAGGCGATATCAGCAACCTCAACTTTAAATACAGTCCACCAAAAGTTCTCTTGTTTTTTCTTTGCTTCTTTTTCTTCTGTTTCTTCATCTGTATTCTTTTTAACATATGTTTTAAATAAGTGATTACCAGCGATAAACATAAGGTAGATGGCACCGATTGCTTGCACTTGCCATACATCGACTAAGAACGAAATCATAAATAACGATCCAAATCGGAAAACGAATGCCCCCGCTAATCCGTAAAATAGTGCTTTCTTTCGTTTTTCTTCTGGTAAATGTTTTACCATAATTGCAAGAACAAGAGCGTTATCAGCCGCTAAAATCCCTTCAAGTGCAATTAGGATGAGTAATACCCAACCATACTCCAATAATAATGATACATCCATGTACATTCTCCTCTCATCTCTATAACTTCTAAATAAGTGAAGAATTTCCCCACTATTTAGTTTCCCCATACTCCTGCCTATTAACTTTGGGAGAATCTGGAAATGAATGCAAAAAAGACCTCTGCCGTTAATAGGCAAAGGTCTTGCTAGACATATGTAATAAAAATGCCAACAAAGCCGGAAGAACTAAGTTCTACGTAATGACGACTTTGTTTCCAAGATATATTCTTGGACGCTACTCCCCTTTGGAGATATGTTATTGTATTCTCATTATATGGATAATTTATACGGTTGTCAACCTGTTAAAATATCTTCATTCGGATATTTTATTTTTCGGTTCTTTTTACGAGCAAATGAAAATGCCAATGTTAAAGGACCCATTTTCCCAAAAAACATCATAAAAATAATAATCGCTTTTCCAATTATAGTTAAGTGGGGTGTTAAGTTCATACTGAGGCCAACAGTCCCAAATGCTGAAAATACTTCGAAAGCACTCATCAATAGAGGAACTCGTTCAGTAATACTCAAAATTAAAATAGCAAAAAAGATAAATGAAATAGAAATAATAGTAATGGTTAATGATTTGACAATGAGAGTATCTTTAATGGATTTTTTAAATACGACAATATCTTCTTGTTGTTGTAAAAATTTAAATACGCCAAAAAATATGATTAAAAATGTTGTTAACTTAATCCCCCCACCCGTTGAAGCACTACCAGCACCAATAAACATAAGTAGCATCATTAATAGTAGGGAAGGTTTTGACAATGTAGAAATATCAACTGTATTAAAACCGGCAGTTCGCGTTGAAATTGCTTGGAAATAAGAGGCCATTCCTTCTTCAAATGGGGTAAACCCTCTCATAGAAAGGGAGTTATGGAACTCGAATATAAAAATAAAAAGGGTAGCAATAATGTTGATGATTAGAGTAGAAGAGAGCATAAGTTTTGAATGTAGTGTAAGGTTTTTAAAGTTTTTCTTTCTTTTTATGTCTACGATCACTGTAAAACCAATTCCACCTAAAATGATGAGAGAGGAAATGACGAAATTGACAATAATGCTATGAGAATGGGACATTAAATTATCGCTCCACACAGAAAAACCAGCATTGTTAAAGGCTGAGATTGAATGGAAAAAACTATAATAGATCCCTTTGGTAACCCCGTATTTTGGTACCCACTCAAAAGAAAGAATTAAAGTAGCGATACATTCGACTGTAAAAGAGAATAAAAATAATGCTTTGGCAAGACGGATGACGCCGCCTATATTCGTTTGATTTAATGCTTGTTGCAGTAAAATCCGATTTTGAAGACCGATTTTTCTTCCGAGCATAATCGCAATTAAGACAGCAAAGCTCATAATACCAAGCCCGCCAACTTGTATAAGCGTTAAAATGATACATTGTCCAAACAAAGTAAATACTTTTCCAGTGTCCACAACACCAAGCCCTGTAACCGTACAAGCAGAAACTGTTGTAAATAAAGCATCGAGCCATGAAATAGACGTTGTTGTAGCAATTGGAAGCTTTAATAAGCATGTACCTATAATTGATAACATGATAAAAGACAAAGTAAGAACGCGGGGAGGACTCATACGAATGTTAATCCGTTTCATGTTATATATCGTTCCTTTCTGTTTGCTCTTACTAGTATGTGAAAAAGTCCGATTATGTATGTGAAAAATAGAAAGAGGCAGAGAATATCTGCCTCTAAGCCATATGTTATATTATTATCCACGTAATTGTTGTTGAGCTAAAGAAACAAGACGTTTTGTTACTTCACCGCCAACTGATCCGTTAGAACGAGATGCTGTATTAGACCCTAAGCTTACGCCGAATTCTTGTGCAATTTCATATTTAAATTGATCAAGTGCTTGTTCAGCACCTGGAACTAGTAATTTGTTTGTTTTTGCCATGATGATACACATCCTTATGAGTAATCCAGTCCAGATAAGTACTTATCTGAATTGGTACTGTTATTTTATGTGGAACCGGCGTGCTCATACGCGGAAGTAATCGGTGTGATTAGAAGTTATTGGATAGAAAAAAGAGTAGCAAATTTGCTACTCTTTTTTTAGTATTGTCGCTGTACCTTCCACGACAATATCATCCGATTGATTATATATATTTGTTTGCAACGTAATGATTTTTTTATCGTCACGCTTCTTAATAACCTCTGCCACAACGCGAAGTGTATCACCGATTTTGACAGGGGCACGGAATGAAACATTTTGGGATAAATAAATCGTATTTTTGCCTGGGAGTTTCGTTCCAAGGATGGTAGAAATAAAACTCGAAACGAGCATACCATGGGCAATACGTTCTTTAAACATTGTCGTTTTCGCAAAAGAATCTAAAATGTGAATAGGATTCACATCTCCAGTCAATTTTGCAAAATTGATAACATCTTCATCTGTAATTGTTTTTGTAAGGGATGCTTGATCACCGACTTGAATCTCATCATAGCGAAGCTCCGGAACAGTTTGTGCTTCTTGAAATGGATTCATTTTGTCCTCCTTCTTTTCCATATCGAAAAATGTTAGCCATCTTGATGTAGTAGGAGGAAGAAAGAGTTTTGTTTGTGCTGCGGTTAGCTCCCACATTTTTCTTACTTGATGGAAGTAAATAGATTTTTTGAGTTTTCCTCGAACTTTTTTGCGAGTTCCAACTGTTTTGACTTGAACTCTTCCAAAAAACCCTCTAACTGTTTTTGAGCCTCTTCACGTTGTAATTGTTGTTGCTCAATAAATTGTTTTGTTGTTTCTTCAAATTGACCGCTTGTTTGTGTAAGAATTGACAAAGATGTTTTTGTAGGAGAAACAGTAAGTTGATGCATATGAGCAGAAAGTTCCTTCCATTTGTCCTGCCACTCGTTAATTTGATCATTTAAGGAGTTTCCAGTTAATTGTTTCACGTAATCTGTATATTGGTTGTTGAACTGAGCAGTGAGTTGTTGTAGTTCTTTTTCTAGTTCATCTACTCCTGATGTTAATTTATGCAAAGCGTCTTGTTGTTGTTTTAATGTTTCTAAAGTAAGCTGCTCTAATTGTTTCCCAGCTGAAGAGAAAAGGGAAAGTGATTGAGACCAGTTTTTCCAAAATGCATCGACTAATTCGTATGGTTTAGTTTCCATTGTTTGACCCCCAAATGTTTTTTTGCATATTGTGAACGCAGATTACTCTGCTGTACCACCAGGTGAAGATGAAGAATCCTTTTCATCCTTTTCTGGAGAAGTAGAAAATGGAAAGAATGCATTGGTGTATAACGTGAAAAACGTTCGCAACATATTTTGATAATGTTCAAAAGAAGTCGCACATGTTGTTAAATATTGCTCTCCATATTCAGTTAAAGAATAAATTCTTTTTGCCGGCCCTCCATCGCTTGTATCCCAAGTAGAAGAAATAAGGTTTTCTTTTTCTAATTTGCGTAGTGTTCTATAAACATTACCTTGGTCAACAGAAGAAAAGCCGATATCCATTAGCATTTGAATAAGTTTGTAACCATGAAGACTCCAGTCTTTTAGACAGAGAAGTAAGAAGGGAACTAAGAAGTTTTTTGGCATGGAGTTTGGTTGCTTCGCTTGGTTGCTCTCCAAACTTTCGCGTTGTTCTGGTTCATTTTGTAGCATGATTGTGCATCACCTCATGAATCAGTTAGATGGAATTTTTTGCTTATAAGTGCAATTTACACCTATCTGTTTTTAAAGTCAACACATTTGTTAGAAAATAGAAAAAAATAAAATATAGACTTGAAGTTTTATTCAGAATATTAGAAAATAGTGAATAGGTTGAATTGTTTCAAAAACGAAAAAGGGAGTGTAGGTAAAGTGATTGATCAAAAATTCGATCCACTACAAGCATGGAAAAATGCTTATGAACAAACCGAAACATTTTGGGGAAAAGCGCTCAATGAAACAATTAAAACAGAAGAATATTCTGCTTGGATGGGCAGCGTTCTAGATTTGAATTTGTTTTATCAAAAAGCATTAAATGATACGACAAAAAACTATTTAGAACAAGTAAATGTGCCGACGAAAGAGGATATCGCAAGAGTAGCTACGCTAGTTATTAACTTAGAAAATAAAGTAGATAACATTGAGGAGTTTCTAGAGGAGAAAGTCGATTCTTTAGGACAAGCTCCTACATTAAAGCGTGATGTGACGAAAGTGAAACAAGATATTCGTACGCTTGAAACAAAAGTAGATCAAATTTTAGAATTGCTAGAAAAGCAAAATGCAGTACTAGCTAAACTACAAGTACCTGTAAAAGAAGAGGTAAAGCCTGCGAATAAGCCAGAAAATAAAAAATGATAAAAGCGCTTGTTTATAACAGATAAAAGAGAGAGGGAGAATCTCTTTTCACGTATAAACAGCGAAACATAATTATATATGGACTCTATAGTATGAGTACTAAAATGATTCATAACAATCGTTCACAAATTCATTTAAGGGGGAAAAGAAATGGTTCAATTAAATGGAAAAGTAGCAATCGTAACAGGTGGAGCAAAAGGAATTGGAAAAGCAATTACAGTAGCATTAGCACAAGAGGGAGCAAAAGTAGTTATTAACTATAATAGCAGTAAAGAAGCAGCTGAAAATTTAGTGAATGAATTAGGAAAAGACGGACATGATGTTTATGCAGTGCAAGCGGATGTTTCTAAAGTAGAAGATGCAAACCGACTTGTAGAAGAAGCTGTGAATCATTTTGGTAAAGTTGATATTCTTGTTAATAATGCTGGTATTACAAGAGATCGTACATTCAAAAAGTTAAATCGTGAAGATTGGGAGCGCGTAATTGACGTGAATTTAAGTAGCGTATTTAATACGACAAGCGCTGTTCTTCCATACATAACAGAAGCGGAAGAAGGAAGAATTATTAGCATTTCTTCTATTATTGGTCAAGCAGGTGGATTTGGCCAAACAAACTACTCAGCAGCAAAAGCAGGTATGTTAGGATTTACAAAATCATTAGCGTTAGAACTTGCAAAAACAAATGTCACTGTAAACGCTATTTGCCCAGGATTTATTGATACTGAAATGGTAGCAGAAGTACCAGAAGAAGTACGTCAAAAAATCGTTGCAAAAATCCCGAAAAAACGTTTTGGTCAAGCCGATGAAATTGCAAAAGGTGTAGTATACCTATGCCGTGACGGTGCGTATATCACAGGTCAACAATTAAACATTAACGGCGGATTATATATGTAATGAAGTAAGAAAAAAGTGCATATCCATAGCAGGAATGCACTTCTTTTTTTAAGAAGGAAATCGACCAAAAAGGAGATAAAAAAATGACTACATTCGCAACAGAATGGGAAAAGCAATTAGAGCTATACCCAGAAGAGTACCGAAAAGCATACCGCCGAGTGAAAAGGGCGAGTGAAATTTTATTACGTGAACCAGAGCCGCAAGTAGGGTTAACGCCGAAAGAGGTTATTTGGACGAAGAATAAGACGAAGCTTTATCGCTACATTCCAAAACAAGAAAAAACACAAAGAGTTCCAATTCTGTTAATATATGCCCTTATTAATAAACCATATATTATGGATTTAACTCCTGGAAATAGTTTAGTGGAATATCTAGTGGATCGTGGTTTTGATGTGTATATGCTTGATTGGGGCACATTTGGTTTAGAAGATAGTCATTTGAAATTTGATGATTTTGTGTTTGATTATATTGCAAAAGCAGTAAAAAAAGTAATGCGAACTGCAAAATCGGACGAGATTTCTTTACTTGGTTATTGCATGGGTGGAACGCTAACTTCTATTTATGCAGCACTTCATCCGCACATGCCAATTCGTAATTTAATTTTCATGACAAGTCCTTTTGATTTCTCTGAAACAGGATTGTATGGCCCTCTATTAGATGAGAAATACTTCAATTTAGATAAAGCGGTTGATACATTTGGAAATATTCCGCCAGAAATGATTGATTTCGGAAACAAAATGTTAAAGCCAATTACGAACTTTGTTGGTCCATATGTTGCTTTAGTAGATCGTTCAGAGAATGAGCGCTTCGTCGAAAGCTGGAGATTGGTTCAAAAGTGGGTTGGTGATGGTATTCCGTTCCCAGGTGAATCATACAGACAGTGGATTCGTGATTTTTATCAAAATAATAAGTTGGTTAAGGGTGAACTCGTTATTCGCGGACAAAAGGTAGACCTTGCAAATATTAAGGCGAATGTCTTAAATATTTCCGGGAAACGTGATCATATCGCTTTGCCATGTCAAGTAGAAGCATTACTAGACCATATTTCTAGCACAGATAAACAATATGTATGTTTACCAACAGGGCATATGTCTATCGTTTACGGTGGAACAGCTGTAAAACAAACATATCCGACGATTGGAAATTGGCTTGAAGAGCGTTCTAATTAAAAATAAAAAAATCCAACTAGCTTATGTTAGTTGGATTTTTTTATGAAAAATAACAAAACATAGAAAGGAGAAATTTATATTTTAGGAGTATAATTATGAAACTTATGATGGGTAAGTTGTTTTGGAATACAGGAGTTTCTGTACCTTGTTATCCACTGTTAGAAAATGATATGATATGTGATGTGCTCGTAGTTGGAAGCGGCGAAGCCGGTGCTCATATAGCGCATTCGTTAGCGAAAATTGGCATGAGTGTTACACTTATTGAAAAAAGAGCAATTGCGTGTGGTAGCACAGCTGCTAATACAGGTTTACTACAATTTCTTCATGATAAATCGTTAACCTCTCTTATCCATACATTTGGTAAAGAAAAAGGGGTACGAGCATATAAGCTTTGTTATGAAGCGCTAAGAACAATGGAAGAGGTTATACCGACTCTTGATATTAATCCCCATTTTATTCCGCGAAATAGTTTATATTATGCAAGTAAAAGTGAGGATGTCTCATTTTTACAAGAGGAATATAATACGTTACAGAATTATGGATTTCCAGTTGAATATTTTACAGAAGCTGATATTAAGAAACGTTATTCTTTTGCAAAACAAGCAGCGTTATATACGCAAGGTGATGCTGAGGTGAATCCGTATTTACTAGCGTATAGTTTTTTGCATAAAGCAAACCAAATGGGAGCTAATATATATGAACATACAGAGGCAATACATATAAAAAAACGCAAAAATGATTTAATTTGTTACACGAAAACAGGAAATCAAATTGTAGCAAAGAATATTATTATGGCGACAGGTTATGAGGCGCTTTTTGGAAAGAAAGAAAAAAATACAACAGTAGACACCTCTTATGCAATTGTAACAAATGAAATAGATCAATTTGAAGGCTGGCATGAGCGATCGTTAATTTGGGAAACGGCACGGCCCTACTTATATTTTCGAACGTATCGAAACCGCATTATTGTAGGCGGATTAGATGAAGCGCTACAAATTCAAACAATTGGTGATACGAAATTATTGCATAAGCGTGATATCCTTATTAATATTGTAAAAGAGATGTTCCCGCAGTATAAAAATATACAGGCAGACTACTATTGGGCAGCCGCATTTGGTGGTACTCATGATGGTCTCCCCATTTTAAAAGAAGACGAAAAGATACATAATTTGTTTTATGCATTGCCGTATGGAGGTAATGGAACTGTATATGGAATGGTCTTTGCCAAATTATTTGAGCAGTTATTTACAAATAAAGAAAGTAAAGATTTTTCTTTATTTAATCGATAGAAAAAAGGTAGCGAAGTGATGGAATGAGAGATATAAAAAAGTTTTTACAAAAATTACGTCCTGTACAACTCATCGTTTTGTTTTATTTATTAGCGGTAGTTGTATCGGTGATATTGCTTAGTTTACCGTTTGTTACGAAGCCTGGTGTGAAATGGACATTTATAGATGCGCTTTTTACATCGGTTAGTGCGGTAAGTGTTACGGGACTGTCTGTTATTACGATTTCAGATACGTTTACTACAGCAGGAATTATTGTTTTAGCTCTTATTTTACAATTAGGCGGCTTAGGAATTATGGCGCTTGGGACATTTGTTTGGATCATTACGGGGAAAAAGATTGGTTTGCAAAGAAGAAGATTAATTATGGCAGACCATAATCAAGGAAATTTATCGGGTCTCGTAGAATTGATGCGTTCTATTTTAATTGTAATTATTTCAATAGAACTTATTGGAGCAATCTTATTGGGGACAAGATTTTTACTTTACTTTCCGACTTGGCAAGAAGCTTATTTTCACGGTTTCTTTGCAGCTGTTAGTGCGACTACGAACGGCGGATTTGATTTAACAGGACAATCATTAATTCCGTATAAAAAAGATTATATTGTTCAAATGATTCATATGTTACTAATTATTTTAGGAGCGATTGGTTTCCCTGTGCTAATGGAAGTGAAACAATTCCTTAGTAAAAGGAGACAACAATTATTCCGTTTTTCATTATTTACAAAATTGACGACAACAACATTTTTTGCACTCGTTGTTGTTGGTACAATTATGATTTTTTTACTGGAGAGAAATCATTTTTTAGTAGGAAAGTCATGGCATGAAACTGTATTTTATACATTATTCCAATCTGTGACGACGCGAAGTGGTGGACTTGCAACAATGGATATACGTGAATTATCACAACCGACGCTTTTATTTATGAGTATATTAATGTTTATAGGGGCATCTCCAAGTTCGGTTGGGGGCGGAATACGTACAACTACATTTGCTGTTAGTATATTGTCACTATACACCTTTGCAAGGGGCGGTAGAACAGTTAGAGTCTTCAAACGTCAGCTACATGAAGAGGATGTACTGAAAGCATCTGTCGTTATGACGATGGGGATTTTGTTATGTGCTACTGCGCTATTCATTTTATCTATTACGGAAAATGTACCGCTTATGAGCTTAATTGTTGAAGTTTGTTCTGCTTTCGGAACGACGGGACTATCAACAGGTGTCACGCCTGATTTAACAACTGTTGGGAAACTTGTACTTATTGTGCTTATGTTTATCGGACGCGTTGGTATTTTAACATTTATTTTAGCTAGTGGTGGAAGGGAACAACCACCTCGCTATAAATACCCGAAAGAGCGGATTATTATTGGATAGTATGAAACCATTCTACCTACGTTAGGTAGAATGGTTTTTTAGTCGTTAATTCCAAATTGTGGATGCATGAAAGCTTCATCTTTATTATCCGCTTCGTTTTTTAGCAACTCTTGATTTTCTTCTGAAATCCACCCAATATCATTTGTAGGATGGATCCACTCATCGCCAGCCATAATGGCAGGATCTACTTCATCACTCCAATTGTTAAGCGGACTGTTCTCGGAATTATATTTACTGTCTCCAATTACAACATTATATTGATTCACAAAAGGTTGTTGCATCGTTTTTCCTGTTCCTTTAAAAGATGGAAAATTCATTTGATGCGGGAGCGTTTCGTCTAAAATGGGTGATTGAATCTTTTCTTTTTTCTTCAAAATTATCGCTCCTTTTTATAATGATTTCTTCATATGTAGTATTTCCATCTAACGCCTCTTATGTACTTGTTAACACTTGCCAGTAATAATTATTTTAAGTTGTTTCAAACTAGAGTAGAAAGTGATTTCTTGAGAGCAGGTGAATGTATTGGTAAAAAGAAAAGTGAAACAAAATGCGGCAATCAATAATAATAAAACTCCGAAAGAAAGCTTACCAGATGCAGAATTTGCATTAGAGTATGAAGGAGAAAATAGCGCAAAGTATGCGAATCGTAATTCAAAAAAAGGGAAACAAAAATGAGGCGTTTTTTACAAACGCCTCATTTTTTTGTGGGATTATAAAGGTTTTTTTAATTATTTGTAAATTTAGTGTTTTCTATGAGCAGAAAAATGCGAAAAAACATAGAAGTAGCAACGTATTACACAAAAACAAACAACAAACAAAAGATTAATGTTGGTTTAATACTGCTTTTACACTAGTTGTTTATATTTGAGTTGTACATAAGATTTGTAAAAGGAGAGAGAAACAGTGAAAAAAACAATCTTTAAAGCTGTAGCGACTGGAATGGTATTTTCGTTATTAATGGGGTGTGGTGCAAAGAAGGAAGAAAGTGCTGGAGCGAAAGTGAAAGATGACAAATTATCTGGATCATTAACTGTTTACACAGCAATTGAAGAAGAGCTTGTACCAATTTATCTTGATTCCTTTAAAAAGAAATATCCTGATGTGAAATTGAACATTGTACGTGATTCAACAGGAGTTATTACTGCGAAATTGCTAGCTGAAGGGAAAAATACACAAGCAGATGTTGTATGGGGAACTGCGGCATCAAGTCTATTAGCTTTAGATAAAAAAGATATGTTAAAAGGATACTCTCCAAAAGGAGCAGATCGTGTTCTTCCACAATTTAAAGATGATAAGCAACCTGAAAAATGGGTAGGAAATACTGCATTTATGACGGGGATTGCTGTAAATAAAGAAGAGTTAAAGAAGAAAAATTTACCGATGCCAGAATCATATGAAGATTTAACGAAACCAGAGTATAAAGGAACACTTGTTATGCCACATCCAGCATCATCTGGAACAGGATTTTTAACAGTTTCTGCATGGCTACAAATCATGGGTGAAGATAAAGGCTGGGATTACATGAAGAAACTTCATGATAATATGGCAAGTTATACGCATTCAGGATCAAAACCAGCGAAATTAGCAGGAGCGGGTGAATATCCAGTTGGCGTATCAATGGTTTATAGTGCTTTGAAAGAGAAACAAAAAGGTGCACCAGTTGAAGTTGTATTGCCGAAAGAAGGATTAGGTTGGGAAGTAGAAGCGAACGCACTTATTAAAAAAGATAATGCAAAAAATGAAAAATTAGCGCAAGCATTTTTAGATTGGGCGATTACTGATGATGTAATGAAGTTATACTTCGAGAAAAATGGATTTGCGACAATTAAAAATGATTATAAACTTCCAGATGGATTCCCTAAAGATGTAACAGAAAAGTTATACAAAAAGAATGACTTTAAGTGGGCAGCAGAAAATCGTGACAAAATTTTAGAAAAATGGGAAAAAGAGTTTGGACAAAAAGCAGAACCGAAAAAGTAAGTGAGTGGGAGAGAGAAAAAATGAGCGAATATTTATCAATTCAACACATTCAAAAACAGTTTGATGCATTTACAGCGTTAAAAGATATTTCTTTTACTGTGAACAAAAATGAGTTTGTATGTTTATTAGGCCCAAGTGGTTGTGGGAAAACGACATTGCTTCGAATTTTAGCAGGTCTAGAAGAGGCAACAACAGGTAGTATAGCTGTGAATGGAAAAGATATTACAGCATTACCTCCTGGAAAGAGAAATTTCGGAATGGTGTTTCAATCGTATGCATTATTTCCGAATTTAACAGCACTTGAAAATATTGAATACGGCTTAAAGACAAAAAAATATGGAAAAGCAGAAGTAAAAGAGAAAGCGCTAGAGGCGTTAAAACTTGTAGATTTACTGAATGTAAAAGATAAATATCCTGCTCAAATGTCTGGTGGACAACAGCAGCGAGTGGCACTTGCACGTGCGCTCGCTCTGTCTCCAGATATTTTGTTACTTGATGAGCCGTTATCTGCTTTAGATGCGAAAGTACGTGAAAAGTTACGTAGAGAAATGCGTGATTTGCAAGAGAAAGTAGGAGTAACAACTATTATGGTCACGCATGATCAAGAAGAGGCATTAACGATGGCTGATAAAATTGTTGTAATGAATCATGCGGAAATTATGCAGATTGGAACACCAGAGGAGATTTATCAAAGACCAGCCAATCCGTTTGTGGCAGATTTTATTGGTTCTATTAATTTCTTTTCGAAAAATAACGAAGAGCATGCAATTCGTCCTGAACATGTAACAATTGTACAAAAGGACGGTATTAAAACAGTTGTGGAAAGTATGGAGTTTCGTGGATCTGTATATCGGACGGAAGTGCGAGTCGTAGAAGAAAACACACACCTTTATAATGAGAAAATTGTAGTGGATATATTAGCATCAGAAGTAGAAGTAGCTGATATTAGAAAAGGAAAGCCGATTCAAATCTCTTTCTCAGAAAATCATATGTTGTCATATGGAAAGAAGGTCATTGTATAGATGGAGATGTTAGAAAACTACAAGGTAGAAAGTGCGAAAAAAAAGATTAAGAGAAGTATAGGGAAAGAGGAATGGATCCAAAGGCTTGTAATTATCGGTATGATTCTTTCCTTCCTTATCATACTTGTATTACCACTATTACAACTATTTACACAAGCTTTTTATAATAAAGATGGAGTTTTCATTGGTTTAGCGAATTTCAGTAAATATTTCACAACACCGACTTTAGTTCAGTCTTTACAAAATACGGTATGGATTTCGGGCGCAACAACAATTATTTCAGTTTCAATTGCATTCGTTTACGCATATGCAATTGCCCGTACGAATGTTTTTGGAAAGCGTGTATTTCAGTATGTAGCGTTATTACCATTGTTTGCACCAACGATGATGCATGGTATAGCACTTACATATTTATTTGGTAATCAAGGGCTAGTAACGAAAGGAATGTTTGGGTTATTTGAAGGTATACAAATCCCTTTATATGGACCAGTAGGAATTGTAATAGCTGAAGTTATGTATACATTTCCGCAAGCCTTTCTCATATTACTAATTGCCTTTCAAGGATCCGATTATCGTTTATATGAAGCTTCTAATATGCTAGGGGCGAGTAAAACAAAACAATTTTTCACGGTTACTTTACCTAGTGTAAAGTACGGATTAATTAGTGCAATGTTTGTTGTGTTTACACTTAGTTTCACTGATTTTGGGGCACCAAAAATTGTTGGTGGACAATATAATGTGCTTGCTACTGACGTATACAAACAAGTAATTGGACAGCAAAATATGTCGATGGGTGCAACAGTTGGAATGATTTTATTAATCCCAGCTATATTCGCATTTGCAGTTGATCGTATTACGCAAAGAAAGCAGGCGAATTTCTTATCTTCAAAAGCAGTACCATACAGAATAATAGCTAATAAGAAAAGAGATGTCATCTCATTCATATACTGTAGTGTGATTACATTTATGATCATTCTGTTATTTGTGGCAGTTGGTATTGCTGCAAGTGTGAAAGTATGGCCATATAATATGAGTTTTACATTTGAGCATTTTAATTTTTCGAGTTTAACAGGAGATGGACTTGAAGCATTTAAAAATAGCGTAATTGTTTCAGCAGTTACAGCAGTTATTGGGGCGATTTTAACATTTGTATTTGCATATGCAATTGAGAAAATAGACCAGCTACAATTCTTCCGAAAAACAGGTTACTTTTTCTCTATCGTTCCTTTAGCCATACCAGGTTTAGTACTCGGATTAGGATATGTCTTTTTCTTTAGTCAACCAACGATTCAAATTTTGGGACTATCAGTAACGAACCCGTTTCATTCTTTATACGGAACAATCGCTGTGTTAGTACTAGTAAATATCATTCATTTTTATTCTGTAACATTTGTCACGGCAACGACTGCTTTAAAGAAATTAGATCGAGAGTTTGAGCTTGTTTCGCAGTCGATGGGTATTCCGTTTTATAAAACATTCTTTAGAGTAACGGTACCAATGTGTTTACCAGCAATTTTAGAAATGGTAATGTACTACTTCGTAAATTCAATGGTAACTGTATCGGCAGTTGTATTCCTATATGCAGCTGATTTTAAACTAGCTGCCGTATCAATCGTAAATATGGATGATGCAGGAAATGTGGCGCCAGCAGCTGCAATGAGTGTGCTTATTGTTGTTACAAATATTGTAGTAAGAGTTGTATATGAATGGGGAACGAAAGCACTTCGTAACCGAACTTCACAATGGCAAAAAAGATAAGTAAGAAAGGTGATGGACAGAATGAAAATTGAAGCAGTTATTTTTGATTGGGCAGGGACAACAGTTGATTACGGATGTTTTGCACCACTAGAAGTATTCATGGAGATTTTTCATAAACGGGGTGTAGCAATTACAGCAGAAGAAGCTCGTAAGCCAATGGGGTTATTAAAAATAGATCATGTAAGGGCACTTACTGAGATGCCTCGTATTGCGAGTGAGTGGAATCGTGTTTTCCGACAATTACCAACAGAAGCAGACATTCAGGAGATGTATGAAGAATTTGAAGAGATTCTCTTCGCTATTTTACCGCGCTATGCTTCGCCGATTAATGGAGTAAAAGAAGTGATTGCTTCTTTACGTGAAAGAGGAATTAAAATTGGTTCAACGACTGGTTATACGAGAGAAATGATGGATATTGTAGCAAAGGAAGCAGCGTTACAAGGATATAAACCTGATTTTCTTGTTACGCCAGATGATGTTCCAGCAGGCCGTCCATATCCATGGATGTGCTATAAAAATGCAATGGAACTTGGTGTGTATCCGATGAACCATATGATAAAAGTTGGGGACACAGTATCAGATATGAAAGAAGGTAGAAATGCTGGAATGTGGACAGTTGGTGTAATTCTTGGCAGTAGCGAGCTCGGTTTAACGGAAGAAGAAGTGGAGAAGATGGATTCGGTAGAACTTCGTGAAAAAATAGAAGTAGTTCGCAATCGTTTCGTTGAAAATGGGGCGCACTTTACGATAGAAACGATGCAGGAACTCGAAAGCGTAATGGAACATATCGAGAAACAAGAACTTATTATTTCATAAAAGGGGAATAGGATCATGACTGAAAATCACTACTTATTATTAACACCAGGACCATTAACGACAACAAAATCAGTAAAAGAAGTTATGCTATACGATTGGTGTACGTGGGATGATGAATATAATACGATGGTGCAAGAAGTAAGAGCTAAACTTGTATCGTTAGCGACGAAGGAAGAAGAGAAATATACAACAGTGTTAATGCAAGGAAGCGGTACGTTTTCAGTTGAAGCAGTAATTGGTTCTGTTATTCCGGCAAATGGGAAGATTCTCGTTTGTACAAATGGTGCGTACGGTAAGCGCATTGTGCAAATGGCAGAGATGTTACAGATTGATGTAGTGGTCAGTCAAACAGAAGAGTGGGAACCTACTAATATTGTAGAAGTAGAGAAGTTATTGCAAGAAGATAAAGAGATTACGCATATTGCAGTTGTTCATTGCGAAACGACGACAGGCATTATAAATCCAATTGTAGATGTATGTAAATTAGGAAAACAGTATGGAAAGGTTACAATTGTTGATGCGATGAGTAGTTTCGGCGGGATTGAAATAGACATTGCGGATTTACAAATTGATTTTTTAATTAGTAGTGCGAATAAGTGTATTCAAGGGGTTCCTGGATTCGGATTTGTAATCGCAAAACGTGATGAATTATTGAAGTGTAAAGGGCAAGGACGCTCTTTATCTCTTGATTTATATGATCAATGGGAAACGATGGAAAAACAAAATGGGAAATGGCGTTTTACTTCACCTACACATGTTGTACATGCTTTTTATCAAGCACTACTTGAACTAGAAAAAGAGGGAGGAGTAAGAGCGCGTTACAATCGATATTACAACAATCAAAAACTACTAGTAAATAGAATGGGAGAAATCGGATTTAAGCCACTAGTAGATGAGGAATACCAATCTCCTATTATTACATCTTTCATTTATCCAAAAGAGGGATTCGAGTTTCAACAGTTATATAACGAATTAAAGCGTTATGGATTTGTTATTTACCCTGGGAAAATTTCGAAAGTAGATACGTTCCGCATTGGAAATATCGGTGATGTACATGAACAAGATATTAATCGCTTAGTTGATTGTATTGCTAAAGGAGCTGTTATTGGGTGAAAGTGTTTTGCTTAGGTGGAGCAGGTAAAATTTGTCGCGAAGCTATTTTGGATTTAGTTCAATTTTCATCTTTTGAGACAATTACAGTAGCTGATTTTAACGAGGTAGAGGGCCGTAAAGTAGTAGAATGGCTCAACGACCCTCGTGTTGATTTTGTAAAAGTAGATGTAACGGATCACGAGGATACGGTTGCAAAAATGATTGGTTATGACATTGTAATGGACGGTACGACGATAAAGTTAAACAGATTGTCGACCCGCTGTATTGCAGAAGCAGGATGTCACGGTGTGAACTTAAATGGATTTGGTGAAGAAAATGAATCGCATGCTATATTTGTTGAAAATGAAAAGATATGTTTACCTGGATTTGGCATGACGCCGGGTGTAACGCAAATGATGGCAATGCATGCAGCAAATCAATTGGATACTGTAGAGTCTGTCCGTGTAAGTCACGGTTCGTATCGTCCGATTGCTTTTTCTGCATCAATTACAGAGACAACGACATATGAATATGATCCATATTTACCATCGCGTACAGTGTATGAAGATGGTGAATTTAAGCAAGTACCTCCGTTTGCGCGTCCGAGAGAAATAGAATTGCCAGAGCCTTATGGTAAGGCAACGCAGTATATCATTCCGCATTCTGAAACGATTACGCTAGCAAAGGCATTAGAAAATAAAGGTGTCAAACTGATAGAGACGAGAGGAACTTGGCCACAGCAAAATATGCAACTTGTACGTGCTTTATATGATTACGGCATATTGCGTAATGATCAGATTGAAATAAACGGGAAAGAAATAGGCATTATGGATTGTATTTCACAGTATTTATTGCAATCGAAAGAAGGGCAAGAAACAGAGCTTTATGGTTATGCACTTCATGTAGAAGTAATAGGTATGAAAAATAATGAGAAGCAAAGACATGTGTTATATCATACACATCCGTTATCTGATGGTTCTGTTGTAGGATGGGAAAAATTAAGAGCGTATACGAGAAACGTCGGTATTCCATTTGGGATTGCTGCAGAGTTAATTGCAAATGGAAATGTAAATAGGGTGGGTGTTGTTACGCCTGAAGAAGCCTTTGAAAATCCACAATTGATTTTTGATGAGCTAGCAAAGCGCGGTATTCATATTCATGAAGAAGTTTCTACTTATAAAGAAAATTATAGCTTTGTATAAGTAAGGACGTTTATAAGGGAGATATAAATGAGGTGAAGCTATGTCTGTAGTAGGAGAAGAAAGAAAGCGAACCATTCTTGAAAAGGTAGAATTTAAAGGGAAAGTAAAGGTTTCAGAATTAGCGAGAGAATTTGCTGTATCAACAGAAACGATTCGTCGATATTTAGAAGAATTAGATCGTGAAAAGAAGCTGAAAAAAGTGTATGGTGGAGCTGTTCAACTTCCAGGCGCTGGAGTAGAGGCACCAATGTTAGAAAGAGAAATGCTACATATAGAAGAGAAGAAAAGAATTGGTTATAAAGCAGCGACATTTGTAGAAGACGGTGATGTCATTGCAATTGATGATGGAAGTACACCGCTTCAAATGGTTCCATACCTTGTTCATCGTAAAAACTTAACGATTGTAACAAGTTCATTTCCAGTCGCAACACAATTAATTTCTTCTATTAATAAAAAGATGTTTCACGGTGAAGTTTTGTTTATAGGTGGAAAAGTATCTCCAAAGCATTCGCGTGTATCAGGGTCTATTTCTCAGCAAGTCATACAGCAATTTCATTTTCATAAAGCGTTCGTTTCGATTGATGGGTTATTACCTAGTTTTGGAGTTTCCAGCTTTGAATTAGAGAAAGCGAAATTGTCAGAGGCGATGATGAAATTAGCTGAGAAAACATATATTTTATGTGATCATACGAAGGTAGGCGTGAAAGGGAATTATCGTATAGCAGCAATTTCGCGTATTCAACACGTAATTTGTGATAAAAAAATGCCATATAGCTTTGAAGAAGAACTTAAGAAGCATAATATACAGTGGACAGTTTGTTAAATACAGTGAAAGCACATAAACTCCCGCCTAATTTTTAGGAGGGAGTTTTATTATCTGTAAATCGTAAAATAAAAGATTTGCAGTTATGCAAAAAGTGGACACATTTTCTCACCTCTTTCATATAATTTACCAATACAAAAAAAGTTGGTCGAAGGAAAGAAGGGAGAACATGTCAGAACGAATATATAATAAACTTGTATTGTACGCGAATATTTTGCAAAAAATCGGTGTCATCAATGAGAAGGAAAAAAGTGAAATTCTTCATACGATAGGTAAAAAAGCCCTTTGAATAAAGGGCTTTTTTATTTTTTATCTTTAAAAATATAAATTTAATGTAATATTCTCATTGACAATGATAATGATATTCATTATCATTTATTTGTGGATAATTGATAATGAATATCAATTGTAAAGATTATATATGATAGGGGATATTATTTTGAAAAAAAATTACATGAAGGCGCTAGTAGTAGCGACAACATTAGCAATTCCATTTGCTACGTACTCTACTCCAGCATTAGCGGCATTAAAAGTTGAAGCAAATCAATCGGTAGCAGCAGCGAGTGATCGCACGTATGATACTGAGATTAAAATATATAAGGACCAAAAAGATGAGCCATCTATGGTTTCTCAATATATAAAAGATCCTAAAGTAACGATTGCAGCTGGCAAAAAAATTGTCACTGTAACAATGCAAGATAGTGATTATTTTCAATATCTTAGAATAGAAGATAGAAACCAGCCTGGTGTATTTCATGATGTGAAGGTTTTGTCAGAAGATAAGAGGAAGAATGGAACGAAAGTAGTTCAATTTGAAATTGGTGAGTTTGAGAAGAAGCACAATATGCAAATGCATATACTTATTCCAGCTATTGGATATGATCACAAATATCAAGTTCAATTTGAAATTAAAGATCCAACTGTAGGTAACAAAGAAACAGAGAAACCAGATGATAACTCTAATTCAGGCAATACGGAAACGGATAATCCAGTTGATAATCAAAATATGATAACAGATAACAAATTAAGAGAACTTGTGAATAAAAAAGTATTTAATAGAAAAGATTTAAATACACCAATTACGAAAGAAGAGTTATTACAAGTAAAGGATTTGTTTTTAAATACGAATGAGATACTTGATTATAGTGCATTAAAATATATGCCAAATTTAAAATCTTTAACAGTTGCGAATGCGAAGATAAAAGATCCGTCGTTCTTTGCGAACTTAAAGCAATTAAGTCATTTAGCTTTGCGTGGTAATGAATTTTCAGATGTAACGCCACTTGTTAAGATGGATAATTTAGAATCTCTTGATTTAAGTAATAATAAAATTACAAACGTTGCGCCACTAACTGAAATGAAAAATGTAAAAAGTTTATTTCTATCAGGCAACCAAATAGAAGATGTAACAGCATTAGCGAAAATGGAACAACTAGATTACTTGAATTTAGCAAATAATAAAATTACGAACGTTGCTCCATTAAGCGCTTTGAAAAATGTAACATACTTAACTTTAGCAGGTAATCAAATTGAAGATATTAAAGCGTTATATTCATTACCTTTAACAGACTTAGTATTAACACGTAATAAAGTTAAAGATTTATCCGGCATTGAGCAAATGAAGCAATTAGAAGAATTGTGGATCGGGAAAAACGAAATAAAAGATGTTACTCCTCTAAGTAAGATGACACAGTTAAAACAATTACACTTACCTAACAATGAGTTAAAGGATATTACGCCATTATCAAGTTTAGTAAACTTACAAAAGCTTGATTTAGAAGCGAATTATATTTCAGACTTATCACCAGTTAGTAATTTGAAAAAATTAGTATTTCTAAGTTTTGTTGCAAATGAAATCCGTGATGTCCGACCAGTTATAGAACTAAGTAAGACGGCTTATATTAATGTCCAAAATCAAAAAGTATTTTTAGAGGAAACAGAAGTAAATAAAGAAGTAAAAGTACCTATATATGAAAAAGATGGTGAGGTTTCTACGAAAATCCGTCTGAAGAGCGATAACGGTACGTATAGTAATGGTGTAGTGAAATGGAGTACACCAGGTGAGAAAATATATGAATTTGGTGTGAAAGATCCATTCGCGGATACAGGAATTTTCTTTACAGGGTCTGTTATTCAAAATGTAGTAGAAAGTAAAGACGGTAATACGTCTAAAGAAGATGAGAAAACAGAAGTGGTAGAATTTAAAGATGTACCAAAGGGACATTGGTCAGAAGAAGCAATTAATTACTTAGCGAAAGAAAAATTATTTATAGGCTATGGAAATGGTGAATTTGGATTTGGTGATAACATTACTCGTGGACAAGTAGCTCTTCTAATACAAAGGTATTTAAAATTAGAAAATAATCTAGTACCAAAAACGGCATTTACAGATACGAAAGGAAATATGTATGAAACGGCTATTGATGCAGTGGTTCAAGCTGGAATTATGACAGGCTATGGAAATGGTATGTTCCGTCCAGATGGAGTATTAACTCGATATGAAATGTCAGTAGTATTACAAAGAGTATTTCAGTTAAAAGAAAATGAAAATAGTGCAGAGAATTTTAAAGATATACCAAATGACCATTGGGCGAAAGGATATGTGAAAGCTTTAGTGGATAATAAAATATCAAAAGGCGATGGGGAAGGGAATTTTTTAGGAGATAATTTCGTAACACGTGAACAATATGCACAGTTTTTGTATAATGCAATAAAGAAATAAAGTGAAACTTTAATCAGTGGGGGTTTTGTTCATTCCCCACTGATTATTAGCCCTCACTAATCGGGCTGCCCGTTAATGCGGAATAAAAAATGAGGAAAATACGCTATTCTTTAATTAAAGAGTAGCGTATTTTTATGTACAAAATGAAATAGGAAATAGATAGGAGTATAGACATATGAATAGCCTATTTTAAAGAAGAACCACGAAACTATATTGACAAAAAAGCGTTCTCATGTGATAATTCAATTAATTTTTAGAATAATCAAAAAATATTCCTTTTACATAGAAAGGATTCGAACCTTATATGAATATTATGCCGGGGGTGACGAAATGTTATTTTTTCTGAAGAAATGGAATGAATTAAAAGATGTGAAATCTGAATTGGCACTTCGTGATTGGTTTTATGGTACCAAAATTAGCTTATCGCTATGTACGTCAAAAGAGCCGTTAACATTCTTAGTAAATGTTGAAGGAAGAGATAAAGGGCTATTTTCGGAAGAAGATTTTATTGTCGTAAATTGCATGTGCGAGTCAGTATTTGAAAATGAAGAAAAACCAGCTGCAGAGTCATTTATGCATGCGGATATTTATAAAAAAAGTAGTGCAGGATGTATTTTACAAGTGCAGACTGTAGATAGTCATTTAATATCAGAGTTATATGGGGAAGAAGGAGAAGTAACGTTCGATAAACGCAGTGTGGAGCGTGTTTTCGGAAAAGAAGGTATAACAGAAATGACAATTCCAATTGTAGAAGATGAAAAAAAATTCGCTGATTTATTAGAAAGGAATGTTCCGAATTTCATTGAAGGTGGAGGAGTAGTTCTTGTTCATAATTACGGCATGATTGTGTGGGGAAAAACGCCAGAAGAGGCGAAAAAATGGCTAGAGGGTATAGAATATTTAATGAACTATCATGTAAAGTTATTAATGATTAAGGGGGCAAGGAGCTCTGTTATATAAAAATGGATGTGATATAGCTACAAGTTAATAAATAAATGAAAGCGTTTTAAAAATAATTTCACTCATAAAATATAGGTCTCCTTATTATATATAGATTACATGTTGACATGTAAGGAGGAACATATTTTGCGAGTTAAATATCATTTTCTGCCAAAGCAGCAAGTAACATTTTGCAAAATAAATGATTCTGGTGAAGAGGCACTGCAAATGATGAACGAAACGGGATTTCGAGCCATCCCGGTATTAGCAGAAGATGAGAAGAAATTCACGGGGATTATTTATAAAGTAGATTTATTAGAAAAAAAATGCAATAGCGGATTAGAGCATGTAAGTGCAGGGGATATGCTCGACGATTCCAATGCATTTATTTTTGAAAAGGATTCCTTCTTCAGAGCCTTTTATGTAATTCGTCGGCTTCCGTTTTTAGCCGTGCTAAATGATTATAATGAATTTGTCGGTATGTTAACGCATTCGAATATATTTGATGTTATTGAAGATTCATTTGGTATGCGAACAGGTGGTTATATATTAACAATTGCAACACAAGATTGTAAGGGAACGATTAAAGAGCTTGGGACATTGTTAAAAGCATATAATATCGGTGGCCTATTTACGCTAGATAACGGTGATCAATATATCCGCCGCGTTATTGTAAATATATCAGATGAGTTAGATGAAACAAAATTAAAGCAATTAATCGGAAAAATAGAGAAAAAAGGATTCAGAGTGAGTCACGTAGATTATATTTAAGTTAAAAAGAAAAGTACCTATCTGTTATATATAGATAGGTACTTTTTTGTCCCACTATTTGTGGGTAGTAAAATCCACGCCTCAAAATTTGGTGAAAGCAAAGAAGTTAGGTGGGCGGGTGTTACCTGTAAAAGCCCAATTGGTGAGGGCTGATTATATGTGAGTAATGAACTTTATTTTGAAACAGGAGGCGGGGATAATGCTAGATCAGATAAGAAAATAAAGTCTGCATGCTCACGAATTTTAGGGATAGAAGTTTCAATAACGCGTGATGTAATTTCACCTGGGGGGCCCACATGCCCGATAGCTACCATAATAGGTTTTTCTTGAATTTTTTTGATGAGTAATTGGGCTTGTTTTGAAATATGTCCTGCTGTATACACATCATCAAAAAATAGTTGGTTTTCAATAATAGGAACTCCTAATTCTTTTCCGATTTTTGGGACGACACTATTAGGATTCGTTTTACTATCTAAGTAAAATAAACCGTGTTTTTTACAAGCAGCAAGTATAAGGCGAACAATTCTTTCATCCGCTGTTACTTTTGACCCCATATGATTGTTCATTCCAATTGCATGCGGTACTTCTTGAATGGCTTGTTCAAGTCGGTTGTTTATTTCTTCATCGCTTAAATCAGTTGTAATTGCTTTCGGCCCAAGCCATTCTTTTTTACCTTTTATAGGTTCCATTGGCATATGTATAATAACTTCATGGCCTTTCTTATGGGCAGCTATTGCGTCTTCTTTTGTGGAAGGAAGAAAAGGCATAACAGCAACAGTGAGTGGAATGGGAAGTGATAACATTTGATTAGTCCCCTTCATATTATTACCGAAATCATCAATGACAATAGCAACTTTATTCGTATGAGCATTTGCTTGAATAGGAAATAAGAAAGACGGTAAAAACAAAACAATGATGAATAATGCAATCGTATATTTTCGCATATAAATATTTCCTTTCTATTGTTATCCTGCTATTTGTGGGTAGTAAGACTCCCACCTCAACATTGGGCTGGATAGGTGGGAGATTCACTGCCTACCCGATTGGTGAATGCTAATTATCAGTGGGGGCTGAACAAAAAAACACTGATTAAAGTTTCACTTTATCAATCATCATTATGTTTTGCTTTTTTATATAAATTAAACAAAAAATGTCGAAGAAAAGTAGGTGGAAAATTAAGAATCCCCGGTTTACGTAGAATTTATAAAAAAAGAAGATGAAAAAAATGTCTATTATTGCGAATGTATTTACAAAGATAGAATAATTTGTAATAATTCTCAAAGTGAGGGTAAAGATTTGTAAATTACAGGGAGAAAATGTTAAATTTTCTGATTCTTCAAATTTGCATATGATTAAGTAGTTAAAAAAAGTCAATGGAGAAGTGAAGTTAAGAGCATGGAAGTATAATAAGGGGGATATGGATGTTTACTGTAAAAAGGAAGTACACATTAGAAAAGCTTTCACGTGATATTCATATGAAACGTGAAGAAATGATTCAACTAGGATTAACAAGTGGGCTAAATAGTAGGGAGACAATTCAAGTTAGTCAAGAATTGGACAAGCTTATTTTACAATATCAATGTTATAAAGAAAAACAAACACCGAAATGGTTTTCAATTATAAAAATACCTATTTTCCAAATCGGGTATGAAGGAAAATCAAATAATTTTTGGCGAATGCTTGTGGCTGGTTTTATGAAATAAGTATAATTACCCTTATAGGATAAGGATAATTATACTATGTGTAACGGAATTTCGATATGAACTGTCGTTCCTTCATTTTCTGTACTGTCGATAAAAATATGCCCATTATACATCTCTACAATTCGTTTACATATGACAAGTCCAAGACCTGTTCCAGTATCTTTATTAGTAAAGAACGGATGAAAGAGGTGTTTTTGAATATGTTGCGGAATCCCTTTTCCAGTATCTGTAATATGCAGTTGTGCGTGTGTTTCATTGTTTTTTACTACAATGGTTAGTGTATCATTAGAAGTCATGGCCTCAATTGCATTTTTGGTAATGTTTAAAACCACTTGTTTCATATGGTCTTTCGAACAACGGATATGAACAGGATGGTCTGGCAAATGTAAATGGAATACAATGTTATGTAAATTCGCCTCAGATTGAATAATTAATGCTACCTCATTTAGAATTGTTCTTACATCATATGTTTGTTCGATGATGGCGGTTGGCTTTCCTAGAATAAGAAATTCACTTACAATTTCATTGATTCGCTCTATTTCTTGTTCAATTACGGAAAAGTAGAACTGATCTTGTTCATCTTTATATTTCTCTTTTAATAGAGCGACGAGTCCTTTAATTCCAGTAAGAGGATTACGGATTTCGTGTGCTGTACTCGCTGCAAAAGTTCCAACTAATTCAATTTTCTGTAGTTCATTTTGTTGTCTTTCAAGTTTTGTTTGACGTTTTAACAACATATATTGAGCAAGCAAAAATAAAATAGACATTAAAAATAAAGTAGCTATACACTCTATTGCAACCCACTGGTATAAGGTTTTTTGATGAATGGGTAATGGAGAAACAGAGACCTTCCAATTTAATCTTTGGAGTGGGGTAGTAAGCATATTAGAATGCGTATCACTTGTGTCGTTATTATCATCGGTTAGAAAAACTACATCATGTTTATCAGTTACCTCAAAATGGTATTGTGGTTTAATGGCATTTAAAGAAGAGGAAATGTAATCAAAGCGTAAACTAGCTAATAATAATCCTGAGAGCTCCTTCTGTTTATTAAATATGGGGGCAGCAATCATAATAGCTTTATGTCCAAGAACGCGATCAGTAATGACTGATGATACAGTGGTTTTTTTAGTTTGGAGCGCGTCTTGAATATATTTACGGTCTGAAACATCTATAGGCTTTGATTCATCTTCAGATGCGATTGTAATGACTCCTTCTGGTGTAGCGTAATATAGACCAGAAAAGCGTGCATCGTTTCCATCTGTATCATGTACAATTTGTTTAATGCCATTTATATTACCAGTCTCGGTGCCTACAACTTTTGCAAGCATGTCTAAAGCAGAAATTGCTTCACCAAGATGATGATCCAAATAATCTCTATATAAAAAGAGAACTGTATGAGCAGATAATTTGTTTTCCTGTTTCATTTTATATGTATGATACGAATAAAATGTAGCACCAATCCCTATTGTCGGTAGGATAACAAGCAATATATATATAATTATGCTTTGGAATTTGACTTTCAAATGTGGTACTCCTTCTTTTTTTATTATCATTATATATAAACTATGTTAAAATTGTCATGTTTTTATTCAAGAATGATTTTTAATATATTAGGGGAGAGGAAATGGATGAGTGAATGCTCATTCGGAATTCACATGAAGTATGAAGTGGTATTTTCTTTTTATTGCTGAGAATTTAAGTGAAGGGTTGAAAGTTGTATGACATCAAATAATGAACGAGAAGATATTTCTCAATCTTTAAAAGTATTTATTGCATTATCTCGTGTACATCGTTCTGTTATGGATACTACAAATAAATCTATACAAAGTAACGGGTTAAATCCAACTGAATTTGCTGTATTAGAACTGCTATATCATAAAGGCGGTCAACCACTCCAGCAAATTGGTGAGCGCATTTTAATAGCTAGTGGCAGCATTACATATGTTGTAGATAAGTTGGAGAAAAAGGGATTAGTAAAGAGAATCCCATGTCCGAATGACAGACGTGTTATTTACGCGCAATTAACTGAGTCTGGGGAGAACTTTATTGCTTCTATTTTTCCGGGGCATGAGAAAGTTATACATCAGTCTTTTGAAATGTTAACGAAAGATGAAAAAGATGAATTACTTGATTTATTAAAAAAAATTGGGAAGTATGAAAAATAATATGTTCCAAAGGAGCTTTGGATAAATAAATCCAAGGCTTTTTTATTTGTAATGAACTCATGGCAGTCACTGCCGAAATTTGTTGAAAATTAAGAGGGGATTCGAGAATACGTATTGAATTATAATAAAGGTATGTAATGGAGAGGAGGCTCGTTCATGTCATTTAAAGACTATGAATATAAACGCCCAAATATTGAAGAGTTAAAAGAGAAATTTACTGTTGCTTTAGAGAAGTTTGATAACGCAAAAACTGTAGAAGAACAAAAACAAGTCATTCATTCAATTAATGAGATTCGCAACGATTTTGGTACAATGGGAAACCTTTGTTACATTCGTCATTCTGTTGATACGACGGATACTTTTTATAAGGAGGAGCAGGATTTCTTTGATGAATTCTCTCCAGTTGTACAAGGATATGGTACAAAATATTATAAGGCACTCATTAATTCTCCATTTCGTGAAGAATTAGAGGCGTATTATGGAAAACAATTATTTGCTCTAGCAGAATGTGATTTAAAAACATATTCAGATGAAGTCGTGAAAGATTTACAATTAGAAAATAAATTATCATCGCAATATACACAGTTATTAGCATCTGCAAAAATTGACTTTGCTGGAGAAGAAAGAACGTTATCGCAACTGATTCCGTTTATGCAAGGAAAAGAAAGAAGCGAACGTAAAGCAGCAAGTGAAGCATACTACGGATTTTTAGCTGGAAATGAGGAAGAACTAGATCGTATTTATGATGAGCTTGTTAAAGTGAGAACGAAAATCGCAAAATCTTTAGGTTTCAAAAACTTTGTTGAACTTGGATATGCAAGAATGTACCGTACAGATTATAATGCGGAGATGGTGGCTAATTACCGTCAGCAAGTGCTAGATTATATCGTTCCCGTTACAACGGAATTAAGAAAGCGACAACAAGCACGTATCGGTGTAGAGAAGTTAGCTTATTACGACGAAAACTTTGAGTTTGCTACAGGTAACCCAACTCCAAAAGGAGATGCGGATTGGATTGTTGATCATGGAAAGACAATGTATAAAGAGTTATCGATTGAAACAGATGAATTTTTCAATTTCATGCTAGATAATGATTTATTAGATTTAGTTGCGAAAAAAGGAAAAGCTGGTGGCGGATATTGTACATATATTGAGAATTATAAAGCGCCATTTATTTTCTCAAACTTCAATGGAACATCTGGTGACATTGATGTATTAACACATGAAGCAGGTCATGCTTTCCAAGTATATGAAAGTCGTAAATTTGAAATTCCAGAATATAATTGGCCAACATATGAGGCATGTGAAATCCACTCTATGAGTATGGAATTCTTTACATGGCCATGGATGAAGCTATTCTTTGAAGAAGATGCAGATAAATATTACTTCTCTCACTTAAGTTCAGCACTTCTGTTTTTACCTTATGGTGTATCTGTTGATGAATATCAACATTATGTATATGAAAATCCTGAAGCATCACCTGAAGAGCGTAAGACAGCATGGCGTAACATAGAGAAGAAATATTTACCACATCGTGATTATGAGGATAATGATTATTTAGAGCGCGGTGGTTTTTGGCAACGTCAAGGGCATATTTATAGCTCACCGTTCTATTATATTGATTACACGCTTGCTCAAATTTGTGCGCTACAATTTTGGAAACGTGCAAGAGATAATAGACAAGAGGCTTGGGAAGATTATGTGAATCTGTGCCAACAAGGTGGAAGTAAATCGTTCTTAGAATTAGTAGAAGTTGCAAATTTAACATCACCATTTGCTGAAGGCTGTGTGAAAAGTGTTATTACAGAAATTGAAGCATGGTTACATGCGATTGACGACACAAAATTGTAAAAAACATGCGCTTTTTTTCACATGTTTAACATCGACATAATGGGAAAATGATGAGATAATAAAAGAAAATTCAGAATACTAAAGAGGTGTTTCTAATAAGGAGCACCTCTTTTCACAAACAAAAGGGGGGAACAAGTATGCTTCAATCTAATATGGATGTAAGTTTAGAAAGTTTAGTAAACTCATTACAGTCTACTCGAAGCACGCTATTATCAGAAATTGAAATGTTAAATGACACAGAAGTGAATGTAAAGCCACGCCGTGATAAATGGAGCATTATTCAAATTTTACACCACTTGCATTTAGTTGAACAATCTGTCACGTCTGCCCTTGTATATGCTTTACAAAAAAAGGAAAGAAACATGACTCCATTTAAAGACCTCCAACTTACGCTTGATCGCACACATAAACGAGAAGCTCCTCAGCAAATGCAACCAACAGAAACTTTAATGAAAAAACAGCAAGGAATTCAATTGCTAGAACATTCACGCCAAGAACTATTACACGCGCTTCATAGTGTTATAGATGAAAAAGATTTATTTGAAAATGGATTAAAGCATCCTGTTTTTAATGATCTGAATTTGTATCAATGGGTTCAATTTCTTGATTTGCATGAACAAAGACATCTTACGCAGTTAAAAGAGGCGAAACATGCAATTTTGCAACGCTAAAGTGGAAGAAGTGGGAAACCACTTCTTTTTTGATACGTGCATAGTTTTCTTTCTTATTTTGGAATACTACATGGAGAAAGAAAAGAAGGAGTTGAAAAAACATGTCTAAGAAGAAGCGAGAAGAAGAGCGCGCCTGGAAAGCACGTAAAGAAAATCAACAACCGCACGGAAAAGTGAAAGCTTTTGCTGAATTAGTTGAAGGAACAGAAAAAACGTGATGAGTATTTCATCACGTTTTTTGTATGAGTGGAAAAGTTAATAAAAAGGTTGTACCGATTCCTTTTTCACTTATAATATCAATTTTTCCATTCATAGCTTGAACAACACTGAATACGACCATCATTCCAAGTCCAGTACCTTTTTCTTTCGTTGAATAAAAAGGAGAGCCAAGACGTTTTACTTGTTCTGAATCCATACCGACTCCTGTATCTTTTATATATAACTGAATATGCTTATGATCAGGAACTAATGTGAAATAAAGATCACCGCCTTTTGGCATAGCCTCAATGCAATTTTTTAAAATATTTAATAAACATTGATTTAGTTTTTGCTTTTCACCAGCGATAAAAAAAGAAGTGCTTTGCTTTATATAATGAGTACGTACATTTGTTAAATTAGTAAGCGGTGTAATTAACGACAATGCATGTAGTAATTCTTCTTCTAACTGTAATGTTTGTTCTTTTTCAATGCTTGGTTTAGCAAAGGTTAAATAATCTGTAAGAACATGATTTGCTTGTTCGATGCCGTTAATGGCAATGTCGATATACAATTTTCGTTCCTGCTCAGTACATGTATCTGATTGTAACAGTTGTAAAAAACCTTTCGTTGAAGTTAATGGATTGCGAATTTCATGAGAGATAGACGCTGCCATTTCACCAATTAAATGAAACTTTTCAGCATTTATAAGTTCGTTTTGGAGACGAACTTGAGTTTGTAATATGTGCAGTAAATATAAAATTAGAATCGTACCAAGCATTGAACATAACTCATACACAATAATATGCAGTATATAATCAGTCTTATTTGTAACCTTTGAAAGGAAGAAGGGTATCCAACTAAATCCGTATGTGAGACTGTAGATAATAGCAAGTGCTATTTTTATACGATTAGAAGTTTGATTAAAAAATTTATATGTTAATAGTAGAACAATAAATAGAAGAACAGAACCGATAAGAGATGGGAAAACACCTACCCCACCTAATAATAAGCGATATATGTTTAATACAACTAAGATAGAACCACCAGCAATAGGCCCTCCCGTTAATGTACCGACAATTAATACAATATGGCGCATATCAAATTGAAAACCATTATTTGTTTTTGCTGCAAATGTAATACAGAGTACGGTAGCAAGGCAACAGAGTACAATGAATATAGCTGAATTTAATTTAGGAGAGCGTTTCCCTTTTTGATTCCAAAATAAATGATATACGAGCATTGTAATCAGGATGAATAATATATTTAAAAAGAGATAAATAATAAAGGATTTCAGTGGGATGCCTCCTCTCTTCTTAGATTAAATTAATCATACTATAAAATGAAAGAAATGAAATAATAAATAGCGGAAAAATCAGAAATTTTTACGCTAGTATACAATATGTTACAATAAGCTGTGTCAATGAAAGAAGAAATTCCGTGCATCGCGCGGGAGAGGTTCGCGAACTCCCTCTATAAAAAACTATGGAAACAACAATATCCTTAGGTATTGTTTTGTTTTTTTATTGTGACAGTTCAAGAACGTTCTTTCTTCTTATTTATAGTAGAGAAGGAGAATGAGTGAAATGAAAAAAGAAAAAGCAGTTGTTGTTTTTAGTGGAGGACAAGATAGTACGACATGTTTATTTTGGGCAATAGAGCAGTTTGCAGAGGTAGAAGCTGTAACGTTTAATTACAATCAACGTCATAAGCTAGAAATTGATTGTGCAGCGGAAATTGCAAAAGAACTAGGAATAAAGCATACGGTACTAGATATGAGTCTATTAAATCAACTTGCTCCAAATGCGTTAACCAGAACGGATATGGAGATTACACATGAAGAAGGTGAATTGCCATCGACATTTGTAGATGGACGAAATTTACTCTTCTTATCATTTGCTGCTGTATTAGCAAAACAAGTTGGAGCACGTCATATTGTAACGGGTGTATGTGAAACTGATTTCAGTGGTTATCCAGACTGCCGTGACGTGTTTGTGAAATCGTTAAATGTTACTTTAAATTTATCTATGGATTACCCGTTTGTCATTCACACGCCACTTATGTGGATTGATAAGGCTGAAACATGGAAATTATCAGATGAACTTGGAGCATTTGAGTTTGTTCGAGAAAAAACATTAACATGTTATAACGGAATCATTGGTGATGGTTGCGGTGAATGTCCAGCATGTCAACTTCGTAAAACAGGATTAGATACGTACCTACAAGAACGCGAAGGAGCGAATAACTAATGGATAACTTTTTTGGATTTCGCATCGTAGAGAATTTGCAAAAAATGGACAAGGATATTCAGCGTAAACAACTCAAATACCATAATAAAAGAGTAATGGTCAGCAAGGAATTTACATTTGATGCAGCACACCATTTACACTGTTATGAAGGGAAATGTAAAAACTTACACGGTCACACATATAAAGTTGTATTTGGAATTAGTGGATATGTAAATGAAATAGGTCTTGCAATTGACTTTGGAGATATAAAAGAAATTTGGAAAAATGAAATCGAAATTTATCTAGATCATCGTTATTTAAACGAAACGTTACCTGCAATGAATACGACTGCTGAAAATATGGTCGTTTGGATTTATGAAAAGATGGCAGAAGCACTAACAAAAGAGAATCGAGTGAACGAATATAAAGGAGCTCGCGTTGAATTTGTTCGTCTATTTGAGACGCCGACTAGTTATGCGGAAGTAAGACGGGAGTGGATGCTTGATGAGTAAAATCCCTGTCTTAGAAATATTCGGTCCGACTATTCAAGGTGAAGGAATGGTTGTAGGGCAAAAAACAATGTTTATTCGTACAGCTGGTTGTGATTATAGCTGTGCTTGGTGTGATTCTGCTTTTACGTGGGATGGATCAGCTAAAGATCAAATTAGACAGATGACACCAGAAGATATTTGGGATGAGCTTGTTGCAATTGGAGGAGAAAATTTTTCTCATGTTACGATTTCAGGTGGAAATCCGGCATTACTGAAAAATATTGAGTTTCTTCTTTCTATATTAAAAGAAAATGGAATGCGAACGGCAATTGAAACGCAAGGGAGTAAATGGCAAGATTGGTTACTTCAAATTGATGAGGTAACAATTTCTCCAAAACCACCAAGTTCAACGATGAAAACAGATTTTCATAAGTTAGATGCTATTATTCAGAAACTAGCAGGAAAAGATATTAGTTTAAAAGTAGTAGTATTCGATGATCATGATTTTGAATATGCAGTTAAGATGCACGAACGTTATCCAAAGGTACCATTTTTCTTACAAGTAGGAAACGATGATACAAAAACAGTGGATGATGCGATGCTTATAAAAAATTTATTAGATAAGTATGAATGGCTGATTGATAAAGCTGTAAATTGTAAAGAGATGAATGATGCAAAAGTATTGCCTCAGCTTCATGCGTTAGTATGGGGAAATAAGCGCGGCGTATAACGAGAAGGGATGTTTAAAATGACAGGAAGATTAGATGAAGATTTAAAAGATGTAACATTACTAGGGAATCAAAATACAAAATATTTATTTGAATATAGCCCAGAAATATTAGAGGTGTTTGATAATAATCATCCAAACCGTGATTATTTTGTAAAATTCAATTGTCCTGAATTTACAAGTTTATGCCCGAAAACAGGACAACCAGATTTTGCAACAATTTATATTAGCTATATTCCAGAGCAAAAAATGGTAGAGAGTAAATCTTTAAAGTTGTATTTATTTAGTTTCCGCAATCATGGTGATTTCCACGAAGATTGCATGAACGTTATTATGAACGATTTAATTAAATTAATGGATCCGCGTTATATTGAGGTATGGGGGAAATTCACACCACGTGGTGGCATTTCAATTGATCCATACTGCAACTACGGGCGCCCAGGTACGAAGTATGAACAAATGGCTGACTACCGCATGATGAACCACGATCTATATCCGGAAACAATTGATAATCGTTAATAGAAAGAAAGGGCCTGTATAGTATACAGGCCCTTTCTTTCTATTATATTATGCATTTTGATTAATGACAGTATAGTTTTTATGACTTACAACTGTAAGAGGTTCCATATCTAGTTCTCTAAAATTCTTCATAATTGTTATATCAACAATAACAGAGTTTTGATTTACTTTTTGAACACGGCCTTGCATTCCACCTTTAAATTCGATGATATCTCCAGTTTCTGCGATCTGCATAAGCAACTCTCCTTGTTACAGTTTTCCCAAAAAAAGAATAAATTTGGGTTTTTTTATTTCCTCCTATTTTGAACCATATTTCCTACTTTGTAAATGTTTCCAAAGTAAAAATTCGAAAAATATTCACTTTTTGTAAGAAAATATGTAGAAAATCCATGTTTTTTAGAAAAAATAGCAAAAATGCGAGAATCTTTATATCGAGGTATAATGAAAAAGTAGAATAACCTGCTGAAGTGGGAGAAATTAGAGGCGGTAAAATGATGTTTGAATTTGTGGGGAGTGTTATAGCTTTAATTTTATTTTTATTTTCTTATATGCATTTAAAAAAGATTCGTCAATATGATACGAGTACATATTTTGATGGGATGGATGGTATCCATGCTTCGATAACACATGATAGTGGTGGAGAGATGTAAAGGGATATAACTTTATTTTCTTGCGTGGTATGATGTTTAGAACTAGTGCATAATAGAGTTCATAAGTGATGAATGGAGAGTGAAAAGAATGAAGATTTCTTTTATTCGTCATGGTTGTTTAAGTCGTATAAGAGAACCGATGACAATTAATTCATTTCACGAATGGATGAAACAGTATGATTCCGAGTCAATGATACAAAAAGCTAAAATGCCGATAGAAACAATAGAGGCAATTGAAGCAGCGAAATTTGTCTTAACAAGTGATCAAAGGCGTGCTGTACAATCAGCAGCTGAATTGACGGATTCTTTATCTTTTATGCAAAATTCTCTTTTTAGAGAAGCTGAAGTTCCTTCATGCTTTTTTGCTCCGAAGTGGTTGAAATGCACAATTAAGGTATGGATGTTCATTGGACGAACATTATGGATACTTGGCTACCATAAAGATGTTGAGTCTTATAAGGAAGTAAGAGAGAGGGTAAGGCAAGCGGCTTACCTGTTACATCGTTATGCTCTCGTACATGGAAGTATAGCTCTTGTAGGTCATAATTATGTGAATGTAATGATTGGTGCCGAACTGAGAGCGATGGGATGGTCTGGTTCTCCTATTTTGCACAGAGAGCCATGGGGATGTACAACATATACGTTTCACGAGGCGATGGATGGAAATATATTAAATACAAATTTAACATAAAAGCACACGATTTATATAAATCGTGTGCTTTCTTTTTAAGATATAGAAATTTTGACGTTTAATGGTTTTACGAGATGAGCATAAGGTTCCCCTACTAGCATAACAATTTCATCTTTTTTATAACCTAACTTTTCGTATAGTGAATAGGCGCGTTTGTTTTCTAAATTAACAAGTAAAGCGATTTTTTTATGCCCTTTTTCAGTTGCATAGATTTCGGCAGCTTCAATTAATTTAGAACCTATCCCTTTTCCGCCGTGTGCACTTGAAACTGATAATGTATCAATGTAATACTCATCAAGCTCAGCTTCTTTTTCTAACGTAATTGATTCATCTTTATGTAATGCTCTTAAGTGATGTACAATTGGTGCGTCAAGCTGTGTTGCTTCACTACCGTGATAAGCGACAATAATTCCAACTGCACTCTCGTCTTGTTCATAGACAAAACAGTTTTCGTAGCTCAGACGGTTATTTTCTTTTGAGAACCATGTCTCAAGTCCTAGTAATACTTCTGCTTCAACTGTGCTACCTGTGATTTTTTCAGCAATTTCATGCAGAGCATTATACAATAAAGGAGCTATTGCCATTGCATCTGTCTTTTTTGCTTTCCGAATCATAGTATCCCTCCTAGTTCTATTTGTATATTGTAGCATAGTGGTATGGAACTTTGCATAATTGAATGCCGAAATGTTTGATATAGAGAAGTAGCTATGTTAGTATATGATATTTAGTGGACATATAGTAAAACAATATTGTTTGCGAAATAACGAAAATAAAATCATGGCATAACAACGAGATAAAGTGAAACGTTAATCAGTAAGGTTTTTTGTTCATTCTACGACTGATTAGTAGTCAACACCAATCGGACTACCTGCAAATAGCGGGATAAATTTACAGTTGTTGACCTATAGAATATAAGATAAAATAAAATATTGCAGAGAGGTGAAATACATGGATAAAGAATTAGCAAATACAATTTTAGATCAGCTAAAAAATGGTGAAATAAAGGAGTATGTTGTTACGAAAGATGTATTTTATACGTTCAGAGAAGTTGTTGTAAATAGAGAAGACTTTAAGCATTTCATTGGTAACGCACAGCGAGGCGGGCAAGTGATTTATACATATTCAGAAACGCCACGTTCATAAAGGAGAATTTTGATCAGCAGGGCATCTCTCACTGATTAGTAGCCTTCACCAAACGGACGTTTCATGCGGGATAAATAAAAGATAAAGGAGAGGGGAATTATGGGCGATTTTAAACAAGGCATTTTACCACATTGGGATTATATGTGGAAAGATAGAGCCGGCAATCGATTTATGGGAATGGTTATGTATCCAGAGAAACGAAAATGTTCAGCAAAAATGCTTCAGAAAATAAAAAGAGCATATGAAGAAGCAATAGAAATTAAAGTAACTGTACAAGTTCAACATACATATCAGTACGTAGAAGGACTGATTGTATACTTTGATGAAGAGGCTCCTGTATGTACAATGCTTGATAAAGATGAAAATCCACATCATATATTTGTAAAAGATATTTTGCGCATTGAGTACTCTGAATAAACTTTTCATAAATAAATTGAAGTTCCATAATAATAATCTTTTTCTATAATAGTTATCTTTTAGTATGTAACGAAAAACGAAAGTATATGTATAATATATTTAATAAGGTAAATTTGATAAATGTAATCGTTTTTTAGAGCAGATTATAGTTTCATATCTGTTCTTTTTTGCGTGATGCTGGAGAAATATATTTCTTCAGCATCTACCGTTTTATGACAAAATATATTGTTAACTTTTTTAAAAATAAGGTTAAATTCGTTGACAACTTTTTTGAAAAGCACTTTATTGACATGAGTTTTAGAATGTTGTTTCATAGTCATTGTATTGAAAAAAAACGGCTATCATGTCGAAAAGTAAAAGTTAAAAAAAGAAAGAATTTATACATATATCTTGTGTCTTATTTTGAAACGTAATACAATATATAGAGAAATCAAGAACAACATATAGAGAATATAGATTTGAGAGGGAGGGTCGGAAATGTTAGTTGCATATGATTCTATGACAGGAAACGTGAAGCGTTTCATTCACAAATTAAATATGCCGGCCGTTCAAATTGATGAAGATCTAGTAATAGATGAAGACTTTATTCTTATTACGTATACAACAGGTTTTGGAAATGTACCAGAACGTGTTTTAGACTTTTTAGAGCGCAATAATGAAAAATTAAAAGGCGTATCTGCAAGCGGCAATCGTAACTGGGGAGACATGTTCGGTGCAAGTGCTGACAAGATTTCTACTAAATATGAAGTGCCTATTGTATCAAAATTTGAGTTATCTGGAACAAATAACGATGTAGAATATTTTAAGGAAAGGGTGCGGGAGATTGCGACACATTGAACTGAATAATGAAATCACGCAAATGCAGGACGGTTTTTATCAGCTTCATAAAGATAAAGAGGCATTAGAAGTCTTTATGGAAGAAGCTAGAGAGAATACCGTTCCTTTTAATAGCGTGGCAGAGCGAATGGAGTATATGAAAGAACATGATTACTATTACAACGTTCTGGACGAGTATAGCTTGGAGGAAGTAGAGGAAGTATATAACATCGCTTATGGTGAAAACTTCGAGTTCCAATCTTATATGGCAGCATCTAAGTTCTACAAAGATTATGCGTTAAAAACGAATGATCAAAAACAATACTTAGAAAGCTATGAAGATCGTGTAGCAATTGTTTCATTATACTTAGGACGCGGTGATGTTTCGAAAGCAAGACAATTCGCAAGCATGATTGTAAAACAAAACTACCAACCAGCGACACCAACCTTTTTAAATGCGGGAAGAAGCAGAAGAGGAGAAATGGTGTCTTGTTTCTTGTTAGAGATGGATGATAGCTTAAATTCAATTGGCTTTAACATTAATACTGCGATGCAATTATCAAAAATCGGCGGGGGAGTAGCTTTAAACTTATCTAAGCTACGCGCACGTGGTGAGCAAATTAAAGGTATCGACAACGCTGCAAGTGGCGTAGTACCTGTTATGAAATTGCTTGAAGATTCGTTTTCATATGCGAATCAGCTTGGCCAACGAAAAGGTGCCGGTGCAGTATATTTAAACATTTTCCATTGGGATATTATTGAATTCCTTGATACAAAAAAAATAAATGCCGATGAGAAGAGCCGTATTCAGTCTCTATCAATCGGAATTATCGTTCCAAGTAAGTTCTTTGAGCTTGCTGAGAAAAACGAACCTTTCCATGTTTTCGCGCCTTATACGGTTTATAAAGAATATGGCAAGCATTTAGATGATATTGACATTGATGAAATGTACGATGAATTAATGAGCAATCCGAAAGTGAAGAAGAAGCCACTAGATATTAGTGCACGTGATATGCTTATTAAAATCGCTATGATTCAGCTTGAGTCTGGTTACCCATACTTAATGTTTAAATCAAATGCAAATAATCAACATCCATTGAAGGATATTGGAACTGTGAAGATGTCGAACTTATGTACAGAAATCTTCCAGCTTCAAGAAACTTCAGAAATAAATGATTACGGTACAGATGACATTATCCGTCGTGATATTAACTGTAACTTAGGATCGTTAAATATCGTAAACGTAATGGAAAATAAAGAAATTCGTGAAGCAGTTCATGCGGGAATGGAAGCTTTAACAGCTGTTTCTGATATGACGATTATTCCGAATGCACCAACTGTGAAAAAAGCAAATGACGAGCTTCATTCAGTTGGACTTGGAGCAATGAACTTACACGGATATTTAGCAAAAAATAAAATCGCTTATGAAAGTGCAGAAGCGAAAGAATTCGCTCGTACATTCTTTATGATGTTAAATTACTATTCTATTGAGAAAAGTATGGAAATCGCTACAGAAAAAGGCGAGACATTTAAAGACTTCGATAAATCTGATTATGCGAATGGCACATACTTCGAAAAGTATGAAACGACAGATTACAGTCCTGTAACTGAAAAAGTTCAGCAACTATTTGAAGGAATTCATATTCCGACAAAAGAAGATTGGACAAGTTTAAAAGAGCAAGTGCAGAAGAATGGTTTATACAACTCATATCGTCTTGCCATTGCTCCAACACAATCAATCAGTTACGTTCAAAATGCAACTTCAAGCGTAATGCCGATCGTAAGTCAAATCGAATCAAGAACATATGCGAATGCGACAACATATTATCCAATGCCGTATTTATCAAAAGATACGTTCTGGTACTATAAATCTTCTTACGATATGAATCAGTTTAAATTAATTGATTTAATCGCAGAAATTCAAGAACATATTGACCAAGGAATTAGTACAATTCTTTACGTTAATAGTGATATTTCAACACGTGAATTAGCACGTTACTACATCTATGCACATAAAAAAGGCTTAAAGAGTCTGTATTATACGAGAACACGTAAATTAAGCGTGGAAGAGTGTGTGGCTTGTACCGTTTAATGGCATATTGCCATACTAAATGAATAACCCAATAGTATGAGCAGGGTTATGAACCCTGCTCATACTTGGTTTGTTCTACTAAACGGTTAGCTTTTCATTGTTAGATGGAAATTTAACCGTTCAGTAGAACAATAATAGATATAGGGGTGATTCAATGCGCGCTGTTAACTGGAATAAAAAGGAAGATGATTTCAGTTTAATGTTTTGGAAGCAAAACATCGCTCAGTTTTGGACAGAAGAAGAAATCGCGGTTTCGTCTGACAAAAATACTTGGGTGCAATTATCGAAAGAAGAGCAAATTGCTTATAAGCGTGTATTAGGTGGTTTAACACTTTTAGATACGAAACAAGGTGGCGAAGGAATGCCACTTGTACTTGTTCATCTTGAAAATTTACAAGCGAAAAGTGTATTAGCTTTCATGGGAGCTATGGAAGAAGTACATGCGAAAAGTTATAGTCACATTTTCACAACATTAGCTACAGAAGAAGAAATTGATGATATTTTTGACTGGGTAGACAATCATCCGTTACTTGAGAAAAAAGCTGGTATTATTACTAGTTACTATCGTCGTTTATTAAAGCCTGAAGTAACGAAAAAAGAGTTATACATGGCAATGGTAGCAAGTGTGTTCTTAGAAAGTTACTTATTCTATAGTGGATTTTTCTATCCACTTTACTTAGCTGGTCAAGGTAAACTGACGGCAAGTGGTGAAATTATTAACCTTATTATCCGTTAACTTATGGCGGCTTTTGGTAGAGATACCAATTGAAAAACCCTTTTAATTGCTGGGACCCCCTATTGTAAATTTATCTGTATTATTATTGATGAATATATGCATTCAGGTTATTCTCTAACTATCAATAGATGGAAAGGAGAATAGCTGATAGGGCAATCAGCAGCGAAGCCTTTATCTAGCGATAACATGTACGGAATTTACTATTTAAAAATCAATGGGAAGTATTATATTGGTAAAGATGTGAACGTTTCAAATTTAAAACGAATTAGGGAACATATGTGGATGTTAAAGAGTGGTACACATTATAATAGGTATTTACAAGCAGTATACTGTAAATATGAATCCACTTTAGAATATGGAATTCTAGAGGAAATAGAATGTTCATTGGAAGAATTGAGTGAGATTGAGCAACAGTATATTTGGCTGTATGATTCTTATAATAATGGCTATAACTTGACGTTAGGCGGAGAAGGATTGGGTGGAATTAAATTCACTGAAGAACAATTAGAGAAGAAAAGGCAACGTGTTATAGGTGAAAAAAATCCACAATCAAAAATTACAGATGCACAATTTTTTGAGATTGTAGAACTACTAAAGTGCGGAAAGACAAATCCAGAAATTGTTGATATGTATAATCTTCATCCTAATTATGTATCTTTAATTCGACATAAGAAACGTTATAAATATCTTTGGGGAAAAGTGCAAAATTATATGCCGGTTAAATCTGAACACCAACTGAAAACAAGGGGACGTGTGACTCTTGAAATGTTTTTGGACATCGTTCAGATGCTACAAGCCGGTGAATCTAATGCATCCATTGAAAGAAAACATGGGTTATCGAGCGGCACAGGAAGCCGTATCAGACATCGAAAACTGTATAAACAGTGGTGGGTGCGATACGTAGATAAAGGAACGTTCAACGACTATCCCAATGGCGGTGAAATTCCGCAAGAGGAGTAGGGCCAAGCGGTGGGTGAGAATCCCTTAAATCGAAATGGAGGGCTACCTGAGAAGGTAGATGATATAGTCTCTTCTTACAGGAAACTGTAAGCTGTATAAACGGCATAGGAGTAGCGAACTTATGTGAAGGTAAAGGATGAGTCAATTCACGGCGTATTCGTCGGTATTTTAGCACAACAAATCTTCGCAGAACTTTCTGCAGAAGAGCAACAAGAAGTGCAAAAAGAAACACAAGAGTTATTAATGGAACTATATGAAATTGAAATGGCCTATACAGAAGAAATTTACACTTCTATCGGTCTTGTAGAAGATGTAAATCGTTTCGTTCGTTACAATGCGAATAAAGGGCTTATGAACTTAGGACTTGAGCCGAAGTTTGAAGAAGAAGAAATTAACCCAATCGTTTTAAATGGTTTACGTACAGATACGAAAAACCATGATTTCTTCTCTGTAAAAGGAAATGGTTACGTAAAAGCAACGAACGTTGAAAAGTTAGCTGACGATGACTTCGTGTTTAACTTTTAATATAGGATTATAAAGAAAAGCTGTCTTATTGATTGATAAGACAGCTTTTCTTTATAATTTTGTTTACATAACACTATTATTTTTGTATAGCGATTTATATTTGGGAAGTTCTATTCGGTTAACGGATAGAACTTTTTTGTAATTAAATGGGTATTTACAAACCTTTTGTATCAGTGTATTATTTAACTAGTACACCGATACAAAAGGAGGGAAGAAATGAAAATAGAGTTTTCTCCAAATACACCAATTTACATTCAGGTAATGGAATACATAAAAAAAGAAATCGTAACAGGACATTTATTGCCTGGTGATAAAATTCCCTCTGTCCGTGAATTAGCGAGTGAATTACAAGTTAATCCAAATACGATTCAGCGTACATTTCAAGAGCTAGAACGGGATGGAGTTGTTGTCACACGTAGAGGAATGGGACGGTATGTAACGAATGAAGGGGAGAAAATTATGGAGCTGCGAAAAGAGATGGCGAAAGAATTACTTCATTCTTTTATAGATGGAATGGACAATTTAGGTTTTTCAGAAGAAGAAATTCTTACAATTCTTCGTTCTTCATTACATGATAAGAGGGAGGAGAGCCAATGACAGAGCTATTGAAAATAGAAAACTTATGGAAGAGATACGGATTAAAAGCAGTGATCCGTGAATTAAACATAGAGATTACGGAAGGGAAAATCGTTGGGCTTGTTGGAGATAACGGGAGCGGGAAAACGACGTTATTGAAAATGATTGCAGGCTTGCAACACCCTTCTGAAGGTAGTATTACAATAGACGGTAAAAAGGTAGGATTACAGACGAAAGAAATCGTTTCATTTATGTCCGATAAGCCAGTCTTTGATGATTGGATGACTGTAAAAGATGCTTTATTTTTTTACCGAGATTTTTATAAAGACTTCGATATTCAAAAAGCGGTAGATACGATTGCAGAATTTAAAATACCGTTAGAAGAAAAAATTACAGCATTGTCAAAAGGTATGGTTGAGAAGCTGCAGATTATTTTAACGTTTTCTCGAAAAGTGAAGCTATACGTACTGGATGAGCCGTTGGGCGGGATTGATCTTGTTTCTAGAGAACATGTACTTGAGCTAATACTTAAATTTTATCGTGAAGATTGTACGCTACTTATATCGACTCATTTAATAAGAGAAATCGAAAATATATTCGATGAAGTAATCTTTTTGAAAGATGGAGAAATAATATTGCATGAAAATGTGGAAGAACTACGATTTCAAAAGGGTAAAGCAGTACATGAGCTGTTTAAGGAGGCCTATGAGAAATGAGTCAGCTTTTTCGTTATCTGTATAATTGTAATAAGAGAAAGATAGCCATTATTTACTTTGGTTTTATTACAGTTTCATTCATTCTTTTATTTAATATGAAAGGAGTTTCAGGAGTTAGAATTTCAGGTAGGCAAGATATAATTATTATTATATTCTTTATCGTACTAGGTATAAATGGATTTGCAATTCTTTTAACAGGTATATCGTCTTTTCGGAAAATGTTAAAAAACTCTATGCTACGTTATACTTCTATTTCAGCAAAAAAGTATATATGTGCAAATATTTTATTCTGTGTACTACTCTTTATGATTTTACTAGGAATAGGAATCATTTTTCTATACTATTTTTCTTTAAATATTTACAATGGAAAAACTAATTTAGGTATTCAGCAAGCAATACACAGTTTATATAATTATGGAATATTACATCATATATTATCTATTTTCTTATGGGGACTAGATTTTCTTAATATGCTAGTTTCTATTTATTTTATTATAGTAATTGTAAAACTATTCAATGTGAAATCATCGATGAATAAAGTTGCTTGTTTAGTTTTATTCGTCATTTTTACCGCATTTAATGGAGGAATAACGTATATTTTTCAGCAAATAGAAAAGTATGTGTTTGCTATAAATAATATTGGATTTATAGATCAAAATGGTTTTTTAAATACATCATTTTATTCTGGTACAGAGGTTACAATTTTAAATCTATTTTTTAATTGTTTATTAACAATTATATTACTAGTAGTTACAGGTCACATTATCGATAAAAAACTAGAAGTCTAAAGGAGGAATCAGCATTGGGAAACGTAGTAGTAAAGTTAGAGAATGTTCGAAAAAGGATTGGTGGAACGGAAATTATTCGTGGTTTATCATTTGAGGTTCGTGAAGGAGAAGTATACGGATTCCTTGGACCGAATGGTAGCGGTAAGACGACGACGATCCGTATGATGACAGGTCTTATTTCAATGACAGAGGGTGATATTACAATTTGTGGACATAGTATTCGCTCGGAGCGTGAAAAGGCACTAGAGCAAATTGGAGCGATTGTAGAAAATCCTGAACTATATGATTATATGACAGGAATGCAAAACTTAAAGCATTTTGCGAATATGGCCATTACACCAATTAGTAAAGAGCGGATTGCTGAGATTGTAAAGCTTGTTGAATTAGAGCATGCGATTCATAAAAAGGTGAAAACATATTCACTTGGTATGAAACAACGTTTAGGAATTGCACAGGCATTACTTCATCAGCCGAAAATCTTAATTTTAGATGAGCCGACAAATGGACTAGATCCAGCTGGTATTCGCCAAATTCGTGATTATTTACAACGTTTAGCGAAAGAAGAGAATATTGCTGTAATCGTATCAAGTCACTTATTGAGTGAAATTGAATTAATGTGTGATCGCGTCGTTATTATTAAACAAGGTGAGTTTGTACAAGAGTACAACTTACATGAAAAAGTGAAACATGATGAGGCAGTCGTTGTAGCGTTTGAAGTAGATGAAGTTCAGAAAGCAAATGAAATCATTAAAGGTAAAGCAAAAGGGAATGTAATTGTAGCATCTGTAACAAAAGACAACATTCCGCAACTTGTAAAAAAACTTGTTCATGCTGATGTGCTTGTATATGGCGTTACTGTTCAAAATAAAACGTTAGAGGATGAGTTCTTAGCGATTACTGGGGGAGTGAAAGCGTAATGTTTAAATTAATTCAAAATGAATTTTTAAAGTTGCATGCGAAAAAAGGTATGTATATTTTAATTGGTGTCATTGCTTTATTAGAGATTTTAGGAACAGTAGTATTGGCGAAATGGGGCGACGCTGGTAGCTTAAGTGGATCTTACTTAGATTTTGCAAGTTCAAATATCGGCTTAATTATGATATTCACAACGATCTTTGGAATTACAATAGCTTCTCGTACAATTACAGATGAATTCCAAAAAGGAACGATTAAGCAATTATTAATTCGTCCAAGAAAACGAATGACAATTTTATTTTCTAAATATATTACAGTATTATTAACGATGTTATTTATCGTATTTGCTAGTACGTTAATTGCTATGATTATTGGTATAATTGTAATGGACGGTAGTAAAACTGAATTAACGTTAGGAATTGCTTTAAAAACAATTGTATATCAGCTGTTATCACCATTTTTCTTTGCAACACTTGCATTTTTCTTAGCAAACGTGTTTAGAAAGTCTGTATTACCAATAATTATTACGATGTTTCTATTATTCTTACAAGGTACAATTAACATGGTATTAATGATGTTTGCAAAAGGTGTAGCGAAGTTTGTAGTATTTAGCCATTTGGATTTAAGAGCTTACGATAGCAATAAATTAATTAGTGGCGGAGTAGAACCAACATTTACAGAATTTACATTTACAACTTCATTATTACTTGTAGCTGCATACTTTGTTGTGTTACTTGTAGCATCAAGTGCATTATTCCAAAAACGTGACGTATTATAATAAAAGAAATCCCCGCTTGTAAAAACGGGGATTTTTATTACATAAAATTCACTTAGATTGCAACTTGAAGAACAGCGATATGGTATTTTAAGAGATATGCTGTTTGAAATGATTTGAGAAAAATAGGAAGAATTTCAACTATATTCATATTATAATTTAATTATCCTGCTATTTATAGGGAAAGGATTGCCTATAAAGTACTGATTAAAGTTTTATTGTATTTTTACTATCTTTGGGGGTGTTCTATATGCACTATGCATTTTCACGTATAAGGCTACGTAGCTTTTTTGGATGGATGATTATAGGGGTGCTCCTTATAATGATCCCATTAGGTCTAGCAAATGTTTCTGAGAATACGATGGAGGTTATTTCACAAATAACTGTATTTTTTGTATTTCCGTTACTTTGGCTATACGTAAAAACAAATAAAAATAATATTGTATTTAACAGTTTTTTTAATAAGCCAGGACGTTTACCTTGGGGATTAATTATATTAGCAACGATAATGGGGATGATTTTTTCAGTTGGCATATCTCAGATTCAATTTTACATATTAGCACATACGTTACCGAATTTCTTAGTTACTATGCTAGAAGACGGAAATGTTATTAATACGAGTAACGTATATATGACGATATTTACTTTCATTTCAGCATGTGTGTTAGCACCTATTATGGAAGAGGTTATTTTTAGGGGATTTTTCTTACAGCGAATGGCTTATAAATGGGGAATTAAAAAAGCTGTAATTATATCTTCAATTATTTTTGGCTTAGGACATTTTGATGTTATTGGTGCGTTCATGTTTGGTGTCGTTATGTGTCTTTTATACATAAAGACAAAAAATATATGGACGAATATAGCTGTGCACGCTCTAAATAATTTGATTGCAACAAGTATGCAATTTTTCGGTGGAGAAGAAAGTGGTACAATCTCAATTACTGAATTACAAGCGCAAAGTAATTTATGGATTGGTATCGGTCTTACAGTTGTTGGATTACTTTGGTTAATTCCTTATGTTTGGAAACAATGGCGTACAGTAAAAGAAGTTGGCGTGCCACCAGTACGTTTTATAAATGAGCAAAAAGTAGTGAGTTCATCACAAGAAAATGAAGTGTATAGTCAAGTGATCGTAACCGATAGATTGATGGCCATAGAGTTACCAGATGAGGCTGTAAATAAGCTTCGGTTAGAAGAAAATGATTATGTAACAGTATCTGTAGAAGAAGATAAAATCGTTATAAAGAAAGCACATAATAGATAATTAAAAAGTAGCTCCTTAAGAGCTACTTTTTAATTTGTAATAATTTCCACACGAAAATTATTACCGTTCTTTACATATTTAATATCTGTAACAGTGCGGACCGTCTTTAAAATCTCCACTTTTTCACCAATTCGCGGGATGGTCGGAACATTGTCCCAAATACCAAGCAAGTCATCTAATTGTGCCGTTTTTTCATAAAACCAGATTTTCAATGTAAAGCCCCTTTCTCGAACTTTATGTATTTTAATACATAATATATTATTTTTATTCTTATTGTAAGGGGTTTTTTTATATTTTATGAATAAAAATAAATTAATCTTCTGGGAAGATATGTTCAATATCAGGAGTAAGAGATACTTCTGATAATACGATATGAGAAACGGTCGTTGCATATGAAGAAACATCATTGATAAATTCTTCCAGTTCGACGAGTGAAGGAACAGAAATTTTTACAATGTAGCATAAGCTTCCTGTTACTCGGTAACAAAAACTTGCAGATGGATAAGACTGAATAAACTGTTGCATACGTGTTGTATCACCATTTTTTAAAGTGATTTCTAAAATACAATCTAAAACGAGTCCTGCCTTTTTATAATCAATATCGATTGTGTATTTTTGAATAACCCCTTCGCTTTCGAGCTTACGAACACGTTCTGAAGTAGACGGAGCAGATAAGTTTACTCGTTTCGCCAATTCACGCATAGAAAGGCGACTATCATTATATAATTCATTTAAAATTTTTCGATCAACACGGTCTAGTTGCATTTGTAAATATACCTCCAGTAAAATAATGATTTTTGTAAAGGAAAAATATAAATTAAGATTCATATGAAATGTAAAGTGAACGTTATTTATTTTACAATAAAACAGAAGGAAATAGGAGGGGAAATAATGGAGAGAATTTCATTATCAAATGTAGGAGATACAAAGTTTCAAAAGTTATTAGGGCATAATTCGGATATATTACATTCGTGGATTACGTTAGAAGATACACTGTACAATAAAGGAACTCTTTCAGCAGAGTTGAAGGAGCAAGTGAGAAGAACATTAGCGTATGGGAATGAATGTCCGTACTGTATGGCAAAGGGAAGACCTGATGATGTGCAAAGGGCAGAGGAGATTGGTGTAGCTGTTACTTTTGCGCATACATTTGTTCATGACCGAAAAGCAATAGATGATACTATGTTTCACGTATTAAAACAATATTGGACAGAAAAAGAAATTGTAGAGCTTTGCGCCTATGTTTGCTTTATTACTGCGTCACAACAACTTGGTTTTCTATTTCAATTACAGCCAAATTAAGGGGGAAATGATGACAAATCAAATAGCACTTATCATAATCGATGTACAAAAGGCATTTCAATTACCAGATTGGGGCGAGAGAAATAATATTTTTGCTGAAGAAAACATGAGAATTTTGTTAGAAGAATGGAGAAAAAGGAAACGACCAGTTTTTCATATTCAACATGTAAATAAAGAAAATGCTCAGTCAATGTTTTATGAGAGAGCGGAAACGGTAAACTTTAAAGAAGAAGTGCAACCACTACTTGGTGAAGTGGTTATTCAGAAATTCGTTAACAGCGCGTTCATTGGGACAAATTTAGAAGAACAATTAAGAAAGAACAAATGTAATGCAGTAGTGATTGTAGGATTAACGACAAATCACTGTGTGGAAACTACGACACGAATGGCAGGGAATTTAGGATTTACAACATATTTAGTGAGTGATGCAACGGCTACTTTTAACCGTAAAGGTTTAGATGGTAAGGAGTATAGTGCAGAAGATATTCACAATATGACACTTGTAAATTTACATGAAGAGTTTGCTACGATTGTGACGACAAAAGAAGTATTAAAATTATTTTAAGAAAATAATTGCAAATTATGTAGAAAAAAATAAGAATATTTCGTATAATCTAAGTACAATCATTTTGAAAATAGGGGTGGCATCATATGGAGCAAATTTCAGTAAAGAAATTAGAAGAGGTACTTGTTGTAGCAGGGGATGATAAACAGAAGCAAAAGGAATTTTATGAATTGCTCTTATCTACTGAGTTTTATGTTGCTGGTTCACTAGAAGCAGAGGACGGGGCAACAGAGGGAATACTTCGTTTGCGTCATTTCCAAGGAGAAGGTAGATGGATCGTTCCGTTCTTTACACAAATGGAATTTGTAAAAGATGTGTTGCCAGAAGGAACGCCCCTTATTACGATACGTGGGAAAGAGTTATTTGGTAGCATTGAGAAAGATGCTACAGCTGTATTAAATGTTGGTACTGATATAAGTAAAACATTTATTCCAGAAGAAATTGCAGATATCGCATCTGGACGAATTTTTAATTATTATAAGTAAAAGGAAAAGCGTAATCGCTTTTCCTTTTTAATTTGAATATGGAGTGGCTATACCGGAAGAAATAGAGACTGTTTTATTATTCGTGTTTATTGTCGCTGTAGCTCCAAGTGGAATACCGATGTTTGGACTTATATGTCCAATTGGTAAACCGAATAGGACCGGTATATGATATGGTGCGAAATATTCATATAATATTGCTTGCAATGATTGAGATGGCTTTGAAGGAGTACAGTCGTGACAACTTGTGAAAATAACGCCCCTGCATTCATTAAACTTTCCAGATAAAAGTAGCTGATTTAACATACGGTCAATGCGGTACGGTTCTTCACCAATGTCTTCAAGTAATAAAAGTGTATTGTCCGTATTTATCTCATAGGGCGAGCCAATTATACTTGTCAACACAGCTAAATTTCCTCCAACTAACGTACTTGTAACTGTACTGTGAGAGCTAGATACGATACATTCTGATGCAGATAAAATGGTTGAATACGGATGGAATAGCTGATTGAAAGAGGATAAAGATAGGGAATCAATACCTTTTCCTAGTTCTTCAATCATCGGACCATGAAATGTTATAAGCTTTGCATAACGTGAAACAGCAGTATGTAAAGCTGTAATATCGCTATATCCCCAAAATATTTTAGGGTTTTGCCGAATGATTTCATATTGAATGTGAGGGAGGAGACGAGCACTTCCGTAACCACCTCGTGCACAGAAAACGGCCTTCACTTCATTATTTGTAAATGCTTCATGTATATCGTCAAGCCGAACTTGATCACTTCCGGCTAAAAATCCATATTTCTCGTAAACGCTCTTCCCGATTATTACGGATACCCCCATCTCTTGTAATACATTCACACCTTGTAATACATTTTCGATTGTAGGTGGACCAGATGGTGCAATGATCATTACTGTATCACCTTGTTTTAATGCATTTGGATAAATCATTAAGCTCAGCCTCCTTCTCTTTCAATATATTCGCTTCATATGAAGTTCAACCCTTGCAAAAGCAGGGGAAAGCTTATCAAATAAAGAAGATATAAGGGAAATAGGAGGGAAAATGATGTTTACAAGTCGAGTAACAGACATATTAAAAATTGAGTATCCCGTTGTTCAAGCCGGTATGGCAGGCGCGATTACGACGCCAGAACTTGTTGCAGCAGTAAGTAATAGCGGAGGATTAGGGACGCTTGGAGCGGGCTATATGAGCCCAGAACAAATTCGTGAAGCGATTTATAGAATAAGAGAACTAACAGATAAGCCGTTCGGTGTTAATTTACTTGTAACGAAAGAGATAGAAATAGAAGAAGAGAAGGTAAATGAGGCGAAAGTATTACTAAGCGGAGTGAATAGAGAATTGGGTATAGAAGTAGAAGGAACGTTAAAGCTTCCAAAAAGCTATAAGGAACAATTACAAGTGCTATTAGATGAAAAAGTACCGGTCGTTAGCTTTGCATTTCAAACGTTAGAAAAAGAAGAAATAAATGATTTAAAAAGAAGTGAAATAAAAGTTATCGGAACAGCTACCCATGTGAAGGAAGCGAAAGTACTTGCCGAGCTAGGAGTAGATATTATTGTCGGGCAAGGAAGCGAAGCCGGAGGGCATAGAGGAACGTTTATTGGGAAAGAACGAGATGCTATGATTGGTACTTTTGCGTTGATACCTCAGTTAGTAGGGGTTATTCCGCATATCCCAATTGTCGCAGCAGGTGGTGTAATGAACGGACAAGGGCTTGTTGCGGCATTGGCACTAGGAGCAGAAGGTGTTCAAATGGGATCGGCCTTTTTAACAAGTGAAGAGAGTATTACGCACGATGTGTATAAAGAAGCGGTTTTACATAGTACAGATACGAGCACAACTGTAACTCGTGCGTTTTCTGGGAAATATGCGCGGGGTATTCGGAATGAATTTATAGAGAGACATGAAGGAAAAGAAGAAGGGCTACCGATGTATCCAGTGCAAAACGTATTAACTTCTAAAATACGCCAAGAGGCAGCGAAGCAAAATAAGGAAGAATATATGTCACTTTGGGCAGGACAGGCAGCATCATTAGCTCGAATCGAATCAGCTCAGTATGTAGTGGAGCGAGTTATGAAAGAAGCAGAGAATGCAATCGAACAATTACAAAATATATACAAAAAGACCACTTGAGTAATTCAAGCGGTCTTTTCATTAGTTTGCTTTATAAAATTGTTGGATGGCTTCGTCGATGTAAACCCAGCCTTTCCAACCTAAGTGCATATGATCTTTTAAGAAGTATTTATCGTATTCATGATTTGAGAAGTCAGCAATTGGATAACCAGCTTTTTCAATTTGCTCATGAACTTTCTTATAGTATGCTTCGCGGCGTTCTTTCGGGAAGCCAGCGTAGTCGTACCAAGGACCTTTTACAGGAACAGAAATGAAGAGTGGTTTTGCACCAGATTGTTTTAATAAATCAAGTACAATTTGTAAATCTTCATATTCTGGCGATTGATCATAAGCATCATTTTTTAAGTAGCCTTCACGTTGCTTTAATTTCTTCTTGATTTTGCTATTGAAGTAACCATCTTCGATACCATATTCATTAGATCCAGATTCTGCTGCACCTGTTTGATCTGCATGTTTACGAGCTTCATCCCAGTTCATTTGTTTTAATGAAGGGTCAAGCTTTTCTTTATGCGGTTTAATATTAAACATAGCTGTAAATAAATCTTTACGATCTAAAATGTTACGGTAAATATAAGCGAAAGGTTTAGCAGCAAGTGCTTTTACTTTATACTTCGTATCATCATAAGCGATGCCTTCAAGCGAGATTTTTAATAAAGTTTCTTTTTTTACAATCTCAAAGTTTAATAAACGCTTTGCAATTTGTTTTTTCATTTCAGGTTTTAAATCATTGTTGAAAATGAAGTGGTAACCTTGTTGTTTTGAAAAGTTAGGTGCAAAGTGCGTTTCATCAATACCTTGTGGTACAAACCATTGCGGAGAAAGAACGAATACCATTTTCTTATCTTTCAATTGATCCATTGTAGATGCGAAGTTTAACACATGTACAAGGTCTTGTGTTCCGCCGCGTCCAAGAAGGAATGGCGTAAATCCTTCAGGCTTTACTTTAAAATAATTAGATGGATGGAAAGCATCCATACGTGCGAATTCCGATGAACCGTACATCGGAAGATATTTTGGATCTGCTAACATCTTTTGCTGTAAAATCATACTTTGAATTTTTTCTTCTTTTAAAGAAGTAGCAGCTTGTTCTACTTTTTCATCACTTAAAAGTGGAAGTAGGAAGCGCGTTGGAATAAGTAAGAATACAGCAAAAAGGGCCAATGCTAAAAGCATCGGACCAAATTTTGCTTTGTTCATCGGATTTCTTCCAACTTTTTAATAACCATGTTTGGTGTAGCCCACTCGTCACGGTCAAAATCAGAAATAGAAACTTCAATATCTAAACGCTCTTGGAATTCAACTAATAAAGATACTACAGCAAAAGAATCAAGAATACCTTCTTCAAATAATTGAACATCTAAGTTTTCTTTCACAATATCGTTTTCACATACTTCTTCTAAAATATCTAATACTTGCTCTTTGAATTCTGCCATTTTTAAAATCTCCTTTATATCCGAAATATATTATATGTGCAACTTCTTAATGGAATAAGAAGGGTGCATTAAAAGTATCTGTTAAGGTGTCCAGAGAAGATTAGGAAACCGAAACATACAATGTGGAACGTAATTACAATCGCAAGGATGCGTGTGAATTTATTGTTTGGCCAAAATTTATGCTTCTTGTTTTTTCGTTCGAAAATATCGAATAAAATAAACAGTGCGGCATGATATAGACCATAAATAATATACTGCGCAACAGCGCTTCCTTGGATATGCCAAATTCCCATAATGAAGAAGTTTAAAAATGCACCGATATACGAAATTGTGTAACGGTTCTTAATTAACTTTTTCTTCGTTGCAAAAAATACGAAACGCATGTAGATGAAGTCACGGAACCAGAATGATAAACTCATGTGCCAGCGGTTCCAGAAGTCTTTAATATTACGACTAAGGAATGGCTTATTAAAGTTTTCTGGCGTTTTAATTCCCATCATATAACTTACACCAATTACAAAAGAGCTATAACCAGCAAAATCAAAGAATAGATATAAGCTATAGCTATACATGTAAATCATATTTGAAAAGATTGTATCGTGTTGAGCGAATGCTGGATCCATACAATATTGCTTTATTAAGTAAGCAATAATAAATTTATACAAGAAACCTTGGAAAATACGATTTAGTCCTGTATATAGTAAATTTTGATATTCTTCAGCGCTAGGTGGCTTTTGAATATCTTTTTGGAATCTACGGTAACGATCGATAGGTCCTGTTGAAATCGCAGGGAAAAATAAAACGAATTCCCAGAAGTTAAAGAAAGAAAGCTCTTTAATTAAACCATCACGAACTTCAAATACCATTTGAACTGCTCTGAATGTTACGTAAGATATACCTAGAAAAACAACAAGTTTTAACTCAGGTAGTAACGATGCAAATGGTGCGATTTTTGCCAAAATAAGAGGCAAAATCGATAAAATAACAGCTATGCAAAATGTGAATGTACTATTATTTTGTTTTCTTAAAATTAAATAGCCTTTAATTAGGGCATATTGCCAAATAATAAATGCGGCTAACATCATTGCTTGCTTTGGTTTATCTGAGAAGATAATAGCAAGCATGACTAATGTTAAAACGGCATTATATTTACGCAACATTTTACCTTTTAATCCAGCTATGATAGTAGGTATTAATAAAATGCCCACTATAGCGAAAAAATAAAATGATCCATATGCGGTCATGCTGTAACCTCACTCAATAATTTTTTGCGATCTACCTTTCCATTTGGTGTCATTGGAATAGAAGATTGATACATGAATTTACGTGGAATCATGTAGTTTGGTAATCGCTCATTGAGTTCTTTTTTGATTGCAGATGTTAATTTGAATTCTTTTTCAAATGAATGTTCTCCAGGAACAACAACCGCTAATAAATAATCGTATTTCTCACCTTTTTTAATTGGAACGATAACTGCTCCTTCTACGTAAGAACACGCACGAAGGTGATGCTCAATTTCTTCTAATTCCATTCGATAACCATGCAGCTTAATTTGGAAATCAAGACGACCATTATAGAATAGAAGACCATTTTCAACATAGCCAGCATCGCCTGTTTTATAGGCGCGCTCACCGTCAATCATAGTAAATGCTTTTTCTGTTAATTCAGGGCTTCCTAAATATCCAACGCTTACGCTTGGACCGACAATTACGATTTCACCTTTTTCACCATCAGGTGCAATCGTGCCATCTTCTTTCATAATAAGAAGGCGACAGTCTGATTTACAATAGCCAACTGGAAGTGATTTGTATTGATTAAGCACTTCTTCTGTAACGTGAATACCTGTTACAGCGACAGTAGCTTCTGTTGGACCGTAAGTATTCATAATTGTTGCTTTTGGGAAACGCTCAATTAATTTTCTAGCCACTTCATTTGGTAACACTTCACCGCAGAATAAGAATGTTTTCATGTTCGGTAGCATACTTTCAGAGAAGGATGCTTCCATTAAACACATTTCAGCGAAAGAAGGTGTCGAAGTCCATACTTGAATATCCGATTGCTCTAAAGAAGCAAACAAGTCTTTTGGACGCGCAATCATATCTTTATCGATTGCCCAAAGTGTACCACCTGTTACTAATGATGGGTAAATATCCATTACAGATAAATCGAATGAGAAAGGTGCTTGATTTAAGAATACTTGCCCTGTTTGTAAGTTGAAATCTTCTACAGCCCATTTTGTAAAGCTAACAAGGCAGTTATAAGTAATCTGAACCCCTTTCGGATTACCTGTGCTTCCTGATGTGTAAATAATGTAGAAGTTCTCATCACCTTTTACCGCATGTTCAGGATTTGGAGTGTTCCCTTTATGAGTAAAGAAAATATCTTTTAAGTTGTCTTCACTTACGATGCGAACTGGTAAATCAGTTACAGTTACTGCTGTTGCCGATAAAAGTAATTTCGCACCAGAATTTTCAGCAATACGTTGTACACGATCAGCTGGGATAGATAAATCTACAGGAATGTAAGCATGTCCAGCTTTTACACATCCTAAAAAGTTAACAATCATTTCAGGTTGCATATGGCCATACACCATAATTGGTGAACGATCGTCTGGATACTCAGAAGAAATCCAATGTGCCAACGCATCAGAATCTTCCTTTAATTGTTTGTACGTAATTTTCGCATCTCGCCAAACAAAAGCGGTTTGATCAGGCGTTTCTGCAGCCCACTTTTCAATTTGTTCTAATAACTTCATAACGTTCCCACCCTAGAATTCATTGTAAATAAATGTACTTGTGTTTGTATCATGGAATCCATACAACCAAAGTAATGCAAATAAAATTGCAAGATAATAAACCGTCTTTGCAACCCATTGTGTGAGTGGTCGAGACCATATCTCTTTTAATCTTTCCATGTCTTTCCCTCTCTTAATGAAATAATAGCTCTTTATAGGTATCATGTCCTACATTATTGTGAAAAAAACAAAATCCCACATTTTAGGTAAAAATAAGTCAAAAGGCTCTTTTTTGATATTAGCACTAAATACTAAAAAAGAAAATCCCTAACTTAGCAATTATATTACATTCAGCATGAATTTGTAATGGGTTTGACATGTAAATAGAAAGTGGATTGTGTGAATACATAAAAGTGGACTATAAGAATACGTAAAAATACAGTATTTGTTTTTATTAATCATTCAAGACGGAGTAAACTTTTAAATTTCTAGTTCTTTTGAAAAGGAGGAAATTATCATGAATAGAGTGTGGAAGAATCTAATTTCGGAAGAAAATATCGTGAAATGGAGAAGGCACTTCCATAAGTATCCGGAATTATCATTTCATGAAAAAGAAACTTCGCAATTTATATATGATACATTATGCTCATTTTCTTCTTTTGAAGTAACGAGACCGACGAAGTATAGTGTACTAGCAATTAAAAGAGGTGTGAAGCAAGGGAAAGTAATTGCGATTCGAGCTGATATAGATGCTTTGCCAATTCAAGAGGAGACAAGTAAATCTTATACATCTGTGAATAAAGGAATGATGCATGCATGTGGGCACGATGCTCACGCAGCTATTTTATTAAGCACAGCAGAGGTGCTATCAAATATAAAGGAAGATTTTGCAGGTGAGATTCGTCTATTCTTTCAGCACGCAGAAGAGGTGTATCCCGGTGGGGGACAAGAAATGGTTGAGGCAGGTGTAATGGACGGTGTTGATTATGTAATAGGTTTACATGTTATGTCTGGATTAGAAAGCGGAAAGATAGGAATTGTGTATGGGCCGATGATGGCGGCACCAGACGTATTTACAGTTGAAATTCAAGGCAAAGGAGGACATGCGGCGCGGCCAGAAGAAACGATAGACCCTATTGCTATCGGAGCACAGATTATTACAAATTTACAACATATCGTATCAAGAAATACGAGTGCTTTTATGCAAAGGGTTATTTCAGTTACACAATTTCATGGGGGAACGGCTGACAATATTATTCCTAGTACAGCAACTTTAATGGGAACCGTTCGTTCATTTAATCAAGCATTGAGGGTGGAAGCAGAAGGGAAAATCGAGAAAATTGTGAAAGGAATTACAGAAGCACATGGAGGATCGTATACATATACGTATCGATATGGATATGATCCGGTTATTAATGATGAATATATTACGAAAATAGTAGAAGAAAGTGCACTACATTTGTTTGGGAATGAGCGTGTTGTGAAGCTTGAACCTTCTATGGGTGGGGAAGATTTTTCAGCATATTTAAGAAAAGCACCCGGTTGTTTCATTAAATTAGGAACAGGTAATGAAAATATATATACTTGTTATCCACATCATCATCCGAAATTTGACGTGGATGAATCAGCATTAATTTGTGGAGTGGAGCTATTTTTAGAGACGACTATAAGATTACTAAAATCATAGAAAAACAAAAAAAGGCAACTGCACTCTATTGCAGTTGCTTTTATTTCTTTCCGTCAGAGAGGGCTGAGAAAGAACTATGCTCATTCATAGTATATGAATAGCTAACGGACAAGCTTGTACATTTTAATCATTTTTTTAAAAATAGTTGTTGACATTGATAATCAATGTCAATTAATCTAAAAGTAGTTAAAATTGATAATTATTATCAATAGGATGGATGCGACATGTTAATGAGAAAAAATTTTCACCTTCTGCGGAGGGGATTAAAAGATAAAAATAAAGATAAAGATAAAGATGTTGATCAGCATATGGAATGGCAAAGAAATGTAATTCGGTCTGAATATGTAGATGAGAAGAAGAGCATTCAAACAGAAAAAGAGATACAAAGTAAAGGGAGAGGTTCAGTTGAGTAAGTTAGTAATGATTTTTGCAAGTATGAGTGGAAATACCGAGGAAATGGCTGACCACATTGCCGGCGTAATTCGTGAAACAGAAAATGAAATTGAAGTTATTGATATTATGGATTCACCAGAAGCTTCTATATTAGAACAGTATGATGGAATTATTTTAGGTGCATATACTTGGGGAGATGGTGATCTTCCTGATGATTTCTTAGATTTTTATGATGCAATGGATTCTATTGATTTAACTGGGAAAAAAGCGGCAGTATTCGGATCGTGTGATTCGGCTTATCCGAAATACGGAGTGGCAGTTGACATTTTAATAGAAAAGCTACAAGAGCGCGGGGCAGCAGTTGTGTTAGAAGGACTAAAAGTAGAATTAACGCCAGAAGATGAAGATGTAGAAAAATGTTTACAGTTTGGAGCTGAATTTGTAAAACACCTTTCTTAATGGCAGAAGGGAGATGAAGAGCAAGTGCATGAGAAAATCTCAATCAAAACGATGACAGATTATCATTTGTATGATTTTATGCGTTGTCCGCATAAATTTTATTTTCGTCATATAAAAAGAAGAGAACCTTCTTCATTTGAATGGCAACAAATAGCACAAATGATTGTCAATCAAATTATTAACGAGTATTACACGCTACCTGCGGGTCAACAAACGAAAATTGTACTTTTAATATTAATAGAAAAGTATTGGAAAAAAGTAAGGATTAATATGTTTGCTTCGAAGACGGAGTACTATATTGTATTAGCTAAGCTAACGGATCACTTATTACAGTTTGTTGAAAAGGATGATAGTCAGACACCACCATTGTTTTTATACGAGAAGTTTCAAACATATATGGAAGAGTTAGGTGTCCACATGTCATTGACATTTGAAGTTGGTGAGTGGAGTGCTGGGTCGTTTGTAATTAAAAAGTATGTCGTCGATGCGGATGAGGAAATGCTTGGTCTTTGTCAGAAGCTAATGACAGTATTCAGTTATAAAGCTTTCGGCGTTCTTCCAGGAAAGATTGAAGTTATTAATTTAATAGAAGGAACTAAGTATGAGTACATTCCAAAACAGGAAGATATTATAACTGGAATGGCTGATTTATCTAGAATGAAAGAAATGTTGCAACAACCTGAGCATTATACAGAGCGTCATTTTCGTTCTGAGTGTATAAGTTGTGCATTTCGTAGTGAATGCCAAGGGGAAGAAGTAAAGAAAGAAGCGGAGCAGAAGAAAAATATCGTACATTAAAGGATGCAACTTTGCATCCTTTTTTGTTGTTGACATGAAAAGCTTTTCATCATTTACCGTATATTTATAGCAGATTTTAATAAAGTGAATCTTTAATCGGGCTACCCGCAAATAGCAGGATAAAGGGAGGAATAATCAATGAAAGATGAAACAAAAGTATTTCAATGGTTAAAAGAACAAAATGCTCCTTTTGGAATTCAACTGCAAATTTTACAAGCATTTCAACTGTATAAAGTCATTGTTGAAATGGATAAAAAGTTAATGTTGTATGAGGAGAGAGAGCAGAGGGAGAGAATGTAATCTCATCCCTGTAATATCGTTTTTAGCTGTTCTGTGCCTGTAATGAATTCGAGTTTATTCTCTGACTCAAAGTTATAAATAATATTATGTAGTAAAGGACTGTATTGATAAAAGATAGTAATGCGATGAATGAGTAATGGATCATGATGAGAAATAAGTGTACTGTACTGTTCATATACAGATGTAGTAAACTCATGTCCGAAATCATAATATAGTCCTGCAAAATCAAAAGCAGGATCGCCAATTTGCGCATCACCAAAATCGATAACACCTGAAATGCTTTTGTTATGCTTGTTAAATAAAATGTGATGATGAGTAAAATCAGCGTGAATGATTGTGTTTTGAAAAGTGGATGTAGCTAAACATGCAAAGAAATTTTCAAATAAGCGATTTAAGGCTAGTTTCTGTAATGAAGTAAGGCTAGTAGTGAGATATTGGTTTAATTTTTTTTGTAGCTCTTTCCAGTAGGTACATGTTTTTTCAATAGGGAAACATAGCGTTGTAACTTGGTGTAAAGGAATACTATGTAGTACCGCAAGGAAAGTAGCTAATTGTGTAATAATTGCTTTCAGCTCTGGATCCTCCAGCGTGGCAACTGTGTCTGTTTTTAATGGTTCACCATGAATGAGAGTATAGTAACTACAAAGAGGAACCTCATCAGATTCATTTTTATAAATTAGGTGATATTGTGGAACTTCGATTTCTTGTAGTGATTGAGTGAGAATTGCGCATAGTTCTTTTTCTAACGGAATTCGCATCGCATATTCCTGTTTTCGCGGGAAACGAAACAATAGCTCATCATTTACTATAACTGCTACATTATCCCATCCTTCTTCATTTTGTTTATATGAATGTATAGAAAGATTAGGCAAAGCTTCTTTTATATAATGTTTGTAAGAGTCCATAATTGTTCCTCGTTTCTAAGTTAAGTTATTCCACTTTATGATATCAGAATTTTCTTTCTATATGTTAAAATATAGCTATCATTATGAAGAAGGGCGGGAGCATTACGAAAAAAAGACTGTTAATCAGTTCTCTATGTATCGCTTTTATATTGTTTTGGTCATATAAAGAGGAGGTTTTTGCTACCTTTAAACCGATTGATCAGTACGAGTTAAATAAGGAGTTAAAGAACAAAAGTATAGAAAATTTAACTCATAATGAAATGAAAAAGGTAGGAGAGCATTTTGTGACCGAGCAACTATCAGTGTTTGGGTCTACTAATAAAGAAGATGTGAAACGAAAAGGTGAAGAACTATTTTTAAATAGAGGGTATGAACAATTAATGGGAAATTATTATCCAAATCGTTTTCGAGATTTAGAGTATAAATTTACAAACGAGGAGATACGTGAAGAGACCGATGAGAGTTTTCTTTATCAAGCTGTAGCGTACGTTGCGGGTACTGAAAATGGTAAGAGAAGCGAAATGAAATTGAATTATGAAGTGAAAATTGTAAAGGTTAATAATATATTTATGGTGCTAGAACAAAAGCAGCGCGTACAATAAAGGAAATTCATTGCTCAATAGAACATTTTGGGGTGTGTACTACTTAATGCGGAATAAAAAGGCCCTCAAGGAATAAAGGGCCTTTAAAGATTTTCATTTTGTTGACCAAGTTCTTTTTGAGCAATATATAAATTTCCTTGCTCGACTTGTTTAAGGGTATGAACAGAATCCCCTGCATATCCTTTTTGTGTTTTAACAGTTCTTTTTGAACGATTGGAATCTTGTTTCTTCATATAATAGGCCACCTTTCATCAAAAATAAACGAAAATGATAAGTATGAGTAATACAGCAGCGAAAATGGTAATGCCCATTAAAAACGAAGTGTTTTTATATTTAGGTGGCTTATGTACATCTTGCCGATATCCAGGTGAAATTTCAGGGGCAAATTCTTCATCGAATGATTGCTTTTTTTCTTTGTCGTCCATATGTACCCACCTTTCTTTTTCATTATATTATACGTTACAAGAAAAAATATGCATAAAGAAAACAGCCGCTTTATTATTAGCGGCTGTTTTGTGTTGTATATTTTCGTTGTACTTGAAAGAGACGGATAAGTAGGAAGGCAGCGCCAAATGCTAGACCGATAATAAGACCGATCCAATAGCCTTTTGCGGCCCATTCTGTATACGTTGCTAATATATAACCTAGTGGTAGACCTATTATCCAATAAGCAATTAAAGTCATAATTAGAGCGACATTTACATCTTTATAACCACGCAGAGCTCCTTGTACAGGGGTTGCAATTGCATCTGAAATTTGAAATAAAATCGCAAAGATAAGAAATTCTTTTGCTAAATGATGAACTTTTGCATCTGTCGTATAAATAGAAGCAATTTGATCATCAAAGAAGTAGAGAAGAATCGAATATAATAAAGCAAAGGCAAGGGCTAATCCAATTCCAATCAGTCCGTATTGTTTTGCATTATCGAAACGTTTTGCACCAACTTCGAATCCGACCGCAATAGTCATTGCCATTGCTAAACTTAGCGGAGTCATATATAACAAGGAAGCAAAGTTCATAGCTGCTTGGTGAGCTGCAATAGTTGTCGTACTAAAATTACTCATCATAAGCGTTACCGCAGCGAAAATACTCGTTTCAAAAAAGATAGCAAATCCGATAGGGACGCCAAGCTTTAAGAATGCTGTCCAACTCGAAAGAGAAGGGCGGTATAATTGTTTGAAAATGTTGAAAGAGGCAAAAGGCTCTTTCGTCTGAATAATAATGACTGTAATAATTAAAATGCACCAATATGTTGCAGTGGAAGCAATTGCCGCTCCAACACCACCAAGTTTTGGGAAACCGAAGTTACCAAAGATTAATAAGTAATTTAATATTACGTTAATTGGTAATGATAGTAATGTAATAATCATCGTTGTTCGAGTTTTTCCTAATGCATCAATAAATCCACGTAAAACCGTGTAAGTGAATAAAGGTATAATTCCTATTGCGATAATACTTAAAAATTGAGCTGCAATACGTTCCACAGGTTCTTCTAAGCGCATGCCGTTTAAAATAGGTGAAACGACGAAGAAACCGATGAGGATAACAACGAAACTAGCACAAATTGCTAAATAAACTGCTTGTATGACAACGTGGGGAACGTCCTCTTTTTTCTTGGATCCAACGAGCTGTGCAACAATGGGAGTCGTGGCCATTAAAATTCCTGTTAACCCAGTACTAACTGGAATCCATATACTTGTTCCAATTGCGACACCTGCTAAATCAGTTGGGCTTGCATGTCCTGACATTGTTGTATCGAAAAAGCTCATCGCAAATAATGACATTTGCGTTACGAAAATCGGAAAAAATAGTAATACAAATTGCTTTAACTTTTGTGAGAATGAAGTAGTTTCTTTCATAAAATCCCCTTTCCGTATAAAAAAACAAACTCTTACTATCATACAATTTAATCAAAGATTAGAAAAGAAATACGCGCCTACAACATATGAAGCCAATAAAAAAAGGATGCACTTTGAAAAGGGATAAGGTATTATGATAAGGTGTGAAAAAATTACATATTATTTGTTATTAAGGAGGCACTACTTGTGGCTGATTGGTTAATTGGTTTAATCATGGGTGCTGTTGAAGGGTTAACAGAGTTTCTACCAGTATCATCAACAGGACATATGATTTTAACAGGACATTTAATTGGATTTGACGATGAGAGAGCGAAAGTTTTTGAAGTTGTAATCCAATTGGGATCGATTTTAGCGGTTGTAGTTGTATTTTGGAAACGATTATGGTCGTTAGTTGGAATTGGGAAAGTAAAAGAAGGGCCATCGTTAAATTTATTACATATTATTATTGGGATGATTCCTGCCGGGGTACTCGGTGTATTATTCCATAGTGCAATTAAAAAGGTTTTATTTGGTCCAGGACCAGTTGTCATTAGTTTAGTAGCTGGTGGTATTTTAATGATTGTTGCTGAGAAGTTTTCAAAACCAAGTACAGCAAGAACGTTAGATGAAATCACATATAAGCAAGCATTTACAATTGGAATGTTCCAATGTTTAGCACTTTGGCCAGGATTTTCTCGTTCTGGTTCTACAATAAGTGGTGGTTTATTAGCTCGCGTGTCGCATACAGCGGCAGCTGAATATACGTTCATTTTAGCAGTACCGATGATGGTAGCTGCAACTGGATTAGATTTAATTAAAAGCTGGGATGTATTAAGCTCGGCAGATGTAACGCTATTTGCAACAGGATTTGTAACTGCATTCGTTGTTGCGATGCTTGCAATTGTCTCATTCTTAAAATTATTAGCTCGTGTAAAACTAACACCGTTCGCTTATTATCGTTTCATTTTAGCTGCGGTATTCTATTTCTTCATTATGTAAAATAAAAACCTGCCGAGCTCGGCAGGTTTTTATTTTACTAATTTTTCTATCATGTTTTCCATTACATGTTCCCAAAGAGAAGTATCATCAGCTAATGTAGCACGGAAATTAGCATACATTTCTTTTTGTTTTTCTTCGAATGTTGGATCTTCTTTTTCAGGTAATGTAGCGCGCATTGAAGTTACTAATTCTTGTACTTTTGGAGCGCGTGGTCCAAAGACGGCTTGTTCATTTCCATCTTTATCAATGAAAATAAAGATTGGAATCGCACGTGCTGTTCCATTTGTTAAATATTGATCCATTAATTCTAAGTTTTCATCGCGAATTAATAAACGCATATCAATATTTGCAACTTCAGAAATTCGTTTCATAACAGGTACGCATAAAAGAGCATCGCCACACCAATCAGCAGTTAATACGATAACGCGCCAGCCATCATTTTGACGTTCTTCTAATACAGGAAGTAATTCATTTGGAATTAAAAAATTATTGTAAATGTGTAGTAGCTCGTATTGGTTTACTTGCATTTCATTCACATATGTATCAAAGGACATACCTTTATCAGCCCATTGTTGTAAGTTCATAATTAACACCTCTTTAGTAAGATTTGCTTTCATTGTACCAATTTTTATATAGAAAAGCTTGTATTCTTACTCTTTCTTGTCACTTAATAATTTATTTAATAGAAAAAAGAATAGTACGACACATAATTCAGTTAAGTTGGACATTTGTACGCTTTCTATCCAATCATCAGCAGTATGAATGACGAACCAATCTAGTGTAATTTCAATGAATGAGAAAAGAGTGAGAGAAATCCAATTTGGCATGTTTTGAGTCAATGGATATAGCAGCGCTTTGAAGAAACTGAAAATAAATAATGTAATACCATCTAAGAAAGTGATTAATAAAAAAAAGAGAAGTAAAGCAGTACGTGAACTATACGCTATACCTGTAATTTGAAAGATTCCTACATATACAAAAAATATAAATGTAAAAACTATAATGAGAAAAAGAGCAATAATACTAATGATAATTGTTTTATCTTTTAGGCTGAGATTTGAGAACCTATCCTCCTCATGCATTAAAATACCCCTTTTTCTGGAAGTTGACTTCATTTTATCATGAAATACATATTAAAAAACTACGAATTATGGGAAAATAAGGTGACAAAAAGTAAGATTTCATGTAAAATTATTAATAAGGTTTTTATTTAACTAAATGAAATAAAAGGAGCTGTCAATGTTGTCTCAAAATCGAGAGCAATTAATGGAAGAACTATCGACAAATGTGTTTGCTATGTTTCGCACGTTGCGTAATGATATCGGAAAAATATTCGGTGGTTACATACCGTGGAATGAATTCATCGTCCTAAGAATATTAAATCGTACGAATAAAGAAATGGTATCGCGTGTAGCAAATGAATTAAATGTGTCGAATAGTCATATTACAGCTGTTACAGAAAAATTAATTAATAAAGGTTTTGTAACTCGTTCACGTTCTACATCAGATCGCCGAGTTGTGTATTTAGAGATTACAGAACAAGGGAAAGATTTAGTTGCGAAAATGGAAGATGCGAAAAAACAATATTTACAAGAAAGATTCTCTGCACTTTCAGAAGATGAAATGAATGTAATGATTTCAATTTCCAAAAAACTTATTTAAGTGATTATAAACAAGAAAACGCTTACATGATAAAATAGAAGGTCTTCCTTATAGATGGGAGATCTTCTTTCGTGTGTAATAGATGTTAATAAATAAAATGTGTATGAAAAAAGATAGAGCGCCATACTACTAATACAAGGAAGGAGGGAGAAATATGACGAATCGTAACGGTAGTAAAGGGAGCGGTAATCAAGGATCACCAAAGTCCGGCCAGTTTAATCAGGAATTTAGCACTGAATTTGAAACTGGTAATGATAATAAAGGGAAAGAATATCGTTCTAAAAAAGGGAGTAAATCAAAAAAGGAGTGAATTAATTCACTCCTTTTTTGATTTAAGATGCTGCCGATTGATCCGTATTATATTTTTCTTCTGATTTTGCGACAATCATTGCGCAAATTGCATCGCCAGAAATGTTTACAGCTGTTCTAGACATATCTAGAATACGGTCAATACCGATAATTAAAGCGATACCTTCTACTGGTAGATTTACTTGATTTAAAACCATTGTAAGCATTACAAGTCCAACACCAGGTACACCAGCAGTACCGATACTAGCTAGTACAGCAGTTAATACGACCATAGCTAATTGCGGTAATGTAAGTTCAACTCCGTATACTTGAGCGATAAATACAGTGGCTACTCCTTGCATAATGGCAGTACCATCCATATTAATAGTTGCCCCTAGTGGTTGTACAAATGAGCTTATCGCTTTTGGAACGCCAAGCTTATCTTGTGCTGTTTTCATTGCAAATGGAAGCGATGCATTAGAGCTAGATGTACTAAATCCAATTGCCATTACTGGTCCGAAATGTTTAAAGAAACGAACAATACTTTCTTTTGCTAATACCTTTAATAAGCCGCCATATACAAAGACCCCATGAATAATGAGTACTAACATAACGACAATCATATACTTGAACATCGCAGCGACGCCTGCAAGACCCATTTTACCAACGGATGAAGCGAGCAAACCGAATGTTCCAATTGGGGCTAATTTCATAACGAGATTAACAAGATACATCATTAATTCGTTGCCCTGTTCAAGTAATGAATGGATACCTTGAACTCGTTTTCCTAAAATAGCTATACCGAGTCCAATCAATACGGCAAAGGCAATGATTTGTAACATGTTTCCGTCAGCCATCGCTTTTGCTGGGTTATCTGGTACGATATTTAGCAATGTGTCAACGAAAGATGTTTCAGTTTTTGCACCTTCATACTTAAGACCTTCTGTTTTAAAATTACCGCCAGCTCCTGGTTTTATAATAAGTGCAAATGTAACCGCTATAGAGATGGCAACCGCAGTTGTTACGAGAAAGAATGAAATTGATTTTAAACCGATTCTTCCAAGTTGTTTCGGATCTCCAAGGCCGGCAGCACCAAGTACGATAGAAATGAACACAACAGGAACAACTAGCATTTTAATAAGTCGAATAAATAATTGACCAATTGGGTTGAACACATATTGATTTAGTGGCTCAAAGATAGATGGAGCAGCTAAATTTAGAGTGAGTCCAACAACTAGACCTAGAAATAATGCGATTAAGATTGCTTTTGTTTGTTTCAATAAAATCCCCCTTTTGTTTTTGCGAAATTTCTTTCTAAAGCAATTATACCGAAAAAATACCTAATTTGACAATATTTTCTGAATTTTTTGTTTTTATTTAAGTGTAGATAGACTGATTTGGTGTTTGGAAAATAAAATAGACCATCACATAGGATGGTCAAGGGAAGGGGACAATTTATGTCAATTTAATTAGGGATGGAAGTTGCTTTAAGACACTGGGGAATGTCTTATAAATTAGGGAGGAACAACTTCAATACATATACTATAAAAGGTAGGTGTGACTCTCATGTGAACATAGGGTGAAAGAGAGAGGGAGTTTTAAATAAAAGATAGAAAGACAAAAAAATAAGACCATCATTTATAAGATGGTCAAGGAAGGGGACAATTTATGTCAATTTAATTAGGGATGGAAGCTGTTCAAAGACACTGGGGAATGTCTTATAAATTAGGGAGGAACAACTTCGATACATATACTATAAAAGGTAGATGTGACCTCTGTGTGAACATAGAGTGAAAGAGAGTGGAAGTTTTAAATAAAAGATAGAAAGACAAAAAAATAAGACCATCATTTATAAGATGGTCAAGGAAGGGGACAATTTATGTCAATTTAATTAGGGATGGAAGCTGTTCAAAGACACTGGGGAATGTCTTATAAATTAGGGAGGAACAACTTCAATACATATACTATAAAAGATAGATGTGACCTCTGTGTGAATATAGAGTGAAAGAGAGAGGGAGTTTTAAATAAAATGAAAATTTAATGAGTGTTTTTTGTTCATCCCCTGTTGATTATTAGCCTTAACCAATCGGGCGTTTATTGCCCACAAATAGCGGAATAAAAGATAAAGCAAACAAAAAATAAGACCATCATTTATAAGATGGTCAAGGGAAGGGGACAATTTATGTCAATTTAATTAGGGATGGAAGCTATTCAAAGACACTGGGGAATGTCTTATAAATTAGGGAGGAACAGCTTCGATACATATACTATAAAAGGTGGATGTGACCTCTATGTGAACATAGAGTGAAAGATATGGGGATTTGAACAATAGTACATATGAAATTGTTATTGCTAGCAATATAGAATTAGGATATAGAGTTTTCCAACATAAAACGAAAAGGAATCTGAATATAAATAAAAGTTGTAATCTATGAAAAAAAAGATTATGCTCAACTATATTATGAGAATATAAGGTTTGTCCCAATTATTTAAGGGCTTTTAAAAAGCTTTTTATTGTATGAGGGGAAGCTTCACTTTAATAAGGGAGTTAATGATATGGACGTAACAAAAAAACAAGGGCTGTATAATCGTCTTATACGATTAAACCCACCACAAATATTAGCATTAGGCTTTTTCTGCTTAATTGTGGTTGGCGGTTTGTTATTAAAATTACCATTCGCAACGAAAGTACATATTAGTTGGGTAGATGCTTTCTTTACAGCAACGTCAGCAGCGACCGTAACTGGTTTGGGAGTAGTGGATACAGCAAGTACATTTACGATGTTTGGCGAAATTGTTATTATGTTTTTAATTCAAACAGGTGGTCTAGGCCTTATGACAATTGCCATTTTAATTGTTTGGGTACTAGGTAAAAAAATCGGATTACGCCATCGTTTATTAATTGGAGAAGCATTTAATCAAACAAATATAGGTGGTCTTGTAAAATTAGTAAAGCGTGTCTTTATATTTTCGATTTGTATTGAACTTATTGGGGTCATCTTTTTATCGTTTCGCTTTATTCCAGAGTTTGGTTTTGGAAAAGGTTTATACTATAGTATTTTTCATGTAATTGCATCTTATAATAATGCAGGGTTTGCTTTATGGCCAGATAATTTAACAAGATATGTAGGGGATCCCATTATTAATATTGGGATTTGCTCTTTAATTGTAATTGGTGGACTCGGTTTTACCGTATTAATTGATATATGGTATAGTCGCAGTTTTCGAAAATTATCACTTCACTCAAAAATAATGATTATTGGAACAGTAGTACTAAATGTTATAGCAATGATTGTGATTTTTGTATTGGAATATAATAATGTGAAGACGTTAGGGAATTTATCTTTAAATGAAAAACTATGGGCTTCCTTCTTTCAAGGTATTACTCCGCGGACAGCTGGATTTAATACGGTTGACTATGGAGGTATGGAAGAATCATCTATATTATTTACGATGATTTTAATGTTTATTGGTGCAGGAAGTGTATCGACAGGTGGAGGAATTAAATTAACGACGTTTGTTATCTTAATTACATCTGTCCTTTCTTTCTTTAGAAAAAAGGAGGAAATTGTTTTATTTCAGCGTACAATTAAAATGTCGACAGTAACGAGGGCATTAGCAATTGCTGTTGCCAGTCAAATACTTATTTTAGCAGCGGTATTCATATTAATGCTTACAGAAAACTTCAGCTTTATTCAATTATTATTTGAGACAATATCAGCGTTTGGCACAGTCGGATTAACGATGGGAATTACTGCAAAGCTATCGGCATTCGGAAAATGTATTATTATGTTTGTTATGTTCTGCGGATTAATTGGACCATTAACACTTGTGTTCTCTTTAGCGCGACCAGCAAAACAAAAAATAAAATATCCATCTGAAGATGTGTTTACAGGATAAGGTATCCCGCGTTAAGCGAGATACCTTTTTCTTTTTTAGAACAGGGAGAACAATAGACCAATAAGTGCTACTCGGAATAAAATTGCGATAAGTGCAGCAATTCCACCGACAACTGCAGCGATACCGCCAGTTACAGTAGCTCCGCGATTATAAGCGTAAATACCGAGTAAAACAGAAACAAGACCAAATAGTGTTGGAAATGTAAATAGCGATAAGATAGATAGCGCAAGAGCGATAAAACCAGCAGTTGATCCAGCAGCGGACGATTTTACAACATCTTTATCGTCTTTATCAGCGTAATCATAATCAATGCGTTGTGGTGCAACCTCAGCGGCGTACTCTTCTTTATAGTCACTATAATCACTATCTATTCTATCTCTTCTTTTATAATCATCAAATTTCTCAGTCAAAGTCATGACTCCTTTCATAACAAGGTTCAATAGTAGTATGTATCTCTTTTTCTTTTTTATCCCGCTATTTGTGGGAGTCGAGCTACGTACACATCCCACTGATTAAAGTTTCACTATACCGGAGCATGTACAGGGAGTAGTATCTTTTAAAAGAAGGAAAATGTTTTTTTGAAATAGGAAAAGTTAGTATGACTTCCTCTATTTTGGAAAATATAAAAAGGAATAATGAGGAAAGGGTGCAATACATAATGGAACATCCAATTGAAAATTTAATGAAAACGGCAATGACAAATTTAAAAGAAATGGTAGATGTAAATACAATTGTTGGGAGCCCGGTTTCAACAGCTGACGGAAATGTAGTATTAACAGTATCTCAAGTGGCTTTTGGTTTTGGAGCTGGTGGAAGTGATTTTAAAGGGGATTTCATCACTGAAAAACATAACGGTGGGCAAAATCAGCATAAAGAGAACAAACAAGGGCATCCATTTGGAGGAGGAAGCGGGGCTGGGGTTTCCATTAGTCCAGTAGCTTTTTTAGTAGTTGGTTCTAATGGGGTGCAAGTATTACATCTCAACAGCAGTACACATTTAATTGAAAAGGCTTTAAATACTGTACCAAGCACTGTAGATAAATTTGTGAATGGTCGTCAAAAGTGAACTTGCATTTTTTAGGAATTATGATATATTAGAAAAAGTGCGCTTTAGGATGATCGGAATAATTGAAATGTAAATATATATGATGTGTGGAATAAGGGAGAGGAATTTATGATTAATATCAAAAACTTAGTAGTTGGCTTATTTATGTTAGTTAGCGGCTTTGTTGTATATGTAATAAAAGAAAAAGCTCCATTCTAAAACAGACAAACCGTTAATGTCTGTTTTTAATTTCCGGAAAAAAGTTGACAAGTTATTGTATTGGTGTTAGAATTTTAATTCGTGTCTCGGTTACAGCTAGTGTAAAGTAAATATCTCTTATGAATGCAATACGAAAAGTTTGCGAAAGATCGGGTAATTTTATCAACAACTTTTGTGAACAAACCCTATAAATTGTATTTATAAGCTATATATGTATACTAGTGAATCAAGGAGCGGTCAGTGGAACCGTAATGATGAGAGAGAGGTAGGGCTTTCATCCAGTATATGTTACTTTCCCGTTAGGTGAATATAAAAAAGAGGACTCCTTTTAAAAGGGGTCCTCTTTCATTTTTTAAGTGCGACTTTCAACTTGTTGACAAATTTCATCCGTTGTTAAACCGTGAGCTGTAATGACTGATCCTTTAATTGATGTATCTGCAATGCCCATCACATTAGAATCTTGCCCAGTTACAACGCAGCAATCACACCCTTGTGCATCCTGTTCTGAGTTAAGTGTAACAACTTCATGACCTTGTTGTTGAAGAGCTTGTTGAACGTCTGTTAATGAGTTTTCAACGCCAATTCTAGCCATAATTATCACCTCCTACCATCTAATTGCTAGTATGCTCAAGTTCACTGCATATATTTATGAAAAGACGGTAGGAAGTAAATCTTTGTTTAGTCGTTATATACGCCAGTAAGCATTTGACTAACGAATTGATCGTTTAATGTATCTTGTGCTGAAGAAGTATTTGAATGGATGTCGATTGAAGCAATAAAATGATTATGTTCTTTCGTATTTGGTTCTACCTCTACGTAATTATCGAATTTACAAAAACCTTTCGTATCCATTAGATCAAATAATTGCAGCATTTCTACTACCTCTTGTCTCGTTCCTTTAATTTGTACACACGCCATATTTATTTCCTCCTTTATTTTGACAAATTGTTTTTTAAAAATAGGATTATGATTACGAAATGAAAAATATGAATGTTATTTTTAGACAGCGCTATTTTTGCTATTTTCCCCCTTTTTCAGCAAAAGTCGTTATATATCCCCGGATTTATAAAATCGGACGTCCGTTTATTGAATACAATAGATTCGTATCAATTGATGAAAATCCTTCTTTTAAACAAATATTTTTTTAGTGGAAATTGGCGAAAAAAATTTTTTGACTTTTTGTAAACGTTAACAATGTTGTTAAATCAGTATAAGCAAAGAAGTACGTATGATTAAAAATTATAAATTTTCTAAAAATTCACTTGATTTATTTAGAAAGGAGAGTAAACTAGGAAACAATAAAAAATTCATAGAACATAGGAGGCGCTTCTAGTGAATGAGCAATGGATTTTCTTAAATGGAGAATTTGTTCCAAAAGATGAGGCAAAAGTTTCAGTATATGATCATGGCTATTTATATGGCGATGGAGTGTTTGAAGGAATTAGAGTTTATAGCGGTAATGTTTTCCGTTTGAGAGAGCATCTTGTCCGGCTGTATGAATCAGCAAAATCAATCCTTTTAGAAATTCCATATTCATTAGATGAAGTAACAAATATTGTTGTTGAGACGATTCGACAAAATAAATTATCTAATGGATACATTCGCCTTGTTGTATCAAGAGGAGCAGGAAATCTTGGATTGGATCCCGATTCATGTAAGAAGCCGAATGTAGTAGTAATTGCAGAACAATTATCTTTATTCCCACAAGAATATTATGAGAAAGGGATTCCAGTTGTAACAGTTGCAACGCGCCGAAATCGTCCCGATGTTTTATCCCCTCAAGTAAAATCTTTAAATTACTTAAACAATATTTTAGTTCGTATTGAAGCGAAATTAGCTGGAGTACAAGAAGCACTTATGTTAAATGATCAAGGATATGTAGCTGAAGGATCAGGAGATAACGTGTTTATTGTTAAAGGAAATAAATTAATTACACCACCAAGTTCTGCTGGAGCGTTAGAAGGTATTACACGAAACGCCATTTTAGAAATCGGCGAAAAACTTGGGTATGACGTAAGAGAAGAGTTATTTACAAGACATGATGTATATGTAGCTGATGAAGTGTTTTTAACAGGAACAGCTGCTGAAGTGATTGCTGTTACGACAGTAGATGGTAGAACGATTGGCTTAGGGCAAACAGGTCTACATACGAACCGTTTATTAAAAGAGTTTCGTAAGTTAGTTGTAGAAGATGGAGAGAAAATTTACGAAGAAAATAAAGTTGGATAACAACTTTTTTAACATAAGAAAGCGTTGATAGGGAGGAGTAGTTGATTGTGAAGCCTCACAGAGAGTCGGTGGTTGCTGAAAACCGATGGTTCACGTCGACGAACATCGCCCTTGAGTGCTAAGCTAAAGCATTTGTCTAGGCTTAGACGGTAGCTCCGTTATTAGCTAGATCCATTTATGGATCACTGAGGCAAGAGTATTCTTGCGAAGAAGGGTGGTACCGCGAAATCTTTCGTCCCTTCAGCACATAGCTGGAGTGTGGACGTAGGATTTTTTTATTGTATAAAAGTTTGAAAAAGGGGGCTTATAAGAACAATGTCTTCAAAAACGGAAGAGAAACTGGCAACTGGTGCACAGCTATTGTTAGAAGCGCTAGAAAAGGAAGGCGTAGAAGTGATTTTCGGTTATCCGGGTGGTGCCGTTTTACCTCTCTATGATGCATTGTATGATTGTGAAATTCCGCATATTTTAACAAGGCATGAGCAAGGGGCAATTCACGCTGCTGAAGGGTATGCCAGAATTACAGGGCATCCAGGGGTTGTAATTGCAACGAGTGGGCCAGGTGCTACAAATGTAATTACGGGTCTAGCTGATGCGATGATTGATTCATTGCCACTTGTAGTATTTACAGGCCAAGTAGCAACAACGTTAATTGGGAGCGATGCTTTTCAAGAGGCAGATATTATGGGACTTACGATGCCAGTGACAAAACATAACTATCAAGTGCGAAAGGCCTCAGATTTACCTCGAATTATTAAAGAAGCATTTCATATTGCTAAAACTGGAAGACCAGGACCAGTCGTTATTGACCTTCCGAAAGATATGGTAGTCGAGAAAGGTGAGCAATGTAGCAATGTACAAATGGATTTACCGGGATATAACCCTAATTATGAACCGAATCTACTTCAAATAAACAAATTACTCAAAGTAATTGAAACCGCAAAAAAACCGTTAATTTTAGCTGGAGCGGGTATATTGCATGCGAAAGCTTCGAAAGAATTGACAAATTTTGCTCGTAAATATGAAATCCCTGTTGTGCATACATTACTTGGTCTTGGTGGTTTTCCACCAGATGATGAACTATTTCTAGGGATGGGAGGAATGCATGGTTCTTATACAGCAAATATGGCGTTATATGAATGTGACTTACTCATTAATATAGGCGCGAGATTTGATGATCGGCTTACAGGGAATTTAGCTTATTTTGCTAAAGGGGCTACTGTTGCGCATATCGATATCGATCCAGCAGAAATCGGGAAAAATGTGCCAACTGAAATTCCTATTGTTGCAAGTGCTAAGCGGGCATTGGAAGTATTACTTGAACCAGAAGGGGGAAAAGAAAATCATCATGAATGGATCACTTTATTAAAGGGGAGAAAAGAACAATATCCATTCTCTTATAAAAGAAATTCTGAAAGTATTAAGCCCCAATACGCAATTGATATGTTATATGAAATTACGAAGGGAGAAGCGATTGTAACAACAGACGTTGGGCAACACCAAATGTGGGCAGCCCAATATTATCCGCTGAAAAATCCAGATAAATGGGTAACTTCTGGTGGATTAGGAACGATGGGGTTTGGATTTCCAGCAGCAATCGGTGCGCAAATTGCAAAGCCTGAAGAATTAGTTATTGCAATTGTTGGTGATGCTGGGTTTCAAATGACTCTACAAGAATTAAGTGTATTAAAAGAACACGCTTTACCCGTTAAAGTATTTATTTTAAATAATGAAGCTTTAGGAATGGTAAGACAATGGCAAGATGAATTTTACAATCAAAGATATTCACATTCTTTATTACCATGCCAACCAGATTTCGTCGCTCTTGCGAATGCATATGGCATAAAAGGTGTTCGTATTGACGATCCACTTCTTGCAAAGAAGCAAATCCAGCATGCTATTGAATTACAAGAGCCAGTCGTAATTGATTGTCGTGTACTTCAATCAGAGAAGGTTATGCCGATGGTTGCGCCAGGAAAAGGTGTTCACCAAATGGAGGGAGTGGAAAAAGGGTGAAGAGAATTGTTACAGCGACAGTTCGAAATCAAAGTGGTGTTTTAAACCGAATTACAGGGGTTATGACACGAAGACATTTTAATATTGAAAGTATTTCAGTAGGTCATACAGAATCATCAGATATATCGCGAATGACGATTGTTGTACACGTTGAAAGTGAACAGCAAGTGGAGCAGTTAATTAAACAACTGCATAAGCAAATTGACGTACTGAAAGTATCAGATATTACAGAAGAAGCGATGATTGCTAGAGAGCTTGCTCTTATTAAAGTAGCAACTTCTGTAGCGAGGGCAGAGTTATATAGTTTAATTGAACCGTTTCGAGCCGCTGTAATAGATGTTGGGAAGGATTCCATAGTTGTGCAAGTAACAGGTACGCAAGACAAAGTAGAAGCGTTAATTGAATTACTTCGTCCATACGGTTTGAAAGAAATTGCTAGAACAGGTGTAACAGCATTTACACGTAGTATGAAAAAACAAGATAAGCAAGTTATGTTAATTCAATAATCATTTAAATATAGGGGGAAATGAAAATGGCAAAAGTTTATTATGAGAAAGATGTAACAGTAAATGTATTAAAGGAAAAGAAAGTAGCAATCATCGGATATGGCTCGCAAGGTCATGCACATGCGCAAAATTTACGTGATAACGGATTTGATGTAGTAGTAGGTTTAAGAAAAGGTAAGTCTTGGAATAAAGCGAATGAAGATGGATTTTCTGTATATACAGTAGGAGAAGCAGCGGAAAAAGCTGATGTAGTAATGATTCTACTGCCTGATGAATTACAACCAGAAGTATATGAAGCTGAAATTGCACCAAATTTACAGGCTGGAAACTCCCTCGTGTTCGCACATGGATTTAATGTTCACTTTGATCAAGTAAAACCACCAGCTAATGTAGATGTATTTCTAGTAGCGCCAAAAGGACCGGGGCATCTCGTACGCCGTACGTTCGCCGAGGGCGGGGCTGTTCCTGCATTATTTGCAGTATATCAAGATGCAACAGGAGTTGCGACTGAAAAAGCACTTTCTTATGCTGACGGAATTGGAGCAACGAGAGCTGGTGTACTAGAAACGACGTTTAAAGAAGAAACAGAAACAGATTTATTTGGAGAGCAAGCTGTACTCTGCGGCGGAGTGACTGCACTTGTAAAAGCAGGGTTTGAAACGTTAGTTGATGCAGGATATCAGCCTGAACTTGCATATTTTGAATGTTTACATGAACTGAAGCTAATCGTTGACCTTATGTACGAAGGTGGACTTGAAAATATGAGATATTCAGTTTCAGATACAGCGCAGTGGGGAGACTTCGTATCAGGACCACGCGTTGTTACTGAAGATACGAAGAAAGCGATGGGGGCAGTATTAGCAGAAATTCAAGATGGTACATTTGCAAGAGGCTGGATTGCAGAGCATAAAGCAGGAAGACCAAATTTCCATGCGACAAATGAGAAAGAGAATAAACATGAAATCGAAGTAGTTGGACGTAAATTACGTGAAATGATGCCTTTCGTACAGCCGCGAGTAAAGGTAGGGGTTAAATAATATGAAGCAGGTTTTGTTCATGGATACAACGCTTCGTGATGGCGAACAATCACCAGGAGTAAATTTAAATGAACAAGAGAAATTACAAATTGCTAGGCAATTAGAGAGGCTTGGTATTCATGTAATGGAAGCTGGATTCGCGGCAGCTTCCGAAGGTGACTTTCAATCGGTAAAACGTATTGCGAATACAATTCAAAATGCTACGGTTATGAGTTTAGCTAGAGCGAAAGAAAGTGACATTCGAAGAGCATATGAAGCTGTGAAAGGTGCTGTATCTCCTCGTCTACACGTATTTTTAGCTACGAGTGATATTCATATGAAATATAAACTTTGTATGTCAAAAGAAGATGTGTTAAATAGTATTCATCGCTCGGTTACGCTTGGAAAATCATTATTTCCGACAGTACAATTTTCTGCAGAAGATGCGACAAGAACATCGAGAGCATTTTTAGCTGAAGCAGTAGAAATTGCAATTCGAGCAGGAGCGAATGTAATTAATATTCCGGATACAGTTGGATATACGAATCCAGAAGAGTATTATTCTCTTTTTAAATACTTACAAGAATCCGTTCCATCATATGAAAAAGCGATTTTTTCTTGTCATTGTCACGATGATCTTGGTATGGCAGTAGCAAATTCGTTAGCTGCGGTTGAAGGAGGAGCATTGCAAGTAGAAGGAACGATTAATGGCATTGGAGAAAGAGCAGGGAATGCAGCGTTAGAAGAAGTTGCGGTAGCTCTTCATATTAGAAAAGATTTTTATAAAGCAGAGCCTTCAATGACTTTAAAAGAAATTAAGGCGACGAGTATATTAGTAAGCAGGTTAACGGGTATGGTTGTACCGAAAAATAAAGCAATCGTTGGAGCGAATGCATTTGCTCATGAATCGGGCATTCACCAAGACGGGGTTTTAAAAGAAGTAACAACTTATGAAATTATCGAACCAGCGCTTATAGGAGAATCTCAAAATCTCTTTGTACTTGGGAAACATTCTGGCCGTCATGCGTTTACGGAAAAAATGAAAGAGCTTGGTTATGAATTTACAAATGAAGAGCGAGATGCGGCATTCGAAGCATTTAAAAAGTTGGCTGATCGTAAAAAGGAAATTACTGAAGAAGATTTACGCGCACTTATGCTTGGTGAAGCAGCATTTGCAGCTCAGCAATATAACATTACGCAATTACAAGTGCATTTCGTATCAAATAGTACACAATGCGCAACAGTTGTGCTGAAGGATGAGGAAGGAAATGTATATGAAGATGCAGCCACTGGTTCTGGTAGTATTGAAGCGATATACAATGCGATTCAAAGAATTTTAGGATTAGAATGTGAATTGGCAGATTATCGCATACAATCTATTACACAAGGTCAAGATGCACTTGCTCACGTTCATGTTGAATTAAAAGAAGGTAGTCACCAAATATCAGGTTTCGGAGTTGCGCAAGACGTATTGGAAGCGTCGGCGAGAGCTTATGTCCATGCAGCAGGGAAATTAAAATCTCTTATAGCGCTTGTGAAATAAATATTTGATAGGTGAGAGAAGCTTTCCTCACCTATCAAATTAAAGTTCTGAAAATTCAGTTAAAAGGAGTGTTAAAAATGGAAAAACGTATCGTTTGTTTAGCTGGTGATGGTGTTGGTCCAGAAGTAATGGAAAGTGCGAAGGAAGTATTGCATATGGTAGAAAGGCTATATGGACATCATTTTCATTTGCAAGATGAGTACTTTGGTGGTGTTGCTATCGATTTAACTGGGCAACCATTACCACAGCGAACACTTGCCGCCTGTTTAGCGAGTGATGCGGTTTTACTTGGAGCAGTAGGTGGACCAAGGTGGGATAGTGCGAAAGAAAGGCCTGAGAAAGGATTATTAGCATTAAGAAAAGGACTCGGTGTATTTGCGAATGTTCGCCCTGTAACGGTAGAAAGTGCAACTGCACATTTATCACCATTAAAAAACGCTGATGAAATTGATTTCGTTGTCGTTCGTGAATTAACAGGCGGAATTTATTTTTCTTATCCGAAAGAGCGAACGGAAGAAGTGGCGACAGATACACTTACGTATCATCGCCATGAAATTGAACGTATCGTTTCGTATGCTTTTCAATTAGCGAATAAGCGGAAGAAAAAAGTAACATCTATTGATAAAGCGAATGTTTTAGAGTCTAGTAAATTATGGAGAACTGTGACAGAAGAAGTAGCACTTCGCTACCCAAATGTGGAAGTAGAACACATTTTAGTAGATGCAGCAGCTATGGAATTAATTCGGAATCCAGGAAGATTTGACGTTATTGTAACGGAAAATTTATTTGGTGATATTTTAAGTGATGAGGCTTCAGTATTAGCTGGATCATTAGGAATGCTTCCATCAGCAAGTCACGCTGAAAAGGGGCCTTCATTATACGAGCCTATTCACGGATCAGCACCGGATATTGCGGGGAAAAATAAGGCGAATCCAATTGCGATGATGCGTTCTGTTGCAATGATGCTTGGGCAATCGTTCGGATTAACGAGAGAAGGATATTCAATTGAAGAAGCAGTTTCTGCAGTCCTTAAATCAGGAAAATGTACAGCAGATATCGGGGGGACTGAAACGACAACTTCATTTACAAAGGCAGTTATTCAAGAAATGGAAGAGCAAGCGTTAGTAGGGAGAGGAAGATAATGGGGAAAAGGTTACTAGATAAGCTTTGGGAAAGACATGTAGTTGCGACTAATGAAAATGGATTGGATTTATTATATATCGATCTACATCTTGCTCATGAAGTAACGTCACCGCAAGCCTTTGAAGGCTTGCGGCTTACAAATCGAACAGTCCGCAGACCAGATTTAACATTTGCAACGATGGATCATAATATTCCAACGAAAGATGTTTGGAATATTACCGACCGCATTGCGAAGCAGCAACTAGATACACTTCGGGAAAACTGTAAACAATTTCAGGTGCCATTAGCGGATATCGGAGATGAAGAGCAAGGGATCGTTCATGTAATAGGACCAGAACTTGGACTCACACAGCCAGGAAAAACGATTGTTTGTGGTGATAGTCATACAGCAACACACGGTGCTTTTGGCGCACTAGCGTTTGGTATTGGTACGAGTGAAGTGGAACATGTATTGGCGACGCAAACGTTATGGCAACGAAAGCCGAAAGCAATGGGCATTGAGTTAAAAGGAAAGTTACCGCAAGGTGTTTATGCGAAAGATATTATTTTACACCTTCTTTCAAAGTACGGAGTAGCAGTTGGAACAGGTTACGTAATGGAATTTTACGGAGAGGCCATTCATGCTATGGATATGGAAGAGAGGATGACGCTTTGCAATATGGCAATTGAAGGGGGAGCAAAGGCTGGCATTATTGCACCAGATGAAAAAACGGTTGCTTACGTAAAAGGGCGTAAATATGCACCGAAAGACTATGAATCTATTAAGAAAAAATGGTCAGAACTTTATACAGATTTAGATGCAGTTTATGATTTACATATTCTAGTAGATGTTACGGATTTAGCACCGTACGTTACGTGGGGAACAAATCCTAGTATGGGTGTTCGGATCGATGAGAAATTGCCAGAAAAGCATGATGCAAATGACGAAAGAGCGTTTTCTTATATGGGGTTGAGTCCCGGACAAAGTACGTATGACATTCCAGTTCAACATGTTTTCATTGGATCTTGTACAAATTCTAGGCTTTCTGATTTAGAAATTGCTGCATCTGTCGTGAAAGGTAAAAAAGTAAAAGAAGGTGTGCGAGCACTTGTTGTACCTGGATCTCAAAGGGTAAGAGAAGCAGCGATGCATAAAGGATTACATCGCATATTTGAAGAAGCTGGATTTGAATGGAGAGAGCCCGGATGCTCAATGTGTCTAGGTATGAATCCAGATCAAGTGCCTGAAGGGGAACATTGTGCCTCTACGTCAAATCGCAATTTTGAAGGAAGACAAGGAAAGGGAGCACGAACGCATTTAGTTAGCCCGGCAATGGCGGCAGCGGCTGCGTTATATGGTCATTTTGTTGATATTAGAAAGGAGAGTTATGATGGAGCCATTTCGTATTCATAAAGGTACTGCCGCAGTACTGATGAATGATAACATTGATACAGATCAAATTATTCCGAAGCAATATTTAAAGAGAATTGAAAGAACTGGGTTTGGGAAGTTTTTATTTGATGAGTGGCGATATGATAATAATCGCCAAGAAAACCCTAATTTCCCGCTTAATGCACAAGAAAGAAAAGGAGCCAGTATATTAATCACAGGCGATAATTTTGGATGTGGCTCGTCAAGAGAACATGCTCCATGGGCACTTGCTGATTATGGTTTCCGCGTTATTATCGCTGGAGGATTTGCCGATATCTTTTATATGAATTGTATGAAAAATGGCATGTTACCGATTGTAATGGATAAAGATATGCGTGAACAACTTGCTAAAACAGATGCGAGAGAACAAATCACAGTTGATTTAGAAAATGAAATAATGACAACGAATACGCATAGATTCCATTTTACAATCGAGAGAATGTGGAAAGAGAAGTTATTAAATGGTTTAGATGAAATTAGTATTACAATGCAATATGAACAAGAAATAAAAGAGTATGAAAGAAAAGTGGCTTTACATTAAAAAAATGACGGAATATTAAAAATGTATTTACATTCAAAATTAACTGTTATATACTATGTGAAAATCAGAGGAGAAAGGGAGTAAGTATTATGAATATCGTGCAATCTATTACAATGCTTACACAACTACATCATCATACATGAAACCCTTGAACCTAGCGTGAAAACGTGTAGGTACAAGGGTTATTCCCGTTGTACCTACACTCTACTGAAGAGCCTTGTAGGTATTTTGTCTACAAGGCTCTTTTTATTTTCGGCTTAGGGGAATGAAATAGGCATACATTAGAAGGGGAAAGGTGTGAAAATTTAGATGACAAAATGGAAACGGGCAAATCCAAATGGAACGAGAGATTATTTATTCGAAGAATGTACGTTAATTGAAGAAGTAGAACAAAAATTAAGGCTTACTTTTTTAGAGAGAGGTTATGAAGAAATAAGAACACCTACAATTGAATTTTATGACGTTTTTGCATTTCAAAATAGACCGATAGATGAAGAGAAGATGTATAAATTTTTTGATGAAAAGGGAAGGATTATCGTTTTACGTCCAGATATGACAATTCCTTTAGCGAGAGTTATTGGAACACAGAGATGGGATACGCCACTTAAAGTGACGTATAGCGGGAATGTATTTCGAGCGAATGAATCCCATTCTGGAAAATATAATGAAATCGTACAAAGTGGTATTGAAGTTATCGGGATTGATAATGTAAGAGCTGAAATTGAATGTGTAATAAGTGTCATTCAAGCACTTCAAAAGTTGAAGGTGCAATCTTTTACAATTGAGATTGGGCAAGTACAGTTATATAAATGTATTGTAAAAAAACTCTCCATCCATGATGAAGAAGAAAGGGTACTTAGAACGTATATAGAAAGTAAAAATTATGCAGCCCTCTCAAATTTTATCGGAGAAAAGAAATTAAATCGATGCGATGAGACAGTAAGGTTACTTGAGAAATTGCCAAGGCTATTTGGAAATTTAGAAGTTATTGAGGAAGCAGAAAAGCTTGCTTCAAGTAATGAAATGAAAATGGCAATTGCAAGAATAAAAGAAATGTATGAAACAATTGAAACGTTAGGATATGGTTCTTACATATCAATTGATTTGGGCATGATTCAACACTTAGATTACTATACGGGTGTTATTTTCAAAGGATATATATATGAAATTGGAGAAGAAATCGTTAGTGGCGGAAGATACGATGAGCTAATTGGCAATTTTGGAGAAATGCTGCCAGCTGTTGGACTCGCGGTACAAGTAAATCAAATTGTGAAGGCGCTGCAAGAGCAGCAAGAACCATATGAACGAAATCAAATTGATATTGTGATTCATTATGAGTTAAATAGATTAGCGGAAGCAGAAAGGCTACGAAATTTACTTCGAAAGGATGGGAAAAATGCTTGGTTATCTCTATTCTCTAATTTAAGCGATACCTTTCAATTCGCAAGAAAAAATAAAATAGGAACGGTCGTTGAGGCAAAGAATGAATACTTAGTGGGATATGTATGGAATGAGAAATGGGTAGTCCAGAAAGAAGGAGAGGCTTCATGCGTAACATTCAAATTGCGTTAACGAAAGGAAGATTAGAAAAACATGTCATTCCACTTTTTGAGCAGATTGGAATTGATTGTTCCGAGCTCAAAAATAAAGGTCGGAAGCTTGTATTTCAAAGTAAAAATACAAATGTTTCATTTATTTTAGTAAAAGCGGTTGATGTTGCTACTTATGTAGAACATGGGGTAGCTGATATTGGCATCGTTGGAAAAGATATTTTAATGGAAAACGAGAAAGATATTTATGAAATGCTGGATTTAGGAGTGGGGATTTGTAAGTTTTGTGTTGCTTCTATTCCTACGTATAATCCGAAGAGTTACCGGAAGAAAAGAATCGCTACGAAATACCCACATATTACTTCTACTTATTTTCATGATAAGGGAGAGGATGTAGAAATTATTAAAATAGAAGGTTCTGTAGAAATCGCTCCTCTTCTTGGATTGGCAGATGCGATTGTAGATATTGTTGAAACAGGAAAAACATTACAAGAGAATGGACTCATTGTATTTGAGGAAATGTACTTTATATCGGCTCGGATGATTGTAAATAAGGCAGCCTTAAAAACTAAAAAAGACGAAATATTCAGCATTATAAATATGATGGAGCAAGAAATCTTATCAGGGAAATAGGAGGATTTAAAATGGAAATCATTTATGAAGACTTTAAGGAGGCATTATCTAAAATAAAAGTGCTAAGAGAAAACGCTAATATAATAGAAGAAACTGTTCAAAGAAGTGTAAGAGAAATCATTAGACATGTAAGGGAAGGGAATGATGAGGCTTTATCTTTCTATACAAAAAAGTTTGATGGTGTAGAGATGAAAGATTTTCGTGTAAGTGAAGAAGAAATACAGCAAGCGAGTATGTTTGTAGAGAATTCATTTTTAGAAGCTTTAAAAGAGGCGAAGAAAAACATTGTTTCGTATCACGAAAAGCAAAAGAAGTATTCAATATTCGATTGTGAAAGTAAAGGCATAATTAGAGGGCAGCTTATTCGGCCATTAGAAAATGTAGGTGTATATGTACCGGGTGGGACAGCCTCATATCCTTCTTCAGTATTAATGAATGTATTGCCGGCGAAACTTGCAGGTGTGAAAAAGATTGTAATGGTAACACCGCCGAGGAAAGGGGGAATTGATCCTCATATATTAGCTGCTGCAAATCTTGCGGGAGTAGATGAAATTTATACGATAGGTGGCGCACAAGCAATTGCTGCTTTAGCATACGGGACGGAATCGATTCCGAAAGTGGATAAAATAGTTGGACCGGGAAATTTGTACGTCGCTCTAGCGAAACGAGAAGTATACGGGATAGTAAATATCGATATGATTGCTGGTCCATCAGAAATTGTAGTTGTCGCGGATGAAACAGGTAATGCAAAATATATCGCAGCGGATTTATTATCGCAAGCAGAGCATGATGAGAGAGCAACGGCGATTTGTATTACAACGAATATGGAACTAGCTAAAGAAGTAGAAAAAGAGGTAGAAAGACAGTTAGAAACGTTACCAAGAAGTGAAATTGCACGTGAATCAATAAATAGAAATGGAGCCATCTTTATCGTTGCTTCTTTAGAGGAGGCACTAAAGTTATCAAATAAAATTGCTCCAGAACATTTAGAGTTACATATAAAAGAACCGATGAATGCTCTAGATTATGTGAAACATGCAGGCTCTATTTTCCTTGGGCCATATGCACCTGAACCGCTCGGGGATTATTTGGCGGGACCGAATCATGTATTACCAACGAGCGGAACGGCAAGATTTTTTTCTCCGTTATCAGTCGATGATTTTGTGAAAAAATCAAGTTTTATTTCTTATACAGAGGAAGCATTAAAAAATGTACAGCATCATATTGTAGAGCTTGCAAATAAAGAAGGGTTACATGCACATGCGAGAGCAATCCAAATAAGGTTTGAGGAGGAAAAATAATGCGTCAGTCCAGTCAAGCACGTGAGACGACAGAAACAAAAATTAAATTAAGTTTGCAGCTTGATGAAAGTACGAGTGTATCTATTCAAACGGGGGTTGGTTTTTTCGATCATATGCTGACTTTATTTGCTAGACATGGAAGATTTGGATTGCAAGTTGAGTCAGAAGGTGATGTATTTGTCGATGCACATCACACCGTTGAAGATGTTGGAATTGTACTCGGGAATTGCTTGAAAGAAGCATTGCAAAATAAAGAAGGAATTAATCGTTACGGTTCCGCGTATGTACCGATGGATGAATCTTTAGGATTTGTTGCAATTGATATAAGTGGACGCTCATATTGTGTATTTCAAGGGGAATTAACAAATCCGAAGCTCGGGGATTTTGATACAGAATTGACGGAAGAATTTTTTAGAGCAGTTGCACATGCTGCCAATATTACATTACATGCGCGCGTTCTATACGGAAGTAATACACATCACAAAATTGAAGCATTATTTAAAGCTTTTGGTAGAGCGCTTAGAGAAGCGGTCGAAAAAAATGCCAACATTACTGGTGTAAATTCAACGAAAGGGATGTTGTAATTGATTGCCATTATAGATTATGGAATGGGGAATATTCGCAGTGTAGAGCAAGCATTAAAATATATTGAGGCAGAGTACATTGTAACGAGTGATAAAGAAGAGATATTGAGAAGCGATGGCGTGATTCTACCGGGAGTAGGTGCATTTCCGAAAGCGATGGAAGTATTAAAAGAAAGAGATTTAGTGTGTGTACTAAAAGAAGTTTGTGACATAGGAAAACCACTCCTCGGTATATGTTTGGGCATGCAACTTTTATTTGAACGAAGTGAGGAACTAAAAGATTGTAGCGGGTTAGGTTTACTACCAGGTGAAATTCGGAAGTTAAAAGTTTCGTATAAAATTCCTCATATGGGATGGAATGAATTAAGGAAGGAAAGAGAATTTCCGCTTTGGAATGGATTAGTGGATGGTTCTTTCGTGTATTATGTTCACTCATATTACGCGGATTGTCCAGATGAAATTGTATGCGGAGTAAGTGATTATGGAATGCAAATACCAGGGTTTGTCGCGAAAGGAAATGTATTTGGTGCACAGTTTCATCCAGAAAAAAGTGGCGAAATTGGCATGCAAATATTAAAAAATTTTCAAGGAGTGGTAGAAGCATGGAAATCTTCCCAGCTATCGATTTAAAAGAAGGGCGATGCGTTAGACTTTATCAAGGAGAGTTTAGTAAAGAAACGGTGATGAATGAAGATCCGGTAGCGCAGGCGATCATATTTGAAAAGCTTGGAGCGGAAATACTACACATTGTTGATTTAGACGGTGCAATTGCTGGCGAGTCGTTAAATTTGCCCGTCATTGAAAAAATCTGCAAGGCGGTACGTATTCCTGTGCAAGTGGGAGGAGGAATTCGTTCACTTGTAACGGTGGAGAAGTTATTGTCAGCAGGTGTAGAAAAAGTGATTTTAGGAACAGCAGCTCTTTATGATAATTCATTTTTAGAGGAAGCAGTTCGTCTATATAAAGAGAAAATCATTGTTGGAATTGATGCGAAAAATGGTTTCGTAGCAACGAGAGGTTGGCTTGATCTGTCTGAAATTTCTTACGTTAGTTTAGCGAAACAAATGGAAAGTTTAGGTGTTCAAACGATTGTGTTTACAGACATTTCGAAAGACGGGACGCTTACAGGTCCAAATTTTGAACAATTAGCGATACTTCAAAAAAGTGTGGGCATTCGTCTCATCGCCTCTGGAGGAGTGGCATCTATTCAAGATGTGAAAAAGTTAAATGATATGAATATATATGGTGTCATAATTGGAAAGGCGCTTTACGAGAAAACGATTGATTTAGAAGAAGTGTTACAGGTAACGAAGTTATGTTAGCGAAACGAATCATTCCATGTCTAGATGTGAAAGAAGGGCGAGTCGTAAAGGGTGTAAATTTTATAGGATTACAAGATGTCGGTAATCCGGTTGAAATAGCTGAAGCATATAACGAGGCAGGGGCAGATGAAATCGTATTTTTAGATATTACAGCGACTCATGAAGGAAGAAAAACGATTATAGATGTTGTAGAAAAAACAGCAGCTAAAGTATTTATTCCTCTTACGGTTGGTGGGGGGATTTCAAGTGTGAAAGATATGTACAATTTACTAAGAGCTGGAGCAGACAAAGTTTCAATAAACTCAGCGGCAGTGCGAAACCCGAAGCTTATAGAAGAAGGGGCAGAACACTTTGGATCACAATGTATTGTCGTGGCAATTGATGCTAGAAAAGTAGCAGAAGGTAAATGGAACGTATACGTCAACGGCGGAAGAGTTGACACAGGAATGGACGCCATAGAATGGGCGAAGCGTGTTGTTAAACTTGGGGCAGGTGAAATTTTGTTAACGAGTATGGATGCAGATGGAACGAAAAGCGGATATGACCTTCGTTTAACAGAAGAAATTTCAAAAAGTGTTTCCATTCCAGTCATCGCATCAGGGGGCTGTGGTCATACGGATCACATTATAGAAGTTTTTCAAAAGACAACAGTTGATGCAGCGTTAGCGGCATCCATCTTTCATTATGGTGAGGCGACAGTGCAGAGTGTAAAGCGAAAATTAAGAGATGCAAATGTTGAGGTGCGGTTATGAAACCTAATTTTTCAAAAGGATTAATACCAGCAATTGTCATCGAAGAAGGTACGAAAGAAGTTTTAATGCTAGCTTATATGAATGAAGAAGCATATGAAAAAACGTTAGAGACGAAAAGAACATGGTTTTATTCTCGTTCGAGGCAGTCGTTATGGAATAAGGGGGAAACATCAGGGAATCTTCAATATGTGCAATCTTTATATTTAGATTGTGATCAAGATTCAATTGTTGTGAATGTGAAACAAGTAGGACCTGCTTGTCATACGGGAGAGAAGACATGTTTTCACTATCAAATTATATAGGGGGATACATATGGAAAATGCCTTTAAGTTGCTGTATAAAACAATTGAAGAACGAAAGGAAAGACCACTTCCTGAATCGTATACAAATTATTTATTTTCAAAAGGAGAAGATAAAATTTTAAAGAAAATTGGTGAAGAGTGTGCTGAAGTAATTATCGCATGTAAAAATAATGATAAAGAAGAAGTAGTGAAAGAAATGGTTGATGTATTTTATCACTGTTTCGTTTTATTAGCTGAAAAAAATATTACATTGGAAGATGTCATGCGGGAGGTGAAAGAACGAAATGGAAAGCTTTCGAGAGTTGGGGATAGAAGGGAAATAGATACATTATAAGGGGGAATGTATATGAAAGTAGATTATCATCTTCACTTAGAAGAAGGACCGTATTCAATAGGATGGCTTGCTAAAATAAATGAAGCGCTGGAACGTTATGAACCGCTTCAAGAAAGGCATTCTATTGATTGGCTTATGAAAACACAAGAGCGTTTGCAAAAGCGTGTGAAGGAAGGGCCATTTACAACAGAATGGATGGACCTCTATTTAGAAGAAGCTGTGCGAAAAGGTATAACAGAAGTTGGGATTGTTGATCATTTATATCGTTTTCATGAAGCGAAAGGATATTATGAAAAATATGTAGATATTAGTGATTCTAAGCTCGGTCGTATACAGAAGGAATGGTTAGATCAAGTAAGGGTAGTTTCACTGTATGATTTTACAAAGGTCATTGAAGAGGCGAAAGAACGATGGGGTAAAAGAGGTGTCACACTTAAACTTGGAATTGAAGCGGATTATTTTATTGGTTGTGAAGGAGAGTTAAAAGAATTATTAGCGCTAGGAGACTTTGATTATATAATTGGTTCCGTTCATTTTCTAAATGGCTGGGGATTTGATAATCCAGATACGAAAGAATATTTTGAGAAGCATGACCTACGCGCATTATATGATATGTTTTTTAAAACAGTTGAGAGTGCGATTCGTACCGAGTTATTTGATATTATCGCTCATCTTGATAATATAAAGGTATTTAATTATCGATTGGATGAGAATGAACAGCTTTCTTATTATGAGGAAATTGCCTGTGCGTTAGTAGAAACGAATACGGCAACAGAAATAAATGCAGGATTATACTATCGTTATCCTGTTCGTGAAATGTGCCCAAGTCCACTATATTTACAAGTATTAGCTAAGTATGGTGTTCCAATTACGATTTCTTCGGATGCCCATTATCCAAATGATTTAGGGAATTATGTACAAGAAAATGTACAAACATTACTAGCTCACGGTGTTACTCAGGTTGCAACATTTACGAAGCGAGCAAGAGTAATGAGGTCGCTTGAAGAAGAAGTAACAAATTCAAAATGAAACGCAATTTTTTGATGAAAACCGTCCTTTTTGTTCAAAATAAGAAAGAATGAAAAGGAGGGTAAGAAATGGCGAAACAACAAAATAAACAAAATGTACAAGGTGCACAGCAACAAGCTTATACTTCTGAAACGAATGCTGAATCTCAATCGGTTATTGAGGAGCAAATTAGCGATACGGTTGCAGAAGGAACGATTGATGTGAAGCTTGGAAAAGAATCGCAGGAAAAAGCGTAAGAAAAGGGGAGAGTTGCATCTCCTCTTTTTTCATGGAAAAGTGTCGATTTTTAAAACTATAATCAAATTCCTTGGTTTTTATATGTGGATTTCTTACAATGAAATATAAGAGATATCTTATTTTCTATAGAAGAGGTGTTAGTAGTGGCAAAAATATTAGTAGCGGGAAAAATTCCGGAAATTGGATTAGAACTATTAAAAGATCATGATGTAGAAATGTACGATAAAGAGGAGTTAATTTCTATAGATGAATTAACAGAGCGTGTAAAAGATAAAGATGCATTGTTAAGTTTACTTTCGACAAAGGTGCCAAAAGAAGTTATTGATGCAGCGCCTCATTTAAAGATTGTTGCAAACTATGGTGCTGGTTACGACAATATTGATTACAAGTATGCGGGCGAAAAAGGAATTGCAGTTACGAATACACCGAAAGTATCAACGGAAGCGACTGCAGAATTAACATTTGCACTTCTTTTAGCAGCGGCGCGTAGAATTCCTGAAGGGGATACGTTATGTCGTACGACTGGATTTAACGGATGGGCACCGTTATTTTTCTTAGGACGAGAAGTTCATGGTAAGACAATCGGAATTATAGGTCTTGGAGAAATCGGGAAGGCTGTTGCAAAACGTGCGAAAGCATTTGGAATGGATGTTTTATATACAGGGCCAAATCGTAAGCTTGAAGCTGAAAGTGAGCTGGGGGCAACGTATGTGATGTTGGAAGAATTATTACAAACAGCAGACTTTATTACAATTAACTGTGCTTATAATCCAAATTTACATCATATGATTGATGAAGAGCAGTTTAAAATGATGAAGAAAACAGCGTATATTGTAAATGCTTCACGTGGGCCAATTATGAATGAAGCAGCACTTGCTCATGCATTAAAAACGAATGAAATTGAAGGAGCAGCTCTTGACGTGTTTGAATTTGAACCGAAAATTACAGAAGAGCTAAAAGAATTAAAGAATGTAGTACTTGCTCCACACGTAGGGAATGCAACATTTGAAACTCGTGATGCGATGGCTGAAATGGCTGTCAGAAATATTTTAGCTGTATTAAACGGCGAAGAGCCAGTAACACCTGTAAATCAAAAGGTATTAGTTACAAAATAAAAAGAAACCTTCCGGACTCGGAAGGTTTTCTTATTTTTCTTTATTCGCTTTTTTAGACGGTCTTTGTCTAATGAATTGAGATAACATGTACAAAATATATAGTGGAATGGCAATAAATAAGAAAACAGAAAAATTTCCAAATCCTGTTTGATACATTGTAATAATGATTCCAACTAAAAATAGTGTAATAATGATGCTATATCGTGGAATTGGTACATCTTTTAAACTTGGGATACGAATGCGGCTCACCATTAAAAATGCGAACGTTACAAATACGGTAATAAGAACGATTTTTGGAATGGTATGTGAAAATAATGTTAAGAAAGCAACAAGCCCTCCCGCTGCTGTAATCGGTACTCCAGTGAAATATTTCATTGAAGTAGAAGATGGTGTTACATTAAATCGTGCTAAACGATATGCTCCGAAAAGAGGGAATAATCCCGCTATGTATAATCCGATGATTCCGTAGTTTGAGAAAGATGTGTAATACATTAAAACAGCTGGTGCTGCACCAAATGTTACGACATCTGCAAGCGAGTCGAGCTCTTTTCCCATTTGTGAATCAACACGTAATAAACGAGCAACACGACCATCAAGACTATCTAACATCATCCCGATAAGTACTAAAATAGCAGCTGATTTATAATATCCTAAAGATGCATAGCCGATTGATAAAAATCCGCTATATAAATTTCCGAGCGTAAATAAGTTTGGAATAGCTGCTCTATACAAAATCTGATCCCTTGCTTTCTGTAATAAATTCTTAATTAGTGTATGAAAGTTTACTTATTTTATCATACCATAAATTTATTCCTCATACGAAAGAAATTACCAATTTGTGAAAGATTTCATAGAAGGATGGTTTGAAAATTAAGTGAAAATAAAAAGAGGAAGCAACTTGTATAAAGTTGCTTCCTTTACTATTCAAATTTCGTTGTCATCGTTCCAGTTTTATATCGATTATTAGGATCGAAGCGTAATAAATCTCCATAAATTAATTTATCGGAGAGTTTTAATTCTGTTTTTGCTTTTTCAATATACGGCTGACATAGCGTCATGTCAGCTTCTTCACCCGTACTTCTTTTGTAGCACATATTTTTTGTATAAACATACTCTTCAGAAACAAAGCTACCATCACGCATTACCATAAGCGGGTCTTTCTCTTTAATAAATAAGTCAGTTCCAAATTCAACGGATTTATTTGTTTTAATACCAAGTAAATGAAGGAGCGTTGGCTTAATATCAATTTGACCGGATACTTTAGAAACAACTTTTCCTTCTTGGCCAGGCACATGAATAATAAGAGGGACTCGTTGTAATTGCATAGAATCGAATGGTGTAATAGTATCTTTTCCTAGGAACTGTGCCATAGCTGCGTTATGGTTTTCGGAAATACCGTAATGATCACCATAGATGACAATAACGGAATTATCATACAACCCTTCTTCTTTTAATTGTTTAATAAATAATTTAAGAGCTTCATCTGTGTAACGAACAGTTGGGAAGTAGCGGTTTACAACACCACTTTCCGAGTTGAATTCATCAACATATTGATCTTCCGGATTTAGAAGAAATGGAAAATGATTTGTTAATGTAATAAATTTTGTATAGAACGGTTGCGGTAAAGATTTTAACTTTGGAATAGATTGTTCAAAGAACTCTTTATCTTTTAATCCCCAACCGACAGACATTTGCTCCGTTCCTGCGTAATCATTTAAATTAAAGTAACGATCATATCCAAGCGCAGGATACATTACATCCCGATTCCAAAACGTTTTATCATTTGAATGGAAGACGGCAGAAGAATATCCGTATTTCTTTAATTGTTCTGGTGTCGCTGTGTATTCATTTGTTGCATGAGTAAAGAATACAGAACCACGATCTAGCGGATAAAGTGAGTTTTCAACGATAAATTCAGCATCAGAAGTTTTACCTTGTCCAGTTTGATGATAGAAGTTATCGAAATAGAAACTATCCTTAATAAATTCATTTAAAAATGGTGTAATTTCTTTTCCATTTATTTTTTTATTAATAACAAAGCTTTGTGTAGATTCCATTGAAATTAAAATTACATTTTTACCTTTTGCAGCTCCAAATAAGTTTTTATCAACTTGTTTGTCTTTTGAGTCTGTATAGTTTTTAATTTCAGAAAACCCATCCCCACTTGCAAATACACGCTCAGCTGAAGACTTGGATTGAAGCGTAATATCAAATAGATGATATGTGTATAAACCTAAATTCTTCACGACAGTTTGACGGTCAAATGAGCGTGAGAACATTTGTGGTTTATAAATAACTGATACAACAATTTGTAGTGCTAATAAAGCTGTTACACCGCTAAAGAAAGTTCGCTTCTCTGAGCGGGAAAGTGGTGTTTTGTCGCCAAATGATGGGAATTTACGCGAAATAAACATTAAAATAATTGCATCTGCAAATAAAAGTAATGTTTTGTACGTAAAGAGTTCTTTTATACTTGTCCCTAAATCAGCCATATTGTTTGTTTGGAATAAAACTGGGAAAGTAACGAAATCGTTATAGAACCCATAAAACATTGCGTTTCCAAATAAAATAAATGACAGTATAAAACTGATTCCAATTATAATTCGGTTTCGGTGCTTAGATGCAAGTAAAGCTAAGCCGAAAAATAAAAGTAACGCAGCTAGTGGATTGATAAAAAGCATGAATTCTTCAAAGAAATTATCAATTTTAATATCAAATGCTAGCTTGTACACAATATATGTTTTAATCCATAGTAAAACGACTGCAACGAGTGCAAATCGCAGTTTTGGAAACAGATGTTGTAGCATAATATACTCCTCTCCTAAAAAGCATGACAGTTCTTGTGAGTCAGTTTGCTTAAAGACTCATTTTATATATACGAACAGTCCTTTGTTATTATGATTATTATACTATGAGTATCATTATACGAAAATAAAAGAAGGTTGTGGGCTTTTTTATAATAATCGAGTAGAAAAAGAGTGGTGGGAGACAATAAAACAGAATTTCTATGTATGATAATTATCGTACGCAGAAAGAATCGCGTGATAATACGGAGGTTATAATGCGAAAATTATTATATTTTATAGCATGCAGTAGTGTTATACTTTTTACTTCACCGAGTGTGTCGGTAGCCCAATATGATGCACCTCTTATGGAAGATGCACTTTATTCTGTTTTATTTCCAAAAATAAATAAAGCAATTGAAAAACAATATGGAAGTTTGAAACCTTATCAATGTCCTAAAATTATTAGTTTAAAAAAAGTGTATAGCGGTACATATTTATTTCAAGCAAGTATTGAAGTGACAAAGTATGAACGTGTTGCTGGGAAAATTGCTCCACCATTTGAGAAGGTAACGATTACATTTAATAACGAAGAAGGCGAATGGGAAGTAACAAAGGTATTAGTAAAGCGCTTACCAGACGATACGAAATTAAACTGCAAAAAAACAATATAAAAAATTGTTTGACAAATAAAATGGTCCTTTGGTATTGTTAATAGCAACAATTAGATGTTTGAAAATTAAATAGACTTACCTCATCTACTCTCAAAGGTAGAGGCCGCGATAGGAAAGAGTAAGCTATGGGAGATTTAATGGAATCTGTGATCATAGGTTGAAAGGGACTATTGCCGAAATATAAGAATAACCATCTTATTCATATATTGGGACTGCATTGAATAAATGTAGTACTGTCATAAGATTTATTTTATGGAGAGCTATTTGGAGATGTTGATGCGGTTTCTTATTTTGAGGAGATAACAACTCGTTTATTTTTTCAATATATATTTTTCCTAATAAGAAACGCGTGTGAACATTGTTCCGCGCGTTTTTTGTCTATCTAAAAGCGTGCTGCAATGAATAGAAGATTGGGGTTATGAGTTTTAGAGGAAATAAGGGAGGAATTTAAATGTATTTACACGGCACAAGCCGAATTAATGGGCAAGGACACTTAGAAATTGGAGGGTGCGATACGACGCAGCTAGCAAAGCAATACGGAACACCACTTTATGTATACGATGAAGAGTCTATTCGAGGAAAATGCCGAGCATTTCATCGTGCTTTTAAAGAAAGTGGTTTCTCTTATCAAGTAGCATATGCAAGCAAGGCGTTCTTGTGCATGGAGATGTGCCGAGTAGCTCGTGAAGAGAATATGTCATTAGACGTTGTCTCTGGGGGAGAATTATATACTGCGCTCCAAGCAGGATTTCCGGCATCACGTATTCATTTTCATGGAAATAATAAAACAGAAGAAGAAATAGTGATGGCTCTTCAGGCGAATATCGGTTGTTTTGTCGTAGATAATTTCTTTGAATTAGAAGTTTTACACGATTTAGCGATGCAACATGGAAAGTTTGTGAACATATTAATTCGTGTAACGCCTGGAGTAGAGGCGCACACACATGAATATATTACGACAGGCCAAGATGATTCGAAATTTGGATTTGGCGTTTCAAACGGTCAAGCGATGCAGGCAATTAGATTTGCTTTACAAAAATCCAATTATAATGTGCTAGGGATCCATTCACATATTGGATCGCAAATATTTGAAACAGCTGGTTTTGTTCGAGCGATTGAAGTTCTTCGCCAATTTTTAGTAGAAGTGAGAGAGCAAACAAACTATGTAGTAAAAGTGTTAAATGTAGGCGGGGGATTTGGAATACGCTACACAGAGTCAGATACACCATTAACTCTTGAGACATATGTGCGAGCTGTAACAAGTGCAGTGAGAGAACAATTTACTGTATGTGAATATCCATTGCCAGAAATATGGATTGAACCAGGACGTAGCATTGTAGGTGATGCTGGGACAACAATTTATACAGTTGGATCTGTGAAAGATATTCCTGGTATTCGGAAATATGTATCAGTCGATGGTGGAATGACAGATAATTTAAGACCTGCTTTATATAGCGCGCGTTATGAAGCGATGTTAGCGAATCGAGGGAATGATGAGAATGAGGAACTCGTTTCGATTGCCGGGAAATGCTGTGAGAGTGGAGACATGTTGATTTGGGATATTCATTTACCAAAAGTCGCTTCTTCTGATTTACTAGCAGTTTCCTGTACAGGAGCATACGGGTACTCGATGGCGAATAATTACAATCGGATTCGAAGACCAGCCGTTGTCTTTGCAAAAGGCGGAACATCGCAAGTAGTTGTGGAACGCGAAACATATGAAAATATTATTGGGAACGATCGCATACGTATTAAAGAGCTTGTCTAAATAGAAAAAGGGGTTGTTCGGATGGGCAATTCCTTTTTTGTAAAAATAAAATAATTAAAATATATCGGAAAACTAGGATTGAAAAAAATCAGAATTATGATAAAATACAAATACAAAGCTTATCAAGAGAAGCGGAGGGAACTGGCCCGAAGAAGCTCGGCAACCTGCTTATAGAAAGCAAGGTGCTAAATCCAGCAAAATGGAATCCATTTTGAAAGATAAGGTAAAATATATTACCGAACAGTCTTTTCGAAATGGGAAAGATTTTTTTTATGAATAAAAAGGGGGGCTGTTCGCGTGGGTGTACGGGAACATTTTGATGAAGTATCCGAGAAGATTGAAGCGATGCTTGCTGATATGAAATATGGTTCAATTACAATTGTTGTGCAAGATGGAAAAGTAATTCAGTTAGAGAAAAGTGAAAAAGTACGTTTAAAGTGAAAAGCGCTGACTAGAAAAACTAGAGGCGGTTTTAACCTATTTTCATTAGGTTAAAACCGTCTTTTTGCTTTTACAGGGGGAAAAAACATGTTGACGTATGAAACGTGGGAAGAAAATGTTGTTTCGTTTTCGGAAGAAGATGAAACAAAAGGCGCGCTATCAGTATTAAAGTGGGCTTATAAAGAATATAAAGATGAAATCGTCTACGCATGTAGCTTTGGGGTGGAAGGTATGGTATTGCTGCACCTTATAAACCAAGTAAATCCATCTGCTAAAGTTGTATTTTTAGATACAAATGTTCATTTTCAAGAAACATATGAATTAATTCAAAAAGTGCGGAGGCGATTTCCTTCATTAAATATTATAGAAAAACAACCGGAACTTACGCTTGATGAACAAGAGAATTTGCATGGTGAGAAATTATGGGAAAGTAATCCGAATCTTTGTTGTAAGATTAGAAAAATTTTACCGTTAGAAAAATCATTAGCAGCGGAAAAAGCGTGGATATCGGGCTTAAGAAGGGAACAATCAGAAACACGTAAGCATACAAAGTTTATAAATCAAGATCATCGTTTTCAGTCTATTAAAGTTTGTCCACTCATTCATTGGACGTGGAAAGAAGTTTGGCGATATGTATACAAACATAGCTTGCCGTATAACCCGTTGCATGATATTGGTTATCCAAGTATTGGGTGTGAGAAATGTACGTTACCTGTTGGGGATGGTGGCGATTCAAGAGATGGTAGATGGGCTGGAAAAGTGAAAACTGAATGTGGTCTTCATTACCAATAAGATGAATCTTGAAATAAAGCTAAGAGAGGATATAGAAAAATGAGCATAGTAAACGAATTAGTAAACCGTATAGATGAGGCATATGACGTATCACAAATTGAAAAAGAAATTAAGTTAGACAATATTGCGTTAAGTGATTTAGAACTATTGGCGACAGGTGGATATAGCCCCCTTACTGGTTTTTTAGGGAAGGAAGATTATGATTCAGTCGTAGAAACGCTTCGTTTAGCAAATGGTAGTGTGTGGAGTATACCAATTACATTACCTGTAACAGAAAAAGTCGCAGAAAGCCTGAAAGTTGGAGAGGAAGTAAAGCTTGTCAACAATGGAAATATATACGGTGTCATTCAAATAGAAGATATTTTTGTACCAGATAAAGAAAAAGAAGCGTTACTTGTATATAAAACAACGGATGTGGCTCATCCAGGAGTGGAAAAATTATATGAACGATCAAACGTTTACGTTGGAGGAACTATTATTCTAACAAAACGCTTTGAAAATAATCAATTTCCTTCTTATCATTTAGACCCAATTGAAACGAGGGAAGAATTTAAAAAACGTGGGTGGAAAACAGTGGTCGGATTTCAAACGAGAAACCCGGTACATCGTGCCCATGAGTATATCCAAAAGTCTGCTCTTGAAATTGTAGATGGTCTCTTTTTAAATCCGCTCGTTGGAGAAACGAAATCGGATGATATTCCTGCTGATGTAAGAATGGAAAGCTATGAAGTACTCCTTCAAAACTATTATCCGAAAAATCGTGTCTTTTTAAGTGTATTTCCTGCTGCAATGCGTTACGCAGGACCAAGGGAAGCGATATTTCATGCGTTAGTAAGAAAGAATTTTGGATGTACCCACTTTATTGTAGGGCGTGATCATGCTGGAGTAGGAGATTATTACGGAACATACGAAGCGCAAGAAATTTTTACGAATTTTACGATAGAAGAGTTAGGAATTACACCACTATTCTTTGAACATAGTTTTTACTGCACGAAATGTGAAGCAATGGCTTCAACGAAAACATGTCCGCACGGAAAAGAAGATCATGTTATTTTATCGGGTACGAAAGTAAGAGAATTATTAAGAAACGGTGAGATTCCGCCAAGTACATTTAGTCGTAAAGAAGTAGTGGAAGTGCTAATTAAAGGATTGAAAAAAGAAGTAGTAACAGAATAGGGAGAGAACGAGATGGATACGAATATTACTTGGCATACAGCTTCGGTTTCAAAAGATGAGAGAAGAGCGAAGAATGGACATCATAGTTTTGTAATTTGGTTTACTGGTTTATCAGCTTCGGGTAAATCTACAGTAGCGAATGCGGTCGCTCGTAAACTGTTTGAAAAGAATATTGGAAATTATGTGCTGGATGGGGATAACATTCGTCACGGTTTAAATAAAGACTTAGGATTTTCTGAAAGTGATCGCATGGAAAATATAAGACGTATTGGCGAAGTGGCAAAGTTATTTGTAGATCAAGGAACAGTTGTCCTTACAGCATTTATTTCACCATTTCGAGTGGACCGTAAACAAGTAAGAGATTTATTAGCGGCAGATGAATTTATTGAAATTTTTGTGAAGTGTCCGATTGAAGAGTGTGAGAAACGTGATCCGAAAGGACTTTATAAAAAGGCAAGAAAAGGTGATATTAAGGATTTCACAGGTATTGATTCGCCTTATGAAGAGCCAGAGCAAGCGGAATTAATTGTAGAAACGCACAAATATTCTATTGAAGAATGTGCAGAACAAATCGTGAAGTACTTACAAGAGCGTAGTTTTATATAGGGGGATAAACAATGAGTTATGAAAAAGTATGGGCTAACAATGAAAAATTAAATCAGACCGAGAAAAATAAATTAGAAAAAGATGGCTTAGAAATTTTTAATGATATTCCTTACTATGCGGAAAATGGTTTCGAATCTATTCCGAAAGAAGAGTGGGATGCCTTTAAATGGGCAGGCTTGTATTTACAAAGACCGAAAGAAGCTGGTTATTTTATGATGCGGGTAAATATTCCGTCAGGGATTATTACAAATGCACAGGCAGAAGTACTTGCTTCTATCGCTGAAGATTATGGACGTGATGTAATAGATATTACGACGAGACAGGCGATTCAGTTTCACTGGTTAGAAATTCAGCAAATTCCAGATATTTTTAAAAGGTTAGCAAGAGTTGGGTTATCTTCAGCGGGGGCTTGTGGTGATATAACGCGGAATATTACAGGTAATCCGCTTGCTGGCATTGATGCAAATGAACTATTTGATACAACGCATATTGTAAAAGAAGTATATGATTACTTCCAACATAATGAAGAGTTTTCTAACTTGCCACGTAAATTTAAAATGTCTATTAGTTCTAATATTTATAATTCAGCAAACGCAGAAATTAACTGTGTTGCATTTACGCCTGCAACGAAAGAAATAGATGGTGAGAAAAAAGTTGGTTTTCATATAAAAGTAGGTGGAGGATTATCAGCTCGACCGTATTTAGCTGATGAATTAGATGTATTCGTTTTACCAGAAGAAGTGAAGGCGGTGGCGATTGCGATTGCTACTATATTCCGTGATTTTGGATATCGTGAAAAACGTCATTTAGCTCGGTTGAAATTTCTTGTTGCGGACTGGGGAGCAGAGAAATTTAAAGAGAAACTAATAGAGTATACAGGGCCTTTACAAAGTAAAGGGGAAAGTGCATTCAAAGGATGGAATGCAGGCTATTTTTATGGTGTTCAAGACCAAAAACAAAAGGGATTAAAATATGTAGGTTTTAATGTACCGGTAGGTCGTTTACATGCAGAAGAAATGTTTGAGATTGCAAGAATCGCAAAGCAATATGGAAATGGACAAATTCGTACATGTAATTCACAAAATTTCATTATTCCGAACGTTCCTCCGGAAAATGTAAAAGGATTACTTAGTGAACCGCTGTTTGAAGCGATATCTGCAAGCCCGAAATCATTTATTGGTCATGCGGTTTCATGTACCGGTATTGAATATTGTAATCTTGCACTAGTAGAAACGAAAGAAAGATTACGAAAAATTGCAGAATACTTAGATACACAAATTGCACTCGATGTTCCAGTTCGAATTCATATGGTAGGCTGCCCGAATTCATGTGGTCAACGTCAAATTGCTGACATTGGGTTACAAGGGGTGAAAATGAAGACGAAGGAAAAAGGCATTGTTGAAGCGTTTGAAATATACGTAGGTGGAACATTGTTAGATGGCGGTGCCTACAATCAAAAGTTAAAAGGAAAAATAGATGGCGAGGATCTACCTGATGTACTCGCATCATTTATAAGTTATTTCAAAGAGAATAAATTACCAGCCGAAACATTTTATGATTTTGTAGGTCGTATTGGTGTAGATACATTACAAATAGCGTTAAATAACGTGCTAGAAGAAGTAATAGCGTCTTAGGAGGGACGATATGGATTTATATCGATTTGAAGCTGTGTTAGTAAATAGTATTGTTCCGATTGTTGTTGTTGCTCAAAGTGAAGAACAGGCATTTAAGCTTGCGGAGATTGAGCTTGAAAAGCATTTTTTACCGTTGCCAGAGGTAAAAGAGATTTCTTTGTTTGAAAAAAAGAAGATTCGAAAAGGTGTGGCATTTGTTATCCATGAGTAGAGATCAGTAATACGAAAAAATAAAAACTTCCATTCTTATATACGAATGGAAGTTTCATTTTAATAGAAGAAATGAGGAGAGATGATGGGAAAGGTTTATATTGTTGGAGCAGGTCCTGGCGATCCAGATTTAATTACTGTTAAAGGGTTGAAATGTATTGAGAAGGCAGATGTTATTTTATATGACCGACTTGTGAATAAAGAGCTGCTTTCACACGCAAAGCCTGACGCGGATTTAATTTATTGCGGAAAACTCCCGAATTATCACACGATGAAGCAAGAGACAATTAACACGTTTCTTATTAAGTATGCGAAAAAAGGAAAAGTTGTAACGAGACTTAAGGGCGGCGATCCATTTGTGTTTGGTAGAGGGGGAGAAGAAGCTGAAGCATTAGCAAAGCAAGGTGTACCATTTGAAATCATTCCTGGTATTTCAGCTGGAATAGCTGCTCCTGCTTATGCGGGCATTCCAGTGACGCACCGTGATGCAAGTGCAAGTTTTGCTATTGTGACTGGGCATAGGAAAGAAGGTGCTGAAGAAGAAGTGAAATGGGAGAGTTTAGCGAAAGGTGTAGAGACTTTAGCGGTATATATGGGGGTTAGTAATTTGCCCTACATATGTGAGCAACTTATGAAGCATGGAAAAGATAAAAGTACGCCAGCTGCTATTATTGAGCAGGGGACGACGTCTATGCAACGCACAGTTGTTGGAACGTTAGGGACAATTGTAGATGTTGCGAAAAAAGAGCAAATTCAAAATCCGAGTATGATTGTAATTGGAGAGGTTGTCCGTTTTAGAGAAAAAATTCATTGGTTTGAGAAGCAGACAGAAAATGCTTATCAAGTAAGTGGAGTGTTGTAAAATGAAAGCCGTCTTATATATATGTCATGGAAGTCGTTTGAAGACAGCGAAAGAAGAGGCGATTCAATTTATTACATCGTGTATGAGCCGTATAGAAGCGACTATTCAAGAAGTTTGTTTTTTAGAGTTAGCGAATCCTTCTATTGAAGATGGTTTTCGTACATGTGTGAAGCGTGGGGCCACTGAGATTATTGCTATCCCTGTTTTTTTATTAGCGGCAGGGCATGTAAAAAAAGATATCCCTTTTGAATTGGAAAAGTTAACTAATCAATTTTCGGATGTTAAAGTGACCTATGGTAATCCGTTTGGTGTATCAGAAACACTTGTTAAATCGGTGTATAGCGGAAGTGGCATCGAACAGGAAGATAAAAATGAAGTGACGTTACTTCTCGTTGCAAGAGGGAGCAGTGATCCTGAAGTATTAAGAGATATAAACTGGATTGCTTCTTTATTTCAAACAAAAGAGAAGGTTAAAAAAGTAGAAGTTTGTTATTTAGCGGCTGCAGAGCCAAAATTTGAGGAGAAGTTAAAGGAAGTTGTAGAACAAAAAGAAAAGAACATCGTTGTACTGCCTTACTTGTTATTTACAGGTTTACTTATGAAACATATTGAGAAAGAAGTGCGCCAATATGAATTGGGAGAGATAAAAATCAGTCCATATTTAGGGAAGAATGAAGCGTTTCAAGATATGTTAATTCAGAAAACGACGGAGTTATTGAAAGGAGATCAGTATGTATCCACTTACAGTGCGAGTTAATGAGAAACGCGTTGTTGTTATTGGTGGGGGAAAAGTTGCAGGATTTAAAATTATTCCTTTACTCAAACAGGGTGCGGATATAGTTGTGATAAGTCCAGAATTAGATGCGAATTTAGTAAAACTTGTGGAAGAAAAGAAAATTCGTTGGTATCAAAGAGAATATGAGAAAAGTGATATTAAAAGTGCTTTTTTAGTTGTTGCAGCGAGTAGTGATTCAATATTAAATGAACAAGTTGCTGAAGATGCCGCCGAGAATCAATTAGTAAATGTTATTACAAATCCGGAAAGTGGTAATGTTCATTTTCCGGCAGCAATTCATCGTGGTTTACTTAATATAGCAGTTTCTACTGGGGGAGCGAGCCCTAAGCTCGCAAAAAAAGTTCGAGATGAGATTGCAAATAAATATGATGAGACATATGAATCGTATTTAGATTTTTTATATGAAGTAAGGGTGAAGTTAAAAGATTTACAGTTAGAAAAGAGAGAGCGAAATATATTGCTCCAAGAAGTGTTGAAATCAGTATATGTGCAAAACGAGGGGAAAAGAGAAAGTTTTTTACGAGAATTAGAGGAAAAGGTTTTAAAATAATAAAAGATAAAGTGAGCTTTACAAATATAAAAATATAATTTATAATCACAAGTAACTTCAATAGATAAAATCGATGAGCAAGAAGAGTACGTATATTTGATGCGTTCAGAGAGCTGGGGTTAGGTGGGAGCCCGGTACGATAAAATATACAGAATGGGCTTGCGAGAGGTATGTTGAACATTGTAGTAGGCAACCCGGGTTCCGCCGTTAAAAGGATAGAGTATCGGAATTATTCCTGTACTTGAACAAGTGGGATTTATCAATCCAATTGAGGTGGTACCACGGTATTTATATTACATATATCGTCCTCTACATGCATATTTGCGTGTAGGGGACTTTTTTATTTTCTAAAGGAGGTGTGCGAGTATGAAATGAAAGTGTATAATTAACAAAAATTTAAATATTCAGAAAAGGAGAATTTATGATGAAAGAAACACAGCAATGGACGTCGAAAATAGGCTTTGTACTCGCAGCAGCCGGAGCCGCAGTAGGTCTTGGTGCGATATGGAAATTTCCATATGTTGCAGGTAATGGCGGGGGAGGCGCATTCTTCCTTGTATTTTTACTATTAACTTTATTTATAGGTATGCCTCTTCTAATAGCGGAGTTTGTTATTGGACGTAGCACGCAAAAAGAGGCGGTTACAGCTTATAAAGTACTAGTGCCAAATAGCAAATTATATCCTTGGATTGGTCGTATGGGAGTTGTTACTTGTTTTAGTGTACTATCTTTTTATAGTGTTGTAGGTGGATGGATTTTACTTTATTTATATTATAGTGTGACAGGAAGTTTCTGGAATGGAGCAGCTGATTATGGACAATTGTTCGGTGAAACGATTTCAAATCCATTAAGCGCGATTGGAGCACAATTTATCTTTATGCTTTGTACGATTTTTGTTGTAAGTAAAGGTGTAGAGAAAGGTATAGAAAAGGCAAGTAAGTACATGATGCCGCTATTATTTATTTTATTTATTGCGATTATTGTTCGTGCGCTAACACTCGATGGTGCTTTTGCTGGAGTAGAGTTCTTCTTAAAGCCAGATTTTTCAAAGCTTACAGCAGATACGATTTTATATGCGATGGGACAATCTTTCTTCTCGCTAACTGTAGGTGCCTCGGTAATGGTAACGTATAGTTCGTATTTAAAGAAAGAAGAACATTTAGCGAAATCAGCAACATCTATTGTAAGTTTAACGGTTTTTGTTACAGTACTTGCAGGATTAGCAATTTTCCCAGCGATTTTTGCGTTGGGAGTTAAACCGACTGAAGGACCAGGACTACTGTTTATCGTCCTTCCAGCAGTATTTGCAAAAATACCATTTGGTCAATTTTTCTTTATTATGTTTTTAATTTTATTCTTCTTTGCGACTTTAACATCAGCAATTTCAATGCTTGAAATTGTAGTAGCATCTGTTGCGAAAGGTAATGAGAAGAAGCGTCCATCAGCATCATTATTAATTGGTATTCTTATTTTTGCAGTCGGTATTCCATCGGCGTTATCATTTGGGATTATGAGTGACGTGAAAATATTTGGGAAAACATTCTTTGATTTAGTCGACTTTTCGGTCAGTAACGTATTGCTGCCGTTAGGAGTACTAGCTATTTCATTATTTGTACCAAATAAAATGAGTAAAGAGTTATTGATGAAAGAATTAGAAGTGACGGAAACGAAGGGGAAAACGTTATTTAACATTTGGTTCTTCTTACTTCGTTATGTTATTCCGGTAACTGTAATAATTGTATTTTTAAATGCGATAGGTGTATTTAAAATGTTTGCATAAAAAAAGGCGGGGATCTCCCGTCTTTTTTTATGTGGATGTTGATGAGTGTAATAAACGATTATATGCTTTATAGGCTGTAGTGACTGCAAGGAATGAACCGATTAAAAATAATACTGAGCCGCCAAATGTAAATATCCGGCCAATATACGTCTCTCTAGCTTCTTCTATTTTTTGTTGTAATTGCGTATTCATATTGATCACCCCGTAAACTATAGGCATTTAGTTATAGTCTATGTAGAATGCCTATATTGTGTGAAGTGTAAATAAAAAACCTCGGTAGGCACCGAGGTTTTTTATAATCCGATATAAGGAGATGGGTCAACTGCGTTTGTCTTGCCGACATTCCATTCTCCAAGATGAAGTTCGAAGTGTAAATGTTGTCCGTATGATTGGCCCGTGTTCCCCATAAATCCAAGCTGATCGCCTTGTTTTACAGTTTGTCCATTCGATACAGAACGGCTATTCATATGAGCATATACTGTCGTATATGTTTTTCCGTTTATACGGTGAGATAAATACACTACGTTTCCGTAACTAGATGATAATTCTGAACGAATAACAACGCCATCTGCAGCGGCGATAATTGGAACCGTTCCCGAAGCAGCGATGTCAATTCCTTTATGGTTATCTAAAGAACGTACACCAAATCCGGAAGTTTTTGATCCAGCTGCTGGTTTGATAAAGCCACCGATATTTGTATCATGTGGTGTTGGGGCCGCTTGAGTTGCTTGAGCAGATTTAGTAGCTTGTTGTTTGCGAGCCTCTTCTGCCTGGCGAGCTTCTTCCGCTTTACGAGCTTCTTCGGCCCGTTTTTCTTCTTCAATTGCTTTTTGAACAGCTTGACGTTGATTTTCTAAAATGCCTTTGGATTCTTCTAATCCTTCAATCTCTGAATCTACTTTTGCTACTTTCGTATGTAGATCGTTAATAAGAGTTTGTTGCTGTTGTTGGTTATTTTGTAATTCTTGCTGTTTTTGTTCTAGTTTTTGCTCAGATTCTTTCAGTTGTTGTTCTTTTTTCTCAACAGCCTCTTTTTCTGACGTTACAGCATTTTGATCAGATGTTTGTTTTTTTACAATATCTGTATCGTTGTTTAATATTAAACTTACGGAGTACATATTATCAACAAGATCGGCAATATTTGAAGAATTTGTTAGTACCTCTGTAATGATATTGGTACGCGGTTTTTCTTGCATAGATTGTAATCGTTGTTTAATAACTTCCTGACGTGTATCTATGTTTGTTTGTAATTGTTCTATATGTTTCTTTTTGTCAGCAATTACTTGTTGAGTTTTGCTAATTTCTTTTTTTGTATCGTTTAATTCAGCTTCGTTTTTATTAATAGAAGTAGTTAATTCATCAATTTTCTTCTGTAATTCTTGAATTTCTTTTTCTATTTGTTCTTTCTCGACTGATTTATTTTGTAAGTCACTTTGTTTGCCTTCTAATTCAGATTGAATGTTAGATAATTTATCTTGATTTGTTTCAGCGTATACGGGTGAAAGTAACGGGGAAGCAAAAATCGTTCCTGCTGCTAAAACACTAAACGCTGCAAATTTCTTTTTCATTGTTGTCTGACTCCTTTCCCTATGAATGTTATATATCATAAGAAGAAGGGTGTCTATCGTTGTAATCATAATGTAAAGAAAATTTTATAAAATTGCTAAGTTTTGTCGGAATTTATCATTTTTCAACTGTAATTGTCATAATGCTTACATTTTATTCATATGCACATAAAGGTGAATTTTGGGATTCATCTGTAAAATGAAGGAGGAAAGTAATCGTTTTTATGAGGTGAAATATTACTTGGAAAGCTAATAAAACACTAGTGAGGAATCGTTCTCATGTTAGGTTTTCTGACATGGATCTGCTTTTTGTCAAGAAAATTATTTGTGTTCGGGCAAAGTTATTTTGTTGTCAGATTTAAATTTTTGATTTATGATTTTTAACAGGGACAAAATGTAGTGAATTGTCGAATAATATGTAATACTCTTAATTTCTTAGTTTTATAGAGATAGAATGAGAGATAGAGTGACACATCGAAGAGGGGGTTACAACAAATATGAAAAGAATAGGACTTGCATGGCAAATATTAATAGGGCTTGCGCTTGGTATTGCGGTTGGGGCGATTTTCTTTGATAATCCAGCTGTTGTGAAGTACTTACAACCAATTGGTGATATTTTCATCCGATTAATTAAAATGATCGTTGTACCGATTGTTGTAGCAAGTATTGTTGTTGGGGTTGCTGGTGTTGGCGATGTTAAAAAACTAGGTCGACTAGGCGGAAAAACAATTCTTTACTTTGAAATTATTACAACAATTGCAATTATTGTTGGTCTATTAATAGCGAATATTTTCCAACCAGGAAAAGGCGTAAATATGGAGCAGTTAACAAAGACAGATATTTCGAAATATACACATACGACAGAACAAGTACAAAGTCATTCATTTGCAGATACATTTGTAAATATTGTTCCAACGAACATTATGAAGTCGTTAGCTGACGGAGATATGCTTGCTATTATCTTCTTCTCTGTATTATTTGGTTTAGGTGTAGCAGCAATTGGTGAAAGAGGAAGACCAGTTCTTCAATTTTTCCAAGGTGTAGCTGACGCAATGTTTTACGTAACAAACCAAGTTATGAAATTTGCACCATTTGGTGTGTTTGCACTAATTGGTGTTACAGTTTCTACATTTGGTCTTGCTTCATTAATTCCATTAGGGAAATTACTAATTGTCGTATATGGAGCAATGATCTTCTTCGTCGTAGTTGTCTTAGGACTTACAGCGAAAATATTTGGAATCAACATTTTCCAATTCTTTAAGATTTTAAAAGACGAGCTGATCTTAGCGTATTCTACAGCAAGCTCAGAAACAGTTTTACCAAAAATCATGGAGAAAATGGAGAAATTCGGTTGTCCGAAAGCAATTACATCTTTCGTTATTCCGACAGGTTATTCATTTAACTTAGATGGATCAACTTTATATCAAGCAATTGCGGCTCTTTTCTTAGCACAAATGTACGGTATTGATTTATCTATTACACAACAAATTACATTATTGCTTGTATTAATGGTTACATCAAAAGGTATCGCAGGTGTACCGGGCGTATCATTCGTTGTATTATTAGCGACACTTGGTACAGTAGGTATTCCACCTGAAGGCTTAGCGTTCATTGCTGGTATTGACCGTATTTTAGATATGGCTCGTACAGCAGTTAACGTTGTAGGAAACTCTTTAGCAGCTGTAGTTATGTCTAAGTGGGAAGGTCAATATGACGCTGAAAAAGGACAAGCTTATTTAAAAGAGATTTCTGAAAAGGGTCAAGCGGCTTAATTATAATATGAACAAGCTCTCACATAATATGTGGGAGCTTTTCTGTATATAGAAGAGGAGCAGACATAATGAAACGTAAATATGGTGACGGTTCTTCGTGGAAGAGGCTAATAGAAAAGAGTTATACGGTTAAGCAAGTGGAAGAGGGAATGCTCGGAATACTGGATATAAAAAAGGTGAGAGAGCCTAGTTGTAAAGAATATGATGGTGAAGAACTTTGTATTGCAGCGGATCAGTATACGTGGATTCAATATTTCATAGACGGGAAAAACTTTGCGATTACCGCTATGTTAGATGATCAGAAAAAATTAGTGCAATATTATATCGATGTGGCGAAAGAATATAAAATAGACGATCGTGGTTTACCGTATTTTGATGATTTATATTTAGATGTAGTATTATTACCTAGCGGTAAGGTGTATGTATTAGATGAAGAGGAGCTAGAGGATGCTTATAAAAGTGGTGATGTCACGAAGGAAGAGTATGAGTTAGCTTGGTACACTACGAAATGGATATTAGCAACAATAAAAAATAATGAATTTTATTGGATTTCAATGTTGAAAGAAGAAATAGAAAAGTTAAAATGATTGTTGTATTCGAATTTTTGTATAATTACCAAAAAAATCTATACAAAAAATAATTGACTTTTGTTTTGTAAGCGAGTAAAGTTAGGAAAGAAATTATTATTAAAAAATAAATATGAAACCTTCTTATAAAGAGAGGCGGAGGGACTGGCCCTACGATGCCTCGGCAGCGGACTCGATTTCAGAGTGCTGTGCCAAATCCAGCAAGCGTGTGCTTGAAAGATGAGAAGAGTGTTTCTTATAGATGTATAAGACCTCTTCTCATCGGAAGAGGTCTTTTGTTATTCATTAGAAAAAGGTTGAAACTAGGGAGAGATGATACTTTGAAAGAAACGAGAGGAAATGGTTTAGCTTTATTACCACTTGGGATATTTTTGGCGCTATTTATTGGTTCTGGAATTATTACAGGTGATTTCTATAAATTGCCGATACTTGTAGCGATCTCAATTGCTGTAGGAGTCGCTTTAATGATGAATCGTAAAGAAAGTTTTAATGTGAAAGTAGAGCGGTTCGCTAAAGGTGCAGGAAATCCGGATATTATGATTATGGTATTAATTTTTGTGCTTGCAGGTGCATTTTCTGAAACTGCTAAAGGAATGGGCGGAGTAGACTCAACTGTTAATTTAGCATTAACTATTTTACCGCCAGGATTTATCGTAGCTGGAATCTTTGTTATTGGTGCATTTATTTCATTAGCGATGGGAACTTCAATGGGAACAATTGCAGCATTAGCGCCGATTGCTGTAGGTATTAGTGGTCAAACTGATATCTCAATTGCGCTTGCAATGGCTACTGTTGTTGGCGGAGCGATGTTTGGTGATAATTTATCATTTATTTCAGATACAACAATCGCAGCTGTTCGTTCACAAGGAACAGAAATGAAAGATAAGTTTAAAACGAACTTTTTAATTGTGTTACCAGCAGCTATTATTACAATTGTGCTATTAGTAATAGTTACTTCAGGGAGTGACACGCAGATTAAAGCACATAGCTTTGATTGGATAAAGATTTTACCGTACGCAGGAGTACTGATTACAGCGCTACTTGGCTGGAATGTACTTATTGTATTAACTGGTGGAACTGTACTATCTGGTGTTATCGGTCTTATAGATGGAAGTTACACGTTAGAAAGTTTCTTTAAAAGTGTAACGACTGGAATGGGCGGTATGATGGAGTTAGTATTACTTGCTATATTAATTGGCGGTATGGTTGAATTAATCCAATATAATGGTGGTATTCAATATTTAATGAATGTATTAACACGTAATATTCGTTCGAAAAAAGGAGCGGAATTTGGTATTGCTGGTTTAGTGAGTATGACGAATATGTGTACAGCGAATAATACGATTTCAATTATTTTTACAGGCCCGCTTGCAAAAAATATTGCAGATCAATATGAAATAGACCCTCGTAAATCAGCGAGTGTATTAGATCTTTTCTCATGTTGTGTGCAAGGATTAATTCCGTACGGTGCCCAAATGTTAACGGCAGCAGGATTTGCAGCGTTATCTCCAGTTGAATTGTTACCGTATGCATTTTATCCAATTTTAGTTGGAGTATGTGGGATTGTTTCTATTTTAATTGGGTTTCCAAGGTTTTCGAAAGTAGCTAAGAAAAAAGAGTATCATAAAACTGCTTAATTTAATATGAATGTTAGTAATTAAAAAACGTGCAGAGAATAGACTCTGCACGTTTTTTGCGTAAAGGGCTGAATATGACTCGGTCTTAAGTCTGAGTAGAAAACGGTTCTTAAGCTCGTTATGGAAAGATGAAAAAATAGTTAAGATAAGAGTATCAAATCGAAGGGAGGCAAGCACAAGATGAAACAATTTCTAGCGTTTATCGCAGCCGGTATTTTGGCTTTAATTGCTCTTGGTAGTCTTGCTGGTATTGTAGGATTCGCAATCGGAGCAGGAGTTGTATATTGGAGCTATAAATCATTTGTGCGAGCTAAATCATTTTTTGGAAAGTTAGCTTGGGGTATTGTTGGTTTAATCGGTTTATCCATTGCACTTTCCCATTCGCCAGCATTAATCGGTATCGTTGCTTTAGTGGTTTTATACTACGGATACCGTGAGTGGAAAAAAGAAAAAGATGTAGTTGTTGAATCTGCTCCAGAAAGTTCTAAATCATATAGCAACTTTGAAGATGAGTGGAACAAATTAATGAAAAACTAAAACAATAAATCAAATTATAATTAAAGTAGAAGAGAGGAAGATTTATAATGAAACAATCTTTATTCGGACGTGTACGCGATGCAATTTTAGCTGATTTTCATAACGTGTTAGATGAGAAGGAAAGAAAAAATCCAATTGCGATGTTAAACCAATATTTACGTGATAGTGAGCGTGAAATAACAAAAATTGAGAAGTTAATTGAGCGTCATAAAACATTAAAATCTAACTTTGCTCGTGAGCTTGAGCAAGCACGTTATTTCGTTAATAAAAGATCAAAGCAAGCTATCATTGCTCAAGAAGCAGGTGAATTACAATTGCACGAACGTGCGTTAGAAGAGGTAGCTTATTATGAAGGGCAAGTAACTCGATTAGAAGAAATGTATGCAGGTGTTGTAGAGCAAATTGATGAGTTAGAGCGTCGTCTTTCTGAAATGAAAAATAAATTAAAAGAAATGCACGCAAAGCGTATGGAACTAATGGCACGTGAAAATATGGCACATGCAAATCGTCGTATGAATACTGCGATGCATAAAATGGATGAAAATAATCCATTCTTACGATTTGAAGAGATTGAAGATCATATTCGTGAATTAGAAACTCGTATGAATGAAGAGCATGAGCGTGACACATTTGATATGAAAATTGCAAAACTTGAGCGTGAAATGAAAGAAAAGAATGATGTATCGTTAACGAAAGAGTTAACAAAATAATAGTAGTATATTATAAAACAGGCTTATGATATAGTGATAGGAGAAAAGGTGTTGGAAAGCAATGCCTTTTCTTCTATGTATATGTGACAAGAAGGGGGGAGCTGAAATGAAGAAACATTTTTCAAAGACACAATTAATGGGGATGCTCCTCATCATATTTGGGTTCGGTCTTTTTCTTGATATGATACTTGGACATTTTGAACCAGGTGGTCTCATTTTTGCATTTATTATGCTTATGTTTGGAAGGCATTATCGTAAAAAGAATCGTTATGTACGGGGAAATGTATTTTTATTTGTTGGTGGTATCGTATTTTTATTCTTCTTATTTTCATCAGCAGCATTTGTTCTTGTCGTATTTGCTTGTTTAGCTTTAATTGGTTATCAATTGATTCAACAAGGGCATCAGCAAAAAGCAATGAAGGTTGAAATTAAAGAAAAAGGGATGATAGACGAAGAGAAGCAAATATATCGTACAGAACCATATTTGAAAAATATGTTTGTAGGCAATGTGCGAATGATGGATCATATTTATGAACTTGAGGATATTAATGTTCAATATGGTGCTTGTGATGTGGAAATAGATTTAACAACTGCTATGATTCCAGAAGGGGAAACGGTAATTGTTATTCGAGGTGTCGTTGGTAATATTCGTTTATATGTGCCATATGATATTGAACTTTCTTTAAATCATTCTGTTATTGTCGGGCGTGTGCTCTTGCCAGGTCATGAAGAGACAGGGTTTAACCGCAATGTTACATTTAGAACAGAGCAGTATAAAGAGGCTCCTCGACGTATTAAAATTATTTCTTCGCTTGTCGTAGGCGACACGGAAGTGAGGAAAGTATAATGAAGAAACAAAAAAATATTTCGTGGATGTATATTCGTTATTCTATGTTGTCCTCTGTTAGTATCGCACTCATTTGTACAATTGTATATGTATGGAAAAGCGAGCAACAAGTGTATGATTTATTATGGAAGGAATCCATCGCTTCTGTTCCAATTGGCTTGTTTATTATGACTACAAGTTTACTTATCGGGGGAATTGTAGGATATGCAATCGGTTACTATATAGAGCAGCGTATACAAGGATTAAATACGTTTCTATTTGAAGTAGAGCGAGGGAATTTTCCGAGCGATGTTTCGTTTACTGCAGATGATGAATTTCATGAAGTGGAACGAAAAGTAATCGTTCTGGCTCGTCGATTAGAGGAGCAAGCTGGACTCTTTCAAAAAGTAACGAATGAACGAGCTCATTGGAATGAAGAGATGAGACAAGAAGCGATTTCTCAAGAAAGGCATCGTTTAGCAAGGGAGTTGCATGATTCAGTAAGTCAGCAGCTTTTCGCAATGTCGATGATGATGTCAGCGATTAATGAACAAATAACTGAATTTCCAGATGTGACAAAAAAACAATTGCAACTTGTTGAAAATATGGTTGTAAATGCTCAATCAGAAATGAGAGCATTGCTCCTTCATTTACGTCCTGTACAATTGGAAGGTAAGAAACTGACAGAAGGTATAGAGGAATTATTAACGGAATTATCGCGAAAACAACATATGAAAATTGAATGGCTTATTGAGCCAATAGAATTAAAAAAAGGTGTAGAAGATCATTTATTCCGTATTGTGCAAGAAGCGCTATCAAACACGTTGCGACACGCGAAGGCAAAGAAAACAGAAGTGCGCCTTCGAAAAATTGATCAATATGCGATTTTAAAAATCATTGATGACGGCGTTGGGTTTGAAGTAGGGGTTAATAAGGCTGGTTCATATGGCCTAAGATCGATACAAGAGCGTGTTCATGAAATTGGTGGGACACTCAAGGTACTTAGTTTCCCGGCCAAAGGTACACAAATAGAAGTAAAAGTACCGATTATGATTGAGAGAGGAGGAGAAGTATGATAAAAGTATTGCTTGTCGATGATCATGAAATGGTTCGTATGGGTGTATCGGCATATTTATCTACACAGCCAGATATTGAAGTAGTAGGGGAAGCTGAGAATGGAAGAAAAGGATCAGAATTAGCATTGCAATTAAGGCCGGATATTATTTTAATGGACCTTGTTATGGATGAGATGGACGGTGTCGAAGCAACACGTGCTATTATTCAAGAATGGCCAGAAGCAAAAATTGTAGTTGTAACAAGCTTTTTAGATGACGAAAAATTGTATCCTGTTATTGAGGCTGGGGCGACCAGTTACTTATTAAAAACATCAAGAGCAAGTGATATTGCTGATGCTGTACGAGCTACTTATGATGGAGAAACAGTATTAGAGCCGAAAGTTACCGGGAAAATGATGTCCCGTATGCGTCAAAAGAAAGAGCAACCTTTGCATGATGATTTAACGGAAAGAGAGTTTGAGATTTTGTTATTAATCGCAGAGGGAAAAAGTAATCAAGAGATTGCGGACGAGTTATTTATTGCACTGAAAACGGTAAAGACACATGTGAGTAATATATTAAATAAATTGAATGTAAGTGACCGTACTCAGGCGGTTATTTATGCATTTAGGCATCAATTAACGAAGTGATAAAGTGAAACTTTAATCAGTGGGGAGGTTGTTCCTCCCCCACTGATTATCAGCCCTCACCAATCGGGCTTTTACGGGCAGTTAATGCGGGATAAAGTGAAACTTTAATTGGCGGGGAATTCCTCGCTGATTATTGGCTCGATACAATATAGATTTGGCGTTAAAACTATTGAATGTTTTTATTGACGATAAAAAATGTAAGCGTTATCATTGAGGTGTTAACAGTACATATAAAGGGGAGAATGTATATGTTAGTTCAAACTATATTCGGAATGGATAAGTCTAAAAAATTAGGGGATTATGTGAACGCATTACAAGCGCTTTGTGAACAATATAATGTTGAAACAGATAAAATTGCGATTATTGAGGCTACAGAGGAATACTATTTATTTTTAGTAAAGCAAGAAGAGCACTATGATGTTGTCAAGGTAGAAACAGTTGATACGAATATTGAATATTATACGAAGGCTTATAAAATAAGCAGTTTTAATCATACTGCGTATCAAATGTAAAAAAACTCCCTTTTGGGAGTTTTTTTAGGAGGCTTTTACTTCGTGAGATTCGGTTACTAATGGAACTTTTTTCGTACCGCTTAATTTAGCCATTGCAAGACCAATAAGAGCTCCTGCTAATGCTGGTATTAGCCAGCCGATTCCTTCATTATATAAAGGGATAAATTCAAAATATGGTGTGATAAATGAAACTGAAATACCACCTTGTTTTAATCCATCAAATACGCTCACTACAGCTGCTCCAATTAAAGCACCTACATAAACAGAGCGATATCCACCGAAGTATTTATGAAGTAATGATAGTAGTACGAGTACAATCGCAATTGGATACACAACAAGTAGAATTGGAACAGAGATTGCGATAATTTTCGTTAAACCTAAGTTGGCAACTAGTAATCCTAATGCGCAAATGATACTCGCGAACGTTTTGTATGAAAATGTAGTCAATAATGTTGAAAAATATTGGCTGCACGCAGATACGAGTCCAACGCATGTCGTTAAACAAGCGAGTGTAACGATAAGAGATAATAGGAGCAAACCGTATGGACCGAATAATTGTTGTACGATAACAGTAAGTAGCTGTCCGCCATTTTTTGCATATCCGAGCGAGACGCTAGTTGCCCCAAGCCAGCCGAGTGCACCGTATACAAGTACGAGCCCTGTAGCGGCAATAAGCCCTGCTTTTGCTGTGGCGATGGCAATGGACTTACGATCATTCACACCTTTAGAGCGAATTGCATTTACAACGATAATTCCGAATGCAAGTGCTGAAATAGTGTCCATTGTTAAGTAGCCTTCCATAAAGCCTTTGAAGATTGGAGAAGTTTGATACTCTTGCATTGCTGGTCCTGATTGCCCAAGTGGTGTAAATACACTTTTAACAAACAATAAGAAAATAGAGAGTAATAAAATAGGTGTTAATACATTTCCAATACGATCAACAAGTTTAGATGGATTCAAACTCAGCCAAAATACGATAGTAAAGAAGATGATTGTATATACAAATAGCACTAGGCTGCTAGAGCGGATTGTTTCTGGTAAGAAAGAACTAACACCCATTTCATAAGCGACATTTGCAACACGTGGGATGCCCATAGATGGACCGATAGCAATGTATACAATTACTGTAAAGAAAATTCCGAATAATGGATGAACATGACTTGCAAGTTGCTGCATTCCATTTCCAGATAGAGAAATTGCGATAACAGTTAGTAGTGGTAAGCCAACTCCTGTTAGTAAAAATCCAATCATTGCTGGCCAAAAGTTTTCACCTGCATTTTGGCCAAGCATGGGAGGGAAAATTAAATTACCTGCCCCAAAAAATAAAGAAAATAGCATAAGACCCGTGAAAAAAATATGTTTTTTTGATACAGTGTTCATTGTTTTTCCTCCTTTTTTAAATTCATTTGTAAGAACACAAAAAACTCGTCCCTAAAGAAAGGGACGAGTTATATTTACCCGCGATACCACCCTAATTTACACATGTAGAAATAAATCTATATGTATACGGCTTTGCAACGTACAACATGATACGTGTTCCTTGTAACGGGGGACGGCCGGTAAGAACTTACTGTAACATTCGGTTCTACTTCTCGGAGATGATTTTCGGTTACGCACTGAACGTTGGCTTTCAGCAAATCGCCAACTCTCTGGGGAACAGTTCTATAACGTACTCGTTCTCGTCAATGAATTTTTATTCAAGTATTCTGACAGTATTGTTGCATGTTTTTTTTAGAAAGTCAATATGTTTTTGGAAAGATATATTTATATACGGAAATATCGAAAGTGATATTCGTTGTTGTAAAGGAAATGATGAATTGTAAAATGGGAGTGAAAATTTGCGGAGAATTGTAAATTTTATAGAGAAAATTGATATTTATAGGAGTGAAGAAGGGATTGTTTGAATTTATAGAGAATAATACAACAATCCACTTGCTGGAAAGAACAAACCAAAAGAGGTGACTGAAATGCTTGCGATGGGAGTATTATTTGGCATTATTGCTATAATTGGTTTTATGTGGTTATATTATTCGCGTTCGTTTAAACAAGCAGAAGTTTTACTCTTTCAAAAAGGTAGTTTGTTGACAAATCAGTCTAGATATTTAGTATGTCCGAAGTGTGGAAGTGCACAGGCCAGAAGTGGAGGATATCAAGAGTGTTGCAAAATTAGATTATGAAAGAAAGGAAGCCTCACATTATTTTGTGAGGCTTCCTTCCTTACAACTTCATAGCGCTCCAAATTGTCCATCGATCTCTTTCAATAATAGGAGAGACGTTTTGTAATGCGGTCTGTATATGTTGTAGAAGTTGAGAAAGTTCATCATCTGTTAACTCATATAGAATGGATCGACCTGTTCGAGGAGATAAATCTTGCAATAATGCTTCTACAGAATCATGTATTTTTCGTATTTCCCATTGTGTTTGTGTGGGAAGTACATGAAGAGAATGTTTTTGTAATTCTGTCTGTATAGTGTTGGTTTTTGGACGTCTTTTTGACTCTATTTCAATAAGTTTTGGAAATAGAGAGAAAAAATATCCGCGAATGTGTTCGGGATTTCCTGGAATTGTACAATCTTCAATTGTTCGATCTTGTAAAATAAGTACACCGTTTTTATTTAATATACGAGAAGCTTCACGTAAAAATGTAGGAATGTCTTGTAAATGATGAATAACTGCACGCGAAATAACTATGTCGAATGTTTCATTAGGGTATGGGATATTATGTGCATCACCGTGGATGAATGAAATGTTTGAAAAGTTGTTACAATTTTCTTTTGCAGCTTGTAATATTTCTTTTGAAAAATCAAGTCCCACAACATTATTGGCTCCCATAAGAGCGAGTTCTTTCGTATAAATCCCACCACCACAGCCGATATCAATTATTTGCTTGTTTTGTATTTCTGTAATGTTTTTTACCATTTCAGCCCAAGAAATATGAGCGTTTCTTGTTGCATATGTGTACTTATTATTTTCATCATGAAAATTAATGGACATGATAAAGACCTCCTTTCAATGATTAGTATAGCGTATTTAATAGGATGTCACGTTTTTGTTTTATGTATGAAGATTATAAGGATTTCTTATCGTAAGAGGAGGATTAATTTGAAAGGGAAATATGTATTGGTGTTGTTGTTTGTTATGTTACTAGCAGCTTGTGGTCAAGTTGAGCCGAAAAAAGAAACAAAAAAAGTAGAAGAGACGGTGAATGAAGTGAAAGAAACAATAGGGGTAACCGTTATACAAAAAAAACATAAAGAGAAAAAGTTGCAGGAATCAGAAGCGAAGTTAGTAATAGACATTTTGAATAAAGCTGAGAAACAAGAAATAACAGGAAGCTTCGGTGAACCTGAATATGAAATACAAATTAGTAGAGATGGGAAAAAAGAAACTTATTATGCATGGTTAAGGGGAGAAGATAGACGAGGATGGGTGCAATATAAGAAAGCTATGTATATGTTGAATGAAAAAGATACGGAAAAGCTTTTGGATATATTTCCAAATGTCTCAGAACAAAAAGAAGATGAGATGCAGGTAAGCCCTTTAACGGAAGTAACAAAAAAAGATTTGCAGATTACCGCGTTTCATATTAAAACAGGCGATCAAAACGTGAATTATACGGTACGGTATACGATTTCACAATCACTATACAATAAGTTAGTGAAGGAGCAAGAATATTATTTGCAACTCAATTTTCCAGAAAAAGTTCAAAAATTAATTGGAGCAAAAGAGAGTGAAATGATTTTAGGTGAAAAAGTAAAGGAAGGGTATAAGCAATATGAATTACATGCTACTGTTCCGATAAAAAGCGCTTCAGAATCACAATTAAAATCATTAGAAACATATTACGAAAGTTATGATTTGAAAATATTAAACAGTAAAAAAGAAAAAATAGGTGTGTTTCAAAATATAATTCAGATTGTTAAAGATTATGGTGAAAAAATGAATTTTCAAAGATAAAGTGAGACTTTAATTAGCCCTTACGGATTGGAATGAATATAAACTCGTCAAATCTATATGACCTTTCCTAGGAAATGATAATAGAGAGGGGAAAGCACCCCTCTCTATTACTTTGCTTTTGCAGATGGCTCATTCATTGATTTTCGTGTAATAAGAAAAGAAATCATAAGAGCGGAAAGGATGACAAGGGCAATAAATACGTGATTGGGCAACAAATCTAATAATAATACGTAACTAACGGTATAAAAAATAAGAGTTGAAGCTAAAAACGATAGAGCACCTATTATAAGAGATTGTAAATTCATTTTTGTACACCTCCTTTTATTTATATTTTTGGCTGAAAATGGATTATATAAACATTATTTCTAACAATAGAAAAAAATATGTCATAATAGAGAAAAGAACAAGCTTTAATGAATGAATATGATTCATTAATGAGAGATAAAGGAGAGGAATATGAAAAATAATAAAAAAGGATTATGGGGAATTATTGTTGCGATAGGTCTATTTTTACTGTCTAAGTTAAAGTGGGTATTTGCAATTTTTAAATTAGCAAAGTTTTCAACGGTATTTAGTATGTTTCTATCGCTTGGCGCATACGCAGTTCTATATGGTTGGAAATTTGGAGTGGCGCTCATTTATTTGTTGTTTGTTCATGAAATGGGCCATTTATGGGCTGCGAAAAGAAAGGGGATCCCAACATCGCCAGCAATCTTTATTCCATTTATGGGGGCCCTTATTGGAATGAAAGAGATGCCGAAAAATGCGAAAGATGAAGCTTACATTGCCTATATGGGTCCGCTTTTCGGACTTCTGTCATTTTTACCCGCGATACCGCTTTATATAATGACGAAAGAGCCATTTTGGGCGCTTGTTATTTTGCTTGGAAGTATGATTAATTTCTTTAATTTAATTCCCGTTTCGCCGCTAGATGGTGGGCGAATTATTTCAGTTGTCAGTACTAAAATTTGGGGAGCAGGCCTTATTTTATTACTTGGCTATTCAATTTACTTTAAAAGTATTTTGGGAGGATTTATTGTTATTATCGGTTGTATGGAGTTATATAGAGTAATAAAGAGAGATGAGCCGATTAAGGAATTAGGGCATAAAATTGATGGGATGAAAGAATATGTTACTAGGCTTGAAGAGGAATTAAAAGAAACGGGTGCTGTACATCGGACTATATACGTGATGCATCATGAGATGAATGCATTAAGACAAAGAGAACGGGAAAAAGAGTTACAAATAGGTGAACTTCAAAAAATGGAAGTGTTAGAGTATCTTTTACCGAAGTTCGAACCGTTAGATTATGTTCCATATGAAGATGAAAAAGATGAGTATACAATTCACATAAGGGAAGCATTTGAAGCGTCAGAAAGAAAATTAAATGAATGGAAAACAGAAAAGGAACAACAAGAAAACTATTATAAAGTGGATGCGAAAACGAAATGGACAGTATTTGCTTGTTATATTGGATTAATGGCTATACTCGGTTACACAGCTTATGAAGGATATATTGTTTTACAAGAACATTTGCCAACGAGAAATGTATAGAAAAATATTGTCGAAATGATAGGAAGAATTTATACAGGAATTATATTTCTACGAGAGAAAGTTACAAGTATAGTCATACATTGTAATATTTTTAGTAGAGAAGGAGTTCTGTATATGAAGAAATTGTTAAGTGTATTCGGGATTATTATCGTGATGATCATTGCAAGCTATAGTCTTATGAAAGTGCTGTTACATTATGCGAATAAGCCTGCTGAGGTAAATACAATAGCTCAAATAGAAGATGTGCAAGAAGAGACAAAAGTGCTAAATTTTATTCGAATGACACATGAAAGCTATAATAATTTCTTAAATTACGGTAAAGCAGAGAATTATACAGACGGGGATTGGAATCAATTTAAGCAATGGTTTCAACAACAAGAATCATCGTTAAAAAATATACATACAGAAATAAAGAATGAAAAAATAAAACGTGATGTAAATAGAAGCTATGAAATTGTAAAAAAAGGTGTGGAACTTCAAAATATTGAGTATGTAGTGTATGCCCACCGTGTATATCATGACTTGGATATTATCGTAAATAAATATAGAGGTGAAACGAATATCTGGGGATATACGGAGTTTGGCGATGGGAAAGATATAAAAGTAATTGAACAAGCTATACAAACAAAATAATAAGCTAGCTAGAATTCTAGTTAGCTTATTTTCTTTTGTAAATACAATGTTCATATATTATTCACAAAAACACCGTGTTAATAGTGATTAAAATCACAATCTGCATTATAAGATTCAGTTAAACTAAAAACAGTTAAGGAAATAGAGGAGTGGGATACAATGTTAAGTGCAAAAACAATTGAAATCGTAAAGTCAACAGTACCATTATTACAAGAAAAAGGCGTTGAAATTACAACGAGATTTTATGAAATTTTATTTTCGGAACATCCGGAGTTATTGAATATTTTCAACCATACAAATCAGAAAAAGGGAAGACAACAACAAGCGTTAGCGAATGCTGTTTATGCAGCTGCAACGTACATTGATAATTTAGAAGCTATTATTCCAGTTGTAAAACAAATTGGTCATAAGCATAGAAGTTTAGGTATTAAAGCAGAGCATTACCCGATTGTAGGTACATGTTTACTACGTGCCATTAAAGAGATCGCAGGTGCACCTGATGAAGTTTTAAATGCATGGGGAGAAGCATATGGTGTCATTGCTGATGCATTCATTAGCATTGAAGCAGAGATGTATGAAGAAGCTGCACATAAAGAAGGTGGATGGAAAGACTTCCGCAACTTTGTGATTGTTAAAAAAGTGAAGGAAAGCGATGTTATTACGTCATTTTATTTGAAACCTGAAGATGGAGGGAAAGTTTCTTCATTCATCCCAGGTCAATATGTAACGATTCAAATCAATATTGAAGGTGAGACATATACACATAATCGTCAATATAGTTTATCCGATGCTCCTGGGAAAGAATATTATCGTATTAGTGTAAAAAAAGAAAAAGGTGTAGATACACCAGACGGTAAAGTGTCTAATTACTTACATGAACATGTAAAAGAAGGAGATGTTTTACCAGTAAGTGCACCAGCGGGAGATTTCGTGTTAAATATGGATTCAACATTACCAGTTGTACTAATTAGTGGTGGAGTAGGGATTACACCGATGATGAGTATGTTAAATACGTTAATTGAACAAGATTCAAAACGTAATGTATATTTTGTTCATGCAGCAATAAATAGTAATACACATGCAATGAAAGAACACGTTAAGACAGTAGAAAATGAATATGAACAAGTTAAAGCATATACTTGTTATTCTGCACCGACTGAAAAAGATTTAGAAATGAAGAACTTTGATAAAGAAGGTTTCATTGAAAGTGAATGGTTAAAAACTATTATTCCGACAACTGAAGCAGAGTTTTATTTCTGTGGTCCAGTAGCATTTATGAAGCATATAAATGCTGCACTAACTGATTTAAGTGTGAAACAAGAGCATATTCATTATGAATTTTTCGGCCCAGCAACAAGCTTACAATAAGCAAAAAAACGAGGTATTTATTTTACCTCGTTTTTTATTTGTTCTCGTAATAAACGGTTTACTGTTTCACGACGTATACCTATCAGTTGACCAATTTCGGTTTGTGTTAATATTTCATATATAGGAATGTCACCTAAATATAGGGCGAACCATTCTTGTAAACGATGAAGACGTTCTTTCGGAGAGACGGTTGTCAATTGATCAATTCGTTGTTGCATCATTCTTAATTTAGATTGCAATTGCATAGCGATGTTAGCATACGATTCGGGATTTGCTTGAAGTCTCTCGTACCATTCACTATTAGTGATCGGTTCCACTTCTGTTTTTATTAAAGCGATAGCTGTACCGTGATATTCTTTCGCTGAAATTAAAGAATGATGAGGTATCGTTTCACCTGGAACGATAATGTTGAATAAAAATGGTGTTCCGTCTTCTTCTAGCCGAACTACTTTTAATAAGCCTGTTTTTATAAAGTATAAAGGACCGTCCTCGCCTTGACGGAATAGTACATCTCCTTTGTGTAGAATCAATGTTAGCCCCCCATTAATATGTTTCTATTTCTTCTATTTTAGCGTATATGTATATAGACAATATGCTATTTCAACAGCAATTTCATTGACGAAATGTATGCTATTACAGTAGTATACTATTTAGTGTGTAATAGTACTAGCAATGAATACGCTGTAGGGGGTTTAGTATATTGTTAGATGCGATGAGAATGACGGATATGAGAATTCCGGCGAATGCTATCATTCATGTAGAAGAGATGAAAGGTGGAGTCGTTTTATCCGTTGAAGTAGACGGCCAAATTATTTATACGATGGCTTATGATGAAGAAACAGATAGCTATGCTGAATTATATGATCGAAACGATAAGAGGGCGTGCCAAGTACATGAAGACTTCATGGGGTGGTCACTTCTTCATTAAAAAAGATGTCAATATGACATCTTTTTTTATTAAATCGATAGAATATACAAAGAAATGAAATATAAGGATAAAATTTGTAATAATTGATTTTGCATTGTTAGCACTCTGTAACTGCAAGTGAACTATTTTTTCGCTATCATAAAGATAACAGTCGCAGTTATAGGAGTGGTCAACTTGAAGAAAGTACATATTTCAAATTATATGTTATTATGTGTTTGTTTAATTTTATTTGTTCTCCTCGGAGGATTTTTATATTCATGTGTATAAGAAAAACGCATTCTAAAAAGAATACGTTATAAAAGGGAAATAATGATTAATCTAGTTCCAAGAATAATCAACGTAATACGTAATAAATTAATTACGGCGTTACCACTTAGTTTTGTATTAATGTAAGCCCCGATTTTTCCGCCAATCCATGCACCCGGAATCAGGATTAATGCATAAATCCAGCTGACATTTCCAAGTGAGATGTGAGTTGCAGAACTTACAATTGCTGATAGAAATACGATGAACATTGAAGTTGCTACTGCAATATGTGCTGGGAATGCAAAAAGAAGCATCATTGCTGGAACAAGTAAGGCACCGCCACCAATTCCAAATAATCCAGATATAAACCCAACTATAAAGGCGATAAAGATAGCAAGAAACGGTGGGAATTGGTAGTGTACAGTATTTCCATCATTATCTGTAAAAGAACGCTTAATTACAGACGTATTTGAGAGGGAAAGAGGTTTTAATTTGTCTCGAAGCATAAGTAGAATTGAGACGAATATAAGGAAAATCCCAAAGTATAAAGAAAATGTGTCTTGGTTTAAAAATTTATTTGCCCATGATCCGATAATACCACCAGGGCCGCTTCCGATAAATAAAATAAGTCCACTTTTATAATCTACTCGCTTATGCTTCATGTAAGTAAGGGTGGAAGATAGTCCTGTGAAAACGACTGTTACCATAGAAGTCCCTACTGCAAGTTGTGGTGATAAACTGTGTAATCCAATTAATAACGGAACAATAATAATTCCGCCTCCAAGCCCAACTAGGCTGCCGACTGTTCCGGCGATTAGTCCGATGAAAAGTAACATGATGTATTCCAAAATTGCCAACTCCTCTAAATAACTTATCCACCAATTATTATACACGCTTTTTAATGAGAAATAGGCTTGTTCACAAAAAAGTCGTCTTCCTAGAAAAATAAGGAAGACGACTTTTGATTAGAAAACAAAATGTAATAGGTAGTAAAACAGAGCAGCTAAAGAAGCTGAAATAGGAAGTGTAATAACCCATGTAATTAACATGCGTTTTGCAGTTCCCCATTTTACCCCTTTCACACGGTGAGAAGCACCAACCCCTAAAATAGAAGAAGAGATAACGTGCGTCGTACTAACCGGTAAGTGAATGAATGTTGCACCGAAAATAACAAGTGATGATGATAAATCGGCAGCTACACCATTTACAGGACGAATTTTCATAATTTGTCCACCGACAGTTTTAATAATTTTCCATCCGCCGACAGAAGTACCAAGCCCCATTGCGATAGCACAAGATAATTGTACCCAGAACGGGATATCGCTAGAAGTATGATAGTTATTAGCCATAAGAGCCATCGTAATGATTCCCATTGCTTTTTGTGCATCATTCGTACCGTGTGTGTAGGCTTGTAATGCTGCAGTGAAAATCTGGAATATACGGAAGTTCTTATTCGTTTTCGTTAAGTTAAAGTTTTTAAATACTACTTTAAAAATACTGTATACGGTATAACCAATAACGAAAGCGATAATCGGTGAAATGATTAAAGCTTCAATAATTTTAATAAATCCTTTAAGATTTAGCGAGCTAATCCCAGCGGCCGCAATTGCTGCACCTGCGATTGAGCCGATAATTGCATGCGAAGAACTACTTGGAATACCGTAGTACCAAGTAATTAAGTTCCAAGCTATCGCCGCAAGCAAAGCAGCTAAAATTACAAGAGAACCATTTTGTAAGGCGAATGGATCAACGATATCTTTTGTAATCGTTTTTGCTACACCTGTAAATGTCATTGCGCCCAAAAAGTTCATAATAGCCGCCATAATAATGGCATGTCTAGGCTTTAGAGCTTTCGTTGAAACAGCCGTTGCAATAGCGTTTGCTGTATCGTGAAATCCATTGATAAAGTCAAAAGCTAAAGCGCAAATGACTACTAAAACGGTCAGTATCAAGAGTGTATCCATGATCAAACTCCTTACGCGTTCTTCATAATAATTGTTTCTAATACGTTTGCAACGCTTTGACAGCTATCAGCTACTTCTTCAAGCTCTTCGTAAATCTCTTTAAATTGAATAATCTTAATCGGATCTTTTTCACGAGAGAATAAGTTCTTAATCGCATGACGGCGAATATCATCACACTGTGATTCATAATCCTTAATCTTAATCGCATTTGTACGAATGTCGACTAATTTTTTGTTAGACATTAATTCAACAGAGTTTGCAATCTCAATCGCACATTGATTAATTGCTTCTACGAATTTAATCATGTATTCATCTGCTTCTGTAATAGAATACATTTCGAACAGACCAGCACTGTGATCTAATCCGTCTAATACATCATCCATACTCATTGCAAGTTGTAGGATGTCCTCACGTTCAATCGGAGTGATAAACGCTTTGTTTAACTCCATAATGATTTCGTGAATAAATGAGTCACCTTTTGACTCATACTCTTTCATGCGCATAGAAAACTCTTTTAAATCGCTAGCATTTTTAATTTTATACTCCACGAAAAACTGCGCGCCTTCTTTTAAATTTTCGGAAACATTCATTAACATTTCAGAAAATTTATCTTTTTTTGATTTAAAGACCATTATTGTTACCCCCACAAAAGTAATATATGTAAAATATATTGGCTAATCAATTCTAACAAAAAACTGTCGTTTTTTAAAACATTTTATCGAAAAGTTTACAAAAACTTAACATAACTCTCGTTGTTCTATTAATAATATTAATATCCAATAGTGAATATCTTACTTGTAGAATGTCCTTTTCTTGCAAAAAGTATGAATGTAAAAGAAAAGCTTTACACTATAGGAATGACTACGTTATTATAATAAATTTAAAAGGCGGTATATTCTTCCTTTTAAAAAGAAGAGTGTAAATAAATGAAGGAAGTGAACGAATGAAATTGAAGAACACTCATTTTAAAAAAATGCTTGAGTGGTTCAATAAGAGGAAGAAACTTCGTAATTCATTAATTGTATTGGGAAGTGTATTCGTTACTCTATTTATTGCTGTAAATATAATAATTTCCATTCAAGACATATCTGAACTAAAACAAGCTGTTCCACAACCGACTTTAATTTATGATGCAAATAATGAGGTCGCAACTAAATTAGCTTCTTCGAAAACAGAAGGCGTTAAAAGAAAAGATATTCCTGATATTATGGTTCAGGCAATTGTTGCAGTAGAAGATAAGGAATTTTTTAACCATCATGGTATTTATTATAGTGGAATTATAAGTGCGGTTTTTAAAAATATTACAGCAGGAGAAGTTGTAGCTGGGGGAAGTACAATTACACAGCAGCTTGCGAAGAATGTATTTCTGACACAAGATCGTACATTTTCTCGTAAAATAAAGGAATACTTTTTAACAAAAAAAATAGAACGTACTTATACAAAAGATGAAATTATTGAAATGTATATGAATCAAATTTATTTTGGGGAAGGTGCTTGGGGTATAAAAAGGGCAGCAAAATCTTATTTTGATAAAGATGTAAAAGATTTAACAATTTCAGAAGCTGCAACGATTGCAGGCTTGATTAAAGCACCATCTGCATATTCACCTTATAAAAACTTTAACAAGTCAATTGAAAGACGTAATGTCGTATTAAGCTTAATGAAAGAGCAAGGGTATATTTCTGACGAACAGTATAATAAAGAAAAAGAGAGTGGTCTTGTATTAAAACGTGGTGTGGATGATAAATACAAGGGAAAATATTCTCAATATGTAGACTATATTGTTAGAGAAGCGATGGACAAATACGAATTGACACAAAATGAAATTTTAGCAGGTGGTTATCGTATTTATACTGAGCTTGATCCGAAAAAACAACAAGCTGTAGAAGATGTTGTGAATAATGATAGCTATTTCAAAGATAGTGGCTCAGATCAACTTATGCAAACAGGTGTAGTCCTTATAAATCCCAAAACAGGCGGTGTTCCAGCTTTAGTTGGGGGTAGAGGACCATATCAGTTTTTACAATTTAATCATGCTACGCAATTAAAAAGACAGCCAGGTTCAACATTAAAGCCTCTAGCTGTATATGTACCCGCTTTAGAACAAGGGTATGAAGTATACGATATATTAAAGGATGAACCATTTCATATTAAAGAATATGAACCGAAAAATAGTGATCAGGCTTTTCATGGTAATGTGACAATGTATGAAGCGGTAGCAAAGTCGTATAATGTTTCCGCTGTGTGGCTATTAGAACAAATAGGATTAGATAAAGGATTGAAATCTTTAGAGCGATTTGGTATTCCATTAGTACCAGAAGACCGTACGTATCCAATTGCTTTAGGTGGGATGCATGTAGGGACATCACCATTTGTAATGGCTCAAGCATATAGTACATTTGCTAATGATGGGGTTCAAGTAGAGGCTCATGCAATTAGAGAAGTTCAAAATGCTGAAGGGGAAATAATAGGGAAATGGTATAAGAAAGAGACACGAGTGACGAGTGAGAAAATTGCTCAAAAGATGACGTATTTATTAAAAGGTGTTGTAGAAAAGGGAACAGGTGGAAAAGCGAAAGTTACTAATGTTGATACAGCAGGAAAGACAGGGACTACTCAACTTGTAAATGGCCCGAGCGTAGGGGCAAAGGACTCGTGGTTTGTAGGATACACACCAGATTTAGTAGGTGCGATTTGGGTAGGATATGACAAAACAGATAGCGAGCATTATGTTCCAGGTGGTAGTCAAATTACAACGACGATGTTCCGGGATATCATGAAAAAAGCAAATGCAAACCCAGCCCAAAAAGCGTTCCAATTATCGTTAATATCTGAGGCGGACTATAAAAAACAATTGCAAACAATTGAAGAAGAAAAGCGAAGAAAAGAAGAAGAAAAGAAAAGGCAAGAAGAAGAACAACAAAGGAAAAAAGAACAGCAAGAGTGGTTTAATAAAGTGAAAGAGTGGATTCCATCATTATGGTAAAAAAAGAGGCGAATTTCGTTATTCGCCTCTTTTTCATGTGAAAAATAAAGTGTGCTCATAATTTGTGAGGTAAATGCTACTATTCATTAAGAGTAATGTTCGTACTGCCAAAGGAGTGGGAATCGTATGTGATGATTATTGTTCCTTTACTAATCGGTTCGTATGGTAATTCTTCTTCATAACTACCATTATTTTCATTATGGATAGACAGCGTGATTTCATCAATTCCTTTATTTGTATATTGATCTTTAATCGTTTCAGCAATTTGAAGTAGAGTTTCGTAACTAGGAGCTTCCGTAATAAGCATTCCTTTTATAACTTTTTTTTCATTATTTGTGGAATTGGAATAAAGGATGTTGTTTTGTTTCGTATACAAAATTTTGTATGGAACAGTTTTTCTATCTGCTTTTGAAATAGTGGAATATTTTAGAGTTAAAAAAAATCCTACACATAAAATAATGCATACCATAAGAGCAATCCAAATGCGTATCGGTGACATAACTCTCATTTTTCATCCCTCTTTCATATCTTTGACTTCATTATTTATCATACAAAATGAGGATTAAGATAGAGTAAATTTGAGGTAAAGAAACGTAAAGAAGGAGCACTTATCCTCCCAAACAAGTGCTCCTTTTTATTAAAAGAGAGATTTAATAGACAATCAAAATCACATCTATTACTTATAAATGTGCTTAGTCCTCCCAAAATATTTTCGGAAATTGTGGTTAGTAAATTCGGAAGACAGATAGTGTCGCAGTTGTATCGCCCGCAGGTCCTTGAGCGCCTTGAGGCCCTTGAGCACCAGTAGTCCCCGTAGTTCCTCCGCCTAGGCAACCAAATCCATATTGAACTAGAATAGCTTGACCAAGAGCTTGAAGAAGTCTAACAAATTCTGTAAGTTCTGACTTAGGGATGTTAATATGGTTACATGCTCTTACTTCGCAACAATTATTACCATAAAATACTTTTCCTTTATTTTTATTGTTCATCTTTTCATTCTTTTCTTTCATAGAATCATCAGTCATTACTATATATTAAAATGAAATTTATACTAAATTCGTGATGGACAAACTACCATTTCTAAAAAAAATAAGAAATTGGCCCACCTACGAAAGAAATAAGTAAGATATAGAGAAAGGTTTATATAATGTAAAGAAGAAAAGTGCAACATAAAAAACTACATGCTAATTGTTGGGAGTGTTTAACAATTGGCATGTAGTTCGTGGATTAGTCCTTTATTTACATTGATTTAATTTTTCAAGGGTTGTTTTAGGTAAGATTGGAATTGAAATAGTGAAAGTTGTACCATCTTCATTACTAGTCATTTTTAATGTGCCGTTATGATTTTGGATGATTTTTTTTGTTACTGACAAGCCTAGTCCTGTTCCCGAATCCTTCGTTGAGAAGAATGGATCAAAGATATATTCTTGAATAGCTGGAGGAATACCAATTCCATTATCTGTGAAAGTAATCCGAATGAAGTTATTAAGGCGATAACTAGTAATTTGAATAGAAAGAGGTTTGTCGCCTTGAGCATCGACGGCATTTTGAAATAGATTTAAAAACACTTGAACAAGTTCATGTCGATCAATATTGACTAAAATATCATCTAATTCATTAGAGAAGTTATAATCAATTGAAATATTATGCAAGGAAACTTCACTAGCTAGTAACTGTTGAATATAGTCACGTAAAAATGTATTGATGGGAAACGGTTCTCTTGTAAATTCCCGTGTTTTTGAAATGGCTAAAAATTTTGTAATAATATTATTTGCACGATCTAATTCAGGGATAAGCAAGTTTTTAAATAACTCTTTATTTGATGGAGAAACGCTTTCTTGTAAAAATTGTAAGTATCCTCGTACTGTTGTAAGAGGATTTCGTACTTCGTGTGCAATTCCAGCTGCGATTCGCCCTGCTAACGAAAACTTCTCTGCATCACGTTCTGTATTTAAATAATGAAAGACACTAATAACTCTAAAAATCTCCCCGTTATAATCGCGAATAATTCGGTTATTTATAATGCCATAGTTTTTGTCTAAAACTTCTTCATTATATATTTCTGTTCCCGTTTTTAATGTTTCAATTGCTTTAATTTTTTCTTCCGGCAAGTTTAGTAATTGTTGAATCGGTTTTCCGATAATATCATTTCGTATTATACCGAAATCATCTGCAGCAACTTGATTACATAAAGTAATATTCCCGTTACTATCGATAAAGGTTACATGATGTGAAAAGGCATCAAAAATATGTACAAAGTGTTTTTCAAGTTGTTCAAATAAAAATAATGAATCACAAGTAAGTTGAAAATGAGCCTCTTTATTCTCTTTTGGTATTTCTTGAATGGAATGAGTCGTTCTAGTTTTCTTTATTCGTAAACCAATATGTGGATTTTTGTATGTGAAATGATGTGGTAATTGATTCACAAGTTCTTCATAAAAACGTACTTTATTTTCTAGTTCTTCAATTCGTTTTTCATGAGATACAGTAGCATCGTTTGGAAGCATAAATAAATAACCCCTCATTTTAAAAATTCTTCCATATAGTATATCATATTTTTATAAGGATACTCTTAAAGAAAAGGCTACATGATGCAAAGTGTTTGGAAAGTGAATTGAAGATGAAGTTAAAAGGGAGGGGTATATGTGCTGTTTATTGGAGTGACAGGATGGGGAGATCATGATTCTTTATACATAAATCCCTATGAAAATAGAAATAAATTACGAACATATAGCGAGTATTTTCCTATTGTGGAAGTGGATAGTTCATTTTACGCGATGCAACCTGCACGAAATTATATAAAATGGGCAATGGAAACGCCGAAAGATTTTTCTTTTGTCGTAAAAGCGTATCAAGGAATGACAGGACATATGAAAGGTGAAATTCCTTTTTCTACGTTCGATGAGATGTTTGATGTGTATAAACAGTCTATTCTTCCTTTAATAGAAGCTGATAAATTAAAAACAATTTTATTTCAATATCCACCATGGTTTGATTGCAAAAAGAAAAATGTAGATTTTCTTCGATATACGAAAGAAAAAATGGAAGGTTTACCATGTGCAATAGAATTTCGAAATCAAACATGGTTTTATCCAGAAATGAGAGATAAGACGTTACAGTTTCTAGAACAGGAGAAATGGATTCATACAATTTGTGATGAACCACAGGCTGGGATAGGTTCTGTGCCACTCGTGTTAGAGGTTACGAATTCAGACATGGCATTAATACGTTTTCACGGTCGAAATGTTCATGGTTGGCTTGATAAAGGGGAAAATTGGAGAGCGGTTCGCTGTTTATATCGCTACAACAATAAAGAACTGGAAGAATGGGTTGAACGACTAGAGCAATTAAAAAAGAAAACAAAGGATATATACGTACTGTTTAACAACAATTCAGGTGGGGATGCAGCAGATAATGCGAAACAGCTTATGAAAATGATGAACATTACATATGGTGAGCCGAAGCCGGAGCAATTAAATTTTTTTGAATGATAATAAACAAGAAAGGCACTGTACAAACAGGGGGAATGTACAGTGCCTTTCTATATGAAAAAGAGGGGTAACAATGTTACTGAGCGTTTGGTTGATTCATCAATTGTTGGCTTCATAATAAATGATAATGGTTATCATTATCATTGTCAATGGTTTTTCTAAAAATATATAAAAAACTTTATATATTTTAAATAGAGATAAAAAAAGAACAGCGATTAATGCTGTTCTTTTCCATTGACGAATTGTTGTAAATCAAAAGGAGTTATCGCTTGGATAAATTCTTTTGAGATAAGTGTTTGAACGAGAGTGCTCTCAGAGATAGAAGCACCTGTCTTCTTTTCATAAGCTTGTTTTAATAAATCAAGTTTTTCAGCCGTTTCTTTTGGTAATTCAATTGTAAGTGTGTTCATAATTTCTCCCCCTTATTATTAGAGTACCACTACAGTATAGGAGAGACAAGAAAAGAGAATATGAAATATAAAAAAGGTTACCAAATTTTAAAATGGTAACCTTTTTTATGTATAAGAGTTATTAAGCAATACCGATATACTTTAAAGTTTTTGATGGAGTACTGTGATCAAAGAAGTGTTGTAAAAACGCAATATCAACACCTGATTTGTATGCACAATAACCCCAAGTTTTTCGAAGTGTATGTGAGCTAATCCCTTCTAATCCAACTTCTTTTGCAGCTTTGTTTAAAATGTACCATGCATGTTGTCTCGTAATAGATTTTGTTCCTTTTTGAGATTTTAACAATGGTTCATTACGTTTCCAAGTTTTACGTTCTTTCATGTAGTCTTCGATTGCGTGCTGTAAGTCTTCATTTACAGCAAACCATTTATGTTTCTTCACTTTTTCATTGTAAAATAAAATGGAATGGCGAACATTTTCATTTTCATCGATTACATCACTAACTTTTAATTGTAAGATTTCACTTACTTTCAAGCCAGAATTTACAGCTAATACGAATAATAAGCCATCACGTTTCGAAGATTGTAAAAGTATATTTTTGATAGTTTCTAATTGTTTTTCATTTTGAATAGGTTGTCCTGCTTGTTTCATTTCACGCACTCTCCTCTTTTATATGTGTAAAGGAAAGGATTAACTTGTTTCTTACTATAAAGGGAGAGTGTGAATTTCATGTGAACTCCTAGTGAAATTAAGACAAATTATTTGACTTCTTTTACTTTTTGTAAATTGAAATAGAATACAACACTGTTAGTCGTATTATACACACCATACTCGGCATGATGTAGGTCTAAAATGTTTTTTACAATAGATAATCCGAGACCGGTACCTCCAGTGTGACGGCTACGTGATGCATCTAGACGATAGAAGCGATCCCAAATTTTTTCAAGACTTTCTTCAGGGATAGGGTTTCCTGTATTTTCGATTTCGACTTTTACGGTATCTTCTGCTTCTATAATGGAGACTTGTATTTTTTCTCCCTCTGGTGTATACCGAATTGCATTACTTAGTAAGTTCACAACTACTTGCTCAATGCGACTGCGATTTGCTGTAACAAGTATAGAAGGGTCTGCATCGACGTTCACTTGTAAATGTTTTTCTTCCATGCTAAATAATAATTTTGTGTAGACTTGTTGCGTTAATTCACCGATTGAGAACGTCGTCATATCTAGTTTGTAAGTACCAGATTCCAACTTTGCTAATTCTAACATTTCAACAATCAGCCTGTTCATATTTTCTGTTTCTTCTAAAATAACATCAGTATAATACGAAGTATCCTTACTAACACCATCTTTAATTCCTTCTGCAAAACTTCTAATTACACTTAGCGGTGTTTTTAATTCGTGTGATACGCCAGAAATGAATTCTTTTCTTGTTTTTTCTAATTGACGTTCACGTTCAATATCTTGTTGTAACTTTGTATTAGCAACATTTAATCGATCGATTCGATCTTTTAAATTTACAGATAATGTATTGATACTGCCAGAAAGTCCGCCAATTTCATCGTCAGCTGTAACTGGTAATTTCTCACTAAAATCAAAATTAGCCATTTTTTTCGTAACACGATTCATTTTAATTAATGGCTTTACAATAATTTTTGAGTAGTAGAAGGATAACAAAATAATAACGAGAAACACGATGATTAAGGCATAGACATAATAATCTTTTAAAACGAGCATCGCTTCATTAACAGGCTGCAAAGATGCTATCGCAAAAGCGTATTCTGTAATCCTTCCATTTTCTATAATCGGTTTTACAAAGATACTATTTTTTATATTTTCTCCGCCATCTAATATGAAAGTACTTAATTGGTTCGAGTTAGAAGTGCCCTCTCTAATCATATCAGCAAAATATTGAACGGCTTGTAATGTTTCAATATCATTTGCAAGGCGAACCTCAGCTTTGGATGGGAGCTGTAACTTAGTTATAACACCTGTAAAGACGATTCGAGTTGTAGATTTGTATCGGCTCGCAAGTCTATTCTTAGAAGGATTTCCATTAATTGATTGAAAATCCGAATAGAAATGTTCGTTTTGCCATTGATTATAATTCGTTCCTAATTTTTGTGGTGTGATTATATTATTCTCTTGCACGACTCCATCAACATTGATTATTACATCTTTTTTTAAACCTAAATTTTCGAATTTATTATATTCTTCTGGTGTTAAAAGATTATTGAGTGGAATGGAATACTGTTTATTATTGTTGGGATTAAATACATCGATATAGTAATTGTTATCACTTTTAATAATACCGTTAGAATCTAAAAACTGCATATCGGCATTTGTTTTATCATGAAATTCTTGTTTTAGTTTTCTAACCTTCTCATAACTTTTATCACTTTTATCATAATTATCTACGAATTTTTCAAAAGCAGTTTGGACTGTTTTTACTTTCTTATTAATATAAAATTTCTCTAAAAATAGAGATTGTCCTAGGAAAAAAAGTAGGAATATGATTGTAAATAAAGTGGATGTTAATAAAAATAGTTTAAAGACGATACTTCTGTTTTTCACTGCGTCACCTCTTATGAGAAATACTGTAAATGATTTCTTTATCCCGCTTTAACGGGCAATAAGACTCCCACTTCAAAATTCGGCGAATACAAGGGAGTTAAGTGGGAGATCAATTGCCCGTAAAATCCGATTGGTTCAACTAATAATCAGTGGGGGATGGAAAAAACCCCCACTGATTAAAGTTTCACTTTATTATAACAAACGTTACAAGAAAGTAGAGGGGAGAAATCTGTCTCTTTATAAAGTAGTTATTTATAAAAAGTCACATAAAAAGAACTCGCCAGACGTATGACAAGTTCTTTAGTGTACTATTGTTGAATTGCTGCATCTAAAGCGATTTCAATCATTTCGTTAAATGTAGTTTGACGCTCTTCAGATGTTGTTTCTTCGCCAGTGAAGATGTGATCGCTAACTGTTAATACTGATAATGCATTTACACCGTATTTCGCTGCTAATGTGTAAAGAGCAGTTGTTTCCATTTCTACTGCTAATACACCGTAATCTCCAAGTTTTTTAACCATGTCCATGCTTTCACGATAAAACACATCTGCTGTTAAAACGTTACCGACACGAACGTGTAATCCTTTTTCAGTTCCAGCATCATAAGCTTTCTTTAAAAGGTCAAAGTTTGCAGCTGGTGCAAAATCAAATCCTGGGAATGTTAAACGGTTCATATTAGAATCAGTACAAGCCGTCATTGCGATAATAACATCACGAACTTTTACATCTTTTTGAATTGCACCGCAAGTTCCAACGCGAATTAAATTTTTAACTCCGTAGCTTTGGATTAATTCGTTTACATAAATAGAAATAGAAGGAACACCCATACCTGTACCTTGAACAGATACACGTTTTCCTTTATAAGTTCCAGTGAAACCTAACATACCACGCACATTATTATAGCAAGTAACGTCCTCTAGAAATGTTTCAGCGATATATTTTGCACGTAATGGATCACCAGGTAATAGAATAGATTCAGCGATTTCACCTTGTTTTGCTTCGATATGTACACTCATAAAAAAGTCCTCCTTATAATGTATTGATAGAAATCAATATCATTTGCATTATACACTACGAATCCTTTCAATTAAAATCTTTTTATTATTTGTAATATGTGCAAAATAGGAGGATTTCATAAATCATAATCTAGAATATATATCTTAAGAAGTTTTGTATGAATAGAGACAATAAAAATGGTAGGTGATGTTTTGAAAAATCTTGTCATCGGGCTTATTGCGTTAGTACTTATTGTGGCAGGAGGATTTTACATAAAAAAATATCAAGAAAACGAAGAGACTGTAGGAGATGTTCAGGAAGTAAAGTGGGATGTTTCGAATGGAAAGGGAAATGAGAAAGTAGATATTGTATTTCAGTTGTTAAACAACAAGAATAATGAAATTCGTGGTGTAAATGATCAAATGCGGGCAGTGATTGTAGATGGACAGTTAAAAAACATACAACAAATTAAACCCACATTTGCAGGGAACGGGTCATATAAGTTATCTTCCAAAATAGCGAAAGACGAAGAATATACAATATTTTTATACGAAGACAAAAATAAGTCCGTAGAGTCATTCGCTAGGAAGAATTTTGGTAGAACGAAAGAGGAGAACAATAAGAAAAAAGTGAAATTTCCAATCGACAGTGTACTTACAAAAAAAATAGGAGAGTATGAAGTTTCTCTTTTATTTGGTGCATTACATCCGAATGAACCAGTTACGTTAACATTTCAGTTTCAAGCGAAAAAGGGTGAAAAATTGAAATTACATTCAGAGAGAGGAGAAGTAGAGTCACTCTATATAGTGGATGAAACGAAGGAGAATTTTTTATACGCTATGCCTGTAGATACGGATGAACAATTACAATACCGAATTACATTTCCTGCCGAGGGCACGTATAAAATGTGGGGGAATTTCTATATAAATGGTAAGAAGTATGAAAAAGAATTTATTGTACAAGTTCAAAAAAGAAAAAACAGCTAAGAATTTAGCTGTTTTTTCTTTTTCCTATTAATTTTGTTACAGAGAGCATTGTAATTGGTAAAGAATGATTCTTCCTAAATGCTAAATATTTACCGCTCCATGCTGGTTTATATTTTTCTTTAAAATGTCGTAATCCGCTGAAACTATACGTATAACGAACGTTATTAAAGATTGCAGCAGCCACTCGTTCAGACCAGAAAGACTGTGTGGATAAACCAACATTTGAAAGTGGTGCCATACCGATATTAAAGGAGTGGTATTCATTTTCTTTTGCCCACTGGAATAAGTGGATGAAAATTGCGTCCATAATGCCGCTAGGCGCATCTGGATAATATCGCATTAAATCGACAGATAATGATCCGTTTTGATATACAGGCATGAATGTTGTGAATGCAATAATTTTTCCATCCGCATCAGATAATGTTGCGATAGGAGCGCGACTAATATATTCACGATCGAAGTATCCGAGTGAAAAACCTTTCTCTTTTTTTCCACCAAGCCATGCATCTGAAACTTTTCTTAACTCTTCATATAATTCGTCGGAGAAAGGTGGCTCATGAATAGAGAATGTATAGCCTTCTCTTTCAAAACGGTTGAAAGTAGCTCGCATGCCAGCGCGTTTCTTTCCTGTTATTGTAAAGGTATTTAAATCAACAACAGCTTCTTCACCAAGCTTAAAGAAGTTATAACCAAAATCGTGGTATAAACTCATCCATTTACTTTCAATTTGATAGAATACACAAATGTATCCAAATCGATCAGCCTCAGCTAAAAACTCTTGCAATACAGTACGATAGGAGGAAGGGTCCCCAATTGGATCACCTAGTACAATAAGTCGTTTTCCAGTTATTGAGAAGAGAATGAGTGCTTTTCCATCACTACTGAAAAAGAACTGTTTATCTCCTAAAAAACCTAAATGACTAAGTACATTTCCACCATGTTCATCTAAGAAGTTGTGTAATCGTTTATCATTAGCTGGTTGCCCGGGAAATTCATTTCGATAACGATTTGCAATGAGTGAACCAATTAGTAAAAAAGTAGGAACAAAAAAGGCAGCTGCTAATGCACTTCGTTTCACTTGTGTAATATTACGAACGACAAAATCAGGTTTGAAAGCTTCTTTTGCACCTGCAAATAAAATACCTAAGTTTTTATATAAATATAACGTTACAAGTAGGAATATAAAAACTTTTACGATATCGGAAAGTGAGACTTCCATTTTCTCACGTACAAACCTTTTACGAAGCATATACAATACAGCGAGTACGATTAATAAAATAAAAGTTTCTTCAACATCAATTCCTTTTAGTGTGTTAAAAATAGCCGCTCCAATTAAAGAAACAATCGTCATATAATAAGAACGTTTTGTTCCGTAATATATCCCCCGCGAAAGAATGAGGAGGAGAATACCGAATGTTAGCGATAAGCTAAAAGAAAATTGAATAAGATGTTTTGGAGCTAGAATATGTAAGGCGTGTGCCCGATTTATACTTGTCGGTAGAATGGTTGATAAAATAACCATTAAGCCAGCAAATACTGTTAAAGCAGCAGATGCCCAAGAACCTAACTTTCCTAGAAAGTCACGCTGCAAAGTCCATATAACACCAGTTGTCTCTAATGCAGGCGCAATAAAAGGTTTATCTTCAAACTTTTTAATGGCTACTCCTGTCATTTCAAAAGCTGCAAAAATGAGACCAAGGCAGAAGGGCAAGATGTAATAGACGAGACGATATAATAACATAGCAGGGAGTAAAACACCTGTATCGATGCCGTATTGCCCAAGCCCAGTTAAGAAGACAAGATCAAATGATCCAAGGCCACCAGGAACAAGACTAACGACACCAGCTAAAGCAGCAATAACATATACGCCTAAAAACTTTTGGAATTCGATTTCAATGCCAAATAATAGTAATATGACGTACATAACAATACCAGCAGATACCCATTCGACTAATGAAACTAATGAGTATAAAACAGTTGGGTTTTTCTCCTCTTCTTCTTGTTCCTCTGTTTGCGTCGCTTTTCTATTTTTTAATTTAGAAAATCCGATATATATAGGGACGAAAAGAGCGAAGAAGATAAGAACAGGCCATAGCCATGGTTTTTCATGCAAAATAAATCTCGTGTCTAATATTCCGATGAGACCAAGAAATGAAAGAATGGCTAATCCATTAATAAAGGCAGTTGTCATCCAAGCGATACTTTTAATAAGTTTTCCATTTTCTTTTATATATGGACGATAAAGCATTGTGCGTACGCCGGCTCCAACAAGACCACCAAACCCGATAAATCCATTTAAAGTATTAGCAATCCACGAGATACGGAAAATCTTTTGGACAGGGATATCAGCTTTTAAGTAACGAAGCATAACATAGTCATAAAAGAACATTGTTGATACAGCGAATGCACCAAGTGTAATTGCTAAAAAGACTCCTCCAGTTGGAATGTTTTTAATTGTATCAATCGCTTCTAAAAAAGAAATGCCCGCTAATTCTTTTTTTGCTTGAAAGAATACAATTGTTAATACAACAAATGGGAAGACAATTTTCCCGATTTGTAAGAAACGTTTCCATGAAAACGACATAAATACAACTCTCCTTGTATAAGAAAACTGAGACAATAATATTATTATGACAAACTTCAAGAAAAATAAAAAGGTAAATTCCTGTATAGGCGAGCTATTTTTTATATAGGTATATTTAAAAGAATATTTTGTTTATCAGAAAATTAAGTTAGAATAAGATGAAAGAGGGGGAGGGGAGTATATGATTATAAAAGGTTACGTAGGATATGAGTTAGAAAAAGCGAAACCTAATACATCAGAAGATTTTTTTAACAGATCTGAAGTGACATATATATTAAATGGTAAAGAGAAAACTTTTTCGGTTTTATACGTTCGATATTTTGAAGAAGTTTTACAAGAAATTACTCCTTTTGAAGGAAATCCAGTGTATAAAGTAGAAGAACAAAACATATATTTGCGTGATATTGTAGCGATATGTTGTTTAGTGAAAGATAAGGAGCTTCGTGCGCAAAAACGTTTGTATTTAAATAATATGGAAGAATTTCAACAATATTTTGATGAGGGAACGGTGTCGAAAGTACAAGAAATATTGGCTGAATTACATAAAAATAAAAGAGTAGAAATAGCGTGAAATGGCAAAGGAGAGAGAAAAATGTCTAATTTGATGGTTGAAAATCAAACAGAACAAGTTTCTATATTTTTAGAAGATGCTATTAATTTGATAACCAATTATGTAAATTATCATACGTTACCTTCTTTATTAGAGGAAACACCAGCAGGGAATGAGCAATATTATAAAGGGGTATTAGCATCAATGAGACGACTTCTCGTTTTTTGCGAAGAAGGACAGGATGCATGTTTTGTTTTGTTGAATAGCCAGCCATTTCGAAAAACAGCAGCTGAAAAAATTTTATATAAGATTTACCATCAAGTAATTGCAGAGTTTTTTTCACCGAAGAGTGATCATTGGTATGAAAATAGTCGGTCTGCATATACAGGGAAAAATTCTATCGTTTTTCAACAAACACCACCTGCATCTTTGGAGCAAGTGATGAAGAGTTTAGAAGGTAAATTTCAATTGATGCGTGAAGAACTAGAATATTATGAGACGGATTATCAGACAAAGATGTTGCACAAATATTGATTGAGGAAAAGAAGCTAAGGTTACTTAGCTTCTTTTCCTTTTGTACAGTTATATAAGGGATTTTCATTGAATATAGTTAAGTGGATAGCATTAGGGAGGTGCAACATGAATCAGCAAGGTGTATTTACAGATTACTTTCATGAAGTAGAAAATTGGTGTGAAAGTGTTCTTCACGTATTAGATAGCCGCGCAATGGAAGTGTATGATGTCCATATGCTTGCCTATAAAATTCAGACGTTATTAGAGCGTATGAAAGAGCATGAGTATGAAACAGATGCAGAGTTTATGTATGAAATAAGCGATGATGTAGAACATATTCAGCATCACTTGCAGGAAGTATTTATGCAAGAAGAAGAGGAATATGAATTATATGAAAGAGGGGATAGTGAACGAGCTGTCCCGATTGGAGGACATACACTCCCGCCATTACCTTATCCGTATAATGCATTAGAACCGTATATTTCTAAAGAAATTATGATGTTACATCATGATAAACATCATCGGAGTTACGTGGAAGGGTTAAATAAAGCAGAGAAGATGATGGAAGAAGCGAGAAAAACAAATAAATTTGATTTAATTAAGCATTGGGAAAGGGAAGCGGCTTTTCATGGGTCAGGTCATTACTTACACACGATATTTTGGAATAACATGAAAAAAGACGGTGGTGGAAGTCCAAGAGGAGCTTTTTCACAACAAATTGAACAAGATTTTGGGAGCTTTTTACGTTTCCAAAAACATTTTACAGAAGCGGCCTCTAAAGTAGAAGGTTCAGGCTGGGCAATTCTCGTTTGGGTACCCCGGTCTGGAAGGTTAGAAATTTTGCAAAGTACACTTCATCAATTATTTACACAATGGGATACGATACCGCTCCTTGTACTAGATGTCTGGGAACATGCGTATTATTTACAATACCAAAATCGAAAAGATGAATATATTAAAAACTGGTGGAATGTTGTAAATTGGCCTGATGTAGAAAAAAGGTTTGAAACTGCGAAACAAATTGAATGGACACCATATTAGACGCAAATTCTCTGCGTCTTTTTTAATGGAAGTAGAAGGAAGATTTCGTTCATATTTTAAAAGGCCAAGCATACACTTGTACAAAAAGTGCCAAAAGGACGTGGGGGGAAATATGAGACGAATTTGTGTAATCATTACGCTTCTTATGATGTATGCAAGCGTTATGCCGATTCCTACATATGCAAAGATGAACAGCAATGTCAGTGCTCGAAATGCTGTATTAATGGAGCAACAGTCTGGTCGTGTATTATACGGAAAAGCAGAACATGAGCCTCAAAAAATTGCTAGTATAACAAAAATTATGACCGCCTTATTAGCTGCTGAATCAGGGAAGATGAAAGAAATGGTATCAGTTAGTAATGAAGCGGTGAGGGTGGAAGGATCGGCAATCTATTTAAAGCCTGGACAAAAAGTGAAGTTAGAAGATTTAGTATACGGACTCATGCTTAGATCTGGTAATGACGCAGCGCAAGTAATTGCTGAAAGTGTGGGTGGGAGTATAGATGGATTCGTATATTTAATGAATCAAAAAGCGAAAGAAATTGGAATGAAAGATACGCACTTCTCAAACCCTCATGGCTTAGATGGAGATGGATCACATTATTCGTCGGCTTACGATATGGCATTATTAACGAAATATGCAATGGGAAACGAGACATTTAAGAAAATCTTTGGAACCAAAACATATAAATCAGATTCTTGGGATTACCCGTGGAAAAATAAACATAAGCTGGTAACGTCTTATTATGAATTTGCAACAGGAGGAAAAACAGGCTTTACGAAGAAAGCTGGGCGAACGCTTGTGACAACGGCATCAAAAGATGGACTAGATTTAATTGTCGTAACTTTGAGTGCCTCTAGTGATTGGGATGATCATATGAATTTGTTTGATAAAGGTTTTGAACGTTTCAAACAAACGAAAGTTTTAGGACAAGGAGCAATTGCTGAAATAAATGAAAAGAAGTATGCCAACCATGTTTATACGAAAAATAGTTTTTCGGTACCGTTAACTGAAGAAGAAAAAAAGAACGTAGTATTAAAAGTTGAACTCCATAAAAGTATAAAACTTACGGATGGAGTAAAGGTTGGGAAGACAGACATTTATGTTGGTAATGAAAAAGTTGGAGAACGGAATTTATTTTATAGTAAACGGAAGTTAGTAGCTACAACGGGACTTTACTGGAATAATGTGAAAGAAATTTTTTCTTACATGATAGGTGTTGGGAACGATGGTTAATCTCGTATGGGTAGCGATGGCTGTCATTGGGATTGTATACGCCATGATAAATGGCACGATGGAAGAAGTGAATAAAGCTGTATTTGACGGAGCAAAAGATGCGGTAACGATTTGTATAGGACTTATTAGTGTTTTAGTATTTTGGCTCGGTTTAATGAAAATTGCAGAGGAAGCCGGATTGTTAAAAAAATTAGTTACACTTTTTATGCCGATAGTAAAAAGGTTGTTTCCAGAAATACCAAAGGATCATCCGTCTATGGGATTTATTCTATCAAATATGATGGCAAACTTTTTTGGTCTAGGTAATGCAGCAACCCCTCTTGGTATTAAAGCGATGGAACAACTGAAAGAGTTAAATGGAGGAAAGGATTCGGCGAGCCGTTCTATGGTGACGTTTCTAGCATTAAATACATCAGCCATTACATTAATTCCTACGACAGTCATTTCCATTCGAATGACGTATGAATCAGCGAATCCTACTGAAATTGTTGGGGTAACATTTATTGCACAAGTACTTTCTATGATTGGAGCAATTTGGATTGACCGCTATTTTTACCGAAGAAGGAGTAGAAAGGGGCGGAAAAAATGAGTATTGTAAATACAATTTCCTTATGGGTAATTCCTTGTGTAATTGGTTTTATCCTTTTATATGGCACAATAAAGAAAGTACCGACGTATGAATCGTTCGTTGAGGGAGGAAAAGAAGGGATTCAAATTGCAATTTCCATCTTACCGTTTATGGTTGGAATGCTTGTGTCTATTTCTATATTCCGGTCTTCAGGTGCATTAGACGCAATGATATCGGTAATGAAGCCAATGTTAGATTTGATCCATGTTCCAGCAGAAATTGTTCCACTAGCACTTATACGCCCTATTTCAGGCTCTGCTGGTTTAAGTATTACGACCGATTTAATTGCCACATATGGGCCAGATTCGTTTATTGGGAGATTGGCTTCTACGATGCAAGGGAGTACAGATACGACTTTCTATATTTTAACTGTATATTTTGGAGCGGTTGGGATCAGAAAAATGGGGGATGCACTAAAAGTAGGACTTTTTGCAGATTTAATCGGGATTATATGCTCAATTGTGTTCGTTTCTTTATTGTTTCAGTAATACTATTCATTTTTTACGCTATTTCGCTTATAATACGTATACGACCACTATTAAGGTGTAGCTTAATAGTGGTTTTTTTATGTGGTATTTTTGACAAAATGATGAACTTTTATTGTGAGAAATATGAAAAATATGGACAATAATAAAGGGTAAAAACATGATTTGACCTTTATATGTTTATTATCATCGCTATGTTGTTTAAGTAAGATGAAGCGAATAGCCGTAAAGCGTATGCGGTTGCCAAGTCTTTCTAATGTAAGGTAAGATAAATTCGAGGTGAAAAAAAGAAATGGAACGATTACAAAAAGTGATTGCGCAAGCAGGTATTGCATCGAGAAGAAAGGCTGAGGAATTAATTCAGCAAGGAAAAGTGAAAGTTAATGGAAAAATAGTGAAGGAGTTAGGGACAAAAGTAACTCCTCAAGATAAAGTAGAAGTAAATAACATCCCTCTTGAAAAAGAAGAACCTGTTTATTTTTTACTATATAAACCAACTGGCGTAATTTCAAGTGTATCAGACGATAAAGGAAGAAGTGTTGTAACGGACTTTTTCCCGGAAATTACACAACGTTTATTCCCAATCGGACGCTTAGATTATGATACGTCTGGCGTATTATTAATGACAAACGATGGGGACTTCGCAAACGTATTAATGCATCCTAGATATAAAGTTGAAAAAACATATGTTGCAAAAATAAAAGGGCCATTAACAGGTGAGAAAATTCGCATGTTAGAACGCGGTGTTACGTTAGAAGACGGTAAAACAGCACCAGCACGTGTGAAAATTATTTCTTGGGACAAGCGTAAAGAAATGGCTATTGTACAATTAACAATTCATGAAGGACGTAATCGTCAAGTACGTCGTATGTTTGAAGCGTTAGACTGTAAAGTAGTGAAATTAAAACGTGAACGTTATGCTTTCTTAGAAGTAGGAAGCCTGCGACCTGGTGATGCGAGAGAATTGACACCACATGAGGTGAAACAATTACGCGCGCTTGCTTCTACAAAGCCAAGATAAGCTATAGAGTTAAAAATTCACCAGTGGAGTGCTCTGCTGGTGATTTATTCAATACAACATTTACAGAAGATAATACATAACATTTATCGAGGAGAGGAGAAGTAATATGAAGAAAAATCGCTTATTATTTCGCGTTATTATTCTACTCATTTTATGTGGTGCTGTAGGATTTACCCTTTATCAAGGATTCTTTGCTAATAAAGAGAAAATGCAAATCGGAAAAGAAGCACCTAACTTTGTTGTGACGGATTTAGAAGGGAAGAAAATTGAACTAAAAGATTTAAAGGGAAAAGGTGTATTTTTAAACTTTTGGGGCACGTGGTGTAAACCTTGTGAAAAAGAAATGCCTTATATGAATGAATTATATCCAAAGTATAAAGAAAAAGGTGTTGAAATCATAGCGTTAGATGCAGATGAAACGGATATTGCAGTAAAGAACTTTGTGAACCAGTATGGTTTGAAATTCCCAGTTGCCATTGATAAAGGACAAAAGATTATAGGAACATATGGAGTAGGTCCATTACCGACAAGCTTTTTGATTGATAAAGATGGAAAAGTAGTGGAGCAAATTATAGGTGAACAAACGAAAGAACAGTTAGAAGGGTATTTAAAGAAAATTACTCCGTAATAAAGAAAGCCTTTACATAAGGGGTGCGTGTCTATAGTGCCTCTGGTTTAAAAATTCTGAGTATTGCGGTAACTTGAGGTTAGAATATACAATAGTACATATAGATACAGGGGCGGTGAGAGTGTTGAAAGAAATTAAATGTGAATGTGGACATGTTAATCCGATAGGAACCGTTTTTTGTGAAGCTTGCGGGAAACCATTTGAAAGCAATGAAAATACAAAACTATTGGATATGCGCTATGAGGGGAGTGCACGGAGATCTCTCACGCAGACAAAAACGATAATCGATAAAATTTGGAGCTTTTTCTCTTCTGTAAAAGTGGGTGTATGGCTAATCGTAATAACTTTAGCTGCATCAGCGATAGGAACTATTTTTCCGCAAGAAATGTACATAACTCCAGGGATTGCACCAGCTGAATATTATAAACAAGAATACGGATTTTTAGGACAATTATACTATCAATTAGGGTTTAATAATTTATACGGTTCATGGTGGTATATGATTTTGATTGCTTCTATCGGTATTTCACTTGTGATATGTAGTTTAGACCGTGTTATTCCACTTTATAAAGCTTTAAAAAAGCAAGGCGTAAAAAGACATCCTAGCTTTTTAAAGAGACAGAGATTATATGGGACTGGTACACCGCAAGAAGGTGACCTGGAAAGAGTGCAAAAGAATTTAAAGAAAAGAAACTATAACGTGAAAGTGGAAGACGGAAACGTTTTAGCAGAAAAGGGACGCTTCTCGCGTTGGGGTCCATATGTAAATCATATCGGTCTTATTATCTTTTTATTCGGTGCGATGCTTCGTTTTTTACCGAGTATGTACGTAGACGAAGCACTTTGGTTACGTGACGGTGAAACGAAAGAGATACCAGGGACGGATGGACAATACTACTTAAAAAACGAGAAATTTATAAAAGAAGTTTATGATAAAAGTAAGGACAAGGAAGTTTTTGATGAAGCGATTGATCGTGTAGGCGATAAAATGATTGCGAAAAACTTCCAAACGAATGCCGTATTATATAAAGCAGTAGGAGAAAATATAGCAGGACAAAAACCGAAATTAGAAAAAGTAAAAGAAGCGGAAATTCGAGTGAATGAACCACTGAAATTTGATCAATTTGCAGTGTATCAAGTGGATTATAAAGAAAGTGAATTTAAAAGTATGTCCTTTAACTTACAAAATAAAGAAAATAATCAAAAGTGGGGACCGATTAAAGTAGATTTAACGAATCCTAAGGAAAAATATGATTTAGGAACTGGTTATTCTCTAGAACTATTAAGCTATTTTCCTGATTTTTATTTTGATGAGAATGGAAAACCAAATACGAAAACGAAATTACCAAACAATCCTGCATTTGTATTTAAAATGTTTACACCTGAAACACCAGATGGTGAAGTGAGTTTTGTTGGTATTCAGCAAAATATAGAACCAGATGGAAACAACAAATATAAAATGTCGTTTGCAGGTGTTGAAATGCAAAATGCAACAGCACTTACTGTAAGAAAAGATTTAACGCTTTGGATTCTCGGCATTGGAGGATTTATATTTATGGTTGGTGTCATTCAAGGTATGTATTGGAATCATCGCCGTATTTGGATACAACGTGTTAATGATGAATGGTGGATTGCAGGGCATACAAATAAAAATTGGTTCGGTTTAAAGAAAGATATTGAAAGAGTAATAGAAGGTACAGCAATTCCACAGCCAAATGATAAAGTAATTGATAAAAAAATTAGTTAAGGTGGGGAAACGATATGGTGCAAATAAGTAGTAACTTTCTCTTTACCGCATTTATTTTATATTTAATTGCGACTCTATTTTTTGGGGGAGCCATTAAAGAAAAGGGTCATAAATGGGCAAATGTAGGAATAACGATTACAATTTTAGGGTTTATAGCACAAACAGTATATTTTGTTACAAGGTGGATTGCATCAGGGCATGCGCCAGTTAGTAACTTTTTTGAATTCGGTACATTTTTCGGCATGATGCTTGTAGGAGCATTTATTGTCATGTATTTTATGTACCGTGTAAGCATAATCGGACTATTTGCATTACCAGTTGCGCTTTTATTAATTGCCTATGCAAGTATGTTTCCGAGGGAAATATCTCCGCTTATTCCATCTTTAAAAAGTAATTGGTTACATATTCACGTGACGACTGCAGCAGCAGGACAAGCCATTTTAGCGATTAGTTTTATTACAGGCGTTATGTATTTATTGAAAAATGTAGATCAATCGACGAGAAGTAAACGTACATTTTGGCTAGAGACGGTAGTATTTACACTTGTTTGTACAGTTGGATTTATTGGAGTAACAACGGTATTTTCTAGTATGAAATATGAAGCGAAGTTTCAATGGATTGATAAAAATGAACAACAACTGGAAATGAAGTACAATCTTCCGGCTTTAGTTGGACCGCATGAAGGGAAGTTACTGACAGAAAATAAATTAGAACCGGCAGTTGAAGTTCCAGCAATTGTAAATGCAAAAAAATTAAATACTGTTATTTGGTCAGTGTTAGTTGGAACATTACTGTATATTGTATTAAGACTCGTTTTACGGAAGCGAGTATCGGCGGCACTTCAGCCGTTAGTAAAGAATACGAATAGTGATCTACTAGATGAAATCGGATATCGATCTATTGCAATTGGATTCCCAGTTTTCACATTAGGTGCATTAATTTTTGCGATGATTTGGGCTCAAATAGCGTGGACGCGCTTTTGGGGCTGGGATCCGAAAGAGGTTTGGGCACTTATAACGTGGCTCTTTTATGCTGCAGTACTACATTTACGATTATCTAAAGGGTGGCATGGGGAGAAATCAGCTTGGCTTGCAGTAATTGGTTTTGCAATCATTATGTTTAACTTTATTGTAGTAAACTTAATTATTGCCGGTTTACATTCATATGCATAGAGAAATAAAATAGGAGAGTGCATGTCACTTTCCTATTTTATTTTTGTCAACTTTTCTTCTTTTTTGAGAAAAACATGACAAAGTAGCGGTTGATTTTGTAAAATGATGTCGAGGACATTATATACAGTTCAAAAAAAATACATAGTTTTGGAAAAAAATTGAACAAAATTTATTATTCTTGTGAAGCATAATATGGGAAGTGAAACATTTAGAAGATTGCTTAAATAAACGAGAATAGCGCAACATAATAGTTAAAGAAGGGTAGGTGTGAACCGCTGAGGTGAGAGTACGCAGCGGGTAGAGATGGAAAATGAATCAAGAATTTTAATTGTAGATGATGAGGATCGTATTCGTCGTTTATTGAAAATGTACTTAGAAAGAGAACAATATACGATTGAAGAAGCAGATAATGGTGATACAGCTTTAGAAATGGCGTTGCAAAATGATTACGATTTAATCTTATTAGATCTTATGATGCCTGGTAAAGATGGCATTGAAGTATGTAAAGGGGTTCGTGAGAAGAAAGCGACACCAATTATTATGCTGACAGCAAAAGGTGAAGAAGTAAATAGAGTACAAGGATTTGAAGTTGGAACAGATGATTATATTGTAAAGCCGTTTAGTCCACGTGAGGTCGTGCTACGTGTGAAAGCGGTATTACGTCGTGCTGTACCAACAACATTCTTTACACAAGATACAACGACAAAAGATGTTACTGTATTCCCTCACTTAACAATTGATAACGATGCACACCGTGTTACTGCAGATGGCAATGAAGTAAACTTAACGCCGAAAGAATATGAGTTACTATTATTTTTAGCGAAAGCTCCTGATAAAGTATTCGATCGTGAGCAGCTGTTAAAAGAAGTATGGCAATATGAATTCTTCGGAGATTTACGTACAGTTGATACACATGTAAAGCGTTTACGTGAGAAGTTAAGCAAAAAATCACCAGATGCAGCGAAAATGATTGTTACTGTTTGGGGTGTAGGTTACAAATTTGAGGTTGTGAACGACTGATGCTTTGGAGAAGTGTAGTAGGGAAGTTATGGATGACCATATTACTTCTCGTTTCGTTTGTTCTTGGATTTGTTGCGATTTTACTTTCACAATTTTTTAGAACGTATTATGTTGATATGAGTGAAAATAGACTTCAAAAAGTCGCAACAAGTGTTACGGAATTAATTGAAGAAGGTGCCGATGTAAAAACGATTGAGAACATCGCGTACAAATTCTCTGATCCACTTTCAAGGATTATTATTGTAGAAGATGGCAAGGAAATCTCTTCTTCACCGAAACAAGAAGGGTTAGTCACCCTTACAATGGATAATTTAAAAGAAGATAAAGAATTAGCCGCTGTTTTTACGGACAAAAAAGAAATTAAGAACAACATTAGAAAAGCTTCTGATAGTAGAAAGAATAAAAGCACTGAAAATGATATTGTGATCGTTGGGAAACCAGTGCAATCAAAAAATCAAAGCGCAGTGTTCGTATATGAATCTTTACAAGTGCCAATAAAAGATATGGAGAGAACGACTGATTTCATTTTCTTAGCCGCTGGGATTGCGATTATATTAACAACTTTCTTTGCGTTCTTCTTATCTACTCGGATTACAGCACCGCTTCGTAAAATGCGTGAGGTTGCTTTTGAAGTGTCACGTGGGAAATTTGATGCAAAGGCTCCTATGGTATCTCAGGACGAAATTGGTGAGCTGGCAACGGCCTTAAATCAAATGGGTAAACAGTTGAAGTTTAATATGAATGCTTTGCAGCAAGAAAAAGAACAGTTAGCTAGTATTTTGAGTAGTATGGCAGATGGAGTTATTACGTTAAATCAAGAAGGTGAAGTCGTAGTTATTAATCCACCGGCTGAACATTTCTTACAAGTTTGGCAAGAAGAAAAAGAGATAGAGTTAAGTAAAAAATTACCTTCTGAACTTGTGGAACTATTCCATCTCGTTGTAGAAAGCGAGCAACAACAAGTTGTTGAAATTAATTTACAAAAAGGGAACTATGTAGTTCTTATGACACCACTTTACAATCAAACGAAAATTCGTGGGGCTGTAGCGGTACTGCGAGATATGACGGAAGAACGTCGTCTTGAGAAAATGCGTCAAGACTTTATTGCGAATGTATCACATGAACTTCGTACACCGATGGTCATGCTGCAAGGGTATAGTGAAGCGATTTTAGATGATATTGTGCAAACGAAAGAGGAAATAGATGAGTTTGTTCAAATCATTTATGATGAATCCGTTCGTTTAGGTAAACTTGTAAATGAATTGTTAGATTTAGCTCGTATGGAAAGCGGTCACGTAGAGTTACATATTGGTGAAGTGGACATACATCCGTTTGTGGAAAAAATTGGTCGTAAATTCCAAGGGATTGCAAAGGATAAAGAAGTTGAACTAACAGTTGATTTCCGGAATCAGATTGAAGAATATGCGTTTGATGCAGATCGGATGGAACAAGTGTTGACGAACTTGATTGATAACGCAATTCGTCATACGAATGCGGGTGGACATGTAACGCTTGTAATTGATACGAAAAATAATGGCCTCATTTTTGAAGTACAAGATTCGGGTGTAGGCATTCCAGAAGAGGATATTCCATTTTTATTTGATCGTTTCTATAAAGCTGATAAAGCAAGAACACGTGGGAAAAAGGGTGGAACAGGACTCGGGCTTGCAATTGCGAAAAATATTGTTCAAGGCCATGACGGTAAAATTTCTGTATCAAGTGTTGTTGGAGAAGGAACTACATTCTCTGTATATTTACCGAATCGTATAATTTAGATATGCTTTTTTAAAGTTGATAATGAATAAAGTTCTGCTGTTTTTTATTTTTTTGTAAACTCAATTAAATAAAGAATGGTAGAACTTTTTTCTATCTTGGTCGAATTAAAAATAACAAGAGAGGTGCTGTGAAGAAATGAAATTATATACAAAAACAGGAGATAAAGGAACGACAAGTGTAATAGGTGGCAGGGTTGATAAAGATGATATCCGTGTGGAAGCGTATGGAACAATAGACGAGGCAAATTCTCATATTGGATATGCAATGACTAAGGTTCAAGGCAAGGCTTTTAGAGATATTTACAATGAGCTCGAAAATATTCAACATGAACTATTTGATTGCGGAGGAGACTTGGCAATAGTGGAACAAAAAATTCCTTATAAAGTGACAATTGAGATGGTTGAAAGTTTAGAAAGAAAGATTGATTTATATATAGAAGAAGCCCCGCCATTAGAACGCTTTATTTTGCCAGGTGGTAGCGAGGCGGCGGCTACTATTCATATTGCACGTACTGTTGTAAGGAGAGCAGAACGCTCTATAGTATCATTGCAAAAAGAAGTGAAAATAAATGAAGTTGTCTTAAAGTATGTAAATAGATTATCTGATTATTTGTTTGCGATAGCTCGAGTAATAAATGCCCGATTACAAGTGAAAGATGTGGAGTATAACCGTAGTGCATTAGTTTTTCGTGATAAGAAAGAGAAGGAAGTGGAGTAATTCACTTTCTTTTTTTGTATACTTTTTTCTGTAATATACCAAAATAGAGAAGGTATGGTGGTAATTAGAAAACGGAGGATGTATATGAAAGTTTTAAAATGCGGCGTCATGTTATTGAGTATACTGTTTGTATCTCAATTACATGTTTATGCAGAGGAAAATCGATGGACATGGCCTGTTGAAGGTCAGATAAGTGATTATTTTGGGACAAGGCATGGAAAACACTATGGTATTGATGTAGCTGCGCCGATTGGAACGCCTGTGGCAGCTATTCAAGATGGTAGGGTAACGAAGTCTTATTATTCAAGTAGTTATGGAAATGTTGTATTTATTAAACACGGAGAATATGAGGCTGTATATGCACATTTAAATAAGAGATATGTGGGGCAGGGAGATTATATTTCCAAAGGAGAAAAAATTGGAGAAGTAGGGAACACGGGAGAATCGCGAGGTGCACACTTACATCTAGAACTTCATCAAGGAAGATGGACGATGGCGAAAAAGAATGCGATGAACCCATTGCTTGTTTTAAATGAACAAAGAAATGAAGTTGTTTCTTCATCATTATATGTCGTACAAAAAGGGGATACTTTAGTTAGTATTGCACGGAAATTTAGTATGACACTTAAGGAAATTAAAGAAAAAAATGGATTGCAGCAAGAGCTAATTTATCCTAATCAACAATTATATGTTAAGTGAAGGAAACATCTCAAAAATTAAACTTTGAACAAATTTATGTTCTTCTTAAATAAGGTTCAATGTAAATGAAATTATATGGGCGCTTTTGCTAGAACTATTGAGTGAATTAGAGCATCTATATCTAAAAGAAAACCGTCCCAAAATTTATTTTGGGACGGCTTCTTTTACCAAAAAATAAAGACACATATAAATCCAGAAATAGCTAAATAGCTATATAAGTAAAAAACTTTTGTTCTTGTTTTCTCTTTTGTTCGAAACAGTACGATAGTCGGTTCAATTAAACCGATTGTCAAACAAAGTAGGCCAAGAAGCATACAACCAATCGAGATAGAATACAGGGCGATTTGTGGTGCTTGAAATGGAATCATCCATTTTAATAAAAATGCAATAAGTGCAGTGTAACAAATACTACCGATGTATTTATTCAGTGGTGTATTAGAACGAAAACCAGGAAGTTTTTTTAAGAAAGAGCGGGAAACAACTTCTGTTTGTAAAGATGTATGCTCTTCAATAATTTTTTGAGCTTCTTTTCCTTTTTGAAAAAGAGATAAGATCCAATTTCGCTCACCCTGAAAAATAAATTGAGAAGTTGTCAAATAGTGATCAATCTTCACTTTATTCCAACTCTTCCACGGATGACGCTCACACAATTTTAATTTACTTTCTGTTTTTTTATCATACTGATAAATACTGATGCCATCTTCATCGAAAGTAGCATAGTATGTCTCGTTTGAGAATGTGCCTAAATCAATTGGGCAGTAGAAAAGTAATTCTTTTTTTAAGTAAAAGTATTCTTTTCTTAAGTTTTTTTTCATTGCTTCTCGAATAGAATGTCTCTTGTCTTTTTTCATGACATTTCCTCCATAACTCAGAAAATGTTCTTATCTTAACAATTCAATATCTTATCACTTTTAATTATATATGACTAGGTAATTCAAAAGAGAAATGCCGAATAATAAAAAATATGGATTGTATTGTAAAATATCTCGCAATTTATTTTTTTGTTACGAAAAATAAATAACTAATTTTAAATAAGTTACAATTTTTTAGTTCACAATGTTATGAGGTTGTTGTATAATGAAGGGGAAAATAGAATATCGGTCTATCTTCGGGGCAGGGTGAAAATCCCGACCGGCGGTGATGAACTATTTATGATTTTGTTCTAAGCCCGCGAGCCGTTAAGGCAGGATTTGGTGTGATTCCAAAGCCGACAGTATAGTCTGGATGGGAGAAGATGGAGGTTCAAGCGTTCAAAAAAGATATGGATTTGAACGTCTGTTTGATGTGCCTTAAATTCTCCCTTTGTGTAAAACACAAAGGGTTTTTTCGTTCTATGAAAAAATAGGCATAGCAGAACCTTTCCACTTTCCATGAGATGATCGATGGAAAAGGAGAGAGAAAGATGAAACAAAAAAACAGTGTAGTGCAGATGGTGAGTGTAGCGATGCTAAGTAGTATTGCATATTTACTAATGATGTTAGATTTTCCGTTCCCAGGGCTTCCGCCATTTTTGAAAATTGATTTTAGTGATGTACCAGCTCTAATTGCAGCAATTATCTTTGGACCAGTAGCAGGAGTGATTGTAGAGGCGATAAAGAACATTTTACATTACGGGATTCAAGGAAGTTTAACGGGAGTACCAGTTGGAGAGATTGCAAACTTTATTGCAGGATGCTTATTTATTGGACCAGCAGCTTTCTTATTTAGAAAGTATCGTACTGTGAAGAGTTTAACTACAGGATTAATGCTAGGGACAATTACAATGGCACTTATTATGAGTGTATTAAACTACATCATCATATTCCCGGCTTACACTTGGTTTTTAAATTCACCGGCTATGTCTAGCGAAGCTATAAGAACAACGGTTGTAACGGCAATCTTACCATTTAATTTAATTAAAGGGATTGTTGTAACAATTGTATTTGTAGCATTATTCTCACGCCTGAAAGTATGGGTGTTTGCAAAAATGAAAAATGCATAATATATATTAAAACCATTAGTAGTGTGAAACTACTAATGGTTTTTTATTAAGGAAAATAAAATTTAGATACAAAAAATGCCCCTCATCAATATGAGGGGCATTTTTTGAAGTTAATAAAAGACTATTCGAATTTTAAAGCGTCTCCGTCGAATGATTCGTCAGCAACTTTAATTGAGTCAGTTGGACAGCCTTCGAATGCATCCATCATATCTTCAATTAATACATCTGGAATTTCAACGATACCTTGGTTATCATCTAATGTTACAAATGCAATACCTTCATCATCATAGTCATAAATGTCTGGTGCAGCAGCGCCACAAGCACCACATGCAATACAAGTATCTTTATCAACGATTGTATATTTTGCCATCTTTTTTCCCTCCTGATAATATGTATGTGAAAAGCTCGCCATAAAAATTATAACCTTATTGTAAAACGGTTTGTAAAACTTTTCAACATAAAATTATAATGATAATGCTTATCAATTAGAGTGTCAACTTATTTTTGAATTATGTCATAAGATTTTCAAAATACGTAAATATGATTTCGTTTGATACAATAGAATATATACAAGTATATAGTTCTCATATGATAAGTTTAATGAGCGAAAGTAGATAGTGTAATTGTACTGAAAAGAATGAAGTTAAGATTGGAAGGTGGAAGCGGTCATGCAAATACAATATACTTTGTTGCATTGTTTAAAACAATTGAATGGTGAAAGAACCGTTTCTTCTATTTATTATTTACTAAAGGGCAAACGTTCTTCGCAAACTTTACAAGATGGAAATATGTTCCGAATTTCTTTTTTATTCGGAATATACAAATCATTGAATAGAAATGACTATGATGGTGAAGTTGCAAAGTTGTTGCAAGCGAATTTTATTCAAGAAATACATGAAAATACATATGTGTTAACACCTACGGGTAAAATGCAGTTACATAAATGGGAGGAAGTTTATGCTTTTCCGGCGCATTTGCATGGTTTACATTATGGTGAATTAGGTGAAACATTTTGGAAAAGATTATCATTAATTATTCAAACTATATCAAATTTACAACAGAATAATACGAAGTTTATCCCAATTCAGCAAGATACAGAAATAATGATGTGGGTGAAACGTTTTCTAACAGGAATACCATATAAGAGAAGTGAGTTGGCGAGAAAACTATGGACGGAAGTATATAATCTTTTAGAAAAGAGCAATACGATAGAAGCGACGATTGTAACATATCGACTAACGGGTTATGAACGTATTGGTTGTACATTGCAACAATTAGCAGAAATTACGAAACAAGATATATTCAGGGTGTATTTTTTATTTTGGGGTACAATGCATTTCTTTATACAAGAAGTTCGTGATAAAGAAAATGAATTTCCACTATTAGCTGAAATTATATCTTATCCAAATGAAAGAGCTGAATTATTTAGTTTATCGACGAAAAAAACATATAATTTTTGGAGACAAGGACGTTCTTTAGAAGAAATAGCGACGATTCGGAATTTAAAGGTTGCAACGATAGAAGATCATTTTGTTGAAATTGCTTTGCGAGAAAAAGATTTTTCTATTGAAATGTTTATGGAAAAAGAAAAGATAGACAAAGTAATAAAAGTAATTGAAGCATTGCAAACGCGGAAGTTACGTGTTTTGAAACAAGCGGTTGGAGAAGATATCTCTTATTTTGAAGTTCGTCTTGTATTAGCGCGGATGGAGGGTGTAAATGAAACTTGAAGAATATTTATATAAGTGGTTTGGATATTCTGAATTTCGTCCAGGTCAAAAAGGAGTTATTACAGATTTATTAGAAGGAAAAGATGTGATAGCAATGCTTCCGACTGGAAGAGGGAAATCTATGTGCTATCAGTTTCCGGGGCTTATGCGAGAAGGAACAGTGCTTGTTGTATCACCGTTATTATCTTTAATGGAAGATCAAGTAACACAATTAAAGTATGTTGTGAAAAACCGAGTAATAGCATTTAATAGTTTTCGGACATTAAATGAAAAAAGAGAAGCGATGAAAAAATTATCTTCATATAAATTTATTTTTGTTTCACCAGAGATGTTACAGTCGGAGTTATTAATTAGGGAATTGAAGAAAATTCATATTTCATTATTTGTTGTTGATGAGGCTCATTGTATTTCTCAATGGGGTTATGATTTTAGACCGGACTATAAAAAACTAAATGTAGTTATTGAAAATATTGGTTCTCCTACAGTATTAGCATTGACAGCCACAGCGACAAAAGGGGTACTGCAGGATATCGCAAATAGTTTAAATTTAAAGGGTGCCGCGGAACATGTATACTCTATTGACCGTCCTAATATTGCAATGGATGTGCAATTTGTAGAGACGATAGAAGAAAAGAAAGAGGCGCTTTTAGAGCAGGTGATGTATTTACAAGGGCCGGGGATTGTATATTGCTCAAGTAGAGCGTGGACAGAAAGGTTAACGGAATACTTGAGAGGGAAAGGTGTTACTGGTGTAGCTTTTTATCATGGTGGTATGGAACATGAAGAGCGTATGTTAATTCAACAGCAGTTTATGAACGATCAATTGCAACTTGTAATATGCACAAGTGCATTTGGTATGGGGGTAAATAAGGCGAATACGCGATATATTATTCATTTTCATTATCCAACTAATATAGCTTCTTACTTACAAGAAATCGGAAGAGCTGGAAGAGATGGCGAACCGAGTATAGCTATTTTATTATGTAGTCCGTTGGATCATGATTTACCAATTTCGATCATTGAGGATGAATTGCCAAGTAAGTCACAAATACAATTTTTATTTTCTTTACTACAAGAAAGAATGTTTCAAACGAAAGAATTACCAATAGAAGATGTAGAAGAAATTTGTTATAATGCAGCAAGATTTAATGAGCAATATTGGCGTTTCGTTCGTTATCATCTCGAACAGGTTGGAATTATACAACAACGAAGATTATTATTAGAAGGTTTGTCAGATGAAATCATGAACCGATTAATAGCTGAAGTAGAAATAAGGTTGCGTAATAAATATAGTGAGCTAGAAAATATGAAGTCATGGATACAAGTTAAAGGATGTAGACGTGAATATGTGCTGCAACAGTTCGGTTATAGGAAAGAGCAAGAGTTAATTAATTGCTGCGATTATTGCGGTATTACAAAAGAAGATTATAAAAAAAGACGAGCGCAACAATCGGATTTCGACTATAATTGGGAAACAGAGTTACAAAAGCTTTTCGGCCTAGAAAAGATGGAGGAATGATGAACATTCAAAGACATAATGTTGAAGATATGAGTCCGCAGGAAATAAGGCTGAATCTATATATAACACAGTTAATTATTATCGGTATTGGCTGTTTACTGGCATATATATTATTTCAAGATGTAAAAGAAGTCTTTAATTTATGGAAATGGGAACCAGTATCTATACTTATTATAGGTGGTTTGTTAGCGATTGGTATTGTGTTATTAGATTATGTTGCAATGCGAGTGTTTCCGGAGTCTTGGTTTGATGATGGTGGTATTAACGATAAGATGTTTCGAGGAATGTCCGTTCTGCACTTACTCGTTATTACGTTCTTAATTGGTTTTGCAGAAGAATTTTTATTTAGAGGTGTAGTACAGACTCATTTTGGAATTGTAATTGCGAGCTTCGTATTTGCAGTGTTACATATTCGTTATATAACAAAGCCATTTTTGTTTTGTTTCGTCTGTTTCATTAGTTTTGTCTTTGGTTATGTATTTGAATGGACAGGAAATTTGTTTATAACAATCTTTGCACACTTTCTTGTTGATTTTATAATGGGACTCCAATTAAGAAAATAAATGGAAGGTGGTGGTGAACAACATGAGGAAACGAATTCCTGATTTTGAAGAGGAATTAGAAGTTGAGCGAGTGGAAGAAAAAGAAAGTTTACCGCCGCGTAGTGAAATTCATAGAAATAAAGAAAAAAAACAAAAGTTTAAAATAAATCACATTTTCGTCCGGGTTTTAACATTTCTATTCATTCTGCTGCCGATTAGTATTTTGTGGTACACGGATAAATATATTCAGGTGAAGGGTGATAGTAATAATGCCGGAAAAAGTGCGTTTGAAGTAATCTTCTTTGATTCAGCTAAATCTGAGTCGCAGAAACATTCTGAAAAAGTAATAACGCATACTGTGAAAGAGGGAGAAACTTTAGAAAGTATAGCGAAGCAATATTTTTCAGATGGAAATGGAATTGAAGTAATTAAAAAGTATAATAACTTGCAAGAAGATGAAGTGAGTGCAGGTCAAGAATTAAAAATTCCGATAAAAGATAAGTCCACAAAGCAAGAAAGCTAGTGAGTTAAGCGATCACCGTTTGTTATAAAAGCCTAGGATTATCTTTATGAGGAGGGGAGTCAAAAATATGATATGGATTATATTATTCAGTACTCTCATAGGCATGGGGATTTTATTGCTTCTTGTGATGTATAAAGAAGCGATGCGTAATACGGTGTTGGAACATACTTTAGTATTTAAAGAATTTCCGAAAAGTTTTCAAAAAGTAAATGTGTTTTTTATTTCTGATATTCATAGAAGAGTCATTTCGAATTTGTTAATTGAACAAGTAAAAGGAAAAGTAGATCTCGTAATTATCGGAGGAGATTTAGCAGAGAAAGGTGTCTCTTTATCAAAAATCTCTGCGAATATTCAAAAGTTAAGAGAGATAGCTCCTGTATATTTTGTGTGGGGAAACAATGATTATGAGATAGAATATCATGAATTAGATGCGTTATTATTAGAAAATAACGTAAAAGTTTTAGATAATACAAGAGTGGTATTTGAGTCTGAATTAGGCGAGAAAATTTGTTTGCTCGGTATAGATGATGTTGGATTGCACCGTGATCGTCTAGATTTGGCATTGGCGGATTGTAAAGAAGATGGTTTTCGTATCCTAGTTAGTCACAACCCTGATATAATAAAAAAAATGTCTGGAAATGAACAGATTTCACTTGTCTTAAGTGGACATACGCATGGAGGGCAAATCCGATTATTCCCATCTAAAAAATATTTAAAAGGTGGCGTATATAACCATTTAAATACGATTCTCTTTGTTAGTAATGGGTATGGAACAACATTGATACCACTTCGTTTCCGAGCACCTGCTCAAACACACATCATTACATTGTGCGGAGGGAAATGATGCCAACTCTTAATGGGAAATACAATATAAAAGCCGTTTCGAATATAATTGGAGTTCAGCCGAGTACGCTTCGTGCATGGGAAAGACGATATCAAATTATTGCCCCAAAGCGGAATCAAGCTGGGCATCGTTTATATACAGAAGAGCATATTCAAATTTTAAAATGGTTAATGGAAAAAGTTTCTTCCGGTATGATGATTGGACAAGCAGTTCGATTATTAGAAGAGAATCGTTTGCAGAGTACAGTTCAAAAAGAGATACATTTCGATAAAGAAGTTGTTTTAGTGGACGATTTGCTACAAGCTTTGTTAAAATTTGATGAAATTACAATTGCTGCATTATTAAACGAAGCTTTTAGTATATATTCAACAGAGAAGGTTGTTGCCAGTATTGTTCTTCGAGTGACAGACAAATTATTAACGTCAAAAAATAATAATGAGATTTCAATGGTGCAATTTCAATATGCACTATCATTTTTACAAACGCGTCTAGGGATGGTGTATCACAATGCCTCAATGTTTTCCTCTTTACACAAAGTTATTGTGTTAGAAAAGGATGCATTGAAAGGATTTATTTTTTCAACTTATTTACGCTTAAAAGGATATGAGGCGATATATATTAGGACAAGCTTAGCTGAAGATGGTATGTTATCAGCGGTAGAGGAAATACAGCCGAAATATGTATTTGTATCTTTTGCTGACGAACAAGAAATGAAAAAGACGATGAACTTTATAAATTTATTACAAGAAAAAAGGGAATCTCTTTTAGTTGGATTTATCGGAAAGCTAGGCGTTCTAAACCAGTTGGACATTGAAACAATCCTAATTGGTGATACGAAAGAAGAATGGGATGGATGGTTAAAAATGTCGGAATAGTTGTTCGAAAAGAACCATCTATTTTCTATTTCATATAATAAAAATTAGATGCATTGGTTACGTAGGGAGGGTATGAGATGAGGCTGGAACGATTAAATTACAATAAGATAAAAATTTTTCTAACATTTGATGATTTATCTGAACGAGGATTAACGAAAGAAGATTTATGGAGAAATGCACCGAAAGTACAGCAATTATTTCGTGATATGATGCAAGAAGCAAATAAGGAATTAGGGTTTGAAGCAGATGGTCCGATTGCAGTTGAAGTGTTTTCTCTACAAGCACAAGGGATGGTTGTAATTGTAACGAAAGAAAATCAAGAAATGGATACAGATGATGAGTTCCGTGACGAGTTTATTGAAATGCAAGTGACTCTAGATGAAAGTGAGCATATATTATATGAGTTTGCTACGCTAGATGACGTAATTAACCTGTCGAATCGCTTATATAACCTTGGTGTAACTGGCGGAAAGCTATATACGTGGGATGAGCGCTTCTATCTTTGGGTGGAAGAAGAGGAACAAATTCAATTGTTAAAGGCGGATTTTATAGCTATTTTAGCGGAATACGGTAATCCGTCTACAGCAACCATTTATCGCATCATGGAGTACGGTAAAGAATTAATGGATGTTAACGCGATAGAGCAAATACACAATTACTTTGTGAAAAAACAAAACCTCAGCTAATACAACATAGCTGAGGTTTTGTTTTTATTTGGAGAAGGGAAGGGATGATTGTAAATACTCGAACATACTTTTTGAAAATAAAATATGCAGTTTTATGGGAGTGTGGTTGATGGAAATAAAAAATATTTAAATATTTAAGTATTTTACTTTTCTAAAAGTAATAAAAGGACTATAATAATAGTGAAAACGCTTGCAACAGAAAATAGTTTGTATATATTTGTTAGCGTTTTCTATTGCATTCCAAATTTAAGGGTGTATACTAGGCAATGAAGGTTTACTAAACAAGTGAAATTACAGGGGGTTTACTTACTATGGTAGCCGAAAAGGGAACTCAAACAAAAACACAACAACAAAGGGAACAACATTTTGAACTATTGAATTCAACACAAATTGTTATTAGTGAAGCGTTAGAAAAATTGGGTTATCCAAACGAAGTATATGAATTATTAAAAGAACCAATTCGTATGATGACAGTGAAAATACCAGTTCGTATGGATGACGGGACTGTTAAAATATTTACAGGATATCGTGCACAACATAATGATGCTGTTGGTCCAACGAAAGGTGGGATTCGCTTCCATCCGAATGTAACAGAAAATGAAGTGAAAGCACTTTCAATCTGGATGAGTTTAAAATGTGGTATTGTTGATTTACCATATGGTGGAGGTAAGGGTGGAATTATTTGTGATCCACGTGAAATGTCATTCCGTGAGTTAGAAAGATTAAGTCGCGGTTATGTACGAGCAATTAGCCAAATCGTAGGACCGACGAAAGATATTCCAGCTCCAGATGTATTCACAAACTCTCAAATTATGGCATGGATGATGGATGAGTATAGCCGTATTGATGAATTTAATTCACCAGGATTTATTACAGGTAAACCGCTTGTATTAGGTGGATCACATGGACGTGAAACAGCAACAGCGAAAGGTGTAACAATTTGTATTCGCGAAGCTGCGAAAAAACGTGGCATTGATATTAAGGGTGCACGCGTTGTTGTTCAAGGATTCGGTAATGCTGGTAGCTTCTTAGCTAAATTTATGCATGATGCAGGTGCGAAAGTTATTGCAATCTCAGATGCTTACGGCGCGTTACATGATCCAAACGGATTAGATATTGATTATTTATTAGACCGTCGTGATAGCTTCGGTACAGTAACAAAGTTATTTAACAATACAATTTCAAACAAAGAATTGTTAGAACTTGATTGCGATATTTTAGTTCCAGCTGCAATTGAGAACCAAATTACAGAAGAAAATGCTAATGATATTAAAGCGAAAATCGTTGTTGAAGCTGCAAATGGTCCAACAACATTAGAAGCGACTAAAATTTTAACAGATCGCGGAATTTTACTTGTTCCAGACGTGTTAGCAAGTGCTGGTGGTGTAACAGTATCTTACTTTGAGTGGGTACAAAATAACCAAGGTTACTACTGGACTGAAGAAGAAGTAGAACAACGTTTAGAAAAAGTAATGGTAAGATCATTTGATTCTATTTATGAAACAGCACAAGTTCGTAAAGTGAACATGCGCTTAGCGGCGTACATGGTTGGTGTTCGTAAAATGGCTGAAGCAAGCCGCTTCAGAGGTTGGGTATAAAATATTATATCTTGAGAAAACGTGATTTCCTTTCGAGGGAATCACGTTTTTTTGTTGAAGTATTAAATGAGGTGTTGTATATGGAGAATGAAATGTTGGAACGAGTAGAACAATTAGAAGAAAAGGTTAATAGGTTAGAGGGAGAACTCGCAAGAACGATGAAAGCTCGCAAAATAAGTACCGTTCGGATGTTCGGGGAAGGGCTACTGTTTCTGATATTTGGTGTGGTTGTAGTAGGGCCGATTATTGCCGTTGTAATCTCAATTTTTACTTGGCTTGCTGAAAAATAAAATAAAAATAAAAAAGAACGCTTGTTCTACACGAACAAACGTGCTATACTCTCCTTAGATAAACAAAACGGAAATGATTTTAAGGAGAGATAAATGATGAAAATGACAGTAGACCAAAGATTTATGATGCCAGCAGATGTTGTAGAGCGAGTGGAAGTTTTACGAAACAAACAAAGCAAGCGTGGCACATTATTACAATCGGTAAATAAATTTTTCGGTTTAGATACGAAAGAAGATTGTGTTTGGTTTTACGGTTTTTATGGAGTGGCTGTAAGTATCTTGTTGTTTATGGTGTTCACTTCAAATATTTTCGATTTTCTCTTCGCGTAAGAAATATGCGATAAGGACATTGCTACCGAATACATATATAAGGAAGTAAGGTAATCTTCTAGAGCGGGAGTTGGTAGCAATGGCGATGTTTCCTATAGAGCGCAATTATATTGGATATGGAAGTTCACGACCGGGGATTCCTCTGACTAAAGTGAGATTTATCGTAAGCCATGATACGGGGAATCCTGGAAGCAATGCGATAGGCAATCGAGATTACTTTAATGAATTACAACCGAAAGCTTCGGCACATACATTTATAGATGATAAAACAATATTGGAGATTATTCCTATAAATGAAGTTGCGTATCATGTTCGATATGGTGTGCCGACGGATAATGACTTATATGGCTATGACGCGAATAAGGCGGCCATTGGAGTGGAACTTTGTTATGGTGGTGATGTTAACTTTTGGGAAGCGTATAATCGTTTTACATGGTATCATGCGTATTTATGCCAAAACTTTGGCTTAAATCCGAAAAAAGATATCGTGTCACATAAAACGCTTGATCCAGCTAGAAAGATTGATCCTGAGAATGTATTAGGGAAACAAGGTATTAAATTTCAGCAGTTTTTAGCAGATGTCTATCGGATGTACGTTTCGTTTAGATGACAAATATATGAAAAATGAATACAATAAAGATAGGTGCCTACTGCTGTAAGTAGGTTTTTTCTTGTTTTTATAAATAGTGCATTGGTAGAAGACTAGGAGTGGACGAGTATGCAGAAAGAAACAGTTATTATAATCGGAGGCGGTCCGTGCGGATTAGCGGCTGCAATTTCGTTGCAAAAGGTAGGGATAAATCCGTTAGTAATTGAAAAAGGAAACATTGTAAATGCCATTTATAATTATCCAACTCATCAAACATTTTTCTCTTCTAGTGAAAAATTAGAAATTGGTGATGTAGCTTTTATTACAGAAAATCGTAAGCCATTTCGAAATCAAGCGCTTGCGTATTATCGTGAAGTAGTAAAACGTAAATCTGTACGTGTAAATGCTTTTGAGCGAGTGGAGAAAGTTCAAAAAGATGGAGAAGTTTTTCAGGTTGAGACGACAAAGCGTGATGGAAGTAAGGAAATGTATATAGGGAAATATATTGTTGTAGCAACTGGATATTATGATAATCCAAATTATATGAATGTTCCAGGTGAGGAATTGAAGAAAGTAGCTCACTATTTTAAAGAGGGGCATCCTTATTTTGATCGAGATGTAGTAGTTATAGGTGGGAAAAACTCGAGTGTAGATGCCGCGTTAGAACTTGTTAAATCTGGTGCACGTGTAACGGTACTGTATCGTGGAAGTGAGTATTCACCAAGCATAAAGCCTTGGATTTTGCCGGAATTTGAGGCGTTAGTACGAAACGGTACAATTCAAATGCATTTTGGAGCTCATGTGAAAGAGATTACTGAGCATACATTAACGTTTACAGTTGATGGTGAAGCTTTTACAATCAAAAACGATTTTGTATTTGCGATGACTGGTTATCATCCTGATCATAGCTTCTTAACGAAGATGGGTGTTCAGATTGATGAAGAAACAGGACGTCCAATTTATACAGAGGATAGAATGGAAACGAATGCTGAAAATATTTTCATTGCAGGTGTCATTGCTGCTGGAAATAATGCAAATGAAATATTTATCGAGAACGGTAGATTTCATGGAGATGCGATTGCGCAAACCATTGCATCAAGAGAAAAATAAAAAGGAGCTGTCGGGAAAATCTCGACAGCTCCTTTTTATTCGTGCATAAACATATTTTGAATGGATTCATGAGAATTTGTATTCTCTAATGCAACAAGTAATTTAATGCGTGCTTTTTGTGCATTTAAGCCGTATGTGAATACAATGCCCATATCTTTTAAGTGTTTACCGCCACCTTCATACGAATATACGTCTTGAACGATACCGTTGAAACAGCGAGAAACTAATACGACAGGAATACCTTTATTTAATAATCTTTCTAGGCTAGGTAGTGTTCTTGGAGGGAGATTACCTTGTCCAAGAGCTTCGATAACAATGCCGTCTACAGGAAGATTTTCGATTGCTGCTAATAATGTATCATCCATGCCAGCATATGCTTTTAGAACAACTACATTTTTAGACACTTTATTTATCGTATATGATTCGCGATGTACTAAAGCGTGATGGAAGACAACGCCGCGTTTTGTTACCATTCCAATTGGTCCGTATTGTGGACTTTGGAATGTTGCGACATTACTTGTATGTGTTTTCGTTACATTTGTAGCGCAATGAATTTCGTCGTTTAATACGACTAAAACACCTTTTTCTGCAGCTTCATCACAACTAGCAACTTTTACAGCTGATAAGAAGTTATATAGACCATCAGCACCTAACTCATTACTAGAGCGCATTGCACCTGTCACTACGATCGGAATAGTTGCTTGTACTGTTAAATCTAAGAAATAAGCTGTTTCTTCTAATGTATCCGTACCATGCGTAATAACTACGCCATGAATGTTGTCTTGTTTTACTCTTTCATCAATGATGACTTGTAATTGTAACATTTCGCTCGGTGTCATATGAGGAGATGGTAGATGGAACACATCTTCAACGATTAAATCAACATCGCCTTCTAAATCAGGAATGAATTTTAAAAGAGGATTTTTTTTACCTGGTTGTACGACCCCAGTTTCTTTATCTTCCTCCATTGCAATTGTTCCACCTGTGTGTAAAACTAGGATTCTTTTCAATGCTTATACCCCTTTCAAGTAAAAAAATACATTTAGAACATAACATGTTTTGAGTAAATTCGACAATGGAAATGTATAAAAGTATGCCTCGAAAATGACAATAAAATTAACTGCTATATGTACGATGTATAAAATTACGAAACGAAATGTGCAAATATAGTATAGGAGGGAGAAATTACGGTGAAAAAGATGGAGAGAATTTTTATTCGTATATTAATAATACAATTCATTTGTCTTTCTGTTGTACAATTATTATTTATACATAAGTCATCAGTGAAATATTTATCTAAAATTGTTTATTATGAGGGTGTTATGGTAAAAAACAAAGTGGAAATCTTGCAGGTGAATCGGTAGTTTTCATTTTCTTCTATGAAGGATTATGCTACAATAATTGAGGATTTAATGACGCGAAGCAAATGAGAAGAAGCAGGGTGAACACCTGCTTTTCGTTTTGTTTTATAAGTGAAAAAATGAGGTGTTACAATGGATAAACGAATTTCAATTGCTATAGATGGTCCAGCAGCTGCAGGGAAAAGTACAGTGGCAAAAGTTGTTGCGAAGGAACTTTCTTATGTTTATATTGATACAGGCGCAATGTACCGTACGCTTACATATGCAGCCCTTGAACAAAAAGTAGACATTGAAAATGAAGAGCAGTTAATGGAAGTTGTAAAGAATGTAAATATTGAGTTTCAGCAAGGAGAAAATACACAGCTTGTATTTTTAAATGGACAAGATGTTTCTGAAGTAATTCGTACACCTGATGTGACGAATCGAGTATCTATTGTAGCGAAACATCGCCTTGTTCGTGAAGAAATGGTACGTCGTCAGCAAGAGTTAGCGAAAAAAGGCGGCGTTGTAATGGACGGCCGTGATATTGGTACACATGTATTACCGGATGCTGAAGTGAAAATCTTTATGCTTGCTTCTGTTGAAGAAAGAGCGGAAAGAAGGCATTTAGAAAATTTAAATAAAGGTTTCGATTCTAATTTAGAGCAGCTAAAAGAAGAAATTGCTCAGCGTGATAAATTAGATTCAGAACGCGAAGTTTCTCCACTAAAAAAGGCTGATGATGCATTGGAATTAGATACGACTTCTTTATCAATTGAAGAAGTTGTCCAAAAAATTATGAGCATTGTTTCTGGAGTGTTTGCGAAATAAAGAAAGGGGATAATCCTCTTTCTTTTTTTGTTTAAATAGAAATGTAAAGGATACGTGAATTATGAGTCTCTTTCCTTGACAAATGAGCTGATTTGTAAGAAGTTAGTTAAAGAGGAATAAAACTGTCAGAATATATTCGCTATTATATTTCAAAACATACTTTTTTCAAGCTGGTTTTGCTGTATACTATTTATATAGGTTTAATATATTTTCTTGTGAATGTTATTGAAAAAGAGTATGTGATGAGAAATTCTTAAACATGCAAATGAAAACTTTGTTTTCATTTCGTATATACATAAAAAATGCTTTGTCAATTCTGTAGGGAGGTATTTCCATGGTAGAGAAAATGAATGAAGAAGTTATGGATTCAAAAGAATTACAAGTTGGTGACGTTGTTACAGGTTCTGTAACGAAGGTTGAAGAGAAACAAGTGCTTGTAAATGTTGGATACAAAACAGATGGCGTAATTCCAATTAGTGAATTAGCTAACGTTCATATTGAAAAAGCAAGCGATGTTGTAGAATTAGATCAAACACTAGAGTTGAAAATTATTAAATTAGAAGAAGATGATCTTGTCTTATCTAAACGTGCTGTTGATGCAGAAAAAGCATGGGTAGAACTACAAGAGAAATTTACTTCTGGTCATGTATTTGATGTTACTGTAAAAGATATTGTGAATGGCGGATTAGTTGTGGACCTTGGTGTTCGCGGTTTTATTCCAGCTTCACTTGTAGAAGTACATTATGTAGAAGACTTTACTGACTATAAAGGTAAAACATTAGCGGTGAAAATTGTTGAATTAGACCGTGAAAAAAATCGTGTAATCCTTTCGCATAAAGCGGTAGTAGAATTAGAACTAGATTCTAAGAAAAAAGAAGCAATTTCTTCATTAAAAGAAGGGGACGTTGTTGAAGGAACAGTACAACGATTAACTGACTTTGGCGCATTCGTTAATGTTGGTGGAGTGGACGGTTTAGTTCACATTTCACAAATTTCACACGAACGTGTAGAGCAACCTTCTGAAGTGTTAGAGCAAGGTCAAAAGGTTAAGGTAAAGGTGTTATCTGTTGATGCTGATACACAACGTATTTCTTTATCAATTAAAGCAGCTCAACCAGGACCTTGGGAAAACGTTGCTGGCGAAATAAAAGCTGGAGATATTCGTGAGGGAGTAGTAAAACGCCTTGTTACATTTGGTGCATTCGTTGAGATTTTACCGGGCGTTGAAGGACTTGTACACGTATCTCAAATTGCAAATCGTCACGTGAAAAATCCGAATGAAGTATTGGAAATGGGACAAGAAGTAAAAGTAAAAGTACTTGAAGTTCACGTAGCAGAGAAACGTATTTCTTTAAGTATAAAAGAAGCGCTTGAGGAAAATAATGTAACTGAAGATTATAGTCAGTATGAGCCAAATGCTGATTCTGCTACTTTCCAATTAAGTGATATTATTGGTGAACAACTGAAAAAATTAAAGAAATAATGAGGGGTACAAGTGGTAAGGGCAAAACGTAAATTAGATCATATTGAATACGCTCTTTCTACTGGTCAGTCTCGTACGCATGGCTTTCATGATATTGATTTTGTGCATCAAAGCTTGCCAAATTCAAATTATGACACAATAACATGTGAAACAAAAATCGGCGAACTTTCACTAAGTTCGCCGATTTTTATCAATGCGATGACTGGTGGTGGAGGAGAGAAAACGTTACATATTAATGAGCAATTAGCATATGTAGCGAAACATCATAACCTTGCTATGGCTGTAGGTTCGCAAATGGCGGCGTTAAAAGATGAAAGTGAAGCTGCTTCTTATAAGGTGATCAGAAAGGTAAATCCAAATGGTATTTTCTTTGCTAATTTAGGTAGTGAGGCAACTATCGAACAGGCAGAGCGTGCCGTTGATATGATTGAAGCGAATGCATTGCAAATTCATTTAAATGTCATACAAGAGTTAACGATGCCAGAAGGAGACCGTGATTTTACTGGAGTACTTCAGCGCATTGAGAAAATTGTTTTAAATAGTAAAGTTCCTATCATTGTAAAAGAAGTTGGATTTGGGATGAGTAAGGAAACAGTGCAGCAGTTAGCGAACGTAGGTGTAACAGCAATTGATATTGGTGGGCAAGGTGGTACGAATTTTGCTGCTGTTGAAAATGAAAGAAGACAGCGAATGCTTTCTTATTTTAATAACTGGGGCATACAAACAGCAACCTCGATTATTGAAGCAACCTCTACAAATAATAACCTCTCTTTTATTGCATCTGGGGGCATACAAACAGCGCTTGACGTAGCGAAAGCGATCGCATTAGGGGCGAATACAACTGCGTTTGCTGGTTACTTTTTACGTATTTTAATGCAAGATGGTATCGAGAAGTTAGTGGATGAAATTGAGCTTCTACATACAGATTTGAAATTTATAATGACAGCTCTTGGTGCGAAAACGATAGAAGAGTTGCAATCTGTACCTCTTGTTGTAAAGGGTGAAACGTATCATTGGTTAATGCAGCGTGGTATTGATACTGCGCATTATAGTAGGAGATAAAAAATCAACCGTTCGGTTGATTTTTTTTTTGTTCTATTCTTTTTCGTAATATAAAGTGGAGAAAGGAATTAGTATTATATAAAAATATCATTTCGTAAAAATTTCAATTGAAAAAGGGTTGAAAAATGTAGATGGTGTGTTGTCGAATTACTGGAGAGAACTTAATTTTTAATAGGAATAGGTGAAGATAAAAAGAAGTAGTGGGAGGATATAGTGTGTGAAATATTATTTCAATATAAATAGAAAACATTAAACTGATTATGTAAAAGACGGTTTCGTACAATATCGAAACCGTCTTTTTGCATTAATTAGTGCTGGTTTTGTTTTCGAGCCTGTTCTGGTGTATCAAGTCCAGTTGCACCTGGATATTGTAGTGATTGATCACGATCGGATTCAACGCGGCGTGATTCTCGTAGTTTTCGTTCTTGGCGATCTTTACCCATAATGAATAACACCTCCTTGTTAAAAGTGTTGCTGTTATAAGAAAAAACTATGCGTAAATAAAGTGGATTAACTTTCATAAAAAGTTCCCATAATGGAAAACATAGGAGGTGAAGTTGATGGATGGAAGTACTTTTTATTTTGTAGCTTGGATAGGGTGGATCATTGTAACCTTTTTTATGAAAAAGGACCTTATTCGGTGGAAGTTAGGCGCTTGTATACTGATTTTTATAATTTGCTCTCCGTTACATGTAACGATCGCCTCATTCGTGGTATCAGTAAATGCTCTTTTACTTTGTATTATTTCTTTTATAGGGATCACGCTATATTCTGTCTGGAAAAAATTATATAGCTTACTTTCGGCGCTTATTATTGCAATGTTATATACAAGTTTTCATCTGTTAGAAATATATGATCCGATTTGGATTGTGGTGGATAGAGTGTTTCTGCTAAGTAGTGGTCTTGTGTATGCATCGGTGTTATTGCATGGAGATCGCATATTACGATTATGTTCTCTATATGTAGGGATGTTACAAGGAGAGCTGCTAGTGACATTTATTTTTAGGAAATTGAATTTTCCATATGATTACGGTAGTTTAGCATTTTTTGATATCGTCGCCATTTCTACATTATTCATGGCAATATTGTTTTGGATTGCAAAAGCATCAGTATACATGGAACGGTTTAAGAGAAAAACACGTAAAAGAAAGGCGAGGGTAATACATGACTGAATATACACCAGCCATTTTATGCGGCGTAATAGCGGGGACAGTTACAAGGGTGCTAATGCTTCGGACGGATACACGGCAATATCCGACGAGGCTACATGGGAAAATTATTCATATTGCAATGGGGTTAATTGCAGCTGCTTTAGGAGCGATTGCAATCCCGTCTATTTTGAAAAAAGATTTTTCTGCCATTACATTTCTTACATTAGCAGCGACACAATTTCGTGATGTACGTAATATGGAAAGAAATACGCTTCAACAATTAGATGGGTATGAGCTCGTACCGCGTGGAAATACATACATTGAAGGAATTGCATTGGTTTTTGAAAGTCGCAACTATTTGGCAATGTTAACGTCGTTTGCAACGACGTTTGCGTATATAGGATTCCGTTCATGGATTGCAGGAGTAATTATGGCTATAATCGCATTTTTTATTGCGAAAAAATTAATGTCTGGTAAAAGGCTACATGATCTTGTTGAAATTGAGCACGTTCCGCTTCGTTTTGAAGGAGCAGGGCTTTATATTGACAATATTTACATTATGAATATTGGATTGCCAGCAAGACAAGAAGAAATTATGAAATATGGTATGGGTTTTATTTTAAAGCCGAAATCAATTGATGCGATGGTTACAATCTCAAATTTAGGGCAACGACAAGCTATTTTACACGATGTTTCAGTAGCGTTAGGGATTTATAGAGATTCTGGTACACCAGCGCTTGTACCGTTAGCAAAGCGTGATTTAGAGGATGGCAGGGTTGGGATTTTTGTCCTGCCGCAAGATCAAGATGCAGAGAAAGCGATAGGTGTCATAGGAAATGTACCAACGTTAGAAAGTGCTGTCCATATGTCATCGGAAGCCCCGAAAGGAAGGGGAGATAAGAGATGATGTTAGAAAGTGTTATTCTGGCAGTTATAACAACGACTCCAGAAAAATTTGCAGGTGGTGCTCCTTTATTCGTTTGCGAATCGACAGAGGAACTAGAATTTGTTGCAAATAATTTAGAGGCAATTTTAGATGGTATTGCACATCGCTTACAAGAGAATGTATATATTATTGTGAAACATTAGCAACGTGTGTTATAATGTGAGGTGTTTTGATACGTTGAGAAATATTCTGGAATGCAAATCCCTTCTTGCACAAAGAAGGGTTTTTTACATAATAAACAGAAGCAAGTTGAAAGGATGAAAGTATATGCCGAAACCAGTAATAGCGATAGTAGGTCGCCCGAACGTAGGGAAATCTACTATTTTCAATAGAATTGTTGGAGAAAGAGTTTCAATCGTAGAAGATATTCCAGGTGTAACGCGCGATCGTATTTATAGCGCTGGAGAATGGTTAAATCATGAATTTAACATTATTGATACGGGCGGAATTGATATTGGAGACGAGCCGTTTTTGACACAAATTCGTCAACAAGCTGAAGTAGCAATTGATGAAGCGGATGTTATCATTTTTATGACAAACGGTCGTGACGGTGTAACAGCAGCTGATGAAGAAGTTGCAAAAATTTTATATCGTTCAAATAAACCGGTTGTACTTGCAGTAAATAAAGTGGACAATCCGGAAATGCGCAGTGACATTTATGACTTTTATGCATTAGGATTTGGCGAACCATTCCCAATTTCAGGTACACACGGATTAGGGTTAGGTGACTTACTAGACGAAGCTGCACAACATTTTCCAAAGATTGAAGAAGACGGATATGATGAAGACACAATTCGTTTCTCTTTAATTGGACGTCCAAACGTAGGAAAATCATCACTTGTAAATGCTCTTCTTGGTCAAGAGCGTGTAATTGTTAGTAATGTAGCAGGAACAACTCGTGATGCTGTCGATACACCATATAGTAAAGATGGAAAAGATTATGTAATTATTGATACAGCTGGTATGCGTAAAAAAGGAAAAGTGTATGAAAGTACAGAAAAATATAGTGTACTTCGTGCGCTAAGAGCGATTGAACGTTCTGACGTTGTTTTAGTCGTTTTAGATGGTGAAGAAGGAATTATTGAGCAAGATAAAAAAATCGCTGGATATGCTCATGATTCAGGGCGAGCTGTTGTTATCGTTGTAAATAAATGGGATGCAGTGAAAAAAGACGAAAAAACAATGAAAGCATTTGAAGAAAATATCCGTGCTCATTTCCAATTCTTAGAATACGCACCAATTGTTTTCTTATCTGCAAAAACAAGAAAACGTACACAAACATTAATACCGGTTATCGATGAGGTAAATGAAAGTCATAGTATCCGTATTCAAACGAACGTATTAAACGATGTAATTATGGATGCGGTAGCGATGAATCCAACGCCAACTCATAATGGTAGCCGTCTGAAAATTTTCTATGCAACACAAGTTGCGGTAAAACCACCGACATTTGTTGTGTTTGTAAACGATCCAGAATTATTGCACTTCTCATATGAGCGTTTCTTGAAGAATCGCTTACGTGAATCATTTGGCTTCGTAGGAACGCCGATTCACATTATCGCTAGAGCAAGAGACTAATGGAGAGGATGTGATTTTATGACAAAAATCACAGTAGTAGGAGCAGGTAGCTGGGGAACAGCGTTAGCGATGGTATTAGCTGACAATGGACATGATGTACGTATTTGGGGAAATCGCCCAGAACTTATGGATGAAATTAATACGAAACATGAGAATAGTCGATATCTCCCAGGCATTACATTGCCAAGCACAATCGTAGCCTACTCTTCTTTAGAAGAAGCATTAGTAGATGTAAATACAGTACTGTTAGTAGTACCAACGAAAGCGTACAGAGATGTATTACAAGAGATGAAAGAAATTGTTACTGAACCAATTACTTGGATTCATGCGAGCAAAGGAATTGAACCTGGTACGTCAAAACGTATTTCGGAAGTGATTGAGGAAGAAATTCCAGAGCACTTAATTAAAGATGTTGTTGTACTGTCTGGACCGAGTCATGCTGAAGAAGTCGGTTTACGACAAGCGACAACAGTTACGTCTGCAGCAAAGCGTATGGAAGCGGCTGAGGAAGTACAAGATTTATTTATGAATAGTTATTTCCGTGTATACACAAATCCAGATATCGTTGGAGTTGAACTTGGTGGTGCGTTAAAAAATATTATCGCATTAGCTGCTGGTATAACTGATGGTCTTGGATTAGGTGATAATGCAAAGGCGGCATTGATGACACGTGGTTTAACAGAGATTGCTCGTTTAGGAAGAAAAATGGGCGGGAATCCGTTAACGTTTGCTGGTCTAACTGGTATGGGAGACTTAATTGTAACGTGTACAAGTGTTCATAGCCGAAATTGGCGCGCTGGAAATATGCTTGGAAAAGGACACTCTTTAGAAGAAGTGTTAGAAAGCATGGGTATGGTTGTGGAAGGTGTAAGAACAACGAAAGCTGCTCATGAATTGGCAGAGAAAATGGAAGTTGAAATGCCGATTACAGCTGCTTTATATGACGTGCTGTTCAATGGGAATAACGTAAAAGATGCGGTAGGCTCATTGATGGGGCGTGTTCGAAAACATGAAGTGGAAGCTATACCTGATTTACTGTAAAGAAAAGCGACAGAAGTACATTTGTACTTCTGTCGCTTTTTTATTTTTTGGGTCTTTTCACCATTTTTTCATTTTTGCATAGGATGAAGAGTAACTTGAGGAGAGGGTGAAAAGAATGGATAATAATATTTTTAATAATATTGAGAAGGAAGCGAAAGTAAATAAAGAGGATATTTTTAAATTAGCATCATCCGTGCAAAATGCGAATTTACGTGATGAAACTGTACTTCGTCAATTAATTCATCAAGTGGCTCTTATGGCGGGACGTGAAGTGCCGAAAGAGCAAGAGGATCAAATTGTAAAAGCGATTATTAATAATAATATGCCAACAGATTTTGGCTCGTTAAGCAAAATGTTTAAAAAATAAATTATGAGAAACAAAGAGTTTGTAGATTGCATATGATAGCCATGAAAGAATGGGAATAGAGCTGTTTTTGGGCATATTTGGTCAACCGAAGCGAGAGGTACAATCGCTTCGGTTTTATTTTTGCTTAGATTGGTGAAAAATGCTGGAAAACCTATTGATTAAAGTTATATATTCGCAATTTGTAGTAAAATGTTCTTTTTGTATTTGTTTAAAGATTTTAATTTGTTAAAATAGTATAAAAATAGATTGATAAAAAGGGGTGTGTATATGTCAGAAGGGCTTATGAAAATGTGGTTAGCTTTAGGGGCAATTGGATTTATGTTTTTTGCAGTAAGTTTTATTTTATTAAGTAGACATAAAATAAAGAATAAATTTTTGAAAGGGATTACAGCATTAGTAGCGTACACCCTTATGATTGTGTCAGGAATTGTTATTTTTCTTGTTGTATTTAGTGGACCTGTACAGCAGTAAATGGAATGGTCTCGAAAATACTACATACAGAGCAAATTAGATTAGTATGAAAAGGTGATGGTAGTGAAAAAATTACATATTATTTTAATATTTTGTTGTATGAGCCTTTTAACGGGGTGTCTGTATCCGAAAGAAAATATGAAGCAAAATGCGGTTCCTTATGAAGATCAGCTACAGGTTGTTCAAAAAGCTGTTGTGACATTTAAGGAGCAAAATGATGGGATATTGCCAATTAAGACGAGGGATATGAGTACACCTATTTATCAAAAGTATCCGATCGATTTTCAACAGATTGCCCCGCGTTACATACAAGAAGCGCCAGGGAATGCGTATGAAAGTGGAGGAGTATATCAATACGTATTAATAGACGTTGAAACAAATCCAACAGTAAAGTTAATTGATGTTAGGATGGCTGAACAAATTCAGGAACTATCTTTAAAGCTTAGGATGTATCGTGATGAACATCAATATCCACCTTTTAAAAAAGTAATTTCAGATGGTGTATATGAATTGGATTTCAAAAAACTAGGATATAAAGATGTGCCACAAGTGACAAGTCCATATTCTGGTAAAGGACTTCCTTTTGTAATTAATGAAAAAGGAGAAGTTTTTGTTGATTATAGAATCGACTTATATGACGCTTTGAAAAAAAATGAAGGGCAGTTTACGGAGGGAGAAGATATTCGAAATATACTTTCGAAAGGTTCCCCGTTTGTACCAGCTTATTCTTTACCGTACACAGTAAAGGATGGAGAACCAATTTTTTTAAAATGATAAGTCATGAACCTTTCTTTTAGTGAATAAGTTCTAGAAGAAAGGTTTTTTATGTTATACAACTTACGATGCAAACAAAGATATTTTTTAATAGTCATATGAAATTGGACAAAATTATATGATATATTGTCCGAACTTCTAGAATACCATTATATTATATCAGATATTATAGGCAACGTTAGAGAAGGTATTAGTTGACTATAAACGCGGAATTATTCCCAAAAATTTTGAGGGAGGGAATCACTTGGAAAAGGTAGATATTTTTAAAGATATTGCAGAACGAACAGGCGGTGATATTTATTTTGGAGTTGTAGGAGCTGTTCGAACAGGGAAATCAACATTCATTAAAAAATTTATGGAACTTGTAGTTATTCCAAACATTGAGAATGAGTCTGACCGTCAAAGAGCGCAGGATGAATTGCCTCAAAGTGCTGCTGGTCGTACAATTATGACGACGGAACCGAAGTTTGTTCCAAACCAAGCGGTTTCTATCGAAGTAGATGAAGGACTTGAAGTGAATATTCGATTAGTAGATTGTGTTGGATATACGGTTCCTGGAGCGAAGGGCTATGAAGATGAGAATGGCCCACGCATGATTAATACCCCTTGGTATGAAGAACCTATTCCATTCCATGAAGCTGCAGAAATCGGCACGCGTAAAGTAATTCAAGAACATTCAACAATTGGTGTTGTAATTACAACAGATGGAACAATTGGTGAAATTCCAAGAAGAGATTATATAGAGGCAGAAGAACGCGTTGTAAATGAGTTGAAAGAAGTAGGAAAACCTTTCATTATGATAATTAATACGGTACAGCCGTATCATCCAGATACAGAGCAATTACGCCAAAGTTTATCAGAAGAATATGATATCCCGGTTATTGCAATGAGTGTGGAGAGTTTAAGAGAAACAGATGTATATAATGTACTTCGTGAAGCGCTATTTGAATTCCCTGTATTAGAAGTGAATGTGAACCTTCCGAGCTGGGTAATGGTGCTAAATGAAGGGCATTGGTTGCGTCAAAGTTATCAAGAAGCAGTTCAAGAAACTGTGAAGGATATAAAACGTCTTCGTGATGTGGATCGCGTTGTTTGGCAGTTTAGTCAATATGAATTTATTGATCGAGCGAGCCTAGCTGGCATTGATATGGGGCAAGGTGTGGCGGAGATTGATTTATATGCGCCAGATGAATTATATGATCAGATTTTAAAAGAAGTAGTAGGAGTAGAAATTCGAGGGAAAGATCATTTATTAAAGCTTATGCTCGATTTATCTCATGCGAAAATAGAGTACGATCAAGTGGCGGATGCACTGCGTATGGTTAAGCAAACAGGATATGGTGTAGCAGCGCCTGCATTAGCGGATATGAGCTTAGATGAGCCAGAAATTATTCGTCACGGTTCAAGGTTTGGTGTGAAGTTAAAAGCAGTAGCGCCATCTATTCATATGATTAAAGTAGATGTAGAGTCAACGTTTGAGCCGATTATTGGTACTGAAAAGCAAAGTGAAGAATTAGTTCGTTATTTAATGCAAGATTTTGAAGATGACCCGTTATCAATTTGGAATTCTGATATATTTGGACGTTCACTTAGCTCGATTGTTCGAGAAGGAATTCAAGCGAAATTATCTTTAATGCCAGAAAATGCTAGATATAAATTAAAAGAAACGCTAGAAAGAATTATTAATGAAGGATCTGGCGGATTAATTGCGATTATACTATAAGAAAAAATCCCTCTCACTGTAGAGGGATTTTTTGTTTTTTTGATTATAAAATAGAAAAATAAACAGTCATTATCTAATACATTGTTGTAAATTGTCAAGTTTCATCAGATTTTCACATTTTCAGAGTAACAATTTCCTTAAAAATATTGAATTATAAAGGAGAATCGTATAATATAGGCGTTGATAATGATTTATCTACATCTTTGTAGTATAGAATTTGCAAAAATTGCCTACAAATGAAAGTAAGACTCATTTTATGATCATTATACAGTCTTATCTTTGGGAGGAGGTGAATGGCATGAACAAGACAGATTTAATCAATGCTGTTGCAGAAGCAAGTTCCCTTTCTAAAAAGGACGCAACAAAAGCAGTAGACGCTGTTTTTGATTCTATCTTAGAAGCTTTAAAACAAGGTGATAAAGTACAACTGATCGGATTCGGTAACTTCGAAGTTCGTGAGCGTGCGGCTCGTAAAGGTCGTAACCCACAAACAGGTGAGGAGATTGAAATCGCTGCAAGTAAAGTACCTGCATTCAAACCTGGTAAAGCGTTAAAAGATGCGGTTAAATAATCCTTACATATTAACAGGGAAGAAGAGTTTCCTTTTTGGGAACTCTTCTTTTTGCTTTTAAAAACATAAATATGCTAGAATGTGTTCGTATCACTTTTAGGTTTTCGGGAGGGCTAGCGGATGGCAAAAGTTAATTTAGAACAAATTGAACATGCAGTACGCCTTATTTTAGAGGCGATTGGGGATGACCCAAATCGTGAGGGAGTACTTGATACACCAAAGCGTGTTGCAAAAATGTACGCAGAAGTGTTCTCAGGTATGCATGAAGATCCGAAAGAGCATTTGCATAAAGTATTCGGAGAAGATCACGAAGAGCTTGTACTAGTAAAAGATATACCATTTTATTCGATGTGTGAGCATCATTTAGTTCCATTCTATGGAGTTGCTCACGTTGCATATATTCCGCAAGGTGGAAAGGTGACAGGGTTAAGTAAATTAGCTCGTACCGTAGATACAATTGCACGTCGCCCACAACTGCAAGAACGTATTACATCAACAGTAGCGAACTCTATTATGGAAGTACTAGAGCCTCATGGTGTAATGGTAGTAGTAGAAGCAGAACATATGTGTATGACGATGCGTGGTGTAAAAAAACCAGGTGCGAAAACAGTAACGACAGCAGTGCGTGGTGTGCTTGAAAATGATGCTGCAGCGCGCAGTGAAATTTTATCGTTTATTAAAACGAAGTAAAGAAAAGCGGGAAACTGCTTTTCTTTTTTTTTTTAGTAAATAAATGATATAGTTTTAACTAGACAGAGTGAGATTAGAAAGATTGCTTACATGAATGGTAGGTGTAGCCAAGTTTTGGTTATAGAAAATAGAGTGTATGTGTTATAATAAGTTTTATGAATTAGAAAACAAGGGTGATTTTTTGTGTGTGACATCTACGGAGGGTATGCGGGTATAAAAGAAAAATTGATGGAGAAATTACGCCATCCTTACTTTATAAACTATATTGAAGAACCATTTATTGATGAAGAAAAGATAGCATTGTTATATGGTGCTTTAAAGAGTGCAAACTTACATATAGAACAAATTGAGCATTACGTAGTAACAATTATGCTTGTACAAATTGCGCTTGATACGCATGAAAGGGTATCAAATAAAGCAGGCGAGGAAGAGATTGAATTCCATAAATGTCGTCAATTAACAGTACTTGCAGGCGATTACTATAGTGGACTATATTATTATTTATTGTCTATGAATCGTGATATTGTTTTAATTCGTGCACTTGCTGAAGGAATTAAAGAGATAAATGAACACAAAATTATGTTATACCAAAAAGCGCATGAAACGACGGATGACATAATGAAAAGCATAGTAATGATTGAGTCTGCGCTCCTTCAAAAAACATGTGATCATTTTCAGTTATCACATTGGAAGCCATTTATCACATACGTATTAGGTGGAAATCGCCTTCAAAAAGAAATTCAATTGTATGCTGATAAGCAACATTCGCCTGTTTTTCAAGCTATGCAAGATGCTTTAGGGGATAAAGCAGAAGTAGTGATTAATGGTTGGATGAAGGAATTGAGAAAGAAAGAAAAAAAATTTTTAGAAAATCACACAGACATAAATGAAATAAATTCTGTGTTAAGGAATAAATAGAAGACATAAGCAATTTTACATTGGAAGAAGGTACGAGCATGCAACAATCAAAAGAAGAAAGAGTACATGACGTATTTGAAAAGATTTCTGATAAATACGATGTGATGAATTCTGTAATTAGTTTTCAAAGACATAAAGCGTGGCGTAAAGAAACGATGCGAATTATGGATGTACAACCAGGCAGTCAAGCGCTTGATGTATGCTGTGGAACCGCAGATTGGACAATTGCGCTAGCTGGAGCCGTAGGTGAACAAGGAAAGGTTGTTGGCTTAGACTTCAGTGAAAATATGTTATCTGTCGGTAAGCAAAAGGTAGAGGCGTTACAATTAAAACAAGTAGAACTTCTACATGGGAATGCAATGGAACTTCCGTTTGAAGATAATACGTTTGATTATGTGACGATTGGGTTTGGTTTACGTAACGTACCGGATTATATGCACGTATTAAAAGAAATGACGCGTGTAGTAAAACCAGGTGGAAAAGTAATCTGTTTAGAAACATCTCAACCAACAATGATTGGTTTTCGACAAGGGTATATTTTATACTTTAAATATATCATGCCGTTATTTGGAAAGATGTTTGCGAAAAGTTATAAAGAGTATTCATGGCTTCAAGAATCTGCTAGTACGTTCCCAGGGATGAAAGAATTGGCTCAAATGTTTGAGCAAGCTGGACTTGAACGTGTGCAAGTGAAACCATTTACTTTTGGGGTAGCAGCGATGCATTTAGGTATTAAACCAGAATCAAAATAGAAAAAAGAAGTTTTAGGTTAAGGTGAACAATATGAAGTTACAACTTATGTACTCTTTTTTACGATCGGATATTAATGTGATAGAAAAAGAATTAAAAAAGACAGTCGCTTCTGAACAGCCATTAGTAGAAGAGGCAGCATTACAGCTTATTGAAGCTGGTGGGAAACGAATTCGTCCTGTATTTGTGTTGCTTGCAGGGAAATTTGGAGATTATAAGTTAGATGCGATTAAGCATGTTGCTGTTGCGTTAGAACTTATTCATATGGCTTCTCTTGTTCACGATGATGTTATTGATGCTGCATTTTTACGACGCGGCAGTGCGACTGTGAATGCGAAATGGGGAGATCGTATTGCGATGTATACAGGGGACTATCTGTTCGCTAAGTCTCTTGAATGTATAACAAATATCGAAATTCCAGAGGCGCATCAAGCGTTATCACATACTATTTTAGAAGTCTGTAAAGGTGAAATTGAACAAATTAAAGATAAATACAATTATGACCAAAATTTAAGAACGTATTTAAGAAGAATAAAGCGAAAAACAGCATTATTAATTGCCGCGAGTTGTCAATTGGGAGCGATTGCTGCTGGTGCTAATCGTGATACGGTAAATCGTCTATTTTGGTATGGGTATTTTGTAGGAATGTCTTATCAAATTATTGATGACATTTTAGACTTCGTTTCTACAGAAGAGAAACTTGGAAAACCTGCTGGCGGAGATTTACTACAAGGGAATATTACACTTCCTGCTTTATATGCGATGGAAGATCCAGTACTTCGTCAGAAAATCACATCTGTACATGAAAATTCAACAGCAAGTGAAATACAAGAAATTATTGATGCTGTAAAAAATAGTACAGCAATTGATCAAGCATTTGCATTTAGTGAACGTTATTTACATAAAGCTTTAGAAATAATAAAACCACTCCCACGTGGAAAAGCAAAGTACGCATTACAAAATGTTGCAAAGTATATTGGAAAACGAAAATTTTAATGTTTATTCTAAAAAATAAAATAATCTCTCTATTTCAAAACTATTGCACAATTGTGATAAGGGTGATAATATGTGTGTGGGGATATACAATTACATACATAATTCAGAAGTGGAGAGATTTTTTATGGAAAAAACATTTCTAATGGTAAAACCAGACGGTGTACAACGTGCCTTCATTGGGGAAATTGTAGCTCGTTTTGAGAAAAAAGGCTTTCAATTAGTTGGTGCAAAATTAATGCAAGTCACTCCGGAAATTGCTGGACAACACTACGCTGAGCATAAGGAAAAACCTTTCTTTGGTGAGTTAGTAGACTTTATTACATCTGGACCTGTGTTCGCAATGGTATGGCAAGGTGAAGGTGTAGTAGATACAGCGCGTAACATGATGGGGAAAACAAGACCACATGAAGCAGCTCCTGGAACAATTCGTGGAGATTTCGGTGTAACTGTTGCGAAAAACATTATCCATGGTTCTGATTCTTTAGAAAGCGCAGAGCGCGAGATTGCTATTTTCTTTAAAGAAGAAGAATTAGTTGACTACTCAAAATTAATGAATGAATGGATTTACTAATTATTTTGAAATAATTTGTAAACGCTTTAATCACTGTGATAATAGTAAAAAGTGCAAGGAGAATAGGGGTATTCTTCTTGCACTTTTTTTATTTTCAGTTAGTTACGAAGTTTGAGCTGTTATGATATGTTGATATTTAAATTAGGCCTATCGGAAATATAGAATAAGAAAATGGTCGATTTATGATATAATTTCTTTAATATTTTTAGAATGATAAAAGTTAATATAGTGAGATAAATACATATACGAAAAGAGGAATAACGTATGCGATATATTACAGCTGGTGAATCTCATGGTCCACAACTTACAACGATTATAGAAGGTGTTCCGGCAGGATTGTCTTTAGTAGCAGATGATATAAACGAAGAGTTAGCTAGAAGGCAAAAGGGATATGGGCGCGGTAGACGCATGCAAATTGAAACGGATCAAGTGCAAATTTTAAGTGGTGTTAGACATGGAGAAACATTAGGTTCCCCTATTGCACTTGTTGTTGAAAATCGTGATTTTGCACACTGGACAAAAATTATGGGGGCGGAGCCTTTAACTGAGCAAGAAGAAAAAGAGATGAAAAGGAAAGTGACAAAACCAAGGCCTGGGCATGCTGATTTAAATGGTGCGATTAAATATGGTCATAGAGATATGAGGAATGTACTGGAACGTTCGTCAGCGCGCGAAACGACGGTGCGTGTTGCTGCTGGTGCGGTTGCTAAAAAGGTGTTAGCAGAACTTGGTATTAAAGTGGCGGGCCATGTAATTGAAATTGGCGGTGTACAAGCTAAGGAGATTACGTATAGTTCAATTGAAGAATTAAAGAGTATTACAGAAGCATCTCCTGTACGTTGCTTAGATGAAGAAGCTGGTAACCAAATGATGAAAGCGATTGATGATGCGAAAGCAAATGGTGATTCAATTGGTGGAATCGTTGAAGTAATTGTGGAAGGGATGCCAATTGGAGTAGGTAGCTACGTGCATTATGATCGAAAACTGGATGCGAAATTAGCAGCTGCAATTATGAGTATTAATGCTTTTAAAGGTGTCGAGATTGGAATTGGTTTTGAAGCAGCGCATAGACCAGGAAGTGAAGTTCATGATGAAATTCTGTGGGATGAGGAGCATGGATATACACGAAGAACAAATAATGCAGGTGGACTAGAAGGCGGTATGACGACTGGAATGCCAATTGTTGTGCGCGGTGTGATGAAACCGATACCTACACTTTATAAACCTCTTCAAAGTGTAGATATTGATACGAAAGAGCCTTTTACAGCGAGTATTGAACGTTCAGATAGTTGTGCAGTGCCAGCAGCTAGTGTCGTTGCAGAAGCGGTTGTGGCTTGGGAATTAGCGACAGCTTTAATAGAACAATTCGGATTAGATCGTATGGAACTAATTCGTGAAAATATTGAGAAACATAATGAATATGCGAGGGGATTTTAATGGGAAACATACATATTCAAACGAAATCAAAAGAATATGATGTACATGTTGGTAAAGAAGCGTTGTCAAACTTAACAACGATCGTTCAAAATATGCAGCCAGCGGTATCTAACGTAATGATCATTTCAGATGAAGCTGTTGCATCACTACATTTACAGACAGTTATCGATGCATTACAAGTAGAGCAGCACGTGTTTTCGTTTGTTGTACCAAGTGGCGAAAAAGAGAAGTCTTTCGAAAATTTCTATGCGGCTCATACGTCAGCTCTTGAAAATAAATTAGATAGAAATTCTTTAATTCTTGCACTTGGAGGCGGAATGATTGGAGATTTAGCTGGTTTTGTTGCTGCATCGTTTATGCGTGGTATTCGCTTTGTGCAGGTTCCGACAACTTTATTAGCGCACGATAGCGCAGTGGGTGGGAAAGTAGCGATTAACCATCCGTTAGGTAAAAATATGATTGGTGCATTCCATCAGCCAGAAGCAGTTGTATATCATACACCGTTTTTACAGTCTCTTCCTGAAAAAGAGTGGCGTTCAGGTTATGCAGAGGTGATAAAGCATGCTCTTATTGGTGATGTGGAGCTATACCATTGGTTAAAAGAAGAAGTGCAAACATTAGCGGATCTTCATGATGAGAAGTTAATCCATATATTAACGAAGGCGATTCCTGTAAAGGCAAATGTTGTGTCACAAGATGAAACAGAGAAGGGTGTACGTGCTCATTTGAACTTTGGACATACGTTAGGACATGCTCTTGAAAAAGAGCTAGGGTATGGAAATATTACTCACGGTGACGGTGTAGCGGTTGGAATGTTATTCGCCATATTTTTAAGTGAGCAAGTGTACAAGGTTGATCTTGCTTATGAAGATATGAAGCAGTGGTTCTTGAAATACGGCTATCCAAAAATGCCAAGGGATTTGAATGTAGAGCGCCTCGTTCAATTGATGAAACAAGATAAGAAAGCAAATGCAGGAGCAATTCATATGGTGCTTATGCAGGAATATGGGGTAGTGAATGTCGTATCTATTTCAGATGAGACTGTTCATATTGCGTTAGAGGCATTTCAAAAAGATATGGTTTAAAATGATAGCGAAGTGCTGTGAAGTGCTCATTTAGAGGTATTCTCGTAATAGTGACGGTTATGACAAAAGATTACAGTAAGGGGCTATAACCGTATTGTAATCAAATTGAATGAAATGACTGGGGGAAGAAAAATGAGAGTGAAAGAGCAATTGTTAACTTTGAGAGCGTATGTGCCTGGGAAAAACATTGAAGAAGTAAAAAGAGAATATGGTTTATCAAAAATTGTGAAATTAGCATCCAACGAAAATCCATTCGGTTGTTCAGCACGTGTGACAGAAGCATTAACTTCTTTAGCGAGCCAATATGCCCTTTATCCAGATGGATATGCCTTTGAACTTCGGACAAAAGTAGCGGAACATTTAGGTGTAAAAGCAGAACAACTACTATTTGGTAGTGGATTAGATGAAGTCATTCAAATGATTAGCCGAGCGTTACTACATGAAGGAACAAACGTTGTAATGGCGAATCCTACGTTTTCACAATATCATCACCATGCTGTTATTGAAGGAGCAGAAGTTCGTGAAGTATCACTTAAAGATGGTATTCATGATTTAGATGCAATGCTAGAGCAAGTAGATGAGAAAACGAAAATTGTATGGATTTGTAATCCGAATAATCCAACAGGTACATATGTTGAGAAACAAAAATTACTTTCATTTTTAGAATCAGTTCCTAAGTCGGCTCTCGTTATTATGGACGAAGCATATTATGAATACGCGGAAGCAGAAGACTATCCGCAAACATTACCACTTCTTGAAAAGTATGAAAATCTTATGGTTTTACGCACGTTTTCAAAAGCATATGGTTTAGCTGCTTTTCGTATCGGATATGCGATTGGGGATGCGAAGTTAATCGGACAGCTAGAAGTAGCTAGGTTACCATTCAATACATCAACTGTAGCCCAATCTGTAGCACTCGCTGCATTAGAAGATCAAGCCTTTTTACAAGATTGTGTGCAAAAGAATGCTGAAGGTTTAAATCAGTATTATGCATTTTGTAAAGAATATAACGTATTCTATTATCCATCCCAAACAAATTTCATTTTCTTAAAACTTGGTATACCGGGTAATGAAGCTTTCGAACGATTAATGAAAAAAGGATATATCGTTCGTTCTGGTGCTGCATTTGGTATCGATGATGGTATTCGTATTACTGTCGGTTTGAAGGAAGAAAATGATGAAATTATAGAGTTGCTGAAAGAGCTTGTAAATGAGCAAGTACAGAAAGAAGAAACATATTCTTAAGAGATTGTGAAGGCTCCTAGTATAGGAGCCTTTTTTATCGCATTCAAAATAAAGGTTGAAGACTGCTAATTAAGTTATTCTGTAAACCACGGTTTGTATGGCTCGATAATTAGTGAGAGAAGTTATTTGCACGGTCATAAAAGAAAGCGGTACAATAGAAGATGATGGTAAGGTATCGGTGTCATATCCGAACCTTTTGAACAATTAACTACTCTGTAAGAAGAAGTATAAGAAGAAGTATGCTCATTCTAAAGGTTGCGTTCTAACAGTGAGTTGCTTATGATAAATGAACAGAAGAGAATATTTTTTAGAATTAAAGGAGACGTTTATGCAAAAGTTTGAACAAGCTGTTTCATATATTGAAAATGGTGAAGCGGAAAAAGGATTACAATTATTAAAAGAACAATTAAAAATTGCGAATGATGAAGAGAAGTATGATATCGCTCGTTACTATCATACGCTTGGATTTACAGATGAGGCATTAGCAATTACTGAAGACTTACGTTTACTGTATCCAGAAGAAAGTGAATTCACTGTATTTTTAGCAGAATTATATATTGATCTAGATAAAGAAGATGAAGCGATTGAAGTGCTTCATGATATTCCAGAAAATGACGATTTATATGTTCAATCGTTATTACTTGTTGCAGATTTATTCCAAATGCAAGGTTTTGATGATGTAGCAGAGCAAAAACTATTAAAGGCGAAAGAAATGATGCCTGATGAACCTGTTATTACGTTTGGGTTAGCAGAATTATATAGTAGTAAAGGTGAAGAACAAAAGGCAATTACTTATTATGAATCGCTATTAGCGGAACATAAAGTAATGGGTGGTGTTGTGATCGCACTTCGCCTCGCAGAAACGTTAAGCGCGATCGGAAACTGGGAAGAAGCGATTTCTTATTATGAAGCAGGCCTAGAGGAACAAAAAGATATTCACTCATTATTTGGATATGCCTTTACATTATACCAAGGTGAAGAATATCAGAGAGCAATTGGTGCTTGGCAAGAACTAAAAGAATTAGACCCTGAGTACGCATCACTGTACATGTATTTAGCGAAAAGCTATGAAAAAGAAGGAATGCTTCAAGAAAGCTATGAAACGCTTCATGAAGGAATTAAAGTAGATGAGCTTTCAGTTCCATTTTATGTAGAGTTGGCGAACATTGCGGCGAAATTAGGGAAAATAGTAGAAGCAGAGGAAGTTCTTCAAAAAGCGCTTGAGTTAGATCCAGGGCATTTAGGTGCAACATTAAAATATGCATATATCTTAAAAGAACAAGAAAAGTACGAAGAGTTAATTGCAATTGTAGAGCGTGCTATTGATAGTGGAGAACCAGATACACAACTACTTTGGGATCTTGCGTATGCAAAAAAACAATTAGAAATGTATTCGGATGCATTAAAACACTATGAAAGTGCATATACTTCTTTTAAGAATCATCCAGACTTCTTAGAAGAGTACGGTTATTTCTTATTGGAAGAAGGAAAACGAAAAGAGGCGAAAGAAGTATTTACCCAGTTATTACAACTAGACCCGACACAAATTCATATTGAAGAATTGTTATATAATTTAGAGGATTTTTCATAAGTTGGAAGGAAACTGAATGCCGCTTCTTGAATCTAAAAAGAAAAGAGAAAGACAGAGGAGGGACTTAATTGCTATGAATACCCCTGTTTCTGTAAACGAGAAGAAGGATTTTGTAAAATGGTTTTTGAATAATTACCAACTGAAACAGCGTGAATGTGTATGGATTCTGAATTATTTAATGAGTCACGACCAATTGATGCATAAAGTCCACTTCGTAGAGCATGCAAAATATTGTCCGCGTGGCTTAGTGATGTCAGCGAATTGTGTGAAAGACACACCGTTTCACTTTTTTAAACAAAATGTTATGACAACAGATGCTGAAAAATCGTTTCATGATATTCGTTTAAATCGAGATGAGGATATTTATATTCAACTCAACTTTAAATCATCGTTTCAAAATGCGAATTATGTAGCTGTATTAGAAGAAAACCCATATCTACCAAAGCATATTGAAGTAAATGAAAAAGATCGTTTACTTGCAGAAAGGTTTTTGGAAGAAAGTGTATTTTCGTTTAGGAGAGAACGCCTTTTGAAACAAATTGATGAAGCGTTAGATAAGCAAGATAAGGAAGCGTTTCATAGATTAACGGCAGAGTTAAAGACTTTATAGAATTTATTTGGATTAATTAATTTTTACAAATTTCAGACTTTTATAAAGAAAAACTACCTATATTGGGTAGTTTTTCTTTTTTTACCTCTTTTAGTGTGGTTTAATATATATAAAGTGAAAGTTCTGTCATTTGCAAGTGAAGGAGGGAAGGGATTTGAAGTGGATTGTAAAAGATGTAGAACAGTTTGAGCAAGCAAGAGAGTATGTTGATACAGGAGTAATACCGCTGTTATCAATTTCGGCAGCAAAAGAAATGAAAATGGTTGTAGAACAAGGTGAATTTATCGAATTGTTGAGCACGGAATTGGAAAGAGAGTATAAAGGAAGAGTGCTTTTACTGCCTGCGTTTACGTATTTGGTAGAAAGTCAAAAGAATGAAAAAGGTCGTTTGCAAGAATGGACAAATCATTTACGAAGTGAAGGTTTTAAGCATATTGCTTATGTTACAAGTGATTTTTCATGGAAAGAGGATATGCAAGAGTTACAGGGAGATTTATTTTGGTTTCCTTCATTAGCGTTAGAACAATTTAGTGATCAAGCAAAAAGAGAAGTTATTCATGCGCATATAAAAAATATAATGGCGATGTTGGAAGAGAAATGGGGAAACTCGCAATAAACAGAAAGTTCTTATTATTATGAGTAGTATGATATTGACCTGTGCATGAGCGTATTATATCATGATAGTGTCCTAGTTTTTATTTTTTATATAATTTATCACGAGGGGACAATTTCTGATAGAGGGGGGAAATTTTCGTGAGCGACAAAGAACATCGCGTGTCAAGAAGACAATTTTTAAATTACACACTCACAGGGGTAGGAGGCTTTATGGCTGCCGGTATTTTAATGCCGATGACGCGATTTGCGCTTGATCCGGTGTTAAGAAAAGAAGCGGGAACAGATATGGTTGCTGTTGCGCAAGTAAAGGATATTACAACAGAGCCGAAGCGTTTCGATTTTAAAGTGAAGCAGGTTGATGGTTGGTACAAGTCTGAAGAACCAAAATCGGCTTGGGTTCATAAAGATGAAAGCGGAGACATTGTTGCGTTCTCTCCAGTATGTAAACATTTAGGATGTACAGTTAACTGGAATTCGGACAAAGCACATCCGAATCAATTCTTTTGCCCATGTCACGGGGGGCGTTATACAAAAGATGGGATTAACATTAAAGGTACGCCACCCCTTGCTCCGCTTGATGTGTACGAGTCTAAAGTGAAAGATGGAACGCTGTATCTAGGAAAAGCGAAGCCAAGAGGGGGTGCAAAGTAGATGTTAAATAAAATTTATGATTGGGTGGATGAAAGATTGGATATTACACCAATATGGCGTGATATCGCTGATCATGAAGTACCTGAACATGTAAACCCGGCACATCACTTTTCTGCATTCGTCTATTGCTTTGGAGGACTTACCTTTTTCGTTACTGTAATTCAAATTTTATCTGGAATGTTTTTGACGATGTATTATGTGCCTGATATTAAAAATGCTTGGGAATCAGTTTACTATTTACAAAATGAAGTTGCTTATGGGCAAATTGTTCGTGGTATGCACCACTGGGGTGCTAGTCTCGTAATTGTAATGATGTTTTTACATACACTCAGAGTTTTCTTCCAAGGTGCGTATAAAAAGCCCCGTGAGTTAAACTGGATTGTTGGTGTTCTTATTTTCTTTGTTATGTTAGGTCTTGGTTTTACCGGATATTTATTGCCGTGGGATATGAAAGCTTTATTTGCTACAAAAGTAGGGATTCAAATTGCAGAGCAAACACCGCTCATTGGTCCTTATATTAAAACATTACTCGCTGGTCATTCCGAAATTGTTGGCGCTCAAACATTAACTCGCTTCTTTGCTATTCACGTCTTCTTCTTACCAGCAGCACTTCTAGGTTTAATGGCCTTCCACTTCATCATGATTCGCAAACAAGGTATTTCCGGTCCACTATAAGAGATTGCTAAATTAAAGGGGAAAGAACTAAAGGAGGGAGATTATGCATCGCGGCAAAGGGATGAAGTTTGTAGGAGATTCTCGGGTACCAGTAGCTCGGAAACCAAATATTCCAAAAGACTATTCTGAATACCCAGGGAAAACAGAAGCATTTTGGCCGAACTTCTTGTTAAAAGAATGGATGGTTGGTGCAGTTTTTTTAATCGGTTATTTATGTTTAACAGTGGCGCATCCGTCGCCGCTTGAGAGAATGGCGGACCCAACAGATGCTGGATATATACCACTTCCAGATTGGTATTTCTTATTCTTGTATCAGTTATTAAAGTATTCGTATGCTTCCGGTTCATTTACTGTAATTGGAGCATTTATTATGCCAGGGATTGCGTTTGGAGCATTACTGTTAGCTCCATTTCTTGATCGAGGTCCAGAAAGACGTCCATTGAAGCGTCCTGTGGCAACTGGATTTATGCTTTTAGCAATTGCATCGATTATCTTTTTAACTTGGGAATCTGTAGCACACCACGACTGGGAAGCTGCAAAAAAACAAGGAGCAATTGTAAAAACAGCGCCAGTTGATAAAAATGATGATGGCTATAAATTAATGCAAAAAAATACTTGTTTAACATGTCATGGTGACAATTTACAAGGCGGGGCAGCAGCACCGGCACTGCAAAACTTAACTTTAAAGCCAGAAGAAATTGCTAAAATTGCGAAAGAGGGAAAAGGTTCAATGCCTAAAGGTGTATTTAAAGGTACGGATGAGGAACTGAAGAAGCTTTCGGAATTCGTTGCAAAGTATAATAAAAAATAATAAAAAGCTGACTACAAAATTTGTAGTCAGCTTTTCTATTTAGTTGGATGAAGTTTGTTATAATAGAGTAGGATTTAATGAATGAATTACTTTGCTTGAAAGGTGTTGGACATACGGATTGGTGTACTTGTATGCAATGTTAAGACAACGCTCGGTATTATTATTTTTATTAATTGTTAACATATTAGGTACAATTTACGGATTTATATGGTACGGAAATCAATTGAAAGAAACGTCACCTATATTTTGGCCGTTTGTACCAGATAGTCCTATGGCGAGTCTCTTTTTTGTCTTTGTTTTAATTGCTTTTTTGGCAAAGAGAAACTGGGGATTAATAGAAGCGTTAGCGATTGTAACTTTAATAAAATATGGTATTTGGGCTGTTGTTGTAAACGGGATTATGATTTACGTAAAAGGGCCTATTGGCCTTATGGGCTACATGTTAATGCTTTCGCACTTTGCGATGGCAGTACAAGGATTTTTATATGCTCCATTCTATCGTATAAAAAAATGGCATTTTATAGTAGCAGCTGTGTGGACGTTGCATAACGATGCAATTGATTATTTATTTTGGCAAATGCCGCGATATGGAATTATGCATTTGTTTGTAGAGGAAATTGGTTATTTTACGTTTTGGTTAAGTATTGCTGTACTATGTATTACATATTATTGTTGCTTACGTGAGCAAAGGAAACAATTTTCTTTATGATGGTTAGAACATTTAGGGGGAGAACATGGAGAAAAATAAGAGTGGTACAAAAATATTGGATCGATTGATTACTTTAGTTGTTTCATATAGCATAGCATTTTCTATTTTTGCACTCGCAACAACGGCAGTTGTCTATGGAAAATGGCTGTATTATTTTGAAATTGATTTTTTAAATATTCCTGATTTAGCGGATATGACGAAGGATGAAATTAAAAGAAATTACGATGTGCTTATTACATATTTATCCCCGTTTTATGACGGAGCATTACATTTACCAACATTAGATATGTCCACAAATGGCCGTATTCATTTTGTAGATGTTAAAAATATTTTAGTAAAGATTCAATATGTGATGTATGCGACAATTATGATTGCAGTGATAGGCGGAATTTATTTATTAAAAAAGAAAAATGAAAAGTTTTTACTGCACGGATCGATTTTAACAATCATTTTTCCGATAGCGCTTATGTTACCAATTGCTATTAATTTTGAAAAGAGTTTTGTATTATTCCATAAACTTTTATTTAGTAATGATTATTGGGTTTTTGATCCTGAAAAAGATCCAATTATATTAATGTTACCAGAAGAGTTCTTTATGCATGCTGCGTGTGCTATTTTATTATTCATTTTAGGTGGTAGTATACTTTGTTACAGTTTATATCGATATTTCGTAAAAAAGAAAAGGATGTCACAGAAAAAATTCTCTGCTTAAAGAGAATTTTTTTCTTTGTAAAATGATAATATATTTTTCGGTCTAGTTCTGTTCTATTCTTGTCCAAATTAACATATTTTGTACTAGTAGTTATAGGGGGGACCGGGATGAAGAGAACATTAATTGGATTGATAGCATTTCTAATTATAATGTTTCCGTTACGTATATATGCTGAAGAGTGGAATGAGCTAACAGGGTTGTTAGACGACTCGTTACAGTTAGTGAAGCGTAATGAAGATGAAAAAGCGGTACAAGTATTACAACATTTCTCGGAGCAATTTTTAATAAAGGGGAATGAAAAGAAGCAGGAAGTAACACCAGATCAAGTTAGAGTTATTTCTTTAGCTTACGATAAGGCGCAACAATCGCTCTCTGAAGAAGGTTTAGGTAAGCAAGCTAAAATTGATAATGTGCTGGCATTACAACTTGCTGTTGATGCACAAGTATCGAAATATCAACCACTTTGGATGGAAAGAGAAAGGAAAGTAATGGATGCCTTTTCTCAAATGGAAAAAGCGATGGAAAAAGAAGATGCTGGGCAGTTTCAACAAACGTTAAATACGTTTTTAAATGAATTCAATATTATTTATCCAAGCCTAATGATTGCTTTGCCAGAAAACGAGGTTCAGCGTGTAAATGTTCATTTATCTTATTTAGATGAATTTCGTAACGTTATGTTAAAAACGAAAGGCGGCCAAATGCAATTAGGGATTATTAAAGGGGATTTGCAAAAGATATTTCACACAGTAAAAAAAGATGAAATTGCACCCTCTCTCATTTGGTTTATGACAATTACTGGGGGACTTATTTTCTTCACATTAACTTATGTTGGATGGAGAAAGTATAAAGGAGAAAGAGAAAAAAGAAAAAGTAATGTACATTCTAAAAATAGATAATGCAATAAATAAAGATATGGATTGTAAGGTTTATTCATTGACAATAGTGGCAGAAGAAAATAGAATGAGAAGTACTATAATTAAAACTTCAATGGAGGTTCATGATGTTTTATTTAATTTACTTCGCGATCATAATGATCATACCGTTGTATGCACAGTCAAGAGTACGTAGTGCCTATAGCAAGTATTCACAAGTTTATTCAACATCAGGTATGACAGGAGCGGAAGTGGCTCGAAAAATTTTAGATGAAAATGGATTATACAACGTAGCTGTAGAAGAAACACCAGGTCATTTATCAGACCATTATGATCCAACCGCTAAGACGGTTCGATTATCAACAGATAACTATTATGGACATTCAGTTGCTGGTACAGCAGTTGCAGCACACGAAGTAGGACATGCAATTCAAGATGCAAAAGATTATAAATTTATGCGCGTTCGTCATTCGTTAGTGCCAGTTGCAAACTTTGGTTCGAATATGTCTTGGATTTTCGTCCTAATCGGTATATTTGCACAAATGTCTGGTTTGTTGTTATTAGGTATCATTTTAATGGCAGCAGGTGTTGTGTTCCAGCTCGTTACATTGCCAGTTGAGTTTGATGCGTCAAAGCGCGCAATGCAACAAATTGAAGCGTTAGGTATTGTATCAACAGATGAATATGGGCAAGCTCGTAAAGTATTAAATGCGGCAGCATTAACATATGTAGCAGCTGCAGCTGTAGCGGTATTTGAATTATTACGTCTCGTATTAATGTATACTGGTATGCAGCGTAGCGACGACTAAAGACTATCAATTTTGATAGTCTTTTTTTGTTGTATGGATTGAATTATATAATGTATTGCAAATAGAAATAATAGAAGTAATGCGGAAAGGCGGTGGGGGGAAATGAAATATCCAGACCATTTAGTAAAACAAGTGCAAGAGCGCAGTGCTCCTTATCAACTAGAAGGTTTTTTAAGTGGACAAGGTCCTGAAAATCCCAAATTTATGTTGTTAGGAGAAGCGCCTGGTGAAACAGAAATTCATAATGGGATTCCGTTTAGCGGGAGGGCGGGAAAACAATTAATGGATTTTTTAGAGCGTATTGATGTTACAAGGGAAGAAGTATATATTACGAGCGCTGTTCGAAGTAGACCTTATAAATGGCGAGAGAAAAAAGAACGAAATGGTGAAATCATACAAAAAAAGTATAATAGAACGCCAAATCAGGGAGAAATAGTTGCCCATGCGCCTTTGTTAGATTATGAATTAGAGAAAATACATCCGAAGCTTATCGTCACGCTTGGAAATATCGGTCTTCAACGTTTAACAGGAAAAAATAAAAAAATCACAGATGTACACGGGCAATTATTAAAACAGCCCATTCAAAAATTAAAGGATATGCAAAGTGCAGAGTTTACATGGTCAGAGAAAGAATATCATGTTTTTCCGACTTTTCATCCAGCTTCCATTTTTTATAATCGGAGTTTATTGGAGCTTATTCATGAGGATTTTGAGAAGCTTAAAAGACTTGTAATAAAAAACTAGAAAAGCTAAGGCGCTTTTCTAGTTACATTTAATTATGTAAAGGGTTTTTATTTTCATCTAACGTAAATCCTTCACCAACTACATCATGTACATCACTTACAGCGACAAAAGCATGAGGATCTACAGAAGTAATGATATTCTTTAATTTCACGATTTCATTTTTAGCAACAACGCAATACAATACGTTACGTTCCACTTTTGTATACGATCCAACAGCTTTTAAAAAGGTTGCTCCACGCTCCATTTCAGATAAAATTTTGGCAGCAATTTCATCGTTTTTCTCTGAGATAATAGTCGCTCCTTTGGCAGCATAAGCTCCTTCTTGCATAAAATCAATGACTTTAGCACCGATAAAAACAGCAACTAGCGTATACATGCCCTCGCGGTATGATAAATAGGTAAGAATAGAGACTACGATAACGACAGCATCAAACATAAACATTGTTTTCCCCATACTCCAGCCAACATATTTGTGAGCTAGTCGTGCGATAATATCTACACCGCCAGTAGTCCCGCCATATTTAAATATTATTCCAAGGCCGATACCGATAAATGCCCCGGCGAATAAAGCTGCGAGTGTCATATCATTTTGCAAGTTTAAATGTAAGTTGAGTACTTCGTAACGCTGGAAAATCCATAGAAATAAAGATACGCTAAAGGTGCCAATTAATGTATATAAAAATGTCGTTCTGCCAAGTAACCTCCAACCAATAAAAAATATAGGGATATTTAAAATTAAGTTTGAGTAGGAAGGATCAAACTTAAATAAAAAATACAATAATAGTGTAATACCAGTAAACCCACCCTCTGCAAGGTGGTTTTCAATATTGATATTGACAATACCGAAAGAAAATATAGCGGAACCGATTAAAATAAAAATAATATTTCGCATCTTCAATTTTGATGTCATATAGAAATCCCCCTAATTATGTAATGATTGCATTGCTCCGCTGAAACAGTAAAACATAATAATAAGTAATTTCTAGTTGCTAGTGAAAATAGTAAGAACTTGATTGATGTGGGCTGATCTTTTGTGAAAAGCACAAAAGAAGGTTTCACTTTATCCCGCTCTAACGGCTGATAGGAGATGAAGCAAAGAAGAGGGGCAAACCAGCCGTAGGAACTCGATTAGTTCAACTAATCTTGTGCAAAAAGCGCAAAAGAAGTTTCACTTTACCCCGTACCAACGGCTGGTAGGAGATAAAGCTCTGAAGAAAGGCGAACCAGCCGTAGGAACCCGATTAGTTCAACTAATCTTTTGCAAAAAAACGCAAAAGAAGTTTCACTTTATTATAGTCTATCCAAAAATGGGTCGCAAATAGGTGTTTGGCGGGGAATAATATTTGTCAAATCGCGATGAATTGGCTAACATGAAAGAGGAAGGATTAGAGGTGAATAGTATGGAAGCAAAAACGATGAAAGATATGCAGAAAGAAGTAGATGCATATATTGGTCAGTTTAAAGAAGGTTATTTCAGTCCGCTTGCAATGATGGCTCGTTTAACGGAAGAAATGGGAGAGCTTGCAAGAGAGGTAAATCATTATTATGGTGAGAAACCGAAGAAAACAACTGAAAAAGAAAGAAGTATTGAAGAAGAGCTTGGAGATGTATTATTTGTTATGATTTGTATGGCAAATAGTTTAAATATTGATTTAGAGACAGCACATAACATTGTAATGAATAAATTTAATACACGTGATAAAGATCGCTGGACACGTATTGATGAGGGAGAGAAAGAATAATGAAAGAAATTAAAGTAATTATCGCCGGACCAAGAGGACGTATGGGACATGAAGCAGTTCTTCTTATGGAAAGAACGGAACATTTTAATTTAGTAGCAGCAGTGGATTATAAGCATGGTGGTGAGAAGATTTCTGATTTACCTGGCATGCCAGCATTACATGCACCGATTTACGCTGATTTACATACTTGTTTAGATGAAGTAGAAGCAGATGTGTTGTTAGATTTAACAACACCAGAAGTGGGGAAACAACACGTTACACTTGCAGTTGAGCGTGGACTTCGTTCGGTTATTGGTACAACTGGATTTACAGAAGAAGAATTGGCACGTTTAACAGAGAATGCAAAAGAAAAAGCAGTAGGAACAATTATTGCTCCAAACTTTGCAATTGGTGCAGTTCTTATGATGAAATTCTCACAAATGGCAGCGAAATATTTCCAAGATGTTGAGGTAATTGAATTACATCATGATCAAAAATTAGACGCACCATCTGGTACAGCTGTAAAAACGGTAGAGTTAATTCGTCAAAATCGTGAATCAAAGCAGCAAGGTCATCCAAAAGAAGTAGAGCAACTAGCAGGTGCACGTGGTGCAAATGTAGACGGTATTCACATTCATAGTGTACGTTTGCCAGGGCTTATTGCACACCAAGAAGTAATGTTCGGTGGAGATGGACAAATGTTAACAGTTCGTCATGATTCATTCAATCGTGCATCATTTATGTCAGGTGTAAAACTATCAATTGAGACAGTAATGAACCTTGATCATCTTGTGTACGGTTTAGAAAATATTATCGACTAAAGGGGAGACAACGGATGAAAATTGCCTTAATCGCACATGACAAAAAGAAAAATGATATGGTTTCGTTTGCATACGCATATAAACCAATTTTTGAACAACATGAATTATTTGCAACAGGAACGACAGGGCTTCGTATTATGGAAGCGACTGGATTAGTTGTAACAAGATATCAATCTGGCCCTCTTGGTGGAGATCAAGAAATTGGTGCAATGATTGCAAAGAACGATTTAGATATGGTGATTTTCTTCCGCGATCCATTAACAGCACAGCCGCATGAACCGGATGTGAATGCATTGCTTCGTTTATGTGATGTATATGCGATTCCACTTGCAACGAATATGGCAAGTGCTGAAATGTTAATGCACGCATTAGAGCGAGGAGATTTAGATTATCGTAAGTTAAGAAAATGAGGGGAACAATTATGAGTGGATTACATATATTAGCGTTTGGTGCTCATGCCGATGATGTTGAAATCGGCATGGCTGGTACCATCGCTAAATATACAAAGCAAGGGTATGAAGTAGGTATTTGTGATTTAACAGAAGCTGATCTTTCTTCAAATGGAACGATAGAGTTGAGAAAAGAAGAAGCGAAGGTTGCAGCTCGTATAATGGGAGTAAAAACGAGGCTGAATTTAGCGATGCCAGACCGTGGTTTGTATATGAAAGAAGAGTATATACGTGAAATTGTCAAGGTGATCCGTACATATAAACCAAAACTAGTTTTTGCACCGTACTATGAAGATCGCCATCCAGATCATGCAAATTGTGCAAAGCTTGTGGAAGAGGCTATTTTTTCAGCAGGAATCCGTAAATATATGCCGGAACTTTCACCACATCGTGTGGAGTCTTTTTATAATTATATGATTAATGGTTTTCATAAACCGAATTTTTGTATAGATATAAGTGAGTACCTCTCTATAAAGGTGGAAGCATTAGAAGCGTATGAAAGTCAGTTTTCAACAGGGAGCGATGGTGTTAAGACACCGTTAACAGAAGGTTACGTTGAAACTGTAATCGCTCGTGAGAAGATGTTTGGAAAAGAAGTTGGAGTCTTGTATGCCGAGGGATTTATGAGTAAGAAACCGGTTTTATTACATGCTGATTTATTAGGGGGATGTAAATGAAATTAAAAATAGGTATTACATGTTATCCTTCTGTAGGTGGTTCTGGAGTTGTTGGAACAGAATTAGGAAAGCAATTGGCGGAACGTGGGCATGAAATTCACTTTATTACATCGGGTTTACCATTCCGGTTAAATAAAGTATATCCAAACATTTATTTTCATGAAGTGACGGTAAATCAATACTCTGTATTTCAATATCCACCATACGATTTAGCGTTAGCAAGTAAAATGGCCGAGGTTGCACAAAGAGAAAACTTAGACATTTTACATGTGCATTACGCAATACCACATGCAATTTGTGCATATTTAGCAAAACAAATGATCGGAGAGCGTATTAAAATTGTTACAACCTTACATGGAACAGATATTACTGTGTTAGGTTCCGACCCTTCGTTAAATAATTTAATTCGTTTTGGTATTGAGCAATCGGATGTTGTCACTGCTGTCTCGCATTCATTAATTAACGAAACACATGAGCTTGTAAAACCAAGTAAAGAAATTCAAACGGTATATAACTTTATAGACGAACGTGTATATTTCAAGCGTAATATGTCTCAATTAAAGAAAGAATACGGTATAAGTGAGAGTGAAAAAGTACTTATTCATATTTCGAATTTCCGTAAAGTGAAACGTGTGCAGGATGTTGTTCAGGCATTTGCTAAAATTGTTAAAGAAGTAGATGCGAAGTTGCTTCTTGTTGGAGACGGACCAGAATTCTGTACGATTTTACAGATAGTGAAGAATTTACATATTGAAGATCGCGTTTTATTCCTAGGGAAGCAAGATAATGTTGCAGAACTACTTGCGATGAGTGATTTAATGTTGCTTCTATCAGAGAAGGAAAGTTTTGGTCTTGTTTTATTAGAAGCAATGGCGTGTGGTGTACCTTGTATCGGAACGCGGGTTGGAGGTATTCCAGAGGTTATTCAACACGGGGAAACAGGATATTTATGTGAAGTTGGCGATACAACAGGAGTGGCAAATCAAGCTATTCAGCTATTAAAGGACGAGGAACTTCACCGTAATATGGGAGAACGAGCAAGAGAAAGTGTTTATGAGCAATTTCGCTCAGAAAAAATTGTTTCACAATATGAAACGATTTACTATGACGTACTAAGGGATGACAAAAATGGAAAGATTTAAAAAAGCTAGTTCTATTATTGAGACATTAAAGCAACAAGGACATGAGGCTTACTTTGTTGGTGGGAGCGTACGAGATCTTATTATCGATAGGCCGATTGGAGATATTGATATTGCGACATCTGCTCTACCAGAAGAAGTGATGGCTATATTCCCAAGAAATGTTCCTGTTGGTCTTGAGCATGGAACTGTAATTGTTGTAGAAAATGGTGAGCCTTATGAGGTAACTACTTTTCGAACAGAAAGCGAATATGAAGATTTTCGAAGACCTAGTAGTGTTCAATTTGTTCGTTCATTAGAAGAGGATTTAAAACGTCGTGATTTCACGATGAATGCAATTGCTATGACAGAAGAAGGCAAAATGGTTGATTTATTTGCTGGACAGGAAGCCATTCAACAGAGAAAAATTGTGACAGTTGGAAATGCTGCGGATCGTTTTCAAGAAGATGCCCTGCGAATGATGCGTGGTATTCGGTTTGTAAGCACGTTAGGTTTTTCATTAGAAATGAAAACGAAGCAAGCGATTGAAACGCATGGGCATTTGCTAGAACATATAGCAATTGAGCGTATTACAGTAGAGTTTGAGAAACTGTTAACTGGTACATATTGTGTGAAAGGTCTCAAAGAATTAGTAGAGACGAAGCTATTTTCTCATTTGCCATATTTACAAATGTCAGAAGAGAGACTGTTAAAAGCTACGCAGTATAAATGGGATTCTTTCGAAACGGATATTGAGGCGTGGGCATTTTTCTTATATTGTATCGGAGAAGAACATCCAGCTGTCTTTTTACGTCAATGGAAGTTTTCGAATAAAAAAATAAAAGATATTGTTGCAGTTTTATTGGCAATTCGTACTAGAAAGGAGAAGGATTGGGATACAGTCCTTCTTTATAAAACGGGAATTCATATCGCTGAAATGGCAGAGAGAGTATATGAAGCGATGATTGAAAGCTATGACCCTACATCTGTTGAACGAGTACAATTAATGTTTCATGCATTGCCAATCCAGGAACGTCAAGAAATGAATGTGACTGGTAATGATTTATTAAACTGGGCAAACAAAAAGCCTGGTCCGTGGGTTGCTGAAATGCTTCAGAAAATCGAAGAAGCAATCGTACAAGGAAACGTAGTTAATGAGAAAGAGCGTATAAGGGAGTGGCTGCAAGGATGCAATCTACTATAAGAAAGCAGTTATTGCAAGTTTTTTCTGAAGCGGATGGCGAGTTTGTATCCGGCCAAACAATTAGTGATAAACTTGGTTGTTCAAGAACTGCTGTGTGGAAACATATGGAGGATCTGCGGAGTGAGGGATATGAACTTGAAGCTGTGCGCCGATTAGGTTACCGAATTGCAAGTAAGCCAGACAAAGTGACTGCTAATGAAATTCAGTTAGGGCTACAAACGAAGCGGATTGGTAGAACAGTGTATTTTGAAGAAACTGTTGAATCAACGCAGCACATTGCAGCAAAACTTGCTTATGAAGGTGCAGAAGAAGGAACTGTCGTTATAGCAGAAGAACAAACAGCGGGAAGAGGTCGTTTAAGCAGAAAATGGCATTCACCAAAAGGAACAGGGATTTGGATGAGTATTATTTTACGCCCGTCAATCCCAGTTCATCATGCACCGCAACTTACTTTGTTAGCGGCTGTTAGTGTTGCACAGGCAATTGAAAAATGTACAGGTGTAAACGTAGGAATAAAATGGCCAAATGATATTTTAATTCAAGGTAAAAAGGCTGTAGGTATATTAACAGAAATGCAAGCGGATCCTGATAAAATTAATGCTGTCATTATGGGCATCGGTATTAATGCGAATCAAAAGCAAGAACATTTTGATGAAGAAATTCAGCACATCGCTACTTCATTAGCGATTGAATCAGGTAAGCCGATTGTTCGTGCAGAACTTATGCAACAAATCTATTTACAACTAGAAAAATTATATGAAGAATATTTACAAAATGGTTTCTCTGTCATTAAAATTCTTTGGGAAAGTTACGCTGTGAGCATCGGGAAAGAAATTACCGCTCGAACGATGAGAGAGACAATTACGGGGTTAGCAAAAGGAATCACAGAGGATGGTGTATTACTTCTGGAGGATCATGAGGGGAAAGTACATCATATTCATTCTGCAGATATCGAAATTAAGTAAAAGAAGTTCCTCTTTTGGAACTTCTTTTTATTTCAATAGTTTTGAGTTGAATTTGTAACATGATAATAAATTCTTTTCATATTTAAAGTTCATTTTAAAATAGCTTCCGTCGAGTTGACCTGGCATGTTATTTGACGATTACTTTGCCTGTCATTCCTTTAAGAAGATGGTATCGACATATTAATTCATATGTACCAGTATTTTTAGGTTTCACGGTAATATTCTTTTCTTTTCCTGACTGGACTACGACGTCAATACCGAGTTTTTTCACTGTAAAGGTGTGCTCGTTTTTACCTTTATTTTTCAATAGTAATGTTGTTGATCCTTCAAGCGGAATCGTGATGACATTTGGATTAAAGTAATCATCATTTAGTTCAACCTCAATCACTTTCGTTAAATCGGTGGGTTGTGTTACGACATGAACTGAGGCAAATACTTGGGAGGATCCTAAAGACATCCACCATACAATCATTACAAGCAAACTGCTGAATCGAAATAACCACCTGTTCATAGACATCTGCAATTCTCCTTTGTTAAGTACTTTCCTCAATTAACCTGCATCATTAGTTTAAGAGTTATACTATATAGTTAAATTGATTACAGAAAAAATTAACTTGGACTTTTTTAACATGCGTTGAAAAAACATGTATCTTTTCAGGATTGAATTATCCATAAAAACTGTATAGCATATATACTCTCGTGTTAAATTTCATATACCGTAATAAGAATAAAAAATTATTTTTTCGAAAAAATGTAGTAATTCCTTTTTGTAGTTTGCTATAATTAGTTCGAATGTGGGCAGTATCAGAGCGAACTGCACCATGATTCGAAGTCATACGAAAAATAATAACTTGGATTCTGCCTTGATCCAATAACGGACTGGGACAGAGGGATGAATAATGCCGACTAACACACAACCCTTCTGCCCTTTTATGGCCAGAGGGGTTTTTTTATATGATTTCGGCCATCTCCTCTCTCCTGCATAAAGGAGGAGTAGTTTTTGAAAACAAAAACAGATTTTTTGAAGATGAAAGAGCAAGGTGAGCCGATTACAATGCTAACGGCGTATGATTATCCATCTGCTAAATTAGCAGAAGAAGCTGAAGTTGATATGATTCTAGTTGGAGATTCTCTTGGAATGGTTGTACTCGGATACGATTCAACAGTACCTGTAACAGTAGAGGATATGATTCATCATACGAAAGCTGTACGCCGCGGAGCGAAAGAGACGTTTATTGTAACTGATATGCCATTTATGTCGTATCACGTATCATTACAAGAAACGATGGTGAATGCACGCCGCATCGTTCAAGAGAGCGGGGCACACGCACTGAAGGTAGAAGGTGCTGGAGAAGTTATATCGACGATTCAATATTTGACGAACGCAGGAATTCCTGTTGTAGCGCATTTAGGTTTAACCCCTCAATCTGTAGGAGTGTTGGGTGGATATAAAGTGCAAGGAAAAGATGCGGAGAGTGCAAAAAAATTAATAGAAGATGCAAAGAAATGTGAAGAAGCTGGTGCAATAGCGCTTGTGTTAGAATGTGTACCAATGCAGTTAGCAGAACTTATTTCAGAGCAACTAACAATACCGACAATTGGGATTGGCGCAGGACAAAAAGTAGATGGGCAAGTGCTTGTTTATCATGATCTTATCTCATACGGCGTAAATCGTGTTCCGAAATTTGTGAAGCAATATACGTCTGTTCAAGAGGAGATTGTGCGTGGGATTTCACAATATGTTACTGAAGTAAAGACAAGGCAATTTCCTGAAGAAAAACATTCGTTCACAATGAAAGAGGAAGAATGCTTAGCGTTATATGGAGGAAAACAATAATGAAAATCGTAACTACAGTGCAAGAGATGCAGCAAATTACGAGCGAACTTCGTGCAAGTGGAAAGAGTATTGGTTTTGTTCCAACAATGGGTTATTTACATGAAGGCCATGCTACTTTATTACGTAAGGCAAGAGAAGAAAATGAAACTGTAGTTTTAAGTGTATTTGTAAACCCACTACAATTTGGCCCAAATGAAGATTTAGATCGATATCCTCGTGATATTGATAGAGATGAAAATGTAGCAAAAGAAAACGGTGTAGATTATTTATTTTATCCGAGTGTAGAAGAAATGTATCCAGCAGAACAAACAACAACGGTAGAAGTTGTGAAGCGCACGGACGTATTATGCGGTCAACAAAGACCTGGTCATTTTGCTGGTGTTGCAACTGTACTAATGAAACTATTTAATATTACGCTGCCAAAGCGTGCTTATTTCGGTATGAAAGATGCTCAACAAGTTGCAGTAATTGAAGGGTTTGTAACTGATTTCAATATTCCAGTTACAATCGTACCAGTTGATATTGTAAGGGAAGAAGATGGTTTAGCGAAAAGTTCTCGTAACGTGTACCTATCACAAGATGAACGTGAAGAAGCTCTTCATTTATACCGCAGCCTATGTATAGCGAAAGAAAGAATTGAGGCAGGTGAACGTAATCCCGAAATCATTACAAATCTTGTGAAAGAGTATATTGAGACGCATACGAAAGGCACTGTAGATTATGCAGATTTATATGCATATCCGTCATTAACAATGGTAGAGAAAGTCAAAGGAAGAATCATTTTAGCTATTGCAGTTAAGTTTGAAAATGTAAGATTAATTGACAATATAACATTAACAGTTAAATAAGGGGGAGCATCTATGTTTCGCACAATGATGAGAGCAAAGTTACATCGTGCAACTGTAACGGAGGCAAATTTAAATTATGTAGGTAGTATTACAATTGATGAAGACTTAATGGATGCAGTAAATATTGTAGAAAACGAAAAAGTCCAAATTGTAAATAATAATAATGGTGCTCGCTTAGAGACATACGTTATTAAAGGGGAACGCGGTAGTGGTGTTGTTTGTTTAAACGGTGCTGCGGCAAGGCTTGTACAACCAGGGGACAAAGTAATTATTATTTGTTATGGGCTAGTTACGGAAGAAGAGATTCATAAACAAGAACCAAAAATTGCAGTATTAGACGATAATAATCAAATTATTGAAATGTTAGGTGCTGAAAAAGCGGGTACGATATTATAAGTAGAAAGGCTATCTCCATTGCGGAGATAGCTTTTTTGTGCATCTTTTCATTAAGATGAGATAAAACGTGGTATAGTAACATTATATAAATTATTGTTGTTTGAAAGGTAAGAAATTGAGGTGTTACATATATGAGTAAGCGTTATGTCGTTGTTGATTTAGAGACGACAGGGAACTCCTGGAAAGATGGGAAGGATAAAATTACCCAAATTGCAGCTGTTGTAGTAGAAGATGGAGAGATATTGGAGATTTTTTCGTCTTTTGTTAACCCAAAGAGAGAGATCCCACCATTTATTACAGAATTAACAGGGATTGATGAAAGTCTTGTAAAACAAGCCCCGTTATTTCAAGATGTAGCCCCGATGATTGTTGAGCTATTACAAGGTGCGGCTTTCGTTGCGCATAATGTTCACTTTGATTGGAATTTTTTAAATGAAGAATTAAGGCAAGCTGGATATACAGAAATACATTGTCCGAAAATCGACACGGTTGAATTGGCTCAAATTCTTTTGCCGACAGCCGATAGTTATAAATTACGTGATTTAGCTAAGAAGCATGAACTAGAGCACGATCAACCACATCGTGCGGATAGTGATGCTCTTGCAACAGCGGAATTATTTTTACAATTTTTAAATGAAATTGAAAAGTTACCACTTGTCACGTTGCAATCGCTTTATGAATTAAGTGATGTGTTCCAAAGCGATATAGCTGATGTGCTTTCTGAAAATATTTTAAAGAAAGTAATGCACGGTAAAGAAGATATAGCGGAGTATGAAATACATCGAAATATTGCGCTGAAAAAGCGGAACTATTCCTTAAACCTTGGAGAAACGTGTTCATCAAAGTTTGATGCTTTCTTGAATAAAACGATGGATAAATTGGAATCACATATGCCAAAGTTTGAAAGAAGAGAAAGTCAACAACTGATGATGAAAGAGATATATACGGCGTTAAGAGATTCTCGTTTTTCACTAATTGAAGCGGGTACAGGAACAGGAAAGACTCTTGCTTATTTGCTTCCCAGTCTTTATTTTGCAAAGAGAAAAGAAGAACCTGTCATTATAAGTACACAAACGGTACAACTCCAACAACAAATATTAGAAAAAGAAATTCCGTTATTACAAAAAATAATGCCATTTTCATTTGAGGCAGCTCTTCTAAAAGGAAGAAAGCATTATTTATGCTTACATAAATTTGAGTATGCTTTGCAAGAGGAAGAAAAAAATTATGATATGGCACTTACGAAGGCGAAGATTTTAGTTTGGCTATTGCAAACTGAAACAGGTGATCGAGACGAATTAAATATTCCTGAGGGCGGAAAGTTACTTTGGAATCGTATTTGTAGCGATGCGTATAGTCCAGGCGGTATGCAAAGTAATTGGTTTAGTCGTTGTTTTTATCAGCGAGCGAAGAATAAAGCTTTATTTGCAGATATCGTTATTACAAATCATGCGTTATTATTTCAAGATTTTTCAAGTGAAGAACCGTTGTTTGCTTCATGCGAACATATTATTTTTGATGAAGCTCACCATATTGAAGAAGCTGCGAGTAGAACATTGGGTGAACAGTTCTCTTGTATGTATTTTCAATTGGTTATATCTCGTCTTGGGACGCTAGAAACAGAAGATGTACTCTCCAAAGTATATAAAATGATGAAAAAATCAGAGCAAGCATCTCGTTCAACTTTCCGTATGATAAGTTATAGTTTGAAGGAACTTAAGTTTGATGCGGATGAACTCTTCCAAATGTTACGTACTTTTATATTTAAACAAACAAAGCAAGAGCAAGGAACGAATAATATGCCGCTCATCTATAGGTATAACGCAGAACTAGAAAAAGGTAAGTTGTGGGATAGTATCGTCGAATTAACAAATCGTTTTATATATGAATTAAGAAGGGTAGTAACTGCTCTTGAGAAGCAAGTTGATATATTGCAAAGTAAGTTAGAATGGGAGATGCATGTTGTAACAGGTGAATTTATGCATTTAATTGAGTTGCTGAGAAAGATGGCAGAATCATTACAGTTACTCGTATTAGAAAAGAATTCGTATGTAACTTGGATGGAGACTGAAACGAAAGGGACGATTCATTCAACAGTTCTATACGCACAGCCTGTCCATATTGGTGAAAGATTTGCTGATGAATTTTTAACAGAAAAAAAGAGTGTTATTTTTACATCCGCAACACTAACAGTTAACGATACGTTTGATTATATAAAAGAGGAACTTGGTTTACATGATTTCGCTCCAAATACTTTAAAGGTTCCGTCACCATTTCGTTATGATGAACAGATGAAATTAATGGTTTCAACGGATGTACCTTTTATTAAGCAAGTAAGTAATGAGCGATATATTGAATCTGTATCGGAACATATTGCAAAGATAGCAAAAGCCACAAAAGGCAGAATGCTCGTTTTATTCACTTCGTATGAAATGTTAAAAGAAGCGTATGCGAATTTAAAAAATAATGATGAATTAGAGGGTTATTTATTACTCACCCAAAGTGTGAATAATAGAAGTCGAAGCCGCTTAATTCGAAAGTTTCAAGAGTTCGACAAATCAATTTTATTAGGGACGAGCAGTTTCTGGGAAGGAATAGATATTCCTGGAGATGCCTTAAGTTGTCTTGTTATAGTCCGTCTACCATTTACACCTCCTCATCAGCCGATGATGGAAGCGAAAGGTGAGTGGCTAAAAAATCAAGGTGAAGATGTATTCGCTAAATTAGCGCTCCCACAAGCAATATTACGTTTCAAACAAGGATTCGGCCGCTTAATTCGAACGAATACAGATACAGGAACGGTAGTAGTGTTAGATCGTCGTTTGACGAGTTCTTCCTATGGAAAACGATTTCTACAATCGATTCCTAACGTACCTCTTTATGAAGGACCATTAGAAGAATTGTTAGTACAATTAGAAGAACCATTAAATGAATAAAAATGGAAGAAAAATACGCCTGAAGTACTTATAAACTTCAGGCGTAAAAAATGTGGGTAGGAGGAATTTTATTTTTCTTACTTCTTGTATACAAAATGTGTTGGTTTTCGACTTGAAACCTTTTTTTGCTGTACATGTCCTGCTATAATAGATGGGTGATGAAGCAGGGGTTGTAAAGAATGTACTCTTATTGTAACCGCATTGCGTTCTTCTATAATTAGAAATTTTTGTGTAACGGAGGAGTTTTTTCATGGATAAGAAAATCGAAGTACTATCAACGACGCGTATTAAATATTCGTCGGATTTGTATAAAATTGTTGATAGTTTAAATCGTACGTTAAAAGAGCAGGACCTCATGTTCGGACTAGCATTAGACGAAAAAGATAAAGAAACAGCTGTATTTACGATTTACAGAACGTAGTGATACAATGAAAAAGTGGATTTTTGCAATCATTATTGTTATCGTTGCTAGCGGAATATATGGGGCGTATGTTTATAATAAAGCGATGGGAAAGAAAATTCCAAAAGAGTCGAAATTTGTAGAAATTGCTAAAGAAAAAGCAAAGCTTACAAAGGTGAAATCTGTTGATTATTACAACGGAAAATCTGCATATATAGTCGTGCAAGGTACAGATGAAAAGGGAGAACAACTTATCGTTTGGGTGCCTGAGAAAAAAGGGGATACTGTAGTAAGGAAAAAGAGCGAAGGTATTTCTGAAAAAGAGGCTATACAAAGAACAATAGAGCAAGTCGGCAATGAAAGTAAGGAATCAAAAAGTAAGCCGAAAGAGATTATGAAAGTGAAATTAGGCTTTGAAAATGATGTACCACTATGGGAAGTTACATATATTGATGATGACAATCGTTATAGTTATTACTATCTTGAATTTAAAGATGGAAAATTTTTAAGACGATATAGCATTGAAAAATAGATGTAGGGGGAACTACAAATGAAATTAGCAAAGCGAGTAGCTGCTTTAACACCGTCTTCAACTTTAGAAATTACAGCAAAGGCACAAGCATTAAAAGCAGAGGGTCATGATGTAATTGCATTAGGGGCAGGGGAACCTGACTTTAATACACCAGAGCATATTATGGATGCTGCACATAAAGCGATGTTAGAAGGGCATACGAAGTATACACCAACAGGTGGATTACAATCGTTAAAACAAGAAATTGTGAAGAAATTTACTCGCGATCAAGGTATTGCGTATAATCCATCTGAAATTATTGTATGTAATGGTGCAAAGCATGCATTATATACATTATTCCAAGTATTACTTGATGAGGGAGATGAAGTTATCATCCCAACTCCTTACTGGGTAAGCTATCCAGAGCAAGTAAAGCTTGCTGGCGGTAAGCCGGTTTATGTAGAAGGTTTAGAAGACAATGAGTACAAAATTACAGCAAAGCAGCTGCGTGAGGCAATTACAGAGAAAACGAAAGCAGTTATTATTAATTCACCGAGCAATCCAACAGGAATGATTTATAGCAAAGAAGAATTACAACAGCTTGGAGAAGTATGTTTAGAACATGATATTTTAATCGTTTCTGATGAAATTTATGAAAAATTAATTTATGGTGGCGTAGAATATACTTCAATTGCCCAGCTTTCTAATGCATTAAAAGAACAAACACTTATTATTAATGGTGTATCTAAATCTCATTCTATGACAGGATGGCGTATTGGATATGCTGCAGGAAATAAGCAGCTTATTAAAGCAATGACGAATTTAGCGAGTCATAGTACGTCAAACCCTACTTCAATCGCTCAATACGGCGCAATTGCGGCATATGCAGGCTCACAAGAACCTGTGGAAACAATGCGTCAAGCCTTTGAAGAGAGATTAAACATCATTTATGATAAATTAATTCAAATCCCTGGCTTTACTTGTATTAAACCGCAAGGGGCATTTTACTTATTCCCTAACGTAAAAGAAGCTGTAGCTTTATCAGGATATGCAACAGTTGATGATTGGGCAAAAGCTCTATTAGAAGAGGAAAAAGTGGCTCTTGTACCAGGTACAGGATTTGGTGCTCCAAATAATGTTCGTTTATCATATGCGACATCTCTTGAACAAGTAGAGAAAGCATTAGAGCGCATCCATACATTTATGAAAAGTAAAGTGCAAGCTTAATTTTATATTTCATTCATGTAATATAAAAAACCTCCCTATTAATGGGGAGGTTTTTTTGACGGATTGTGGCAAAAAGAAATAGCTAAAGGTGTGTTATACTAGAGAGCGAGGTGTTTGGTGATGAAAAAGAAAATGATGTTACAGTGGTTTGAGCAGGGAAGCATTGCAATTCCAAAATTGCTTATGATGCATTATAAAAAATTAGGTTTAAATGAGACGGAATTTATGGTTGTACTTCATGTACACACATTTTTAGAATCAGGTAATTCGTTTCCGACTCCTTCAGAGATTTCTGAACGGATGACGATAACGGAAATGAAATGTATGGAAGTAATTCAGACGTTGATTCAAAAAGGTTTTTTATCACTAGAAGGTGGACAAAGATCAGAAGCGATGATGTGCGAAAGTTATTCTTTACAACCGTTATGGGAAAAAATATTACATTTCTTAATGGATGAATCAATAGAGGAAGAGCAAAAAGAAAAAAAACAGCTACAAGTAAATTTATATACAGTATTTGAAAAAGAATTTGGAAGACCACTTTCGCCGTTCGAATGTGAAACGTTAGGGATGTGGGAGGACCAAGATCAACATCATCCAAATTTAATTCAAGCGGCTCTTAGAGAAGCTGTAATGAGTGGAAAACTAAATTTCCGATATATTGATCGTATTTTATTTGAGTGGAAAAAGAATGGAATTAAAACGGTAGATCAGGCTCAAAATCAAGGTCAAAAATTTAGAGCGAATCAACAAAGGGCACAACAAATGACAAAACAAGAGACGAAATTTACTGGAAAAGTGCCTTTTTATAATTGGTTGGAGCAGTAATATAGGAGGAAAAATATGCTTAACAAAACGCAAATCCGTTATTGTTTAGACACAATGGCAGATATGTATCCAGAAGCACATTGTGAATTGGTTCATGATAATCCATTTGAACTTGTAATCGCGGTGGCGTTATCTGCACAATGTACGGATGTACTTGTAAATAAAGTGACAAGAAATTTATTTCAAAAATATAAAACACCAGAAGATTATTTAAGTGTTTCTCTAGAAGAATTACAACAAGATATACGCTCTATCGGATTGTATAGAAATAAAGCAAAAAACATTCAAAAATTATGCCGAATGTTATTAGATGACTATAATGGAGAAGTACCGAACGATCGAGATGAACTTACGAAATTACCAGGTGTAGGAAGGAAAACAGCGAATGTTGTAGTTTCCGTAGCGTTTGGAATTCCGGCAATTGCTGTTGATACACATGTGGAGCGAGTGAGTAAACGATTAGCTATGTGTAGATGGAAAGACTCTGTGTTAGAAGTAGAAAAAACATTAATGAAGAAAGTACCAATGGATGAGTGGGGAGTTACACATCATCGTATGATTTTCTTTGGACGTTATCATTGTAAAGCACAACGACCGCAATGTGAGGAATGCAGACTGTTAGAAGTATGTCGTGAAGGAAAGAAGCGAATGAAGGTGAAATAAAGGATGGAACGAGTTATAGAAATACCGAAAGAATTTCACTGTTTACCATTTTTTAAAGAAAGTGTAAATTTAATTAAGTATCATACAGACAATTCTTTTGAAGAGATAATACAAAATACTTACTTTATATTTGATATTGAAAGACAGTATGAGCCATGGAAGGAAATTGAAAACAGCATTCCAGTGATGTTGAATGTATGGAAAAATAAGCATGAAGACATTGCTATACTGTTTCGAAATAGAAATAAGCAAGAGGCTGAGGGACCAATGATTCTTTTTGCAGCTCACTTGTTATCGGTTGTCTATTGGCTAAATGAACAACCTGTTCATAGTTTGAATGAAATGCAAATAAATACGAATAAATTAAAAGTGCAACCTGTTAATTTTATGGAAAGATATTCATTCATTATAAAGAAACCGAGTAATTATCATTCTTATATTCAATTAGCGCAGTTGTATATCGAAATAGAAAAGCTGTATGTAAAGAAAATGATAACAAAAAAGAAGTCCGCTTCTCGTTAAGAGAAACGGACTTCTTTTTTTGTATATTAGGACTCTGTTGTAACAACAGCACCGTCTGCGTGAGGTGTATCTCCTCCGGGATTTTGGTGTTGCTGTTCTTGTTGTTTCTTAGCCTCTTCTTCAGCTTTTTTCTTGGCCTCTTCTTCAGCTTTCTTCTTAGCTTCTTCTTCAGCTTTTTTCTTAGCTTCTTCTTCAGCTTTCCTTCTAGCTTCCTCATCAGCTTTCTTTTGAGCTTCTTCTTGCTGTTTACGTTGTTGTTCTTGCTGTTGCTGTTCTTGTTGTTTCTTAGCCTCTTCTTCAGCCTTTTTCTTAGCTTCGTCTTGTTTTACTTTATCTTCATTAGCCTTTTTCTGGGCTTCCTCATCAGCTTTTTTCTTAGCTTCTTCATCGGCCTTTTTCTTAGCCTCTTCTTCAGCTTTTTTTGCATCTGGAGTTCCGCCAGGCGCAGTGAAGGATGCACCAACTGCTGGGCTTGTTCCAGTGCCTTTTTTCGCTACTACAGAGAAGCTGTAAGTAACACCTGGTTTAATACCACCAAGAGTAGCTGTCGTACCACTTATTGATAGGCTACCACTTGAACCGTCAGTTGCTTTATAGCTGGCTGCATATGCATCAACTTCTGCTGGTCCAGACCAGTTTAGTGTAACTGTGCTAGCGCCATCAAAAGTGACATTCAGACCACTAGGAGCATCTACTTTAATTTGTTTAATTGCATCTTTTTTCGCACCTTTTACGTATAACTCTCCGTTTATTTCTTGTACAGAAGAAGGACGTTCAAAGCGTGATTTATCTGTAGCGAATTTGCTCATCATTACTTGGAACATTTGCTGTGCAATTCTAGTGGAGCGATCGCTAACATAATTTTTTGGACCATCTTTTTCGTAACCGGTCCAAACAGCCATTGTGTATTGTGGCGTATATCCAGCAAACCAGCTATCTCTGTTTGCATCAGCTGGGATGTCATATTTTTGAAGAACTGATTCATCAAAGTTTTGTGTTCCTGTTTTACCTGCTACGTCAACACCTGAAACGTATGCTGTTGGACCTGTACCACCAGAACCAGGTTTTACTACGTCACGAAGAACGTCAGTAACCATATAAGCTGTATAGTCTTGCATTGCGCGATGTTCTTTCGGTTTAAAGCTTTTCTTTTTCCCGTCCGGGAAGGTTACTTCTTTTACGAAGTGTGGTTTATTATAGTTACCACTATTACCAAAGGTTGCATATGCACCTGCTACTTCTAATGGAGAACTATCGTTACTACCGATTGCTGTTGATTCGTAGACTTTTCCTTCTTTAAAGGTCATGCCTAAACCTTCAGCAAATTCTTTTGACTTATTAAGACCAACTGTTTGTGCTGTCTTTAAAGCTGGAATGTTTAATGACTTTTTCAAAGCTTCACGTAGTGAAACGTCACCTTTGTAACTTTTTGTTGCATTTTGTATTTTCTTACCATTGGAATACGTATACTCTGAGTCGTTTAATTGATGGTATGTAGACCATTGTAAATTTTCAATTGCCGGACCGTAGTCGAAAATTGGTTTCATTGTTGAACCAACTTGGCGTTTTAAATCAGTTGCCATATTATGACCTTTGAAAGTAGACTTACTTTCTTTACGTCCAGCACCAATTGCTCGAACTTCTCCAGACTGTGTATCCATAAATACGAATGACCCTTGGAATTGATCGTCCGGATACTTAATAAGATTGCCATCCATAATTTTGTCGGCGTAATCTTGAGCATCTTGATCAAGTGTTGTATGAATCGTTAAACCATCTGAACCGATATTTACATCAGGATATTCTTTTTCAACTTCTTTTACAACTGCATCTAAAAATGCTTGATACTTCATCTCAGTTACTTCTGAAGACGGTTGAAGGCCCTCAGTTACTGGAATCTTAACGGCGTTATTCATTTCTTCTTTTGTTATATAACCATGTCGATTCATTAATGATAATACGACATTACGACGATTTGTTGCTCGTTCAACATTTTCCTTTTTTGTTGGATCATAAATGTTTGGACCTTGGGGTAAACCAGCGAGCATAGCAGCTTCATGTAATTGCAAGTCTTTTAAATCTTTACCATAATATTTTTGCGCTGCTGTCGCAATACCGTATGAACGGTTACCTAAATTAATCTTATTTAAGTACATTTCTAAAATCTCATGTTTAGAGTATTGTTGCTCTAATTTGTAAGATAAGTACCATTCTTGCACTTTTCTTTTAGCAGTTTTGTCCATCGTTAGAAAGTAGTTTTTAACGACTTGCTGTGTAATCGTACTACCACCTTGGGAACCGAAACCACCAGTGACATTTTCCATAACTGCTTTTGTAGTTCGTTTAAAATCAATTCCATTATGATCATAGAAACGCGAATCCTCAGTTGCAAGAAATGCATTTTCAACTACTTTTGGAATTTGATCATAAGTAACATGTGTTCGTTTTTCAGCACCGTATTCATAGAAGAAATTTCCGTTTTTATCGAGAAACTTTGTTGATAAAGGATTAACAAGTTTGGATTTGTCTAATTTTGGAGCGTCCTTTACCATAACAAAGAAAGCGGAAACGCCGGCTACAAGACCAACGATACCAAGAAGTAGACAACCTATAAGGAATTTCTTGAAAAAGGAGCCTTTTTTCTTTGGTTTTTCTTCTTTATGTGTTTTTTTCTCTTGATTTTTCACATGATTTCGTTCTGTACGAGAACGATAATTATCTGACATTATACTTTCTCCTACCTTTCATTCTCTCCCCCAAAAGTCGAAAAAAGAGCCTTAGTGATGACTCTATCACGAAAAATAAACCATGTCTAGTACACGGATATAGTCAATCCGAGGGTGATAACCGCATGATAATAAGGATCCATGCTCTTCTATTTCTTCTTTCGTAATCGACTTGCGTCCACCAGTATTTTGACGATTCCAAAATGCAATAATATGTTTTGCATCTAGTAAATAAAATTCATCAAAAAGTGTAAATTTAATAATAACAAATGCAATTCCATTATGAGCAACGACTTGCTTCATATGTTCAATTTGATGAAGGTGGAAGTTTTGAAGTGGGAAACTAGTTTTATTTTTGGTTTCCTTTGCTTCAAAATCGATGTATTTCCCTTTGTATACACCGTTGTAATCTGTTGTAGAAGGTTGTTTAAAATACGCTTCTTTTACCACTGCAGCACTTCGAGCGGGGTAATCTACTTTTACAATTTGAAGAGGTGTAGGCTTTTTATGTACACATGCAATATTATGGGTTAAGTAATATTGATTTGTTTCATTCAATTCCTCTTCAAGGGACATACCTCTATTACTATAAGTATGTGTTTTTATAGGTGTTTTTTGAGGTTGTGAAGCTTGATTATACCTTTTTCCATTTGGGTAACGAATGGTCATAGTGTGTCCACCCCCAACTTGCTAAGAATTACTTACAAAGGTGATTATATCAAAAAATGAAAAAAGATGTGACCTTTTTGATGAAAGGTATGATGACTTATTTATGTTTACATGGAATGATTATATGAAAATTAAACAAAATCGAGAAAAAAATTTTTGTACAGAGGAAGAAAAAGCAATCATTCACAATATTAAAAAGAAAACAGAAATAGCTAATGTGGACAATATTTCTCGGACACAATCTTATCAAGAATATTATTTAAGAAATAGTGAAATCAGGTGGGCCTTTTTAGCGAGTATGGTTTCGAGAAATGCGGGCTGGAATATGACTGATTTAGAAGGGAGATATTATGCTACTGTTTTACCTAGAACGGTAAAAAAACATTTATTTCTTCTGTACGAACAGGCTAATTGGATTATTTTTTTAGATGCATTTCCTCAGCTATTATTGTATGAGGAAAGTAAGAAGAGACATGCACCTCTCTTTCATTTGTTGCAATACTTCAACGTATCAATTTTTATGGAAAAAGAATGGTTACTTTTCTGGGAAAGAAGAGATACGAATAGACTTATGACAGCGCTTATTATAAATGAACAAAATAAAATTCAAAAACCAGTCATTGAGAATACATATTTTAAAAAACATGTATTCCATACTGCACTTTTTAAAGTACAAGAAAGACTTCATATTAGTGCAGTTATCTTCCCAACAATTGAAGGGAGAATGTATGGGTTTTCGGTTTATCAATTTGAAACGTTACAAAAGCGTATAGAACTAGGAAAAAAATTAGCATGGTTATTGTTTCATCCAATTTATAATGGTTCGTTTTATAAGTTTGCACTGCAAACTACACATACTGGGTCTAGAGAAGATTATGAAGTTTACGCAAAGGAAACTCGAAAGTCTTATACGCCAACACTTAGAGATATTTATCCTGTTATTTTACATGAAGAAATAAAAATGAGAGATTGGTTTTGTGCAAATATGAAAATGAATGTGCTATTTGTACTTGAAGAACCTAAAGGGGAAGTTAATATAACAGAATGGTATAGAAGAAAGAGAGAACAAATCTATAGGCTATCTATCGTAAACCGTTTTGCTAAAAGGATCGATGAGTTCATGATATAATAAAAAAGAAGTCCCGTCTTCCATTTTGAAGACGGGACTTCTTAATTTGAAAAAATCCTGCTATGCGTGCTACAACTTTAATTTCAAAACGTAATGCTAGTAGGAGATTAAGGATGATTTGAAATTTAAATGTTCGTAATAAAGTCTCGCTTTATGTAGCAGGGAAGTTTGGACCATCTAGCTTTGGATTGCCAGTCTCGGGTTTATTTTGTTGTTTGTTTTGGTTTTTCTTTTTTTCATTTTTGTTCTTTGCCATTGTAATACACCTCCTTTTTGTATTGTTACCATTTCTATAAATGACATACGAAATGATTTCTTTGACGAATAACAACTAGTTTTGTCATGTGGGCAGGAGTGGTGAATCATCCGGCGAAATTACATGACAAAGGAAAAGCAAAGAAGGAGGCGTTTTGTATATGGCGATGGTTCAGAAGGAAGATGTAATGAAAAAAATGGATCAAATGTTAAGTTCTCTCGATTTGCTGGAAATGAATATAGGGATTAGAATGAATCATGCATTAAAGGATGCGAGTGAAAAAATATGTAATAAGATAGAAATAACAGAAATGCATATTGAACATATGGAAAATAAATTAGTGCATCACGAAGAAAAAGGGAATTGGGTGAAGACATTTCAAACCGTCGTAGTGAGTGCATAATAAGGTGGGAAAGAAATGAAGAATGAAGCATTAATACAGTCTTCAGAAAAACTCATGCAGTATAATAATGAAGCGAATGTAAAAAAAAGAGAACTAACTGAATACGACTTTTATAAGGATATGAAACCGTTTGTAGATATGGTAGATGAGGAATTAAAGAAGTGGAAAGAATTAGCTTATACGTGGATTAAAGAAGAAAAGCCAAAGTATATACATGTACAGCAAATTGATCAAGTATACGATAATTTACAAACGAATGTGTTGCAATGCTTTGTAAATAAAGGTAAAGGTAAACGATTCTTTGAAACACACCAAGCCATTTCGTATACTTTGCAAAATATAGTTGAGCAATGTAAATAACAAGAGGGAGAGCCCTCTTGTTATTTTTATGCTTCTGTCATTGTTGTAGGTTTTGTTGCGCCGTTTATTTCTAATTCTTTTATTAATGTTCGATAATCTGATATGCATATTTTTCCTTCGAGATACCAATGTCTCGCAAAGTCTAATAATTCATTTGCATTCTCTGTGCAATACCCCTTTTTTTGAGAAAACGCTTGTTTTAAATCCCCTAATACCATGTTGATTCCTCCCCCATGAGAATCTTCTTCTTAATTATCATAGCATGGAAGGGTTTTCTTTTTTAATTTTTTAAAAATTTAAACTTCCGACAAAAATAGACATATATTCCATCACACATATTATTTTATAGGTACATATTATATATGTAGAAACTTATGTGAAGGAGGAGAGAATGCATGTTTCAACAACCTAACGTATATCAGCAAACGAATCCATATGCACAGCAAAATATGTACCAATATAATACGGATACATATTTACGGTATAATATGTATCCTTTCGAGCCTTATTATGGAAATCAAAATTATTATCAACCGTTTGAAGTGTCCTTTATGAATCAAGCTCAACAACCACAACAGCAGCAACCTTATGTGAATCAAGCTCAACAATCACAAGCTCAGCAACCATACATGAATCAACCACAGCAGCAGCCTTATATGAATTCGCAATATTATATGCCACCACCATCGCCGTATGCTAATCAACAAGCGATGTTTTATCCACCAAAACAACCGTACCCGACGCAGGGTAAGCAAAAGCAACAACAGCCAAGCCAGTTTTCTAGTTTTGTTTCTCAATTTAAAACATCAGATGGTAACTATGATGTAAATAAAATGATGAATACAGCTGGACAAATGATGAATGCGATGAATCAAGTGACAGGTATTGTAAAGCAAGTTGGAGGCTTTTTTGGTAAGTGATGTTGAAGGATTGTCTATAAAAACAATGTAAATGAAATAAAGGACTAGACAAATTTCCTTGTAATAAATGGGTATATATAACAAACGGCTTTCTCTCTTTTCTCATACTGTAAAGTGTAATCAGATTTTTTTAACGAGAGAGGAGAGAAAAAACTATGCATCATTGTCATCCTTGCTTTGGAGGGCATAAGCCTACAGGACCTATTTGTACGACTGCTCCTGTCATTCATCCGACGAAACAATGCGTAACACACTCTTTTTCAACAACGGTGGTGCCACACATTTTCCCAACACATACAACACATGTACATCATCAACAAATTAAAAACCAAAACTTCTTCCCCCAAACAAATTCAAATGTAAATGTTGTGGACCCAATCGACCCAGGATTCGGCGGCGGATGTGGACCGTGTGGCCATGGTCATCATGGACATCATGGACATCATGGACATCACGTATCACCATTTGGTCCAGGACCAAATGTATCTCCGTTTGGACCAAACGTATCACCATTCGGACCGAATATTGGACCAAACGTATCACCATTCGGTCCAAATATCGGACCAAACGTTGGTGGAATGTTTAAAAAGTAAATGATATGTTAGAACTAGCGAAATGCTAGTTCTTTTTTTGTAATTGGAGTGTTGATATGAAAGTTATTGCAGTAACAGGATATAAGCCATTTGAACTTGGAATATTTAAAAATGATCATCCAGGGGTGGAGTGTATAAAGAAAGCGTTACACCGTAAATTAACCAATTTTGTAGAAGATGGTTTAGAGTGGGTTATAATAAGTGGCCAATTAGGTGTAGAATTATGGGCTGCTGAAGTTGTTTTTGAAATGCAAGTAGAATATCCAGATTTAAAATTAGCGGTATTCACTCCGTTTTTAGAACAAGAAGAAAATTGGAAAGAAGATAATCGTGAATATTATGAATTTATCCTTTCTCAAGCAGACCATGTTGATAGTATCACGAAACGGAAGTATGAAAGTCCAGAGCAATTTAAATTAAAAAATCAATTTTTTATTGAAAAAAGTGATGCGCTTTTAGCGGTATACGATGAAGAAAAACCAGGAAGTCCCAAATATATTGTAGAAGCAGCAAAGAAAAAAGGAGAAATAGAAAATTATCACAGTTATTTCATTCTTTTTTCTGATTTACAAGATATAATAGAAGAGGAACAGTGGAATAATGCAGAGTAAATATGTAATATAGTACTCGTATATATGATTGACAAAAAGCATTGTTTCTGAAAAAATTTAGTTAATGAAAGTTTTGGTAAAAATTTGAGGTGAAGAAAATGATTTCGGATAAAATTAAATTAACAGCGAAAGATATTTTAGAAAAAGAATTTAAAACAGGTATGAGAGGTTATCAGCAAGAAGAAGTAGACAAGTTTCTTGATATGATCATTAAAGACTATGAAGCTTTCCACAAAGAGTTTGAGCAATTAAAGCAACAAAATGCTCGTTTAAAGCGTGAATTAGAGGAACAAAAACTAGCAGTAACGCAAGTTCCACAACAACCTGTACAAACACCAGTTGCACAACCAGTTTATAACAACACGAATACGGATATTTTAAAACGCTTATCTAACTTAGAAAAAGCTGTATTTGGAAGTAAGTTATACGAATGATGTAAGGTGGGAAAAGGTTTAAGCATTTTACATAGAAAAAAACGTTGCAAAATCTTTTTGTTTCCACTATACTAATGGATGTCATAACGTTTGGGTAATCGCTGCAACGCCAACGTTGTAGAGGAAAGTCCATGCTCGCACGGCCTGAGATGGCTGTAGTGTTCGTGCCTAGCCAATTCATAAGCTAGGGTATTCTGGCTGTAAGGCTGGTTTAACGGCAGGGAAAAAACCTAAGTCCTTTCGGATATGGTTTGACTACCTTTAAAGTGCCACAGTGACGAAGTCCTTGAAGAAATGATAGGAGTGGAACGAGGTAAACCCCACGAGCGAGAAACCCAAATAATGGTAGGGGAATCTTTTCCAAGGAAATGAACGACGGGAAAGGACAGGTTTTATAACCTGTAGATAGATGATTGCCACCGGAGTACGAGGCGTGGGCCGTTTGTAGTACAAAGGAACAGAACATGGCTTACAGAACGTTATGAACCAACTATGAAATAACTCAGCTCTCCTTTGTTAGAGGAGGGCTTTTTATTTGTATGAAGTTATAAAGTATGAGTTAAAATGGTTAATGAGAAAATTTTTCGTAAAATGTAATGATTAATAGGACCAATTGCTATTAATTATTGTTTGAATATACATAAGAGGTGAATGCAAATGGGAAAAGTTACTTTAATTGCAACAGCGGCAATGGGTATTGAAGCGTTAGTTGCCCGAGAAGTTCGCGATCTTGGTTATGAATGTCAAGTAGAAAACAGCAAAGTAACATTTGAAGCAGATGAAAAGGCGATTTGTCGCACGAATTTATGGTTACGTACTGCGGACCGTGTAAAAATTAAAGTTGGCGAATTTAAAGCAACAACATTTGATGAGCTATTTGAAAAAACGAAAGCATTAAACTGGGGAGATTATATTCCAGAGAATGGCGAATTCCCTGTTATTGGTAAATCTTTAAAATCTGAATTATTCAGTGTTTCGGATTGCCAACGTATCGTTAAAAAAGCTGTCGTTGAAAAATTAAAAACAACATATAAACGTACAACTTGGTTTGAAGAAGATGGTCCGTTATTCCGTATCGAGATTGCAATGCTAAAGGATATTGCAACATTAACAATTGATGCGAGCGGTGTTGGACTTCATAAACGTGGATACCGTATGGATCAAGGGGAAGCTCCGTTAAAAGAAACATTAGCTGCGTCTTTAATTAAATTAACAAACTGGAAGCCAGATCGTCCATTTGTTGATCCATTCTGTGGATCAGGTACAATTCCGATTGAAGCAGCATTAATTGGACAAAACATTGCACCAGGATTTAACCGTGGTTTCGCATCTGACGAGTGGGGCTGGGTAGGTAAACAAAACTGGCGTGAAGCTCGTCAAGAAGCTGAAGATTTAGCGAACTATGATCAACAATTACAAATCATTGGATCCGATATTGATCATCGTATGATTCGAGTTGCTCAAGATAACGCAGAAGAAGTAGGCTTGGGCGATTTAATTACATTTAAACAAATGCAAGTAAAAGATTTCACAACAAAAGAGGATTATGGCTACGTTGTAACGAATCCTCCATACGGAGAACGTTTAAGTGAAAAAGCACTCGTTGAACAACTGTACAAAGAAATGGGACAAGTATTCCGCCCATTAGATACATGGTCAGCGTATGTATTAACAAGCTACGAAGCATTTGAGAAGTGTTACGGAAAAGATGCGTCGAAGAAACGTAAACTGTTTAACGGATTTATCCGTACAGATTACTACCAATACTTCGGAAAACGTCCACCGCGTAATTCATAGTATAAAACTCCTCCAGCGCGCATATACTGGCTATTATGTAATGCGTAAAGGAGGAAGTGATATGGATAATTTCCAATTATCAATGATTCAAAAAGCTATTCACCGTACGTATGATGAGCTCGGAAAAGAAGTGGATAGTCAAGGTGCGATTGTAGATGAAATACAAAAAGCACAAGAAGAATATTTGTCAGCTCTTTCACATGAAACAGCGATTGATAAACGGTATTTAAAGTCATTAATATAGAAGAAAATTTTCCTTTTTCGAAAGGAAAATTTTTTTTCGTGAATTTCTATGTATTGCAACAGGGGAAAGTGGCTGCACACATATGTGTAGCGGTTGCTATTATCTTTTTATAGAAAAACTTTTTGGTTGGAGGCTAAGGATGTTTACTGAGAAGAGATTACCATTTGAAGTAGGAAAACAAGATAATTTTTATGATAAGTTGAATGAGTGGATTGGAGATGTGTTTTACGACATCCTTCCGGAAAAAGGCTTTGAAGAGCGTGATGAACAAATTTTTATGGCGTTTCAGTTAGAACGAGCTTTCCAAGAAAAGAAAGTTATGTTCGCAGAAGCTGGTGTAGGAACAGGGAAAACAATTGTATATCTTCTATATGCAATTTGCTATGCGCGTTATACTGGAAAACCAGCTATAATTGCTTGTGCAGATGAAACGTTAATTGAGCAGCTTGTGAAAGAAGAAGGGGACATTGCTAAGTTATCTGAAGCATTAGGGCTATCTGTTGATGTAAGGCTTGCAAAATCAATGGATAATTATTTATGCTTACGTAAACTTGAAGATGTTATGAGTGGACGAGCTCCAGAAGTAATTGAAGACGTATATTATGAATTACCACAATTCGTATTTGATCATGGTACGATGCAAAACTTTACTCACTATGGTGACCGAAAAGAATTTCCACTATTAAATGACGAAGAATGGTCAAAAGTAAATTGGGATTACTTCCAAGATTGCTTCACTTGTGATTCTCGTCATCGTTGCGGTCAAACTCTTTCTCGTGAACATTATCGTAAAGCAGCAGATTTAATTATTTGTTCTCAAGATTTTTATATGGATCATATTTGGACGTACGATGCTCGAAAGCGTGAAGGACAAATTCCATTATTACCAGAAAGTAGTTGTGTTGTATTCGATGAAGGACATCTTGTAGAATATGCAGCTCAAAAAGCTTTAACATATCGTTTAAAGCAAACGATGATGGAGCAACTACTAACGAGATTGCTACAAAACGATATTCGTGAGGAGTTTGCACATTTAGTAGAAGAAACAATTTGGCAAACAGAGCGATTCTTTGATGTGTTACAAGAAAACAAAAAAGAAATTGCCGGTTCTGATCGTTTAGAAATTACTGTGACAGAAAAAGTAACAGCTGAAGCAAAACGACTTTATGCGAAAATTGGTGAAGTCGGTGATGCGTTAGTATTTGAAAGTGAAATGCATACAGTAAATACGTATGATTTAAATATCGTTGATGAACATTTAGATGTATTAGAACATTCACTTCGTCTATTCATGCATGAGAAAAATGTAATTACATGGGGTGAAGAAGGTGATGGAGCCTTCACGTTAGTAATTATGCCACGTGCAGTTGAAGAAGTATTACAAGAGAAAGTATTCTCGAAGAAAATCCCGTATATCTTCTCATCTGCTACATTATCTAATAACGATTCATTCGCATTTACAGCAAATAGCCTAGGGGTAAAAGATTACTTATCATTCTCAGTTGCCTCACCATTTGATTATGAAGAGCAAATGGCAGTAAACTTACTATCGCATACGAAAGAAAATGAGTGGGAAAGAAAGTGTCAATATACACTTGAAAATATACAGAAAACAAACGGACGTACACTTGTATTATTCCGTACAACGCAAGAACTTGCAGCGTTTAAAGAATATGTAAGTAAAGAACAAATGTCAGTTCCGTTCCTATATGAAGGGGATCAAGAAATTAGTCAGCTCGTTTCTCGCTTCCAAAATGAAGAAGAGACTGTACTTTGTGCCGTTCATTTATGGGAAGGTTTAGACATTCCTGGTTCATCATTATCACATGTTATCATTTGGTCATTACCATTCCCTCCAAACGATCCTGTGTTTGAAGCGAAGCGTAAACATGTGAATGACCCGTTCTGGGATGTAGATGTACCATATATGATTTTACGTCTTCGTCAAGGGATTGGTCGTTTAATTCGTACGAGCGACGATAAAGGTGCTATATCAATCTTCTTATCTGATACAGAAGATGAGAAAGTGGTAGAAGCGGTGAAAAACGTACTACCGGTAGAAGGTAAAGAATTATAAGGAGAAAGCTTGGCGCTTGCCAAGCTTTTTTTCTATTATAAAAGGAATTTAGATTTCCGTGTCGAATTAAGTTTGAGGTAGAAAAGGGAGGTTTTTATACGATGACAGTAGCTACATATGAAGTAGAAAAACAATTTTTAACATATGTGAAGAAGATACAAAATTACGGAGAAGCATTAAGTTTAATGTTTTGGGACTTAAGAACAGGGGCGCCTAAAAAAGGTGTTGATCAACGTTCAGAAGTAATTGGTATGCTTTCATCCGAAGTGTTTGCTATGTCGACTTCAGATGAGATGGGGAACTATTTAACAGAGCTTGAAGCTTTAATACGTGAAGATAAACTTTCTGAAACGACGAAGAAAATGGTTGAAGAGTGTCGGAAAGAATATGATAGAAATAAGAAAATTCCACAAGCGGAATATGAAGCGTATGTGAAATTAGAAGCGAAAGCAGAGAGTGTGTGGGAAGAAGCTCGTGAAAAATCTGATTTCGAAATGTTCCGCCCGTACTTAGAAAAAATTGTTGAATTTAAAAAGAAATTTATTACATATTGGGGTTACGAAACATATAAATACAATACATTATTAGACATGTATGAGCCAGGTATTACAGTAGAAGTTTTAGATCACGTATTTGGTCAACTTCGTGAGCGCATCGTGCCGCTTGTAAAAGAAATCTCTGAGTCTAAAAAAGGATTAAAAACAAGTGCTTTATCGGAAAAATTTTCAAAAGAAAAACAAAAGAACTTTACATTAGAACTATTAAAGCAATTGAATTATGACTTTGAAGCAGGCCGTCTTGATGAAACAGTACATCCATTCGAGATTACATTAAATAGAGGGGATGTTCGTATTACGACACGCTATGACGAAAAGGATTTCCGCATGGCTGTGTTTGGAACAATTCATGAATGTGGTCATGCTGTATATGAACAAAATATTGCAGAGAAATTTGAAGGTACACCGTTATGTAGTGGAACATCTATGGGTATTCATGAGTCACAATCGTTATTCTTTGAGAACTTTATCGGCCGTAATAAATCATTCTGGAAGAAAAATTATGATTTATTAAAAGAGTATAGCAATGGTCAATTTGATGATATGTCAGTCGATGAATTTTATGATGCAATTAACGAATCGAAGCCGTCATTCATTCGTATAGAAGCAGATGAGCTTACATACCCGCTTCATGTTATGGTGCGTTATGAATTAGAGAAAGAATTATTTGATGGTACATTACAAGTGAAGGACTTACCAGCAGCTTGGAATGATAAGATGCAAGCATATTTAGGAATTCGTCCGGAAAATGATGCGCAAGGTGTATTGCAAGATGTTCACTGGGCTGGTGGCTCATTTGGATACTTCCCATCTTATGCGCTTGGTTACATGTATGCAGCGCAATTTAAGCAAAGAATGTTAAAAGACATTCCGAACTTTGATGCATTATTAGAAGAAGGAAACGTAACGCCAATTCGTGAATGGTTAACAGAAAATATTCACCAATACGGTAAAACGAAAAAGCCACTTGAAATTTTAGAAGATGTGACAGGCGAAGGATTAAACGCAAACTATTTAGCCGATTATTTAGAAACGAAGTATAGAGAGATTTATGAGTTATAAAAAAGGGCTGCTTACTTGCAGCTCTTTTTTTAAAGGGGGATAGAAAAATGAACTATACATATACAGTAATGACGCAAGAAGAAGCAGAAGAAATTGCATATAACTGGCATTATGAAGGGGAATATTCCTTTTACGATATAGAGGCGGATGAAGAAGATTTAACTGAGTTTTTACATAATGAGAGTAGAGGGAATCATACATTTTCTGTGAAGGAAAATGGCACTCTCATTGGTTATTTTACTGTTTGTAAAATAAATGATGGAACGGTTGATATAGGTCTTGGAATGAGACCTAATATAACTGGGAACGGATTTGGTTTACAGTTTATAAACGCTATACTAGCTTTTAGTAAAGAAAAATACGGATGCAAGTATATAACACTATCAGTAGCTACATTTAATGAGAGAGCGATTAAAGTGTATAAAAGGGCAGGGTTTGAAGCGATTGGAACGTTTATACAGAAAACAAATGGTGGTTGTTTTGAGTTCTTGAAAATGAACTATATATGTAAACGTGATTAAAAAACAGAGGGATCTTCTGTTTTTTTATTTTAATTTAGAAATATATGATACATATTTTTTACTTGTTGTAATTGAGAGTTTTGAAATTTTGGTAGAGGGTGTGTATGATAGAAGTTTAGTAGCAAATAGTAGGTTTAGCAAGGAAGGGTAGAGGTAGTATGATTACAATTAAAACGAAAAATGAAATAGATTTGATGCATGAATCTGGAAAATTACTTGCTTCATGTCATAAAGAAATTGCGAAAATGATAAAGCCAGGTATAACGACACAAGAGATTGATACGTTTGTTGAAATGTATTTAAAAAAGCATGGTGCCACATCTGAACAGAAAGGTTACAACGGGTATCCATATGCGATATGTGCATCTGTAAACGATGAAATGTGTCATGCGTTTCCGGCCGATGTTCCTTTAACTGAGGGTAATATTGTAACAATTGACACGGTAGTAAACTTAAATGGGGGTCTTTCAGATTCTGCTTGGACGTATAGAGTTGGAAAAGTTTCTGATGAAGCAGAAAAGTTGTTGTTAGTAGCTGAGAATGCTTTGTATAAAGGGATTGATCAGGCGGTAATTGGTAATCATGTAGGAGACATTGGCTATGCAATTGAAAGTTATGTAACAAATGAAGGTTTTTCTGTCGCAAGAGACTTTACGGGACATGGGATTGGTAAAGAGATTCATGAAGAACCAGCAATTTTTCATTTTGGGAAACAAGGACAAGGACCTCAGTTACAAGAAGGAATGGTAATTACAATTGAACCGATTGTAAATATAGGTATGCGATATTCTAAAGTAGATTTAAATGGGTGGACTGTACGAACGATGGACGGGAAATTATCAGCTCAATATGAGCATACAATTGCGATTACAAAAGATGGGCCAATCATTTTAACGAAGTTGTAATTGGGAATGAAAGAGTTTGCAAAACTCGAACAAAGATAGTGGTTTTTAAAAATTTGTACGTGTTTTTTTGATAAATGCTTTTCAAAGCATAAAAAGTACGTTATAATCCTTCTATAAAATAAATAGTTAGCTACACTCATATAATCGCGGGGATATGGCCTGCAAGTTTCTACCGAAGTACCGTAAATACTTTGACTATGAGTGAGGACGAATATAATTGCTTGTTTAGCATTCTTTTTTTGCGAAACTCCAAAAGCGCGTCTCTCACTTGTAACGAGTGGTGGCGGCTTTTGGAGTTTTTTTATTGCATAAGAGGGGGAACAAACATGAAAGTATTACAAGAAAAGATTTTGAACGAAGGAAAGGTTTTATCTGGTGACGTATTAAAGGTAGATGCTTTTTTAAATCATCAAATTGATCCAGTACTTATGCAAGAAATCGGAAAAGAATTTGCTAAACGTTTTAAAGAAGAGAACATTACAAAAATCGTGACGATTGAATCTTCAGGCATTGCACCATCGGTTATGGCTGCATTAGAGCTTGGTGTAAAAGTAATTTTTGCACGAAAACGTAAATCGTTAACGTTACAAGATAATATGTACGTTGCAAACGTATATTCATTTACAAAACAAGAAACAAATGAAATTTCATTATCTCGAAATCATATCGATGAAAATGATCGTGTATTAATCATCGATGACTTTTTAGCAAACGGTCAGGCTGCTTTAGGTTTAATGAGTTTAGTAGAGCAAGCCGGAGCGAGTATTGCAGGAATTGGAATTGTTATTGAAAAAGCATTTCAAGATGGAGGAAAGAAGCTTCGTGAACAAGGCGTTCGTGTTGAATCACTAGCAGAAATTGCATCACTTGATAACGGCACAGTTACATTTGTACAGCAAGAAACTGCGGAGGTGAAATAAACGATGAAGCAGCATCCATTTAAAATTGCATCGCTTGGTATGCAGCATATGCTTGCAATGTATGCTGGAGCAATTATCGTTCCGCTTATTGTGGGCGGTGGACTTGGTTTGAATCAAAAAGAGTTAACATATTTAGTCTCAATTGATTTATTAATGTGCGGCGTTGCGACAATTTTACAAGCACTATCAAATCGCTTTTTCGGTATAGGACTTCCCGTTGTGCTTGGTTGTACATTTACAGCGGTTGGACCGATGATTGCGATTGGAAAACAATACGGTGTGTCTTCAATTTATGGAGCAATTATTGCTGCTGGGTTATTCGTTGTTATTTTTGCGAAATTATTTGGAAAACTTGTAAAACTGTTTCCACCTGTTGTAACAGGATCTGTCGTTACAGTAATTGGAGTTACACTTGTTCCAGCGGCAATTAATGATATGGCTGGAGGAGTAGGAAGTAAAGATTTCGGTAGTCTTGAAAATTTAGCATTAGCATTTGGTGTGTTACTATTTATCATCATTATGTATCGTTTCTTCGACGGATTTATTCGTTCAATCTCTATTTTGCTAGGTTTATTGTTCGGTACTATCGTTGCAGCGTTTATGGGGAAAGTAAGTCTGCAAGCGGTTGGAGAGGCGGATTGGTTCCACGGTATTCAACCATTTTACTTCGGTACACCAACATTTGAATTAACACCAATTATTACGATGATTTTAGTTGCTTGCGTAGGGATTGTAGAAGCAACGGGTGTATACTTTGCATTATCTGATATTTGCAATAAAAAAATCGGTGAAAAAGAATTAACAAAAGGCTATCGCGCAGAAGGATTAGCGATGGTGTTGGGTGGCATTTTCAACGCGTTCCCATATACAACATACTCTCAAAACGTAGGACTTGTTCAATTAACTGGAGTAAGAAATCGCGTTATTATTTATACTTGCGGTGGTATGTTAATCGTTCTTGGATTTATTCCAAAAATTGCAGCTATTACAACAATCATTCCGAAATCAGTACTGGGCGGTGCGATGTTAGCAATGTTCGGTATGGTAATGGCATATGGTATTAAAATGTTAAGTAGCGTTGATTTTGGTAAACAAGAAAACTTATTAATCGTTGCATGTTCTGTCGGAATTGGGCTTGGCGTAACAGTCGTTCCTACATTATTTTCACAACTTCCAGAAAGCATTCGTATTTTAACAGATAACGGAATTGTACTTGGAAGTGCGTCAGCAGTACTTTTAAATATCGTATTTAATATGGTGCCACAGCGCAAAGTGAAAGTAGAAGAAGAGCCAGTATCTATGCAAAGTGCAGTAAGAGAAGCGTGAAAAAGCAAGGTCTCGTTATGAGACCTTGCTTTTCTTTTTAAGTGGCATTATTTTCCCGTACGTACCAAGACGCCAAATGTACTCAAGTGGCCCGTATTGGTAATGTGAAAGCCACCAGCGGCTAATAAAGATTTGTAACGTGTAGAAACTAATGCAGAATATTGGTCCAACCCATAATGGAGCAGGATAATAATTTTTAAGGAATAGACCAAATACAAGTAATGTAACAATTGTATGCGAGATGTAATTTGTTAATGCCATTCGTCCAACGTATTGGAATGGACGTAATAACGTTTGCCATTTTTCTTTTTGTAATAAACGCATTAGCGTGAAAATGTAGAATATGAATAACGTTTTTCCGCTAAACATTGTAAAGACCTGCATATAAATTGGTTCATAAAATGGTTTTGATAAGAAGTAACGGACCATGAAGAACCACATTGGTAATGTTAAAAGGAACATAATAATTTGCCATTTTTTAAGTTTTAGATCTAACTCTTTCGTGCGGCGGAAAATATCCTTTTTGCCGGCGTATAAACCAAGCAAAAATAGCCCAACTGTTTCTGGAAGCATAAGTAAATTTAATCCAATTCCATCAGCGTAAAATGCATGGAAACGATTTTGTATTTGTGACAGCCAATCTTCTAATGGCATGATAGGTAAGGAAAAACCTAGCTCTTCCTTTGGTACCAATGCAACTGTAATACCAGCCATTAGCATAATGAATTGAAAAATACTCAATAAAACGATAGCCCATATTAAAATAGTCCGAGGTTCTCTCTTATAAAATAAAAATAAGAAAAATCCAGCAATCGCATAAGTATGTAAAATGTCTCCGTCCCATAAAAGAACGTAATGTAAGAAACCGAATAATAATAAAATAAGTAAGCGGCGAACAAATAAAATTTTCGGATGATCTGTTTTCGCTTCAGCACGACTCATAAAAATATAAAAACCTAATCCGAATAAAAACGAAAAAATTGTATAAAATTTCGTTTGAATAAACATATCGTAAAATAGGCGAATGTAGCTGTCTATCCCTTCATAAATTCCTGAAACATCACGTGAGTCAACTCCGGCGATAACAGGCCAATTCACAAGAAAAATACCTAGTACAGCTATTCCTCTAATAATGTCAATGGAGTGTATCCTCTCGCCTTGTGTGAGATTTTGTGTCATTTTTTTCCTCCTTGTTAAGTAATTCCCTTTTATTATACAAAATGTAAGATGGAGGGGATAGGGGATATTTCCATTTTTTTAAACTGTTAAGTTATGTAGGATGAGATATAATAAGAGTGCACAACAAGTTTTAACCTTTTTCAAAACAGGCAGTAAAGCTCCTTCTTATAAGGGGCTTTCTTTATGAAAAGTGTTGATAATGATTCTCTTTAATGATAAAATGTATTTAAAAGTGATAATCATTATCAAAAAAGGTTGGTGCATCAGTATGGTATATGCATTAGTAGCAGGTACAGTCGCTGTATATGCAGTTATTGCGAAGTATGTTTTAAATGGAGTAGGAACAGCAAAATGAGTGATATGACATAAAATCCCTTTCATTTGTAAAAAGAATGAAAGGGATTTTTTATTTTTAATGAGAATATGCTGAAAATTTAGTATGATAGTAAAGTGAAACTGTAATCAATGGGTAGGTGTAACTCTCACTGGTTATGAGCTCGCAATTAGCGGGAAAAAGTATATACATCTTGGATAAAGGGGAACAAGGGGATGACAAACATAGTACAGACAAACGGTATGAAAAAACTTGTTTGTTTTTATGAAGAGTGGCAAAAACACGGCGATGCAGAGAATAGTTTAAAGTTGTTTGAGGTGATTCAAAAATATAAACAAGAACAGCTTATGATAGCGTTCTGTGGTCACTTCTCTGCAGGGAAATCAACGATGATGAATCATCTATATAAAGCGCAGTTGTTACCAACAAGTCCAATTCCGACAAGCGCTAACGTTGTCAAAATTGAAAAAGGAATGGATCGTGTTGTTGTAACGGTTAAATCTGGAGAACAGTACGAGTATGACGGTGCATATTCAGCTGAAGAATTAAAACAAATTTGTAAAGATGGTGATGAGGTAATTGGTGTTCACATTTATCGGAATGATGCGCCAATTCCTGAAGGTGTTATGTTAGTAGATACACCAGGGATTGACTCAACAGATGATGCCCATCAATTAGCGACAGAATCAACGCTACATCTAGCAGACGTAATTTTTTATATGATGGATTATAATCACGTCCAATCGGAAGTGAATTTGCAATTTGTTAAAGAATTGAAACAACGTAATAAAACGGTTTATCTCGTTGTCAATCAAATAGATAAACATAAAGAAAATGAATTGTCGTTTGAGAATTATAAAGATAGTGTAAAGCAATCGTTCTCTAACTGGGATATTGAAGTAGATGGAGTATATTATACGTCATTACGAATGATGAACCATCCACATAATGAAATTGGAAGCTTAGAAACGTTAATTACTTCTATTATGAAAGAAAAAGAGCAGTATGTAAGGACTGGAATGGAGCGAGAAACAGAATATTTAATGGGGGAACATTTCTCGTTTATTGTTTCTGAAAATGAAAAAGCTCTTTTGAAATATGAGGAAGAGTTAGCATCACCACTTTCTATTTCAGAGGTAGTTGAAAAGAAGGAAGAGTTAACGGAAGCGAAAAATCGTGAGGCAAGTAAAGAGTCTCATGTGAGAAATGAATTTATAAAAGGCCTACAAGCTATATTAGATAACGCGTATTTAATGCCATTTGAAATGAGAGAATTGGCAAATGCGTACTTAGAAACGAAATTAACAAAGTTTAAAGTCGGTTTGCTATTTGCGAAAGGAAAGACGGAGCAAGAAAAACAAAGGCGTGTAGAGGCGTTTTATTCTGCCCTTCAAAAGACTGTTGAAACGCAGCTTGATTTTCATGTGAAGGAATTTATTGTAGCCTTCTTAAAAGAAGAAGGATTGTTCACGGAGGAAATTGGGAAAGACATATATGGGTTAGAAATTGCTTTCGGACCAGAAATGTTGGCTGAGGTAATTAAACAAGGCGCAGGTTTCACAGGTGATTACTTACTTCTTTATACAGCGGATGTAGCGAATGAACTAAAGAAGCGTTATTTTATAAAAGCACAGCAAATTTTTGATAAAAGTGCGGTCGTTTTAAAGCAAAAGGTGAGGGAAGCAGTTGCTCGTATTGAAGAAGAGATTGAAACATATACGATGTTGCAAACGGCGAAAGAAACACAATTACAATACAATAACAATTTGGCGGCATATGAAGACTATTTACGAAATGTTTGGCACGATCATGTTGCTACGCCTGAAGGTTTGCAAATAGATGAGATATTGCAAAGGGAAAAGCAAATTGTTAGTGAGAAATTTACACTACAAGAGCAGGAAATCGTAAACGATAACGTAGCGATTCATGAAGAAGAGCTGAAAGGAACGGCGGCTTTAAATATTCAGCGGATATTAGAGAAAGTGAAAAAAGCTGAAACGATATTAGAGCCATTGCCAGCGCTGAAACATGTACAGCAAGAGGTAATAGAGAAAAGAAGACGTGTAGAAACAAAACAATTTACAGTAGCGTTATTCGGGGCATTTAGTGCTGGAAAATCATCATTTGCCAATGCCTTACTCGGTGAGAAAGTACTTCCTGTATCACCAAACCCGACGACGGCAACGATTAATCAAATTTTGCCGGTTACAGAGGAAAAACCACATGGAACAGTAATTGTTCAGTTTAAATCAAAGCAAGCGTTATTAGAAGATATGAAAGCTGTTTATAAGCTGTTTCATTATGAGATTGCTACGTTAGATGAAGCGTTAGCACAAATTGATAAAGTTATGAAATATCCTTCACCAACTGGGAAGCAAAAAACAACATTTAGCTTTTTACGAGCGGTACAAAAAGGGTATGATGCAGTTTCTACTTATTTAGGAGAACAAGTACAAGTTACATTAGAAGAGTTCTCTGATTATGTAGCGAATGAAGAGAAATCATGCTTCGTTGAGTATATGGAACTTTATTATGATTGTGCTTTAACAAGGCAGGGAGTAGCGCTTGTAGACACACCTGGAGCGGATTCTATCAATGCTCGCCATACGGATGTTGCATTTCAGTATATTAAAAACGCAGATGCTATTTTATTTGTAACATATTATAACCATGTATTCTCTCGTGCTGACCGTGAATTTTTAATTCAGCTTGGTCGTGTAAAGGATACTTTTGCCCTTGATAAAATGTTCTTCTTAATTAATGCTGCGGATTTAGCAGAGTCTGAAGAAGAACTTGAAATGGTAAAAGGTTATATCGCAGATCAGCTACTGCAATACGGTATTAGAAATCCGCGTTTATTTGCAATTTCAAGTTTATGTGCGCTTGAAGAGAAACAAGGAAAGAATGTTGAAAAAGAGAAGTATGGTATTTTACAAAACTCTGGGATTACTAAGTTTGAGGAATCATTTACGTCCTTTATGATGAGAGATTTAATGCTTGTTTCTGTGCATGCTCTATATGGTGCGTTGCAAGGGGCAGATCAGCTTTTAGTAAACATGATAAAGGGTGCAAAGCAGGGGAATGAAGAGAAAGAGAAGCAAACGAAAAAATATGAAGCAGAGCGTGATCAACTACTTCATATCATTTCTTCATATAGTGTACTTGCTGAAGAACAGGCGATGCAAAATGAAGTGAAAGAGTTGCTTTATTACGTGCAACAGCGTCTATTCCTCCGCTATAATGATGTGTTTACTGAATTTATTAATCCGGCATCACTTCGAACGGATGGAAATGTGAAAACACAATTGCAACAGTGTGTTATGGAATTAGTAGCATTTATTCAGCATGATTTATTACAAGAAATGCGTGCGACATCATTACGCCTTGAAAAATGGATAGACGAAGCGATGAAGCGTGCAAAGGATGAAATTGTAGTGAACTGTAAAGTAGAAAATGAATCAATTTCTATGAATGGAACAGTGGAGTATGAATACAAAGATATTACACATAAAGAACCGTTCCCTTCAGTTGAAATAAAAGATTTCAAAAAAGCACTGGCACATTTTAAAAATGAGAAAAGCTTTTTTGAAAAGAATGACAAAGCTTTTATGCAAGAAGACGCTAAATCTGTATTAGAACCGCTCGTATCAAACTATGTAGCTGATGAAAAACATTTATTTGTTCATCATTATAAGCAAGAGTGGGATATGAAGTGGAATTTATTCCAAAAAGTGATGCAGCAAGATGTGATGAACTATTATGAAAGTATATTGTTTGCATTGGCTGAAACGATCGATGTATCTCTATATGAACAAAGTAAAGAACAATTGCAAAAGCAGTTAGTAGAGATTGAAAAAGAAATTTATGTTATATAGTCGTTATGAGAAAAAGATTCGTTCAATTTTCTTTTGAAGTACAGTATCTAAAGATTTTACAAATCCAGCAAATTCATCGGTAGAAATCATATGAGTAAGAACGAGTCGTCTGCCATCTGGTGTTTCACCGCATAAGACGAATGAAGAAAATTCATATGTTTTGTTTTCAACTACTAATTTTGGATAGGAATACGTGTCGCTTTTCTTCTTCTTTCCATCAATAGAGATGACGTTGCATTTTTTCTCATTGTTGTCCATGGTGAATCCCTCCTTTCTATTATTTATGGTAGACAAGGAGGGTTTAGAACAATAGAGAAGGGGGAATTTTTTATGTCTGTTGTAATAGAACGTATTCCAAAAGAGGCTATACCGAAGGCTTTATTGTTACTTGCGGATCCAAGTGAACGGCAAATAGCTACGTATGTACAAAGAGGATTAACATACGTAGCTAAGCAGGGGGGGAGCGTTATCGGTGTATATGTTCTTTTGGAAACAAGGCCAAAGACGATGGAAATCATGAATATTGCGGTTGCAGAGCATTTGCAAGGAAAAGGGATTGGGAAGAAGCTATTAAGGCATGCTGTAGAAACTGCTAAAGGATATGGTATGTCAAAACTTGAAGTTGGTACAGGCAATTCTAGTGTTTCACAACTTGCTTTATATCAAAAATGTGGATTTCGTATTTTTTCTATTGATTTTGATTACTTTTCGAAGCATTATGAAGAAGAGATTATTGAAAATGGGATTGTATGTCGTGATATGATCCGGCTTGCAATGGAATTGAATAAAAACGTATAACTATTTAGGGGGAAGAGAAGATGGAAGTACATAAAGCAATTACAGCACATTCTCGTAAACAAAATGAAAGTGTAAAAGCATGTTTACAATTAGATGCACAGCGTGAAGCAGCTATTGAAGCTGCCGTATCTCTTGCGTCAAATGGGAAAGAATTTTCGGTTGATGTCATTAATGTTGTAACGAAGCAGATTAATGATCTTGCAAAAAATGGTGTTACCTTGCAGCGTAAATATGTTACAGAAGAAATGGTTATGGAGTATGTAAGTCGTTTGAAAGAGAAAGAAGGTCGTTAAAGATGATAGTTACAGTCGAATGGTTACGTGAGCATATAGAAGATGAGAATGTCCGTATAATCGATTGTCGTTTTGATTTAGCGAATCCTAATTGGGGTAGAGAAAAGTATGAAGAAGGACATATTCCTCATGCGTTATATTTTGATTTGAATTTAGATTTATCAAGTCCTATAGCAGAACATGGTGGCCGCCATCCTTTACCAAATATTGAGGAGTTTGCAGACAAGCTTTCGAAGGCTGGTATTGATGAACATACGACAGTAATTGCGTATGACAGTCAAGCCGGTGCAAATGCTGCTCGTTTATGGTGGTTATGTAACTATGTAGGACATGAGAAAGTATATATATTAGATGGTGGTTTCCAGGCTTGGAAAGAGAATGGACTACCGACAACAGCGGAAATTCCTGTTGCTATACGAAAAACATTCAAAGCTAATATACAAGATCATATGCTTGTAACGATGGAAACGGTCAGAGAGAATATCCGTGCAGGTGCGGATGTTACATTAATTGATTCAAGAGAGCCCAAACGTTATGCTGGTGTAGAGGAACTTGTCGATCATAAAGCAGGACATATTCCAACAGCGGTAAACCATTTTTGGAAGGATGGAATGTTGCAATCAGGACAATTTAAGAATAAAGCTGGGCAACAAGAACGATTCCAAAATCTGTCGAAAGATAAGGAAACCATTGTATATTGTGGTTCTGGTGTTACGGCATGTCCAAATATCGTCGCATTAAAATTGGCTGGATTCCAAAATGTTAAATTGTATGCAGGTAGCTGGAGTGATTGGATCTCTTATCCAGAAAATCAAATTGCAAAAGAAGAAGATTAATCACTTGCATGCAAAAATAATTTGTATTAAAATAAGGTCACAAGCAAGAGATTGCTCGAAAAACTTTGTATTTTACACATTGGAAACAATGTGATAATATAACGACAAGTAAATAATACATCCTGCGGTGTGCGTAACTTATTTATGTCTAAAACCGATGTTAGTTATACGGAAGCTCAATATTTAGCGACCATCATCAAGCCTTCCTTGTGGAGGAAGATGTACGGTAACTGTGAGGGCATCCACCTGCGAGTAGCGGGTTTTTGGACATTTACGAGGAGCGGCACGTGCGGGGGTCTTATTTCAACTAACCTTATATAAAATTCCTACGGTGTACGTAGCTTATGCATGTCTTAAACCAATAAGTTTAATATGGAAGTTCAATATTTAAATGTAGCTAACATGCCATCTTTTTAAGAAGGAAGTTACAAACATTTGTGAGGGCATCCACCTGTGAGAGCAGGTTTATGGACATCTAGAGAGAACGGCATATGTGGGGCTATATAAAAACCTTACGTTTTATACGTAAGGTTTTTTTGTTGCATAGATATATTAATATTATCTTGATTCACCTGTGAAGTTTCCGTAATAAATGTAGCACTTTCTGTCTTCATCAATCTCTCTTGAATCCAAGGAGAATTCCATAGAAATGCCGTCTCGCTGAATATATATAATATCTGAATGAAGAGATGGTAAAATTTCTTCGTAGTTCCATACATCTTGACTATCTACTAAGCTTGAACTCGTTTCACTTAGTTCTCTAATTTCAAAACCGATGTGGGAGTATGTAGGGTCTGAAGGGTCATTGGCGAAAACTTCTTTTTGAATATAAATAACTGCTGTTCCGTCTGGATCAACCGAAGTTGCAGTAACAACATAAGTATTTTTCTCTTTAATAAAATATTCACAAGTCATGCGTGCGATAATTTCAGAATTAGAAATATTGGCGTAGTTCCATAAAGCAGGATACCCTTTCGTTTCATCATTAAGTCGATATTCTAAGCGCATTTTATACCTCTTCTTCCTTTTTCTTCTACTTTATCATGCCATCCTATATAATAGGAATAGAATTTAAAAAGGGGAGTGCGAAGGTGACAAAAACGAAATGGCTAGTAGGTGGTGTCGTAACGTCTTTAATGACTGGCACTTTATTTGGTTGCGCACAAGATCTTCCCCCAAAACCGAATGATAATAGTTGTTCTGATTGGGATTGGGATGATGAACTTGGGGTATGGCAGTGTGATGATAGTAGTTCAGGTTATCGTGGGCATTATTTCTATGGTGGGCGATACTATCAAAATAAATCCACTTTTAAAAATTCATCGGCGTTTAAATCGTATCAATCGTCTACTGAATTTAAAGGTGGAATTGGAAGCGGTTCAAAGGGAGGATTTGGGGGCTAAAATATGTCGCAATACATAAGGGATCGAAAAGAATTTTATTTAAAATATCCGAATTTTTGGTCGGATTTATATGAATGTGAGTATAGTTTGTTTCATGTTTTTTCTATAACAAATCAGACTTTGGACCAATTACACTTAGCAACTGAACGAATGGGCAAAATATTTTTTAAGACTGCTAGACTGCTGCGTAATCTAAGTGACGAACAGCTTCTAGATCTTGGCTTTCCATCCCCGAGTTTATCATTCATTAGAATGAAAGGGCTTTATCCTGAATCTGTAATTTCGCGATTTGATTTTGCTGTAACAGAGGATAACAAAATCAAAATGCTTGAGTTTAATAGTGATACACCAACTTTTATTGTGGAATGTTTTCAAATGAATGGGAAAGTATGTGAAAATCTAGGCTATGATGATCCAAACTCGGATCAAGAACGATTGCTATCTTCTGGTGTAACGAAAGCAGTAATGGAAGCGACAAAGGGATTAGATAATCCAAATGTTGTTTTTACAGCACATCATGAACATATCGAGGATTGGAATACCACTATGTATTTAAGTCAGCTATGCCATGTTGAAAATAAAGTAGTGCCAATGTCAGAACTTAGAATTACAAAAGATGCTCTAGTTGATAAAGATGGGGCGAAGATTGATGTTTTATATCGCCAAACATATCCGATAGAAGATTTAATTGAGGATCAAGATCCTGAAACAGGAGATTTGGTAGGTGTGGAACTGCTGCAACTTGTAAAAGCCGGAAAGCTTTTTATAATAAATCCTTTGTCAGCATTTTTACTTCAGCCAAAATCAATTCAGTGTCTTATTTGGGGGTTAGCAGAAGAAGAGGTCTTTTATACAAACGAGGAACAACAGTGGATTAAAGAATATATGTTACCTACATATTTAGAACCAGATTTATTTTTAGGAAAAGGTTCTTTCGTTCAAAAACCTTCATTTGGTAGAGAAGGAGATACAATTACGATTCGCGATAAGGATGAAAATATTATGCTTCAAAATGCACATCAAACGTATAAAACTGCACTGCCGATATTTCAAAAGTATACAGAACTGCCAGTCGTATCCTTGGAAACAGAAAAAGGGATGGAGAAACTGTCCTATGTGTTTGGTTCTTTTTTAATTGCTGGAAAAGCGAGTAGTATCGGTATTCGCGCGGGAGAAAAGATTACAGGAAATGAATCGTACTATTTACCGGTAGGTATAAAAAGGAGGGGGAAAAATGATTAATTTTTTATTATATTTAGCAGTAACACTTGGACTTTTATGTATTGGTCTGTTCTTGATGGAAGTGACAACGAAAGTTAAGGAATTTAAGTTAATGGCTCAAGGTAATAAGGCGGTAAGCTATGTGCTTGGAGGGCGATTACTTGGGTTAGCTATCGTTTTATATTCGACAGCAGCTAATTCAATTTCACTTCTTGATATGATTTCGTGGGGAGCAGTTGGGATTTTGGCTCAAATTATCGTCTTTTATTTAGCTGAGTGGCTTACACCACGCTTTAATATAAACAAAAGTCTCGAAGAAGATAATCAAGCAGTCGGTCTTTTTCTTATGTTTTTATCGCTTTCAATTGGGATTGTAATCGCTGGTTGTATAACTTATTAAAAACTTTACGTTTAAACGTAAAGTTTTTTATTTTATCCCGCTATTTGCCGGGCAGCCCGATTGGTGAGGGCTAATAATCAGTGGCGGATGAACAAAACCCCCACTGATTAAAGTTTCACTTTATATACGTTAGTTTGCCATACCATTTGAAAAAATTGTAGGCTACGGTTGACATCTATTTTAAATAAGAGTAACATTTTCAATGTAATGAAAATAAGTCTCTGTTAGGTGAGGCTCCTGTATAGAGAAATGCTACTGCCCAAAAATGTCGAGAGACGCCAATGGGTCAACAGGAATGATCGAATTAAGGTTTTTCTTAACGTAGCTGGTAATGTACCTATGCTATACAGTGCTAAAACTCGGTGAGGGAGAGGTCCGTAGATTTCTAATTATATTAGAAATCGTTTATTTGTGTATGTAATGGCCGCTACTCTCTTAAGGGTAGGGGTCTTTTTTGTTACCAAGCTATGAGTAATTTCATATTATAAACTATAAAATTAAACGAGGAGGTGAGGAGCATGTCAAATTCTGACTCGGTTCCGTTACCCATATACTTCAAATCAAAAATATATGATGTAGGCAGGAAACGATTTGTTCCTCCCTCTATATTTATCACAATATAGCGTTTATAAAGCGCGAGACACTTTCACAGTAAAGTGGATAAATTGAGAAACAAAGCGTTTCTTCCTATGTTGTAAAGGAGGAGACGATAATATGTTATATGCAAACAAAACTGTGGGTAACACGTCATATAAACTAAGTAAAAAATCAATAAAAGAACAAACAATGCTCCAAAAAAATAAAGATTTATTAATTGAAATTGCAACAAGAGATGTAAAATCTGTATTTGCATATTTTAAAACAACAAGAGACGGACTATCAATGAAAGAGGCACAAAAACGTATTCAAGTATATGGCCGAAATGAACTAACTTCAAAAAGAGCACTTCTTGCAGAAGTAATGATGAAGCTAGGTGGCATGATTCCAGGTTTTTCAAAACAACGTGTGTGTGATGAATTACAACGTGAAACGATTACTGTATCTAGAGTAGAATGTTCTAGTAGTACAGGGCTAAATAGTGAACTGAAAATGATGGAGATACCTGTGCAAGAACTTGTACCTGGAGATATGATTTTTCTTTCGGCTGGAGATGCTGTGCCAGCTGATGTACGTATTATTTATGCAGATGATTTATTAGTGAATGAGTCTGTGTTAACGGGAAACGAAGCGAATATAGAGAAGTTTGAGAGCTGCTATCACCTTGAACGTAAACGGTTTATTCCATTAAAACGGATGAAAGATTATAATCCACTTGAGCTTGAAAATGTATGTTTTAAAGGTTCGCATATTGTTAGTGGAAATGCAAAAGCTATCGTTGTTTCTACTGGAAAAAATACGTATTCAGGCATCTTGCATACTTGTTGTAGTAGAACGTCTTAATGTGTTAATGATGCTAAATATACAAAAACAATGTATAATAGACAAAGTTGAGCAAAAACGTAGAATGGTAATCTATTTATATAACCTTACGTGATAACGTAAGGTTATTATTTTTTTAATAGGAGAGGAATTATGAAAAAAGTATTATTAGTTGATGGTATGGCACTATTATTTCGTGCTTTTTACGCAACAAGTGTCTACGGACAATTTATGAAACGACAAGATGGAACCCCTACGAACGGGATTCATGGTTATATGAAACACTTATTAACAGCTACGCAAGCGATCGAACCAACACATATCGTTACATGCTGGGATATGGGAAGTACGACATTTAGAACAGAATCGTTCTCGAATTATAAAGCAAATCGTGCAGCGCCACCAGAAGAATTAATTCCTCAATTTGATTTAGTGCAAGAAATGACTGCAAAATTATCCATTCCAGTTATCGGTATGAAAGGCTACGAAGCCGATGATTGTATCGGTACGCTTGCAAAACAATATTGCAATGAAGCTGAAGTTTATATTTTAACAGGTGATACGGATTTACTTCAACTTGTTGATAAGAGCGTTACAGTCATGCTTCTGCGTAAAGGAATTGGAAATTACGAATATTACACACCGGAGAAAATCATGGAAGAAAAAGGTGTAGAGCCGTGGCAAATCGTCCATGCAAAAGCTTTCATGGGAGATACAAGTGATAATTATCCAGGGGTAAAAGGTATCGGTGAAAAAACAGCGTATAAGCTTATTCAAGAGCACGGAACAGTATCCGCTGTACTAGAAAATGTAGAATCATTAACAAAAGCGCAGCGTACGAAGATTGAAAGTGATTTAGAGAACTTAAATATTTCGTTACAATTAGCCCAAATTCACTGTGAAGTTCCAATTTCATGTTCACTAGAAGAAGGATTACACACAATGGATGAAGAAAAACTTAGATTTGTTTGTGAAGAAATGAATTGGGGAAGACCTGAAATATTAATAAATATGCTATAAATAGTTTGGGAAGAGGGATGTTGCATAAGTCGAACTTTGACTTGGTAACACCTTCTTTTTGTTTTTGTAAACAGTATTATAATAAATAAAATTATGTCGAACTCAATTTTAAATATATAAATATTTCGACAAGATATAATGATAAAAGTTGATGAAAATAATAACTTTTATCATGAAGTGAATTAATTTCAACATAGTTTTAGATAATCATTTTTTCGTGTTCACAAAGTTGTCAGAAAATAAACGAGATTTTCATATGAAGTTCAAATAGAATTCACAACAATCAATTATTATAAGAACACACAGATAATTCTTTATCTTTTATATAAACCATCCCCCAAGGAGGACAATGAAAATGAGAAAAAAAGTGAGAAAATCTTTTAAACAATTATTAATTGAAAATAAACAATCACTATTAAATAATAAAGAAAATATGAAAGAAATTGAAGAGAGAATTGAGAAACGACATGTAGCATATAGTGGTGCCAGTAATTAAATAAAATAAAAAAGATAGCCTATGTAGGCTATCTTTTTTATTTTATATTGAAAAAACGCTATTCAGCTCTTTAATTTTGTAAATATGCAAGATATTTTTATAGCGTTTTTCTATCAATATTACTCATTTTTCGAGGTTGAAATTGGTATATACCAATTTTTGAGATTTTCTATTCAAAATATTACAAAAAATGTTACAATACACTCAAATTTATACTATAAAATCATTTTAATATGAAAAATTGGAATGAAAAGAAAGGAGAGGAATATGAATAAAGATGTCGCTTTGAAATGATTATTATCATTTCATTAGGAGTTGATGTAAAAAGATGAAAAGATACGAAGAATTGGACTCTATAAGAGGGATTTCTTCATTAGTAGTAATGATTGGTCATCATTTAATGATTTTTTCAGCATTTCAAAATTACAGTTATGAAGATAATAAACCATTTGTTGTGTATCTATTAAAAGAAACGCCTGCTCGTCTAATTTTTAGTAGTGGTAACGAATCAGTTATTATCTTTTTTGTTTTGAGCGGATTTGTTTTGTATGAATCTATTCAAAAAAACTATAGTAGCTATGGGTCATACCTTTTAAAACGTATATGCAGAATATATATTCCTTATATTGTGGCAATAATTATAGCTATTGTATGCCAGATTACAATTAGTGAATATGGTATTTCTTATTTAAGTGAATGGTTTAATCGCTCATGGACGATTGAAAGTTCTTCAAGCTTAATCGCACAACATATTTTATTGGTTGGGAAATATAATACAGATGCATATAACGGTGTGATTTGGTCACTTGTCCATGAAATGCGAATATCAATAATTTTCCCGTTAATTTTGATGATTTGCTTACGAAAAACGTTAAGGTGTTCATTACTATTATTGTTTAGTTTTAGTATATGTTCTGTCGTAATATTATTTTTGTTTCGCTCGGGCTTAACATTAACAAGCTATGCATTAACATTGCATTACACAGTACTGTTTTTACTAGGAGCACTAGTTGCGAAGTATAAAAATAATTTAATAGTTTTTTATAGTAATTGTACTAAAAACACGAAAATTGCATGGTTTTTATTTGCGATTTTACTTTTTATGTATGAAGGGCTTATAGGAGAAATTAAAGTGCTCAATAATTTTATATTTCGAGACTACGTAGTGGCGATAAGTGCATGTTTATTTGTCATATTAAGTTTGTCAATATCAACTTTGTCGTCCTTGCTACATAATAAATATTTGTTATATTTGGGGAAGATTTCTTACAGTCTTTATTTATACCATATTATATCGTTGTTTTCCCTTATATACATGCTCCATGAAATATTACCGTTGCCTATTATTTTAATTTTTTCACTTGTTTTTTCGTTTATACTTGCAATGCTTTCGTATGTATATGTAGAAAAATTTGCATTCGGAGTCGGAAAGTATGTAACAAAACAAGTGGATAGAAGAGAGAAAGGGTTATCTGTAAAGAGTGAATTGCAGGATGTTATTCAGAAAAGGGCGGTGAAATAATTGAAGCAAGAAATGAGTATAAAAGATTTTCAACAATTACTGAAAAGAAGATTCGTAACGATTATTTTAACGATGTGTTGTTTAACCGCTTCTTTAGTTCTTATCTCTATGTATGTTTTAAAGCCGTCATATCAATATTCAACGCAAATTCTTGTTGGGAATTTAGATGAGTTTAATAAGGAAAATTCAACAAATAAAACACAAGAAAATAAGCAACTAGTAACATCGTATGTTGATATTTTAAAAAGCCCATTAATTATTTCAACAGTCAAAAAAACTTTGAAATTAGAGCAATCAAGTTATGAATTAGCACAAAAAATCTCGGTTGTGAATACGGACAACTCACAAATTGTAACTGTTACAGTAAAAGATTCCAATCCGAAAATCGTGAAAGACATTGTAAAGACATTGGCAGAGCAATCACAAAAAAGCTTTCAACAGTACACAAATGTACAAGGGGTGAAAGTATTAACTGATCCTGAGTTACAGGAACAGGCTGAAAAATTGTTTCCGAAATTTCAACTGATCATTCCTATTTCTTTAATTGTTAGTTTTTTTGTTGGGATAGGTTTAGCTGTATTTCGAGATTATTTTGATGAACGTATATACACGGAACAGGATTTAGAGAAAATAACAACAGTCTCTGTTATTGGTCACATAAATATGGAACCAAATAGAAAAAAGAAACCTACAGAGGTTGATAAAAAATCATCTATATATCGAGGTGAACATGTCGATGTTTAGAACAAAGAAGCAGCTGCCATTCAATTTGCATGATGATCTGATGAAAGAGCAGTTTTATACGGTGTATCACGAGCTGAAAAAATCCGGAAAACAACTGTTCACAGTTAGTTCAACGAAGGACAGAGGTGTTGTTGCCTCGCTTATAGTAAATATGGGTCTAGTGTTTGCGGAAATGAAAAAAAAGGTGTTACTTATTGATGTGAATTTTTCTGACCCTAAACTACATGTATTATTACAAAGTGATCACATGATAACAGTAAACGATATAATAAGCTCTTCCTCCTGCAATTATGAATCTTTTTCTAGTAATTTGTCTAATTACTTATATTGTATTCCTGCAAAAAAAACAGTACATACAGGGACGCCTTTAGTTGCTATGGATGAATTTGATAATGCGATTGCTAAGTGGAAAGAAGATTTTGATTACATTTTCGTTTATTCTTCTGAAGTATTTGAACTTCCTGCTACGCACATTATTGCAGGGAAATGCGATGGAGTGGTTTTAGCAGTTAAAAAGCAAAAAGATTCATTACGTACAGTGCAAAAAGTAATAGCGGATATAAATAGGAAAGAATGTGAATTAATAGGTATAATTTTATATTCTTGAATGTGGGGGTAACGATCCATGATTCGTGAAACAAATCAAGCCAAGTTGTATACGATTCCGGCTCAAGAAAAGCCTAGCATATTGAATCGAAGTGTAAAACGCTTGTTTGATATTATATTTTCAATCATATTGTTACTATTAACAATACCAATTATGTTGTTCTTTTGTATTATGATTACCTTAGAAACATCAGGGGCTCCAATATACTTTCAAGAACGTTTAGGTATAAACGGGAAGAAGTTTAATGTATTTAAATTAAGGTCGATGGTAAAGGATGCTGAAATGAACGGACCACAATGGGCAAAAGAAAATGATCAAAGAATTACAAAAGTTGGATTGTTTATAAGAAAAACGAGAATTGATGAATTACCGCAACTTTTAAACATTTTAAGAGGAGATATGTCTTTTGTAGGCCCTAGACCAGAGAGAGAGTTTTTTTATAATGAGTTTGATGCGTATATTCCAGAATTTAAGGAACGTTTAATAGTAAAACCAGGCTTAACAGGATGGGCACAAATAAATGGAGGGTATAATCTTGATCCAAAGGAAAAGTTGAGGCTGGACATGGAGTATATTGAAATGAAAACATTTCGGATGGACATCCGTATTTTATGTAAAACCGTTTTAATTGTATTGAACGGTAATGGTGCAAGATAAATATATATGTAAACAAACAACATATGTAAGTAGGTTACTTGCAAAGGAGAACTTGTATGGGTAGATCTATTCTAAGCAATATTATCCATCTATTTTATAGTACGATTTTAGCTAACCTTCTTCAGGCCGTCAGTTTAATTGTTTTAGCAAACTTTTTTAACGCACAACATTATGGGATGTTTAGTGTTGCCATAGCAGTGACGTTTGTTATGTTATTTTTTACAGACTTAGGACTTAGTAATACGTTTCTTCGAGAAGGGGCAAAGGATGGAGCAGATTTAGAGCAGATTTTATCATCGTATATAAAAATAAGGATGATTCTACTTATTTTTATTTCTATCATCGGTTATATTGCTATTCATTATATGTATGCGGATAAAAATTTAATTTATATGATGATAAACGTAATGTTTTTCATGTTAATAGGATTAACTTGGCAAAACATAGGGATTGCCTATTTTCAACTGACGGAACGTATGAAGTATATAGCGCTCATAAAAGTTGTATCAGCATCAGTTGTCATTATAATTACATGTTTTTGTATTTTCGGAGAGTTACCGGTGTATGTAACAGCTCGCTTATATGCTTTTGGGTATATGATTGGTGGTTTATTCAGTATATATATCATGAGAAGAAAGACGAAAATGAATATGAAAGTCGTAATTCATAAAGCGTTATTTTGGCAATTAACTCCCTTTATTATTAGCGGTTTTTTAATAATGAGTACGCCACAATTAGCGCCTATCTTGCTTAACTATACATTGCCATTAAGTATGGTAGGTGTTTTTGCAGTGGCGTACCGGATGCCGGCAGCTTTATATCAAGTACCAGGGGTAATTGCAGGTGCATTTTTTCCGGTGCTCTTTAAGCATTATAACCAGAATAATATAGAAGAGCATACGAAATTAAATTTACTTCAAATTAAATCAATGGCGATTGTAGGAATATGTATGACGATCGGTTTATATCATTTAGCACCATACTTTATTTCTATATTTTTTCATGAAGAATGGAGGAATGCAGTAGAACCACTCCAAATATTATCATTTCTTATTGTGCTACAAAGTTTAAATATTGCCATTGCTGACGGTTTAACGACGAGTGGTTGTCAAAATAAGAGGACTGTTGTGCAGTGTGTAGCATTAGTGATAGGTGGGGTTATGCTTTATAGCTTTAGTAGTCTTGGTGGAGTGATAGGAGCGGCATACGCTATGGTTTTATTTGAAATAGTCGCTTTAGTGGGATATATAGTGGTAAGTGTAGTGAAGAAAAAAATTGTATTCCAAATTGTAATACCGTATACAATTTATTTTGGTGTAACCTTCATTGGAGTGCAATATATATTGCATACATATCATTTAATTGCGCTTGTTCTTAATATACTAATTGTAGTAGCTGCCATATTCCTATATGATTATGAGCTAAAAAAACTTCTTCTTTCTTTTATAAGAAAAATACGCAAAAAGGATTATATTACGAAACAGGGGATATAGCCTATGGAAAATAATATGAAAGTATCAATGGGATGGATTATTCTTCTAATATTATTTGTTATGTTAAGTAAATACAATTTATATATTGGATTTTCATTGAAGATATATATGATTTTTTTAGTCATATATTTTTGTTTAACAATTAAAGACTTTCATATTCAAAAGTTATATTTTCATGAAGTTATATTTTTACTGTTTTATTTCATTTATTGTTTAAGCGGAATTCTTTCTATGTATTTAAATGCTAGTATTCGTATGATTTTTGGCGTGCTACTCGTTTTAGGATGCTATTTTATAATGAGAAATTTATTGGGGAATACTGAAATAGTGGTACTTGAATCATCTATTGCTTATGTAGGAATAGTATTTAATGTTGTAAGTCTACTACTCTATATAATCGGTTTACAATACTTTAGTTTATACGGTGGAGAAGAGAGAGAAATTTTTGCTGGATTATTAGTTGATAGAGGATATCCACGGTTAATTGGATTGCTAGATGATCCTAACATTTTTATTTTCTATAATACAATATTTTTTATGTACTATATGACGAATTTGCAAAATATCACTAACATCTTAGGGTTAATTTTATGTGTTACGACGAGTCTATTAACCTTTTCAAGAGGGGGAATATTAGCGCTTGTGCTTGTCATTTTTGTATATATATGTATGTCTAGTTTCGCTAAAAAAATAAAAATAATTATGAGTTTAGTATTGTTTAGTGTAGTTATTTTTAGTTTATCGAATAGTGTAATGGGGGGCCAATTAGATGACATATTAAATAAACGAATTTCTGATTTTTCCCATGATAATGGAAGTGGTAGATTTACATTATGGGAAGCTGCTTTTAAATATTATTTATCCAATCCATATATCGGAATTGGTGCGTTTAACTTCTCGAATTATTATGAGTATCAATTTAATGAAAAATTATATGTACACAATACATTTTTAGAAATTTTGTCTGAGTCGGGTACAATTGGTTTTCTTCTATATAGTGCGTTTTTATTCATATTAATGTTTAAGTTAGCGCAGCATACTTTGTTTCGTGAAAAACCATACCTTCTATTGACTATGATTGCATTTTTATTTCAGATGATGTCATTGTCACTCATTATTAACGAAGCGTTCTTTTTATTTTTAGCAGTTGTTGTGAAGTATATTTCAATATATGAAGGAAGGGGAAAGATAGATGGTAAAATGTCTATCAGCACATAATAAGGCGCCTCATGTTTCTGTAATAACACCTTCTTATAATAGTAGACGATTTATAGGTGAGACAATTTTATCTGTACAGAATCAATCGTATGAAAACTGGGAAATGATTATCGTTGATGACTGTTCAACCGACCAATCTGCCGTAAAAATTAAAGAGATAATAGAAGGAGACTCACGTATTAGGTTATTATCATTAAAAGAAAATGTTGGTGCTGCTAAAGCTCGGAATTTAGCGATTCGAGAGGCGAGAGGAAGGTACATTGCCTTTTTAGATAGTGATGATATATGGTTGCCGCATAAATTGAAGACACAATTGTTATTTATGGAAGAAATGAATATTGCTTTTTCATATGCGTCGTATAGTTTAATTGATGAAAATGGTAATGAATTAAATCGCGAAGTGAGTGTACCAAAATCTGTTGACTATCATTATTTAGTAGGAAATACAATTATCGGGTGTTTAACGGTGATGATTGATCGTGAAAAAATTCCGTATGTCGAAATGCCTAGTGTACAGCCGGAAGATACAGCGTTATGGCTGAACTTATTACATGAAGGGCATGAAGCAAAAGGGATACAGCAAGTATTAGCGAAGTATCGAATTGTAGCAAATTCTGTTTCGAGAAATAAAGTTAGAGCAGCTTTTCGGTATTGGAAATTATTAAGGGACCAAAAAAGTCTTAATACAGTGCAAAGCTTTTACTATTTTAGTAAGTATGCTTATCATGCTTATAAAAAAAATAAAATCAATGTAGTTGGGAAGACGCAATTATGAATATACTGTTGATGACTGATAAATTGATAACTGGCGGAGCCGAAAATTATTTCTGTAAATTAGAAAATAATTTGCATTATGAGGATTTTAAGATTTATACAGCTGCAGGTGATGGAGAACTATATGAATCCCTTACTAGAAAAGAAAATTTTATCTTACTTAGTCGATGGAATCATTTGAGAAATATTTATTATTTACGAAACGAAATTTGTAAACGAAAGATAGAACTTATTCATGCAAATAGTTTGCGAATGGTATTATATGCTTTTCTACTTCAAAAGTTTATTAAAAAAAAGATGAAAATTGTTTATACGAAACACAATGTAACGATATTAGAAAAGAAAATGCCAACGCTTTTTCGGTATTTCATGAATAAATATGTGAACAATATTATTACAGTAAGTGAGTTTGAAAAGAACAATTTAATTTCAATTCATGTAGCAGAAGAAAAAATAAATACAATTTATAACGGTGTTGATATTGAAAAGTTTTTATTCCAGCAGAAAAAGAAAGAATCTACATATAAAATAGGGATATTAGCTAGATTATCCAAAGAGAAAAACCATCAACTATTTGTCAAAATTGCAAATGTATTGAAAAAGAGAAATGATTTTATGTTTTATATTGCTGGTGATGGACCAGAGAAAGAATCGATTATGAAAGAAATAGAAAAATATGGATTGCAGCAAAGGGTGAAGATGCTAGGGAATATTTCAGAGCCGCATGAGTTTATAGGGAATATGGACGCCTTACTTTTATTATCTTTTCGTGAAGTGTTTCCAATGGTAGTAATTGAAGCGATGGCTACAGGGACACCAATTGTTTCAATAGATGTTGGTGGAATACATGAAGCGGTAATAGATGGAGAGTCAGGTGTTTTGATATCTGAATATTGCGAATCAGAATTCGCAAGTGCGCTTGAGGAACTACAAGGGAATGAAGAAAAGGTAACTGCTATTAGATTGAAAGCACGAGAGAAAGCAATGAGATATTTCTCGTTAACTAAAATGATAGAGGAAACGAAAAATATATATGAATTAAACAAATGACCGAGTAGGTCGTTTGTTTTTTTTATTATAGAAACTTTTAAGAGACAACTCACATATTATATGAAAAAGGTAATATGAGGAGTGAATTTATTTTGTCAGAATATATTTCATCCCAAGAAGATTGTGCGCCAGAAAGTAGCGTTCATATTGATTGTTTTGGCGCAGTTCCAAACTCGGGAAATGATAGCTCATTAGCAATTCAGCAAGCTATTGATTATTGTGTAGCGAATCGAATTTCGACGGTTAGAATTACAGGGATAAATACGTACAAAATTGTAAAGCCGATTGTTATTAAATCAAACGTAAGATTAGAGTTGGATCCTACCGTAACACTGCAAATTGATGGGGATTTTAATGCATTTGAGCTACAAAGTAACGCTTCGATAGTTGGTGGTACTCTTCAAGTTATAAATCCATTGTTTCAATCTGCTGTTATTTATGTTTCTGGTTCACAACAAATCGAAGTACCTAATCAATCTGTTATATCAAATATAAATATAATAAATACAACTCCATCGTATAAAGGAAAAGCTATACATTTTTATTGTCAAAAGGCATGGGATTTTATTAGTTTCTTTCAAGTTAAATTTATTCAAATTAAAAACTTTCAAACTGCAATACATTTGAAGACAGAATATATAAATGATATCAATACACCTTGCTGGATTAACGCCAATGTATTTCAATCTATATTTATTGATGGATGTGTGTATGGGATTGAAGTAGATGGAAATAGTGATTTGCCAAATGAAAGTTCAGGAAATACGTTTCATGATATTCAAGTGCAATGTAGACAACAAACGGAAAAAGTAATTCGTTGTTCAGGTGCGTATAATACATTTGATTGTATGATCTGGGATACGTACCGGATGAGTAGTGAACAAATTGTTATTGAATTTTCTTCCAATTCTCATCGTAACTACCTTTTTTCAAATCTGCTTTCGACAACTATTGTAGATAAAGGACAATACAATGTTTGTAAGTCTACTTATGAAGAATCCCTACGAATTCAGTTACCTTTGACGTTAAATAGACCTCATTTAATAGGAAATCAAGATGATATTTTAGTAAATGCTCAGCAGAAATATAACGTTAAGCAAGTAAGTGGAAAAGTGCCGTACGGGGGAAATCTCACAAATTGCTTTAATTTAATAGATGAACAAAGTGTAAACTATATTGACGTTCCAGATAGTGATCCAGTTGTAATTGAAATGGATTTTACGAAAAAACCAATACAAATGTTAAATTGTTTTGGAATGTATTTTGGATGGGGAGAGAGCCCAAAGAAAATTAAAATTGAATATGCATTAAGTGCAACTGGAAGTTGGGTTATCGCGTTGGATGTTCCATTAAATGTTGGCGATACAATTATATCGAATATGAAGGCCAGTCAGTTATATAAAGTTAGAATTACATTAAGTGGTTATTCTCAAGATCATAAACGTTTTCGAATTAATCGTATCTTTGCAAGATCTTCTATGGAAAATGGGAGTGCTTGGTTAGCGACGACTGGCGGAAGAATGTTTGGAGATATTGAAATAGAGGCAAGTAAAGGTATAATCATGAAGACTGCTAGTGGAGTGAAATGGAAAGTTACTATTAATGAAGCTGGCCAACTTATTACGACTAAAATAACTTGAGATGGTGTTTAATCGTATATCCTTGGACGAGTTACAACGTAGTGGGATATAGGTAATGAAAAAGAGATTGTAATTTGGTTTCAACCAAACTACAATCTCTTTTTTGTTTCAATTACTTCCACCAAATCCAAGTCCAAAGGTAATTTCGTACATTTCGAGGAGTAATGCGAATGAAGCGTTCACCGTCAAAGAAGCAATTTAAATTTGGAAGTGCTTCATCTGGATTTTCTGGAACAAAGGTGACGATGTTTTCGTTACTTGTAACGGTTACTGTAATTGGTGGGTCGGTAGGCGAGACTTGAAGTTGTAACGAAATATTGGCCGTATTTTTAAAGGGATTATTAACAGGGGGGCTTATCACTTGTACTGTGAATAACACGATAATTGTTTCGTTTGGTTCCAAATTAGTAGCGACTAGGAAACCGATATTCGGATTCGCTAGTGGAGAGCGTTCACCGTTAATAAAGACAGTGCCATTTATAAATTGTAAACCTGCTGGAATAGTATCTTGTAACGAAATATTTGAGAGTGAAATTTCAGAAGTATTTGTAATGCGTACCGTGTAATCAAAATATTGATTTAAATAAGCTGAGCTGGCGGAAGCATTTTTCGTGACTGTTGCAGTTATAAATTGAACTGGTATACGAACGATATTTGAATTAACAATGAAAGTAATAATTGGATCCTGTGGTGTCAACTGAAAAGCAGCGGTAACTGTTGCAGAATTTATAATTGTACTGTTTGAAGGAATAGAAGTTGCGAGAACTTGAAATGTTATAGTTGCTACTGTACCTGCAGATAAAGAACCAATATTAATACCAGTGTCTGGACGAACATTTGGAACGGGAGTGCCGTTAATGGTTACGCTGTTTTCTATAAATGTTGTACCAGCTGGAATTGTGTCTATAACAGAAGTACTGATTGTAGGAATTGGGGAATGATTGAATACCGCTAATGTGAATGTAATGATATCTCCTATAACGACAATAGATTTGTCAGCTGTTTTTTCAATGCGAACCATCGGATCAATAACTGTCGTTGTAACGGTATTTGTTTGTTTTGTAATTGTAATAGGTGGTTTTGTTGGATCAATGATAACGGTATAGGAAACAGAAGCATCATTATTAATTGTAGATTGAAGAGTAGAAGAAGATATTGTCACTTGGAACGTAATAATAACAAATTCATTAGGAGCAAGATTTCCTAACGTAATACCATTTTCAGGATTCTCATTAGGCTGATTGATTCCGTTAATCGTAACACTACCAGCAACAAAAGTCGTATCTATTGGTACGGCGTCTATGGCAAGAAGGTCTTCAATCGTTACATTACCGCTATTCGTAATCGTAATTGTATACGTTAAAGTTTGACCAGGTAAGGCGTTTGTTACATCAGCAGACTTAAAAGCAATGACATTATCATTTTGGACAGTAGTTTTGACAGTATTTGTTGTAGTCGTATTTGTAACAGGTACGTTATTTGGGTTGACTATATAGTTAAAAGTAGTAATTGCGTTGTTGTTTAGTTCATTTGGTGTTGGAATAGAAGTCACCGTTACTTGGAATGAAACGATAGCATCTCCACCAATAGTTATAGTACCAATTGGTATGCCGCTTACTGGATTCACTCCTGGAAGAGTTTCTCCGTTTACAATGACGCTATTTTCTATAAACGTAGTACCTTGAGGAATAATATCTTGAATGATTACATCATTTACTGCAACATTACCGGTTTGATTTAGTGTAATCGTATACGTTAACGTATCACCAACCGTTGCAAATGCAAGGTCAACAGCTTTATTACTATTCAAATTCGCATGATTAATTTCTGTTAAAGCAGCTGATGAAATAATAGTTTCGGTAATAGGTGGTCGATTTGGTACCGTGTATTCATATTCAATTGTACTCGTGTTAGAGATTGGATTTGTTTGTGGAATCGAAGTAACCCGTACTTGGAATAGAATGGTTGCTGTCGTATTAGGCGGAATGTTATCAATTTGTATACCGTTAAGTGGATTGTCATTTGGCCGAGCGTTGCCATTCACGATAACACTATTCTCTATAAAGCTCGTATTTGCTGGGATGATATCTGTAACAATAATGTTTTCTACTTGTATATTCCCATTGTTTGTAATGGAAATAGTGTAAGGGATAATAGTTTGTAGGTCAGCATATTGGATAGGTGTTGTTTTTGTCGCAATTACATTAGCAGAAATAACTTCAGTGAAGGTAATATTGCTAGTGGATATTTGTTCTTCCACGTTTATTGTATAACGAGAAGTTGATTGATTTTGAACATGGCCGCTAGCAGGAAGAGCTACGACGGTAACAGAAAATGTGACTGGGATAGAAATATTAGGGGCAATCGTTCCTACAAGTATACCTGCACTTGGGTTGGCATTAAGCTGAGGAATGTTATTTACTAAAACGCTACCGTCAATAAAGGTTGTTCCATTAGGAATATTGTCTGTAAATACAACAGCAGTGGCATCCGTATTCCCTGTATTTGTTAAAGTTGTTGTATAAGTTAAAATGTCACCAATCGTTACAGAGGTTAAATCAACAGTTTTAAGTGAAACGATGTCAGCATCATTAATTTGAACAAAAGTAGTATTGGAAGTAGTAGATTTTTGAATTGGTGCAAAGTCAGGATTGAAAATAAAGTCGTAGACGACGTTTGCAGTATTAGGTGTTGGATTTACAGCAGGTAAATTCGTAACGGAAACTTGGAATGTTATTGTAGCCATTTGACCTGCTGCGACATTAGGAATGGAAAAGCCGATATTCGGATCTGCTGCAGGAAGTACAGTATTATTAACTACTACACTTCCTGGAATAAATACTGTTCCATCCGCTATAGTATCTGTAAAAAAGATGGAGTTAGTTGTAGCCGATCCATTATTTTGAATGAATACTGTATATTCAATGGTTTCATCAATGTTAGCTAATACAGTATTAGTGGACTTTGTAGCAATAAGAATAGCATCAATAAATTGTATGTTTGTAGCATTGGAAGAGGTCGTTTCTGAAATTGGTGGTGTGCTTGGGTCTGGTCGATACTCATAGTGAATGACGGCGATATTATTAATGTTATTTTGTGGCGGTATAGAGACTACGCTTACTTGGAACGTAACAATAATCGTATTATTTGGAAGAATTATATCAAGATTGATACCTGTAATTGGATTTTCGTTAAGTCTTGGTACGCCATCTACAAGAATGCTATTTGGAACGAATGTGGTGCCAGAAGCAATTGCGTCAAGTAGGAGAGTATTTGTAATAGGTATTGTACCAGCGTTTGTAACTGCGACTGTATATGTGATGATTTGACCGATACGTGTAATGGATCTGTTAGCGGATTTAATTGCACTAACATTTGCCGTCCGCACTTCAGTATTTACTGCATTTGATAACGATCTACGCTGAATAATTTGAGAACTAGGGTCAATTTGGTATTCGTACGAGGTGTCTGAAATATTAATGACTACATTGCCAACTGGTATATTTGTAAGTTGTACTTGGAATGAAATAGTGACTGTTTCATTTGGTTGTATCGTGCCGAGAGTTACTCCGTTTTCAGGATTAGCGCCAGGCTGAATTACATTATTTATTGCTAAGCTATCTTCAATAAATATAGTACCTTCTGGAATGTTATCAATGAACACGGTATTGTTAGCTGGAACGGTTCCTATATTTTGTAGTGTATTTGTGTAGGTAATAATTTGCCCGATTGATGCGAAAGTTATATCCGCGCTTTTAACAGAAATAATATTTGCGTTTTGAAGTGATGTTGTAACAATGTTAGAATTTGCAGAGCGATTCACTGGTGGGGCTGTAGGGATACTTACATATTGGTAAGTTGCTGAAGATTGATTTACAATTTCGGTTTCAGTAGGTGGATTATTTGTTTGCACTTGAAATAGTATCGTTTTGGAACTGTTAGCTGGAATTGTTCCAATCGGTATTCCGTTTTCAGGATTTACACCTGGCTGAAGGACACCGTTAATTGTGACACTATCGGGAACGAATGTAGTCCCAGCTGGGATAGAATCTGTGAAAACAATATTTATTGCGTCAACATTACCGATATTTTTCACTTCAGAAATATAAAGTATAGTTCCGCCAATATCTACAGTTGTTGGATTGGATGTTTTTGTAATTGTCAATTGTGCTTGCACGAAATTTGTAATGACGATATTACTAGTAGATGTTTCAGGAATAGGCGATTGCCCTGGGTCTGGTTGGATTGTATATGTTGTATTGGATTGATTTGTAATCGATTCTCGCGAGAATGAATCTTTAATAAGAATTTGGAACGAAATAAGGTGAGTAGCGTTTGCTGCTAAGGTAGGTAAAGTAACACCTACATTTGGATTGGCACCAAGTATAGTTGTTCCATTAAGTGTAAAACTATTTTCTACGAATGTAGTATCTTGGGGAATCGTATCTGAAAATATGAGATTCGTAGCTGGAATATTTCCGGTATTTTCTAGTGTTATTGTGTAAGTCAAAATATCACCTGTTGTTGTTTGAGGTGCATTGACTGCTTTTAAAGAAAGGATAGTTGCATCCGAAATTTGTGTGAAAGCAGGATTAGACGTAATTGTTCGAGAGATGATAGGAGCAGTTGGATCGGCGATAAAAGTATAGTCAATACGGGCTGTATTAGAAATTGGGTTCACGCTTGGTATAGATTGAACGATAACCTGGAATGTTACAGTGACGATTTCTGACGGTGTGATGGAGTTTAATGGTATTTCTACGTTAGGATCGGCACCTGGAACAGAAACACCACTAATGGTAACGCTATTCGGAATAAATGCAGTTCCTTCTGGGACCAAATCTGTTAAAGTAACTGTATTTGCAGTAGTATTTCCGTTATTTTGAACGACTACTGTGTAAGTGATTGTACCGTCAGTAGATTGTACGAGAGAATCTGTACTTTTAATTACGGATAACGATGCATCAACAACAGCTGTATTAACCGTATTAGACGAGGATGTTGCTGTAACAGGAGGTTGACTTGGATCGACAATATACGTGTAACTTGTAAGTGCTTGATTTATAATCGCTCCTTGCGGTGGAATAGAACTTGCAAGAAATTGGAACGTAATAGTAGCGGAATCACCTGGTGCGATAATACCAACTGGAATACCGAGAGTTGGACTTGCATCTGGAAGTGAAATCCCGTTGAGCGTAACACTATTTGGAACAAATAATGCTCCTTCAGGAACTCCGTTAATGAGTAATACAGAGTTTGCAGGGAAGTTTCCAGTATTCGTTAATGTTGCTGTATACGTAATTACATCCCCGATAGATACAATTGAACGATTTGCTTGTAAAACAGTTGTAACAGTCGCGTTATTAATTTGTGTTGAAGCGCTATTAGAATTTATCGTGCCTGTAACAGGAGGAGAGGCCGGATCAACGATGAATGCGTATTGAATAGATGCTACGTTTGTAATCGGATTTGAAGGTGGAGTAGATGTAACTATGACTTGGAAAGTAACGGTTAAGGAACTACCTGCGCTAACTGTTCCGATATTCACTCCGTTATTTGGATTTGCGCCTGGAATGGTACTTCCATTTACAGCAAAACTATTTTCAACAAAGGTCGTTCCAGTTGGAACTGGGTCTGAGAAATTTACATTCGTAGCGTTTGTATTGCCGTTATTTTGAATCGAAACTGTATAAGTGATCGTATCTCCAATATTTGCAAAGGCTGTATTAGCAGTTTTTACAGCTGAAAGTATGGCTGTATTAATAGAAGTAACGAAGACATTCGTTTCCACATTGCCAGGCTGAGCCAGTAATGCATTGCCTACGTTATATTGGAAGTTAACAAATCCTAAGTTTTGGAGTTCAGGTGTGAACGTTGTTGGATTACTTACGATTTGTACTTGGAATATGATTGTAACAGTTTGATTTGGACTGATTGTATTTATGCCAACACCGTTAATAATCGAAGCGGATGGTAATGGAGTGCCATCAACAATAACTGATCCTGCAACAAATTGTGTCCACGATGGTAAAGGGTCTGAGAATATAGCGTTGTTAGCAGGAATATTGCCTGTGTTCGTAATAGTCGTTGTATACGTAATCGTATCACCAATCGTTGCAAAAGTTTTATCTCCTATTTTAATAGTATTTAAAATAGCACTTTCAATTTTTGTTGTAACGTTGTTAGAAATAATATTTTTTGAAACTGGAGGATTAGCTGGATTAACGATATGTTGAAAGCTAACGCTAGCTTGATTAGTAATTGGATTTATAGGCGGAATTTCATTGGCGATAATGTGAAATGCTACGATGACAGATTCGTTTGGCGCGATATCACCGATTGGAACGCCTGTAATGATATCTGCATTTGGGATGCTAGTTCCGTTCAGTGTAAAGCTATTCGGTTCAAAGGAAGTTCCGTCTGGAATAAGGTCGGTAAAAATAACATTCGTTGCACTCACATTTCCGCTATTTGTAATTGTAACGGTGTAGGTAATATCCTGCCCGATATCTACCGTAGATACATTTGAATTTTTTTGTGCAGTAAGGATAGCGCTATTAATTTGTGTTGTCGTTGTATTAGATTGATTGGAAGTTGTAATAGGTGGCTGGCTAGGATCAACGACATAATGATATGTGGTAGAAGCAGAGTTAGAAATGGGATTAAGTGTTGGAAGTGTAATAACAGTTGCTTGGAATGTAACGATTGCCGTATTACCACCATTAATGGAACCAATATTTACACCAGTTGATAAATCGGCGTTTGGAATGGTTTGCCCATTAGCTGTGAAACTATTTGGAACGAAACTTAAATTGCTATCAAGAATATCGATAATAGTTACATCAGTTGCGGTCACATTTCCGGTATTAGGAAGGTTAAGTGTAAATGTTATTGTATTACCAACATCCGCAAAAGTAAGATTTGCTGTTTTGGTGCTAATAATAGTTGCGTTGTTTATTTGAAGGAGTGTAGTGTTGGAAGTAGCTGCGCTTGAAACGGGAGGATTAACAGGATCAACAGTAAATTCATACGTCGTTGATGCTTTATTTGGTGCTGGGTTACTAGGGGGAATATTGTTTACTGTAACTTGAAAGACGATGCTATATATTTCATTTGGTGGAAGTGTTGCAAGTAATACACCTGTATTTGGATCCGCGTTAGGTTGTAAAACGCCATCGACAGTTAATGTGTTAGGAACAAATGTGAGTCCACTTGGTAATGCATCTGTGAATACAATATTAGTTGCATCGGTATTGCCTACATTGGTAATAGAAGTAGTATAAAAAGCAGTTTGCCCGATATCTGCAAAGGATACACTTTCATTTTTGGTCATAGATAATATGGCTTCTTTAATTTGGGTTGAAACAGGATTGCTAATTGAAGTTTCTGCTTCAGGTGGTGAGACTAATTGATACGATGTTGATGAGAAATTTACAATTGGGTTTGCGGTTGGTAATGATGTTACAGTAACTTGGAACGAAACTGTTACTGTAGTCCCGGCTGTTATTGTCCCAATATTCACACCGTTCGATGGATCCGCCCCGCTTTGAGGAACTCCATTAATAGAAAATGTGTTTGCAATAAATGTAGTGACGCTTGGTACGGTATCTGTAAATATAACATTTTGTGCGGATGAGTTTCCATTGTTTGTTAAAACGACAGTATAAGTGAGTGTGTCTCCAATACGACTAAAGGATTTATCGACTTGTTTTAATGAAAGAATGTTAGCTGTATTAATCGTAGTAAACACTGTGTTTGAAGTAACGTTTCTTGAAACAATAGGTGCATTGGGATCAGCGATAAATGTGTAAGAAGCAGTAGCGGAATTGGCAATAGGATTTTGAACAGGGGTAGAAGTAGCGGTCACTTGAAATGCTATAGATATTGAGCTGTTAGGGGCAATTGATCCAATCGTTATGCCTGTATTAGGATTCAATCCAATTTGTGTGAGTCCATTTATTGTAACGCTATCAGTAATAAATGTTGTACCATTTGGTATAAGATCCGTGAAAGTAATATTAGTTGCATTTGTATTACCGTTATTCGTTAAAATTGTCGTATAGGTTATGGTATCGCCTAATGTTACAAGGGTTTGATCGACCGATTTTACCATCGTTATCATAGCATCTAATACAGGATTTGTAGCAATATTCGTTGAAGTAGAGGTAGTAGCAGGAGCGCTGTTTGGATCAACAGTATAAGAATATAAAATTGTGTCATTACCCATAATTGAACTGGAAGGGGAAACGGAAATAACATTTACTTGGAAAGTAACAGTTACCGTTTCACCAGGAGCGATATTTGGTATATTTACTCCAAGTGCTGGTTGCGCACCAGACTGCTGAACGCTATTTATTGTGACTGAATTTGGTATAAAGGTAGTGTTAGCTGGAATAGCGCTTGTGAAAGTAATATTCGTTGCGGCTGTATTTCCGGTATTTCTAATAGTAGTTGTATACGTAATCGTATCTCCAACTGAAACTATAGATTTATCAGCACTCTTTTTTGTTGTTAAAATTGCACTATTAATAGTTGTCGAAACCGTATTAGATACATTCGTTTGCGATACGGCAGGTTGGCTAGGATCGACCACATGTGCAAATTGTACAGAGCTAGAATTAGAAATTGGATTTATACTTGGAATGTTTGTAACAAGTACGTTAAGAGTAATCACGGCCGTTCCATTTGGGTTTATATTTCCAATCTGAATTCCGTTAGCTGGATTTCCAATTTGCTGTGTACCAGAATCGTTTGTAAGAGTGCCAGATATGAATGTCGTTCCATCAGGTAAAGTATCCGTAAAAATTATATTTTGTGAAGTGACATTTCCAGGGTTACTTAATGTAATTGTATAAGAAATTGTATCGCCAATTGTTGCGAAAGTTTTATTTACAGATTTGATTGCCACAATTTCCCCAGAATTTATTTGTGTCGAAACCGGATTGGACGTCGTACTTCTTGAAACGAGTGGTAAGTTTGGACCTGTCATAAATTGATAATTAATGGAAGCGCTGTTTACAACCGGTGAGTTTGGTCCGCCTGGTCCAATTGTGAAAATTGGATTTGGAATGCTAACTACTTGCACACGGAAGGTAACGTTTATAAAATCTCCAGCAATAATATCCCCAATCGGTATCCCATTCGCTGGATTTACTCCAGGCAATAAAACTCCGCCTACTCGAACGCTATCTTCTATAAATACTGTGTTATTTGGAATCGGATCTGTAAAAATGATATTCGTAGCAGTTGCGTTTCCTATATTATCTAATAAAACAGTATACGTTAAAAATGAATTTCCAGGTGCTACGTCAGAAAATAGTCGATCTACACTTTTCGTTACTTGAATAATCGCTTCGTTAATTTGAACTAAAGTTGGATTACTTGTAGCTGTTTCTATCACCGGCGGCTGGGTAGGATCAATAATGATCGAGTATGTTGTGCTAGATTGGTTCAAAGTTGGGTTTGTAGCTGGTATTGAGCCAACGATAGCTTGAAAGCTAATTGTTGTCGTTCCTCCAACTGGAATTGAGTCTAAAGAGATTCCGCTATCTGGTCTAAATCCAAGTTGTGGGATTGTATTAATTTGTACGCTATCAGGAACGAATGAAAGTTCAGGTGGTAATATATCGATAAAAACAGGTGTGTTTGCTGAAGTATTTCCGCTATTGGTGAGGATAGTTGTATACGTAATTGTATCTCCAACAGCAGCAAAAGCACTGCTTGCAGTTTTTGTTGCGATAACGGAAGCAGTATTTACTTGTGTAAAAGTTTTATTAGATTGAACTGTTCGTGAAACTGGCGGTTCATTTATATCTACAATAAAGCTATATTGAAGCGATGATTTGTTCGGGATTGGATTCGGGTTTGGAAGTGTTGTAATGTTTACTTGAAAACTGAGTGTAGCAGATGCATTTGAATTCAAGTTACCAATATTGATACCGTTTTGTGGATTTGCATTAGTAATAGTTGTTCCATTTACCGTAAAACTATTTGGAATAAACGTTGTACCATTTGGAATTACATCTGTAAAAATAACATTGTTTGCGGTAGTATTACCGGAATTAGTAATGGTAGAAGTGAAAGTAAGTGTATCTCCAATAGTAGCGAATGTTGAATTGACAGTTTTATTTATAGAAAGAGTAGCATCAATAATTGGAGTAACCGTTGTATTCGTAATTGTACTATTGACAGCAGGTGATTGGTTGGGATTCACGGTATATTCATAATTTACAAGAGCATTATTTGTTAATGTGCCACTAGGTGGTATCGCTAAAATTTGTGCTTGAAAAGTAATAAATACAGTATCCCCTGGCGAAATATCTGCCAAGTGAATACCAAGTGATGGATCTAATCCTGGTTGTGGGACATTATTGATCGTTACGGAGTTTTGGATAAATGAAGCTCCTGCACCAAGCCCATCCGTTAAAACAGTCGCACTAGCAGGAGTATTACCTGTATTTGTTACTGCAATCGTATAGGTAACGATATCGCCAATTGCAGCTGTCGGTGTATTCACAGACTTAGTAGCGACAATAGTAGCGTTATTAATTTGAGTTGTTATTACGTTACTTAACGTATTGGCGGATGCTGGAGGTAAGTTAGGATCTACGACGTACTGGTATGTTGTATTGCTTTGGTTCGGGATTGGGTTTGGATTCGGGATAGAATTTACTTGTACTTGGAACGAGATGAGCGTATTTGCATTCGGATTTATTGGATCAATGGCAATTCCACTTGCTGGATTTACATTAGGCAGTGTATTCCCGTTTACAGTAACACTATTAGCAATAAATGATGTCCCGTTTGGAATTACATCTGTAAATATTACATTTGATGCAAGTGTGTTCCCGTTATTCGTTAAAGTAGTCGTGTACGTAATAATATCATTTACGTTAGCAAACTGTTTATCTGCAGATTTAGTAGCGGCAATTGAGGCGTTATTAATAGTTGTCTGTACAGTGTTAGAAGCAACCATCTGCATCACAGCAGGTTTGGATGGATCATACGTATATTGGAATGTTGTGCCTGATTGATTTGTAATTGGATTTACAGTAGGGATAGTTGGTACAAAAACTTGGAATGCAACGGTGCGTGATGAATTCGCTCCTATTGTACCAATTGAAATGCCGGTAGCAGGATTTGCGTTAGCTACAGGGACATTATTAATCGTTACAGTATTAGGAATGAAGAGGGTACCCGCTGGAATGATATCTGTAAACGTTACATTAGCGGCAGGGATATTCCCGTTATTTGTTAAAATAGTCGCATATAGTATGACATCACCAACATCAGCGAAGTTTGTACTCGTTAGTTTTGTAGCAACGATATTAGCAGTATTAATTTGTGTAGTTACTATATTGCTAGCAGCGTTTCTAACAAGAGCAGGTAAATTTGGATCAGCGATAAAGCTATATTGAAGTGAAGCGCTGTTTTGAATTGGGTTTGGTGAAGGTAGCCCATTTGCACTTATTTGAAAAACAATCGTTGTAAAACCACCTGAAGGAATGGAGCCGACTTGAAGACCGGTACTAGGGTCTGCACCTAGTTGTAAAGCACCACCTATAAAAATACTATTTGGTACGATTGTGGTGCCATTAGGGATTATATCGGTAAAAATAACATTATTTGCTATAGTATTTCCAAGATTAGCTAAAGAAATTGTATATGTGATTGGTTGCCCGACATCGGCGATAGTTAAATCTACTTCTTTGACAATCACTACATTTGCTAAATTAATTTGTGTACTTACAGTGTTACTTACAGATGTTTCTACAGTTGGTGGATCGCCCGGATTTAGAATAAAACTATACTGTGTACTAGATGAATTTATCGTTGGGTTTTGTGTTGGTAAAGAGGTGACGGTTACTTGATAAGAGACGGTAAGTGAGCCGTTAGCAGCAATGGAAGGTAGTGGAACACCTATATTTGGATCTGCGTTATTTTGGAGTACACCATTAATAAGAAAAGTGTTTGGAATAAAGGTAGTACCGTCTGGATTCGTATCTACGAAAGTAGGACTATCAGCAGAAACACTTCCTGCATTCGTCAAAGTAACAGTATAAGTTAATATATCCCCTACGGTAGCGAACGCTCGATCCACTGTTTTGGCTGAAATGACATTTGCATCGTTTACTTGAGTAAATGTAGTGGTTGAAGTAGTGTTCTTACTTACAGGTGAAGCGTTTGGATCAACAATAAAGTTATAGGAGATGGAAGCGCTATTTGAAATAGGGTTTGGATTTGGAATGCTAGTTATTACTACTTGGAATGAAGCTGTAATTGTAGTATTAGCATTGATGCTACCAATATTGATGCTAGTTGGTGTAACGCCTGGTTGAGTAACACCGTTAACTATAACGCTATTTGGTACAAAGGCGGTTCCATTCGCAATTGAATCGGATAGTAATACATTGTTCGCTGCAACATTCCCATCGTTAGTAAGAGCGAAGGTGTAAGTTAATACATCGCCAACTTCCGCAAACGTTTTATCTACAGATTTATTAGCATGGAGATTTGCTAGTCTAATTGTTGATGTAACAGAATTAGAATTTGCTGTCTTTGAAGTCGGTGGCAAATTTGGATTTACAGTATATAGATAAGAAGCGAAGGCATTATTAATGATAGGATTTTGGGTCGTAATATTGATGACTGTTACTTGGAAAGAAAGGGTAAAAGTAGCCCCGCCAGGAATTGTGCCGATAGGTAAAGCGACGAGAGAATCTACATTTTGCAAAACTCCGTTTAGTGTTACAGTACCAGGAGTTAATATCGTTCCATTTGGAAGTGGGTCTGTTAGTTGAACGTTATTAGCGGCCGTATTTCCACTGTTTGTAATAAGGATTGTATAACTTATCGTTTCGCCAATTGTGGCAAATTGTTTGTTAGTTGATTTTGTTAATGTTACATTCGCATTGTTAATTTGAGTGGAAACGAGATTAGAAGAAATGTTTTTTGTAACGGGTGATTGGCTAGGGTTGACGGTATATTGATAAGAAGCACTTGATCCGTTAGATACGACATTTGACGCGGGTATTGTATTTACTACTACTTGAAATGCAACATTTTTTGTTGTGCCGCTTGGGATGGATCCAATATTCACGCCGTTAGCGGGATTTGCGCCCACTTGTGTCGTGCCATCTATTGTTAAACTGTTTAGAACGAAAGTTGTTCCAGTAGGGATGACATCTGTAAAAATAACATTGTTCGCATTTGTATTACCTGTAGCTGTAAAGGAAACGGTGTACGTTAGTGTATCACCAATATCTGCAAAATTTTTATCTACTGCTTTCGTCATTGTTACAGTAGCATTATTCACTTGAGTGGAGACAATATTTGTCTTATCAGTCCCACTTACTGCTGGTTGATTAGGTACAGGAATGTATTGATATGTTGTTGTTCCACTATTTAATATTGGGTTTGTTTGAGGGATAGAAGGAACGAGTACTTGGAATGAAATAGTAGTAGTGGAATTTGCGGCAATTGACCCAATTGATATACCATTAGCGGGATTTGCGCCAGCTTGAGTAACTCCGTTCACAGTTACACTCCCTGAAATGAAAGTAGTCCCGCTAGGAATCGGATCCGTATATATCACATTCGTTGCAGCGATATTTCCTATATTAGCTAAGGCAATACTGTAAGTTAATGTTTCACCAATATCGGTAAAAAGTTTGTTAACTGATTTTGTTCCATTAATATCTGCGAGGTTAATTTGTGTTCCAGCAGAGTTGCTTGTTGCAAGACCATTAAAAGTTGTTCCTCCGGCGATTGGTGTATATTGAAATGTAATATTAGCAGTGTTAGAGATAGGATTTTGACTTGGAAGAGAAACGACAGTAGCTTGGAAAGTTACTGTACGAGAAGCACCATTATTAATTGTTCCAAGAGATATACCAGCCGCAGGATTTGCATTTGTTTGTGGTACGTTATCTACTGTTACAGTGCCGGGTATAAAAGAAGTACCGCTAGGGAGACTATCTATAAAAATAGCGTTATTGGCAGGAAGAAGCCCGGTGTTAGGGATAGTAACTGTATAAGTGAGAATATCTCCAATTGCAGCAACACTTTTATTCACGCTTTTCGTCGCTTGTATATTTGGTGAGTTTATATTAATTTGTAAGCCTACTGTATTTAACATATATGCGTCTCCGTTAGTAGTTAAACGGATTGCGGCGGATACTTGTGAGTTTGTTAAATAAGGAGAAATATCAATGGAAGTAATGTCCCAGCCCTGTCTTCCTGCGGAGATGTTTGTACTTGTAGAAGCACTTTGATTTCGCGTTCCGAATGTCCCTGTTGTATCTAAGTTTCCTGCAGCATTATTAACTTGAGAACCGAAGAAATTATTTATAGCATTGTTTGGTCCAGATAAAGCATTTAATGAACTGAAATTTGGTCCAAATAAAGCTTGATCCCCGGTTAAATCTGCATCTCCTTCGGTAGAACTTAAAAATAATCGCCCGCTTACTGGTCCTCCTGAAGGTGTTAAAAATCCAGAAACAGATACATCGGCACTACCAGTTTCTGCAGAAACACGGTTACCAGCTACATAAATGGTTAAGTTTCTTGCTGGCAATGTCCCGTTTTGATAAGCGACGATAAGTGTCCATCCAGCCGAATTAATTGTTCCATTAGAAGCATCTATAGGATCTACAAGTCCAGGAACCGCTCCTGTAGTATAGGAACCAGCACCTCCCGCTTGAATAAGAGTTGTTACGTCTGCTGAACGAGTGTAAAAGCCAAATGTAATAGAGTTTGAAACGAAAGTTTGATTTGAAGCCGTAACAGCTGAAGGAGTAATCGAGTATGTTGAAACAGGTGTTGTAAAAGAAACTGGGTTTCCTAATACACTTGTAATGTTTTGATCACGAGATAAATAGTTTCCACCCCAAACGAGTTCTGCGTAAAGAATAGTACTACCAGCAGGGATATTTAAAATAGCGGTAGAACTATTTTGTGTATAGTTTAACGTTGTACCAGCAGGAAAAGTAGGTACTTGTAAAGCAGTATTCGTAGTTGCAAATGCACCAATTGCCCCGATTGTACCAGCACGGTTTTGATTACTAATTTTACTTAAGCCTAAAGTATTACCTGTAATAGCGAGTGCGCCGTTAGTGGTGGTAGAAAATCGATTCGTAATGGGCATGTTGTCACCTCATTTACAATATAGTCTTGGTCAAAATAACATATGTGTGTGACAAATAAAGGGAAACATGTACAAGTTGATTTCGTAATAATGATTTAAATGTCTAGATAAGGGGATGGAGTATGATTGAATTGGAAATTAGAGTGGAGCGTCTTAGGGAAGAAAAAACAGGTAATATTGTATCATTATCTTCTTATATTGGGTGGGATTATAACAGAGAAGAAATTGAGACTATTTTTAACGCAGGGATTGTATACGGTGTTTGGAATGAGAGAGAGGAACTAATTGCTAGCGCGGCAATAATATTATATGGGGAGAAATTAGCGTCTATCGGAATGGTGATTGTACATCCAGATTATAAGGGGAGAGGGATTGGAAAGATAATAACGGAAGCGTGCGTTAAAAGCGTATCAGCTCATACTCCAATTATGCTTATTGCTACGGATGAAGGGAAACCTTTATATGAAAAGTTAGGATTTAGGGCAGTAAGTTATGTTTCTAAATACATATGTAACTCATACAATGCGAAAGATTATTGTGTAAGAAATGAAGATTATGTGATGAATTATGAAGAGGGTGATTTAGAAAAAATAATAAAAATAGATGAATATGCGTTTGGAACAAATAGAAAAGAGTTTTTAAAGAAAAGAATTGTGCAAAGTGAGCAGTGTGTCGTTGTAAAGGATACGAAAGAAAATGTAGTAGGATACGGTATAAGTATACAAACGCCAGAAAATAAAATAATAGGACCAGTCGTTGCTAAAAATAATGAGATGGCAATGAGAATAGTACATGATTTAGCAAGAGGGCATAATGGAAAATTAAGAATGGATGTACCAGAAGGAAAGAACGATTTCATGAAAGAATTAGAGATTGCTGGTTTTAAAAAGGTGAATACACCACCAATTATGATGAAAAATAGTAATCGGTTATTAAAAAGAAATAGTGAACTATATAGTATTGCAGCGCAAATTTTTGGATAAAAAAGAACCCTTTTAAATGAAGGATTCTTTTTTGAGCCAATTTAATCACGATATTGGTCATGAGTCGGCTGAAAGAGGTCTTCCTCGATATCTCGCACCATAGAAAAATGATCAACGTTATAATGACCGTGTAAAGTTTTATTGTGATGACCAATAATTTGTTCTGCAGACAATACGTTAGAATCAGTTGTTGAATGACCGTTTTTAATTAATGTAACGTCAAATCCTTGTACAGTTGCTGTCCTAACGGCAGTGTCAATGCAATGTTCTGTTTTACATCCGCCTATAACAATATGATTAATGTTTTCTTCTTTTAAAAGTTCAAGTAAAGAAGTACCGTAGAATGAATTGGTTGCTGCTTTATTAATAAAGATTGCAGACTGGGGTACTTGAATTTGATTATGTACTTCAAATCCTTCGCCACTACCAGAAGCAACATCGATATCTCTTACGAAAACAATAAGAGCATTTGAATCTATTGCTTTCTGGAGGGCTATATTTAGTGTAGATAATAGCTCGGTTTTACGAAAAACTTCATTCTCTTGCTCATTTCCATCAATTAATTCTTGCTGAGCGTCGATAATTAATAGTGCTTGTTTCATCGTGTCTCCCCTTTAATATGAAATAAGTTCCACTGTACATATTCCTTCAGATTATTAGAAAATCCTCCATTGTAAGAGAAGTAGAAGATTGATTTACAAAGTTGTCAAAGAAATTTCATTCTCATAGCGTGTAAAAACATGTATGATAGGAGATGGAGAATTTTTGAGTAGGTGGGAATAACATGCAAACAGTAGAAGATTATCTTTCATTCTTACATACGAAAGGATTTAAATTATCAGAGGAAGCACAAGGGTTTATTATGTTTGGACAAGGATATACTGGTGCGTCTGATGGGATTGTGAACGCAGCAATAGAAGCGACAATTAAACATCAATTGCAGTTTGATGGTAGTTATTTCGTTGCGTTATTAGAACGATTGAAAGAGGAAGAAATTACAGATAAAAAAAGCGCTAAGGCTTTTATGCGGAAGTTACAAGCGTAACTTCACGCAGCCTGCGCTTCTTTTTTTGTTTTGGAAGGTAATTCAACAAAAATCATGCCTAGAAAAATACATAGACATCCGATAATAGCAGAAATAGAAAGTTGTTCATTTGCAACGAGAACGCCTGTTAATGCAGCAAAAACGGGCTCCATTGCGAAAATAATTGCTACCCTCGTTGGAGAAGTGTGTTTTTGTGCCGATGTTTGAATGAAAAAAGCAATAGATGTTGCAAACAGGGCAGTTAGAAAGAGTGCGAATAAAAAGGATTGATTCGTCCATAGTGATACTGAAAATAACTTTTCCCAATCTTCAAACAAAAAAGCGCAAATAGAAGAAAATATACCAACAGCTAATACTTGAGATGTGCTTAATAATAAAGGTGATATTTTCTTAGAAAAGAAGCCGTTAATAAGAATATGGGCAGCGAAAGCGACTGCACAACCGAGAACAAGTATATCTCCTATATTTAATTGGAAAGAATCAGCAGCTGTTAATAAGTATAAACCTGTTGTAGCTACAACAATACCAAGTACGATGAAAATGGTAGCTTTTTGTTTTAAAAAGATAAAGGATAAGATTGGGACCATAACAATGCTTAGCCCAGTTAAGAAACCTGCTTTTGAAGATGTTGTATAGAGTAAGCCAAATGTTTGCAATAAATAACCGACAAATAAGAAGAACCCAACTATTAATCCGGCTAAACTACTATGTTTTAATTCTTGTTTTGAAGTTTTCTGTGAGAAAATAATTTGAACGAATAATAAAATAATTCCAGCGAATAAAAAGCGAATACCATTAAACGTAAATGGACCAACGAAAGACATAGCGTTTTGAACGACAACAAACGTAGCTCCCCAAATAAAAGAGACAAATAATAAAGCAAGAGGAGCAATCCACTCTCTTTTCACACTCATACCCCCGTTAATTTTGTAAGATAGCTTTTCTAGCTAATTCATCAGCTACTTTATTTTGACTACTTGGAATCCACTTAATAAAAAAGAGATCGAAGTTTTTTATGTACTGCAGTGCTTCATCTAAAAGAGGTGCAAATATTTTATTTTTTGCGTATTCTTTTTCAACAGCCCGTTCGACAAGCTGGGAATCTGTACGAAAAGAGACAGTGCTATAATTATGCTCGATGCAATATTTTAATGCTAGAAGTAAAGCGCGGTATTCTGCTTCATGATTGGACATTGTTCCAAGTGGTACTGATAATTGTACAGGCGGCTGAACGCCTTTAATAAACACTCCTGCACCAGAAGGACCAGGATTTCCTTTTGATGCACCATCAATATATACTTCAATCAAAATGAGAAACCTCCAAATTATAAGATTATCCCCTACTTAAATATTTTTTTGAAGTAGGGGATAGGGTAGTTATCCGATTGTGATGCTGTAACGACATGTAAATGTTTCATTCGCTTGTAAAGATTGAATTCCCTTTTTGTCCTTGAAATCTTTTGCTGGATTTACTTCATCAGCGATTCCATACCAAGGTTCAATACATAAGAAAGGTGCGTTATCCCCTGGTGTCCATACGCCGACAAATGGAAATCCATCAAATTCTACTTTTACAAATTTATTATGTTTATGAGAACGAATCGAAATTTCATTCGTATTCATATGTTCAAAAATAAGTGCATCATTTTTGAATAAATCGTATGTAAGTGGCAATTCAGTCGTATTTTCAGCGATTAATTGCTTTTTGTTTGAAAGATAAGGTCCTTCTAATACGCTTGTTTCTAAGCGTTCCGAACCATTAAACGATAAGTGATAATCTGTAAATGATTCACCGTCCAATAAAGGGAAGTTGAATCCAGGATGTGCTCCGATTGAGAAGAACATTTCTTTAGAAGTAGGATTGTTTACTTCATATGTTACATGAACACTTTGTCCATCTAGCTCATAAGAAACGAGTAATTCGAATTCGTATGGGTATTTTTTTAATGTTTCTTCATTACTAGTAACGATATAAGTGATCTTTGTTTCGCTTTGTTCTTTCACAGAGAAAGTAAGATCACGAGCGAAACCGTGTTGTGTTAATGAATATGGTTTACCGTCTACGTAGTATGTATTATCTACTAATCGACCGACAATTGGGAACAAAATTGGTGCACGGCGTCCCCAATAAGTAGAATCACCTTGCCATAAATATTCTATGTTGTCTTCTTTTAAGCGAACGCTCTGTAATTCTGCACCTTTGTCAGAAATGGAAACGATCACTTTTTCATTTTGAATTGTTGCTGTCATGAAGTGAAACCTCCTAAATCTTTCATATGTTTCATTATACGTTGTCTAAAAGGAAAAAGGTAGTTTATGATAGGAAATCTATTGACGAAAGAGGGGCTACCACGTAAAATATAATCTTGTTGCTAAAAAAAGAATAACGTGGTTCGAAACCATCCCACGTAAAAAAACTAAGGAGATTTTGTCATGAATATTAGAACATTAGTCGGTAATGGTATTTTAGCGGCATTATATATTGCTGTTTCTATGCTTATTCAGCCATTTGGCTTTACAAATGTACAGTTTCGTATTTCAGAGATGTTTAATCATCTCGTTGTATTTAACAAGAAAGCAATTTACGGAATTGTATTAGGTGTATTTTTAACGAATCTCTTTTTCTCACCTATGATCGCTTATGATTTAGTATTTGGAGTAGGCCAATCTATTCTTGCATTAGTTGCAACGATTATTTCTATGCGGTTTATTAAAGGTGTTTGGGCTCGTATGATTTTTAATACAGTTATCTTTACGGTTACAATGTTTATGATTGCAATTGAACTTCATCTTGCATTTGACCTACCATTTATGTGGACTTGGTTAACATGTGCAGCAGGTGAATTCGTAGTAATGGCGATCGGTATGCCTGTAATGTACTGGATTAATAAGCGAGTACAATTTGAAAGATTTATGTAATAGATGAAAGAGCTATTCCTTATATAGGATGGCTCTTTTTGTATGTGATTATATTGAATATAATACTGTGACTCTTGATAAAATATAATAAAATAAAGTGAGGCTTCAATTAGCCGGATAAATAAGAAGTCTTACATAAGGGGAATGTAGTATGAAATATAAAATTCATTGGTTGTATAAAACGAAGCGCGGATTGCAGACGGAATTAACGACAGAGTATATGAACATAGAAGAAGTACTTCAATTTGCAGAGGATTTTGAGAAAACAGGAAGAGTAAAAGAAATTTCATTTTATGATGAAATGGACGCAGAATGGTCATTAAAAGAGATGAAAAAGTTAAGTAAGCAAGTAGAGGAAGATCCCCAAGAAATACTCGTTTATTTTGATGGGGGGTATGATGTGCAAACGAAAGAAGCTGGCGTTGGTATATGTGTGTATTATAAAAAAGGAAATACAAACTACCGGATTCGCCGCAATGCATATATAGAAGGTATATATGATAATAATGAAGCGGAATATGCATCGTTACTATACGGTATGAATATACTCGAGGAATTAGGGATTAAGTATGAAGCAGTCACACTTCACGGTGATTCTCAAGTTGTACTGCAGCAATTAGCCGGAGAATGGCCTTGTTATGATGAGCATTTAAACCATTATTTAGATCAAATTGAACAAAAGGCGAAGCAAATGAAATTAAAACTTATATGTGAACCAATATCTAGAAAACAAAATAAAGAAGCACATCAATTAGCTACGCAAGCATTGGAAGGAACAGTTATTGATAGTCATAAAGAAATAACTGAATAGAGAGGTGCAAAGGTGGATAAAAAGCAACTCATTACAGAGGTAAATGACTTATTAGAAACGTATTGTGAAGGATGTTTCTTGCGAGAACATAATCGAAAGACAAATAGTAAATATTATGCCCATTCATTTTGTATACGGCAATGTACAGTTGGAGAAACATTGAAAAAGTATGGAGAACAGTTGTCATGAAAAAACATCCAGAGAAAATTCTCTGGATGTTTTTTAGTGTCTTGCTTCGTTTAGTTGATGCTCACATTTATTTAATTTCTTTTCCTCATTCATTAAAAATGGCTCATCTAAATCAGTTGCAACAGATTTCATAATTTCAAGCTGAGAGCGAGCTGCTTCTACAGCAGTAGTAGCATGCTCTAATGTATCTGGATCCATTGAAATTGTTGCTGATCCTACCATTTTTTGTGCTGTTTCTACACGGAATTTCACTTCTTCAAAATCATTTACTTCTGATCCCATTAATAATTCCTCCTTTGTATAGTGCGCATTTCACATAGTTTTTGCTCTGTAAAACGGAAATATACAAAGGAATAACAAAGGAGGTTACCAAGTAAGGCAACCTCCTGTTATATGTTGGATTAAAGTTTTACTACGTTAGCAGCTTGAGGTCCGCGGTTACCTTCAGTAATGTCGAAAGATACTTCTTGACCTTCTTCTAAAGCTTTGTAGCCGTCTCCTTGAATAGCAGAGAAATGTACGAATACATCGTCAGCGCCTTCCATTTCGATAAATCCAAAACCTTTTTCGTTGTTAAACCATTTTACTTTTCCTTGCATGTTACAATTCCTCCTAAAAGCGTTTACTATTTTCATTTAGTGAAATTCATTAAAAAAATAATATAAACTAAAAATGCTATATTCTTGAATATTCTGCTAAATGATTAATTTAAATATACACGAATTGGGAGAATTTAGTCAAGTAAGCGATTTTATTTTTTTGTATTTTTAAATAATTTTCCAGTCAAATTTTTAAATAGGTATAGGACAAGCCGGGTATGTAATATTCTTAATTGAATGCTATACATAATGAGGTGAAAGAATGAATAAGTCTTACTTATTAGATAATGAAGGAATGAGAACGAGAACCGACATACCGGATTGGGTTGCAAAAGAATTTGAGATTTTTTCAAATGTTGTGTTAGAACCAACTTTTCCATGTTATTTCGGTTTAACAGCTTTGAAAAAGAATGAACTTCGTTATTCATTTCTTTCTCATAATGATTGGAGTCATTTGCCGCATACAATGTTATCTTTTTTAGAGTTAATGAAAGAGAGACCGATTGTAAGAAGGGGCTTTTTCCTTTTTGTAGAACCGGAATGTGAAGAACAATCACTCGAATATTACCGTGATTCTTTTTGGAAAGTGTTACAGTATTTACATGAAAACGATAATCAAGCATGGCCAAAGCAAATTCCTGAAGACCCAGACCATTATTTATGGGAATTTTCATTTGGTGGTGAGCCAATATTCGCATTTGGAAATGCGCCAGCTTATAAACAACGAAAAACTAGACATTTAGGGAATTCTCTCGTTATTGGGTTTCAGCCACGCACTATTTTTGATGGATTAGAGGGAGATCGTCCTAAAGGAGCATATTCAAGACAAATGGTCCGTGAGCGAGTTGAAAAGTGGGATCAATTGCCGAAACATCCTAACATTAGTCATTATGGTGACCCAGAGCATCGTGAATGGAAACAATATTTCATAGGAGACGATGTAGAGCCAATAAAAGGGAAATGTCCTTTTCTTCATAGGATAGAAAAGTAAGAGCCATCATCTAGATGGCTCTTTTGTATATTTTGGATAAAAAAGGGTATTTTATTATGAAAGCTAGTCTATTTTTTAAAATTACATCATTAACTAGTAGTAAAGAGAGTAGAAAGGATAGAGCGATGATTGGAGCAATTATACAGCAAATCGTATTAGGTATATCATTAGCTGCGCCAGTAGGGCCGATTAATATTGAAATGTTAAAACGAGGAATTGAACGTGGTTTTTGGCACGCTTGGGTTGTTGGAATTGGTGGAATGACTGCAGATGTTTTATTTATGCTTCTCATTTATTTCGGTTTATCTTCTGTGTTTATGTATACATATGTACAAGCCTTCATGTATTGCACGGGTTTTTTCTTGTTATTTTATTTAGGATTTCAAAGTGTAAAACAAGGAATTTTCGAATCGAATATGGAATATAAAAAAGAAGAGGTAGGTGGCCTTAAGCAATCGTTTATGGCAGGATTTTTAATTGCGATATCCAATCCATTAAATCTTGTTTTTTGGTTTGGTATATACGGAAGTACACTTAGCTCATTACTTACGAAGGTAACGAAACAAGAAGCTTTTTTGTACAGTCTTTGCATTATTGTTGGTATTATTTTATGGAATTTAAATATTGCTTTTTCTGTACATTTTGGAAGAACTTTATTAAAACCAAAAGCGCTTGGCTACATAACAGCCGGAGCAGGTATTATTTTAGTAGGTTACTCTATACATTTTGCATACAAAGCTTTACAGTTGTTCACATAAGATTGAAGGGGAGATTTTTATGTATCGAACCACTATTGACGGAAAAGAAATTATAATTACGTTAGCGCCAAAAATCCGAAAAGAAATTACTGATAGAAATCCACTATATGAAGCGGTGTTTCATAATGCTGCAAGATTGTTACAAACAAAGCAACCGACGTTTGCAGTAAATCATGAAATATTTGGGCTCATTATTGGAGAAGTGCAAAGAGGAGAAGTAACAGTGTTTGCAGTGGAACATATTATTCCGAAGCAAAATATATTTGGATCAAACAATTTTTTCTCGGCAATAGAACAACAGGCAAATTTGTAAAGTGAATAGAATAAGAATAGAAAAGAAATAGTCGTAACGATATGTTGCGGCTGTTTTTTTGGAAAAGGGGGAAACAAGATGAAGAAAGTGGGGAAAGAGTTCTTTTTACAACATGATATTGTTATTATGTATAGCATTCTATTTATTTTCATTATTATTTTAAAAATGCAATTTTTTACGTGGTTTGGCATGTTAGCATGTGTGTTTGGGATTGTTTTCTATACACTTAATGAATATATGACACATCGTTTTTTATTCCATATAAAGCCACCTAAAAACACATTTCTATTAAAAATGTTAAGAAGATTGCATTATGATCACCACGTATATCCAGATGATTTAAAACTTTTGTTTTTACCTGTATGGTTTAGTATACCTAGTTTTACTATATATTTACTTATAGCATATGGTATTACAAAAAGTGTTACTATTGCACTTTCATTTGGAATCGGAATGATTATTATGCTGCTCGTTTACGAATGGAAACATTATATTGCTCATAGACCGATTCGTCCCGTCACTAAGTTTGGAAGATGGCTAAAAAAACAACATATATTACACCATTATAAAAACGAAAAGTTTTGGTTTGGTGTTTCAAATCCAGTATTCGATTTTATATTTGGAACACTTAAAGACGGAAAAGATGTTGAGTTAAGCGAAACGGCTCGTAATTTAGAAAAGGAAAAAAAGACAAAAGTAGTGCGTTAAGCACTGCTTTTGTCTTAATGAGGATAAATAAGTAAGGTGTCACTTTATTTTGAAAAAGTATATTAAAAATTTAGGGGAAATTGCCGAAAAATGTCTATCAAAAAATCTTTGCATGAATGCATGGATTGTCTAAAATGAATATAAGTTTCTGAATATTTATAAAATTTAGTCTTTAGGTATGCAAGGGGTAAGTGTATTTTAAGTAAGAGAGGGGATCGGTTAATGAAACGAGACGATACGTCAGCACGTAAGTTGCAAAATGAGGTGAATTATACAGAGGTCGTTCAGTCGGAAGAATTTCAATTGTTATTAAATACGAAAAAGAAGTTTATCATTCCAATGAGTATTTTCTTTTTTAGTTTTTTTATCGCATTACCTATTCTAACATCGTATTCAAAGGTGCTTAATACACCTGCATTTGGAGACGTTACATGGGCGTGGGTATTTGCTTTTTCCCAATTTATTATGACATGGGCACTATGTATGATTTATAGCAAAAAAGCAGAATCATTTGATGAAATCTCCCGAAAAATTTTACAAGATATGCAAAAAGGGAGGGGCTGAACTTGAATACTACTGCATTTGCACTATTTTTAATTATTGTTCTTGGTACGCTCGTCATAACCTATTTTGCATCGAAAAAAACGAAAAATGCGAGTGAATTTTATACGGCTGGAGGGGGATTAACTGGTTGGCAAAATGGTCTGGCCATTGCTGGAGATTACATGTCTGCTGCTTCATTTCTCGGTATAGCTGGAGCAATCGCATTAACTGGGTTTGATGGATTCTTTTATAGTATCGGTTTTTTAGTTGCTTATTTAGTTGTACTATATCTTGTTGCAGAACCGCTTAGAAATTTAGGAAAGTACACTTTGGCGGATATGATTGCAGCACGCTTTGACGCGAAAAAAGTTCGCGGAGTTGCAGCTCTTAATACGATGACGATTTCTATCTTTTATATGATTGCACAATTAGTTGGCGCGGGTGCACTTATTAAATTATTATTAGGGATTGAATATACGACATCTGTATTAATCGTTGGAACACTTATGACGGTGTATGTTATTTTTGGTGGTATGACAGCAACGAGCTGGGTACAAATTGTAAAGGCTGTATTACTTATGGCCGGTACGTTTATTATTTCTGTTATCGTTTTCGCAAAATTCAACTTCAGCGTGACTGAAATGTTTGCCCAAATGAAAACAGCTACACCATTAAAAGATTCATTTTTAAATCCAGGTGTAAAGTATAAGGATGGCCTTGATACACTTTCTTTAAATTTAGGACTAGTACTTGGTACAGCTGGATTACCACATATACTTGTCCGCTTTTTTACAGTACGTGATGCAAAAACTGCACGTCAATCTGTCGTATATGCGACATGGTTAATTGGTGCATTTTATATTATGACGATTTTCTTAGGATTTGGTGCGGCAGCGTTTGTAGGAAATGAAGCGATTATTAAAGCGAACCCAGCGGGTAATATGGCAGCACCTTTATTAGCCAAAGCGTTAGGGGGAGACTTCTTATTTGCTTTCGTATCAGCAATTGCTTTTGCAACAATTTTGGCTGTAGTGGCAGGTCTCGTATTAACGGCAGCATCAGCATTCGCTCATGATTTTTATAATGAGATCATTCGCAAAGGGAAATCATCGGAAAAAGAGCAAGTATCTATGGCTCGGTATGCATCTATTGGAGTAGCGATATTATCTATCATACTTGCATTATTTGCCCAAACATTAAACGTAGCATTTTTAGTATCATTAGCATTTGCAGTTGCAGCGAGTGCAAATCTACCAGTGATTTTATTTACAATATATTGGAAGCGTTTTAATACAACGGGTGCTATTTCCGGTATGATTGTAGGGCTCGTATCAGCAATTGTTCTCGTAGCGTTGAGTCCAAATGTTTGGAACCCTGTAGCTGGAAAAGCTATTTTTGTTGGGGAAGCGATATTCCCATATACGACACCAGGAATTATTTCAATTCCGCTTGGATTTCTTGCAGCATATTTAGGAACTGTTTTATCTAGTAAGAAAGAAGATGCAGCGAAATTTGATGAAATTCTTGTGAAATCTAATACTGGTCACGGTATTAGTGATGCGTCTTCACATTAAATAAAAGAGGAGCTTTTCGATAGATAAGAAAAGCTCTTTTTTCTTTTGTCATTTTCTTGTAAATATTACTGATTTGTAAGTAGGATTTGTCTTAATTTTGTGGAATGAAAATAGCAGGGAGAAATTTAAGTCATCATGGCACCAGCGCAGCTTTTGTGAAAAATAAGTTGTTATGGAAGGTGGAAGTAATGATGAAAACGAAGCAAACTGATGAATTATTAGCAAAAGATGAGCAATATGTTTGGCACGGAATGCGTCCCTTTAGTCCAAATAGTACAATGGTAGGGGCAAAAGCTGAAGGGTGCTGGGTTGAAGATATACAAGGAAAAAGATATTTAGATGGTATGAGTGGTCTTTGGTGTGTGAATAGTGGATATGGAAGAAAGGAGCTCGCAGAAGCGGCTTATAAGCAATTACAAACATTATCATACTTTCCAATGTCACAATCTCATGAACCAGCTATAAAGCTTGCTGAAAAATTAAATGAGTGGCTTGGGGGAGAGTATGTTATTTTCTTCTCAAATAGTGGTTCAGAAGCGAACGAAACAGCTTTTAAAATAGCAAGACAATACTATGCGCAAAAAGGTGAACCACATCGTTATAAATTTATGTCACGTTATCGTGGGTATCACGGGAATACAATGGCGACAATGGCAGCGACGGGACAAGCGCAGCGTAGATATCAATATGAACCGTTTGCTTCAGGCTTTTTACACGTAACACCACCGGATTGTTACCGTATGCCTGAAATTGAAGGGCAGCATATTTATGATGTAGAATGTGTGAAAGAAGTCGATCGTGTTATGACGTGGGAATTAAGTGAAACAATTGCCGCTTTTATTATGGAACCAATTATTACAGGCGGGGGCATATTAATGCCACCACAAGACTATATGAAAGCTGTTCATGAAACGTGTCAAAAACACGGTGCCTTGCTTATTAGTGATGAAGTAATTTGCGGTTTCGGACGTACAGGAAAAGCATTTGGATTTATGAATTATGATGTGAAGCCAGATATTATTACGATGGCAAAAGGGATTACGAGCGCATATTTACCATTATCTGCAACAGCTGTGAAAAAAGAAATATATGAAGCATTTAAAGGGAAGGGAGAGTATGAATTCTTCCGACATATTAATACATTTGGTGGAAATCCAGCAGCTTGTGCATTAGCCCTTAAAAACTTAGAGATTATGGAAAATGAAAATTTAATTGAGCGATCTGCGCAAATGGGTTCCCTTTTATTAGAGCAACTAAAAGATGAAATTGGGGAACATCCGCTTGTTGGGGATATTAGAGGAAAAGGTCTATTAGTTGGAATTGAATTAGTAAATGATAAAGAGACGAAAGAGCCAATTGATAACGACAAAATCGCAAGTGTCGTAAATGCTTGTAAAGAAAAAGGGCTTATTATAGGACGAAACGGTATGACGACAGCAGGATATAATAACGTCTTAACATTAGCACCGCCGCTTATTATTTCAAGTGAAGAAATTGCCTTTGTTGTTGGAACGTTGAAGACGGCGATGGAACGTATTTAATAAATAGAGAGAGGAGCGAGCTTTAATATAAGGCTCGCTTTTGTTTAGTAGAGGGGACTTTTAATGGATAAATATGATCCGAACAAACATTATCACATCGGATATTATGAAGACGGATATGATTTAGAAGTGACGGCGTACAAAAGAATAAATGAACCAGTTTGGGATGCTTATCTTCCGCACTATGAGGTAGACGATTTTTATAAGAAAGTGGAGGAAATGAAACTGGGTGAATATATAGATGATTATGGTATTAAGGTGTATTCATTTAGTAATGATATCAATGATGAAGAAGCACGAACTATTTTTGAAAATGGTTAAAAAAGAACGAGATTGTTTAAAGATAAAACAAAAAGGAGATTGCTATCTTATAAAATAGCAATCTCCTTTTATTATAGTAAACTTATTTACTTGCTTTCATTGCTTTATCTTTTGCACCAAACGTGTATTTTAACATTGGTGGTGTAATCATTGTAGTTAAAATAACGACAATAACGATTGCTGTAAAGTAATCTTGTGCCAATAGCCCAGAAGAAAGACCTGTTCCTGCGATGATAAGTGCAACTTCACCACGAGAAACCATTCCAGCACCGATAATTGCAGAAGACTTAGCATCAAATCCAGTCATGCGTGCACCAACACCACAACCAATTAGTTTCGTTAATACAGCGATTACTGTTAATGCTAAGATGAACCAAATTTGATTGCCAATACCGTCAAATGTAATATTCATACCGATACTAACGAAGAATACCGGAACGAACATAGCGTAAGCAATTGGTTCTACTTTCTTTTCTACTTCATGTTTGTAGTTTGTTTGAGAAATTGCAATACCAGCAGCGAAAGCACCGATAATACCAGCAATTCCTAATAGTTCGCCGAAATATGCGAATGAGAAACAGATGATAAGAGCTGCGCTCACGATAGACTCAGATACGCGCAGTGGTGACAACCAACGCATAATTGCTGGAACACCTTTCCATCCGATTAAAATAATAGAAGCGAAGAATACTACTTTCTTCAAGATAACCATTGTTAAGTTAACATCATCAGTGCCTAAGAAGCTCATTGCGAATGCTAATAAAATAACAACAAGAATATCATCAAATACAGCGGCTCCAAGCATCGTCGTACTTTCACGTGTTTTCATTTTACCTAAATCACGAAGTGTTTGTACGGAAATACTAACACTTGTCGCACATAGAAGTAATCCTAAGAATACAGCGTTTCCTTGTTCCATTCCCATAACAAGGCCGGAAACGTAACCACCTACGAATGGAAGAATGATACCTCCGAGTGCAACTGCTAAAGAAGAATTACGATTTGCGTTTAATTCTTCTAAGTCTGTTTCAAGTCCAGCCATAAACATTAGAAGAATAACCCCGACATTACTTAATTGAGTTAGAAGCTCTGAATTTTCAATCCAACCTAATACAGCTGGACCGATAACGATACCGACAATTAATTTACCTAGTACAGAAGGTTGACCTAATCTAACACTAAGATCACCAGCAAGCTTTGTACTTAATAAAATAAGTGCAATTTGAAAGAAAAATTCGAATTCCATCTGATCCTCTCCTCATCATTTTTAGTTTTATCATACGATTTCTCGGAATTTGCCTAATGAAAATATGTAAAACCCATTAAACAAAAGGGTCTGATTACAAGTTCTTTTGAACTCGTAATTTGAACCTGTAATTAATATATAATATATTTTGCAAAAAATCAATGAAAAAATGGGAGCTTTTTTAGAGAGAGACGGTGTTATTAGAGGTATACATATAAGAATAGTGTGTGAATTTTTATATGTATGAAATAGTATGAAGTCCTTTTTCATTACAAATAATAAAGCCTAAATGCTATTTCACGAATTATAAATGTGAAAAGGAGGTTTTATCATTTGAATTCATTAAAAAATAACTTGTCTATTGTTGCTTTAGGTGGAGTAAATGAAATAGGAAAAAATATGTATGCTATCCAATATGAAAATGATATTGTCGTCATTGATTGTGGATCTAAATTTCCAGATGAAAGTTTATTAGGGATTGATTTAATAATTCCAGACGTCACATATTTGCAAGAAAATAAAGAAAAAATTCGCGGTTTAGTAGTAACGCACGGGCATGAGGACCATATTGGCGGAATACCATATTTTTTAAAACAACTAAATGTACCAATCTATGCAACAAAGTTAACGTTAGGTTTAATTGAAATTAAATTAAAGGAACACAATCTTCAAAATGATACGGAATTAATCGTTATTCATTCAGAATCAGAAATTGATTGTGGTTCTATTAAGGCAACCTTTTTTAAAACGAACCACAGTATTCCGGATTGTCTCGGTATTGTTTTTCATACACCAGAAGGTACTGTAGTACATACAGGTGATTTTAAATTTGATTTAACACCAGTAAATAATCAACATCCTGATATTCATAAAATGGCTAAAATAGGAAGTGAAGGTGTACTAGCTTTATTATCTGAAAGCACAAATGCAGAACGCCCAGGTTTTACTCCATCAGAAAGGTCAGTAGGAGAACGGGTAGAGGAAATATTTATGAAAGCAAATAGAAAAGTAATTATTTCTACATTTGCTTCTAATGTGAATCGTGTTCAGCAAATAGTTGAAGCTTGCATAAAAACAAATCGAAAATTGGCTTTGCTCGGGAGAAGTATGGTAAATGTAGTAGAAGTTGCTCTAGAGAAAGGTTATTTACATATTCCAGAAGGTATGTTAATTGAAGCAAATGAGGTAAATCGTTTAGATCCAAAGCAGGTTGCAATACTTTGTACAGGAAGTCAAGGAGAACCGATGGCAGCTTTAGCGCGTTTAGCGAGTGGAAACTATAGACAAGTTGATGTTTTACCAGAAGATACGGTTATTATAGCCGCGACTCCGATTCCGGGAAATGAACGTAACGTTTCAAGAATTATAGATAATCTATTTGCTTTAGGAGCAAAAGTAATTTATGGATCAGGTAGTTCTACTGGAGTCCATGTATCTGGTCATGCGTATCAAGAAGAATTGAAATTAATGCTCACTTTAATGAAACCTAAATATTTTATCCCAATTCATGGAGAGTTTAGAATGCTACATCACCATAGTTTGTTAGCAGAATCAATTGGTATTGAAAAGGAAAATATCTTTATCGTACGTAATGGAGATGTTGTAGATATAAGTAATGAAGTGGCAATTCAATCTAGAAGAATACAGGCAGGAAATATATATGTAGATGGATTAGGAATTGGAGATGTTGGAAATGCATTATTACGTGATCGTAAACAACTTTCAGAAGATGGAATGCTCGTTATAGTTATTACTTTTAATAAAGTGGATGGAGAAATAATTTCAGGTCCTGATATTATTTCTCGTGGATTTGTCTATGTTCGTGATTCAGAAGAATTTTTAAGAGAATTAAATAAATTAGCTGTTATTACAATTAATAATTTAAAGAAAGAGAATGTGAATAGCTGGGGTATTTTGAAAAGGGAGGTAAGAGAAGCGTTAGGGAAGTATATATATACAAATACAAAACGAAAGCCGATGATTCTTCCTATAATAATAGAGGTTTAATAGTAAAAAAAGAATTCTCGTATGGGAATTCTTTTTTGTTTTGAAGACAAAATGAACATATAATGAAATAAATAGAAATGGAAGGAAATAAAAGATGTTATTAAATAAACGTTTTACAATTGGAGAAATGGCAAAAATGCATAATATCGCAGAATCTACATTAAGGTATTATGATGAAAAAGGAATTTTTCATCCGTCCATTGTTGATCCTCAAACGAATTATCGTTATTATACAATCGATCAATTTTCACTATTAGATACGATTAAGTTTTTACGCCAATTAAACATTCCATTAAAGGAAATTAAAAAATATATTGATGAAAGAAATCCAGCATACGCACTCAATTTACTGGAAAAACAACAAGAGATGATGCTGAAGAAACAAAGAGAAATTGAGTATGCTTTGGCGAAAATGGAGCATAGAATTCATTTAATTAAGGAAGCAACAAAAGCAAAAGCTGAACAAATGGTAATAAAAGAGATCCCGCAGCGAAAAATAACAGCTATTGCGGTTGCCCCGAATACGACGGATGATATGTTTGAGTACTACATTCATTCGTTGCAAAAAAATATGAGGCAAATGGATGATAGCTTATTTTCTGGAGATATTGGTGTAACTGTTGCGAAAAAAGGGTTAATGCAAAATGAGTTTCAAGCATATAGCAGTGTATTTATTCTTTTGGATTATATGCCTTTTGAAGTACAGAGTTCAGATGAAATTAAAGAAGGTATGTTTGCCTGTGTATATCATCATGGGCCATATGAAGAAACTGATGAAACATATAAGAAGCTAATGAAATATATTGATCAAGAAGGATACGAAATAAGTGGAGATGCAATTGAGATTGCATTAATTGATTGGTCTGTAACAGAAGATCCTGAGGAGCAAGTAACAGAAATTCAAATTCCTATAATGAAAAAACAAAGCAATAAGTTATAGGACTCGTATAATTACAAATGAGCATCAAACGCGATAATTAAGTCACCTATTTTTTAATTCTCTATTGACCTTAAAGTTACTTGAAGGTTTAAACTAAGAAAAGAGAGTTGAAAAAAAGGAGCATATTAGAGTATGGAAGCAACAGAAAAATTAAGAGAAAAACCAATTAAAAGCTTATTTATTTCTTATTTAATACCAGCAGTTCTTGGAATGGTATTAATGTCAGTGAATATTGTAATTGACGCGGTTATGATTAGTAGAGGAGTTGGGGCGAACGGTTTAGCAGGAGTGAACGTGGCTATTCCAGCCTTTTCGATTTTCTTCTCTATTTCATTATGGATCGGAATGGGCGGGGCAACGTTATACTCCATTGCATTAGGTGAAAATAAACGAGAAAGAGCAAGGTCTATTTTTACTCAATCAATGACGGTAGCAGTTGTTATCGTAGGGATTTTAGCAGCGATTTGCTTATGGAGAATAGAAGATTTAGTATACTTATTTGGTGCAAACGAAGTGATTCTACCATATGCGTTAGACTATTTACACGTATTATTAACATTTGGAATGATATACGTTTTAGAAAATATTTTAAGTACATTTATACGAAATGATGGAAATCCTAATTTAGCAATGGCTGGTCTTGTTGTAACGGCTGTATTAAATATAGTGTTTGACTATATCTTTATTTTTATCTTTGGATGGGGCGTAACAGGTGCTGCCTCAGCGACTATTCTTTCGGCAGCGATTGGTTTCCTTGTATTATTAACCCATTTCTTTAGAAAAAGTAGTATTTTAAAGTGGACGAAATTTCATTTTGAATGGGATACTGTCAAACAAATTATGGTGATTGGTTTCCCAAGTTTTACAGCAGAAAGTACGGTTGCAATCGTAACGATTGGTTTTAATATCGCATTTGTCCAATATGCAGGAGAAGTAGGAGTAGCTTCCTATGCGATGGTGAATAGTATTCATGCAATGACATTACTATTATTCTTTGGTGTTGGAGCAGCATTACAGCCAATTGCTAGTTTCCATTACGGGGCAAATTTATCAGAGAGACTTCGTGAAGGATTGAAGTTTGCTGTGAAAATTGCAGTTGTCCTTGGAGGCGTTGCGATAATTGTCGGATTATTCTTCGGGAAATATATCATTGGTTTATTTGATGTTCAATCTCCAGAATTATTGGAGTTAACCTTAACAGGTATTAGTTTATTCTTTATCCAATACGTATTTTTAGGTTATAACATTGTGTATGGAGAGTACTTCCAATCAGTGCGACAAACGAAGAAATCAGTACTTATTATAATGAGCCGAGGATTACTATTTATTATTCCATTGTTATGGATTATGCCGAAACTATTTGGTATAAATGGAATTTGGCTCGTTATGCCAGTTGCAGAAGTAATGACAGCGATTATCGTATTTACGATGAATCGTATGAAACATCCTGTTCCATTAAATATGGCAGGAGAGAAAGAAGCGATATGATAGAAAATCCCCTTAAGCAATTAAGGGGATTTTCTTATTCCTTTAAACTAATAGCAAAAGATCCATCCGTTTCTTGAACAGAAGCAAAGGCAACGTTTTTAATATTTGTAATTCCTTTTTCTTTTAATTCTTTATATAACCATTTTTCATCTTTATGTATTAACTTTAAGTTATCATATTGAATTTGTGAATCGACGATAAGTGCAATTGGTAATCCAGCATACTTAACATCTATGTTTAAATCTTTTGGAGTTAATGGTACAAGTTCTCTTTTTGGTAAAATACTAATAGCGCCGTTCGCTTCTAAAATAGCGTATTCAATTTCATGAACACTTGGATATCCTGCAACGCGAAGATTAGAAAGCAGTTCTGCAATGGGGTATCTACTTTTTTGTAAGTTCTCAAAAATAATATCACCATGTTTAATTAAAATGATAGGGTGTCCGAGAATAAAACGATTTAGTTTGTTGAATAGGCTTAATTTTGTAAGGAGTAAATGTAAACATGTGATAACAACCATACCGAGAAATGCTTGTAAAGCACCAGAGACGGGTATGGCCTGGAAAGCTAAATAAGATAAAAAAATTATAGCCCCAAAATCATGAGGAGTTAGTTGCGCTAACGCGGATTTACCGAGTAACTTAAGCGATAGCAAAAATAAGATGAAAAAGAACGACACGTTACATAAAAAGAGAAGCAATAGAGACACTCCTTCGTGTAAAGTTGTACTTACTATTCCCGAAAGTAATATAAATATTACCTTTCAGAGGATAAATTAGGGTTTATTGGAATTTGTCTGTATACAAACAAATAAATGGATATTATCATGAAGGAAGTAAAAGAAAATAGGAGTATATGAATATGAGAAAGAAGAAAATAATGAAGGGCATTTTAGTTGTTATAATAATTTGCGCCGTGTATGCGGGGTTTTTACAATATCACATTTATAAGCATGGGCATATGAATGCAACATACGATGCTGATTACATAATTGTACTAGGATCGAAAGTAAATGGGACGAAACCATCTTATTCATTGCAATATCGTATTGATAAAGCAGCTGAATATTTAAAATCACATGAGAAAACAATCGCTATCGTATCTGGAGGACAAGGAAAAGGCGAAGACATTTCAGAAGCATTAGCAATGAAACAAGGACTAATAAAACAAAATATCGCAGAAGACCGCATTATAATGGAGGACAAATCTACGAGTACAGATGAGAATATTACATTCTCAAAACCGTTAATTCCAGCCGATATGAAAAAAGGTATGATCGTAACAAACGATTTTCACATGTTTAGAGCGAAAAAAATAGCGGCCAAACAAGGTTTACAATTAGAAGGTCTTCCGGCAAAAACACCGAAACCAATCATCATTCCATCGAATGTACGAGAATATTTAGCAATTACACAGTATTGGTTTATGAATCGAATATAGTGAAAGTGATCCCGTCTGAAACTCAGGCGGGATTTAGTTTGAGGAAAATCTTACAAATATGTCACGTTCGTGAAAGGTAAAGCGATAGTTTCTAGAATGATTTCCTGACATAATGAAGGTAACAAAAACTATTTAGAGGTGAATCGGATGAAAGGAAATAATATTTTATCTTCGTTATGTTACTTTAGTATCTTTTTTGCACCATTTTTACTACCAATTATCGTGTACTTTGTTGCAGAAGATGAAGTGAAGTATCACGCGAAAAAAGCATTTTGGTCACATGTTTTCCCATACGCAATCTTATTTGGAGGACTAGCAGTATCAGGCATGTACGGTTTAGGTTTCAATCAATCTGACGGTGCTGGAATTGGAATGGCTATCACATATGCAGTGTTCATTCTTGTAGGAATTTACTACTTCATTTGGAATATCGTAAAAGGTATTAAAGTTTTGAAAACGGCGTAAAAAGATAATTATAATTTCATTTACCGTATCGATAAACGTTTTAAAAAAGGGCAATTCAAAAAGAATTGCTCTTTTTGTGCTTATAAGTTGTGAAAATTGAAAAAGATATGTTAATTTTTCATTATGAAGAGAAAAAAGGAGTGATTTTCATGAATGAGATCATACATAAGATGGAGCAACATGTTTCAGTTCGTAAATATAAAGAAGAATCAATTCCTAAAGATGTAGTAGAAAAGATGGTGCATGCTGCGCAACATGCAGCTTCATCACATTTTGTACAGGCGTATTCTGTTATATATGTAACAGATCAGGAATTAAAGGCTAAACTAGCAGAGCTATCCGGAAATCGCCATGTGAAGGACTGTGCAGCATTTTTTGTTTGTTGTGCAGATTTAAAACGACTTGAAATTGCATGTGAAAAACATAGTACAGAGATAAAGCATGAGGGAGTAGAAGACTTTATCGTTGCGACGGTAGATGCTTCACTTTTTGCGCAAAACTTAGCACTAGCAGCAGAATCGTTAGGATACGGTATTTGTTATATTGGTGGTATTCGTAATAATCCGAGAGAAGTGAGTGAACTGCTTCATTTACCGGATAAAGTATATCCTGTATTCGGAATGACAGTCGGTGTACCAGATGAAGAACATGGAGTTAAACCACGTTTACCAGTAGCAGCAGTTCTTCATGAAAATGGATATGATGAACAAAAATATGATGAATTACTAAACGAATATGATGAAACGATGAACGCGTATTATAAAGAAAGATCATCAAACAAGAAAAACGTAACATGGACGGAATCAATGAGTTCGTTTATGTCTAAAGAAAAAAGAATGCATATGAAAGAGTTTTTAAGTGAAAAAGGATTAAATAAGAAGTGAGTAAAGAGGCAAACCTGTGATGCAGGTTTGCCTTTTTGAGAAGGAGAAATACCTAAGGCCAGAAAGTTGTTTATTCTTTCTGAACTTAGGTATTTTGTTTGTTATCATGTACATAGAAATAAAAATTGATAATTTTTTACAAAAGTGATAGAAAATGAGAATGAAATGCCAATAGTAAGTAAAAGCGGCATAATAGCCGCTTTTTATCGTTTTATTTAGTATTTGATTTGAAATATTTTCCTTATGAAAGAAAGATTATTGCTAATTGTAAACTGTCAATAAAGTTATTTAAGTTTTGATATGGAATACCCCGCCGGAAAATACAGCAATAATTTCGTTTGAACATATCTGTTATTGCACGATCTAAAGCATCTTCTATAACAAGTTCAAACTTTCAATAAGAAGATAACCCCCTGTACAACTTAAAAGAATGTACGTAAATATTTTAAAAATCCGTTGATTAAGCCATTTAAAAATAATTTGACCTATAAACAAACCTAAAAATACAATTGGAATGGCATAAAAACTTGATTCCCAAATGGTTTTGTTTGTGCCAGTAAAGAGTATTTGAGTTACTAGACTAATGAAATATATAAACAGATAAAAAGCTAATGTAGTTGCTCTTAACTTCTCTTTTTCAGTATTAGTTCCTGTAAAATAAAGTAACAGGGGTGGACCTGGCATACCGATACTTGTCGTTAAAAGACCAGATAATCCGCCAACTATGAAATCTCTAGATTGTGTTGATCTAACCTTAACGTTGCATATTAGCAACAATGTTAATAGTAAGAGTAGGATGCTAACTGCTAATTTAAAAGTGTTTATGTTAACGGAAATGAAAATTAAAATGCCAAAAGGAACACCAACTATACTTCCAAAAATAAACCTTTTCAGTAGAACAAAATCAACGTCCATTCTTATTTTCCAAATGAGTGAAATGGAGATAATTAAAGATAAAATAATGTTTATTTGTATAGCTTCTTGTGGTAGAAATAACATAAGTAAGAAAGGGGTTGCCATTATGGAAAAGCCAAAACCTGTACTTGCTTGCAGAATAGAAGCCACTAATATAATACATATGAAAAAGAATGTGATACCCAAAACAGCCCTCCTATTTAATCAAGTTTAACTAGTTAAAGTCTATTATTTAAGTGCAATGTTTCACAAACTTATTTGTATTTTAACATAAATATCTAGTTTTTTCTCAAATAGTGTTGCCATATAAGGCTCTTTAACTAAAAAATCTGACTTGTGTTTTTAAACAATTTTATTATGGGGAAACAAATAATGAATGGGATCAAAATGTATTGATTATCATTAAATTATTCACTGAGATCCCCGTGATAAAACAAGAACAGCCATATAAAACTTACAAAAATACAGCATGTAGCTAATAAACAGCCAATCATTTGAGGAGAAAGAATTTCTAACAGCCCTCCTGTAAAAAACATCGATAACTGAATAAGAGATCCGTAAATGGAATAATGGAATGAAAAAACTTTACCTATCATATTTTCGTGTGTGTAAGTTTGAAGTAATGTCGTATCAAGTGGAACGATGATTCCTCCTGCTATGCGCATACACAATAAAGTAATGATACCGATAATAAGTTGATCGGATAGAATGAATCCGAGAAAGAAAATTCCTTGTAATAAGTAGGCCCAACCGAATACTTTTTTCATTTTTTCTTTATTATGGGATATATAAAGATTAACGAGAAGGCTTCCTATCATAAGCCCAGCCCCTTGAACCGTATATAAAATCCCAATGTTCGTATGGAAAATTTTTTCGGCATAGATCGTTAGAAGTAGTTGATAAGCACCTCCAATAATCCCCCATGAAATGCCGACAAGAATTAATGTTAAAATGATTTTTGTTTGTAATATGTATGTATAACCACCTTTTATATCAGTGAAAAATGCTTTGTTCTTGTTACAAGTATCATGAGCAGGAATACTCATGTTATAAATAAAATAGGCTGAAATAAAGTATGATAGGCTATTTACTAAAAAAGCGAACTCGATATGTAAAGATTGTGCAATTACTCCGCCCAAAGAAGCCCCCATAATAGACATAAAACCATTAATTGTACTAGAAAGAGAGTTAGCAGTTACGAAATGATTTTGGTGTACGATATTTTTTAGGGTTGCTTGTTTAGCCGGTTCAAATAAACAAGAAAGTACAGATAAACATATATTAGCAATGAAAATAATCTCAATTTTATAGCCTGCGAGTAAGTATGTAAGGACTAGAATTCCCCGTGTAATATCGGTAAAAATCATAATATTCTTTTTAGAGAAACGATCTACAATTCCGCCTATGAATGGACTAAGAAGAAGCTGTGGTAAACTTTTACTTATAAAAGTAAGTGCGATCATAAACGGCGATTCCGTTATGCTGTAGACAAATGTTAATAAAGCTACCGTATGGAACCAATCCCCAAGTACACTTAATGTTTGCCCATAAAATAGTTTATTGAAGTTTTTATTTGTTTTAAGAAGTGTGGAATAAGAAACTGACATAAATAGATTAATCCTTATGTAATGACGATGTTTGAATTTGTTCTTTCCACTCACTTAAATACACTTTTTCCGCTGTGGGAAGTCCAACAGGTAATTGTGCAATCAATTCTAAACTATTTCCATCAGGGTCGTTAAAGTATACGGCTGCATGTGCTAATTCCGGAAAAACAATCGGTTCAATTGGTTCCATTCCAAAGTCTTTTCGTGCTGAAATTCCTTTTTGATTTAGCCAATGAATCGCATTTTCTAAATCATGTAAACTTACTTGAAAGGCGATATGTCGTAAAGAGGGGTGATAATTCACTTTGTATTCTGTGCCTTCCCAAAGGCCGAGCCAACTCTCATTTTCTTTAATCCAAAAGAAAGCAATATTATCTCCTCTTTTATATAATTTTAGCCCTAGTGATTCATAAAAAGGTATTGATACTTTTAAGTTGCGGACAGGTAAATGTGCTTCGTAAAGACCTCTAATCATTGTAATCCCCCTTAGTAAAAATGTTTCTTATTCCATAGTAAACAATATGTTGCTAGTTGAAATCGCAAATAAGAGGGATATAAATTCATACGAAAGTATGAAAAAAAACAGCTCATATTTGAGCTGTTTTTCTATAGTTTTTAGTTCATTTTTCAAGGATAGGATATATTAATATCCGTATCCGCCGCCACCCCAACAGCTACATCCGATGATGATTAGAAGGATGAATAGTACGATAAGCAAAGCAAATCCACCGCCGAAACCAGCGCAACTTCCACCATAACTCATATGTTTTCCTCCTTTTTAGTAAGTTAATCTATATGGTTCATGGACTACTATATACAGTATGTTTTTTGTATAGAAAACGAGCCAGTCTCATTTATAATTAGACAAATGCCTGTAGATTCATTAGGATTGCATGTTAGTGATTTGTAAATAAACCTTTACGTAATTCATAATTTAGGCATAAAAAATAAAAAATTGTAAAAAAAACCATTTTCTTATTTTTTTATGAGAGAATATGTACTATAATTTTACAAGTAATATTATGGGAAAAGGGAGTTTTAGTATAGAGATGGAGATGGGACAATTAAAAAATAAAATAGAAAACAAAAAGAAAGAGTTAATTCAACTTGTTGCGAGACACGGATTGGATCATGATAAAGTTTTGTTATTTAGTCGTGATTTAGATATACTTATTAATAAGTTTATGAACATAAAAGACAAAGTGCATAAATAAAAAATTTATAGTTTTTTATATTAAGATGTTTCACAGAAAGGAGAGGACAGTAATTGGAACATTTACAGGAAGAATTGTATAAACAAATAAAAGAAGAAAAAGGTACAGTTACAATTTTCTTAAAGAGTGGCGTTAGAATAATAGGAGAAGTTGTTGGAGTGGATAAATTTACAGTTTTAATCTTAGTGGATGGAAAACAACAGCTTATTTATAAGCAGGCTATATCAACAATAATGAAATAAGACACTCTTGTTGAGTGTCTTATTTCATTATTGCTTGCATGCCTCAACATCAATGCCGGCAGCAATTAACTTCTTTTCTCCATCTTGTTCAATAATTTTTTGTAATTTAGATAAGAAAGAATCAAAGTTTGTATGCTTTGCTACTTGGAACGTCATTTTATGTTCAATTGGTAGCCACGTATCAATATCAGCTTCGTTATGCTGAATTTTTACCTCAAGTTTATCGAGTGCATTAGCAACTTTTGCTTCGTACGTTTCTTTCGCTTCAAACTCCATCCATAAGTCATATAATTCCTCGCCGAGAGAACCTGTTAACGTTTGTTTAATATTTAAAATAGCCTCCAGTTCATTTTTTTGTTTTTGTAGCTGTAATTCGTAACTATTCATTGTATCAAATGCAGGAATATCACCAGCTTCGGCTTCGACTAGGTCGTGAATAATAACCATTTTAAGTAATTTCTCAATACTTACTTTTTGATCCAAATAAGGTTCAACTAAAATGGCCATTAGAGACATCCGCCATGTATGTTCGGCAACACTTTCTTGACGTCCGTTGGAAAGCCAGCTATGTCGCATTTCATATTTTAGTTTTTCTGCTAATGCAATGACTTGTAAAATGTTGTGTTCCATCGTGATCCTCCTCATTTATTCATACCATAATTCTAATATAGAAATGAAATGTGTCAATTTTATGAGTATATTGCGATAAAAAGATGATAAGCGTATAATACATGTTATATGTGAAAACGCATTATTAAAATAAAAAAATGTTATATAAAAATGGAAAGGAAAGGGCAGAAATATGGGAGAGAAAAATCAAGTATTAGCTAGACCACAAAGAAGAAAAAGGAAGTTTGATATTTCTAGCCCAGTGGGCATTATAGTAGGTTTCATTATAGTGATAGCGGCAATTATGCTTGGTGGCGGTGGAATAAAAGCTTTCAAAAACTTTTTAGATATTTCATCTATTTTAATTGTCATAGGGGGAACAACAGCGACAATTGTTGTGGCATATCGATTTGGAGAAATAAAAAAATATACGAAAAGCATTTTTACTGTTTTACATAGAAGAGAAGAAGATTTAGAACAGTTAACGGATTTGTTTGTCGATTTTTCGAAAAAGTCTAAAAAGAACGGCTTGCTTTCTTTAGAGGTAGATGGAGAGCAAGTAGACAATCCTTTTATTCAAAAAGGAATTCGATTAATGTTAAGCGGTTACGATGAAGATGAATTAAAAGAAGTGTTATTGAAAGATATTGAAACGGAAGTGTATGAGTTAAGAAAAGGAGCAGCATTATTAGATAAAATTGGTGATTTTGCTCCAGCTTGGGGAATGATTGGTACGTTAATCGGTCTTATCATTATGCTCCAAAACTTACAAGATACATCGCAAATTGGTACAGGAATGGCAGTTGCGATGTTAACGACATTATATGGGTCTGTACTTGCGAATATGATTGCAATCCCTCTTGCGGAAAAAGTATATCGTGGTATTGAAGATTTATATACAGAGAAGAAGTTTGTAATAGAAGCAATTTCAGAATTGTATCGTGGACAAATCCCTTCTAAATTAAAGTTGAAACTGGATACATACGTATACGAAACAAAGGTAAAAAAGGTAAAAGGAGCAGCCTAATATTTCAAGGAGTGGTATGATGAGTAAAGGACCGCAAAAGGGATCGCCTCGTTGGATGACGACTTTTACAGATTTAACGATGTTATTATTAACTTTCTTTGTATTACTAGTTGCTACATCAAAGCAAGATGCAGTAAAATTGTCAAAGATGCTTGAAAAGTTTAGTGATACGGGGCAAGTAGATGCAAAAGTAATGGAAAATACAATACCGGATATTTCACATGAAAAAAATGATGAAAAAATGATTTCAAAAAAGAGAATGGATGAATTATATAAGAAGTTAAAAGCGTATGTAGATAATAACGGTATTAGTCAAGTGAATGTATATCGAGAGGATACAGGGGTAAGCGTCGTTATAGTAGATAATTTAATATTTGATACAGGCGATGCGAACGTTAAGCCCGAAGCGAAAGGGATAATAAGTCAATTAGTTGGATTTTTTCAATCCGTACCTAACCCAATTGTTGTAGAGGGACATACAGATAGTAGACCTATTCATAATGAGAAATTCCCTTCTAATTGGGAGTTATCTTCAGCACGAGCGGCAAATATGATTCACCATTTAATTGAAGTGTATAATGTGGACGATAAAAGGCTAGCTGCGGTAGGATATGCAGACACAAAGCCAATTGTACCAAATGATTCACCGCAAAACTGGGAAAAAAACCGTCGCGTTGTTATTTATATAAAAGAGTAGTATATTATTATTTTAATAATAAAATAATAAAAACACGAAAATTCTTTTAAAAAAATATTAAATTTTATCATTTTATTTTGTATAATGAGTGAGAATGATAAGGTGAAATATTAAGATATATTTATACATAGAAGGAGAGAATTAAAAAGAATGGCACATAAAATTTTAGTAGTAGACGATGCGATGTTTATGCGAACGATGATTAAAAACTTATTAAAAAGTAATGCTGAATTTGAAGTTATTGGCGAAGCAGAGAATGGGGTAGAAGCAATTCAAAAGTATAAAGAACTTCAACCTGATATTGTAACATTAGATATTACTATGCCAGAAATGGACGGGCTTGAAGCATTAAAAGAAATTATTAAAATTGATTCAAGTGCAAAGGTTGTTATTTGTTCTGCAATGGGACAACAAGGTATGGTATTAGATGCAATTAAGGGCGGGGCAAAAGACTTTATTGTAAAGCCATTCCAAGCGGATCGTGTAATTGAAGCTTTAACAAAAGTAGCAAATAGTTAATATAGAAGGGGTGCCACAAGGAATCAAAACAGTGATAGCGGATCGACGTGTGGCCCCCTTTTTTCTCATTGTAAAACACTAAATTGTTATACATAAATGAAATGTTTGTTAGACAGGTAGGGGATAAAAATGCAAACAGATCTATTAAATATATTTTTCGAAGAGTCAGAAGAACATTTACAGTCGCTAAATGAAAATGTGCTAGTGTTAGAACAAAATCCTGCTGATATGGATGTTGTAGGAGAAATATTCCGATCCGCTCATACATTCAAAGGTATGTCTGCGAGCATGGAATTTACGGAAATGGCTGATTTAACGCATAAGATGGAAAATGTGTTAGATGAAATTCGTCATGGAAATATAGTTGTAAATGCGGATATTATTGATGTGATTTTTGAGTGCATTGATAATTTGGAGAAGATGGTTGCAGATGTGCAACAAGGTGGAATGGGCAATATTGATGTAGCCTCAACTAAACAGAAATTAGAAGCATTATTGAACGGCAATGTAGAAACTCCTACGGAACATATAGAGCAAAATCATATAGACACCGATGATGCAGTTTCGCATGAAGTGCATATAACAGTTGAACAGCAAGCAATTTTAAAAGCGGTACGTGCTATTATGTGTATTGAAGCATTGCAAAATGTAGGTAATATACAAAAAACAGCTCCGAGTATTGAAGAAATTGAAGCAGATGCTTTCGGATTTGAATTTACAGTATTTATGGATACTGATTGTAGTATAGAAGAATTGAAACAAGTAGTACTTCATGTTTCTGAAATTGAGAAAGTGGAAGTAAAGCAAGGAGAACCTATATCGAAGGAAGTAGCTTCTAAAAAAGTCGTTACACAAGAAGTTGTGCAAGTAGAAGGAAAGCTACAACCAGCTGTGGCTACGCAGGTAGAATCACCAATAGAGGCAACGAATCAACCTTCAAGTGCTATGCCAGCTAAAAGTACTACAAAAACGAAAAATGCTAAAGTGGAGAATCGTTCAATTCGTGTTCAATTAGAGAAAATCGAAAGATTAATGAATATGTTTGAAGAAAGTGTAATTGAACGTGGGCGCATTGATGAATTGGCTCAAACGATTCAAAACAAGGAGCTAATTGAACATTTAAATCGATTAGGCGATATTTCAAAAGATATTCAAAATGTACTATTAAATATGCGTATGGTGCCGATTGAAACTGTGTTCAATCGTTTCCCGCGTATGGTACGTATGTTAGCGAAAGATTTAGGGAAAAAAATCGATTTACAAATTACAGGTGAAGATACTGAAGTAGATAAAATTGTTATTGATGAAATCGGTGATCCGCTCGTTCATTTAATTCGAAATGCAATCGATCACGGTGTTGAAACTGTTGAAAAACGACGTGATGCAGGTAAAAATGAGACAGGTACGATTAAATTAGAAGCCTTTCATAGTGGAAATCATGTCGTTATTCAAATTACGGATGATGGAAACGGTATTAATAAAGGGAAAGTATTAGAAAAAGCGATTAAAAATGGCGTTGTAACTGAAGCGGATGCGAATAGATTAACAGATCGTGAAGTGTTTGATCTTATTTTCCAACCAGGATTTAGTACAGCTGAAGTTGTATCAGATCTTTCTGGACGCGGTGTCGGATTAGATGTTGTAAAACATACGATTCATAGTTTAGGTGGACATTTAATTATTGATTCTGAGGAAGGAAAGGGAAGTACATTTAGAATTGAACTTCCATTAACGTTGTCTATTATTCAATCTATGCTTGTTCAAACGAATGATAAGCGTTATGCTTTACCTCTTGGAAATATCGTTGAAGCAATTCGAATTAAGAGAGAAGACATCCAATCCTTACAAGGAAAAGATGTGTTAAATTATCGTAATCAAATTATTGAAGTGAAACATTTAAGTACTGTATTTGGTGAAAAAACAGTAGATGAGGCGTTTGCGTCATATGATGGTCAAATGGTTCCTGTGTTAATTGTTCGTAACACACATCGCAGCTATGGACTTATTGTAAACACAATTATCGGTCAAAGAGAAATAGTCTTAAAGTCATTAGGTGACTTCTTTGCAGAGAGTTCTAACTATTTCTCTGGTGCGACGATTCTCGGTGATGGACGAGTGGTCCTCATTTTAAACCCAGAAGGTTTATAATAGGAATGAAGGAAAGCTCCCCACTTGTATACAATTGGGGAGCTTTTTGGCTAATCGTTACGAATCTAATAATGGATACATAGTAACGTTTTATACTAATGAGTTTGCTAAAATAAGAGTTTATATTATTTGATAGAAAAACAGAAATGAGGAGGCAGGGAAAATGCCTGAGCAACACACAAAAGGGGATACGAGCACGATTGTGCTAGAAAAAGAAAATGAGCATTTAACGCCTCAAGAATGCGATATTCTTGGCGAAATTGCAAATATATCATTTGGTTCAGCTTCGACTGTATTATCAACAATTTTAAATAGGCAAGTAAGCATTACTGCTCCTCGTATAGAGTTGGTAGATTTATATGATTCAAGAGATGTCGAAGTTCCGCATGTTGTATTAAACATTCATTTTACAAAAGGATTAGATATGGAAAACCTCCTTGTCCTTAAGCAAGATGTTGCATTGTCCATTGCTGATTTAATGATGATGGGAACAGGTGAAGTGGAGGACGGAAAAGAACTTGGTGAATTAGAGCTAAGTGCTGTACAAGAAGCGATGAATCAAATGATGGGATTCGCAGCTACATCTATGTCGGAATTCTTCCAAGATACAGTAGATATGTCTCCGCCGACGATTAAAGTTGTAAAGTTATCAGAAGAAATGGAGAAAATCTCTGAAATCGATGGGAATCATACGATTGTTAAAGTATCGTTTGATTTAAAGATAGATAATCTTGTAAACTCTAAACTTGTACAAATTGTTTCAGTTGAGCATGCGAAACAAATGGTAAATAAATTAATGCAATTATCTGGTGGAGTAGAAGAAACAGACGAACCAGCAGAAGTAGTGGAAACTGAGATTGTAGAAGAAGTTGAAAAAGAGCATTTAACACAAGAAGAGAAAGATGTGCTTGGTGAAATTGCAAATATTTCAATTGGCTCCGCTTCAACAGTATTGTCAACGCTTTTAAATCAGCCAGTTACAATTAGTACACCAAATGTGGAAGCAATCAATGTTCGTCATTATGATGGAGTACCAGTACCATTTGTTATTTTAAATGTCGACTTTGTTGAAGGGCTAAAGAATGAGAATGTATTTGTATTTACGAAAGATGTTGCCTTAACAATGGTAGATTTAATGATGATGGGAACAGGGGAAGTTGACCCAGAAAAAGAGCTTACTGAATTAGAACTGAGCGGTATTAAAGAAATTATGAACCAAATGATGGGTCATGCTGCTACGGCGATGTCAGAAATGTTTCAAGAAAAAATGGACATGACGCCGCCAAATGTTAAATTTGTAACGTTAAAAGAAGAAATGGAATATTTGGGAGAGTCAATGGAAGTGGACGAACTCGTTCAAATTACGTTCAATCTTGAAATTGGCGATTTGCTTCAATCGAAGATGTATCAAATTTTGCCAATTTCCGAAGCGAAAGAAATGGTAAGGCGACTTCTGTATCCGATGGTGGAAGAAGAAGAGATTGCCACAGAAGAAATTGAAGAAGAAAAAATTGTAGAACCAGTTGTGCAACCTATTGAATTTAAAGAAGTAAAACAAATGGAACCAGTATATATGGACACGTCCATTCTACAAAATGTAGAAATGAACGTGAAATTTGTATTTGGAAGTACAGTGAAAACGATTCAAGATATATTAAGTTTACAAGAAAATGAAGCAGTTGTACTAGATGAGGATATTGATGAACCGATTCGTATTTATGTAAATGATGTATTAGTGGCGTATGGTGAACTTGTAAATGTGGATGGATTTTTTGGAGTAAAAGTGACGAAATCACTATAAGGCATTGAAATAGGAGTTTGAACTAGTAGATGAAAAACGTAAAGTTTTTTCTAATGAGTTGGCTATGCATACATGTGTGCTTGTTCTTCCCCTTGCAAAGTCAGGCTGAGGAACAAATTGAGTCAGATCAAAAAATAAATGAAGTGAATGTACAAGAAGAAAATAAGGAATCTCAAGAATCGTCAGAACAAGTGGAAACGAAGCAAGATGAAGAGAAACAAAAAGAAGCAGAGCAACAAGAAGTAGTAAATAAACAATTGAATGAAAGAAAGATAGAAACAGAACAAGGAATTATTACAGTAAATAAGCCGGAGCTTAAAGTTGGCGAAGAAGTGCGAATTGCTGTAGAACCAAATGGGAAAAACATTCAAAGTATGAAAGGTATATTGCAGCTACAAAAAAATGGCGAGCAATATGCGCAAGAAAGAATACTATCTTTTGAGTATGATGAAGAAACGAAGAGCTGGGTTGCTAACTATAAAGCAGGGAATTTTGATTTGCAAGGTGATTGGAATCTTCAGCTCGTTCAAAGTTACAAAGAGAATGAGAAAGAAGAAATCGTAAAAAATGAAGTGAAAGTCCCGCTCATTCGTATTAAAAATGAAACGCCAACTATAGATAAAGAATTGCCAAAGTTACAGAAAGTTACTATTGATGAAGTAAAAGAGAACTTAGTTGAACGAAAACAGGGAGATTCTATACATATACGAGTAAAAGCATCAGATATAGAATCGGTTGTAAAAGAAGTGCGCGTTACATTAAAAGGGAAAGAAAATAAAGAGCTTTCGTTTTTATTAGACTACAACAAGCATGATATGGATTGGCAAAAAGTATTTGAAATAACAGAAGCATTGCCGGCTGGGCCATACGAATTACTTGTAGAGATAATAGATGCAGCAGGTAATAAACTTGTTGAAGAAAGTGAATATACCATTTCTGTTTTGGCGCCAAAAAACGAAGATGATAAAAAGATAGAAGAGAAAGAGAAAGAAGAGAAATTAGATAATAAACTAGAAAATGAATTAGAAGATAAGAAAGAAAATGAGAAGCAAGAAGATTTGAAAGTCAAAAACCCGCTTCTAGAAGAAAAATTGCCGGTTGTTCAAATTCCGAAGCAAGATGAGAAAGTAAATAAGTTTATAAAAGAACCGTTGAAAGAGAAATTTACTTACGTTATAAAAGAGCCGTTCGAAGACAACAAGGAAGTACATAAGGCGAAGGACCAAAAAGAGAAAAATAACAAACAAGTTGTCTCTAAAAAGAAAGAACAAAAAGAAGAAACGAAAGACAAGGAAGAAGAAAAAGGTGAACAGGGAGTACAAGCTTCGGATGTATTTACTATCATGTCAGGTTTGTTCGTACTGTTTTTAGTTTTAAAGAGTAATAAAGAATGGGGCTAATTATTTCATAGTAGTGGAGGCGCTTAAATGGAGATTAAACGTACGACAATTGAAGATAAGACGCTACAACCATTAAAACAGCCTGCAGCTATTTCGGAACATGAAATCCAGAAAGAACGAAAGCGTAGCAATTTAGTGTTTACTGGACAGTCTAAAATTATTTCGAAAAATAATGAAATAGGTATTTTACTTGCAAGTTTAAGTGATGGAAAGATTATGAAGGAAATGCTTTCTAAAGAGATGGATACAGTGTTACAACTTTTTAAAAAGTTACATACGTTATCTGAAGAAGGAAAGCAATCAGAAAAAGTGTTTGAACAAGTAATTAGAAGCCTGCAAGGACTTATTAAGCAGGCGCATATAAAAGAACTTCCTTTGTTAGATGGAACATATGATTTCGCTGAAGTGCAACTATCATTTGGTAGAAAAGTACATATTCCTTTACTAGATGTAAGTGCACTCATCTCTAGAGTGGAAAGTGATTCTTCAGAAGGAAATATAAATTTGATGGTAACGGTTATTACTGCTTATATAACGAAATTGTCTAACGAAACGATTTTAATTAGCGTTACAGACCGCATTGCTAAAGATCGGGATGTAAGTGTATGGAGAGCGCTTGCGGAAATGAACATGACACAATTATCACAGGCATTGAAACAAACGATGCAAGAACATAAATGGTCTATGACGTTTCTTTTTCTCTTCATATGGATTGTCGGTATTATTTTAATTCGAGTTATGTAAAAAGGTCGTCACTCCATTGTGACGACCTCTTTTATATTTTTTCGTAGAAGAATGTATCAAATCGCTGAAGATTGTAACGTTCGGGTGTTAAAATTTGTTCCGTACTACCAACAAATAGTACACCGCCTTTTCGTAAAGAACGACTAAATTTTTCGTAAAGTTTTATTCTTGCTTCTTCTGTGAAATATATCATTACATTACGACAAATAATCAAATCATAATTTGTATCGAATGACTGCATTAAAAGGTCATGTTGTTTAAACGAGACGTTTTGTTTAATGTTTTGATGCAATGAATATAGACCATTCTCTTTTGTGAAATGACGTTCTTTCAAATCAGTAGGTAATTCCTTTAACGAACGTTCCGTATATTGAGCGCGTTTTGCGGTTTCTAAAATATGAAAATCAAGATCTGTTGCTTGAATTTCAAAACGAAATGGAGCTAGATGCTTTGATAAAATTAAAGAGAGTGTATATGGTTCTTCACCAGCAGCGCAAGCGGCACTCCATACCTTTAATTTTCCGCTATTTTGTTCGAGTAATTTTGGTAGTGCTTTCGACTCTAAAGTTTGCCATCGTTCTTTATTTCTAAAAAACTCTGAAACGTTAATTGTAATATAGTCAATAAAATTTAAAAATAAATTTTGATCAGCGCGTAATTTGTTTAAAAAATTAGTGTAGTTTTCGAAGCCTTTTCTCGAAATGAAAGCATCGATTCTACGGCGCATTCTATCTTGTTTATATGAAGCGATGTCCATATTGAATTGTTGTTTAAAACTCGCGATAAAATGATCATAATCTTGTTCAATTATCATATTTACAATGGGCACAATAATGGTATTGTGCCTCCCCCTTTACATCATACGAATTTTTTGTTCAAAGCTTTTTTTCATTTGCTTTTCATGTAATCCTGGTAAATCATAAATGACAGCATCAATACCTGCTTCTTTTGCAACATCGACAGGGATGACAGATGTATGTTTGTCCCCATTATAAAAACAGAGAACTAAATCAGTGTCTTCAATAATTTGTTTAACAAAAAACATATAATCTGATCGGTAAATGGAGTCGGAAGGATGATCAAAAGCAACATATTCGGCTCCGTGTTTTTTTAAGTAATCAACGACTTCTTGAAATTCATCTGTTATTGCTGGCAATGGTTGCAGCGTGTAAAGGCATAAATTTTGAGCGAGTCTTTCATTCTCAACGAAAAAACGAAGAACCTCATTTTCAATAGATTTATAACATAATATGTAAATTTTATGTTTGTGAGCATAGTCAGTTAAAAATTTTTTAATTTCTTCTTGATCTAATGCTGTTAATTGATTTGAACCACAAAGGAAAATATTCATAGAATTGTGCCACCTCATGCTAAATTGTAACATATCTTTTATAAAAAATAACTGCAAAATATTACTGTTCAGAGTATAATTATAAATAACTGGATTTTACGATTAAGTTTAGGAAGAAATAAAAAAATAAATAGGTGATATATATGCTACGTTCTATCTCGCATAATCCAATTTTATCGCATATACCGCCTGCTACTCAAATGCCGAAAGAAGCAAATGTCAGGACAGGACTTGCATTTTCGGATAATTTGCATGCAGATCCGAAAAAAGATAAATTGCTAGAACAAATGGAAGCGTTTGTCGATAATATTGGAGAAATTAAAGAGAAAATTGAAATGGAATTAACGCTTGATAATGTAATGGAATACAAAAATACAGTAAAATCATTTTTGAATTTTTACGTTGATAATGTATTGCAGTATAAAGATGTCATGTCTCGTCACCCGCGTTACGGATATTCACAGAAAATGACGATTGTGAAACAGGCAGAAATGGGATTGAATGAATTAGAAGATGTTATGAATTTAATTAATACGAAAACAGGACATTTAGAAATGTTAAATCAAATTGGAGAAATCCATGGTTTAATTGTGAATTTAGTCTTGTAAAAGAAAGGAAGCTATATGTACATACAATTATATGAAAAACTCGTTATTATTCAAAAAGCGTATGAAAATATTCAAGCGCTTGGAGAGCAAATATATGAGAATTTAAAAAATAAAAATGTAAATGCAGTTCAAAAGTTGCAAGTAGAGCAATTGCAGTACATTGATGGTTTAAAAGGGTTATCAAGCTCATTTGAAGAAATGGTTGTTCAGTTCTGTAAAGAACAAGGGGTTGAATCGTTTCGTGTAAGTGCGTTATTTTCGTATTTTTCTCAAGAAGAAATTGAAAAAATGAAAGAATTACAAAAAAACGTAACTGAATTAGAAGAGAATGTAAAAATGATTCTTTTGAAAAATCAATATTACTTAAACGTACTATTAAAAACTACAGAAAGTATTGTGGATTCTGTTTCTGAATATAACTTAGAGCGAAACAATAATTCGCAAATCTTTATGAATGAACTATTGTAAAGGAGAAGTGAAGCTTTATGAGATTATCTGATTATAATACACCGCTATCGGGTATGTTAGCGGCTCAAATGGGGTTACAAACAACGAAACAAAACTTGTCTAACATTCATACACCGGGTTATGTTCGTCAAATGGTGAATTACGGATCTGTTGGAGCAAGCAATGGTCATACGCCAGAACAGAGAATTGGTTACGGTGTACAAACGCTAGGTGTTGACCGTATTACTGATGAGGTAAAAACGAAGCAGTTTAATGATCAATTATCTCAGCTCTCTTACTATAACTACATGAATTCGACTTTATCACGTGTAGAGTCTATGGTTGGAACGACAGGGAAGAATTCATTATCTAGTTTAATGGACGGTTTCTTTAATGCCTTTCGTGAAGTAGCAAAAAATCCAGAACAACCAAACTACTACGATACATTAATTTCTGAAACTGGGAAGTTCACTAGTCAAGTAAATCGTCTTGCGAAAAACTTAGATACAGTGGAAGCGCAGACGGCAGAAGATATTGAAGCGCATGTTAATGAATTTAATCGTCTGGCTGCTAGTTTAGCAGAAGCGAATCATAAAATTGGACAAGCGGGTACACAAGTGCCGAATCAACTTTTAGACGAACGAGATCGCATCGTTACAGAGATGTCTAAGTATGCAAACATCGAAGTATCTTATGAATCTATGAATCCTAATATCGCGAGTGTTAGAATGAATGGTATTTTAACAGTAAATGGACAAGATACATATCCACTTCAATTAAATAAAGAAAAAGACCCAATGTCAGTTGAGATTTACGGTTCAGAAATCTCTGTAACTAGCGGAGCGATAAAATCAGCGATTGATACGAAAGCGAAGATTGTTGATTATAAAAAAAATCTCGAAGACTTAATGAGTTCAATGAAAAATCAAGTGAATACAGTGATGGGAAAAGATTTCTTCGTTGGAGATTATGCGAAAGAGATGAAGTTAAATCCAGAATTCCAAAAAGATGTTTCGAAAATGAAAATGTCTGCTGAAACAGCAAATAAACTAGCAGCAGTTACAGATGACGATTATAAAGAAGGTCTTTCTTATAAACAAGCATTAGACCAATTTATAGTTCGTGTTGCATCTGATAAAAGTGCAGTAAATGGTTATCAAAAAATTCATGGCGACTTACTAGAAGGTATTCAACAAGAAAAAATGAGCGTTGAAGGTGTAAATATGGAAGAGGAAATGGTAAATTTAATGGCCTTCCAAAAATATTTCGTCGCAAACTCTAAAGCTATTACTACGATGAATGAAGTGTTTGATAGTCTATTTTCGATTATTCGATAAGTGATAATAATTGATTGGAAATATATAAGGAGGAGATAGAAATGAGAGTATCTACATTTCAAAATGCAAACTGGGCAAAGAATCAGTTAATGGATTTGAATGTGCAACAACAATACCATAGAAACCAAGTAACTTCAGGGAAGAAAAATCTTCTTATGAGTGAAGATCCACTTGCAGCGAGTAAATCATTTGCGATTCAACATTCATTGGCGAATATTGAACAAATGCAAAAAGATTTAGCTGACTCAAAAAATGTATTAACACAAACTGAAAATACTTTGCAAGGTATTTTTAAATCTTTAACGAGAGCAGATCAATTAACGGTACAGGCATTAAATGAGCCAAATGGTGAAAAAGAATTGAAAGCCATCGGTGCAGAGATTGATCAAATTTTAAAACAAGTTGTATATTTAGCGAATACGAAAGAGCAAGGTCGTTATATTTTCGGTGGTGATAGTGCAGAAAAGTCACCATTTACAGAAGATGGTACGTACCAGGGTGGACAAAATGATGTGAACTGGCAACTAAATGACGGTTATGAGTTAAAGGCATTCCGTAACGGAGAAGCATTATTATCCCCGGTTATAAAAACGTTAAAACAGATGAGCGAAGCGATGCAAAAAGGTGACCAAAAAGCGTTACAACCGTTATTAGGAGAAAATAAGAAAAACTTAGATGGCATCATTAACCGTACAACTGAAGTTGGTTCAACAATGAACACAATGGAGACGTTTAAAACAATTTTAAGTGAGCAAAATTTAGCGCTTCAAGAAAACCGTAAAGAAATTGAGGATGTTGATTTAGCGGTCGCAATTTCTGACTTGGCATATATAAATGCGACGTATGAAGCGACACTTAAAGCAGTTAGTACGATGAGTAAAACGAGTATTTTAGACTACATGTAATCTACAAGGAGTGAGAAAAATGGCAGGAACAACGATGACAGGTATTGGTGGTAGACAACAAATTTGGAACCTCGGAAATAATATGATCGATACTTCTAACCTAGTAGAATTAGAAATGCAAGCGTTAGATATGAGAAAAACACCATATACGAAAGAAAAGAACGACCTTACAAATGATAAATTATTATATACAAGTTTAAAATCAGAATTTAGTTCTTTCACACAAACGTTTAAAAACTTAGCGGCTTTTAAAGGGAATGAGAAAAAAGTAACGACAACACAAGAAGGTTATATTAATGTAAAAGCAGATGGTGGTGCGATTGCAGGAACTTTTAATATGACAATTACACAGCTCGCGCAACGTCATCAAATAGCTTCTAATGAAATTAAAGATATAAATGCGAAACTTCCTAAAGATGAAACATTAAAACTAGGTGGTAAAGAATTAAAAGTAACAACTGATATGACATATAAAGATTTAATTAATAAGATTAATGATGGAGATTATGGCGTATCAGCTTATACACTTGGAAATAAAATTTTCATGACCTCGAAAAAAGAGGGAACAGATGGACAGATTAAGTTTGAGGCGAACACATCTACACTATTTCAAGATATGGGTTTAGCTAAGGCGGATGGCACAGCGCTCAATACAATCAATGAAGCACAAAATGCTATGTATACTATTAATGGTATCAAAGGGGAAGGTTCTACTAATACAATTGAAGCTCTTCCTGGTGTGAAAATTGAGTTGTTAAAGGTAACTGAGCCGAAAGTAGAAGGAGCGCCAAATGCTGGTACAACAACAGATCCAAAAGCAAAAGGTATAGATCTAAAATTTACAGTAAATGACTCAAACGTAACAGACGCATCGAATGTTATTAAAAAAATGGTAGCTGATTATAATAAAGCTGTTTCTACAGTAGATATCTTTGCTGGAAAAGGTGGAGCTTTCCAAGGTCAAGCTATTATGCAAAGTGTACGTCAGGCAATGAACAATGTCGTAACATTTTCTCAAGATGGTAATTATTTATTCACATTTGGTATTCAATTAAAGCAAGATGGAACGATGGAAGTTAATGATGAAAAATTAACACAAGCATTAAAAGAAAAACCCGATGCAGCGAAGCAATTTTTCTTTAGTTCTAACGGTTTAGGAAAAATGATGGAAGAACCGCTTGATAAACTATTCGGTGATAAAGGTGTAGTCGGCGAGAGAGTTAAAAACATTGACTCACGTGTAAGTGATTTAGATAAAAAGATTAAAGATATTGAGACGCAAAACTTGCAAAAGCAAGATGAAATCGTGAAGAAGTATCAAAAGCTAGAGAGTACATTGGCGGCGCTTGATAGCCAACTCAAAACAATTAAAGCAATGACAAAACAAAAAAGTGATGATTAATGAAAGTTGAGGAAGTGATCGTATGCAAGCATGGCAACGTTATATGCAAAATGATATTATGACGAGTAATCCGATTAAAAATACAATTTTTATTTATGAAAGATGTATTGTAGAGTTTCGTAATTTAGAAGAACTTTTACATACTTTTAAACTACAAGAAGGGGACGCACTTCTTGAAAAATTAGAACGTATTTTTGAAGAACTAAAGCTTCAATTAAATCCTGAAATTACGAAAGATTTATATGATAGTCTCTATGGTTTATATGATTGGATTAGCATTCAAATTCAAACGATGAAAGTAACGCGTGAAGCGAAAGATATTGATGCAATTGTGAAAGTGTTACAAGATTTAATAGACGGTTACCGCGGAGCACTTGAAAATGAACAATGATATTTATCGGACGTTTGTCAGCTGTTTTAATGAAATCGGTGAATTGCAAGTGTCAGACAGAGAGTTTGCTGAGAAGAGTGAGATGTTAAATCGCTGGATGATGACATTGGATGAAGAAACGCGTGCACAAGTTGCGGCGGAGGTAAGCCCGTTCATTATTAAGGCAGCACAGCATATTCGGGATAAGCAAAAGATTTTGGAAGAAATGATTATGACAAATGATGGGCGAATGAAGGCTAATTCATTTTACGGTAAATATTAATAATAACGTCTGGAAACAGGTTCCCCTTTTAAAAGGGGGTCTATTCCTTCGTTTACATAAAGAACCCGCTGATTGAGGTTTCATTTTATGACTGTGATGAAATAATAATTGTAATCTAAATAATAGAAAAATGGACTTTAGTTTATATATTGAAATGTTCTATAGATTACCGTGTGTATACAGTTTTTTGCATTCTTTTTTATATTTTTATATTTTTCTAAAGACAACAATGAAAAAATGGAATAAAATATGTAAGGGTACATAATAGTAAATATTTTAATAAATGCATATAAGAAAATAAATAATGAAGTGAAACTTCTATCAGTGGATCATTAAGTTAGAAAAGGAAGGGTGTGGAATATGCCAGATTTAGTGAGTGATGTAAGCCATTATATGAATTATTTAGTGACGAAACGAAATACGGTTTCTAGTAATATTGCAAATGCGAATACACCTGGGTATAAAGCACAAGATGTAACATTTGCTGAGCAGATGAATAAAAGTAGTGCGTTATATAAAAACAATGCGGCTGATTTAAAGAGTAATCCAGATTTATATCAAACGAATGAAATGCACTTGCCGACAGTAAATACGAAAAATACATATGCAAAGATTCAAACAAAATCAATGCAAACGAATAAAGACGGAAATAGTGTGGATGTAACGACAGAAATGCTAGATTTAATGAAAGCAAATCAGTTATACGGTATTTCAGTTAACGCAATTAATACACAATATGCAATTAACCAAGCGGCACGCGGACGTTAAAAGTAGAAGGAGAGACAACGGATGTTTCAGGCAATTAATGCAAGTGGCTCAGGACTAACGACAGCGAGAAAGTGGATGGAAGTTACTTCTAACAATATTGTAAATGCAAATACGACGGCGGCTCCGGGGGCAGATTTATATGAGCGTCGTAGTGTGGTGCTAGAATCAAACAATAGTTTTGCAAGTATGCTAGATGGGGCTCCTACTAACGGAGTAAAAATAAAAAGTATTGAAGCAGATAAAACGGAAAATTTAGTGTATGATCCGACCCATCCGCACGCAAATGAAGAAGGATATGTACGTTATCCCAATATTGATGTAACTGCTGAAATGACGAATGTAATGGTTGCTCAAAAAATGTATGAAGCGAATACGAGTGTATTAAATGCGAATAAAAAAATGCTTGATAAAGATTTAGAAATCGGCCGAGGATAAGGGGGAAGATAGTAATATGAAAATTCAACCAATGTTACATACACAACCATTTGGAGCAATTCAGTCAATTGGTGCACCGAAAACTTCTCAAACATCTGTAGTTGAGGGGAAAAAGTTTATTGATTTATTGGAAGATATGAATCAAACACAAAACAATGCACAAACAGCAGTATATGATTTACTAACTAAAGGGGTAGGAGAAACACATGACGTTTTAATTCAGCAAAAGAAAGCTGAGTCTCAAATGAAAACGGCTGCTCTCGTACGTGATAATCTTATTGAAAATTATAAGTCACTAATTAATATGCAAATTTAGGAAAGTGGACGGGTGTGTTTAAATGGAAAAGATGAAAAATGTTATCCAATCGTTAAAAACGTGGCATAAGTTAGTAATCGGTGCTGCGCTTTTAGCGATTGTAACAGGAGCACTTTTATACTTCACCTTGCCAGATAAATATGTTGTTGTATATCAAAATTTAAATGATGCAGATAAACAAGAGATTACAGCAGAATTATCGAAGTTAGGTGTCGATTACCAATTAGCGGCCGATGGTTCAATTCGTGTGCAAAAGAATGATGCTCCATGGGTTCGAAAAGAAATGAATGGGATGGGCTTACCGTTTAATTCGAAAAGCGGTGAGGAAATTTTATTAGAAAGCTCGCTCGGTTCAAGTGAACAAGATAAAAAAATGAAGCAAATTGTCGGTACGAAGAAGCAATTGGAGCAAGATATTGTAAGAAACTTTGCGACAGTTGAAACGGCAAATGTTCAAATTACATTGCCTGAAAAAGAGACAATTTTTGATGAAGAAAAAGCAAAAGGAACAGCGGCGATTACGGTTGGAGTGAAACGTGGCCAATTGTTAACAGCTGATCAAGTTGCAGGTATACAGCAAATGATTAGTGCAGCGGTTCCTGGTGTGAAAGCAGAAGAAGTAAGTGTTATTGATAGTAAAAAAGGTGTTATCTCAAAAGGAGCAGATGAAGCACATTCTAGTAGTTCCTCTTCTTATGAGAAAGAAGTAGAGATGCAGCACCAACTTGAAGGTAAATTAAAGCAAGATATTGATGCAACGTTAATGACGATGTTTAAACCGAATGAATATAAAGTGAATACGAAAGTATCTGTAAACTACGATGAAGTTACACGTCAGTCAGAAAAGTATGGTGATAAAGGTGTACTTCGTAGTAAACAAGAACAAGAGGAAAGCTCTACCGCGCAAGAAGGGGCAGATACGAAGCAAGGTGCTGGTATTACAGCGAACGGTGAAGTGCCAAACTACGGTACGAACAATAATCAAAATGGTAAAGTTGTCTACGATAATAAAAATGGTAACAAAATCGAAAACTATGAAATAGATAAAACAGTTGAAACAATTAAGAAACACCCAGAATTAACGAAAACAAATGTTGTTGTATGGGTAGATAATGATACGCTAGTAAAACGTAAAATTGATATGACAACTTTTAAAGAAGCGATCGGAACAGCGGCAGGACTTCAAGCTGATCCGAACGGTAACTTTATAAATGGTCAAGTTAACGTTGTAACTGTTCAGTTCGATCAGCCGAAAGCCGAAAAAGAGAAAGAGCCAGAAAAAAGTGGTATGAATTGGTGGTTATTCGGTGGAATTACAGCTGGCTTATTAGCGATTGGTGGCCTAGTATGGTTCTTATTAGCAAGACGTAAGAGAAAGAAAGAAGAAGAGGAATATGAAGAATACTTAGCAGAAGAGGAAATTGCTGCAAGTAATGAAAGTATCTTGGAAATTCCTGAAGAAAAAATAGTGCCAGAGCCAAAACCTGAACCAGAAGAACCGAAAGAACCAACGTTAGATGAACAAGTGCAGGATGCTACGAAAGAACATGTAGAAGGAACTGCAAAAGTAATTAAAAAATGGTTAAACGGACAGTAAGGGAGGAACAACGATGTTAGATGAAATCTCCTCCAAAGAAAAAGCTGCCATCCTTATTCGTACATTAGAAGAAGGGGTGGCAGCAAAAGTCATAGAATATATGACAGCTGAGGAAAAAGAAGTATTACTTCGTGAAATCGCAAAGTTTCGTGTATACAAACCAGAAACATTAGAAAATGTACTAGGAGAGTTCTTATATGAACTAAATGTAAAAGAATTGAACTTAGTCACTCCAGATAAAGAATACATTCGTCGCATATTTAAAAACATGCCAGAAGACGAACTGGAAAAATTATTGGAAGATCTTTGGTATAACAAAGATAATCCGTTTGAGTTCTTAAATTCACTTACAGATTTAGAGCCACTTCTTACAGTGCTTAATGATGAGTCACCACAAACAATTGCAATTATCGCTTCTTATATTAAACCGCAACTTGCGTCTCAATTAATTGAGAGATTGCCAGATCATAAGCGCGTTGAAACGGTAATGGGTATAGCGAAACTAGAACAAGTTGATGGTGAGTTAATTAATCAAATTGGTGAGTTGTTAAAATCGAAATTAAATAATATGGCATTTAGTGCAATTAATAAAACTGATGGCTTGAAAACAATCGTAAATATTTTAAATAATGTTTCACGAGGTGTTGAAAAAACAGTCTTTCAAAAGCTGGATGAAGTCGATTATGAGTTATCTGAGAAAATTAAAGAAAATATGTTTGTCTTTGAAGACTTACTTGGTCTTGAAGATCTTGCGCTTCGCCGTGTATTAGAAGAAATTACAGATAACGGTGTTCTTGCGAAAGCACTTAAAATTGCAAAAGAAGAAATTAAAGAGAAATTATTTACATGTATGTCTTCAAACCGTAAAGAGATGATTCTAGAAGAATTAGATGGCTTAGGACCGCTTAAGATGACGGATGCTGAAAAAGCGCAGCAAACGATCACTGGTACAGTGAAAAAGCTAGAGAAAGAAGGAAGAATTATCGTTCAAAGAGGTGAAGAGGATGTCCTTATTTAAAAACAGAATTCCGAAGAATTCTGTTTCTTTTTCTGAAGAAACGTATGAATTACAATTTCCAAAACCAGCTTCAGTTCAAATAGAAGAGGAAGAATTACAAGCTGATCATGCAGAACTTCGCGCCCAGCAAGAATCGTTACATATGGAAATGAATCAGCTAAGGCAAGAGAAGCAAATGCTAGAACGAGAGCGGCAGCAGTTATTACAAGATAAAGAACAATTTCAAATGCATATTCATGAGCAAATGGAACAGATGGAAGCAGCGCGTGTGCAATTTCAAAAAGAACAACAAGAAACAGCATATGAATGGACAGAGTTATTATGGGATCAATCATTTCATTTAGCAGAAAAAATCGTGAATCAAGCGGTAGATTCACGATTGCTTGATGTGTTACCTATTTTAACTGGCATCGTGCAAACATTGCCAACTTCGTTTGAAAAATTAATCATTACAGTACATCCAGAAACGTTTGAACGTATTCAAGAAGAGAAGGAGAATACGAAAGAATATTGGTTACTACAATTAGTAGAATGGAAATATGATTTCTCCCTGCAATTTGGTGAATTTGTTCTGGAAGAAGAGAAAGAGTTCTTTGAATTTAAATTTGCACCTATATTTGCGAAACTTCGTCAGAAATGGGAAGAAGAGAAGTTATTTGAGGAGCAAAATGTATGAGCCGCCTGTTAATGAATGAGAACGAAAAATGGAATAAGTTCATTGAAACACCGCTGTATACGAAAGTAGGCAAAGTTCATAGTGTACAAGAACAGTTTTTCGTAGCAAAAGGGCCGAAAGCGAAGATTGGAGATGTTTGCTTCGTTGGAGAACATAACGTCTTATGTGAAGTGATTGCCATTGAAAAAGAAAATAATATGCTACTTCCATTTGAACAGACAGAAAAAGTATGTTATGGAGATTCAGTGACATTAGTTTCAGAAGATGTTGTTGTACCACGTGGTAATCACTTGCTCGGAAAAGTGTTAAGTGCAAATGGTGAAGTGTTAAATGAGGAAGCTGAAAACATTCCATTACAGAAAATAAAACTAGATGCACCGCCTATACATGCATTTGAACGTGAAGAGATTACCGATGTATTTGAAACAGGAATAAAATCAATTGATTCTATGCTAACAATTGGTATCGGTCAAAAGATTGGTATTTTTGCTGGGTCAGGTGTTGGTAAATCAACTTTACTTGGAATGATAGCAAAAAATGCAAAAGCTGATATAAACGTTATTAGTTTAGTAGGGGAACGTGGTCGGGAAGTAAAAGACTTTATTCGAAAAGAGTTAGGCGAGGAAGGTATGCGAAAAAGCGTCGTTGTTGTAGCGACGTCAGATGAAAGTCATCTTATGCAACTTCGTGCAGCGAAACTCGCAACGTCTATTGCTGAATACTTCCGTGATCAAGGTAATAACGTATTACTTATGATGGACTCTGTTACTCGTTTTGCCGATGCACGAAGAAGTGTTGATATTGCTGTTAAAGAGTTACCGATTGGTGGTAAAACACTGTTAATGGAAAGTTATATGAAGAAGTTGTTAGAGCGTTCCGGAAAAACACAAAAGGGATCTATAACAGGTATTTATACGGTGCTTGTTGATGGGGACGATTTAAATGGTCCTGTACCAGATTTAGCACGTGGTATTTTAGATGGACATATCGTATTAAAGCGTGAGCTTGCAACGCTTAGTCATTATCCTGCAATTTCAGTATTAGATTCAGTAAGTAGGATTATGGAAGAAATTGTTTCGCCACATCATTGGCAACTTGCAAATGAAATGAGAAAGATTTTATCAATTTATAAAGAAAATGAATTGTATTTTAAGCTAGGAACGATTCAAGAAAATGAAGAAAATGCTTATATTTTTGAATGTAAAAATAAAGTAGAAGGCATAAATACATTTTTAAAGCAAGGTCGATCGGATAGTTTCCAATTTGATGATATCGTTGAAGCGATACAGCATATAGTATAAGGCCTCTGCATAAGAGGTCTTATTTTTTTGTTTTTTAATATTTCACAGATTTTTTTGGAAAAAAACTATATAATAGAAAAAGAGAACGTTATAATAGAAAGGGGTTATGAAAACAGGTGGATAAACAGCAGTACGACACAATAAAATTGCAAATAAATCAAGAAAAAGAACATATTTTAAAAGAAGTGTATGAATTAACAGCTGAAAAAAGAAAAATAGAACAAAAAAAAGAATATGATTTATATGTTGTGAAATCGCGTAGTAAAGTCGTACAAACTGGGCAACGTATTATGGCTGGTATGCTTTCTTCACATACGTTTTCACCTGAAAGAATAGAAGAATGGAATCGGAAAATTAAAAAAACGGATGGTTTTATTCAAAAAAATGAAAGTCTTTTAGAGCAAGTAAAAGAAAAAGAACGTGTCATTGATGAGATGTATCAAGAAGATTGCAAAAAGCTTGCGAAAGCACAAGAAAAGCTGGAAGAAAAAATGCTTCTGGATTTGAAAATGTGTATGAATGGATGAGGTGAATGTAGTGATACAGTCTGTATTACCGGTGCAACAAAGTTTACCTCCGCAAAAAGAAAAAGGGCTAGAAGTACAATCAAAAAATGAAGATTCTTCATTCGATCGTACGATGAGAATGGAAAATAAAAAACAGCCGCAAACGGAGAAAACGAAACGAGAAGAAGCACCAAAAGAAGAGAGAAAAGATTATATTCTTTCTAAAAAATCGGTAACGGAAGAAGAACCTATTGTAAAGAAAGAAGAAAAAAAAGAGACAGAACAGTTGTTATTAGCTGTATCTGAGCAAATGGTTGCAATTGAGCAATTACATGTGCAGCCGGAATTGTTATATCAATACATACAAAAAATACAAGAGCTATATAAAGAATATGGCAATATTAAACTTAATGAATTACCTGCAGCTGAATTACAACAATTACAAGAACTTCTTTCAAATATGAATATCAAAAATGCTATATGTTTAGAAGATACAATGCAAATGGTATTAGAAAAAATGAAGATGCCAGAGCAAGCGATGCAAGCATTGAAGGCTGTAGAAACAGAAACTTGTAATATTGCAAAGGGACAGGAAGAGTTTAAAGACGTAGATCTTCCGAAACTTGAGAGCGATGATACAAAGGTAGAGTTGCCTGAGGTTGATGCATTAAACGATTCGAGCTCTGCAGGTGCAGAATTATTAAATAAAACGACGAGTACCGAACAAGTAGGGAAATCAAATAGTGGTGCTGAGAAAGTTTCATTACCTGACTTAGGAAAGAAAATGGAAGCGCAAGTAGAAGCGTTGCAAAAATTTGTAGTGAAACAAGAACGTGTTTTATTCCAGTTAAATCCAGAAAAACTTGGTACATTAACAGTGTTTATGAAAAAACACGGAGATCAAATTGACGTTCACGTAGAAATGGAAAAACACGATGCGAAAAAACGTGTTGAAATCATTTTTGATGAATTGAGATTAAAGTTAAAAGAAAAAGAAATCAATATTCAAATTAGCTATTCAGATAAAGATGAAAATCGCAAAGAACAGCGAGAACAAGACCAAAGGCAAAAACAGAAATTAGCAAATACAAATCATGAAAAACAACAATCAACAGAATTTGCGGGATTATTGGAGGAATAAAGCGTGCCAACAGTTGGATTAAATACAACGAGTACAAATCATATTCCGTTACAAGCAGGAGCGCAAAAAAGTAATGTACCTGTTAATGGTGTACAATCGCCAGTGCAACAAAGTAATGGAGTTTCAGCAGGAGCGCAAAAGACTCCTGGGGTAATGGGGAAAGATGATTTCTTAAAATTGTTTTTATCAAGTTTCCAACATCAAGATCCATTTAATGCGATGGATATGAATCAAATGATGAATCAGACAGCGCAGTTATCTCTTATGGAACAAGTACAGAATATGACGAAAGCAGTAGATAAGCTGCAATCAACGATGTATTCAACAGCACTTGATGGTGGAATGAAGTTTTTAGGGAAATACGTAAGAGGTGTTGACGGTGACGGAAACAAAGTAACCGGTCAAGTAGAAACGGTTCGTCTTGCGGAAAATAACGATGTACAGCTCGTTATTAATAATAAAGTTGTCTCTCTTCGTTTCGTTGAGAGAGTGTCTGATAAACCGATTGGGGAAACGAACCCAGAAGACGCAAAGAAAGACGATCAAAAAGTAACTGAAGAAGTAAAAACTACAAATTTATAAGGAGTGTCCATACGTTATGATTAAAGCGTTATATACAAGTATTACAGGGATGAATGCAACACAAAATGCATTAAGTGTAACTTCAAATAATATTGCCAATGCACAAACAGTAGGTTATAAAAAACAAAAAGCAATGTTTGATGATTTACTATATAACAATTCGATTGGTGCAAAAGGTGACGGTAAATACGCAGGAACGAATCCGAAAAGTATTGGTAACGGTGTGAAAATGAGTGGTACTGTTACGGATTATAGTGATGGTACAATTACGTTAACAGGTGGCAAAACACAAGCCGCAATGGAAGGTAATGGTTTCTTCGTTGTAGGTGATTCCAAAGGCGGAAATATGGAATTTACTCGTAAAGGTACGTTTGGGATATCTTCAGATTACTATATTACGAATACTGAAGGTCAATACGTGTTTGCATACCCTGCAAATGAGGCAACTGGTGAAGTTGATTTATCTGGAATTCCAGGACCGTTGCAAATTCCAATGGGAACAGCAATTGGTGGTATTCGAACATCGAAAGGGACAATTAAAGGGAATATTCCAACTGGTGAAAAACAAATTACACAAGATTTACCTGTATATGATAATGCGGGGAATACATGGACAATGCGTGTAGAGTTTAAACAAACGAGTGAACATAACTATACATATAAAGTACAAATGCGCAATGACTCGAAAAAAGAAACAGAGTTTAAAGATGTTCCAGGTGCAGGTGGTAATATGACATTTGATGCTGTTGGAAATCCAAATCCGAAAGAGCAAGGAGCCAATATTCCATTTGATGGCGGTTCTATAAAATTAGACTTAAGCCATTTAACAAATCATCCAACAGATAAAACATTATCAGTAACAGACGTAGATGGTAGAGCAGCAGCGACGGTTAAAGATTGCCTCATTGCTGACGGTGGATACGTAATGGTAAAATATTCTGATGGAAGTATGAAATCTGCAGGTCAATTAGCTGTTGCAATGTTCCCGAACGAAGGCGGACTAATGAAAACAGGTAATGGTAACTATACAGCAACGAATACAACAGGTATTTTAGCTCTTGGTACATCTGGTCAAAACGGTGCAGGTAAAGTACGCGGTGGTGCACAAGAAGGTGCTAACGTAGATTTATCTGTAGAATTCGTTGACTTAATGTTATACCAACGCGGATTCCAAGGAAATGCGAAAGTAATTAAAGTTTCAGATGAAGTATTAAATGAAGTTGTAAACTTAATTCGATAATATATCGCATGGAAAAAATGTAATGGAGTAGAAAGGGTTTTTTATTCGTATGACAAGACAAGAGCGAATTTTACAATTGCCTTTTTTCGAAAATAAACGTGAACTTGCCGAGCAAGTATTAAAAATAGAACGAGAAGAGCATGTATATTTACCAGATCAATTTGAAATTAAGCAAGTGCCTCCGTATTCATTTGGCGAAAAACAAGCAATCATTGGCCGTATCCATGAGTTTTATTTCATAAGTGTTGGTAGCGATACTTTTTGGAAGTATCAACTGTTTAAGGATGAGATGAAGTGTCGTGAGTTTTTTGTTATGTTGCCAAATATTACGGATCAGCAGATAGCGTTTTGGTTTAATAATATAGAGTTATTGAAAGGTTCTTAAAAGCACTTTTTAGGTTTTGAGAGAGGACCTGGCGATGTTTTGGAGCGGTTAGTGCCTAATAGGGACTCGACTGGTGTGTAAGGACAGAGGTATGGAGAGTTACTAGGGTAGTATAAGAAGAGGTAAGCAAAGTTTAGTGTGGATAAACAGTTATGGTCCAGAAGAGCTCCTAGTTGTAAGAATAGAGCTATGGAGGCGTACTGAGATAATCATTTCATAGTAGGCCAGTGCCTTCTGGATAGTATGTAACAATAGATTTTTATAAAAGGAGAGGTGAGGAGGATGGCGCAAAATAAGTATCGCGTTACATTCATTTCGCCGAGTGAGGTTGAGCAGCGGACTGTAATGGCGGCGAATAGTTTGCCAGATTTAATTCGTAAAGTAGAAAGTATTATCGCAGATCCAAACGGTTATTTTGTGAATGATAAAAAAAATAATTGTTATTTTAAAGTGATTAAAGAAAATGTTACGTTTATTCAATATGAGTTACTATTTTCGGATAAGGAAATTCATATTGAAAAATTAAAACATATAGCACCGGTAGTATTAAAGCGATTATTCGAAAAAATAAATGACCCGGAATTATATGCACTTGCGCTACTTGATGTTGATATAGCAACGAAAGAATATGTGCTAGCAGAAATGAATTCTGAACTGAGAATAAGAGTAGAGACAGAGCTTTCGAAAAAATGGGAAGCAATGCCGACGGAAATTGTAGGTGCACAAGAAGTTTTATTAGAGGCACTTGCTTCGTTTATACAAGATTAATTGTTTTTTTATAAAATGAATCGTTCGACTATCTATATTTTTTATATAGGTAGTTGACTTTTTCTCTTTTATAAAGCTTAATAATTAGATATACGGAATTAATGGAAGGGGAGCGACACCTTTATGTCACAAGCACAAAGTATTTTATTAGAAAGCGGAACAAATGAATTAGAGATTGTTACGTACACTGTTGGTGAAAACCTATTTAGTATTAATGTAATGAAAGTACGTGAAATCATTAATCCATTCCCTGTTACAACTGTGCCAGAATCTCATCATGCAGTTGAAGGTGTTGTTCAAGTACGTGGTGAAATTTTACCTGTTATTAACTTAGCGATGGCTCTTAATTTAAAGTCAACAAAGCCACTTGATCAAACGAAATTTATCATCTCAGAATTAAACCAAATGAAAGTTATTTTCCGCGTTGATGAAGTGCATCGTATTCAACGTATTTCGTGGGAACAAATTGATGAACCAGCTTCATTATCTATGGGACTAGAAGAAACGACATCTGGTATTGTAAAACTAGATGGAAAAATCATCTTACTATTAGATTATGAAAAAATTGTATGTGAAATTAGCGGCACTGGTTATGACAATAAATCAATTGCAGGATTAGAACAAAAAACAGATCGAGCTGAAAAAGTAATTTACATTGCAGAAGATTCAGCGATGCTTCGCCAAATATTAGAAGAAACATTATCATCAGCTGGATATACAAAAATGAACTTCTTCAGCAATGGTGCAGAAGCGTTAGCGCAAATTGAAAAATTAGCGAAAGAGCAAGGCGAAAAAATGTTTGAGCATATTCACTTGCTAATTACGGATATTGAAATGCCAAAAATGGATGGACATCATTTAACGAAAGTGGTTAAGGATAGTGAAGTAATGAATCGTTTACCAGTCATTATTTTCTCTTCATTAATTACAAATGAATTATTCCATAAAGGTGAAGCTGTAGGAGCAAATGCTCAAGTAAGTAAGCCAGATATTCAAGAGCTAATTGGTTTAGTTGATAAGTTAGTGCTTTAAAAGCTTCTATTTAGCCGGAATAGAAGCTCTAGCTAAGTGTTGAGCGGTCAGTGCTTAATAGAGCCCTATGCGATGTTGAGACCAGAGATATGGAGTGGTTATAGGTAAGTAGAAGAGCTGGCGTATAACATTTTTCTATTTAGTAGGAATAGAGGAACTACTTATGTAAGGAAGTTTTCAGTGCTTAATAGAGTCTCATGCGATGTGAGTTCAGAGGTATGAAGTAGTTTTAGGTAAGAAGAAGTGAGACTTTGATTGAGGATTTGAAGACTGGGTTTATAACTCTATTCTGTTAGAGAGAGGAAGGAATTAGCCAATGCTACATATGGCTAATTCCTTTTTAGTATTCTATACTTTAAGCTGGTAGAAAAATGAAAGGTTTCTTGGGTGTTTGTCGCTGTATGTGTGAATAATCTTTATTTAGAGATTTTTGATTTAAAAATATAAGCAAACGTATTTTCGATTGTTATTTTAGTAATATTTCGTGGTAACGCAAATTTTTTCGGTGAAAAAACATTCAAAATACCATATAATATAATTAAATGTAATTAATATGCAATTTTGCATATTAATAAAAAAACATTTTCCAAATTTTTATACTTTCTATACATTTTTGTATGTTTATTATTTGACAGATAATTTCGAACTGTTATAATATGGATATGTAAAAATTGCTATTTTCTTAAAAGACATGGGAGTCAGATGAGAATTGTGAAAGGATGAGGGGGAGTGGCACAGATTATGTATCACCACACAGCAATTAATGTATTAGGTCTTTTGCAAAACATGTCAAATAATAAAATGAACGATATGCAACTAGAGGTGGAATTTAAAAAAATAGAAAAAGAATTCCAAGTAAAGTATGAAGAATTAGTTGATTTACATAATAGAATGGTATTATTTCAAATAGATATAGAAAAAAATGGCGGGATGCGAGCATATGAAAAATCAGCAATTACATGGCTGAAGTCTGAACTAGAGCTACTGTATGAAGTGTATCAATTTTGTCAACGTCACGGTTTAAACATTTTAAGTATTTCAAAATACGTAAGTAAAAATGAACTAAATCTTTTTCCAAAAACAGAAAGTCAATTGCAAAATACGTATTATAAATTAAAAAAACGTGAAATACCGTTTGAAAATATTGAAAAACAAAAACCAGGACGAAAGCGAAAATATATACCAGTAAAAGAGACAATCGCTGCAAGAAAACAAGAAAACGAGTACGAATTAAAAGAAGAAATCCAGCATAAAGAGGATGAAAAAAGTCTTGTAACAGTTATATCTGGTATCGTTGATAACTTTGAAACAATTAATCAATGTAGTGAAAGGAAAGAAGACGAACTACATCAGTTTATGGAAGGTATTTATAAGCTTTCTAGCATGGCAGCAGGGCGTTCTAGAGAAGCAAAGAATACACGTAGTCTAGAAGGTGAATTGCAGTCGTTACAACTGGAAAATGAAAGGCTAAAACGAGAGAAAGAAGAGCTTGTACAAGATATTAAAGGTATGACGCAGCTTTTAATTCATTTCATTACAAGTTCTGATATCGATCAAATTCGTAAATTACCAACTTTCGTACAAGATTGTAAAATGGAATTACATAAACTTGGGCTATATAATGCACAAGACGGAAAAATGAAAATAATGGTTGACCGTAGCGGACAAGTTATGACGGTAACACAGTAATAAAATTTGGGTACAAAATAAAAGGGAGATACATAGTTTATATGTATTTCCCTTTTGTTTTGTATGGAATCGTTCCAAAGAAGGAAGATTAATTTTTATGATTGTAGTAGTTTAGAGACCATTTGCGGAATTTGGTTCGCTTGTGAAACCATACTAAGTGCAACTTCAGTCAATAATTTGAACTTTAAAAAATCACTCATCTCCTGCGCCATGTCTGCATCTTCAATTAGAGATGCAGCATCTGTTAACGCCATACTTTGATTATTTAAATTTTCAATATTAAACTGTAAACGATTTATCATTGCACCAAGGTCGGCACGATGAAGTGACACACTTTGCAAAGCCTCTTCGATTTTACGAATTGCCGTTCTTGCTTCTTGTTCCGTTGAAATCTTGATGTCATGTTGTGTAGGGGAAGGGGGAATATGTTTCGTCATATTTATTGTATGACCGATATCGTCTAATGTAATAGGGCGGTTTTGACCGTCAAATACGGATAAATCATTAAACTCAGTCGTCTCGCCAATATAGCCAATTTGTTCTGTTAAAGATTGAAACTCTTTATTCAGCGAATGACAGTTTTTATTTGAATTTGTACCGTTTGAGGATTGAACGGCCAAATCACGCATACGCTGTAAAATATTCGTCACAGTTTGAAGGGCAGCTTCGGCCGTGCGAAGCATCGATATCGCATCCTCATTATTACGAATCGCCACGCGCATACCACTTGCTCTCGCATGCATACGAGTCACAATTGCAACATTAGCGGGATTATCAGAAGCATGGTTTAACTTCTTACCAGTCGCCAAATGCTCCATTACAACATTCATACGCTTTTCATTCTCATACAACGACTGCCTAGCATTCATACTTAAAACATTCGTACCAATACGCATAATAGACACTCCTTATAGATTGATATAGTTAGTGTTCTAAAGCTAATAAAAGGTCATGAAAAGATAAAAAGGCTTATGCTTATTTGCTGTTTGTGTTTTAACATAAGAGGGGATCAAGATAAGTACTAACCGCTTCTATGCACCGCAGATGCTCTCTCCCATCAAAAAAAAGAAGTTTTTATAAAAAATAAACCTCTCTGCAAGCAGAGAGGTTTATTCAGGAAACTAACTCAAATGGCTTATTGTAATAATTTAGAAACCATTTGTGGAGTTTGGTTTGCTTGAGAAAGCATGCTGATACCAGCTTCGTTCAAGATTTTGAACTTAGTCATTTCAGACATTTCTTTCGCCATGTCAGCGTCTTCGATTTGAGAAGCAGCTGAAGCCATAGAAGAAGATTGGCTCTTCAGGTTGTTTACGTTAAAGTCAAGACGATTTAATGTAGCACCTAGAGTTGCACGGTTGTCGGCAACTGTTGTTAGAGCTTTATCAATTGCTTTAACAGCTTCTAAAGCATTGTCTTTTTCAGCTGCATCTGTTGCTTTAGGAAGTGTAGCACCTTTCAAAGCATCTGTAATTTCTTTTACAGTAGCAGCAGTTGCTGTACCTTCTTTAAATTTACCAAGAGCATCATCAATTGCTTTAGCTTCTGTAGAGTCCATACCACCTTTGATTTTAGCAAAAGCATCTTTAATAGCTGTAATATCAGTATCCTTAGAATCTTTTGTTAAGGCACCAATTCCGTTAGTAACTGCGTCAATGTCTGTTTGTTCAATTTTAGTACCACCAGTACCACCAGCAACAGCACCAATAGAAATTTTATCAATTCCTAATTTTTCAAGAGTAACTGCTTTTAAATTAATACCAATTTGTTGTTCAGAACTACTTGAATCAAGTGTTTGAATCTTAACTTCGCTATCTTCTTTTAATAAGTTCTTATCATTAAATTGAGTGTTGTCTGCAATGTAAGTGATTTGTTTTTGTAATTCATCAAATTCTTTTTGTAGTGCAGATTTGTTTGAATCAGTATTCGTACCGTTAGCTGATTGGTTAGCGATGTCACGCATACGAAGTAAGATGTTAGATACTGAGTTCATTGCTGAATCAGCTGTACGGATTAATGACATACCGTCTTGTGTGTTGTTAGCTGCTACATTTAGACCGCTTTCACGTGCACGCATACGAGTTGCGATTGCAAGACCAGCAGCATCGTCAGAAGCGTTGTTGATACGTTTACCGCTTGATAAACGATCCATAGAATTGCTCATTTTTGATTGGTTTTGACGCATGTATTCTTGCGTACGTAAACTGTTAATGTTTGTATTAATTCTCATAATTAAGAACCCCCATTTTTTTATATTGACTTTTCTGCAAATTGAAAAACGGTAATATGCGAAAAAATCAATTTCGAGATTTATTGTAATCCCTGTCATAGCGGCTGTCAACTAAAAATTCGAATTAATAAATATAAAAAAATAACAGTTTAACAATATATTCATTTTTTTATTACATAATTATTAAAAGGATTATTGCAAACTTTAAAAAAAAACTCTAATATTAGATTATCTTTGTTTACCGAAAAGGTGATATTATGATAGTTGGAAATATAGTAAAAGAAGTGCTTGCATATAAGAAAGGGCAAATTCAGCAAAAGCTAAGTAGTCCACAAGCATTTGTTAGTAGTCGTTTTCAAGAGAAGTTGCAGAGTGAACCTGCGAAGGAGACGAAGGCTACTACGCAGCCGGCAAAAGTAGAAGATATGAGTCAGCCAGTACAATCTACGAAAATAGAAGCGGTTGTTAATAAACCGGCAGAAACTATTAATAAAGTAGAGGAAGCGAGTAAGCTTGAAGAAAAGGCTGAAACGAAGAAAGCAGATGAAGTGCAAGTTGCGCAAAAAGAGTTTGAACGACGTTTCCCAGAAACGAAAAATGAGGCCGCTGATACGTGGGGATTAACGAAGAAGTATAATATTCAAAAAATACGTTCTTCCAATGAAGGCAAGTATGAGGATATTATTGATCGAGTAAGTCGTACATATGGAATTCCAAAAACGTTAATTCAAAAAATGATTGAAGTAGAGTCTAATTTTAATCCGAAAACGGTGTCACATGCAGGTGCGATGGGTCTTATGCAGCTTATGCCAGCGAATGTGAAGGAGATGGGTGTGAAGAATCCCTTTTCACCAGCTGAAAGTATTGAAGGTGGCGTGAAAGAGTTAAGCGGTTATTTAAAGAAAAATAACGGCGACTTAGTATTGGCACTTGCTTCTTATAATGCTGGTCCTGGCAATGTGAGAAAGTACGGAGGCGTACCGCCATTTAAAGAAACGCAAGGATATATTAAAAAAATATTAAATATCGACGTTTCAAAATAAGAAGTTTCATATATAGAGAGAACATGAAATTTTCGTGAACATGATATGGGAGTTGGCTAGATTTGAAATTACAAGATGATATTCCGTTAACAATTTATTTTGAAATCGGAAATACGAAAAAGAAAATTGAAGATCTGCTTCATATTACGAAAGGTACATTGTATCGTCTTGAAAATTCAACGAAAAATACGGTGCGTCTTATGCTTGAGAATGAAGAGATTGGAACCGGAAAGATTTTGACGAAGAATGGAAAGATGTACGTTGAAATCGTTGAATTGAAAAGGTAGGGAAGGGGATTGTCATGAGTGGCGAAAAATTAAGCCAAGAGCAAATTGATGCCCTGCTGAAGGCGGTAAATGAAGGCGAGGAAATGCCAGCTTTCGCACAAGAAGCAGGAAAGCAAGAGAAATTTCAAGAGTATGATTTTAATAGACCAGAGAAGTTCGGTGTTGAGCATTTACGTAGTTTGCAAGCGATTGCTTCTACGTTTGGGAAACAGACGTCACAGACGTTATCAGCGCGTATGCGTATTCCAATTGAACTAGAGCCTTCAACGGTTGAGCAAGTTCCATTTACGAGTGAGTATGTGGAGAAAATGCCGAAAGATTATTATTTATATTGTGTAATTGATCTCGGTTTACCAGAGCTTGGAGAAATTGTTATTGAGATTGATTTAGCATTCGTTATTTATATTCATGAATGTTGGCTTGGCGGAGATAGTAAGCGTAACTTTACGATGCGCAGACCGTTAACAGCATTTGAGTTTTTAACGCTTGATAATATATTCTTGCTTCTTTGTAAAAATTTAGAGCAATCATTTGAAAGTGTTGTTGCGATTGAACCGAAATTTGTAACGACGGAAACAGATCCGAATGCATTAAAGATTACGACAGCGAGCGATATCATTTCATTACTTAACGTAAATATGAAAACAGATTTTTGGAATACGACGGTGCGTATCGGGATTCCATTCTTATCTGTTGAAGAAATTATGGATAAGTTAACGTCTGAAAATATTGTCGAACATTCTTCAGACAAGCGTAAAAAGTATACGTCTGAAGTGGAAATGAAAGTAAATCAAGTGTACAAACCTGTTCACGTTGCGATTGGTGAGCAGAAAATGACAATGAGTGAGATTGAACAAATTGAAGAAGGCGATATTATTCCGCTTCATACGAAAGTTTCGGATGAATTACTTGGTTATGTAGATGGAAAGCATAAATTTAATTGTTTTATTGGAAAAGATGGAACGCGTAAGGCGCTCCTATTTAAAAGTTTTGTAGAGTAGGAGGATCCATATGAAGCATGAAGTATCTCCCGTGTCATTAATGGGATTAGAAGATTTTGCAGGAAAGCGAAATGAAGCAGGTAAAGCACATATTGATACTGTTTCAGATATTTCGATTGAACTTGGTGTAAAGCTTGGAAAGTCATCTATTACACTTGGTGATGTAAAGCAGTTAAAAGTTGGCGATGTTCTGGAAGTAGAGAAAAACTTAGGACATAAAGTAGATGTGTATTTAAGTAATATGAAAGTCGGCATCGGTGAAGCAATCGTAATGGACGAGAAATTCGGTATTATCATTTCTGAAATTGAAGCTGATAAGAAACAAGCGGCGCTTATGAAAGCGCAAAGTCAAATGCAAGATAAAGAGTAGAGGAGGAGTCATATGTCGTATATGACGACCTTATTTCAAGTCGTTTTACTGTTTGGTGCGCTCGGTTACGGTGCATATTATATGACGAAAAAGACGCGCAAACAGCAGTTTTTTAAGCAGGGTGAAAATGGCCATATTCAAGTAAAAGACGGCGTTTATTTAAATCATCAAACGAGTGCCTTTTTATTTGAAGTGGACGGAAAGCAAGTGTTCACTGTTATTAGTAATAACGGTGTGCAGTCTGTGCAATTAACCGGAACAGGAAATCAGTTTCAACAAGCACTAGAAGACGCGGTGAAGAGTGAAACGAAAAAAGTAGAGGATCCATCATGAGAATAAAGAAACAGTTATCATTATTAGCCGTTATTTTCGTATTTTCTATCGTTTTTTCAATTATTTTTGTAAATCCAGCGTATGCAGCCCCGAACGGTTTTATTAATTTCGAAAATGGAAAAGAGTTTACGAGTAATTCAAGTGTACAACTATTTGCGCTCGTTACCCTTTTATCATTATCTTCTTCTATCGTTCTATTATTTACACATTTTACTTATTTTATGATCGTTCTAGGGATTACACGTCAAGGACTTGGGGTAATGAATTTACCACCAAACCAAGTGCTTGTTGGACTTGCATTATTTTTATCACTCTTTACGATGCAGCCTGTACTCGGGCAACTGAAGAGTGATGTGTGGGATCCGATGACGAAAGAGAAAATAACAGTAAGTCAAGCTGCGGAAACGACAGCTCCTATTATGAAAGAATATATGTCAAAGCATACGTATAAGCATGATTTAAAAATGATGCTGAAAGTACGCGGAGAAGAGTTGCCGAAAGATTTGAAAGATCTTTCACTATTTACGCTCGTACCATCCTTTACGTTAACGCAAATTCAAAAAGGTTTACTAACAGGGATGTTCATTTATTTAGCGTTTGTATTTATAGATTTGATTATTAGTACACTTTTAATGTACCTCGGGATGATGATGGTACCGCCGATGATTTTAAGTTTACCGTTTAAAATACTCGTTTTCGTATATTTAGGTGGATATACAAAAATCGTCGACATTATGTTTAAAACGGTCGCCTGAAGCGTTTGATGCTATGTGATAGGAGTCATATAAATGAATACGTCACCAATTATAGATATTTTTCAAACCTTTTTTTATAAAGGGGTTATGATTTTAATGCCGGTTGCCGGCGTAAGTATGATTGTCGTTATTATCATCGCTGTCATTATGGCGATGATGCAAATTCAAGAGCAAACGCTGACGTTTTTACCGAAAATGGCGAGTATTGTCCTCGTTATTATCATTTTAGGTCCGTGGATGTTCCAAGAGTTAACGACACTTATTTTAGATTTATTTGATAAAATCCCATCGCTATTGCGTTCGTACTAAGATAGGTGAACTGAAATGAATATGGAATTATGGGCGGCAACGTTTTTTGCGTTTTGCCGCATTACTTCATTTTTATATTTTTTACCGTTTTTCTCAGGACGATCCATTCCAGCAATGGCGAAGGTTACAGTTGGACTTGCTCTTTCAATTACAGTGGCTGATCAAGTGGATGTCTCTCACATCAAGACAGTTTGGGACGTTGCAGCTTATGCAGGAACGCAAATTGTAATTGGATTATCACTTTCAAAAATTGTAGAAATGCTGTGGAACATTCCGAAAATGGCCGGGCATATTTTAGACTTTGATATCGGTTTATCACAAGCAAGTTTGTTTGATGTAAATGCGGGCTCACAGTCTACTTTACTATCAACCATTTTTGATATATTTTTTCTCATTATTTTTATTTCACTTGGCGGCATTAATTATTTCGTTGCCACGATTTTAAAGTCGTTTCAATATACAGAGGCGATTTCAAAATTGTTGACGACTAGTTTCTTAGATAGTCTACTCGCAACGCTATTATTTGCGATCACATCAGCGGTTGAAATTGCTCTTCCGCTTATGGGAAGTTTATTCATCATTAACTTTGTTCTAATTTTAATTGCAAAAAACGCTCCGCAATTAAACGTTTTTATGAATGCATACGTAATTAAAATTACGTGCGGTATTTTGTTTATTGCGATGAGTGTACCGATGCTCGGTTATGTGTTTAAAAATATGACGGATGTATTACTTGAAGAGTATACGAAACTATTTAACTTTTTCTTAACGAAGTAGGGGGACGCGCATGGCAAAGGATAATAAAACAGAAAAGGCCACCCCGCAGAAGCGTAAAAAATCGCGTGAAGAAGGGAATATTGCCCGGAGTAAAGATTTAAATAATTTATTTTCCATTCTCGTATTAGCAGTTGTCGTTTATTTCTTCGGAGATTGGCTAGGGTATGAGATTGCAAATTCCGTAGCGGTGCTGTTTGATCAAATTGGAAAAAATACAGATTCAACCGAGTATTTTTATTTAATGGGGATTTTATTACTGAAAGTATCGGCTCCGATATTAATACTCGTATACGCTTTTCATTTATTCAATTATATGATTCAAGTCGGCTTCCTATTTTCTTCTAAAGTCATTAAACCGAAAGCGTCACGTATTAATCCGAAAAACTATTTTACGAGACTGTTTAGTCGTAAAAGTTTAGTAGATATTTTGAAATCACTATTTTATATGGGATTAATCGGTTACGTCGCTTACGTTCTTTTTAAAAAGAATTTAGAGAAAATCGTGAGCATGATTGGATTTAACTGGACTGCGTCACTTACTGAAATTATTAGGCAAATTAAATTTATTTTCTTAGCAATTTTAATTATTTTAATCGTTCTTTCTATTATTGATTTCATTTATCAAAAATGGGAGTACGAGCAAGATATTAAGATGAAAAAAGAAGAAGTGAAACAAGAGCATAAAGATAATGAAGGGGACCCGCAAGTAAAAGGGAAACGAAAAAACTTTATGCATGCAATCTTGCAAGGAACAATTGCGAAGAAGATGGATGGCGCAACGTTTATTGTAAACAACCCGACTCATATTTCGGTCGTACTTCGTTACAATAAACACGTTGATGCAGCACCAATTGTCGTTGCAAAAGGGGAAGATGAGCTCGCGTTATATATACGAACGCTTGCCCGTGAACAAGAAATACCAATGGTGGAAAACCGTCCGCTTGCTCGTTCTTTATATTATCAAGTCGAGGAAGATATGGCGATTCCAGAAGATTTATACGTAGCTGTAATTGAAGTTATGCGCTATTTAATTCAGACGAACGAACTTGAAGTATAATAGCGCGTTTGGAGGAGATCTCTTTGTTTAAGATAGAGTCTGCAAGAACCTATTTTTCTATCTTTTTAGCAGCGTCATTCGTAGTGGCGCTCTTAATTCCACTTCCACCATTTATACTTGATATCATTATCGTTTTTCTACTAAGTATGTCAGTGCTTATTTATATGCGAGCGACAAGTATTAACGAGTGGGATGAATTAAAGTCATTTCCAACGATGTTGTTATTAATCGGGATTTTCCGCGTATCGATTAACGTTTCGACGACGCGAGCGATTTTGACAGATGGAAATGCAGGTCATGTTATTGAAGAGTTCGGCCAGTTCGTAATTGGCGGAAACTTATTAATTGGTATCGTTATTTTTACAGTATTAATCATATTCCAGTTTATTGTTGCAAACGGTGCGTCTCGTACAGCTGAAGTAGCAGCTCGTTTTACACTTGATTCTTTACCAGGGAAACAAATGTCTATCGATGCTGATTTAAACCAGCGTATTATTTCAGAAAAAGATGCACAAGCAAAACGAAAAAAATTAAATATGGAAACAGAGTTTTATGGGGCGATGGATGGTGCCGGAAAGTTCATTAAAGGGGACGTTATTTTCGGGATTGTCATTTTATTCGTAAACATTATTTTCGGTTTAATTGTCGGAATGATGCAGCAAGGGATGAGCTTTGCAGATGCGGCTCTTCATTATACACAGTTAACTGTCGGTGACGGAATCGTAAACCAAATTGGATCGCTAATGCTTGCAATTTCAACAGGTATTATCGTAACGCGTGTATTTGACGGCTCACCAGATACAGTAACAGAAGGTATCTTTAAAGAGTTATTAGCGCATGAAGTCGTTGTATATGCGCTCGGTGGTTTATTTATCGCAATGGGTATTTTTACTCCGCTACCGTTTCTACCATTCGCACTCGTTGGCGGAACAATTATCTTCTTAGGAATTCGTAATAAAAATCGAATAAAGAAAGAAAAAGAAGACGAGCTTCAAAAAGAAATAGAAATGATCCAAGGCGAAGATGAGCAACTGCAACAAGTAGAAGATTCATTTGGAGTATTTACGGATAAATATCCAATTATAGTAGAACTCGGTTTAGATTTAGCAGCACTTGTAAAGCAGAAAATTAACGGGGAAACAGCGCGTGATAAAGTTGTTCTTATGAGGAAGTCAATTATTACTGACCTTGGTATTAACGTTCCTGGAATTAACTTTAAAGATAATACGAGCTTTAGACCACGCGGACGTTACATTATTCGAATTAAAGGTGCGAAGGCGGCTGAAGGTGTTTTAAAATCAGGTTATTTATTAGCACTGAAAACACCAAACGTAATGGCTGATTTAGATGCAGAGCCAGCGAAAGATCCAATTTTTGGTGAAGATGGATATTGGATTTTAGAGCATATGGTGCAAGATGCACAAATGAAAGGCTATCAAGTGTTAGAGCCACTTAGCATATTAATTACACATTTAGATGTTGTCGTTAGACGTAATCTTCATGAATTAATTCAGCGCCAACATGTAAAAGACTTAATTAACTCGCTTGAAAATGATAATGGCGTTCTATTAGAAGAGATTAAGAAAAAAGAAATTGATTTATCACTTGTTCAAAATGTTATTAAACAACTTCTAAAAGAAGGTATTTCTATTCGTGATTTACCAACAATTATTGAAGGTATTATTGACGGCAAAGAAATTTATCAAAACCACGTTGATGGTGTGACATCATTTGTTCGTGAATGTATTTCAAAAGTTATTTGTGAAAATGCGAAAAATCCAGACGGAAAAATATATGCAGCGCTCTTCTCTGATTCAATTGAGTTAGATGCGGATGTTGTGAATAATTCATATCAAGGTTACTTATTAAACTGGGATTTAGATTTAGAAACACGTGTCGTTGAGCAAGTGCAGCGCGTCTTTAAGCAAGCACGTTTAATGGGAAGAGAGCCAGTGTTATTAACACGTAGAAAAGATTTTAGATTTGCGATTGTAAGACTGCTAGAACGTTATCAAGTGGAAGCACAAGTACTTTGTATTAGTGAATTAGCACCAGAAATTGTTGTGGATCAAATTGCCTATATTGAATAGTAGGGGGTGAAGTAATGGAAAGTACAGAAAAGAAAGAAGCGTTAATGCGAATAAAAGCAGCTTCGAAAAATGAATTGTATCGAAAGTTATTTGACCAATATGGTACAGATTATTATTACGTTGTCGATGAAAGTGTAAAACGAAATATACCGTTTTTCTGGAAAAAGGATTATGAAATGTTAGTTGCTTTTCCAGAAGAAAAACAGGAAGAAGTGAATGAAGGTACAGCTCAATTTCATGAACAGTTAATGGATGTTGTGAATGATCCTTCAGAACAAATTGTGAAGGCGAATGGAATTCAATCAGTACTGCACAATTTAGAAAACGTAACGACTTCTATGTCATACGCGGCGATGCAAACAGGAAATAGTGAAGAATGGGCAAGAAAAAAAGAGAAACTATTAAAGCTGTTTGAAAAAGGAATTGTCGTGGTGAAACAGACGAAAGAAACGGAAGTAACGAAAAAGAAAAAAGTTGTGAAACAAGTCGTTTCGGTAAAGAAAGAAGAAGTAGTTACAAAGAAAGAAAACCAAGAATCTGTACCGTTTATTATTCAAAAAGTAATTCGGATGCTAGAACAAAACGATGTGGAACAATATTTCATTCATGCATATGCTGAAAAGTTAAAAATAAAGTTTGAAAATGCGACGATGATTACGGAAGAAGAAGTTATCAGGTACATATTGGAAGATATGAAATCTCATTTCAATACGGAAAACGTCTTTGAAAAAGAAGTACAAACAATTGCATTAATCGGTCCAACTGGCGTTGGTAAAACGACGACACTGGCGAAAATGGCATGGCAATTTCACGGTAAGAACAAAACAGTTGGTTTTATAACGACAGATCATTCGCGCATAGGGACAGTGCAGCAATTGCAAGATAACGTAAAGACAATTGGATCTGAAGTAATTGCTGTGCGTGATGAAGCTGCAATGACAAGAGCGCTTACGTATTTTAAAGAAGAAGCACGCGTCGATTATATTTTAATTGATACAGCAGGGAAAAATTATCGTACGTCAGAAACAGTGGAAGAAATGATTGAAACGATGGGACAAGTAGAACCAGATTATATTTGTTTAACGTTATCAGCTTCAATGAAAAGTAAAGATATGATTGAAATTATTACAAACTTTAAAGATATTCATATAGATGGTATTGTGTTTACGAAATTTGATGAAACAGCAAGTAGTGGCGAATTGTTGAAAATTCCAGCAGTATCATCAGCTCCTATTGTATTAATGACAGATGGCCAAGACATAAAGAAAAATATACATATCGCTACAGCTGAACATTTAGCGAAACAAATGTTACAAACATCGTAGAAAAGAGGTGAAGAATAAGGCGCTTGCCTTATTCAAACGAATATGAACGGTCTTTATATAGGTTCTATGGGCATGATGAATTACATGCAGCGCATTAATGTTCATTCGAATAACGTTGCAAATGCTCAAACGACAGGATTTAAAGCAGAAAATATGACGTCTAAAGTATTTGATGTACAAGACACATATCGCCGCGGAGATGGGGCGGTAACAAATATCGGTTCGGTCGATTACGCTGTAGTACCAGCTGCAACGCATGTGAATTTAGTACAAGGAAATATACAAATGACAAATAGCGCTACAGATTTCTTTTTAGATGACGGCGCGGCCGGCACAACATCATTTTTCGTTACTTCTAAAAATGATGAAACGTTTTTAACGAGAGATGGTAGTTTCACATTAAATAGTGATCGTTATTTACAAACATCATCTGGTGCTTTCGTAATGGGAGAGAATAATGAGCGTATTCGTATTCCAGAAGGAGCAAAGGTTGCTGTACAAGCAGATGGTACATTATATGATGAGGTAACACAAAATAATATTGCTCGTTTGCAAACAAAAACAGTAGATGCCGAAACGAATGCACGTCTCGTGCAACGTGAAAACAAAAGCTTTACACTAGCAGAAGGAAACATTGCTAATTTACCGAACGGAACAGGAATAGTAAAAAATCATATGCTAGAAAATTCAAATGTTGATATGACGAAAGAGATGGCAGATCTTATGACAGATCAAAAGATGATTCAAGCATCACAGCGCGTTATGACGTCATTTGATAAAATTTATGAAAAAGAAGCGAATGAAATATTGAGATAGCGGACTCCTAATAAAGGAGTCTTTTATTAATTTTAAATTTCAGAATTATCAATTGACTTTGCAGAGCTTCTTTTTTATATTAGTAGGTATAACTATAACTACTAAAGAGGTGAGAGTATGACAACGGCATTATATTTAGAAGATGCATACAAAACGAGTTGCGAAACAGAAGTGATAAGAGTAGAAGGGAATAAAGTATTTGTAAAAGAAACAATTTTTTATCCAACTGGTGGAGGACAGGAATGTGATACGGGTGTCATTGTACAAGATGGGTCTGTATTTGAAGTTGAAAAAGTAAAGAAGGAGCAAGGAGAAATAGTTCACTATATAAAAGACGAAGCACAAGTAAAGTTAGGTCCAGTTAAATTAGAGATAAATTGGGAAAGACGTCATAATTTAATGCGTCATCACTCTTTACTGCATCTTATCGGAGCTGTTGTTTATGAAAAGTATGGAGCTCTATGCACCGGAAATCAAATTTATCCTGATAAAGCACGTATCGATTTTAACGAGTTACAAGAGTTATCGAGCGTGGAAGTAGAAGAAATTGTTGAGGAAGTGAATAAACTTATTAAGCAAAATAAAGAAATTTCCACTCGTTATATGAGCCGCGAAGAAGCAGAAAATGCTGTAGGAATGATTAAAACAGCAATAAATCTCCTGCCAACTACTATCCAAGAAATCCGCATTGTTACAATTGAAAATTTAGACGAACAAGCTTGTGGAGGCACACATGTGAAAAATACGAGTGAAATAGGAACACTTGTTATTGATAAAGTAAAAAGTAAAGGGAAGCAAAATCGTCGTTTTGAAGTAAGAGCGATTTAGATTGTGAGGGGTTACCGATGGATGAAATTATAAAGGAATTACAAAAGTTGGGATTTTCCCAATATGAATGTAAAGCGTATATTGGATTGTTAAAACATTCTCCAGTAACAGGCTATGAAGTGAGTAAACAAACAGGAGTACCTCGTTCTATGATTTACGAGGTACTCGGTAAGTTAATGGATAAAGGAGCGGTGCATATTGTACCTTCTGAACCAGTTAAATATGTACCAGTACCAGCTACCGAATTAATGAATCGAATGCGAAAAGACTTTGAAAAGTCCTTTGAATTTTTAGATGAGAAATTAAATTGTTTAGAACAAGAGCGACAAATAGATGTAATTTCGCATATTCGCTCAAATGATCGTGTTTTAAAAGAAATATGCAATATAATTAATAGGGCAAAGGAAGAATTATGGATTTCTGTATGGGAAGAACAAGTGCATGAAATTGAGCCATACATTCATCAAAAGGAAGAGGAAGGCGTACATATATTTTCAATCTTATTTGGAGCTCCAGAAACAAAAATAGGAGCGACGTTTCATCATAATTATATGACGCCCCACGTTGTTGAAAAGAGAATGGGTGGTCATTTAACTGTTATTGCTCGTGATGGAGAGGAAGTATTAATTGCGAACTTCTCAAATGATAGCACTTCATGGGCCGTTACAACGTATGACCCAGCGCTAGTTCTCGTTGCTACAGAGTATGTGCGGCACGATATTATGGTTGAAGAAATCACAAAGGAATTTGGAGCTGATAAGTTAGATACGTTATGGCGTGAAAATATAGATTTAGTTCATGTCGTAACAGGAAAACGAACTTTAGAAGGAATGGAGGATGATAGAGATGAGTAAAGCTCAGGCACATGTAGCTTTGCAGAGTGACGATACATTTCAGCAAGGAGTAAAAGATTGTTTACCAACTGTATTTGGTTACTTGAGCATCGGTATAGCAGCTGGTGTAATTGCAAAAACAGCTGGTTTCTCCATCATTGAAATTGCATTTATGTCCACTTTAATTTATGCAGGTTCTGCCCAATTTATATTAGCTGGTATGTATGCAGCCGGTGCTCCTGCTTCCGCAATTATTTTTACTGTATTTTTTGTTAACTTGCGCCACCTTCTTATGAGTGCTGCACTTGCACCGTACTTTACGAAAATTCCTCTATTTAAAAACCTAATCATCGGTTCGCAAATTACAGATGAAACTTTCGGCGTTGCAGTGCAGCATGCTGCGCAAAAAGGATATTTAGGTGAAAGATGGATGATAGGGCTTAATGTAACAGCGTATTTAAATTGGATTCTTGCCACTATCATTGGCGGGCTATTTGGTGAGTGGATACCAGATCCACATACATACGGCATGGATTATGCATTACCAGCGATGTTTATCGGATTATTTGTTCTTCAGCTCATAAGTAGTAAACCGAAACTAGCAATTCATTTAAGTGTTGCAATTGTAGCGATTATTATCGCATACGTTTCACACCTATTTATGCCAGATAGTATAGCGGTTATTATCGCAACCTTACTAGCTGCGACGATTGGAGTGTTGATTGAAAAATGGAAATGAGATTAGATGTATTATTACTTTTACTAGCAGCAGGAGCTGTTACAATCGTGCCACGTATTTTACCTCTACTCGTATTTAGCAAACTACAAATTCCTGACTGGGGTTTAAAATGGTTAAATTACATACCAATTGCGATATTAGCAGCGCTTTTAGCACAAGTTTTATTTATGCATGAAACGATGCAGTGGGATTATCTTATTGCAGCAATTCCAACATTTCTTGTAGCGATATATACTCGTAGTTTATTAGGTACAGTATTAACGGGAGTGATTGTGATTATTTTGTTACGTTTCCTTTTCTAAAAAGGATTACACTCATATCATAGCGAAAAGTGTAATAACATGAAAAATATAGGGGTGGTGTTATGATACTTTTAACGATAGGAGCAATTTTGTTAACGTTATTTATTTTCTTTATTATCGGCTTTATTACGTTTATGATGTTTGTTGATAAGGCGACACCTCAAATATATTATACACCTTGTGAATCAGTGACAGTGAAAACTAAAGGTAAACATAGAAGGAAGAAAAGTTGAAAGTTGGCTTTTCTTCCTTCTTCTATTACATCCCGGAAAGAACTAACAACAATAATCCAAATAAAAAACTAGTCAAGGAAAGAAAACCGATACATATGGAGAATACACGATTATTTCCCCATTCACGCCAGAAAGTTATAAAACCTAAAATACAAAGGAAAAACCAAATGGGTAGGAATAGGAACTCACTAATTTTCTCGGGAAGTAACGAATAAAAAGTTGTTACATATAAGATCCAATTAGTAAAAAATAAAAGGCAAACGATAATAGATTGTAAGTAGGGGCGGTTGAAAAATAGCCCTTTTTTTACGGTTTTAAAAATGATAGTTAGCGCTGAGATAAAGGCAATGAGTATGAAAACAAGTAAGAGTAATGTCAGCGTCATTTTGAGTCTCCTGTATAAGATTGTTTTTATCACGCATGGGCAGTAAGACCCACACCTTAAAACTCAACGTAAGAAAAGAGATTAGGTGGGGGATGACCCCCCCCCCCACTGATTGAAGTTTCACTTTACAAGAAATGAATCTATTAAATTGTATGCTTGTTTTGTAGAGTGCCCGTTATATTTTTCAGTGTACGGATTTAGAAATCCATGTTCACCGTGTAGTTGTTTTATTTCTAATAAAGGATTCTTTTGTTGCTGCAATGTGTGAATGAAAGAGGATACTGAAAAACTAGCTTCTTTTTCAGGGAATATAAGTAATGTAGAGCATGTAGGCTTTATGTGAACATAGTCGCGTATACGAGAACCGTAACATCCGATAATAAAATCTATTTTCGGATTGTTACTACATAGCCATGAGATGGTAGCTCCAACACTAAAGCCGATAAGTCCAATATGTGTATAACTACTAGAAAGATGAGAAATGAATTCTTCAATTTGCTTTTTTCCATCATCAAATCCAATATGATTTACAAAATGTTCATATGCCTTTTCTTCATCACGATAATGAAATGCATGTTGTAAGTGTAGAAGATTAGGACAGAATACGTCTATATGAGATGAAGTAAAGTGCTGGGTAACGTGATGCATATGGTCGTTCACACCATATATTTCATGAACAATAACGAGAGCTAATTTTTCCTTCATAGTTATAAAGTACCTCTATGAAACTTAAATTCTTTCTCAACAAGACAAATACGCAGGTGGAAGTTTTCATACCATTGCTCACGACCTCTTTTTTTCGCTTCTTTATGTAAGGTGTTCTTCTTCCAATTTTCAATCGCATCAAGTGATTCCCAATAAGAAATTGTTATTCCGAGTCCAGAATTACCTCGTGCACTTTCTACACCTAAAAATCCAGGTTGTTGCTTTGCAAGTTTATCCATTTCTTCGGCAACGGTATTATAGTCAGTTGTATTATTTGATAAATTAGAAGTGAATATAACTGCATAATAAGGCTGGTTTTTTTCTAAATTAGATGCCATTATTTTTCCTCCTTAATGTATAGTACGAATAATTAATCCATAGTTTGTATTTTAGCAGGTCACAAAAAGAAAAGAAGTAGAAAATTCTTGTTTTTTCAGCTCATGTAAAATAAAGAGTTGAAGAAATTTATAATAAGTAATCTGAAAGAAGAAAAATGCCACTTCAAAAGAGAAGTGGCATTTCTTATATTTCCTCTAAGCTATTAACTGGAACAGTTAATTCGCGTCCTGGGTTTTTTACTTCATATATGCGGGCGGTTTCATTGCTTTCATCGACGTGTTGAATCATAACAGGCATGCCTTGAAAATTGACATTGGCTTGTTCTGCTGACATAGAAAGCTCTATTGCACGTTGTATATTCATTTATATTCCTCCCATCATTATTATCTTTGCTAAAAAAGAGGAATAATATACCATTTAGAGATATTCTTAAAGTTTTTGTATTATTTGTAATGTTTCTTTAATAAATGAAGTGAAGATGGAATCAGGATAGGCCTGTACGATTTCATATGCTTCTGTTACTTCTTCAAGAGCTCTTTTTTTATCATTAAGTTTCACATAACAAAGAGCGCGATATGCCCCAGCTGTTGTAAGCCGTGCGTGATCAAGTGGATGGTTTATATAATCTGGTATGATAGCGCGTTGCAATGTTTTTAAAGCTTCTTCGTATTGTTTTAAACCATACAAAGCTTTTCCTTTTTCAAGATAATATGATCCATCATCTTGAAAAATTGGCTCATCTTTTAATTTTTCTCGAAATTGTTCTAAATGTTCTAATGCAATTGTATATTCATTAGCAATTGTGTTGTAGTAGAAAGCTTTTAAAAGATCAATAACCGCCGCAGAGAAATTATCTTCTGTAAAAATGGCGAATTGCTCTGATTTTTTTATGTAATGTAAATATTGTTCTTTATCAGCCGTGATTACTTTTTGATAAGATAAAATACGATAAAATTCATCTGTTTTATAATACACTTGATGTTTTTTTGAAAATGCAAGTGCATCTAAAATGACACTTTCACATTGTTCGTAATCACCACATGCAAGAAAAATAATTGCTTCATATAAATATAATTCGATATGTATAATGAGATCCATTTCTAAATGTTTCTCTTCATAGTCATTTCGGATACTAGCTATAAGTTGTAAACATTCAGCATATTTTTTACGTGTGAATATCGTAAAGGATAATTTTAATTTTGTTTCCGTACTATCCCGGTATAACGTATATTTCTCAAAAATAGAAGTAGCCTTTTCAACGTAATATTCAATATTGTAATCTTTCATTTTAGCCGCAGCTGTTACAAACTGTTTATATAAACGAGCAGTATTCAAAGTGGGAGGTAGCTCTTTTTGAACGATCGGTAGTAAAACCTCATATACTTCATCGTACTTGTTTGCTTTTATTAGTTTCTCCGTTTGTTGAATGAGTCCTACAATTTCTACATCATCTTCTTCTAATAAAAAACTCGTTTCACATTCAAGTTTGTCAGCGATATATTGTAGTGTTTTCATAGAAGGTGTAGCTTTTCCATTTTCAATTTGACTTAGCATACTTTTTGTGAGTTCTGAACCTGCTAGATCAGTTTGAGTAAGCTTTTTTTCTTTTCGTAACGTTTTAATTTTTTCACCGAGAGTAGCCATATAATTGCTCCTTTATAGTTGGGAAGTTAAATGTCATTAAACTTTTTGTTGTAAAAATTGGAAAGTTAATTATATAATAAGTTTAACACAATTTAACTTTTAAGGGGAGAGTGTCAAAAATGGGGGATATAAGTATAGGACAAAATGATTCAAGAATGAAGATTGCAACGAGAAATATTATTTTAATGATGATTGGGAAAATGACGTCTTTGCTAGGAGCCGGTATTTATACGTTTGCAATGGGATTATACGTATTAAAGACAACGGGTTCAGGAATGGGGTTTGCAACTACGCTTATTTGTGGATCGATTCCAAGGCTAATCTGTGGACCAATTGCTGGTGCTGTAGCTGACCGCGTCAATCGAAAATGGCTTGTCATCGGTACCGATTTGTTAAGTAGTTTAACAATGTTTATTATGTTTATCCTTGCAACTACTTTTGGGCCATCACTTCTGTTTATTTATGTTTCAGCAGCATTATTATCAATTTGTGCGAGTTTTTACTCTGTTTCATTAACTTCATCTATTCCAAGTTTAGTAGATGAAGGACGTATTCAAAAAGCGAGTGCCTTGAACCAGACGGCAGCATCTTTATCAAATATTTTAGCACCGATTATTGGCGGAGTTGTATTTGGTTTCTTTTCAATTAAATCGTTTTTCCTATTGAATAGCATTACATTCTTTTTAGCGGTTGTTGTGCAATTGTTTATCGTATTTGATTTATACAAAAAAGAAAAGGCTGAAAGTAAAGAGCATTTCTTGACGAGTATAAAAGAAGGGTTTTCATATGTGAAAAGACAGTATGAAATATATGGTTTAATGAAAATTGCAGTAGGGGTAAACTTTTTTGCGAGTGCACTTTTCGTTTCACTTCCATATATTATTGTTCAAAATTTGCATCTATCTTCGAAACAACTCGGTGTTGTAGAGGGAATGTTAGCAGTTGGGATGTTAATTGGTGCAATTGCGTTATCAGTACGTAAAGAAGTGAATAATCCGTTTCGCTCTGTTTATATTGGGTTGTTTTTATTTGCGAGTTTGAGTTTATGTACAGTGTTTCCATTAGTAGTCACCATCCCGAAAGTAGCAAGTTTTATTTACTATATCGCTTTTATGATGTTAACTGGTATATCAATGATGGTTGTAAATATCCCGATGCAAGTACATTTGCAAAAGACGACAGATCCAAGTTATTTAGGACGCGTTTTCGGCTTACTTGAAACAATTTCTACTGCAATCGCACCGCTCGGTATGATTGTGTATGGATTATTATTAGATATGTTGCCAACTAGCATTGTTATGATGACATTAGGCGTAGGTTTATTGTTAGTTGTATTAGTAGGAGTAAAGAAGCATGTAATGAAAAAGCAAGTGGATGTGTCTGTCTAAAAGGAAATGTGACTTAATAAAATAAAAATGACTAAATTAGTATTTTAGTTTTTGAAACTCTTTTTCATGTATGTTAAAGTAAAGTGAGCTTGCAAAGAAAAGGAGACAACAGCATGAAAAAATTAAGTTTTGTTATGCTTTTTCTATTAGTCGTAATGGCTGGATGTAGCAATTATGACACATATATTGAAACAGGTATGCAATCATTGAAAGATGAAAAGTATAGTGATGCAACAATGTGGTTCGAAAAAGCAGAAAAAGAGAAATCAGGAAATGAAGCGAAATCATATAAAGAAGTTGCTGAGAAAATGGATCATGGAGCAACAGCATTAAAAGACGGTAAGTATTTAGAAGCGAAAGACATTGCAAATGAAGTGTTACAAAAGAAAAAAGATGATGAACTTGAAAAAGCTGTAACATCAAATGCAGAGAATATGCTTCAAAAAGCAAAAGATGTGGAAGAGAAAGTAAATGAAAGAGTGGCAAAGCGTAGAAAGGTAGAAGAAGAAGGAATCGATAAAATTATTAAAGCTGTCGATAGTATAGATGAAGTGAAAGAAAAAGAGAAGAAAGTATCAGAAGCATTAGATAAGGCTGAAGAGGCGCAAGCAAAAATTGAGGCAAAGAAAAATAAATAGATTTATAGTTTAAAAGGCTGTCGTGCATAACGACAGCCTTTTAATTTTTTGTTGCAAATGAAGTGATGCTCTGTAATAAAAAAGAAATGATTTTAGAATTCCATCTGTCCTCATGATGAATCGTATAAATATTACGCTGAAATTCAAATTCAGGGATTGGTATATAGCATAGCTCATTTCGTTGTATTTCTTGTTCGATAGCAAGTTTAGAAATCAAGGCAATTCCATTACCATATTTTAAAATTTGTTTCATCGTTTCTAATGAATCTAATTCAATTTCTGATTGGAATGTAATGTTGTGCGCTAACGCCCATTGTGTAAGTAAATCTCTCGTTGTAGATGGGTTACGATGCAATAGTATGCGTTCCTTTTCTATATTTTGTAACGATACATTGTCTTTCTTTGAAAAATGATGTTCTTTGGAAAAAGCAAGAACAAGTGTATCGGGCATTATATTCGTTTGTTTTAAAAGTGGTTCATCAAATGGAGCAGCGGAAATTATCCCAAGATCGATTTCGTGATTTTGTAGCATCATTCGAATTTCAGGGGCTGTTTTCACTAGTAGCGTTATTTTTATATTGGGAAATTCACATTGAAATTGATGAACGACTGCTGGCAAAAGATAAGTCGCTGGTACATAACTAGCGCCGATTGTTATAGCACCTTTATGAAAATCTTTAAACTCTTGCGTGACACGTCTAGCTTCTTTCATAAGTGCATCTATTTTACAAGCATAATGGTGCAAAGCCTCACCAGCCTCTGTTAAGAAATACCTTCCAGAACGTAATTCGAATAAAGACACACCGAGTTCTTCTTCTAAGCTTTTTATATGAAATGTAATAGTTGGTTGTTTAACGCCAAGTTTTTCTGCAACGATTGTAAGCTTTTTGTATTTCTTAATAAGTACTACAATTTCTAATTTTAAGAGATTCATTATGAATTGCCGCCTTTTTTATCTTAACTATAGAAAAAATCTATAGAAATAAATAGTTTATTAGAAGTTTTTTAATTTAATCTTTACAGTACATTAACATTCAGTATAAATCTTCCATATAGAATGAAAGCAGGTTAAGAATGAGGGGAGAGAGGTGAAACGATGGATATTATAATTAGTGGATTAGAAAAAACATTTGGAAAAACACAAGCGTTAAAGCCGTTGCAGATTGTAATGAAACAAGGGGAATTCACTACACTTTTAGGACCTTCGGGATGTGGGAAAACGACTTTACTTAGAATGATAGCAGGACTTGAAGAACCGGATAAGGGAGAAATATATTTTGGAGACCAGTGCATGTATTCTGCTACAAAAAAGATAAAGACATCTCCTCATGAACGGAATATCGGTATGGTATTTCAAGATTTTGCTTTATGGCCGCACATGACTGTTTTTGAAAATGTTGCATTTGGTTTAAGAGCTACAAAGCAAACGAATCATTTACGAGAAAAAGTAGAAGATGCAATAAAGCGAGTTCGCCTGCAAGGTATGGAGAAAAGGTATCCACACGAACTTTCTGGTGGACAGCAACAACGTGTCGCATTCGCTAGAGCAATTGTAACAAAACCTCATTTTATTTTGTTTGACGAACCGCTAAGTGCGCTCGATGCAATTTTGCGAGAAGAAATGAGAATAGAGCTTATGGATATCGTTCATTCCATTGGTTTAACTGCACTGTATGTCACTCACGACCAAACAGAAGCAATGTCAATGTCAGACCAAATTATTGTCATGAAACAAGGAGCAGTATTACAAAAAGGAACACCCGAAGATATTTATGTGAAACCGTCTCATGAATTTGTTGCCAAATTTGTTGGTAAGGCGAATTGGCTTGTAGAGGGTAAAAAAATGGTTCGTCCAGAGCATGTGAGCTGGACGAAAAATGAAGTGTGCGAAATGTATACAGGTGAAATTAAGCACGTTACATATGTAGGAGAACGGTATGAAATAAAAGTAAACATGGGGGCACTCGGAATATGGACAGCTTATCACAATAGTAAATTAAGCATCGGGAAACCAGTATCGTTATATGTACCAAAAAAATGTATTCATCATATAGGGGGAGAGTCGTATGAAGAAATTCAGTTCGCTTAAGTCTTTATTTGTATGTACTTTACTATTTTCTACTGTAGTAACAGGTTGTAGTTCAAAGACAGGTAATGCAGATGCAAAAAGTAAAAATATGAATGAAAAGAAAATTGTTGTATATAGTGCAGGGCCAAAAGGGTTAGCAGAAAAAATTCAAAAAGACTTTGAAAAGAAAACTGGTATAAAGGTGGAAATGTTTCAAGGGACAACTGGTAAAATTTTAGCGAGAATGGAAGCTGAAAAGAAAAATCCAGTCGTTGACGTTGTCGTACTCGCTTCCTTACCAGCGATGGAAGGATTAAAGAAAGAGGGTCAAACGTTAGCTTATAAAGAGGCGAAACAAGCTGATAAGCTGCGTTCTGAATGGTCAGATGATAAAGGACATTATTTTGGGTATAGTGCTTCAGCATTAGGGATTGTGTACAATACAAAAAATGTGAAGACGGCGCCTGAAGATTGGAGCGATATAACGAAAGGAGAATGGAAAGGGAAAGTGAATCTTCCAGATCCAGCACTTTCAGGTTCAGCTTTAGACTTTGTAACAGGATACGTGAAAAAGAATGGACAAGATGGATGGAATTTATTTGAGCAGCTTAAGAAAAATGAAGTTACAGTAGCAGGAGCAAATCAGGAAGCGTTAGACCCAGTTGTAACAGGTGCGAAAGATATGGTCATTGCGGGTGTTGATTATATGACGTATAGCGCAAAAGCAAAGGGTGAACCTGTTGATATTGTATATCCAAAAAGCGGAACAGTTATTAGCCCACGTGTAGCTGGGATTATGAAGGATAGTAAAAATGTTGAAGGTGCAAAAGAGTTTATTGATTATTTATTATCCGATGATGTACAAAAACAAGTTTCTAAAGCGTATTTATTGCCTGGTAGAACAGATATAAAAGCTGAAAATAGACCAAATGTAGAAGAGATTCCAGTATTAAATATTGATTGGAAAACAGTTGAGAAAGAGCAAGATGAAATAGGAAAACAATTTAAGAAAGTATTTCAATAAGATGGTGATTCCATGGTAAATCGATTCGTATCAGTAAGACAAGTTGGAATGACGGTAGCGTTATTACTTGTGGCGATGTTAATCGTCATTCCACTTTTTCTTATTTTATTTTCTAGTGTATATGAAAATAGCAGTTGGAATTTTTTAAAGCCTTTTGAAGTGATGCAGAGTGGTGGATTAGCTGGGATTTTTCTAAATTCGATGCTTCTAGGTGCACTCGTTGTAATAGGTGCTACAATATTTGCATTTCCATTGGCATTTATTATGAGCAAAACAGATGTAGGAAAGTATAGTAAGTTAGATATTGTTTTTATGATTCCATTTATGACACCGCCGTATATTGGATCGATGGGCTGGATTTTGTTCATGCAACCTAACGGCTATTTTGAACAATTTTTCCCGATGTTAAAGACAGTTTCATCATCGTTTTTTAGTTTAGGAGGTATGGTATTAATTATGAGTCTGCATTTATTCCCATTCCTTTATTTCATGCTGAAAAACACGTTACTTCAGATTGGGAGTAGTAAAGAAGAAGCTGCAGCAGTTCATGGCGGAAGTTTTTTCTATCGCTTAAGAAAAATAATATTGCCGTTATTAGTATCAAGTTATGTAATGGGTGCTTTACTCATTTTCGTAAAGACGATTGCTGAATTTGGAACACCGGCTACATTCGGACGTAGAATAGGATTCCACGTGTTAACATCAGAAATTCATAAATTTATTTCGAGTTGGCCAATTGATTTCAGTAGTGCAACAGCGTTATCTTCTTTATTACTTAGTGCTTGTATGCTCATTTGGTATATGCAAAATGTATTGAATCGAAAGTATTCATATGCAATGGTTAGTGGAAAAGGTGTGAAATCTAAAAGATATACTTTGTCTATATTTACGCGCGTTGTAGCATGGATGTATGTAGTTGGTTTATTAATCGTATCAATTGGAATTCCATACTTTTCTATACTTATTGCTTCTTTTTCAAAATTAAGAGGCGGCGGTTTACATGTAAATAACTTTACAACAAGTCATTATGAGGCATTGTTTACAATGGGGTCTCCGGGATTAGAGGCTTTATGGAATAGTTTTCTTTTTTCACTCGTAACAGCGATTATTGCGGTAATGATTGGAGTCTTTTTGGCACTTATGATTCGAAAGGGGAAAAAAACCTCTGAAAAATGGCTTGATATGTGCGGTATGTTACCGAATATGGTACCAGGAATCGTTATGGTTGTAGGTCTTATTCTATTTTGGAATTCACCATATATGCCTATGTCAATTTATAATACACCAATCATGGTTATCGTAACGTATGTTGTTCTGTTTTTACCTTACACGGTGCAATATGTAAAATCATCACTCGGACAAATTGATAATTCTCTCGTGCAGGCAGGAAGTATTTTTTCTGGAAATTATATTTATATTTTTAGAAAAATAATATTGCCTCTTATTATCCCAGGCATTCTTGCCGGATGGGCGATGACATTTACAATTTCAATAAGAGAGTTAGTAGCATCACTTCTCGTATTACCTCCATCAGTAGAAACGTCAGCAACGTTTATTTTTGCTCAATTTGAACAGGGTGAAGTATCTATAGGAATGGCGATGGCCGTTGTTTCTGTTGGACTTACAACAATGTGCTTATTACTGCTGCAACATATGGAGCAAAAGCGAAAAGGGGTAGCATGATGAGAGTGGAAGTATGGGGAGGAGCAGGAGAATACGGTCGCTCTTGCTATTTTGTAAAAAATAAAGAGACGAAAATAGTATTTGATTGTGGTATTAATCGATCTTATGAGAATGGTTATCCAAAAATAGAGAGAGAAGCTGTTCCATTTTTAGATGCGGTATTTTTATCACATATTCATGAAGATCATACGATGGGTTTACCTTTATTAGCGAAGTATGGCTATAAGAAAAAAATTTGGACGACTCGTTATACGAAGGAGCAACTGCCGTTATATTATGAAAAATGGAGAAACTATAATGTGATGCAAGGATGGAATTTACCTTATAGCGACCAACATATAAAAGATTTAAATTATGTATGTATTGATGAGATTAGCAATCCAAATGAATGGTTACAAATTACTCCTACATTGCGGTTTCAGTGGGGGTATAGTGGGCATGTATTAGGAGCTGTTTGGTTTTTAGTTGATATGTGTAATACATACGTATTTTATTCAGGCGACTATTCAGCAGAGTCTAATATACTACGAGCTAATTTACCTGAGAAATTGGGCCACAATATAAAAGTTGCAATTGTAGATGCTGCTTATCACACAGAGGATGTTTCGCAAAATGAAAGATTAGACGATCTATGTGCAGAAATTGAACGAGTTATGCAAAATGAAGGAATAGCATTATTACCGCTGCCACAACTTGGTAGGGCGCAAGATATAGTATTGTATTTATATGAACGATATAAAGAATTTCCGCTTATAGTAGATAAAGAAATTTTGGCTGGATTTGAAGAGATGTTCATATATAAAGGTTGGATAAAAAATAATGAAGAACTTAAATGGATTATGGAGAGTTTAAAAAGAAACATAATAGTTATGGATAATGACATTAGTATGCAAAATAGTTACGGAATAGTTGTAATGAGTGATGCGAATATGCAAACGAAACGAGCACAGTTATACTATGAACAACTTCGGAATGAAAAACGGAATGCCGTTATTTTTACTGGGCATATTGCGAAAGGGAGTTTTGCAGAAAAAGTTATGAAAGAACATGTAAGGAGTACATGTAGGGTGAAGAGAGTTCCGTATAAAGTTCACCAAAGTATAAGAGACGTTAAAGAGATGCTAAATACATTATTACCAGAACATACGGTGTTAGTGCACGCTTTGAAAGAGGATACGGATCGATTACAACAAAAGCTAAGTACAGCAGGGTATGAAAATGTATATTCACTTGCAATGGAACGTATAGAAGTCATTTGAAATGTAAAGGGGATAGGTATATGAAAAAAGTATTTGTATTCGTAAGCATTTTCTTTTGTTGTTTCCTTTATAACGTTAAGGAAGGGTTTGCAGCTAGTCCAATGAAACCTAGTTTTGAAGTAAAGTTATTATTGAAGCCAGAACAAGTATTAGGTGATAACAAAGAGATGAAGCAAGAGGTGCTAGAACATTTCCAGGCTGGTACAAAATATGAAAGAATACAAGTGCAATTTTTAGATACTGCGAATAAAAGTTTAAGCGAGGAAGGTTGGTTTGCTAGAATTCGAAAGAAAGAATTTAGTAAAGATTTTGAATTAACATATAAAAAAAGATATCCTATTCCAAATGGTGTAATTCAAGATGCACTAGAAGTAGCTAAAAAAGAAGGATTCGATAGTAATACGGATAGTTATGAGGCGGAAATAGATTGGGGATTTGAGAAGAAAACATTAAGCATTTCAAATAAGAAAAGTTACAGCGCTAAAGGATATGGGATACTTGATTTACCAAATGAACAAGCTGCTCAAAACATGTTAATAGAAAAATTACCAGGGAAAATGAACAAATGGTTGTATACAAATTGGGGAGAGGAAATGTTAAAGAATTCCCGTATTTACGGTCCTGTATTAATGAAACGATATACAGGAGAGTTTGAAAACATAAAAGCAAATATTGAAATTTGGCCATTAAGTAATACCGGAAAATTAGAAGATGACTTCGTAATAGAAGTGTCATTTAAAACAAATGAAGAAAGTATTGCGACAAAGCAAAGGGAATTATTAATGGCGAGTTTAGAGAAAAAAGGCTGGTTGTTACCGAAAGATAGTTTGAAGACAGAGCTTATTTTTCAGTAAATGAGAAAAAAGGAATCCATATTTCGTGGATTCCTTTTTCCAATATATGAGTATTAAGCTAAGTCAGCTGACACGAACATATCACTATTTTGAAGGTTTTTAGAGCGTAAACTATAAGCAACTACCTTCTTTTTATATTGTTTTACAACATCAACATGCTCCTCGTGACTATAAATATAAAATGTAAAATTCTTTTTGCCACGTTTTGCATTGATAATTAAAGGCGTACCCTCATTGTGTGGTGGTGCATAATAGCGATCTAAAAATAAACCTTCGTTAAAATCATGAATAATTTTTGATTTCTGTTCGCCTTCTACGTTATTTCCGTGAATTGTAATAGTCACATTCTCTTCTTCAAGTTTTGGATGTGTTTCGTACTTGCTAATAATGGATTCAATAACAGTGTTAGGAAGGCTAGAAACGATAATTTTAAATGCTCCAAATACAACTAACATTACAATAAACCAAGTCGTCATAGTATATCATCCCCTTTATTCTATTTAATAATATAACTCATATGGTAATAGTACATATGGTGAAGTTTTGTATAATTTGTGAAAAATATGCCATTTTCACGAACGAAATGTTAGAAAAATCAATTTTGTTACAAAAAGTTGAAATCGAAGTATTTTAAAAGAAAAAGGTTTATAATAAAAATATAACTAATAACCACATTACTAATTATAAGGAAGTGTAACTATGAGTACTGTAGCAATCGTATATGGTATTATTCTTTCCACAATTATTGTTTTGTTTTTCGTTGGGGTTTCACGTTATATTCATAAATGGAAAGAAGGCGTTGCGAAATTAAATCACATTGAAGAAGAACTTAGTGATTTAATGTTACATCATGGTAAGTAAACATTTATTTTTTAACTAAACAATGTGAAGAATATCACAAAACGTGCTTTCCTAATGAAGGCATGTTTTTTTGTTATGTGAAAGTTAGACATATTCATGAGATTTTCCATACAATACAGTGTGAAATAAAAAAATGATTCTTTGTTTGTAGGAATATTTATTCGTTTTTGTATAATTTTGTAATTCAGTTCGGTATAATTATGATATAGAAGGAAATTTGTTAGAGGGGGTATATTGTGAACATATTAAAGATTATAGGAATAATTGCAGGAGTCATTATAGTAGCTGTTATAGCTTTCTTTGTTATTATGAATTACTATTTGTCAAAAGAAGATCCTGATTACGTATTAAAGTACATAAAAGAACGTAAAGAAGATGAAACATGTTCATTACTTATTAAAAGAAATGGAGAAGTATTAACTTCTATAAATGAAAATAAAAAATTGCCATTAGCAAGTATGGCAAAAATCATAATAGCAGTTGAATTTGCTAAGCAAGTGTCAGAAGGAAAAATCAATCGTGATGAACAAATTTCATTGCAGGAGCTAGAAAAATATTATGTTAAAAACACTGATGGTGGGGCACATCCTGATTGGTTAGAAGATGCAAAAGCGAGAGAATTAGTGGAAAATGGACAAATCGCTTTAGAAGAAGTTGCAAAAGGAATGATTCATTATAGCTCTAATGCAAATACGACATATTTGTTAGATAAGCTTGGAATAGAAAGAGTAAATGATAGTTTAAAAGAGTTAGAGCTTACTAGTCATGACAAGTTCTCTTCGTATACTGCTTCACTATATATGAGAGGGTATGTAGAAAAAGAGCTTCATGAGCCAAAAAATCAATCGTTAGAAATGATACGTAACATGTCAAAGGAAGAATATAATAAACATGTGTTACAAATTCATGAATGGATGAAAGATGAAGAAGAATGGAAAAAACGGGATATTCCATTAAAGGTAGATATGGAATTTCAGCGAATTTGGTCAGATCGATTAGTGGGTGCAAACGCTAAAGATTATATGAGTATAATGGAAAAGATAAATAGTAGAAATTATTTTCCAAAATCAATGCAAGAAGAGATCGAGAACATTTTCAAAGGAACAGTTAAAAATAGTAAGTTCGAATATGCTGGTCAAAAAGGTGGTTCTACCGCATTCGTATTGACAAAAAGCTTGTATACTACAGATAAGAAAGGGGATAAAGTAGAAATTGTCATTATGTTTAACGATATAGAAGATCAAGTTTCATATCAAAAACTGAGAAATAATATAGATTATTTTATTCAAGATGCTATAACAGATGAAGAGTTTGGAAATAAATTATAATGAAATAATTTTATTATGTAAACAAAGGGGCACTTATGAAAAGTGCTCTTTTGTAATACAGGATTTTCCAATCTTATTATTGAATATAGATGGAAAATAAGATTGGAGGTTAAAAAATGACAACAATATATTTCGTTCGCCATGCCCATTCTACATATACAAAAGAAGAACGGGAACGACCTTTATCTGAAAAAGGGCACTGTGATGCAGAAAATGTAACGCATTTATTAAAAGATAAACATATTGATGTTGTTATTTCTAGTCCTTACAAAAGAGCAATCCAAACTGTACAAGGAATTGCGAATACATATAAATTATCAATACAAACTGAAGAAGATTTGCGTGAAAGATTATTGAGCACAGAGCCAGTATCAAATTTTAATGATGCTATGCAGAATGTGTGGAAAGATTGGAGTTTTGCATACGAAGGCGGAGAATCAAATACTGTAGCACAAAAGCGCGCTGTAATATGTATACAAAATATATTAAAAAAATATGAAGGTAAGAATATTGTAATAGGTACGCATGGGAATATTATGGTATTACTAATGAATTATTTTAATTCGAAATATGATTTGGAGTTTTGGAAAACACTTCATATGCCTGATGTGTATAAATTAAATTTTGATAAAAATCGTTTCATTTCTGCTGAAAGAATAGAGAAAACAGGTCATCGGTTAAATATTTTGTAAAAGTTTATCAAAAAAAGAGGAAAGAGAGAAGTTATTGTAGAAGTATGACTTTGTAACATAAAAATTATATGTTAAAGGAGGCTGTTTACATGTTTGAGAAAGAGAAAGAAGGGCTTATTGAAGTTCACAACGTATATGAAATTGCACCAGCAGATGGAACAATTATTGGTATGGCAACAGAAGAAGAAATGGAAATTGCTGCTGAACTAGAGCTGCAGTACTATGCCCATTCTCGTTTGCTAGAAGCAAATATTCAGTTAGACGGTTCCTCCTATAAAGAGTTACTTCAGGAGTTCCAGGAGTACGAAAGAAAATCAATGAGCTTTTGGCGAGCAATACATAAGCGTTTAGCTGTGCCATGGGCATGGGTATTACGTATTGATGTTGCGAATGGCCCTATTTATGTAAGTAATGGGAATGCTTATTACGAAGAAATCGATGATGAAGAAGATTATGAATAGATAAGTAAGGAAGCAACTTTAGTTGCTTCCTTTTTTTATTTATAGAGATTGAACAGCCCCAATAATAATATCAGGCCGATCAATTGCGATTCCGTGACCAGCATGTTCGACAAATATATATTGGCTATGTATTGAGAGTTGTAATTGTTCATGGATCAGTTCTTGCCACATTGCTTCAAGTTGTGTTGCTTCCTCTTTTGGCATGCCACCATTAGTCAATTGAGTAATAGAATATTGAGGATCTCTACCGATAACGATTAATGGTATTTCTAATGTTTTACATAGCTCTTTTAGTGAGAGAGCACAGTTTTTCCACTCCGATAGTTCAGAAGCTGTCGCTTTATATAATGAAGGCGAGGTAGAGAATCCAATTTGCTGTTTTGATTGATCGGTGAGAATAGGTTTTAGTTCATTATAAAGTGTGTCTACATCCATTTTGGAGTATGTATTATATTTTTCAAGCCACATATCATCCGAGTCAGTTTGATCAGAAATTGGTAAATGAAGTTCATCTAAACGGTGTAAGTTCATCGAAGTAGAATCAACTAAAATAAGTGCTTGCAGCTTATCTTCATGTAACATCGCAAAATGTTGTGCACATAATCCTCCATAGGAATGACCGATTAGAATAAATGGCTCTTGAATAGCTAGTTTGTTTAGTAACATATGTAGCTCTTTTGTAACTTGCCTTATTGTACGTGGCTGATTTCCTAGCTCACTTTTCCCGTAACCTGGGCGATGGTATGAAACGACTGTAAAGTGCTGTGAAAGCTTTTTTATAATAGGAAGCCAATCATAAAATGAGCAACTCATTCCGGTTTGAATGACTACAGTTTGTTTACCACCTCCTTTTATATGTACTTCTATATTTTGCCCCATTATTTCTACAAATTTATGAATGTTAATTCCCCCTAAGCTTGAAATAATTTTTGACAAGCAAAAACGATACACCAAACACCTATACCGAGTAGGACAGATGTACTAAGTGTAAATGAATTTTTTAAACCAATATAGACAATAAATAATAGTAGTGCTGATGCGGGGAATCCATATAATACCCCTAAAGCAAATTGACTCAATTCTTGTTTATTCCCGCCTTCAAATGAAATCCAAAATAGACTAAGTAAACTCACGAGAGGAAGGGCAGCAATAAAGCCACCTATCGTACTGTAGTGTTTAGCGACTTCAGTGATAACGCCGATAATAAGTGCCGAAACGATTACTTTAACGAGGAAATGCATATTTTGCCTCCTTCGCTAATAACGAAAATGCTTTTTCAATTAATTGTTGTTCTTCTTTTGATAACTGTGATTCTAATATTTTTATCTTTTCTTTATCTAGTAAAGTATGTTTTTCTAATACTTCAATTCCTTCAATTGTTAATGTAAGGTTTACCACTCTTTCATCTTTTTTATTTCTCTCTTTAACGATGAACCCCTTTTGAATAAGGCGCTTTATATGTTCAGATGCTGTGTTATGAGAAAGGCTAAGCTCAGTAGCGACTTTTCCAATTGTTATATCTTTCTCACGAGAAACGATTTGTAAAATACGAATTGCTTGGTGGGAAAGATTGTCCTCGTATTCGTATCGTAAGTGATAATAAATGCTCTCCCAATGTTGATTAATGTTGTTCATAATAATAAATCCCCTTTTTTATATCGTATAGTAAGATATATTCGTTGTTTTAGAAATAAAATCCTTTTATTTGGATAAAAAATGTTGAAAAAGTTTATTTTTATTGAAATATAAGGTAATCTATGTGTAAAGGTATACATTTAGCAAGAGAGAGGATGATAGTTGTGAATACATTCAAATGGATGAGTCATAAACAGATGTATGTAGATGAAATACATGTTGAAAAATGTGGTCCTCTTTCAGTCGGCGTATATGGGGGAAATCAAGAAAGTGATGCATATGAACGAGGAGATGCGGTACTTGCTTGGTGGGACCCTGAATTACAATTTGAATTTGTTATGATTTTTGATACACACCACAAAACAAAAAATATTGATTATATAATAGAAGCGATTTCAGAAAGAAAAGAGAAATTAAAAGAGTTATTTTCCTATCCAATACATTTAGCTTTTCATCATACACATATGTACTTATTAGCGTTATTTACAGATGAGTTATTTATTAAAAAGTGTGATCAAGATGATGAGGAACTCGCTTGCTTAATTTGTTTACGAAAAGGCGAATTTTTATATTGGTTATCAGTTGGTGATTGTTTCGCGTATTTATTCCATTCTGAGAAAACGAAAAATGGAAAAGGACGATTAAATAAACGGAAAAATTACGAATATATTGGCAGGAAAAATATTTTTGCAGCAAATACACCTTGCTTTACGTCAGGTGTAAGAGGATTAGAAAAAGGAATGAATCACATTGTAATGGCAACGGACGGTATTTTAGAGTGTGACAAACGAAGGTTTGATGATGATCAATCTTTAGTAGAAATATTACACGACGGAAATAGCTTGCAGATTGAGCCCGTATTAACAAATGTACTGCAGTGGAAAGGTAGAGACTGTGCCACGATTATTGGATGGTCTATTGATACTGATAATAAACAATGTGCTAATTAATATAAAAGGAGTTCAAGGTTTTTATCCTTGAACTCCTTTTTGTTAAGCAATATGGATGTGATATGTTTTCAACCATTCATTTACTTGTAGCATATACTCCATGGCACTTCTTGCTTCAAAATTGTTAATCACTTTATTACTTTGATCAGCAATTGAAAGTAAGATGGAATGGTTAATAAGTGAGAAAATAGGATTGTTTTTATTGTTACACATATCAAGTGTTAAATTACGGATTGTTTGTAAGTAGTGTGGATCTTGTGAAGTTGGATAAGCGCTTTTTCTTCTATTGCGTACATCGTCAGGTAAAGCTGGTTGTAGTGCTCTACGTAAAATGCCTTTTTCAATATTATCAATACTTTTTATGTTGAAAGGAACATTCCATAAATATTCAACTAATCTATAATCGCAAAACGGTACACGAACTTCAAATCCAACAGCCATACTCATACGATCTTTACGGTCAAGTAAGAAAGGAAGGAATCTTGTTAAAAATAAATAAAACATTTGACGTTGTTTCGCGGATTTTTTACTTTCGCCTTCAAGAGTAGGTACTTCAAGTATCGCTTCTTGGAATCGTGTATCAATATAGTCTTCTAGATTACATTGGTTACTTACTTCATTTAGTAGAAGAGGAGATGTATTTTTCCAATTTGTTAGCCAAGGAAACTTATCTACATATAGTAGTTCTTCTTGATGAAACCAAGGATATCCACCGAATACTTCATCAGCCGATTCGCCGGATAAAGCTACGGTCGCATCTTTTTTCATTTCGCAAAATAGTAAATATAGTGAAGTTTCCATTTCACCAGCACTCGGTAAATCTTTTGCATGAAGGGGAACGAATAAGTGATTTGCTAATTCTTCAGCATTCACAATGATATCATGATGCGCTGTCCCGACATGTTCAGAAACGCGTTTTACCCAAGGAGCGTCTAAACCAGTGCGAGCAAATGTCAGTTCGAAATCTTTTGCGCTATTTACAAAGTCAACAGAATACGTATGAAGTGTTTTATTTTCAGCAGCAAATTCTTTACCCGCAAGTGCAGTAATACCGCTAGAGTCTAATCCGCCTGATAACATACAAACGAGAGGAACATCGGCAATTAATTGTCTTTTTACTGTATCTTGTAAAATAGATAAAATATGCGAAGATGTATCTTCTATAGAGTCTGTATGGAACTTACTTTCTAAATTCCAATACTTAGTAACTACTTTTTTATGACGTGTAAATGTTATAGAATGTCCAGCACGTACTTCTTGAATATGTTTAAAGACGCCACATCCTGGAGTGCGAAATAAGCCTAATCCAAATATTTCATTTATTCCATTCGCATCAATTTCAGCAGGGACAGATGGATGCGCTAATAATGCTTTAATTTCAGAGCCGAAAATAATACTGCCATTTCTTTCTGTAAAAAAGAGTGGTTTTACACCTAAATGATCTCGTGCTAAAAACAATTGTTGCTTCTGATCATCCCATAAGGCAAAAGCGAAAATTCCGTTTAAATGTCGTACGCAGTCTTCTTTCCATTCTAAATAAGCATGTAGTAATACTTCTGTATCTGAATGGGTTTCAAATGCATGCCCACATTTTTGAAGCTGCTCTCTCAGTTCACGGAAATTATAAATTTCTCCATTATAAGTAAGAGCATACGTATAATCACCAGCACGAAATGTCTTAGGCTGTGTCCCGCCTTCTGGATCAATTACAATTAAACGCCGGTGTGCAAAGGCCGCATGAGGTGAAAACCAAAATCCTTCAGCATCCGGACCACGATGCTCAATACTATTTGCCATCTTTTTTAAAATAACATGTTGATTTGAAAGGTCTTCCTTCCAATCTACCCAACCTGTAATTCCACACATACACATCTCATCTCCTAATTTTAAAAATAGATTAATGAAATAAAATGTACACTAAATTAAAGAGTGACTATATAAATAGTGTACTACATGAATTAAATTGCAGACTTGAGAAAGTTTTCTTTGAATGCATAGTTATGTGAGAAAATGGCTAAGGGAAAGTATTCCATTACATACAAAAAATAAAAAAGATGAGAGAAAAAATTTTCTCAGACGTTATATAGGGTGTAAAAGCTTTTACAAAACAATAAGGGGAATCGCTACATGAAATCAAATGAGAAAAATTTTATAAAAAGATTACAGCGGCAAAAAGAAGACGCGTTAGAATTCGTTGTCGATACATACTTACCACTCATAAAGGGGATCACGCATAAAGTTCTACTTCCCATTCAAAATGATGGACTCATAGAGGAATGTATAAACGATATATTTCTTTCCATTTGGAATAACGCAAATAAATTCCATGGAGAGCCGAGTGATTTTAAAAAGTGGATTGCAGCGATTGCGAAGTTTAAAGCAATTGATTATTACCGGAAATCGACTAAAACAGTAGAAATCATTTCAGATGAGTTTCATATCAGTACAGAAAAATCAGCAGAAGACGAATTAATCGTTATGGAAGATAGGGAAGAATTATTGAAGCTCATTAATCAATTAGAACCGCTAGATCAAAAGGTGTTCATTATGAAATATTTACTTGGTATGAAGACAGAGGAAATAGGTGACAAGTTAGGATTAACTCGGGCAGCAATTGATAATCGAGTGTACCGGGGGAAAAAGAAACTACAACAAAATGCTACGAATATTAGTTTTGGAGGTAGTGCAATATGAAAGACATTTATGAACTATTAAATGATATTGATATAGATGAAAAAGAACTAGAAGAAATTGAGGCTTCTGAAATTGAAAAGGAAAAAGTAAAACGAAATGTAAAACAATCGATACGTACGAAGAAAAAGATGAAAAGTTGGAAAAAAGGTGTCGCTGCTGCATCTATTTTAGTAGGATTATCGGTTGCAACTCTTGGTATCGGTTTTCCTACATATGCCGGGGGATTGCCAATTGTAGGTGACATATTTCGATTTTTAGATAATGGTAGAACGGGGTTATATGAAAATTATAAGGAATTTTCGACTGAGTTGAATATGACAAAAGAGAGTAATGGGGTTAAGGTTACAATTAATGATGTAATTTCTGATGGCAGAACATTATCTATAACGTATTCACTGGAAAGTGAGCAGGACTTAGGGGAGGATCCTATCATATTAGGTGGATTGGATATAATGGACGCTCATGGTAGTTCAGGCAGTGGTAAAATGACTAAAGTTACTGAAAAAAAGTATGTAGGTATGGTAACAACGACGCATCATGATAGCAATAAAAAGGACAAAGTAAACTTTAGATGGAATATAGAGAGAATAGAGATGCCAGATAGGAAAAAATCAATACAAGGTAATTGGAATTTCGCGTTAACTGTAAAATCAGTGGATAGTAAAGAGAGAACAATTGGTGGGAGTTCAGAAAAAGAAGGTATAAAAGCAAATATGGAAAAGGTCGCAATATCGCCAGTTTCATTTATTCTTTATTACAATCAAGAGGTTTCTAAGGGCGCGAGGAAAGAATGGGATAGTGTAGATGTTGAATTGACGGTTAAGGATGATTTAGGGAATATTTATTCGGGTGAAGGAAATGGGGGAAGTGGCAACGATCCTTACAATATCCATTGGAGTGCCACCTTCCAAAAACTAAACGAAAATGCAACAAAGCTTATCGTTACACCTCGCGTGCACTTGCGAGTACATACACCTGAAAATCATGGTGGAGTAGAGTATGTGAATGGGAAAGAGAAGAAAATAGAAGTGCCGAAAAAAGAAGCGAAGAGCAAAGATATTGTGTTAGATGATATTGTCATTGATTTAAAGAAATAAAAGAGAGACTGCCTAAAATCATTTAGGCAGTCTTTTTTCGTTAAGAACTAGTGACGAATAGTGCATGCGGATGCTGCGTTTTATACTCATCTTTCCACGGAATGTTTAGTTGTTCCCACGATTCGCCGCTATCATTGGATTGAAAGACGCCATTGTTATTTAACGTGTAGAACGTATGTGGTTCGGCTTCGTTTGTAGCAAACATCGAAATGACTGTACCGATTGCAGATGGTAGTCCTTGTTGTACTTGCTGGAAAGGAGTATCTTTCGTTTTTCGATAAATATAAGACTCATAAGGGATACGATGATGAGCGAGATCAGCACTTGGCGCGGCAGAAACGAGAATCGTATCACAATCAGCTGGATCAATTGCCATGCTGTATAAATAATGATGTTCAAGTCCTGCACTACATGAAATCCAGCTGTTTCCATTGTTATAACTCTCAAGATAAGCACGATCAGGTCCGCCCATAAATCCGTCACCACATGATGCATAAAGGCGATTTGGTGCTTCAGGGTGCATAAGTAATTGATGAGCATCGATAGGAGCACCGAATTTTTTATCAATCCATGTATGCCCTTTATCGTTACTTTGAATAACAGCACCAGCTTCGATTGAAACGTGTATTGTATTAGGGTTGTTTGGGTCAACTGTAATCCAGCGTACGTGATGGGTAAAAGGTCTAGGCGGAAATGCCCACGTATAAGAAGATAATAATGATTTCATATTTTTAAGTTCAGTCCACGTTTCACCACCATTTTCAGAGCGAAATAAGGCGCTTGGTTCTGTGCCGACATAAACGACACCATATCCGTTAACTTGTTCATTTGAGCTTATTGTTATGGAAGTGATAGAGGAGTGCAAAATACCATCTTCTTTAGGGAAATCAAAGTAACGATAAGAATCTCCAATTGGTCTCCATGAATCCCCACTATCGTCACTTAACCATAGACCTCGTCCAAATGTTCCGCAATATACACGATTCTTTTGAAATGGATCAACAGCGATACAGGTAGGTTGCATATTTTGTAAGTGATAAGTCGTTTCATAGTTATCATTGTGTTCTTTCACTACAACAAGTTCACGTTCCATACAGAGAAATAGTCGTTTCAATTCCATAACCTCCTTCAAATTTCTTTCATTAGTAAACAATATGAAGCTGAAAAAGAAGTAGTCTTATTTTTTATTGAGAAAAAGGACTTGTTTGAAAAATAGCGAAATGTATAGATAGAGGAAGCGGACGTTTATGGGCGTTAATTCGGGATAAACACGGGGAGTTTGTTTCATACTAACATACAGATATTGTACTTAAAGGAGTATAAGTATGGGACATTCGCATGATCATGGTCATTCAAAAAATAAAAAGGCGTTACTAATTGCCTTCCTACTAACAACAAGTTTTATGATTGCAGAAGTTGTTGGTGGATTTGTAACAAATAGCTTAGCACTACTATCTGACGCGGGGCATATGCTAAGTGATGCAGTATCTTTAGCTTTAAGTTTACTTGCGTTTAAACTCGGAGAAAAAACAGCAACAACTGCGAAAACATACGGGTATAAGCGAGTCGAAATGTTAGCAGCATTATGTAACGGTGTCGTTCTTATTGTCATTTCGGTATACATTTTTATTGAAGCAATCCGTCGTTTTAAAGAACCAGTTGAGATTGCTAGTAATGGGATGCTCATTATTGCAGTCCTTGGTCTGCTTATTAATATTTTATCAGCTTGGATATTAATGAGAGGCGGAGATGTGAAAGGTAATTTGAATTTAAGAAGTGCTTTCCTGCACGTACTAGGCGATCTATTGGGTTCCGTCGGAGCGATTATTGCTGCGTTACTTATTAAATTTTTCGGATGGACTGCTGCAGATGCGATTGCTAGTATTCTTGTGTCTATTTTAGTCATTATTAGTGGATGGCGTGTAACACGTGATACGGTTCATATATTAATGGAAGGTGCACCACAGCACATAAATGTTGAAGAGGTAAAAAGTACGTTATTAAATATTCCGATTGTCAAAGAAGTTCATGATTTGCACATATGGTCTGTCACATCAGATTTTCAAGTATTAACATGTCATCTTATTATTAAAGGGAATGAAACGCAAAGTGTATTAAAAGAGGCTACGTACGTATTAAAGGAGAAATTTCATGTAGAACATGTCACCATTCAAGTAGAAATAGATGGTGAATTTAATCATGATGAGACAACTTGCAAAGTATGAAAGAAAAAGGATAAGAAAAAGTGTCATAACATTTTTCGCACGGCATACATATATATAATGTGGCCACAAGTACTTTGCAAGGTAAATATTTCATGAAATTACTTTACTTATAAAGAGTCATCTTTTATAATCAAAAGTGGTAATTGATAGAGATTATCATTTTCAATGATCGTAGAAAGGAGTTTTTTAAAAGATGAGTAGTCAACTCCGTTTTGCTGTTGAAAATCGTAAGAGGCATTTAATTGATGAGTTAATTGGAGCAGGTGTGTTTAAGATTCGCGACCGACAATTATACGAGCTGTCTTTAGAGGAATTGGAAAAAGAGTACGAAGATATGGAAGATTATGCGAATATTCAGGCGTAGCTATATAGATTAGTAAAAGGAGAGCTGGTTACGATTTTGTGTAACCAGCCCTCTTTTTATTTCGTAGAAATTATTTTTTGTATTTCTTTCATGGGACGGAGCCAGTTTTGGGTCATTATTTGTTCCATTTGTTTTTCGTCCTGCTTCTGTAATGCTTGAATGATAGAGTGATGTTCTTCAATAGATTGACTTGCTGGAACAAAGTTTTGGAAAAACAAATATTCAAGACGTAAAACGTGAAGTTGCATATTTTCTAGAAAGGGTTCAATATATTGGTTTTTAGCAATAGAAGAAATTGTATTGTGGAATTGTATATCTAATTCTAAAGCTTGTTTTGCGTTTTTTTTCTCTATAGATTGCTGAAAATGCTCATTTATTTCAGAAAGTAGTTGAATATCAGCGTTTGTAATGTTTTGAAGAGCTTGCTTTCCTATAATAGAGTGAAGACCAGCCATCGTTTCATAAATGATAGATACGTCGTCTAACTTAATAGGAGCAATTTTCGTTTTTTGCCCTGGTACCATTTCCACTAATCCAGAAAGCTCTAATATTTGAAGTGCTTCTCTTACAGGTGTTCTGCTTACTCCTAGTGCCTCAGCCAATTCCCCATCATTAATTTTTTCATTGGGCTTCAGTACACCTTCAATAATCCAATTTTGTAGTTGATTTAAAACGAGTGATTTTGCTGAAACTCTTCCTGGTTTTTTATAATTTTGAGGGACAGGCATAGTGAATTCAATCCTTTCATTGTATATTTTCCTTTTTTGCATGAACAAGCTTTAATTTTTGTTTCCCTTCATCCGGCTTTTGGCTTAAGATGAGCACCATTACAATGACACAAAAAGCGCCTAATAACTGAAAAGATTGAAATGGCACTTGCAATATAAGTACAGAAGAAATAATAGCTGCGAGTGGTTCTGTGCAACCAAATAATGTTGTTTCTTTCGGAGTCAGGTATCGTATGCTGTCTAAGTATAAATAAAAGGCAATAAGTGTCCCGAAAATGACGACAAATGTGATGAGCGGTAGGGTACTTAGTTTTACATATTTCATAGTTGATAATAAAATGAATTCGTTTGTAGAAATAAAGTGTACAATCGTTACACCAATACCCCCAATAATCATGCCCCATCCAACGATAACGGAAGAAGACCATTTTTCTAACAATTCCTTTGAATATAAACTATAAAAAGCGAGAGATAATCCAGATAAAATCCCCCAAATAATAGCTGGTGTAGAAACAGCCAAGTTATGAACAGACCCGTTTGTTAGTAAGAGAAAAGTGCCTACTAATGAAAGGGTAATTGAAATGAAATCAATTTTTGATGGACGAACGTTCCATTTGAAAAGTAAGTATACAGTGATGAATATAGGAGCTAAATATTGTAATAATGTTGCGACGGCAGCATTTCCTTCTTTAATTGAAGCGAAATACGTATACTGTACAGCAAGCATACCGAATAGACCAAACAAAATCATTTTAATAGCATCAGATTTTTGTTTCCAAATGCTAAATATCTCTTTTTTTCTCGTTCCGAATGAGGAAATAATGAGCAAAATAATTCCAGATATAAGTAAACGGATCGTAACTAACCATTCGGTTGAAACATTGTCATATTGAAAAAGTTGTTGTGCAGCTGTACCAGACAAGCCCCATAAACAAGCACCGATTATGACCATTATAATTCCTTTTAATCGATTTGAATCCATATGATCTAAAATTCTCCTTTCTAAAAATACAAATTGAATACAATATGCAATATATCACAGAATGACTCATTAATAAACTGAAATTTCTAATTTGTTTTTTATGTATAGTAAAATATTGTAGAGGAGGGGGAGTATATGTTAGCTGGATTTTTAGTTTGTTTATTTGTAGGGTTACTTATCATTTTTTTAGGGTATCAAATACATGTGAAAAAGAGGTTGTTTTTGTTAGCAGGATATCAAGAAGAAACGTTTGTTGGAGATAAAAATAAATTAGCGAAGCTTTCAGGAGCATTTTCTTATATAGTTGGAGTTGCTACTATAATATTACCGCTTAGATTGGAAAAAATAGGTAATTTAGTTGGTGTCGTATATGCTATATTAATTGTTTTAGGTACAATTGTATTCATAATTAAAGCAAACTTATTAAATAAGAGTACTATAAAGTAAAAAGGCTTCATTCTACTGAAGCCTTTTATTAATTGTTATGAAGTATAAGTAAAAGCCGGGATAGGATCAATAAATGTATTCCAGTTTTGTTGCATTTCTTTTTCTGTTAATAGACAATCATCTAATGATTGTTCAATTAACGAACGGTTCATATCAATTCCAATAAATACGAGTTCGGTTATTCGATCTCCATATTGTTTATCCCAGTTTTTCAATACTTCTGGTTCTTCTGTAATCATTTGATTTCTTTCAGTTTCAGGTAATGCCGCTATCCACTCACCGGCTCCTTGAATTGTAATAGAGGAACCTGCTTGAGATAGAAGCCCTATCATATTATTACGAGATGCCAGCCAGAAGAATCCTTTCGCTCTTACAACATCTAAAGGCCATCTTTCTAGCCAATTCATAAGGCGCTCGGGATGGAAAGGATATTTGCGGCGGTAAACAAAGGAATTGATACCGTATTCTTCCGTTTCTGGTGTATGATGGTCACTATTTAATTCTTGTATCCAGCCGGCCGATTGACTGGCTTCTTCATAATTAAATAGATTTGTGTTTAAAATTTCTTGTAATGGTACTTTGCTAAACGAAGATTCAAGAACTTTTGCATTAGGATTTAATTTTTTTAGTAAATGATGAAGCTCTATCACATCTTCTTTTTCTAGCAAATCTATCTTATTAAGAATAATTACGTTTGCAAATTCAATTTGATCTATTAATAAATCAATAACTTCTCGGGTATCATTCTCATCGATGGCTTGTTTTCGGTCTAATAAACTTTCTCCATCTGCAAAATCATCCCAAAATCTATTTGCATCTACAACTGTAACCATCGTATCGAGGCGACAATTTTTCGTTAAATCAATGTTAAGGACTTCGTCTGTATAAGTAAACGTTTGAGCAACTGGAATAGGCTCACTTATACCAGAAGATTCAATAATAATATAGTCAATATCACCATTTTCCACAAGACGATTCACTTCTATCATTAAATCTTCTCGTAGTGTACAACAAATACAGCCATTTTGAATCTCTACTAGTTTTTCCTCCGTACGTGAAAAACCACCCTTTTTTATAAGAGATGCATCAATGTTTACTTCGCTCATATCATTAACGATAACAGCTACTTTTAAGTTATTCTTATTAGTCAAAATGTGATGTAGTAAGGTAGTTTTTCCAGATCCTAAAAAACCACTTAATACAGTGATAGGTACTTTTTTCATGAAATGATCTCTCCTTTAAATCGTAATGATTACGTTTTATATTAAACGATAGGAAAAGAAAAATCAATAATAAATCATAATGATTACGATTTAAGAATAGAAATAGACTATAAAATTTGTGCTGTAGTATGAAGCATTTGGACAAGCACATGTTTACATGTAAATAAAATGGAGGCGAGAAGCTTGGTCTTTAATAGAGTTTCAAAAGAATTAGTAGGCATAGCTCTTATCGCTATGTTTCTCTTTTTATTATTTTTTGTAGATTTTACAAGTCTAGTAAATTTGCACACAAATATACCGCAGGAATGGCTGAATGTGAATACGGTATTTTTAAGTATCATTTTTGAAGCAATACCTTTTATTTTATTAGGGGTAATTGTTTCTTCATGTATTCAAGTGTTTGTGACGGAAGATATGATTCAAAAAGTAATGCCGAAATCTCCAATTGTTGCAATGATTCCAGCAGTATTTGTGGGAGTCCTTTTTCCAATGTGTGAATGTGTCATTATACCAATTGTAAGAAGGCTCATTCAAAAGGGGCTACCACTTCATGTAGGCATTGTTATTTTATTGAGTGCACCCATTATGAATCCAGTTGTTCTTTTATCTACTGTATATGCGTTTCCAAAAAATGATTACGTTGTATATGCACGCTTTGGGATAACAATTCTAGTTGTTCTATTCATAGGTCTAATTGTGTATTATTGCTATCGCGAAAGAAATGTTTTAAAAGACGTAGAGGTTTCAGTTCAAATAAGCAAAAAAAAGAGTTGGAAAGATGTTATGAATCACACTGTAGATGAGTTTTTTGATACTGGTAAGTATTTATTGATTGGTGCTTTTTTAGCAAGTGTATTTCAAACGTTTTTTGATCGGAATGTACTGGATGCAGTAGCACATAACGAAGTAATTGCTCCCATTATTATGATGGGGTTTGGTTATGTTTTATCAATTTGCTCTGCAGCCGATGCTTTTATAGCTGCGTCTTTTGGACATGTTTTCTCGATAAAGGCACTTCTCGCATTTCTTGTGTTTGGGCCTATGCTTGATATGAAAAATACGTTAATGCTATTTGCGTATTTTCAAAAGAGATTTGTATTCTTTTTGATGGGAATTGTCATTGTATCTGTGTATACCATCGTGCAAATCATAATGTTATAGGAGGTGAGAAAGAATGGAGAAAGAGGAGCAGAAGGCATATCATCACTATATTCGTGGCATTATTTTAATTGGTTTAGCAATGCTCTTATTTAAACTACTTGTAACAGGGAATATTTATAATTTTATCGCTCCAAAAATGATCAAATTTACGTATATAGCTTTTGTAGTAATTTTAATTTTTGGTATTGTACAAGTTTGGGGAGATGGAAGAGAAAAACAGCATGATTATAATTGTTGTAAACATCATACAACATCAAAATCAGGGATAAAAAGTTTCTTTGTATATGTTTTATTTGTTGTTCCGATAGTTAGTGCTTTTCTCTTTGGAAGTGTAACAATTGATGGAAGTTTAGCAGGAAAAAGGGGTATGAATCAAAGTGTACAGGCGAGAAGTCTGGAAAGAAACGAAAAAGAGGGGAAACAGGTTAAGTTTGATGAGCGAGAAGTATTAGTTGATTCAGAAGAAACATCAAATTTAGCAACGACTTATAAAACGGAAGAGCAAGTAGTAAAAAGTATGTTAGGACAGCGTAAACTACAAGTAAAGGATAAGGATTATGTTCAAACAATGAATGTAATTGGTCAAAATGTTAATTGGTTTAAAGGGAAAGAAATTACATTCTTAGGGTTTATATATAAGGATAAAGATGTGACGGGGAATAAAGTAGTAGTGGCTCGATATGGCATAACTTGTTGTATTGCGGATGCATCAGTCTGGGGGATGATTGTTACCGGGAAAAATATTGAAAAAATTCCAGAAGAAACATGGGTAAAAATAACAGGATTATTAGATGAAACGACATATAAAGGAACAGTCTTTCCACTTGTAAAAGTAAACAAAATCGAAAAAATTAATAAGCCAACTGACCCATATGTATATGATGTTTTACCTCAATAGAAAAGAATAAATTCTTCATATTTTCATGAAATAGAATCATAATCAAGACGATAAAAAAATAAAGATAAGAGTAATTTGGTTTGTTAAAAATATGTGCAGAAGGAGTTATGCGATGAACTGGGTTACTCATAAACCATCATTTGAATTTGAAACATTTAGTCCTATTATTCGGTCACAATCTGCGTGGAGTGGACATTTAGATTTTGCATATGACTTAGTACGATTTGAAAAACCAGAAACTTTAGTTGAGTTAGGTACACATTTAGGAGCTTCCTTTTTTAGTTTTTGTCAGGGAGTAAAAGATGGAGGGTTATCGACTAAATGCTTTGCAGTAGATACTTGGGCTGGAGATGGGCATACAGGTCCATATGGAGAAGGGGTTTTTCAAATAGTAGAAAAAGTAGTGAGCGATAACTACCTTAATATAGGAAATTTAATTCGATCTACTTTTGATGATGCTGTAGACCGGTTTCAAGATGAAACGATAAATCTTTTGCATATTGATGGCTATCATACGTATGAAGCTGTTTCTCACGATTATAATACATGGCTACCGAAAGTCGCGAAAAACGGTATTGTATTATTTCATGATATTGAAGTTAGAAGTAGTGATTTCGGCGTATATAAGTTTTGGGATGAGGTAAAAGCGAAGTACCCTCATTTTCAATTTGCGCATTCATATGGACTGGGAGTGTTATTTCCGAAGGGTTGTAGTGATAAGTTTGAGGAAATACTTAAAAATAAAGAAGAAATACAAAATATGTATAAATAAAGATAGGGCATACATCATTTTTATGATGTGTGCCCTATTTTTTATGTAGAAAATAATGGTGTGAATTAAAAAGCGAAGATAGTTGTAAAAAGTTTTATTGCAGCAAATATTAAAAAAGTTAGTATGGGATTTTTCTTTGTAAATAAAGTGAAGCTTTAATACGTTCATATCAATTCGGAATTTTACAGTAGTTAATTTCTTACCTAAGTGCTTTGCACTTACTGAATTTTGAGACGGGGGTCTTATTGGCCGAAAATATCGGGATAAATAAAAATACAACATTTTTTATATTTTTCATTGCGAAAAACGTAATCTACTTTTACAATAGAAAGGGTTGTGAATATATTATACTGGAAAAATAAATCGAAATAATATGAAAATTTTGTTTTGTCTTCGCTAATTGTATATTACATACATGTAAGACGACATACGTCATGTTATCGACTTGTAAGGAGAGAAAAAAATGAAAAGTGTAAGATTACCATCGATGCTAGAAATCATAGTTCTTTTATTACTATTTCTTGCTGTTGTCTTTTCCTTCCAAACGATTTTTGATCTCCCAATTCAATTAGCGCTATTTATTTCATGGTTTTTAGTAATTGCGCTTGGATTAAGATTAGGATTTCGTTATCAAGAATTGCAAGATGCAATTACGAAAGGGATTTCTAACGGATTAGAAGCGATACTGATTTTAGTTGCAGTAGGTGCTTTAATTGGAACATGGATTGCTGGTGGGGTAGTACCAACATTAATCTATTATGGATTAGAATTTATTCACCCTAGCATATTCCTATTAGCAACATTAATTATTTGTTCTATAACTTCTATCGCAACAGGAACGTCTTGGGGAACAGTGGGAACAGCAGGTATTGCTATGATGGCGATTGGTGAAGGACTTGGTTTACCACTTCCGCTTGTTGCTGGTGCAGTTCTTTCAGGAGCTTATTTCGGCGACAAATTATCACCACTTTCTGATAGCACAGTTCTTGCAGCTTCTATGGCGAAAGTAGATGTTATTGCTCACGTTCGAGCTATGCTCGTATTAGATGTTCCAGCTTATATTATTACTAGTATTATGTTTACTGTAGCTGGTTGGATGTATGGCGGCGATAATGTAGATTTGAATCGAGTAGAATTTTTAAAAGAAGCTTTATTAAAGCAATTTGATATTAAAATATGGATGCTTGTTCCGGCGGTCATTGTTATCGTTCTATTAGCGATGAAGAAACCGTCTATGCCAACAATTGCAATGGGAGCTTTAATTGGTGCAATTTGGGCAACCCTTTTCCAAGGGATGAACTTTGGAGAGGCGATTGGAACAGCTTATAACGGATTCTCAATTCAATCTGGTGTTGAGTTTGTTGACAAGTTATTAAACCGTGGTGGAATTAACGGCATGCTTGGCTCAGTAGCCGTTATTATTTTCGGTTTAGGATTTGGTGGATTACTTGAAAAACTAGGTGTTTTAAAAGTAATCGTATCAAAATTTGAGAAGAAATTAAATTCTGCAGGTAATGTAACATTGTCTACATTAATCGTGGCATTCTTAGCTAATATATTTGGTTGTGCGATGTATGTATCACTAATTTTAACACCAAAAATTATGGAAGATAGCTATGATAAATTAAAAATAGACCGTCGTGTATTAGCGCGTAACTCAGAAGTAGGTGGAACGTTAACTTCAGGTATGGTTCCATGGTCTGATAATGGTATTTTTATGGCTGGTATTTTAGGTGTAGCAACGTTCTCATACGTTCCGTTTATGTGGTTAAGCTTCGTATCGTTAATTTTAGCAGTTATTTACGGATATACAGGCAAATTCATCTGGTATGTAGATGATGCCGATAAAGGAAAGCAAGCATCATAAAATAAAAATCACCTTCTACAATATGTAGAAGGTGATTTTTTTATTTTTTAATAGCATTTGCTGAAGTTATTTCATTCTCATATTTAGCAATTTTTTGTTGTATCTTTTTTAAGTTTTTTTCAGTGTCTTGAATGAGCTGTAAGACATTGGTCTCCTGTTGTTTCATTAATTCTAACCTTTGAAGGATGGTAGATTCTCCTTCCATAGACCAGTCGATAAATTGTTTTATTTTTTGAATTGGCATACCAGTGTTTTTTAAACACAAAATCATCTCTAAATATTTCAGTGCTTCTTCATCAAAAACTCGATCTCCTTTTTCGTTTCTTTGCAGAAAAGGAAACAGTCCTTGTTTATCGTAATAACGTATTTGAGAAATAGTTAAGTGTTGCATTTTGGCGACTTGCCCAATTGTATAATACATATCATTCATCCTTTTATTACCAAGGTATAATGCCATCTTTGTTAAGTATTTTACCATTATAGTTTGTTTCACTTAATGCATATTTAATAATAATTTTAGCACTTTCAGTGGTTGTATGGCCACCGGGGGAATTTCCATTAAGATCCGTAGTTGTAAAACCAGGAGTTACCCCAAATACTTCTGGACCGTTAGTGGCAAATTCTTTACTAAAAGCTAATGTTAAAGCATTAATAGCTGTTTTTGAAGAATTATATCCTAGTGTATTAATTGGATGTGTTTCACCATTAGCAAACATTGTTAGTGAGGCCATGTCAGTTGTTACATTTATTATTTTACTGTTGCTTGAATTCTTTAATAATGGTAAAAAGGCTTGCATCATTTGGAAAGTTCCAAAAAAATTAACTTCAAATCCTTGGCGTAAAGTTTCAATATTTAATTCACTAGGTAGCATATTGAAGTCTAGCGCTATGCCTGCATTATTAATTAATAAATGTAAGTGATCAGTCGTTTCGTAAATTTTCTTTGTTGCTTCTTGAATGGATTGTGAATTTGAAATATCTACTTGAATATAGGAAACGTTTGAAACATTTAAAGATTCTACGGCTTGTTGTCCAAGTTGTTCATTACGAGCACCTAAAAATACGTGATAATCTTTTTCTGCTAATTGACGAACAAGTTCATATCCAATTCCTTTATTCGCACCTGTTATAAAAGCATATTTTTTCATATTGAATTCCTCCAGTAATGTTATAGTAGGTTACAATGGAAAGGATACAGCCTAAACTTAAGTTTAGGTCAAGAGGAATTTTTTTAAATAAATATAGAATATCTATATATAAGAGTGAGAATTCTTATCATTTAAGAGAAAGTCTGTTATTATAAGAGATGTAGGTATTATATTTTCAAGGGGATGAAAACATGGAGTACAGAATTGAAAGAGATACATTAGGAGAAATAAAAGTTCCAGCTGATAAATTATGGGCAGCACAAACACAACGTAGTAAAGAAAACTTTCCAATTGGAACAGAGCAAATGCCGCTTGAAATTGTAAAAGCATTTGCAATTTTAAAGAAGAGTGCAGCGCTTAGCAATCAAAAATTAGGAAAGCTATCAGAAGAAAAAGCAGAAGCAATTGTAGAAGCTGCGGATGAAGTGATTGCAGGGAAATGGAATGAACATTTTCCGCTTGTCGTATGGCAAACAGGTAGTGGTACACAGTCAAACATGAATGTGAATGAAGTAATTGCAAATCGTGGGAATCAAATTTTGAAAGAGAAGGGATCTGACGTACATATTCATCCGAATGATGATGTGAACATGTCACAAAGTTCAAATGATACATTTCCAACGGCGCTTCATGTAGCTTGTGTAATCGCAGTAGAAAATCACGTATTACCAGCAATTACGAAATTAAAAGAAACTTTAGCAGAAAAAGTAACTGCATTTGAACATATTATAAAAATTGGTCGTACACATTTACAAGATGCAACGCCGTTAACTTTAGGGCAAGAAATTAGCGGATGGCACCGTATGCTTGAAAAAACAGAGCGTATGATTGCAGAGAGCAATACATATATGAAAGAGTTAGCAATTGGTGGAACTGCGGTTGGAACAGGTATTAATGCTCATCCTAAATTTGGTGAGATGGTATCAGAGGAAATTAGTCAATTTACAGGTAAACAATTTGTTTCTGCACCAAATAAGTTCCATGCATTAACGAGCCATGATGAAGTTGTATATACTCACGGTGCATTAAAAGCATTAGCTGCGGATCTAATGAAGATCGCTAACGATGTACGTTGGCTTGCAAGTGGTCCACGTAGTGGTCTTGGAGAAATTATTATTCCAGCAAATGAACCGGGAAGCTCTATTATGCCAGGTAAAGTAAATCCAACGCAAAGTGAAGCGTTAACGATGGTTGTAGCGCAAGTAATGGGGAATGATGCAACAATTGGATTTGCTGCGAGCCAAGGTAACTTTGAGTTAAATGTATTTAAACCTGTTATTGCTTATAACTTCTTACAATCAGCTCACTTATTAGCGGATGCAATTGTTTCGTTTAATGACAATTGTGCAGTTGGTATTGAAGCAGATGAAGAAGTAATTAATGAAAATGTGAATCGCTCACTAATGCTTGTAACAGCGCTAAACCCACATATCGGATATGAAAATGCAGCGAAAATTGCGAAGCATGCTCATAAAGAAGGATTAACTTTAAAAGAAGCAGCATTGCAATCTGGGCTACTAACAGAAGAGCAATTTGATGAAATTGTAGATCCAAAGAAAATGATTGCTCCAAAAGAGTAATAGAAAAAGCCAGGGTTCTGAGTATAGAATCTTGGCTTTTTGATGTTCATTTTTAAGTTTCATCTACTTGCAATAATGCAAGCTTCAAAATATATTATTTGTTAGCAGGCGTATTCATTACTTTCATCTGTGGGCAGTTCTCTTTTAAGAGTGAAATGAATTTTTCTTCTTCTTGTGGTACGAAAGAGGTCACTGAGTCAAATAAATTATAATTAATTTCTAATTGTTGCCTAGTCCATTTTTTTGAACGAAGTTTTTTGCCAGAGTGCTTAATATGGCGAATGTCTTTAAATGGGATTTCAGTACGAAGTATGAAACCGTGTTTTACAACAAGAGATGATTCCGTTACGTTGTAGTGAGAGAAATAGAATGAAGAAAGATTCACGATATTTAGCAGCATCATGAGAGTGAAAAAAATAGAATTTTCATTTTGAAAGAATAACGAAACGAAAAAAATAATTATAAATAATGTAATGAAAATGACGTGGAATGGATTTTTTTTCGCTTTAAATTTCAAGTTAGTCACCTCGGTATACTTGTTCTTTAACTAAATTAAATCATAACATTGTGATAAAACGTGTGAATATGCAGAATTGCATATTCACACGTTTTATTATTCATGTAAAATTTCTTGATGGGATAAATTCAAAAGAAGTTTTGTAATAGTGGAGTGGCATAAAGTGACTTACAAGAATAGAAAGATAGCGTTAGTCATAATTAGTTGTATGATGATTATGAGTAGTTGTGCTAATAAATTTGTTGAAGATAGAAATCGAAAGCATACATTTGTACAAGCAAGTAAGGTTTTAGTAGAGACTGTAAATAGAATATATAAAAAGTAAAGGATGTTTTCTTATACGAAAACATCTTTTTTGTAGTTAAAATTGAATACTGAAGTTTTGTAATGAGTGAATACCAGTTCCATATTCACTAATCGCATATGCGTTCTGTGCAATTTACTTAACGGTAAACCAAGGGTCTTGAAGAATATTCATGTTCTATTTTACATCCTATAAAATGAATTTGTATAAACATATTCGCTTTTCGTTGTATTAAATCCTTTCGATAGATGTTTTTATAAAAGTTTATAAAATGGGCAAACGAAACGTTGAAATGTTTGTTTGTGTTGTGATAAGATGATGAAGTAATAATAAACGATATAGCGATTTGTTTGGTTTTTAAATAAACATTTTGAAGGAGTGTTTAGTATGATCGATATTTCAGAGAAGTTTTGGGATGCGTCAATAGAGGAATTAAAGAAAGGGTATGTGTTTGATGAAGAAAAAGAGGGGTACATTTGCTTAGCTTGTGGTGAAACATTTATTAAAGGTGTTATTTATCAAGATAATCAAGTTTTGTATGAAGCAGAGAAGTTCGTCCAATTGCATATTCAAAATGAGCATACGTCTATGTTTGATTATTTGCTAAATATGGATAAGAAATTTACTGGATTAACGGATTTACAAAAGAAAATGGTTCAGTTTTTCTATATGGGACTGAATGATAAAGAAATTGTAAAAGAGATGGATGGCGGAAGTACATCAACAATTCGTAATCATCGATTTACACTGCGAGAGAAAATGAAACAAGCAAAAGTATTTTTAGCGCTAATGGAATTATCAGAAGAAAAATCAAAAGTACAAACGAAATTTGTGCCAATTCATAGAACAGCAACGATGGTAGATGATCGATACAATATTACGGAAGAAGAAAATGATGAAGTATTAAAAGCTCATTTTACAGAAGGGTTAGATGGACCTCTCTCTAAATTTCCGAAGAAACAAAAGCGTAAATTAATTATATTGCGCCATTTAGTGAAGAAGTTTGATAGTAATAAAAAGTATACTGAAAAAGAAGTAAATACAGTGATAGAAAATGTATACCCTGATTTTGTAACATTAAGAAGATATTTAATCGAATATGGATTTTTAGATCGAACAGCCGATGGAAGTCAATATTGGGTGAAGTTATAATCATACGAAAAGAAAATGAATAGAAGCACAGTATTATAACAACTATACAAAGAGATAGAGATTGAAAATAGATGTTTAATAAAAGGAGAAATGAAATTTGAAACCACCTGCAGATAACAATAAAGAAGGTGCGGAGTCACATAAGTTGGAAAGTGAGAGTAAACCGATTTGGAAATCGATGTCGATGTTTTTAGTACCGTTATTATTAAGTAATGTACTACAATCAGTTGGACAATTATTTGGTATGGTAGTAGTAGGAAGATGGCTTGGAGTTAATGATTTAGCAGCTATATCAGCATTCTTCCCATTATTTTTCTTGCTCGTTTCATTTGTAATTGGTATCGGTTCAGGAAGCTCTATTTTAATTGGTCAGGCGTTTGGTGCTAAAAACGAAGATCGTTTAAAAGCTATCGTTGGTACGACGCTGACATTTACCTTTATTATTGGAGTTGTGTTGGCGATAATAGGAAGTATTTTTGCGATGGATATTATGCGTCTAATGGGAACACCAGAAAATATTATTGAAATAAGTGTACATTATGCACGGATTTTATTTATATCGATGCCAGTATTATTTTTATATTTCGCATATACAACATTTATGAGAGGTACAGGAGATTCTAAAACGCCATTTTACTTTTTAATTGTAAGTACAGCACTAAATATGATTTTATTACCAGTTCTTATTTTTGGATGGTTAGGAGCTCCGAAATTAGATGTGTATGGAGCAGCCTATGCATCTGTTATATCTACAGTTATTACGTTTATTGTCATGCTTGTGTATTTAAAGAAGAAAAATCACCCATTACAACTAGATGGAACGGTTAGAAAATACCTTCGAATGGATGGGGAGTTATTAAAGCTATTGCTAAGGCTCGGTATACCGGCAAGTATAAATATGATATTAGTTTCATTATCTGAGATTGCCGTAATCGCATTTGTAAATCGTTACGGTTCGGATGCAACAGCTGCTTACGGCGTTGTGAATCAAGTTGCAAGTTATGTACAAATGCCAGCAGTTAGCCTTGGTATTACAGTTTCTATTTTTGCAGCACAATCAATTGGGGCGAATCAATTTGATCGATTGCAGAAAGTTGTGAAGGCCGGAATTATTATGAACTACGTCATCGGTGGTGTGTTAATATCTCTTATTTATTTATTCTCAAGAGACATTTTATCACTATTTTTAACGAGTCAAACTACAATTGAAATTGCTCATAGCTTAGTTATGATTACGTTATGGAGTTATTTAATTTTCGGTCATGCACAAATTATTAGTGCGACAATGCGAGCGAGCGGTACAGTACTTTGGCCAACTGTTATTGGAGTTGTTTCAATTTGGCTTGTAGAAGTACCCGTAGCATATTATCTTTCTTACCATACAAGTCTTGGAATAGAAGGTATCTGGATTGGGTATCCAGCAGCATTTATTGTCAGCTTACTATTGCAGTATGCATATTATAAGCTTTCATGGCAAAAGAAACGAATTACACGATTAGTTAGTTAAATAGAAAAAATGTCCCTAAGTTATTAGACTTAGGGACATTTTTTCTTAAGTGCAGGTTTACAAATAGCTTTTTAAAGTTATATCAAAATGTTGTCTAATGAGAGTTTTATCACTCATATAAAACTCCCACGCTTTTTCTGATTCACCGATAATCTCAAAGGATTCCTCTGTAATATATAAAGCGCAATTATCCTCCAGTGCAATTCCTTCTATATTCCCTTGATGATTTTGTAAAAAGGAATGGAAGGCGTTCATTCTGTTTAATTGATTATAATGTGGACAAAATCTTTTATTAACAATACCCCATCCGTTACTCTCTATGTAACCAGAACCTTCATAATCTGATCGGATACTAGACGTGAACCAACACATAGCACCAGCGCTATAACCAGCAATAAGTGTTCCTTGTTGCAGAGCCAATAATAATTTTTTATCAAGTCTATGTTCTTTCCATTGCGTAAGCATGTGAATATAGTTTCCGCCACCTAGATAAATTAAATCGGCTGAATGAATCATCTCCTCTATTTCATACTTAGAAGGTGAATCTGTTGTAATGCGTAAAATTTGTACTTCACAATGTAATTGTTTTTCAAACGTGTCTAAAAATAATTTTATATAGCTTTCATCATCATGACTAGCCGTTGGAATAAACAATACTTTTGGATACTGTTTATTTGTTAATTCTATAAGGCGTTCATTAATAGGCAAGTGATTTGAATCTTGTAAATCACCGCCACCAATGACAGCTAATTTCATAGTAAAGCACCACCTAATTATTTTTGTTATATAAAAATTCGATAGAAGAGAGTTACATTCCTTCTCTATATGTAATGAATAAGTAGAAAATGTAGTTTAAGTATATCGGGATAGTAAAGAAACTACTGACTATATATACCAATGAATTAGAAACCATTCATTGATATATAATATTTCATACTAATGTTTCAAAAAATGGAAAAAATATGTTTAAATAGATGTAATGAAGCATTCATTCATATTGAATTTATACTTATATTTTAAAAGGGTATCGGAAATAATAGCGATTTTCTAAAACAGTTTTTACTTTTAATAGGAAGTTGTATTACAATATGGTAAAATTATTTCAATATATTTATTTAATATGAAATACAAAGAAGGAGCGTGAAAAAAGTGGATTTTCGATTTGAATTTACAACGAAGCTGAAAGAATACTTAGACGATGAGAAGGATGAAAAAATAATAAAAGATGGACATAGAGATGTAATTTTTCACTATTTATATGCGTTAGAGACTGAAATTGGCGTTGTTAAAAATCCTAATTTTACTTTTTTTGCATCAGGAAGACGTTCACATATAGTGTTAGAAAACGTTGAATTTAAAACAGAAGTAAATGTAAAAAGTAATATAATTGAAATTACAAAAATAGTGGATAATGTAGTTATTCCGTTAGATACTATCGTAGCGAAGGATCGGGAATTATTTGCCCTTGGGCGTAATGAGAAGTTTAGTGTACAAATATTAGAGCAGTATCTCTTTGATACATTTGGAGATAAGTTAGGCTTATAATGAATAGAATGAGGTACGTATTTATAGGTACTGAATTTTAGTTTGTATTACTTGCGTTTGACCTCTCATTTAATTTGTACTACAATTCGTAGTGTGAAAGGAGTCATACGATGTTTACGCAAAACTATAGGTTAAATGAGCAAGGATTAAATCATTTCTTTGGACCGCTTGAAGCGAAGATTATGGAGATTATTTGGTCTACTGAAGGTATTACTATTAAAGAAGTCCAGCAGAAATTAAGTGAAGAATCGCCTGTGAATTTTAATACTGTTATGACAGTTATGAACAGGTTAGTAGAGAAATTACACTTAGAAAAACAGACTGTAAAAAGAAGTGGCATATATCGTGCTATACAAACGAAAGAAGAATTCTTATCCAATCAAACGAAGAAAATGACACAGGAATTAGTGGGGGAATTTGGAGATTTAGTTATAACACATATGATAGATGAGTTAGAGCAGGCTGATCCGAATTTAATAAAAAAATTAGAAGACAAATTGAATCAGTTAAAAAAAGAGGATCGATGAAATGAAATGGCAAATGCGTAAAATCGTATTGTTAGCGCTCATTGTTAGTACCCTCTTTTTCAGCTTGTTATTGTATTATGTTACATATCCATTTCTCTTTCAAAATAAGGCATTCTTCCTTTCAAAGTTTTGCTTGTTTCAGTTAGAAAAACATATGAAAGAACTATCAATGGTTCGTATTATAGTAGCGGGGTTATTATTAATTACTGTATTGATTGTGTGTAAAAGAATTTGGCGGCAATTTTTCTATAGTAAAAAAGTACAAAAAGTACTTATCCCATTTATTAGAAAAGGGAAACAAATATATATACTGCCGACTGCGGAAGTTGCAGCGTTTACAATTGGATTATTCCGTCCGAAAGTTGTCATGTCAGAAGGTTTGCTTCAGACGTTTTCAGATGAAGAGATTGATGCGATTATTTTCCATGAAGAATATCATCAAAATAATTGGGATCCGCTAAAATTATTTTGTTTTACGTTATTAGCAGAAGGAATGATGTACATCCCGATATTAAAAGAATTGTTACAACGATATCATACGTATCAAGAGTTAGCAGCAGATAAATATGCGATGCAAAAAATGGAATCTTCATTTGAGTTAGGTAGCGCGTTATTAAAATTAATTAAAATAAAGACAATGGAGAATCGATGTGTTACAGCTTCATTTGCAAAAACAGCAATAAATTTACGAATCGAGCAAGTGTTAAATGAAAAGGTTGCTAAGCTTACTATTCCGTTACATACGAACTCGGTATATGTAACAATAGGGTTATTCTGTGTGTCGATTGTACTTATTGTCGGAGAGTGCATATAGCCTCTTTTTTTAGGGTAAACACTACTCTATGTAGTGTGGATAGAGTGTTGTCATTTATATCATTATACTTTTTATCGCTATATATATCTTATTTATCATATATTACAGGTATTTTATTGTATACAAATCAAATGACGAAAATTACAGCACTCTTTATTCGTCTATTCGGTGGATTTACAGGTTTTTAAAAATGAGGAGGAAGAAAAGTGAAGAAACTAATTGCTATTATACTAGTAGGTGCTCTCGCTTGGGCGGGGGTTAACTTTTATAATTCAAAGAAAGAAGAAAAGGAAAGAAAAGCAAAGCAAGCAGAGTTACAAGAGAAAGAAGTATTACCACAAGTAGGTTTTAAAGCACCTGGCATCACATTAAAAGGATTAGACGGAAAGTTGCAGTCGTTAAATGATGCCAAGGGAAAACCATATATTATTAATTTTTGGGCATCATGGTGTGGGCCGTGTGAAATGGAGGCACCTGACTTAGTTCATATGTATGATAAATATAAAAAGGATGTTGAAATTTTTGCGGTGAATGCAACTGTTAGTGACCCAGTACAAGAAGCAAGCGCATTTGCTAATCGCTATGGGTTTGAGTTTCCTGTTTTATTAGATATGGACGGAGTAGCTGGACTAGATTATAAAGTATTCTCTTTACCGACGACATTTTTTGTTAATAAAGATGGAATTATAGTAGATCATGTACGAGGTGTATTACCACCAGATCAATTAGAAAAGAAATTTAAGAAATTGATTGAGAGCTAAAAGGGGATTTCGTGATGATGGAGTGGATCGTGAGATTACAACCCGTATCTCTTATAATTGGAAGTCTATTTGGATTTATGTTGATGAAACGAAAGATGAGGCATCAAAATGCATCATATGAAAAAATGATGGATGCCGTAACAAATGCGTTTATTATCATCGTATTTGTATGGAAGTTTGCACCAGCAATTTTAAATCCTGTATGGGCTTTTAAATCGCCATTGCAAGCATTATTAGCTATAGGAAGTATGCAACATATTGTAGTAGGATGCGTAATTGCTAGTGTATACATTGTTTGGAAAAGTAAAAAGGAACAATTTTCGCTTCGCATTTTACTTGATGTACTCCCTTTTGGATTGTGTGTGTGCATTATCTTTTATTTTCTATTACATCATGAAGTAGGTGTACAAACGACACTACCATGGGGAATGAATATATACGAATCTAAATTTTTGTATCATCCTATTTTTGTATATGAGATTATCCTCAACCTTTGTATAATGGGTTTGTTATGGATGAAAAATGAAAGGCTCGGAAATGGAAAGAATATAAGTATTTTTCTAATTGTTGAGGGGTTTGCTCAAATTATTATTTCGCTTGTTAGTGAACAAAATTCGGTACAGTTTGGTCTATCAGCACAGCAAATAATGAGCTTTTGTATTATTAGTTTAGGGATTTTGTTGGTGCCGAAAAAATAAAAGATATCCATGTACAGAGAGTATCTGTGTATGGATATCTTTTATAAGCGTATTTCTTCATCATATGCTAAATCATTATATTGTAGAAACCTAAAAACCCCTTTATTAGGGGTTTTTAGGTTTCTACAGGTCTGCATGTGTTTCTTGTTTATCTGTATCCCATTTTGGAAGTTGTTTTGCTTGTTGATTTTCAGTGAAATTATTAAAGCCAAAAGCAAGTATGCATGTAAAGGTTAAAATAGCTAAACTAATCTTTTTCATTATCTTAGTGCCTCCTTAGTTAATAATTTTTGTTTTGCTTCGTAAGTTTTGAAAAAATATTTTTGAGATTTCTCTATTTTATTCACTTTATGAAATTCTACTGCTAATAATTCGTAATATTCTTGTGCATAATCGTATAATTCTTTACTGTTAAAATATGTGGTGCCTGCAATGATTGCGTTTTCTAAGTCGTCTAGAATACCAGTGTGTTGTGTTTTTAAGATAGTGAAATGGTGTTTATATTCTTGATTATTTAATTCATTACAAATTTCTAAGCCTTTTTGAACCCAATCGTTTGCAAGTTCTTTTTCATTTAAACTAAAATGTTCTTTGGCTTGTAGAAAATTGGCTTTTAGATGTTTAGGTAATTTGTTTGTAACTATTGTAAGATGTCTAATAGCAAGGGTTGATAGATTTTGAGAAGAGTAGAGCCAACCTAAGTTATTTCGAACTTTTAAGATTAGTGTATCGTCTTTCAGCTTTTGTAAAATATTGATTGCTGAATTATAGTTCTCTTCGGCTTGTTCGAATTGTTTTAAATAAACAGAACATGAGCCTAAAATGTTTTCGCATAGAGCTATTTTAATTTCATAACGTGGATATTTTGAGAAAATCTCTTTCGCTTGATTTGCATAATTGATTGCTGTAAGTGGTTTGTTTGTATGGTGATTAAATATAGCAAATTTATATTTATATTCAGCTTCTTCTAGTTCACCTGGTACATGTTTTAAAAGGGATTCAGCTTTTTCGTATTCTTTTTTTGCTTCATCATAATTTCCAATAATGGTAGCATGTTCAGCTTTAAAAAAGTGATAATAATAAGTAATAAAGTCTTCAGTTATTGGATTGTCTAAACGAACAATTTGACTAAAAGTATCATACTTAATGTTTGTCCAATCGGTTAGGACCTTATATTTAAAGTTTAGTAGGGAGTAGTAAAGCGATAGATTTTGATCAGCTTCAATTTTATTAATCTGTTTCTCTATTTTTTCTTTTAATTGTTTCGCTTCAATTAATTGCTCCGCTACCATTACTTGATATAAAATGTTTAATTCGTTGACAATCTGTTCATGCCCTTTTAATAACACACTCATTATATATTCCCCCATCCGATAAAAGTATTCTAATTTAATTATTTCTATAATAGCAAAATAGAAGAAGTATAAGAGTAATTTTACCATATTTTTCAACAAAATTCTGAAAAAACAATTAATTTTTACGTGTTTCTTATTTTTATGTGAATATTACAAGTGCCTCTGGTAGTGGTGGGATGAATCTGACTCATGATACGTTAGCATCAATGGGAGGGATAGCTTCACTTGTAAATATGTTTTTAGGAGGATTGTTCGGATTGGGTCCAACTGTTAAGTTTTTAACAAAAATTTCACTTTCTTATTTAATAAAAACAGGATAATCCGCATTTTATAAGAATCATCCTGTTTTTATTGATATATTAAAAAATCGGCGGAGTAACAGAAAATAAGACTATCGCATTTTTCTCAAAATGATTCACCCATTTATGCTTTAAATAAGCAGGTATCTTTACACTGTCGCCAGTTTCTAATACGTATTCTTCCTCGTTTAAATATAATGTGATTTTCCCATCTAAGACAAATGCTAATTCTTCTCCTTTATGTTCTAGCACATTTTCTGATGAAGCTGTATTAGGCGGGACGGTCATAATTGCTGTTGCTAAATTTCCAGTGAAATCAGGTGAAAGCATTTCATATGATAAATTATCGATAATCATTTTCTTTCGTTTATGGGAACGTACAATTAAATCGTCTGTATTTGTATCTTCAAGTAAAAAGCTAAATGTTGGCACATCAAGAGCTTTAGCAAGCACTTTTAATGTTTGAATAGAAGGGTTAGCGGACCCACGCTCAATTTGACTTAACATAGATGGTGTAATATCGGCCATCTTTGCTAGTTCTTTACTAGTTAAACCTTTTTCTTTTCTTTGTTTTTCAATTTTTTTACCAATATCTATATTTTCCATAATGAAAATCTCCTTAAGGGTTATTAAATTATATTTAAATAAATTAAATTAAAATTAACTAAAGTTAACGATTTGTGTTAAACTATATTAAAATTAATTTAATTATAATTTATTATATGGTGAGCTACAAGGATATAAGGAGGAAACAAAATGAAAGAAATAGGGGCATTACAAGCAGAATACCCATTAGTGAATAAACTTATTGCAACAGAAGAAGTATTTTGGATAAATCCAAACATAGAAAAGTATGAAAGGGCAATAAAAGATTCACCACTTAATGAAGAGAATGTAAAAGATGCGGAAGAGAGATTAAAGCGTTTTGCACCATATATTGCGAAAGTTTTTCCTGAAACGAAAGGGACGAATGGCATAATCGAATCACCTTTAGTGAAAATATCTTCTATGAAAGAAGCTTTAGAGACAAATTACAAGCAACCTATTTTAGGAGAATTATTATTAAAATGTGATAGTCATCTTCCGATATCAGGATCAATTAAAGCTAGGGGCGGCATTTATGAAGTGTTGAAACATGCTGAACAACTAGCATTGCAGCACGGTATGTTAATAGAAGAAGATGATTATTCCATTTTAGATAGTGATACATGTAGAGAGTTTTTCTCGAAATATTCAATTGCAGTAGGTTCTACAGGGAATTTAGGACTTAGCATAGGGATTATGAGTGCGAATCTAGGTTTTAATGTAACTGTTCATATGTCAGCAGACGCAAAAGAATGGAAGAAAGATTTATTAAGAAGTAAAGGTGTAAACGTTATTGAATATGAAGATGATTATAGTAAAGCAGTAGAAGAAGGAAGAAGACAAGCGGATGCGGATCCTAGCTGTTATTTTGTAGATGATGAAAACTCCCATGATTTATTTTTAGGATACGCAGTAGCAGCATTGCGATTACAAAAGCAATTAGAAGAGTTAGAGGTTGTAGTAGATGAAAATCATCCTTTATTTGTTTATCTTCCGTGCGGAGTAGGAGGAGGACCTGGCGGGGTAGCATTTGGTTTAAAGTTATTGTATAAAGACAACGTGCACTGCTTCTTTGCGGAGCCTACGCACTCTCCATGCATGTTACTCGGTTTAATGACAGGACTTCATGATAAAATTGCTGTTCAAGATATCGGGATTGATAATGTAACAGACGCGGACGGACTAGCGGTAGGAAGACCGTCTGGATTTGTCGGTAAAACGATGGAACCATTTTTGAGTGGGAATTACACAGTAAGCGATGAAGAGTTATATAGATTGTTAAAAGAACTAGCTGACACGGAGAATATTTATTTAGAGCCTTCTGCACTAGCAGGTATGATAGGGCCAGTGAAAGTATGTAAAGAAGATGAGTATTTACAAAAGCAACAGTTAACAGAGAAGGTGAAAAAAGGTACTCATATTGTGTGGGGAACGGGTGGAAGTATGGTTCCAAAAGATGTAATGAATGAATATTATAGGAAAGGTTTGGAGTTAACGGTATAAGAAAAATGAGGCTAATTGTAGCCTCATTTTTTCATGTACATAAAAATCTTTGTTATTTTCACAATAGTTCTTTATAGTATATATAAAGGATAACTAATATTGAATAAATACAACAAAAAAGCTTTATTTTACATAATAAGAGGATGTGTATACGATGTCATTACAGACTAAATATATAGCGGGTATTTCGCTTGGGGTTATGGGTGTAGGCTTTGCGGCTTCTATCCCTTTTCAAGGAACGATAGCTGGAGAGATTATACAAGGGGGATTTGAAGCTGGGTTAGTTGGCGGGCTTGCAGATTGGTTCGCAGTTACAGCATTATTCCGTCACCCGATGGGAATTCCAATTCCGCATACAGCTTTGTTACCTAAAAACCGTAAACGAGTAACGAAAGGGCTCATCAATACGTTAGAAAATGAGTGGCTAACGAAAGAAAGTATTACGAATAAAGTAAAAGAAATGCAGCTAGCACAAATGGTGCTACAAATTGCAGAGAGAGAAATGCAGTCTGATGCTGTGAAAAAAGGCATTGTAACGATTGCTGAGAAGGCGATTGTTTCAATCGATACAGAAAAATTAGCGGTTATTATTGAAAAAGAATTAAAGACGTATTTACATACAATTAATACAAATAACATTTTACAAGTGCTTGTTGATCAATTAGTTGTGCAAGAATATGATGAAAAGACACTTGATTACATATTAGTGAAGGTAAAAGATTGGACAGCGCAAGATGAAGCTCGTTACCAGCTCGGTAGCTTAGGTATGAAGGCGATGGAAAATATAAAAGTAGATGGATTCTTGCAGTTTACTTTGAAATCATTTATGAATATTGTAGATGAAGATAAGATTGGCGGCATTTTGCAGAAGTTTATCATTAGTAATATTAACAGCTTACAAGAGGCTGATAATAGCACAAGACAACTTATATTAGCGAAGATTCGTCAAGAAATTATCAATGTAAAAGAAAATGAAGCCTTATTACAGGAATTAGAAAATTGGAAAGAAAAGTGGATTGCGAATTGGAATGCTACTGACAAAATAAAAGAGATGCTAGAGCAAGTACAGCAAAGAGCAGTTGCTTTTGTAAATAATGAAGAATTTGCTGATAAATATGTTATTCCATTTTTACAAAAACAAATGAATAAAATAAAAGAAGATGAACAAACTGTTCAAAAAATAGAGAAGTGGTTACAAAAGCAAGTTGTCACACTTGTGGAAAAGAACCATTCGAAAATTGGTAAGCTTGTACAAGAAAACCTTGATAAGTTAGATGATAAGACGTTAATCGAAATGATTGAAAATAACGTCGGTAAAGATTTACAGTGGATCCGAGTGAACGGGGCGGTTTGCGGATTTATGATTGGATTAGTGTTAGAAGGAATTAAAGCGATTATATGAGAAAAACCTTCCGCAATTGCGGAAGGTTTTTTATTTTTCGAGAACACTCATATTCAAATTATAAGCTTTCTCAATATTTAACTTGTACGTCCCATTTCCAGTTTTAATCGAATTTTTATACCAATGTTCTTGGTTGTTTAATTCTGGATGTTCTTCTGAAGAAGTATTTTCGTTTTTCGTTAAATCTTCTACTTGTTCCCAAGGTGTACTTCCATGTGTTTCTTTTTGATTCGTTACTGCTGTTAAAGATACATCACTTTCTTTTGCAAGATGGACAGACACTCTTGAGCTTTCCTGTACAAACCAATTATTTTGTAATTGACCTGGATAAAGAGATAGTTCGTTATTTGAAGCACGGATTTCCACATTTTTATTTTGCGGAAGAACAAGCGTTGGTTTCACCTGTGGTGCTGAATTAAATAATGTATGCTGAACAGGTAAAGATTTTAAAGTGATATACATCGTTTCTCCAGCCGTTTGAACTGAAAGGAAATCATCTCGTTTTAAATTGAGTTTTTCATTTGCTTTCGTTGTCATTTCATAAGTTCCCAAAAGATGAATTTGATTTGTATTATTTCCCTCTATCGTTAGAGGCTGATGTCCTGCATCTACTACGATTTTTTTGATAGATTCAGGTATATCAAATTGTCCGTCTGGAATATTACTCGTTTGCCTCGTTGTGTTAATAGAGTGACGAACTTCTTCTAGTAATCCAGTTGATAATAAACAGTAAAAAGCAATTCCGACGCTTCCTAAAACGCCGATAAAGAAAATACTAAAAATATCATATTTAATAAATGATTGTTCCTTCTTAGAAAATAGAAGGTATAGTAAAACTTCGGCTCCAAGTATGATGAGTAAAACTGGCCACCATGCAGTTAGTGTATCTAATACTTGAATTCCTTTTACGACTGAAAATAGTAAAAAGCATCCTAACGATATAATAGAAAGCCCCATTGAGAATGTTCCAACACGCCAAGTCCTCATTCGCTTGTCCCACCTTTGTTTTCTTTATTTCCAAGTAACAATTTAAAGCCGCCGCCAATTAAAAGGAGCGCAACGATAGATGTTTGGAAATAGCGATAATATAGTTCACTAAGATGAATATTAAATATAGTTACAAAATAATCATTCAAAATAGGAAGGACTGTTTGATTTAATAAATAATAACCACCGAGTGTAATTAATCCGATACCGATCCATCTTTGATGATTTATAAAATAATCGATAATGGGTTCGTCTTGAACTCGTTCTTTTCCGTATTTTGCTGTTTGCTGTAACGCATCAAAAAAGCTATAGAACCAAATGATTGGTACTAAAAATAAAAACGCAGAAAGTCTTAATAAGTCGAGTAAATAAATAGATAGTAAGAAGGCTGCCATAAGCTGAAGACCACGGCGTTGTAAGCCTAAATACATATGACCTGCTCCAGGGAACATCGCTAAAATAGAAGCAAATGTTTTACTTTTCTTTCCCTGCTCTCGATGTTCTTCAAAATCTTCGAAAATAGTACGGTCAATTAATTGCTCGCCACGTTCTTTTTTCTGTAGTTGCTGAACAACGTCAAAGAAATTATAAATCCATAAAACAGGTAACGTAATAAGGAAGATAAGAAAACTTTCTTGCGATGTTAAAAGTGCAACGAAAATGATCATACTGCCGATTCCTGTGCAAGCTACTAAAAATGTAAGTCCGCGTTGCATAAGTCCTAATTGGAAATGGCCAAGTCCAGGGATGATGGATAAGAGAATGATATAAAATCGTTCGCTCTCTTTAGAGGAATTTATCACTTCTCCAGCTTCTTGCTTTTTCGTTTGGTTTATAATGGTGATAACTAAATCTAGTAAGTTAATTACCCATAGAACAGCTAGTAAAAATAGAGAAAGAAAAGCAATATCACGTTCTCTTACTACTATGGTACAAAATACTGCAAAGGAGAATAGAAATAGTGATCCCCCGCTATATAAAATAAACCGTCCTAGCTTTTTTAAGTATAAATGTCCAAGCCCAGGAATTAGCCCTAATACAAGTGCTAAAAAGGGATTTTTATTCATGCTTTGAACCTCCGTCCTTTTTCGATGTGTCTACCGATTTGTTTACAATTTGTTGTGAAATAGAAGACTCGTTATGTTTTGAAGATTTCTCTAAATTTGATGTCGCTGTAAAAATATACTGAAATAAACCACTTATCATAAAAATAATTGTAGCCGCAGTCGCAATTATGTAATGAATGATCGTGCGCTTTAGTGAGGTTGTTTTTATATTTTCATTAGACTGTAGTGTTTCAAAATTAATTTGCGTCATAACTTCGTTCGTAAATGAATCATCATTTATCATTGGAAGGTTTTCATGTTGTTCATCAATACTTTCCATATAAAGTGCTAAACAATGATCACATTCATAAAGATGTTCTTCCATAGATTCACGTTCATTACTTTCTATAAAATCTAATGTATAATTGCGCCAATCTTCTTTTGAATAATGCATCATAGAAACTCTTCCTCCTTCCAATGTTTTTTAATCCATTTTCGTGCTCGATACAGTTTCATTTCGACTGTTTTTACTTCGATGTTTTCCTGTAAAGCAATTTCTTGATAGCTCTTTTCTTCTAAGTAATGTGCGAGAACAACGTCACGGTAATTTTCGGGAAGTTCTCGCAGTTTTTGAGCAATGAGTAATTTTTGCTCTTTCGTCAATAATAAAGCCTCAATATTATGAGAGGACTGTATATTTTCCTCAGCTTCTTTACATAAGGAGAGTTCTTCACTTTCTCTAGCTTTCTTTCTCTTATAATCAATAGCGTGATTGGTGGCAATACGTGCCATCCACGTTTTTAATCCGCGAAATTGATAATTTGGGAGAGAGGTGTGAATTTTTACGAATACTTCTTGTGTAACATCTTTCGAATCTTCTTCATGTCTTAAAATAGAAAAGATAACTTGAAAAATATAATGACGATATGTTTGTACAAGGATACGAAAAGCATGCTCGCTTCCTTGCTGTGCTTTTTCAATTAATTGTTTTTCCTCAATCGGTCTCTCCCTCCTTTTTGACGCATTCTATTATATAGACGTAAAGAATGATAAGTCACCCTACACATTTTGTAAAAAAAGAATAATATATTTTTTGCGGGAGAGCTAGATGAAAAAAGGTGTGAAAAAATGGTAAAGAGAAGTATATAATGAGCAAGTAGGAAATGTTACACGGAGAAAGGATGTGAATGTTAGTAGGGAAAGGTCCATACTAACAAACATGAAAATTAAAATATTAATAGCAGATGATAACTCTTTTATTAGAGAAGGCATGAAAATTATTTTAAATACATACGAAGAGTTTGAAGTAGTAGATACTGTAAATGATGGGGAAGAAGCTGTAGCGTATTGTAAAAAGCATGAAGTTGATATTGCTCTTTTAGATGTTCGTATGCCAAATATGAACGGTGTAGAGGCGACGAAGTTCATTTGTGAAGAGACGAAAACAAAACCGCTTATTTTAACGACGTTTGATGATGATGAATATATTTTGGATGCAGTAAAAAACGGAGCGAAAGGTTATTTATTAAAAAATAACGATCCGGAGCGTATTCGTGATGCGATAAAAGGAGTATATAACGGTCAAACTGTTATGCAAGATGTTGTCCTCGATAAAATTAAGTCTAATTTAATGGAAAGTAAAGAGGAAGAATGTAAAATTGATAAGAGCCTTTTCACAGAAAGGGAGCTTAGTATTATCGCATTAATTGCAAAAGGTTTCTCAAATAAAGAAATTTCGAAACAGCTTTTTATATCTGAGGGAACAATTGCAAATTATATTACGTCAGTTTTAGGGAAAACTGGACTTGAACATCGCACACAAATTGCGATTTATTACTTAACAGGGAAAGTAGATTAATGATATGGAATTTTGGTTAACTGTAAGTAAATTAATTGTCTTTTTATATATTGTGTTCAGTTATATTTACGCAAATGTAGCAAATTTACCGTGGGTTATATTTACTTTACTTATTTACCTTTCTGTAAACGTAATGATTTCTATATTTAAAAAAGATACGTATAAAAAAATATTAATCTGTATGTCCATTGGCGTAGTTATGTTATTTACATGGAGGGTTCATCCATTTTTTATTTTGTTTTTACCTTTGAACTTATACGAAATTACATTCTATTACATAGAAAAGAATTGGCCAAGCTTTGTCGTTATGATGCTCCCAATTACGATTGCAGATGAAAGTATTCGAATGACTTATGGATTAATTGTTGCATTTTCTTTTCTCGTTTTAACTATTGCAGATCGATATATATCGCGTGTAGTAAAGCTTGAATCGCAAAATGATAAGATGCGAAAAGATATGCAACGACTTACGAAAAGCTTACATGAAAATAAAGAGTACATAAGACAATCTGAATACACATTTAAGCTAGAAGAGAGAAATCGGTTATCGCAAGAAATTCATGATAAAATTGGTCACTCGATGACGGGTGCACTTATTCAAATGGAGGCAGCAAAGAGGTTAATGGAAATAGATAAAGAAAAATCTGCGGAGTTATTACAAAATGCAATTCACATTTCAAAAGATGGAATTGAAAGTATTCGCATTACATTGAAAAATATGAAGCCACCAACTGAGCAAATTGGTATTCATCGTATGAAATTATTCATAGAGGAATTTGCCGGTAAGAATGATGTGAATATTCCTTTCGTTTATAAAGGGAACTTAGATATGATTTCTCCGATACAGTGGAAAATTATTGGTGAAAATGTTATGGAGGCATTAACGAACGCGATGAAGTATGCTGATGCGACAGTCATCTCAATTGATATTCATGTACTTAACAAGATGGTGAAAGTACAAGTGAAGGATAACGGAAAAGGTGCGGTTCTCGTTAAGAAAGGTCTCGGGATTATGGGGATGGAGGAGCGAACAGCGTCAGTAAACGGAAAAATTATTGTAGATGGAACAAGTGGTTTTGCAGTAACAATGTTGTTGCCGATATGAGGATGAATCATCTCATATGAAAAAAGTGAATAATCTCATGTGAAAAGAATGAACTTCTGCACTGAGCAGGTTCATTCTTTTTGTTTATACTAAAAGCAGAGAAACCGAAATAGGGGTGAAATGATGAATACATTAGAAATTAAAAATTTAACGAAAAAATTTGGTGATTTCATCGCAGTTGATAATATGTCTTTATCTATTAAAGAAGGAGAAATATTTGGCTTTTTAGGATCGAATGGTGCTGGTAAGAGTACAACGATTAATATGATTGCTGGTTTGTTAAGAAGTAATGAAGGCGAAATTAGCATACTAGGAAAAAATATAAAGAAACATAACCGATTTGCGAAGATGAATATCGGTATCGTTCCGCAAGATATTGCGATTTATGAAGAGTTAACTGCCTATGAAAATGTGAAATTCTTTGCTGGGTTGTACGGATTAAGAGGAGTTGAGCTAAAAGCGAGAGTGGAGGAAGCACTGCAATTTGTGGGGCTTAGCGATAAACATAAAAGTTATCCGAAAAACTTTTCTGGCGGGATGAAACGAAGATTGAATATTGCTTGTGCAATTGCACATAGACCGAAGTTAATTATTATGGATGAACCGACAGTTGGAATTGATCCGCAGTCAAGAAACTATATTCTTCAGTCTGTCCGGAAGTTAAATGAAATGGGAAGCACTATTATTTACACGAGCCACTACATGGAAGAAGTAGAAGAGATTTGTACGAAAATCGCAATTGTCGACCATGGTAAAGTGATTGCAGAAGGTACGAAAGAACAGTTAAAAGCGATTATTACAGATACGAAAGATATTTGGATTGAAGTGAAGTCAGTAGAAAATTTAGATGTAGAAAAGTTAAAAGAGATAAACGGTGTGAAAGCTGTTCAAATTGAAGAGAACGTAATCAAGGTAAACTCGGATGCAGGATTAAATAATTTAAATCAAATTATTCAGCATTTCATTAATCATGACATTGAAATTCGTTCGTTAGAGGAGCAGGCTCCAAACTTAGAAACAGTATTTCTTACGTTAACCGGAAGAAACTTACGAGATAAATAAAAGGTAAATGAAGAAAAGGTAAAGGGAGGTTCATCAATTGAACATCTTCAATATTGCAATTATGCATATTAAAAGAGATTTCAGAGACGTAAGAACTTTAGTTTTTATGTTAGCATTTCCGATTGTACTTATGCTTGTGTTAGGAACAGCGTTAACCAACGCATTTAATAGTGATAGTCATTCGATTAAAGATATACAAGTGCTATATAAAGATGAAGCGAGTAGCACGTTTTCTCAATCATTTGCAGCATTTACGAAAGAAGTGGATAAATCAGGTATTCATTTTAAAAAAGCTTCCGGCAGTATAGATGGGAAAGAAGAAGTGAAGAAAAATAAATATGCTGCTTATGTAGAGTTAAATAAAGATGGTGCAAAATTTTACGGAAGTGACAAAAGTAGTATTGAGGGGAGTATTGTGGAAGGAATGCTTACAACATTTGTTGATAAGTACAATGTAGCGGTCGAAGTTGCAAAAGTAGATCCTACTAAGGTGAGCACAGTTATTTCAAACGGAAACCATAATGATTATATAAAAGAAACATCTTTACAAGCTGCGAAAAAACCAGGTTCTATGGATTACTACGCGGTTGTAATGACAACGATGATTGCACTGTATGCTGCGATGGGAGCGAGTTCTTTAATTCGAGGAGAACGAATACGTAAAACAGGAGATCGTCTCATTGCTGCACCTATAAGTAAAGCTGAAATATTCATTGGAAAAGTACTTGGTAGCCTAGTAGCAAATGCCCTGTGCATATTACTCGTCATGTTATTTAGTAAATTTGTTTTTCAAGCGAATTGGGGCGACCATCTTGGAATCATATTTCTTATTTTATTAACACAAGTCTTTCTAGCAATTAGCTTCGGTTTAGGAATCGGATATATCACGAAAACAGCTGAAGCGTCTAGGGCAATTATTATGGTTGTTGTGCAATTAGCTTCTATTTTTGGAGGTGCATATTTCGTAGTAGAAGAAAATTTCGTTACGAATTTATCGCCATTAACTTGGGCAAATACAGCTGTTATGAAAATTATTTATGCAAATGATGTAGGGGCAGCACTACCAGTCATTTCTTTAAACATTGGAATTTCAGCACTCTTTTTATTAATTGCAATTATTGCATTACGTAGACGGGAGGGGCTATAGTATGAAGGATATTTTATGGCTCATACAAAAAACGTTATCTGTGCTTTTGAAAAATAAAAAAAGTTTACTAATTATAATTAGCTTGCCGATAATAGGGACGCTCATTTCCTTCTCGATATACGGAAATGCAGGGCAAGGAACGTTAAATATCGGGATTGTAAATAAAGAAAATGAGCCGATAGCAAATGATACGATAAAGTTTTTAGAAGGATTAAATCATGTGAATGTGAGTAAGGTTAAGGAGTCTCAAATAGAAGATAAACTCACTTCCAAAAAACTTGATGGAGTTATTACATTAGATTCTGGTTTTTCAAAAAGTGTTCGAGAAGGGAAACCAGAGCATATTGAAATTTCATCGATTAAAGGTGATCAAGTAACAGGATTTATAAAAACATATTTATATAATTATATTGATAATATAGCAGCTATTAGTAAAGTAGCAGGAACAGATCAAAGCACATTCGACAATATGTACGCAGGGTATCAAAAAAGTTCATTTAAAATGAAAACTGAGACGCTAGAAGATACTTCGAAAAATAAAGATATGACAAATCAAACGATGGGTTACCTTATTATGTTTATGCTGTTTTCAGCAGCGAACTTATCAGGTCATATTTTAAAAGAAAAAGAGAATAGAACGTACTTTAGACTATTATCAACGACGATAGATGGGAAGAAGTTTATATTATCTAATGTCGGAGTAAATATGATAATACTAACAGTACAAATTTTGATTACAATCCTATTCCTAACGAATGTTTTTCATACGAATATCAATATGCCTTTCATAGTGATGATGGGCGTACTAATGCTATTTGCATTAATCGCAATTGGAATATCATTAGTCCTTGTAGCTTTTTCGAAAAACTCAGCATCGGCAAATGCGATGCAAAATATGATCATTGTACCAACATGCTTACTTGCTGGATGTTATTTCCCATATGACATTATGCCAAGTGCAGTACAAAAAGTAGCTAATTTTCTTCCGCAGCGCTGGTTGTTAGATACGATATCAAAACTACAGCAGGGAATACCATTCTCGGAGTTGTATTTAAACATTTTAATTTTATTCGCTTTCGCAATTGCATTCTTCTTAATTGCTATTTATAAGTTTGGAAGAAATAATGATGCGAGAAATTTTGTTTAATGTGAAAAGGTGTGGCTTAATGCCATACCTTTTTTGTTTGAAATTTAGAGTATCTTTTGTAGTATAGGAATGCTTTTGTAGAGCACTTCGTTATGTGAAGCATGCAAAACATATTTATTTCCCTCTAGAAGAAAAACGCTATGTAGAACAGCGTTACCGTCACCATGTTTTGTAAGTAAATCACCGACGACTTTGCCGTCTGTCCATTTCAGTTTGGAATGTGAAGGGACGACTTGTAAATATTGAGTTGTTTCCTCTCCATCTCCGGCAATGAGTGTCGTTTCAATATTTCTTTTTTGTATAATAAATCTATTTGTATTTAATATATCGAGGAAAGGGTTTTTCATTTTCATCTTACTATAAGGAAGAAATGTAATAGAAGAGTCGGATTTTATAAATAAATAATTTCCGTAATCTTTACAAGGAATAACATCTTGTAATCCTGGAAAGTAAATGTGTATCGCCTCAACTTTATTCATTTTATGTAAGATGCTTAAGTAACAAATATATTGTTCCATATAAAAATGAACGATATTTATTTTAGAAGAGGCATGGATAGGGAGACTGCCTCCAGTCCAATAACTATAATTTGGTGGAGATCCAGCGTTTGGTGTGCAGAGTATTATAAGTTGATTCACATCATTTTTATATTCGTCACTTTGAACGTAAGAACGTCCAAGAAGGCCGCCCATACTATGACAAATTAAATTTAGTTTATCGCAACCTGTAATCTTTTTAGCATAAGCAATCGTTTGTAATAAATATTTTTGTGTAGAAAGAACAATACGCTGCCGCCAGTCATAAAAACAGATGAACAAGTCTTTATTTCGTTCGTACCCCATACTTTCTAGCATCATGATGAATGGTTCGTAAACAAATGCAGAAAGTCCAAAACTCCAATTACCAGTGCCGGGAATAATAATATTGCTCATTGAACCGAAAAGACCTGGGATAAAAACAATAGGAGTTTTTCCTTTTCTCATATTCGTATCTCCTTTAACTGTTTAGTATCAATAAAAATAAGAAATACATTTCGTATGAAAACATATTTAAATGAAACACTACGAAATAGTAAGGAATATGATTGGAAGGAAACCAAAATGATTAAAAAAATATTAAGAGTTACTTCTATTATTATTGCTATTTTCGTTTTTATTTTAATTTGTATGCATATCGATGTTACCTTAGGTAGGAAAATGGAAGCTGGAAAAAACATGCCGACAGAGTATGCGCCTCATTATAGTGATTTTCAATTATATGTAGAAGGGAAATCATTATATGAGCAGCTATTTGAAGATATTAAAAAAGCGAAAAGCTCCATCTACACTTATTTCTTCATTTTGTCGGATGATAAAAGTAGTCATACTTTTTTAAACTTATTAAAAGAGAAGGCAAAAGAAGGAGCAAACGTCTATTTATCAGTTGATCGCATTAATGATTTATCATTTGAAAGAAAGATGATAAATGAATTACGGGAAAGTGGTGTGCATTTTACATATAGTAGAAAACCTGCATTGCCATTCGGATTTTATTCACTTCACCATCGTAATCATCGCCGTATTACGACGATTGATGGGGATATTGGCTATACAGGCGGATTTAATATAGGAGATGAGTACTTAGGGAAAGATAAGCGATTTGGATATTGGCGTGATTATCATGTACGGCTTAAAGGAGAAGGAGCAAAAGATTTAGAACAGCAATTCGCTTTAGATTGGAAACGAGATACGAAAGAAGAGATAAAGAGGAGTACGAATAAAGCTAGTAAAGGGAATACATTACATACTATGACTAGTTACAATGGGCATTACGTTGCTGAAAAATATATAGAGCTCATAAAACAAGCTCAGCACTCCATTGTAATTGCAACGCCGTATTTTATAGCAAAAAATAAAGAGTCCATGAATGCTTTAATCGCAGCACAAAAGCGTGGTGTTACAGTAAAAATACTTTGGTCATATAAACCAGATCTACCTCTTATAAAAGAAGCGGCGTATCCATACATACGTCAAGCTGTTAATAATGGGATTACTGTATATGGGTATAAAAAAGGAATGTTCCATGGCAAATTAATGCTTATTGATAATGAATTAACCGTTATTGGTACAACAAACTTTACTTCGCGTAGCTTCAATATAAATGATGAAATGAATTTTTATATTTATGGTGGTCCTATTGTAGGACAAGTTAATAAGGCGTTAACAGAGGATTTTCATGATTCGAAAGAAATGACGAAAGAGTTTTTTGAAAAGTTATCTTTTTGGGAGCGTTGTAAGGAGAAAGTGGCGGGATTGGTTGAGTTCTATTTGTGATGATGGATTAGAAAAGGGTGCCTACAAAAGGCACCCTTTTTGGTGGGAAATCATTATTTTTCATGCACCAGCATCGTAACATCATCATTAATCAACGTCCCCACATGTTCACCTAAACATATTTTTTTCATCACTCCAGGCTCATCAAAGTTAAAGACATGTGCTGGTAAATTGTAGTCCCGGGCAAGCAGTAATGCCGCTTGATCCATGACTTGTATATTTTGTCTAACGACATCATTATAGTTTAGTTTGCTGTACATTTTTGCTGATTTGTTATGCTTTGGATCACTTGTAAAAACACCATCGACACCTTGTTTTGCGACTAATATGGCATCACTATTCATTTCAATAGCCCTTTGTACACTTGGATAATCTGTTGTCACGAACGGTTGCCCGTTTCCGCCTCCAAAGATAACGATATAGCCGTTATCTAAATGGTGGACTGCACGTAAGCGAATGTATGGTTCAGCTACTGCATTAAATGGAATGGACGTCATAACGCGTACTTCTCTATTTGTTTTACTTGTTAAAACACCGCGAAGCATTAAGCTGTTAATGATCGTACCTAGTGTACCGATATTATCAGCTTCTACGCGATCAATTCCCCACTCTTCAGCTAGATGCCCCCTAAAAATATTACCGCCACCGATGACGATGGATACTTCGATACCTAAATCAACAATGGATAAAATTTCGTTTGCGATATGTTCTAATCGTTTGGAGTTAAAGCTATTTCCAGTTTGATCGGCAAGTGCACCGCCGCTTAATTTAATTAAGACACGTTTATATGGCCTCATAACAATTCCTCCCTATATAGATCGCAATAAAAAAGGAACAAAGGCGAATGCCTTTGTTCCTTTTTAAGAAAATGAAAAAGAAAAGAAGAAGATAGGACGAATTGCTTTGTATAGTTTTTCATAACATCCACTCCTTTTCATTTTGATTTGTTTTAAGTATATATCTTTTTGATTATACGAAACAATCTGATTACTTATCAAGTTTATTTTATCGTTTTTTAACAAAATGGTGTCAATGAAAAAAAGAAGAAAAATATTTGAATTTTTTGTGACGAACTTGTAGGTTTTTGTATGATTTTGTAGGTTCGCTTATAAGATGTGTGAGTAGCTTTTATAAATTCAAATTGAAAGCGTTCGCATGAAGGGGATGAACATAAATGAAAAAATTCGGATTGGCAACACAAATTTTTGTCGCGCTTGTTTTAGGGATTGTAGTAGGGGCAGTCTTTTATGGCAATAAAACGGCGATTTCTTATATCACACCAATTGGGGATATATTTATTCACTTAATTAAGATGATTGTAGTACCAATTGTTATTTCAGCATTAATTGTTGCAGTAGCTGGTGTAGGAGATATGAAGAAGCTTGGGAAACTGGGTGGTAAGACAATTCTTTATTTCGAAATTATTACGACGATTGCTATTTTAATGGGATTACTTGCAGCGAATATATTCCAACCAGGTACTGGTGTTGATATGAGTAATTTACAGCAAAGTGATATTTCTTCTTATAAACAAACTGCAGATGCAACAGAGAAGAAAGGTTTTGCTGAGACAATTGTTCACATTGTACCGAAAAACGTATTTGAATCGATTGCACAAGGTGACCTATTACCGATTATATTCTTCTCAGTATTATTCGGCTTAGGAGTTGCGGCAATTGGGGAAAAAGGAAAGCCTGTCTTTAACTTTTTTGAAGGCGTACTCGAAGCCATGTTTTGGGTTACAAATCAAGTTATGAAATTTGCACCATTTGGTGTATTCGCATTAATTGCCGTTACGGTTGCAAAATTTGGTGTAGCAACACTACTTCCGCTAGGAAAACTAGTGCTAGCTGTATACGTAACTGTTATACTATTCGTTGTGATTGTATTAGGTATTAATGCACGAATGGTTGGAGTAAACATTTTTACATTAATAAAAATTTTAAAAGAAGAATTGATTCTTTCATTTACGACAGCAAGTTCAGAAGCTGTTTTACCTAATATAATGAGAAAAATGGAAGAGTTCGGTTGTCCAAAGGCAGTTGCCTCTTTCGTAATTCCGACAGGTTATACATTTAACTTGACTGGATCGGCTATTTATCAAGCGTTAGCGGCATTGTTTGTTGCACAAATGTACGGTGTGCACATGTCACTAACGGAGCAAATAACGTTATTATTCGTTCTCATGTTAACATCCAAAGGTATGGCGGGAGTTCCAGGTGCATCGTTCGTTGTTGTATTAGCAACGTTAGGTTCAATGGGGTTACCACTAGAAGGTATCGCATTAATTGCGGGAATTGACCGCATTTTAGATATGATTCGCTCATCTGTCAATGTATTAGGAAATGCATTAGCGGCCATTGTTATGTCGAAGTGGGAAGGCGAATTCGATAATGAGAAAGCAAAACAATATGTAGAAACAGTCAAAGAAACAAAAGCAGCATAAGAAATCGTTAAGGAGTGAATAATCATGGCAACATTAACTGAAGTTAAAAATGGTGTTCGAATTGAAAAAGATTTTTTAGGTGAAAAAGAAGTACCAAACTATGCATACTACGGCGTACAAACAATGCGTGCAGTTGAAAACTTCCCAATTACAGGATACAAAATCCATGAAGGTTTAATTAAAGCGTTCGCAGTTGTAAAAAAAGCTGCAGCGCTTGCGAATACAGATGTAGGAAGATTGGAATTAAACAAGGGCGGTGCGATTGCAGAAGCTGCTCAAGAAATTCTTGATGGAAAATGGCATGATCATTTCATCGTAGATCCAATCCAAGGCGGAGCGGGTACTTCAATGAACATGAATGCAAATGAAGTCATTGCCAATCGTGCTCTTGAATTATTAGGAATGGAAAAGGGAGACTATCATTATATTAGTCCAAATAGCCATGTAAATATGGCCCAATCAACAAATGATGTATTCCCAACGGCGATTCATATCGCAACGTTAAATGCATTAGAAGGCTTATTACAAACGATGGGTTATATGCATGATGTATTTGAATTAAAAGCCGAACAGTTCGATCATGTGATTAAAATGGGACGTACACATTTACAAGACGCTGTGCCAATTCGCCTTGGACAAGAATTTAAAGCGTACTCACGTGTACTTGAACGTGATATGAAACGCATTCAGCAATCACGTCAACACTTATATGAAGTGAACATGGGAGCAACTGCAGTTGGTACAGGCTTAAATGCAGATCCAGAATATATTGAAGCAGTTGTAAAACATTTAGCTGCAATTAGTGAATTACCGCTTGTTGGTGCAGAAGATTTAGTAGATGCGACGCAAAATACGGATGCTTATACTGAAGTATCTGCAGCGCTTAAAGTATGTATGATGAATATGTCTAAAATTGCGAATGACCTTCGCTTAATGGCATCAGGTCCGCGTGTTGGTTTAGCGGAAATTATGTTACCAGCTCGTCAACCAGGTTCATCTATTATGCCAGGGAAAGTAAACCCTGTTATGCCAGAAGTAATTAATCAAATTGCGTTCCAAGTAATTGGTAATGACCATACAATTTGCCTTGCTTCAGAAGCAGGACAATTAGAATTAAACGTGATGGAACCAGTACTTGTTTTCAACTTACTTCAATCGATTAGCATTATGAATAACGGTTTCCGTGCCTTTACAGATAATTGCTTAAAAGGAATTGAAGCGAATGAAGATCGCTTAAAAGAGTATGTTGAGAAAAGTGTAGGAATTATTACAGCCGTGAACCCTCATATCGGTTATGAAGCAGCAGCTCGCGTTGCGAAAGAAGCAATTGCAACAGGCCAATCCGTTCGAGAACTTTGTGTGAAAAATGGTGTATTGTCACAAGAAGACTTAGAGTTAATTCTAGATCCATTCGAAATGACACACCCAGGGATTGCAGGAGCAACTCTTTTAAAGAAAAATTAAAAGAAGAGGGGGACAATCCCCTCTTTTTTGTTTACAATATAGAAATGCTATATATGAATAGAGGTAGGGATGTTATGAGCAAGTTTACAGTAGCTTCTAATGGTGCATTAGAAACAACATTAAGAGGAGCAGAAGTATTATCAACACCACTTTTAAATAAAGGGGTAGCTTTCACACAAAATGAAAGAGAAGAGTTAGGTTTAAAAGGGTTATTACCGCCAGCGGTTTTAACGTTAGAAGAACAGGCACGCCGAGCATACGAACAATTTAGTTCTCAGCCGGATGATTTATTAAAGAATGTATACTTAACTGCGTTACATGATCGAAATGAAGTATTATTTTATCGTATATTAACAGATCATTTACGTGAAATGTTACCGATTGTATATACACCAACTGTCGGTGTAGCAATTCAAAGATATAGTCATGAATATCGTAAACCACGTGGTGTTTATTTATCAATTAACGATCCATCAGGTATCGAAGAAGCATTCACGAATATCGGTGCAACAGCTGAGAACATTGATTTAGTCGTTGTAACAGATGGAGAAGGCATATTAGGAATTGGTGACTGGGGCGTTGGTGGTATTAACATCGCAATCGGAAAATTAGCTGTTTACACTGCTGCAGTTGGAATCGATCCTAGTCGTGTATTACCGGTAATTTTAGATGTAGGTACAAACCGTGAGGAGCTATTAAACAATCCATTTTATATTGGAAATCGTCACCCTCGTATAACAGGTGAAGCTTACGATGAATTTATTGATACGTTTGTACAAGCGGTAAACAAACAATTCCCGAAAGCACTTTTACATTGGGAAGACTTTAGCTCTCGTAACGCACGAAAAATTTTAGATAAATATCGTCATGATGTTTGTACGTTTAATGATGATATTCAAGGTACAGGTGCAGTTTCACTTGCGGCAGTATTATCGGCAGTGAAAGCTTCTGGTGTACCGCTAAGTGAACACCGCGTTGTTGTATTTGGTGCTGGTACGGCTGGAATCGGTATCGCAGATCAAGTTAGAGATGCGATGGTCCGCGTAGGCGTATCTGAAGAAGAATCATATAAGCGTTTCTGGTGTATTGATCGTAACGGGTTAGTTACAGATAATATGGAAGATCTTCTTGATTTCCAAATTCCGTACGCAAGAAAAGAAGCAGAAGTAAGTGAGTGGAAGCAAAATGATGTGATCGGACTTGCTGAAGTTGTGAAACATGTAAAACCGACAATTTTAATTGGCACATCTACTGTTGCAGGTGCATTTAAAGAAGAGATTATTAAAGAAATGGCTTCTCACGTAGAAAGACCAATCATTTTACCAATGTCGAATCCGACGCCACTTGCTGAAGCAAAACCAGCAGATTTAATCGAGTGGACAGAAGGAAGAGCGTTAGTTGCAACAGGAAGTCCATTTGAACCAGTTACATATAACGGTGTAACGTATGTGATTGGACAATCAAATAATGCACTGATTTTCCCAGGGCTTGGTCTTGGAACAATTGTAGTACGAGCAAGCGTCATGACGGATGGAATGTTCGCAGCAGCTGCTGAAGCAGTTGCAAGTATGGTAGATACAAGTCAGCCAGGAGCACCTATTTTACCAGAGGTCGAAGAATTACGTAATATCTCAGAAATGGTTGCAATTGAAGTAGCTAAAGTTGCAGTTGCAGAAGGTGTTGCAAGAGTGAACTTAAGTGATAACGATATCAAGATGGCAGTGAAAGAAGCAATGTGGAAGCCAGAGTATCGCCAAATAAAAGCGGTAGAAAAGGTTAGAATATAGAAAAAAAGCCCGTTTATAACAATAAGCGGGCTTTCGCTTTTACTACTGAAAAAAGTATAGGAAGTGTCACCTTTGAATTGGAATCAATTATGGAAGAAAGATATGTCCCTTTTAATTATATTAATGGTCGTTGTTCCGATTGCTGGGGAGCTGAACTTTCATCCCTTTAATGATACGTTTCGAGTTAGCTTCGGTACACCGCTATTCTTCTTTTTATTATTATTTTTAAGAAGAGTACCAGCAGGAGTTGCAGGTATTCTTGTTGGTATATCTGTAGTCTTATTCCGAGTATGTCTTGACTGGATCATGCAAGGTTCATTTCATATGACAGAATCATTTTATTTGCGTTATCCTGTGTTCTTCTATTATTTTATTTATGGCAGTTTTTTTTCGCTTTGCAGGGTAAATAAGTTCCATCAGAAACCAATCATTATTGGATGCCTTGGAATTTCAATTGAAATTGTTGCAAGTATGTCAGAACTTGCGTTTTATCACATGTTAGTACTAGGTACAACAATAACGATTTCTGAAGTAAATAAACTCATCATTATTGCTATTTTTCGTAGTTTCTTTGCACTTGGTTTTTTAAATATGATGAATTTATATGAAACGAAATTAAAAGAATCGCAAGTTCGAAAAGAAAATGAAAATATGTTAATGCATCTTTCTAATTTATATGTGGAATCTGTTCATTTGAAAAAGATGTTACAAAATGCGGAGTTAATTACACAAGAAGCATATCAACTATATCGAAATTTACAAGTAAGCGCTGATTCAAGTAGTAAAACAGCATTGAAAATAGCGGGGGAAGTGCATGAAATAAAAAAGGATAATCAAAGGATATTTGCAGGATTATCTAAACTGTTATTAGATAAAAATGTGGCTGAATATGTAGAAGGACATGAGTTAGCAGAAATGATTGTTAGAATAAACGAGAAGTATGCTGAAATGCTAGAAAAGGATATACGTTTTTCTAAACATATAGAAGGTGAGCATGCTGCATATCACGTGTATACAGTTCTATCAATTTTTAATAACCTCGCTGCAAATGCAGTTGAAGCAATTGAAGATAAAGGTGTCGTTATTATTAAGCTATATAAAAGAGATCAACATATATTTTTTGAAGTAATTGACGATGGACCTGGTATTGCACAAAAGTATAAGAAATTAGTATTTAAGCCAGGGTTTACTTCCAAGTATGATCAAACGGGAACACCGTCAACTGGTATTGGGCTTTCTTACATAAATGAAATGGTAACAGAGCTAGGCGGAGAAGTGAGATTAGAAGGCCGAGAAAATAAAAGAGGATGTAAGTTTATCGTTTGTTTACCGGAGGGTAGTTTAAAGCGGGAAGGGGAATAGATTTGTTTTATTATATCGTAGACGATGATGAAGTTTTCCGTTCGATGCTTTCGCAAATTATTGAAGATGGAGATCTTGGAGAAGTAATTGGTGAGGCGGATGACGGAGCTTTTATTGAGGCGGATCAACTAAATTTTAAAAAAGTAGATATTTTATTTATTGATTTATTGATGCCGATGAGGGACGGAATTGAAACAGTTCGTCACATTGCGTCAACTTTCACGGGGAAAATCATTATGATTTCTCAAGTGGAATCGAAGCAGCTTATAGGTGAGGCATATACACTTGGTGTAGAATATTATATTACAAAACCATTGAATAAAATCGAAGTTGTATCGGTTGTACGCAAAGTGATGGAGCGTATTAGATTGGAGCGTTCTATACACGATATTCAAAAATCATTGAATAACGTGTTTCAGTGGGAAAAACCGCAATTGCGTACTGAACCAGTGCAAGAAGGAAAAAAGATAGGGGATTTAGGGCGCTTTTTACTATCAGAACTCGGTATTGCGGGAGAGAATGGAAGTAAAGATTTACTTAGTATGCTGGAATATTTATATGGTCAAGAAAAGGCACAGACATTTGAGTTTGGCTTTCCTGCGTTAAAAGAAATTTTCCATCATATTACGATAAGGAAATTAGGGGATTTAGCTTTAGATGCGGATATTGATAAAGAGAAAAAAGCGTCTGAACAAAGAGTACGTCGAGCTATTTATCAGTCGTTAAATCATTTGGCTTCTTTAGGATTAACAGACTTTTCAAATCCAAAATTTGAAAGCTATGCTCCAAAATTTTTCGATTTTACCGTAGTTAGAAAACGGATGACAGAAATGACGAAAGATGAACTCGCATCTTCTGGTCATACGCGAATCAATACGAAGAAGTTTATTCAAGTGTTGTATTTTGAGGCGAAGAGGTTGATGGAGATAGAGTGAAGAAGATGCTTATAAATAAGCATCTTTTTTTGTTAAATCAACATTTTATATTTTCTCGTGGAGCATGTAAAATGTTAAGTAAGAGAAAATGGTTTTATATTAAGGAAGTGTCAAAGCGATGAGTTTCACATTGAATAAATCGATTATTAAAGAAGTGTGCGGAGAGACCTCATATAAAAGAGGTGAAGCCTATTATAAATCAAATAAAGTGATAATAAATCATTATGATGAAAATAAAGAAATTTGTGAGGCGACAGTAAAAGGGAACGAGGAATTCCATGTTACAGTAGAAAAAGCTAAAAAGGGTGATGTTGTTGCAAAATGTAGTTGTCCTTCATTAGCGTCTTTTCAAACGTACTGTCAACATGTTGCAGCAGTATTAATACAAATAAACTATAATCAACAAACAGGTGGAATGAGCTCCGCTAGTAACAGAAATGATCAATTGACAAGTGGTATGTTTCAGCTGTTTGCAGATAAACCACTGAGGCCAAAAAGTAAACAACACCGTTTTGATACACGTGAAATATTAGATATTGAGTTTATATGTACACCAGTTGCTACGAGAAGTGGTGGGGCTCTTCTTGGAATTCAATTGAAACTTGCCAAAGTGTATTTCATAAATCATATTAGAGAATTTCTTTCTAAGGTGGAGAAAAGGGAATCTTTTCATTGTTCAAATGAATTTACATATACACCAGATGTACATAGTTTTAAACAAGAAACGGATGCAATTATTCAGCAGCTCATTAAAATGTATCATAATGAAAAAATGTATGAAGATACGCTAGAAGTACATGCGAAACAAGATGAAAGTATGATATTTATACCGCCAGCTTCGTGGAAGGATATGCTCTCTTCACTTTCTAAAGTTGAATATGTACAGCTGAAACAAAATGAACAACTGTTTCAGGGATTACAAGTTTCAAAAGGTTTGTTGCCGTTACACTTTGAATTTACGAAGGGAAATAATGGCGGATTTACACTTCATATAGATGGTTTAAATCGTGTACAAGTTATGGATATGTATAACAATGCACTTTACGATGGGAAATTATATCACTTACACATTGAAGATTGTATGCGACTTATTGAATTACAAAAGATGATGAGTCGCTCAAATAGTAATCAGTTTTATATTCCAGAAAGTAAGATGGAACATTTCGTCGCGAAAGTTGTACCAGGATTAATGAAGCTCGGAACTGTACACATTGATGAAGTAATATCGGATCGTGTTGAAACACCTTCGCTAAAAGCGAAATTGTATTTAGACCGCGTGAAAAGTCGCTTATTAGCAGGTCTTGAATTTCACTATGGGAACGTCATGATTAATCCGCTAGAAGAGGATGGACAGCCGTCTGTTTTTAATCGTGATGAGAAAAAGGAAAAAGAGATTTTAGACATTATGAGTGAAAGTGCCTTTGCAAAAACAGAAGGCGGTTACTTTATGCATAATGAAGAAGCTGAGTATAACTTTTTATATCACGTCGTGCCAACATTAAAAGGTTTAGTTGATATTTATGCGACGACAGCAATCAAATTGCGAATTAGTAAAGGGGATGCAGTTCCTCTTATTACAGTGAGAAGAAAAGAAAGAATTGATTGGTTGTCATTTCGTTTTGATATAAAAGGAATACCAGAAGCAGAAATTAAAGGTGTATTAGCGGCCCTTGAAGAGAAACGTAAATATTATCGATTGGCGAACGGTTCGTTTTTATCGCTAGAGAGTAAAGAGTTTAATGAAATTAATCAGTTTATAAAAGAATCAGGTATTCGGAAAGAATTTTTACATGGAGAAGAGGTAAATGTTCCACTTATTCGGAGTGTAAAATGGATGAACGGACTTCATGAAGGCAATGTTTTAAGTTTAGATGATTCTGTTCAAGAGTTAGTAGAAAACATTCAAAACCCGAAAAAATTAAAGTTTGCTGTGCCAAATACTTTAAATGCAGAAATGAGAAAGTATCAAGTATATGGGTTCGAATGGATGAAAACACTTGCTCATTACCGTTTTGGCGGTATTTTAGCAGATGATATGGGACTTGGAAAAACGTTGCAAAGCATTGCTTTTATAGATTCTGTTTTGCCTGAGATTCAAGAAAAGAAACTACCTATATTAGTCGTTTCACCATCATCTCTTGTTTATAATTGGTTTAGTGAATTGAAAAAATTCGCCCCGCATATTAGAGCAGTTATTGCAGATGGAAACCAAGCAGAGCGCCGGAAAATTTTGAAAGATATAACGGAATTTGATGTCGTAATTACGTCATATCCATTACTGAGAAGAGATATAAGATTATATGCAAGACCATTTCATACACTATTCCTTGATGAAGCGCAGGCGTTTAAAAACCCTACAACGCAAACGGCAAGAGCTGTGAAAACAATTCAAGCTGAATACCGTTTTGGGCTAACGGGTACACCTGTAGAAAATTCATTAGAAGAGCTATGGTCTATCTTCCATGTCGTCTTCCCAGAATTATTACCAGGAAGAAAAGAGTTCGGTGATTTAAGGCGTGAAGATATAGCGAAGCGAGTGAAACCATTCGTATTAAGACGATTAAAAGGGGACGTATTAAATGAGTTGCCAGAGAAAATAGAGCACTTACAATCATCGGAGTTATTACCCGATCAAAAGAGTCTCTATGCTGCTTATTTAGCGAAGCTAAGGGAAGAAACGTTAAAGCATTTAGACAAAGATACGTTACGTAAAAATAAAATTAGAATTTTAGCTGGTTTAACGAGATTGCGACAAATTTGTTGTCATCCTGCTTTATTTGTTGATGATTACAAAGGAAGTTCAGCTAAATTTGAACAACTGTTAGAGATTTTAGAGGAATGTAGAAGTACAGGGAAGAGAATATTAATTTTTTCTCAATTTACGAAGATGCTTTCCATTATTGGTCGTGAGTTAAATCGACAAGCAATTCCATACTTTTATTTAGACGGGAGTACACCAGCGCAGGAACGTGTAGAGCTGTGCGATCGGTTTAACGAAGGAGAAGGAGATCTATTTCTCATTTCTTTAAAAGCTGGTGGTACCGGACTTAATTTAACTGGTGCAGATACAGTAATATTATACGATTTATGGTGGAATCCAGCTGTTGAACAACAAGCGGCCGATAGAGCGTATCGAATGGGACAAAAAAATACAGTGCAAGTTATAAAGCTAGTAGCTCAGGGAACAATTGAGGAGAAAATGCATGAACTGCAAGAAAGTAAGAAAAATTTAATCGCTGAAGTGATTGAGCCGGGAGAAGGGAAATTGTCCTCAATCACAGAGGAAGAAATTCGAGATATTTTAATGATTTAATATAAAAAAGCTATGCCTTCAAATTTATGAGGGCATAGCTTTTTTGTTGTAATAATTATATTTTGTTTTGTACAAAGTAAAGAAATCAAATGTTATTTAAATTACTTCTTTGTACCTTTACTTTTGTATGGTTTGGCAGCTGCCTTTTTCTTTGCACTTGATTGCCAACGGTTCCATCCTTTACTTCCTGTACCTTGTCCTACACCTTTTTTCGGTTTTGCTTTCGTTTTACTCATATGATCACTCCGTTATATAAAAATCTTATTTGATAATAGTCAATGATTTAGAAAATACTCTTTATAAATGACTATGATTGCTTTAAGTAAAAATAAACTGCTTGAATGCTATAGTATATCATGAAATTGCAAGTAAACTGAAAGGAATTATAAAGAAAATGAAAATAATAAGAAATACTGCGGATTCTATATTCCGAACGATCACATTAATTATTGTGTATACGTTAGTTTCGGTCAGTGAAACATTTTTTGGATTGACGAGGCAGAAAAAGTAAAGATGTTAAATTAACAACAATCAATAAAGCCGTAAAATAAAGAATTGAAAAATATTTTAAAACTTTTTGTTGACTTTCTTTATTTTTTGTATAGAATAATCATTAATAAAATGTTTCAGAGATGTGACAACAAAACGACTATGAAAGGACGAGTAGTAGTAGGACGTAGTTTAAGCGAGTCAGGGGTGGTGTGAGCCTGATACGAAGCCTATTATGAAGAACCTCCTGGAGTTGCTAACCGAAATCCTTTATAGGAAAGTAGACTTAGCCGGGAACTTCGCCGTTACAAGAAGAACAGTATCGAGATATTTCATCTCCGTATTGTATAAGTGAGCAACCTCTGTTGCTAATTTGGGTGGTACCGCGGAACCAAAGCCTTTCGTCCCAGTTTTTTGGGAAAGAAGGGCTTTTTTTGTTGGCTTCTTTTCACAACATCCAAACATTTTAGGAGGAAACCACCATGTATCAATCATTAATGACAGTAAGAGAGACTCAAATTGCAATTAAGGAAGTTAAAACATTTTTCGAGGACCAATTAGCAAAACGCCTTGAACTATTCCGCGTATCTGCACCATTATTCGTAACGAAAAAATCAGGATTAAACGATCACCTAAACGGTGTAGAACGTCCAATTGAATTTGATATGTTACATTCAGGAGAAGAATTAGAAATTGTTCATTCACTAGCGAAATGGAAACGATTTGCATTACATGAATATGGATATGAAGCTGGTGAAGGTTTATATACAAACATGAACGCGATTCGTCGTGATGAAGAACTTGATGCAACGCATTCCATTTACGTTGACCAATGGGATTGGGAAAAAATCGTTCAAAAAGAATGGCGTACTGTCGATTACTTACAAAAAACAGTACAAACAATTTATGGAATATTCAAAGATTTAGAAGATCACTTATTTGAAAAATATCCGTTCCTTGGAAAGTATTTACCGGAAGAAATTGTTTTCGTTACTTCTCAAGAATTAGAAGATAAATATCCAGAATTAACACCGAAAGATCGTGAACATGCAATTGCGAAAGAACATGGTGCAGTCTTCATTATCGGAATTGGTGATGCACTTCGTTCAGGTGAAAAGCACGACGGACGCGCAGCTGATTATGACGATTGGAAATTAAACGGTGACATTTTATTCTGGCACCCAGTACTACAATCTTCATTTGAATTATCATCAATGGGAATTCGTGTTGATAGTAAATCACTTGATGAGCAGTTAACGAAAACTGGTGAAGACTTCAAACGTGAGTATGATTTCCATAAAGGTATACTAGAAGACGTACTACCATTAACAATCGGCGGTGGTATTGGACAATCAAGAATGTGCATGTACTTCTTACGTAAAGCTCATATCGGTGAAGTTCAATCTTCTGTATGGCCTGACGATTTACGTGCAGCTTGTAAAAAAGAAAACATTCATCTGTTTTAATAGAAGTGATGGAATAGCTTAAATATAGAGCTATTCCCTCTTTTTTATAAAACATTACTTATTTATTACCGAGTTCTTCCGCTAAACCGATTAAAATTCCTTCGACTCCACGAATGTAGCAGAGACGATACGAGTTCTCATACTGAACTACTTCACCAACGAGCTCTGCACCATGCTTAGTGAGTCTCGATACCATTTCGTCAATGTCTTCAACGGTGAACATGACGCGTAGATAACCGAGGGCGTTTACAGGAGCATTTCGGTGATCTGATATAGTAGGTGGGGTGAGAAATCGCGAAAGTTCAATTCGGCTGTGGCCACCTGGAGTGACCATCATAGCGATCTCTACGCACTGAGAACCGAGTCCAGTTACGCGACCAGCCCATTCACCTTCGACATTGGCTCGACCTTCGAGATTCAAGCCAATCTCCTCAAAGAAAGAGATTGCGTTATCAAGGGATTCTACAACGATGCTGATATTGTCCATTCGTAGTAATTTGTTTTTTGCCATAGTCTTATCTCCTTATGTATAAAAGTCTATTATTTAATTATCCTCATAATTATACTACTAAGTAGTTACAAATTCCTTTCAGTCAAAAACACCTTGTCACAGTATAGGAAAATGTGACAAGGTGTTTTTTAATATGTCATATAGCATCGTGTTAACGAACAGCTTTTTATTTAATAGGAAGGTAATACATTAATATGATTTTTTTAGCATTACTAAATATATCAGATTAGCTCATTTGCACGAAAGGCTCAATTTTCGCCATAAATGATTGATGCAGCGCCTCAACGCCTGTTACTAAATGAAGGCGGTCAATAACGACAGACACTTTAATTTCTGATGTACTTACCATTTTAATATGAATATCTTCTTCTTTTAAAGTAGTGAACATATTTGCAGCGACACCTGGGTTAGATACCATGCCAGATCCTACGATTGATACTTTTGCTAAGTGATTTTCATGTTCTACAGATTCATAGTGAAGAGTTTCTTGATTTTGTTCCAAAACTTCTAAAGTTTCTCTTAAATCATTCGAATGAATGGAGAAGGAGAGGTGTACAGTTCCTTCATTTGTAATACTTTGAATGATGATATCTACATTAATGTGTGCTGCTGCTAATGTAGAGAAAACTGTTGAAAGCGAGCCTTGTTCTAATCCTTTAATTGTGACACGTGTAATGTTATCCTCAAATGCAATACCTTTAACGATTGATTGTTGTTCCATGTTACATTCTCCTTTTACAATTGTTCCGTTTTCTTGTTCCATACTTGAGCGAACTTCTAAAACTACATTATGATTTTTAGCAAACTCAACAGCGCGCGGGTGTAATACGCCAGCACCGAGATTAGCAAGCTCTAACATTTCGTCATAAGAAATTTCGTCTAATTTGTAAGCATCTTTTACAACTCGTGGGTCCGTCGTATATACACCTGTCACATCCGTATAAATATCACATTTTTTTGCTTTAAGTGCAGCAGCTAATGCGACAGCAGTCGTATCAGAGCCACCACGGCCAAGCGTTGTAATTTCATTTTCTACACTTATACCTTGGAAACCAGCTACGATAACAATCGCACCTTCAGCAAGATAAGATTGAATACGATCTGTATGAATGTCAGTAATCCGTGCACTACTATGTACAGATTCTGTCGTAATACCTGCTTGCCACCCTGTTAATGAAATTGCATGATAGCCTTTTGCTTGCAGTGCCATTGTTAATAATGAAATAGTTACTTGTTCTCCTGTAGATAGAAGCATATCCATTTCACGTTTACTTGGATTTTCTGTGATAGCGTTAGCGAGTGCGACAAGTTCATCTGTGCTTTTTCCCATTGCTGAAACGACAGAGACAATGCTATGACCTCGTTCATATTCTTCAATAATTAAATTTGCTACATGTTGAATGCGTTCGACGCTTCCGACAGAAGTGCCACCAAATTTTTGAACAATTGTTTCCATTACAAATTCCTTCTTTCGTCTATTTTTAAGAATAGATTAGGAAATATATAAATCCCCAATACTCCTGTAGTTACCAGAAAGACAAACAAAAAACACCATCTCAAATAAGTGAGGATGGTGCTGTTACAGGAAAAGGGAAACAGAAAACGGAGCTAATAAAAAAACCGCCAAAAAAGGAATATCATACAAAAATGATATCTCTTTTTTGTAGATAGCTCTTCATACGTACACGTCTGTACATATGACAGTTCTGTTTCTATTCGAAAACAGCCCCAATTGATAAATGCAGAGAAATTTATCAATTTCGGCAATACTTCCTTTCATCTAAGTTCATAGACATCTCTGTGTCTCCATTAGAATACTCATAAGTATCGCAACCTCTATCTCACGTTTTAGGCGAGAGTGTTTGATTTATGAAGTTGTTGGTAACATTTGTTTTATAATAATTTAAATTTTTCGTGGAATCAAGTGTTATATATATATTTTAAAAATTCTTTCTTTTTTCTGAGGAAGTTTGTGAAAAATGTAGCAAAATAAATTCATTGCATGTACATTAAAGTTATAGTGCATAGGAGGTGGGGAGAATGAAAAGGAAACAGCCTATTTATGTTGCGACAAAAATGAACACGACGATGGAAAAATTATGGGAATATACGCAAGAACCAGATATACATACAGAGTGGGATGCTCGCTTTACTGAAATTTCGTATTTAGAGAAAAAAGAAGGGGAACCACAGAAGTTTTTGTATAAAACAAAGATTGGATTTGGGCTTGAAATAGTTGGAGAAGGGGAATCAATAGGTGAAATAAGAAAAGATATTTTAATGCAGTTATGCAGTTTGATGAAAACGAAAATGAAATTGTAGATTATTTTGGTGAACCACATTTACTCGTTTCTACACTGCATTTTCATATCGATGAGTTAGGGGCAATGCATATTTCTTCAAAGAAACAATGGTTTTATATGTTTGGAAGAAAAATGCCGTTACCAAAATTTTTGTATGGTGAGGCAAAAATTGTTGAAAGTTATGATGAAACACTACAATGTTTTCGAATTCATGTACAAGTACGAAACCCGTTAATTGGTTCGCTTTTTTCATATAAGGGAACATTTGTGGAAAGGGAATAGACGATATGAAAAATATAATATTTGGGCTTGCTTGCTATGTTGTTTTTCTAATATGTGAGTGGTCGAATATAAATCCTGTTGAAGCAATTATATTATTATCTGTTTTATTATTTATACCAATGTCATTTTGTATTATTGATAAAAGAAAAAGAGATGGATCGCAATTATTATTTTATAAATCCGTATCATTTTTATATCCAATCGCAGCAATTTGTGCAATGCTAGCTTTCGTCACAAATCACTATTTATTTGCGCTAGTTTGGTTTGTATATACAGGAATTGTTGCGTTATTTGGTGTAAGTAGATTGCTAGAAAGAGGATGGAAGCCGTTAGAAGAGATCGCCATAGATAGTGCGTTTATTTATTTGTTTTTAGGTGGTTTTTGGTTTTCTGCTTCAGTAGCAAAACTTTCAATTATGCATTTTAGCTCTGACATTGTTTTACTCACAGCTGCACATTTTCATTACTCGGCGTTTCTATTGCCATTATCAGCTGGTTTAATAGGGAGAAAAAGAGAAAAGAGAAGTGAAGTGTATGATGTTATTATGTTTATCATCATGATTTCACCTATGACAGTTGCAATAGGAATTACATACTCAAGAATATTTGAATTTTTTGCAGTGTTCCTATATTTATGTGCGATTTATGGGTATGGATTTTACGTTTGGAGAGCAAAATTTAATGCTATCAGTGCAAAGATTCTTCTAATCGTTTCGTCTAGTACACTCATGGTTACAATTATGTTCTCACTTATATATTCATACGGGAATTTGAAGCATGTCTTGACGATTACCATTGCTCAAATGGTTTGGATTCACGGTGTTGTCAACGGAATTGGAGTAGCGTTACCGGCATTTGTCGGCTGGGTGATCGAAAAGAGTGTTCCGAATTATAAATACTATGGGAAACCAATGAGTAAGTTAAGAGGAAATGTGGCAATTGGTGAGGCTTATTTATATAGCAGCAATTTAGTAGACAGTAAGGAATACAACGGTTTAGTTGATAAAGTAAATGACTTTCATAGTGAGGCATTTGATGTGACGAAGGTTCCTTTAAGTATTATTCATTTTTATGAAAATACAGTAGAGTATGAATTGCAATCGAATATTAAATGGGCTCGTTGGTTCCGTCCGTTCGCACTTTGCTATGAGAAAATGAGTAAGCGTGTAGAACAAATACATTTAGGGGTGGGCGGCAATTGGGAAACGATGCATGGCTCTATCATTAGTGTAATAGATGAGAAAGATGGAAGAGAGAATGTAAGGGCTTGGATAAGGAAAAATGAAGCAGGTGAATCTATTTTTGTAGCTCTTTATTCAAAGCATACAAATAAGAATGAGACATATATGAATATCGCCTTACCTTTACCTTATTCGAATATGACTGGTATTTTGAAACTATATAATGATAGTCATGATTTAATCATTACTAGTAAGTTAAGAGAAAATGGTCAGGGAGATGAGGGGATTTATTTACATACTCGGTTCTTAACAATCCGTTTACCATTAGCAGAGACTTTTATTATAAAAGAGCGCACGGATCATATACTAGAAGCTAATCATAGAATGTGGATATTTGGAGTTGAGTTTTTAGAAATTGATTATAGGATTAAGAAAGTAGAGGAGAAGTAAGAAAAGCTTGGAAAAATTCCAAGCTTTTTTACGTATGTGTAATTGTTATAGCAACTTGTTTATCTAGCTCATTATCCCAAACACGTTGAATTTCAAAAGTGCCTGTTTCAAAAAATAATGGGAATCTTTCTTTAAACCAATCTTGCATAGGAAGCTTTAGTGCTGTATCGATTGGTATCCATAATAATTTGCCCTCAGGTGGGTTTAAAAGAAGTTCACCTTCAAATGAGTCTGTCCAGTAGTTAAATACCATGTACCGAACATTCCCTTTCGGATTTACATATTCATCTAATCCCTTAAAATTTAAATCCGAAACAAGTAATCCGGTTTCTTCTTTTACTTCCCTTATAGCGGCTTGAACGATACTTTCGGGAAAATCTACTTTGCCGCCAGGAGCTATGTAGCCAGGGAAACCTCGATGATTGGGTCGTTTTACGAGTAAAACTTCATTGTTGCGCTGGATCATACACATTGTATAGATTTGGTGTTCGATGTTATGTGAATTTGGAGGCATAATGATGCATTCTCCTTTATATTTTTTTGATAATTTTACCATAACATAATGGTTTCTTATATAATTGGAAATATAATATTGTGAATTTTCAGTCGTATATTATGTATTCTATAGTCATTTGAAAAGAGGAGAGAGACATGCAAGGGGAAATACAAAAGGAGAAAAGTTTAAGTTATATTGGAAAATTATTATTACCAGTTAAAGTATCAACGCACTTTAAGTTTTTATGGATTGGACAATTACTCTCGGCCTTAGGTAGTTCGATAACTATGGTCATACTTCCAGTTGTTGTGTATTCATTAACTGGCTCAACAGTTGTAATGGGGATGACGATGGCAATGTACATGCTACCTAATATTCTTGCTTTACCGTTTGCAGGTTTAGTTGTAGACCGAATTGATCGGGTTAAATTAATGTTATTTACGGATATAATCCGCTGTATATTAATGCTATTACTTGCATCGCTTATATTTATGGATTTATTAACAATTACGATTTTATATATTCTCGTTGCCATATACGGACTTATGGAAGGGATATTCCAACCAGCATATTCTGCTGTAAGGGCGAAAGTATTCGTTCCTGAAATTCGTAATGCAGCTAACGCACTCACTCAAATGAGTAATCAAGGTATACGATTGATTGGGCCAGCACTTGGTGGGTTAATCGTATCGGTTGCATCTGCAGGGATAGGTTTCGGACTAGATGCAGCAACGTACTTATTATCATTTTTATGTTTATTATTTTTAAAAGAAATTAAGTTTAAAAAAGTAAAACCCATTGAAAAGAGTAAGCTTACTTACAAACAAGAGTTTATGGAAGGTGTTTTAGTTTTAAAAAGTCATCCGTGGCTGTGGATTACAATTTTAGTTTTTTCTTTTATAAATATTTGTTATGCCGGCATTATCGTCGTATTAATTCCATGGTTATTTAATGTTCATCATCATTTTGAAGCTTACGTGTATGGGCTTGGCATGGCCTTTTCTGGTGGTGGGGCTATAATTGCCGCAGTAATATTTGGTGGGAAAGAGCGGTGGCATAAGAGAGGATTACTGGCTTATGGAGGTGTTTTAATGAGTGGCATTGCTTTATTAATTATGCCATTCATTTCTTGGGCACCCGCTTTAATATTCTTAATGGCAATTGAAGGATTTGGCATGATGATATTTGGACTCATTTGGGAAACGAGTTTACAGGAGCTTGTACCAGAAGAAGCATTCGGAAGAGTGGCAAGCCTTGATATGTTGGGTTCTTTTGCTTTATTGCCATTAGGGTATGTAGTTGTAGGCTGGTTAGCTACTGTCATAGGTGGCGAAATAACTATTATAACACTAGCTAGTTTAGTAATTTTAACAATTGGAATAGCATTGTCTGTACCGAGTATTCGTCGATTTAATTGATTATATGGGAAAAGAGGGCTAGACCTATATAGAAAATAACTTAGCATATAATCAACTAGTATTAATAAAACACCTTTGTAATGAAAAACTGTCCGTACATATTTGGCACAACAAAATTAGAAATCACAAAAGAAGTGACGGAAGCGATACAAGCAGGTTTCAAAAATGAAGACTAAGCCCTAAAGAAATTAGGACTTAGTCTTCATTAAATACAAATGTTTCTTTCATTTTTTTACCTTCATTTACCGGATGGCCGTTATAAGAGAAATTCTTTTCTTCCCAAGTGATCACAACTTTAAAATTATGACTATTAAAGTCTAATGGGAATACCATGTAGTCAAAGCTTGTATGACTTTTAGAAATATTTTCATTAGGTGTAGTAGGTTTAAAGGTAGCTTTAGAGGTAGGGTTGTTATCAAGTATTTCCACAGATACGTTTGATACATCATGACCGATGTTTTTTACGAGTAAACTATACGTATCAAATACACCTTGCTTTGGCTGGATTGCTTGCTTGTTTGAGTTATGAGATTTATCGATTTCGACATACCATTGTTTAGACTTTGACGCAATCGGTAGTGACTGAAATGTGTAAGCACTAGCTTGTATTGGTAGTGCTAAGCATAAAAGTGTAAAGAGAGTTAATATTTTTCGTTTCATTTTTTGAGTGCTCCCATTCTTTAATGGATTTACTTGTTATTATCTTCTTTTTACGAGTAAATATACCATATAATGTAAAGTGGCTATAAGAGTAGTGAATCAATATCTTATTCAATACTCTTATAGCCGGCATAATTACGTATGTAGTAAAAAAGAATAAATTTGTTTTTCTATACTTAGATTGCTGCCCTTTTTAAAAGGACTATTTTTACGTTTTAATAAAAAGAATATACTAAGAGTTCAGTATAAATTATTTATTTTAATGTAGTTAAATGTGCTTATATATGTGAAATTAGAGAAGGAAGCTGTGTAGAGATGTTTCTACACAGTTTTTTTAGGATATGAAAAAATTACCAAAAATATGTTAAAATAACATTGTCATACAACAAGGGGGATTTGTTTTATGGAAAATGGACATCTTGCTAAAGTAGACTTAACGAAAAAAATTGAATCAAAATCTAAGTACAATAAGAAATTAGAAAAATATCAAAGGCGCTTATTAGCATTACAGCAAATTTTGAAAGAAGAAAAAATCGCGGTTATGCTTGTTATGGAAGGATGGGATGCGGCTGGTAAAGGTGGGGCAATTAAGCGGGTGACGGAACATCTTGACCCGCGTGGGTTCCAAGTAAATCCAATTGGAGCGCCTGCACCTCATGAGAAACGTTACCATTATTTGCAACGTTTCTGGCGCAAAATTCCACAGTACGGGCAAATCACCATTTTTGATCGCTCATGGTACGGTCGTGTGTTAGTTGAGCGTGTTGAAGGATTTGCTACAAAGGAAGAGTGGATGAGAGCATATGATGAGATTAATGATTTTGAAAAACTACTAACAGATGACCATTACATAATAGGGAAGTTCTTCTACCATATAAGTAAAGAGGAACAGTTAAAGAGATTCAAAGATAGAGAGAAAAATCCTTTGAAAAGATGGAAAATTACAGACGAAGATTGGCGTAATCGTGAAAAATGGGATGAGTATGTTGAAGCAATGGAAGACATGTTTGAAAAAACAAGTAAGCCAAATGCGAAGTGGCATATTATTGAAAGTAACGATAAATTGTATGCCCGTGTGAAAACGTTAAAAATCATTATTTCATTCATTGAGGATTATTTCTTAGAACATGGTATAGAATTGCCTTCTTATTATTATGAAATGAAAGAGGATATTGAAGTTTTGCAAGATGTAGGTGTTAAAGAGTAAAAAAGAAAATGGTCCTGTGAATTGGTGAAACCAAATTATGGGGCTTTTTTATTTAGAAACATTTTACAATTAACAGAATAAGGTATATAATCAATAATCATATTAACAATGTTAATATGATTATTGATTATATACTATGTGGGGGTTTTACTTTGAAGGGAAGAGATGTTGTTTTAGGTTTATTAATGGAAAAGGAATTGTCTGGTTACGATATTAAAATTGTGTTTGAAGACGTATTTACTCATTTTTTTGATGGAAGTTTTGGAATGATTTATCCAACGTTACGACAATTGGAGAATGAAGGGAAAATAAAAAAAGAGGTTGTCATGCAAGAGGGAAAACCGAATAAGAAAATGTACTTTATTACAGATGAGGGGCGTGAAGAATTTTATCAATACATGCAGACGCCTATAGAGAAGGATGTTTTACGTTCGGATTTTTTAATGAGAATGTATTTTGGCAACTATAGTGATGATGTAACAATAAAAAAATGGATTAAAGATGAAATTGAAAGAAAAGAAGCGTACATTGCAGATCTTCGATTGAAATATGAAAAGTGGAGAATAGGTATTACTTTCGTCGAAGAAATTTCACTAGATGTAGGTATTGCATCGTATAGTGCACAAGTGGAGACTTTGAAGAAAAAATTAGAAGAGTTAGAGGCGAAAGAAAACAATAAAACAGAAGAATGAAAAACGCATTCACAATAAATAAAGGGGTATATAAAGATGGAGCAATCAAAGGGTATTAAGATTGTCTTTTTAATGTGTCTAGGTATCTTTCTTTGTATGATTGATACGACAATTATGAATATAGCTTTACCGGCAATACAATCGAGTGTAAATACTTCATTAGAAAAGATGTCTTGGGTATTAAATGTTTATACAATGACGATTGCAGTACTTGCCATTCCGTTAGGGCGGATAGCTGATATCTTTGGAAAAGCAAAGATGTATATTCTTGGTCTGGTGATTTTTGGGGGTGGATCGGTACTTTGCGCTTTTGCTAATACAGGTGATTTTCTTATTTTTTCTCGTTTTATACAAAGTATTGGGGCAGCAATTTTATTTCCAACAAGTATGGTAATTGGTGTATCAGCTATGCCGTTAGCTAAAAGGCATGTTGCACTTGCAATTTTAGGAGTAACACAAGGATTGTCAGCTGCTATGGGGCCAGTAATAGGTGGAATTATTACGCAAAATTTAGGATGGAGATGGGTGTTCTTCGTTAATGTTCCGGTTTGTATAATAGGAATCGTGTTATGTTGCATCATGCTACAAATAAAAAATGAAGAACGTATTATCTCAAAAATAGATTGGATAGGACTACTATTAAGTAGCACAGCAATTTTTTCATTTACTCTCATATTAGTAAAAGGTAATACATGGGGATGGCAAAGTAATATTGCTTTGTCTTGTTATGCAATTAGCACTATTTCTCTTATTCTATTTATTTTAGTAGAACGAAAGATTCATAACCCAATGGTGAATTTAAAGTTATTTCAAGATCGAATGTTTGTCGGAGCGTCAATCGTTGTTATATTGAGTAATTTATTTTTAATTGGAGTTACTGTATTGCTTCCAACGTTCTTGACGAAACTACAAGGTCGAACGGAAATTGAAGCGGCTTTTTTAGTGACACCTATTTCAGCGATGATATTTTTTGTCTCACCAGTTGCAGCAACTTTAATTAAAAAACTCGGAAAAGTAACTATTATTTTGTCAGGATTTCTTGTTATGGGGCTTTCCTACTATTGGTTGCAAATGATTGATGTTCATTCAACAAATATAGAAATTATTATTCCATGTATGATATTAGGTGTCGGATATGGCTTAGTAGTGGGGCCAATTACAGTTTTAAGTGCGTCTTCGTTTGAAGGAGAATTATTAACTGCTTCTCAAAGTGTTGTATCAATGTTACGACAGGTTGGAATTGTATTGGCGGTCGCAATATTTGTCTCTAACTTAACTCATAATTTAACTATAAATAAAGAAAAAGTATATCATTATGCAGAAGAAAAGGTGCGGAATATTCATGTGAATAGTACTGAGCAAACTGAAATTTTACAAATGACTAAAGAAAAAATAGAGAATCAAAGTTTAGAGTCGAATATAAATAAGAAACAAAATGCAATGACAATGGGATTAAGTAAAGAGAAAAAGGAAGAATTGATTCGCGACAAGACGGATGAAATATTAAGAAAAGTTCCAGTAGAATATAGGGATGTAAAAAGAGAAGAAGTTATGAGGCAAGTAACAAAAGAAGTTGAAAAACAAGAGGAAAGTATAAAGAAAGAGGTACTCACATTTTCGAATGATGTGAATCATTATGCCAAGAATCAGATGGCAATGAGTTTTACAGATTTATATAAAGCAAGTGTGCCAATTATTTTAATTTGTGCTTTCGTAAGTTTGTTGTTTTGGGAAGGAAGAGCTTTGAGTAAAAAGAGAAGGGGAAGGATAGTAGAAGAAGTGTAAAGGGAAACAGGCTGCTATTAGCCTGTTTTTTCATTGTTTTCTCCTTGCATATTGTGAATAGTAGTATTTTTAATATAGCATGGGATAAGTCGAGTATGATTAGAAAGTTTTTTAGAATGAAAGGGATGAATGGAAAATGCCATTGAATATGTAACGTTATACATAGTACATTAACAAGAGGGATTAATTTTAAAAGGAGGATGGGGAATTGCTAGATAAGGCAGGGGCTTTAATAGATAATCATGTGTACACAGAAGAAGAGCAACAAAAACTATACAAACGAACGTTAATAATCGTCAGCATTTCACAAATGTTTGGCGGTGCAGGACTAGCTGCTGGTATTACAGTGGGAGCACTTCTTGCGCAGCAAATGCTTGGAACAGATGCATTTGCAGGATTACCAACTGCTATGTTTACATTGGGATCAGCATTAGCAGCTTTCATAGTAGGGAAGCTTTCGCAACGATATGGACGCCGGATAGGTCTTGCAACAGGGTTTATAGTAGGTGGATTTGGAGCAATTGGTGTTGTAATGGCAGCTTTAACGAATAGCATTATTCTTTTACTTATTTCTTTACTCATATATGGTGCCGGTACAGCCACGAATCTACAAGCTCGTTATGCAGGTACAGATTTAGCAGATAAGAAGCAGAGAGCAACGGCTGTTAGTATTACGATGGTAATGACGACTTTCGGTGCAGTTGCAGGACCAAATTTAGTAGGAGTAATGGGTAGTTTTGCGCATTCAATTGGAGTTCCTAAACTTGCAGGTCCGTTCATACTATCGGCAGCAGCATTTATACTGGCGGGTCTAGTTCTTTTTGTTATGCTTCGTCCAGATCCGTTAATTATTGCTAACATAATAGAAAGATATAAACAGGAACATACATATAAAGGGCAACCAATAACAGAAGAAGTGAAAGAAAATAAACGAGGTATTACAGTTGGAGCAATCGTAATGATACTTACGCAAATCGTGATGGTTGCGATTATGACGATGACGCCAGTTCATATGGGACACCATGGTCACGGTTTAAGTGCAGTAGGACTTGTGATAGGTTTTCATGTAGGTGCAATGTATCTTCCATCTCTCGTTACAGGAATGTTAATTGATAAAATTGGCCGAACTACAATGAGCATAGCTGGTGGAGTGATTTTACTTGCAGCGGGTGTCATAGCTGCGATAGCGCCAAGTGATTCTTTATTACTATTAATCGTTGCTCTGTCTTTACTTGGGCTAGGCTGGAACCTCGGATTGATTAGTGGTACAGCACAAATCGTTGATTCCACAACACCGTCTACACGTGCTAAAACACAAGGGAAAATAGATGTTTTTATTGCGCTAGCTGGAGCTTCTGGTGGAGCGATGTCAGGTATGGTAGTAGCGAATTCAAGTTATGCGGCATTGTCATTGGCTGGAGGCGTGTTAGCGTTATTACTTATTCCTGTTGTGATATGGTCTCGAAAAGGGGCAAGAAATTAAATGAAAAAGAGGTTCTAGTTACTGACTAGAGCCTCTTTTTATACACTTAAATTAAATTCCACTCTACAATAAGCCCTAAATGTGTAAGACCACCACCGAATCCGTATAGTAAAAGTGTGTCTCCATTATTTAACTTTCCTTCTTTTATAGCTAAATCTAGAGCGAGTGGAATGGTGACTGAAGAGGTATTCCCCATATATTCCACGCTCGTTAATGTTTTTTGTATTGGAATTTGAGATTTTTCGCAAATAGATTCAATCATTCGTAAGTTAGCGCTGTGGGGTATGAACCAGTCTATATCATCCCCTTGCATATTTGCGTTATGTAATAAATTTTTTATGCCTTTTGGCACTGTTCGTGTTGCCCATTTATATACTTCTCTTCCATTTTGAACGATTTTTTCATTTGTTTGCAGTGGTGTGCCATTCATAGTAGTAGATAAGTTTGTTCTATATAGATGAATGCCGCCATCACCGTTTGTTCCCATGTGAGCAGCGATAAAGCTTGGGGTGTCTTCATCTCTTTCTAATAAAATAGCTCCAGCACCATCACCGAATAAAATACAGGTCGTTCTATCGGTATAATCAGTAACTTTAGATAATGTCTCTGTCGCTACGACAAGTATTTTTTCATGTGATCCAGAAGTGATTAAGCTATTACCGACGTGTAGTCCATATGTAAAACCAGCACAAGTTGCATTTAAATCAAAAGCTAGTGTATGAGGTATGTTGAAGTATTGTTGTATTTGGCAAGCAACACTAGGGAAAACGTAATCAGCAGTAGTAGTAGCGACAATGATACAGTCGACATCTTCTAAGTTTTTCTTATATGTTGTACATAAATTTTTAATTGCTTTAATGGCTAAGTTTGAGGAATATTCTTCTTCGCTAGCGATTCTTCTTTCCTTCATTCCTGTTCTTTGTACAATCCATTCATCATTCGTATGGACCATCTTTTCTAAATCGTTATTAGACAATATTTGATCTGGAACATAAGTACCAATTGCAGTAATACGAGATTTAGAATGCATAGGAACATCTCCTAATTTTTATTTTTATAACCTGATACTAATATTAGGTTATAAAAATGTCAATAAAGATTTTTGTTGTATTAAAACGATAATACTTAACTTACTATGAAGGAATTTGGCGAGTGCTGTAAAAATAATATACGAGAAGTTTCTAAAATTGATAATTGCTTTTGTTATTTTTATTGTGAGAAAAACTCGCAAAAAATGACGATTTTCTTTAGTGTGATATAGGTTGTTAAACCTTGTGAAAGCGAATTACTTATGCTACACTTTATGTAACTTAAAATGAACGGAGGGGCTTCCTTTGATCTTAATCAGATTACGTCTCAATACTTTGTGCCAATAATTGAATAGCGCTCAAAGGCTCTGTCTGTGTACAGAGTGAACGGGATTGGTCTGCCTATTTTAAAGGAACCCTTTATTAAGCTTATATGTGAAAAAGAGGGAGGGACGAATACGCCCTCTTTTTGTTTTGCCTTTATAAATAGAATGGGATTGTATAGGTGAACGCTTATTGTGTATACGATCTTGGGACTTTTTGACTATAAAATAGGATGAAAGCATAGCTTTCTTCTATTTCTTTGGTGAACCCTTATCCGTTTACGAAAACACAGGCAGCGACCTGTGTTTTTTATTTTACGTAATCGAAATGGAGGAATAAATATATGGAAGAAGTATTACAAAGAGCAGTTTTAGTTGGAGTAAATGTAGGTAATGAAGATGATTTTGCATATTCGATGGAAGAGTTAACAAATCTTGCGGAAGCCTGTGATGTAGAGGTAATTGGGCAAGTAACGCAAAATTTACAACGAGTAAATCCATCGCATTATATCGGAAAAGGAAAGATTGAAGAAGTAGCAGCGTATGTACAAGAAATAGATGCGAATATGGTCATCTTTAATGATGAATTATCTCCTTCACAAATTCGAAATTTAGAAGAGGATTTAGATTGTAAGGTAATTGATCGTACCATTTTAATTTTAGATATTTTTGCGCAACGTGCAAAAACGAAAGAAGCACAGCTACAAGTAGAAGTAGCACACCTTCAGTACATGATGCCTCGTTTAATCGGTCTTCGTGAATCGTTAGGGAGACAGAGCGGCGGCGTTGGTACGAAAAATAAAGGTGTCGGTGAGAAGAAGTTAGAGTTAGACCGTCGTAAAATTGAAGAACAAATTTCAGTTTTGAATAAAGATTTAGAAGCGCTCGTTGCCCAGCGTCAAACGCAGCGAAAGCAACGTAAGAAAAATGAAATACCTGTTGTAGCATTAGTAGGTTATACGAATGCAGGAAAGTCAACGACGATGAATGCAATGCTTGAAATTTATAATGGTACAGAAGAAAAACAAGTATTTGAAAAAGATATGTTATTTGCGACGTTAGAAACATCTGTACGAAATATTGATTTGCCAGATAATAAATCATTTTTATTAACAGATACAGTTGGATTTGTAAGTAAATTACCACATCATCTTGTGAAGGCGTTCCGTTCAACGTTAGAAGAAGTAGCGGAAGCAGATTTACTTATTCACGTCGTAGATTACGCAAATCCAAATTATGAACAATTAATTGATATTACAAATGAAACGTTAAAGAAAATTGGAGTAGAAAATATTCCAACGATCTATGCTTATAACAAATCAGATATGGTGGATGTTGAAATTCCGAAATTACAAGAAGACCGCGTGTATTTATCTGCGAAGAAACATGTTGGAATTGAAGAGCTTGTAGAAATGATTCGTTCCCATATTTATAAAGAATATACGAAATGTGAAATGTTAATTCCGTATGATCAAGGACAGGTAGTTTCGTATTTCAATAATCATGCGCACGTTTTATCAACGAGTTATGAAAATGAAGGTACGAAACTAGAAGTGGAATGTAAGACGAGCGATTATGAGAAGTATAAGCGTTTTGCAATTTAATGTAAGAGGCAACCCAGTTTGTGATTGGGTTGCCTTTTTCTATAATGTTTTACTGCTGAAAGTTACAAGGATGCAAGTCAATGATGGGAGTTAAGTTATATTTCTGGAAAAAGAAATGAAAGCAGTATAGAATAGAAATGTTTCAAAAGTCAGAATTTATTACACCTACTGTAATAAATATATATTTTGTACAGAAAGGAGCGATTCACATATGCAGGCAGTTTCACAAAAAAACACAGTAGAAACACCGACAATATATCGAATATTATTTGCGATTAGTTTCGGACATTTTTTAAATGATTCGATGCAAGCAGTTGTGCCGGCGTTGTTTCCTATTTTGGAAAAAACGATGAATTTATCCTATATGCAAGTAGGGTGGATTGCGTTTGCGTTAAATATGACGTCATCGATTATGCAACCGGTGTTTGGTATGTATTCAGATAAGAAGCCGTCACCATTTTTATTACCACTCGGTATGTTTTCAAGTATGCTTGGAATGATTGGACTCGCGTTTGCACCAAACTTTATTATTGTTATTATTTCTGTTTTATTTATTGGCTTAGGTTCCGCAGTCTTTCATCCAGAAGGCGCTCGTGTTGCGTATATGGCGGCAGGTGCAAAACGAGGGTTAGCGCAAGCGATTTATCAAGTTGGGGGAAACACGGGGAATTCTTTAGCTCCTATTTTTACAGCGCTAATTTTCGTTCCACTCGGTCAAATTGGTTCATTAGGTTTTACAGCATTTGCAGCAGTAGGAATTGCATTATTAATTTTCGTATCGAATTGGTACAAAAATGAATTAGCAACCGGCGCTGTAAGAAGGAAGAAGAGAGCTGCGCTTGAGGCGGAAAATACAATTGTAAGTACACACATTAAATTTGTTATTATACTTCTTGTTTTTCTTACTTTTGTGCGCTCTTGGTACGGTGCCGGTATCGGGAATTTCTATCAATTTTACTTAATTGAGCATTATGGTTTATCTATAAAAAATGCCCAGTATTTCGTATTCGCATTTATGATTGCTGGTGTGTTAGGCACTTTCTTCGGGGGACCGTTAGCAGATCGATTTGGTAAGAAAAACATCATCGTATTTTCAATGTTAGGTTCAGCGCCACTTGCGCTGTTATTACCACATGTCTCACTTGTGTGGGTCGTACCTTTATTTTTATGTATCGGTTTTATTAGTTCAAGTAGTTTTAGTGTAATTGTTGTATACGCGCAAGAGCTTGTTCCGGGAAAAGTAGGGATGGTATCAGGTCTAATTGTAGGTCTTGCGTTCGGCCTTGGTGCTCTAGGTGCTGTAGTACTAGGAAAGTTAGCTGATATATATAGTCTTCAGTTCATTATGATATTATGTAGTTGTTTACCGTTAATTGGACTTACTTCATGGTTATTACCAAGTGATAAGAAAACGATAGAATAGGGGATGCACTATGAAATTATGTGAAAACGTAACAGAATTAATAGGAGATACACCTGTCGTCCGATTATCTAAATTTATTCCGGAAGACGCAGCGGACGTGTATGTGAAACTAGAAATGTTTAATCCATCACGTAGTGTGAAAGACCGTGCTGCTTATAATTTACTTCACGTTGCAGAAGAAAATGGTCTCATTAAACCAGGGGATACAATTATTGAACCGACAAGCGGGAATACAGGAATTGGTTTAGCGATGAACGCAGCAGCTAAAGGGTATAAAGCGATTTTAATTATGCCAGACAATATGTCAAAAGAGCGTATTAATTTATTGAAAGCATACGGGGCAGAAGTAGTTTTAACACCAGCAGAACAAAGAATGCCAGGAGCAATTGCGAAGGCGTTAGAACTGCAAAAACAAATACCGAATAGTTTTATCCCGCAACAATTTGAAAATCCAGCTAATCCGAATATTCACCGTTATACGACTGCACTTGAAATTTACGAACAAATGGAGGGAGAGCTTGATGCTTTTGTTGCAACGGCAGGAACAGGCGGAACGATTACAGGGACTGGTGAAACGTTAAAAGAGAAATTGCCAAACTTATATATTGCAGTAGTGGAACCGAAAGGATCTCCCGTTTTATCCGGTGGTGTACCAGGTCCTCATAAACTAGTAGGAACAAGCCCAGGATTTATTCCGAAAAACTTAAATACAGAAGTGTATAACGAAATTATTCAAATTGCAGACGAAGAGGCTTTAACGACAATGAGAAACTTAGCTAGACAAGAAGGATTATTAGTTGGGCCATCTTCTGGAGCATCTGTTTACGCTGCAATCATGATAGCGAAACGTCTAGGCGTTGGTAAAAAAGTTTTATGTATTGCGCCTGATACAGGTGAACGTTATTTGAGCATGGGGTTATTTGAATAAAAAGGATAGAAACACCTTAATAGTGAATAGCTGCTATTAAGGTGTTTGTTTTATGGAATGAAGAGGGGGAGAAGAACAATGAAACTATTAAAACCAATCCATGAATATAGTGAGCGTATTACGGCGTATAGACAAGCGTTTTTACACTCAGGGGAACAACCACATGGAAGTAGTTCTTTACAAAACTTTGATTCTCTTGATGAATGGTTTGAAAAAGTGAGTAAACAAGAACTAGGAGAAAATTTACTAGCTAATCGAGTGCCATCTAGTCAGTTTTTAAGTTTTGAAAAAGGGGAACTTATAGGTTTTGTGAATATTAGACATAGATTAAATCCAGAATTATTACGGGAAAGCGGTCATATTGGATATAGTGTCCATCCGAATAAACGTCGCCACGGTTACGCTACGAAACAACTACAACTTGCATTAGCTGAAGCGCAAAAATTAGGATTGCAGAAAGTATTAATAACTTGCGATAAATCCAATATCGGTTCTGCTAAAACGATTCAAAAGGTTGGAGGTGTGTTAGAAAATGAAGTAGTTTCTTCTCGTACTGGTGAAGTTATTCAGCGCTATTGGATAGAAATATGATTAAGTAGGAATTTGAAAAGGTAATGCAAGGTGTAATATCGAAATAGATAAATGAAATATAGGGGATTACTGCAATTTTAGGGGGAAATGAAATGGGATTAAAAGAGAGAGCGATAGAGATGTCAGAGATTTATAGGCAAAATCCGAAAGTAGAAGCTATTATTTTAGCGGGTTCAGTAGCTAGAAAGCTTGAAGATGAACATTCAGATATAGAATTACATATTTTATGGTCAACACCGCCGGAAGATGAGGATCGTAGGGCCCCTATTTATCATATTGATGGGAAAATATTATCGTATCATCCGTATGAGGAAGAAGAATGGTCGGAAACGTATTTAACGAAAGAGGGAATTAAATTAGAGATTAGTAACTTTTTAACAGAGACAGTAGAGAAAGTAATTTCGGATGTGGTGGATCAATATGATATAAATTATGAAAAACAATGTATTGTATCATCCATTCATGATGGTGTTAGTTTGTATGGAGAAGGGAAAGTGAATGAATTAAAAGAAAAAGTAGCGGCATATCCAGATGAACTAGCAAAACTGATGATTTCAGAAAATCTATGGTTAAGTAATCGTTGGCACAATCGAAAGGCGCTTTTAAAACGGAAAGATTGGCTTATGCTTTATGACGTTATTTGCGAAGTACAAAGGAACGTATTCGGTGTTTTATTTGGTTTGAATAAAATGTACGTACATCATCCAGCGTTTAAATGGATGCCTAATAATGTGGAACGAATGACTATTAAACCTGAAAAATTATATGAACGTATGGCGGACACATTAATAGGGAATCCAGAAAAAAGTGTGCAGGAGTTAGAGTTGCTAATAGAAGAAGTGTTGCAACAAGTTCATACATACGCGCCAGGAGTAAATGTGGATGAGCAAGAAAAATCTATTTTTTATTTTGTGAAATAGAAAATAGTAATAAGGGGGAAGTTATGGTTTTTTTTAATAGGTTTTTTAAAAAAGTTGAAAAAGTAAATGAGCAAGAAGCTACTCTTCATGAATTAAGTGAAGAATTGTATGTTGAATCACCGGTAGAGGAAGCGACTAGTTACTGGGTATCAATGGCACAAAATATAATTGTTAATGCTGTAAAAGCGGCTGACAATGATGTGGAACGTGCCTTCGTGTTATTGAATTTGAAGAAAGGTGAGGCTTCATTTGATATTTTTTATCAAATAAATGGGCAATTGTATTTCTGGGATCAGCTAGAAAATGAGACGATAAGAAATAGAATTCAGAACGAGTTGTTACCGCAAGCTCCAGAAGTTTCAAATGCAGTAAATGAGCAATTTCGTGGAGCTGATCACCCTATAATTTCGTTCGCACAATTGCAGTTTGAATGGGAAACGAAAGCCTGGTTCTCACATATAATTTGGGAAGATAGCCTTGCTGCTCAATTGCCCAAAACTCAAATTCTAAATGAATGGTTTCGTGTAATTAAAGAAGAAACGAAAAATAGACCACTGGATAGTGATGCGAAATTTTCTTGGTATCCATCAAACTCTTAAAAAATGAATACAGAGAGGCAGGTTATGTTTCTAGATGATTTGTATTATTGAATAAGTATCAATAATACGTAATTCTTTTTCTATTGCCTGTTAGAATTCGTTATGTACTAAGCTACTTGTTTTCTAAACTAAAACTTATATTTCGAATTTTCAAATAGATTGTAATACATAAAAATTCGAAATATAAGTTGACACTATTTTTAATGTGTGATAAAAATGATAGTAATCAATTCGGAAAATAATATTTGGGCAATGAAAGGGTATAGTAGTGAATATCTCCCTATTTCAGAGAGCTGATGGTTGGTGTGAATCAGTATATAGATTATTCATGAAGTTCGTCCTGGAGCATCTTTCATAAATCTCATATTTTGAGGAAATGAAAGACGGTAGTTTATACCGTTATCAAATAAAGTGGTGAAGATTTTTTCACAACTAGGGTGGTACCGCGATATTTATCGTCCCTACGTATTTACGTAGGGACGTTTTTTATTTAGGTCCTAACTTTGGTGTGGCTTCATAACTAGGGTGGTACCGCGATATTTTATCGTCCCTACGTTTTTGCGTAGGGGCGTTTTTATTTAGGTGGTTTCTTAGTGTTCTTCACAACTAGGGTGGTACCGCGATATTTTTGTCGTCCCTACGTATTTACGTAGGGGCGTTTTTTTATTATTAGGGAGGAAGTGAACGTATTAGAAAAGAGTATTGATAGAACAATATAAATACCGAATTGTAACAAAGAAAAAGAGATAGAGAGGAGATTAACAAATGAATTCACAGCAATGGACATCGAAATTAGGTTTCGTATTAGCTGCAGCAGGTTCGGCAATTGGTCTTGGGGCGATTTGGAAATTCCCATATATGGCAGGCATTGGAGGAGGCGGAGCGTTCTTCCTAATTTTCATCGGTTTCACATTATTAATTGGTTTACCGCTATTATTAGCTGAATTTGTTATTGGAAGAAGTACACAAAAAGAGGCTGTTGATGCATATAGAGAGATTGCTCCTAAAACGTTATGGCCTTGGTTAGGTAAATTAGGAATTGTAACATGTTTCATATTACTTTCTTTCTACAGTGTTGTAGGAGGCTGGATTTTATTATATTTATGGAATGCGATTACAGGTAGACTATGGGAAGGAAATGGAGCATACGAAGCTACGTTTGGTGAAATCATTTCCAATCCATATTTAGCAGTTGGATCACAGCTATTATTCATCCTTATTACTATTTTTATCGTAAGTAAAGGTGTACAAAATGGTGTTGAAAAAGTAAATAAATATTTCATGCCAGCACTATTCGTTTTATTCTTTGTATTAATCGTTCGTGCACTTACATTAGATGGTGCTGGAGAAGGAGTTCGTTTCTTCTTACAACCTGATTTCTCACATGTAACATCAGAAGTTATTTTATACGCAATGGGGCAATCGTTCTTCTCATTATCTGTTGGGGTAGCCGTTATGGTAACGTATAGCTCATACTTACCGAAAGAAGAAAGCTTACCACGTTCAGCATTTTCTATCGTAGCCTTAACTCTTGTTATTACATTACTTGCAGGACTTGCAATTTTCCCAGTTGTGTTCGCATTTGGAATGGAACCATCTCAAGGACCGGGACTATTATTTATCGTATTGCCAGCTATTTTCAGTAAAATGGCATTCGGAAAATTATTCTTCATCGTTTTCTTATTATTATTCTTCTTCGCTACGATTACATCAGCAATTTCGATGTTAGAAATTAGTGTCGCATCGTTAACATCAAAAGGTAAAGGGAAACGTGAAAAAATGGCCTTAATCGTAGGGTTATTAATCTTCGTTGTTGGGGTACCATCAGCATTATCATTCGGTATATTAAGTGATCTGAAGATTTTCGGGAAGACAGTCTTTGATTTAGCGGACTATGCAGTAAGTAACGTATTAATGCCACTTGGTGTATTATTAGTTTCTATCTTTGTTCCTTTAAAAATGAAGAAAGATGTATTAATGAAAGAGCTAGGTGTAAGTAAAAATAAAGGTTATAAACTATTCGTATTATGGTTATTCTTACTTCGTTATATCGCACCAATTGCGATTATTATCGTATTCTTAAATGTACTTGGCATTATATAAAAAGAAAGGTAGCGTATCATACAAAGATACGCTACCTTTTTATTTTGCTCTTTTTTGCAATTCATTTACTGTTACGAACTGATAGCCCTTCTTAGATAAAATTTCGTGCTTTAAGAAGGGTGTGGATGCAAGGAGAAGGAATTTATCATATAATAAAATGCAAAAGGTATATTAGGAGGTGTTTATATGGCGATTATAATTCAATTGCCAGACACTGCAACGTCTCATGCAAAGCCAAGTATGGAAATGGCGATACTTTGCGTGAGGTAGACAAGTAATATACAATCGCCTATATGAGCTCGTATCATTTTTTATATTTGGCTTTGCACCTTATTGAAATGAACCATAAAAAATAAGGGGCGAGCAGAAATGAAATACGTAAAAGCTAATGCTGTTTTACCGGAGAGTTTAATTACTGAAATTCAAAAGTATATACAAGGTGAAACAATTTACATTCCGAAACAAGAAACGAAACATTATAAATGGGGTACACGATCTGGCGGAAGAAAACAATTAGATGAAAGAAATAAAGCAATTAAAGAAGCGTTTAAAAGTGGGATTGCTATTCATCAACTTGCAGAAGAATATTTTCTTTCTGGGGAAACGATTAAAAAGATTGTGTATTCTAAATAAGAGGAAAAGAGTCTGATTCATATATTACTTTGAATCAGACTCTTTTTGTTTTATATGTATTGGATATATGAAGTGTGAACGGGCATGATAATAGAAAAAATGTGCCGTTTTTTTATTAAATGCTATACAGAACATTTGAAGAGTAGAAAGGTGAACATATATGAATCATATTGGACAAATAACGATAGAGCTTTTAATTGGTTTTTTTGTTCTATTAATTGCTACAAAAATATTAGGGAAAACACAAATATCTCAGCTAACGCCCTTTGATTTTATTTCTGCAATCGTCCTAGGTGAGCTCGTTGGAAATTCAATATATGATCCTAAAATTAAAGTATGGTCTATTTTATATTCAGTATTTGTTTGGGTAATTTTAATTTATACTATTGAAGTGATAACACAAAAAGTAAGAGGGACAAGAAGGTTTTTTGAAGGATATCCTTCAATTATTATTCGTAATGGAAAGATTGATCGTGAACAATTAAGCGTAAATCATTTGGATATAAACCAATTACAACAAATGCTTAGGCAACAAAAAGATATATTTTCAATCCGAGAAGTTGAATATATGATATTGGAACCTAACGGAAACATAAGCGTTTTGAAAAAAAGTAAATATGAATCTCCTACTGTAAATGATTTAAGTTTAAAACATAAGCCTGTATATTTACCAATTTCATTAATTAGTGATGGAAAAGTAGTTAAGGATAATTTGAGGGAAGCGGGATTTGATGAAGGGTGGCTTTATAAACAAATAAAGCAAAAAGGAATTACTAAATTTGAAGACGTATTATATGCGGAATGGAAAACGGATGATGGCTTCTTTTGTCAGGAAATGCGGCGGTAGAGAATAAGTGATATATGTAATGTTTGTTTCTAAGTTATCTTTTACATATCAAAAAACGTAATCATTGTATACAATAAAACTAGATCAACAATTTGTATGGAGTGATAAAGATGGAAGCGTTTATTAGAAGTGATCAATATAATTTTATAAAATCACAAGCTTATATTTTAGCAAACGGGCATGCAACGGCAAATGATAGAGGTGTAATTCAAGCGTTAAAATCGCTTGCGATTGAAAAGATAATACATGTATTTGAGAATTTAACGGATGAACAGAAAGAGTTAATTGATACGGTATTAACAGTTCAAAATAGAGAAGATGCAGAGTCATTTTTAATGAAAATAAATCCGTATGTAATTCCGTTTCAAGAAGTTACAGCACAAACATTAAAAAAGTTATTTCCTAAGGCGAAAAAGTTAAAACTTCCTGATATGGAAGAAATAGATATGAAAGAAATATCTTATTTAAGCTGGATTGATAAGGGATCAAGCAGGAAATTTATTATAGCGAAAAATGATAAAAATAAATTTGTTGGTCTGCAAGGAACGTTCCAAAGTTTAAATAAAAAAAGCATTTGTTCATTATGTCATGGGCATGAAGAAGTAGGAATGTTTTTAGTTGAAATTAAAGGCGATGTACCAGGAACTTTCGTTAAAAAGGGAAACTACATTTGCAAAGATGGTGTAGCTTGCAATCAGAATATGAAATCGCTAGATAAATTGAACGATTTTATTGACCGCTTGAAGAAATAACGAGAAAACCTCTAGTATTTAAACTGGAGGTTTTTATTTTTTGAAGAAGTAAAATAAGCTTTCTTTGTAAATGTAGATTTATAATGAAATTTGATAAAAATATCTATTATGATACAGTTGCTTATATGCAAGGAGGTAAAACATGGATTACCTTTTATCGAAAGAAAAAGTGAAGCGATGGCCCAAAGATATGATAGCGGCGGGGCGTTGTCATACTGTTGGCCTTAAATCGGATGGCACGGTAGTCGCGGTAGGTAATAATGAATTTGGCCAATGCGATGTAGGTAGCTGGCGCGACATTCGGTTGCCTGGCAAATAGTCAATTTACAATAAATGATTAGTAATATTATTCTATTTTAGGAGTAATTATGGAATAGGATATGTAGAAAATAATTAAACTTAAATCTACTGAATAAGAATCTCTTTTGAAAAGGGATTCTTATTATTTTTCATAAAATGAGGGTCTAAATGGAATTTTTGAACAAACTATATTTCAAAATTACAGTAGAAGATATAAATAAAGTATAGAGGAGATAAAGAAATGCTTAAAAAGTTTTTGCTTTCTTTACCGGATGTTTTACTTATATGTATCGTTCTTTACATAACGTACACAAATTCTTTTAGCTTTGGACAGATGTTAGTAATTTCAATTGCAATCGGAATTATTGGTGGTCTTGTTATAAGGATTGGTAAGGATGTATTTATGTATATAAGGTGGACAATGAAACAGAGGAAATCTTGAATACGTTGTATTGCTATTAGGAGGAGATGAAATGACTAAGAAAAAGAGTAGAGTGAAAAATGAAGTAGCGCTTTGGGCATTAACAGCGGTTGTTCTCATCATTGTATGGTACTTTTATCAAAAATAAAAACGCATCGTATTAAAAAAGCACGATGCGTTTTTATTATTTTTTTTGCCAATTTTCTTTAATAAAGTCTTCACGACCAGATTCCTTTTGCTCAGTAGCATATTTCTCTGGATTCTTTTTATAGAAATGTTGGTGGTATTTCTCTGCTGCGTAAAAAGGTGCAGCAGGACGAATTTCAGTCACGATTGGATCTTTAAACATACCGCTTTCTGTAAGAGCTTGTTTTGATTTTTCAGCAAGCCCTTTTTGTGTTTCGTTATGATAAAAAATAGCGGTACGATAAGATGGACCACGGTCAAAAAATTGTCCGCCATCATCAGTTGGATCGATTTGTGGCCAATATAAGTCTAGTAATTTCTGATAAGGAAAAATAGAAGGATCGAATGTAATTTGAACAACTTCTAAATGTCCAGATGTTCCAGCTTTTACTTGTTCATATGTTGGGTTTTCTACATGACCTCCTGCATAGCCAGAAAGTACTTTATGAATACCAGGAAGTTCATCAAATGGTTTTACCATGCACCAAAAGCAACCGCCTGCGAAGGTTGCGAGTTCGTATGTTTTTTCGGACATTGCTGTAATCCTCCTAAATGTATATGTTTTATATAGTATTATATAAATTGTTTTATTGCGCAATAAAAAAGATTTGAAAATATATGTTTTTTATAAACAAGATCCTCCGCTCACATCAATTAATTGTCCAGTTACCCAGCGGCTGTCTGGAGAAGCAAGGAATGCAGCAGTATCGGCAATGTCTTCTACTTCACCTAAGCGATTGAAAGCGGAAATAGTAGTAGCGTACTGCTTCATCATCGGGTCGCTCAAGAGTTCTGCATTCATATCTGTTTTAATAAATCCTGGAAGTATTGCATTCACCGTTATTCCTCGTGCTCCAAGCTGTTTTGCTAGCGTAAAAGTCATTGTATTAATAGCGCCTTTCGTCATACTATATGCAACAAAATCAGGTAAAGAAATGCGGGTGGCAGCGGATGAAATATTAATAATTCGGCTATTGTCACGTAAACGTGGCAGTGCTTGTTGAATGATAAAGAATGGTGCTTTTGCATTTACTGAAAACATTCTATCAAAAAATTGTTCAGTCGTTTCTTCAATAAAAGCACCAGGACCAATGCCAGCATTGTTTATTAAAATATCAAATTGTGTTTCACCAGTGCGCTTTTGTAATTCAGTATCTAAAGCGTTATAAAGGTTTTCTACACCGTGTAAGGATTCTAAATTTGCGCCGATAGAAAAAGCTTGGCCACCATCTGATCGAATTTCATGAACAGTTTCTTCAGCGTCATCTTTTCGATTACCGTAATGAACAGCAACCAATGCACCGTCATTTGCTAAACGTTTAGCGATCGCTCGTCCAATTCCTCGGCTTGCTCCTGTAACTAACGCTACTTTCCCTTTTAACATAGTTTCCTCATCTCCTCATAAACTTTATAAGTTTTTCTTTATGTAGTAATGCAAACATACTTAAGTAATATATGAGTGTATGTAAGTAATGCATTCCAATTTTGATTTGAGAAAAAATAAATAGAATGAATTTTGATTTTTTTGAGAAAACATGTTGACAACGAAAAGAACAACGTCCTATAATACGTGTAACAAATAAAAGTTAATTAAGAATTTTCTAACTTTATATGTTGTATATGCAAAGAAGAGGAAAGTAGATGATTATGATCGTTTCAGAGAGCTACTCCAAGGCTGTGAGGGTAGTAACAATCGAATCATTGAAGATCACCTCGGAGCATCGCTTGCGAAAGGGAAACTGAGTAGAGGGCGGCGGCATCGTCTCCGGTAAAAGGACGGAGGTCTGATTGGACCTACAAAGCTTATATTTCGTGAGAAGTATAAGGAAGCTGAGTGGTAACGCGAAACTCTCGCCTCAGCAATCAAAGCTACTAAATTGTAGTAGTTGATTGCTGAGGCGAGAGTTTTTATTTTTAAAAATAGAAGAAGAGAATGCGTAGAAGAGGAGAGTAAATGATAAAGATTGTTTCAGAGAGCTGCCCCGAGGCTGTGAGGGTGGTAACAATTCACTCATTGAAAATCACCTTGGAGCACTACTTTTGAAAACTAGTAAAAAGTAGCGGGGTTGTTCCCGATAGAAAAACAAAAGTCTAATTGGACTTGCAGAGCTTATATTTCGTGAGAAGTATAAGGAAGCTGAGTGGTACCACGATTCCCTCGTCTCAGCAATGGATTGCTACAAGTATGTAAGTAATCGATTGTTGAGACGAGTATATTTTTAAGGTTTATATACTGAATATTCTGTTAAAATTACTCATCTCAGCAATCGATGTAGAAATAGATTGCAAAAATAGAGAAAAAAGAGGAGCGATGTGAGATGGGAAACCAGTACATTTACATGAATGGGGAATTTGTAGAAAAAGAAAAGGCAGTTGTTTCAGTGTATGATCACGGTTTTTTATACGGAGACGGTGTATTTGAAGGGATTCGTAGTTACGGAGGAAATGTATTTTGTTTAAAAGAACATGTGAAACGATTGTATGAATCAGCGAAATCTATTTTACTAACAATTCCAATGACGGTAGAAGAAATGGAAGAAGCAGTTTTACATACACTCCAAAAAAATGAATACGCTGATGCTTATATTCGCTTAATTGTCTCAAGAGGAAAAGGTGACTTAGGACTCGATCCGAGAAGTTGTGTGAAGCCGAGCGTAATTATCATTGCAGAACAATTAAAGTTATTCCCACAAGAATTTTATGATAATGGGCTAAGCGTTGTATCTGTTGCATCAAGACGTAATACGCCAGACGCGTTAGATCCACGTATTAAGTCAATGAATTATTTAAATAACGTACTTGTAAAAATTGAGGCGGCACAAGCAGGAGTGTTAGAGGCTCTTATGTTAAATCAACAAGGATATGTTTGTGAAGGTTCTGGCGATAATGTTTTCGTTGTGAAAGATGGAAAAGTATTAACCCCGCCATCCTATTTAGGGGCATTAGAAGGTATTACGAGAAATAGTGTTATCGAGCTATGTGAACGACTGAGTATTCCGTGTGAGGAGAGACCATTCACTCGCCATGACGTATATGTAGCGGATGAAGTATTTTTAACAGGAACAGCAGCGGAGTTAATTCCAGTTGTAAAAGTTGATTCGAGAGAAATTGGAGATGGGAAACCAGGAAGTGTAACGAAACAATTGACCGAAGAATTTAAAAAATTAACGAGAGAAAGAGGAGTACGTGTTCCCGGGCTGACGGAAAGCTTAGCATAAATAAGGAGAGGAGTTAATTGAAATGAAGCAGCAGTATACAGCGTATGAGAAGTTACAGTGTGAAGAAATGACAGGCGCTGGGCACGTGATTCAAGGTTTGAAGAAATTGGGTGTAACGACCGTTTTCGGCTATCCAGGCGGAGCGATTTTACCAGTATACGATGCGTTATACGAAAGTGGTTTGAAACATGTTTTAACTCGTCATGAACAAGCTGCCATTCATGCGGCTGAAGGATATGCGAGAGCTTCTGGGAAGGTCGGGGTAGTCTTTGCTACCTCTGGCCCAGGGGCGACAAATTTAGTTACGGGCTTAGCAGACGCTTATATGGATTCGATTCCTTTAGTTGTCATTACCGGCCAAGTTGCAACGCCTTTAATTGGTAAAGATGGATTTCAAGAAGCGGATGTTGTCGGAATTACAGTACCTGTTACGAAGCATAATTACCAAGTTCGTGATGTAAATCATGTATCACGAATTGTGCAAGAAGCTTTTTACATCGCCAAAAGCGGACGACCGGGACCAGTATTAATCGATATTCCAAAAGATGTTCAAAATGCAAAAGTCACCAGTTTCTTTAATGAAGAAGTTGATATTCCGGGGTACAAACCAGAACTTGTACCAGACAGCATGAAACTTAGAGAGGTGGCTAAAGCAATTTCAAAATCAAAGCGTCCACTTCTTTATATTGGAGGAGGTGTCATTCATTCAGGTGGATCCGATGAACTCTTCGAATTCGCAAGGGAGAACCGTATTCCAGTCGTTTCAACTTTAATGGGACTTGGTGCATATCCACCGGGAGATCCATTGTTTCTAGGGATGCTTGGTATGCATGGGACATACGCTGCTAATATGGCGGTAACAGAATGTGATTTACTACTTGCATTAGGTGTTCGCTTCGATGATCGTGTAACAGGGAAATTAGAACTTTTTTCTCCGCACTCGAAAAAAGTACATATTGATATTGATCCTTCTGAGTTTCATAAAAATGTAACTGTAGAGCATCCGATTGTTGGTGATGTGAAAAAAGCGTTACACATGTTGTTACATATGTCTATTTATACACAAACAGATGAATGGCTTCAGAAAGTAAAGGCATGGAAAGAAGAATATCCACTTTCTTATAAGCAAAAAGAATCTGAGTTAAAACCACAGCATGTGATCAACTTAGTAAGTGAATTAACGAATGGTGAAGCGATTGTCACAACAGAAGTAGGACAGCATCAAATGTGGGCTGCTCACTTCTATAAAGCAAGAAAACCTCGGACGTTCCTTACCTCTGGAGGATTAGGAACAATGGGGTTTGGGTTCCCAGCGGCAATTGGTGCTCAGCTTGCAAAAGAAGAAGAACTCGTCGTTTGTATTGCAGGTGATGCTTCTTTTCAAATGAACATTCAAGAACTACAAACAATTGCTGAAAATAACATCCCTGTAAAAGTATTTATTATAAATAACAGATTTTTAGGGATGGTAAGGCAATGGCAAGAAATGTTTTATGAAAATCGTTTATCAGAGTCAAAAATTGGCTCACCAGATTTTGTGAAAGTGGCAGAAGCTTATGGAGTGAAGGGATTAAGGGCGACAAATTCAACAGAGGCGAAACAAGTGGTGTTAGAAGCATTTGCTCATGAAGGTCCTGTCGTAGTTGATTTTTGTGTAGAAGAAGGTGAAAACGTATTTCCGATGGTTCCGCCAAACAAAGGGAATAACGAAATGATTATGAAGAGGTGGGAAGAATGAGTCATACTTTTTCACTCGTTATTCATAACGAGCCAAGTGTCTTATTACGTATAAGTGGAATTTTTGCTCGGCGTGGCTATTATATTTCTTCTTTACATTTAAACGAAAGAGATACGAGTGGCGTTTCTGAAATGAAACTCACAGCAGTTTGTACTGAAAATGAAGCGACATTACTTGTTAGTCAGTTGAAAAAATTAATTGATGTACTGCAAGTAAATAAATTATAAGGGGTGTATGGAGTATGAAAACGTATTATGAGAAAGATGCAAATGTAGAGTTATTACAAGGGAAAACAGTTGCGGTAATTGGTTATGGATCTCAAGGGCATGCGCAGGCACAAAATTTACGTGATTCAGGTGTGGAAGTTGTAGTTGGTGTTAGACCTGGTAAATCGTATGAAGTAGCAAAAGCAGATGGATTTGAAGTAATGTCTGTTTCAGAAGCGGTTCGAACCGCACAAGTTGTACAAATGTTATTGCCAGATGAACAGCAAGCACATGTATATAAATCAGAAGTAGAAGAGAATCTCCGTGAAGGACAAATGTTACTTTTCTCACATGGATTTAACATTCACTTCGGCCAAATTAATCCGCCAAGTTACGTAGATGTAGCAATGGTTGCGCCAAAAAGTCCAGGTCATCTCGTTCGCCGTGTATATCAAGAAGGAAATGGTGTTCCGGCATTAGTCGCAGTGCATCAAGATGCGACGGGAACAGCGCTACATGTAGCATTAGCGTATGCAAAAGCTGTAGGTTGTACACGTGCGGGTGTAATTGAAACGACATTCCAAGAAGAAACCGAAACGGATTTATTCGGTGAGCAAGCTGTACTTTGCGGCGGGGTAACTGCACTTGTGAAGGCCGGGTTCGAAACGTTAACGGAAGGTGGATATCGTCCTGAAATTGCATACTTTGAATGTTTGCATGAATTAAAGCTAATTGTTGACTTAATGTACGAAGGTGGATTAACGAATATGCGCCATTCTATTTCAGATACGGCAGAATTTGGAGATTATGTAACAGGATCGAGAATTGTTACAGATGAAACGAAGAAGGAAATGAAGCGTGTTCTGACAGAAATTCAGCAAGGTGAATTTGCGAAGAAATGGATTTTAGAAAATCAAGCAGGGCGTCCGACGTATAACGCAATGAAAAAAGCAGAACAAAATCATCAATTAGAAAAAGTGGGAGCAGAGCTTCGTGAAATGATGAGTTGGATTCATGCACCGAAAGAATTAGTAAAGAAATAGAGTAAGAGAGTATAAATGAAAAATATGTAAGAGGGGATTTGACAAGATGAGAAGTGACATGATTAAAAAAGGTTTTGATAAAGCGCCGCACCGTAGTTTATTAAAAGCAACTGGTTTGAAAGATGAAGATTTTGATAAACCTTTCATAGCGATTTGTAATTCTTTTATTGAAATTATTCCAGGGCATAAACACTTGAACGAGTTTGGGAAACTTGTAAAAGAGGCAGTTCGTGCGGCAGGTATGGTACCATTCGAATTCAATACAATTGGAGTTGACGATGGTATTGCGATGGGACATATCGGTATGCGTTATTCTCTTCCGAGTCGTGAAATAATTGCAGATTCAGTAGAAACGGTTGTAAATGCACACTGGTTTGACGGCATGATTTGTATTCCAAACTGTGACAAAATTACACCAGGTATGATGATGGCTGCACTACGTATTAATATTCCGACTGTGTTTGTTTCAGGCGGCCCAATGGCAGCAGGAAAAACATCTAAAGGAGAAGTTGTTGATCTGAGTTCCGTTTTTGAAGGAGTAGGAGCTTATCAATCTGGGAAAATTTCAGAAGAAGAATTAAAAGATATTGAAGATCATGGCTGTCCATCTTGTGGCTCTTGTTCGGGTATGTTTACCGCGAACTCTATGAATTGTTTATGTGAAGTGTTAGGTTTAGCTCTTCCTGGTAACGGGAGTATTTTAGCAATTGATCCAAGACGTGAAGAGTTAATTAAACAAGCAGCAGAGAAATTGAAAATTTTAATTGAAAGAGATATTAAACCAAGAGACATTGTAACGGAAGAAGCAATTGATGATGCGTTTGCGCTTGATATGGCGATGGGCGGTTCAACAAATACAGTGTTGCATACATTGGCGCTCGCGCAAGAGGCTGGATTAGATTACGATATGAACCGTATTGATGCCGTTTCAAGACGTGTACCACATTTATGTAAAGTAAGCCCTGCTTCCAATTGGCATATGGAAGATATTGATCGTGCGGGCGGGATTAGTGCAATTTTGAAAGAGATGAGCCGGAAAGAAGGAGTACTTCATCTTGATCGAATAACTGCTACTGGGCAAACATTAAGAGAAAATATTGCTGAGGCAGAGATTAAAGATAAGGAAGTTATTCACTCTCTTGAAAACCCTCATAGTGAGGAAGGAGGATTGCGTATATTAAAAGGCAACCTTGCGAAAGATGGAGCGGTTATTAAAAGCGGTGCAACAGAGGTAAAGCGTTTTGAAGGACCTTGCGTTATTTTTAATTCACAAGATGAGGCACTTGCTGGCATTATGCTTGGGAAAGTGAAAAAAGGAGATGTAGTTGTCATTCGTTATGAAGGACCAAGAGGTGGCCCTGGTATGCCAGAAATGTTAGCACCAACATCAGCAATTGCTGGAATGGGATTAGGTGCTGAGGTTGCATTATTAACGGATGGACGTTTCTCTGGAGCTTCACGTGGAATTTCAGTAGGACATATTTCACCAGAAGCAGCAGCTGGTGGAACGATCGCACTTCTTGAACAAGGGGATATTGTATGTATTGATGTTGAAGAACGCTTGCTAGAAGTAAGAGTGAGTAATGAAGAATTAGATAAGCGTAAAAAAGAATGGAAACGACCAGAACCGAAAGTGAAAACTGGCTGGCTTGGACGTTATGCACAAATGGTAACATCGGCGAATACAGGGGCTGTTCTGAAAATCCCACATTTTGATTGAGCCAATTTAAAAAAGATAAGGATGATATATAATGGTGCAAAAGGTAAAGGAGAGAGTGAAAATTGAAGATATCTTAATGGCTCATAATTGCATGAAAGATATCGTTATTAAAACACCGTTACAACGTGATACAGTTTTATCTGAGAAATATGATTGTGACGTTTATGTAAAACGAGAAGATTTACAATTAATTCGCTCTTTCAAAATTCGTGGTGCATACAATTTGATTCAAAGTTTACCGAAAGAAAAGTTACAAAACGGTGTTGTTTGTGCAAGTGCTGGTAATCATGCGCAAGGAGTTGCTTATACATGTAATTTATTGAAGATTCCGTCGAAAATATTTATGCCCACAACAACACCGAAACAAAAAGTATCACAAGTACAATTTTTCGGTGGTGATTTCGCAGAGATTGTATTAGTTGGTGATACATTCGATAGCTCTTTCCAAGAAGCACAGTGTTATTGTGAAGAAAATAGAATGACATTTGTTCATCCGTTTGATGATCCGTATGTAGTTGCTGGTCAAGGGACAGTGGCAGTTGAAATTATGCATGATATGGAGAAACCGGTTGATTATATCTTTACGGCAATCGGCGGTGGTGGATTAGCATCAGGTGTTGGTACATATGTAAAAGGTGTTAGTCCTACTACAAAGGTTATTGGTGTAGAACCGATGGGAGCTGCCTCTATGAAAGAGGCTTTTCTTCAAAATGATAATGTCGCATTAGAGAAAATAGATAGTTTTGTTGATGGGGCAGCGGTTAAAAAGGTAGGAAAGTTAACTTTTGAAACTTGTAAAGATGTAATTGATGACATCGTTTTAGTACCAGAGGGGAAAGTTTGTACGACGATTTTAGAACTGTATAAGAAAAATGCGATTGTAGCTGAACCGGCTGGTGCACTCTCTATTGCAGCACTTGATTTATACAGGGATGAAATAAAAGGTAAAACAGTTGTATGTACGCTAAGTGGTGGAAATAATGACATTGATAGAATGCAAGAAATGAAAGAACGATCTCTCATTTACGAAGGGTTAAAGCATTATTTCATCATTGAATTCCCACAGCGTTCAGGCGCGTTAAGAGAATTTCTTGATAAAGGATTGGGGCCAGAAGATGATATTACTCGTTTTGAGTATATTAAGAAACATAATAAGGAAAATGGTCCAGCATTAGTCGGAGTAGAGTTAAAACATAAAGAAGATTATGAGCAATTAATTACTCGCTTTAAAGAAAATAATATTCAATTTATGGAGCTTAATAAAAACCCTGTTTTGTTTGATTTGCTTATTTAATAGAAGGGAAGAATAAGCATCTAAATAAAAAAGATAGATACAAGCAAAGAAATATAGTGCTTGTTCTATCTTTTTTATAGTTAAACTAGATACTCATTAAATTCAAGAAGAATAAAGCTAGTTAACCAAAAAAATATCGCAATGCGAATAATTACATACATAGTAAATTCAAAGGTAGTAAGTTTTCGTTCGCGTTTTATTTTTTTTAGAAATCTAACAGAAAAAACTGAACATAAAAGTAGAACGGCTATAGACATTTTATAAATATTTTCTAACAAACTTACATTTTCTAATAAGTTTTTCAGCATGTTTATCACCTATTCTGTAAAGTAGATTACAGAGAAATAGATCTTGAGCTGTCTAGTTTCGTTTATTTTTTATTTTCCCTGTATCATCAATTTCTACATCAGTTGAAATTGTTTGTAAATATTGAAGAGCTTTTTTCTTTTCTTCCTCATTTACAGGGGAAACTTGGTTGTTGCGAATGATATAAGGATTGAATGACATTTGGACATCCTTTCCTTTAAAAGTTAAAGTTAATACGCCAGTTTCGGCGCTTTTTCCATTCACATAACTTGGGAATAAAAAGTTACCTAATGAGTAAGCGATAGGAACTTTATTATAATACTCAAACCCTTGTAACCAATGTGGATGGCTTCCGACAATCGCGTTAGCTCCTGCTTCAACCATTTTAGGTACATATTGCTTTTGGTATTCTACCGGACGGTTTGATTTTTCAACGCCCCAATGCATATAGACGATTAAATAGTCTGCATCTTGTTTTTGTTCTTTAATTGTTTTTGTTACAAGATTTAAATCATAGCCATTCGCAACGCCAGGTTTATTCTCACCAGCTACCCAATTAGAATCAGGCATAAATCGAACGAAGGAAAGAAATTTAAACTTTTTCCCTTTTACGGTCATTTCTCGTGCTGTATATGTATCTTTCGCATTTTTTCCGGCTCCAATGTAAGGGAACTTTAATTTTTCTACGTGAGAAATCGTATCTAATAATCCATCTTGCCCATAATCAAGTGTGTGGTTATTCCCAATATTTACGATGTCATATCCAGTGTTTTTAATAGCTTGTAGTGTAGATGGATCACTTTTAATCCAAAACAGTTGCCCAGGTGCTTTCTTTTCTTTCGTTGTAAATGCCGATTCTAAATTCACAAAAGAAATATCAGCTTTTTTTATTTCTTCTTTTACATGTTGGAATGGGTAATCAGCCCCATTCTTTTCGATTATAGGACGTAATTGCCAATCAAACATTGTATCACCAGAGAAGGTGAGTGTGATTTCTTGGTCTTCTATTTTCTTTTCGCTTTTTGAAGCGGTTTTACTAGATTTGTTTTGTAAATCGGGTTTGTCTTTTGCTTTTGAAATAAAAGAGTAATTGATTAATAAAACAATCGGTGTAATGAAAAAGGCTATTAACAAAAATCGTTTTAGTAAAGTTTTCATATATACCTTCCCTTTTAATATTATCCCGCAATTAAATTAACAATGAATCTATTAAAGGTAATTAAAGTTACAAAAAAACAGCGGGTTATGTAGTGGAAAACATTTGTTAATATTCTCAATATTAAGTTAACATATAGATAACCTGTAAATCAATGTATAAACCAAAATATAGAAATAAAGAATTCGAAGGGTGAAGAATGAGACATGGTTATATTAGGAGCAGTTGTAAATGGAATTTGCATTATATTTGGTACTTTACTTGGTAAATTATTTAGTAGGATTCCAGAAAGTATGAAAGGGACGATAATGCACGCAATCGGTTTAGCGGTTACTGTGCTTGGGCTTCAAATGGCATTAAAAAGTGAAAACTTTCTTGTTGTCATACTGAGTTTAGTGATTGGTACGGTAATTGGAGAATGGTTACAATTAGAAGAAAAGTTAAAACATTTAGGGGATTGGCTAGAAAATAAAGTTGGATCGAAGGGGAAAGGAAGCATATCAGAAGGTTTTGTAACAGCTACTTTAATTTTTGCAATTGGTGCGATGGGGATACTTGGTGCACTTGACAGTGGGATTCGCGGAAATCATAATATTTTATTTACCAAGGCAATTATCGATGGATTTATTTCTATTATATTAACGACAACTCTAGGAATTGGCGTAGTATTTTCGGCGATTCCAGTTGTTTTATATGAAGGTGGTATTGCAGTTTTTGCAACACAAATTAATAGTTTTGTCCCGGAAGAATTAATGAACCAATTTATAGTGGAGATGACGGCTGCGGGCGGCATTATGATATCTGCTATCGGATTAAACTTACTCGGATTTATTAAAATTAAAGTGGCAAATTTACTTCCAGGTATATTAGTAGTGGGTGTAATTGTTTCAATTATTTATGGTTACGGTTTAATAGTAAAGTAGTAGGGGGATGGAAACACATATGGAGGAATTTCAATTTACAAAATGTGTGCATAAAATATTGGAGATTGCAGCAGAAGAGAGTGAGTATAACATAATTCACCCGGTCCATCTGTTTATAGGTATGTGTAAAGAAGGTACAGGAGTTTGCGCTGAGTTATATATGTATTTGTTTCATAAAGTCGGTCCAGATTTTTCAGAAAAACTTTCGTTACGAAAACGATTCGATTTACATAATCAAGAGTATAAAAAAATAGGGCAATATAAACTATCTTATAAGGCAATAGAAATTTTACAAATAGCGAAGAAACGTATGGAACGCTTTCAGCAAGTAGTAATCAATGAAGGACATATTATGTATGCGTTATTTCGTGTAGATACAGATATTGGCGAATTTATACATACACAAATGCAAGAAGATATATTACGTATTACAGCTGCACCGAGAGACTTAGCGGTTGATTTAAATAGTTTTAAACCTACTTATAACACATTATTTTGTCATGTAAGAAGAGCTAGTCCTTCTGATTTTGATAAGTTATCACGATTTGTGGCGGCTGAATTTTGTGAACGGTGGTTACAGTCGGTTGATTACGGATTTCGGACATATAATGAAAAGTTACCTATCTATATTGCACAGCAGGAGGAAGTAATAGTTGGTTTCGCCTGTTACGATGTAGTGAGAGGAAAGAAAGGATTGTTTGGTCCAATGGGCATAGCGAAACAAAATCGTGTGAAAGGTGTAGGAAAAGAATTATTGTATCATTGTTTATATAATATGAAGCAAGATGGATATGAATATGCGATTATTGGACAAGCAGGTCCCATTGAGTTTTACGAGAGAAATTGTAATGCTCGTTTAATACCGATAGATAATAAGTAACCAACTTCATATAGAGGAGTTGGTTTTATTATGAAAATGATGTAGAGATGTAGTGGTTTTTACTAGAAAATAGCGGGTTTTGTAGTAAATCTTGCATAAAAAGCAAATTACTAAACTTTTTACAAGAAAGGGTGTAGAATGGGTATCTAAAGAAAGAAGGTGTGAAAATGGCCAGCTGGAAACGAAATTTAATGATTTGTTGGCTAGGTTGTTTTACCACTGCAGCCGGTATGAGTTTAGTAATTCCTTTCTTATCTTTTTATATTGAGGAATTAGGAGTAACTGGCACTTCAAGTATTGCACAGTGGTCGGGACTTGCATTTGGTGTAACATTTTTAATGGGTGCGATCGTATCGCCAATATGGGGAAAGCTTGGTGATATACATGGGCGGAAACTGATGCTTATTCGTGCTAGCCTCGGTATGGCGATTATTATGACGCTTATGGGGTTTGTAACGGATGTATATCAATTAGTCGCACTAAGATTTTTAATGGGAGCAGTATCTGGTTTCCTTTCAACCGCAATGACATTTATTGCAGCAGAAACTCCGAAAGAACATTCAGGTTGGGCAATTTCTACAATTTCAACTGGTGGCGTGAGCGGTTCTTTACTTGGTCCATTACTTGGTGGATATTTGTCTGAGTTAATTGGAATGCGTCATGTCTTTCTTGTTACAGGAGCTTTTTTATTCCTTTCCTTTCTCATCGTTTTTTTCTTCTTGCATGAAGAAAATCACTCTGCTCAAGCAAAAAAAAAACAGCCGAAAAAAGTATGGACGATGGTCCCAGCGAAGCATTTAATTATTAGTTTATTTGTAACAACATTTATTATTCAACTTGCTAATATGTCAGTTCAACCAATTGTTACATTGTACGTGAAAAATTTAGTAGGTCCTCATACTGCACATATTGAAACAATTGCGGGAGCAGTTATGTCAGCAACAGGATTAGCCGTTATTTTGGCAGCACCAAGACTAGGAAGATTATCAGATCATATCGGTCCTCAAAAAACGTTAGTTGTAGCGTTATTTGCTGCAGGAATTATTTTTATCCCGCAAGCATTTGTAACCTCAGCTTGGCAACTATTAATTCTTCGATTTTTATTAGGTATCGCACAAGCAGGATTATTACCTTCCGTACAAACTCTACTAAAACAACATACACCAACCCATGTTACGGGACGGATATTTGGATATAATCAATCATTTCAGTTTTTAGGAAATATGATTGGTCCAGTGCTCGGGGGACAAATTGCAGCACATGCAGGCTTCCAATATGTTTTCCTCTCTACATCATCACTATTATTTATTGCGTGTATCTGGGTTTATTTTCATAATAAGAACGAAGAGGTATCAGAGAAACGACATTTGGAAGTTAGTTAACTTAGTGAATAAAAAAAGGATGAAGCAATGATTGCTTCATCCTTTTCTTTAAAATTTAAGACATAGATAGCTTAATGTACCAAGCTCATAACTACGGTGAATGACTTCACCGCTATTTTCACCACTTCCCATAGCGATAAATAAAGGAACAAAATGTTCTGCTCTTGGTACTGCTAATTGTGCATGAGGAGCATTTTTCTCCCAATTAAACAATGCATCTTTATCGTTATGCTGCATATGTTTAATAATCCAATCATCAAATTCAATTGCCCATTTTTCAGGTGTAGTTTGATTCCACTTCAAAGCTCGTAAGTTATGGACGGTAACACCACTCCCGATTACTAAAATATCTTCTTGTCCGAGTCCTTTAAGTGCTTCTCCAATTTCAAATTGTTCTTTTGCAGAAAGGAATGGATTGACTGATATTTGCACGACAGGAATATTTGCTTCTGGATACATGCGGTGCAGGAGTGTCCATGAACCATGATCTAAACCTCTCGTCATATTATGATGGACTGAAATACCTTTGTTCTTAAATTTTGTTTCTAACATAGATGCAATGCTAGAAGAGCCTTTCGCACGATATTTGATTTCGTATAACTCAGGGGGAAAACCTCCAAAATCATAAATTGTTTCATACTCGTTATCTGATGAGGAAATCGTTAATACTTCACTTTCCCAGTGAGCAGTGAAAATAACAATTGCTTTCGGTTTATATGTTTCTCCAAGTGTTTTTAAAAATCGTGTATAGTCTGTATCTTGAATAGCGAGCATAGGCGAACCATGTGCTAAAAATAATGATGGCATCATAATAGTAGAAACCTCCTAAAAATTATATAGTTACTTTATGTAAGTAACTATATAATTTTATTTTCGGTTCGTCAACATAATAGTTATTGAGCTAATTGGAAAAGTGAGTCATTTGTCATAATGAAGGCAATTGCATATAATACATAGTAAGAAAAATGAATCGATATTCATTTTTAAAGATACATAATAGAGTTGGGAGCTGACGAAATGAACGTACAGGAAAGTTTCGTTACGGCATTGGATGGATCAGAAATTTATTTACGCAAGTGGTTGCCAGAAGGTAAACCGAAAGGGATTATTCAAATTGCACATGGTATGACAGAGCATGCAGGGGTGTATACAGACTTTATTGCTGCGTTATTAGAAGCAGGGTATGGTGTTTATGCACATGATCATAAAGGTCATGGGAAAACAGTGAAAAGAGAAGAAGATTATGGTCATTTTAAACCAAATGTAGGTTGGAATGAGGCTGTGTCTGATGTTATTTTTGTATCAGAAACGGTAAGAAAAGAGCAGACATGCCCGTTATTTTTACTTGGCCATAGTATGGGTTCTTTTTTATCAAGACGTGCTGTGCAACTTAGAGGCGAATTATATGATGGATTTCTGATTTCAGGAACAGGTGGAAATCCAGGGCTTTTAGGAGCTATTGGTCATAAAGTAGCAACAATCGAAATGAAATTGCGTGGTGCAAAAACGAAAAGTCCAATGCTAAACTTTTTATCTTTCGGAAACTTCAATTCGAACTTTAAGCCAAATCGTACAAAATTTGATTGGTTATCTTCAGATAATAATCAAGTTGATAAATATATTGCGGATCCGTTATGTGGTTTCATTTGTACGACAAGTTTTTACCGAGAATTATTTTCTGGTGTATTAGAAGTAAATAAACTAGAAGAATACAAGAAGACGCCAAAGAATCTTCCAATACATATATTTTCTGGTGATCGTGATCCTGTTGGCGATATGGGGAAAGGTGTAAAAGAAGTATATGAAAACTATAAAAAATGTGGTGTGAAAGACGTGACACTACGTTTATATGAAAATGGTAGGCATGAAATGTTTCATGAAGTAAATAAGGATGAAGTATTTAAAGATTTAATTTCTTGGTTAGATGCGCATAATAAATGAGAAAGATAATCCCAAACTGTTTGTAGTTTGGGATTATTTATTTTACAGAAATACGGGCAATAAATTCTTAAATTCACTTTACTTAATAAAAAATAAATCTTATTCTATAGTCGTTAAAAAATAAAGAAATATTGTATGAGAGGAAACCTCACTTTTCTGAAGTGAGGCTTTTTGTAGTAACGAAGTAATAGTGAATAAAACTAATTTTAAAAGTAACTTAAAATCAAACTTTTTATAAAGCAACAGATGCTCGTTCATAATAGTAGTATAATAGTGAATGAGGTGTTAATAGAATGGAAGATAGAACATTAGGTTTATTACTAGATGTTGTTGGTGAATTATTTTCAGATGAAATTTCAATTGCTGTTTCGAATACGAAAGAATATATTTACTATCGGCCAAGTAAACGAATTGATTTAAAGATTAGCGCTGGGGATTCTATAAAGGAAGGAACGATTGCTCATAAAGCGATGGTGATGAATCAAAAAACATCTGAGTTTATGAATCGGGATGTTTTTGGTATTCCTTATCATGGAATGGCTGTACCATTTTCAAACAATGGAAAGCTTGAAGGGTGCGTAACGGCAATTTATCCAGCTTTAACGGATGGAAAGTCAGTCGTTACTTTAAAAACAACAGATGGCTGGATTCCGGTTCCTTTTTCAAAGGTTATGTATTTAGAGGCTAAAGATAAAAAGACGTACGTGAATTCAGAAGAGTTATCAGGAACACATAAATACTCTCTGCAAGAATTCGAATACTTGCTTCCTAAAGATTCATTTATTAGATGTCACCGTTCATTTATTGTAAATGTTAATCATATTAAAGCGATTTATCCTGATACCCATTCTACTTTTGTACTTTCGATGGATAATGGTGAGAGAGTACCAGTTAGTCAATCATACGCTAGTTATTTCCGTAAGCTTCTAGGATTCTAAATTTTTCTGCTTTAGAACCTAAATTTGCTGTTCTGTCTGAATTTTCGGCATTGTATACTAAAATCCCTATTTTGATAGTGTAAATGTGTAAAATAATTATGAATATTCAATGAGAGAGGGATTACATATGGAGAATAATTTAGATAGAATCAGAGATCAACGTCTAAAAGATCGGGTAGTTACACCTGAAGAAGCAGCTTCCTGGATTCAAAGTGGAATGACTTTAGGCTTAAGTGGGTTTACACGTGCAGGTGATGTAAAAGCAGTCCCATTTGCGCTTGTAAACCGAGTTAAGAATGATGAATCTTTTAAAGTAAATGTTTATACTGGGGCTTCTTTAGGCTCGGATGTAGACAAATTATTTGCTGAGGCAGGAATTTTAGGGAAAAGATTACCTTTCCAAGCTGACGCGACGATGCGAAAAGGAATTAATAATGGAGACTTTTTATTTGTGGATCAACACTTATCTCATACAGCAGAGTTACTCCGCGCTGACGTTCTGGATATAGATTTCGCTATTTTGGAAGCGGTTGCGATTACAGAGGACGGAATGATTATTCCAACCACTTCAATTGGAAATTCCTTAGCGTTTTCCTTAAATGCTAAGTCTATTATTATTGAAATGAATATGGCTCAATCCACGCAATTAGAGGGACTACATGATCTATATGAACCAGGTAAACCAGGGGAGAGGCTTCCAATTCCGCTTGTGAAAACAGATGACCGAATTGGAACAATCGGTATTCCAATTGATCCTGAAAAAGTAAAGGGAATTGTGTTTACGAATCAATTGGATTCGCCATCGACAATTGTTCCTCCGGATGAAGAAACGGTCATTATGGCACAGCATTTAATAGAATTCCTTCGAGAAGAAGTTAAAATAGGGCGATTAACAAATCGTTTAGCGCCGTTACAATCAGGAATTGGTTCAGTTGCTAACGCAGTATTGCATGGAATGTTAGATTCAGAATTTGAAGATTTAGAAGTGTATTCTGAAGTTTTACAAGATGCAGTTTTTGATCTGATGGATGCTGGAAAAGTCAATTTTGCTTCTTGTTGTTCTATCACGCTTTCTGAAGAGAAAATGCAACAAGTATTTTCTAACTTTGAAAAATATCGTGACAAATTAATGATGCGTCCGCAAGAGATTTCCAATCATCCTGAAATCATTCGTCGCCTTGGATTAATCTCAATTAATACTGCATTAGAATTAGATATATACGGAAATGTTAACTCTACTCACGTTTTAGGTACAAAAATGATGAATGGAATTGGTGGGTCTGGTGATTTTGCAAGAAATGCACGCCTAGCTATCTTTGTTACTAAATCGATTGCGAAAGGTGGTAACATTTCAAGTATTGTTCCTTTCGTTTCTCATGTAGACCATACTGAACATGATGTAGATGTTATTGTTACTGAACAGGGGTATGCCGACTTAAGGGGACTTGCGCCAAGAGAAAGAGTGGAACTTATTATTGAGAATTGCGCACATCCAATGTATCGTGATCAACTACGTGCTTATTACGAAGAAGCAAAAACAAGAGGTGGACAAACTCCTCATATTTTAGAAAAAGCTTTTTCTTGGCATACGAATTATGCTAAAAATGGAACAATGCTTGAAGCGGTAGTAGAAACTGTATAGGTTTGTATCGTACGAAATAGTAAAACGAATGAGTGAGTTTGAAGATTAAATTTTAGAAAAAGAGAACACCAACTTTTAGGGATGGTGTTCTTTTTCTTTAAAAAAATTGTACTGGTTATAATAAAGATTTATAAAAATAACCTCTAATTTATGAAAAAAAAGGTTTTTTGAAGTGCTTTCCGAATCAATTTAGTAGTTTACATATCGAAGGTGAGGAGAAAGAATCATGAAGATAAGAGAAGCGTTATTAAGTGAAGCAAATGAATTAAGTGAATTCGCACTACAATCAAAAGCAACGTGGGATTATAGTGAAGAATTCATACTTGCTTGTAAGGAAGATTTAACAATTACAGAAGAATACATAAAAAATAATTTTGTATATGTTTTAGAAAACGATAATGCGAAGATTGGTTTTTTCTCATTTTTACGTAATGATAAAGCTCTCGATTTCTTGTACATTCATCCTGATTACAAAGGAAAAGGTTACGGGAAAATACTTTGGGAGTACGTAATAGAAAAAGCCAATGAACTAGGATTAAAAAGTTTTACAATTGATAGTGATCCGAATGCAAAAGGATATTACTTGAAAATGGGGGCACAGTTAATAGGAGAGACACCATCAACTGTCTTTAAGGGTCGTGTACTGCCTCTTTTGAAATATGATGTGTAAAACTATTAATAGTAGGGGAAGATTAGAATGGATGATGTAAAGGGAAAAAGAATATATGAAGCACTAATAAAATCGTGGTCGATTGAAACAAGTTCAAAGTGGACAATTGAAAATCCAGCAAAGGGACAGTGTGGTGTAACGGCTCTAGTCGTTCAAGATATATGTGGAGGGAAAATTATAAAGACAAAAATAGGGGGCGTGTGGCATTTTTATAACTTTATAGATGGGCAGAGGTTTGATTTTACAGAGTCTCAATTCAATGAAAACCTGAATTACTTGGGTGTGGAATCAAATCGGGAAGAAGCATTTGCAGATACAAATGAAAAGCAATATAGCATTTTGAAGGGAAAAATAACGAAAGAATTAAAATTATCTTTTGACTCTTAATCTTTAATAAGTTACTATAATGGTGGTAACTTATTAAAGGGAACTTCATAGAGTTGAAAGGGGAAATACTTTTGAAAACAACTTATGTAAACGCTACAATTGTAACGATGAATGAACAAAACGAAGTGATAGAAAATGGATATATCATTGTAGAAAATGATCAAATTATAGATGTAAAGAGCGGAGAATTCGCTAATGATTTTGAAGTAGATGAAGTAATTGACATGAAAGGAAAGTGGATTTTACCAGGGCTTGTAAATACACATACACACGTTGTAATGAGTCTCCTAAGAGGTATTGGCGATGATATGTTATTACAGCCGTGGCTTGAGACGAGAATTTGGCCACTGGAAAGTCAATTTACTCCCCAAATTGCGGTCGCTAGTACGGAATTAGGATTACTTGAGATGGTGAAAAGTGGTACAACATCATTCTCTGACATGTTTAATCCAATTGGAGTAGATCAAGACGCAATTATGGAAACGGTATCAAGGAGCGGGATGCGAGCTGCTGTTTCAAGGACTTTATTTAGCTTCGGAACGAAAGACGATGAAAAGAAAGCGATTGAAGAAGCTGAGAAATATGTGAAGCGTTACTATAACGAAAGTGGCATGTTAACTACGATGGTTGCACCACATAGTCCATATACATGTAGTACAGAATTGTTAGAAGAGTGCGCACGGATTGCAGTAGAGAATCAAACGATGGTTCATATCCATCTTTCTGAAACAGAGCGTGAAGTACGTGATATTGAAGCACAATATGGAAAACGTCCAGTAGAATATGCAGCGAGCTGCGGATTGTTTAAACGCCCAACAGTTATTGCACACGGTGTAGTATTAAATGAAGATGAGCGTGCATTTTTAGCAGAAAATGACGTTCGAGTAGCTCATAATCCGAATAGTAATTTAAAACTAGGTTCTGGTATAGCGAATGTAAAAGCGATGCTAGAAGCAGGAATAAAAGTAGGAATTGCAACAGATAGTGTTGCATCTAACAATAATTTAGATATGTTTGAAGAAATGCGCATAGCGACTTTACTACAAAAAGGTATTCACCAAGATGCAACAGCTTTACCAGTTGAAACAGCTCTTACACTTGCGACAAAAGGAGCTGCTGAAGTAATCGGGATGAAACAAACAGGATCACTTGAGATTGGAAAATGTGCTGATTTCATTACAATTGATCCGTCTAATAAGCCTCATTTACAACCAGCGGATGAAGTGTTATCACACCTTGTATATGCTGCTAGTGGAAAAGATATAAGCGATGTAATTATTAACGGAAAACGTGTCGTTTGGAATGGCGAATGTAAAACGTTAGATGAAGAGCGTATTATATTTGAAGCAAGTCGTTATAAACGAGGTTTGCAAAGATAACTAATTATGTGGCAGTTGAAAAAGCTATCCTTTTAAAAGGATAGCTTTTTTCTTGAACGAATAAATATTCAAAAGAATGTCGCATCTTTCTGTTCATATTTCTGCTATAATATATAACGCTTTATAATATTTTATACTTAAGGAGAACAACTCATGAAGCGAAAAAAGAGCCATTTAATGGTAATGGCACTTGTTACATCTTTATTATTAACAGCTTGTAATAATAAAGCGAATAAAAGTGATACAGAGGTTAAAAAACAAGTGTTAAATGTAACAGTATCAGAAGAAATTCCTTCTCTGGACACTGCGAAAACGATGGATGGTACATCAGCACACGTTATGCAAAACATATTTGAAGGGTTATATGTATTAAATGATCAAGATCAGCCTACTCCAGCAGTAGCAAAATCGTTTAAAAGAAGTGAAGATGGTAAGAAATATACATTTAACTTGCGTAAAGATGCAAAATGGTCAAATGGAGATAATGTAACAGCAAATGATTTTATATTTGCATGGAAACGTGCAATTAACCCTGAAACGGCATCTCAATATGCATACATGCTCTTTTATGTGAAAAATGCGAAAGAGATTAATAAGGGAACAATGCCTCTTGATGCACTTGGGGTTAAAGCAATAAATAATTATACGTTAGAAGTTGAACTGGAACAGCCAGTTCCGTATTTTTTACAGTTGTTAGCACTACCTATATACTTACCACAGCATGAATCATTTTTGAAAGAACAAGGAAACAATTATGCATTGGAACCTAGTAATCTCATATATAACGGGCCATTTGTATTAGAAAAATGGAAGCATGAACAAGAGTTTCAATTAAAGAAGAATGCTGCATATTGGGATCGAAAGAAAGTGAAATTAGACGAAATAAACTTTCATATCGTAAAGGATACAATGACAGCTGTAAATTTATATGAAGCCGGAGATTTGGATCGAGTACCTATTAATTCGCAAATTGTAGACAAGTATAGAGGGAATAAGGAATTACATATGTCGAGTGATCCTGGAATTGCCATGCTTCGTTTTAATGAAAAAAATACCGCGTTAGCAAATAAAAAAGTGCGTCAATCTATTTCATTAGCGTTAAATAAAGATGATTTTGTTGCTCACTTTATTAATAACGGAGCAAAACCTGCAAGCGGGCTTGTACCAGTTGGTCATGTAAATGAAGTGACCGGTAAAGATTTTAGAAAAGAAAACGGAGATCTTTCTTCATATGATTTGCAAAATGCGCAAAAGATTTGGAAAGAAGCGAAAAAAGAGCTTGAAGTAGAGCAAGTAAACCTCGAGTTTTTAACGTTTGAACAAGATAATGCAAAACGGATGGCAGAATATATAAAAGGTGATTTAGAAAAGAATTTGCAAGGAATCGCGATACAAATTAAACAACAGCCATTTAAGCAAAAATTACAGTTAGAACAAACAGGTGATTACGATATAACTATGGCAAATTGGGGACCTGACTATAAAGACCCAATTAGTTATTTAGAGTTATTTACGACAGGGAATCCGAATAATAAAATGAATTATTCTAATGTTCATTACGATGAATTAATAAAGAAAGCGAAAACGGATTTTGTACTAGATACGGAAAACCGATGGGAAGCGTTGCGAGAAGCCGAGCAGGTATTATTAGAAGATGCTGCGGTAGCGCCGCTTTATCATATTGGCTCAGCATATGTACAAAAGGATTATGTAAAAGGAATTGAAAAGCATCAATTTGGTGGTATTTATACTTATAAGAATGCTTATATTGCTAATGAATAAATACAAAAAACCTTACTTTTTAAAAGTAAGGTTTTTTACACATGAATTCTATTAAACCGATTTTAATAAAGCGTAAAAATTCGTATCATATGGGACATCATCTTGATACATATAATTTTTTAGAACGCCTTCTTTTTCAAAGCCTAATTTTAATAGTACTTTATTGGAAGCTTCATTTTCAAGAAATACAATTGCTCCAATCCGCTTTAAATGAATCGTATGGAAACCGTATGATATAACCTCAGAAACAGCTTCAGTCGCATATCCTTTTCCCCAGTGTTCAGGCAAAAAGGCATAACTTATATTGGCTCGTTTATGCTCAGAAGACCAATCGTGAAAACCAATGGTACCAATGAGTTCTTTCGTGTCTTTTAATTCGATTCCCCATTTTATACCGCTTCTTGCATTGTAACTCAACTTAAAATTATGAATGATTTGCTTCACTTGATCAATATCTTGTAACGGTTTTTGGCCATAATAGCGCAGTACATTAGTATTAGAAAAGCATTGTAGTATACGCGGTGCATCTTCTTCGGTAAGTTCTCTTAAAATGAGTCTTTCAGTTTTTAATAAAGGAAACATATTTTCGCTCCTTTTCACATGAAAATAGAATGTATTTGTTATTATATAATTTAATCTGAAAATAAAGATTATTCAAGGCGTAAGGAAGTTATTGGCTGGAAATAGATTATAAAATTTATTTTAAAAAGACTTTATAGGATTAATACAAATAATGAAAAAAGGGTATTCCAAATTAAAATTGGAATACCCTTTTTCATTATCCTACAAATGTTTGATACAGTAAGAAGATATTTAAAATGATAACGAGTGCTGCAATTATCCAAGCGATAAATGTTGTTATACGGTGGTTAACGAGTGCACCCATAATCTTTTTGTTACTTGTAAACATAATAAGTGGTACTAGCGCAAATGCAATACCGAATGATAAGACGACTTGGCTCATGACTAGAGCGTAAGTTGGATTTACACCTAAAGCGATAATAACTAATGGTGGAATCATTGTAATAAATCGGCGTAAGTATAACGGAATATGCATGCGAATGAAACCTTGCATAATAATATCACCCGACATTGTACCGACAGAAGAGCTAGATAGTCCTGCTGATAAAAGTCCAATCCCAAATAATGCAGCCGATACAGGACCTACTAAATTGGTAAATTGAGTGTAAGCAACATCTAAATCTTCAACGTGCAAGCCGTTTTTAAAGAATAGTGCAGCAGCAACAATTAACATACTTGCATTAATTGCTCCAGCAATAACCATTGCAATAATAATATCGATAAATTCGAAACGAAAAATCTTTTTCTTTTGTTCGTCAGTTGTTCCGACCACGCGGCGTTGTGTTAATGCAGAATGCAAGTATATTGCATGTGGCATAACTGTTGCACCTAAAATCCCTGCTGCAAGTAATATACTGTCTACACCTTGGAATTTTGGAATAAATAGTCCTGAAAGAAGGGGACTTAATTCTGGTTTTGCATAAAAAACTTGAATCCCAAAAGCAATTACTACAATGAAAATCATTCCTGTAATAATAGCTTCTAGTGGACGAAATCCTCTACGTTGAAACTCAAGAATAATAAATGATCCGGCTGCAGTAATTAAAGCGGCAGGTAGCATCGGGATTCCAAATAGTAAGTAAAGCCCCAAAGCAGCTCCAATAAATTCCGCTAAATCTGTAGCCATAATAACTAGTTCACCTTGTATCCATAAGCCGATAGACACAGGCTTTGGAAAGTTTTCACGAGCTATTTCGGGTAAATTGTTTCCTGTAGCAATTCCTAATTTAGCTGATAAAGTTTGGATTAATACAGCCATTAAGTTAGAAGCGAGTATAACCCATAATAGTAAATATCCATATTGTGAACCAGCTGCGATATTTGTAGCAAAGTTGCCAGGATCAATATAAGCAACGGACGCGATAAAAGCGGGTCCTAAAAATGGTAACAGTCTTTTCCAGCCTTTTGTTTCTCCACTTAAAGCTAAGTGAGCTGATTGTACAGTTGTACTTTCAGAAGGGAGATGTTCATCTTTTGTTATATCTTTATTCATAGTAGTTTTCCCCTTTAAAATGTTAACTTGATGAAATTATTGTATTTATTCTTACTCATTATTTCAATACATTTAAATATATTATATGGTAATTTCATTTGAACACGAAAGTTTCCTTAATGCAAATTATATGCCTTTATGCAATGGATGGTGTGATAACGTAAAATGAATTGGGAGTTTATGGTGTGATGACGTGGGGAAACATAGTGAATTAAAGGGCTGTTTTTGAAATTTATGTGAACATAAAGCCGATAATACAGCATATTAATTGATGGAATTGCATTTGTATGATATATAATATATTGGGATTACAACATAACCATAGTGTTTTGGTGTGTAATCTTGTTTTTTATTTTTGTTAACTGATAGAAAATAGTATAAAGAAAAGAAAATGGGATTCATTTTCTTATTATATATGTTTTGATATGAACGTTAACTTATACATGATTTAAAAAATTAGATAGGTGGTAGAAATACATTGGCAACTACAAAACCATACAGAGTATTACTATATTACATGTACACAACAATTGAAAACCCAGAAGAATTCGCGGCAGAGCATTTAGCATTTTGTAATTCACTTGAATTAAAAGGAAGAATTCTTGTAGCAAAAGAAGGTATTAACGGAACTTGTTCTGGAACTGTAGAACAAACAGAGAAATACATGGAAGCAATGAACAATGATCCACGTTTTGACGGTATCGTATTTAAAATAGATGAAGCTGATGGTCATGCATTCAAGAAAATGCACGTGCGTCCTCGTCCAGAGTTAGTTACACTTCGTCTAGAAGATGACATTAACCCGCACGAAATAACTGGGAAGTATTTAGAGCCAAAAGATTTTTATGAAGCAATGAAACAAGAAGATACAGTTATCATTGATGCACGAAATGATTATGAATTTGATTTAGGTCACTTCAAAGGTGCGATTAAACCTGATATCGAATCCTTCCGTGAATTACCAGATTGGATTCGTGAAAACAAAGAAGTACTTGAAGGTAAAAAGATTTTAACTTATTGTACAGGCGGAATTCGTTGTGAGAAGTTTTCTGGTTGGTTAGTTCGTGAAGGCTATGAAGATGTAAGTCAGCTTCACGGCGGAATTGTAACGTACGGAAAAGACCCAGAAGTACAAGGTGAGCTTTGGGATGGACAATGTTACGTGTTCGATGAGCGTATCGCTGTACCAGTAAACCAAAAAGAACATGTTATCGTTGGTAAAGACCACTTTACAGGTGAACCTTGTGAGCGCTATGTAAACTGTTCAAATCCAGAATGTAATAAGAAAATTTTATGTTCTGAAGAAAACGAAGCGAAATATTTACGTGCATGTTCTCATGAATGTCGTGTAAGTCCACGTAACCGCTACGTAATACAACATGAATTAACGGAAGAGCAAGTAGCTACTGCATTAGAGCAAATCGAAGCAGGGAAATAAATTGAATTCGTATAATAAAAAGGGGTACTCCAAGTTTTATTTTGGAGCACCCTTTTTTTATTATACGGTTCTGTCATTTGTCGGTTTTTGTCGGTAAGTCGATATATCTTGAAAATCGCTGATATATTTTGAGTTGCGCTGATATATCTTAAAAATCGCTGATATATTTCGAGTTGTGCCGATATAATCGGAAAATCGCTGATAAAGATTTCACTTACTGCAGCGCGCCAAGAATTTGAAAATAACCTTCTTTAATTTTTATCTTCTTTCTCTTTAACGGCAGAAAGTACAGTTTGTTTTACCCAAGCTTTTCTTCGTTTATGCTGTAAACCCCATTGGTATAAACTTTGAGCTCCTAAAATAAGTGAAATGACAATGCCGCTAATCGCAATTAATAGAGCGAAAAATTCAAGAGGTGACGATATTTTGTTTGAATCGGTGTTTCTTAAAAGGTCAATCATAGTAAACCCTAACATTTGGCCCACTACAGAGTAGAGCGTTAAAATTAATAATAAGAGGCTATCTTTTTTAGAGGCGACATTTTCTTGATATTTAAACAAACTATCAAGATTTTGTTTCGCGTTCGAGTATAGAACCTCAATATTAAAAAGTTTTCTTAAACGAAAGAAAATATCTTCACTTTGTGATTGGGATACTAATTCTAAAGAAAAATAATTAGCAGTGAACGAATTGATCGAATAAATTAATTTCTCTATTTCATTAGTATCTTGTTCAATGTTTAGCTCAGCATAGGCGTTTGCCATTTTTAATAAAACAATTTTATGGAATAGGTTTAATAATAAAGCGTAATAAAATTCTCCGTACATTTGACTAGCAAGTTTAGCGATTTCGCGTTCTCCTTCATTTGTTACACATGTAAAAATATGTTCTTCCATTATGAAATAACGATTTGGAGCCCATCTCTGGTAAGCGTGTTTTTTTAAATAGTCATGAATGTAAGGAAGGTTATTTGCACTCACATATGGCTTACCATCACTTGTTAATCCGGAAAGACTAGAAGTACGATAAACATCCACTTCATTAAGTTCCATACCTTCTTTTAGTGACAATAAAGTTTGGACGTACATTCTTTGGTCTTCGAAGAAAGGGAAGGTTTGAAAGTATGAACTTCGTAATCTCTTCTTTTCAAAGAAATCAGTTACGCCATGAAATAAATAACCAAAAATGAATTTTTCAACTTGGGAATACTTTTTTCCGTTACATTCAATACAAATAGTCTCATTTGTATCATTTTTAGTTTCAAGTACACGGAAGCGAGCAGCGAATTCGATTGCTTCAGATAAAGTCATGCTTGGAGCAGTGTTTACTTCTGTTCGAATTGTTAAGAAGCCAAGTTCATAAGGACAAAGTGTTATATCAATAGAGTGTATCTTGAATGGGATTGAGATAAGGTTTGTTGTTAAATGTCCAGTTAAGTTAAGGTCCTTTGAATAACGTTGCAAGCCCTTTTGATGCTCTGAGTGAGGAAAGAGAATTTTATTTGTAAATGAAAGATAGTATGCTTCCATATTTTGATGTGAAACTTTAAACTCCCCATAATATGTATTTTCATCATAGAGATGATCGAGCCGAAAAGGACGGAAATCGTTTTTTTGTAAGAAAGGGAACATATTTTGTTCATATCCAGCTTTAAACGAAAACGGGAATATAAATTGAAATATAGCTGTTGCTACATCTTTTTCCTCAATTGCTTGTATTGCCTCCATCTACATTGTTTCCTTTCCATATATGCTATAGAAACAACATGCCCAAATTTATTTGAAAATAACCACTGTTTTATACTCGATTGAGAGTGAAAATTCAGCTTATTTAGCAGAGGACATGTATAATGTTATGTATACTAAAAGTTATAAAATTGTATTTTGAAAAGGGGGATGCTGTATGCGGATTTTAGTATTAGGCGCTGGTGGAGTCGGAGGATTTTTTGGTGGCAGATTAGTCGAAAAGGGAGAAGATGTTACATTTCTTGTTCGTAGTAAACGGAAAAAACAATTAGAGGAAAGAGGACTTGTAATCCGAAGTGTTAACGGGGATTTTTCCTTTCAACCGAAATTAATAACGAAGGAAGAGAGAACTTCTCCATTTGATGTCATTTTATTTTCAACAAAAGCGTATCACTTAAACGAGGCAATTCAAGATTTGAAGCCGTTTGTTGGCGAAGGTACTGTAATCATTCCATTGTTAAATGGTATCGCTCATTTATCACTATTACAAAAAGAATTCGGCGAAGAAAAAGTACTTGGCGGTTTATGCTTTATCGAGACGACGTTAAACGATCAAGGAGAAATTGTACAAACTAGCGCTGCCAACAGACTTGTGTTTGGAGAAATTAAGTCTCAAAATTCAGAGAGAGTAAAGCATATTTCTAAAGCATTTGCAGGTACGAAATCTAGTTTTGTTTTAAGTGAAAATATTACGCAAGATATGTGGCATAAATATTTATTTATTACTGTAATGTCCGGTGTGACAACGTTAATGCGTGCACCAATTGGACCAATTCGTGAAAGTGAAGGCGGCCGTGATTTTATCCGTAATGTATTTGAGGAATCTGTACAAATTATGAAAGTATTAGGAGCTCCAATAAAGGTTAATATTGCCCAGGAACATATGAAAACAATTGATAAAATTTCGTATGATATGAAGTCATCGATGCAACGTGATATGGAGAAGGGTTCGTTTATTGAAGGGAAGCACTTGCAAGGATATTTACTGGATGTAGCAGAGCAATTTTCTATAGCGGCACCATTATTAGGCACTATATATCAAAATTTAAAGGTGTATGAAGAGATGACCTTTAACAGATCTGTAATAGAATTAGATGTATGAAAAAATAAAAAAGATAGCAATATATAAGTGTATTGCTATCTTTTTTATTTTTTTGTATGACAAATTATTTATTTCTTTTCGTTCTATCTGTCAAATTTATTTCCTGTTCACGTTTACCATATAACTGATTAATTTCATTTGCTACTGCATCTAAATATGAATCGGAAAAAATAGGCTTCTTTTCTTTAGACATATGGGTCTCCTTTGCGGATTTTTTAGTATTCATTATGTATATTTCTCAGTGGATTATGCACAATCATTTTAATTTTTTTCTTATTAAAAATTTTTGTTTACTTTTTGAAAATAAAGGAGTATTATAATCCACAGTTTCAATTTTCTAAATCGCTGAAACCGCATGGTACGGGGGACCCGTTTTTACGGATTAGTACATAATCCGATGGGGTGAATCCTTAAAAAAGGTAGGGCTACTCATAGGCCCGAATCCGACAGCTAACCTCGTAAGCGTTATATTGAGAAGGAAGGTGGAGCTTGTGCGACAAAAAAAATAATGTCTACAAGTCTATTTCGCTATGGCTTGTAGACATTTTTTGTTTTCTGAGTAAATAGTTTACTGGCTGCAACAAGCAGAAAAGTTCGTACAAAATTATTGGAGAGTGGACAGCATTGGTTTCATCTATTAAAAGATTTTTAATTGGAAGACCGTTAAAATCAACGGAGCTTGGAGAACAAAAGCTTAATAAAACGAAAGCTTTAGCTATTTTATCTTCTGACGCATTGTCATCAGTTGCTTACGGTCCAGAGCAAATTTTAATTGCTTTAGCAGGTGTTGGAGCGATCGCTTATTGGTATTCCATTCCGATCGCTGTTGGGGTATTAGTATTATTGACAGCCCTTATTTTATCTTATCGTCAAATTATTTTTGCTTATCCGCATGGCGGGGGAGCGTATGTTGTATCAAAAGAAAATTTAGGGATGAATCCAGGCTTAATTGCTGGAGGATCTTTATTAGTTGACTATATTTTAACTGTTGCGGTAAGTGTGTCCGCTGGTACAGATGCAATTACGTCTGCGTTTCCTAGCTTACATGCACACAACGTAATTATTGCGGTTATATTTGTTATATTAATTACGATATTAAATTTAAGGGGAGTAACGGAATCAGCTTCCGTTTTAGCATATCCTGTTTATTTATTCGTTTTAGCACTATTTATATTAATTGGTGTGGGCATATATAATATTTTAACTGGTCATGTTTCACCCACTTTACATGCGCCAATTGGTACACCAGTTGCAGGGATTAGTTTATTTTTATTACTAAGAGCATTTGCATCAGGTAGTTCTGCTTTAACAGGTGTTGAAGCAATTTCAAATGCAATTCCGAACTTTAAAGATCCTGCGCCAAACAATGCTGCAAAAACATTGCTTGCAATGGGTGCATTACTTGCTGTGTTATTTTCAGGAATTGTATTTTTAGCTTATTATTACGGAGTGACTCCGAGTAAAGAAGTAACAGTTGTTTCTCAAATTGCTGAACAAACATTTGGACGTAATTTCATGTACTATTTCATACAAGGTACAACAGCTTTAATATTAATTCTTGCTGCTAATACAGGTTATTCTGCATTTCCTTTATTAGCGGTTAACCTTGCAAAAGATAAATTCATACCGAGAATGTTTACGATTAGAGGAGACCGCCTAGGTTACTCAAACGGTATTATTATACTTGGAGTTGCTTCGATTATTTTAATTGTAGCTTTCCAAGGGCAAACAGAACATTTAATTCCACTATATGCAGTAGGTGTATTTATTCCATTTACACTTTCTCAAACAGGGATGGTATTAAAATGGCTTCGCGAAAAGCCTGAAGGATGGGCTTTAAGATTAACGGTTAATTTAATTGGTGCAGTTATTAGTTTTATCGTAATGAGCATGTTCTTTTTAACTAAATTTACACAAGTTTGGTCGATTCTTATTTTCTTACCAGTTATTATCTTCTTATTCCATCGAATTAAGAAGCATTATGATGCAGTGGGTGATCAATTAAGTTTAAAAACTTGCGAGCCTCTTATTCCAATTGAGGGGAATGTAATTGTCGTTCCTGTAGCAGGTATGACGCATGTAGTAGAAAATTCATTGAACTATGCGAAATCGCTTTCGGCAGATCAAGTTATCGCAGTATATGTTGCTTTTGACAGAGAAGAGGAAAAGAAATTTGAGGAGAAATGGAAGAAGTGGCAACCTGAAGTAAGGCTTGTTACATTACATTCTCATTATAGAAGTATTATTCAGCCGCTAACGAAGTTTATCGATACAGTGCAATATAAGGCAAGTGAATCGAATTACCGTGTTACGGTCGTTATACCACAGTTCATTCCGAAAAAAGGTTGGCATAACATTCTTCATAATCAATCCAGTTTACTTATACGTGCGTATTTACTTTATAAAAGAAATGTTGTTATTACGACAGTTCCATATCATTTGAAAAAATAAGAAAATTTTTTAAGGATAGCTTCGCGAAAATGAAGCTATCCTTTTTGTGTATATGCTATGCATAATTGCATATGGGGTTAAAAATTATACTAATATAACTTCATTGGTTATTTGAAAGTAGTGTTTTCTGTTGTGATATGTAGATATTTCAATCGATAAAGTGAATCGGATTATATTTTGAAATAAGGACATGAAAGCTTGAAAATAAAGGGAATGAAAATACTTCTTTACGATATATAAACAGCTGTGTTTAAATGACCTTACAGTACAAAACTTATATGAAAACAAAATGAAATTTCATATTTACGTATGTTGTTTAGTTTAAAATGAATAATATTTTTATGTAATATATTCACTGTGTGAATGTGGGAATTTCGATGAAATAGAAAATTTATACAATATTATTCATACTAAACACATATGAAAAATAATGAAATGTTTTGTGACGATAAGTAAGTACTGTAGCAATACGAGAGAGGTGGTTCATACATAGATCACGTTGAGAACGTTCTCTATTTTAACCATCTCAAATTATGGGCAAGAAAATAGAATAATAAAATGCGATAGTAATAGTTGCTAATACATAGGAGGAGTTAAAGTGAAAAAGACTTTAATTACAGGGTTATTGGTTACAGCGGTATCTACGAGTTGCTTCATTCCTGTAAGCGCTTACGCTAAGGAGGGGCAAACGGAAGTGAAAACAGTATATGCGCAAAATGTAATTGCTCCAAATACATTATCCAATTCAATTAGAATGTTAGGATCACAATCACCGCTTATTCAAGCATACGGATTAATTATTTTGCAACAGCCAGACATTAAGGTAAATGCGATGAGTAGCTTAACGAATCATCAAAAGTTTGCAAAGGCGAATGTACGAGAGTGGATTGATGAATATAATCCGAAGCTAATTGACTTAAATCAAGAGATGATGAGATACAGCACTAGATTCAATAGTTATTATAGTAAGCTCTATGAACTAGCAGGAAATGTAAATGAAGATCAGCAAGCAAAAACAGATTTTATGAGTGCATATGGAAAATTACAATTGCAAGTACAGAGCATCCAAGAGAGTATGGAGCAAGATTTATTAGAGTTAAATCGATTTAAAACAGTATTAGACAAAGATAGTAACAACTTATCAATTAAAGCCGATGAAGCAATAAAAACACTGCAAGGATCAAGTGGAGATATTGTGAAATTAAGAGAAGATATTAAAAGAATTCAAGGGGAAATTCAAGCTGAACTAACTACTATTTTGAATAGACCTCAAGAAATCATTAAAGGTTCTATTAATATCGGTAAACAAGTATTTACAATCACAAATCAAACTGCACAAACGAAAACAATCGATTTTGTTTCTATCGGTACTTTAAGTAATGAAATTGTAAATGCTGCAGATAGTCAAACGAGAGAAGCAGCTTTTCGCATTCAGCAAAAGCAAAAAGAGTTATTGCCACTTATTCAAAAGTTATCACAAACTGAAGCAGAGGCGACTCAAATTACATTCGTTGAAGATCAAGTAAATAGCTTTACAGAATTAATTGATCGTCAAATTACAACTTTAGAAACGTTATTAACGGATTGGAAAGTTTTAAATAATAATATGATTCAAATTCAAACAAATGTTGAAGAAGGCACGTATACAGACAGTAGTTTACTTCAAAAACATTTTAATCAAATTAAAAAAGTAAGTGATGAAATGAATAAGCAAACAAATCAATTTGAAGATTACGTTACAAACGTTGAAGTACATTAAATAGAAAAATAATTAGCGATATAGGGAGAGAAGAAAAATGACAAAAAAACCATATAAAGTAATGGCTCTATCAGCACTTATGGCAGTATTTGCAGCAGGAAATATTATGCCGGCTCATACGTATGCAGCTGAAAGTACAGTGAAACAAGCTCCAGTTCATGCGGTAGCAAAAGCTTATAATGACTATGAAGAATATTCATTAGGACCAGAAGGCTTGAAAGATGCAATGGAAAGAACAGGTTCAAATGCTTTAGTAATGGATCTGTATGCTTTAACAATTATTAAACAAGGTAATGTTAACTTTGGAAATGTATCGACTGTTGATGCAGCTTTAAAAGGAAAAGTGATTCAGCACCAAGATACAGCTAGAGGAAATGCGAAGCAATGGTTAGATGTATTAAAGCCACAGCTTATTTCAACGAATCAAAACATCATTAACTACAATACAAAATTCCAAAACTATTATGATACTTTAGTTGCTGCGGTAGATGCAAAAGATAAAGCGACTCTTACGAAAGGCCTAACTAGATTATCAAGTAGTATTAATGAAAATAAAGCGCAAGTGGATCAGTTAGTAGAAGACTTGAAAAAATTCCGAAATAAAATGACGTCGGATACGCAAAACTTCAAGGGTGATGCAAATCAAATTACATCTATATTAGCTAGTCAAGATGCAGGGATTCCACTTCTGCAAAATCAAATTACAACGTACAATGAAGCAATTAGTAAATATAATGCAATTATTATCGGTTCATCTGTTGCGACAGCTCTAGGACCAATTGCAATTATTGGTGGTGCAGTAGTTATTGCTACGGGCGCAGGAACACCGCTAGGAGTCGCATTAATTGCAGGTGGTGCAGCAGCTGTAGGCGGTGGTACAGCTGGTATCGTATTAGCGAAGAAAGAACTTGACAATGCACAAGCTGAAATTCAAAAAATAACTGGACAAATTACAACTGCTCAATTAGAAGTAGCTGGGTTAACGAACATTAAAACACAAACTGAGTATTTAACAAATACGATTGATACTGCAATTACAGCGTTGCAAAACATTTCAAACCAATGGTATACAATGGGATCAAAATACAATTCTTTACTTCAAAATGTGGATTCAATTAGTCCAAACGATCTTGTTTTCATTAAAGAAGATTTAAACATTGCGAAAGATAGCTGGAAAAACATTAAAGACTATGCAGAAAAGATTTATGCTGAAGATATTAAAGTAGTAGATACGAAAAAAGCATAATCGAATACGAATCGTTAGGGCGTTAAGTGTTGATGAATGATTTGAAGCTCCTGTTCAGTTGTGAGCAGGAGCTTTTGATATCCTTATAAAGAGAATAGGTGAAAAATATGCAGAAACGATTTTATAAAAAATGTCTTTTAGCGGTAATGATTGCTGGGGTGGCAACGAGTAACGCATTTCCTTTACATCCTTTTGCAGCAGAACAAAATGTAACGGTGCTACAAGAAAATGTGAAAAACTATTCTCTTGGACCAGCAGGATTCCAAGATGTAATGGCACAAACGACATCAAGCATATTTGCAATGGATTCATATGCAAAATTAATTCAAAATCAACAAGAGACGGATTTAAGTAAAATAAGTTCGATTAATAGTGAATTTAAAGGGAATATGATTCAGCATCAAAGAGATGCAAAAATTAATGCAGCATATTGGTTAAATAATATGAAGCCTCAAATTATGAAAACAGATCAAAATATTATAAATTACAATAATACTTTTCAATCGTATTATAATGACATGTTAATAGCGATTGATCAAAAGGATAGTGGAAAATTAAAAGCGGATTTAGAAAAGTTGTATGCGGATATTGTAAAGAATCAAAATGAGGTAGATGGATTATTAGGAAATTTGAAAGCTTTTCGCGATAGAATGGCGAAAGATACAAATAGTTTCAAAGAGGATACAAATCAGTTAACAGCGATATTGGCAAGTACGAATGCTGGTATTCCAGCTCTAGAGCAACAAATAAATACATATAACGATTCGATTAAAAAGAGTAATGATATGGTCATTGCTGGTGGCGTACTTTGCGTAGCTCTAATAACATGTCTTGCTGGCGGGCCGATGATTGCGGTTGCGAAAAAAGATATCGCAAATGCAGAAAGAGAAATCGCCAATTTAAAAGATAGAATTTCAGGAGCACAAGCAGAAGTCGTAATTTTGACTGATGTAAAAAATAAAACAACAAACATGACAGAAACAATTGATGCAGCAATTACAGCACTACAAAACATATCAAATCAATGGTATACAGTAGGTGCAAAGTATAATAATTTATTACAAAACGTAAAAGGAATTAGTCCGGAAGAGTTTACGTTTATAAAAGAAGATTTACAAACAGCGAAAGATAGCTGGAAAGATGTAAAGGATTATACAGAAAAATTACATGAAGGTGTGGCAAAGTAAACAGTGGACTAGTTCTGCTGTTTATTTTTTATCCTGTTTTTTGTGAGAGTTGAGCTTGCAATTATATATAAGTTTGTCATGTGTTTTATCAATGTGGCTATTGGGTAATAGTTAATCAAATTGATACGAATAACCTAAATAAATTTCTGATCAAGTCTTTTATATGTAATGTTTTAATGAAAAAAGCTATACTGTAAGCAAAACTAAAAATTGGAGAGGAAATACTACAACATGGAAAATTATTTGTTATTTATCCTTACAGCAATGTTAATCATAATCATGCCTGGTCCTGGTTTTGCGCTAGTTACAAAAAATACTATCTCGCATGGTAAAAATGGCGGGATAAAGACTGTTTTAGGAACGATATCTGGAATGATGATTCATACAATAATGGCTACGTTAGGACTTTCTGCTATCTTAATGAAATTTGCTATGTTATTTACATTTATAAAATATGCTGGGGCTGTTTATTTAATTTATTTAGCTGTAAAGTCAATTAAAAGTGCCTTACATAAAAAAGAAGATATGTCAGGTTCAGCAGAAATGGACTCTAAGGATATTGGGGCAATTAAAAGCTTTAGACAAGGATTTACTACGGCAATTTTAAATCCAAAAACCGCTGTATTTTTCCTTAGTTTTTTACCCCAATTTATTGTGAGTAATCAAAATCATTTCTTCCAATTTCTTTTGTTAGGACTCACATTTACGACTTTGACAGCAATATGGTATTTACTTTACATCTCACTCATACGTCAATTAAGAACTTTTTTAAGAAAAGAAAGAGTGAACCGTACAATAGAGGGTATTACAGGCGCCGTATTATTAGTATTTGGAGTTAGATTGTTTTTCCAAAAATAAATATGTAGATAAAACGAGAAATAAAAAAGTTGATTATTTCTCGTTTTATTCTTTAAAATCTGCAACAGAATCAGGATTTCCCCTCAAAGTATAAATTCCAAGAGGAACCGTTTTTTTATTTACTTATATACGCACAGCTGTACCACTGACAGCAACCATTAACATTCCATCACGAACAACTTCGTAATCTACGTCAATACCAACGATAGCGTTCGCACCTTTTTCTTTTGCAAGTTCTTTCATTTCGCCCATTGCAATATCACGAGCGTCTTTTAGTTTACTTTCATAAGCACCAACACGGCCACCTACAACATCACGAACGGAAGCGAATACATCGCGGACAATATTTGCACCCATAATAGCTTCACCATTTACAATATCAATATACTCAATAATCTCTTTACCTTGAATTCCAGAAGTTGTTGTTACAATCATGACTGACACTCTCCTAATATTTTATAATTTTTGATTAGCTTTCTTATGTCATAGAAAAAGTAGTTCTGGTGCCAAAAATGCTTGATAGAAACATAGAATATTTTTGGCATCAGAAACAAGTCTAGTTTCTTACAGAATGAAAGCAAGGCAATTGTTTAACATATGTATCGCTATAACATATGCAATGGATCTTTTAGAAATAAGATAAGCCGCAGTAAGTATCAACGATCCAGGTAAATAAATAGCAATATCCGAAAGTTGGTTCGTATGAAGAAGTGTAAAAATCATAATCGAAATGATAGATGCAATAGCAGTACCAATATGGTAAGAAAAACGATTTATTAATATGTGGCGAAACACAATTTCTTCAAGTATTGGACCCAGAATACCAAATACAAGCAATGTAAATACAAGAGGTACCTCTGCACCCGTTTCAAGGAGCTGCTCTTGGTTCTCTGGTTGACCAGTTGCTAGAAAATGCATAACACACTGTTCCACAATTAACGTAAATAAAACTACCATAGGAATACTTACTATTTTCAAAATTGTCTTCTCTTTAAAATAAGTAAAACTTTCAATAATTTCTTTCCTAAAGTAAATGATTCCTACAATAGCAGGTACAGTAAAACCGATGGCACTAAGAACAAATTCTGATTCAACTAAATTGACATTAGCTAAAAGTGATATGCCAAATAGTATGTACAAGCCAATTTGAAATGGTACAAACAGTGTAAAGATTATTAGCATAATGATTTCTTTTTTATTCATTTTTATAAAGTTCACTGTATTGCCCCCATAATTAAATTACCTATAATTTTTGATTTTTCTTTCTGCATAACGCTCTCCTTCTAAATATATTTATATAAGATTCTAAACCGGACGGTTCGGTCTGAATCGAAATCTAATGATACTACAAGTTTCTAGTTTTTTAAACCCTTTTTATAAAGTATTAACAAAATCAAAATGGAAAAAAGCAAATATATTTATATTTCAGTTGCTTTGTTACAATTTAATTCCAGTAATCATTAATGGTTAATCTTTTATAGAATGAAGTGAAAGTGGGAGTAGTTCAAACACTTTAGCTAAACATATTGATAAAAATTATATATAATAATCATATGTCTATACATTAAAATTAACTATATATTTTTACACCTCTACGATTTTAGATAAAATTAGTTGTATAATATGACTGAATTAAACAATTGGTCATGTTGTTTTGACGGAAAATTCACTTAATTTATGTAGGTAATACAATTTGATTAACTTCTTTTCAAACTGTATTGTTTGAGGTTTCCATAAGATAGGGATTGATAAGATATTTCTGTTCCAAACTTATTTATACTTACAAAAAAATTAAGAAAATAGAGGGTAAACATTACCTAGAATATTAGGATCGTTTTCATTAGGAGGATTACAAAGCATGACTAAAGTTGATAAGGTTAAAGAAAAAATTATTGAAACATCTTTATATTTATTTAATACTAATGGGATAACTCGCACATCCATCCAGGATATAATGACAGCTACTGAACTACCTAAAGGATCTATTTATCGTAGATTCAAAAGTAAAGAAGAAATTGTCCTTGCTGCCTACGACAAAAGTGGTGAGATTATGTGGAGTCATTTTCATAAAGCAATGGAAAATAAAAAGACAGCAATTGATAAAATCCTTGCAATTTTCCTTGTATATCAAGATGCAGCTAATAATCCTCCTATTGCTGGAGGCTGTCCATTACTTAATAGTGCCATTGAAAGTACTGGAGTATTTCCAGAATTACAAAAAGCAGCAGCAAAAGGTTATGATGATACAGTAATGTTAATGGCTTCTCTCATAAAAGAAGGAATAGAGAAACAAGAATTTAAAGAAGATATAGAGGTTATATCACTCGCTTCCTTTCTTGCCTCTTCAATGGAGGGGGCTATTATGGCAAGTCGAGTATCTAACGATAATATACACCATCATTATTTTATTGAACAAATAAAACATCATCTTTTCACTTATTCTAAATAAGTGAGAACTTGCATTGTTTCCATCCAATTTTTATAAAATTAAATTGAGTAAATACCCCTTATAAATAGTAACTTCTGTTTATAAGGGGTATTTGAATAGTTTTTAGATGATGTTTCATGTTTCTTATTGAACGGCTTTGTTATCGTTACTACAGAAAAAATGTGAATTAAATGTTAATTGATTTACATGTTTCAAGCGTATCTATATTGAGTTTGTAAATCTACACAATAAGTTTTCATTATATATTAAGTGTAGTAGAAGTTCAGATAGATAAAATTCGGTAGTCGAATTTTTTTGCATAAAGCTGTATAATGCTTGTAACGAAAGGGAAATACAGGAAGGGATTTGTAATGAGTTACTATGGAAAAAGATAAACAACAATTAAGCGTTGAAGTTGCAAGATTATATTATCAATCAGATTATAGTCAGCAAGAAATTGCTAACAAATTAAATATTTCAAGACCAACAATTTCTAGATTGTTAAAGTACGCGAAAGAAAAAGGGTTTGTTCAAATTAGCATCGCTGATCCATTTGCGGATTTAGATAACGTCGGGAATTTACTGAAAGAAAAGTATAACTTATTAGAGGCACATGTTGTATTTTCTCCAGTTCCGGAATATGCAACGATTACAGAGTATATTAGCAAATATGCAGCTGAGTATATGGAAAAGACGGTTAAAAACGGTGATATTGTTGGTGTAAGCTGGGGAATGACGATGTATGAAATCGCTAGAAAAATCGTACCGCAACATGTAAAAGGGGTAGAGGTTGTTCAGTTAAAAGGTGGTATTAGTCATTCGAGTGTAAATACATATGCGAATGAAACAATCGCTTTATTTGCAGATGCTTTTCAAACGACGCCAAGAAATCTCCCCCTTCCAGTTATATTTGATAATGCAGTGACAAAAGAATTAGTAGAGCAGGATCGACATATTCATCACATTATCGAAATGGGGAAACAAGCGAATATTGCAATTTTTACTGTAGGAACAGTGCGAGACGAAGCGCTATTATTCCGATTAGGTTATTTTGATAAGGATGAAACGAGTTTGCTCAAAAAACAATCGGTCGGTGACATTTGTTCACGATTCTTTGATGGGGACGGAAATATTAGTAGTGAAGAAATTAATAAGCGGACCATTGGAATTGAGTTAGAAGAACTGAAATTAAAGAAACGCTCTATTTTAGTTGCAGGTGGTAATAGAAAAATCAAAGCAATTGATGGTGCGTTACGTGGCGGGTATGCAAATGTATTAATTATCGATCAGCATACAGCAAAAGAATTGTTACATTATCAAAAAGATTAGAAATAAAAGGCGTTCTCAAGATGTTAATTTTGAGAACGCCTTTTATTTTGTTATGTATGAATGATAGGAGTTTTTTTGAACACAAATTGCCTTTTTAAAAATAATTATGGATATGGAGATACATACTACCATTGTTAACATAAAAATTTTGATTATATATTTGAAATGTTCTTTGTTAGAATGCGCTTTATTTACTACAAGAAAATTCCTTTTAAAAAAGAATGAACAAAATTTCAAAAGTGTATTTACATTTGTTCAACTAAGAGTTAGAATGAAGTTGTTAAAAGATATGAGGAGTGAAGATAATGAACATTGCAAAGTTAATTGACCATACAATTTTAAAAGCTAATACTACTAAAGAAGATGTTATGAAAGTAATCGAAGAAGCAAAGGAATATAAATTCGCTTCTGTTTGTATTAACCCAACATGGGTAAAATTAGCGGCTGATGAACTAGCTGGACATGATGTAGACGTTTGTACTGTAATCGGTTTCCCATTAGGAGCAAGCACGACTGAAACAAAAGCATTTGAAACAAAAGATGCTATTGCAAAAGGTGCAACTGAAGTTGATATGGTAATCAACGTAGGCGCTTTAAAAGATGGTGACAACGAACTTGTTGAAAAAGACATTTATGAAGTAGTACAAGCAGCAAAAGGAAAAGCTCTTGTAAAAGTAATCATTGAAACTTGCCTATTAACAGATGAAGAGAAAGTACGCGCTTGTGAATTATCAGTAAAAGCTGGTGCTGACTTCGTAAAAACTTCAACTGGATTCTCAACTGGCGGAGCAACTGCTGAAGATATCGCATTAATGCGTAAAACAGTAGGACCAAACGTTGGTGTAAAAGCATCTGGCGGTGTTCGTACACGTGAAGATGCAGACAAAATGGTAGCTGCTGGAGCTTCTCGCGTTGGAGCAAGTGCTAGTGTTGCAATCGTATTAAATGATGCAAAAGGTGCTACAGATAACTACTAATCATTAATGAAGTGAAGAGCAATAGATACACAAAGTAAAGTGTATCTATTGCTTTAATAATTGAAAAAAATGTAAGCGGATACGAATGGGAGGAGACGGCTTATGAAATACTTAATTGGTATTTTTGGCCTCGTATTGATTTTAGGTATCGCTTGGCTTGCTAGTAATAATAGAAAGAAAGTCAAATATCGCCCAATCATAACGATGGTTATATTACAATTTATTTTGGGGTTTTTATTATTAAATACAAGTGTAGGGAATATATTAATTAGCGGAATAGCAGATGGTTTTGGAGAGTTATTAAAATATGCCGCTGATGGTGTGAATTTCGTATTTGGTGGATTAGTAAATCAAAAAGAGTTTTCGTTCTTTTTAAGTGTATTAATGCCAATCGTATTTATATCAGCTTTAATAGGTATTTTGCAACACATTAAAGTATTACCTATTATTGTGAAATCTATCGGTCTAGCATTAAGTAAAGTAAATGGAATGGGGAAACTAGAATCATATAATGCAGTTGCTTCTGCGATTTTAGGACAATCTGAAGTGTTTATTTCAGTTAAGAAACAATTAGGGTTATTGCCAGAGAAAAGAATGTATACATTATGTGCATCTGCAATGTCTACCGTTTCAATGTCTATCGTCGGATCATATATGGTGTTATTAAAACCGCAATATGTTGTAACCGCTTTAGTGCTTAACTTATTCGGTGGCTTCATCATTGCTTCTATCATTAACCCGTATGAAGTTACTGAGGAAGAAGATATGTTAGAAGTACAAGAAGAAGAGAAAAAGACTTTCTTTGAAGTATTAGGGGAATACATTATTGATGGATTTAAAGTTGCGATTACAGTAGCAGCTATGTTAGTCGGTTTCGTTGCTCTTATCGCATTCATTAATGCAGTATTTAAAGGTGTAATCGGTATTTCATTCCAAGAAATTCTTGGTTATGTATTTGCACCATTTGCATTTATTATGGGTGTACCTTGGCATGAAGCAGTTAATGCCGGAAATATTATGGCAACAAAATTAGTATCGAATGAATTTGTCGCTATGACAGATTTAGCACAAGGAAACTTTAATTTCTCAGATAGAACGACAGCGATTATATCTGTATTCTTAGTTTCATTTGCAAACTTCTCTTCAATTGGGATTATTGCAGGGGCGGTTAAGAGCTTAAATGAAAAGCAAGGGAATGTAGTCGCAAGATTTGGTTTGAAATTACTATTCGGTGCAACATTAGTAAGTTTCTTATCAGCAACAATCGTTGGCTTATTATTTTAATAGATTCGTATCATATAAAAAGGAATGGTGATTGTAATGAGAATGGTAGATATTATTGCAAAAAAACGTGACGGCAAAGAATTAACGACTGAAGAAATCAAATTCTTTATTAATGGATATACAGACGGAAGTATTCCTGATTATCAAGTGAGTGCGCTTGCAATGGCAATCTTCTTTAAAGATATGACAGATCGCGAACGTGCAGATTTAACGATGGCGATGGTTGAGTCTGGTGAAACGATCGACTTGTCAGCAATTGAAGGAATTAAAGTAGATAAACATTCAACTGGCGGTGTTGGTGATACGACAACATTAGTATTAGGACCATTAGTAGCTGCTTTAGATGTACCAGTAGCAAAAATGTCTGGTCGTGGTTTAGGACATACAGGCGGAACAATTGATAAATTAGAAGCGGTAGAAGGATTCCACGTTGAAATTACGAAAGAGCAGTTCATTGATATTGTAAACCGTGACAAAGTAGCTGTTATTGGACAAACAGGAAACTTAACACCTGCAGATAAAAAGATTTATGCATTACGCGATGTAACAGGAACGGTTAACTCAATTCCTCTCATTGCAAGTTCAATTATGAGTAAAAAAATTGCAGCAGGTGCTGACGCAATCGTACTTGATGTAAAAACAGGTGCTGGTGCATTTATGAAAACAGAAGAAGATGCAAAAGAATTAGCACATGCAATGGTACGTATCGGAAATAATGTAGGACGTCAAACTATGGCTGTTATTTCAGACATGTCACAACCGCTTGGTTTTGCGATTGGTAACGCTCTAGAAGTAAAAGAAGCGATTGATACGTTAAAAGGTGAAGGTCCAGAAGATTTAACAGAATTAGTACTTGTATTAGGTAGCCAAATGGTCGTACTTGCGAAAAAAGCAAATACGTTAGAAGAAGCTCGTGAAATGCTAATTGAAGTGATGAAAAACGGAAAAGCAACTGAGAAGTTTAAAGAGTTCTTAAGCAATCAAGGCGGAGATAGCTCAATTGTAGACAATCCAGAAAAAATGCCACAGGCGAAGTATGTAATTGATGTACCTGCAAAAACTTCAGGTGTTATTTCTAACATTGTTGCAGATGAGATTGGTATTGCAGCTATGTTACTTGGTGCAGGTCGTGCAACGAAGGAAGATGAAATCGATTTAGCAGTAGGATTAATGTTACGTAAAAAAGTTGGCGATGCAGTAAAAGAAGGCGAGCCATTCGTAACAATCTACGCAAATCGTGAAAATGTAGAAGATGTAAAAGCAAAAATTTATGAGAACATCTCTATCGCTGAAACAGCAGTGGCTCCTAAATTAGTTCATACAGTTATTACTGACTAATCATCATTTCGTTTACTTTGAGGGGGAAATAATATGGGTAAGAAAAAATATATTGAAGAAGCAAACAAGATGTTATCGAAAGCGTATATTCCGTATTCTAAATTTCCTGTTGGCGCAGCGTTAGTTACGAAAGAAGGGAAAATCTATACTGGTTGTAATATAGAAAATGCTTCTTACGGTTTATGTAACTGTGCAGAAAGAACAGCAATATTTAAAGCAGTATCAGAAGGTGAGCGCGATTTTAGTTACTTAGTTATTACAGGAGAAACTGATGGACCGATTTCACCATGTGGTGCGTGTAGACAAGTAATTGCTGAATTCTGTGATCCGAAAATGCCTGTATTATTAACGAATGTAAAAGGTGATGAAAAAGAAGTGACTGTTGAGCAGTTACTGCCAGGTGCTTTCTCAATAGAAGATTTAAAATAAATTGAAAAGCCATTCTACAATTATTATTTGTGGAATGGCTTTTTTATTTTCAAAAATTGAATGTAATATTTTGTTCATACTCCGTTCATAAACTTTGCTTAAAATAATTGCAGCGAATATAGAAAGTTTACAACAGGAGGAATAGAATGAAGAAATTATATAATGCGGCATTTATTTACTTAATTATTGGTTTATTATCAGGTGTATTTGCAAGAGAGTATTCGAAAGCACAAGGAATTAAAGGATCCACAATGTTGCAATTAGTGCATACACATGTATTAGTGCTCGGTTTTGTATTCTTTTTAATTGCTTTAGCCTTATGTAAAGTGTTTCATGTACAAGAAACAAAGAGCTTTTGTGCATGGTTTGTTGTTTATAATGTAGGAGTAATCTTTACTATTGCTACAATGCTATGGAGAGGTCTTCTACAAGTAAATGGAACTGACTTTTACGGTTTAAGCCATATGGCTGGATTAGGTCATGTTATTATAAGTGTCGGGCTCGTTTGGTTTATGATTTTGCTCAAAAAGTCTTTTAAATAGATAGGAGTGGGAAGAGTATGATAGCACTTTTATCAAGTATTTTAGCGGTTTGTATGGCTGTTGGTGTCATGTTTCTGCGCTTTAAAGCAGCGAAAAAGCCGGTAACGAAAAAGAAAATTATATTGCCGCCAATTTTTATGAGTACAGGCGCAACGATGTACTTTTTACCAGAGTTTCGATTAACATCGTTAGAAATAGTTGAGGCAATTAGTATAGGGCTTATCTTTTCTATTTTTCTTATTAAAACAACTAAGTTCGAAATAAAAGGCGAACATATATTTATGAAACCGTCAAAAGCATTCATATTTATTTTAGTAGGCTTATTAGCTGTACGCGTGGCATTAAAGTCATATTTAAGCCAATCAATTGATTTGGCAGAGTTAAGCGGCATGTTTTTCTTACTTGCATTTGCGATGATTGTGTCGTGGAGAATTGCGATGTATCGCTCGTTTACTAAATTAAAAAAGACAATAAAAAGAGCTGGAATTTCTATATAGGAAATCCAGCTCTTTTTATGTTTTATTAGAATTCTTTAGCGCGGAACTCATTTGCTTAATTTTAAACGTATTTGAGCATCTTGTAATGCAGCAGGTGTAACGTTAAGACCATTTTGATCAACAATTTTTGTGTTTAATAAAATGGAATCTAAGCTTCCACGAAATGTTTGTGTATAGTTTTGGCGCAACATTTGTTGTTCTTGTTTTTCATCAACTGTTAATCCATTCGCTTTTTCTTTTTTTGACAATTCGTTAATACGGAATAAAATGTTTTTCATTTGTTTCACCTCTAGTTAGATGTAATTACATTAGCTACTTACTAATGTATAGTTATTGTAACCTATCTTTTAATAAGTGTCAATGTCTATAAAATGCTTTGTTTTGTATGTGTATGGATGAGAGAGGATGTAAATGAATACTAATACTTGAAATAGAAAAGATGCTAATATACAATACTATGGTAGGGTATAAAGAGTTGTTGTTTTACATTATGAAAGTAATAAGTAAAAAGGAGTATGCAATAATGAATGCAGTAATTTCAAAGAAAGAAACAATCATCTCATATACGATTGCTATTTTATTTATTTTAGCTATGGTAACAGCTGGTGTGTTATTAAATGATCCGGAAGTCATTTTGCCGGAAATAGCAGCGATGGCAATTGCTTTATGGGCGTATCGCGAGCCAGGATGGTTAAGACAACCAGAAAAAATCTTTATTGCACCGTCAATAACAGCTGTTATTGGTTTTGCAGTGAATCAAATGGATATTTCCTATATAGGAAAAGTTAGCTTAACACTTATATTAATGATGTTGTTTTTATGTGTTATTCAATCCAATTTAGCACCATCCATTGCGACAGGTTTATTACCGTTAGTAACAAATGCGACGGAATGGTCATTTGTTATCGCGGTATTTGCTTTAACATTTATTTTAATGATAGGTGTTCTTATATTTAAATTGAACAACGGTATTGAGCGAAAAGTGCAAATACAGTATAAATATATGACTGTATTTCTAATACTAAATTTCGTATGGATCAGTTTATGCTGGATAACTGGTTATGAACAATTAGCAGTTATTCCACCAATATTAGTTGTTGTGTATGAATCACTTCAAAAGCCGATGTATAATGAAAAAATGGCTTTTAAACAAATATTAGTATTAACTGCATCGGCAACTGTTGGAACTTTATTGTATTTTGCAATTGATTCATGGATTGTAGTCACGTTATTAAATATGATATTAATGGTTATTTTATTAAAAATCGTTGGAGTACGTATTCCAGCAGCGTATGCATTTCCATTATTGCCACTCGTATTTCCTGATGAAATGATAAAAATGTTACCAGTAGCTCCATTTGTTGCGGGAGTATTTTTATTTGGTACAGTACTACTGTATAAAAAGTGGGAGATGAAGCAAAAGGACATGTAGAAGAGTTAAATATAATTTTTAAAAAAGGTAAGTTCAAATGAATTGAACTTACCTTTTTGTATGTATTACCAATATAGAGCAGTATCATAAAGTCCGATTAAAATAAGGAGAACACCGGCTATACGTTGAATGTTTTTTCCTATTTTTCGGCTCTTTTTAAGTAGTGCCCCATTTAATCCTAGATAGGAGATGATGGACATTAATACGACGATAGGCAGAGCAGTTCCTATCGAAAAGAATGTAGGAAACAAGTACCCGTAATTATAGGGTAAAGATAAAGGGAGTAACGTTCCGAAAAATAGCACAAACATAGTCGGACAGAAAGCTAAAGAAAAGAAAAAACCAAGTAAAAATGAGCTGACTTCATTTTGTTTTCGAATAAATTTAATAGGGAAAAGGGTAGAGAAGAAATTTCTTCCTCTTATAATATCTGATAATATTAGACCTATTATTATTAATAAAGGTCCGATCAGTTTGCGTAACCATGGGAAATACAAAGTTAATGTTTGTTGAATTTCTTTTCCTAATAACCAGACTAAAAGTCCAAGTGTCGTAAAAGCTATTACTTTTCCTAAAATGAATAACAGTATATGTTTCCAGGTATGTCCCTTTTGTAAAGATTGATTTCCATAAAGTGTAATAGCGCTAATGTTTCCTGTTAATTGGCAAGGAGCAAGTGTACCTACAATGCCTAATAAAAACGCAAATAAAAGAGGTACTGATTTCGTAGCATTCGCGACATCTATTAAAGGAGACATGAGTTGATAGCTCCATTCACTAATTATTGAAAACACGTTATATTCACCCTTCTAATTAATTTGGAATGTTCCTTCTTTAGTAAGCTGCTTCCATGTTTTACCCTCATCCGTAGAAAGGAACACATTTGCTTTCATTGTAGCAAATACAATTTCAGCTGAATTTTGAGGGTTTTGTGATATATACATAATTGTATCTTTAGGATCTAAAGGTGGAATTTGTATGTTTGTCTCCTCATTTGTAGCAATTGATTTCTTCGTTACGATTTGCTTATTGATAGGCGCGTAAATAACATCTTCATTACTTAATGTAATTGCGGTCGATTCAAGTGATTTAGCGAATATTTCAAACGTATTTCCGTAATCTGTAGATAAGTAAACACCGTCTTTGGCACTTACTGCGACTACACTAGATTGATTCGGATGTACGGAAAAGGAATGAATCGTACTTGAAAGACCTTTTAACTTACTATTTTCCCAATCTTGTCCGTTGTTCGTACTGAAATAAAAACCTTGTTGTAATTTAGAATTTGGACGCTCATTGTATAAATAAATTGCTTCTGTATTATATCCGACAGCAAGGTTATGAAAATCAGATTCTCCGTAAAACGCTAGCTTTTCAAGTGTATTACCGCCATCAGAACTTTTCATTAATCCTAAAGGATTTTTTAAATCTGCTCCTGGTTCAGGATGACCGCTGGCAAAGAACCCGTTCTTCGTTGCCTGAAACCCCATATAATCATGTAATCCAGTCTTAGTTTCAAGCCATTTTCCATCTTGATAAACTTTTATCCCGCTATGAGTGGCGATAGAAACCCCAGATATATTTCCTGCATAGCCAATTCCGTGAATGTGCTCGATTTTTCCAGATGTAATTTCTTTATAGAAGTCTTGCGGACTCGTATTTGCTGTTTCTATATTTTTTGACTCAGATTGCACCGTTTCTTTCTTCACGGGTGCTGTTTCGGTGTTGCTAGAACATCCAGTAATTATGAATAAGGAAGTAATTGCTAACCCTGTTGCTACATAATGTTTCAAAGTTGTGGCTCCTTTCCTATATATGAGATTTTAAGTATATGGAATAAATGTCAAGAAATTGTGGAGTGGTATGCATAATGTAGATTAGATGGGCACTAGTAAGGGGGGATTTTCCTTTTTCTATGAGTACTATTAATTGACGAAAAATTGTAACAATAATAAAATGAATTGATTAGATCATTAGTTTTTTAATCATACATAGAACGCTAGGGGGATTATCATGAAATCAACATTTTTTGCTCAAAATAGAGAACGATTAGCAAACACATTACCAGAGGGATCTATTACGATTTTATTTGCGGGACAAGCACCGCATATGTCAGCTGATGCACATTATAAATTTGTACCGAATCGTAATTTTTACTACTTAACGGGAATCGATGAACCAAATGTTATTTTTATGCTGAAAAAGGTTGGAAGTAGTGTTGAAGAAACACTTTTCATTGAAAAGGCAGATCCAGTAATGGAAAAATGGGTCGGTAAAACAGTTTCTAACGAAGAAGCAGAGAAAATTTCAGGTATAAAGAAAGTTATATATTTAGATAGCTTTGAAAAGACAATGTCAAATATACTTTTTACAGAAAATGCGAAGCATCTATATTTAGATATAGAACGTCGTGATTGGAATGGTACGGAGACAAAAACATTAGCATTTGCTAAACATGTAAGAGAAAAATACCCACACGTAACAATTGGTAATGTATATCCGAACATTTGTGAATTACGAGTATTTAAAACAGAGGAAGAAATTGAAATTATTAAAGAAGCGATTGCTATAACGAAAGACGGTATTTACAACGTACTTAAGCATGCAAAAGCAGGCATGATGGAGTATGAATTAGAAGCACAATTTGATTTTACACTGAAGTCATCTGGCATTAAGTACCATGCGTTCAATACAATTTTGGCGAGTGGGAAAAATGCTACAGTTCTTCATTATGAAGATAATGATGCACAAATTCAAAATGGTGACTTAGTATTACTAGATTTAGGTGCTCAAAAAGACTACTATAACGCTGATATTAGTTATACATTCCCGGCAAATGGAACATTCTCTAGTCGCCAAAAACAAATTTATAATATTGTATTAAAAGCATTAAAAGAAACAACAGAGATTATTAAGCCAGGATTAAAGTTCGCTGCATTAAATGAGCATACAAAAAAGGTACTGGCAGAAGAGTGTAAAGCAATTGGTTTAATTCAAGAAGATGAAGAGTTATCAAAATACTATTATCATGGTGTCAGCCATTTCCTTGGTTTAGATACACATGATGTAGGAACATATAAAGATAGAGTGTTAGAAGAAGGTATGGTTATAACAATTGAACCTGGTCTTTATATTGAAGGAGAATCAATTGGAATTCGTATTGAAGATGACATTCTTGTAACGAAAGACGGGTATGAAAACTTGTCAAAAGATATCATTAGGGAAGTTGAAGAAATTGAAGAATTTATGAGTGTAAATAATGAACATGTAAAAGGAAACCAAGCTGTAGCTAAATAATAAAAGAGTCATCACTAATTTATTTGAACTTTATCTCGAATCGTGGACAATTAAAAAATCCATGATTCGGGATAGGGTTCTTTTCTTCGAAATACTAATCTTTAATTATTAATCCTAATAAAGTAGCAAACTGAACAGCTTGATATGTCGATACTTTACATCCTCTTAAATCGCTCACTGAAACTGTAAGTGTATCAAAGGTAGAAGAACTAATATCTATCCCCTTCAGTGATGTCTGATCAAAATTAGCTTCATCAAGACTACATAATTGGAATTCAACTTTTTTAAGTTTACAGTCAAAAAAATCTGCATTATTTAATGAAGTTTCATTGAAGATGATTTTTTCTAGTTTAGAATTTCCAAATGCCGCTAAATTCAAAATTGAATTCTCAAATTTAACATTTCCTAAGCTAGATTCTGTGAAATTTACTCCGATTAATTTACTGTTTTTAAATTCGACTCTGTGAACAGAAGAATTGCTTAAATTAACATTTGATAAATCACAGTTTTCAAAACAAACATCTGTAATATCAATATTGCTAAAGTCTGTATTAGTAAACTTACAGTTTTTTATCACCGCATCATATAACCGCACTCTATCTACAGATTCATTTTCGAAAGTGGAGTCTATAATTTCACACACTTCCAATGTTGGATCTTCTTCATAAAAAATATCTTGAAAATTCTTTGAAGATAACTCTGGTGAAATTTTTGGTCTATCAATTTTCATCGTATATCAATCCTCTTCTATTTGATATATTTGTGTAATTTGAGTCCATTGTCTGTGAGGAACATTAGTTCTTATTATACAAAAATCTAAGTTCTTTTGTGAAGAGCATTTTAGCTACATTTTTCTTATTTAATAATAGCAGTGTTATTGTTTCTTAAGAAATAACGTCAAAACAAATACGAGAACGGCTAATGTAGTCGCTACAAGGAAAGCATTTTGTATTACTAAAATATTCGTCTCTTATAATGTCTCTGCTTTTAGTAATTTTCCAATTAGCTTACGTAAGATCTAATTACATCTCCTTATTTTCTTGAAAATCAACTTCTATAATGATTTTGAAAAAGAATAAGGAGGGATTGTCCATGAAGCGAGTTGTATTAGCAGCCGTTACTGTCTCTGTAATATTTTTAATTGCTGCCTGTTCTGTGACGACAAATACAACAAATGATCATAAAAATATGAATGATAACAAAACACTACAGACTGAAACAGCTACAACACCATTGAAGGTTGAAAAAGGGCCAGAAGTTACTTTAATAGCGAAAGAAGAAAAGCAAAAATTAAGTAACGGTGTTATTGTTCCAGTCTGGACATTTAATGGCTCATCTCCTGGTCCAGAAATTCGGGTGAAAAAAGGTGAAAAGGTGAAAGTGACATTAAAAAATGAATTATCTGCACCAGTATCTATTCATTGGCATGGATATCCTGTCCCAAATAACATGGATGGAATTCCGGGCGTGACACAAGATGCAGTTGAACCAGGAAAAAGTTTCACTTACGAATTTGAAGCGAACGTACCAGGAACGTACTGGTATCACTCGCATCAAGATTCTGTAAATCAATTAGATAGAGGTTTGTATGGAGCGCTCATTGTAGAGGATACAAAGGAAAAATATGATAAAGATTACACATTACTGTTGGATGAATGGGTTACAGATAAAGAAGAAATTAAAAAGCAGTTAAAAGAAATGACAAAAGGGCAAATAGGTAATAAATCTAAAGGTGATGAAAATACGAAAAAGAATGATGATAAGAACGGCATGGATCATTCTGGTATGGACATGGGCAGTGATCAAAAAGACTCTGGCAATATGGCAGGAATGGACCATGGAAATATGAAGATGGAAGGTCATGATATGAGTATGTATGATTTATTCACAATCAATGGAAAAAGCGGTGATTTAGTAGTGCCATTGAAAGTGAATAAGGGAGATAAAGTTCGTCTTCGACTTGTTAATGCTGGTTATCTATCACATGATATACATGTTCACGGTCATGATATAAAAGTAATTGCGACAGATGGTCAACCAATAAACAATCCAAAAGTTATAAAGGATAAAGTAATTTCAATCGCACCGGGTGAACGTTATGATATTGAATTTACTGCTAATAATCCTGGGAAGTGGTATGTTGAGGACCATTCAAAAAATAAAGGTGCAAAAGGAATGAAAGCTGTTATTGAGTATGATGGCAGCAAAGAGATGAAAGATAAAACAGATGAAAAGGGAAAATTAGCGAAATTCGATATGACGAAATATGGTGCTAAAAAATTAGGTAGTTTCACGTTAAATCAAGAGTATACTGCCACATATAATATGGACTTAAATACGCAAATGAATGAAAATGAAATGGTATATACAATTAACGGAAAGGTATTTCCGGATATTGACCCAATTCAAGTGAAAAAGGGTGATTTAGTAAAAGTGAAATTGGTAAATCGTTCTAAAATGGATGATCACCCAATGCATTTACATGGTCACTTCTTCCAGGTGTTGAGTAAAGATGGAAAACCGGTAGAAGGTTCTCCAATTGTAAAAGATACATTGAACTTAAAACCAGGAGAAGAATATGAAGTAGCCTTTGTAGCAGACAATCCCGGTGAGTGGATGTTCCACTGTCACGACCTACATCATGCTTCAGCAGGGATGGTAACGGAAGTGAACTATACAGATTATAAATCTGACTATGTTCCAAACCAAAACATTCCTAATAAGCCAGAATAATAGGAAGCAGTTATCCTATGGATAGCTGCTTATTCATTTTTGTTGCAAGTACTAATGTATATGTTGATTATGCCCAGGTGAAGGTGAAGGTGCAGGAGTATGATCTGGGAATGTCGCGAATACGGCAACGATAATTACTACACTAATTGAAAGGAATAACAAAAAACGACGTTGGATAAAAGTAGAAAAGTTCTCCGATAACAATTGAATCACACAGGACATAGTAATCGTTATAGTAAGTAAAAGGCTAATGAACAATATACTATGAGCTTGTTGAGCGTTTAACATTTCTGTAATCATTGCTCCCATCATACTTGCCATTAATCCAGAGAACATTCCTTCTAAAGCAGTATATAGGTGAAAACGTAGACCCACTAAAAAACCGATAAAACCACTAATTAAAATAGCAAGTAAAGTAGAATATAGTAATTCCCCCTTAAAGAGAATGCCTAAATAAAAACCAATACTTAAACCGATACTCATACTAAAAGACATAATAAATACCATATACTCCATTAGGGTACCCTTACGTTTAGAAATATTGGATACAATAAGAATTGAGGTACAGCAAAGTGTTAAGGTAGTTAACGTATAAGCAAACATTATGATACCTCCTTGTCCTATCGTTCATTTCATCATATGTGTACTTATGATAATTTATATCTGCATATTATCTGCACAATTTCATAGATGTAAGCAAAGGAACGCTTGATTTTTTAGGGCGTCTTTTTTAATTGTAAGCATGTGAAAGAAATTGTTATATTATGAGTTTCTATTGTGAAGCCATAAAGAATAAGCGTATAATATTATAGGTCTCACATTTGCGAGACAAACCGCGAATGATAAATAAGATTGTTGTTTTATCATCGCTTCTAAACATATAGACAATGAAAGTAACACTGGAATACAGATAGGGAGTTATAAAATGAAATTAATTATTGCCGAGAAACCAGATCAAGGGTTGGCTCTTGTTTCACAGTTTAAATATCGCCGGAAAGATGGATATTTAGAAGTAGAAGCAAATGAGTTATTTCCAAATGGAGCGTACTGTACATGGGCAATTGGTCATTTGACGCAGTTATGTAATCCAGAGCATTATCACGCAGAGTGGAAAAAATGGTCACTTAATACATTACCGATGATTCCAGAGCGTTTTCAATTTGAAGTAACAAAGTCAAAGTATAAGCAATTTAACGTTGTGAAACAGCTGTTACATAATCCACAGGTAACAGAAATTATTCACGCAGGCGATGCTGGGCGTGAAGGGGAACTAATCGTACGAAATATTATTAATCTTTGTAATGTGCAAAAGCCGATGAAGCGTCTATGGATTTCGTCTTTAACGAAGCAAGCTATTTATCAAGGGTTTAAAAATTTACTTGATGAATCAGATACAATTAATACGTATTACGAAGCATACACAAGATCTTGTGCTGACTGGGTTGTTGGTATGAATGCATCACGTGTGTTTAGTATTTTGCTAAAGAAAAAAGGAATGAATGATGTATTTTCTGCTGGTCGTGTCCAAACACCAACGTTAGCATTGATTGTAAAGCGTGAGAAAGAAATTGAAAACTTTAAGTCAGAGCCTTTCTGGGAAGTGTTTGCAACCTTTAATATAGAAGGAAAGAAATATGACGGGAAATGGGAGAAGGATAATGAATCCCGCTTAAAAGACCCTGATATGGCGAATAAAATTGCGGCATTTTGCCAAGGGAAACCGGCTGTTGTGAAGGAAATGAAAACGGAGCGTAAAGAGTTTCAGCCGCCGCTTTTATTCAACTTATCATCACTGCAAGCAACGGCAAATAAAGCCTTTAAGTTTTCACCGAAAAAGACGCTTGATATAACGCAAGCACTCTATCAAAAAGGGATTGTTTCTTATCCACGTTCAGATTCTAACTATGTTACACAAGGAGAAGCAGCGACGTTCCCTGATATTTTACAGAAGTTAAGTCAATTTGATGAATATAAAGGCTTATTACCGGCGCCAATTGAATCCATTATGAACAATAAGCGTTATGTGAATGAAAAGAAAGTAACAGATCACTACGCAATTATTCCGACAGAGCAAGTTACAAACCCAAGCAGACTATCAGGTGATGAAAAGAAAATATACGATATGATCGTAAGAAGGCTTATTGCAGCTCATTATGAAGTTGCAATCTTTGACTATACAACGATTGTAACGCTTGTAGATGAACGTGCTGAATTCATTTCAAAAGGAAAACAGCAAATTCAAGAAGGTTGGCGTAAAGTTATTTTCCAAGACGATAAAGATGACGAAACCATTCTTCCAATTGTAGCTGAAGGTGAAGAAGGAAAAGTTGTAAAGGTGAAAGTGAAAGAAGGAAAAACACAGCCACCGAAGCGTTATACAGAAGGACAACTTATTACGTTAATGAAAACAGCCGGTAAGTATTTAGAGAATGAAGAGCTAGAGAAGGTATTGAAGAAAACAGAAGGTTTAGGTACGGAAGCGACCCGCGCGGGTATTATTACGATGCTGAAAGACCGTAAATATATAGATGTAAAGAAAAACCAAGTGTATGCGACTGATAAAGGAAAAGTATTAATTACCGCAATTGGTGACAAAATACTAGCTTCACCGGAAATGACTGCGAAATGGGAACAACGTCTTGCGGAAATTGGTGAAGGTACAGCTTCACCAGCTACATTTATGGAACAGACGAAAAAGCTATCAGCTAAAATTATTGAAGACGCAGTGGAAATGTCTGAGAAGTGGGATTTCACGGGACTACATGTTGAATCGATTGAACGAAAAGGATCGAAATTTACAACGGGTAAAAAGGTTGGTAGCTGTAAAAAATGTGATGGCGATGTAATTGATAAGTCAACGTTTTACGGTTGTTCTAACTATAATACAACGCAATGTGATTTCACCATTTCAAAGAAGATATTAAGTAAAACAATTTCGCAAAAGAATATGACAAAGCTCTTAAAAGGTGAAAAGACTGATTTAATTAAAGGCTTTAAAAAGGGCGAGAAAACGTTTGATGCGAAATTAGAGTGGAAAGATAATAAGATTAATTTTGTATTTGAGAATTAATTTGTTAAAAGAGCATGACATAAAACTGTCATGCTCTTTTGTTTTTTCTTTTATATAAAATTTAACAATAAAAAAAATCCTTTAAATAATAATTTTTTATTGTAAAACGATAAATTTTGTATTAAAATCATAATAAATGAGTGAAGTACTTTTGTTAAAAGGTAACAATCTTATTTTTTTAATTAGAGGAGGTATAATTATGAACAGTAACAATTTGATTGTTAAACATATGGATAACCCCCATGAGTTGGAGAAGATGTATAGAAAAGATCCGAAAGCTTTTAAAAAAGCATTCTCACAAGCATGGGACCAAAACCCTGATTCTCAAATTCTAGCTGCTTGGTATGAAAGGTTGCATTTCAAGGAGAAAGTAAATAAAGAAAAAACATCTTTGTTTCAAAAAGGTTTCTTATTCATGGGCCTTTTAGCTATTCTGGCCGGCATAAGCACCAGGATCATTTTCCACTTTGTTGAGCAGGAAGCAATTGCTCCAATAAACTTGGCTTTTGGTGTAATTCCCTTTATTGCTGCTTATTTTGTTTACAATAATAAGCCGAAAAAAAGTATTATTTATTCCCTTATAGCGTTATTCCTAGTTTCCGGGGTGTATCTTAATACGTTGCCAATAAATTATAAAGACAGTACCATACTTGCTTATTTACATCTTCCTATATTTTTATGGGTCTTAGTAGGGCTTGCGTTTACAGGAAATGAATATTCAAAAGGCGGTACAAGATTAGCCTATATTAAATTTAATTTAGAATATTGTCTTCTCTACGGGAGCATGGCAGTGAGCGGAATGATACTAGCAATATTCACCATGCGTTTGTTTAGCTTTGTTGACTTAGATATAGGAGAATTCTATTTTAGTAATGTTGTTTTATTTGGAGCAGCGGCTCTCGCTATTGTGGCTGCATACTTAGTATCAATGAATCTTAAGCTTGCTAAAAATATTACACCATACATATCTAAAATCTTTAGTCCGCTTGTCCTGGTCACATTGTTTATTTATCTTATAACGATAATTTTGGTCGGGAAAAACCCGTTCTTGGATCGTAATTTCCTAATGGCATTCAACGGAATACTGCTTGGTGTATTGGCTGTTACTATATTTTCTATCGTTGAGAGTGACTCGGACGAGAAAAAGAACATTTCAGATTATATAAATTTTTCCTTAATTGTTCTGGCGCTTATTATTGACACTGTCGCATTGTCAGCCATAGTATTCAGACTTTCTTCTTACGGGATTACACCTAATAGACTAGCTGTTTTAGGTGTAAACATACTGATCTGGGCAAATCTAATTTGGATTATGTTTTCCTATATGCGTTTCTTGCAAAACAAATCAGGACCGACAGCTATCCAAGATGCCATTACGAAGTATTTGCCAATCTACGGACTTTGGGCAGCTTTCGTTATATTTACGTTTCCTATCATTTTTAATTAGAAAGGATCTGTTAATGTAACGAAAGGTTAATTCTCTATAACATATAAAATTTTTAGAGCCCATCGATTTATAATTGGTAGTATTATGTTTGTAGTTTCGGTAATTTCATTTGTAATGATAAATAAGAAATAAGTGTTGTATGTAATCTTTCCATAATAAAAAACGTCCCAAAATGGGACGTTTTTTATTATGCGTATTGCCGTTTTTTCTTAATAAGCAACAAAACTTGTGACACACAAGCTAGTACTGGTAACTCAATCAATGGTCCAATAACGAGTGCAAGTGCGATAAGAGGCTCATCTGGAAAAGCGGTCACAGCGATAGCGAGTGCAACAGGTGAGTTTCTTGCTAACGTTGTTAAGCTTAGACTTACTGTATCTTTGTAAGATAAATGCATCATGCGCCCGATAAATTGTCCTAGTAAAAAATTAATGATGAAGAACAATAGAACAGGGACGAGTAATAATAAAACAACATTCATATTTTGTAGTAAATATTTACCTTGTGATGCAAACATCGCTACTATTGCTAAACTTAAAAATACAATTTGAGCAGAGCTAAAAAACGGAATGAGTTTATTCTCGAGAGTTTCAGTTTTTTTTATTTTATTCATAATGAATTTTGTAGCGTGTGCAAGTATAAATGGTAAGACGATTACGATAACAATACTTTCTACTAAAACAGAAACCGCTACAGTTTTCATGACACCAGCAAATAAAAATAAATAAATGGGAAGGAGTAGAACTTGCAAAATTAAATTTACAGGTAAAATTGCAGTAGAAAGTGCTACATTACCTTTCGCTATTTCAGTAAAGATTAAGTACCAATCTGTACATGGAGTAACCATTAACATTATAAATCCAACCCAAAGTGCTGGATGATCGGAAAGAAATAGTGCCCCTAACCCCCAAGCGAGTAAAGGTGTCCATAAGAAGTTAATAGTAAGACTTGTTCCAGCAAATTTTAAATTGCGAAATCCTTTTTTTATTTCTTTTAATGGGATGCTGAGGAATAATCCATATAGCATGAAAAATAAGAAGGGGACAATAAATTTGTCTGAATACGTATGTATCATATTAAATTGTCCGAGTACGATGCCGCATGTAACAGCAAAAAGAATAATAAAAGCTTGAATCTTTTCTATAGTGCTCATGAATAAATCCTTTCTATATATGAATTTTCCTCTCTAAGTTTATTATACAAGTAATAAAGATGTATTTGGTGTTCAATTGTATTTTAGTTAATATTTTTAAATTGAGATAATATTTTTTATTGAAAGCTACTTGACTAAAGTAAGTTACTATATTACAATCACTTACATAAGGTAATTAAATAACAAAAAGTTGCAATGGCGTAACTTAAGGTATCTATTGGAACTTTTTCTTAGAATAAGAATTTTTATGATGATGAATAATGAATATGAAAAGAAAGATTAGGTGAAGAAAATGGGACTATTTAGCTCATTATTTGGTAAAAAAGAAGAAAATAAGAATGTAGAGGGGAATAAAAAAATGTCAAAAGTATTATTTGTAAAAGCAAACGATCGTCCAGCGGAGCAAGCAGTTAGTTCAAAAATGTATGAAACATTTGTAAGTACTTATAAAGAAGCAAATCCAAATACAGAAATTACGGAATTAGATTTATTTGCATTAGATCTTCCTTATTACGGAAATATCGCGATTTCAGGTGGATATAAACGTAGCCAAGGCATGGAGTTAACAGCTGAAGAAGAGAAGGCAGTTGCTACAGTAGATCAATATTTAAATCAGTTTTTAGAAGCTGATAAGGTTGTATTTGCATTCCCATTATGGAACTTTACAGTACCAGCACCATTAATCACATATATTTCATACTTGTCTCAAGCTGGAAAAACGTTTAAATATACAGCAAATGGCCCAGAAGGTTTAGTTGGTGGTAAGAAAGTAGTTGTGTTAGGTGCTCGTGGTTCAGATTACTCTTCAGAACAAATGGCTCCTATGGAAATGGCAGTTAATTACGTAACAACTGTACTTGGATTCTGGGGAATTACAAATCCAGAGACAGTTGTAATTGAAGGACACAATCAATATCCAGATCGTTCACAACAAATTGTTGAAGAAGGTCTAGAAAACGTTAAAAAAGTAGCAGCAAAATTTTAATTCATGATAGTAAATGGAAAAACCAACATGGATGACCATGTTGGTTTTTTAGTCTATTTTTCATGTTAAAAAATGTATATTTATAAAATAAAAGAAAAGTTCGAAAATAGTATTGCAAAATATTATATAGCAAACTATAATGAATTCAAGAATAGTTGATACTTAAATTAAATATTCAGAAAATTCAATTAGTTAAAATTGGAAAATGAGATAAGGAAACTTGAATGGGGGTTATATTATGGCGAATAAAGTACCGTTTTCGTTCATAGTAGTTATTGGATTAATGTTATTTGCACTATTTTTTGGAGCGGGAAATTTAATTTTTCCAGCGATGCTTGGTCAATCAGCTGGAGAGAATGTATGGATTGCTAACGCTGGATTTTTAGTAACTGGTGTTGGATTACCATTACTAGGTGTGCTAGCATTTGGTTTTTCAGGTAAAGATGATTTGCAGTCGTTAGCTAGTCGTGCTCACCCAGTGTTTGGGATTGTGTTTACAACAGTTTTATACTTAGCGATTGGTCCGTTATTTGCAATACCAAGAACAGGAAATGTTTCTTATGAAATTGGTCTTAAGCCGTTTATGCCAGAAGGAGTAGGTTCTACACCTTTAATTCTTTTCACAATTATATTCTTTAGTATCACTTGTTTTTTTTCGCTAAATCCCGCGAAAATTGTCGATATTGTTGGAAAAATCTTAACGCCAATTAAGTTGACTTTCATCGGTATTTTAGTAATCGTTGCTTTTATACATCCGATTGGAGATATGCAAGCACCAGTGGAAGCTTATACATCACATGCATTCTTTAAAGGATTCCAAGAAGGATACTTAACGATGGATACGCTAGCATCATTTGTATTCGGGATTATCATTATCAATGCTATTAAAGAAAAAGGTGCGAAAACGAAAACACAAATTATGGTCGTTTGTGCAAAAGCGACAATTATTGCAGCATCTATTTTAGCAATTATCTATACAGCACTTTCTTATATGGGTGCTTCAAGTGTTGCAAAGCTTGGACATTTAGAAAACGGCGGAGAAGTATTAGCGAAAGTTTCTAACTACTATTTCGGATCATATGGCGGAGTATTATTAGGATTAATGATTACAGTAGCTTGTTTAACAACTAGTGTGGGACTTGTATCAGCATGTTCTTCATTCTTCCATAAGTTATTCCCAAATGTTCCTTACAAAGCAATTGCAATTACGCTATGTGTATTTAGTGCAATTGTTGCAAACGTAGGATTAACACAATTGATCGCAGTTTCTGTTCCAGTATTAACAGCAATTTATCCACTAGCAATCGTATTGATTTTCTTAACATTCTTCCATTCATTATTTAAAGGAAGAGCTGAAGTTTATCAAGTAAGCTTAATCGTAACATTTATCATCAGCTTATTTGATGGATTAAGTGCAGCTGGAGTTAACATTGAAGTAGTAAGCCAAGTGTTCACTAAATTCCTTCCGATGCAGGAAGTAGGATTAGGCTGGATCTTCCCAGCGATTATCGGTGGATTTATCGGATATGGCATTAGCATTTTAAAAGTGAAAAACCAAGTTCAACCAGCAACTAGAGCGGATAAGAAAATAGGTTAAATAAAAAAAGTTATAGACTTGTTTCTATAGCTTTTTTTGTTACTATTAATAATGAGAAAAAATAAAGTAGTAGGGGAAATAAAATGAAAAAAACAATTGATCATATCGGAATCGCAGTTCGAGATATAGATAGTACGATACGTTTTTATGAAAATGTGTTACTAGGAACTTTAATAGATCGTTACGTAAGTGAAGCTCCTGGTGTGGAAAGTGAAGTAGCCATTCTTGAAGTGGCTGGAGATAGAATTGAATTACTTGCACCGACAAATAATACAACATCTCCAATTGCCCGTTTTATTAAACAAAAAGGTAAAGGTGTTCATCACGTTGCGTATCGTGTCGATGATTTAGAAGTGGCTCTAGAAGAGTTAAAAGAACAAGGTATTCGGACATTAGAGCATACACTACGCATTAATAAGCACGGTAGAAGGTTAATTTATCTTAACCCAGCGGATACAGAAGGAACGATTATCGAGTATTGTGATTATCCGGAAGAGAAATAGAAGAGGGATATTTTTTTAAAGGTGTTACGTAATAACGTAATACCTTTTTATTTATGTATTTCACATTTTCTTCACAAATGATTCACGATAACTTTTCTTCTTTGATAACTTACATAAATATATTTTATGATATAATAACAATCGGCTTTAAAAATGTAAGTTGTATCTATCGTGATAGTTACTATTATATTAGAAGTTTAGAGGTGGAAGAGAAATAAGAGTTATACTTTATAGAAGTTTATATTTAATCAGGTTAATATTTCGCCCGAGAATCAAACTTCGGAAGTTAAAGTAATGAAAATAGAGCAATGAGGAAGAAAGAAGTGAAATGAGTGTGAAAGTAATGAAAAGATTAGGGACATGGCTATTACTTGTGTGTGTGCTTATCATATTGATACCGCAAAGTGCATCTGCTCATGCGTACGTTGTGAAATCAAACCCTACTGAAAATGAAACATTGAAGAAAGCACCATCTGTTGTAAAAATCGAATTCGATGAGGACATACAAGTTTCAAGTTTTAATACATTGTACGTGAGAGATACATCAGGTAAAAGGGTCGATTTAAAAGATGCTCATATTGATAAAAAAAATAAAAAGCTATTAGAAGCTGGATTAAAAGACAATCTCAAAAATGGTCTTTACTCTATTCAGTGGAAAGCTATTTCAGCTGATGGACATCCAATTCAAGGAGTTATCCCGTTCCGGGTTGGATTAGCGGAAGCGGAAACAGACGATATACAAGTGGAAGAGATGGGCTACGTCCCACAAATCGATATGATTATGGAACGTGGAATTTTATATACAAGTTTCTCACTATTTATAGGAGTGCTATTCTTTAATCTTATTATGTATAAAGGCAATGCAACCTCGGTTCGATCAAGGAGTAAGAACATAATATGGATCTCTTTATTTGGGATATTGATTAGCTTGTTATTCAATCTACCACTGCAAGCGAAAATAAATGCTGATGTTTCATGGCTAGAAGCATTCAATCCTTTACTATTAAAAGAAACATTACAGCTTTCTGTTTTTGGTTATGTATGGATTACTCAAATGGTTCTCATTAGTACGCTTATAATTGTTACGTATTTTGCGGTGAAGCATGAGAAGTTTTCGTCGTTTAAAGTATGCAGTATTCCAATACTATTGTTTATAGGGCTACTTGTTATGAAGGCCTTTAATAGTCACGCATACGGTTTAAAGTTTAAAGACATTGCTGTCGTTATGGATTTTCTACATTTATTAGCAGCTTCATTATGGGTTGGTGGTTTATCATCTATTATTCTTCTTTTATGTAAAGAGGATAATAAGTGGCATATGTATTGGGATATGATTAAGCGTTTTTCACCGTGGGCAACAGGTGCTGTCATTGTGATTTTAATAACAGGCCTTTTTAATAGTACATTTTTTATTCCAACAATCCACTCGTTATTTGATACGAAGTATGGATTGGCTTTATTAGCAAAGATACTATTATTTATTTTCATGGGGATATTGGGAATTATTCATTATGTGAAAGGGAGAATAAGAGCGCAGCAAGGATTAGGAGCTACGGTGAAAGTAGAGTTTGTCATTGGAATTATCATTTTCGTAATCGTAGCTTTTATGACAAACGTACAAACACCACCGATGCCTCCTACTGGACCATTTACAGAGAGTAAGCAATTAGATAATGGATATGAACTTACACTAAATGTAAGTCCGAATAAGGTAGGACAAAATAAATTCCATATTACACTAAAGGACGAAAAGGGACAGCCTGTTACTGATATGGAACAAATGATATTGACGACTCAATCATTAGATATGAACATGGGAAAAGGTTCATTTAAAGTTTCAGTAGTTTCACCAGGAGAATATGAAACAGAAGGTATGTATATTAATATGACAGGAAACTGGAATATACATGTTCATGGATTAACAAAATCTCTTGATAGTCTCGATACAGATTTTAAATTTATTGTCGGTGGCAGATAAAAAGAAGCTATGTATGAAAAGGAGCTAATAGAAAATGAAACGTATAAAAAAATTAGGAACAACAATGATCGCAACAATTATTGCAATGGGAATGTTTTCGTTACCTGTTAGTGCGCACGTCACTGTAAAACCAGCAACTTCTGACGTTGGTTCTTGGGAGACATATACGATAAAAGTACCAGTTGAAAAAAATGTAGCAACAACAAAAGTTACACTGAAAATACCGTCTGGAGTAGAGTTCCAGCAGTATGAACCAGTGCCAGGATGGAAAGTTGAGGAGCAAAAAGATACAGCTGGAAAAGTTAAAACTGTAGTATGGGAAGCAACAGGAGAAGGGATCTTACCTGGTCAGTTCCAGCGATTTACTTTCGTCGCTAAAAATCCGGATAAAGAGCAAAAAATAGCTTGGGACGCATATCAACAATATAAAGATGAAGAAATTGTTGAATGGACAGGCGATGAAAAAGCTGAAAAACCGCATTCACTTACTACAATTGCAAAAGGTACGTCATTAACAGGAGAACATGGTGAAGTGTCTAGTGTAGAAAAAAATGAAGGTACTAGTAATATGCAATTGATAGCAATTGTCTTATCTATTTTTGCCATAGTATCGTCGGTAAGTGCGTGTGTTTTTGTAGTACGTCGTAAAAAGTAAGACGTAAGAAAGAGCCTACAAACAGTAGGCTCTTTCTTACGTTTATTTCAATTCAACTTGCTGCCTTACAGCAAGTGTTTTCGGTTTTATATTTACAAAACAAATACTCACAACAATAAATAATAGTCCGATGAATAAGCTAATGGTAATAGCCTCATGTAAGAAAATTGAACTTACAATAATAGCTATTAGTGGAATGAGGAATGTATAAGCCCCAACTTTACTTGCTTCACCAGCTCCAACAAGTGTGAAGTATGCAAGCCACCCCATTGCAATAACAAAGAATGAAATAAAGAGAAGTACGCTAACAAATGGCATACTCCAAGCGATACTAGACCAGCTTTCAAACTCTGAACCAAATCCAATTAAGCAAAGACCACCAATAATAAGCTGAAGTGTTACCATCCAAATGGCATTAACACGGTGACCAGTCTTCTTAATGAATACTGTGCCAAGTGCCCAGCCAATAGCGCATCCTAACGCGAGAAGGATTCCAATAACAGAAATATGTCCTGTTAAACTGCTTGAGCTAATAACGCCTACACCAATAAATCCGAGAACAAGCCCGAAAATTTTCAAGCCGTACATTGATTCTTCAAGCCATATCCACGAGAAAATACCGAGTAAAACTGGTTGTAGAAATACAATGGCGGAAAATAACCCAGCAGGCATATATTGAAGGCCGACAGTTTGTAATCCGTAAAATATAATGATGTTAAGTAAGGAAGAAATAACGTATAAATGCCACGTTTCTTTTAAATGTAACTCTTTGTATTTCGGTAATGCGAACAGAAGTAAAATGAATCCTCCAATTAAAGTTCGAACGCCTGCAAATAAAACAGGTGGTGTATAATGCAGGGCAAACTTTGATAAAGGCCAATTGATTCCCCACATGAAAACGAGAAAGGTAAGGATGATGGCCGTCTTAGTTCGAGAAAGCTGTGTCACTGAAAGACCTCCTTGTTGTTATTCATTTCACTATGATATGATATCGACTGTAATAAATAAAATGAATCTTTTTTATGAGGAGTATAAGTGATTAGTTATGACCATTACACAACTGCAAGTATTAATAAAAACTGTTGATTTAGGTAGTTTTACGAAGGCTGCCAGGGTGTTAAATATGACGCAGCCAGCTGTTAGTCATGCGATTTCAAGTATTGAGTCAGAGTTAGGAGTTACGATTCTTATACGTGATAAACGAAAAGGGCTACTCGTTACGGATGTAGGAAATAGGATTCTTGTACATATTAGAGAGATTTTGAACGGTGTAGCGAAGATTGAACAAGAAGTTGCGATGGAGAAAGGACACGAAGTTGGGACGATTCGAATTGGGAGTTTTCCGAGCGCTTCTGCACATTTCTTACCCAAAATGATAAACCTTTTTAAGGAAAAGTATCCGAACTTAGAAGTAGTTCTTTGTGAAGGGACGATTAAAGAAGTTGAAGATTGGTTAGTATCGAGGGTTATTGATATAGGGATTGTTATTTTGCCTAATAAAGATATGGAGATTGTTCCATTAACGAAGGGGAAAATGGTTGCTATCTTAAGAGAGGATCATCCTCTCTGTAAGAAGGACGCTCTTACAATTTGTGATTTAGAGAATGAACCGATCATATTATGTAAGGGTGGATACGAACCACCCATTATTGATATGTTTAAACAAGCAAACGTACCACTTCGGGCCGAATATGTAATTTCGACAGTTACTACAGCTTTAAATATGATTCAAGAAGGATTGGGCATTGCAATATTAGCTGAATTATCTTTAACGAATTTACCAAAAAATGTGCAAACGAGAGAATTGGAACCACAAGTATGGAGAGAAATTGCTTTAGCTGTTCCTTCATTAAAGGATTCTTCAATCGCTGTGCAGCTATTTATTGAAGAATTTCAATCGCTATTTGCAGAATAAAAAGAGGTGTCTCATATATCATAATGGGACACTTTTTAATTTACTTATAAAAAATCTATGAAAAGGATTGACTTATTTTTTAGTTGTAACTATAATGATTACATCGAGGTGGTGATTACGATGAAAATTAGTAGCCGCTTTTCCATAGCTGTTCATATTTTATCTATTTTGAAAAACAATCCATCTTCACATTGTACTTCAGACTATATGGCTGAGAGTGTTAATACAAATCCAGTAGTCATTCGTAAAATCATGTCGTACTTGAAACAAGCTGGCTTTGTTTACGTAAATCGTGGACCGGGTGGCGCGGGATTACTAAAGGATTTATATGAAATCACATTGTTAGATGTGTATCATGCAGTGAACGTAGTCGAAGAAGACAAGCTATTTCATATTCACGAGCAACCGAATCCAGATTGTCCAATTGGGGCGAATATTCAAGCGGTGTTAGAAATCATTTTAATTCAAGCACAATCCGCGATGGAAGAAGTTTTGAGAAATATTACAATGGGGCAGTTGTTTGAAACTTTGCAAGAAAAAATGAATGCTTAAATCATATTTATATTTTTTTGTCATTAATGTAACCGATTTGATTACAACAATAAAGGTAAGGTGTAAAAGTTATGACTGTAAAAATGAAAGTATACTCAGATTTTATATGTCCGTTTTGTTTTTTAGCAAAAGGTCCATTAGATGAGGTAGCGAAAGAGAAAGATGTAGAGATTGAATGGATGCCATTTGAATTACGTCCAAGTCCATATTCAAAAATAGATCCATGGAATGAACCAGAAAAATTAGGTTCATGGGATGCTTTCATTCTTCCGACAGCGAAGAAGTTAGGAATTGATATGCGCTTGCCACGTGTTTCACCGCATCCATATACACATTTAGCTTTCGAAGGATGTCAATTTGCGAAAGAATGTGGACTAGGTAATGAGTATCATCACCGCGTATTCACAGCATTTTTCCAAGAAGAGCAAAACATTGAAGATATTGATGTGTTAACAAAATTAGCGGTAGAAGTAGGACTTCCTGAGGGGGAATTTAAAGATGCTTTAGTAACTCGTAAATATAAAGAAAAGCATCAAGAAGCAATTCAACACGCATATGATGAAGCGAATATTATGGCTGTTCCAACTGTCATGATTGGAGATGAAGTCATTCAAGGGCTTGCTAGTAAAGAAACACTAGAAAGGGTCATTGATAAAGAAATTGAAAAGGATAAAACAAATTCATTTGAAGGTATGCAATGTAATACCGATGGATATTGCTAATTCGCTTGTTATGAAATAACAAAATAAATTATAAAACAAACATTTGGAGGAATTAAAATGTCAGCAACTACAACAAACTTAAAAGAAGCGATCGTGAACCGCCGTTCAATTCGTAAAGTAGCAAAAAACGATGCAATTACGAAAGAAAGAATTGAAGAAGTGTTAAAAACAGCTTTACACGCACCAACATCTTTCAATATGCAAAGTGGTCGTATGGTTGTATTAATGGATGGAGAGCATGAAAAGTTTTGGGATATCGTTAAAGAAACACTAAGAGCCCGCGTACCAGCAGAAAACTTTGAAGCGACTGTAGAAAGACTAAAAGGCTTCCATGCAGGTGTAGGAACAGTTCTATTCTTTGAAGATCAAGCAACTGTAGAAAAAATGCAAGAAAATGCCCCATTATATAAAGATCAGTTCCCATTTTGGTCTCATCAAGGAAATGCGATGTTACAACATACTGTGTGGATGCTATTATCTGCTGAAGGAATTGGAGCGTCATTACAACATTACAACCCAATCGTAGATGCTGAAGTGAAAGAAACTTGGAACATTCCGGCAGAGTGGAGCTTAGTAGGTCAAATGCCATTTGGTGAACCAAACGAACAACCAGCAGAAAGAACGTTCTTACCTACTGAAGATGTAGTGAAATTTTATTAAGAAATACAATATGTAACGAGAAGGAAGCTGTGCTTAAAAACAGCTTCCTTTTTTGTAGTGGTGTTAATTTATGCGTATTTAGGGAAGAAATATAAGAAATAATACGGTGAGAAGGGAATTAGAAAAATGAATGATGAGAAAAAATATACAGTGGTAGGTACTGATGTTGAGGAAGTAAAGCGTTTAAATAAAAATTCAGGGTTAACGTATAATCAAGCGAAAGAAATGTTAGCAAAGCAAATGCAAAAAAAGAAGTAATTAGATTGAAATCTTTCATTTTTTCATTTAGCATTTTGATTGGAGAGAGTTAAGTAAAAGGTAACTCTCTTTTTTGTATAGCTAAGCATCTTATAGAGTGGAGGAAGCAACATGAAGAAATGGGTAAAGGTAACGCTGTCTATCACTGGAGGCATTGTCTTATTAGCGTGTGCTGGTGGATATTACGTGTATAAAAATTATTTTCCAAAGGAACCTGAGCGTATTGTATATGATAAAGAAAGAGTGCTACAACCGATACATAATCAGCTTAAAGGAATCAATATAGAAAATGTAAAGATAAAAGAAAAAGAAGTCGTAAATGCGACTGTAGATGAGCTTCAAAAAATGATTGATGATGGAAAGTTGTCATATGAAGAATTAACGAGTATTTATCTCTTTAGAATACAAGAACATGATCAAAATGGAATAACATTAAATTCTGTTACAGAGATAAATCCTAATGCGATGGAAGAAGCAAGAAAGTTAGATCAAGAGCGGGGTAGAAACAAAAATTCGAATTTATATGGTATTCCTGTCGTTGTAAAAGATAATGTACAGACGGAAAAAGTGATGCCGACTAGTGCAGGAACTTATGTATTAAAAGATTGGATTGCAGATCAAGACGCAACAATTGTGAAGCAGTTGAAAGAAGAAGGAGCATTTGTTTTAGGAAAAGCGAATATGTCTGAGTGGGCGAACTATTTATCTTTTACAATGCCAAGTGGGTATAGCGGGAAGAAAGGACAAAATTTAAACCCGTACGGTCCGATTACATTCGATACTTCAGGATCAAGTTCAGGATCTGCTACAGTAGTTGCAGCAGATTTTGCACCGCTTGCAATTGGAACAGAAACGACGGGATCGATTGTTGCACCCGCGGCGCAGCAATCAGTAGTTGGGTTACGTCCATCTTTAGGTATGGTAAGCAGAACAGGAATTATTCCGTTAGCTGAAACTCTTGATACAGCAGGACCTATGGCAAGAACGGTAAAAGATGCAGCAACATTATTTAATGCAATGATAGGTTATGACGAAAAAGATGTTATGATAGAAAAAATGAAAGATAAAGAAAGAATTGATTATACAAAGGATTTATCGATAGATGAATTAAAAGGGAAAAAGATAGGGCTTCTTTTTTCTGTAGACCAACAAGATGAAAATAGAAAAGCAGTAGCAGAAAAAATTAGAAAAGACCTTCAAGATGCAGGTGCGATATTAACTGATAATATCCAGTTAAGTGCTGAGGGTGTAGATAATTTGCAAACATTAGAATATGAGTTCAAGCATAATGTAAACGACTATCTTTCACAGCAAAAGAATGTACCGGTAAAATCGTTAGAAGAGATTATAGCGTTTAATAAAAAGGATAGTAAAAGACGAATAAAATACGGACAAACATTAATTGAAGGGTCTGAAAAATCTGTTATAACGAAAGAAGAGTTTGAAAACGTAGTGCAAACGAGTCAAGAAAATGCAAGAAAAGAGCTAGATAGGTATTTAGTAGAAAAAGGTTTGGATGCTCTAGTTATGATTAATAACGATGAAGTTCTTCTATCAGCTGTAGCTGGTTATCCGGAATTAGCGGTTCCTGCTGGATATGATAAAAATGGAGAACCAATCGGTGTAGTGTTTGTAGGGAAACAGTTTGGTGAAAAAGAGCTTTTCAATATTGGATATGCGTATGAACAGCAGTCTAAAAATAGAAAATTACCTAGTTTATAAAAGATTATATGAAAAATAACTGGAATCTAACAATATGAAAAGAAAAAAAGGATTCTTCTCAATTAGTAAGAAAGATTGTCTATAGGAGTTCATAAAATGTAATATATTCAATTTCCATCCATTGAAGGGGGAGGTTAATTCTTAATGAATGAAGTAAAGAGTTTTTTTCGAAGTAGAGGGTTTCAACGGTTTCTCGTTTTAATAATAGTAGCGCTTGTATTATACGCATTAAAAAGTATGATTAATTTAATATTAATTACGTTTATACTGACGTTTTTAATGGATCGATTTCAACGTTTTATTTCAAGAAAATTGAAAGTAAACCGGAAAATTGTTATTGCATGTTTATATATAATATTGGTTTCCTTTATAGGCACAACGTTATATAAATATTTACCTGTGCTGACGATACAAATTTCACAATTAATTTATCAGTTTAAACTATTTTTTCAAAATCCACCTGATAATGAAATCGTTAAATATGCACTTTCGACAATTAATGGGATGGAAGTATCAAAATATATAGAACAAGGTGTAGATGTCATCTATCAATCGATAGCAAATATAGGGAAGGTAAGTTTACAAATATTATTATCTCTAATTTTAAGCTTATTTTTCTTATTAGAAAAAGAGCGTATTATTACATTTACATCTAAGTTTAAAGATAGTAAGTTAAAAATCTTTTATGAGGAAATTGCATATTTTGGTGAAAGATTTGCAAGATCGTTCGGCAAAGTAATTGAGGCTCAGTTTTTAATTGCCGTTGTAAATTGTATTCTTACTGTCATTGCATTAATCGTTTTAGGATTTCCACAGCTACTTGTATTAGCTGTTATGATTTTCTTACTAGGGTTGATTCCTGTTGCAGGTGTGATTATTTCTTTGTTTCCACTTTGTATCATTGCTTACAACGTAGGCGGAGTTATGTACGTAGTATACATACTCGTATTCATAACAGTAATCCATGCTCTTGAAAGTTATTTTTTAAATCCGAAGTTTATGTCTGCAAAAACAAATTTACCAATATTCTACACATTTATGATTCTTATCTTCTCAGAGCATTTCCTCGGAATATGGGGGCTTATTATCGGGATACCAATCTTTATCTTTTTATTAGATGTACTTGATATAAATAATGAGGATGCGACTAAAAAATAAGAAATGATAGAAAATCACTAAAAAGTCATAGGAGATAATGAAAATAAAAAGCAATCCAAAATAAATTGGATTGCTTTTTATCTTAATTAAAGAACCGGAGCCATTGTTTCTTTCAATACTTGAACAGAGTGGTCGAATTTTAATTCTTCATCTTCACTTAATTCAACCTCTAAAATTTCACGAACACCGCCGCGATTTAAAACAGCAGGTACCCCGATATAAACATCTTTTTGACCGTATTGACCTTCTAAGTAAGCTGATACAGTTAATACACTATTTTCGTCGTTTAAAATTGCTTTTGTAACACGTAGAAGTGACATACCGATACCATAATAAGTTGCGCCTTTACGCTCAATAATATGGTAAGCTGCATCACGGACGTTTATGAAAATTTTGTCTAAATCTTCTTGATTATACGTGTTGTCTTTTTCAAGCAGTGTTTGTAGTTTTTGGATACCAACGGAAACATGGCTCCAAACTGGAAGTTCAGTATCGCCGTGTTCTCCGATAATATAAGCGTGAATGTTGTGTGGACCAATATCGAAGTACTCACCTAACATATAGCGGAAACGAGCAGAATCAAGCGTTGTACCAGAACCGATTACACGTTCTTTCGGTAAACCAGATTCTTTCCAAGTTACATAAGTTAAAATATCTACAGGGTTTGTTGCGATTAAGAAGATGCCATCAAATCCGCTATCCATAATACTGCGAACGATTTGTTTAAAGATTTTGGCGTTTTTCTCAACTAAATCTAAACGTGTTTCGCCTGGCTTTTGTGGTAATCCAGCTGTAATAACTACAAGGTCAGCATCTTTACAATCTTCGTAGCTGCCTTTCCATACTCTAGTTGGAGCTGGGGCGAATGGAACAGCATGACTTAAATCCATTGCTTCCCCTTCAGCTTTTGCTTCATTTACATCGACTAAAACAAATTCTTCAGCTACGGCTTGGTTAATCATGCAGTAAGCATAACTACATCCAACTGCTCCTGTTCCTACTAATACAACACGGTTAATACCTTTTTTCATTTCAAAATTCCTCGCAATTTCATTGGTTTTGTTATGTAAGATAATACGTCTTACTTCTATAGAGTCATATCTAGTTTATTACATTTTATAAAAGATATTCAAGTATTTGAAAATGTATCCGTGCAAATCTGCGAACAAAACATAGGAATTCAGTGAACCGAATATAATTCAGTAAAATCCTTTGTAAAAGGGGAAATGGTATGGGGAACCCATTAACAATGGAAGAAATGCTTCATATTATTCATGCAGGGCTTGTTACAAAGAATAACCCAAAACGGATTACGATTGCAGGTGCAGGGATTTCTGGATTAGTTGCAGGTTCTTTATTAAAAGAGGCTGGGCACGAAGTAACGATTATAGAAGCAAATAACAGAATAGGTGGCAGAGTGTATACGATTCGGGAACCATTTAGTGTGGGTTTATATTTTAATGCGGGACCGATGAGAATCCCTGACACCCATAAGTTAACCTTAGCGTATATTCATAAATTTAAACTACCTTTAAACCTTTTTATAAATAAAACTTTTGCAGATATCATTTATACGAATAACATTCAAACGAGATTGAATGTGTTTGAAAATGATCCAAGTGTACTTGAATATCCGGTTTTGGATAAAGAAAGAGGAAAAACGGCAGAAGAGCTAATGATTGAGGTATTAGAACCAATACTAAATTATATTAAGAAGGATCCTGATAAAAACTGGCTTATCGTTGAAAAAAAGTATAAAACGTATTCGCTTGGTTCATTTTTAATGGAGTATTATTCAGATGGTGCAATAGATATGATTGGGGTACTTCTTGATATGGAAGCTTATATGGGAATGTCCTTAATTGAAGTATTACGTGAAATGATTTTCTTTACTTCAACAACGAAATATTATGAAATAACTGGTGGAATGGATAAGTTATCGAATGCATTCTTACCACAATTAAGGGAACATATTTTAATGCAGTATAAGGTTGATAAAATTATACAAGAAGATAATAAAGTAATGTTACAAGGAAATCATGAACAAACGTTAGAGCAATTTACAATAACAAGTGATTTTGCTATTATTACAATTCCATTTTCAGCGTTAAGGTTTGTAGAAGTTCAGCCATACTATTTATTCTCTTATTTTAAAAAAAGAGCAATTCGTGAATTAAATTATATTGCTGCAACTAAAATTGCAATAGAGTTTAAAAGTAGATTTTGGGAGAAAGCGGGACAGTGTGGAGGTAAATCTATTACTGATTTACCGATACGTTTTACATACTATCCGAGTTATGGCATTCATACTCCAGGACCAGCTATCGTTATAGCAAGTTATACGTGGGCAGATGAGGCGTTAACATGGGATAGTCTCCCGCAAAGAGATCGTATTCGTTACGCATTAAAAAATTTAGCGGAAATATACGGTGACATCGTCTATAGTGAGTTTGTCACTGGAACATCTTTTAGCTGGAGTAAAAATCCGTATTCTTGCGGTGCATTTACAGCTTTCGAACCAGGCCAAGAGCTCGAGTTATTTCCGTATATTACACCACCATCTGGAAAAGTACACTTTGCAGGAGAGCATACGACATTAACACATGGGTGGATGCAAGGGGCAATTGAGTCTGGAGTTAGAGTTGCATATGAAGTAAATGAACAGTGAATCTCTTATATTTACAAATGGTCATTCTTTTAATAAAATAATAAGTATAAATCGTAATTATTACGCTTTGAATACATTTGAAGTAAAGAAATGGATGGTCGGTTGAATGAATAAAGTGGAGATTCATATATTAGGTGGTTTTTTAGGTAGTGGAAAATCAACATTATTACAAAATTTATTGTTAGCAGAGAAAAAGAAGAATAGAAAAGTTGCAGTATTAATGAATGAAATTGGTGAATACTCAGTAGATACAGATATTATTGGAAAAGAGAATGTTTTAAGAGAACTTCTTAAAGGATGTATTTGTTGTACGTTAAAAGAAGAGCTTGAAATACAATTACATTCGTTATACCAACAAGAAAGACCAGATGTAATTTATATAGAAACGACAGGTGTTGCGCATCCAATTGAAGTGTTAGACGCGTGTGTCTCGCCAATTTTAGCTCCTTTTCTGGAAGTGAAATCAATTGTAGTCGTCTTAGATGCAGTAAGGTGGTTAAACCGAAGTATATTAAGTGCAAATGTACAACAGCTATTGCATGAGCAACTGAAATTTGGTAGTCACATTCTTGTTAATAAAGCAGATTTACTAACAGATGAAGATAAGAACACAGTATTTGAAGAAGTAAAGGCAATAAATGATCATGCGAAAATGTATGAGACAAAGTATTGTAATATATCTTTAAAAGATATAGAAGAAGCAGAATTTCCAAATGATGAGGAACATGAGACACTACATGTCAAACAGCATTTACATATACAAACGATGACATATCAATTTACGAAACCGATTGATCAAGACAAATTATATGAATGGCTTTCGAATTTACCAGATAGTATTTATCGAGTGAAAGGTTTTGTGAAATTCCGTGGAGATAAATACCCTCACCTATTCCAATATTCGTTCGGAGTACCAACTTTATTAGAACAAGACTTCGGTTTCCCGACAAACTTAGTAGTAATAGGAGAAGGACTAGATAAGAAACAATTGGCTGAAGGGTTAGAGAAAGTCGAACTTAACTCTAATTAAGGGGAAAAGACTAACTTAAAAATAAGTTAGTCTTTTTGTATGGTCATTACTGAAATGAAACAGTATTTTCAATTGGATTGCAGAATATATATTGATTGTATGTCCGTTTCCATTACATAGGAAGGTGATTATATATTTGTGCCGAATGTAGAGGGTACTACAAGAGTTTTCCATTATCTATCGAATTAGTTAGTCATGATTACGGACAGGGGATTTTGGCGTGTTTGATTCTATCAGAAAGTAAAGTATGGGGAGGATCACAATGTCGATGAAAAAACGTAAGTGGCTAAAGACAATGTTTACTGGTTGTGTTTTAGGTTCGTTATTAATAACGGCAGCTTGTTCAGGAAAGAAAACAAGTACAGAGGATGAAAAAACGATTAAGGTAGGAGTTCTTGCTTCTTTAACAGGACCGCTAGAATCGTATGGAAAACAAACAGTGAACGGATTTGAATTAGGGTTAGACTATGCAACTGGTGGAACTGGGAAAGTAGATGGGAAAAAGATTAAGTTTGTTGTAGAAGATACAGAAACGAAAGCTGATGTAGCAGTTAAAAAAGCTACGAAGTTATTAGAAGAAGAGAAAGTTGATTTTTTAGTTGGATCGTCTAGTTCAAGTGATACGTTAGCGGTTTTACCACTGGCCGGGGAATATGAAAAGATTATGGTTGTAGAACCGGCAGTTGCGGATAGTATTACCGGGAAGAACTGGAATAAATATATTTTTAGAACTGGAAGAAGTTCCTCACAAGATGCGATTGCAGGAGCAGCGGCAATTGCGAAAAAAGGTGTAAAGATTGCGACATTTGCCCCAGATAACGCTTTTGGTCGTGAAGGGATTGCTGCATTTAAAGCGGGTGCGAAAAAATTAGGTGCGAGCATTGTGAATGAGCAATACGCGGATACAAATTCAACAGATTTTACAGCGAATATTCAAAATATCATTAGTTCAAAACCAGATTATTTATTTATCGTTTGGGCAGGGGCAAATTCACCTTGGAAACAGTTGAAAGATATGAATGTGGAAGCGCAAGGTATTAAAATTTCTACAGGTGCGCCAGATATACCAGCATTAAAAACAATGGATGCATTAGTAGGTATGCAAGGTTTTTCTGTATATTATCACACACTTCCAAAAAATAAAGTGAATGATTGGCTAGTTGAAGAGCATAAAAAACGTTTTAATGGTGTAGTGCCAGATTTGTTTACAGCGGGAGGAATGTCAGCAGCAATTTCTATTGTAGAAGCCTTAAAGAAAACAAAAGGTGATACAGATGTAGATACCTTGATTAAGAAAATGGAAGGAATGGAATTTGATACACCGAAAGGAAAGATGAAGTTTAGAGAGAAGGACCACCAAGCGATGCAGACGCTGTATTCTATCACATTGAAAAAGCAAGATGGTGTTGATTATCCGGTGCCAGTGTTAGAGCGAGAATTAACGATGAAAGAAACAGAACCACCAGTTCAAAATAAATAGACTGAATTTTCTGTTGTTTTTGTATAAAGAGGGGGGACCCTCTTTATACATATTTCCTTCATACTCACGGCTTTAAAGGGAGGGATTTCGTGACACATTTGCTAGAGACGAAAAATCTTAGTGTATCTTTTGGTGAACATCAAGTTATTAAAGATGTAAATTTAACTGTCCAAAAAGGAAAGCTCATTTCTATTATCGGGCCAAATGGTGCGGGGAAGACAACATTATTTAATTTACTAAGTGGACAGATTTCACCTACAACAGGTGAAGTGTATTTTAAAGGGCAAGATATTACAAAACTATCGATTCCAGATCGAACACGCTTAGGAATCGGTCGCTCTTTTCAGCTTACAAACATATTCCCAGAATTAACGGTACTTGAAAATGTCCGTTTAAGTGTTCAATCATTCGTACAAGATTACTATAGTTTTTTCCCGAGTTCAGCAAAATTAAAGCAACAAGTTGGAGAGGCGAGACGTTTCTTAAAAACAGTATTACTTCACGAGAAAGAGAACATATTAGCGAAAGATTTGGCACATGGAGAGAAAAGAAAGCTAGAACTTGCGATGTTATTGGCTTTAAAAACGGATGTGTTATTACTTGATGAGCCGACGGCAGGTATTTCGGTTGAGGAAGTCCCTGCTATATTACAAGTGATTGAAAATATTAAGAAACATCCAGAGAGCACAATTGTACTTATCGAACACAAAATGGATATGATACTAGGTTTGTCAGATCATCTTATCGTTTTATTTCATGGAGAGTTATTGGCTGAAGGATTGCCAGAAGAAATTATGAAAGATGAGCGTGTACAAAGTGCTTATTTAGGGGGATTATATAGTGGCACTATTACAAGTGAATAATATAGAAACGTATTTAGATCAGTTTCATATTTTGCAAGGAGTATCTCTTGCTGTTGAGAAAGGGACGATTACTGTACTGTTTGGTAGAAACGGGGCAGGGAAAACAACGACATTACGTTCAGTTATGGGATTTCACCGCATTGCAGATGGTGAAATTTATTATGATAGTGCAAAAGTAAGTGGATTACCTACACATTTAATTTCAAGGAAAGGAATAGGGTATGTACCAGAAAATCAAGGTATTTTTCATGATTTGACAGTAGAAGAAACATTCGCTCTTGCTAGGGGAAAAGGTGAGGAAGTAGAAGGGAAAATAGAGTGGATGCTGGAACTATTTCCGGATTTAAAGCAGTTTTGGAATAAGAAAAGTGGGCTCTTGAGCGGAGGGCAAAAGCAAATGTTGGCTATTTCAAGAGCGTTTATTAATAGTGATGGATTATTACTTATTGATGAGCCGAGCAAAGGGCTATCCCCGATAATGGTGGAGAAATTAATGGTAGCTATTTTGAAGATGAAAGAGAAAACAACAGTTTTACTTGTTGAGCAAAATTTTATGATGGCTAGTCAAATTGGTGATTATTTTTACATTATGGATAACGGACGAATTGTTCATAACGGTTTTATGAATGAATTAAAAAAGGATAAGGAAATGTGTCATAAATATTTAGGAATCTCTTAACATGAATCCGAGGTGAAAAGGATGGATGTGTTAATCAATTTATTTGTAAATGGGATTTCAACAGGGATGCTCATTTTTTTGTTAGCATCAGGTCTTTCACTTATTTTCGGTCTAATGAGCGTTTTAAACTTTGCACACGGTGGTTTATTTGCATGGGGAGCATTTACAGGTGTTTGGTTATTTAATATGACAGGAAGTTATATATTAGCTTTAGTTGGAGCAGTAGCCATGGGAATGTTCCTAGGATTTATTTTAGAAAGGTTTCTTATTAGACCGGTATATGGAAATCATGTTCGACAGCTGCTCGTTACGCTTGGAGGAATGCTCGTTCTTAGTGAGTGTATTAAAATATTTTGGGGGCCAAACCCTATTAGTGCAAAATTACCGTTATGGTTACAAGGAAGTTTTACATTCGGAGGTATTATATTAATTAAATATCGTCTATTTGTTATTTTGATTGGGATAATTATTTACATCGCACTACTACTATTACTCAAAAAGACGAAGATAGGTCTTATGATCCGTGCAGGTGTAATGGATAAAGAAATGGTTCAAGCGCTTGGTATTAATGTAAAAGCGATATTTTCTTTCGTCTTTTTATTAGGAGCAGGGATGGCAGCTTTGGGAGGATTCTTATTAGCACCGTATTCGGGCGTTATTTTCGCCGAGATGGGCATGCAGTATGCAATTTTAGCTTTTATAGTAGTAATTATCGGTGGATTAGGAAGCGTACAAGGTTCAGCTATTGCTTCTTTAATTGTCGGATTAGCTGGTGCTTTTACAGCGTATTTTATACCAGATTTATCACTTGCAATTAATATGTTAATGTTACTATTTTTCTTAATAGTGAAGCCAACTGGACTTGTTGGTGAAAAGGGGTGAAATGGTGAACAACACATCGGACCGAATTAAAGTATACTTCGGAGTATGTATGCTCATTTGTTTAAGTGTATTTCCGTTCGTAAATGATTCACGGAGCCTGTTAATTTTGTTCACTCAAATCTTCATCTTTGCTATTTTTGCAATGAGTTTTGATGTATTGCTTGGGTATACAGGAATTGTATCGTTCGGTCATTGTATGTTCTTTGGGATAGGAGCATATGGGGTAGCGCTTTTATTTGATCGACAAGGCGTATCAATAACGAACTTTTTAATTGGAATAGTAGCTGCAATTATCGTTTCAGCAATCGTTAGTTATATAATTGGTTTGCTTTCTTTACGATTGAAAAGTCATTTTTATGCAATGTTAACACTTGCTATTTCACAGTTGTTTTTCGTCCTTGCTGAAAAATGGCGTGGGCTCACTCACGGAGGAGATGGTTTTACATTTGGGGTACCAGAAATATTCCGTGATCGTTTTACTTTTTATTATGTATCACTTGTATGTTTATGCTTCATTTTTATTCTATTACGTCTTTTTACAAAGTCTTCTATTGGGAAAGTATTAAAGGCAATTTCACAAAATGAACAACGTGTTGAAGCACTTGGATATAAAGTCCTCCATTATAAAATAATCGCAAGTGTAGTGGCAGGAATAGTAGCTGCAATTAGCGGTGGTTTATTTGTTATTACATTACGCTTTGTCAATACGACTGTATTTTCAATTGAAATGACACTAAATGCACTCTTGATGACAATGATTGGAGGAGTCGGAACATTAATTGGAGCTATTGCTGGATCTGGGATTATTGAATCCCTAAAATATTATTTATCAGAACTAGCGACGGAATATCCGATTTTTGAAAGATGGACGATTATTCTAGGTTTATTGTATATTATCGTGCTACTCGTTTTTCCGAAAGGATTGGTTGGGACGGTTAAGGGACTGAAGAATATGAAACGGAATAAGAAGGAGAAAAGTGCAGAAGTGGAGCAAAATGTGTGAAAAATCAATTGTATAGAATATGAAAATCCCTCTTTTAGATTCATAAAGGAGGGATTTTTTTATTAACCAAATAGTTCATCAGGGATTTGTTTGAAAGAGTTTTGATTTGTAAAAAAATGAACAGCTAATTTCTCAACTGGAACATCTTCAATTGGTACCAATTTATCATTTTTAATCGGCAAAAAGGCTATCCCTTTTCCGTCCTCAATAAACTCTTCCATAAGCGAATAAGAATCTAATTGTTGAAGTTGACGCTGAGATAAATTATTTTCTTTTAGAAATTGTATCGTCTTATTTCTAAAAGGACACTTTTTGTCATTACTAACGAAGAAGAGTTCCTTTGAATAGTCAATGATACATTTTTCTTGATCTTTTAGTAAGCCTATAGAAATTGAAGTAGTAAATACTTTTTTAAAACCTGCACCAGAATCATCCTCATAAGTGATGACCATATCAACTTTTTGTTGCTGCAGTAATTTTGGCAAATGACTACTATTTTCTACATATATTTGATAATTCATGAAATTTTCTTTAATACGCTTACTTAAATAATTAGTCAAAATCGATTGTGACGTCGCGATTATATAAGAAGACCCACTTGTTTTAATTTTATCTTTCGCTTCTTCTAATAGAGTTAATATTTGATTCGTGTAATCTAATAAAATGTCACCAGAAGGTAATAAGGAAACGCCTTTGTTATCTCTATGTAGTAAAGGCGTTTCTAATTCTTGTTCTAATTTTTTGATTCGCTCAGTTACGTTCGGTTGAACATAACCTAACTCTTTAGCAGCTTTACTAATAGAACCCTCACTGGCTACAGTTTTGAATATAATAAGATCATTTATTTCCATATATCTCAGCCCCTTATGCACTATCATTATAAATGATACCAAACATAATTTATACCTATTTTACGTTAGCTACTTATCGATTTATCATAATGTATATAAGATTGAAAGCGAGTGATAAACATGATTGGAATGCAATATAAGGTCATTTTGCCAAAGGATTATGACATGGAAATTATTAAGAAAAGGGTAAAGGATAATGGTTATAAAACTGATGGTTTCCAAGCACTAAATTTTAAAGCTTATTTAATTACGGAAACGGAGAAAGACGGGAATTTTTATAACTGCTATGCACCTTTATATATTTGGAATGGTCATGAAGGGATGAATAAATTTATCTTTGAAGGGTATTACGATAACATTTTACAATCTTTTGGATGGCAACAAATACATATAGGTGTTCCATTAGTGGTTAATCTAAGTGATGGATTTAAGAAAAGTAGATATGTTGTTGAATATGCAGGAAGTATTTCTCAAAGTAAAACACTGATTGGGACTCAATTAAGCACTATGAATGAAGATGTACAAAACAACGAAAAGTGTTTAGGGAATGTAATCGTTTATAATCCGGATAAATGGGGGTATAGTAGGTTTAATTTTTATGAGGAGAAGCCTGAAATTGCAGTGAATAAAGGTGTTACAGTATATGAGATTTTACACATTTCACGATGAAATTTTGTTGCATATTAAAAATAAGAAAAGGAATGAAAGTCTATGCCTTTTGTGAAGATTTATTATCCTGAAAACATATTAAATGAAGAAGAGTTGGAAAAAATGGGTGAATGTATCCATCTTTCATTAATTGAACATTTTAACATCCCTGAAAATGATTATTTTCAAATGTTCTTACCTTACCAAGAAAACAAATTTTTATATAATCCATATTATTTGTTGGAAAGAGGAGAAAAGAGAACAGAGAATATGATTTATGTTTCTATTACATGTGGACCGGGAAGAACAGTGCAACAGAAAAAAGATTTGTATCAATCGGTATCCTTAAAAATTACGGAATATTCCGATGTTAAAACTTCGGATATTTTTATTACATTAAATGAGACAGCTGCTGAAAACTGGTCATTTGGTCAAGGAATAGCACAAATGGTGAAAATAAAGGGAGAAAAAAATGAACTTATTGAAGTACATATTAAAAAGAAAATGAGAGAAATGTCACCTGCATTTGCTCATTATAGTGAAAAGATATTATTTGAGGAAGTGTGGCGGGATGCCACTTTAACATTAAGAGAAAGAAGCTTGTGTACTGTGTCAGCACTAATCAGTCTCGGTAATACAGAACAATTACAATTTCATCTGAAGCTAGCTAAACAAAATGGGGTTATGGAGAATGAATTGGTTGCATTAATAACACATATGGCTTTTTACGTTGGTTGGCCAAAAGCTATGGCAGCTTTAAATATAGTAATGAATGAAAGGCAAAGTTAAGAATAATGATAAGTAAGAATTCATGTTTATATGAATTCTTACTTATCATTATTTATGCAATACTCTATCGATATATTTATTACATTTTTTCTTGCTTTTTTATCACTTGCGTAGTAAAGTGATAGTAAGATGAACGCTAGGAAGTGACAAAACATGCGTGATAATACGATAGGATCATTAATATGGTTACGTTTAATACGATTTACGAACCAAAGTAATCAAATGTCAAATGAGTTTTTAAAACGTTTTGATTTAACGACAGCTCAATTTGATGTGCTTTTGCAAATACGTACGTATCAGCCACTAACACAAATGGAGTTAGCTGAAAAGGTAACTGTTACACAAGGTGGTATTTCTCGAATGTTAACTCGTCTTGAGAAAGAAGGATATATTGTACGAAAACAAGATTGGAAAACGAAAACAATTAGTCTTACAGAGCAAGGGGAATCGGCCTTAGAGAAAGCATTGCCAGAGCAACTTGCATTTCAATCTTCGTTTTTTGATGATGTATTAAATGAAGAAGAGCAGAAAATATTATACGAGCTAATGACGAAAGTTCATAAGCATAGTGAAAAAAAAGAATTACCGCAAGAGTAATTTTTTTTACACTATCAATTGACTAATCAAGTGAAGGCGTAGGTAATACGGAGATATACCTGACTTACCAACGTTTTTAGAAAAAAACTAATACTACTTTATTAAAGGGGAGAGTAACTATGGAAAAATACCGTATAGATATAAGAAAAGGAATTGAGTTTGGATTATATTCAATTGGTGATCATGTTTTAAATCCACATAATGGGGAGAAAATTACGCCAGAGAAAAGAATTCACGAACTAATTGAAACAGCTAAGTTAGCAGATGAGGCAGGGCTTGATGTGTTTGCTGTCGGTGAAAGTCATCAAACGCATTTTACAACACAAGCTCATACAGTTATTTTAGGAGCTATTGCACAAGCTACGAAAAATATAAAAATTGCAAGTTCAGCAACGATATTAAGTACATCTGACCCAGTTCGAGTATATGAGGATTTCGCTACAATTGACTTGATTTCTAATGGACGTGCAGAAATTGTGGCTGGTCGTGGATCTCGTATTGGGGGATATAGTTTACTTGGTTATGACGTGAATGATTATGAAGAATTATTCGAAGAGAAGATGGATCTTTTATTAAAAATTAATAACGAGGAACATGTAACATGGAATGGACAGTTCAGAGCACCGCTCGCACATGCATCGGTTATTCCGAGAGCGAAAAATAATAACTTACCAATTTGGCGTGCGGTTGGAGGTCCACCAGCTAGTGCAATTAAAGCGGGACGCGCGGGTGTACCAATGATGATAACAACACTTGGTGGTCCAGCAATTAACTTTAAAGTGTCAGTAGATGCTTACCGCGAGGCGGTTGTACAAAGTGGATTTGATTCAGCTAGTTTACCAGTTGCGACAACGAGTTTATTTTATACGGCAAAAAATTCACAAGATGCACTTAGTGAATATTACCCTCACATTAATGCTGGTATGCTTACACTGCGCGGTGGTGGGTATCCGAAACAGCAATTTACAAATGCAATAGATTACCGTGATGCTTTAATGGTTGGTAGCCCACAACAAATCATTGAGAAAATGCTGTACCAATATGAATTATTTGGCCAACAACGCTTTATGGCACAAATTGATTTTAGCGGTGTACCATTTGATAAAATTGAGAAAAATATTGAATTAATTGCTACTGAAATTTTACCAGCCGTTAGAAAACATACAGCAAAATAAATAAAAAAAACTGAGAGTCTAATCGACTTTCAGTTTTTTTTATTTGTTCTGGAAAAATGACAAAAAAATGAACTTTTAGTCGAGGAAGAGGGAAGTTATTTTCTATTTTTGAATAACATTATTTCGAGTTTGAATTTTAAAAATACATTTTTCACTTGACAAAAAACAAGCGTTTATCGAGGGTAGTTTCGAGGACATTTTTTCGGGTAAAAGTCAAGTGTATGAAGAGAAAAACGATTGTTTTATAGATATAAAAGTAAGAAGTATATTGAAAAAACACATTTTGCTAATGAGAAAAATCTGATTCAAAAAAATGACAAAAGACATATTTCAGACAAAATGATGTCAATAATACGTCAAAAATAACCTGAATTTACTATGCAGGTATATTATACAATTCGATTAACGAATAAAACACTACAGAAATAGTGAAAAGGTAAAAAATAGCATTACAATAGTTTGAAAAACTGAAACTTCATATTTTTCGACAATACATACAAAATGTTTTTGTCTTTTCGTATTTCTTAATAATTGAGTTTGATAAGATTGCTCAATTAACTTTTATTATAAAAACTATGAAGGAAGTGATTTTAGTATGGAAACGCTCGAATTGGCACGAATACAGTTCGCATCAACAACGATTTTCCATTACTTTTTTGTTCCGCTGTCAATTGGTTTAGCTTTTATTATTGCGATCATGCAAACGTTGTATGTGGTAAAAGGGCAAGAAGTATATAAGAAGATGGCAAAGTTTTGGACGCAATTATTCCTTATTAACTTTGCAGTAGGTGTAGTAACAGGTATTTTACAAGAATTCCAGTTTGGTATGAACTGGTCAACGTATTCACGTTTTGTAGGTGATGTATTTGGTCCATCACTTGCGATTGAAGGATTACTGGCATTTTTCATTGAGTCTACATTCCTGGGTTTATGGGTATTCGGTGAGGATAAATTACCGAAGCGAATTCACTTAATGTGTATTTGGCTCCTTTCAATTGGAACGATGTTATCAGCATTCTGGATTTTAACTGCAAGTGCATTTATGCAGTCACCTGTCGGGTATGAAATGGCAGCTGATGGTCGTGCGCAAATGAATGATTTCTTAGCCATTATTCAAAACCCACAACTATGGGTACAATTCCCGCATACAATTACAGCGGCAATTGCAACAGGTGCATTCTTTATTGCTGGTGTAAGTGCATGGAAAATTACAAAAGGACAAGAAACTGTAGTATTTAAAAAATCTTTCCGAATTTCTATCATTGTTGGAACAATTACAACGGCGCTTGTATTATTCTTCGGTCATGCACAAGCGCAACAATTAATTAAGACACATCCAATGAAGATGGCGGCAGCTGAAGCGCTATGGAATACAAGTGAGGATCCAGCACCATTTACAGTATTTTCGAAAATTGATACAGAGAAGAAAGAAAATTCGTTTGAAATTCAAATCCCTTATATGCTAAGTCTATTATCGTATGATAAGTTTAGCGGTCAAGTTGAAGGGATGAATCAAATTCAAAAACAATATGAGGAAAAATATGGACCTGGAGATTATATTCCTCCAGTGCATACAATGTTTTGGAGTTTTAGAGCGATGGTAATGAGTGGAACATTCATGCTTCTTCTAGGAGCTTACGGATGGTTCTTATCAAGAAAAGATCGTTTAGCGGAAAAAACGTGGTATTTAAAATTAATGGTGTATGCAATTTCTCTTCCATTCATTGGTAATACAGTAGGGTGGATTATGACTGAAATGGGTCGTCAACCTTGGGTTGTATTTGGTGTAATGAAAACAGAAGATGCTGTATCACCAAATGTAACATTCGGTGAAGTATTATTCTCACTTATTTCATTCACATCAATGTATTTAATTATGGGTGGAATTTGTGTGTACTTATTTGTTCGTACCATTAAGGGCCACAAGAATAAGAAAACGAAAAAGGATTATCAAAGCCATGATCCATTTGATAAGGAGGAAGAGTATGTTATCTCTTAATGAGTTATGGTTTTTAGTTATTGCAATCTTATTTGTTGGATTCTTCGTACTGGAAGGTTTCGACTTTGGGGTAGGAATGGTTTCGAGGTTTTTAGGAAAGAATGATTTTGAAAAACGAGTTTACTTAAATACAATAGGACCGTTCTGGCACGCGAATGAAGTATGGCTTGTTTGTGCTGGTGGAGCGATGTTTGCGGCATTTCCGCACTGGTATGCAACTTTATTTAGTGGTTTTTATATTCCGTTTGTATTTATGCTTCTTGCTTTAATTTTAAGAGGTGTTTCCTTTAAATTTCGTGCGAAAATAGATAATCATAAATGGAAGAGTGCATGGGATTGGGGAATGTTTATTGGAAGTATGTTACCTCCTATCCTTTGGGGAGTTGCGATTGCAAACTTTATGGTAGGTGTACCTATTGATGAGAGTAAAAATGTTGTAGGTGGATTCTTGCAATTACTTCATCCATTTGCGTTACTTGGAGGAGTAATGTTTCTCCTACTATGTATTGTTCACGGATTACAATTTCTTACGATACGTACAACTGGTAAATTGAGAGAACGTGCACGAATTGCTGCAATAAAAATTGCACCATTTTCATTAATTACACTTCTTGTTTTTGCTGGTGTGGGGTTATGGAAAACCGACATTTTCACTGCTCATGGAACAGAATGGATTATGGTGCCAATCGGAGCTTTTGTAGCACTATTAGTGTCCACTTTATTAAATAAAAGAAGAAGAGATGGTTGGGCTTTCTTTATGACGAGTTTAACAATCATTTTACTAAGTGCGAGTGTATTTATCGGTATGTTCCCACGTGTTATGATTAGCTCTTTAGGAGCAATGAATGATTTGACAATTTACAACGCAGCATCAGGAGCTTATGCATTAAAACTTATGACTTACTTTGCGATTGCTATTTTGCCTTTCGTTATCGGAAGTCAAATATGGAGTTATTATGTATTTAGACAACCTGTTAAGTCAGACAACGATTTGGAGTACTAATGAAAAGAAAAAGAGGACTTCCGTCTTATCCCGGTAGCCGTATTTTATATGTAGCGTTAACGATTATTAGTATTTTAGAAGCTTTTAGTATTATTGCGCAAACAATCTTTTTAGCACGAGCTATTACGTTTTTATTTCATGGAGAGACAGTACAAACAATATTAAGTGAAATTGTTTATTTTGGTATCGCGTTTGCAGCGCGTCATATAGTAGTTCGAACATCACAAATATTAGTGGAACGTTTTGCTGAAAAAACAGGGTCGTTACTAAGAAAACAACTAGTAGAGGCATATTTCACATTAGGTCCAAGGTATGTTCAAACTGTTGGGACTGGTCATCTGGTTACCTTATCAATTGAAGGGATTGAGAAATTTAAAACATATATTGAATTAACGATTCCTAAAATGATTAGAAGTAGCATCGTTCCAGGTCTAATTGTACTATATGTTTTTACGCTAGATATTGAGTCTGGAATCATTTTAGTTGTAACGATTCCTATCGTGATCATATTTATGATTCTTCTCGGATTAGCAGCGCAAAAAATGGCAGATAGTCAGTACGAGATATATCGTGTACTTTCGAACCATTTTGTAGATACGTTAAAAGGTTTAGAAACATTAAAGTATTTAGGGAAAAGTGAACAGCACGAAGGAAAGATTGAAAAAGTAAGTAAAAGGTATAGAAAAGCAACGATGCGTACTTTGCGAGTTGCTTTTCTTTCTTCTTTTGCATTAGATTTCTTTACGAGTTTATCAATTGCGTTTGTGGCAGTTGGATTAGGGATACGTTTAATAGATGGAACGATTATACTATTACCAGCCCTTACAATTTTGATTTTAGCTCCGGAATATTTTCTGCCGATTAAACAAGTGGGAGCAAATTATCATGCGACATTAGATGGACAAATTGCGATGGAGCAAATAGAAGAGATTTTGCAACAACAAAAAGGAATACAAAAGAAAGATTTAAATGAAGATATAGTATGGAATGCCTCTAGTAGCTTGAAATTACAAGACATCAAAGTTAATAATACTGAATCTGAAAAGGCTATATTAGAAGGAATTAATTTTACTTGGGAAGGTAACGGTGCTATTGGTGTTATTGGTGAAAGTGGTGCAGGCAAATCGACGTTAATCGACGTATTAGCAGGTTTTTTATCTCCTTCGAGTGGAAAGATGTTAGTAAATGGTGTAGAAGTTGATGGATCTACTCGTGAAGATTGGCAAAAAAATATCGCTTATATTCCGCAGCAACCTTATATTTTTCCGCTTTCATTAAAGGATAACATTCGTTTTTATGAAACAAATGCAACAGATGAAGAAGTTGAAAGAGTTATTAATGAAGTCGGCCTTCGTTCACTCGTTACATCACTTCCAAATGGGATGCACGAAAGAATTGGAGAAGGTGGACGTATGCTAAGTGGCGGACAAGAACAGCGTGTTGCTATGGCGCGTGCGCTTTTAAGTAAAAAACCAATCATTTTATTAGATGAGCCTACGGCACATCTTGATATTGAAACCGAATTTGAAATAAAGCAAGCGATGTTACGTCTATTTAATGGAAAGTTAGTATTTTTAGCAACCCACCGTCTACATTGGATGAAACAAATGGACCATATTCTTATTTTAAATAAAGGGGAAATGAAAGAAAGTGGGACGTATGAAGAACTTTTAGAGAATGAGACATTACATTTTCATAGGGAAGAGAGGGGAGAGAAATGAGTAACTGGGTTAAACCTTATATAAAACAAAATAAAGGTAGAATGACTTTAACTATTTTCCTTGGTCTTCTTGGAGTTAGTTCAGGAGCGATGTTACTTTTTATTTCAGGTTATTTGATCTCAAAATCTGCCCTTAGACCAGAAAATGTAATGGCTGTATATGTTCCTATTGTTGCAACAAGAGCGTTTAGTATAGGGCAAGCTGTATTTCATTATATAGAGCGCTTAGTCGGACATGATGTCGTACTACGTATATTAGAAAAAATGAGAACGAGGCTATATAGAATAGTAGAACCACAGGCGTTATTTTTCCGTTCTCGATTTCAAACGGGTGATATGTTAGGAGTGTTATCCGAAGATATAGAGCATTTGCAAAACCTATATTTACGTACAATATTTCCTAGCATATTAGCGCTAGTTGTTTATAGTATCTTCGTACTTGTTATCGGTGCATTTGATTTTGTTTTTGCACTTATTGTAGGTTGTATGTTAGCTATTATCGTTTTTCTTCTTCCGTTTGTATCATTACTTTTGATGAAGAAACATCATGTTATTTTAAAGCAAGGACGAAACCGTTTGTATCAACAACTGACAGATGCTGTTTTTGGATTATCTGATTGGCAAGCAAGTGGTCGTAAAGATGAATTTATTAATGAGTATGTAAAACAAAATGATCAGTTGTTAAAAATCGAAAAGAGAGTGAAACGCTGGTATCATATTCGGGACAGTATCATTCAATTAGTAGTAGGTATTGTAGTTATTTCGATGATCATATGGACTGGGAATGAAGCGGCAAGTGAACAAATTGCTCCTACAGTTATCGCAGCTTTCGTATTAATGACTTTATCTGTAACGAACGCGCTTATTCCTATTGCAGATGCCATCGATCGAATACCGTCGTATGTAGAATCTACCCATCGTCTTAATGGCGTAGAAAGTGATAGTGTTTTACATGATGAAACGGATTTGCATGGAGAGAAAGATTATATTGAACCAAAACATGTAGATATTGAACTGAATCACGTATCGTATAGTTATCCAGATAGTAATGAGATTGTATTAAAAGATGTATCATTACAAATAAAAACAGGGAAGAAAATTGCTATTTTAGGGAGAAGTGGGACAGGGAAATCTACTTTACTAAAATTGTTAACAGGGGCGTTAAGCCCAGTAAATGGCCAAGTTGTACTAAATGGTGAACGAGCTCATACGAATCTTTTATCTAAATATATTTCTGTATTAAATCAAAAGCCGCATTTGTTTGATACGACAATTGGAAATAATGTACGAATTGGCAAACCAGAGGCGACGGATGAAGAGATATGGAAAGCTTTAGAGAAAGCACAATTAGCTTCACATGTTACTTCTCTTCCAGACGGATTACAAACAAAAATGCATGAAATGGGAAAGCGGTTTTCTGGTGGGGAAAGACAAAGGGTTGCTTTTGCTAGAACTCTTATGCAAGAAACACCAATTATTGTACTTGATGAACCGACTATCGGTTTAGATCCAAAAACAGAATTGTCTTTAATTGAAACAATGTTTTCTGCAACGGAAGAAAAGACGGTTATTTGGATTACGCACCATCTTGTAGGAATAGAACATGTAGACGAAGTTATATTCCTTGATCGTGGCCAAATTGTCATGCAAGGTAGTCATAAACAACTTCTGAAAGAAAATGAAAAGTATCGTAAACTTTATGAGTTAGATAAAGGAATATAATTTGAATAAGCAATAATTGTAAAAATAGCTACGCCTAATGGTGGAGCTATTTTTTTTGTTAGATTGCAGGTGTATATGATTGTTACGAATTAAAAATGAATTTCATATTATACATATAATGGAGGGGATGTACATGAAGGAGCAATATAAAATCATTGTTTTAAGTGATGAATTATCAGGGGATAGGATTCGAAATACGTTAGACAAAAATAAATGTAAAACAATAGTTCATGTTGTGGACGTTTCAGATGTTGTTCGTATAGAAAGTTCTTTTCAATATATAGTCATTTGGAGAGGGGACGCAGAAAAACTTACAAATGACTTGATAAATCGGGGCGTGCAAAGTTCAAAAATTATTAATTTAACAAAATACATGTATGAATGGAAGGATAAATTAATTTCTATCTATCAAATAAATCCGGATCTTATGTCTTTATACATTTCTATGAAAAAAGCAAAGAGTGATCCGACGTATGAATTGTTTGCTACCGGTTTGTCTTATCCGCATTGTGGCATAAGTACGGAGCTTCTCTCAAAAAAGTCAATAAAATTAACACTTCCATCGCAAGATCTATACTATGATTATTTAATAGCGTCACAACTTTTATCAAACAATCATTCATTTCAATATTGTTTAATAGGAATAGCCTATTTCTCGTTTTACTTTGATATGTCGTTATCCTCCGAATCATATAGAATTCACAAAGTATATTATCCATTGTTTCAAGATGGTCATCATACTGTAGTTCACTCTCCTCTACCCACTGATGGATTCTCACATCTAAATACTCCGAAACCACTTCTTTCTATTTTTAATTTGCATTTTGAATATATTTTATTAGATGAACTAAAAGATGAATCATTGATACTGCCTTGGATAAATGCTGAGTGGAATACCACTCCTCTTCACATTCCTTTTGAAGAACACGGGAAAATAAGAGCAGCTTCACATGCTAAATTGGCGTATCCTCAAACTTTAGTTGAAAATAAAATAATTTTTAAAAAATATTTAGAATTACTGTTAAAAAATGATATAAAACCATTAATTGTTGTATTCCCAGTTACTTCACATTATTTCAATTGTAGTAGTAAGAAATTAAAAGAAGATTTTTATAAAGTTATAAATGATTTTCAAACTCAATATTCTTTTCAAATTATAGATCTATTTGATTCACCATTATTTTGTGATGATGATTTTTATGATAGTGATCATATGAATAAAAAAGGTGCAAATAAAATGTCCGCATTATTAAATATGTTTATTCAGGAACGAAAAGTATGATAATTTGTTTCATGTTTGCATAAAAGTATATAGGCTCCATACAGTTAAAGTAATGTGATTTTTGTGTCGCGTATATAAATAATATGCGAAGAGGTGAGAGAGTTAAAATGAGAACTCGTATTGAAAGAACTGAAGAGGTGGTAGAGCAACTTCCGTTGGTAAGTGTATTAATTCCTACGTATAATCGTCCTCGTTACTTTGAAAAGGCGTTATGTAGTGTGTTAGAACAAACGTACCCTAATATAGAAATTATAGTCGGAGATGACAGCACGAATGATGAAACAGAAATAGTGTTACAAAAATACTTATGTGATCATTCAAATATTATTTATATAAAAAATAAATCAACTCTCGGACAGTTTGAAAATGCGTTAATGTTATTTAATGAAGCGAACGGTGAGTATATAAATTTTTTAATGGATGATGATGTATTTCATGTAAATAAAATTGAAAAAATGATGAAGTATTTTTTCAATGATTTAGATAATGAAATTAAGCTTGTAACATCTCATCGTCAAGTCATTGATGATAAAGGGAAAGAACTACGACATATTTATTCGACTGTCCGTTTATTTGAAGAGGATACCATTATAGAGGGAACAGAATTAGGAAATAAGGTAATTGTGGATCAAAAAAATTATATTGGAGAACCGACAACAGTTTTATTTCGTAAAAATGATTTACAAGAACCATATGGGATTTTTGATAAGAGGCGGTATTTATGTAACGTAGATATAGCTTCATGGTTATCTTTATTAAGTAAAGGAAAAGCAGTATATATAGCAGAGACACTTAGTTACTTTCGATTACATCCAGATCAACAGTTAAATGAATCTAATAAAATGATGGATGGGTTAGAAGATTTTTCGCACAGTATTATAGTAGGTGAAAAATATGGTTTCTTATCCACTGAAAGAGAGTTAGACAAAGCGATAACTAATTTTCTAGATTATGCAAGAAGGATAGTTCCATCATCGATATTATATACATTAGACTATTACCAAAAAATTAGAGCGAAGAAAATAAACATAGAAAAGAAAAAACAACATATAAATAATAATTCTTCTTTACCGAAAGTAAGTATACTTATTCCTGCGTACAATAGACCTTATTACTTGGAATTAGCACTCAACAGCGCTCTCAATCAAACATATGAAAATATTGAAATTATTATTTCTGACGACAGTACAAATAATGAAGTCAATGCTATGATTCAACCGTACTTACGTGAATATGAGTGTATTACATATGTTAAAAATGAAACGCCGTTAGTTGCCGAAAACTTTAATAAGTGTGTAGAACTTGCGAATGGGGACTATATAAACTTTTTATTAGATGATGATTTATTTCATCATGAAAAGATCGAGAGAATGATGAAATACTTTTTGACGTTAGAAAATATTTCATTTGTGACGTCATATCGTGAACTGATTGATGAGAATGGAGAGATATTACCACCTTCAACATTAAATATGAAAATCGCGAAAGAAACTACACTTTTTGAAGGAAAAGAATTAGGAAATTATATGTTAAAAAACTTGAAAAATGTAGTTGGTGAGCCGACAACAGTTTTGTTTAATCGGGATTTGTTTGACGGGAAGTTTGGATATTTTAAAGGAAAGGCTTATTCTGCTATTAATGACATTGTAACTTGGCTAGATATGATGAGGAAAGGAAAAGTAGTTTATATACATGAACCTCTTAGTTATTTTAGACAGCATAGTGGACAAAATCAAAAACAAATGCATTTTATTTTAATGACAATTGAAGAGTGGATTGAATTAATTATAGATGCATATAATAGTGGGTTTTTAAGCTCCGAAAGTGAGTATAAAGAGAGTTTATCTTATTGTTTAGAAAATGCGGGATTTATAGTTAAGGATGCAGTAAGAAATGGCGAACTAGATCAAATTTATAATGAAAAGATAAAAAAAGGCTTAAACAAGTTAGTTGCTCATATGTTCGAGAAAGAATGTTGTTATTGTCAATATTGCAATCAACAATTTGAAAAATTTTCACCTTGGCCAGCACATTATGATTTTCCGAAATATAAATTTGAAATGTGGAATAAAGATACAGGGATATGTCCAGTTTGTAATTCGATGGATCGTGAAAGATTGTACCGTGCGTACATTGAAACGGAAACGGACTTGTTAAATAGAAACTATACAATGCTTCATATTGCACCTGAAGCAAAGTTAAGAGATTGGTTTAACGAGTATAAAAATATTACGTATGTATGTGGTGACTTAGAACCAAAGGATCCATTAATGAAGGAAATTGATGTTACAAGAATTACATATGATAGTAATACTTTTGATGTAATATTATGTAGCCATGTGTTAGAACACGTTCCTGATGATGACAAAGCAATGCGAGAGTTATATAGAGTGTTAAAGCCAAATGGATGGGGGGTTATTCAAGTACCAATCGTAATGAATGTAGATTTTATTATAGAGAATGAATTAATTGTAACACCACAATTGAGGAAATTAGCTTTTGGTCAAGAAGATCATGTGAGAATTTACAATCAATCGGGATTTATTCAACGATTAATGAATGCAGGATTTAAGGTAGAATTATATAACATAGCGGAAAAACAAGGAATGAAAAGTGCTAGGAAATTTGGATTATCTGAAACAGATATGCTCTATATTGTCCGAAAATGATAGGAAGGAATAGATAGATATGGAGAATATTCCTTTTTTACGTGCTTCAACTGTACCTGTAAGTGAGTATTTGGACGAATTGAAGGAAATTGATACATCTCACATATATACGAATTATGGACCTATAAATCAACGTTTTGAGGAAACAATTATGTCGTCATTTTTTCAAAACAGGGGAGCTGTTACAACAGTAGCAAACGCAACGTTAGGGTTAATGGCGGCTATTCAACTAAAGAAAAGAAGAAAGGGAAAGTATGCTCTCATGCCTAGCTTTACATTCCCTGCGACTGCCTTAGCCGCTATTTGGTGTGGATTGGAACCTTACTTTATTGATATTTCAATAGATGATTGGTATATGGATAAAACCGTACTTTTGGATAAGATAGAAGAATTAAAAGAAGAGGTTGCGATTGTTGTCCCGTACGCCACTTTTGGATCATGGATGAACTTAGAAGAATATGAAGAATTAGAGAAGAAGGGGATTCCGGTTGTCGTAGATGCGGCGCCGGGATTTGGATTAATGAATGGAGGGATGCATTACGGTCAAGATTTTAGTGGAATGATCGTATATAGCTTTCATGCAACAAAGCCGTTCGGAATTGGTGAAGGAGGGCTCATATATAGTAAAAACGAAGAAGATATACAACGTATTAAAAGAATGGGGAATTTCGGATTTGATAAAAATCGTGAATGTACGATGATGGGGTTTAATTGTAAAATGTCTGAATACGCAGCAGCTATTGGGATTGCGACTATAAAAAAGTGGGATCAAAAATTAAAAGAACGTACCCGTATTTCTGAATGGTATAAACAGTTGTTACAAAATACTGGGTTAATGAAAAAAGGGTGGAAAGTCCAAAAGACAGAAGCAGTTATTCACCAATTTATGCCTATCATTTGTCCAGAAGAAGTTCGCAACATACAAGTAATTGAAGAACTGAAAAAACAGAAAATAGAAGCTAGATTATACTTTTCACCATCTTGCCACCAACAAGTTCTTTTTAAAAACTATAAGTCGACAGATTTAACAAAAACGAATAAAATAGCAAAACGAATCGTAAGTTTACCTTTATGGGAAGGAATGACGAAAGAACTAGTAGAGCAAATTGTAATCTGTTTAGAGCAGAAGGTGGTGTCGGTAGATGAATAGTTTTTATAGTCAAGAAGAACTAAAGAAAATTGGATTTTTATCTGTTGGGAAAAATGTATTGGTTAGTAAAAAAGCAAGTATATATAATTCGAGTGCTATATCAGTTGGCAATCATGTAAGAATTGATGATTTTTGCATTTTAAGTGGTAAAATCACAATTGGAAGTTATTCGCACATATCAGCGTATACAGCGTTATATGGAGGGGAAGTTGGGATTGAAATGCATGATTTTGCAAACATCTCAGCTAAAACAATCGTATATGCAGTACTTGATGATTTCAGTGGAAATACATTAATGGGGCCAACCGTCCCGAATCAATATAGGAATGTGAAAGCAGAAAAAGTTATTTTTAAAAAACATGTGATTATTGGTGCTAATTCTATTATTTTTCCAAATGTAACGGTAGGAGAAGGTACGGCAGTCGGTGCGATGAGTATGGTAAAAGAGAGTTTAGATGATTGGTATATTTACGCTGGAGTTCCCGTAAGGAAAGTAAAACCTCGTCAAAAAAAGATGCTAGAGTTAGAAATTGATTTTTTAAAAAGCATTCATTCTTAACAAAAAAGAATGAATGCTTTTTATTTTTATCCCGCTATTTGCCGATAAAGAGTCGACTTGTGAGGGCTAATTAAAGTTTCACTTTATGATAGAGCAGAGTGTATCTTAACTTATTATGTTTTAAATTTTGCTGACCAAGGCAATACTGAGCCATAGTGAATGTAAAGTTGGAGGGCGAGCGTATATGTTTGATGAGGATGGGATTGTTTTAATTATGGAACCAGCTGATGAAAGAAACTTAAGGAGATTTATTTTTTCAGTGCCAAAGTCAGTGTATGAAAAGAAGGGGCTTACATTACACTATGGAACAGCTATAGGACAAGGGTATATGGATATAATTGAAGATATTATAAGTGTACATATAGAAATAGATGTTGTAACGATAATAGGGCATGTAAGAGGGTAAATAGCTATTTGAAAAAGGTTATAAACAATTTAGCTAGAAGTTATGTATAGAGAAAATTACAGACAATTATAAGGACGAAGGGGGTCTAAAATGAAAATAAAATCAATTGTATTAGTATTCATAGTTTCAATTGGTTTAATGGGATGTTCAATAGTGGAAGAAGGAAAGAACTCCATAGATTATGCTCAAAAGGCGACAGACTATGTAAATGAAATAAGTGCATTTGCAAATGATGCACCAGCATTAGCAGAAAAGGCCGTTAATGATAGCGAGGCTCGAAAAGAATTAGAAACGAAGCTTAGTGAAATTAAACAAGATATACCCGCATTCAATGAATTAACGCCACCTGATGTAGCAAAGGATCTTCATCAACAAATCGTCGGATATAACGAAAAGTTAAATACGTTAATTGATACGGCGAAGACAAAGATAGAAGAAGGCAAAGTGGATGTAGAGCAATTTAAAAACTCTGAGCTTATGCAGACGGTAGATCAAGTTCGAGATTTGAAAGATAAAGTGCAAAATTTAGGTCAATAGTAAAAAGCTCCGTTTGTGATAAACGGAGCTTTTTGTATAAGTGATTACTTAATAAAATACACCACAACACCCATTAAAATGATAGTATTCCCAATTACTTTTCTTTTCGTTACTTTTTCACCTAAAAAATACCAACCGAAAATTAATATGATGATATAACTTAATGATTCTAATGCAGAGACTTGATTTATTGTCAGTCCCTTTAAGGCGATAATATTGAATCCTGCGTTAAGTACAAATAAAGAGTAACCGATGATTACATATGGATTTACATATTCTTTTAATTTAGAATCATATTGCTGTAAAGTAGCCTTTTTTAATAAAATTTGTGAGTAATTGGCCAATACGATTCCAAAGATCAATAACAACATATAACTATTCATCTTTTGTCACCACCACAATTCCGACGATAATAATAGCCGCACCAAGTAAATGATTCCACTGTATCGTATCTCCAAATAGAACTACTGACCAAAGCATTGACCACAGTATAATAATTCCGCGATGTGAATATGCTTTCGATATTTCGAAATGCTTAATTACTTGTTGCCATAAAATTGCATATCCGAATAAAAGTACAACTAGTCCGAAATAAGCAATAAAAAATGAGATGGAAGCAATGGGAAACTTAGCTGCCCATTTCATGTAAACCACAATGATAGAATATATCAAAAAAGCTACATGTAAAAATACGTAATTTTTAATAGTTGGTTTCATTTATTCACTCTCTTTTACATATAAATATATATTTATATCTATCTTTTCCTAATAATAGATATTGGAACGTATTTTGTTTAATCTTTCACATTCCAAATTATATAGTATCATGGCTTTTATTGTAAAACAATAGAAGCTATGCATTCATTTTTTCCAAGGTTCTACAACATGTATCGTTTTATTTGTTGCATCCAACTTTACTTGAATACCGATAGGCATGGTAATCATGGGATGTGTATGACAACAATCGAAGTCAGCTAGAAAAGGAATTCTTTGATTTTGAAGTACTTCTAATAGTATTTCAAAAGGTTTTCGATTTGTACCACAATCATCAAATTGCTCATGTTTTCCAAGAATGATACCTGAAATTTTATCGAATACACCGTTAATTTTAAGTAATGAAAAGCTTCTTTCAATAGTAGCTGCATCTTTTGAACTGTCCTCAATGAAGAGAATGTCGCCTTCTTGAATATGTGGCATATAGGGGCTACCCAAAATTCCTTGTATCGTGTTTAAATTCCCGCCAATAATACGCCCAGTAGCTTTTCCATCAATTACTGAAATCCAATCGTTTGGTCGAAGTTCTTTCTCCTTCGTCTTTTCTTCCCAATTAATAAATTCATCTGACCAAAATAATGGTTGTTTTATATGATAAGGAAGAGAATGATCATGTAGTAAAGTTTCAGCAAAATATTTGTATGTGCAATCAACAAAAGGTTCAAATTCGCCAAAGGAAGGGACGAGAGCTGGTCCATAAAATGTAGGGATTCCTGTTTTGGCGTAAATTGCTAGTAATAAAGCAGTTGCATCTGAATACCCAATCATTATTTTAGGGTTCTTTAGAAAAGCATCATAATCAATATAAGGTAATATTGAATTTGAATTCATCCCACCAATTGTTGACATAATACAAGAAATATTAGGATTTCTTATTAAGACATTTAGCTCCTCAGCACGCTCTTGTATACTACCAGAACGATAAAAATCATATCGACCTGTTAATGAACCTTCTAATATATGAAACCCTTTCTGTTGTAAGTAAGATTTTGCTCGTTCAAATCTTTTTGGAGAAGTGTAGGTTACTGGTGAAGAAGGGGAGTAGATCCCAATTGTGTCTCCGTATTTTAATGATTTTGGAAGTAGCATTTGTATGAATCCCTTCTATTAAATAGTTTATCTCGCTATTTGACGGGTAGCCCGATTGGGGGGCTGATTAAAGTTTCGCTTTATTTACGAGATTTTATTATTGAATATTCTTACGTTTCAATATTGTAAGTTTAACATAAATAAATTAAAATAATCATTGCTGTACTATGAATAAATATACCTTTTACCTTGACTGTATAAAGGAATTGTTGTTAAGGTTAAATGTGAGCGTATAAAAGGTTTGCTAAAGGAGTTTTGAAATGAATCGGTTAAAATGGGGAAGGATGACAGTCCTATTAGTCATTATTTTAGGGATATGTTGGTTCTTATTCCAAGGAAATCAAAAGAGCATAGCGAATGTAGAGGGACAACCTTTGCAAGTGGCAGAACTACCTAAAGCAGGATTTACTGAAAAAGTAGTCCCGCCAAAGTACATCCCACCAGAAATTAACGCAAAAGCAGCTATGATTATCGATGCGAGTGATGGAGATATTATTTATCAATATAATGAAAATGAAGCTTTTGCACCGGCTAGTATGTCTAAGATGATGACAGCGTATCTCTTACTAGAGAGTATACATAACGGGAAAGTTCGCTGGGAAGATCCAGTGAAAATGAGTGCGAAGGCGGCACAAACAGAGGGAGCGAGAATCCCAGTACAAGTTAATGATACATTAACTGTTAAAGATTTATATCATGCATTAATGATTGAGTCAGCTAATAATTCAGCTGTGGCTTTAGCAGAACATATGGCAAAATCGGAGAAAGATTTCGTTCAGCTTATGGATGCAAAAGCGAAACAGTTAAAAATGTCGGAACATGCTAAATTTGCAAATGCTTCTGGATTACAAGAGCCAGATGGAAGTGAAACAAAAATGACGGCTGGTGATGTAGCACAATTAGCGTATCATCTTATAAAAGATTATCCGGAAATATTAGAAGTGACTCACTTACGCCAAAGTCAGCTAGCATTTAATAATATTAATGTTATAAGCACAAACGACATGTTAAACAAAAATAATAAAAGTTTATATATAGAAGGAATGGACGGACTAAAGACTGGATTTACAGATAGTGCAGGATACTGTTTTACTGGGACTGCAAAGCAAGGTGATAATCGAATTATTACAGTGGTCATGGGGACATCAAGTAAAACAAAACGTTTTACAGAGACAAATAAGTTAATGTCGTATGCATTTGGATTAGTTAATTAAGTAAGTAAAATACGAATCTAGATCGCTACATAAGTAAGACTGTTTGTTGTTACTAATTTTAGATAACAACAAACAGTCTTTTTATTTTTATTTTAAAAAGGAAAAAGCTTCTAAATATAAGTGTTATTATTTGAGTTTGTTTGTTGCTGTGATATTATAAAGTTATAAGCTTATTAATAATAAGTTTGAGGGGCGTAATATGATATATACATATGAAATAGCCTCAATTGAAAATTGGAGGGAATTATGATGGCAAAAGATTTTTACTCAGCAATTGAAGACAGAAGATCTATTTATGCAATTAGTAAAGAGCAAGTAGTTTCTGATGAGAAAATTCAAGAAGTGATTTATCATGCTGTAAAACATACACCTTCAGCTTTTAATTCTCAAAGTGCTCGCGTTGTTGTTTTATTAGGAGAACAACATGATAAATTATGGGATATTACGAAAGAAACGTTACGAAAAATTGTACCTGAAAATAACTTTGCACCTACTGAAGAAAAAATGAATGCATTTAAAAGTGGTTATGGAACGGTTTTATATTTTGAAGACAGTGAAGTAGTGGAAAGCCTTCAAGCTAACTTTGCATTATATAAAGATAATTTCCCAACTTGGTCTCAGCAATCATCAGGAATGTTACAATTTGCAATTTGGACAGCTTTAGAAATTGAAGGGTTTGGTGCTACGTTACAGCATTACAATCCGCTAATTGATGAAGAAGTGAGAAAAGAGTGGGATGTTCCAGAGAATTGGAAACTTATTGCGCAAATGCCATTTGGTAAACCGGTAGTACATGCTGGTGAAAAAGAATTCCAACCGCTAGAGGACCGTGTGAAAATTTATAAATAATTTAAAAAGGTGAACAGGAATATAACCTGTTCACCTTTTTTTATACGTAATAAGGGTTTTTTTGTCCGGCATTTTTCATCTGATTTTTTAATTCGTTTTTACGTGTTTCAATAGCTGATACTTTTTGTAATGTTATCATTGAAACGAATTGAATAAAAGCATAGTATAGCTCTATGTTTTTTTGTATTGGATCATCTATTATATTTCTCACAAATATGCCTCCTCTTTTTATTCCAATAAAACTCCGCATTAATGGGCAGCCCGAGTGGTGAGGGTTAATAATTAGCGGAGGATGTATAAAACCCTTCCTGATTAAAGTTTCATTTTATAAGGGAATGAAACTTTAATTAATTCGCTAAAATTCTTGTTTATTAAGATATGTATATAACACTATAAATATCCTATAAATTCCATTATAAGAAAAAGAGAACAGTTGATATAGTGTGTGTTTTCTTTAAAGGAGAAATGGCTTTTGTGAAATAAATCTTACAATTCGTCAAATTATTTCAAAATTGTAGATAGTATAGAAATTTAGTTTTCTAAAAATATTATACTATTGATAAATAGAGTGATTTTTGTCATGATGAAAGTATACTTCATGTAAGGAGCTTTATAAGGAAATACATACTTGAGTTTGTATTAGGTTAATAGAATTTTTTATAATAGATAGAAAAGGGATATTTTATATTAAAATATTAAATAGAATGTCGAATTTTCATGCGATATATAAGAAATTTGAAAAAACCATTGCAAAAACACTGTGTTTAATGATAAAGTTCACATGAAGTTCACACGGATTTCACTTTGTTCATTTAAAATGAACTCTGTGTGAAAAATAAAACTCTTGCTAAAAAATGGAACTGGATGAATATTTTACTTTGATAATATTGTAAAGTATTAAAGTTTTAGTTTTTTTTTAAGAGGATAGTAGGGAAAGGAAGTAAAGACAACTTATGAAAAAAGTAATTGCAGGTTTAGCAGCAGCTTCTGTAGCTGGCGTTGCAGTTCCAGGAATGGATTCTGCTCATGCACAAGTTTCAAATGAAGCGCTAAAAGAAATTAATGGACAAACTCAAACTCAAACGACTGTAACTGAAACAAAAACTGTAGAAACAACTTCTGAATTAAAATACACAGTAACTGCTGATGTATTAAATGTTCGTTCAGGTGCTGGTACAGGACATAACGTTATTTCTAAAGTAAAATCAGGCCAAGTGCTACAAGTAGTTGGACAAGAAAATGGTTGGTTCAAAGTAAACGTAAATGGTCAAACAGGTTATGTAAGTGGTGACTTCGTAACGACTGGTGGCAAAACAGGAACGACTGTTCAACAAGGAACAGGTACTTACACAGTAAACGTTTCTTCACTTAACGTACGTACAGGCCCAAGTACATCTCATACAGTATTAGGTTCTGTAAACAAAGGTAAAACAGTACAAGTTGTAGGTGAAGTGCAAGATTGGTTTAAAATCAACTTCAATGGTGGAACTGGATACGTAAGCAAAGACTTCGTAACAAAAGGTGGTTCTGCTGTATCTAACGAAACACAACAACCAACTACAAACAACAATACTACAACAGTTCAAACTGGTGGTTCTTATGTTGTTAACACTGGTGCCTTAAAAGTACGTACAGGCCCAGCTACATACAACGCTGTAATCGGTGGAGTAACAAATGGTAAAGTATTAAACGTTACTGGTGCTGAAAATGGTTGGTACAAAATTAACCATAACGGCCGCACAGGTTACGTAAGTGCAGACTTCGTTAAGTTTGTAAAAGGCGGAGTAAACAACGTTACAAATAACAATAATGTTACAAATAACGTTCAACAACCAGGTAAAGACGTACAAAAACCAACAACAGGTGGAGATACATCTTCAATCGCTGGATTCGCTAGATCTTTAAATGGTTCACCATACAGAACTGCTGGTACAACACCTGCTGGTTTTGACTGCAGTGGATTCATTCACTACGTATTAAATCAAACTGGTCATAAAGGCGCTCGTCAAACAGTTGCTGGATACTGGAGCTCTAAAACAAAAACTAGCAATCCACAACCAGGTGATTTAGTATACTTCCAAAATACTTATAAATCAGGTCCTTCTCACATGGGTGTTTACTTAGGAAACGGTCAGTTCATTAGTGCAGAAACAGATGCAACTGGTGTACGTATTAGTTCTGTAAGTAACTCTTACTGGAGCAAGCACCTATTAGGTTACACAAAAGCATACTAAGAAAAAGTAGTTTTATATACTTTTCGTATAGAGAAAAGGCTTTCCAAGGAAACTTGGAAAGCCTTTTTATAGTTGAATAAATTGGAAGTTTAATAGTTTTTATTTTAACTTTCCATTTAAAAATCGATCATATAAGTCATGGAAATAGTTAGGACGAAATAAGTTCGCTGCATGTCCCGCTAACGGTATTTCCTTATATAGAACGTTAGGCAAAATAGATTTCAAATCAAATAGACAAGATTTATAGAGATGATCATGCTCTCCCATTACCCATAGTATAGGGTGAGGAAGTGATTTTAATTTAGATTTTAAATCGAATTCTAACCGATGTCGTAATGACTGGGCAATTATGGATGAATGTAATTGTAATCCGAAACGGTAGTAAATATTTCTTGAAATGACTGCGAACGGATTTGCTTTTAATATACCGCTTGGAAAAATAGTATTTGCGTATTGAGAGAGCCATTTAGAGTATTCATCTCCTCGCTTCTCCCAAAAATTTTGAAATACATTATATAAACGAGAAGGGTTATTGTAATGTCCTCCAATATGACAAATACTTAATACTTTTTCTGGATGCATTTGTGCAAAAATTGTAGAGATGTAACAGCCGTAACTTAGCGCACAAATATGTGCTTTTTTAATACCTTCTTGTTCATATAAGTTTAATAATTGATCTACGAGGCGCTGTAATGAAAAGTCGATTGCTTCTCCTTTATCATCACCGTGACCTAATAAGTCATAAGTTATAATGCTGTAGGAGGCAGAAAATCGTTTTTGCTCTTTTTTGAAGGCGCGACGATTGCCAACTAATCCATGAATAAAAATAATTGTTTCCTTTTCAGAATGTATATTTGTTTGCAAAAAGGATACTCCTTTCACTAACTGGAGATTTATATCGTGTTTTAAATTATTTATCTATAATTTACATAGAATAATATTAAGTACCAGGTAATAATATCAGATGTTTATATCTGTTGTAAAGATGAGTTTTTATGTATATTTTGTAAAAATAGAAAAAGTGTGTTTACATTCAGTTTACATTTGTATCGTATTCTAATTTTAGAAAGAACAGTTTTGTTTAACATGAGGAGATGAACAGGAATGGAAGTTAGAAATGAAATAAAGAAAAAAGGGAGTTGGAGGCAGTTTTTACGCCTTATTCAAGATACAAATCCTCCGAAAGGAATTTTAGTTTTTGCGTTGTTAATGAGTTTGCTTTCTACGGGAGCGAGTTTATTTATTCCTATGCTGACAAAAGGATTAGTAGATAATTTTTCGCTTTCTTCAATTAGTGCAGGACAAATTGTTGGGTTAATTGCTTTCTTTGTAATGCAAACTATTGCGGCAGGGTTGTCTATATATTTACTAAATTATATTGGGCAGAAGATTGTAGCGGGACTAAGAGAACGTTTGTGGAAAAAGGTACTTATCTTGCCGGTATCTTATTACGATCAAAATAGAACAGGTGATACGATTAGCCGTATGACGAATGATACAGGTGTTGTGAAAACGTTAATTTCTGAGCATTTGTCAAACTTATTAACAGGTGGTATTTCAATTGTTGGATCGTTAATTGTATTATTTGTTTTAGATTGGAAAATGACTGCGTTACTTTTAACGGTTATTCCGTTGTCTGTGTTAATTTTAGTTCCACTTGGACGAAAAATGTATAAGATTTCAAAAGCGCTTCAAGATGAAACTGCATCTTTTACAAGTGTGTTAACGCAAGTGTTATCAGAAATTCGTTTAGTGAAATCTTCAAATACAGAAAAGAGAGAATATGAAACGGGTAATACAGGTATACAAAAGTTATTACAATTTGGTTTGAAAGAAGGAAAAGTGCAAGCATTAATTTCGCCAGTTATGTCGTTTGTTTTAATGGCACTACTTGTTATTATCGTAGGGTATGGCGGGATGCGAGTTTCTAGCGGTGCATTAACAACCGGTGAACTTGTAGCGTTTATTTTGTATTTAGTTCAAATTGTAATGCCAATGAGTCAATTATCTATGTTCTTTACACAATTCCAAAAGGCAATTGGTGCAACGGAAAGAATTAGTACGATTTTAGAATATGAAGTAGAAGATCATGAAACTGGTGTGAAAGTGACAAATGCTAAGCAACCGATCGTTCTTGAAAATGTACATTTTGAGTATAACGAAGAAGAGCAAGTTTTGAAAAATATTGATTTCACAATTGAATCTGGAAAAGTGACAGCGATTGTAGGACCAAGTGGTAGTGGGAAAACAACGTTATTCTCATTACTGGAACGTTTTTATGAGCCAACTAGTGGCGCCATTAAATTAGGGGAAGAATCAATTACGAGTTATTCATTACAGTCATGGCGACGTCAAATCGGTTACGTATCACAAGATAGTCCGTTAATTGATGGAACAATTCGTGATAATATTTGTTATGGCGTCGAGGGCGAAGTAACGGATGAAGAAATTGAAAAAGTAGCAGCAATGGCATATGTTGATGCATTTATTCATGACTTACCAAACGGTTATGCAACAGAAGTTGGAGAACGTGGTGTGAAGCTTTCTGGGGGACAAAGACAGCGAATTGCCATTGCCCGAGCGTTACTTCGAAATCCGCAAATTCTTATGCTAGATGAGGCGACTTCAAGCTTAGATAGTAAATCTGAGTCTGTCGTTCAAAAAGCGTTAAATAACTTAATGAAAGGCAGAACAACGTTAGTGATTGCGCATAGACTTTCTACTGTTGTAGATGCAGATAAAATTGTCTTTATTGAAAAAGGGAATCTTACAGGTAGTGGTACGCATGATGAATTATTACAGACGCATGATATGTATCGTGAGTTTGCAACGCAACAATTGAAAATTAAAGAGGGTGCATTATAAAATGAATCATCAGCGGGAAGTTTACTCCACTGATGATTCATTTTTAAAAAATATATTAGATGCTAAGTAGAAAGGAAATGGTTCCTTTGATACCTAAAATTTTAATAGTAGATGACGATCCACACATTAGAGAACTCGTTTCGGTATTTTTAGAACGAGAAGGTTTTCAAACATATGAGGCAATTGATGGAGTAGATGCACTTCAGAAAATGGATGACGTAAAAGTCGATATGGTTATTCTTGATATCATGATGCCAAATATGGATGGATTTGATGTATGTTTTGAATTAAGAAAATACTATGATATCCCGGTTCTGATGCTAACTGCCAAAGGGGAAACATCACAAAAAGTAAAAGGATTTCACCTTGGGACAGATGATTATCTTGTAAAACCATTTGACCCTATAGAATTAGTAGTGAGAGTAAAGGCATTATTGAAACGTTACCAAATTACAGTTTCCCAATCGATTCAAGTTGGAAATGTATTATTAAATCGTAAAACATTCGAAGTTACATCTGGAGAACAAACGGTTACATTACCGTTAAAAGAATTTGAGCTGCTCTTTACTTTAGGGTCTAAATCGGGAAGAACTTGTTCGAGAGAGCAATTAATTGAAGAAATATGGGGATATGATTTTGAAGGGAATGAACGTACACTAGACGTTCATATTAATCGGTTACGTGAGAAGTTTCAAGAAGAGCAGTCGAAATTTAGTATTAAAACAATAAGAGGATTAGGGTATCGCTTAGAGGTAAGTAAATGAGAAAAAGAAAACGAATGAGTAAGTTGAAGATGCTGAAAGTATTTGGAGCGGTATTAGCGCTCTTTTCTTTTCTTACCATAATTTGGTCTATCGCATTTTATGTAGCAACTAGTATATTGAATGCTTTTGACGTAAACGTATCGCCGTTTGTTGCTTTTCTAATTAGTGATATGGTCGGTTTTGTCTTTATTATTCTTATTTGGACATTGATTGGAATATTAATGAGACCAAAACGAGAGGCGATGATTTGGACTATTATTGAACCGATACAAAAAATTGCAAAAGGAGACTTCTCCGTAAAAATAAGAAATGAAGAAAAGTATGATGGTGAAATTGGCGTGCTCGTAAAAAGTATAAATGATATGACAGATGAACTGAATACGATGGAGAAAATGAGACAAGAGTTTGTATCGAATGTTTCTCATGAAATACAGTCACCGTTAACTTCTATAAAAGGATTTGCTAGAGCACTACAAGACGATAATCTTTCGGAGGAAAAAAGAAAGCATTATCTTACCATTATTGAAACTGAAACAACGAGATTATCTAAACTAAGTCAAAATTTACTAAAGCTAACTCTTTTAGAATCAGAAGAGTATACACCAGAAAGAGTGAGCTATCGATTAGATCAACAATTAAAGCAAATTGTGTTAAATAGTGAACCACTCTGGGCTGAAAAAGAAATTGAGTTAGAACTAGATTTAGAAAAAGTATATGTTATTGCTGACCAAGAAAGTATGAGTCAAGTGTGGATTAATTTAATTCATAATAGTATTAAATTTACTCCAAGCGGTGGTACGATTACTATTCAGTTAAAGGAACATGAGACAGTAGTGGAAGTGCGTATCCGTGATTCAGGAATTGGTATATCAGAAGAACAGAAACAACATATTTTTGAGCGTTTTTATAAAGCGGATTCTTCACGAAATCGTGCCTATGGAGGAAGTGGCTTAGGTTTAGCTATTGTAAAGAAAGTACTCGACCTTCATCAAGGAGAGATAAAAGTGGAGAGTGAGGAAGGAAAAGGTACTGAATTTATTGTGCGTATGCCGAATCATGAAGAGAAATAGTGTTAGAAGGAGAACCTTCTAACACTATTTCTCTTTAAAAATGCATTTACTGTTACTGCAATTATATTGATAAGCTTTTCCTTCGCTTTTCATACTCATACACTCCCCTATGCTGGATTTGTTTTTATTTTACATGAATAATGGTAAAAAAATGAAACTTATAAATAAAAACTTTCTATAGTTACCTACAAGTAACCTACGCACATGAAAGTGCATCATTGCCTTTTTACATAAACATAGATACAATTTTAATATAATACATAACTGAGATGATTAAGGAGTGTTATACTTGGCAGAATTATTACAAGGTAAAAATGCTTTAATTACAGGAGCAGGTAGAGGGATTGGTCGCGCTGTAGCAATCGCATTAGCGAAAGAAGGCGTAAATGTAGGCTTATTAGCTCGTTCAGAAGAAAACTTAAAAGCTGTAGCAAAAGAAGTAGAAGCAGAAGGTGTAAAAGCTGTTATTGCAACTGCTGATGTTTCTTCATGCGAAGAAGTAACAACTGCGATTGAAACGTTAAAAAATGGTTTAGGATCTATCGATATTTTAATTAATAACGCTGGTATTTCTAAATTCGGTAAGTTTTTAGAACTAGACGTTGCTGATTGGGAAAAAATCATTCAAGTAAACTTAATGGGTGTATACTATGCAACTCGTGCAGCTTTACCGAGCATGATTGAACAACAATCTGGTGATATCATTAACATTTCATCTACAGCAGGACAAAAAGGTGCACCTGTAACAAGTGCATATAGTGCTTCTAAATTTGGTGTCCTTGGCTTAACAGAATCGTTAGCGATGGAAGTTCGCAAACATAACATTCGTGTAACAGCTTTAACTCCAAGTACAGTAGCAACTGATATGGCTGTAGATTTAGGATTAACTGATGGAAACCCTGATAAAGTAATGCAAGCAGAAGATATTGCAGAATTTATCGTAGCGCAGCTGAAATTAAATAAACGTACATTTATTAAATCTGCTGGGCTTTGGTCTACTAATCCATAGGAATTAAATTTAACTTTAAAAGAAGGGATATCTATTCTGTAAGGGGTAGATGTCCTTTCTTTATTTTTTGTATTCGAGACAGAATTTTCGGTATAATTAAAAGTGAATGGTAGAAAGCATTGGGAAATTGAAAGGGATGGCAGTTGTAAAAGAGTGATGTAAGGAGGAAAAAGGGATGAAAAAGAAGTTTCAAAAATTATAACATGTATCGTGTATAACGAGATTAGCTCGTGGACCTCCAATATACATAACACTATATTATATATTAAAAAATTGGAGGATATAAGTAGATGAGAACTGAAAAAGAAATGTTAGACGTAATTATAAATATAGCAAAAGAGGATGAAAGAATTCGAGCAGTTATCATGAATGGATCGCGTGTAAATCCAAATGTGAAAAGAGATTGTTTTCAAGACTATGATATTATGTATGTTGTAAATGATATACAATCTTTTACGTCTAATCATAATTGGATTCATAGATTTGGAGAAATAATGATAGTACAAATGCCAGAAGAAATGTCGTTAGTTCAACCAGATGAAGATGGGAAGTTTCCATATTTAATGCAGTTCATGGATGGGAATCGGATTGATTTAACGCTAGTTCCAGTTGAGTTAATAAAAAAGTTCGTTGGACAAGATAGTTTAAGTAAACTGCTTCTTGATAAAGATAATTGTATGGAAGGATTCCCGCCAGCAAGCGATAAGGATTACTTAATAAAAAAGCCTACAGAAAAAGAGTTTTTGGATTGCTGTAATGAATTTTGGTGGTGTAGTACAAATGTGGCAAAAGGGTTATGGAGAGAGGAACTTTCTTATGCAAAAGGAATGCTTGAAGGACCAGTGCGAGATATGTTCATCGTAATGCTAGAATGGCATATTGGTATGAAAACAGACTTTACAGTTAATACAGGGAAGTTTGGAAAGCATTTCGAGCAATATATTGAAGAAGATATGTGGGAGCAATTTAAAAGGACATTTTCTAATGCTGAATATGAAAACATATGGGAGTCATTCTTTGTCATGAGTGATTTATTTAGGGAAGTGGCGAACGAAATCGCTAACACGTATGAATATCAATATCCGCAAGAAGATGATGATAAAGTGACGAACTATTTAAAACATGTGAAAACTTTGCCAAAAGATAGTACATCAATTTATTAATAATATAAAGCAGTAAGACTGTCCTAATTAAGGACAGTCTTATTTTTGTTTATGAATAACAATTTCTCTAACAAAGTGCAGATGAATCACATATGAAAATTTAGGGAGGTTTTTTATCATGTATTATTTTTATTCGCCACAAATGTTTACTCCATATCAATGGGGACTAGAACGAGATGTTTCGTATGCTTATATGCCATATAACTCACTTTATTATGGAGAATATATAAGCGCATTGCCATACGCATATATCCCTCAAAGCTATGAAGTACAAATGAAAGCAGATGATCGTGGATCGTGGACACCATTTTCATGGGTTGAAAAATATGCGTACGCATTTTCAGGACCGTATAATAAAGCGGAAGTAGCTCTTACATTTGATGATGGACCAGATTCAGAATTCACGCCAAAAATATTAGATAAGTTAAAACAACATAATGTAAAAGCTACTTTTTTCTTACTTGGTGAAAACGCAGAAAAATTTCCGAACGTAGTAAAGCGTATTGCAAATGAAGGGCATGTAATTGGTAATCATACGTATAGTCATCCGAACTTAGCGAAAGTAAATGAGGATGAGTACCGTAATCAAATTATAAAAACGGAAGAAATATTAAATCGTTTAGCTGGTTATGCACCGAAGTTTATACGTCCGCCATACGGTGAAATACTTGAAAATCAATTAAAATGGTCCACAGAGCAAAATTTTATGATTGTACAGTGGAGTGTTGATACGGTTGATTGGAAAGGTGTGAGTGCTGATACGATTACAAATAATGTGTTAGGGAATTCATTTCCTGGAAGTGTCATCCTCCAACATTCAACACCAGGTGGGCATTTACAAGGATCTGTAGATGCACTAGACAAAATCATTCCGCAGTTAAAAACGAAAGGGGCACGTTTTGTAACACTTCCAAGTATGTTCCAGACATCAAAAGAAAGAAAGTGAATGTGTTATGAATTGGGAAAATAAGGTTTATGTCGTATAATGAAAGTGTAAGTTAGGGGGGATATAATTGATTTATGCACTAGTAAACATAGGAATAAGTATATTGATTGGTATTATTTTTGTACTTGCGGCAATTATTCTTCAAAAAAATCCACCGACCGATATTAATGCGGCATATGGTTATCGTACGAAACGATCTATGAAAAATAAGGAATTATGGGGTGCGGGTAACAGGTATAGTGCAGAAGTGATGAAGCAAAATGGATTCATCATGATGTTAATTGGAAGTGTTATTAGTATACTGTTTAGATACTCCCATACAACGTTAGCTATAATGATCTTTATGCTAGTACTAATCATTCGCTTATTCATACGAGTAGAGAAAAGATTGAAGGCACTTGAGCAATAATGAAAAATAGGACTCCACGCAATATAATGCTAGGAGTCCTATTTTATTTATAAACTATTATTTTCTAGTAAGTCTTTTCCTTGTTCAACAACAAATTCATAGTATGCAAGATCATATGGATAAATATCATCAAAAGTTATCGTTATCGGTTTATTGCTCAAAACAGAAGTAGCTGTAAAAGATGAAATTTCACCATTTAATAGTTGTAGAAAAGAAGTTGCATGTACTTTCATCACATCGTCTACTTCTTCACCTGGTGCGAATGGAAGTGGATTGATGACATTGTGAAAATACATATGACAAAATTCACGATCAGTAAGATTTGAAATTTCATAATCTATTTTAAAGATTCCTTTGTATACTAAATCAGTAGTTTGAAAGGAAAGCCCCAATTCTTCTTCGATTTCACGAAGACCACCAATTTGTACATCTTCATCATGCATAATATGTCCAGCTGAAGTAATATCCCATATAAGTGGAGCTTCTTTTTTATTTTTAGAGCGTAATTGGAAATATAAGAATATATCTTTAGCATCTTTTTCTACAAACCAACAATGAAATGTTTCGTGCCAATCACCGTCACGATGCACTTCATCGCGTAATTTCTTCCCAAGTGTATTTCTTTCAGAATCAAATATTGTTAACCACTCTGTCATTTTAATTCCCCTTTCTGCAAATTTTATTATACAATATTCGTATTGAATTTTGGGAAAATAAAGAAAAAGGGGCGATTATAAGTGGAGATAGAGCGTATGGAAATAAAATCGATTATTTCAACAGAGGAAGAGTTACGGAAAATATTGGGGAAACCAAGTGAGCGAGCATTGAAAAAAGTTATTTCATCATTAGACCACCATTGTGTAGATTTCCTTTCTAAATCTCCTTTTCTAGTATTATCTACTGCAAATAAGTTGGGGGAGTGTGACGCCTCGCCGAGAGGAGACGCACCTGGATTTGTATACGTACTCAATAATAATAAAATTATCATTCCAGAAAGGCCAGGAAATCGTCGTATAGACTCCATTTTGAATATTATTTCAAATCCACGTGTAGGACTAATCTTTTTTATTCCAGGTCTTGGGGAGACACTTAGAATAAATGGCCGAGCGTATATTACAAACGACGAAGAAATTTTGAAAGAAATGCAGGCGAATGGACGTAATCCGTTGCTTGGAATTGTTGTTGAAATAGAAGAGTGTTACATTCATTGTGCAAAAGCGTTTATTCGTTCGAAGATATGGGATCCAGAATCTTGGTTAAATAAAAAAGAGTTACCTTCAGCAGCAAAAATGTTGTTAGAGCATGCGAAAGTGAATGCTTCAGAAGAAGATGTTGCACGTTCTTTAGAAGAAAGTTATACAAAAAGATTGTATTAAAAATTTTATTGATATAATTTTGTAAGGTGAGTATGTACGGGTTTTAGAATGGGGATTTATCCCGCATTAACGGGCAGTAACACCCCTACCTCAAAATTCAGCGAAAGCAAAGAAGTTAGGTGGGGATCAACTGCCCGTAAAAGCCCGATTGGTGAAGGCTAATAATCAGTGGGGATGAACAAAATCCTCACTGATTAAAGTTTCACTTTATATATGAACCGTTGATTTATAAACTGGAGAAATGACAAAATAGGTAAATTGAGTGGCAGTTGCATAATGCTATTGTGAAATATAATAAAAAATTATTTTGAAAATAGTTAGTAAAAATAGGCTTGCTTTTTAAAAATTTGATAACTATAATAAGTTAACAAATAGACATGAACGAAAAAGTAATGATAAGGACACGAAATCATTTTTACGGTTTACAGAGAGGGAAGCCAAGGGTGTGAGCTTCCTAACACGAGAAATGATTTTACCACCTTTGAACTTCAATAGTGAACGAGTAATCTAGTAATTATTGGCGGTATCAGCCGTTATCTGAACTTGAGCAATCTAGAAGGAGATACGTCTAGATTGGAACAAGGGTGGAACCACGAAAACACATTCGTCCCTTTCCTAGGGATGAGTGTGTTTTTTATGGTATAATAGATTGAAAATTTAAAATAATTAAAAAATAGTATTGATTTTGTTTTTTATGCGAGTATAATGAGTTAACAAATAAACATGAACGAAAAAGTAACGATAAGGACACGAAATCATTTTTACGGTTTACAGAGAGGGAAGCCAAGGGTGTGAGCTTCCTAACACGAGAAATGATTTTACCACCTTTGAACTTCAATAGTGAACGAGTAATCTAGTAATTATTGGCGGTATCAGCCGTTATCTGAACTTGAGCAATCTAGGAGGAAATACGTCTAGATTGGAACAAGGGTGGAACCACGAAAACACATTCGTCCCTTTCCTAGGGATGGGTGTGTTTTTTTACTTTGAAAGGAGGTGCGGTAATATGAAACGATTTATAAGTACGGAAATAACCACCACCTGCATGACAAAAAAGCAGAGTAAGGTGATTTATAGATGTAACAATTAAACTTTTAGGAGGAGATTAGAAGATGAATAACGTTATAAATGTTGGGGTATTAGGTTTAGGTACGGTCGGAAGTGGTGTTGTTCATATTTTGAAAGAACATTATAAAAAAATCGCACTTGATACAGGATACGAAGTGAAAGTGAAAACAGTCGTTGTACGTGATTTGGAAAAAGAACGCGATGTTTGTATTGATGGAATTGCAGTAACAAGTCATGCAGATGAAGTTCTAAATGATTCAAATATTGATATTGTAGTAGAGGTAATGGGCGGAATTGAAGAAGCAAAACAGCATATTGTTAAGGCTTTACGAAATAAAAAACATGTCGTAACAGCAAATAAAGATTTAATGGCTGTATATGGTGCAGAGCTTCTTCAACTGGCGAACGATAATGATTGTGATTTATGTTACGAAGCGAGTGTAGCGGGCGGTATTCCAGTGTTAAGAGGACTAACTGATGGGTTAGCATCAGATCAAATTGAAAAAATAATGGGAATTGTAAATGGTACAACAAATTATATGTTAACAAAAATGAGTCAAAATGGATGGTCTTATGAAGAGGCTTTACAGGAAGCACAAAAATTAGGCTTTGCAGAATCGGATCCGACAGCAGATGTAGATGGACTAGATGCGGCGAGAAAAGTAGCAATTCTTGCAAACTTAGGTTTTTCGATGAATGTTTCATTAGATGATGTGCAAGTAAGAGGGATTCGAAAGGTCGAAAAAGAAGATTTACAAATGGCTGAAAAGTTAGGATTTACTATGAAGTTAATTGGTAAAGCTGAAAAACAAGGACCAGCCATTCATTTAAGTGTAGAACCGACGCTTTTACCGAGCCAGCATCCATTATCAAATGTGAATAATGAATTTAATGCGGTATATGTCCATGGCCAAGCGGTAGGAGAAGTGATGTTTTATGGACCCGGAGCTGGGAAGTTACCGACTGGTTCTGCTGTAGTAAGTGATATTATTTCAATCGTTAAAAATATGAATCAAGTTCCGAAAAATAAAAGTGCGTTAAAAGAACCAGTTCCTTATGAATTACAAGGTGATGAAGAAGTAGTTTCGAAATATTTCTTACGTATTTCATTACAAGATGAGCCTGGGATGTTACAAAAAATAACAGAATGTTTCGTTAATTATTCTGTAAGTTTAAAAGAGGTTATTCAATTACCTTTAAACCGTGAACTGGCAGAAGTCGTTGTTGTGACACATCGAACTTCCAAGTATCAATTTGAACGAGTTTTAGAAGCGATAGAAGCTGTCGCAAGTGAAATAAACAGTTACTACATTATTGAGGAGGAAAAACAATATGTATAAAGGACTATTAAAACAGTATGCGTCTTATTTACCGGTGAATGAAAATACACCTGATGTCAGCTTAATGGAAGGAAACACACCACTTATTCCATTATTAAATATATCAAAACAATTAGGGATTCAGCTATATGGTAAGTACGAAGGAGCGAATCCGACAGGTTCTTTTAAAGATCGTGGTATGGTTATGGCAGTTGCTAAGGCGAAAGAAGAAGGTTCAGAAGCAATCATTTGTGCATCAACAGGTAATACATCAGCGTCAGCTGCAGCATATGCGGCACGTCTTGGGATGAAATGCATTATCGTAATACCAGAAGGAAAGATTGCACATGGAAAATTAGCGCAAGCGGTCGCTTATGGAGCTGAAATTATTTCAATAGAAGGGAATTTCGATGATGCGCTTAAGGCTGTAAGAAATATTGCTGCAGAAGAGCCGATTACGTTAGTAAACTCAGTAAATCCTTATCGAATTGAAGGGCAAAAAACAGCAGCGTTTGAAATTTGTGACCAATTGCAAAATGCACCAGATGTTCTAGCTATCCCTGTTGGGAATGCAGGGAATATTACAGCGTATTGGAAAGGCTTCTGTGAATATGAGAAAGAAAAAGGTTATAAAAAGCCAAGAATTCATGGCTTTGAAGCGGAAGGAGCAGCTGCAATTGTAAAAGGGCATGTAATTGAAGAGCCTGAAACAATTGCAACAGCGATTCGCATCGGTAACCCAGCAAGTTGGTCGTATGCAGTAGAGGCTGCCGAGCAGTCTCGTGGTGAAATAGATATGGTATCAGATGAAGAAATTTTACATGCGTATAGGTTATTAGCAAAAACTGAAGGAGTTTTCGCTGAACCAGGATCAAATGCTTCATTAGCCGGCGTAATTAAACATGTTCAATCTGGGAAAATCAAAAAGGGAGAAACAGTTGTTGCGGTATTAACTGGAAATGGTTTGAAGGATCCTGATATCGCTATTTCTTCAAATCAACTAGACATCGCAAGTGTGTCAAATGATATAGAACAAATTAAAGATCATATTAAAGGGGTGATTATGTCGTGATACCATTTAGCGTTCGTGTCCCTGCTAGTACGGCGAATGTTGGTCCTGGATTTGATTCAGTTGGAATAGCTTTGTCATTGTATTTAGGTGTGGTGGTTAAAGAAAAAGCTGATAAATGGCAAGTAATCCATTCCTTTGAAGAATCAATTCCGACAGACGATAAAAATTTAATCGTTAGCACGGCATGTAAAGTATGTCCTTCTATATCACCCCATATAATAGAAGTTACTAGTAATATCCCATTAACGAGAGGGCTAGGAAGTAGTGCATCAGCGATTGTAGCTGGGATAGAGCTTGCGAATCAACTAGGCAATTTGAACTTAACTGCTGATCAAAAAGTTCAAATTGCTACAAATTTTGAAGGACATCCTGATAATGTTGCTGCTTCTATATTAGGTGGAACTGTAATTGGAGCACTTGATGGAAAGGATGTTTCCGTCGTAAGAATTGAGAGCAAGGAATTGGGTGTAATTTCTCTCATTCCGAATGCAGAATTAAATACAGATGAAAGTCGATCTGTATTACCAAAGATGTTTCCGTTTCATGAGGCAGTTAAAGCTAGTGCGATAAGTAACGTATTAGTAGCTGCATTATGTCAAAAGCGGTGGGAAGTTGTAGGTGAAATGATGGAGAGAGACCATTTTCACGAACCATATCGTTTAGAACTCGTACCATTATTACCATCTATTCGTAAATGCGCAAAAGAATTTGGTGCGTACGGCACAGCACTTAGTGGTGCGGGGCCATCTATTTTTATATTAACGCCATATGAGAAGCGTCAAGAAATCGCTGAGCAATTAGCGAGAGTATTTACAGATATGAAAGTATGTGAGCTTGAAATCGACCATAAAGGTATTATTGTAAATAAGGAAGAGCATATTGGATCGTAAAGAAAGCTGGCATGGCTAGCTTTCTTTACGTTGCAAACCTATTTTAAATTAGGTTTTTTCGGGAAAATATAAAACAAATGTTGATTTTGAATAATGTAAGTAAAGAGTGCATTCATTTTGGAGGTGATTAAATGAATAAAGAGTCACCAGAAGAAAAAAGAGAGCGTATGAGACAAAGTGAATTAAAAAGTAATCCTACGGGTTCTTTACGTGACGGACTCAATAGAGCGGAAACGGGTAGTCCAGTTGATATAGCAGGCGGTATGAATTGGAAAGGTACAGGAATAATCATTTTAGTACTACTTTTAGGATACATTGTATACACTTATTTTTTCAGTTGAAGAATGCTTGTTAAAATTTTGATTTGTTTAGTTTCATAATTGTTGAGAAAAAATGTAGTTACTGTATTACATATCTTCTAAGCGAATTATAGTTGTTCATATCAACTTTTAATACTCCAAACAGAGCTAGCAAAATGCTAGCTCTATTATTTTTTGCCACATTCCTGTAACAAAGCATCTGTATATTCATTGGTGGAGGTGCAGAGGATGAAAAAAATGATAGCGATATGTCTTCTTACAACTATGTCGTTTTCGACTTTAGTCGGTTGTGACGTAAAAGGTAGTAATGCTGTACAAGAGTCTAAAATAAAGAAAGCGACGTATAAAGATTTTACTTATGATGTAAATCCAGAAACATTCACATTAACTGTAGAACATGAGGGGGCAAAGGAACAGGCATCACAACCCCTACCGAAAATGAAGGTATCGAATGTAAAAAAAGAAAAGGATCGTACATCGTGGGAATATCCAGATCAAAAAGTAAAAATAAAATTAGAAAAGAAAAAAGACCACTTAAACATTGAAGTGGAATCGACTGGTGCAGAAAGCTTTACATGGCCGAAAGTAGAAGCTGAAAATTATACACTTCCGTTATGGGAGGGTAAGCAAATTCCGAGCAATGATGAGAATTGGAAGAAGTTTTTAAAGGATGATGCATATTCATTTGCTGAATCATTTTCTATGAAGTTTTTCGCATTAAATGGTTCGAAATATTCAATTGTATATATTGCAACGAATATGTTTAATAATGAATTGAAATTTCATTCGGATCCGAAAATAGGATTTGATTTTACACATGAATTTCCGAGCATAAATAAAAATAAAACATATGGATTTCAATTATATGTGACAAATAATGATGCGGTAAGCATTGCTAAACTGTATAAGGATGATATTGTTCGAAAAGGTGAATTTAAAACATTACAAGAAAAGGCTAGAAAAAATAAAGAAATCGAAAAGTTATATGGAGCGGCGCATTTTTATTTTTGGAATCAAAATGGTTTATTAGAAAATAATATAAATTGGCCAAAACTAAGGGAGCAAATAAATAGCCCGCTGTTTAGTCATATAAAAGAACTTATTCAAAAGAATAGTTCCGAGCCTGGGGAACTGAATGTATTGGATCAAGTAAGTAAACAAGATTTCATTGATAAGTATCAAAAAAATGTTATTTTACGTTATATAAACGAAGTATTATCGATGAAGGAATTTTATAAAGAGGATATTTTTCAAAACGTTAATCAGGAAGCTAGTGTGCTATTAAAGAAAGGTGTAGGTCACTTAACGAATACAGAATTGTATAGCTTAAATAAGCATTTATTAAAGTCGCTACTTGGTGATGCGGTTGAAGAGGTAAGTAAATGGGGTAATGCAGATGGAACGGATATATTAAAGGAAATGAAAGAGGCAGGAATAGAAAAAGCGTGGATTGGTCTGCCGAACTGGGAACAAGGATTTATGCAACCTAATTTCGTGACAAAAGCTAAGGAAATGGGGTATTTAGTTGGTCCGTATGATTCGTATCATTCCATTCACGAAAAAAGTGATAAAAATTGGAACACAGCATCCTTTAATGACCCGTCATTATACGAAGAGGCTACTGTAACGAAGAAAAACGGAGAAAAGGTGCAAGGCTTTTTAGGAAGAGGTCGCAAGTTAAATCCGACTTTATCGCTGCCTAGTGTAAAGGAACGCATGAATGATATATTACAAAATGGTCCTAAATATAATTCATGGTTTATTGATTGTGATGCGACAGGTGAAATTTACGATGACTATTCAGCGAAACATATAACGACGCAAGAGCAAGATTTAAAAGCACGTTTAAAACGAATGGACTACATTGCGCAAGAAAAGGGTATGGTCGTTGGTTCTGAAGGCGGAAATGATTTTGCTAGTAGTACGATTGCATTTGCACACGGAATTGAAACACCTGTTATTAAATGGGACGATGAAGATATGCGGAAAAATAAAACAAGTCCGTATTATGTCGGTGGATATTGGTCACCAAATCAAAATGTGCCTGAAAAATATGCAAAACAAGTACCATTGAAAGAAGAATATAAACAAGTATATTTAAACCCAGTATATTCGGTACCATTATATAAATTAGTATACAATGATTCCGTTATTACAACGCATCATTGGGAATGGGGAAGTTTAAAGGTAAAAGATGAAGTTGGAAATCGAATGCTGTCTGAATTATTGTATAATGTTCCTCCGTTGTACCATTTAGATGAAGTAGAGTGGAATAAGCATAAAAAAGAAATTACAGAGCATCTAAAAGTTTGGAATGAAGTTCATGAAAAAGCAGTAAAAGAAGAGATGACGAATTTTGCGTATTTGTCAGAAGATAAGCTAGTACAATCTGTTTCTTATGGAAAAGATATTAAAATCATTGTGAACTTCTCAAATGAAGACATGGAAGTAGAAAAAACGAAAATAAAAGCAAAGTCGGCTTACATTGATAATCAGGGGAAGAAAAGTGTGTATACGCCGTTTGAGAAATAATAAAGTTAAATATACTGTATTCATAGAGATTTTATAATTAGCTGGATTCTTTATTCATATCGTTTGTTAGGAAAAAGACATTCTAATTTAAAATGAAAGAGTTAATAAATTTGTAAATCCGTATGTTGCGAAGTGCTAAATTTTTGAAATTGGTAAATAGTGACTTGCCAAAAATAAGTACGAGAGTATAATGTGAAATGGAATACGTATTGGGTTTAAGTAGTAACCTTACAAAATTGTAAGGTTAGTGAAAGGAAATTCAATATGAAGATAAATAGACTTACATTATACTTGGTAAAGAGAAAGAGAGGCGAATGGGTATGAGCTCTGAATTAGAACAAAATACGAGAAGTAATAAAAAGCGTTCTAAAAGAAAGTCAATAAAATGGTTCATATTAATTCCATTTTTCCTACTTATTTTTGGAGGAGTAGGATATGGTTCGTTTATATATAATAAAGCAAAAGCTGTTGTAAATGATGCGTATGCAAAAATTGATAAGTCATCAAAGCGTGATAAAGAAGTTGAACCTTTAAAGGATAATATTTCAATATTAATCATGGGTGTAGATGGAAGTGAAATGAGAAAAAGCCAATATGGCGAAGCAGTTCGAACAGATGCACTTTTATTAGCAACAATTAATAAAGATGATAAGTCTGTTAAGCTAGTAAGTATTCCACGTGATTCACGTGTTTACATTCCAACTAGAAAAAAATTAGATAAAATTACTCATGCTCACGTATTTGGTGGCGTAGAAAGCACACGTGATACGGTGGAAAGATTTTTAAATGTCCCTGTTGATTATTATGTGAAGTTTAACTTTGAATCATTCGTACAAATTGTCGATTCAATTGGTGGTATTGATATTGATGTACCAGTTACTTTCACTGAACAAGATAGTAAAGACCAAGCTGGTATGATCCATTTAGAAAAAGGTTACCAACATTTAAATGGAGAACAAGCACTTGCACTTGCAAGAACGCGTAAAATTGATAGTGACGCAATGCGTGGACAGAGACAGCAACTTGTAATAGAAGCAATTGCTAAAAAAGCGATGTCTGTTCAATCAATTAGCAAAATGGGCTCTTTACTGGATGCGGTTGATAAAAATATGAAAACGAACTTAACATTTGACGATATGCTGGCCATTACAAAAAATATGGCAGGATCTAATTTGGAAATGGAAAAAATGCAAATAGAAGGTACAGATAAACGTATCGGTGGTATTTATTATTACATTCCAAATGAAAAAAATGTAAAAGACATTTCCAAAAAATTAAATGATCATTTAGGTGTAACGCCAAAATCAGTCCGAAACGAATAATAAAAAAAGATTGGCTTTTGCCAATCTTTTTTTATGGGAATGTATTTGTAACTTTTCTGTAACGATTTTTTAGTTTAGAAAAATTATACTCATATGTATGAGTATAATGGATAGGTAAAAAGGTAAAAGGACATATTCAAAATTTGTGGTAAGGAAAGATATCATATGCAGAAATGGTTAAGCATGATGGGAATTATCTTTATATTGACTGGATGTAAAATGTCTGAAGCTCCAACAAGTCTAATGGAAGCTCCTACAAATGAAAAATGGATTAATGAATTAAAGGAACAAATTGATAAAGATTTACCTGTTAATTATCGCTTACTTACTCCAATGTCTAACAAAGATAAACAGATGATTTGGTCAATGAATTTTAAACAAGATAATAAGAAAGAAGCCATCTTATTTTATAAATTGCCGAATGAAGATCATAGCGTATATTTAGCCGTATATGAAGAAATCGGAAATGGCTGGAGAATAAAGTCCACACATAAATTTGATGGTGGAGATGTAGATATCGTTGAAGTCGGTGATTTTACAGGGAACGGGAAGAGAGAGTTGTTAATCGGAATCTCTGTAAATCGTGAATCGTTAGAACATGTTATGTATGTTTTTTCAGAAGAAAATGAAGAGATGAAGGAAATATATAATCGAAGTTATACGAAGTTATTCATAGAGGATCTAAATGAAAATGGACTGAAAGATATAAGCCTTGTTACATTTGAAAAAGATGAGAAGCTGACAGTTGAGTTCATGGAACAATTTAAGACTTTATCTGAAGTGTCATACGATCCATTTATAAATAGTATTCAAAGAATACAAATGGGTCGTATATCTAAATCACTAAAGGCGGTAGTAATTGATGCAGGAGTTGGCGCTCATTCAGGTATAACTTATGTAGCAAAATTTGATCAGGATCATTATGAAGTATTACCTATAGATGGGAAAGAAGATTTATTTAATGAATATGTTGTAGAAAGTAAAGATGTTAATGAAGACGGCATTATTGAATTTGTTCGTACTGTACGTCCAAAAGGTTGGGAAGATAAATCACATGGTGATAGTCCGCTTTTTGAACGTTACATACAGTGGAGTGAATCTGGAATTAAACCAATTGAAGAACGATATATAGATATAGAAAAAGGGTATTATGTGAAAATTCCTAAAGAGTTAATAGGGAAAATTACAATACCAGATCAGCAAAAAGAATCAAATTCTCAAAAGTTTTTGGATACAAGAACAAATGAAATATGGCTTGAAGTTCATATTTTTAAGCGGAAAGAATGGTTCAATATAAAAGGCTACAGCGCAGCAATTAAAACAGCTTCTCACGTATATGCAGTACCGAAGCAATCGAAATTTGAAAAAGTGAAAGCATATATAAAACCGCTAGCGGATTATCAACAAGAGTAGGAGGTGGGAATTATGTCAAAAATTTTAGTTTTAGAAGATGAATTAACAATCCGTAGCTTTATTGTTTTAAATTTAAAACGTGCTGGATTTTATGTAATAGAAGCTACTACTGGAGAAGAAGCGTTACAGATTTTGAGTGAACAAACTGTTGATATAGCACTGCTGGATGTTATGTTACCGGGGATTGATGGTTTAGAAGTTTGTAAGGCTATCAGGAAAGAAAATGAAAAAATGGGTATTATTATGTTAACCGCACGTGTACAAGATGAAGATAAGGTGCAAGGACTAGGAATAGGGGCAGATGATTATATTGCAAAACCGTTTAGTCCAGTAGTATTAACTGCACGTATACAGTCTTTATTAAGAAGAATAGAAGTACATGAAGAAAAAACAAATATTGTTACGTCAGGTCCATTTTCGTTAAATATTATAGAAGAGAGATTGTATAAAGATGGACAATTAGTCGATTTAACACCTACAGAGTATATGATATTACAGTATTTAATGAATCAGGCTTCAAAGCCAGTTTCGCGTGATGAAATTTTAAATATGATTTGGGGAACCAATTACGTAGGTGAAACGAAAGTAGTAGATGTAAATATGAGACGGTTACGTCAAAAAATAGAATGTAATCCATCAGAACCTGAATTTATTCTTACGGTGTGGGGAAAAGGATATGTGTGGAAGGAAAGTATAAGATGAAACGGAAAGTGACTCTATATTTTATGACGGTCATTACACTTATGCTTGTATTATTTGAAGTTGTATTTTCAGTCTCAATTTATCGATACTATTATAATGGTATTGTGCAATATATAGAGTCTCATGCGAAAACGAGTACACGTTTTTTTTCAGAATACAATTCACTATACTTTATTCGATTACAAGAATATAGTGGTGACATAATTAGTAGCTTTCAATTAGAAGGAACAGAATTACAGTTAATTGATCGTCACGGCTCGGTTATACAATCTTCAATTGGTGAAAAGGTAGAAGATAAAGTGAATATTCCACAATCATTATTAGAAGGTGAAATGTATAATCAAGTTACTACGAAAGGTAATAAAAAACAACTAGAGGTGCTAAGCCCACTTATACATCAAGGACAAACTATTGGTGTTTTAAAATATACGACTGTTTTAACAAATGTAAATAAAAAGATTATTGAAATCATTACGTTTACTATTTCTGTAGGTATTGTTATTTCAGGAGTTGCCTTCTTAATTAGTAGACGTTTGGCAAATTCATTTGTTGAGCCAATTGAATCCATTATTCAAGCCTCTTCACAAATTGCAGAAGGCACATTAAAGCAAAAAATTAAAGAAGATTATCCTGGAGAATTAGGTGACTTGGCACATAGTTTAAATTATATGGCCTATAAAATAGATAAGGCTGAGCAGATGAAAAATGAATTCATTGCTTCTATTTCGCACGAAATACGAACGCCTTTAACAGGAATTAAAGGTTGGAGTGAGACGTTAAAAACAGTAGATCATTTAACAGAAGAAGAAATAAAGCAAGGTATGGGCATTATTTCAGGTGAGACAGATAGGTTAATTCATTTAGTAGAAGAATTGCTAGATTTTTCAAGATTACAATCAAATCATTTTAATTTATATAAACAAAAGGTGCAATTGTACGATATACTAGAGGAGACGATTTGGCAATTAACTCCTAAATCGGAAGAGAAGGAAATTCAATTTATTACTACTATAGATCGAATTGAATTGATGGGAGATCGAAATAGGCTAAAGCAAGTTTTCTTGAATATTGTTCAAAATGCAATTAAGTATTCACATGAAAAAAGCACAATACACATTGAAGCGACTAAAATAGAAGGACAAGCAGTGATTAAGGTAAGAGACGAAGGGATTGGAATTGCTAAAGAACATTTACCATATATTGAGCAATCATTTTACCAAATTAATAATCATGCTGCAGGTGCAGGTATTGGTTTAGCTATCGTTAAAAAAATGGTAGACCTTCATGGCGGTGCGCTTAGTGTTACAAGCAAAGAAGGAATAGGAACAACAATTTTGATAAAACTCCCATTATAATACAAATAAAATCTATTTATATGGTGAAATAAAAATAAATAGATGTATAATTATATTGGGCGATTTATATATAAGATTAATAGGGAGAGGAATTCGATAGAATGGAAAAAGCTTTAAAAATTAAACAAATAGTAGTCGTTTTAATAGCGATTGCCGCAGTAGCTATTGGGTATTACATGTTTCAATCAATTACTTCACCAGCAAAAGCTGTTGCGAAACAAGAAAATGTAGTGCAGCTTGCAAGTGAACAGCCGAAAGTTGAAATGAATAAAACGGCACCAAGTCGTTTTAATGGAAAAGAAAGAAAAGTTGCTTATCTTACATTTGACGATGGGCCAGGGAAATATACGGCTGAATTATTAAATACGCTAAAACAACATGATGCGAAGGCGACGTTCTTTTTAATTGGAGCGAATGTAAAAGAATTTCCTGATTTAGTGAAACGTGAAAATGCTGAGGGTCATTATGTAGGCATGCATAGTATGACACATAATTTCGCAAAGTTATATAAAAATGGCGAGTATGTAAATGAGATGAAAGAAGATCAAGGTTTAATCGCTAATATTATTGGGAAATCACCTAAATTAACACGTCCTCCATATGGTTCGATGCCTGGATTAAATGAAGGTCTTCGAAATAAAGTGGTAGAAGGCGGATTTAAAGTATGGGATTGGACAATTGATTCATTAGATTGGAGATACAATAAAATGCCAGTTGATGCAGCTGCAGCACAAATTGCTCAAAATGTATTAACAAACGCAACAAAACCACAAGAAGTAATTTTAATGCATGATATTCACCCGCAATCAGTTGCTGCTGTGCCAGCAATTTTAAAAGGGCTAAAAGAAAAAGGTTATGAGTTCGAAGCTTATCATGAAGAAAGTCACTTCCCAGTGAACTTCTGGCATGATAACCGTATGTAATGGAGGAATGAACGTTGAAGTATGGAAAAGTAGCAGTAGTTGGAGCATTATCAGTAGGACTTTTAACAGGTTGTTTCGGTGAAAAGCCAGAAGAAAATCTATATACAGCTTTTGAAACAGCAGCAACACAAGAAAAATCTTTAGTGGATGAAGCAAAAAAATTAGAGCAGTTAGAGAAACAAGGGCAAGAATTATATGCTCAAATTTTGCAAGAAGGTAAAGATCATAATGAAGCAGTTGTGAAGAAAATAGAGCAAGCTACTGCAAATGTAGATGATCGTGAAAAAGTATTGAAAAGTGAGAAAGAAATGCTAGAAAAAGCACAGAAGGAAACGAAATCTGTTCAAAGTAATATAGAGAAGATTGAAGATAAGAAGTTACAAAAACAAGCAAAAGCAGTAGAAGAGTCGTATAAGAATCGTTATGATGCATTCCAAAAGATGAATGAAAATTACACGAAAGTGTTAGCGACTGAAAAAGAACTGTATGAAAAATTAAAAGTAAAAGAAACGAAATTAAAAGAAATCGGTGAAAAAGTTAAAACTGTTAATGAATTAAATGTGGAAGCACAAAAGTCGAAAGAGCAGTTTAACAAATTTACAAAAGAGTATAATGACAGTAAATTAGCATTCTACAAAGATGCAGAAATTAAGATTAAAGATCAGAAATAAAGAAGAATCTAAAGTGTAATAAAAAGCCGGAGAAACATCGTTATAAATGTTTTTTCGGTTTTTTACGTTAAATGAATAGAAAAGACTGGAATTGATATCATAAAAGAGTTATAGTGAGTTATTCTAAGGGAAACATTGTAAAGTAAGGAGAATGGGAATATGTCATATGAATTTTTACTCAAATTAGGTTTAGCACTCTTTTTAGGATTATTCATCGGGATAGATAGGCAGCTAAAGAATAAACCACTGGGTGTGAAAACAAGTATGGTTATTTCTGTAGCAAGTTGTTTAATTACGATGGTTTCAATTGAATCTGTGCATGTATATTCTGTTCCAGGACATACAAATATGGATCCGATGCGACTGGCCGCTCAAATTGTTAGTGGAATTGGTTTTCTTGGCGCAGGTGTCATTTTACGAAGAAGTAATGACGTTATTTCTGGATTAACAACAGCTTCTATGGTGTGGGCTGCTTCAGCTTTAGGGATCGCAATTGGTGCAGGATTTTATTTACAAGCGACAGTTGCTATGGTTTTAATTATTTTAGCGATTAATGTACTTCCGCAACTTGTGAAAATTGCAGGACCGTATTCATTAAGACAAAAGGATTTATCTATAAAAATTACTGTTAAAGAGCATCATGAGTTAGATGGTATATTTAAGCAAATTAAAAATTTAGGCATGCATGTGAAACGCGTGAAAATTAAAGATATAGATAGTGGAGCATTTCAGCAACTGGAGATGGTTATTTTAGCTCCAGAAGATTTATATACAACAGAGTTATATAGTTCCCTGAAAGAGATTGATCGAGTAGTTTCAGTTGAAGTGGAAAGTAGATAATTGTGATAAAAAAGAGTGAAGTTCAAATTCACTCTTTTTTATTTGGATTTTTAAGGAATGAAATTGATATAATGATGAGTAATAAGGGGGGAGAAATGATGGGAATACATATTAGAAGAGCAATAAAGGATGATATACCAGGTATAGCAAAGGTGCATGTTGATAGTTGGAAGACAGCGTATAAAGGGATATTTGCTGACGAAATTCTAGATAATATAGCATATGAGAAACGAGAAAAACAATGGGAAGATATTTTTCAAAAAGAAGGTAATCATCAATTTAGATTTGTAGCAGAGAATTTAAATGGAGAAATAGTTGGATTCATCGATGGGGGAGTAGAAAGAACTGGTACATATAATTGTGATGGAGAATTATATGCAATCTACCTTTTACAACAGTATCAAGGAATGAAAATAGGACAAAAGTTATTTCAAGCTTTATTATCGGATTGTATAAACAATGATATGCAATCACTTTTAGTTTGGGTTGTTACGAATAATCCTTCTAAAAAGTTTTATGAAAAATTTAACCCTGAAAAAATTGATACGAAATTTTTAGAGAGAGTAAGGGTAGAAGAAACAGCGTATTGTTGGAGAGATTTAAATTTGTTACAAAAACAAACAGCTATATAGATTTATACATATAATAATATTATGTAAACATATCATAGGAAAAGGTATACCTCATTTGGTGTACCTTTTTATTAATCCATCAAAAAATGGATTAATAAAAAATAGTAGGTAATTAGTTTGAAAGCAAGAAATTTTCTAGTGTACTTTTAACTAGATTAAAGAAAAGAAAGAAAAAAATAAAAATTTAATTTGATAAAAAATTCCGAAATATACTCTTGAATTGAATATCATTATCAATTAGAATCAGAATTGATAACGATATTCAATTATCGTTTATTATATAAAATTTCGATAGCTTTAATATAAAGAGGAGGACCAACATGCAGCATGCGAAACAAATCGCAGAACATGCAACATTACAAAGCTTTTTAAACTGTTATTTAAGAGAAACAGGGAGTGGAGAATGGATTACAGAGGATGAAAGAATGAAAAGTATCTTCAGTAATACGTTGAATAGAGATACAGTCCCCACATATTTATGTTGTCGGCTATCGGCACAGAACGTTACTTTGTATGGAGAAGTTATATATAAATCATCAACAGATCGCCATTTGTTTGGAGAACAATTTTATTATCAAATTGGAGATAGTAATTCCGTTATTACAGCAGATTACGTTACAGTTATTACGTTTTTAATAAAAGAGATGTCGATCAACTACGGAGAAGGAACGAATCCTGCGGAACTTATGCTTCGAGTTATCCGCAGTTGTCAAAATATTGAGGAATTTACAAAAGAGAGAATAGAAGATACATCCGCATTATACGGTTTCCATACAACTTTTATAGAAGCGGAGCAGTCTTTATTATTTGGGCATTTAACTCATCCTACACCAAAGAGTAGACAGGGGATATTGGATTGGAAAAGTGCAATGTATTCTCCAGAATTAAAAGGGGAATGTCAGCTTCATTATTTTCGGGCACATAAAAGTATAGTAAATGAAAAATCATTATTATCAGATTCTACAACAACGATTATAAAAGAAGAATTAAGTAATGATGAGATGGTTAGTAAGGAATTTATAGCGAAGTACTGTAAGGAAGATCAATATGCATTAATTCCAATTCATCCGCTTCAGGCAGAATGGCTCTTGCATCAAGCTTACGTACAAGATTGGATAATTCAAGAATTGCTTGAGTATATTGGTCCTGTAGGTAAGTATTATATGGCAACATCATCACTAAGGACGCTATATCATCCCAATTCGAAGTATATGCTTAAGTTTTCATTTCCGGTGAAAGTAACGAATTCAATGCGTATTAATAAACTGAAAGAACTTGAGAGTGGTCTTGAAGGGAAGGAAATGTTAAATACGGCTATTGGTGAAGTACGAGAAAGATTTCCAGGATTTGATTTTATTTGTGATCCAGCCTTTATTACATTAAATTATGGAACACAAGAATCTGGATTTGAAGTGATTATTCGTGAGAATCCTTTTTATAGTGAACATGCAAACGACGCAACATTAATTGCTGGGCTAGTTCAAGACGCTATACCTGGGGAGCGTACGCGGTTATCGAATATTATTCATCGCCTAGCAGATTTAGAAAGTAAAAGCTGTGAAGAAGTAAGCTTAGAGTGGTTTAGACGATATATGAATATTTCTTTAAAGCCAATGGTATGGATGTATTTACAGTATGGTGTTGCATTAGAAGCTCATCAGCAAAATAGCGTTGTTCAGCTAAAAGATGGTTATCCGGTCAAATATTATTTCCGTGATAATCAAGGATTTTATTTCTGTAATTCAATGAAAGAGATGCTTAATAATGAATTAGCTGGTATTGGAGAACGTACTGGAAATTTATATGACGACTATATTGTGGATGAGAGATTTCGTTACTACTTAATTTTCAATCATATGTTTGGCCTCATTAATGGTTTTGGCACAGCAGGATTAATTAAGGAGGAAATTCTTCTCTCGGAATTAAGGTCTGTACTTGAATCATTCCTTCCATATAACCGGGAACCTTCTACATTTTTAAGAGAATTATTGGACGAAGATAAGTTAGCGTGTAAAGCAAATTTACTAACGAGATTTTTCGATGTCGATGAGTTAAGTAATCCATTGGAGCAAGCTATTTATGTGCAAGTACATAATCCACTCGTTAGAGAAGTGGCTGTTCGTTCATAAGTAACGTTAAAATTTCACGTAATACAAATAATGGTATTTTGTCATAAGGTGGAGGGTTTTATGAGAGTGGACATGTATCATACGAAAGTATTGAAGGCGCTCGAATCAGAAGATTACATTTCAGTACGAAGAAGAGTGCTACGTCAATTAGTAGAATCGTTAATTTATGAGGGGATTATTACACCGGTTCGCATAGAAAAAGAAGAACAACTTCTTTTTCTAATACAAGGACTTGATGAAGAAGGCAAAAGTGTCACGTACAAATGCTATGGCAGGGAACGGATGACATTTGGACGTATTTCGTTAGACTCATTAATAGTAAGAGTTCAAGATGAACAGCAAGAAATACAATCTGTCTCGCAATTCCTAGAAGAAGTTTTTCGGGTTACTAGTGTAGAACAAGCTAAATTAGATTCTTTTATACACGAATTAGAACAAACAATATTTAAAGACACGATTGCACAATATGAAAGAAATAATAAGAGAGAATATACTCAAAAATCTTACGATGAGTTTGAAAGCCATTTAATAGACGGCCATCCATATCATCCTAGTTATAAAGCACGTGTTGGATTTCAATATCGTGACAATTTTCAATATGGTTATGAATTTATGCAGCCAATAAAACTCATATGGATTGCAGCGCATAAGAATTATGCGACTGTAGGTTATGAGAATGAAGTGATGTATAACAACCTTTTAAAAGAGGAGATTGGCGATCGTAAATTAGAAGAGTTTATGGAACGAATTCGTAATAAGGGATGTAATCCAAAACAGTACGTGTTTATACCTGTTCACCCATGGCAGTGGGTGAATTTCATCATTTCAAATTATGCGGATCATATACAGGGGAAATTTATTATTTATTTAGGAACATCTGAGGACGATTATTGCGCGCAACAGTCAATGAGAACATTAAGAAATATTACGAGTCCAAAGAAACCGTACGTTAAATTATCGATGAATTTACTCAACACTTCAACACTTCGTACGCTGAAACCATACTCTGTTGTGAGTGCACCAGCAATATCAAATTGGTTAAATGATGTTGTAAGTAATGACGCCTATTTAATGGATGAAGCACGTTTAATCTTGTTAAGTGAGTTTTCAAGTGTAACGTATGACACGAATAAAAAAGCTATATATGGTTCATTAGGATGTATTTGGCGCGAAAGCATTCATAAGTATTTAGATGCACAAGAAGATGCAATTCCTTTTAATGGTTTATACGCTAAAGAGAAAAATGGTACACCAATTATTGATGCGTGGTTGAATAAATATGGAATGAAGGATTGGCTACAATTACTTATTCAAAAAGCGATAATACCAGTTATACATCTTGTTGTAGAGCATGGCATCGCACTGGAATCACATGGACAAAATATGATTCTAGTCCATAAAGAAGGGGTGCCTGTTCGTATTGCGTTAAAGGATTTTCATGAAGGGCTTGAGTTTTATCGTCCATATTTGAAAACGGTTGACAAATGTCCCGACTTTACTAAAATGCATAAAACATATGCGAATGGAAAAATGAATGATTTCTTTGAAATGGATCGCATTGAATGTTTGCAAGAGATGGTGTTAGATGCACTATTCCTGTTTAATTTAGGAGAATTAGCATTCGTACTTGCGGATGAATATGGATTGAAAGAAGAACATTTTTGGATGATGGTTGTTGAAGAAATTGAAAATCATTTAAGAATATATCCACATTTGAAAGGTAGATTTGAAAATATTCAATTATATGCACCTACATTCTATGCTGAACAATTAACGAAACGTCGATTATATATGGATCTGGAATCGCTTGTTCATGAAGTTCCAAATCCATTGTATAGAGTAAGACAACTTATGAAACAAAAATCAGCTGTTACAGGGGGAAATTATGCTAATCGTTAATAAACAAGAGTATAGCAAAAGTGATTTTGAATCGAGATTACAAGTTTATGAGGAAATGGAACAATTTAAAGAAGCAGAAGGAAATAGATTTGCACTTTGTCTGAAAGATCCATTCGATATTATTACGATTGTGTTTTTCTTAAAAGAAAAGAAATCATCAGTATTACTTATACATGAAGATACACCAAAAGAAACAGCTATTGAAATGGCAAAGCGTGCAAATTGTGTAGGAATTTTATATGGAGAATATGGCGATTTTACAAAATTAGAAGTAGGGAACTTTTTACTAGAAGAGCCTTCTTTATTGCAATATAGTTCTGGAACTACAGGGGAACCGAAACTAATTCGTAGAGCATGGACGGAAGTTGATACGGAAATTACCGCTTATAATGAAGCTTTAAACTGTGAAGTAGATGAAGTGCCAATCGTTATGGCTCCTGTTTCACATTCATACGGACTAATATGTGGTACTTTATCAGCAATTAAGAGGGGGAGCCAGCCTGTAATCATTACGAATAAAAATCCTAAATTCGCATTAAATATAGTTCGCAATACAGAGAAACATATTATATATGCAGTACCACTTATGTTACACATTATGGGGAGTTTTCCATTAGGAACGTTCCAGTTTCATAAAATTATGACATCAGGATCGCCTTTGCCAGAAGCACTATTTTATAAACTAAAAGAAATGACAACATATATGATGCAGCAATACGGTTGTTCTGAAGCAGGTTGTATTAGTATATGTCATGATATGAAGAGCCATTTAGATTTAGGAAACCCTTTACCTCATGCGAGTATAAGCATAGGTTCAGATGAAAATGCACCGGAAGAAATCGTCGTGAAAATGAATGATAAGGAAATCTTCACGAAAGATTTAGGGTATAAATCTGAGCGTGGCATTCATTTTATGGGGCGTATGGACGATGTAATTAATGTTTCGGGATTAAAAGTCTTTCCTATAGAGGTAGAAGAAACGATGCTTCGATTGGAAGGTGTTCAAGAGGCAATTGTATATCGAGGGAAACATCCTGTCATGGGCGAAATAGTTAAAGCGAAAGTGATCTCTCATGTTGATCCAGTACAAATAAGAGAATGGTGTATTCAGCACTTACCTTCTTATAAAGTTCCCCATGAAATTGAAAGTGTAAATGAAATTCCTAAAAATAAAACTGGAAAAGTAAGTAGAAAGTTACTAGAGATGGGAGAGGTTACAACATGAGACGGGAAGCGTTAAAGAATGCCGTGTTAAAAATTATGATAGAAAAAATGGAACTGAAAAATGTAACGCATTTAGAAGAAACGATGCGCTTAAATCAAGATTTATATATGGATTCGGTAATGATGTTACAGCTTATTGTATACATAGAAATGGATATAAAGCTATGCGTTCCAGAGGATGAGGTAGATCCAAAGGCATTTCTTACTGTAGGATCTTTGCTTGATTTTATGGAGGAGTTACAAGAAGTAAATGTGAATAACTAACCTTTAGGAAAGTGGATGAGAGTATGACTTCAATAAAAGTGCACTGTTTAGTGAGTTGTTTTTGTGAAATTATAAAAAGGCGTAGCGACATTGATTTTCGTCCATTTTATTTTGGACTATGGGATGGAGATTTTGATATAACAGAAGGCGGAATTATTTCATATCACTCTGAAAACATTAACCATGATCATTATTTACTTTGGTTTGAAAAATTGTACGGTATTAAAGTAAACGAATGGTATGATCATGCAAAAGATAAAGATAGCAATGTAGAAACGTTTTTAGAATTAGTAGAAAACAAGCCGGGAAATCGTTATGTCATTGTAATGGTTGATATGTCTCTATTACCAGAGAGGGAAAATAAATTTCATCAAAAACCGTTTCCACATTATTTAATGATATCAAAAACAGAGAAAGAAGAAGAGTGGTTCATGCTAGATCCTGATTTTCGTTGGGAAGGAAATATGGAAAGAGAAAAAGTACTTCACTCTATTCAAGATAACCCATTTGGTGGAGGGTATTTCATTGATATAGAAGGAATTGGGGAGCCAACGCAAGAAACAGTAGCTAGTTATTTCACAGAAACATTCAAAAAGAACGACAATGAACTGACTATGGAGCTGAAAAATTTAATTGTAAAAATGGCAAATGAGGAAGAAGGATATGCGCTTTCTGGACTTGTAGCAGCAGTAAAACAAATACCAGTACTTGCAATTCGTAAATATAGTTATGAGCATGCCTTTGCATACTTCCGTGAAACGTTGCAATATTCGGAGCAAGAATTTGATTATTGGTGTGATCGGGTAGAGGATATTGTACAAGGATTTACAAATGTACAGTATCGTGCAATTAAAATGGCAATGACGAATAATAAAGGTATGCTAGTATCGATTATTGAAAAACTGGATGAAATGAATGCGATTGAACTGCAAATTAAGAAGGAATTAGAGAGACAGTTTCTATCATGGAAAGGTATGAAAACAAATCAGTCTGTCGCAACTTTTTAATAAGCTAACTGAATTTAAGATAGGGGAGTTTAATGCTATGAAATATTCGCTATGTACCATTTCATTTCGTCATCAATTAATTTCATTTACTGATATTGTTCAATTTGCATATGAAAACGGTTTTGAAGGAATTGAATTGTGGGGGACTCATGCACAAAATTTGTATATACAAGAACGCGAAACGACAGAACGAGAATTGACTTTTCTAAAGGATAAAAACTTAGAAATTACGATGATAAGTGATTACTTAGATATATCATTATCAGCAGATTTTGAAAAAACGATAGAGAAAAGTGAACAACTTGTAGTACTAGCTAATTGGTTTAATACGAATAAAATTCGCACGTTTGCTGGGCAAAAAGGGAGCAAGGACTTCTCGGAACAAGAGAGAAAAGAGTATGTGAAGCGAATACGTAAGATTTGTGATGTGTTTGCTCAGCACAATATGTATGTGCTGTTAGAAACACATCCCAATACACTAACGGACACATTGCCTTCTACTATAGAACTATTAGAAGAAGTAAATCATCCGAATTTAAAAATAAATCTTGATTTTCTTCATATATGGGAGTCTGGCGCAGATCCAATAGACAGTTTCCATCGATTAAAGCCGTGGACACTACATTACCATTTTAAGAATATATCTTCAGCGGATTATTTGCATGTGTTTGAACCTAACAATGTATATGCTGCAGCAGGAAGTCGTATTGGTATGGTTCCGTTATTTGAAGGTATTGTAAATTATGATGAGATTATTCAGGAAGTGAGAGGTACGGATCTTTTTGCTTCCTTAGAATGGTTTGGACATAATGCAAAAGAGATATTAAAAGAAGAAATGAAAGTATTAATAAATAGAAAATTAGAAGTAGTAACTTCGTAATGTGAAATGATGTGAGAGTCTCGTTTTAGAGGCTCTTTTTTTATGGTAAAAAATAACCAAAAATTTCCATGTATTTTAATTTGAATTTAACACAATTTATATATAAATAAGGAGGTGATTGGTAATGGCTAGAAATCGTAATTCTAATCAATTAGCATCACATGGAGCACAAGCAGCTTTAGATCAAATGAAATATGAAATTGCACAAGAGTTTGGTGTACAACTTGGCGCTGATACTTCTTCACGTGCAAACGGTTCTGTAGGCGGTGAAATTACAAAACGCCTTGTAGCGATGGCAGAACAACAACTTGGTGGCGGATATACTCGCTAATTGTAGAAGGTTATAGGAGAAAGGAAGGATTCTTCCTTTCTTTTTTTTTCAATTAATTGGTATGGATATATTGTGAACTGGATTCAAAGAATAGGAATAATACTATAATTTCCCCAATTTCTTTTGTTGTGAATGGGAAGTAGTAAAGATGTAATAGCCCTGGTGGAATGAAAAGTTACGTTCCAGCGGGGCTATTATATGGTAAGAAATATATGATGAAAGGTTTCGAAGCCAACATGTTAAAAAAAGAAAACTGTTGTTTAATTGCGCTTGCATCAGTTCCACTTGTTATGACATTAGGGAATTCAATGCTCATCCCAATTCTGCCGACTATTGAAAAGAAATTACATATTTCATCGTTTCAAGTATCCATGATTATTACAATTTACTCTATCGTAGCCATTCTACTTATACCGATTGCTGGTTATTTATCAGATAGATGGGGACGAAAGATGGTAATGGTTCCGAGTTTGCTGATTGCAGCTATAGGAGGAGCGATAACTGGTTGGGTATCTTGGAAAGTTGATAATCCCTACAATTGGATATTGATTGGTAGAGCGATTCAAGGTATTGGTGCTGCTGGTGCAATGCCAGTTGTTATACCGTGTGTTGGTGATTTATACAAAGACGAAAAACAAGTTAGTACAGGTTTAGGAATCATAGAAACATCCAATACATTTGGGAAAGTGCTGAGCCCTATTTTAGGGTCTGCTCTTGCTGCCGTTGTATGGTTCTTACCATTTTGGGCGATTCCAATTTTATGCGTAGTATCAATTGTTTTATTACTTGTTCTAGTAAAGGCAAAGAAACAAGAAGGAGAAGTACCACCACTTAAAGAGTTTATAAAATCTATTCTGTCTACGTTTCGAGAAAAAGGAAGATGGTTAATTGCCATTTTTGCATTAGGTGCAATTATTATGCTTATTTTATTCGGAATTCTCTTTTATTTGTCGACTATACTGGAATCAAAGTATGACATTCATGGTATATGGAAAGGGTGTGTGCTTGCTATCCCGTTACTTGTACTGTCACTTAGTTCATATATGGCCGGTAAAAAAATTGGAGATAATCAAAATGTTATGAAGAAGTGTATCTATATTGGTTTTTTAATGGCAGCTGCATCAGTCATCATTCCTTTATTTATAAAAGGGATTTATTTACTACTTCTTTGTCTCGTTATTATGGGGATAGGGATTGGTATGGCACTCCCATGTTTAGATGCCCTCATTACACAAGGAATTGAAAAGGAGCAAAGGGGAACAGTTACGTCATTTTACAGTTCAATGCGATTTATCGGTGTAGCAGCTGGACCACCTTTATATTCTTTTTTCATGAAAGGGGCGGACCATGAAGTGTTTTATTTGACTAGTATTTTCGCTGCCATTGGTGCTGTCATAGCAATCATTTGGATTAAACCAGCAAAGGATGCAAAGGCGGTAAAACAGAAACCGGAACCTACTTCATAATTTGTAAGAGAATTGCATGATGTTTTGAGTAACATGCAATTCTCTTTCGTTCATTAAGAATAAATAACTTGTTTTAACATATAAAGTGCGACACCCCATATGATGAGACCAGAAAATTTATTTAATAATAAAATTGTCTTTCCGGTTGAGTCTAGTCTTTTTAGAAATTTCCCCGCTAAAGCTAAGCTTATAAACCAAATCCAAGAAACGATAATAGTTGCAAGTGTGAAAGCCCATTTTTCACTTCCTATGTATTGAATAGAATTTGTTCCAATTACACCGATTGTGTCTAAAATAGCATGTGGATTTAATAACGAAACTGATGCTGCGAAAAGGATTTGCTTTTTTAAGGGCATACTTTTTTCTTGTGTTACATCGTTGGAAGGGCTACTTCTCCAAATAACAAAGCCCATGTATAGGAGAAAGAAAAATCCAATTATATATAATGAGTTAGTTAGCCAAGAAAAAGTAAGGAGTACAAGGGAGACACCTTGCACTGCAATCAATATGAGTAACGTATCACATATAGAGGCAGTTAATACTACAGGGGCTGCCCTCCAAATGTTTGGTTGGCTCGCACCTTGGTTAAAGACAAAAACATTTTGTACACCTAATGGAATGATAAGTCCAAATGCAAGAATGATACCATGAATAATTGCTTCACTCATCATATTACCTCCTATTTTAATTCATTATGATAGTGTATATTGTATAGAAGAAATGAAAATTTGTATCCATCCATATGGTTGGGGAGGTTACCAACCAAAAAGAATATAAGGTGATATGATGGAAAGATTCGTTTGGAAACCGGATATGTCTCTAGCGACGCCGCTGTATAAACAAATAGAAACGTATATAAAAGAAAGGATCGTTAATGGAGAATGGACCGTTGGAACGAAATTACCTTCACAAAGAGATTTGGCCCATACATTTGGTGTGAATCGAAGCACAATTGTAATGGCTTTCGATGAACTAGTTGCGAAGGGATATATTGAAGGGAATGGCAGGAAAGGAACAATTGTTGTAAATAATAATGAGAATGTTTCAACTTACGCACCCCCGCCTAATTGGCAGTCTTATGTAGAAACAGGACTTCATTATCCGAATCTCCCAGCTATTCAAGAGATTAATCAAGCTGAATTTTACCCACATGTAATTCGGTTAGGAACAGGTGAGCTCGCGCCGAGTCTCTTACCTGAGAAAAAGATGAAAGAAATTATGAATAACCTTTTAAAGTCAAATGTGACGCTTGGGTATGAAGAGCCGAAAGGAAATCTTTATTTAAGGGAAAAGATTTCCGAATACTTAAAGGAGCATGGCGTATATGTATCTCCTGACTCTATATTAATTGTTTCAGGAGCAATTCAAGCGCTGCAACTTATTTCTATGGGGCTTCTTTCGAAAGGGGCATCAATCTTATTAGAGAAACCATCCTATTTATATTCGCTTAATGTTTTTCAATCAGCAGGAGTACGTTTAATTGGAATCCCAATGGATGAAAGCGGGTTACATACATCATATATTAAGAAATATAAGAAGCAATTTAATGCCTCTATTTTATATACAATCCCGTCTTTTCATAATCCAACGAACTTTAGTATGAATGCGAAGAAACGAATAGAAGTGATGGAAATATGTAATGAAATTGGATTACCTATTATAGAGGACGCAGTGTATCAAGACTTATGGTTTGATGCACCTAGTTCGAAACCTTTAAAAGCCTATGATAAAAATGGAATCGTACTACATATTGGAAGCATGTCCAAAGTAATTAGTCCAGGTTTAAGAATTGGATGGATTGTTGGACCCGAGCCAGTAATTCAAAGATTGTCAGACATAAAGATGCAAACAGATTATGGTTCAAGCACTATATCCCAGCAAATTGCAGCAGAGTGGTTTACAAATGGTCTATATGATGAGCATTTGCGATTTGTAAGAAGTGAATTGAAAAAACGAAGAGATTTTATGTTACTAATGTTAGATAAATATCTTCGTGAAATAGCAACTTGGCATGAACCAACAGGCGGGTTTTATATATGGGTACATATAAAAGTACCCATTTCATATCGCAGTTTATTTGATAAAGCTCTGCAAGAAAAGGTTTTATTAAACCCAGGTACTTTATATGATAGAAGTGCAAATCAATTTTTGCGCCTATCGTATTCATACGCAACGTTAGAAGAAATTGAAATAGGTATAAAAAAACTTGCACAACTAATGAAAAAGTAAGAGGAGAAAGTAATGAAACAATATGTAATTTGCCAAATGATCAATGGAGAAAAATATTTAGCTGCTTATGCGGAGACGAAGCAAGAGGCGATTGAAAAAGCAGAACTGTTAGGATTAAGAACGGGAAATCGTTACATAGTTATAACTGCAGAAGAAGCCGAAGGCTTAACGTATCCTTAAACAATGTATGAGATTATATAGGAAGTAAATAAGTCTAGTAATATAAGAATTTACTAGGCTTATTTACTATTAAGTTGTTAAACGTTCTCGTATTTATACGCAAAGTAATAATATTATGAGTCAAGTTGACGAAAAAATCGATTTGTCTTTCGGTCTTGATTTCCTTTTCTATACTCATCAATATATTGCCTAAAGTTCCAAGCTTGTAAAAATTTATTAGCAGAGTTATAACCAGAATTGTAAAGCCAGTCTTTTTCTTCCTTCGTCAGTTCAAAATTAGTACTTGTAATCGTTCCTGTTGGAATTGTAATCGTTCTTGCTTTTGATTCTTTATCTAAATGACGTAAATCATGAGCTTGCATCATTGTTTTAAATAGTCCTTTGAACATAGAAATAGGCTCGTTATAGTGAGCAGGGTCAGCTTGAATCTCATCTTTTACAAAATGAAATCCGAAAGTCGGCCAGCGAGGAGCGGTAGGTGAATCGAAGATCCAAATTGGATAATTACTTAGAATTCCTCCGTCAATCATATAACAAGGCTGCTTCCATTTTGGAGTTCTCCATTTTACGGGTTCAAAGAAGAAGGGGATTGTACTACTCATTCTTACCGCTTTAGCGATAGAGAAGCGATAATTTAAAAATCCATAGTTTGGTAAGTCGTCAGGAAAGACAACCATTTTACCATTACTAATATCAGAAGCGATGATTTTGAGTTTGTTTAGATCCGGTAAATCAGTAAATAAATGAACACCTTTTTTTCGAAGTAATTCTTCAATCCATTCTTCTATAAATACATTAGAGTATATACCTAGAGTAGTCCATGCACTTAGTCCTTTTCCGATAAAGGGGATTTTGTCAATAAAGGTTTTCTTCGTAAATTTGTTATAATCGATATCAGTTATAATGGTTTTTAGCTCTGAACAAGAATATCCTGCAGCTAAAAGTGCCGCGATAATTGCACCAGCTGATGTTCCAGCTACACGTTCCCATTCATAACCTTTTTCGGCTAACGCGCAAATTGCCCCAACATGCGCAATACCGCGCACACCGCCTCCTTCAAAAACACCATCAATCTTCATTAAACATACTTCCTTTCAAATAAAAGATTTGGAAATGGCAAAAAAGCACGTATTGTACGTGCTTTTTTACAATGGTTTTTAAGTTTACTAGCAGCCTACAAAGCCGCCCCAACAGCTAGCTCCGATGATGATTAGAAGGATGAATAAAACGATTAATAAAGCGAAACCTCCGTAACCACAACCACCACAGCTACCGCCGTAACCGTAACCGCCGCAACTATATCCGTAACCCATGTGGAATTCCTCCTTATATTAAAAATAAAAATGAACGAGGGGAAAATGTACTGGAAGAACTAAAGAACTATCGTGTTTGTAGGAACAATGTATAGTATGCTTTTTTAAACTTGTTCGCGTACGAAGGATAAGCCCGTTTTTGGAGGCTTGTTGATTTTGTAAAGAATGAAGTATAATCTTTGTACTATGATATAAATAAGTATGTAAATGTAAGGAGAATTTATGAATAAAAAAATTGAAGTATTAATTGATAAATATGAACTAACACACTTGAAAGAGGAACTTATTAATACTGTATTTCCTTGTATAAAAGTTGTGCCAAAGCAGCAGGAAACTGTTGCGATAGGTAGTTCGAAAATGGGAGGAGTTCCTGATTTACCAGCTTTATTTGAATATCCAAAGCATAAAGGAAATCCACTACAATTTATCGCGCAATTTAACTTAAGTGATTTACAAAACGTTGGTATGGATCACAATCTTCCTAAGACGGGGATGCTGTATTTCTTTTGCATTGAAAATTATTTTGAAGAAAATGTGAAGCTAACAGAGGGTGGGCGTGTACTTTATTATGATGTTCCTGTAGAGCAATTACGAAGAGGAAATGAAGTACAAGCGAAATATAACCAGTGTGCAATTACTTTTGAACTGACATACAAATTACCAGAACTTTTCATTGAAGATGAGGCTGATTCAGATCGTTTCTTGCAATTACTTGAAGAGCTAATTCCGGATAACTACGATAACCATCAAATGTTTGGAGAGCCATTCTCTGTACAAGAAGAAGTGTTATATGAGACGGGAGAATATATGGGAGTAGACCCGCAGCAAATGACTCTTTTATTCCAAATTGATTCAGATCATAAAAATTGTAATATGGTTTGGGGAGAACTAGGGATGCTATATTTCTGTATTAGTAATGAAGATTTGAAAAATCAACGTTTTGAAAATACATGCTGCGTATTACAAACATGCTAATGAAAAAAGGTTGTTCTTTTTAAAAGAACAACCTTTTTATGTGAATTAGTTAATATGCATAATCTCATATGACCTATACGAAAAAGTATTGTATACTCTGAAACTATACGATACTTTTTCGTATAGTTATAGAATATAAGGAGTGACAAGATGGGAAAGACAAGTAAGTATGTGACAGCTGCCGCACTTTGTTCAACTATAGTAATGGGAGGCTTACAAGCGTCATCTGTATCTTATGCAGCTACAAATCCGACTACAGTGACAGCACAATCAGATGTAAAGTTATTAGATGATTTCAGAAAAGAATTAAAAAAACAGATTGATAATCGAGAAGAAAATATTACAATCACATATAAAACAAAAGATAGAAATGCTAGAAATATTATGGATCAATTGTATGGTGAGTTTAATAAAATTGTAGATGCTGATGAGTATGTAAAATATAATGTAGCATCTACTAGATATTCCATTAAAGGAATGCCAGGGGACTATACGTTTACACTGCAAGTAAAATACCGTGAATCAAAAGAACAAACTCAATATGTAAAAGCTCAGGCGAAATCAATTGTTGGATCAATTGTAAAACCAGGGATGGATGAGCATGAGAAAGTAAAAGCTATTCACGATTACGTTGTTAAGCATGTGTCTTATGATACGTCTTATCAAGCGTATACAGCATATGAAGCATTAGCGAATCGTTCTGCCGTTTGCCAAGGATATACATTATTGACGTATGAGTTGTTAAAAGAGGCAGGTATTCAAAATCATATTGTAACAGGCACAGGAAACGGACAAGCTCACGCGTGGAATTTAGTGAACATTGAAAACAAATGGTATCACCTAGATACTACATTTGATGATCCAGTACCAGATAAAGCAGGGCGTGCAACTTACTCATATTTTAATATGTCTGACGAACAGTTAAGTAAAGATCATGAATGGGATCGTAGCAAATATCCAGCGGCAACTACAAGTTATTTTGGTGAATTAACAAATAAAATAAAAGCTGGTAGCTCAAAAACTGTCGTATATGAGCAGATGTTAAAAGAAACAAATTTACAATACTTATCTGCAGAATACGGAGCAGAAAATTATAATGAATTTAAGCAAAAGTTGCAGCAAAAGTTTGCAACCAAACCAGAAAAAGTAGAAGTACGATATAAGCAGTCCATGGATGGGACGATGCAAGATATAAAGAAAGTATTAAATGAAATAAATTGGCCAAAAGGTGCAAAGCGTGTGTCTTATCAAGTAGCGCCTTACAGTGCATTGGCGGGTTATTCATTAGCGACAATTACATTTACGTATTAAGCAATGAGAAAGAGCATCTGTAAAAGATGCTCTTTTTATATTTATCGATCACTTTAAAATTTGGGGAATTATGTGATAAAATAAAAAGGAGAGGATGTGAATGCTGAATGAACTTGTTCGAAAGTAATATTTTTACATTGATATATACTTGTTTAGTAATCGGACTTATCGTTTTGTTTTTCATATCATTTACTTTGTTTATTAGAAGAGTATTACAAAGCAGTGCTGCAAAGAAACACCACGTGATTAATATGAACCAGAAGCTAGATCGAATCATTGAATTGCTTGAAAAAGATAAGAAATAGCGATAGAAGAGGTATGAAAAGGGGAAAGAGAATGGCCAATTATATAAAAGAATTACGTGAAAAAGTAGGACATGATTATGTTTTCTTAAACTTTGCCGGTGGTTGTGTATTTAATAAAGAAGGAGAAGTATTACTGCAAAAAAGAGGAGACTTTAACGCTTGGGGATTTCCAGGTGGTGCAATGGAGATAGGAGAATCAGCTGCGGAAACTGCAATCCGAGAAATAAAAGAAGAAACCGGGTATGATGTAGAAATAAATGAGCTTATTGGAGTGTATACAAAATATTTTCAATCATATCCAAATGGAGACAAGGCCCAGTCAATTGTGATGTTCTTTTCATTCTCAATAGTTGGAGGTGACAAAAAAGTAGATGGTGATGAAACGTTGGATTTGAAGTTTTTCCCGTTAGACGACATGCCACCGTTATTTTGTAAACAACATGAAGATTGCCTGCAAGATTTATTGGAGAAAAGAGTAGGGGTATATCGTTAACATATAAAAAAGAAGCTAAATGAAGATTAGCTTCTTTTTTATGTTTAATTTATTTCCACCAATCATCAAACATTGACGCTGGTACTTGTCTTTTATGCTCACTCACTGTGTAACGTTTTTCAATTTTCTCTGCAACGTCAGCTGGAACTGCTTTACCTTCTAAATAATCATCTAATTGATCATAAGTAATACCTAACTCTGTTTCATCAGCTTGACCTGGTTTTTCATCTAATAAATCAGCTGTTGGCATTTTTAAGTACAGTCGCTCGTCTGCGCCTAACTCTTGTAATAATGCACGTCCTTGGCGCTTCGTTAATCCCGTTAATGGTAATAAATCTGCACCACCATCTCCGAATTTTGTAAAGAACCCTGTTACAGCTTCTGCAGCGTGATCTGTTCCGATAACAAGTAGCCCTTTTTGTCCACCAATTGCATATTGAGTAACCATACGGATACGTGCTTTCACGTTACCTTTATTGAAATCTGTTAATGATTCACCCAATAAGTTTTCATATTGATTTGAAAAAGCATCAACAGTTGAAGCAATATCAAATGCAACAGATTGATCTGCTTGAATGAATTGTAATGCTAATTGTGCATCATCTTCATCTTTTTGTACTTTATAAGGAAGACGCACGGCGATAAACGTTGCATTACCACCTTCGTTACGAATTTCTTCAACTGCAAGTTGTGCTAAGCGTCCTGCTAATGTAGAGTCTTGTCCGCCGCTAATACCAAGTACAAATCCTTTTGCACCTGTTTTTTTTACATAATCCTTTAAGAAATCAACTCGTTTACGAATTTCAATTTTTGGATCAATTACAGGCTGAACATGTAATGCTTTCATAATCTGTTCTTGTAATGTCATTATGTTTCCTCCTATTCATATTAAAGCGGTAATTAAGTTTATATGTATAATGGTACATACTTCTATCCTTTATTATTTCGCAAAATTAACGAATATACAATAGGATGTGTGTATGAATATGAATGTAGTCATTATAAATAAAGTACTACGTATAAGCAATTTTTTAAACCTTTCAAAAATGTAAGGTTTTTGTCATTTGAATCGATGGAAGGTATTTCCGCACTTTACTAATATAAAAACATAGATAGTAGAAGGGCGGAGAAGTAATATGAACATTAGAGAACTAGCATATCGGAATGTAACCCGAAATAGACGGACATACTCAGCCTATTTTTTGAGTAGTGCATTTGCAATTATGGCCTTTTTTGTGTATTCATTTTTTGCGTTTCATCCGGCATTAAGTGCAGGAGAATTAGGTCAGTACATATTCGTAAGTATGTCTTTTGCACAGTCTATTATTTACTTATTTACATTCTTCTTTATTTTATATTCGATGGGAATGTTTTTAAAAACGAGAAAGCGTGAAATAGGAATTTTAATGATGCTAGGTATGACGAAATATCAATTAAAGCGTCTGATCTTTTTTGAAAATATTATGATTGGAATAGGGGCAATTATTTTTGGTATTCTTTCAGGTATGTTATTTTCAGGGGGATTACTATTTGTCGCTCCGATGATATTGAAACTAGATATCTCCTTATCCTATTACATACCGATGAAAGCAATTGTTGTAACGAGTATTATGTTTTTTATTTTATTTATGATCATATCATTGTTTAGTGCAGGAATGATTCGTAAAAATAAGATTATGAAGTTGTTTAGAGGATCAGCAGAGGCGAAACCGGAACCGAAAGCATCAATCATTTCTTCCATATTAGCAGTAGTATTGCTTAGTGCTGGCTATGTAGGAGCTCTTCTATCACATGGAGCAATGGTATTTATTATGATGATTCCTGTTACAACGGTAGTTATTATTGGGACGTATTTGTTGTACAAGCAGCTGAGTGTCTTTATTATTCGATTATGTAAAAAAAGTAAACGTTTCTATTGGACACAGACTAATATTATTACGTTATCAGATTTAGCGTATCGCATGAGAGATAACGCAAGAATGTTCTTTATTGTAACCATTATTTCTACTGTAGCATTTTCCGCAATAGGGACATTAGTTGGCTTCGCATCCATGACGAAAGGGATAATGGAGAGACCGATTTCGTTTCATTACCATTCTAAGCAAGGGAATAGTAACGAATCACAGCATATACAAATGATTGACAAAGGATTAAAGAAACATAGTATAGCAGCTTCAAAAACTAATATTTCGACAAAGAAAACGGAGGAACAGTCGTTAAGAAGCGCCATTTTTATAAAAGAATCAGACTATAAGAAATATGCAAAGTTAACAGAAGAACCATTTAATACTGTAGCAAATAAAGAAGTTGTATTTTTGTCAGCTAATATACCAGGGCCAACGATGAAAGAAAGAAAAGAAATTACTTTACCTAATATGAATGAAAATTTAAAAGTGAAAAAAGTTACCTCATCTTCATTGGGGAAAATATTAAGAGGAAATGTTTATGTAATCTCTAATAGTCAATATGATTCATTACAAGATGGGTTTATAGAGACAAAAGATTATATGTATAAAACTGAAAGAACGAAAGATGAGATTGAAATTGGTAAAGAGCTTACGCATCAAATTAAACCGTATCAAGAATATTCAACGTTTAGTGCGGAAGAGTACGAGCAAAACCAAAGTTTACAAATTACAGGACCGATTTTATTTGTAGGTTTCTTTATTGGTATAGTATTTTTCGTTTGCGCAGGAAGTTTCCTTTACTTCCGTTTATTCTCCGATTTGGAGGATGATGTTCGTTTGTTCGAAATGATTCGTAAAGTTGGATTGACAAGTAGGGAATTATCGAAGGTAGTTACAATTCGATTGGCGCTTTTATTCTTCGTTCCAATTGGTGTTGCAACATTACATGGAGCAGTAGCCTTAACGGCGTTAGGGCAAATGTTTGAGTACTCATTGTTTAAAGAAAATACAGTTGTATTAAGTATTTTCATAGTTATTCAAGTTGTATACTTCTTACTTATAAGATCCCGTTATGTAAAACAATTAAAAGAGAGATTACGTATGCATTAAATGTGTTTTTTTAACTCGAGTACAAAATTTTCTAAAAAGAGGCAAGTATTGTCAAAAAGTGATAAAATGGAAAAAGCGAGGTGAAAAAATTAATAGAGAGTAAGGGGGGAGAAATATGAAAGCAACAGGAGTTATTCGAAAAGTAGACGAATTAGGACGAATTGTTATCCCTAAAGAATTACGCGATGTATTGGGAATACAAATCAAATCACCGCTTGAAATTTTTGTAGAAGCAGATAAAATCATTTTACAAAAATATCAACCTTACAATGCTTGCCAAATCACAGGTGATGTTTCAGGGCAGAATATTACATTAGCAAATGGAAATATTACAGTTGGCATAGAGGGAGCGGAATATTTAGTAAAAGAAATAGAAAAGTTTTTAAACAAGAGTGAGGTTTAGTCTTAATTTATATTATTTTTCAAATACATATCATTCTTTTAAAAGACTGTAAGAGGACCATTAATTGGTCCTCTTATTTTGGTTATTAGTTGAACGACTCGGGTTGTTACTTCCTACAAATCATAGGGAAAATAAAGAAGTATTATAGAGGTAGTAAATGATGTTGAGAAATATTTGAAAAGAAGGAAAACAAAAAGAATAAAACGAATGTTACATTTACACGTATTCAAAAGTGGTCTGAAATGAAAATAATACATTTTCAGGAGGGATTACGATGAGTAGTACAGTGAATAAACAAAAAGGTATACAATTGATTCCGTTTACCGTAAATAAGGTGGTAGAACAAGTAAATGAAATTCCACCAGGTGTACAACTGATTCACGCTCCGCAAGTATGGGAAAAGAGTGTGAAGGGGCAAGATGTAGTCGTTGCCGTATTAGATACAGGGTGTGATACTAATCATATAGATTTAAAAGATCGTATTATCGGCGGAAGAAATTTCACAAAAGATTATGAAGCTGATCCAAATGTGTATCTTGATAATAACGGACATGGTACTCATGTTGCGGGAACGATTGCCGCGACTGAAAATGGTGTCGGTGTATTAGGAGTTGCACCACTTGCTAAAATGTTAGTATTAAAAGTTTTAGCGGGAGATGGTTCTGGAAGTTATGAGCAAATTATTGAGGCAATTCATTATGCTGTAAATTGGAGAGGGCCGAATCAAGAGAAAGTGAGAATTATTTCAATGTCACTTGGTGGTCCGCAAGATGTTCCAGAATTACATGAAGCAATTCAAAATGCGGTAAAGCAGGATGTTCTCGTTGTATGTGCTGCTGGAAATAATGGAGATTGCGATGATGAAACAGAGGAACTAGACTTTCCGGGTGCGTACTCTGAGGTAATTGAAGTTGGTGCCGTTAATTTAGAGCGGAAGATTGCATGTTTTAGTAATTCAAATCAAGAAATTGATCTAGTAGCGCCAGGTGATGAAATATTATCTACGTATCCAGAAGGAAAATATGCTGTGTTAAGTGGAACTTCCATGGCGACGCCGCATGTTGCTGGAGCGCTCGCCTTGCTCATTAAACAGTGTGAGAAAGAATACGGTCGAAAGTTATCGGAGCCGGAAATATATGCACAACTCATTAAAAGAACTGTACCTTTAGGGTACGAACGTACATCTGAAGGGAATGGATTAATAGATTTATTAAAAGAATAGCCATATTAAAAAACATCTCATATTCATATGAGATGTTTTTTAATATGGCTCTGTCGTATGTAATACTTCCCTATTTAAAGAGTCTTATTGTTGTTGAATACTTTTTCTTTGTTTTATTTTTTGTGACAGGAATTTTGTTTGTATTAATAATGATGAGGCACTTACAAAACATGTCTAGTGTAGCAAGAGGAACAGGAGCCGTGCTTGCAAATGCTTCTATGTACATTGGTCAAATGATTGGTGCGGCAATAGCTGGAATGTTATTTGCAATATCTCACAATTTTATACTTATAGGTAGTTTTACTGCGTTACTATATATAGGAGCTTTATTTTTGTTTAGAAAAAGTGAAAAACTTACTGAAAATAGTGAAACAGGAATTGCATCATAAAGCTTGTATAAATATTTCGCAAATCAGAATTAATAAGAGTGTGAATACATGAATGTGCTTTTAATTAAAGTGGTTACTAAAAGTATAGAGATAGTAGAAGAAATGTATTGTAACAAAGTTATGAGGAATCAAAAAATAAAAATCCCTATAAAGATAGGGATTTATATATCGGCATATAGTTCCTTGGAAAAGGATATACTTAGTTTAGCATATCGGACTACTTATATTTGTGAAATAGATGTGAAAGTAATGTGAAAAATGCCGAAGGAAAAAACTATTTAAATAGAGGGCAATTTAGATGGGGATATGGATTTTACATAAATGTTGTGTTATATTTCTACTTATCTGTTAATAATTACATATTTTAATTTTATTGGGGATAAAAGGGAGAGGTTTAAATGCAATGGTATTTGAAAGCTCTAAAGAATTATGGGGATTTTAGTGGTAGAGCTACGCGAAAAGAGTACTGGATTTTTAGTTTATCCAATATCGTAATTTTTTGGCTACTGTTATTTTTATCATCATTTTCAGAGGTGTTAGTTGCTATTATTGCGTTGCTATTTATGTTAGTAATGATTATACCAAGTTTTTCGGTTGGTGCACGACGATTACATGATATTGGGAAAACGGGATGGTGGCAACTATTAAATTTTGTACCGTTTGGTAGCATTGTTTTACTTGTATTTTTTATCATTGAAAGTGAAGAAAATGACAATCAATACGGACCAAATCCGCATTCAGATTTAAAAGAAGCGATTTAATAAACTTATTTAGTTTGTAGCATTACTAGTTCAATTATTTTATCTATTATTAAAATGGTTTGCGTGGGCTAATATTATTAGGTTGATCTTTAGGTCTAGATGACTTTTGAAACTGTAAAAATGGAAAGATAAAGGCAGAGAGAATATAGCATGGAAAGAAAAAAATTCTAAATAAAAAGCACTGTTTTAGCTAATGTAGCTAAAACAGTGCTTTTCTCTTTGATTGAACAGTTGCAGCATTTTCATCATGTATACCTGCATCTTTTATAATTCGTTGTTTTGCTTTATTTAATAGATGGTTTACTGCTTCGCCAAAATAGTTAGCTTCGCTTTTTGTGCGGGCTTCTCGTAAACATTTATAGTTTTCTAGCAGTTCCTCTTTTTCGGAGTTTGTTAAGAAATCTTCTATTTTCTTTTTTGTCATACGAAACACCCTTTCTCCTGACAAACGACGCAATAGAAAATATTTATTTCTCATTATAACAATAATTTTAAAAGAAAGTATACACTAACGTCGCAATAATTTGTCAATTTCTTGAATCTTCTCATCAGCTTTCCCAATTTGCGTATTTTTAGCCTGTTCGCCACCAAGAGCTTGATGTAGTAAAAAAGTTTGACCGGAAATAGCAGTTACAATGGATACTTTTATAATTTCTTTTATTGCGGTGACATCGAATAAAACGAGCCCAAGAAGTGCGGCTAGGCTACCAGTAAAAATATCAGTTAAAAATCCAAAATGAAAAAATGTTTTCAAACGGCGTGGAAGCAATAACTTACCTTGGTTATTGATTAGATGGGAAACGAAGCCGGTAATGCCACCAACGAGAACAGCGGTTAGCCATTGATACATTTCCATCGAATCCACTCCTTTTAGTGAATAAGATTCGATTATTTTATATTGATTCCTTTTAATATTTCATATAAGCATATTGAGAAAGTTTGTTTGGGTATATTTTGTATTCAAATTAATTATAACAGAAAATTTAGATAGATTTCAGTCTATTATATGAATCATTTTTACAATAATATGAATGCAGAAAGGGGTGCGTGATATGAATATAGATTATCGAATAAGAAGTGTAGATGGTTATACAAAAAAAATAGGGGAATTAGTAAGCCTGCTTGAGCATACGAGAGCTGTAACATTAGGCGAAGTAAAAAATTTATCAGTTGAGCAATTAGATTTAATTATGCAAAGCAGCGGAAATTCAATTGGCGCCTTATTAAAGCATATAGCAGCTATTGAAAAAGTTCATCAGCTTATTTCATTTCAAGATCGTGACTTTACAAAAGAAGAATTAGAAATATGGGAAGATGCACTGTATTTAGGGGAAGCGGGTAGAGCAATCCGTGGTCATGAAATAAAGTATTATGTACAACTTCTACAAAGTGTTCGAGAAGAATCTCTGAAGTATTTAAGTGAACAAGGTGATGAGTGGCTCATGTCAGAAAGAAAGTGGCCTAACGGTGTAGCATATAACCAGCACTATCTATGGTTTCATGTGCTAGAAGATGAAATTAGTCATCGAGGACAAATTAGAATGCTCAAAAACAAGTTATTTGAAAATTACGTAAAATAATGTAGCTTTTTATAGGAGAATTCCATATAATGAGAATAATTAAAATAAGAACGGGGTGATGTATTATGGCGAAAATAACTTATATGAATAATCAACCAAATACAAAGGTGGATGGAAAGGGCGATATTATATAAGGTAATTCGCAATCCTTCCACTTAGTACAAACTAGGGAGGATATTTATTTGAATCAAAATATTTTAGAATCTTTTGGCTGGGATTCATTTTTTGAAGAACAAGTTACAGAGAAAAATTATGAAGTAGGTCGTATTTTACTTGAGCATAAGCATATATATCGCATTATTTGTAATGATGGTGAATATATGGCAGAACTGTCTGGGAAGTTTCGGCATGAAGCGATTACGAAAGGCGATTATCCAGCAGTTGGTGATTGGGTGTATATAAAGAAAATAGAAGATGAAAAGAAAGCGATTATTCATCGTATTTTCCAGCGAAGAAGCTCTTTCTCAAGACAAGAGGCTGGAACAAGAACAGAAGAACAGATTATAGCAGCAAATGTAGATTATTTATTTTTAGTGAATGCACTTAATCATGATTTTAATGTTAGAAGGATGGAACGTTATTTATTATTAGCGTATGAAAGCGGCGCTATGCCAGTTATTGTTTTAACAAAGAGTAGTATATGTAATGATGTGGAAGAGAAAATTGTAGAAACGGAAGCTATAGCAATTGGTGTTCCTATTTTCGTTGTTGATAGTTTAGAGCATACAGGTATAGATTCGTTGAAACAATTCGTTTCTTCAGGGAAAACAATTGCTTTAGTTGGATCATCAGGGGTAGGAAAGTCAACTTTGTTAAATGCTCTAATAGGAATTGATGTAGCAAAAACGGGAGATATACGTGAAGAGGATAGTAGGGGGAGGCATACGACAACGCATCGAGAATTATTCCAATTGCCTAGTGGCGCTCTCGTGATTGATACGCCTGGCATGAGGGAATTGCAACTTTGGGAAGGCAGCGAAGCGATTCAAACAGCATTCTCTGATATTGAAGAATTTGCGACAACATGTCGTTTCCGTGATTGTAAGCATGAGAATGAACCAGGATGCGCGGTGTATAGTGCAATTGAAAATGGACTTATTACGATAGATCGTTTGAAAAGCTATAAAAAATTACAAAGAGAACTGGCGTATTTTATGAGGAAACAAGATGCAATCCTTGCCAGAGCAGAGCGTGATAAATGGAAGAAAATTTCTAAACAACATAAAAAAATGTAAAAACCAAAGGGGCCCCTTTGGTTTTTTCTATTTGTAAATTTTATAATAATATTATTCGTATATATAGACAAAAGGAAATTAATTGTTTAAACTTTACAAAGTATTCACCATAATAGGTTATGAAAATAATAATTAGGGAACGGGAAATATTCATAATTAACTCAATTTAACTTTTAAATTTGAAAATTAGGAGGTTCATAATGGGTAAACTATTAAATTTGTTTCGTGATATGAAAGTAGCAAAAAAGCTATTAATTTCATTCTTTGTAATTTTAATTGCAGCCGTTTCTATAATCGGGGGCATGTCTTATCAAACTGCTAAAAAGAATTTTGAATCACAAATTACGAGTAGTGCTAACGATAATATAAAAATATTAGATAATTTAATCAATCAAATGATTGAAGCAAAATTTAACGATGTGAATAACTTTGCACGAGTAATTCAAGGGAATATGTATCAAGGGGATAATCAGGATGAGCTAAGAAAGACATTATCTCAGTATATCAATTTGAATATAGATGTTGAACAAGTGTATGTTGCCGGTAATGATAAGAAATTTGTACAGGAACCAAATATACAAATGGCAGCAGATTATGATCCAACAACACGACCTTGGTATAAAGATGCAGTGGCAAAACAAGGTGGTATTGTTGTTAGCGAGCCATATAAGGCAAAAGGAAATGGACATATTGTCGTAACGATTGCAAAACAAACAGAAGATAAAAATGGGGTTGTTGCGCTAGATTTAAGTTTAGACAATTTATTAAAAACAACAAAGTTAATCAATATTGGTAAAAAAGGATATGCCTTCATTTTAGATGGAAAGCAAAAAATCATTGCTCATCCACAAGAAAAATCAGGGGATAAAGCAGCTGATTCTTGGGCAAAGAAAATTTATGAAGATAATCATGGTGCTTTTACATATTCTTATGGTGGTAGTGAAAAGAATATGGTATTTGCTACAAACGTAAAAACAGGTTGGAAAATTGGTGGGACGATGTACGCAACTGAAGTAATTGAAGCTGCTCAACCTGTATTTTATAATATGTTAATTGTTATGCTTATTTCGTTAGTAGTAGGTGGAGTACTTATTTATTTTGTGACACTTTCAATTACGAAGCCTTTAAAGAGATTAGTTATCACTTCTAAAGAAATAAGTGAAGGGGATTTAACGCAAACAATTGAAATTCATTCTAATGATGAAATTGGTCAACTTGCGAAAGGTTTTAACGAGATGACAAATTCATTACGGACGTTAATTGGAAGGATTAACACTTCGGCAGGACATGTTGCAGCAGCATCAGAAGAACTAACTGCAAGTGTAAGACAAGCGAGTGAAGCAACTGAGCAAATTACAACAGCAATGGATGAAATATCAAGTGGGGCAACGACGCAAACAACAAGTGTAGAAAATGGTGCTATGTTACTGTTTGATGTAACGGAAGGAATTCAGCATGTAGCAAATAGTTCATCATCTATTAATATCGCTTCTGCTCATACTCGTGAAAAAGCAGAAGATGGTGGGAAACTAGTAGGAAAAACAGTAAACCAGATGCAGTCTATTGCAGAATCGGTTTCACAATCAGATGCTGTTATACAGTTATTAAATAATAAATCAAAACAAATTGGTGATATATTGGAAGTAATTCAAAACATTGCAGATCAAACAAATCTTCTAGCTTTAAATGCGGCAATTGAAGCGGCAAGAGCTGGTGAACATGGAAGAGGTTTTGCAATTGTTGCAGATGAAGTACGTAAATTGGCAGAGCAGTCTAGCATATCTTCCAGTGAAATTAGTAAATTAATAGGCGAAATACAAGACGATATGGGTAAGACAGTCAAATCAATGAATCATGTAAATGAAGAAGTTCAATCTGGACTTGTTATTGCAAATGAAACGAAGCAAAATTTTGCTGAAATTTTACAATCTACAAATGAAATAGCTAATCAAATTAAGACGATGGTTGAAACGGCTAATGGAATGTCAAAAGGGGCAAATGAAGTATCGATTTCAGTAGGACAAATTGCAATGACAGCACAAAATAATGCGACAAGCACACAAAATGTTGCGGCTTCAGCTGAAGAACAGCTAGCTTCGATGGAGGAAATTGGATCAGCGGCGGGTACGCTATCTCAAATGGCTGAAGAATTGCAAGTATTAATTGAGAGATTTAAAGTTTAATAGAGAACAGACTCCCCCTAGTAGCATTATGACACTAGAGGGTAGTCTGTTTTATTATGTAAAATCAAATGGAGATGTAAACTTCCTTTATGACGTTTAAAATGGTATTTTGCATAATATTTGTCGAAAAATAGAGGTGTTTGTTAGCTTTGTGTATAATTATTAACCTATAGAATACAAATAAAAGGAGAGTATTATGGGAGTGTATTGGGGGACAAAAAGACATTCTTGGCTTAGTTACGTCTCATTTTGGCTAAGTATTTCATTTTTTATTGTTTTTCTAATTGAAGTGTTTATATTAAAAACACTTTCGAATAGCTCGGTGCAAATTGTTAAATATTTTTATTTTATACTTGTACCAGTAAATATTTTTCTTAGTTTAAAGTTACTATTTAAGAAGAATGAAAAGAAAGCGTTACCTATTTTTAGTTTCATTGTCTCATTATTATTTGCAATTTTAATAATCGTATTAGTTTTAGCAGCTATAGGGAAGTTCTTTTAAGGGGAGTGGTATAAGTCACTCTCCTTTTTTATTTGTGGTAGTCTTACTATATGTAAAAGTGTGAATGCTGTGAGCTAATAAAAGCGGAGAGTAGACAATATTTGCATGGATTAAAGTCTGTCGTTATTTGAACTTGTAAGAGTGTATGGAGTAATGAGGTAATATACATAATAATGGAGATAGAATTAGTTATTTTATAAGTGTGTATGAAGCAAATGAATACGGTAAGAACGGTGATATATGGTACAATAGCTATGGATAGTGATAGAGATAAAGGGTATATAAAATACTCATCGTTTTTTAGTAAGAGAGGGGTTATCTTATGCTATACGAGGATTTGGAGACATTATTTCAAACAGCTCCGAAAGAAGATAGAGGCGGATGGAAATATATAATCCAAGAACAAAATGATACATTTAAAATTGGTGATGAAATACTGAAAAATCAAATGAGTGTCGAATTGTATTTTAATGAATACGATGAGGTGAAAATCACTTTATATAAAGATGGAATTCCCATTACGACTATGCAAAAAATTACGATTTCAAAAGTTGAATTAGACGAAGATGAAGAAGGTATTCAATTTGTTTTAGAACGCATGCCTAGTCGAATGATTCGGTTGCAGTTAAAGCCGTATTTAGCATTAGAAATGGGACCGTACTGGGAAGTATGTGATGATTGTGAATGAACATAAAAAAGCATCCAATAACATGGATGCTTTTTTATGTTTTTTGAAGTTGTTTAAACGCAATGATTGGAAGTATAACAATACTTACCCATCCGATGATAGGATATAGAATGTGAAGTAAGTCACTGTAACCGATGTAACTAAAGCAATAACTAATTAGTAAAATGAAGAAAATAATATTGTGATTTTTCCACCCAGTAATAGATTGCATCTGTTTTGTCATTCCGAACACATTACCAACTAAAGTTGTGAAAACTTCACCGAAAATAATGAGAACGAAGAAGAAGTGAAAAGTTGCATTAAATCTTCTTATGACTTCAGCCATTGGGATATTATATTGATAAAATTGATCGACTGATAAGATTGCTAAATGGCTGCATAATAAAATTAAAGAAAGTCCAGCACCACCTAAAATCCCACCCCAAAAAATGGCTTTTCGATCCTTTACTTCACTGGCTAATGGGACGAGAACACTTTGGGCGAGAGAAAGGTTTAAGGCGACATATGTAATAGGGCTAGTAATCCATTTCATATTCCAGCTCTCTGCAGGAATAGTGTTATTAATAAGAGGTGTACCGTGAAAAAAGGTTGTAATAGCAAGTCCGATAATAAAAATCATCATAATAGGTACGACAAGTGTATTTACTTCAAAAACACCTTGTAACCCGCGGCTACTTATAATGAGACAAGCGATAACTGTAATGAGAATACCGAGTTGTCTTGGTAAGCGAAGTTGCTCTTCAAATACTGCACCGGCCCCTGATAACATAACGCTCGTTACGCCGAATAAAACGAGTAATAATAATGTGTTTACAACATTCCCAAATACATCCCCAAATAAATATTTGTTAAATTCTTGCGCTGAAAATGCCCCGATTTGTGATGAAAGTAACATCATCTTTGTACCAAGCCAAATAAAAAAAAATCCACTTACACATATGCCAATTGTCCCGTATAATCCATTCACTGTGAAAAATTCAACAATTTCTCGTCCAGTAGCAAATCCAGCTCCAACGACAGTTCCGATATAAGTAGCAGCTACTTTCTTTGCTACTTGCCATTGTTGATTGTCCATGTTATCCCTCTTTCTACTATGATGAGCTTGATGTACTATTATGCATATGTATGAGCTTGGACAATTAGACGTATGAAGTGGTTGAAAAAATACATGAATTAAATGATATTAGGGAAGCATTAAAGGTGTTAAAACTTTGTTACATATAAGCCAATTGTTCGAAAGGAAAGGGAATGTATGGTAAAATGTAATTAAGTAATTAAAAGATAAACATTACAAAATGATAAGAGGAGTGATTGTATGAGTACGAAAACAAATGTTGTTGAAGTATTAAACAAGCAGGTAGCAAACTGGAATGTGTTATATGTTAAATTACATAATTATCACTGGTATGTGACAGGGCCACACTTCTTTACATTACATGAGAAATTTGAAGAGTTTTATAATGAGGCTGGAACGTATATTGATGAGTTAGCAGAACGTATTTTAGCTTTAGAAGGTAAACCATTAGCGACAATGAAAGAATATCTCGCAACATCTAGTGTCAGCGAAGGGACAAGCAAAGAATCTGCAGAAGAAATGGTGCAAACATTAGTGAATGATTATTCTGCACTTATTCAAGAATTAAAAGAAGGTATGGAAGTTGCGGGTGAAGCTGGCGATGAAACATCAGCTGACATGCTGTTAGCAATTCATACAACATTAGAACAGCATGTATGGATGCTAAGTGCATTCTTAAAATAACGATAAATATATAGAAACCCATTGAAAAATTATTTCAATGGGTTTTTTTATGATTTTTCAGTTTTCTTTTATGCTATAATATAGTAAAAAGGAGGCGATGCGATGTTTCGCTTTTTCAGAACTGGAAAAGAAGAGCGGGAAATTACGAAAGATGAATTAGAACAAGCGATGGCTCAGTTTTTAGAAACGAATGCTAATATCGTTTATACAGTATTAGTAAATGATGATTATACAGTAAATTATGATTTGTTAAAACCATATTTACCTGCATTTCCAACAAATGTTTTTCTCATAACGAAGGAAACGCTTGAGGTATTTGAACATACAGCAGAAAATTTAAACCTAGTGAAAGAAATTGATGTCGTACAAAAAGCAGTAGATCAATACGTAACAGAAAAAGAAATGTTCCCAATTGTTGAAGGTAGCGAAGATCGCCTCATATGTGGAATGAAATTAGGACCTTACTTAAATCGTAGCTTAAAAAGAGACTTATATATTTCAGAAAAACATTATTTAGTTTCAAGTAAACCAGATAGAAAAAAACAAAAGAGTGGGTAGACGTAATGAAAACAACAATACATATATTGTTGTCTTTTTTTGTTTGTTAAAATATTGATTTTTCAGTCTATTCTTATTTATACTAAATGTATTGGACAGGGAAGAGCAACTATTAAGCATCATTCTGAGAATAAGGTATTGTTAGCGTGGGTTATACAAAGTGGTATAAACATTCGCAAACAAATATTATAAAAGGTTTCGGGGGAATTGGTACATGAAAAATAGTATGACTTACATTCAATTATTAAATGAAACGTTACGTTGTTATGCAAATAAAGGAAGTTTTGAAGCGTACAATTATATAATGGAAAACGCTACAGGTGTAATAGGGAATGAGGCGCAAATATATAATTTTAAGTATGCACTCGCAAGTGCATCGGGACTTGAAAAAGAAGCATTACATTTAATGAGAGAGGCCATTATAGAAAAGGGATTCTGGTATGGAAATGAGTATTTAATTTCCGACGAAGATTTAAAATCACTACATAAATTTGAAGAATTTCATACAATGGTGCAATTATGTAAAGAAAGAGAAGAATTAGCACATAAAAAGGAAAGACCAGATGTGAAATATATATACAGTAAGAAAGAGGGAAATCTACTACTTACATTGCATGGTAACCAAGAAAATATACAAATAGTAGAACCATATTGGAAATCTGTTTTGATACAAGATTATATGTTAGCTTTACCACAGTCTTCACAAATTGAGTTTTCAGATGGATTTGTTTGGGAGGATATAGAGAGAGGGAAAGAGGAATTAAAAGAGCATTACAATAAGTTTATAGAAAATCATACAGTAGAAAGTGTAATCATTGGTGGTTTTTCTGCAGGGGCGAGAGTAGCTTTATATACGATTTTACAACAAGATATAAATGTAGATGGTTTTGTTTTTATGGCACCATGGCTTCCCGAGATTGAAGAATGGGATGAGTTGCTAAGAGTGCTGAAGGATAAACATATAAAAGGATATATAGTATGCGGGGATCAAGATGAAGATTGTTTCGAATCCACGCAGCAATTTGTACAACTATTAAGAGAGAAAAATATAGAACATAAGTATAAAGTTGTGCCTGACTTAGATCATGATTATCCTATTAACTTTGAAGAGCTATTAAAAGAAGCTATTGAATATATAGGAAATGAAAACAATAAGTAGTAAGAAAAAGAGATGCATCACATGTGATGCATCTCTTTTTAGAATTATAAATTAAAAGCATTTGCTAGTAAGCGATAAGAATTTAATTTATGTTCAAATTGATGAGTAATCGTGACAATCATAAATTCGTCAGTATTGTATGCTTTGCTTAAGTTTATTATTTTTTCTTTTACAGAAGACGGATCACCAACAATCATACGTTGACGATTTTCTTTTATACGGAATAAATCATAAGCGCTGTATGAATAATTTTGAGCAGTTTCAATAGAAGGTGTACCAGTAGTTCGTTTTCCTTGCTCTAATAATAAGATTGATAGATCTAAACTAGAAGCAATTTTTTCCGCTTCTTCATTTGTTTCTCCGCATATAACAAAGATGGCAACGATTGAATTAGGCTTATCTCCTAAAAATGAAGGCTCATATTGTTCTTGGTAAGCCCTCATAACTTCAGGGCCTCCGAAGCCGTTAATAAATTGTGCAAATGCGAAAGAAGCTCCGTTGTTTGCAGCAATTTTAGCGCTCTCTCCGCTAGAACCGAGCATCCACATTTCAGGAGATGTTGGGATAACTGGAGTGGCTTTTAAGTTTGCATAGTGATGGTTTTCTGGTATTTGATCATGTAAGTACATTGCAACGTCTGCAATTTGTTCTGGATATTGATCAAGTGAGACCATTTTCCCTTCTTGAAGTGCGCGAGTTGCTATTGGCATACCACCAGGTGCTCTACCAACACCGAGATCGATGCGGTTCGGATACAATGCTTCTAGAACACGGAAATTCTCAGCAACTTTATATGGGCTATAATGCGGTAACATAACACCACCTGAACCGACTCTAATACGGTCCGTTTTTGCGGCAATATGAGAAATAAGTATTTCTGGACTTGAACCAGCTAAGCTTACGGAATTATGATGTTCGGATACCCAAAAACGTGTGAATCCGAGTTTTTCAACTTCTTGTGCAAGCGTAACTGTATGTGAAAAAGCTTGGGCTGCTGTGCTACCATCTGAAATAGGTGATTGGTCTAATACACTTAACTTGATCATAGAATATACCTCTCAATCTTAATGTACATCCTATTATATATTTACTTATGAAAAATGCGTAGTGAAATGCTCAAAATGAAAAGCGGATAATCTTATTTCCGCTTTTAACGAGAAAATCCGCGTTCATAATGATTCATTTCGACTAGATTTAAAATATATTCATAGTTGTCAATTTCACGCTTTAGTTGTTCACGTTCTTTTTCAGATAGTGTCATATTGCTAAGTTTTTTACATAAGTTTTGTTTCTTTAATTCTAAATGTTTTTTTGTAGCATCGTAGTCATAAGTATGTTTCATTTTTAACCACTCCTTCTTTGTAGTTGCTATATTATACGAAGTATAAAGAAAAGTGAGATCTGTCTCTTATGTACTTTTAGTGAATATTCAAATTGCAATGGTGTTATGTTTATGGGGATTTATGAATAAAATGCACTAAACCACTAACGTCCATTTGATGAAGTAAGGGGTGGAATTGTGCAGAAAGATATAATGTATAACACTGAAATGGATGAAGCGTTAAAAGTTATAGATAAAGGATTGAAGAAGACGATAAGCCCAAAACAGATTATTGTAGTGGGAGCTGGTATGGCTGGGTTAGTTTCAGCATCTTTATTAAAGGCTGCAGGACATGATGTGAAAATTTTTGAAGCAAATAACCGGGTAGGTGGCCGTATAGAAACAGTGAGAATGGAAGATACCGGATTATATTTAGATGTTGGAGCAATGAGAATTCCGTATTCGCATACATTAACGATGGCATATATAAGAAAATTTGGGCTACAGGTGAGTCCTTTTATTAATAGGAATGAGACGGATATTATATACGTAAATGGACGGAAAACGACGTTAAAACAATATGAAAAAGATCCAAGTATTCTAAAATATCCTGTGGAAATGAATGAAGTTGGAAAAACGTCAGAGGAATTATTATTGTTAGCGGTACAGCCCATTATAAATTTTATAAAAAAGAACCCAGAAAAAAATTGGGATATTGTTGTAAAGGATTTTGGGAGATACTCTACTGGACAATTTTTAAAGTATCATCCTTATCAGTATAATACTTACTTTTCGCCAGTAACAATTGAGATGATTGGTGTTTTATTAGATTTAGAAGGTTTTTTGGAACGGTCGTTTGTAGAGACTTTACGCTTTCTATACATTATGCAAGAGGAGAGCGGATTTTGTGAAATTGTGGGCGGGAATGATAGATTGCCAAAGTCATTTTTACCGCAATTAGAAGAGAATATTATATATAATCAAAAATTAATGAAGTTACATCAACACGATAATGGTGTGACAGCTTTCTATCGGAACGAGGAAACTTTTGAATATAGTAGTATTACAGGAGATTTAGTTATTGTTACCATTCCGTTTTCGACAATGCGTTTTGTAGAAGTAGATCCGTTTGATTCTATATCTCATGAAAAATGGAAAGCAATTCGTGAATTACATTATATGCCTGCGACGAAAATAGGAATTCAATTTAAAAGCCGATTTTGGGAAGAACAAGGACAATTAGGTGGCAGAATTATAACAGATTTGCCAATTCGTTATGCCTATTATCCAAGTTATGGAATTGGGGAGGAAGGACCGGCTATGATGTTAGGTAGCTATACATGGTCTTATGACGCGTTGTTATGGGATGGTTTATCAAAAGGGGATCGTATTTATTACGCATTACACAACTTAGCAACAATATTAGGTGGTCAAGTGTATGATGAGTTCATATCTGGAATTTCAAAAAGCTGGACATTGGATCCGTATGCGCTTGGAGGATTTGCACTTTTTCAAGCAGGTCAAGAATCTGAGCTGCAACCAGCGATTGTCAAACCAGAGGGGAGAATATTCTTCGCTGGAGATCATACAACGCTATATCACGGATGGATTCAAGGTGCGATTGAATCTGGAATTCGTGTAGCGGTGGAAGTGAATGAGTAAAAGGTTTTCAATTCAGAAAATTCTTTACTATATAACTTCAGATGGATATTATTATATATAAAAGAAATATAGGGAGTGTTTACAGTGAATCCGTTATTATTCGATTTTCCTTCTGAATTTTATACTGACAGACTTTTTATTCGAATGCCGAAACCAGGAGATGGTAAAGTTGTATATGATGCAATTCAGGCTTCAATACAAGAACTAAAACCTTGGATGGTGTTTGCACAAACAGAGCAAACAGAGCAAGAAGTAGAAGAAAGTATTAGAAAATCACATATTCAATTTTTGCAACGTGAGGATTTAAGATTACTAGTATTTTCGAAAGAAACAGGTGAATTTATTGCTTCAGCCGGATTACATCGTATTAATTGGGATATACCTCAATTTGAAATCGGATATTGGATTGATACAAGGTTTAGCGGAAAAGGCTATATGGTAGAGGCTGCGAAAGGTATAACGGATTACGCTTTTTCTGAATTAAAAGCAAATCGTGTAGAAATTCGTTGTGATTCTTTCAATAAGAAGAGTAGAGCGATACCTGAGAAATTAGGTTTTAAGTTAGAAGGTACGTTAGAAAGTGCGAGTGTTGCGGTAGATGGAAACGGATTAAGAGATATGTGTGTATTTGCCATGACTAGAAATACATATGAAAAAGAAGAGCTGTAAGAAAACAGCTCTTCTTTTTATGCATTATGGTACAGGATGTCCATTAGAGCTTTCGAAAATTGTAAACCATTGTTGACGGTCTAAGTTAACTTTTGTAGCAAGAGCGGCAGTTTTTACGCGATCTAATTTACCAGAGCCAACGATTGGCATCATATTAGCTGGATGAGCAAGTAACCAAGCATACATAACCGTATCTATACTAGAAACACCTAGCTCAGTAGCAACTTTTTGCACAGTTTCACGTACACGTACGGCGCGTTCTGATTGACCAGTAAAGATCTCCCCACCAGCAAGAGGTGACCAAATCATTGGATTGATTCGTTTTTCTTGGCATAAATCAATTGTCCCTTTTTCAAAATGCTCAAGCTGCAATGCAGAAACTTCAATCTGGTTCGTAATAAGCGGGAAATCTAAGTACGAACTTAACATATTAAATTGTGAAGGTAAGAAGTTAGATACACCGAAGTGACGAACTTTCCCTTCTTGTTTTAATTGTGAAAATGCTTTTGCCACTTCATTTGGGTCCATAAAAGGATCGGGACGATGAATAAGTAATACGTCAATATAATCTGTATGTAAATTTTTAAGTGATGCTTCTACACTTTGCATAATATGCTCTGTACTAGTATTGTAGTGAGCAACATATCGCTCTGGAAATTTCGGTGATGGGGGAACGATTCCACACTTTGTAATAATTTGCATGCTTTCTCGTAAGGAAGGCTTTAATTGTAAAGCTTCGCCAAATAACCCTTCACACGTATATGCGCCGTAAATATCAGCGTGATCAAAAGTAGTAATTCCCATATCCATACAATCTTCAATGAAAGAAAGTAATTCTTGTTTCGTCATATTCCATTCTGCTAAACGCCAAAATCCTTGAATAATACGAGAAAATTCTAGCGTCTCAGCCATTTGAACTCGCTCCATTATAAGTACCTCCTAGAAGAATAATAATGTTTTGAAAAGGCTTTCTTACTACATGTTATTATATAGTTAATTAGGTGTACAGACAATAAATATGTTTTGCTACAAAAACGATTTTCTCTATATGCTATAATGTAGAAACATATAGCTATAAGGAGATGTACGAAATGATTCCAGTAACAATATTAACTGGTTTTCTTGGATCGGGGAAAACGACATTATTAAATCGTATTTTATCAGAAAATCACGGTAAGAAATTAGCGGTGATTGTAAATGAAATAGGGCAAATTGGCATTGATAATCAGTTGATTATGAATGTGGAAGAAGAAATTATGGAAATGACAAATGGCTGTTTATGCTGTACTGTACGTGAAGACTTACTTGTTGCTTTAAAACAGTTATTGGACGTAAAAGCAGAAGGGAAAATGGATTTTGATGGTTTAGTAATTGAAACGACTGGCCTTGCAAATCCAGGGCCGATTATTCAAACATTCTTTTTAGATCCAGTCATCCAATCTGCTTACCAAATTAACGGTGTTGTAACGGTGGTAGATAGTTATCATATACATAAACATTTTGAAAAAGGATTAGAAGCAAAAGAGCAAATTGCGTTTGCTGATGTCGTTTTAGTAAATAAATTAGATTTGATTGAAGAGAATGAGAAAGAAAATCTCTTGCATGAAATTCAAGGAATTAACCCGACTGCAAAGTTAATTGAGGCGACTAACTGTGAGGTAGATATACCATCTTTATTACAAATCCAAACGTTTAAAACGAAAGATACGTTGCAAATTTACCCTCATAAAGAACATAACCACTTAGAAGGTGTGAAATCATTTGTATTACGTGAAGAACGTCCGCTGGATTTACAAAAGCTTAATGAGTGGATGTCAGCTGTCGTTCAAGAGCTAGGGGAATATTTATATCGTTACAAAGGAATTTTATCGATAGATGGAGTAGATAAACGTATCGTTTTCCAAGGTGTACATACGTTATTTGCTGCTTCGTACGATAGAGAGTGGCAAGAGGGAGAAGAGCGAGTAAGTGAAGTAGTTTTTATCGGAAGAGATATTAATAAAGAGTGGTTCCAAGAACATTTCGAGGAGTGTGTGAAATAAGTCTGCGTAAATTGCAGGCTTATTTTTTATGAGCATTCTATTAGATTGCAAAACAGAATTAAATAAGGGAGAGAAACTAAAAATTGATAAATGTATAATAAAAAGCCTGTTTTCACAGGCTTGTATTTTCGTCTATTAGTAACTCCATTACAACACCTACAACTGGACCTTCATCATCAATACCCCCATTTAAGCGGAAACCAAATGATTCATACAGTCCCATTGCAAGTTTGTTGTCTGGATGTAAACTTAAGTAAATTATTTTGCATTCAAATTTTTCTTGTAAGAATTGAATGAGTAAGCGAAGGAAACGTTTTGCGTATCCTTTTCCTTGATATTGTTGGTCAATCATAAAGCGATCGAGCCATACACTTTTATGTTTTACTGAATACCATCCATACATTGCGTATCCTACAAGTGTTTCTCCATCATATAAACCTACTGACGTTCCGTTTCCTTCATATAATGATTCTGCTAAAGAAAACGCGTTACTTTCAATAAATTGTTGCTGATCTTTTGCGACGTCTAAAGCAACTACTGAACGCCAATTTTTTGCTGTTACTTCACAAATGTGAAGATTCATAATTCCAACTCACCTTCTAAATTAATATAGCTTTAAAGCTAATATGGATAATTTTACTTGTTATTTTGGTCAAGTCAAGGATAAATACATAAAAAGGCAGCTGAATAACAAATTCAGCTGCCTAGAAAGTGTAATGGATTAGTTTGTTGCTTCTTTCAATGTGTTTACGTTTTCTTCCATTAAAGTAAAGTAATCTTTATTATTTTTTGCATCATCTTCAGAAATAGTAGCTAAGTGATTTAAGCGTAAAACTTTTGTACCAGTTTCTTTTTGAATTACGGATGCTACTTTTGGAGTAGAGAATGTTTCGAATAAAATATATTTTAGATTATGTTCTTTTACTGTTTTTGTAATGTCAGCTAGCTGCTTTTGAGATGGTTCATCAGAAGCTGAAATTCCAGCGATAGGAATTTGTTTTAGGCCGTATCGTTGTTCCCAGTAACCATAGGCAGCATGAGAAACTAAAATTTCTTTCGTTTTTGCGTTCGCTACAGCTGCCTTAAATCCATCGTCTAAATCAGTAAATTTAGTTTGAAGTGCTGCAAAGTTTTTTTCGAATTCTTGTTTATGTTCAGGTTGTAATTCTACAAGTGCATTTTTAATTTTTTCTGCCTGTTTCATTGCTAGAGTAGGATCTAACCAAACATGCGGGTCTTTATCGTGATGATGTTCATCTTCTTTATGGCCATCTCCATGATCATGATGTTCTTCTTCAGTAGAAGCACGAAGCTCAATACCTTTAGATGCATTTACAATTTTAACATTTTCTTTTTGTAATGTTTTTTCCATTTTTTCAGCAAATGGTTCTAATTCAGCGCCGTTATAAACAAATAAATCGGCTTTTGCAACTTGTACCGTTTGTTTTTGACTTGGTTCAAATGTATGTGAATCTGCACCAGGTGGGTAAATCGCTTCAACATTTACATAGTCGCCACCGATTTTCTTTGCGAAATCAGCAAGTGGGAAAATCGTTGTATAAACTGTTAGCTTTCCATCTTTCTTGGCATTACTTTCTTTTTTATTTGAGCAGCCAGCGAAAATTAAGGTAAAAATAAGTAAGAATGAAAATATAGTCAATCTTTTAGGCATGAAGTTCTCCTCTTTTCTTTTTTACGGATATATTTTCCCCAATAATAGAAGAAAAATATCATTTTAATACAAAACGGAATAATTACGTTTTAGTTTGCGAACTTAGTATAATACATCTTTAATAAAGTTGCAATAAATAATAATCATTCCGATTTGTTTTTGTTATAAAGTTGTCAAATATAGGGGTATTATTTTTGCAAATGCATGCATATGTGACAACGCTGTTTTCATATATTGAAAAGGAGGTAAAGAGGGGGATGAGCGCTTGGGTTACTTAATGGAAGCTATTTTATTAATATTAGCGGTAGTATTGCCATTATCTTTCGTATTAATTTTTTTAAGAAGATTAATAAGTAATTTAGGGGACGCTACAACAATAACGAAATTACAAGAGAGAGATGAGAAAAAAGAGTGAGTAAAGCACTATGCGTACGCATAGTGTTTTACTTGTGGTAAAATAAGAGCAGGAAACTCCTAAAGGTTGTATTTTACTAAAGGAGAGAAAAGTAAAATAAGAGGTATATGCATATATGAATAAGCGAACAGCGTTAATACTCGGTGCAAGTGGTTTAGTTGGACAAGAGATAACGCGTCTATTACTTGAATCAGATTACTACGATTCGGTTACTATTTTTGTAAGAGAGCCAATGCAATTGCAACATGAGAAGTTACAGCAGAAACAAGTTGATTTTTCGGTATTAGAGGAATATAAAGAGTTCTTTGCTGTGGATGATGTTTTTAGTTGCTTAGGAACAACAATAAAAAAAGCAAAAACAAAAGCAAATTTTAAAAAAGTAGATTATGAATATACGTTACGAGCTGCTTGTTTAGCTGAAAAACAAGGGGTACAAAATTTCCTTGTCGTGTCTTCTATGGGAGCGAATCCTAAATCATTCTTCTTTTATTCACAAGTGAAAGGAAAAATGGAAGAAGAATTGCAAAAGTTAGTGATTGGTGGTATTCACATTTTTAGACCATCATTATTAGTAGGAAATCGACAAGAATTTCGTTTCGGCGAACGAATGGCTGAAAAGTTATCTCGTATTATTCCGTTTATCTTTAAAGGAGCTTTCAAAAAATATAAACCAATTTCAGCTAAAGATGTGGCGAAAGGGATGTATATAACCGCGCTGCGAGAAGAATCGGGTATCCATACTTATAATTCAAATGAAATTACAACGATAGAATAAATAAAACCGAGAAGAATGACTTCTCGGTTTTATTTATTCGTATGAATTTTTCCTGGTGCTCGCTTATATTGGTGAGGTTCTTGCAATTCAAAGCCAAGTTCATTGGCCGCTATTCTCGGAAAATACGGATTGCGAAGTAATTCACGTCCGATAAAAATTAAATCTGCTTCGTTATTATTTAAAATTTGCTCTGCTTGTACTCCGGTCGTAATTAATCCAACTGCACCAGTTGCAATGTTAGCATGCTCTTTAATATGTTTGGCATATTGTACTTGATAACCAGGATACACATCAATATGTGCTGGTACAACTGCGCCAGAACTACAATCGATTAAATCTATTCCCTGTTCTTTCATCCACTTTGTATACTGAACGTAATCTTGAATCGTTAGCCCGTCAGGATGATAATCATTTGCTGAAATACGGACAAATATTGGTCCGTCCCAAACTTCATTTACAGAGTCGATGATTTCGCGTAAGAAACGATAGCGGTTTTCAGGTGAACCACCATATTCATCAGTCCGCTTATTGGAAAGCGGAGAAAGAAATTCATTAATAAGATAACCGTGAGCACCGTGTATTTCAATAACATCAAATCCAGCTTGTTTTGATCGTACTGCAGCTTGCTGAAAAGCTAATACAGTATCTTTAATTTGGTGTTTGCTCATTTCTATTGGCATTTTCATTGTTTCATTAAATGGAATGGCTGAAGGAGCTAACGCATCTGTTTCTAATTCTGCTTTTCTTCCGGCGTGAGCGAGTTGAATGGCAGCTTTTGCACCATTATCATGTATAAAAGTAGTCGTTTTATGTAAGCCTTCAATTAGGTTGTCATCCCAAATGCCTAAGTCTTTATTTGAAATTCGACCTTCAGGTAACACGGCTGTTGCTTCAATCATAACTAAACCAACTTGACCGGCAGCTCTTGTTCCATAATGAATGAGATGGAAATTCGTTACTTGGCCATCCCCGTTTTCCGATGAATACATGCACATAGGTGACATAACAATCCGGTTTTTTAATGTAACGTCCTTAATTGTATAAGGTGAAAAAAGTTCGGAATTCATCCAATAGCCTCCTAGATTGAATTTTCTTACATTGTATCATTCTCTTTTTTGTTTCTCTAATAAAACGCTTATACGAAAAATTTTGTATATTCGTGTTACAATGACTAATATGAACTGAATTGGAGGATGGCATATGTACCAGGCTTATTATGAAAGCGAAGTAGGTTTGCTTGAAATTACAGCGAATCAAGAAGGAATTACGTCTGTTATATTTGTTGATGAACGACAAGAAGAAAATAAAAATGAAATGATAGAACAATGTATAAATGAGTTAGATGAATATTTTAAAGGGAAAAGAAAAGAGTTTACGGTCCCGCTGTCTGCGGAGGGAACAGCATTTCAAAAAAATGTATGGGATGCACTTTATACTATTCCATACGGCGTAAGTGCTTCATATTTAGATATTGCAGAGAAAGTTGGAAATACAAAAGCTGTACGGGCAATAGGAGGGGCAAATAGTCGGAATCCAATTTCAATAATTGTTCCATGTCACCGTGTAATAGGGAAGAGTGGAAAGCTTGTTGGATATGCTGGTGGTTTATGGAGGAAAGAGTGGTTATTAAAACACGAAGGTATTTTGAAATGACGTATGGATGGGAAGAGGGATTGTTTTGAAATGTATAAATTGTGGGCAACCTTGCGAGGAGGAACAGTTAAATTGTGCAAGTTGTCAGCGAAACTTGGATAATGAACAAGATGAAGGTAGCTCGTTAATAGATAAAGAACTAGAAGTATATGTAGGGAGACAATATCCGTATTACAAAAGGAAATGGGAGCTTGAGAATAAGCGGATTGCTAGGTGGAGCTGGAATGGTTGGGCTGCTATTTTCAATATAGGCTGGCTAGGATATCGTAAGTATTATGTACCAGCTGCTTTATTTATGTTGTTATTAGTAGCGTGTGATGCATTTTCGTATTATATGGGATTTAATGTAGCGTTGCCAATCATTAATATGGTGCCTCTTACGTTTTTATTACTCATTTTTATTCTGTTTGGAATGGGGATTTTTGCAAATGGATTGTACTATCAATTTGCGGAAAGACGTATATACCGAATAAAAGCAAGAGAAATAAAAGATAAATCAGTTGAAAACTATCTAATCAATGATAGCGGCGGAACGAGCAAAATGGGAGCGACAATTGTTACTATTTTAGCAGTTGCTAGCATATTTTTTAGTCATTTCTTTTTTCCGACTGATCGAGACGTTATTCAAAAGGTTCGTACAAGCTCGCTTTATGAATATCCTTTCTTTTCAATAGGTGAATCTTTCGAAAATTATTTTCAAAATTCAGGTTGGATATATTATCGTGGAACGGAAGGGTTAGAATTAGTAGAATTCCAAGGATATAACACCGGAACGCCAAGACAAAAGGTGAAGATTCAATTTGTTGTCGATTATAAATTAGGTGAAGTGGAACCATACTCATTTATGGTTAATGGTGAATCTAAAACTGAAGAAGAGTTTTTGAAGCTAATGGAAGAAATATTTAAAGTTCAAAATCCATTTGATATAGAGGATGGATTACAAGTAAATGCTATTCAAGAAAGCGGCTGGAAAGAAATTTCCGATCGCTTTTTTCTATGTTTGTTAAAATAAATATTTAAAATAATCAGAATCTTTTGTATAATAAAATATATTATATAGGATTTAACTTATACATATAGATTGGGGGAAGGAAGAATGAAGAGAAAGACAACAACAATTGCTGCACTTGCGTTAACGACGAGTGTATTGGTTGCAGGGTGTGGGAATGGTGAGAAGGCTTCGACAACGAAGAAAGAATCGAATAAGGGAATGGCCGATAAACAAGTTTTAAATTTGCTAGAAACAGCTGAAATTCCTTCAATGGATACATCTAAATCAACGGATTCTGTATCTTTCCGTGTATTTGTAAATGCAATGGAAGGTTTATATCGTCTAGATAAAGATAATAAACCAACACCAGGTATGGCAAAAGATGTGAAGATTAGTGAAGATAAAAAGACATATACATTTGAATTACGTGATGCGAAATGGTCAAATGGTGATCCAGTTCGAGCACAAGATTTTGTATATGCATGGCAACGTACATTAGATAAAGCAACAGCGGCAGAATATGCGTTCATTTTATTTGATGTGAAAAATGCACAGAAAGTAAATAAAGGTGAATTACCAGCAGATCAATTGGGTGTTAAAGCGAAGGATGATAAAACGTTGGTAGTAGAATTAGAGCAACCAGCACCTTATTTTCTTGAGCTTACGTCGTTCCCTACATTTTTCCCATTAAATGAAAAATATGTGAAAGAGCAAGGAGATAAATACGGATTAGAAGCAGATAAATTAGTATATAATGGACCATTTACAATGAGTCAATGGAAACATGAACAAAATTATCAGTTAAAGAAAAATCCTAATTATTGGGATAAAGATACTGTAAAGTTAGACGAAATTAATGTAAGTATTGTGAAGGAAACAAGCACGGGAGTAAATTTATATGATAGTGATCAAGCAGATCGAGTTATTTTAACTTCTGAATTTGTTGATAAATATAAAAAGAATAAACCAGATGAATTTAAAACGAAGTTAGACCCGCGCATATATTTCTTACGTTTTAACCAAAAAAATGCAACATTTAAAAACCAAAAAGTACGTGAAGCGATTGATTTAGCATACGATAAAAAAGGAATTGCTGATGTCATTTTAAATGACGGTTCATTGCCAGCATATTTCTTAGTACCTGAAAAATTCACGACAGGTCCGGATGGAAAAGATTTCCGCTCTGTAAATAAAAACTTCCGTGATAGTAAAGATAACGCAGAGAAAGCAAAAAAATTATGGGAAGAAGCGAAGAAAGAGCTTGGTCAAGATACAATTACGGTTGAATTACTAAACGATGATAACGGTAGCCGTAAAAAAGTAGGCGACTTTATTAAGGAAGAACTAGAGAAAAACTTGCCTGGTATTAAAGTGAATTTGAAACAGCAACCATACAAGCAGAAGCTAGATTTAGAAAAGAAATTCCAATATGAATTCTCATTATCTGCATGGAGCCCTGATTATCCGGATCCAATGACTTATATTGATATGTTTGTTACTGGAAGCTCATTTAATGAAATGGATTATTCTAATCCGAAGTATGATGATTTAGTAGCGAAATCAAAAGGAGAGCTATTAAAAGATGATAAAGCACGCTGGAATGCACTTGCGGAAGCTGAAAAAATCTTAATTGGTCAAGACGCAGCAATTTCTCCTACGTACCAACAAAGTACAGCTTATTTAGAGAAGCCATTTGTAAAAGGCATTGCTAACCATACGTTTGGCGGGGACTTCAGTTATAAATGGGCATATATTACAAAAAAATAGTATAATAAAAGATGAGTGAATTTTCGCTCATCTTTTATTTGTATAAGGAGGAATTATAGTTGTTAAGGGGAATCAATCACATTTGTTTTTCGGTATCTAATTTAGAAAACTCTATTATGTTTTATGAAAAAGTATTAGAAGGAGAATTACTAGTTAAAGGAAGAAAATTAGCTTATTTTAACATATGTGGAGTATGGATAGCGCTTAATGAAGAGACGCATATTCCGAGAAATGAGATTCATCAATCTTATACGCACATTGCATTTTCTGTTGAACAAGAAGACTTTAAATGTCTAATACAGCGATTAGAAGAAAATGATGTTCATATTTTACAAGGAAGAGAACGTGATGTAAGAGATTGCGAATCTATATACTTTGTTGATCCTGACGGTCATAAATTTGAGTTTCACTCAGGGACACTGCAAGACCGTTTAAATTATTATAGAGATGAGAAACCTCATATGACATTTTATTAGGGAGGGATAGCATTTGCATGCACTTGTAATTGGTGGAACAGGAATGCTAAAGAAAGTTTCTATGTGGCTTTGTGAGAAAGGATTTTATGTTTCTATTATCGGGCGAGATGAAGTGAAATTAGAAAATGTTAAGCGAATGAGTTCTGCACCAGAAAATATTACATGCCTTTCGTTAGATTATCATAATGATGAAGATGTAAAGCTAGCTATTAAAAGTACAATTAAGAAAAATGGCCCGATCACATTAGTTGTTGCATGGGTACACACAAGTGCAAAGCATGCACTATCAAATATTTGTAAAGAACTAGATTTGTCGTCTAAAACATATAGTTTATTTCATATTTTAGGTAGTAAAGCATCACGTATGCCTGCACAAAAAATAGGGAGTACGCGATGTATTTATCATAGAATTATTTTAGGTTTTATTTTAGAAGATACATATGGAAGATGGCTTACTCATGAAGAGATAGCTGATGGAGTTATAAAAGGGATTGAAAGTAAACGAGCGGAGTGGATTGTAGGGAGAGTTGAACCGTGGGAATTACGACCAACATGGTGAGGGGGAGTAAGAAATGAAAACAACTATATATGTAACAAGGCATGGTGAAACAGAGTGGAATGTAGCGAAGCGAATGCAGGGACGGAAAAATTCTGCTTTAACTGAAAATGGTATAGTTCAGGCGAAACAATTAGGGAATCGAATGAAAGATTTACCAATCCATGCGATTTATAGTAGTCCGAGCGAAAGAACACTTCATACGGCAGAGTTAATAAAGGGGGAACGTGATATACCTATTATAGCGGATGAGCATTTCTATGAAATCAACATGGGTATATGGGAAGGACAAACAATCGCGGATATAGAAAAGCAATTTCCAGAAGAAGTACATCTGTTTTGGAATGAGCCACATCTTTTTCAGTCAACATCAGGCGAAAATTTTGAGGCCGTTTATGAAAGAGTAATTGAAGGGATGCAGCTTCTTTTAGAGAAGCATAAAGGACAAAACATATTGATTGTTTCTCATGCGGCAGCAGCAAAATTACTTGTAGGGCATTTCGCGGGAATTGAAATAGAAAATGTGTGGGATGATCCATTTATGCATAGTGCCAGTTTGAGCATAATAGAATTTGAAGAGGGTATTGGTAAAGTGAAACAATTTGCAGATATAAGTCACTTTCAATAAATGTAAAAAAGGCCGCAAAACGGCCTTTTTTGGGTGGTATAAAAACTAGCAGTTACGTTTTTTATACCAGAAGTGATCGAATTTCTTATTTTTGCAAGATGGGAATTTATGTCCGCCTTTGCAATCATTCCATTTGTGTCCGCTATCGTGACAGTCTTTACCATGATCACATGAATCATCGCAAGAGTGACCGTGTCTGTTAGGGAAGAATTCGCATTTTTTACAGAAACTTCGTTTTGTCCAGAAAAATTTCTTTTCAAAGCGTATGCATTTTGTAATGAATGTACAATGTTTTCTGCGAGTACGTTTTGTAACTAATACGCATTCTTTTCTACGCGTTACTTTCGTAACGAACGTCCATTTTTGAACACGTACACGTGTACATTTCGTAACAAATGTCCATTTTTTTACATGCGTACATTTTGTAACGAACGTACAATGTTTCACGCGAGTACATCTTGTTCTAGGACATTTACCCCCAGTTGTACATTTACATCCAGTTGTACAATGATGATGAGTGAATTTATCATCATCGCACTCAAATGTACTTGGATCTTGGTGTAAGAAATCCTCCATCCCAGCACTTTTGATTTCTTCGACAGCTTTTCTAATATCACGTTTCATAGAAATCCTCCTTATCATGTATTAAAGTGAAAAGGTATTCTTTTTCCTTAACATGATATGTATGTAGGCATCTTTCTGAACAGGACAAGAGTGTAATTTTATATAAATAGATGATTGCGGATGTATGGACAAGACAAGGCGCATACATTGAATGAAGAGAACTGAGAAGGGATGAGAAAACATGCTGCCTTCATATGATTTTTTTGTTCATCCAATGTACTTAGTGGAATTGAAAAAGGACATTTGGTCAGATAGTCCAGTACCAGCAAAATTGACTTATGGAAAAAAGAAGTATGATATTGATATCGTATACAGAGGAGCTCATATTCGCGAATTTGAGAAAAAGTCTTATCATGTTATGTTTTATAAGCCTAAAAAATTTCAAGGTGCGAAAGAGTTTCATTTGAATTCGGAGTTTATGGATCCGTCTCTCATACGAAATAAATTATCTTTAGATTTTTTTCATGATATTGGTGTACTTTCGCCAAAATCACAACATGTATTTATAAAAATTAATGGTCAAATTCAAGGTGTGTATTTACAGTTAGAATCGGTTGATGAAAATTTTTTAAAAAATAGAGGATTACCGAGTGGTTCTATTTATTATGCGATAGATGATGATGCGAATTTTTCATTAATGAGTGAACGAGATAAAGATGTTAAGACAGAGCTCTTTGCGGGTTATGAATTTAAATATTCGAATAAAAATAGTGAAGAACAGCTGAGTGAATTTGTATTTCAAGCGAATACTTTGACGAGGGAAGCCTATGAAAAAGAGATTGGGAAGTTTCTACATGTAGATAAATATTTACGATGGTTAGCAGGAGTTATTTTTACGCAAAACTTTGATGGTTTCGTTCATAACTATGCACTATATCATAACGATGAAACAAATTTATTTGAAGTTATACCGTGGGATTATGATGCGACTTGGGGGCGAGATGTACAAGGGAGACCACTTAATCATGAATATATTCGCATTCAAGGGTATAATACGTTAAGTGCAAGATTGCTAGACATACCTGTATTTAGAAAGCAGTATCGAAGTATTTTGGAAGAAATATTAGAAGATCAATTTACAGTTTCGTTTATGAGGCCGAAAGTAGAAGGGTTGTGTGAATTGATTCGTCCATATTTACTACAAGATCCATACATGAAAGAAAAATTAGAAACATTTGATCAAGAGGCTGATATGATTTATGAATATATAAATAAGAGAAGAAAGTATATACAAGACCACTTACATGAATTGGATTAATTTTGAAAGAGATTGAAACGTTATCAATCTCTTTTTTTTTGTATAATAAAGATGTATCAATAAAAATGAAGTAATATATTTGATAGAGAATGGGGATGCGGATATATGACGATTAAATGGATTGATTGGGTAAAACAAATACAATCTATAGCTCAAGCAGGTTTAACGTATTCTAAGGATGTGTATGATATTGAACGTTTCCAGCAATTACGAGATATTTCTATTTCAATGATGTCACATTACACGAAAACAGATTGGGAAATCGTAGAGAAGTTATTTGCAAGTGAGACAGGCTATCAAACACCTAAAGTTGATATAAGAGCGGTTGTTTTTCAAAATGAAAAGTTATTATTTGTGAAAGAAAAAAGCGATGGGAAATGGGCATTGCCAGGTGGATGGGCTGATGTCGGTTATACGCCAACCGAAGTTGCAGCAAAAGAAGTTTTCGAAGAGACTGGTTATGAGGTAGCTCATTTTAAGTTACTAGCTATATTTGATAAAGAAAAACATCAACCATCTCCATCGGCGACGCATGTATATAAGATTTTCATTGGATGTGAGATTATTGGTGGAGAAAAGAAAACTAGCATTGAAACAGAAGAGGTGGAGTTTTTTGGTGAAAATGAATTGCCTAATTTATCAATTGCTAGAAATACAGAAGACCAAATTAAAGAGATGTTTGCCTACATGAAAGACCCGCAGAAAGAGAAATTAATAGATTAATCCTGCTTGAATTGTACATATTGTTAAAATGAAGATATTGGCAGATTGCAGCCTTTATGTAATAATGGGATGGTATGTGAAGAAAAAAGGAGATAAAAAAGAACATGTTAGCAAACATAATAGATCAGTTATTGCAATTTTTTGCAAGCTTAGGTTACTTTGGAGTAGCTCTTGCTTTAATGATTGAAGTAATCCCGAGTGAAATTGTACTTTCGTATGCTGGCTTTTTAGTAGCGAATGGTAAAATTAGTTTTGTGGGTGCAGTTATCGCCGGAACGATTGGTGGTACTTTAGCGCAAATCTTTTTATACTGGCTTGGATACTACGGAGGGCGTCCGGTTGTAGAGAAATATGGGAAATATCTACTTATTAATAAACATCATTTAGACATAGCGGAAGGTTGGTTTAAGCGTTATGGAGCAGGCGTAATATTTTCTGCGCGCTTTATCCCAGTAGTACGTCATGCGATCTCTATTCCAGCAGGACTAGCTAAGATGCCATTAAAACTATTTACACTTTATACGGTTGTAGCGATCATTCCATGGTCAATTCTATTTATATACTTAGGTGAAAAACTTGGTGGGAATTGGCGACAAATTAAAGAGTATGCATCTGATTACACACATTACATAATTATAGGAGCTGTTCTTTTTATTGCTCTATACTTTGGTTTAAAGTATTTCAAAAAGAAAAAAGCAGCGCGTTAAAGTCAATGATTTTTCATTGGCTTTTTTATTTGTTTCGGTTCTAAAGAAAAGGAGTTGTCCATAATGTGTAATAATAAAGCGTAGCGGAGGAATGTGATGAAAGGGTCACCGTTTATACGTGGAACGATATTTTTAACGATGGCAACGATGATATCAAAAATGTTAGGGTTTATATATGTTATACCATTTACAGCGATGGTCGGTACGAGTGGTTACGTTCTATACACATATGCATATCGTCCTTATACCATCATGCTCAGCATAGCAACAATGGGATTACCGCTAGCTGTTTCAAAGATGGTATCAAAATATGATCAACTGAATGATTATCATACGGTTAAGAGAGTGTTGAAAAGTGGAATCGTGTTTATGTTTATAATGGGAGTCATTTCGTGTTTTACGTTATATATGCTAGCTCCGCATTTAGCTAAACTTGTCATCGATGGGAATGATCAAACGGGGAATAGTGTAGGAGCGGTTACTACTAATATTCGAATTGTAAGTTTTGCGTTAATACTTGTGCCAGTAATGAGTTTATTAAGGGGCTTCTTTCAAGGATTCCAATCGATGGGGCCTTCTGCATTAAGTGTAGTTGTAGAGCAATTTTTTCGTGTTTTAACCATTTTAATAGGAAGCTTTGTCGTTTTATATGTTTTAAAAGCTTCTGTTTCACTAGCAGTTGGTATTTCAACGTTCGGTGCCTTTATGGGAGCTGTAGGTGGATTAACTGTTTTAAGTGCGTATTATATGAGAAGGAGAAGGCACTTAAAGAAAAAAGAAATGGCAAGTATACCACAAACAACGAAATCTTTTTTCTCACTTTATAAGGAGCTCTTTACATATTCTATTCCTTTTGTTGTAGTAGGCTTAGCAATTCCGTTGTATCAGACGATTGATACATTTACAATTAATAAACTACTTATACAGATAGGGTATATGCAAGGCGAAGCGGAAAAAATTAATGCGATAATTGGCCTTGTTCAAATGGTTGTGCTTATCCCGGTATCCGTTGCGACAGCTTTTAGTATGTCTCTCGTACCAGAGATGACGAAAGCTTACACAGCAGGAAATACGAAGCTATTGTACAAACATTTTACGAGAACAAATGTATTAGTAGTAGCAATTACGGTACCGGCGGCAATTGGAATGATGGTGTTAGCCAAGCCTGTATATACCCTTTTATTTGGTGCTGGAAATGATCCAGAGATGGGGAGAATCATTTTACAGTATTATGCTCCTGCTTGCATACTATTTTCTCTTTTTACAGTAACGGCTGCTATGCTACAAGGAATCAATCAACAGCAGAAGACGGTGCTAGGACTAGTGATTGGAATTATTGTGAAGATAGTTTTAAATATTGTATTGCTTCCGTATTTCGATTATGTAAGTTTTATCATTTCAACATACGCGGGCTATACGATTTCAGTCGGGTTTAACTTGTGGATGCTTTCTAAATATGTTATAAAGGCAACATAAGCTTTTAAGGCAGAGAGCACTCTGTCTTTTTCTATGTTTATCCCGCTCTAACGGGCAGTAAGATCCTCATCTCAAAATTCAGCGAAAGAAAAGAAGTTTGGTTGGGGGCGGGCAGCCTGTAAAAGCCCGATTGGTGAGGGCTGAAAATCAGTGGGGGGGATGAAGCCCCCACTGATTAAAGTTTCACTTTATAATATTTTTCTTATAAAAACGTTTTCAAAATAATTTTTCTATTGAAATTTAAACGTATGTTTCATATGCTGAGAATGGCGGTTTAAAAACTGTGATTTAAGAGAGGTAGATTCCTACATGTAAAAAGAATCGGGGTGATAGTATGTTAAATATATATTTAACAGACCGAAACGGAAAACTACAAGAGATTGAGGAAATGCAAAAGGGGTGCTGGATTAATGTACTTCATCCAACAGAAGAAGAAATTCAATATCTAGTACAAACTTTAAATGTAGACTTAGATTTCATTAAAGACCCTTTGGATGATGAAGAACGCTCTCGTATTGAAAAGGAAGACAATAATACTTTAATTATCGTCGATATTCCGACAGTTAGACATGACGAAGAAGGAAATTCGATTTATGACACGATTCCAATAGGTATGATTGTGATGCCGGATTGTTTTGTTACAATCTGCTTAGAAGAGAATCCAATTTTTGAACGTTTTATTAATCAACGTATTAAAGAATTTTATACGTTTAAGAAGACGCGCTTTGCACTTCAGCTCTTATATACAATTTCTACTTATTATTTAAGATACTTAAAGCAAATAAATCGAAAAACAATTGATTTAGAGCATCAATTAAATCAGTCAATGAAAAATAAAGAGATTTTCACATTGTTAGGCCTTGAGAAAAGTTTAGTATACTTTACAACGTCATTAAAGGCTAATAAAATTGTAATTCAAAAGTTAATGCGTAATAGTACATTTTTAAAAATGTATGAAGACGATCAAGATTTATTAGAAGATGTATTAATTGAAAATAAACAGGCTATTGAAATGGCGGAAATATATAGTCACATTTTAAGTGGAATGATGAATACTTTTAGCTCCGTTATATCAAATAATTTAAATAGTGTTATGAAACTGTTAACGTCAATTACGATCATTTTATCTTTACCGACGATGGTTTCTAGTTTCTTTGGAATGAACGTAAAGGTTCCGTTTGAAGGAGAAGCCCACGGTTTTGTAATTGTACTCATCATATGTGTAACACTATCTTTCACGTTAGCTTTTGTTTTTTGGAAGAAACGTTACTTTTAACGATAAGAAAGCTGCTCTAGCATAGTTATACAACTACGCTAGAGCAGCTTTTTTGCTATGAAATCTCAAATTTTGAATAGAATATAACTTGTACAATGTAATGTATATAAAGGGTATGTATTCCATATAAGCCTTGTTCAATTAATGAAATGGGGTTAAAATTACATATTGTTAATGAAAAGTTGGAGGAAATACATCATGGAATTGTTTCAATTACCGAAAGCATTCCTGCAAATGAATACAATTTTTATCTCCATATTGATCGAAGCACTTCCGTTTGTGCTAATTGGTGTATTTATTTCAGGATTCATTCAAATGTTTGTGACAGAAGATATGGTGGCAAAATGGATGCCGAAGAACCGATTTCTGTCTGTTTTATTAGCTACTTTTTTAGGCATGTTGTTTCCAGGTTGTGAATGTGGAATTGTTCCGATTGTAAGACGATTAATTGGAAAAGGCGTTCCACCATACGCAGGGATTGCATTTATGTTAACTGGACCTATTATTAATCCAGTTGTATTATTTGCTACTTATGTTGCCTTTGGGAGTAGTATGCACATGGTATGGTATCGTTCTATTGTAGCGATTATCGTAGCCATTATCGTTGGAATTATATTATCCTTTATGTTTAAAGAACATCAATTAAGAGATGATCACTTCCCAGAAGTGAATAATAAGCGTCCACTGCGTAAAAAAATGTGGGATGTATGTACACACGCTGTTGAGGAATTCTTCTCAATGGGAAAATATTTAGTACTAGGTGCGTTAATTGCAGCAGCAGTACAAACGTTTGTACAAACTTCAACACTTCTTGCTATTGGACAAGGTCCGTTTTCTTCATCAGCTGTTATGATGGGACTTGCTTATATATTATCACTTTGTTCAGAGGCAGATGCATTTATCGCTTCTTCGTTCCAAAGTACGTTTTCAACAGCTTCACTTGTCGCGTTCCTCGTTTACGGACCGATGGTGGATATTAAAAATATGTTTATGATGCTTGCGACATTTAAAACGAAATTTGTAATTGTTGTTATAGTTACAGTTACTCTTGTTGTTTATGCAAGCTCACTACTCATTTATGCGATGGGGTGGTAGGTTATGTTTCGAGCATATATATTATTAGGTTTTACAATATTAATTGCGCAACTGCATATTTCCGGTAACATTACGAAGTATATCAATATGAAGTATGCCTATTTATCAACAACAGCAGCAATTATTTTAGGTTTCTTAACGATTATACAAATTATCGTCGTTTTCCAAAAAGAACACCAAAAGGAAAAAGAGAAAAATGATTGTAGTTGTGACCATGGTCATTGCGGACATGATCATTCAAAAGATGAGAATACATGGTGGAAAAAAGCATTTTCGTACTCATTGTTTTGTTTTCCAATTATCTCAGGGTTATTTTTCCCAATTGCGACGCTAGATTCGGATATTGTTAAAGCGAAAGGGTTTCACTTTCCTGTTGCACAAGCAGAAAGTAAGGATCCATTTATGACAAGACAATTTCTAAGACCTGATACGAGTATTTATTACGGGAAAGAAGGATACCGCGGTGTAATGGAAAAAGGGAAGAAAGAGTTTGTTACGAAAGATAATATTAATTTGAAAGATGAAGACTTCCTAAAGGGTATGGAAACAATTTATAATTATCCTGGCGAGTTTACTGGAAAAAAATTATCTTTTAAAGGGTTTGTTTTTAGAGATGATTCTTCTAAAAAAGAACAATACTTCTTATTCCGTTTCGGTATTATACATTGCGTAGCAGATTCTGGTGTGTATGGTATGTTAGTGAAAAAACCAGAAGGCGTAGAGTGGAATAATGATGACTGGATTCAAGTAGAAGGAGAGATAACTACTGAGTTTTATCAGCCGTTTCATGCGAATATTCCTGTATTAGAAGTAACAAAATGGAATAAAGTTGAACAGCCGAAAGAACAATATGTATTTAGAGGAGCCGATTGATAAAATCGGTTCTTTTTTGTGGACTAAAAGTTCTGAATGTTGTTAATATTAAACGTGTAGTTCATTTAGTATAGTGATTATTGAAATATTAGGGATAGATCATTAAAGGGGTGATAACAATGACAGAAGTAAAGGGGAAAACAGCCAATGAGTCAAGGGTGTTCAAAACGAGCCGAGTCTTCCCAACAGATTTAAATGATCATAACACGCTATTTGGTGGGAAGATATTAGCGGAGATGGATATGGTTGCTTCCATTTCAGCATCCAGACATTCAAGAAAGGAATGTGTCACAGCATCTATGGACTGGGTCGATTTCTTACATCCTGTTCGTTCTTCAGATTGTGTTAGTTATGAATCTTTCGTAATTTGGACGGGAAGAACTTCGATGGAAGTGTTTGTGAAGGTAGTGGCTGAAGATTTAATTTCAGGTGAGAAGCGTATAGCGGCAACGTCATTCGTTACTTTTGTGGCACTTAGTAAGGAAAATAATCCAGTTCCAGTACCGCGTGTTATCCCTGAAACCGAAGAAGAGAAAGAATTACATCGTATTGCTGTGTTACGTGCAGAACAGCGTCATATACGTAAGGCAGAGAGTAAGAAAGTAGCCACATTGTTAACCTTTTGAGATGAATATTTAGCCATTTAAGTTACTATAGCAGTCGGAAATGGTTTTAAAATGAAAAGCGGACACCTAAAAATAGGTGTCCGCTTTTATAGTTTTTTCATCCACATATCATATGACAGTAGCTACTTAGCAGAAGCAAGCAGCACCGACGATGATTAAGAGGATAAATAATACGACTAATAGCGCAAATCCATTACCATGTGCGAAGCCCATTGTTATTTCCTCCTTTTATTTTAAGATACAACATACAATATGCAAATGAGCTATTGTTTGATATGGACATATATCATGCAATGACATATTTTCTTGAATGATAATGTAATAAAAAAGGGAAGATATAGAAATAACAGTAAGTGGAGAAAGGAATTTATCCATGAAGCACTTTTTCGCTATAATTCTTTGTTTAATAGGTGTATTCATTTGGATGAACATCGATGTGGAAATGGGGAAGGAAATGGCTAGTGAATATGAATTAGGACAAGTTCGATTAGGTGAATTTCAACTATATACGAACGGTGAAGAGTTATATAGAAAATTATTTGATGATATAAACGATGCAGAAAAGTATATATATATCCATTTTTATATTGTAGGAAAAGACGAAATAAGCCAAGAGTTTTTACAGTTATTAGAGAAAAAAGCATCTAGCGGAGTAGAAGTGAAATTGTCAGTCGATCGGGTAGGCGGATATAAGCTGAAGAAAAAGGTAATTAGCCGATTAAAAGAAAACGGTGTGAAGTTTACATTTAGTAAAAAACCGAAACTGAAAAATATGTTCTATTCTTTGCATCAACGAAATCATAGACGTATTGTTACGATAGATGGAAAGGTATCATACGTCGGTGGCTTTAATATCGGAAAGGAGTACCTTGGACAAGATCCAAAGTTTGGGCCATGGCGTGATTATCACGTGCGTATCCATGGTGAGGGTGCAGTGGATATGGAAAGAAAGTTCGCCGAAGATTGGAAAGAAGATACAGGAGAAAAAATGCCTATACATGAAAGTATACCTACATTAGGGAATGTGAAATATCAATATTTATTTTCAAATGGAAAAGGCTTATGGGAAAAATATGGAGCACTATTAAAGCAGGCTAAAAAGTCTTTAATTATCGCTACACCATATTTTGTACCAAGTAAAGAAATGGTGAAAGAGTTAAAAGCTGCATTAAATCGTGGTGTTAATGTGAAAATTCTCGTGCCATTTAAAAGTGATGCCATATTGTTAAAACAAGCTGCCTATCCATATTTGAAAGATATGTTACATGCTGGAGCGGAGATTTATCAATATCGAAATGGATTTTTTCATGGGAAAGTAACAATTATTGATGGAGAAATTGTTGATATTGGGACAGCGAATTTTGATAATAGAAGTTTTTATTTAAATTGTGAGTCTAACTGTATCATATATGATAAAACCGTTGTTGATGAAGTATGGAGTCGATTACAGGTAGACTTTCATAAATCAAAACGATTTTCTGAAGAAGATTTTGAGAAAATTAGTAGATGGGATTGGTTTTTAGCAAGAATAGCGAATGTTTTAGCATCATATTTATAGTATATGGACAAAAGAGAAGGGAGGCGCTTTAATGGACTGTATGAAAGAATTAATGAGATATAGTTATATACTAATATACAAGGTTGGAGAGTATGCTGGAAAGGTCAGAGACGAAGAATTAAAAAATCTATTACAGCACCATTTACCATATATGTTACAAGCATATAATGAACAAGTAAATTTTCAAGAAGGAGAGAATGTGCAACATATAACCTGTGAAACAACGGAGTTTGATTTGCATGAAATGGAAAAGGAAACAGTTAGTAAATATACAGGGGATATTCATATTGCAACCAGTTATATTGCGCACTTGAAACGATTAGCTTTAAAGTTTGCTCAAGTTGCAGTGGAAGTTGCTAATCCAGAGTTTCGCTCATTTTTGGAAAATTGTTTCCTGAAAATGAACCGTTACGCTTATAGTGTGTGGCAATATGTTATGAAGAAGGAATATAAGATTACACATCTATATGAAAATGAAAAGTTTGCATGAGAAACTAAGGCGAAATGGTATGCGCCTTAGTTTTTTTACGTCCATTGAGAGAAAAAACTAGTTTTATTGTGTATCGATTGGAAATGAAATATATAAATTAAAATTAGGATTTGTTATCAGAAGATTTACAAAAATTTACCGTATATTTACTGTTTTTCAATCTCTCCTTTAAAAATAGAGAGTAATATGAGGTTGTACATATTCTATCACAAGGAGGAAACGCAAATGAATAAATGGGTTAAATCATTAACTGCTATGGCACTTGCAAGTTCTTTATTAATGGTAGGTTGTAGTAAAGGTGAGGACAAGAAGAAAGAAGACGACACAACAACACAACAAGAGGATAAAAAGGATAAAGAAACAAGCGGAACCGAGAAGTCTACTGATTCTAAAGAAAAGAAATAAAGTAATAATAAAGCTTCCTCTCATATATGAGGAAGCTTTTTTGTTGTAAATTGACTGAGATTATTGAAAAATAGAAAGAGAATGAAAGAGGGGGAAAACAAATGAAAGTATGTATATTGGGAGCAACAGGACGAGTAGGTTCAAACATAATTAATTTAGCATTAAAGGATTCAGCTGAAGTGACTGCATTAGCGCGTGATTTAAATAGAATAGAAATACAACATGAAAGGCTACGAGTGATAGAAGGTAATGTATTGAACGAAAATGATATAAAGAAAGTGATAGAAGGAAGCGATATAGTAATTAGTGCACTTGGAACGGATCAAAATGGAACATTAGGGAAGAGTATGCCACAAATCATTAAGCAAATGGAAGAAGAAGGGGTTCGTAGAATCATAACAATAGGAACAGCTGGTATTTTACAAGCAAGAACGGATCTAAATTTATATCGTTTTCAATCAACGGAATCAAAAAGGAAAACGACAACGGCAGCGGAAGATCATTTGGCTGCATATAAAGTACTAAGTAATAGTAATAATTTATGTTGGACAGTTGTTTGTCCGACACATTTAATAGATGGTGAGGCGACAGAGGTATATCGAACTGAAAAAGATATATTGCCAGAGGGTGGATCAAAAATTACAGTGGGTGATACAGCACACTTTGCATGGGATCTATGTAAGAAAAACATATATGAAAATAGTCGAGTAGGTATTGCATATTAAAAAAACATCCCGAAGTCGGGATGGTTAAAAGATGATATAACACAAGAAGATGATAATCATAATGATTTGGAGAATTGCTTTCGCTACTGTACTGCTTAAAAAACCAACTACAGTAGCGACTCCAACTAGAAAGGCATCTTTTGGCGCTTTTTTATGCACTAGTTCTGTTATAAATACTGATAAGAACGGTATGATAATAAGTCCGAATGGTGGGAAGAAGAACGATCCGGCAATGATAGAAATCATTCCGACACGTTCGCCCCATTTAGAACTACCGTATTTTTTTAAGAAATATCCATTTGCAAAAAAATCAGCAACGAAAATGAAAAGAGTAAAAATGACTTGAATAATCCAAAAAGAAGTTGTTAATTCGCCTCCATTTATACCGAAATGGTAAATCAAATATCCAGCCCAGACAGCTAGTATGCCAGGGATAATTGGATAAATAAAGGCGAGAAATGAAACAACGAAACAGGCAATGATACAAATTGTTAATAAAACAGTCACTTTATAGCTCCTTTTTAATATCTAGTTTATGTACAGCAACTTTTTTGACTTGATGGCCATCAAGTTCTAATACTTTAAATTGAAAACCAGCATATTCAATGGAATAGCCAGCTTCAATATTTAAGTCAACTGCTTGAGAAAGAAGCCATCCTCCGATTGTATCTAAATCACTATCATCAATATGTAGGCCAAACATATCATTTACTTCAGAAATAAGCACCTTTCCATCTAAAACAGTAAGCTTAGGTGTACGCTTTTCAATCATAGGTGATTCATCCGCATCGAATTCATCTTGAATTTCTCCAATGATTTCTTCAAGAATATCTTCCATCGTTAAAAGTCCGGCAGTACCACCATATTCATCCATAACGATTGCCATCTGAACGCGATTTTTTTGAAGATGGACTAACGTTTTACGAATTGGAACTGTTTCAAATACAGTTAGAACAGGATGTATATAAGATTCAAGTGGCTTATAAATACCTTTCGTTTGATCATGGAATACTTCTTTCGTATTGATCATCCCAATGATATCATCTTTATCTTTTTCGATAATTGGATAGCGTGTATATTTTTCAGTAGCGACGATATCCATATTTTCTTCTAACGTATTTTCAGTAGATAAGCAAATCATTTCGGTACGAGGAACCATAATTTCTTTTGCAACTCGATCATCAAATTCAAAAATGTTATTTACATATTTATATTCGGTTTGGTTTATTTCACCGCTTTTAAAACTTTCACCTAAAATGAGTCGCAATTCCTCTTCAGAATGAGCAAGTTCACTTTCTTTCGCAGGTTCTAATCCGAGTAATTTTGTGAAAAATATAGCTGTACTATTGAGTAGCCAAATGAATGGGTACATAATTTTATCAAATAAAATAAGCGGTCTTGCAAATTTGAGTGTGATTGCTTCTGCTTTTTGAATTGCGAAAGACTTTGGAACTAATTCACCTAATACAACGTGGAAAAATGTAATAACACTAAAAGCAATAACAAAAGATAAAGTGTTAGCCATTGTTCCAGTAATATTAATTTTTTCAAAGAGCGGTCGTAGTATATGTTCCACAGTCGGTTCACCAAGCCAACCAAGCCCTAAAGAAGTGATTGTAATTCCGAGCTGACAAGCTGATAAATAAACATCTAAATTAGATAGGACGCTTCTTGCAGCTAAAGCTTGTTTATTACCTTCATTTGCAAGTTGGTCAATTCGACTTTTTCGTACTTTTACAACAGCGAATTCTGATGCAACGAAAAAGCCAGAAATAAGAATAAGTACAAAGATGAGAAAAATATTTAATATGTCCAAGCGTGTTCTCCATTCCAAGGTTTGGAATAAAGATGTCACCTCCTGCAATTATGTTATACTTTTATAATAAATCCAAATGAAAAGAATAGTCAAAGGAAAAGGGTAAATATTGGTATGTTTCTGTAATAGTTTTTGAATTTGCTGTTATTTTGTCCGCTATACAAAAGGAATAACCCCCTACTTTTAGATTATAGAGGGTTATTTTAAATTAAGGTTTTGGAACACTTCTCGTTAAAGTGTATGACTGTTGCTTGGAGTAGTTTGTGGTCCATAGTGTTTGAAGGAAAGAAAGTATGCTATATGGGATATAGAGTAGTAATAAGCCGATTGTAACAATTATGGGTGAATTTCCGCCAAATTGAACGATAAATTGTAACAGTCCATTTGCATGAAAAACGCATTCCATAAAAACGAATGAAAGAATAATGGAACCTAAAATTGATTTATGATTCGAAGTAAGCGCCAAAAACAATGTATCCACAAGAAAAGAATCATGTTTTATTTCATATTCATTTGTGTTTTTTAAGAAAGGAATCCATTTTTTTACTGCTTGCATAACGATAATCATGGAAGTACTACATACGATGATAAATGATGAGTAGTAAGGAAGGTTTATAAATTGTGCGATGTATAGAAGTAGTAATAAGACTGAACATTGTAATACTACAGTGCAAAAAGAGTAAGGTATCCATTTCAATACAGTAGTAAACTTTTTAAACGAATTAGGTACTTTGAAAAATAAATGGCCGATACCCAAACTTATGAAAAATCCGATCGCAAGGGTAAAAGTAAAACGAACAATCGATATAAAATATATTTCCCATATGTAAGGGAATAATGGTGTTGAATGATTAGAAGTATGTATCATTTGGTTTGCTGAGAAAAAGATAGATTCATGCATCCAATCAACCTTTGGAATTGATATAGAAGAAAGCTGTGCGAAGTTTTGAAAAATGCTAATAAATCCATTTTGATAAGAATAATTGTGTGTAATAAAAAGAGCTGGAATAGGACTTATGGCAAAAATAACAATAATACCAATTATAAATTTACATATATGTGAGCGTAATAAGGACATATAACCACCTACTCTTAGAATATTCAGAAAATTCTTATTCTTATTTTAGCTTTTTTTGAAAGAAGTTACAATATATTTTTCATTCAGTAATTCAGAGAGAAGATTTGATAGCAAAAATATGCAAGTGAAGGATTCATGAATAAATTATGACAAGAAAATGAATAATTTTCAGAAAAATAAAATAAATTATTTATTTTTTTCTGAAAATATAATATAGTTATGGCACAGAAAGTATTTTAACATAAGGAGGCTTTTTATGAGGATTAAAGGGAATTACGTGCCGAAAAGGGAAGTTTTACTGTGCTCAAGTTCGATTACGATAGGGGAAGCGTTAGAGCATTTAAATAAAACGGGGTATCGTTGTGTACCAGTTTTAGATGAAAAAAAAGAGAAATTTTTAGGGAATATATATAAAGTAGATATTTTAGAATATAAAGGATCACTTGATGAGAGTGTAATACAATTATTAAACGATAAAGAAGGATTTGTGAGAGAAGATTCATCTTTCTTTAAAGTATTTTTTACAATAAAAAAATTGCCTTATTTATCAGTAGTTGATGAAAAAGGGGTTTTCCTTGGAATTTTAACGCATAAAAAAGTTTTTGAGTTATTAGAGGATGCATGGGGTGTTCACTCTAGTAAATACTCTGTCATGATTGGAACGCAAGACTATAATGGAGCAATCCAAAAGTTATCGACAGTTTTAAAGAAATACACTGGTATTCAAAGTTTGATGACTTTTGATAATGATGCCTTATTAGTTCGTAGAATTATGTTTACATTAGGAGAAGAGTTTAACGACGGTGAATTAGAGACATTATTGAAAGATTTAGAAGATCACGGATTTAGAGTTGTGTATGTGGAAGAGATGAAAAATCCACGTGAAGTTGAAACGATAGAGTAACATACAAAAGCCATCTAAATTATATTAGATGGCTTTTGTATGTTACGTGTATAAAGTTATTTGAAAATAACGATCGAATAATAGGTGAGATTATAACAATATTTGTGTAAGAGAATAAAAAATGTAGATAATTTCGATTTTCAAAAAAATCAATTTGAAAATATGTTTTTATTTTGCAACTAAATATGTTACTATATGTGTGATAAAAACAAAGAGGTCTGACATCTACACTCCACGTAATAACACTCTAATGATTTAAAAATTCAAAAAAATCAAAAATTAAAATAATAATTATATTAATGATTAGAGTAAAAATAAGGGGAATGGAGAAATTATGGAGAAAGACACTGCTTTGTAAGGGGCATATTTTATCATCTTGAGCAGAGAGGAGGATGCATAGCATATTGTAAAATATAGAGATAAACAATGAAAAAGTGCTATGCAAATGAAGAGCATGAAGGGACGTTTAAGGCCAGGTGATACGGTAGCAATTGGTTTAATGCTATTTGCATTATTTTTAGGAGCAGGAAATTTAATTTTTCCGCCAGTTTTAGGTCAACAAGCAGGAGAGAATGTTTGGATTGCTACAATAGGATTCCTTGTAACGGGAGTCGGATTACCCCTACTAGCTGTAACAGCTGTCGCGTTTGTAGAGGGGGACTTGAAAGCGTTATCTTCTAGAGTCCACCCTATATTTGCGTTTATTTTCCCATTGATTAGTTATTTAGCAATTGGACCATTTTTCGCGATTCCTCGTACTGGAGCTGTTTCGTTTGAAATGGGTATGAAGCCGTTTTTATCAGAGGCAATGGTTTCAGAGTGGTACATGCTATTTCTTTTCACGATAGTTTTCTTCGGAATAACGTGGTATTTATCATTAAATCCATCTAAATTAGTGGATTGGTTCGGAAAGTTTCTTACACCATTATTAGTATTAATTGTCGCTGTTATTGTCGGAAAGGCAATTATTGATCCAATTGGAGAGCCAGCTGCGCCGTTAGCTGCTTACAAAGAAAATGCTTTCTTTGGTGGATTTATTCAAGGATATTTAACGATGGATGCAATTAGCGCGCTCGTATTCGGAATTGTCGTTGTACAAGTTATTCGCTCTAAAGGGATAAAAGAGAGTAGTCAAATTGCAAAAATAACAGTAGTATCAGGTATTATTGCTGTACTTGGTTTAACGTTAATTTATTTATCACTTGCTTATCTTGGTTCAACAAGTACATCACTTGGTATCTCAGAAAACGGTGGTCTTATTTTAACGAATGTTGTAAATGAGCTATATGGGACGAGTGGTAAAATTTTATTAGGGCTTGTTATTATACTTGCTTGTTTAACAACTTCTGTTGGGCTAACATCTGCGTGTGCGGGTTTCTTTACAAACTTATTCCCAAAACTTTCGCATAAAACGATTGTAACAATGGTATGTGTATTTAGTTTAATTGTATCTAACCTAGGTTTAACGCAATTAATCGCAGTAACATTACCTGTGTTAATGATCATTTATCCAGTTGCAATTGTATTAATTGTACTTTCGTATTTCCATAAGTGGATTGGGAAGCGTAATACAATTTATATTGGAGCTATTTTAGGTGCATTGTTAATTAGTTTCTTTAACGGTTTAGAAAGTGCGAAAATTAAAATTGACGCGATTTCTAATGTACTACAAATGTTACCGTTATATAACGAAGGAATCGGATGGTTAATTCCATCATGTATTGGCGGGATTCTCGGTTTCTTCTTCTATAAATCAAATGAATCAAGTGAATTACAAAAGAAAGGTGCTTAGGCACCTTTCTTTTTTTGAAGGGGATTTTTGTATTTTGTCTAAGTAATAAGTGGGGGGGAATGATAAATGGCTAATTTTGAAGATTTTTTAAATTTGGATTTGAGAATTGGAACTGTAATATATGCAGAGGAATTTAAAGAAGCGAGAGTACCAGCGATTAAACTAGCAATAGATTTTGGAGAAATCGGGATAAAGCAGTCAAGTGCTCAAATTACGAAAAGGTATAGTCCAGAAGATTTAATCGGTCAACAAATCGTTGCTGTTGTAAACTTTCCACCAAAGCGTGTAGCTGGATTCAAATCAGAAGTACTTGTGCTTGGTGGTGTTCCTGAAGCTGATGATGTTGTGTTACTTCAGCCTAATATGGAATTGCCAAATGGAACAAAAATTAGCTAGGGTGAAGGTAGGGGCTAATATGGATATCGGACGAGAATATTTGCAATGTGCGATTTCGAACTTTAAAGCAACAAAGAAACAAGGGGAACGGGCACTTTCTCAATTATCATATGAACAAATACAATGGTCTTCTCATGAAGAAACAAATAGTATAGCGATTATTATTAAGCATCTGCACGGTAATATGCGTTCTAGATGGACGGATTTTTTAACGTCTGATGGTGAAAAAACAGATCGTAATCGAGATGGTGAATTTGAAGGATGCTATCACTCAAAAGAAGAAACCCTTATAGCTTGGCAAGAAGGATGGAAATATGTTTTTAATACGATGAATACTTTAACGCCGGAACACTTATTGAAGACGGTATACATTCGCGGTGAAGCACATACTGTCATGCAAGCAATTGAAAGGCAAATTGCTCATTATGCATTGCATATTGGTCAGATTATTTACATTGGGAAGATGTTAAAAGAAAATGAGTGGGAATGTTTAAGTATTCCGAGAGGTCAGTCTACGCGTTCTGTAGAGAAAAAACGTTCAACATAATAATAAGAAAGAAACCGATAAAAAATGGGAAAAAAGAAAGTCAGCCAAATAATAGATGGTTCTGTAATCATAAGAATACTGCCAAAAATAAGTCCATATATAATAAGAAAGAAATTGAAAAGTGTATTCACAGGGAGAAATCGTGAGATAAACACTTGCTGTCGTTTAAAACAATCACTGTGAAATAAATAAAAGCGGAAGTACCATGTGGCTGTAATAAGGTCTTTCTTTCTCACAATTCTTTTTTTGCATGTATGACAGATAAATGGTGGTTGCATTTCATTACGCTCCATTTTTTATTTTCATAATAATGTGAGACAAAAGTAGGTACAAAGTGTATGTTCCTATATACGCTCCTGCAATAAGGAAAAATGGATTCAGTAAAATTCCATGAATGCTCGTCATGAAAACTAAATCTTGTATTAAAACATCGTATATATTAATGGAAATAATTATACCGAGTACATACAGTGCCAAGTACGCAGAAATATGTAGCACAATAGCGATTTTTGGTTGCTTAGCGGACAAATAAAAAATGAATGATAGAGTGATTGGTAATATTCCTATTAATAGCTTCAATTCATTTCACCTCATTAACAATATAGCCGAAATTTTAACGGTCTATTCTCTAGGGCTTGTACATAACTTGAAATAGAGAGGTGATAGTATGAATCGGGGCTTTTTTTTTATGAAGTTTACAAGTATGCGTAAGTTAGTTTTATTTGTTATTACTACAATGCTAGCGACTTTTTTTCTTATTAGTATGATGGTAACCTCTATGAAAGAGACAAAGTCAACGTATTTATATAATTGGTTAAATGAGTTATCGATGAATGGTTACATGTATGTACTTGGAAAAGAGAATCATTATTTTACACAGGAGTATCGAAATTTGAATCAAGATTTTTCAATTTCTTCTTTTCTCTTTTCTATGGCTACAAATATTCGCTTTAATGATGTACGCAGTTTCGTCGGGAAAGAGCTCCCGGGGTTTGGTAAGTACGATACAGAAATTGTTATTGCGGGTGAGGGTACAAATTATTCTAACTTACCGATAGAGTCGAGTGTTCCTCTTGAAGAAGTGGTGAAGGAACGGACTAGTGGAACTGGACAAGTACCTAAACAAGATACGAGTAAAGAGAAAAAACAGCCGTCCCAAACGACTGGGAAGAGACAAGTTGCGTTTATTTATCATACACATAGCTGGGAATCTTATTTACCTTTACTTAACTTAACGAATGACCCGAATCCGAATAAAGCAACGAGTTCTGTATCGAATATTTCTATATTAGGAGATCGTTTCCGTGAACAACTAGAAGGTGAAGGGATTGGAGCTACTAACGATAAGAGTGATGTTGGTCAAAAGTTAATAAGTAAAGGTTTAAACAGTAATAGTTCGTATAAAATGTCACGGGAAATTGTGCAGCAAGCTATGGCTGGAAATAAAGATCTTCAATACTTTTTTGATTTGCATCGTGATAGTGCCCGAAAGAATGTAACGACAAAAACAATTGGAGATAAATCATATGCAAAGCTTGCATTTGTAGTAGGGAAAGGAAATAAAAACTATGAAAAAAACTTACAATTAGCGACAGCTTTACATGAGGCGATTAATAAGAAATATCCAGGAGTGAGCCGTGGGGTCATTCAAAAAGGGTTCCAGACAGGAAATGGAATCTATAATCAAGACCTATCAGGACAAGCGATATTAATAGAAGTTGGCGGTGTAGATAATACAGAGGAAGAATTGAATCGATCAATTGATGCACTTGCTAAAGCATTTGGTGAATATTTTTGGCAGGCAGAAAAAGTGAATGGATAAAGTGAAACGTGAATTAGCCAGGACATCTATCGATAATTATTAGCTCACTTCAATCTTGAAAAAACGTAAGTGTAATGCTTGCGTTTTTTCTTTGTAATGGTGAGACGTCACAGAATAGACATAATTTGTCGTTGTTATAGTAATATCGAAATTTGTCAATTTATAGTAGGAGATTTACAAAGGAATTTTCGGGAAAGTAGAGAAAATCTTTTTATAAGGAAAACTTTTTATTATGAAACTGGTAGGGTGATTGAAGTGATTAGGGAAATCGAAATAGAAGATGCAGCATCATTTTTGCAATTAAGTAAGCAATTAGATGAAGAAACGAAGTTTATGCTATATGAACCAGGAGAAAGGAAAACTACAGCTGAGCAACAAGAAAAAATGATCCATCGATTTATGGAAAATGAATATGCAACAATATTTGTAGCAGTTGAAGATGAGAGGATAGTAGGTTTTATATTAGTGAATGGAAATAACATTCAAAGAAAGAGGCATGTGGCAAGCATTGTAATTGGTATTTTGCAAGAGTATAACGGGCGAGGTATTGGAACGAGATTGTTTAAAGAGGTTGAGAAGTGGGCAAAATTACATGATGTATGGCGTTTAGAATTAACAGTAATGGCCCACAATACAAGAGCTCAGGCACTATATAAAAAAGCTGGATTTGAGAAAGAAGGTGTCAAAAAAGCTGCTCTTATTATCGATGGAAAGGGCATCGATGAGTATGAAATGGCCAAATTATTAAAATAAGAGGTCGTTATATGAAAAAAAGATGGGCACTACTTGGTATTGTAGCTGCAATAATTATTATTGGAGTAGCAGGAATCAATTATAAAATGTATAAGGATAAGCAGGCGCGGGAAGTAAGTGTAAATAGCATATTTCCGAAAGCGAAAGAAACGATTGCTAATATGGATGGGGATATTGCGGTAATTAATAATCCGAATTCAATGCTTGTACTTGTAAATAAAAGTAGGCGTTTACCAGATGGGTATAGACCGCCAGATTTAGTTATTCCGAAAGTGCGCTACTCTAGTGAAGGTGATCAAGAAAAGAAAAAGATGAGAAAAGAGGCAGCGAGGGCGCTTGAGGATATGTTTCAGCAGGCTGACAACGAGCGTATTTTTCTTTTTGCAGTTTCTGGATTTAGATCTTTTGATCGACAAAAAGCATTAAATACGATGTATAAAAAACAAGACGGGGAAGCAAAAACAGCAATGTCTAGCGCGGTTCCTGGCACAAGTGAGCATCAAACTGGACTAGCTATGGATATTACGTCTCAATCTGCTAAATTTCAGTTAGAGACGGTTTTTGGGGAAACGAAAGAAGGTCAGTGGCTTTCTGAAAATGCCCATAAATTTGGTTTTGTTGTTCGATACACAAAAGCGAAAGAAACGATTACGGGCTATCGGTATGAACCATGGCACGTAAGGTATGTGGGAAATCCACAAGCTACATATTTGTATGATAATCAACTGACGCTTGAAGAAGTAACAGAGTAAATGATTGAGGGGAGAGACGTATAATGACGATGTTATATAAGAAAAAAGTACATGCATATATTACAAGAGAAAAAGAGGGGGTTATGCAATTACTTGTTTTTAAACATCGTGATATACATGAAGCTGGTATTCAAGTGCCAGGAGGAACGGTTGATGAAGGTGAAACGTTAGAAGCGGCTATATTGCGTGAAGTACAGGAAGAATCCGGATTGCGTCATTTATGCATAGAACGTTTTTTAGCAGATTACATCATACATATGAAAGAAAAACAGGAATATGAAAAACGCCACTTTTTTCATGTAACTTTACTAACAGATGTAAAGGATACTTGGGAACATATTGTAAGTGCTGGTGAGGAAGATAAAGGATTAGTATTTTGCTACGAATGGGTTGATATTGCAAAATGCCCTGAATTAGCTGGGAAACAAGGTGAGTTTTTACATTTGTTAGATGAAGTATACGCACAGTAATGTAAGAGTCTGAAGCGAAGGTTAATGCGTTTCAGACTTTTTTTATTTTTCGGGAAATTAAAGGTGTTTAAATAAGGAAAGTGAATTTCTTTAAAGGAATATTAATTTAGGATGTGTTGAGGTGAAAAAAATGAAAAAGTAAGGGGTATACGCTAAAAAAGTTCATATAAGGGAGAATATAAATGGAAATTCAGTTTAATCCAATCTTAAAAAAGGAATTAACAATTCAAGATATTCAAAATGAAATGGAATCAGGAAAGTTAACTTCAAAAGAGCTAGTGATGTATTATCTTTATAGAATCGCAAAGTATGATCAAAACGGACCGAAAATCAATTCAATTTTAGAAATCAATCCAGATGCAATTTTTATTGCAGAAGCGTTAGATTATGAAAGAAAGACAAAAGGTATAAGGGGTCCATTACATGGAATACCTGTTTTGCTTAAGGATAATATTGAAACGAATGACTCCATGCATACAAGTGCAGGTACAATAGCTCTAGAACAAAATATAAGCAGTGAAGATGCATTTCTTGTTACTAAACTGCGAGAAGCAGGGGCAGTGATAATTGGAAAAACGAATATGACAGAATTAGCAAATGCAATGTCTTTTGAAATGTGGGCTGGATATAGTGCAAGAGGTGGTCAAACAATCAATCCATACGGAACGGGCAAGGATCATATGTTTGTTGGCGGATCTAGTACAGGATCTGCGATAGCAGTTGCTGCTAACTTTACAGTAGTATCTGTTGGGACAGAAACCGATGCTTCTATTTTGAGCCCCGCTGTTCAAAATTCTGTAGTAGGTATTAAACCGACTGTCGGTTTAATTAGTCGTAGAGGAATTATTCCATTTACTTATTCGCAAGATACAGCTGGACCATTTGCTAGAACGGTAACAGATGCTGCTATTTTGCTAGGGAGTTTAACTGGAGTGGATGAGAAAGATGTAGTTACTCGAAAAAGTGAAAATAGGGCATATCGGGATTATACATCTTACCTTGATGCAAATGGTTTAAATGGAGCGAAGATTGGTGTGTTTAACGATGCACCAAAAGATTATTACGAAAATGGTGAGTATGATGAAATCTTGTTTAAGGAAACGATTCAAGTATTACGTAATGAAGGAGCGACAGTAGTAGAAAATATTGATATTCCTTCTTTTCATAGAGAATGGAACTGGGGAGTTCCGCTTTATGAGCTGAAGCATAGTTTAGATAACTATCTTTCTAAATTACCTTCTACTATCCCGGTACATTCTATTTCGGAGTTAATGGAGTTTAATAAAAACATAGCAGAAAGTGCTTTAAAATATGGACAAACTAAGTTAGAGGGAAGAAAAGATTTTCCTAATACGTTACGAAATCCAGAATATTTAAATGCGAGATTAGAAGATATATATTTTTCTCAAGAACAAGGCATTGATTTTGCATTGGAAAAATATAATCTTGATGCGATACTGTTTCCTTCCTATATAGGTTCTACTATATGTGCAAAAGCGGGTTATCCGTCTATAGCAATACCAGCAGGGTATATGGAAAGCGGGAGGCCTTTTGGAATTACCATTGCAAGCACTGCCTTTAGTGAAGGGATATTAATTAAATTAGCTTATGCTTTTGAATAAGCGACAAAGCATAGAAAAATCCCCAACTTATCATGAATAGAATAAACAAAGAGGACAGGAATCCCTGTCCTCTTTGTTTTAGTGATTAAATTGAAATATCGTTCTGCTCTGTCTTATGATATTTTAATAAACTAAAAGATAAACAAGCGGAACATAAAATAAGAATAGAAGCGATGATATAAATTGTACGAACACCGAACATATCAGTAATAATGCCAATGCTAAGCATAGATAGTCCAGAGGCTGTTGAAAGAAGTGCACCATGTGCTGTATACATTTTGGATAATAAAGCAGGGGCGACACTTGATTGTAAAACAGTCGTTTGGGAAATATCTCTAATTTGATAACATGGTCCCATTAGAACACATAGAAAAAGCGCAATAAATCCGCTGCTCGTCATACCATATAAAAATGTAAGAATGCTAAATATAAGAGAGCCAATCGACATAGATCGTATTAAATTGTTTTGAATATAGGAACTCATTTTCCATGCTAATAGACCACCGATTAACGTGCCAACATAATAACTTGTATTAATATATCCCCACCATTCTTCGCCCTTATGAAGGATAGTCGTAACGTATGCCATCGTAATAGCACCAATCCATATTGTCCCTGCGAAAGTTTCGATTAAGTCCATATATGTAACGGTACGGAGAGAAGGATTTTGAAATAGGAGTTTCCAATCTTCCAATAAAACAGTACTTTTGGAAGAGGGAGAATCTGCTATTCTTTCAGTATGTATGGAACGTAATGAAAAATGTAATGCAATGCATCCGAAAATCATTAAAATGTTATTAATCATGAGTGTAGAAGTAGCGCCAATGAGAAGAACGACAATACTCGTAAATGAATAAGCAACGGCTTGCACAATTTGTGTTGAAAAGGAAAAGATACTATTTACTTTTACTAATTTTTCTTTCGGTGTAAGGCGCGGGAGAATACCGTATAATAACGGAGCACTCCACCCACTACATAATGAAATGACAAAAATAAAAGTTAATAGAGCTATAATGTTTGTGGATAAGACCGGGAACAAAATCATTAATAATAGTAAAAAGACTGTTTTCAGCCATTGGAGCGTATATAACAGCGTATAAGATGGAAAACGATTTATTATAAGTGGTGCAGAGATGTTAGCAATTAGATTTGTGATAACTTGTAATAATGGAAAAAGAGCAGTAATAGTAGCTGATTTAGTTGCTATATAAATATGAGTTGTAATAATCATTACATATACGATGTCAGCGAGAGTAATGCATATTTTGGAACCTAAATAGTAGATTAGTGACAGGTTTCTCAATAAGATTATCACCTCTATAAAAAATAGTATTTAGTAATTAGAATAATTGTAATTTAAAAATTAAAATTTTTAAAGAATTTAATTTTTTGTCACTTTTTGAAAGGGATTTTAATGTATAATGAAGAATATATTGATATAGTATTATATTAATGATCATTGTAACAGTGAGTATGTACAATAGCTTGTAGCAAACGCCCAAGTGTAAGAAAGGGCGGATAAACCATTCTTTTCTTCATATACATATAGAAAATGAGAAAGAAAGTGAGGGTTGCATATGGCTGCTTGGGTAATTTGGTTTATAATAGCTGGTATTTTATTTATCGCAGAAATGTTGTCGATTACATTTTACATGCTTTGGCTTGGAATTGGAGCTGTTGTCGGAGGTCTTATTGCTTTGTTTGCTCCTGATGCACTACTGTTACAAGTTACTGTTGGTGCAATTGTAAGTTTAACTTTGACATTCTTTACGAAAAGAATTTCAAAAAACTTTCGAGAAGCAAAAGGTTTTACTGATACAGTAGATATGCTTGTTGGTAAAAAAGGGATTGTTATGCAAGCGATTACAAATGAAGCGAGTGGTATTGTGAAAGTGGATGGAGATACTTGGACAGCTATTGCAGATTCTTCAATTGATGCTGGAGAAAAAGTCGTTGTTATAAAGAGGCATAGTACTATATTACAAGTGAAAAAGGAGAGTGAATAAATATGGTAGCATTAACGTTAACGATTATATTCGCACTAATTGTAGTTACATTTATCGCATTAACAATTAAAATTATTCCTCAGCAAAAAGTTGGGGTTGTTGAAAGATTTGGTAAGTTTCAACGTATCATGCACCCAGGGTTAAATATTTTAATACCAATTGTAGATCGTGTTCGTGTATATCATGACTTACGTATTCAACAAACGAATGTACCACCGCAAAAGGTAATTACGAAAGATAATGTTCAAGTAGAAATTGATACTATTATTTTCTATCAAATTGTTGAACCAGAACTTGCGACATATGGTATTTCAAACTATGAATATGGTGTTCGTAATATTACTTCAGCAACGATGCGTCAAATTATCGGTAAAATGGAACTGGATGAAACGTTATCTGGTCGTGAAAAAATTTCAACAGAAATCCGCTTAGCGCTTGATGAAGCAACAGAAAAATGGGGCGTACGTATTGAACGTGTCGAAGTTGTTGATATTAACCCGCCAAAAGATGTGCAAGCATCAATGGAAAAACAAATGAAGGCTGAGCGTAATAAACGTGCGATTATTTTAGAAGCTGAAGCAGCAAAACAAGATAAAGTCCTTCGTGCTGAAGGGGAAAAGCAAAGTAAAATCTTGATGGCTGAAGGGGATAAAGAAGCGCGTATTCGCGAAGCTGAAGGTATAAAAGAAGCAAAAGAATTAGAAGCGCAAGGGGAAGCAAGGGCAATTGAAGAAATCGCAAAAGCAGAACAAAATCGTATTGAATTGCTTCGTGAAGCGAATTTGGATGAGCGTATACTTGCTTACAAATCATTTGAATCATTAGCTGAAGTTGCAAAAGGACCAGCAAATAAAGTCTTTATTCCGTCTAATGCAATTGAAACACTTGGTACTCTTGGGGCAATTGGAGAAATATTTAAAGAAAAACAAGCGAAGAAACTACCTTCAAATGATACAGGAAAAGAACAATAAAAGTGAGGAAGAGAAATGGGATACCATTTCTCTTTTTTTTTGCGTATATTCCGAAAAGCTTGTACATATCCATGTATAAAGAAGGTGATGCAGTGAAAAAGTATGCAACTCGAATACATGGGAAGAAACTGATTTCGTTACTCCTTTTATATGCGCTAATAGTAATTATGATAGCGTCGATTTTGACGTCATTTTTACATACAATGAAATCGAATTATGCAAATCAATGGTTTGGAAAAGTATCGATGCAAGGTTTTGTTCAAATGATAGAAAGTGAGAATCGCTATTACGGATTTGATTATTTTAAGAAGAATAAAAGAGAGTCAGTTGGGAATTTAATGTTCTCTATTGCGACAGATTTGAAAATTAAAGATTTAAGAACATTCGTCGGTAAAGAAGTACCTGGTATGTCAAAGTATTATTCTAATATTATCGTAGCTGGGGAAGGGACAAACTTGACGAATATCCCAAATGAATCTAGTGTACCGATTGAAGAAGTAACGAAAGAACGGGAAATAGCAAAAGATAAAGTTACAGAAGCGGAAAAGAATAATCCGGTTCAGAAAAAGAACGGAGCGAAAAAAGGTGAAAGTGCAGTATATATTTATCATACACATAGCTGGGAATCCTTCTTTCCATTATTACCAGGGGCAACTGATCCATCTAGCCCAGATGTAAATGTGTCTTTACTAGGGAAACGTATGAAAGAGCAACTTGAAGGACAAGGAATTCCGGTAGTTCATGATAAAACGAATATGGGTGATTTATTAGCGAGTAAAAAGTGGGTATGGTATCAGTCATATAAAGCGTCTCATGAATATGTAAAAGAAGCATTAGCACAAAATAATAAAATTGGGTTTCCGATTGATATACACCGTGACGATCAGCGTAAGAAAGTAACAACAAAAGTAATTAACGGAAAATCGTATGCAAGATTATATTTTATAATTGGGATGGAAAATGAAGGCCGTGCTGAAAATGAAAAAATTGCAAGAGCGATCAATAGTTATTTAGATGAAAACTATTACGGATTAAGTAGAGGGATTTTTCCAAAGTATAAAAAAGATGGAAATGGCGTTTATAACCAAGATTTATCGAAAAATGCGATGTTAATTGAAGTTGGTGGTGTTGATAATACGTTAGATGAATTATATAACACAATTGATGTGTTAACAGAAGCGTTTAGTAAATATTATTGGAATGATGCGGAAAAAGTGAATGGATGAGGGACGGGAGACCGTTCCTTTTTTATTTTGGAATCTTAAAATGTGATATAATGGAATTTTATGAATGTTAAATAAAGGGGGAGAGAAACATGCAAATACTACTAATACGCCACGGAGAATCAGAAGCTGATATTTTACATGTGCATGAAGGTCGAGCTGATTTTGAGTTAACTGACAAAGGGAGACAACAAGTACAAAGACTTGTACAGAAAGTGAAAAAAGATTTTGCGCCAGATTTCATTTGGGCAAGCACATTAAAACGCGCTCGCGAAACGGGTGAAACATTAGCAGAAGCAATTGGTTGTCCAATTCAATTAGAAGAGGAATTAATGGAGTTTAATAATGGAGTGCAAGCAGGCTTATCATTTGAAGAAGCAAAGAAATATCCAGAGCCAAAGTTTCTTCATGACCGTTTTGAAAACGGAGAATCATTTATTGAGTTTCGAATGAGAATAGAAGGAATCTTTTCTAAAATTATGATAGAGAATACATATGATCGAATTGCAATTGTTGCCCATGGAGGCGTAATTAATAGTCTATTACGTGCATTTTTCAAAATGCCAATTTCAATGGACTACTATTTCAAAATGGGAGATACGGGAATAAGTTTAATTGAAATTGAGGGTGAACAAAAAACGGTGCATTTCATTAATGATACGAATCATTTGGACGGGATGTAAAGACTTATGTACAAAGTTGTATTTTTCGATGTTGACGGTACGTTATTAAGTGAGATTGATAGAAGCATGCACGAAAGTACAAAAGAAGCGATACGAAGGTTAATAGATAAAGGAATTCACGTAGTTGTTACAACTGGAAGACCGTATAGTTTATGCTCACAATTTAAGGAACTAGGTATAAATACGTTTATTTCAGCAAATGGTGCACATATAAAATGTGGGGAAGAAGTTATACATAAATCAGTACTTTCAAGCGAAATCGTTCATGATATTTCAAATTTTGCTGAATTACATGGTCACAGTGTTTCTTACTTTACAGAAGAATTTGCAATGAATAATATTGTTTCCAAAGATGACCGTGTCATGCGGGCGTTAAATGAAACTTTAAATTTAGAGCGGTATCCTGACAAAGTTAGAAACTTATCAGATGAGATGTATTGCATATGTCTGTATGCTGATGATACAGAAGCTCAAAAATTCATTGAAAGATATCCAGCACTTACGTTTGAGCGTTTTCATGGTTACGTTATAAATGTATTGGAAGATAGTAAAGTATCGAAGCTAACTGCAATTCAAAAAGTATTGGAACATTTAAACATTAGTAAATTAGAAGCCATTGCTTTTGGCGATGGTGGAAATGATATTGAGATGTTGCAGTATGTAGGATTAGGAGTTGCGATGGGAAATGGTGGAGAGGAGTTGAAGAGAAGGGCTGATTTCGTTACAACGAAGGCGAGTGAAGGCGGAATTTCTTATGCCTTAAAGAAGTTGCGAATTATTTAAAACTAATAGTTAGTCAGTGTGAAAAATCCTGTTTTAATAATGGCTTTTGTTAATATGTATACTGTTTTAGGGAATTATTTGAGCTCTCCTACTTACAATTTAACTGCAGAACAAATCCTTTATTTTCGCTTAGCAGGGCTGTTTGGTATGTTGCTGTCACCACTTGCAGGTCTTTTAACAAAGAGGTTTGAAGTAAGGAAAGTTCTTCAAGGAGGATTGTTGATTGTTATTTTTAGTCTAAGTTCAATGGGCTTTGTTTCGGATCTATCTCTACTTGTAATGATGAGTGTTTGTTTTGTAATAGGTATTGCTATATCCGTTCCGTCTTTAGTTTCTCTTGGAGGTCAATTAGGAGGGAAAGCAAGGGGAATATACTTTTATTTTATTTTTAGGTACTAGTATAGGACCTATCATTTCTATTTATCTTATGAAAATAGGAGGTTATGCTCAAACATTTATTTTATTAGGAATGATACTTTTTATTGGTTTTGTAGCTAATTAATGAATGAGTGGAAAATCACTCAAATAAAGGAATGCTAGGATCTTTAATATGCTCGCATAATAAAATATGAATTTGTCCACGATGATGATAAAAGTGTGCAACGATTTCAAGTAACCATTCAAAGCGCGAATAAGAAATCCCCCAATAGGCAGTCATAACTTCTGCTAATTCTATTTGGGAGTAGGAAAGAAATGTTTTAGAGAGAAGGTTGTATCCTTCAATCATCGTTTGTTGCATGTGAGCAACTGTTACGGGCGTATGTTCTATATAAAAGGTATGTAATTCTTTTTCTGAAATACCATTTAAAATGAGTAAATCAGCATGACAAATAAGAGAAAGATGTGCACACATTTCAAATAATGATCGTTTTGAGTGAATCGGTTGTATTTTTAAATCGTTTTCACTATATTGGTTAAGCATATAAATAGAAGTATCAATAGCAACTTTTAGTTGATGCAATGCAGATTGAACAAACATTGTAATTCTCCTCGTCTCCGTATATAATAGTTTCTTGAGGATATTATATCATACTAAAAATTCTGAAAATTCTAGTAGTTTGACTAGCATAATGAAAAGTATTATATTGTAAAAGGTCATATGAAACGTGAAATAGAATGGAATGCAATTATTGAGTTAGGAGTTAGACCAATGAGTTTGAAATATGGAAGAGATACAATTGTAGAAATTGACTTAAATGCTGTAAAACATAATGTAAAAGAATTTAAAAAACATGTAAATGATGAAGAAATTAAGATGATGGCTGCTGTAAAAGCGAATGGGTATGGCCATGGGGCAGTTGAAGTTGCCAAAGCTGCAATTGAAGCGGGAATACATCAACTTGCAGTTGCATTTGTAGATGAAGCAATAGAATTAAGAGAAGCAGGAATTACTGTACCAATTTTAATTTTAGGATACACACCAGTAGCGGCTGTAGAAGATGTAATTCAATATGACGTTATGATGACTGTTTATAGAGTAGAAGATTTACATGGTATAAATGAAATTGCAAACCGTCTTCAAAAGAAAGTACAAATTCAAGTGAAAATTGATACAGGAATGAGTCGTATCGGTTTACAAGAAGAAGAAGTTAAACCATTTTTAGAAGAATTAAACCGTATGGAGTATGTAGAGGTAGTAGGGATGTTTACGCATTACTCTACGGCAGATGAAATCGATAAATCATATACGAATATGCAAACAAATTTATTTGAAAAAGCTGTTAATACAGCGAAAGAATTAGGAATTCAAATACCATATATTCATAGTTCAAATAGTGCGGGATCAATGGAATTAAGTAACACATTTCAAAATATGGTACGCGTTGGAATAGGAGTGTACGGTATGTATCCATCAAAAGAAGTGGATCATTCAGTCGTTTCTTTACAGCCTGCGTTGTCGTTAAAATCAAAAGTAGCTCATATTAAACATGCGAAGAAGAATCGTGGTGTAAGTTATGGGAATACGTATGTAACAACTGGTGAAGAATGGATTGCGACTGTACCAATTGGTTATGCTGATGGTTATAATCGTCAATTATCTAATAAAGGCTATGCGTTAATTAATGGGGTTCGAGTACCTGTTATTGGCCGTGTTTGTATGGATCAGTTAATGTTGGATGTTTCAAAAGCGATGCCAGTACAAGTAGGAGACGAAGTAGTATTCTACGGTAAACAAGGTGAAGAAAATATCGCAGTAGAAGAAATAGCGGATATGTTAGGTACAATAAACTATGAAGTTACATGTATGCTAGATAGAAGAATTCCGCGTGTCTATAAAGAAAATGACGAAACAACTGCAGTTGTAAATATATTAAGAAAAAACTGAATCATTTCGATTCAGTTTTTTTATTCATATCAAATGCGAATATACCCTCGTTATGTAATACGGAGTAAACTTTGCGAAACACACTTTTTAGTTCAACTAAATTAAACTATCACCGGCAGAGATGACCAGTCCCGCAACAAAGATCTAATATACGAGAGTAGGGAAGAGCATCTTGTAAAACGAGGCTGGATAGGAGTATTCAACAAAATGTCCCCAATGTTTATTATAGATGTCTGCTAAAATATCATAATTAGAATAAATTGTTTTTTTAACATATGTATTCACCTAAAAATTAATTAAATTATAATAGTCATGCCTCGTGTTAATTTCAAAACCACATTGTGTATATAGTTTTAAAGCGTGGATATTTTTCGTTTCGACGTCTAACTCAATTGTTGAAACTCCTTCTGTAATAAGAGTATGTACTATATTACAAAGAATATCTTTTCCGTATCCTTTACCTTGATAAGAAGGATGAACGGCGAATCCTGATAGTGTAGTAGATTGCTCTTGTTTAGAAACTGTAATTGTTCCTATCACTTTTCCAGCAATAAGGGCACTGTAAACTTGATGGGAAGATGAATTCATCATTTTTTGTAACCATGTAGCCGTATTTTCTACTGAATCACCAAAAGCTTTACTAGAAATTTCAATAAGATCAAGAAGTGATTCTGAAGGTGCAAGAGTAAGCTGTATATTATTATCTGTTGTTTTTTGAAATTCGTTTGTTTTGAACTCCATACTATATTCACTATATAAATATGGTAACTTCATATGTTTTACAAATTCATTCCCAGAAATAGAATCCCCATTAATAATAAGAAGAGCTTCATCTGTCTCTCTATTTTGTATTTCTTTCATTGCAGTTTGTAAAAGGATAGTTCCGAAACGTTGTTTTCTAAAATGAGGATGTACAAAGCCTATTAGTTCAAGCTTTGTTGGTCTTTCGAAATCATACATATTTAAAGCGCCAATTAATTGAGTACCGTTATAAAGAAGAAAATCGTTTATATAATCTTCATTTCGATTTTTTAAAAAGTTGATATGTAAATCTGAAGAGTAATCAAGATTGTCTTGTTGCCCACAAATATAAGCCAAATCCTTCATTTGCTGTATTTCACTTTCTGTTACATAACGCTTTTTCTGAATATCCATTGTATACTCCCTCTCATTTGTATTTAAAAATAGGATGGGTGACTTAACCATTTCTTTAATTCCACATTACCTTGCACAGATAACAGTCGGTATAAATAACGATAAGGCTGTCTATATTCTTCTAATTGAGGAATAGACATAATTGTTTCGTAACCACTTTTAAAGGCATGTGCTTCTTTTTCGGTAAGTACATATTCTAGTCCGATAAAATCAAGTTCTCGCGGAGCAACAGCGTAAGCTTCACTATCTACTAAACCCGTAATAGTTGTACCGTCAGATAAAAATTGAGTAGGATCCATATCAATTAAGACGAGTGTAGATTCCTTTGGTACGGACAGGGAAGAAAGTTGTGATTCAAAGGTAGGGAATGCATTTTTTATGCTTTCATCATTGGAATAAAACATATTCGCAAGCTCTTTACTCACGTTTAAAATATGTGATTGGAATTCATCTAGTGGAACTTGGAACGTGCCTGACGGATTTCCTATGAAATCGGCTTTAAATTTATGTATTTCTGCAAGTCCTTTTCCTAGGCTGAATAAAATAGAATCTGGTTGCTCGATAAAAGATTGAACTGTGTTACCTACTAACTTTTCGACCACCACAAATTCACGGCTATTTAAAACATGTTTTTCTAATATTGTTGGGATAGGAAGATTCGTATGTTCTTGCAGCAATGTATGTACAGTTTCTAAATGATGGACGTTCCTTGGATCAATTCCAAATAGATTTTTACATCCCCACCAAAAATCATTATTTGGTTCTTCATTCATTTTAGAAGCACGAACGATAACTTCTGTATCTTCTGTTTGAACGAGAAAAACATCACTTGCATGATCTTCATAACCTGGGTGCAAGGCTTGAACGGATAGAATAGGTGAATTGAATAGTTGTTGTAACATGAAAAGACTCCTTTTTCTGTAAATTCCATAAATTCATTATATAACAGATGATGTGTTATGAGGATAAAGATAAAAAGATTGAAAGCATACTTACATTTATAGTGAAAATTCATTAAAAATATTATATTTCTCTATTTTTGTATGAATTGTCTAAAAATAATGGTGGTAATACTTGAATGTAAGACTGGTATCTTTAAATCTATGAAGAGTAAAAGTAAAATTAAGCATTCATTTATAAGATTGTGAATCACAATAATGTAGACTATAGAAAATATTTCTCAATAATAAAATGAAGAGAAAAGCATGAAGAAGTAGAATGCATTCATTTATAATAGACTTAAATTAATTAATATAATTAATTGTTAATTTTATTATATTAATTGGATAGGAGAGAATGTTATGGCAAATGTACTCGTAATAAATTTTCCTGGGGAAGGTCATATTAATCCGACTTTAGCTGTTGTAAGTGAGTTAATTCAGCGAGGGGAAACAGTTGTTTCTTATTGTATTGAAGATTATAGAAAGAAGGTTGAAGCAACAGGTGCGGAATTCCGAGTGTTTGAGAATTTTCTCTCTCAAATTAATATTATGGAACGAGTAAATGAAGGTGGGAGCCCTTTGACGATGCTATCTCATATGATTGAAGCATCAGAGCGTATTGTTACTCAAATTGTAGAAGAAACAAAAGAGGAAAAATATGATTATTTAATATATGATAATCATTTTCCAGTAGGACGTATTATAGCGAATATTTTACAATTACCAAGCGTTTCATCCTGTACAACGTTTGCTGTTAATCAGTACATTAATTTTCATGATGAGCAAGAAGCGAGACAAGTAGATGAAATGGATCCATTATATCAATCTTGTTTAGCGGGAATGGAAAGATGGAATAAGCAGTATGGAATGAAATGTAATAGTATGTATGATATTATGAACCATCCTGGTGATATTACGATTGTATATACTTCAAAAGAATATCAGCCACGTTCAGAGGTATTTGATGAATCGTATAAATTTGTAGGTCCATCAATTGCTACTCGAAAAGAAGTGGGGAGTTTTCCTACCGAAGATTTAAAAAATGAAAAAGTGATTTTCATTTCTATGGGAACAGTTTTTAATGAACAACCTGCTTTGTATGAAAAATGTTTTGAAGCGTTTAAAGATGTTGATGCGACAGTCGTATTAGTCGTTGGTAAGAAGATAAATATAAGTCAATTTGAAAATATCCCGAAAAACTTTAAGTTGTATAATTATGTCCCGCAATTAGAAGTTTTACAGCATGCTGATGTATTCGTGACACATGGTGGTATGAATAGTTCGAGTGAAGCGTTATATTACGGTGTTCCATTAGTTGTAATTCCGGTAACAGGAGATCAGCCATTCGTTGCAAAACGATTGACTGAAGTAGGGGCAGGAATAAGACTTAATCGCAACGAGTTAACTTCTGAATTGTTACGTGAGACTGTAAAGAAAGTAATGGAGGATGTGACGTTTAAGGAGAATAGTCGTAAAGTGGGAGAGTCGCTTAGAAATGCCGGTGGATATCAAAGGGCAGTTGAGGAAATATTCAAATTAAAAATGAAGCCGTACGTAAAGATTAAATAGATGTTAAAAACACACTTACTTTTAATTTGTAAGTGTGTTTTTAGTATTACGCGTTACATGTGTTACATAAAAATAGCGATAAAGGAGAAACTTTTGTGTATATAAATCGATACCTTTGAATTAGTAGTAAAATTACGTTAAAATAATACTAAGAAAATATATAAGTTTTGGGGGTAATGAATGAAGAAAGTATTTGAATACGTATTATTAACAATTGGCTCAATTATAGTAGCAGGTTCATTAGAGCTTATTTTAGCACCTAATGGATTAGTAGATGGCGGGGTAACGGCTATTGCTATTATGGCAAATAAAGTCGCAGGATTGCCGCTTTATGGTGTGTTCTTAGGAATTAATATCCCAATTTTATTATTTACTGCAAAAGTAATGGGAAAGAAATTTTTTATCCGTACATCTTATGCGAATGTAGTTACAACACTCGGATTAATTTATTTAAAACCATTTCCAGCAATTACGACTTCTGAGTTATTAATTGTACTTTATGGTGGAGTACTGTTTGGAATTGGTGTTGGGATTGTTGTTAAAATGGGTGGAGCAATTGACGGTTCGGAAATGTTAGCAGTTTGGATGAATAAACACTTTAATGTACCGATTAGTACATTTTTACTTGCAGTAAATGCAGTTATTTTCATCTTTGTTGCCATTTTATTTTCAATCGAACAAGCGATGTTCTCATTAGCAATTTTCTATATTGTTACGAAGATGATTGATTTTATATTAGATGGTATTAATCAAGGTAAGAGCGTTATGATTATTTCTGGGAAGAATAAAGAAATAGGCGATTTACTTATGAAAGAATTGCAACTATCTGTTACGTATCTACATGGAGAAGGTGGTTTTTTAGGGGAGCATAAGAGAATCATTTATTGCATTACAAACCGATTCATTTATCCGAAAATGAAAGATCTCGTTCTCTCTGTAGATCCAGCCGCTATAATCGAAGCTTCCTATTCAACAGAAACGACTGGTGTGAAACGTCCGGGAAGGAAAGCTAGGTCAGGTGAATAACTAGAAGAAGGCTGTCCAAAAAGTTATTTTGGAACAGCCTTCTTTTTTATTTTGTTGAATTGTTAACATGTTACAAGTTAAATCCACTGTTAAAAAGTTTCCTTGCAACTAGGAAACCAAGCGTTTTTTAATAATGTAGCCAACGTTTCAATTTTATTTTCTGGAATACTACCAAAGCCGAGTAATACGTATGATTCCTTACGTAAATCATTCACGAAATCATATGGAGAAAGTGGGTATAATTTAACGCTTTGTTTTTTAGCGGATTCAATCAGTTCATTTTCATTCATACTGTTATGGACACATAAAACAATATGAAGTCCGGACTGTTCGCCAAGAATTTGAACATTAGCCCCCATTTCTTTCATAATGGATTTTACTAACGCATGATGTTTTCTTTTATATAGTGTACGACTCCGATTAAGGTGACGTTCCCAATTCCCGCTTTGTATAAAGTTAGCAAAAGCAAGTTGTTGTATTGTAGCGACTGTTTGTTTGAAAATTCCATGCAGTTCTTGATATGTTTTTAAAAGGTGTGGTGGTAAAACAACATATCCCATTCGTAAAGAAGATAAAAAAGATTTTGAGAAAGTTCCCATATAAATAACGCGTTCATTTGAATCAAGACTTTGTAAAGAAGGAATCGGCTTACCAGCGTAGCGAAACTCTCCGTCATAGTCATCTTCAATAATGTATCCGCTGCAATCATTAGCCCACTTTAACAATTCTAATCTTTTAGATAAAGGCATAATAATCCCGAGCGGAAATTGGTGTGATGGTGTAACGTATGCGACATTGGAATTTGTATTGTATAAACTAGAAATATCAATCCCTTTTTCATCCAATGGTATGGGATGAATTTGTCTATCACAGCTTTTAATGATTGCGTGTATACGGTGAAATCCAGGGTTTTCAATGCCGTATTCTTTTGTAGGGCCAAGCAGTTGAAGTAGTAGCCAGAGAAGTGGCTGCGTTCCGGCGCCAATCACAATTTGATCAGGTGAAGAATGGACACCGCGAGAATGATATAAATATGTTGATATATGCTCTCGAAGAGCGAATTCACCTTGAGGGTCTTCTTTGGCAAATAGTGCATTTTCGTATGTAAGTATGGATTCTTGTAATGCTCGTTTCCAATTTGTAATCGGAAATGTATTTTGATCAATAAGTCCTTGGCTACAATCATATTCAAATTTTTCGTCTATCAAATTGCTCGTCTTCTTTGCTGCATTTGGCTTTTTATTTGGGATAACGTCAATATCGAAATTTGCTACAAAAATACCACGTTTCGGTTTACTTTCTGCATAACCTTCAGCTAATAATTGTTGATAAGCTGATTCAACAGTAATGCGGCTAATATTAAGTTGTGATGCTAAATTTCTGTGTGAGGGTAGACGTGTGCCGACAGAAATAGTCCCTTGTATAATTTCAGCTTTAATATATTCGTAAATTTGCAAGTAAATAGGTGTGTTACTTTGTAATTGCAATGGGATAGTAAAATCCATATAAAACTCTCCTTTAAAACTGGCCTTATAAAAAACACTTAAACTGTCACTTAAGTGAAGGGCAGTTACTTTCTATAATAATGATATAACATTTAGAAAATTAAATAAATAGTTAGAGGAGAGTTAAAAATGAATGTTAAAGAAGTAGTAACAGAAGAGCAATTACATGAAGTATTACCTGTTTTACAGCAATTAAGAACGAAACTTTCAAAAGAGGAAACAAGCTCTTTATTTCGAAATATGAAAGAAGAAAATTATAAACTATTTTCGCTGCGTAATGAGAATGGTGAAGTTGTTAGCCTTGCAGGTGTAGCGATTTGTACGAACTTTTATAATAAGAAACACGTTTTCGTATATGACCTTGTAACAGCAGAAGCACATCGTTCAAAAGGACATGGGAAAGTATTACTTTCGTATATAGAGAACTGGGGAAAGGAAAACGAATGTGAGTCTATTGTCCTCACGTCAGCATTTTCAAGAATTGATGCTCATCGTTTTTATGAAAGAGAAGGGTATGATAAGGTGAGTTATTCTTTTCATAAAGAATTATAAAAAATAAGAAGAAGTTGTCCCGCAAAAGTTGGGAACAGCTTCTTCTTATTTTTTAAGTTATTATTGAACCGTAAATAGGTTGTAAGTTATGGTATATGTATTTGAAAAGGTTATATAGTGTATTTTGTCGAATTGTTTTTTAATAAAGAGGATGATTGGAGCGCTTATACTTGAAAAAAATAAAGAAACTATCAATCCCTAATGATGCTAGAGTTATTGTCATATCTGATATTCATGGAGAATTAAATCTTTTAAAAGAAGCACTACATAAAGTTAACTTTAAAGATGAAGATTATTTAATTATTAATGGAGATCTTTGCGAGAAAGGACGAGATAGCGTAGGCGTAGTAAACTACGTTATGAATCTTGTAAAGAACAATTCAAAGGTTCACGTTGTTGAAGGGAATTGTGAAGTTTTAGTTGATGCTCTTCTAAATGAAAATCCTGGTCTTATTAATTATTTATGTACGAGGAAGCATTCAATTTTTAATGAATGGCTAGAGCAATTGGGTTTTTCAGTTCATGAGGGCACTTCAATTCGTGAAGTGAAAGAAGCATTGTTAAGTGAATTTTCACAAGAACTATATTGGCTAACAGAGTTGCCAACAGCGATTGAAACAGAAGATTATATTTTTGTGCATGCCGGTCTAGAAGATAGAGTAGATTGGAAAGAAACTGAGCGCAAAAATGCGATAGCAATGCCGGAGTTTTTCAATCAATCACATAAAGCAAATAAGTATGTAATAGTCGGTCATTGGCCTGTCGTGAACTATTCTGAAGAAGCACCGTCTAATAATCCAGTTATTGATAAGGAGAAAAAAATTATTGCAATTGATGGAGGAAATGCAATTAAAGAAGCAGGGCAATTAAACGTATTTATTATTCAGAGGAAACAAACGGGCGATACGTTTTCTTATACATATGTAGACTATTTTCCAGAGTACGAAGTAATAGCGGATTTTAATGCGAATTCAGAAATGCAGGGCGGAGTGACATATCCGTATTATTACATAGAGCCTATCGAGAAGATGCAAGATTACACCGTATGTAAACAAAAGGAAACGAATAATGTGCTCACTGTAAAAAATGAATATATGAAACAACTTAAGTCAGGTGAATATACAGTGAAAACCGATATTTCTTGTGCGCAAATAAGCGTTAGGAAGGGAGATATCGTTTCTCTCATTGATGATAGCTGTTCAGGATATGATTTAATTAAAAAAGATGGCGTAGAGGGTTGGATAGAGAAAGGGATTTTAGTTGAGATAGAAAAAGTGAAAAATAAAACATTAAGCTGAAATAGGAGGGATATAACCTCCTATTTTTTTAAAGGAGTAGATTGCTTGCTGTCTTTAATAAGTAAATAAATCGTACTCGGCAGAATGATAAGCGTCATTCCTAAAAGAATTGCTAGTATAGTATAACCTCTATAGGGAGCAGAAACGATAAAAGGAAGTATCGCTAAAAAAATACCTGCTATCATCATTGAAATACTACTAATATTTGAAGCTCTTTTTTCAAGGTGCTTATCATTCCATTCTAATGAAACGGTTGATTTAGTCGTATCAATTTTGGAACTGAAATAACCTATTAATATAAATAAAAGCCCTAATGCTAAAAATATGAAATGATCAAGAGGAAGTGAAAAGCCAAGAGCGATGAGGGCGATGACAATATCGACAAAAAATAAGAATAGTAACATTGTGTTGCCGATCCAATGGAGAAATTTTTGGTTACTCGCTGCTTTAGATAAAGCTAAAAATACAAAGAATAAGAAGGAACATATAATTATATTTACGATTACAAAAGTGCTTTTATCCATTGTTGATGTAGGCGTTCCATTAAAGTCCCATTTCGTAACAATACTTAATGGTAAGAAGAAATAGAGAATAATATTTGTCGTAACAATAGTGAGAAATAAAGCAATACTAAATCGATTCTTCACTGAATCACCAGCTTTCTAAATCAATAATTGGTATCTAATAACAAAATTATACAATATAATAAATGATATTAGTTTTGATTTTTCTGAAAAAACATTATAATTATATATGAAATAAAGAGGAATGCAGGAGGGAATTATGCAAAACGTTGTATTAATGGGGAAGAAAGTTACAATTCGTACAATTGAAGAATCAGATATAAAAACATTATGGAATCTCGTGTTTAAAGAAGAAAATCCAGAATGGAAAAAATGGGATGCACCGTATTTTCCGTTTTCAATGCAAGAATACTCATCCTATAAGGAAAAGATGCAAACTCGTTTGCAAGAAGAACCACTGTCAAATTTAATTATAGAAAATAACGGTCAAATTATAGGGACGGTCGGATTTTATTGGGAGCATAAACCGACGCGTTGGTTGGAGATGGGAATTGTTATTTATAATCCAACTTACTGGAATGGTGGCTACGGTACAGAAGCGTTAACGTTATATCGAGATTTATTATTTGAAAAGATGGAAATTGGTAGAGTAGGGCTCACGACTTGGTCTGGTAATGAACGAATGATGAAAGTAGCGGAGAAAATAGGAATGAGCTTAGAAGGTAGAATGCGAAAGTGTCGTTATTATAACGGAACATACTATGATTCTATTCGAATGGGCATGATTCGTGAAGAATGGGAAGCGCTATGTGTAACGAAGGGGTGAGAAAGATTGTACGCTATTATTGCTACATTTGATCGTGTGTTTACTAATAAAATTACAGAACTGCAAAATGAATTAACAAATGTAATTGGAACAAATCAACTAGCTGGAGTAGAACCTCATATAACGATTGCGGATTATAATGAGTTAGATGTTCATTTGTATACTGAGAAACTAGGGGAGTTTGTAGCTATTCAAGAAAATATGGACGCAGTAACTTTTCTTTCTGTTGGAATTTTTCCTACTAATGGAACGGTCTTTCTAGCGCCGACCGTTACCGATGAATTGTTAAAACTTCATTATTCTTATCATGATTATTTTAAAACTTTTCATGACAACCCAAATTCATATTACGTACCGGGAAAATGGGTTCCGCATTGTACAATTGCAAATAGATTACATACAAAGCAGTTTTTAAGTGTAATGGAATATATTTATGGAAAGTTTGATTTTGCAACAGCTTCAATTGAGAAATTAAAATTAATTAAGGTGAATTATGAAAATGGTTTTGCCGTTTCTTCTAGTATATTAGCAGAATATAATTTAAAGAGAATGGAGACATCGAGATGACATATATAATTAGAGAAATGAAGCAAGAAGACATTCATGCTGTACAATCAGTAGCAAAAATAGCTTGGCATGATACATATGAAGGCATTATTCCAAGAGAAATTCAAGACAGTTTTTTAGACGAGGCATATTCTGATGAAAAAATGAAATATCGTCTTAAAAATACGCATTTATTCGTTGCGGAAGAAGAAGGAGAAGTAATAGGGTTTGCGAACTTTTCACCTGTTAGACTACAAAATGAAGCGGAATTAGGTGCGATTTATTTGTTACCAGATCAGCAAGGAAAAGGGATCGGAAGTGCTTTATTACAAAAAGGAATTAAAGCATTAAATGGGATACGGAAATTGTACATACATGTAGAAGCAGCAAATGAAAAAGGAAAACGCTTTTATGAAGCGAAAGGTTTTGCTGAATTAGAGCAATTTGAAGAAGACTTTGAAGGACATATGATGCAGACAGTAAGGATGGTTTTATACGTATAAGGAGAACTAGTAATGAAAATTTTTGATTTTAGTGAAAAAGTAGGAAAGCACCTATCAGTATTTCAATCTAATTTCATCATGTCGAAAATAGTAAACCATCGAGGAAATATACATATCGGTGCTATGCATTTACACGAGAATGGAATCATCGGTAATCATGAAGCAGTTGTATCTCAACTGCTTCTTATTGTGGAAGGAGCTGGATATGTATGTGGGGTAAATAAAGAAAAGATAAAGATAGAGGCGGGACAAGCTGTGTTTTGGGAAAAGGGAGAGCTCCATGAAACAAGTACAGAACACGGATTAACAGCAATTGTTATGGAAGCGGAGAATCTTGAACAAGCGATAGTAATGCCTATTATTCAAGGGGAGTTGTAAAAATGATAATTAAGGCGAATCAAGAAGATACCAATGAAATATTAAAATGTGCCGCTCAATCGCTTTTTGAAGGGACGAGAGGCAATTGTCAATTAAGTACCGAGAAAGCGATTGAAATTACAAAGCCGATTGTAGAAAAAGGAGCATACTATTTAATCGTTAAAGAAAAAAATAAAGTAATGGGATGGATATTAATAGGGGAAAATACAGACTATTTTTCTCGTGAAAAACTTGGATTTATATATGAATTGTACGTTTTCCCAGAATATCGCGGGAGAGGATTATCGCGAGAACTGATGGAAGCTGGTATTAAGGAATTAAAGGAGAAGTATTTAGAAATTCGGTTGAATGTATTTGCTGGGAATTTTGCAAAAGAGATGTACGAAGAGTTTGGGTTTGTTGAAAGGCAGGTAATTATGACTTTGAAGTGAGTAGAATAGTCTGAATGAGAGAAGAGAAAATAATGATTTAGTGGCTACTTTATCGCTGGAATTTAAAGCGATAAAGTATAAAATAGATGGTTTGCCTTTATTTTATAGTCGATTTATAGAGTGTGCTTAAAAAACAAATAAATTAGTATTATACAATATATCGTTATTATAGTAAAAGAGAAATTTTGGAAAAATATCATTTTTTTGTTTAGAAATTTTTAAATTATTGATATAATCAATTTGTAGAATTGATTATTGGTTAATTTTACTATTTTTTAATTTTAAGGGGGATTTAATAATGGCAGGACAAATTCGTATGTCACCAGAGGAGCTTAAATCGAAAGCGACTCGATATGGACAAGGTGCAAATCAAATTGAGGACATTTTACGTCAACTACAAAACTTACAAAATGAATTAAGAGGAGAATGGGAAGGTCGTGCTTTCGAAGGTTTTGACCAACAGTTCAATCAATTAAAGCCAAAAGTACAAAACTTCGCACAGCTATTACAAGAAATTAATATGCAGCTTAATAAAACTGCAGAAGCTGTTGCTAGACATGACGAAGATCTTTCTCGTAATTTCGGTCTACAATAAGACAGATAAAAAGAAATATATAATTTAGCCATGCAACCATACGTTGTATGGCTAAATTACTTTAAAACTAGAGTAAGATACGAAGTCTTTCATTAGATAGACTCGCAGTCGCAGGAGTGATAAGTAGTGAAAAAGTTCAAATGGAGCATCTTGTTGTTTATTATTTTAGCTCTTGTACTATCGACAGGGGTCTCCTATTTAGCATTAAATCAAAATGTTAAGAAAGCTAATGAGAATACTACACCAAAAATGACAGTTGCGTTGGTAAATGAAGATCAAGGCACTGTATTTGAGGGCAATAAAATAGCGTTTGGAGATCAATTTGTTAAAAATGTAAATAAAAATACGAAACAAGAATGGTACGTAGTTAGTCGCGGGGTAGCGGAAAATGGATTGAAAAATAATAATTACAATATGATGATTGTTATTCCAAATGATTTTTCTAGGAAGGCAGTTGCGATTGATTCAGAGATTCCAGAGAAATTAACGTTAAACTACAAAGTAAATGCAACTGGGAATAAGGATTTGAAAGCTGAGGCAGAAAATACAGCTTCTGTTATTTTAGAAGATTTCAATAAGCAAATAATCGACGTTTATTTTGCGAGTATTATCGGTAAGCTACAAGGTGCACAAGATAATATAGGTAAAATAATTGAAAAAGGAAACGTTCAAACAACTATGTATAAAAAAGATATACATAGTCCGTTAGCAAATTACACAAATCAATTTAAAACAGTACAGGATTATACAGGTGTTTCTGTTAATAGTTTCAAAGGATTTCAGGATGTTTTAAAAGGTTTCGGTCAAGCGTTAGATGAAGGGAATAAATCTAACAGTACGTATTTAGATGGTTTTAATAACTTTCAAAAAATGCAAACTGATAACAATTTGTTAGCGAATAATTTCACAAATCAATTCAATCAATATATGAATGATATGAATACAGGCGATGCTTTAAAGCAATTAAGTGCATTGGAATCCGCTAATAAAATTATTTCAAATCAATTTACGTTTTCAGAGAAAGAACCGAATATTTTAACTGATGCTGCAGCGATTCAAAAATATTTAGCAGATGTAAAAAAACAAGTGTCTGAATATGATACAGAACTTGCAGGAAAGTTAGAAAGTGATATTCAAGAGACGGTAATTAAGAAGTTAAAGCAATCTATGTCGAATGATGGAAAGCAAGAAATCTTCATAAATACATTAATGAAACAACCAGATGCTCGAATAAAGAAACAAATCGAGAATTTAATTGCGAAATTACCTAGTTTAAACATGGAAGAAATCGGTCAAAGTGATTTGCCAGATACAACGAAATTACAACTGCAAAATGTAATTCAATTTACAAAAAAATATAATAAAGAAAATAATTTTTATTATGATCCTGTAAATAAAATATCTTTAGGAAACGCTATTAAAGAAGTAAAGGATAGACTTTATACAGAGGGAATTACATTTAGTGATACTGCGAAAGTAATTAAAATGGAATCTCCGCAAATTTTGAAGATAAAGATTCCAGAAGAATTTAAACTAGATGGAAGTACAGGATTCTTACATATTGATGGTGAGGATCGTACAAGTGATTTTCTTCAAAGCGAAGCAGGAGAAATTACAATAGCTCCTCGTAATGAAGGGGATATAAAGATTGATCTGCATGTGAAGTTAAAAGATCCAAACATCAATATAGATGTGTTCTCTCCTGTAATGTGGCAGTGGGAATTGAGTGGGACTCATAAAAAAGAAACTAGTCCTGAAAAAGAAAAACCTAACAAAGAAGATAAAGGAACACAAACGGAAAATAGCAAGGTGGAAAATGTGGTTCATAAATCACAGTATGGCATAATGCCGTTAGTACACAATGCTAAAACGCCTATTATCAAAAAAATGGAAAACACAACAGGCAATAATGAAGGAAGCCAAGGAGGCGGAACAGGGAAAGATAACGGAACCGGAGGAAACCCAGGAGGCGGAACGGGAACAGACAACGGAACCGGAGGAAACCCAGGAGGCGGAACGGGGAAAGATAACGGAACCGGAGGAAACCCAGGAGGCGGAACGGGGAAAGATAACGGAACCGGAGGAAACCCAGGAGGCGGAACGGGAACAGACAACGGAACCGGAGGAAACCCAGGAGGCGGAACGGGAACAGACAACGGAACCGGAGGAAACCCAGGAGGCGGAACGGGAACAGACAACGGAACCGGAGGAAACCCAGGAGGCGGAACGGGGAAAGATAACGGAACCGGAGGAAACCCAGGAGGCGGAACGGGAACAGACAACGGAACCGGAGGAAACCCAGGAGGCGGAACGGGAACAGACAACGGAACCGGAGGAAACCCAGGAGGCGGAACGGGAACAGACAACGGAACCGGAGGAAACCCAGGAGGCGGAACGGGAACAGACAACGGGACCGGAGGAAATCCAGGAGGCGAAACGGGAACAGATAACGGTAAAGTTACTGAAAGTACAACGAATCAAGTAGTACATCAAAAAGCAGAAGTATTAACAAAAAATATATCTAGTGTATTAATAAAAGAAGCAGTAGATACAGTCGAAAGTTATCAAGGTTTAATGAGCCTTTACGAAATGTATTATGGGATTGATTTAAGAACGAAAGATGTAGGTCCTAAGTTAGAAGAGGGAAGTTTAGATGCAATTGCGACGGATCAATCTTTGTACTACGTATTAAATAAACAAAGTTTAATTGATTTAATTTCAAATCTTGTTTCATCAAGTATTACTACAGAAATAAAGCAAGATATGTCAGGTTTAAAACAAAAAATAAACTCTTATCAACAATCTATTACTAGTGCGGATCAAAATTCTATGCTACTAGCGGAGAAATTAAATGGAACGACGCAACAAGCAACTAGTATGAATGAAAATTTAGGAGAGTATTTAAAAGGTTTAGCGAAATGGCGTGAGAATAGCTTAAAGCTAGTTGAAGAGCAGCAAGTATTAACAACAAATCATGCTGGTGAGCAAACAGCTATTTTATCGTTAGATTCTGGTATTAAATCATTAATGATGCAAAGTCAGTCATTGGTCGAAAGTTCGAAGCATAGTTTAGCAACTTCAGACGATGTATATAAAACATTTGATCAAATTAATGGACAAGCAAAAGAAATTCAAGACAGCGGAACGACAATTGTTTCAAAAGCTGATCTATTATTAAATGACTTTACGAAGAAAATGGAAGATGATAAATCATTCTCCAAAAACTTTACGAAAATTTTAGCGAATAGCCGTATTGGAGATCGTCAAAATGAGATGCTATATGACTTTTTAGCTAGTCCAGTTCAAAAGCAAAATGATGGAGTAATTGTAGCAGGAAATGCTTTTACACCGTACTTAATTGTATTAACTTGTTTCATTGTTGCATTATTTACAGCATACGCAATTGCGAATCAAGAAAAGAAACGAATGCAATCAGATCATTTTGAAGAGAAATTCTCATTAATTGATATGAATGTACCAACTACAGTAGTAGCTTTCGGTATATCAATTGTGGAAGGGATTAGTATAGGTATCATTTCTGGGCGTCTTTTAAAGTTCGGTCAGGATCAAAGTTTACTATGGATTGCGTTCATCACATTTATTATGATGGCGTTTGTATTGGTCTCAACCTACTTATTACGACAAATAAAAATGGTAGGAATGTTTATACTATTAGTATTTTTAAGCATGTACCTATTTTTAACTGAGGCAGTTGGAAGTAAAGTAGATCAAATGTCGTCTGTCGGAAAGATACGTCAATTCTCACCGCTTCAGTATATAGAAAGTTTTCTAAATGATTTTATTAGTGGTAAAGATACTGGGAAAGTTATTTTTGTCGTATTGTTTGTAATTGCCATTATTGGATTGGTTAGTAATCTATTTGTATGGCATAAGAAATGGGAGGAAAAAGAAGTAAATGATCAAACAATGGAGCATAGTGGCTAAGTTATCATTTCTCTCTATCCTTTTACTGTTTGTCGCGCTACCGATAAGGAGCGCGGCTGACAGTTATCTTGGTGATGATGGGAAGATTAAGTTTAAAGTGGATCGACTTGAAGAAAGCGACCAAGAAAAAAATAAAAAGGAACATAAAGAAACAGAATTAGATAAAGCATCGATTGAGTTATTTAACAAAGATATTGAGGAAGAAATTGAGAAAAAGAAAAAGAAAGAACAAAAAGATATGGAAGCTTTGCGAGATTCTCTTTTTACAAAAACAAAAGAGAATAATAGTGTTAAAGATACGAAAAATAGTTTGTTTAGCAGTGAATACATTGTCAGAAAAAGTGCAGATGAAGTAGCGAGTAATGAAACAATGAATGAAGAGCCAATTAGTATAACAATAATATTATTATTTGGCGGCGGCATTCTACTTATTTGCATCGGTATTTATACAGTTCTTCGTAAAAGTTGGAGGTAAAGCGATGGCAATACAAACACATATCAATGTGACAGTAGATTTTAGTAAATGGAATGGAAATACATATGATTTGCGTATTCCGAATCATCAATCTATTAAATATTTATTAAAAAACTTATTAGATACGCTAAAGATTGATAATCATGAAGGTTCACATTTTGTAATTAAAGTGAAAAATAAGTCAATTGTTTTAACAGATAATGATCGTTTAATTGATCACCAAATAACAGATGGAGATATTTTGCAAGTTTTATAAAGAATATTTTTTACTTTTAGTTATTTGAAAATAAGTTATTACGGGTTATAAAGAAAAGGAGAAGAGGATAAACATGACGGAAAAAATAATTCAAATTGATGCAATGAACTATCAATTTCAAATAGAAAAAGAAAATTGGAAATTGGAGATGACCAAATCTCAAACACGTATAAAAGACTTCCGTCAATTCGATATAATTACGGGCGAATCATCTGAATTTGTACCATTAACAATAGAAGAAACGGATGATATGTTTACGTTTCTATATCAAGTAGATAAAAAATTATATAAGTGGGACGATCTTAGCCGTTTTGGAAGAAATGAGAAATTAAGACTACTTCGGAATGTTGCGCAGTTTCGTAAATATTTAAATAAACGAATCACGTTCTTTTTACATCCAGACAATATAGTTTTTAATGCTAATTTAATACCAAGTATTATACATAGAGGAATTCGAGATATTGTTCCGCCAACCCCGTTATTAGAAGAGCAATTTTTAACACAATATAAGTGTCTAATTATTGCTTTATTCTCCCAAAAACATAACTTTGATGATTTGTATGCTGGGTTACTAAAAGATGCAAAAGAAACAACATTTGAACAGACCGTTGCTCAAATGGAAAGCTTAGATGCATTACTGCAGTTTCTTGATGACAGCTTTGAGAAGGAACAAACAAAAACAGAAAAAAATATGCAGTTAGTACCTAAAAAAAGCTATAAATCGTTTAAATACTTAGCTTTTTCCTTCATAGCGGCGACAGTTATTTTAGCTGCTCCTTTAATATATTTCACTTTTATAAAATTTCCTTACCAAAATAAATTGTTAGAAGCAAATGCAAGTTTTATAGCAACTGATTATGACAAAGTCATTACGCAATTGAATGAAGAGGAGTTTGAATCATTACCGATTGCATCTAAATATGAGTTAGCATTTGCATACATTACAGCTGAAAAACTAGGTGAAGCTCAAAAGAAATCAATTATGAAAAATATTAGTTTGAAAAGTGATGAAAAGTATTTGCTGTATTGGATGTATAACGGAAAAGGTAATTTTGATAAATCATTAGATTTAGCTAAGACACTTGATGATCCTCAGCTTATTATGTACGGCCTTGTTAAACAAATTGAATCACTGAAAAATAATCCAGATTTATCAGGGGAAGAACGTGATCAAAAGTTAAAAACATATGAGCAACAATTAGATGAATATAAAAAGAAATATGGCAATTCATCAAACGATAAAAATTTGTCGGACACAGAGAAAAAAGAGTAAGCAATTGATGAGACAGTTGAAAAGGAGCAGTGAACACGGATGGAGCAACTATTAGTATTGACTTATGGAGACAAAATATATAAGTGCACATTACATCCAAATGAGCAATCAATAGTGTCGATTGGAAAAGAGTGGACAAATGATATTACGAATCCAAGTTTAGAACAAGAAGTAGAGTTAAAGTGGAATAATGAAGTAAATGCTTGGATGGTACAGGATCAATTAATAGAATTCAATAAGGAAATTGAGATTGGGAAAACAAGAGATGTGAGCTTGAAAATCTTTATATCTATTGTTGGCACAACTAAAGTGTTTGATATTGGAACGAAACATTCTCTTACAGTGAGTCAAAACGATTACGATGATATTTCTATTACCGGGACTAGTGTAGATTTAATGCTATCTCGCGAAACGTTGTACGATTCTTTTAAAGTGAACGTGTATGGCGGGGATGTATTTCATAATTATACGAAGTTAAAAGATAGCGTTATGTTGGAATCAGGAGACGTATTATATTTTGATGGTATTTTATTGGAGATTGGTAGTGAAGACATTCAAGTACTTTCTTCAGAAGATAAAGTGAAATCTGCGTTACCTATTTTAGTAGAATCAGAAAAGAATTATCAAAGTGGTTATCCAGACTATCATCGTTCACCACGTATTATTTACCGTGAACCAGAAGAGAAAATGACAATTGCAAAGCCTTCAAGTATGCCATCAAAACCAACGGAGCATTTAGCAAGAATCATTGCACCTTCACTTGTCATGATTGTCGTAACTGTATTACTTGCTATTTTCATGAAATATGGAATGTTTATTATCGCATCGATTGCGATGACATTAGTAACAATCATTGTTTCTGTCACATCGTATATTAAAAATTTGAAGCAATATAAAGTCGACATTGTTGAACGAGATAAAAGCTATAGAGAGTATATAAAACAAAAAACGAAAGATTTACATGCAGAAAGTGAAAAACAGCGTCACGCATTACATTATCACAATCCAAATGTAGAAGTAATACGTAATATGGCAGTTCAAGTAAATCCTAGAATTTATGAAAAAACAATGTTACATCATGATTTCTTAACATTTAGCGTTGGAACAGGACAAGCTAATACGAGTTTTGAAATTCAATTTAATGAAGAAGAATTTAGTCAAACGAAAGATGAATTAATCGATATAGCACGTGAACTAAGACAGCGTTATCTATCATTGGAAGATGTACCAGTTGTAACAGATTTAATGAATGGACCAGTCGGTTATATTGGCCAACGCTCTTTAGTGTTAGAGCAATTACAATTATTAGTTGCACAAACGGCTTTATTCCATAGTTATTATGACTTGCAGTTTATTACTATTTTTCCGGAAGAAGAAAAAGAAAAATGGGATTGGATGCGCTGGTTACCTCATGGAAGTGTTCGCGATATAAATGTACGTGGATTTGTATACCATGATCGTAGCCGTGATCAAGTGTTAAATAGTTTGTATCAAATATTGAAAGAACGAAAATTAAAACTAGATGAAAAAAGTTCTACTAATGAAAAAATGTACTTTGCACCGCACTATGTCGTTCTCATTACAGATGAAAAACTAATATTAGACCATGTTGTTATGGAATTCTTTAATGATGATCCGAGTCAATTAGGTGTATCACTTGTATTTGTACAAGATGTTATGCAAAGTTTACCGGAGCATGTGAAAACGGTAATAGATATAAGAGATGCAAAACAAGGGAACATCATCTTAGAGCAAGGAGAGCTTGTTAACCGTCAATTTAAACTAAATCACGTACCGAAAGGGTTCAATTTAGAAGATATTTCACGGGCATTAGCACCATTAAATCATTTGCAAAACTTAAAAAATAGTATTCCAGAAAGCGTAACATTTTTAGAAATGTACGGCGTTGAAAAAGTAAAAGAACTGAATATCACAAGTCGTTGGGAGAAAAATGCAGCGCATAAATCTTTAGCTGTACCACTTGGATTACGTGGTAAAGAAGATATCGTAAACTTAAACTTACACGAAAAAGCACACGGACCACACGGATTAATAGCAGGTACAACAGGTTCAGGTAAATCGGAAATTATACAATCGTATATTTTATCTCTAGCAGTCAATTTCCACCCGTACGAAGTAGCCTTTTTACTAATTGACTATAAAGGTGGCGGTATGGCGAATTTATTCAAAAACTTACCGCATTTATTAGGAACAATTACGAACTTAGATGGAGCACAAAGTATGAGAGCGCTCGCATCAATTAAAGCTGAATTACAGAAAAGACAACGATTATTTGGTGAAAATGATGTAAACCATATTAATCAGTATCAAAAACTGTATAAAGAAGGCTTAGTAAGTGAGCCGATGCCGCATCTATTTTTAATTAGTGATGAATTCGCGGAATTGAAGTCAGAACAACCAGAATTTATGAAAGAGTTAGTTTCAACAGCGCGTATCGGTCGTTCACTCGGGATCCATTTAATATTAGCTACGCAAAAACCAAGTGGTGTTGTAGATGATCAAATTTGGAGTAACTCGAAATTCAAACTAGCACTAAAAGTTCAAAATACGTCAGATAGTAATGAAATCTTAAAAACGCCAGATGCCGCTGAAATTACATTACCAGGACGTGCTTACTTACAAGTTGGGAATAATGAAATTTATGAACTATTCCAATCAGCCTGGAGCGGAGCAGACTATGTAGAAAACAAAGAGGATAAAGAACATTTAGACGCAACAATCTATGCAATAAATGATCTAGGACAATATGAAATATTAAGTGAAGACTTAAGTGGACTTGGTAGCAGTAAAGAAGTAATAAGCGTACCATCTGAACTGGATGCTGTTATTGACTACATTCACGATTACGCAGAAATAAATGAAATTGAAGCGTTAGCTAGACCGTGGTTACCACCACTTCCAGAAAGCGTATATTTACAAGACTTACACGCTATTCAGTTCAAAGAAGCATGGACGAAAGAAAAGAAACCATTACAAGCAACAGTTGGTCTACTAGATCAGCCTGAATTACAATCACAAACACCATTAACACTAGATATTGGTAAAGACGGACACGTAGCGGTCTTCTCAAGTCCAGGCTACGGAAAATCAACATTCTTACAATCAGTCATTATGGATGTAGCTCGCCAGCATAGTCCGGAGCATTTGCATGTGTATTTATTAGACTTCGGAACAAATGGCTTAATGCCATTAAAATCCTTACCGCATGTGGCAGACATCATTACATTAGACCAAGTTGAAAAATGCGAGAAATTTCTTCGTCGCATAGAAGACCTATTAAAAGATAGAAAGCAATTGCTAAGTAAATATGGTGTTGCGAGTCTTGAAATGTATGAGAGAGCTAGTAAAGAAGTATTACCAACAATATTAATTACGTTAGATAACTATGATGCTGTTAGAGAAGCTGGATTTGTCGAAGACTTTGAACGCATTATTGCACAAATTGTACGTGAAGGGGCAGCAGTAGGAATTCATTTAATGCTTACGGCTACACGTCAAAATGCATTGAGAGTACAAGTAAATACAAATATTAAACTACAAATTGCTCTATATATGATAGATGAGGCAGAATCTAGAGCTATTGTAGGAAGAACAGAGTTAAAAATTGAAGAATTAGCAGGCCGTGGTTTAGTTAAAATTGACGAACCAACAATCTTCCAAACAGCTTTACCGACAAATGGAGAAGATGTCCTTACTCGAATTGAAAATATACAAGCTGAAGGAAAAGAGATGGATTCCTTCTGGGATGGAGAAAGACCGAAAGCAATTCCTATGGTACCTGAAGTTCTAGAATACAAAGAATTTATTGCATGGCCAGAAACAAGAAGAATTATTGAAGCAGGCAAACTAACATTTGGTGTAGAAACAGAAAGCGTTACACCTCTCGAATTAGATTTAACGGAAGCGTCTAATATTGTTGTAGGGGGAATTAAGAAAGATGAAGTTGAAAATGTAGTTCATCAATTCCTTCAACAGTTAGCAGACAGTGGACACTTTGACCTAGGTTTAATTGATACAAGAACACGCAATTTCTCAAACTATAGAGAGAGCGCTGCTTTATATGTAGCTGAAAAAACAGGAATTGAGAAAACGATTAAACAAGTTACAAATGCTTATAAATCGAGAGAAGCGGCGTTTAAAGAGGAGCAGGAAGCATCAAGTGAAACAGTGAACCCAGCTGAATTTATTAAGAAATTTAAGCCGATTGTAATCGTAATTGCAGATGTAAATGATATTTTAAGTAATTTAGAAGATAGCGATATATATAGTTTAGCGGAATTAATAACAAATGGTGCATTTATGGGCATCCACTTCGTAATTGGCTGTGATGTTGATTCAATTGACAGTCGATACGACTTAGTTTCAAAAACAATAAAAACGCAATCTCATGTTATTTTACTTAGAAAATCATCAGGCCAAATGGTCTTCGATGTATCTAATAAAGATTTAAGTAGTACAAAATTAAATCCATTTGAAGGGTATTTTGTTGAAAATCGTTTTGCCACTAGAATTAAAGTGCCAACTATTTAAGGGGGGATTTGCATGGGGATAGAGGAATTAAATAGTCAAAAATCTGGTTTATTAAGTAGTATAAGTCATCAACAAGGGCAATTGGCTGAATTACAAATGAAACTACGAAGGCTAATAACTGCTAAGGGGAAATTTGTAAATAATCTTGAAGCAATTAAACAAAATCAAGAGCAATTTAAGTCTTTAGAAATAAACGAGAGTAGTTGGAAAGGGCAAAGAGCAACTACTTTTAAAGAAACGTATGAACAACAAGTCATTTCGAATTTGGGGAAGTTTATCGGAGAACTAGGGAGAGTGCAAGAAGACATCGATCAAGCCATACGGCGGCTTGAAAGAGAAATCGCTACATGTGAGTCTAGTATTCTTTCTCTAAGTAGAAGTGTTTCAATGGTTGACGCTAGTATTCAAGTAGAAGTACAGAAGGCGGGGAAATGATAAATGGGGGAAATTAAATTAAATAAAGGGGTATTTGATGCGAAAGTAAGTGATTTGAAAAGTGGTGCTAGTGATTTAGGGAAAACGAAATTTAATGATATGAAGTTGAGTCGTACGAATTTGACTAGATTAACTCAATTTTGTGAAGCAATCGAAATGTTATCTCAAAAGGTGCAGCAATATGAACAGTTATTAGAAAATGATTTAAATAACATACAACAAGCCGGGGAGAAAATAGTCGAACAAGATGAACAACTTGAAAAAAGTTTAAGCAGCATTCCGGGCCATTAATTTTGAAATAGGGGGGATGTAAGGTGGACAAAAATATTGAATTACAGGAAGTGAAAGAACTTCAAACGCGCTTTAATTCAAATGTTGAAGAGTTAAATCAACATTTCGAATCAGTATTACAAAAAATAATGGGTGTTACACAAATTAGCTCTTTTCAAGGGAAAACAGCTGATGGAATTAAAGGGTATTTAGCCATGGTTCATGGGAAAATTATTTCTAGTTATATGGAATCAGCTGAGTTATTAAAAGGTCAATTTCAAAAAACAGTGGAGGATTTCAGTTCTACGGTTGACAGTGATGCAGATGTCAAAATTTACGGAATTTATTTGGATGATGTAAAGAAAAGAATTAATGGATACAATGAAGGGTTTAATCACTCTAATGACGAAGCGAGACAAACGGTAGGATCCATTAGTGATATTATTGCAATTCAATATCCATCATCCTCAGGAATTACGGAAGGATCTGTAAAAAGCCAAAAAGAAATTAGTGACACGCTTGAAAAGTTAGAAACTTATAACAGTCAACAAAATGACCTGCAAGCGTTTCGTGAAATGATGCATGCATTAGACAGTGGAATGAATCAAATACGAACTAATAGTGGAGATTTTTCTAGTAGTTCAATAGAAAAAATTATGTCTAGCAAGTGGTACGGAACCATAAATAATAGCACTACGGGGGGGAGTAATGGAAATTCAGGAGATGGATTGAGCATTGGAGATATTCTTTTAATGCTTGCAACGAAAGGAACAGTTATAACTGGAAAAATGGGATTCGTATTAGGAGCATTAAATTTTGTTCAAAATGCTAAACCTAAACGTACTGATCTTATTGATATTCAAAAAGGTTTCTTAGCGAATGGAAAAATCGCGAATACATGGAGTAAATGGCTTAAAGGGGTAAATTCAGCGTTCTCTGTAGCAAGTTCTAAGAGTCTTTTTGGGAAAGGGCTAAAGGAAATTCCATTAGTCGGGAAGGCAGTTACAACTATGGGGAAAGTTGCACAAGAATTTTCCACAATTGAGAAAGTAGCTGCAAAAGTAGGGAATTTAAATCACTCATTACCTGAGAACAGTATTAAAGCAATTAATGTTCCAAAACATATAATAAAAAATTTGAAACCTTTTGGTATACCGGCGGTATTAATAAACTCTGCATTTGAAGTAGGTGAACTTCATACAGCTCTTAAATCAGACAAAACCGGGGTTGAGCAGGCAACCGACGTCACTTATTCTGTAGCAAAAGTTGCAGGTAATACTTACTTTTCGTGGGCTGGAGGTGTAGGTGGTGTAGAAGCGGGAGGTGCATTAGGTACACTAATTTGCCCTGGTATCGGTACTGCTGTTGGAGCTATTGCAGGTGGAATAATTGGAGCTACTGTAGGAAGTACAGTGTTTAGTAAAGCATTTGAATATATTGCACCACGAAAAAAAATGAAAGAATATGCATCGAATTTTACAAAATCTATAAAAAAATGGTTTGAATAAACTTATTAAAGAAAAGAGGGGAATAAAAGTCTTTTAACTAGACTTTTTAACAGTTATGGAAAAAAAATATACGTTTTCTTTAGAAGAATTAGCATTCCTATTAAATTATAAAGATAATCAACCCTTTGCCAAATCACTATTACAAATAGTTTATGATGAGCTTAAAGAAACGGAAACAGAAAAGATCTTTTTAACAGCAGCACATTCCTTATTAGCAAGGAATTTACTAACATTTGATGAACAAAAACAAGAAGTATTCCCAAAGCCTGATGTAGAAATATTATTTAATATTTTTAATCGTCCATCTATTTCTATTTTATTGCAAAAAATTGATTTTCAAAATGATATAACAATCACTGGTAATATTTATAATCAAGGTGACTTTAATATTTCATATCAAAGTACGAATGGAATTGTACATACAATTAAAAATTTATCAGATTATGAATTGTATGCAGAAGCAAAAAATCTATTGCAAATTGAGATTGAAAAACAAAATATAAATATTGATTTAGAAGAAACTTTACCAAATCATGTAGTACAAGAAATTGGTAATCTTATTACTTTGTCTATTGAAGAGGGGAAAAATATTTTAATTGAGAACGGTGTAAAACCTTCACATGCAGAAGTTTTCCTAAATGATATAAAAACAACAAAAAGTATATACAGTGTTATGCGACTTGATACACAAGACAAAGGTGAGGTTATTTCAGATAAAGGTTTCTTTATTATTGAAACAGCACATACACAATGGATATTATCTCATTTAGAAGATAGTACTATATTTGATTTATCACAACTAGACGATAATAGTACATTTACTTTATCTCAATTATCAAAAGGGAATTTTGAAAATGGAATGAAAACATTATTTATAAGTTAAATAGTAGAGAGAGGAATGTAACGCCTTGGATAAAGATCCTAAAACTGCAAAAACAGAAAAAGGTTTATTTGAAAGTGTAATAGCACCTATTATTGTCGGGATTATGTTTATTTTTTTAATTTTATATAAAGTAGCAGAGTTTCTGGGGAAATGGCTCATTATCTTGTCAATACCGAGCTTTATTGTTACTATGTTTATTTTTTTATATCAGAAAGAATATGGAGGTGTATTGGTTGGTGGGATAGGCTTAATAATAATGCTATCGATGTATTTTGTGTTTGTTAGAAAAAGTAAAAAGGGTTAATTCTATGTTGCAAACTAAAAAAGCTTTTTGTGTGGCGTTAAATTTATCTACAAAAATATAATTATTACATGAACGAAGTGAAAATAAAAAAAGTCTATTAAAAGACAGATAATCACCTATTATTTGTGGTTGATTATCTTCTTTTGTCTGTATATCGGTTTGGCTTTTAATCATTATTTAAAGTATGTCATACACCCTACTGTCCAGCTATACGTATCTGATCTCAGCCCGTTCCTTCATTTTTTATCTTAGAAATAGCATGGGCAGAAAGAGCGATAGTTTAAACATGTCGGGAGATTAAGTAGGAGTTACATGATGATAGGATAAATCAAGAACGTGTTGTGATGTAGAGGCACAAATCAAAATAGATTTATAATACCGAAATTAATAGGAGAATCATATGGAAAAATATTATATTTATGAATCGAAAGTTAAATTAATCAGAAGGTTTTTTTTATTCGTTGTAATTGAAGTTTTGTTGCTTATTTTTGTTATATTCACTTTCTCGTCTGAGGAAGCTTACTATGTAAGGGGGGCTATAGTTGGGATCGGTGCATTAATCATGTTAGTTGCTTTGTGGAAAATATTTAAGAAGATTATGAATAGAACACCAGTAGCCATTTTAGAATCAGAGTATATTACGGTTATTAATGATGCTAAATATCCTGTGAAAATCGCTTTAAAAGATGTAAATAGTATTTTACCCTATAAAATTCGCAGGCAGTCGTTCTTAGGAGTTTTGATAGAGGATGATGTTGAAGAGCAATATATAGCTTCTTTACCAACGAAAGCGCAACGGATGTATCGAATTAATAAGCGTACTGGATTTGTACCGTTTAATATTCATATGAACTTATTAGAAATAGACAGAGAAACATTAGTTGCTAAGCTAGAAGAATATCATATGAACGTTTTAGCTCCAGAAGATGAAGCGCAGTAATATAATAGGAGCAGTAACTTGATTTCATTTTTGAAAAATTTTTTATCTGTTATAAATGAAGCATCTCAAAAGAGATAGTTTTGAATAGTATAAAGCTATATGGTGCCAATAGAACCTTCTCTTTTCATGTAAATGAGAAGGTTTTTATTTTAAATCTACATGATTTAAGTAAAGGTAGTTAAAGGTGGGAAACTTGGATGTGGGATATAAAAGAAGAAGATTTAGATGAATTTAAAATTACATGTAGAAATCGTTTAAGTCCTGAGGCTGCTGTAGGTTTTATGTTAGGTTCAATCATATACACCTCATTAATAATGTTAGGTGTAATTTATGGTTTGGTGAAATTTGGTTGGTCCGTATATCCTAGTTTACTAGATGAAGCAATTATTAAAATAGAGTTATGTTTGTATAGCATACAAATCATTTTTCTTATTGTATATTTATTTCCCAAAACTCGTTTTAAATTGCAAAAGTTACAAGCTATAGTTATATTGCTATATGCACTTCAACTTGCGACTATAGGATTTGTAACAGTAGTTGTTTCGAGTATTTTCGGTTATTCAAATGATCGTGTTACATTGACTTATGGAGCCTTATTATTGTTAGGAGCCTTTATTATTCATATTTTTACAACAATTAATACCTTTAAGCAAGCTAGCGAAGGCGCATTTAGTAAGTGGGAAAATTCAGTTTCATTTTTTAGTAAGACAAAAGATTTATTAATGATTGCCTCTATACTATATGTATTAACTCTCTTAATCTTAATTTATATTAATAATGATTATACGATGGGGCAAATAGGTTGGTATGCCATATTGACCCTTATACTATATTCGGTAGCCATAGGCGCAGCTGAATTCCAATTATTAGCCTATTGTAGATTTAAATTTCCATCATTTTATATTTCGTGGGAGGAACATGAAAGGGAACGTCAGAAAAGACTAAAGCTTTATGAAGAGAAGGAAAAAAGAAAACTAAAGAAATAAAATAAGTTTTGTGTCGAAATGAGGAAAGATGAATGCTTAAAATAAAGGAAGAAGATTTAGGTTTTTTCAAAATTGAAAATAAAAATCGATTAAGTCCGGATTATATAAGAATCTTTTGTGGGGGAGTTTTTGCATATACTTCTATACCCATGCTTATTATGTTTTTAGCTTTTTTGTTGAACGGTGACAAGATTTCTCTAAATCCTTTTGAAAAGATAGTTGTACAAACTGAGGTTAAGTTGTATGTTTTGGAGTTCATTTTTTTAATATTATTCATGTCTAAAAAGATTGCTTTTAAATTACAGAAACTACAAACAATCGTAACTGTATTTTATGCTTTTCAGTTAGCGACATTACCTTTCATAGTTATGGTTGTTGAAGGAATATATGATTTTCCATGTGACAATAAAACATTGGTTTATATCGGTTTAATACTATTAGGAGCAATCTGTACCCACATTGTAGCAACGATCGATGTTTTTAGAAAAGCAAAGCATGGAGGATATAAATTAGAAGGACCGGCTGTCTCATTTTTTACTAACACGAAATTATATTTATTGATCGGAATAACGATCGGTGTAATAGTTCTACTTGTATTAATTTTTTTAAACCTTAATTATACATTTGATGAAATGGCAATTTATGTGACACAAACAATAATATTATATATATTCGCTGTAGTATCAGCAGAATTCGTCCTATTGGTGTATTGTCGCTTTAAATTTCCATCATTTAATATTACGTGGGAACAACATGAAAAGGAACGCCAAGAATTTATAGCAAATAGAAAAAGAATAAGAGAGAAAGAACAAAAGCGAAACAAAAACTGAAAAGAAAGTTATAAATGATACTCGTAAACTTATATTGAAGATAGAATGAATACATTATTCATAAATTAACTAGTAAAGGGAGGAATGTAATATCTTGAATAAAGATTCTAAAGCTGTAAAAAAAGAAAAAGGTTTATTTGAAAGTGTAATAGCACCTATTATTGTCGGATTATGTTTATTTTTTTATACCAGAAAGAATATGGAGGTGTATTGGTTTGTGGAATAGGCTTAATACTAATGCTATCGCTGTATTTTGTGTTTGTTAAAAAAAGTAAAAAAGGTTAGTTTAATATGAAATACCAAAAACATTTATTTACTCTCAGTTTGTCTACAAAAATAGAGTTATTACATGATTTTAGAAAAGATGGTGTAATTATATGTGGAATATAAAAGAAAAAGATTTAGATGAATTTAAAATAACATGTAGAAATCGCTTAAGCCCAGAAGATTCTATGGTGTTTATGTTTGGAGGAATAGTTAATAGTTCATTATTCATGCTTTTTATTTTGGTAGCATTAATTAAGATTGGCTGGGGTTACTATCCAACTCTCTTTGACAAAATAATTGTTAGTATTGAATTAGTGTTATATGGTTTGCAAGTAATCTTTTTCATTCTATATCTAATTCCAAAAGCTCGTTTCAAATATCAAAAGTTGCAAGCATTTGTGATATTATTATTTGCATTTCAGCTAGGAACTATAGGATTCACATTATTTATACTTCCAGAAATTTCAAATTATTCAATTGATCAAATTACATTATTGTATGTGGGTTTATTATTCCTAGGAGCAGTTTTTGTTCATCTGGTGACAACGATTGATACCTTTAAACAAGCAGAGAGTGGAGCATTTAGTATGGATGAAAGAGCAACTTCATTTTTTAGTAAAATAAAAAACAATACAATGATTGGTATTACGATATATGTACTAACCCTTCTTATTTTAATTTATTTTCATAATAATTATGAAACAGGGGTTTTAGTGGGGTATATGGCAGGAACCCTTGTAATGTACACAGTAGCCATAGGTGGAGCAGAGTTCCAATTATTAGCCTATTGTAGATTTAAGTTTCCGTCATTTTATATTTCGTGGGAAGAGCACGAAAAGGAACGTCAGAAAAGACTAAAGCTTTATGAAGAAAAGGAAAAAAAGCAAGCCAAAGAAATAAAATAAGTTTTGATTTCTGAAAATTCGAACGGAATATATAAACAATTAAGGATTGTATAAAAATCGATGCTATTAAAAATTAAAGTATCTTCAATATAATCTGTATGAGTTAATAAATACCGGTAAGTAAAGGTGAACTATATTACTATCAAAATGGGAATGTAATGAACCTAAAAATGCCTAGAGAAATCAAGGGGGTGTCAGTATGAAGTTAAAGAAGAAAGCTAGGATGATGATAGTTCTGTTAATAGTATCAAGTTTATTAAGTGGATGTAGTTTTGGGGAGACGAAGATAGATTATAAGCCATTTGTCAAAGCTTTGGATGAAGGTGACATGAGAAAGGTTATGTCTGCGAGTGATGATGGGTATGCGTATGTGAAACAAAGAGGTATATATAGTACATATGAACAAAAGGAAGATGGAGAGCATAGAAAAACAATCTATCAAACTTCGGAAGGGATATATAATACGAAAGATAAAAGTTTATATGGAAGTACAACACAAGCGGTTACTTCAGCAGTAGACAGCAAAGATAATAAAAAAGAAGGTGTTTATCGTACCAATATTATGTATAAAAATGGACAGGTGAAAAGTCCGGATTCAAATCTGGATGTTTCATACGTAAACTTAATTGTTAATCGTTTAAAAGGAATAGGGAAACTAAAGATGAAGCCCGGAGATGATATAAAAAAGTTTGATCAACCTAGTACAGTTGGATACAAATTAACTGAATTAGAGTTTCAGAGTATCATTAATGATAAGTTGAAAATACAATATGATGAATATGATGGTGGATCGATTGTACTGCATATAGATTCTAAATATGGTTCAGAGCAGATATTGGAAGTAAGTATTGTAGTGGATTATAAGAAGAGGAATGATGAGGGCAAGTTAGTAGAACACATATCGCAAATACATACATCTTTTGATAGTCACCAAGGTAATAATCAGGATGCGAAACAGGAATATATTGATTTTAAAGCACAGTATAATAAGAAGCAGTAATATTAAGGAGAGCATTTGCACGTAATGATAATAGCGACATAAGTGGAATAAATGTTTCATAAATATAGTGGGAAGAATTTGAGGATAAACGCCCCAATTGTTGGAGTAGATGCAACAATTGGGGCGTTTATCTATCTAAATTTAGCTTGAATACATAACATGTTTTAGTTAGAGTCATTGCTCCGCAAGTAGCTTCTTTCTCTTCATAATAACAGTATGAAATTGTGTATAATCTGCTTTTATTGTTAAGTTATAACTATTTCTGCTTATAAAGTACCCCTTATTATCGATACATCGTCCACATCCCAATGTCTTTAAATCCTAGACGTTTATAAATTCGTCCAGCAGCTGGATTGTTATAAAATAAACAAAGTGTTCGGCCTTCTTTCGTAAAGTCTTGAATCATTTTTTGTAGTATGAGTGAAGCGTAGCCATTTCCACGATAATTCGGGTGTGTACATACACCAACTACCATAGCGGATAATGAATTTTCAGCAGAAGTAGAGGCGGATGCGATGATTCCACCGTCTTTTTCAATATAATATGTACGTCCTGTATTTGTTTCGATAGCTTGCCTTAAAATTTTTTCTGATTCATGAGCAGTCGGGAATTCATCGATGCTACTTCTTAATTGCATAATTCGATCTACATCATCTATTGATGCAAGTTTAATCGTTTCATGAATAGGCGTGTCAGGTAAGTTGTTGCCATTTAGACATTCACAAAAATACATATCACTTTTGACACCTAGTTGAATAGCAGGAGAAGTTTCAAATTTTTTTACGATAGTTGACTTACCAGATAGTTTAAGCGGCTTATACGCTGAAAGAAGTGCCTCATAATCAGTGGTAACAAAGTCTTCTTTACTATATGGTATAAATGAATCGTGGAATCGGAGTAAAATTGATTTTAATGTTCCATTCTCTTTAAATACTCCCCATAGTTCTTGAAAATCTGTGTCATAACCGAAAGCTTCAATATCTCCAATAATAAACAAGTTAAGGGCTGCTTCTTCTTTTAGATAAGCGAATACTTGTTCATGATCTTTCTTTGTTAATTTTCGCATCATAACGAATCGACCTCTTTTTTATTTTTCTAAATATTACAACTTAAGTTTTTTGAAATCAATATAAAATTTTATGTTTAGTTCACAAACTTTCGGAAAAACTAGGAAAGATATGACAAAGGAGGTTATGAACGGTGGATCATCCAATTCAAGGGTTAATGAAAGCAGCAATGGAAAATTTAAAAGAAATGGTTGATGTAAATACGATTGTTGGAGAGCCTGTTCAAACGGCTGACGGTGGTGTGGTGTTAACGGTTTCTAAAGTAGCGTTCGGTTTTGGAGCAGGAGGTTCTGATTTCCAAACGAATGATGGACAAAGAGCAAACGGTAACGCTGCATTTGGTGGCGGTAGCGCGGGTGGTGTTTCTATTACACCAGTAGCATTTCTTGTGGTGAATAAAGATGGAGTAAATATTCTTCATTTACAAAATGCGACACATTTAGCAGAAAAAATGATTGAATTAGCTCCACAAACAATTGATAAAATTCAATCGATGTTCCAAAAAGAAGAAAAGAAAGAGGGAAATCATCATCCTCAAAACCCTGATGAAATCCTTTAAAAACGCCTGCTTATGAGCAGGCGTTTTTTCTTGTAATCACTATGTAATAAAACACATGAAATTGTAAATAGTTTTTGAAGTTTTTTCTATGTTTCTAAAATTTTTCATGTTAAAATATGCTATAGAATTGAAACATATAAAACGAAGGTGGCTAGGTGCTTTGTCTGGAGGATCTGACCAAGTAAAGAATATGATATATATTAATGGTAATCGTCGAGGTCATTGTTTTATTACATCAGGAATTACGTTTAAAGAGTTTGCGAGTAACATCCCTTCACCGCTTCATCAAGTGTTGCTTTTGAAGCACAACTTTGAATGGACGGATTTTCATTATCATACTTTATTTGAATATGTTGAGGAAGAAAATATACATAAGTTAATTCAAGCAGAGATTGATGAATTTGATGAATTTTGTTGGGTAGATTTTGATGATGCAAGCGATTTAGATGAATTAGAGCCGAAAGAAATTGCAGAATTATTATATTTGGCTCACAAAAAAGAACCACTTGCAAGAACATTCTTTCCGCTGTTGAAAAATCGATTTGTTTATTTTTCACATGATGACGGATGGTACAACAAAGTGTATTATCGTAGAATTGCTGATTTTGTAGGAATGTTAAGTAAAGTCATTCCGTATAAACTCGGTGCTTTCGGTAAGAAACGTTTTTCTTTCTTCCAAAAATCAAAAATTTTCCCAGCAATTTCAAAAGAATTGATCATGGGACTGATTCCACTAATGGAAGATGGTCTTTACATAGATCTAGCAGGGAAGATTGAGTCAAGAAGAGGTCTTGAAATTCCGGTATATGTAGTTGGTTCGTATGAAAGTACGGATGAGGTGTTAGATAATATCGATGAATTGAAAGAGGAAGCAACAGAAACAGGTTGGCTCATTTTTGATAAGAAAGAACAAGAGTGGCAATGGGTTGTTGACTAAGAAAACTTGGCGTATGAAGTCAAGTTTTCTTGTCATTTGAAAGGAGTACAAATGAAGAAATATTATACAATTGTGGGTATTATAAGTATTATTCTCGTGGCAATATTACTTATAACTTGTCCGAAAGAATCAGATTTTAAAGTGTATGTAGAGGATAAGTATGCGTTGAATTGTAATGAGAGTAGTTTTGAATGCACGCAAAATGTAGATGGTAAAAAAGAAAAACTACAATTTGAAAGTACAGATGCACGAAATGGTGTATTCTTTATGACTGTAAAGCAAACATTTAAAACAGAAGCTGGTGTTTCAAAAGAATATAGCGGAGTAGGAATGTTTGGTACATTTCTTTTTGTTTCAGAGAAGACTTTCTAGTAATAGAAGGTCTTTTTTTTATGCTTATGTTCATATAGATGAAGTAAGACAAGCATAGGAGGGGTAGCGATGAAGAACACATGTATCGTTTGCGGTGGTGAGGAGTTTTTTTCCTCAACGTTATATGCACGTACGAAACAAGATTGGGCATATGCACCAAACATGTATCGATTTGAAAAAGTATTTATTGAGCATCGAGATGAAGAAAATTATCCAGTGTTTCAAGAAATTACAGCGAAACATTGTTGTGGATGCGGTCATATTATGTTGTATCATGAATGAACACACCAAGTATAACTTGGTGTGTTTTTTTAAAACGCTGACAAAGCAAGCGGATAAAGTAAAGTAAATAAAACAGAAAAACTACCAAAACCAATTGCTGTATATCCAAGTGTTCTTGCTCCGAAATTGACAGCTAATAGGCCAACTAAAATTGCTAGGGAGCCGAGCGTAACTGGATAAAAAGCAATGGAGAATAACGAAAGAAATAAAGCGACATAGCCTACCATTGTGCCGGTATTTGTACCTTCTATCTCATTTGCAATTTCTTTACGCTTATGTCTAATTGGAATGCCAGCTGGTGATATTTCAGCAGCATACTCTTCGTTTTTTTCACCACTTTTAAAATGATGATTTCTCTTTCTTCGCATGTACATCCCTCTCTTTCAATTGGGTGTATCTATAGTATCTTTCAAAATGAGAAGAGCATGAGTATGAGTTAAACCCAAGTAAAGCAAAAATTGGAGAATACGCATTCCATCGTTAACATATCCATCTCCTATTGAAGATAAAGTGTGGGATTTTTTCCACTAGGACTGATTATCAGCCAGCAACAATTGGATTTTTATGAGCAGTTCTCTCCCATTAACTGATCCGCATCCATTGAATTTTGAGGTAGGTGTCTTACTGCAAGCGGGATAAAACAGGAATTTTGGAAAATGATGTAGAATGAAATGAATGATAATACGTGAAGGTAGGGGAATGTATGACGAAATTTAATTGGCACGAGTCAGCGGAGAAGAAATGGGATAGTAGCGCAGAGTTTTGGAATCAAAATAGTCAAGAGATGTGGGACAGTGGTAGCAGAAGTACAATTATTCCGTTTTTTGAACAATACGTGAAGAAAGAAGCACAAGTGCTCGATGTTGGTTGTGGTGATGGCTACGGTACATATAAATTAAGTCGCGCAGGCTATAAAGCAGTGGGAGTAGATTTATCGGAAGTGATGATTCAAAAAGGTAAGGAACGCGGAGAAGGACCGAATTTATCTTTTATAAAAGGAGATCTTTCTGCATTACCATTTGAAAATGAGCAATTTGAATCAATTATGGCAATTAATTCTTTAGAATGGACGGAAGAGCCATTACGAGCGTTAAATGAAATAAAGCGTGTGTTAAAGAAAGATGGATATGCATGTATTGCAATTTTAGGACCGACAGCAAAGCCACGAGAGAACAGTTATCCTCGCTTGTACGGAAAAGACGTTGTTTGTAATACGATGATGCCTTGGGAATTTGAACAGTTAGCGAAAGAACAAGGTTTTAAAGTTGTAGATGGCATCGGCGTATATAAGCGCGGAGTAAATGAGAAGATGTTAGGTCAACTACCTACAGAGTTACAACAATCGTTAACATTCTTATGGGTATTTATGTTAAAAAACGTATAAAGAAATGAAAGAATTTTTAGGAGGTAAATAAGTGCAGAAAATACAAAAAACTGATACAATATCATCAGAACCAATTAAAGGGGGACTAGGGTATATGACAACTACTACAACAGTGAAATCCGATATTGAAATCGCACAAGAAGCGAGTATGAAGAAGATTCAAGAAATTGCAGCTGATTTAAATATTTTAGAAGATGAATTAGAGCCATACGGGCATTATAAAGGTAAGTTATCTCTTGATATTTTTAAGCGCTTACAAGATGAGAAAGACGGTAAAGTTGTTTTAGTAACAGCAATTAACCCAACTCCAGCTGGAGAAGGTAAATCAACAGTAACAGTTGGTTTAGGTCAAGCTTTTAACAAAATTGGTAAGAAAACAGTAATTGCACTTCGTGAACCATCTCTTGGACCGACGATGGGATTAAAAGGTGGAGCAGCGGGTGGCGGTTTTTCACAAGTCGTACCAATGGAAGACATTAACCTTCACTTTACTGGAGATATCCATGCGATCACAACTGCCAATAACGCATTAGCAGCGTTTATTGATAATCATATCCAACAAGGAAACACACTTGGAATTGATACGCGTAAAATCGTTTGGAAACGCTGCGTTGACTTAAATGATCGTGCCCTTCGTAACGTAGTAATTGGTCTTGGTGGACCTGTACAAGGTGTACCACGTGAAGACGGTTTTGACATTACAGTAGCATCTGAAATTATGGCTGTGTTCTGCCTTGCAACAGATATTCAAGACTTAAAAGCACGTTTATCTCGCATCGTAGTTGCCTATAACTTTGCAAATCAACCTGTAACGGTTAAAGATTTAGGTGTAGAAGGTGCGTTAACACTATTATTAAAAGACGCATTAAAGCCGAACTTAGTACAAACGTTAGAAAATACACCAGCTATCATTCATGGCGGACCATTTGCGAATATCGCTCACGGTTGTAACAGTGTTATCGCTACAACAATGGCAGCAAAATTAGGTGATTATGTTATTACAGAAGCTGGATTCGGTGCTGATTTAGGCGCTGAGAAGTTTTTAGATATTAAAGCTCGTGCAGCTGGCATTAAACCAGAAGCAGTTGTTATTGTTGCGACGATTCGTGCGCTTAAAATGCATGGTGGCGTTGCAAAAAATCAATTAAAAGAAGAAAATGTAGATGCATTAGCAAAAGGTATGGAAAACTTACAGAAGCATGTTGAAACAATTCAAAGCTTCGGTGTGCCTTTCGTAATTGCAATTAATAAATTCATTACAGATACAGATGCAGAAGTTACATACTTACAAGAGTGGTGTAATGAGCGTGGCTATGCAGTATCCTTAACAGAAGTTTGGGAGAAGGGTGGCCAAGGTGGAGTTGACCTTGCTGAAAAAGTACTAAAAGAAATCGAAAAAGGTGAAAACAACTACGCACCACTTTATGAATTAGAATTACCATTAGAAGAAAAAATTCGTACAATTGCTCAAAAAGTATATGGCGCAAAAGATATTGAATTTGCTCCGAAAGCACGTAAGCAATTAGCTCAATATGAAGGAGAAGGTTGGAGTAACCTACCAGTTTGTATGGCGAAAACACAATACTCTCTTTCTGACGATGCAACAAAATTAGGTCGTCCATCTGACTTTATCGTTACAATTCGTGAGCTAAAACCATCTATCGGTGCAGGCTTTATCGTTGCGTTAACAGGTACAATGTTAACAATGCCAGGTCTTCCAAAACAACCAGCAGCACTTCAAATGGATGTAAATGAAGATGGAAAAGCAGTAGGTTTATTCTAAAAGGTTGTAATTCATCTCGTTTATCTGTAAACTATATATACATCAAGTGGCGCCTTTCCATCGAAAGGCGCCTGTTTTTTGGAGGAAATTATGTTTGATCCAACTGCTTTTGACAATTTAAAAGTAATCGTAGAAGGTGCTGTGTATGATTTTGATCTACATGGAGATATTCTTGTAACAGATCGAAAAGATATGATGGATCTTGCTTCATTAAGTCGTATATATCATATCTCATTTCAATTAACAGAACCGTTTGAACCATTAGTAGAAGCAACATTTTCATTATCTGTGGATGCAAAGAACTTGTCTGGTGAAATACTAGAAGTGCCTCAGTTTACACCAGGTTGTGAAATGAAGCTAGCATTTTCATTCCCGTTAGAACAACCAGAAGTAAAATGCGAAGAAATTGAAACATTAATGCGTTCTATATGGGGAAAAGAAAGAATGATTATGCAGAAAGTTTCATACGAATATAATAAGCAAGCGATTTCATATCATAATAAGGTAGAGGTTCTATTTCAAAAAGCGATTACAGAAGACCATGTTGATGATTTAATAGCTGTTATTTCACACATGATAGAAACGGTGCGAACAATACAGCATTTTCTTCAAAAATAGAGATAAAGGAGAAAAACAAATGATAAAAGATATGCAACCATTTTTACAACAAGCTTGGGAGAAGGCTGGTTTTAAAGAGTTAACTGAAATTCAAAAACAAGCGATTCCAACTCTTTTAGAAGGACAAGACGTTATAGCTGAATCTCCAACTGGAACAGGAAAAACATTAGCGTACTTATTACCACTTTTACATAAAATTAATCCTGAAGTAAAACAGCCACAAGTTGTTGTTTTAGCGCCAACACGTGAACTTGTAATGCAAATTCATGAAGAGGTTCAAAAGTTTACAGCAGGAACTGAAATTTCAGGTGCATCTTTAATTGGTGGTGCAGATATTAAGCGCCAAGTTGAAAAATTAAAGAAACACCCAAGAGTAATTGTCGGTTCACCAGGCCGTATTTTAGAATTAATTCGTATGAAAAAGCTAAAAATGCATGAAGTAAAAACAATTGTATTTGATGAGTTTGATCAAATTGTAAAGCAAAAAATGATGGGCGCAGTGCAAGATGTAATTAAATCAACGATGCGCGATCGTCAATTAGTATTCTTCTCGGCGACAATGACAAAAGCGGCAGAAGATGCGGCACGTGATTTAGCAGTTGAACCACAATTAGTACGTGTAACACGTGCAGAATCAAAAAGCTTAGTTGAGCATACGTATATCATTTGTGAGCGACGCGAAAAAAATGATTACGTAAGAAGAATTATGCATATGGGCGATGTAAAAGCAGTTGCTTTCTTAAACGACCCATTCCGTTTAGATGAAATTACTGAGAAATTGAAATTCCGTAAAATGAAAGCAGCGGCTCTTCATGCAGAAGCAAGTAAACAAGAGCGTGAAGCGACAATGCGTGCTTTCCGCGGAGGGAAATTAGAAATTCTACTTGCTACTGATATTGCAGCGCGCGGTATCGATATTGACGATTTAACACACGTAATTCACCTAGAATTACCAGACACAGTAGACCAATACATTCACCGCTCAGGACGTACTGGACGTATGGGTAAAGAAGGAACTGTCGTATCTCTTGTAACTCCACAAGAAGAGCGCAAATTACTGCAATTTGCGAAAAAACTAGGCATCGTATTTACGAAGCAAGAAATGTTCAAAGGATCATTCGTAGAAACGAAACCGAAAGCACCAAAGAAAAAGAAACCAGCATTTACTGGGAAGAAAAAGCCTAGATAAATGATGGAGAAGGCGTAACTATTTGTAGTTACGTCTTTTTTGTTTGTAAACAAGTGATAATGGGAATTGTATTAGTGTTTTTAATGTGCCTATCATATATATGCTTCTACTGGGAGTATCGAAAAAAGGGTAGTTTATTTATTTGGTTTATACGAGGAAATAATATAAAAAAGTCGAATATTAAAATGATGCGAAATAATAAAAAGAAGGTACACATATGGATAGGAAATTAGGAATGTTTTTGAATACAAAATATATTGAAGTAAACGAAGGAATACAAAAAGCAAGGGAATGGGATTTAGAATATATTCAATTATATGCTATGAATCCGACTTTCAACTTAGCTAACATCTCAAAGATACAATGGAATACATTAAAAGAAAACTTATCTTTTAATGAGATTCAAGTCCCGTCATTAGCAATTAGCTTCGGAGAAAATGGAATAATAGGAACTGAAGCTGAATGTGTAATAGAGAGTTTTAAATATATTACTGATAAAGGGTTAAGGTTAGGAGCTAACATAGTAACAGCCCATATTGGGGAAATCCCTGATGATGAAAATAGTGAGTACTATGATAAAATGCTACGTGTTTGTAATGAAATAGGGGACTTAGCGTTCAGATTTGGAGGATTCTTCGCCATTGAGACGGGATCTGAAAAAGCAATAGTATTAAAACGATTTTTAGAAACTGCAAACTCGAAAGGACTAGCTGTTAACTTTGACCCAGCAAATTTAATAAGTGATGTAAATGAAAATCCGGGAGAAGGTTTATTACTACTAAAAGATTATATAGTACAAACTCATATTAAAGATTGTACAAAGGTGAAAAGCGATAGTTCAAGTAAGTATATTGAAGTCGCAGCAGGGAATGGTGAAGTAGATTTCGATATATTCTTCAAAGTATTAGATAAAATTGGATTCGACGGATATAACATGATTGAAAGAAATGATTATTTTGATGAACTGGATGGGATGAGTCAGTCGATAAATTTTGCAAAGAAGTACATACCAACTCAAAAGGAATAACGATAGTATTTGTAGAAAGCTACATAGAATATAAAAACCATTAGGGGGAAATGTAATGATCCATAAAGTAGGACAAATTATGTTATATGTAAATAATCAAGATGAGGCAGTAAATTTTTGGACGGAAAAGGTAGGGTTTCATGTAGTTGCAGAGGAAGATAATAAGCAAGGAATGAGATGGATTGAAATCGCTCCGAAAAGCGGTGCAGAAACGAGCATTATATTACATAATAAAGAAATTATTTCTAAAATGAGCCCAGAATTGAATCTTGGTACACCGTCCCTAATGTTCTTCTCAGAAAATCTTGATCAATTATATACAGATTTAACAAATAAAAATGTTACTGTTGGAGAAATGGTAACCATGCCTTCTGGTAAAGTGTTTAACTTTGCTGATAGCGAAGGGAATTATTTTGCGGTTATGGAGAAGAACCAATAATAATATTGCTATGTGAAAATCCCCCTCAAATATATTTGAGGGGGATTAAATTTTTGAAGTGGATTTTTCATTAGAGAGTTGTTTAATAAAAAATACTCCTTTTTCAATAGCTGTCTCAATATAGCCAACGATTTGGTCAAACGTAAATACTTGTAAGTCTTCATGCAAATGTTGCTTTGGATACAACATATCTTCAAAAAGATACTTTCGAAAAGCTAAAACGTTTTCTTTAGAAACCTCTTCAATATCCACAATGTGAGCCTCTTGATTGAGAAGAGAGAAAAGCTGTTGTTCTTGATCGTAATGATGAAGCAACTTTGCATTTAACAATTTAAAATCGTTATAGTACAGGGGTGCGATAGTTTCGTCATTCTCTATTCTATTTTTTAGCCAAGGTAGAAAAAATCCACTTAGCCAATTATCATCGGCAATGAGGTGGGTATAATAGCCTAAAATAAATGGGGAATCTATATGTGATTCATATTTATGAAAAAATGAATCATAATCTATTCTTCTCGTATAGTTCTTCGTTGTACCGGCATAAAAATGTGAGGTTCCTTTTTCTTTTTTTGAATGAACAGCATCAGGGGCTACAGCTCCAAGTAAGAAAGAAGTCTTATCGTGAATTGATAGTTTCTCAGCAATACCACTAGCGATAATAACATGCATAATTCGTGATCCCATGAATGCCACCTCTGTTTCCAGTATTCATTTCAGGAAGAGGACTAAACAGTTAGTATTACTTTCCCTGTACTTTTTCTACTTTCGACCCATTCATGTGCTTTCCCTGCATTTTGAAGTGGAAAAGATTTCGTAGCCTTAATTTGTAAACGTCCGTCACGCAAATAACGGAAAACTTCATTTGCAGTTTCTTGGAGCAGTTCAGGACGCTTTTTTCGTGTGGTTCCAAAGCTAAAACCGAGTATAGAGCGGCAACTTGCATGTAAATCTTTCGTTTGAAAGTTACCAATTTCACCGCTAGCATTACCGAAATGAACGAGGCGACCGTAATAAGCAAGGCAGTTTAAACTTCTTTCAGAAACCGTTCCAGAAATAGAGTCTAAAATTACATCAACCCCTTCACCATTTGTCAGTTCATTGACTTTCTCTACAAAATCTTCATCTTGATGACAAATAACATAATCAGCTCCAGCATCTAAAGCAATTTCTTTTTTTGCTTCACTTCCGACAGTGCCTATAACTGTTCCAGCCTCTAATAGTTTAGCAAGTTGAATAGCAGTAGTGCCAATTCCGCCAGCAGCCGCATGAATGAGTACAGATTCACCTTGTTGAAGCCTTGCAACATTTGCGAGTAAATTATAGCTTGTAAAAGATACGATTGGACAAGCGGCTGCAGTTTGAAAGTCAACTTCATGGGGTAATACGAAAGTAAGATTTTCATTTGCAACAACGTATTCTGCGTAAGATCCATTTTGAGGAAAAGCAATGACACGTTGTCCAGGGTGAATATTTTTCACATGAGAACCGACACGTTCTACAATACCAGTGGCATCTATACCTGGAATAAAAGGTAGTGCTTTATTTCCTTTTTTACCATAACGTGATTTAATATCAGCGAAATTTACACTAGTAGCAACAACGCGAATTAAAACTTGATCTTCTGAAATAGCCGGTATATCCAAATCTGTATATTTCATCACTTCAGGACCACCGAACGACGTTACAACGATAGCTTTCATCATATATCCTCCTAAATTTGACTATATAAATTATTTTAAATCTTTATCAGAAATTGGAAAATTATATAATAGTTATGTGTGGTTATAAGTGAAGCTTATGAACTCAATGAATCATAATATTAATTTATATAAAAAAACTTTAAAAAAATCGAACGAAATATGAATTACCTGCCAATATATAGTGTAAGACAAAGGAGGGCTGGAATATGAAGGGTGAAATAGATTACGCACATTTAATCCAATTAACTTTATCAGGAAATAAAGAAGCATATAGCAAGTTGTATGATAAAACGATTCAAGAAGTATATAAAACAGCACATTTTTTAATAGAGGATAAAACGGATGTAGATGATGTCGTTCAAGAAATATACATACAACTATATGAATCGCTTCGTAAGTATGATAGCGAGAAGCCATTTCGTCCTTGGCTAATTGGACTTGCGATTAAACAAATTCACTCTTATAGAAGAAAGAGGTGGATGCGACTACGAATTATAAAAAAAGCAGAAGAGCAAAGAAAGTCAGTGCAAATTGATTTTTCTAACGATGTTGTAAGTAAAATATCAAACCAAAAACTAATTGAACTCATTCATAAATTACCGTATAAATTGAAACAAGTTATTATCTTAAGATACTTACACGATTATTCACAAGAAGAAGTAGCACAAATATTACATATTCCAATTGGTACTGTGAAATCTAGAATTCACGCAGCATTAAAGAAACTACGTCAAAAAGAGCAAGTAGAAGAAATCTTTTTAGGAGAGGTAGGGAATGTGAAATGAGTTTAGATTGTAGAGTTAGAGAATCTATACAAGAAGAATCGAAGGGAATTGTTGCCCCGCCGGAGTTAAAAGAAAAAGTAATTGTTCAGATTAAAATGGATCGCGGAGGGAACAAAAGGAAGAAGCGTCTTATTGCAGGAGTGCTTGCGGCAGCATTTTTAATCCCGACGACTGGTTTTGCGTATCAATCTATTATGGCGGATGGTATATACGGATCTTTCGAGAATTTAAAAAAACATGCCGGAACGATGACATTAGAGGCGTATATGCGTTTTAGTGCAAAATTATCAGAGGCGAAAGATGAAATGGGTACGAAGGAATATGAAGAGTTTACAAAAGAACTAAAAAAATTAACAAATGCAAAACTTACGTACGGAGATTCGAACGGTAATATTGATTATGATCAATTATCACCAGCAAAAAGAGAAGAAATGAAAAAGGTAAGTATGGGTCTTCAGCCATACTTTGATAAATTAAATGGTCATAAGTCTAGTAAAGAAGTATTAACACAAAAAGAGTTTGACCGTTATGTGGAAGCTTTAATGACATATGAAATCGTACAAGTGAAGACAAAATCAACTGGTGGGATGAAAGTAGAAGAAGTACCTGAGGCGTACAAAGAAAGATTTATTAAAGCAGAGCAGTTTATGGAATATGTAAATGAAAAGGTGCAATAATTAGAAAAGCTCATAGCCTTAGCTTTGAGCTTTTTTATTGAAACAAAAAAGAGTGTTCAATTATACTTTTTCATATTTGCATTATCTTTTTGTATAAAACAATCTAAAAGGGAATAACCAGCTATTAAACTAATTATCGTAACAAAAGTTGTATTTATTAGAATAATATTAACTAAATAAGGTAGGTATTCTGCAAGTGGTGAAAAGAGTAGTGCTGGGGAAAAGGAAATGAATAGTGTAGGCACTGTAATAGCAATAAATTTATCCGGTTGAAAGCTCCAGTTTTGTTTACTTGTTTCGCGATTAATAGATTGAAGGAATCGTAATAAAATGCCAACTATAAGAGGGAAGAGTGTAAAGTAGAATAATCTTGGATAAACGTTAAAGTTCACTTGCGTGTCTGTATCTAAATAAAATTGAATTTTTACTCCTACAAATAATAATAAGACGATAAATAATGTAAAGCAGAGGTATAGCATCACTTTTTGCATTATATTCCACCATCCTTTACTCAAAATATATTCAAAAAAAGAAGAGATATACAATAACTACTGTTGTATATCTCTTCTTTTACTGTTAGTTAATAGTGGAGTTTGCTTTTTCTTGCTTCGTGAAATAATCAATAATGCCCATTGCGCTAATTTCTATATCTAGATGTAAAATGTTGTAAACAGAATGATCTGATGGAACGTTTAACTTTGTAAGATGAGAAGATATTTTATCCATTAACAAAGTTTGTAAAGCTTTAGTTGCTTCATCGAAATCATTATACTTTTCAAAGACTTCCTTACCAGTATGAACGAAAATAGGTAGCCAATATTCCAGTTGATTATATACTTCTGTAACATGAGAGGATGCGCCGTAATGACCGAAATAAATAGTATCTACATTCATACTTTGAATGTGATTTTTAGAAGTAATCATCGCATCTGGTTGGAATTGTGAAGGGGACGTTGATGGTAGATATAACTCTACATCAACGTCTGCGAGTTCTCTATAATAAATTCCAATTGTATCACCAGTGAAAATCCCGTTTGTTAATGAATCATGAATGCTAATATGGTGCTTCGCATGTCCTGGTGTATCATAAAATGTAAGGGTGCGGTCTTTTGCAATTTTTAACGTATCACCATGTTGTACAATATGAACACGTTCTTCTTCAATTGGAAGAATTGGATCGAAGAGTTTATCGAAATCTTCTTTGTAGACAGCTTTTGCACCCAAAATAAGTTTTGTTGGATCAATCATATGACGAGCACCACGAGAATGCACATATAACGTAGCATTTGGGCACTTTTCCATCATTAAACCAGCAGCCCCTGCGTGATCTAAATGAACGTGTGTAACGATAATGTTTTTAACTGCGTTTAAATCAATATGTAATTGTTGTAAGCCTTCTAAAATATACGGAAGAGAAGGGGCTGCACAAGTTTCAATTAAAGTAATATCGTCACCTAATAAAACGTACGTACCAGTTCGTTCATTATGTTGTAAATCGAAATCATCAATAAGATATAGGTGAGAAGATAATTGCTCTACTTTTTTCATATTTACCACTCCTTATATACTGCATGTTTCTATTATACGCTAAAATAGAAAAAAGGCAGAAAACGAAGCTCGTCTTCTGCCTTTTTGTAATATTATTATTTCGTTTGTTGTTTATTAATAGACATAATGAACAGTCCAACAATCCCGCCTACTAATGGAAGCATAATTTCTCCTGCTAAATTAAAGTAGGAGCTTAAGAATAAACCATTTACATCGATTACCCAGCCAGTAACATACAATAACATCATATATAGTACGAAATAAAACTCGCGATTTGAAATCGTTTCATGTTGTGCAGTTTTCATAATGGACACCATCCTTTTCTTTTATAATGGAATATAAACTGTCACATTTTGTTCACATTTCAATTGTAAAACTTTCCATCATAAAAGTCTAGTAGTATGTGTCGAATTTTGAACGGAAATAAAGCGTTATCATTATATCTTATAAGTACGTAATAAGAGATGTATATTCACGAATGTAGTATAGTATAAACATAGAATGATAGTGAAGAGAGGGGCAAAGACAATGACAGTTTATGATTTTTCAGCTAAAACAATTACCGGTGAAGAAAAATCGTTAAAAGATTACGAAGGAAAAGCACTTCTTATTGTAAATGTAGCTAGTAAATGTGGTTTCACACCGCAATATAAAGGATTACAAGAGGTGTATGATAAATATAAAGACCAAGGACTTGAAATACTCGGATTCCCTTGTAACCAATTCGGAGGACAAGAACCAGGTACAGAAGCGGACATTACTAGTTTTTGTGAATTAAACTACGGTGTAAACTTCCCAATGTTTGCAAAGGTTGATGTGAAAGGTGATAAGGCTCATCCTTTATATACATACATGACAGAACAAGCACCAGGTTTACTCGGTATGAAAGCAGTGAAATGGAATTTTACGAAGTTTTTAATTGGAAAAGACGGGAAAGTAGTAGGGCGTTTTGCGCCACAGACGAAGCCGGTAGATTTAGAGGTTGAGATTGAGAAGGTACTTGGAGAATAATTAGGAGTTTCACTTTATTAAAAAACGTCTCAAAGAACAATGTAGTTCTTTGAGACGTTTTCTTTAAACTCACATTTTCAAGATTAAATAACTGTATCAACGCCATCTGATTTAGGTAGAGAACCTGCTTTTTCCATAAGCACTTCCCATAAGTGTACGGATTTCTTCCATTCTGCTGCAGCCTGCCCCTGTTTATACATAGCGTTCTCATAACTGGCAGTAAGTTGTTGCATATCGGCCGAGTTGTAAAGTGTATCGATATGGAGAGCGTATTCTCGGAATGTTTGACTTTCACCCCGTGGTATGCCAATTCTCGCAAATTGTTTTAAAAGTGCACCGTAAGCTTTTTGATAAACAGCATCATTTTTTCGGTATTTATAGAAATGAATAATAAGAAATGTCCTCCATATCATTCTAGTGGTGAAGAGAATGTATCCCATAATACTAATTAGTATCGTAGAGAGGAATACGTACCACCAAGAAAAACTAGTTTGAGAATTTGTGACCTTTTTAGTAGAAGCTTCTTCTGTATTTTCTATTAAACTTTTAAGTTTTGCTTCATTATTTCGTTGTTGTATTTGCGTGTTATTAGAATTATTTGCTTCGCTATTTTGTGAAATAGGAGCAGGCGTATTATTTATAAAATTATAGGGATTAGTAAATCCTTTTGTTGGTTCGAATGGAATCCATCCGTATCCTGGGAAATATACTTCGACCCAAGAGTGTGCGTTATCGTTCGTGATTGTATAAACATCCTCACCTTCTGCAGAGGCAAGTGTATTGTCAAGAGTTCCTTCTGTATAGCCTTTTACCCAGCGAGCAGGAATCCCGGCAGAACGAAGTAGTACAATCATAGACGTCGAAAAATTATTACAGTAGCCGCTTTTTGTATCGAAAAGGAATTGATCTACATAATCTTGGCTTTTGGCAGGGAATAAGACATTCGTTGATTCGTATGTAAAAGAGTTGTCTGTAAAGTAATTTTCAATAGCTAATACTTTATCATATCGGTTGTCTTTATCATTTGTAAGATTGACAGCCAAGTCTTTTACGCGCTGTGGTAATGACTTGGGAAGTTGTGTGTACTTTGTCATAAAATAAGGATTTGTTTCTTGACCTTCATTTGTTTTTACAGCTTTCAAGTTTTCTATGGAAAACTCAGGGATCTCATATGTTACTTTATACGAATGTAAAGTAGTAGAAGAGTCTCCATTCATTGTATAAATTTTTTCTGAAAACGGGTCAACACTGTATGATACATCAGAAGCAGCCTCAACTGATACTAATCCTGCTGGATAGGTAAGGTGAGGGTAACTTTTTTGCATGGTAATTGTTGCCTCAGTCGTTTTCATTTTTGTATTTTGTTCGTACCAGCTTACGACGTCGTTTTTATTTTTAAAAGAAATCTTTTTCGGATTTTCAGAAATTTCCCAGCCTTTTCCTGTATAAAAATCTTTTGTTTCTACTCTCCAATATTGTTTGTTTTGCGTTCGTGCTGTGAAAACAATTGTAGGATCCGCCTTAAAAGGACCGCCTAATCGCGAGTCATCTAAACCATACCCAATTGTAGAAACTTTTTGCTCTTTACTTGCTTCAGATGTGTTGAATTTTAAAAAATCCATTGGGTTTGGCCATTGAGGGCCAAATTTTGGAGCAAAGTATGCAATGGTTGCTAATAATACGATAAATATTGTAAGTGGTCTAAGTAATTTTGAGATTTCTCTAGCATAATTTTGTAAGTGTTCACGTTCTTTTATTCGTTCTACTTGAAGAAGACTAAGCATAAAAAAGCCGATGACAACAGTACGAATAATAGCGTAGTTTGCATTGTATAAATGTAAGTTATGAAAAGTTACGATATAAATAATAGTCAATACAAGGAATAGAAACCCACGTTTTTTATGAATAATCCAAAATGAAGTGAAAGAACTCAAAAACCAAAATGAGAGAAAAAATAAAACCGTCGGAAAAACTGGAGAAATATCTAGTAAATTCCCTTGGAAAAACAGGGAGGAATTTCGAAACATATCAGAAAAGAATGTTGTTAGCCAAGATGGATTTATAAAAGCATTTTTATAATATAGGGAATGAATGATAAATAAGACTGTGACAATTTTTATAGGAATCTGCCACCTCGTTTGAAAAAAAGAGAGAGCGAAGCAAATTCCTATAAATGTTACGAAAATATCTAATCTACCTACATTTGTAATACCTATAAGAGGTCTTAGCCATTCTAGTAAAAGAAGAAATACACATGCATGCATGAAGAATCTGTTCGTATCCCACTTGTATTTTGCTTGTAATATCATCATTTGCTCACCTCAAAAAACACGTTTGTATACCGGTTTTCATAAACCGTGTTTACAAATATTTGTCGTTTTTTTAGAGTTTCTAGTATACTGAGTTCTCGGTGTGAAAGTTGATTCGCTTTTTCTTTCACGACAAAAACCATACATTTTCTATTTCTTATAGCAGCACAATCAGCCGCCTTTTGAATATCGGGAGAAAGATTACTGGTCACGAGTATAACCGTGACGGGCTCATAAATTTTTCTTAGTTCCATGTCTACACTCTGGGAGAGCGGAAATACACTGTCTGCTTGTACTTTTGCTAAATGACAAAGGATTTGTTGTAACTGCGTATCTCCATTGTCTAAAGGGAAAATAGTTTGTTCTTTTCCGATAGACACGAATGATGCTGGTGAATTTTGTTTCAAGACAGCCCTTACAATAGAGGCAGTAAATGTGACGACTGATTCGAATAGAGGAGACTCGTTTCTGTCTATGAATATCATGATATTATGGCTGCGCTGTTGTTCAAACTCTTTTGTCATAATATTGTTTGTTCGTGCAGTTGCTTTCCAATCGATCCATGAAAAGCGATCACCAGGTTTATAGTCTCTGACACCGACAGAGATTGTAGAGTCTTTTGCTGAATTTATATTTGCTGAAAGCGCTCCTTGTTCGAAATGATTTTCCAATTGTCGATACGCTATATCTACATACTGGGGATAGACTAAAAATGTATTTGGAACTGAAAAAGTTGCTTCTTTCTCTATCATGCCGAATAAATCGCCGGTTTTGACACGTACGCTTGAAAAAGTGTGCTCGCCTCTAGGGATTGTGTCAATAACATATTGAAACGAAATATTTCGTTCCAATCCTGGGAAGAGTACTACCTTATTCATCTTTATTTGTTTACAACTTATAAATTGTGGTGGCAGTTCATCTTCTATAACTAAATAAAGTAAGGGAAAAGGAAATTTTCTTTTTATTGTAATCGTGCTTACAAATTGTTCTCCTACTACATATCCATTCTGGTTTGTTATTCGCTTTACTTCAGCGTCCCGTAAAGCGTAGAAGGGGAGTAGTAGCGAATAAAGAGCAATGGGAATTATGCTGTAAAACAAAAACCAACTGACAAACCCGCCTTGAAACATAGCGTACATAAATGTTAAGACTAGGCATAAAGGGAGTAGCGATAACTTCATAACGTGATATAGCGCTCGCAGCATTCGTTTCATCAAGGGTTCATCGCCCTTTGAGTAGGCACGGTAGTTCGTGCAACGATTTTTGCGATAACTTGTTCGCCAGTTATTCCTTCAAATTTTGCTTCCATTTTTAGAATGAGCCTATGCGCTAAAACGTAAGGAGCTAAAAGTTTAACATCGTCTGGAATAACATAATTTCTGCTATGGATAAATGCATAAGCTTGTGAAGCTTTCATTAAAGCAATTGAGCCACGTGGACTTGCACCTAGCTGTATAGAACTGTACGTACGAGTCTGATTAACAAGCTTTACAATGTAATGCTTAATTGCTTTGTCCATACTTACTACCCGTACGCTTTGTTGTAAATAAAGTAATTCTTCTATTGTAGTAATGGTCTGTAATTGAGAGAGTGGATTCGTTTTTTCCATCCGGTTTAAAATTTCAAATTCTTCCTCTGGTGTAGGATATCCCATTTTTAGTTTCAATAAGAAACGATCGAGTTGAGCTTCTGGTAGAGAATATGTTCCTTCATATTCGACCGGATTTTGTGTAGCCATGACAAAGAACGGCTTTGGTAAAGGTCTTGTAATACCATCTATTGTAATATTGCCTTCTTCCATACATTCAAGTAAAGCAGATTGTGTCTTTGGAGATGTACGATTAATTTCATCAGCAAGTACAAAATTCCCCATAATTGGTCCAGGCTTGAACTCAAATTGGAGCTCTTTCGGATTATAAATAGAAACTCCTGTTACATCTGACGGCAATAAATCAGGTGTAAATTGAATTCGCTTATAATCAGCATCAATGGATTTAGAAAGAGCACGTACTAGCATTGTTTTTCCGACACCAGGAACATCTTCTAATAGCACATGACCTTCAGCTAAGAGAGCTGTCAAAACTAAGATGGTTTCTTTTCGTTTTCCGACCATTATTTTTTCAATATTATTGATTATTTTTTCTACAGTGGGATGTAATGAATCAAGCTGGGGCATCGTAATCCTCCTAATGTTATTATCGTTTTCTAATCTATTTAGTGGACATATTTCTAATTCTATTTGTAGATAGTAAAACTTCTACCTTAAATTCTGAGAATATTCAGATTATTTATTTCGATTACATCTAGTATAATTGTTTCCGTAACTAAGGGCAATACAGTAAATAATGATTTGTAGTTTTATTCCTAGCTAGTAAAACCCCCACTGATTAAAGTTTTACTTTATGAGATTTTTACGCATAATTGTAACTAAGGGAGATGATTTCAAATTGAATAAACAGAATATCAGCACAACAGTTTCAGGAGATTTAATTATTACCCATTTAATTGGAAATATAAGAACAGATGATGTGTATGAATGGTTTAATGGTTTTGAGCAAGTTTGTCAGCAATTCATTTCCGAGGGACGGAAATACAAATTGTTGGTGGATAGAAAAGGATACACGCCAAATCATTTTTCTGTTCAAAAAGCATGGAAAGATAAGTTCTTCAATGAAACTATTTTGAATCACAGTAAGGCAATTGCGTTTCTCCTTGAAGAGGGGGAGATAATGAATTATTTACAGCAAGCCAATATAAAAGAATCTGTGAAGTTTTTTGATGATTATGAACAAGCGCTAAGTTGGTTGAATGAATATCCCATATAGAAACTTTATTAAACTAGTTTCTCGCAATCAACTGGTTTTTATATATCCATAATGTTGCGGTTATCGTAAAATTCATTAGCTTATCAGTTTCCAACACAATTGTTTTCTTCGCAGATTCTTGTCTAATTGCTTGTACGATGCTAAAAAGTGACGAATAATTAGTCGGAATATTTTAAGATAATAAAAAAGAAGCTTAGTAAAAGCTTCTTTTTTATTACTATTTTTCACATGCAATTCCATCGCCATCACGATCAAGATGAGAGCTATAACCTGGTTGCCCTTTATGTAAAGGAGCTTTCCCAGCTGCTCTAACTGCAGCACAATTTTTGTAGTATGCACTATCAGTATTACCATTAGCTGGTTGTGTTTGAGCTTGCTGTGCTTTTTGTTCTTCTTGTTGTTTACGAGCTTGTTCATCAGCCTGACGTTTTTGTTCTTCTTGTTGTTTACGAGCTTGTTCATCAGCCTGACGTTTTTCATCCTCTTGCTTACGAGCTTGTTCTTCGGCTAGACGCTTCTCATCTTCTTGCTTTTGAGTTTTTTCGTCCGCCTCTTTCTTTTCTAGCTCTTTTTTCTGTTCGCTATCTTTTGGCTCTTCATTATTAGAGGCAACTTTTGTACTAGTTGCTGTCGTTTTTTCAGAAGAAGGAGCTGAAATACCTAATAACGCAACAAAAATGACAAATAATACAGCTGTAATAATAAATTGTTTTTTCGCTACACCTGTTTTCTTAATAACAGATAAGATTGCTAGAACAAGGAAGAATATAAATAGAATGAAACTTAAAGTAGAAAAAAACTCGACGACGGGGTGTTCCGATTTTGTTGTACCGGCCGTTATTAATATAATAGAAATCATAAAAAGAATAACGGTAGGACGTCCATATTGTTTTGCTTTTCCATTTTTCTTAAAGAATGAAATGATACATAAGATTAAAAGAATAAAAGCAATAAAAAATAAAGCTGCACCAATATTACTTAAAATCGACATTTTCATACCTCCATTTGTAAGATTCTTCTTATTGATTATATAGGAATTTATTGGATATTACACGTTTTGTATAAATTTAGAAAATTAATATTTTTAATAGACTCATAAACATTTATTTTATATATAAGGAAAAATGGATATATTTCCTATTACTTTTTGAAAGAGATTTCATAAATTATAGTATATCGATTGAAAGGAGGAGATTTGAATGGAATTTCAATTGTTGGTAACTTGTATATTACAAGAAGGTAATGCTTACTTTTTAGTAACGAAGGTAGATGATGTTATTACGTTAAAAGTACCGATTACTGCGGGAGTAGCAGGTTTATTTTTAGCTTTAGGTGTACCAAGATGTTCTTAATTTAAATCTATAGTAGAAGAGGAAGGGACATGCCTTCCTTTCCTACTATTACATAATATAATTATGTAAACTTAAATGTCATATTTGTGATAGCACGTTTGAAATGGACATGCATATACTATAATGTTTCATTGGATGTTAGCGGTGAAAGGTAGTTTTAATAAGTGCATCCAGTGATATTTTTAAGCTATGAAAATAAAAGAGGTGCTATTATATATGAAAAGAAAAACATTGGATATTCCAGTTACATTGCGAAGAGAGTGGTTTTTAATAGAGTTAGCTCATTTAACGAAAAAATATGGAATTGAAATTGCAACTAGTAAAATGGATGCTGCACCGTTTTTAAGAGATCAAGTTACGGAGTCAAAGATAGGGAAAGGGCTACAATACGATAAATATGATGATGAGTATATAATTGAAAATTAAAGGGTAACAACAAAATTAAATTAATTTATAACAAAATATAAAATAAAGCAGATTCTAAATATAGAATCTGCTTTATTATGAAATACTTGTAGTCAACTAGCCTCTTTCTAGTGTTTTTCCTACATATTTCTCTTGCGTTATTCCAAAAGAGTCACGAAGAATGCGAGCATAATCTTTAGATTCTATTGGTCGTTTATTTTTGGTGCCTTTAAAGGTTTCTGTATAATTTTTATTTGTTAATGATATGTGACCATAAGTAGTTAATTTACAAGTGATAGCTCCTTTATTAAAAGGAGATTCTTTATGCTCTACAATCACTTTTTGAATCTTATTCACTTTTTTCTCATCTATTGGATCTACAGTGAAAGCATAGCCTATTTTCCATTCGTTTGAAGGTTCAGATTGTAAGAAACTTGTAGATTCCCCGTTAGCTCCTTTTCTCATTTCTAAAATATGCGTACCTTTTCGAGTATTTCGCTTACGAATTCGATATTCTCCTGTTTGAGAGGAGATGACTTCTCCGTTAAAAGGGACTGGATGTAAAGGGAGATGAGATGCAAAACCTGCATCCACAACATAATCTTTATCCTCATGACTTAATATGATAATGACATGACCATCATCGGGTTTCCATTTATTATCGTAAAGGTCATAAACAGTACCGGCTACTTTGTATACTTGAAACCCACAATCAATTAAAAAATAATACAATAGGGAGTTTAATTCATAACAAAGTCCACCTCGTTTTTGAATAAGTAACTTTTCTATTAAGTTATCTTTTGAGATATTTTTAATAGTACCAGCCATAATATCAAGATTTTCATAGGGGAGGATCATTCCCATTTTTAAGAGAATTTCATCTAAATCATCAAGTGTTATTTCTTTTGCAGGAATTTCTAAGCGTTTAAAAAACTCCTTTTGTAATTTGGTCATCATAAAGTATTCTCCTTTCTTTTTACAGAATTTTCTTCTGCTCACCGATAGGTTAGTACTTCTAAAAAGTTAATTCAAGTGTGCGGAAATTATCATAATATATGTTTCTGGAAATATGATTTTCTATTCGGAAATTTCAGTTTAATTTTTAATCGTAGGAAAGTCTTATAATACAAGCTCCTTTAAAATTAGTTTGTATTTAATGAAAAGAAAGTACATATCTTTATTATATTTTTAAATAACTAACTAGTAATAAAATGTTTTTTTACTAAAATTTTTTCAAGATTTGTATGCTTTATATAAACAATAATGATTTAAAAAATATCTGGGTGTAGCGAAGTTAACAATTATTGAGAAACTTTTTTGTCGTATTCTATCAAAAGGAAGAGGTAGAAACAAAGAGAATAACGAGAGTTAAGGAAGAGGGTATACAACTAGTAACCTTCTAAAAATAGGGCTAACATCTTTTAAAAATAAAAGATTAGCTATTATTAAGGAAGGGAAAATATAAAATATTATAAAGAACACCTTCTTTCAAAAAAATAGGGGGAGTAATATGCGACTGATGAGAAGATGTGTGGCCTTACTAATTGTATTTTTTATCATGGCTCCAACGATTAGCACAAATGTACAGGCAGAAGTTGTAAAAGAGCTTGGAAAGGGGTTTCCTGATACAGAAGTATTCACACCTGGAGAATGGTTTTTAGGCCAAAAACCTGCTAATTATGATGAGAATAAACCGCCAATTCTCTTTGTACAAGGAAGAAATGGTAATGCTGATAGTTGGTATGGAAAGACAGTATATCATGATATAAATGATATGTATGATTATGCTTTAAAAGCAGGTTATCAAACAGTGTTTATACAATTGTATGATGCTGCAGGGAAAGGTTCGGCTAGTCAGTGGGATAACGGAAAATTGTTAGCACAAAAACTTGAAGAAATATATAATTATTTCGGTAAAAAAGTTAATATTGTAGCGCATAGTAAAGGTGGTATTGATACACAAGCCGCATTAGTTGAATATGGTGCGAATCGATTTGTTGGAAATGTTATTACACTTGCTACACCGCATCACGGCTCAAATTTAGCAGATTTGTCATATAGTTGGTGGGCAGGTTGGCTTGCTTCTATATTAGGTCAAAAAGATGATGGTACGTATTCGTTACAAATAGGTGAAATGGCAAAGTTTCGTTCAATAATAGATAACAACCCAGCAGCTAAATTAAACCGTTACTATACGGCTACTGGAACTAGCTGGGGGCCAACATTTTCTGCATTATCTATGGGCGGGTTATATTTATCATCGTACGGTTCAAATGATGGACTAGTAAATGAATGGAGTGCGAAGCTATCGTACGGTACACATTTATTTACAGATTCCAGATTTGATCATGACAATATAAGAAAAGGATCAGCTGTTTTTGCACGAATTGAACCATATTTACGTACGACAAATGTGGGATTACCAGCTTTAGTAGCATCCAGCACTAGTTCAAATGAAGATCTAGAACAATTAAATACAACTTCAAATCAAAATATTTTAGGAGGCGAATTACCACAAAATCAGTGGATAGAGCAAAGTATTTCTGTTGATAAAAAGGCTGAAGGAATAGTTTCTGTACTAACTGCTTCTTCTGATGTAGAAGTACAAATGGTATCTCCAAAAGGAAAAATCTATGCAAATAAAGATAGCGCTATAACTACTGGTGAAGGCGAATCTTTCTTTAATGGGGCGACAATTAGAACATTTAAGTTTGATAAATTGGAAGTAGGCGAATGGAAAATCAAAATGATGGCGAAGCAGTCGAAAGATGCATATTTAGTTGTAAGCGATTACAAGGATGACGCACCATTTGTTCTTCGAATGCCTACAAAAGTTAAAGTAAATAAACCTGAGTATAAACTGAAAAAATCACCTGTGGCACCTGAAATGAAAGGGGATCTTTCCATAACAGTAAGAGTCGTTAATAAAGAAGGTAAGTTAGTCTCTGAATTTAATGAATTACAAAATGTTAATACGAATACATTTACAGGTGCTTTGAAAGATATAAAACAACCGGGAGTATATAACGTTACGATGGATATAAAAGGGATGAATAAAGAAGGAAAACCATATAATCGTACGATTGTTAAGTCGGTTTATGTAGAGAAATAAGGAAGAATAAATAAGTATAATAAAAAAGTGCAGAAATCTTGTGTTAGAAAGAATTCTGCACTTGTTTATGTGGGGAGAGATAATAAAAGTTGAAAAAACTGTTATTCAATAAAAAAAGATGCTGAAATAGCATCTGAATGTGAAGAAATAATTTTAACTTAGTTTTGTAACTGTTAATTCAACTGAATTTATACCATTGTCACAAGTTACAATACTTTGACGATTAAAACCACTATTATTTCTAAGTTGAAGAGTTGAATTAGCAGGCACTGTAACAATCGTTTCGCCAACGAGTTGAAGACATTCGTTATTTGATGAAGTATTCATTTGAATAGCGAAGTCACCTTGATTATTAGCAAGTGGATTGTTATTTAAAAATATAGTTATGACTGGGATATGTGGAAATACAGGATTTAAAGTAGTATTAATACTGGAAATGAACGAAACTCTATAATCACCAGCTTGTCTAAAGTGTATAGTAGTAGGATTTAGTAAGGAAACACCTCCTGCTAAAGGTCCAACGTGATTAAATGGAAAAGGATCTCCAAAAGGAACAGTTATAAATTCAGTTTGCCAAAAAGTTCCGTATGCAGGACAGCTTCGTTTATGTGAATGGTCACATGAACATTTTTTATTTGAACTGGAAGAAGATTTGCATGAGCATTTTTTATACGAGTTTGAAGAATGATAGTATGAACCCAAAATATTACCTCCTATTCTTAATAAATTTAAACCACATAGTAGTTTATGAAGATGAATCACAATTGGCGTGTATGCTTGTACTATAAAAGGAAATAGATTTGGAATATAAAGTGGTCAAATGATGAAGTGTAGTATTTGGGTATTACCTGTAACACCTTTTGAAGATGATAAGGTTTATAATTTGATAGAAAAATAAATGGAATTTCTAAATAGATTGAAGTAACGAGGAAACGTTTATCCCGCTATTTTCCGAGCAGTAAGACTCCCATCTCAAAATTCAGCGAAAGCAAAGAAGTTAGGTGGGGGATGAATTAAACCCCCACTCATTAAAATTTCACTTTACTATATTTATTTAGTCTGACAAAACAGAAATATTACCTTTAGCTGTATGGATGTTATCATTTGGTGAATTTATAATATTTAGCTATATTTATATTAGGTTATTCAGTTTATTTTTTATTTGCGTAGCTGAGCAGGAAAAAGTCAGAAAATATAGAATAATATACATATGAAGCATCGTTTGTTTTTGGTGTGAATAGTAATTAAAGATACGCTAAAATATTTAAAATTGTAACGAAAGAGAGATTAAATAATAGAGGGAGCAACTTACATGGAAAATATATTAAAGGTATCTTCAAAATCAAGCCCAAATTCAGTCGCAGGTGCAATAGCAGGAGTACTAAGAACAAGTGGTAATGTGGAAATTCAAGCGATTGGGGCTGGAGCTATAAATCAAGCGATTAAAGCAATTGCGATTGCAAGAGGGTTCGTCGCTCCAAGTGGTATTGACTTAGCTTTTGTTCCAGCGTTTCAAGAGATTTCTATCAATAATGAAGAAAGAACAGCGATTAAATTAATTGTAGGCCCTAGAAAGAAAAGGTCTTAGTAGAAGAGAGCGTTACTATAAGGGAAAAAGGCCAATAGACTTCCCAGGTTAGATACGCTATTTTATGTAACCGATCCTTGGGTGTGGACACGGCATTATACCGGACTCATGTCTGTTAATTTCTCCTTAAATTTAGCGCGTGTTCTAGATACTTAAAAATGCCAAATCCTTTGTGATATAAGGGATTTGGCATTTTTGATGTTTTTAAAAATAAACAACCTTAAAACTGCTCATTTAGAAGATTTAGTTTTAGTAGCGGCCATTGAACGTTTTTATGATAGTTTACCTGATAAATGGTCTTTCTAATTCTTGCAGCTATAGACTGTTCGTGTTGGTATCTATTCAAGTCAATTTTATTACGCTCCATAACCTTTGTTTTAATTTGATTCAGTGTTCCTGCTCCATCTAGTTCGGTTAATATTGCTATAATTTCATCTAGCCATGAAGTGCTGTTGGACATACATATACCTCCTAATAAAACATGTGTACTTATTTTTATTTTAATCTTTTAAATTTACATATTCATATATTGATTCAATAAAATTAGCAAAATATAAATCTATTGATAATATTATTAAAGCGTTGAATGAGAGCTTTATTCTTTCTGAGGATGAGCAAGAGGAAGATATGTATCAGGCTAATATTGATTCGGATTTTAGTAAAGTAAAGATTGCAGAAGAAGAGAAACCGGAAAATCGAAAAAAAACTAAAATGGAATCTGGTAGGGAAGTATGGCCTCGTGATCCGAAAAAAGCTAAACAAGCTATTAAACAGGCAGAATTTAAATGTGAAATAGATGACACACATGAAACATTTGTATCGGAAGCCAGCCGAAAAAATTATATGGAGGCCCATCATCTAATACCGTTAAGAATGCAACATGATTTTGAAAATAGTTTAGATGTTGTTGGAAATATAGTTAGTATATGTCCGAACTGTCATAGGTTGATTCATTATGGAAGAGACAAAGATAAGAAAAAAGTTTTAGAACTTCTCTTTGAACAAAGAAAAGATTCTTTGAAGAAGTTCGGTATTGAGGTATCTCTCAAAGAGCTATTTGGATACTATGGAATTCTAAAATAAGAATATTCATAGCTATAGTGAAGGTAGAATGTTTCATACTTAAACATAGCTATTATTGTGATGGAAATTTAAATTTCGTCTTTTGAAAGTATCAATAATTTGTATTATTTTTATAGGGTTATATATTTTTCTTTTGCTCTGCTGTATAGCAGAGCTCTTTTTTTTGTCGTACAAAAGCCACCTATATATGTGAAGTGCACCCCAATTGTTAGGCTATGTCTAACAATTGGGGTGCACTTCAGTCCTGTCGGGCGGCTTCTTTTAATTTATATTCACCAATTCATCAAACTTAAACTTAGTATTCAAACCAAAGGCATCTGTACAATATATAGTTTTCGTCATCGGTTCAATATGTAATACATTTATGTACATGTCTTGCACCATTCCATCACGATAGTATGAGATATGTATTTCTTCTTCCTCGTGAAAAGATTGCATTAACGCTCTTTCTATTCGTTCCATAGTATCTTGTGTTAAAAAAGGTTTAGGTACTTTATATTGTTCCTCAAACATTCTATGTATTTCCTCGTATTGCTCCGGTATTGAAGCAAACGGATTCCATTTCACCATACCTCTTCCACGTACTACAGGAAAGCTGTTATATCCCATGATGTAATACCTCACTTTTGTTTTTTTAACTCCACTACAAACAAACATGTGTTCTTTTTTAAGGTTTGAAAAGGGACCATTTTGTTAACATGAATATTCAAAAATAATTTTTAAGTTAGAATATTCAAAAACTTATTTATGCAAACAAGCATGTCATGATAACATTTAACAAAAGGGGGTAGAAGTAGATGAGTGTTGACATTATTTCTAAAGAAGAAATCACAAAATTATTAAACGAATGGTATCAAGCTATGATTTCACAACGTGTATTACAGTCTCAGAAAATAAAAGAAGATATTGCAAATAAAATCAATAATATTAAGGAAGACCAAACAATATTAGTCTACTACGCTTTATTGAATGCACGGTATAAACTGCTAATTCGGGATATGGATAGTACAAAAGATATTCTGGACAAAATCGAGCCTTTACCAGAGTCTACAGAAACATTTTTAGAGTACTATCATCATTTATTTAAAGCAATTTACGCTATTAATAAAGCAAACCATAGTGAAGCAAGAATGCAATTTGAAAAAGCTGAAACGTTTTTAGAATACATGCATGATGAAATTGAAAAAGCAGAATTTAATTATTGGCTTGCAGTCCATTACTATCACGTATTAAAACCGATCCTAGCAGTTCAATTTGCTACAAAGGCGAATGAAGTATTTTCAATTAGTCCAGGGTATGAATTAAAAACTGCAGCATGCTTAAATACTTTAGGAATGGCACACATTCGACTAAATGAATTCGAAAGTGCAGAGGAATATTTACTTTCAGCACTAGGTACCTTCCAAAAATCTAATGATGAACTTCTTATTAAACGAGTTAAGCATAATTTAGGACTTTTATACGCAAGTCAAAACATGCCAGAGTTAGCAATTAAACACTTAGAGGATTCATTAGAAAATAACGCTAAAACTATGTTTCTTTTAGCAAGAGAACATTTTAAGTTAGGTTATAGTCATATCGCTAATGAATATATTGAGAATGGCTATAAGATTAGCGACTTATGTTATCGTCATCATTTCCGAATTTTAAAAGCAGTACATAACTATGTACCGCAAGAAGAATTAGAAAATGTGGTTATAGAAGGTATTTCGTATTTTGAAAAAGAAGAATTATATGATTGGGTAAAAGAATATGCTTCTCTTTTAGGTGAAAGATTCTATGGTTCAGAAAATCACAGAAAAGCAAGCAAGTATTTGCACATCGCTTTAGATGCAGACAAAAAGAGCATAGAAAGAAGGGCGCTAAAATGAAAAAAGCAATCTTATTAATGATGATGTTATCCGCTGTTTTTACTTTTGGTCTTACTAATGTAAAAGACATACCACAAAACGAAGCAATTGAAGTGTTTATGGATCATGGAGAACATATTTAAAACCTAAGGAAGAGGGCGCTTATAGTGTCCTCTTTTTAATATCTATTATTTATATGATGAGGTTGCAGGTACGTCTTTTGGTTATTGTTTGATAAACGTAAGATGTTTCTAAAAATGTGTATACAAAGGTGTAATTTTGTACTGTATATGTTCACGTACTATATAAAAAAGTATGAAAATCTATAAAAATAATTATTTCAATAAAATTTGTTTTAGATATTAAAAAGTGCCAAAACCCTTGTGGTATAAGGGGTTTGGCACTTTTGTGTTTTTTATATTTTATCAAATAAACAATTCTAAAACTGTTCATTCTTCTCCCAAGATTCAACGATATAATGTGCGATCGTCGGATTGAAGCCTTTACCAACTAAAAACATAATCGCAGCAACTTCTGTTAATGCGTGTTCATGTGATGTATGTTTTGCTTCATTTAAACCGTAATCTACCCATGGTTTTACGAAATCTAGTACGGGTTTCTTGAAAGGTAAAAACTGTGTACCGACAACTTGTTGAATTTGTTGTTGTGTTGGTTCAGTAATTGGTCCAGGTGGTAAGATTTGTGGTTGTGTAATGTCTAGTGTTGGTCCAGGTGGTAAGATTTGTGGTTGAGTTGGATCTATTGTTGGTGGTTTAGGTGGTGAGACACGTGCGTCGTAGTTTGGTTGATACATTTGTTGTTGGTATTGCGGTTGTTGTGGTTGAGTTGTGTATGGGTTTTGTGGTGCTGCATATGGATTTTGTTGATATTGTTGTTCTTGGTTTTGTGGTGCTGCATATGGATTTTGTTGATATTGTTGTTCTTGGTTTTGTGGTATTACATATGGATTTTGAGGATATCGCTGTTCTTGATTTTGTGGTGCTGCATATGGATTTTGAGGATATTCATAATTTGGACGTGTGTCATATGGATTTTGTTGAAATTCAGTTTCTTGGTTTTGCGTTGTTGCATATGGGTTTTCGTCATATTGTGGTTCTTGCTGTTGTAACTCTTGTTCTTCGTATTGTTCTGTGTATCTCTGTTCTTGTTGTTGAGGATACAATGGTTGCCTTGGATAAGGCGGTTGATTATTATAGAACATGTTTATTCCTCCTTCATGATGATGCCTACCACCTAGTGTATGGGCGGACAAGAAAATATGTGATGAAAAAATGCGGGCGTGTTACAATAAGTAACTGGGTGAAGATAAAATGACAAAACAAGAAAAAATTCAAAAAACAATTACTTTTGTAAAACATATTTTAGAAAAAGATGCGAGTGGGCATGATTGGTATCATATTGAACGTGTACATAAAATGGCGATTTCTTTATCTGAGCAAGAAGGTGGAAATCGTTTTATAATTGAAATGGCAGCATTACTTCACGATGTGGCAGATGAAAAGCTAAATGAAAGTGAAGAAGCAGGAATGAAAAAAGTTTCTGATTGGTTAGAAGAGCTACGGGTTGAAGAAGAGGAAAGTAAACATATTCTTCATATCATCGCCAATATGTCTTATAAAGGTGGCCATGGCGGCACAGTAGAGTCACTTGAAGGGAAAATTGTTCAAGATGCGGATCGTTTAGATGCTCTTGGTGCAATAGGAATTGCTCGTACATTTGCATATGGTGGGGCGAAAGGGAGATTAATGTATGACCCAACTATTCCGCCGCGTGAAGAAATGACGAAAGAAGAGTATAGAAAAAATAATGATCCATCTTTAAATCATTTTTATGAAAAACTTTTGAAACTAAAAGATTTAATGAATACGAATGCAGCAAAACAAGAGGCTGAAATTCGTCATCGTTATATGGAACAGTTTATTGAACAATTTATGAAAGAGTGGAATGCACAAATATGAAAATGTTAACTGTGGAGAACTTATCAAAATCATATGGAGAAAAGCCGTTATTTGATGGATTATCATGTAGTATTACAGAAGGACAACGTGTCGGAATTATTGGTGTAAACGGAACTGGTAAATCGACATTATTAAAAATTATTGCAGGATTAGAAACTCCTGATACAGGTGATATGACGCATTCACGTGGGTATACAATTAGTTATTTATCACAGCAACCAGAGTTTGATGAGAAACTGACAGTATTAGAGCAAGTGTTCCATGGTGATACACCTTTAATTCGTCTTCTTCGTGATTATGAAAAAGCACTATTAAATATTGAAAAAGATCCAAGTAATGAAAAAGTACAGGAACAATTATTTGCAGTGCAGCAACGTATGGATGCAATGAGTGCATGGGAAGCAAATGCAAATGCGAAATCTCTTTTAACGAAATTAGGAATTACGGACTTCACTGCAATTGTTGGGAATTTATCTGGTGGACAGAAAAAACGTATCGCAATGGCACAATGTTTTATTGAAACACCGGATCTATTAATTTTAGACGAGCCTACGAACCATCTTGACCATGAGACAGTTGAATGGTTAGAAGAATATTTAGCGAGATATACAGGTTCGGTATTACTTGTAACCCATGATCGTTATTTCTTAGATCGTGTGACGAATCGTATTTTTGAATTAGATAATGGTAAACTATATAGCTACGAAGGAAACTATAGTACATTTTTAGAAGCGAAAGCACTTCGTGAAGAGCAAGAATTGGCACAAGAATCGAAACGCCAAAATTTATATCGTCGTGAACTTGCTTGGATTCGTCGTGGTGCAAAAGCCCGTTCTACGAAACAAAAGGCGCGTATTCAGCGTTTTGATGAGCTAAAGGCACAAGAAGGACCAGCTGCAAAACAGTCAGTTGATATTGCACTAAGCGGAAGTCGTCTAGGAAAGAAAGTACTTGAGTTAAAAGATGTAACGAAAAAATTTGGCGATAAGACGGTATTACATAATTTTAATCATATTGTGAAACCGGGCGATCGTATCGGAATTATTGGGGCGAATGGAAGCGGGAAATCTTCCCTATTAAATATGCTTGCAGGTAAGTTATCTCCTGATAGTGGTGAAGTGGAAGTAGGACAAACTGTAAAAGTTGCTTATTATACGCAAGAAAATGAAGAGATGAATTTAAATCAGCGTATGATTGAATACATTAAAGAGATTGCAGAAGTTATTCATACGACAGATGGAAAAGTAATTGGTGCATCTCAAATGTTAGAACGTTTCTTATTCCCGACGCATTCACATGGTACACCACTTGGTAAACTATCTGGTGGTGAAAGAAGACGTTTATATTTATTACGTATTTTAATGGGAGAACCAAACGTACTTTTACTTGATGAACCTACGAATGATCTAGATACACAAACATTAACAGTACTAGAAGATTATTTAGAAGATTTCCCAGGTGTCGTTTTAACTGTATCGCATGACCGTTACTTCTTAGATAAAGTAGTAGATGAACTGTTCATCTTTACTGGCGGAGGCGAAGTGCGTGAATTCCTAGGTAGTTATACAGATTATTTAGAAATGGAAAAAACGAGAGAACTTATGGAGAAAGCGGAAGTTCAAAAAGAGAAAAAAGTAGTAGAAGAAGCTCCAAAACAACAACGTAAACGTAAACTTTCATATAATGAGCAGCGTGAATGGGAAACGATTGAAGATACAATTGCCGAACTTGAAGAGAAAATTGAGTCAATTGGAGAAGAACTTGCGAAAGTTGGATCTGACTTCACAAAGGCACAGGAATTATCTGAAGCACAGCAGAAAACAGAAGAAGAGCTAGAAAAACAGATGGAAAGATGGAGTGAACTATCAGACATCGTTGAAGGATTAAAATAAAAACAAGCTGCATATATTGAAAAGTAAAGAGAAAAACTTTACACTATTGGTAGAACCTATTTTAGGAGGGAAAAAATGAGAACATCTAATCCAATGTTGAAAAAAGAGGCATTCCGTAAAGAGGGAGCAAGCGCTTCTGCGATGACGATTGGCGGAACAGTAGGCAAAACGTTCATTATGCTTATCTTGCTACTTGCAACGTCTGTCTATTCATACATACAGATGATGCAGGGGACGATGAAGATGCCAGTATTAATTGGTGCTTTAATCGTTGCGGCAATCATCGCATTTGCGTCTATGTTCTTCCCGCGCATTTCACCTTTTGGTGCACCAATCTATGCAGCGGTAGAAGGCGTTGTGTTAGGAAGTATTTCAGCAGTTTATACAATGAAATTTGGCGATTCTATCGTTTTAAATGCTGTATTACTAACAATCTCAATTCTATTTGCAATGTTAGTGTTATATGCAACACGCGTAGTAAAAGTAACGGATAAATTCCGTACAGGCGTGATGGCAGCAACACTTGGAATTATGGTTATGTATTTAGTCGTATTCCTACTAAATATGTTTGGCGTAACTGTTCCATACATTCACCAAGGTGGTACAATCGGTATTATTATTAGTGCAGTTGTTATTGTAGTTGCTGCATTAAACTTATTACTAGATTTCGATTTAATCGAAAATGGTGTACGTAGTCAAGCTCCGAAATATATGGAGTGGTATACTGCGATGGGACTAATGCTTACATTAGTATGGTTATACTTAGAAATTCTTCGTTTCGTTTCTTACTTTACGAAAAATGACTAATAAAAAAATCCTGCATGAAAAATGCAGGATTTTTTTATTTTCAAAGATATATTGAATGTATGGTATAATATGGATGATAGCAACTTGAAGTGAAGGAGATGGAATATGATGAAAGAGAAGAAAGGGATTATGAAAAAGCTATTTTCTAAAAGTTTTTTCATAGAACTAGATGATGCTTTAACGTATCCATCATCAAAAGTTATTACTTCAGCGATTGAAGGATATGCAACTGAATGCAATGAAAGACTAAAATTTGAGAGTAAAGTTAAACCGATTACTTTCTACTTAGAAAATGTAATGTACCGTGCTGAAATAAAGATGGCTCGCGGAGGATATTACATATCTTGTACTGAAGTGTAATAAATTTTGAAACTATACATGTTTGAACTATGTATGGTTTCTTTTTTTGTTTTGTAAGGTCCAAAATAATACTTTCTACTTACGGATATATCATTTTGTGCTTTTTACCATTCAAACATTTCTCCTTACAATGAAGAAAAACATGTGAGGTGGTATAACTTATGATGAATCGAGTTGTATTAATCGGTAGATTGACAAAGGAGCCAGAATTATACTACACAAAACAAGGTGTCGCTTATGCACGAATATGTGTTGCGGTGAATAGAGGATTTCGAAATAGTTTAGGTGAACAACAAGTCGATTTTATTAATTGTGTCATAATATCTCCGTAATCTCTAATGCACATAATTGTTTTTTATATCCAAAGCATTAGCAACATTAAGTGGGAGGTAGAATAGATAGTTGTACATAATTAATAATATGTACAAAATATGCAAGCCATCATGATGTATATTTGTACATAATAAAATAAACCTATATATATTAAAAAAGGAATATTTAAAGTAATGTAGTTCAAGCTATTTAGAAGTAATTGGGTAATTTAATTAGGGATACTATTATAATTAGAAGGTCCATAATATAGAGAAGAAGCCAAACAAAAGTCCATTTTTATTTGGCTTCTTCTCTATATTATGTTTTATCCGATACCTGTACTTCTAATTCTTTAATTAATTGAGAGGGTTTAATATTTAATGCATTAGCGAGTGCAAATACAGTATTAATTGTGGGCTTTCTTTTCCCTCTTTCTAAAAGACTGATATATGTTCTATCTAATCCAGAATTAAATGATAATTCTTCCTGGCTCATTTGTGAGCTTATACGATGTCGTTGTAAGACATGGCCAAAAGTTTGTTCTAGATTCAAGAAACCACTCTCCCTATACTTATAAAATAATTTTGGAAGAGGTGTTTCTTTTACTCTACAGACTATAGTCTACAAACTGCGTAAATGTGCATAAATTATTAATAAAATAAACAATTCATGTGAGAAAAAAAAAGTTAAGTAATGAAAGAATGCTGAAAATATTTGTTTACAACCGTTAAATCAATTTTTTTGATTTAACGGTTGCAGAAAAATAAAAAAGCGTATATATTTTAAAGCTCGAAAAATGATGAAAGAAATAAAATTAAACAATCAATCAACTCCTCAATCCTTTCAAATATATGAAAAGAAGTTCAAATCATTGGCAGATCAAAAAAGGTTACACATTTTGTACGAATTGTGCTAACGTGGAGAAACTTGCGTATGTAATTTAACTGGTGTTCTGGAACTACCACAATCAAAACTTTTACTGGATGCGAATCTTATTACAAAAGAAAAAAGGACATGGAGTTACTATGACATTAATAAAACAGAAACAGACGCACTATTATCTGAGCAATTATGCTATATATTTCGTCCAATGTCATAACTTTGGTTGGGACGTAAAAGCATTTTAGGATATAGCGTATTTAATTAATGGGGATAATTGAGCTTCTTTGATGTAGCTTTAAAATAAGATCCGATGAAATAAATTTCATATACATAATTTACTATTTTTAATAATTCATATAAAATAGAAATTAGATTCAGGAAATTAAATTTGCGTTTGGAGTGGTTATATGGATTCAAACCTGTATATGGTTCCTATTACGAACCTAGTTATAGAGTCTGTTTTTAAATTAGGTGATGTTTATTTTAGCCCACCTTATACGCAAGCAGAAAATTGTGATTTATCCTTTACGGATTCAATAACGCAAGAGGAATTTGAGAAAATACAAGGCTATATAGAATTATTTAATAAATCTAATCAAATTGTAATGACTAATACTACGATGGCTATTATGAATTATGAAAATCTTAATTATCAAAATATTGAAGGTGCATCTATAGTAATTGATAGGGTATGTGAAAAAGTTGATAGAACATTGGATTATCTTAGATTAGCTTATTGTCAAATAGGAGATTTCGATACTTTACCAGGTCTTCCGGGTTTTGTATCAGATGGATTTAAAACAGTATATACATGGGATAACAATACAAATAGATTTAACATAGTACCAGGAGAAGTAACCCTTATGATTCAAAAAGGCATAGGTCTTATGCCATCTAATGAGCCAAGTACAAGAGATTTAGGTAAAATTGATTGGAAATGTGTATTTAGCGAAAGGACAGATGAAGTTTTTTTAAATTGTAGAACAGCTTTAACGAGGATTAATGAAGCGATGTACATGACTAATTTAAATGCAGCTTTCATATATTTAATGACAACCATAGAGATGCTTGCGGATAAAGATAAAATGTTGAGGTTTGATAAAACGAAAACTAAAATATTGCCATTTATAGCAAGAGACAAAACACATTATTTTGAACTATCGGAGTATATTAAGTATTTATCCCAAAGTAAGCGAACAGAGATTGTACATAATGGAAAAAATATATATGAATTGTATACGGATAAATCGCAAGTACTAAAAGAGCTGTTTAAAGTAACGTGTTTGATAACTAAATATGTAGAGGTTGTTGTAGCATTAGAAATTCATACATACGATGAGCTGGAACATAAAAGAAATGAATTACAAAGAGATTTGAAAGTTTAATATTTTATTTTTTGAATAGAACTTAAAAAAGACGCCCTATACAGCGTCTTTTTTTTGCTTTACTAGAAAGCTTATTTCAAAAAAATTAAAAATAGGGGGACATATCATAAAAAACTAGATACACTCCTTTTTGTAGATTATAGCTAATGTTAAAATTAGTTCAAAAATTCTTCTAATTTTTAGAAAAAGAACAAAGAATATGTGTTAAACTTGGAGTAGTAAATATTTAACAGTGAGTGAGTTGATATAAAAATGTTACGGGATATGGAAGTAATTGTAACGGAAATTAAAAAGTATCATATCAAAAAATATATGCAAGAAGCGTTGAATTGCTATAATGCAAAATCCTATAGGGGATGTGTAATTATGTCCACTATCGCAGCAATGCATGATTTATATGAAAAGATAGATGGGCTAGCTAGTTCTGTTCGAGAAGCAAAAGAACTAATTAAGGAAATAGATAAGAGGAAATCTGCCGAGGATGTCTATGAAAGATATATGGTTGATCAGGCTGCAGCTATTACTATATTAACAAGCGCAGAAAAAACTAAAATTCATTCTTATTTAGATATTAGAAATCAATGTGCTCATCCTAATGAACACATATCTACTGCTGAAGAAGCTAGAAATGTATTCACAGGATATATAGATACAATAATTAGTCAACCTGCATTATTGGGCCCATCATATATCAATATCTTTGTTAATAGATTGGAAAGTAATAGTTTTTTCCCGAAATATGATAGAGACGTTGTTATTGATACGGTTAATAAGGAACTAGAAAAGTTACATAATAAAACGAGAAAGCCGTTAGCTAAAAAATTAATATCTATAATTGAAACGGGAGAAGTTAATAGTGTTAAATGGAAAAATGCGAAATATGTTATCGCAGGGATGCTAGTTGTAATAAAAGATGAAGACCAGCTAAGAAATATTTGTATAGAGTTTAGCAATTTAATAGAAAGAGAAAATCTCTTTGATAGCATGTTATTTATTACAAAAATGGCTCCTAAAACGGTCGATTTATTAGAGTCCATGGATAGGAAACGTTATATGGCAAATTTAATTAAGTCCGTAAACGCAGAGAGTTCGACTGAAGGGAATGAAGTAGTACAATTAGTATTGAAAGAAGGAGCTTTACAACTTAATGAACTCAGTGAATTAGTTGATAAATATTCAGCGGAGATACAAAGTTCAGTGCAAAAGACACAATTTGGTACTTTGCGAACATCAGTAGATAATTTGAACAAGTGGTCAAATATAGTTAATCACTTAAATATTTCAATATTAGATGAACTATATTTTGAGAAGTTGTTAGAGCTTATTAGAGATTCTGATTATAATATTGTAAATGCTGCCCTTGAAATGTTAGAGGGATTAGATGCTACTTTCATAAAAAGAATGAAGGCAAAAGATCATGCGGATGTTGTTATTCAAATTATGAGACAAGCGCATGGTCCAGGTAGGGGATCAGATACAGCAAACAAAATATTGAAATCTAAATTTGAAGGAATTAGTTTTCTAGTTGAATACTTTTTAGAATATACTACTCAAAATCATGAACAACTTTCTTATGTTATCAGAGAACAGCTTTTAGATATCGAATATTTGTTAATGATTATGGATATTACTCATAAACACGATTTTCTCAAAAAAGTTGTAGATCTTATTATTGAATCCTATAATAATGATGACATTTGGGATAGACATTTTTTAGGTCAAGTAAATTGGTTGATTACACATAAATACAATATAGACATTTGGAATGATATTCCACAGTATATCACCACGTTTATGGAAGAAAATGAAGTTACTAACTCATAGTAGTGGTCTCGCCAACTAAACGCGAATTTCGAACGCTAAGGAATTTCTAAGTTAAAAACTGTTTTTTTTTCGTACGTTAACAAAGTTCCATAAACGACATTTAATGTTTGTTATGGAACTTTGTTTTTAGTAATGGGTTTTAGAACTGGTTTTTGACCGTATTTCTTTCAGTTTTGTTAGAACTAAATAGAGTTCCTTAAATGGTCGTTTTCAGTACTTTTAGAGAAACTTAATTGGATAAATATATTACAAAAAAGATTATGAAAAAATATAATTTAACTAACAAGGCGGGTTAACACCATACTCAGAAAACCGATCTAATGATTTAGATTATTATAAAATTTAGGTAAAGGAACGATTCTAGTTGAAGAAATCCCGAAATCCCGAAACAGTACATAAACCAGTAGCGCCATATGTCCATCAAATAGAAGTAACAGGTCCTAATAAATGGCTCACATTATCAGGTCAATTAGGTATGGAAATAGATGGAATGGTTCCAGAGGATCCATTGGAACAGTTACAATTAGCTCTAGAGAATATTAGAAGAAATCTTGTGGCTGCTAATATGAACGTAGAAGATTTAACTAAAATGGTATTTTATTTAGTAGGTGATTTTAATGCAGATAAGAGAAGAAAAATTATTGGGAATTTTCTAGGTGAACATCTTCCTTGTACTACTATGATTTATGTGGTGGCATTAGCAGCTCCTGTATTTAAAGTAGAGGTAGACGCTTGGGCATGTAAGGAAATTATATAATTTCTCTTGATAAACAATAATTAATTATATGATGAATCTTATTGTATTATCGGGAGTTTTAGTCAAAATATATCAATCTAAAAAAGTCGAGTTCCTAGCGTACAGGAAATCGGCTTTTTCTTTATGAAATTTTGCTTAGCGTACGAAATTCGCGAAATGTTGGTGCTACCCCATCGCTATCAAGCTAAGCTCATACAACGTCAATTATAGTAGGAGTTGTTTCTTTTTTCTAAAGGCTATGTGTAGGAAATTTAAAGATTTACACGCGAAATAAACCCTAACGGGTTTCATTTTTTGATTTAAGCCGCTTGATTATCAGACATGGTACAATTGTAAACGACACCTAATATATCAAAGACTGTTTTCTTCTCATACCTATGAGATTTTCGCCCGTTTTGCTGTAGGAGATTGAACAGGCGAAGTAACACCTTTGATAATTCTTGGGTGTCTTTCTGTATCGCTTGGAAAAGAAGAAGAAAGTAATCTTTAATCATATATATGGCCTTATATTCACTCAGTTCTCGTTTCTTTTTCATAAGAAGTAATTGCCGCATTTGAAACATGGTAGAAGAACAAAGTAGAATGGCAATCAATTGCCCATACAAATGGCATTCCAATCGTTCTCGTTTTATCTTTTTACAATGATGGATATGAAAGAATGACTTCCACGTTTTAAATAAAATCTCGATTTGCCAACGTAAAGAATACCAATCATGTACTTGTCCCAGCGGGACAATATCTGTAGGGGTATTTGTCATATATATATTGATACCACTGAGTCTTTTACTACGAGGAGAATACTTCATTCCTTTCTTTTTTTCCCTTACAGTTTGATCTTGTAATCGTTTTTGTTGTTGTTCTTTTGTTAGTCGATGAACTATCACACGAGTTGGGACTTTATCAGC
```
