## Supplementary material for "Delving into the *Bacillus cereus* group biosynthetic gene clusters cosmos: a comparative-genomics-based classification framework": antiSMASH profiles + BIG-SCAPE output: NZ_CP030982.1_c1.txt

```
ClusterBlast scores for NZ_CP030982.1

Table of genes, locations, strands and annotations of query cluster:
ctg1_284	307617	308580	+		
ctg1_285	308782	309472	+		
ctg1_286	309628	310312	+		
ctg1_287	310436	311771	-		
ctg1_288	312014	313679	+		
ctg1_289	313884	315522	+		
ctg1_290	315526	316318	+		
ctg1_291	316623	319485	+		
ctg1_292	319523	321713	-		
ctg1_293	322107	322917	+		
ctg1_294	322934	323591	+		
ctg1_295	323706	325020	-		
ctg1_296	325521	327264	+		
ctg1_297	327399	330981	+		
ctg1_298	331236	331557	+		
ctg1_299	331528	332302	+		
ctg1_300	332298	333297	+		
ctg1_301	333293	334043	+		
ctg1_302	334674	336699	-		
ctg1_303	337070	337442	+		
ctg1_304	337452	337767	+		
ctg1_305	337780	338023	+		
ctg1_306	337964	338075	+		
ctg1_307	338148	338292	+		
ctg1_308	338372	338954	+		
ctg1_309	339014	340253	+		
ctg1_310	340309	340561	+		
ctg1_311	340630	341914	-		
ctg1_312	342022	343336	-		
ctg1_313	343490	343784	+		
ctg1_314	344131	345562	+		
ctg1_315	345675	346629	-		
ctg1_316	346830	347709	+		
ctg1_317	347837	348434	+		
ctg1_318	348457	349042	+		
ctg1_319	349127	349706	+		
ctg1_320	349778	350570	+		


Significant hits: 
1. NZ_CP022345	Bacillus thuringiensis strain c25 chromosome, complete genome
2. NZ_ABDA02000001	Bacillus cereus AH1134 gcontig_1113129653792, whole genome shotgun sequence
3. NZ_CP019230	Bacillus thuringiensis strain YGd22-03, complete genome
4. NZ_JH791942	Bacillus cereus BAG4O-1 supercont1.1, whole genome shotgun sequence
5. NZ_CM001804	Bacillus thuringiensis DAR 81934 chromosome chromosome, whole genome shotgun sequence
6. NZ_CP020383	Bacillus cereus strain FORC60 chromosome, complete genome
7. NZ_CM000717	Bacillus cereus 172560W chromosome, whole genome shotgun sequence
8. NZ_CM000715	Bacillus cereus ATCC 10876 chromosome, whole genome shotgun sequence
9. NZ_JH791951	Bacillus cereus BAG4X12-1 supercont1.1, whole genome shotgun sequence
10. NZ_CM000734	Bacillus cereus Rock4-2 chromosome, whole genome shotgun sequence
11. NZ_CP009686	Bacillus cereus strain FORC_005, complete genome
12. NZ_CM000736	Bacillus cereus F65185 chromosome, whole genome shotgun sequence
13. NZ_CP017060	Bacillus cereus strain FORC_047 chromosome, complete genome
14. NZ_CP026678	Bacillus cereus strain TG1-6 chromosome, complete genome
15. NZ_CP022445	Bacillus cereus C1L chromosome, complete genome
16. NZ_CP010577	Bacillus thuringiensis serovar morrisoni strain BGSC 4AA1, complete genome
17. NZ_KB976119	Bacillus cereus str. Schrouff acsZZ-supercont2.4, whole genome shotgun sequence
18. NZ_CP011155	Bacillus cereus strain HN001, complete genome
19. NZ_JURK01000006	Bacillus cereus strain 823_BTHU 217_208157_6040299, whole genome shotgun sequence
20. NZ_LJKH01000011	Bacillus cereus strain B4118 scaffold8, whole genome shotgun sequence
21. NZ_LZOD01000076	Bacillus cereus strain BC04 scaffold6xsize215491, whole genome shotgun sequence
22. NZ_CP014486	Bacillus cereus strain FORC021, complete genome
23. NZ_MTAT01000015	Bacillus cereus strain E41 E41_Contig_15, whole genome shotgun sequence
24. NZ_JH791856	Bacillus cereus VD166 supercont1.3, whole genome shotgun sequence
25. NZ_CP016360	Bacillus cereus strain M13 chromosome, complete genome
26. NZ_FQZW01000010	Bacillus sp. cl25, whole genome shotgun sequence
27. NZ_CP011145	Bacillus cereus strain FORC_013, complete sequence
28. NZ_ASPZ01000007	Bacillus mycoides FSL R5-860 Contig007, whole genome shotgun sequence
29. NZ_JH792084	Bacillus cereus VD045 supercont1.5, whole genome shotgun sequence
30. NZ_CP017234	Bacillus cereus strain FORC_048, complete genome
31. NZ_JYFW01000022	Bacillus cereus strain #17 contig301, whole genome shotgun sequence
32. NZ_LXLH01000010	Bacillus thuringiensis strain GOE3 BTGOE3_contig000010, whole genome shotgun sequence
33. NZ_LZRB01000008	Bacillus cereus strain N31 contig16, whole genome shotgun sequence
34. NZ_CP016588	Bacillus thuringiensis strain KNU-07 chromosome, complete genome
35. NZ_LJJZ01000023	Bacillus cereus strain B4081 scaffold14, whole genome shotgun sequence
36. NZ_KB976265	Bacillus cereus VD196 acqVw-supercont1.2, whole genome shotgun sequence
37. NZ_CP012691	Bacillus cereus strain FORC_024, complete genome
38. NZ_CP016315	Bacillus cereus strain D12_2 chromosome, complete genome
39. NZ_MIFP01000008	Bacillus cereus strain MOD1_Bc77 Bc77_contig_8, whole genome shotgun sequence
40. NZ_LPUS01000031	Bacillus sp. JH7 scaffold_5, whole genome shotgun sequence
41. NC_014171	Bacillus thuringiensis BMB171, complete genome
42. NZ_CP010106	Bacillus thuringiensis serovar indiana strain HD521, complete genome
43. NZ_MCAX01000004	Bacillus cereus strain LCR12 scaffold_3, whole genome shotgun sequence
44. NZ_JH414713	Bacillus sp. 7_6_55CFAA_CT2 supercont1.6, whole genome shotgun sequence
45. NZ_CP017577	Bacillus thuringiensis strain SCG04-02, complete genome
46. NZ_CP015176	Bacillus thuringiensis serovar alesti strain BGSC 4C1 chromosome, complete genome
47. NZ_LOQA01000188	Bacillus cereus strain FSL W8-0640 contig_9, whole genome shotgun sequence
48. NZ_LXLI01000010	Bacillus thuringiensis strain GOE4 BTGOE4_contig000010, whole genome shotgun sequence
49. NZ_CP007512	Bacillus bombysepticus str. Wang, complete genome
50. NZ_MSFC01000032	Bacillus thuringiensis strain INTA Fr7-4 NODE_4_2, whole genome shotgun sequence


Details:

>>
1. NZ_CP022345
Source: Bacillus thuringiensis strain c25 chromosome, complete genome
Type: other
Number of proteins with BLAST hits to this cluster: 35
Cumulative BLAST score: 23522

Table of genes, locations, strands and annotations of subject cluster:
CCX84_RS23805	CCX84_RS23805	4461543	4462079	+	FAD-binding_protein

Table of Blast hits (query gene, subject gene, %identity, blast score, %coverage, e-value):
ctg1_284	CCX84_RS23820	99	616	100.0	1.7e-174
ctg1_285	CCX84_RS23815	100	448	100.0	5.9e-124
ctg1_286	CCX84_RS23810	98	443	100.0	1.9e-122
ctg1_287	CCX84_RS23805	98	374	39.63963963963964	1.6e-101
ctg1_288	CCX84_RS23800	100	1159	100.0	0.0
ctg1_289	CCX84_RS23795	100	1052	100.0	1.6e-305
ctg1_290	CCX84_RS23790	98	531	100.0	6e-149
ctg1_291	CCX84_RS23785	98	1427	100.0	0.0
ctg1_292	CCX84_RS23780	99	1435	100.0	0.0
ctg1_293	CCX84_RS23775	97	490	100.0	9.3e-137
ctg1_294	CCX84_RS23770	98	408	99.54128440366972	4.9e-112
ctg1_295	CCX84_RS23765	99	808	100.0	4.3e-232
ctg1_296	CCX84_RS23760	100	769	100.0	2.9e-220
ctg1_297	CCX84_RS23755	97	2287	100.0	0.0
ctg1_298	CCX84_RS23750	100	204	100.0	5.2e-51
ctg1_299	CCX84_RS23745	100	475	100.0	3.8e-132
ctg1_300	CCX84_RS23740	99	667	100.0	6.8e-190
ctg1_301	CCX84_RS23735	99	486	100.0	2.1e-135
ctg1_302	CCX84_RS23730	96	1356	100.0	0.0
ctg1_303	CCX84_RS23720	95	181	100.0	4.2e-44
ctg1_304	CCX84_RS23715	96	198	100.0	2.8e-49
ctg1_307	CCX84_RS23705	94	91	100.0	2.9e-17
ctg1_308	CCX84_RS23700	97	369	100.0	2.9e-100
ctg1_309	CCX84_RS23695	97	738	99.51456310679612	5.1e-211
ctg1_310	CCX84_RS23690	99	160	100.0	6.8e-38
ctg1_311	CCX84_RS23685	99	810	100.0	6.4e-233
ctg1_312	CCX84_RS23680	97	872	100.0	1.8e-251
ctg1_313	CCX84_RS23675	98	188	100.0	3.5e-46
ctg1_314	CCX84_RS23670	98	962	100.0	1.5e-278
ctg1_315	CCX84_RS23665	98	95	15.457413249211358	1e-17
ctg1_316	CCX84_RS23660	94	559	100.0	2.3e-157
ctg1_317	CCX84_RS23655	100	407	100.0	7.6e-112
ctg1_317	CCX84_RS23645	41	169	100.0	3.5e-40
ctg1_317	CCX84_RS23650	40	156	93.43434343434343	2.3e-36
ctg1_318	CCX84_RS23650	100	396	100.0	2.2e-108
ctg1_318	CCX84_RS23645	66	265	97.42268041237114	3.5e-69
ctg1_318	CCX84_RS23655	40	155	95.36082474226805	8.7e-36
ctg1_319	CCX84_RS23645	100	393	100.0	1.9e-107
ctg1_319	CCX84_RS23650	66	268	98.4375	7e-70
ctg1_319	CCX84_RS23655	41	168	103.125	5.8e-40
ctg1_320	CCX84_RS23640	98	487	100.0	7.7e-136


>>
2. NZ_ABDA02000001
Source: Bacillus cereus AH1134 gcontig_1113129653792, whole genome shotgun sequence
Type: other
Number of proteins with BLAST hits to this cluster: 35
Cumulative BLAST score: 23517

Table of genes, locations, strands and annotations of subject cluster:
BCAH1134_RS00475	BCAH1134_RS00475	99227	99763	-	FAD-binding_oxidoreductase
BCAH1134_RS30135	BCAH1134_RS30135	121957	122145	+	ABC_transporter_ATP-binding_protein

Table of Blast hits (query gene, subject gene, %identity, blast score, %coverage, e-value):
ctg1_284	BCAH1134_RS00460	100	618	100.0	6e-175
ctg1_285	BCAH1134_RS00465	100	448	100.0	5.9e-124
ctg1_286	BCAH1134_RS00470	100	449	100.0	2e-124
ctg1_287	BCAH1134_RS00475	99	379	39.63963963963964	3.8e-103
ctg1_288	BCAH1134_RS00480	100	1161	100.0	0.0
ctg1_289	BCAH1134_RS00485	100	1054	100.0	3.3e-306
ctg1_290	BCAH1134_RS00490	99	534	100.0	5.5e-150
ctg1_291	BCAH1134_RS00495	91	1389	100.0	0.0
ctg1_292	BCAH1134_RS00500	99	1436	100.0	0.0
ctg1_293	BCAH1134_RS00505	97	490	100.0	9.3e-137
ctg1_294	BCAH1134_RS00510	98	408	99.54128440366972	4.9e-112
ctg1_295	BCAH1134_RS00515	99	808	100.0	4.3e-232
ctg1_296	BCAH1134_RS00520	100	770	100.0	1.3e-220
ctg1_297	BCAH1134_RS00525	97	2283	100.0	0.0
ctg1_298	BCAH1134_RS00530	99	203	100.0	1.5e-50
ctg1_299	BCAH1134_RS00535	100	476	100.0	2.3e-132
ctg1_300	BCAH1134_RS00540	100	669	100.0	2.3e-190
ctg1_301	BCAH1134_RS00545	98	484	100.0	8e-135
ctg1_302	BCAH1134_RS00550	98	1361	100.0	0.0
ctg1_303	BCAH1134_RS00555	95	184	100.0	8.5e-45
ctg1_304	BCAH1134_RS00560	97	201	100.0	5.7e-50
ctg1_307	BCAH1134_RS00570	96	93	100.0	7.5e-18
ctg1_308	BCAH1134_RS00575	98	370	100.0	1.3e-100
ctg1_309	BCAH1134_RS00580	97	738	99.51456310679612	5.1e-211
ctg1_310	BCAH1134_RS00585	99	160	100.0	6.8e-38
ctg1_311	BCAH1134_RS00590	99	810	100.0	6.4e-233
ctg1_312	BCAH1134_RS00595	97	872	100.0	2.4e-251
ctg1_313	BCAH1134_RS00600	98	188	100.0	3.5e-46
ctg1_314	BCAH1134_RS00605	98	963	100.0	1.1e-278
ctg1_315	BCAH1134_RS00610	98	95	15.457413249211358	1e-17
ctg1_316	BCAH1134_RS00615	93	559	100.0	3e-157
ctg1_317	BCAH1134_RS00620	100	407	100.0	7.6e-112
ctg1_317	BCAH1134_RS00630	41	169	100.0	3.5e-40
ctg1_317	BCAH1134_RS00625	40	156	93.43434343434343	2.3e-36
ctg1_318	BCAH1134_RS00625	100	396	100.0	2.2e-108
ctg1_318	BCAH1134_RS00630	66	265	97.42268041237114	3.5e-69
ctg1_318	BCAH1134_RS00620	40	155	95.36082474226805	8.7e-36
ctg1_319	BCAH1134_RS00630	100	393	100.0	1.9e-107
ctg1_319	BCAH1134_RS00625	66	268	98.4375	7e-70
ctg1_319	BCAH1134_RS00620	41	168	103.125	5.8e-40
ctg1_320	BCAH1134_RS00635	98	487	100.0	7.7e-136


>>
3. NZ_CP019230
Source: Bacillus thuringiensis strain YGd22-03, complete genome
Type: other
Number of proteins with BLAST hits to this cluster: 35
Cumulative BLAST score: 23264

Table of genes, locations, strands and annotations of subject cluster:
BVH75_RS28255	BVH75_RS28255	5261090	5261626	-	FAD-binding_protein

Table of Blast hits (query gene, subject gene, %identity, blast score, %coverage, e-value):
ctg1_284	BVH75_RS28240	100	618	100.0	6e-175
ctg1_285	BVH75_RS28245	100	448	100.0	5.9e-124
ctg1_286	BVH75_RS28250	100	449	100.0	2e-124
ctg1_287	BVH75_RS28255	98	374	39.63963963963964	1.2e-101
ctg1_288	BVH75_RS28260	100	1160	100.0	0.0
ctg1_289	BVH75_RS28265	100	1055	100.0	1.9e-306
ctg1_290	BVH75_RS28270	97	529	100.0	3e-148
ctg1_291	BVH75_RS28275	81	1173	102.93809024134313	0.0
ctg1_292	BVH75_RS28280	99	1433	100.0	0.0
ctg1_293	BVH75_RS28285	97	490	100.0	9.3e-137
ctg1_294	BVH75_RS28290	97	406	99.54128440366972	1.4e-111
ctg1_295	BVH75_RS28295	99	808	100.0	4.3e-232
ctg1_296	BVH75_RS28300	99	764	100.0	9.4e-219
ctg1_297	BVH75_RS28305	97	2290	100.0	0.0
ctg1_298	BVH75_RS28310	100	204	100.0	5.2e-51
ctg1_299	BVH75_RS28315	100	477	100.0	7.8e-133
ctg1_300	BVH75_RS28320	99	667	100.0	6.8e-190
ctg1_301	BVH75_RS28325	99	486	100.0	2.1e-135
ctg1_302	BVH75_RS28335	98	1359	100.0	0.0
ctg1_303	BVH75_RS28345	96	184	100.0	6.5e-45
ctg1_304	BVH75_RS28350	97	201	100.0	5.7e-50
ctg1_307	BVH75_RS28360	96	93	100.0	7.5e-18
ctg1_308	BVH75_RS28365	98	370	100.0	1.3e-100
ctg1_309	BVH75_RS28370	97	739	99.51456310679612	1.8e-211
ctg1_310	BVH75_RS28375	100	163	100.0	1.4e-38
ctg1_311	BVH75_RS28380	98	809	100.0	1.9e-232
ctg1_312	BVH75_RS28385	97	870	100.0	7e-251
ctg1_313	BVH75_RS28390	99	190	100.0	1.2e-46
ctg1_314	BVH75_RS28395	97	960	100.0	9.5e-278
ctg1_315	BVH75_RS28400	98	95	15.457413249211358	1e-17
ctg1_316	BVH75_RS28405	94	559	100.0	2.3e-157
ctg1_317	BVH75_RS28410	96	393	100.0	1.9e-107
ctg1_317	BVH75_RS28420	41	168	100.0	5.9e-40
ctg1_317	BVH75_RS28415	39	156	93.43434343434343	2.3e-36
ctg1_318	BVH75_RS28415	99	392	100.0	2.5e-107
ctg1_318	BVH75_RS28420	65	266	97.9381443298969	2.7e-69
ctg1_318	BVH75_RS28410	40	156	95.36082474226805	3.9e-36
ctg1_319	BVH75_RS28420	97	386	100.0	1.3e-105
ctg1_319	BVH75_RS28415	66	267	98.4375	9.1e-70
ctg1_319	BVH75_RS28410	42	170	103.125	2e-40
ctg1_320	BVH75_RS28425	98	487	100.0	7.7e-136


>>
4. NZ_JH791942
Source: Bacillus cereus BAG4O-1 supercont1.1, whole genome shotgun sequence
Type: other
Number of proteins with BLAST hits to this cluster: 35
Cumulative BLAST score: 22933

Table of genes, locations, strands and annotations of subject cluster:
IE7_RS01540	IE7_RS01540	315944	316480	-	hypothetical_protein
IE7_RS01675	IE7_RS01675	350534	351859	-	cell_wall_anchor_protein

Table of Blast hits (query gene, subject gene, %identity, blast score, %coverage, e-value):
ctg1_284	IE7_RS01525	99	616	100.0	1.7e-174
ctg1_285	IE7_RS01530	100	448	100.0	5.9e-124
ctg1_286	IE7_RS01535	100	449	100.0	2e-124
ctg1_287	IE7_RS01540	98	377	39.63963963963964	2.5e-102
ctg1_288	IE7_RS01545	100	1162	100.0	0.0
ctg1_289	IE7_RS01550	100	1055	100.0	1.9e-306
ctg1_290	IE7_RS01555	99	534	100.0	5.5e-150
ctg1_291	IE7_RS01560	81	1171	102.93809024134313	0.0
ctg1_292	IE7_RS01565	99	1437	100.0	0.0
ctg1_293	IE7_RS01570	96	488	100.0	3.5e-136
ctg1_294	IE7_RS01575	98	410	99.54128440366972	1.7e-112
ctg1_295	IE7_RS01580	100	808	100.0	4.3e-232
ctg1_296	IE7_RS01585	99	765	100.0	3.2e-219
ctg1_297	IE7_RS01590	98	1927	83.23554065381391	0.0
ctg1_298	IE7_RS01595	99	203	100.0	1.5e-50
ctg1_299	IE7_RS01600	100	476	100.0	2.3e-132
ctg1_300	IE7_RS01605	100	669	100.0	2.3e-190
ctg1_301	IE7_RS01610	99	486	100.0	2.1e-135
ctg1_302	IE7_RS01615	98	1360	100.0	0.0
ctg1_303	IE7_RS01620	94	178	100.0	3.6e-43
ctg1_304	IE7_RS01625	97	201	100.0	5.7e-50
ctg1_307	IE7_RS01635	92	90	100.0	6.4e-17
ctg1_308	IE7_RS01640	97	369	100.0	2.9e-100
ctg1_309	IE7_RS01645	97	739	99.51456310679612	2.3e-211
ctg1_310	IE7_RS01650	100	163	100.0	1.4e-38
ctg1_311	IE7_RS01655	99	810	100.0	6.4e-233
ctg1_312	IE7_RS01660	98	874	100.0	4.8e-252
ctg1_313	IE7_RS01665	99	190	100.0	1.2e-46
ctg1_314	IE7_RS01670	98	962	100.0	1.5e-278
ctg1_315	IE7_RS01675	98	95	15.457413249211358	1e-17
ctg1_316	IE7_RS01680	94	561	100.0	6.1e-158
ctg1_317	IE7_RS01685	100	407	100.0	7.6e-112
ctg1_317	IE7_RS01695	41	169	100.0	4.5e-40
ctg1_317	IE7_RS01690	40	156	93.43434343434343	2.3e-36
ctg1_318	IE7_RS01690	100	396	100.0	2.2e-108
ctg1_318	IE7_RS01695	66	264	97.42268041237114	7.8e-69
ctg1_318	IE7_RS01685	40	155	95.36082474226805	8.7e-36
ctg1_319	IE7_RS01695	99	390	100.0	9.3e-107
ctg1_319	IE7_RS01690	66	268	98.4375	7e-70
ctg1_319	IE7_RS01685	41	168	103.125	5.8e-40
ctg1_320	IE7_RS01700	98	487	100.0	7.7e-136


>>
5. NZ_CM001804
Source: Bacillus thuringiensis DAR 81934 chromosome chromosome, whole genome shotgun sequence
Type: other
Number of proteins with BLAST hits to this cluster: 35
Cumulative BLAST score: 24317

Table of genes, locations, strands and annotations of subject cluster:
D828_RS32430	D828_RS32430	627068	627256	+	hypothetical_protein

Table of Blast hits (query gene, subject gene, %identity, blast score, %coverage, e-value):
ctg1_284	D828_RS0104580	99	616	100.0	1.7e-174
ctg1_285	D828_RS0104585	98	441	100.0	5.5e-122
ctg1_286	D828_RS0104590	98	441	100.0	5.4e-122
ctg1_287	D828_RS0104595	100	927	100.0	6.4e-268
ctg1_288	D828_RS0104600	100	1161	100.0	0.0
ctg1_289	D828_RS0104605	100	1055	100.0	1.9e-306
ctg1_290	D828_RS0104610	100	540	100.0	7.6e-152
ctg1_291	D828_RS0104615	99	1460	100.0	0.0
ctg1_292	D828_RS0104620	99	1424	100.0	0.0
ctg1_293	D828_RS0104625	100	504	100.0	8.1e-141
ctg1_294	D828_RS0104630	100	421	100.0	7.3e-116
ctg1_295	D828_RS0104635	100	810	100.0	8.6e-233
ctg1_296	D828_RS0104640	100	770	100.0	1.3e-220
ctg1_297	D828_RS0104645	99	2337	100.0	0.0
ctg1_298	D828_RS0104650	100	204	100.0	5.2e-51
ctg1_299	D828_RS0104655	100	477	100.0	7.8e-133
ctg1_300	D828_RS0104660	99	668	100.0	5.2e-190
ctg1_301	D828_RS0104665	99	487	100.0	7.3e-136
ctg1_302	D828_RS0104675	98	1357	100.0	0.0
ctg1_303	D828_RS0104680	99	191	100.0	4.1e-47
ctg1_304	D828_RS0104685	100	205	100.0	3e-51
ctg1_307	D828_RS0104695	100	96	100.0	8.9e-19
ctg1_308	D828_RS0104700	98	371	100.0	5.9e-101
ctg1_309	D828_RS0104705	100	757	99.51456310679612	1.1e-216
ctg1_310	D828_RS0104710	100	163	100.0	1.4e-38
ctg1_311	D828_RS0104715	100	819	100.0	2.4e-235
ctg1_312	D828_RS0104720	99	884	100.0	4.7e-255
ctg1_313	D828_RS0104725	97	186	100.0	1e-45
ctg1_314	D828_RS0104730	100	981	100.0	3.1e-284
ctg1_315	D828_RS0104735	100	97	15.457413249211358	3.5e-18
ctg1_316	D828_RS0104740	99	590	100.0	1.2e-166
ctg1_317	D828_RS0104745	100	407	100.0	7.6e-112
ctg1_317	D828_RS0104755	41	169	100.0	3.5e-40
ctg1_317	D828_RS0104750	40	157	93.43434343434343	1.8e-36
ctg1_318	D828_RS0104750	100	397	100.0	1e-108
ctg1_318	D828_RS0104755	66	267	97.42268041237114	1.6e-69
ctg1_318	D828_RS0104745	40	155	95.36082474226805	8.7e-36
ctg1_319	D828_RS0104755	100	394	100.0	8.4e-108
ctg1_319	D828_RS0104750	66	268	98.4375	5.3e-70
ctg1_319	D828_RS0104745	41	168	103.125	5.8e-40
ctg1_320	D828_RS0104760	100	495	100.0	2.8e-138


>>
6. NZ_CP020383
Source: Bacillus cereus strain FORC60 chromosome, complete genome
Type: other
Number of proteins with BLAST hits to this cluster: 35
Cumulative BLAST score: 23969

Table of genes, locations, strands and annotations of subject cluster:
FORC60_RS02290	FORC60_RS02290	428311	428499	+	ABC_transporter_ATP-binding_protein

Table of Blast hits (query gene, subject gene, %identity, blast score, %coverage, e-value):
ctg1_284	FORC60_RS02200	98	606	100.0	1.8e-171
ctg1_285	FORC60_RS02205	100	448	100.0	5.9e-124
ctg1_286	FORC60_RS02210	97	440	100.0	9.3e-122
ctg1_287	FORC60_RS02215	97	908	100.0	2.4e-262
ctg1_288	FORC60_RS02220	100	1156	100.0	0.0
ctg1_289	FORC60_RS02225	100	1055	100.0	1.9e-306
ctg1_290	FORC60_RS02230	98	532	100.0	2.1e-149
ctg1_291	FORC60_RS02235	86	1327	100.0	0.0
ctg1_292	FORC60_RS02240	100	1439	100.0	0.0
ctg1_293	FORC60_RS02245	96	492	100.0	4.2e-137
ctg1_294	FORC60_RS02250	99	417	100.0	8.1e-115
ctg1_295	FORC60_RS02255	100	809	100.0	1.9e-232
ctg1_296	FORC60_RS02260	100	770	100.0	1.3e-220
ctg1_297	FORC60_RS02265	97	2296	100.0	0.0
ctg1_298	FORC60_RS02270	100	204	100.0	5.2e-51
ctg1_299	FORC60_RS02275	100	477	100.0	7.8e-133
ctg1_300	FORC60_RS02280	100	669	100.0	2.3e-190
ctg1_301	FORC60_RS02285	99	486	100.0	1.6e-135
ctg1_302	FORC60_RS02295	98	1356	100.0	0.0
ctg1_303	FORC60_RS02305	97	185	100.0	2.9e-45
ctg1_304	FORC60_RS02310	95	196	100.0	1.1e-48
ctg1_307	FORC60_RS02320	92	91	100.0	2.9e-17
ctg1_308	FORC60_RS02325	97	368	100.0	5e-100
ctg1_309	FORC60_RS02330	97	741	99.51456310679612	4.6e-212
ctg1_310	FORC60_RS02335	100	163	100.0	1.4e-38
ctg1_311	FORC60_RS02340	99	810	100.0	6.4e-233
ctg1_312	FORC60_RS02345	97	871	100.0	4.1e-251
ctg1_313	FORC60_RS02350	96	185	100.0	2.3e-45
ctg1_314	FORC60_RS02355	98	962	100.0	1.5e-278
ctg1_315	FORC60_RS02360	98	95	15.457413249211358	1e-17
ctg1_316	FORC60_RS02365	94	561	100.0	7.9e-158
ctg1_317	FORC60_RS02370	100	404	100.0	6.4e-111
ctg1_317	FORC60_RS02380	41	169	100.0	3.5e-40
ctg1_317	FORC60_RS02375	40	156	93.43434343434343	2.3e-36
ctg1_318	FORC60_RS02375	100	396	100.0	2.2e-108
ctg1_318	FORC60_RS02380	66	264	97.42268041237114	1.3e-68
ctg1_318	FORC60_RS02370	40	153	95.36082474226805	1.9e-35
ctg1_319	FORC60_RS02380	99	391	100.0	7.1e-107
ctg1_319	FORC60_RS02375	66	268	98.4375	7e-70
ctg1_319	FORC60_RS02370	42	168	103.64583333333333	7.5e-40
ctg1_320	FORC60_RS02385	98	485	100.0	2.9e-135


>>
7. NZ_CM000717
Source: Bacillus cereus 172560W chromosome, whole genome shotgun sequence
Type: other
Number of proteins with BLAST hits to this cluster: 35
Cumulative BLAST score: 23143

Table of genes, locations, strands and annotations of subject cluster:
BCERE0005_RS01880	BCERE0005_RS01880	337219	337755	-	hypothetical_protein

Table of Blast hits (query gene, subject gene, %identity, blast score, %coverage, e-value):
ctg1_284	BCERE0005_RS01865	99	616	100.0	1.7e-174
ctg1_285	BCERE0005_RS01870	100	448	100.0	5.9e-124
ctg1_286	BCERE0005_RS01875	96	434	100.0	6.6e-120
ctg1_287	BCERE0005_RS01880	98	376	39.63963963963964	3.2e-102
ctg1_288	BCERE0005_RS01885	100	1158	100.0	0.0
ctg1_289	BCERE0005_RS01890	100	1055	100.0	1.9e-306
ctg1_290	BCERE0005_RS01895	99	534	100.0	5.5e-150
ctg1_291	BCERE0005_RS01900	91	1389	100.0	0.0
ctg1_292	BCERE0005_RS01905	99	1438	100.0	0.0
ctg1_293	BCERE0005_RS01910	97	490	100.0	9.3e-137
ctg1_294	BCERE0005_RS01915	97	405	99.54128440366972	3.2e-111
ctg1_295	BCERE0005_RS01920	100	808	100.0	4.3e-232
ctg1_296	BCERE0005_RS01925	100	765	100.0	3.2e-219
ctg1_297	BCERE0005_RS01930	98	1935	83.23554065381391	0.0
ctg1_298	BCERE0005_RS01935	99	203	100.0	1.5e-50
ctg1_299	BCERE0005_RS01940	100	477	100.0	7.8e-133
ctg1_300	BCERE0005_RS01945	99	666	100.0	1.5e-189
ctg1_301	BCERE0005_RS01950	99	487	100.0	7.3e-136
ctg1_302	BCERE0005_RS01955	98	1361	100.0	0.0
ctg1_303	BCERE0005_RS01960	98	189	100.0	2.6e-46
ctg1_304	BCERE0005_RS01965	95	198	100.0	3.7e-49
ctg1_307	BCERE0005_RS01975	94	92	100.0	1.7e-17
ctg1_308	BCERE0005_RS01980	97	367	100.0	1.1e-99
ctg1_309	BCERE0005_RS01985	97	738	99.51456310679612	5.1e-211
ctg1_310	BCERE0005_RS01990	99	160	100.0	6.8e-38
ctg1_311	BCERE0005_RS01995	99	810	100.0	6.4e-233
ctg1_312	BCERE0005_RS02000	97	872	100.0	1.8e-251
ctg1_313	BCERE0005_RS02005	99	190	100.0	1.2e-46
ctg1_314	BCERE0005_RS02010	98	962	100.0	1.5e-278
ctg1_315	BCERE0005_RS02015	98	95	15.457413249211358	1e-17
ctg1_316	BCERE0005_RS02020	94	561	100.0	6.1e-158
ctg1_317	BCERE0005_RS02025	100	407	100.0	7.6e-112
ctg1_317	BCERE0005_RS02035	41	169	100.0	3.5e-40
ctg1_317	BCERE0005_RS02030	40	156	93.43434343434343	2.3e-36
ctg1_318	BCERE0005_RS02030	100	396	100.0	2.2e-108
ctg1_318	BCERE0005_RS02035	66	265	97.42268041237114	3.5e-69
ctg1_318	BCERE0005_RS02025	40	155	95.36082474226805	8.7e-36
ctg1_319	BCERE0005_RS02035	100	393	100.0	1.9e-107
ctg1_319	BCERE0005_RS02030	66	268	98.4375	7e-70
ctg1_319	BCERE0005_RS02025	41	168	103.125	5.8e-40
ctg1_320	BCERE0005_RS02040	98	487	100.0	7.7e-136


>>
8. NZ_CM000715
Source: Bacillus cereus ATCC 10876 chromosome, whole genome shotgun sequence
Type: other
Number of proteins with BLAST hits to this cluster: 35
Cumulative BLAST score: 23083

Table of genes, locations, strands and annotations of subject cluster:
BCERE0002_RS01830	BCERE0002_RS01830	329469	330005	-	hypothetical_protein

Table of Blast hits (query gene, subject gene, %identity, blast score, %coverage, e-value):
ctg1_284	BCERE0002_RS01815	99	616	100.0	1.7e-174
ctg1_285	BCERE0002_RS01820	100	448	100.0	5.9e-124
ctg1_286	BCERE0002_RS01825	98	443	100.0	1.4e-122
ctg1_287	BCERE0002_RS01830	97	371	39.63963963963964	1e-100
ctg1_288	BCERE0002_RS01835	100	1156	100.0	0.0
ctg1_289	BCERE0002_RS01840	100	1055	100.0	1.9e-306
ctg1_290	BCERE0002_RS01845	98	531	100.0	6e-149
ctg1_291	BCERE0002_RS01850	88	1316	100.0	0.0
ctg1_292	BCERE0002_RS01855	99	1439	100.0	0.0
ctg1_293	BCERE0002_RS01860	97	490	100.0	9.3e-137
ctg1_294	BCERE0002_RS01865	98	407	99.54128440366972	8.4e-112
ctg1_295	BCERE0002_RS01870	99	805	100.0	2.8e-231
ctg1_296	BCERE0002_RS01875	99	768	100.0	5e-220
ctg1_297	BCERE0002_RS01880	98	1933	83.23554065381391	0.0
ctg1_298	BCERE0002_RS01885	100	204	100.0	5.2e-51
ctg1_299	BCERE0002_RS01890	99	472	100.0	4.3e-131
ctg1_300	BCERE0002_RS01895	100	669	100.0	2.3e-190
ctg1_301	BCERE0002_RS01900	99	489	100.0	1.9e-136
ctg1_302	BCERE0002_RS01905	98	1359	100.0	0.0
ctg1_303	BCERE0002_RS01910	96	185	100.0	5e-45
ctg1_304	BCERE0002_RS01915	96	199	100.0	2.2e-49
ctg1_307	BCERE0002_RS01925	96	93	100.0	7.5e-18
ctg1_308	BCERE0002_RS01930	98	370	100.0	1.3e-100
ctg1_309	BCERE0002_RS01935	97	738	99.51456310679612	5.1e-211
ctg1_310	BCERE0002_RS01940	99	160	100.0	6.8e-38
ctg1_311	BCERE0002_RS01945	98	810	100.0	1.1e-232
ctg1_312	BCERE0002_RS01950	98	879	100.0	2e-253
ctg1_313	BCERE0002_RS01955	99	190	100.0	1.2e-46
ctg1_314	BCERE0002_RS01960	98	962	100.0	1.5e-278
ctg1_315	BCERE0002_RS01965	98	95	15.457413249211358	1e-17
ctg1_316	BCERE0002_RS01970	95	570	100.0	1.3e-160
ctg1_317	BCERE0002_RS01975	100	407	100.0	7.6e-112
ctg1_317	BCERE0002_RS01985	41	169	100.0	3.5e-40
ctg1_317	BCERE0002_RS01980	40	156	93.43434343434343	2.3e-36
ctg1_318	BCERE0002_RS01980	100	396	100.0	2.2e-108
ctg1_318	BCERE0002_RS01985	66	264	97.42268041237114	1.3e-68
ctg1_318	BCERE0002_RS01975	40	155	95.36082474226805	8.7e-36
ctg1_319	BCERE0002_RS01985	99	391	100.0	7.1e-107
ctg1_319	BCERE0002_RS01980	66	268	98.4375	7e-70
ctg1_319	BCERE0002_RS01975	41	168	103.125	5.8e-40
ctg1_320	BCERE0002_RS01990	98	487	100.0	7.7e-136


>>
9. NZ_JH791951
Source: Bacillus cereus BAG4X12-1 supercont1.1, whole genome shotgun sequence
Type: other
Number of proteins with BLAST hits to this cluster: 35
Cumulative BLAST score: 23175

Table of genes, locations, strands and annotations of subject cluster:
IE9_RS01220	IE9_RS01220	239184	239720	-	hypothetical_protein
IE9_RS01355	IE9_RS01355	273557	273897	-	cell_wall_anchor_protein

Table of Blast hits (query gene, subject gene, %identity, blast score, %coverage, e-value):
ctg1_284	IE9_RS01205	100	618	100.0	6e-175
ctg1_285	IE9_RS01210	100	448	100.0	5.9e-124
ctg1_286	IE9_RS01215	100	449	100.0	2e-124
ctg1_287	IE9_RS01220	99	378	39.63963963963964	1.1e-102
ctg1_288	IE9_RS01225	100	1161	100.0	0.0
ctg1_289	IE9_RS01230	100	1055	100.0	1.9e-306
ctg1_290	IE9_RS01235	97	529	100.0	3e-148
ctg1_291	IE9_RS01240	98	1431	100.0	0.0
ctg1_292	IE9_RS01245	99	1438	100.0	0.0
ctg1_293	IE9_RS01250	97	490	100.0	9.3e-137
ctg1_294	IE9_RS01255	98	408	99.54128440366972	4.9e-112
ctg1_295	IE9_RS01260	99	805	100.0	2.8e-231
ctg1_296	IE9_RS01265	100	765	100.0	3.2e-219
ctg1_297	IE9_RS01270	98	1930	83.23554065381391	0.0
ctg1_298	IE9_RS01275	100	204	100.0	5.2e-51
ctg1_299	IE9_RS01280	100	477	100.0	7.8e-133
ctg1_300	IE9_RS01285	99	667	100.0	6.8e-190
ctg1_301	IE9_RS01290	99	486	100.0	2.1e-135
ctg1_302	IE9_RS01295	98	1359	100.0	0.0
ctg1_303	IE9_RS01300	96	184	100.0	6.5e-45
ctg1_304	IE9_RS01305	97	201	100.0	5.7e-50
ctg1_307	IE9_RS01315	96	93	100.0	7.5e-18
ctg1_308	IE9_RS01320	98	370	100.0	1.3e-100
ctg1_309	IE9_RS01325	97	739	99.51456310679612	1.8e-211
ctg1_310	IE9_RS01330	100	163	100.0	1.4e-38
ctg1_311	IE9_RS01335	99	810	100.0	6.4e-233
ctg1_312	IE9_RS01340	97	871	100.0	5.4e-251
ctg1_313	IE9_RS01345	98	189	100.0	1.6e-46
ctg1_314	IE9_RS01350	97	960	100.0	9.5e-278
ctg1_315	IE9_RS01360	98	95	15.457413249211358	1e-17
ctg1_316	IE9_RS01365	94	559	100.0	2.3e-157
ctg1_317	IE9_RS01370	96	393	100.0	1.9e-107
ctg1_317	IE9_RS01380	41	169	100.0	4.5e-40
ctg1_317	IE9_RS01375	39	156	93.43434343434343	2.3e-36
ctg1_318	IE9_RS01375	99	392	100.0	2.5e-107
ctg1_318	IE9_RS01380	65	266	97.9381443298969	2e-69
ctg1_318	IE9_RS01370	40	156	95.36082474226805	3.9e-36
ctg1_319	IE9_RS01380	97	387	100.0	1e-105
ctg1_319	IE9_RS01375	66	267	98.4375	9.1e-70
ctg1_319	IE9_RS01370	42	170	103.125	2e-40
ctg1_320	IE9_RS01385	98	487	100.0	7.7e-136


>>
10. NZ_CM000734
Source: Bacillus cereus Rock4-2 chromosome, whole genome shotgun sequence
Type: other
Number of proteins with BLAST hits to this cluster: 35
Cumulative BLAST score: 23005

Table of genes, locations, strands and annotations of subject cluster:
BCERE0023_RS02160	BCERE0023_RS02160	408922	409458	-	hypothetical_protein
BCERE0023_RS02295	BCERE0023_RS02295	443489	443818	-	cell_wall_anchor_protein
BCERE0023_RS02300	BCERE0023_RS02300	443919	444278	-	cell_wall_anchor_protein

Table of Blast hits (query gene, subject gene, %identity, blast score, %coverage, e-value):
ctg1_284	BCERE0023_RS02145	100	618	100.0	6e-175
ctg1_285	BCERE0023_RS02150	100	448	100.0	5.9e-124
ctg1_286	BCERE0023_RS02155	100	449	100.0	2e-124
ctg1_287	BCERE0023_RS02160	99	381	39.63963963963964	1.3e-103
ctg1_288	BCERE0023_RS02165	100	1161	100.0	0.0
ctg1_289	BCERE0023_RS02170	100	1054	100.0	5.6e-306
ctg1_290	BCERE0023_RS02175	97	527	100.0	6.7e-148
ctg1_291	BCERE0023_RS02180	81	1173	102.93809024134313	0.0
ctg1_292	BCERE0023_RS02185	99	1435	100.0	0.0
ctg1_293	BCERE0023_RS02190	97	490	100.0	9.3e-137
ctg1_294	BCERE0023_RS02195	97	407	99.54128440366972	1.1e-111
ctg1_295	BCERE0023_RS02200	99	808	100.0	4.3e-232
ctg1_296	BCERE0023_RS02205	100	770	100.0	1.3e-220
ctg1_297	BCERE0023_RS02210	98	1929	83.23554065381391	0.0
ctg1_298	BCERE0023_RS02215	100	204	100.0	5.2e-51
ctg1_299	BCERE0023_RS02220	100	477	100.0	7.8e-133
ctg1_300	BCERE0023_RS02225	99	667	100.0	6.8e-190
ctg1_301	BCERE0023_RS02230	99	486	100.0	2.1e-135
ctg1_302	BCERE0023_RS02235	96	1357	100.0	0.0
ctg1_303	BCERE0023_RS02240	96	184	100.0	6.5e-45
ctg1_304	BCERE0023_RS02245	97	201	100.0	5.7e-50
ctg1_307	BCERE0023_RS02255	96	93	100.0	7.5e-18
ctg1_308	BCERE0023_RS02260	98	370	100.0	1.3e-100
ctg1_309	BCERE0023_RS02265	96	738	99.51456310679612	5.1e-211
ctg1_310	BCERE0023_RS02270	100	163	100.0	1.4e-38
ctg1_311	BCERE0023_RS02275	99	810	100.0	6.4e-233
ctg1_312	BCERE0023_RS02280	98	872	100.0	1.8e-251
ctg1_313	BCERE0023_RS02285	99	190	100.0	1.2e-46
ctg1_314	BCERE0023_RS02290	98	966	100.0	1.3e-279
ctg1_315	BCERE0023_RS02300	98	95	15.457413249211358	1e-17
ctg1_315	BCERE0023_RS02295	91	80	13.249211356466878	4.4e-13
ctg1_316	BCERE0023_RS02305	94	559	100.0	2.3e-157
ctg1_317	BCERE0023_RS02310	96	393	100.0	1.9e-107
ctg1_317	BCERE0023_RS02320	41	169	100.0	4.5e-40
ctg1_317	BCERE0023_RS02315	39	156	93.43434343434343	2.3e-36
ctg1_318	BCERE0023_RS02315	99	392	100.0	2.5e-107
ctg1_318	BCERE0023_RS02320	65	266	97.9381443298969	2e-69
ctg1_318	BCERE0023_RS02310	40	156	95.36082474226805	3.9e-36
ctg1_319	BCERE0023_RS02320	97	387	100.0	1e-105
ctg1_319	BCERE0023_RS02315	66	267	98.4375	9.1e-70
ctg1_319	BCERE0023_RS02310	42	170	103.125	2e-40
ctg1_320	BCERE0023_RS02325	98	487	100.0	7.7e-136


>>
11. NZ_CP009686
Source: Bacillus cereus strain FORC_005, complete genome
Type: other
Number of proteins with BLAST hits to this cluster: 34
Cumulative BLAST score: 22985

Table of genes, locations, strands and annotations of subject cluster:

Table of Blast hits (query gene, subject gene, %identity, blast score, %coverage, e-value):
ctg1_285	FORC5_RS02165	100	448	100.0	5.9e-124
ctg1_286	FORC5_RS02170	97	440	100.0	9.3e-122
ctg1_287	FORC5_RS02175	97	908	100.0	2.4e-262
ctg1_288	FORC5_RS02180	100	1158	100.0	0.0
ctg1_289	FORC5_RS02185	100	1055	100.0	1.9e-306
ctg1_290	FORC5_RS02190	98	531	100.0	6e-149
ctg1_291	FORC5_RS02195	86	1327	100.0	0.0
ctg1_292	FORC5_RS02200	99	1437	100.0	0.0
ctg1_293	FORC5_RS02205	99	500	100.0	1.5e-139
ctg1_294	FORC5_RS02210	98	409	99.54128440366972	2.9e-112
ctg1_295	FORC5_RS02215	100	810	100.0	1.1e-232
ctg1_296	FORC5_RS02220	99	761	100.0	6.1e-218
ctg1_297	FORC5_RS02225	98	1927	83.23554065381391	0.0
ctg1_298	FORC5_RS02230	100	204	100.0	5.2e-51
ctg1_299	FORC5_RS02235	100	477	100.0	7.8e-133
ctg1_300	FORC5_RS02240	100	669	100.0	2.3e-190
ctg1_301	FORC5_RS02245	99	486	100.0	1.6e-135
ctg1_302	FORC5_RS02250	98	1356	100.0	0.0
ctg1_303	FORC5_RS02255	97	185	100.0	2.9e-45
ctg1_304	FORC5_RS02260	95	196	100.0	1.1e-48
ctg1_307	FORC5_RS02270	92	91	100.0	2.9e-17
ctg1_308	FORC5_RS02275	97	368	100.0	5e-100
ctg1_309	FORC5_RS02280	97	741	99.51456310679612	4.6e-212
ctg1_310	FORC5_RS02285	100	163	100.0	1.4e-38
ctg1_311	FORC5_RS02290	99	810	100.0	6.4e-233
ctg1_312	FORC5_RS02295	97	871	100.0	4.1e-251
ctg1_313	FORC5_RS02300	96	185	100.0	2.3e-45
ctg1_314	FORC5_RS02305	98	962	100.0	1.5e-278
ctg1_315	FORC5_RS02310	98	95	15.457413249211358	1e-17
ctg1_316	FORC5_RS02315	94	561	100.0	7.9e-158
ctg1_317	FORC5_RS02320	100	404	100.0	6.4e-111
ctg1_317	FORC5_RS02330	41	169	100.0	3.5e-40
ctg1_317	FORC5_RS02325	40	156	93.43434343434343	2.3e-36
ctg1_318	FORC5_RS02325	100	396	100.0	2.2e-108
ctg1_318	FORC5_RS02330	66	264	97.42268041237114	1.3e-68
ctg1_318	FORC5_RS02320	40	153	95.36082474226805	1.9e-35
ctg1_319	FORC5_RS02330	99	391	100.0	7.1e-107
ctg1_319	FORC5_RS02325	66	268	98.4375	7e-70
ctg1_319	FORC5_RS02320	42	168	103.64583333333333	7.5e-40
ctg1_320	FORC5_RS02335	98	485	100.0	2.9e-135


>>
12. NZ_CM000736
Source: Bacillus cereus F65185 chromosome, whole genome shotgun sequence
Type: other
Number of proteins with BLAST hits to this cluster: 34
Cumulative BLAST score: 22886

Table of genes, locations, strands and annotations of subject cluster:

Table of Blast hits (query gene, subject gene, %identity, blast score, %coverage, e-value):
ctg1_285	BCERE0025_RS01875	100	448	100.0	5.9e-124
ctg1_286	BCERE0025_RS01880	100	449	100.0	2e-124
ctg1_287	BCERE0025_RS01885	99	927	100.0	6.4e-268
ctg1_288	BCERE0025_RS01890	100	1159	99.81949458483754	0.0
ctg1_289	BCERE0025_RS01895	100	1055	100.0	1.9e-306
ctg1_290	BCERE0025_RS01900	99	534	100.0	5.5e-150
ctg1_291	BCERE0025_RS01905	82	1219	104.40713536201469	0.0
ctg1_292	BCERE0025_RS01910	99	1433	100.0	0.0
ctg1_293	BCERE0025_RS01915	97	490	100.0	9.3e-137
ctg1_294	BCERE0025_RS01920	97	407	99.54128440366972	8.4e-112
ctg1_295	BCERE0025_RS01925	99	807	100.0	5.6e-232
ctg1_296	BCERE0025_RS01930	100	765	100.0	3.2e-219
ctg1_297	BCERE0025_RS01935	98	1930	83.23554065381391	0.0
ctg1_298	BCERE0025_RS01940	99	203	100.0	1.5e-50
ctg1_299	BCERE0025_RS01945	100	475	100.0	2.9e-132
ctg1_300	BCERE0025_RS01950	99	667	100.0	6.8e-190
ctg1_301	BCERE0025_RS01955	99	486	100.0	2.1e-135
ctg1_302	BCERE0025_RS01960	96	1357	100.0	0.0
ctg1_303	BCERE0025_RS01965	95	184	100.0	8.5e-45
ctg1_304	BCERE0025_RS01970	97	201	100.0	5.7e-50
ctg1_307	BCERE0025_RS01980	96	93	100.0	7.5e-18
ctg1_308	BCERE0025_RS01985	98	370	100.0	1.3e-100
ctg1_309	BCERE0025_RS01990	97	739	99.51456310679612	2.3e-211
ctg1_310	BCERE0025_RS01995	100	163	100.0	1.4e-38
ctg1_311	BCERE0025_RS02000	99	810	100.0	6.4e-233
ctg1_312	BCERE0025_RS02005	98	874	100.0	3.7e-252
ctg1_313	BCERE0025_RS02010	99	190	100.0	1.2e-46
ctg1_314	BCERE0025_RS02015	97	958	100.0	2.8e-277
ctg1_315	BCERE0025_RS02020	96	91	15.457413249211358	1.5e-16
ctg1_316	BCERE0025_RS02025	94	559	100.0	2.3e-157
ctg1_317	BCERE0025_RS02030	96	393	100.0	1.9e-107
ctg1_317	BCERE0025_RS02040	41	169	100.0	4.5e-40
ctg1_317	BCERE0025_RS02035	39	156	93.43434343434343	2.3e-36
ctg1_318	BCERE0025_RS02035	99	392	100.0	2.5e-107
ctg1_318	BCERE0025_RS02040	65	266	97.9381443298969	2e-69
ctg1_318	BCERE0025_RS02030	40	156	95.36082474226805	3.9e-36
ctg1_319	BCERE0025_RS02040	97	387	100.0	1e-105
ctg1_319	BCERE0025_RS02035	66	267	98.4375	9.1e-70
ctg1_319	BCERE0025_RS02030	42	170	103.125	2e-40
ctg1_320	BCERE0025_RS02045	98	487	100.0	7.7e-136


>>
13. NZ_CP017060
Source: Bacillus cereus strain FORC_047 chromosome, complete genome
Type: other
Number of proteins with BLAST hits to this cluster: 34
Cumulative BLAST score: 22736

Table of genes, locations, strands and annotations of subject cluster:

Table of Blast hits (query gene, subject gene, %identity, blast score, %coverage, e-value):
ctg1_284	FORC47_RS02165	99	614	100.0	6.6e-174
ctg1_285	FORC47_RS02170	99	445	100.0	2.9e-123
ctg1_286	FORC47_RS02175	96	433	100.0	1.9e-119
ctg1_287	FORC47_RS02180	98	914	100.0	3.3e-264
ctg1_288	FORC47_RS02185	100	1156	100.0	0.0
ctg1_289	FORC47_RS02190	99	1047	100.0	5.2e-304
ctg1_290	FORC47_RS02195	97	529	100.0	1.8e-148
ctg1_291	FORC47_RS02200	92	1408	100.0	0.0
ctg1_292	FORC47_RS02205	99	1432	100.0	0.0
ctg1_293	FORC47_RS02210	97	494	100.0	8.4e-138
ctg1_294	FORC47_RS02215	98	413	100.0	2e-113
ctg1_295	FORC47_RS02220	99	805	100.0	2.8e-231
ctg1_296	FORC47_RS02225	99	761	100.0	6.1e-218
ctg1_297	FORC47_RS02230	98	2301	100.0	0.0
ctg1_298	FORC47_RS02235	100	204	100.0	5.2e-51
ctg1_299	FORC47_RS02240	100	476	100.0	2.3e-132
ctg1_300	FORC47_RS02245	99	666	100.0	1.5e-189
ctg1_301	FORC47_RS02250	99	487	100.0	7.3e-136
ctg1_302	FORC47_RS02260	97	1353	100.0	0.0
ctg1_303	FORC47_RS02270	97	188	100.0	4.5e-46
ctg1_304	FORC47_RS02275	99	204	100.0	5.1e-51
ctg1_307	FORC47_RS02285	94	91	100.0	3.7e-17
ctg1_308	FORC47_RS02290	98	369	100.0	2.2e-100
ctg1_309	FORC47_RS02295	96	737	99.51456310679612	1.1e-210
ctg1_310	FORC47_RS02300	100	163	100.0	1.4e-38
ctg1_311	FORC47_RS02305	99	810	100.0	1.1e-232
ctg1_312	FORC47_RS02310	97	870	100.0	9.1e-251
ctg1_313	FORC47_RS02315	97	186	100.0	1e-45
ctg1_314	FORC47_RS02320	98	966	100.0	1e-279
ctg1_315	FORC47_RS02325	94	92	15.457413249211358	8.7e-17
ctg1_316	FORC47_RS02330	96	570	100.0	1e-160
ctg1_317	FORC47_RS02335	100	407	100.0	7.6e-112
ctg1_317	FORC47_RS02340	40	157	93.43434343434343	1.8e-36
ctg1_318	FORC47_RS02340	100	397	100.0	1e-108
ctg1_318	FORC47_RS02335	40	155	95.36082474226805	8.7e-36
ctg1_319	FORC47_RS02340	66	268	98.4375	5.3e-70
ctg1_319	FORC47_RS02335	41	168	103.125	5.8e-40


>>
14. NZ_CP026678
Source: Bacillus cereus strain TG1-6 chromosome, complete genome
Type: other
Number of proteins with BLAST hits to this cluster: 34
Cumulative BLAST score: 22502

Table of genes, locations, strands and annotations of subject cluster:

Table of Blast hits (query gene, subject gene, %identity, blast score, %coverage, e-value):
ctg1_284	C2I25_RS09475	99	612	100.0	3.3e-173
ctg1_285	C2I25_RS09470	100	446	100.0	2.2e-123
ctg1_286	C2I25_RS09465	95	424	100.0	6.9e-117
ctg1_287	C2I25_RS09460	98	913	100.0	9.6e-264
ctg1_288	C2I25_RS09455	99	1154	100.0	0.0
ctg1_289	C2I25_RS09450	99	1049	100.0	1.4e-304
ctg1_290	C2I25_RS09445	98	531	100.0	6e-149
ctg1_291	C2I25_RS09440	81	1176	104.40713536201469	0.0
ctg1_292	C2I25_RS09435	99	1436	100.0	0.0
ctg1_293	C2I25_RS09430	97	492	100.0	2.4e-137
ctg1_294	C2I25_RS09425	99	415	100.0	5.2e-114
ctg1_295	C2I25_RS09420	100	808	100.0	4.3e-232
ctg1_296	C2I25_RS09415	99	762	100.0	3.6e-218
ctg1_297	C2I25_RS09410	98	2305	100.0	0.0
ctg1_298	C2I25_RS09405	100	204	100.0	5.2e-51
ctg1_299	C2I25_RS09400	100	476	100.0	2.3e-132
ctg1_300	C2I25_RS09395	99	667	100.0	6.8e-190
ctg1_301	C2I25_RS09390	99	485	100.0	2.8e-135
ctg1_302	C2I25_RS09380	98	1358	100.0	0.0
ctg1_303	C2I25_RS09370	97	188	100.0	4.5e-46
ctg1_304	C2I25_RS09365	99	204	100.0	5.1e-51
ctg1_307	C2I25_RS09355	94	90	100.0	6.4e-17
ctg1_308	C2I25_RS09350	98	369	100.0	2.2e-100
ctg1_309	C2I25_RS09345	96	733	99.51456310679612	9.6e-210
ctg1_310	C2I25_RS09340	100	163	100.0	1.4e-38
ctg1_311	C2I25_RS09335	99	810	100.0	1.1e-232
ctg1_312	C2I25_RS09330	97	870	100.0	9.1e-251
ctg1_313	C2I25_RS09325	97	186	100.0	1e-45
ctg1_314	C2I25_RS09320	98	961	100.0	3.3e-278
ctg1_315	C2I25_RS09315	96	93	15.457413249211358	5.1e-17
ctg1_316	C2I25_RS09310	96	570	100.0	1e-160
ctg1_317	C2I25_RS09305	100	407	100.0	7.6e-112
ctg1_317	C2I25_RS09300	40	157	93.43434343434343	1.8e-36
ctg1_318	C2I25_RS09300	100	397	100.0	1e-108
ctg1_318	C2I25_RS09305	40	155	95.36082474226805	8.7e-36
ctg1_319	C2I25_RS09300	66	268	98.4375	5.3e-70
ctg1_319	C2I25_RS09305	41	168	103.125	5.8e-40


>>
15. NZ_CP022445
Source: Bacillus cereus C1L chromosome, complete genome
Type: other
Number of proteins with BLAST hits to this cluster: 34
Cumulative BLAST score: 22302

Table of genes, locations, strands and annotations of subject cluster:
CGZ63_RS02510	CGZ63_RS02510	452041	453200	-	FAD-binding_oxidoreductase

Table of Blast hits (query gene, subject gene, %identity, blast score, %coverage, e-value):
ctg1_284	CGZ63_RS02495	98	609	100.0	1.6e-172
ctg1_285	CGZ63_RS02500	100	448	100.0	5.9e-124
ctg1_286	CGZ63_RS02505	98	389	88.54625550660793	3.2e-106
ctg1_287	CGZ63_RS02510	97	529	58.78378378378378	5.1e-148
ctg1_288	CGZ63_RS02515	100	1158	100.0	0.0
ctg1_289	CGZ63_RS02520	100	1055	100.0	1.9e-306
ctg1_290	CGZ63_RS02525	98	528	100.0	3.9e-148
ctg1_291	CGZ63_RS02530	94	1402	100.0	0.0
ctg1_292	CGZ63_RS02535	99	1433	100.0	0.0
ctg1_293	CGZ63_RS02540	95	484	100.0	8.7e-135
ctg1_294	CGZ63_RS02545	97	407	99.54128440366972	8.4e-112
ctg1_295	CGZ63_RS02550	100	810	100.0	1.1e-232
ctg1_296	CGZ63_RS02555	100	770	100.0	1.7e-220
ctg1_297	CGZ63_RS02560	97	2296	100.0	0.0
ctg1_298	CGZ63_RS02565	100	204	100.0	5.2e-51
ctg1_299	CGZ63_RS02570	100	477	100.0	7.8e-133
ctg1_300	CGZ63_RS02575	99	668	100.0	5.2e-190
ctg1_301	CGZ63_RS02580	98	483	100.0	1e-134
ctg1_302	CGZ63_RS02590	97	1357	100.0	0.0
ctg1_303	CGZ63_RS02600	97	188	100.0	4.5e-46
ctg1_304	CGZ63_RS02605	96	198	100.0	2.8e-49
ctg1_307	CGZ63_RS02615	96	93	100.0	7.5e-18
ctg1_308	CGZ63_RS02620	98	371	100.0	7.7e-101
ctg1_309	CGZ63_RS02625	96	736	99.51456310679612	1.5e-210
ctg1_310	CGZ63_RS02630	100	163	100.0	1.4e-38
ctg1_311	CGZ63_RS02635	99	810	100.0	6.4e-233
ctg1_312	CGZ63_RS02640	97	874	100.0	3.7e-252
ctg1_313	CGZ63_RS02645	98	188	100.0	3.5e-46
ctg1_314	CGZ63_RS02650	98	965	100.0	3e-279
ctg1_315	CGZ63_RS02655	96	95	15.457413249211358	1.3e-17
ctg1_316	CGZ63_RS02660	95	564	100.0	9.3e-159
ctg1_317	CGZ63_RS02665	100	407	100.0	7.6e-112
ctg1_317	CGZ63_RS02670	40	156	93.43434343434343	2.3e-36
ctg1_318	CGZ63_RS02670	100	396	100.0	2.2e-108
ctg1_318	CGZ63_RS02665	40	155	95.36082474226805	8.7e-36
ctg1_319	CGZ63_RS02670	66	268	98.4375	7e-70
ctg1_319	CGZ63_RS02665	41	168	103.125	5.8e-40


>>
16. NZ_CP010577
Source: Bacillus thuringiensis serovar morrisoni strain BGSC 4AA1, complete genome
Type: other
Number of proteins with BLAST hits to this cluster: 34
Cumulative BLAST score: 23330

Table of genes, locations, strands and annotations of subject cluster:
SD98_RS31915	SD98_RS31915	405549	405680	+	ABC_transporter_ATP-binding_protein

Table of Blast hits (query gene, subject gene, %identity, blast score, %coverage, e-value):
ctg1_285	SD98_RS02025	99	443	100.0	1.1e-122
ctg1_286	SD98_RS02030	98	441	100.0	5.4e-122
ctg1_287	SD98_RS02035	100	927	100.0	6.4e-268
ctg1_288	SD98_RS02040	100	1163	100.0	0.0
ctg1_289	SD98_RS02045	100	1055	100.0	1.9e-306
ctg1_290	SD98_RS02050	100	540	100.0	7.6e-152
ctg1_291	SD98_RS02055	100	1460	100.0	0.0
ctg1_292	SD98_RS02060	99	1426	100.0	0.0
ctg1_293	SD98_RS02065	99	497	100.0	7.6e-139
ctg1_294	SD98_RS02070	99	417	100.0	1.1e-114
ctg1_295	SD98_RS02075	100	810	100.0	1.1e-232
ctg1_296	SD98_RS02080	100	770	100.0	1.3e-220
ctg1_297	SD98_RS02085	99	1962	83.23554065381391	0.0
ctg1_298	SD98_RS02090	100	204	100.0	5.2e-51
ctg1_299	SD98_RS02095	100	474	100.0	6.6e-132
ctg1_300	SD98_RS02100	100	670	100.0	1.1e-190
ctg1_301	SD98_RS02105	100	492	100.0	2.3e-137
ctg1_302	SD98_RS02110	99	1370	100.0	0.0
ctg1_303	SD98_RS02115	88	180	100.0	1.2e-43
ctg1_304	SD98_RS02120	94	193	100.0	1.2e-47
ctg1_307	SD98_RS02130	100	96	100.0	8.9e-19
ctg1_308	SD98_RS02135	100	374	100.0	9.1e-102
ctg1_309	SD98_RS02140	99	750	99.51456310679612	7.6e-215
ctg1_310	SD98_RS02145	100	163	100.0	1.4e-38
ctg1_311	SD98_RS02150	100	822	100.0	2.8e-236
ctg1_312	SD98_RS02155	99	888	100.0	2.5e-256
ctg1_313	SD98_RS02160	97	186	100.0	1e-45
ctg1_314	SD98_RS02165	100	981	100.0	3.1e-284
ctg1_315	SD98_RS02170	100	107	100.0	3.4e-21
ctg1_316	SD98_RS02175	100	592	100.0	1.9e-167
ctg1_317	SD98_RS02180	100	407	100.0	7.6e-112
ctg1_317	SD98_RS02190	41	169	100.0	3.5e-40
ctg1_317	SD98_RS02185	40	157	93.43434343434343	1.8e-36
ctg1_318	SD98_RS02185	100	397	100.0	1e-108
ctg1_318	SD98_RS02190	66	267	97.42268041237114	1.6e-69
ctg1_318	SD98_RS02180	40	155	95.36082474226805	8.7e-36
ctg1_319	SD98_RS02190	100	394	100.0	8.4e-108
ctg1_319	SD98_RS02185	66	268	98.4375	5.3e-70
ctg1_319	SD98_RS02180	41	168	103.125	5.8e-40
ctg1_320	SD98_RS02195	100	495	100.0	2.8e-138


>>
17. NZ_KB976119
Source: Bacillus cereus str. Schrouff acsZZ-supercont2.4, whole genome shotgun sequence
Type: other
Number of proteins with BLAST hits to this cluster: 34
Cumulative BLAST score: 23317

Table of genes, locations, strands and annotations of subject cluster:
IAW_RS33325	IAW_RS33325	119040	119171	+	ABC_transporter_ATP-binding_protein
IAW_RS27435	IAW_RS27435	130621	131673	-	cell_wall_anchor_protein

Table of Blast hits (query gene, subject gene, %identity, blast score, %coverage, e-value):
ctg1_285	IAW_RS27290	99	443	100.0	1.1e-122
ctg1_286	IAW_RS27295	98	441	100.0	5.4e-122
ctg1_287	IAW_RS27300	100	927	100.0	6.4e-268
ctg1_288	IAW_RS27305	100	1163	100.0	0.0
ctg1_289	IAW_RS27310	100	1055	100.0	1.9e-306
ctg1_290	IAW_RS27315	100	540	100.0	7.6e-152
ctg1_291	IAW_RS27320	100	1460	100.0	0.0
ctg1_292	IAW_RS27325	99	1426	100.0	0.0
ctg1_293	IAW_RS27330	99	497	100.0	7.6e-139
ctg1_294	IAW_RS27335	99	417	100.0	1.1e-114
ctg1_295	IAW_RS27340	100	810	100.0	1.1e-232
ctg1_296	IAW_RS27345	100	770	100.0	1.3e-220
ctg1_297	IAW_RS27350	99	1962	83.23554065381391	0.0
ctg1_298	IAW_RS27355	100	204	100.0	5.2e-51
ctg1_299	IAW_RS27360	100	474	100.0	6.6e-132
ctg1_300	IAW_RS27365	100	670	100.0	1.1e-190
ctg1_301	IAW_RS27370	100	492	100.0	2.3e-137
ctg1_302	IAW_RS27375	99	1370	100.0	0.0
ctg1_303	IAW_RS27380	88	180	100.0	1.2e-43
ctg1_304	IAW_RS27385	94	193	100.0	1.2e-47
ctg1_307	IAW_RS27395	100	96	100.0	8.9e-19
ctg1_308	IAW_RS27400	100	374	100.0	9.1e-102
ctg1_309	IAW_RS27405	99	750	99.51456310679612	7.6e-215
ctg1_310	IAW_RS27410	100	163	100.0	1.4e-38
ctg1_311	IAW_RS27415	100	822	100.0	2.8e-236
ctg1_312	IAW_RS27420	99	888	100.0	2.5e-256
ctg1_313	IAW_RS27425	97	186	100.0	1e-45
ctg1_314	IAW_RS27430	100	979	100.0	1.5e-283
ctg1_315	IAW_RS27435	100	97	15.457413249211358	3.5e-18
ctg1_316	IAW_RS27440	99	591	100.0	5.5e-167
ctg1_317	IAW_RS27445	100	407	100.0	7.6e-112
ctg1_317	IAW_RS27455	41	169	100.0	3.5e-40
ctg1_317	IAW_RS27450	40	157	93.43434343434343	1.8e-36
ctg1_318	IAW_RS27450	100	397	100.0	1e-108
ctg1_318	IAW_RS27455	66	267	97.42268041237114	1.6e-69
ctg1_318	IAW_RS27445	40	155	95.36082474226805	8.7e-36
ctg1_319	IAW_RS27455	100	394	100.0	8.4e-108
ctg1_319	IAW_RS27450	66	268	98.4375	5.3e-70
ctg1_319	IAW_RS27445	41	168	103.125	5.8e-40
ctg1_320	IAW_RS27460	100	495	100.0	2.8e-138


>>
18. NZ_CP011155
Source: Bacillus cereus strain HN001, complete genome
Type: other
Number of proteins with BLAST hits to this cluster: 34
Cumulative BLAST score: 23080

Table of genes, locations, strands and annotations of subject cluster:

Table of Blast hits (query gene, subject gene, %identity, blast score, %coverage, e-value):
ctg1_285	WR52_RS01965	100	448	100.0	5.9e-124
ctg1_286	WR52_RS01970	98	443	100.0	1.1e-122
ctg1_287	WR52_RS01975	98	913	100.0	9.6e-264
ctg1_288	WR52_RS01980	100	1158	100.0	0.0
ctg1_289	WR52_RS01985	100	1052	100.0	1.6e-305
ctg1_290	WR52_RS01990	99	534	100.0	5.5e-150
ctg1_291	WR52_RS01995	94	1404	100.0	0.0
ctg1_292	WR52_RS02000	100	1438	100.0	0.0
ctg1_293	WR52_RS02005	97	493	100.0	1.1e-137
ctg1_294	WR52_RS02010	97	407	99.54128440366972	8.4e-112
ctg1_295	WR52_RS02015	99	807	100.0	9.5e-232
ctg1_296	WR52_RS02020	100	770	100.0	1.7e-220
ctg1_297	WR52_RS02025	98	1926	83.23554065381391	0.0
ctg1_298	WR52_RS02030	100	204	100.0	5.2e-51
ctg1_299	WR52_RS02035	100	476	100.0	1.7e-132
ctg1_300	WR52_RS02040	100	669	100.0	2.3e-190
ctg1_301	WR52_RS02045	98	482	100.0	2.3e-134
ctg1_302	WR52_RS02050	98	1357	100.0	0.0
ctg1_303	WR52_RS02055	97	185	100.0	2.9e-45
ctg1_304	WR52_RS02060	96	198	100.0	2.8e-49
ctg1_307	WR52_RS02070	96	93	100.0	7.5e-18
ctg1_308	WR52_RS02075	98	371	100.0	7.7e-101
ctg1_309	WR52_RS02080	96	738	99.51456310679612	3.9e-211
ctg1_310	WR52_RS02085	99	161	100.0	5.2e-38
ctg1_311	WR52_RS02090	98	808	100.0	4.2e-232
ctg1_312	WR52_RS02095	98	876	100.0	9.8e-253
ctg1_313	WR52_RS02100	98	189	100.0	2.1e-46
ctg1_314	WR52_RS02105	97	961	100.0	3.3e-278
ctg1_315	WR52_RS02110	98	95	15.457413249211358	1e-17
ctg1_316	WR52_RS02115	94	563	100.0	1.6e-158
ctg1_317	WR52_RS02120	100	407	100.0	7.6e-112
ctg1_317	WR52_RS02130	41	169	100.0	3.5e-40
ctg1_317	WR52_RS02125	40	158	93.43434343434343	8e-37
ctg1_318	WR52_RS02125	100	395	100.0	2.9e-108
ctg1_318	WR52_RS02130	66	264	97.42268041237114	1.3e-68
ctg1_318	WR52_RS02120	40	155	95.36082474226805	8.7e-36
ctg1_319	WR52_RS02130	99	391	100.0	7.1e-107
ctg1_319	WR52_RS02125	66	269	98.4375	3.1e-70
ctg1_319	WR52_RS02120	41	168	103.125	5.8e-40
ctg1_320	WR52_RS02135	98	485	100.0	2.9e-135


>>
19. NZ_JURK01000006
Source: Bacillus cereus strain 823_BTHU 217_208157_6040299, whole genome shotgun sequence
Type: other
Number of proteins with BLAST hits to this cluster: 34
Cumulative BLAST score: 23069

Table of genes, locations, strands and annotations of subject cluster:

Table of Blast hits (query gene, subject gene, %identity, blast score, %coverage, e-value):
ctg1_285	ADJ26_RS01330	100	446	100.0	1.3e-123
ctg1_286	ADJ26_RS01325	98	441	100.0	7.1e-122
ctg1_287	ADJ26_RS01320	97	904	100.0	5.8e-261
ctg1_288	ADJ26_RS01315	100	1158	100.0	0.0
ctg1_289	ADJ26_RS01310	100	1055	100.0	1.9e-306
ctg1_290	ADJ26_RS01305	98	531	100.0	4.6e-149
ctg1_291	ADJ26_RS01300	98	1430	100.0	0.0
ctg1_292	ADJ26_RS01295	99	1432	100.0	0.0
ctg1_293	ADJ26_RS01290	96	492	100.0	3.2e-137
ctg1_294	ADJ26_RS01285	98	412	100.0	2.6e-113
ctg1_295	ADJ26_RS01280	100	810	100.0	1.1e-232
ctg1_296	ADJ26_RS01275	99	769	100.0	2.2e-220
ctg1_297	ADJ26_RS01270	98	1924	83.23554065381391	0.0
ctg1_298	ADJ26_RS01265	100	204	100.0	5.2e-51
ctg1_299	ADJ26_RS01260	100	477	100.0	7.8e-133
ctg1_300	ADJ26_RS01255	100	669	100.0	2.3e-190
ctg1_301	ADJ26_RS01250	99	488	100.0	5.6e-136
ctg1_302	ADJ26_RS01245	96	1352	100.0	0.0
ctg1_303	ADJ26_RS01240	97	185	100.0	2.9e-45
ctg1_304	ADJ26_RS01235	95	196	100.0	1.1e-48
ctg1_307	ADJ26_RS01225	92	91	100.0	2.9e-17
ctg1_308	ADJ26_RS01220	97	368	100.0	5e-100
ctg1_309	ADJ26_RS01215	97	741	99.51456310679612	4.6e-212
ctg1_310	ADJ26_RS01210	100	163	100.0	1.4e-38
ctg1_311	ADJ26_RS01205	98	807	100.0	5.4e-232
ctg1_312	ADJ26_RS01200	98	878	100.0	2.6e-253
ctg1_313	ADJ26_RS01195	98	188	100.0	3.5e-46
ctg1_314	ADJ26_RS01190	97	958	100.0	2.1e-277
ctg1_315	ADJ26_RS01185	96	93	15.457413249211358	5.1e-17
ctg1_316	ADJ26_RS01180	94	561	100.0	7.9e-158
ctg1_317	ADJ26_RS01175	100	407	100.0	7.6e-112
ctg1_317	ADJ26_RS01165	41	169	100.0	3.5e-40
ctg1_317	ADJ26_RS01170	40	156	93.43434343434343	2.3e-36
ctg1_318	ADJ26_RS01170	100	396	100.0	2.2e-108
ctg1_318	ADJ26_RS01165	66	264	97.42268041237114	1.3e-68
ctg1_318	ADJ26_RS01175	40	155	95.36082474226805	8.7e-36
ctg1_319	ADJ26_RS01165	99	391	100.0	7.1e-107
ctg1_319	ADJ26_RS01170	66	268	98.4375	7e-70
ctg1_319	ADJ26_RS01175	41	168	103.125	5.8e-40
ctg1_320	ADJ26_RS01160	95	472	100.0	2.6e-131


>>
20. NZ_LJKH01000011
Source: Bacillus cereus strain B4118 scaffold8, whole genome shotgun sequence
Type: other
Number of proteins with BLAST hits to this cluster: 34
Cumulative BLAST score: 23059

Table of genes, locations, strands and annotations of subject cluster:

Table of Blast hits (query gene, subject gene, %identity, blast score, %coverage, e-value):
ctg1_285	B4118_RS02940	100	448	100.0	5.9e-124
ctg1_286	B4118_RS02935	97	438	100.0	3.5e-121
ctg1_287	B4118_RS02930	99	927	100.0	6.4e-268
ctg1_288	B4118_RS02925	100	1161	100.0	0.0
ctg1_289	B4118_RS02920	100	1055	100.0	1.9e-306
ctg1_290	B4118_RS02915	97	528	100.0	3.9e-148
ctg1_291	B4118_RS02910	92	1392	100.0	0.0
ctg1_292	B4118_RS02905	99	1436	100.0	0.0
ctg1_293	B4118_RS02900	97	493	100.0	1.1e-137
ctg1_294	B4118_RS02895	97	408	99.54128440366972	4.9e-112
ctg1_295	B4118_RS02890	100	810	100.0	1.1e-232
ctg1_296	B4118_RS02885	97	766	100.0	2.5e-219
ctg1_297	B4118_RS02880	98	1933	83.23554065381391	0.0
ctg1_298	B4118_RS02875	100	204	100.0	5.2e-51
ctg1_299	B4118_RS02870	100	477	100.0	7.8e-133
ctg1_300	B4118_RS02865	100	669	100.0	2.3e-190
ctg1_301	B4118_RS02860	99	486	100.0	1.6e-135
ctg1_302	B4118_RS02855	96	1356	100.0	0.0
ctg1_303	B4118_RS02850	97	185	100.0	2.9e-45
ctg1_304	B4118_RS02845	95	196	100.0	1.1e-48
ctg1_307	B4118_RS02835	92	91	100.0	2.9e-17
ctg1_308	B4118_RS02830	97	368	100.0	5e-100
ctg1_309	B4118_RS02825	96	738	99.51456310679612	3e-211
ctg1_310	B4118_RS02820	100	163	100.0	1.4e-38
ctg1_311	B4118_RS02815	98	808	100.0	4.2e-232
ctg1_312	B4118_RS02810	98	878	100.0	2.6e-253
ctg1_313	B4118_RS02805	96	186	100.0	1.8e-45
ctg1_314	B4118_RS02800	98	965	100.0	3e-279
ctg1_315	B4118_RS02795	96	93	15.457413249211358	5.1e-17
ctg1_316	B4118_RS02790	94	562	100.0	2.1e-158
ctg1_317	B4118_RS02785	100	404	100.0	6.4e-111
ctg1_317	B4118_RS02775	41	169	100.0	3.5e-40
ctg1_317	B4118_RS02780	40	156	93.43434343434343	2.3e-36
ctg1_318	B4118_RS02780	100	396	100.0	2.2e-108
ctg1_318	B4118_RS02775	66	264	97.42268041237114	1.3e-68
ctg1_318	B4118_RS02785	40	153	95.36082474226805	1.9e-35
ctg1_319	B4118_RS02775	99	391	100.0	7.1e-107
ctg1_319	B4118_RS02780	66	268	98.4375	7e-70
ctg1_319	B4118_RS02785	42	168	103.64583333333333	7.5e-40
ctg1_320	B4118_RS02770	95	470	100.0	9.7e-131


>>
21. NZ_LZOD01000076
Source: Bacillus cereus strain BC04 scaffold6xsize215491, whole genome shotgun sequence
Type: other
Number of proteins with BLAST hits to this cluster: 34
Cumulative BLAST score: 23048

Table of genes, locations, strands and annotations of subject cluster:

Table of Blast hits (query gene, subject gene, %identity, blast score, %coverage, e-value):
ctg1_285	A8A07_RS23515	100	448	100.0	5.9e-124
ctg1_286	A8A07_RS23520	99	445	100.0	4.9e-123
ctg1_287	A8A07_RS23525	98	915	100.0	1.9e-264
ctg1_288	A8A07_RS23530	100	1158	100.0	0.0
ctg1_289	A8A07_RS23535	100	1055	100.0	1.9e-306
ctg1_290	A8A07_RS23540	99	534	100.0	5.5e-150
ctg1_291	A8A07_RS23545	90	1342	100.0	0.0
ctg1_292	A8A07_RS23550	99	1435	100.0	0.0
ctg1_293	A8A07_RS23555	97	493	100.0	1.1e-137
ctg1_294	A8A07_RS23560	98	409	99.54128440366972	2.9e-112
ctg1_295	A8A07_RS23565	100	810	100.0	1.1e-232
ctg1_296	A8A07_RS23570	100	769	100.0	2.2e-220
ctg1_297	A8A07_RS23575	98	1929	83.23554065381391	0.0
ctg1_298	A8A07_RS23580	100	204	100.0	5.2e-51
ctg1_299	A8A07_RS23585	100	477	100.0	7.8e-133
ctg1_300	A8A07_RS23590	100	669	100.0	2.3e-190
ctg1_301	A8A07_RS23595	99	487	100.0	1.2e-135
ctg1_302	A8A07_RS23605	98	1361	100.0	0.0
ctg1_303	A8A07_RS23615	96	99	39.83739837398374	2.7e-19
ctg1_303	A8A07_RS23620	92	94	42.27642276422765	1.2e-17
ctg1_304	A8A07_RS23625	96	198	100.0	2.8e-49
ctg1_307	A8A07_RS23635	96	93	100.0	7.5e-18
ctg1_308	A8A07_RS23640	98	371	100.0	7.7e-101
ctg1_309	A8A07_RS23645	97	738	99.51456310679612	3e-211
ctg1_310	A8A07_RS23650	100	163	100.0	1.4e-38
ctg1_311	A8A07_RS23655	99	810	100.0	6.4e-233
ctg1_312	A8A07_RS23660	97	874	100.0	3.7e-252
ctg1_313	A8A07_RS23665	98	188	100.0	3.5e-46
ctg1_314	A8A07_RS23670	98	965	100.0	3e-279
ctg1_315	A8A07_RS23675	98	95	15.457413249211358	1e-17
ctg1_316	A8A07_RS23680	94	561	100.0	7.9e-158
ctg1_317	A8A07_RS23685	100	407	100.0	7.6e-112
ctg1_317	A8A07_RS23695	41	169	100.0	3.5e-40
ctg1_317	A8A07_RS23690	40	156	93.43434343434343	2.3e-36
ctg1_318	A8A07_RS23690	100	396	100.0	2.2e-108
ctg1_318	A8A07_RS23695	66	264	97.42268041237114	1.3e-68
ctg1_318	A8A07_RS23685	40	155	95.36082474226805	8.7e-36
ctg1_319	A8A07_RS23695	99	391	100.0	7.1e-107
ctg1_319	A8A07_RS23690	66	268	98.4375	7e-70
ctg1_319	A8A07_RS23685	41	168	103.125	5.8e-40
ctg1_320	A8A07_RS23700	98	485	100.0	2.9e-135


>>
22. NZ_CP014486
Source: Bacillus cereus strain FORC021, complete genome
Type: other
Number of proteins with BLAST hits to this cluster: 34
Cumulative BLAST score: 23031

Table of genes, locations, strands and annotations of subject cluster:

Table of Blast hits (query gene, subject gene, %identity, blast score, %coverage, e-value):
ctg1_285	FORC21_RS02220	100	448	100.0	5.9e-124
ctg1_286	FORC21_RS02225	99	445	100.0	4.9e-123
ctg1_287	FORC21_RS02230	98	917	100.0	6.6e-265
ctg1_288	FORC21_RS02235	100	1158	100.0	0.0
ctg1_289	FORC21_RS02240	100	1055	100.0	1.9e-306
ctg1_290	FORC21_RS02245	98	532	100.0	2.7e-149
ctg1_291	FORC21_RS02250	90	1338	100.0	0.0
ctg1_292	FORC21_RS02255	99	1435	100.0	0.0
ctg1_293	FORC21_RS02260	97	492	100.0	3.2e-137
ctg1_294	FORC21_RS02265	97	407	99.54128440366972	1.1e-111
ctg1_295	FORC21_RS02270	99	807	100.0	9.5e-232
ctg1_296	FORC21_RS02275	100	769	100.0	2.2e-220
ctg1_297	FORC21_RS02280	98	1926	83.23554065381391	0.0
ctg1_298	FORC21_RS02285	100	204	100.0	5.2e-51
ctg1_299	FORC21_RS02290	100	477	100.0	7.8e-133
ctg1_300	FORC21_RS02295	100	669	100.0	2.3e-190
ctg1_301	FORC21_RS02300	99	487	100.0	1.2e-135
ctg1_302	FORC21_RS02310	98	1359	100.0	0.0
ctg1_303	FORC21_RS02320	96	99	39.83739837398374	2.7e-19
ctg1_303	FORC21_RS02325	92	94	42.27642276422765	1.2e-17
ctg1_304	FORC21_RS02330	96	198	100.0	2.8e-49
ctg1_307	FORC21_RS02340	96	93	100.0	7.5e-18
ctg1_308	FORC21_RS02345	98	371	100.0	7.7e-101
ctg1_309	FORC21_RS02350	97	738	99.51456310679612	3e-211
ctg1_310	FORC21_RS02355	100	163	100.0	1.4e-38
ctg1_311	FORC21_RS02360	99	810	100.0	6.4e-233
ctg1_312	FORC21_RS02365	98	874	100.0	3.7e-252
ctg1_313	FORC21_RS02370	98	188	100.0	3.5e-46
ctg1_314	FORC21_RS02375	98	965	100.0	3e-279
ctg1_315	FORC21_RS02380	96	94	15.457413249211358	3e-17
ctg1_316	FORC21_RS02385	94	559	100.0	2.3e-157
ctg1_317	FORC21_RS02390	100	405	100.0	2.9e-111
ctg1_317	FORC21_RS02400	41	169	100.0	3.5e-40
ctg1_317	FORC21_RS02395	40	156	93.43434343434343	2.3e-36
ctg1_318	FORC21_RS02395	100	396	100.0	2.2e-108
ctg1_318	FORC21_RS02400	66	264	97.42268041237114	1.3e-68
ctg1_318	FORC21_RS02390	40	156	95.36082474226805	2.3e-36
ctg1_319	FORC21_RS02400	99	391	100.0	7.1e-107
ctg1_319	FORC21_RS02395	66	268	98.4375	7e-70
ctg1_319	FORC21_RS02390	42	170	103.125	1.5e-40
ctg1_320	FORC21_RS02405	98	485	100.0	2.9e-135


>>
23. NZ_MTAT01000015
Source: Bacillus cereus strain E41 E41_Contig_15, whole genome shotgun sequence
Type: lantipeptide
Number of proteins with BLAST hits to this cluster: 34
Cumulative BLAST score: 23020

Table of genes, locations, strands and annotations of subject cluster:

Table of Blast hits (query gene, subject gene, %identity, blast score, %coverage, e-value):
ctg1_285	BVG00_RS24215	100	448	100.0	5.9e-124
ctg1_286	BVG00_RS24210	99	445	100.0	4.9e-123
ctg1_287	BVG00_RS24205	98	917	100.0	6.6e-265
ctg1_288	BVG00_RS24200	100	1158	100.0	0.0
ctg1_289	BVG00_RS24195	100	1055	100.0	1.9e-306
ctg1_290	BVG00_RS24190	99	534	100.0	5.5e-150
ctg1_291	BVG00_RS24185	90	1338	100.0	0.0
ctg1_292	BVG00_RS24180	99	1433	100.0	0.0
ctg1_293	BVG00_RS24175	97	492	100.0	3.2e-137
ctg1_294	BVG00_RS24170	97	405	99.54128440366972	3.2e-111
ctg1_295	BVG00_RS24165	99	807	100.0	9.5e-232
ctg1_296	BVG00_RS24160	100	769	100.0	2.2e-220
ctg1_297	BVG00_RS24155	98	1925	83.23554065381391	0.0
ctg1_298	BVG00_RS24150	100	204	100.0	5.2e-51
ctg1_299	BVG00_RS24145	100	477	100.0	7.8e-133
ctg1_300	BVG00_RS24140	100	669	100.0	2.3e-190
ctg1_301	BVG00_RS24135	99	487	100.0	1.2e-135
ctg1_302	BVG00_RS24125	98	1359	100.0	0.0
ctg1_303	BVG00_RS24115	95	181	100.0	4.2e-44
ctg1_304	BVG00_RS24110	95	196	100.0	1.1e-48
ctg1_307	BVG00_RS24100	96	93	100.0	7.5e-18
ctg1_308	BVG00_RS24095	98	371	100.0	7.7e-101
ctg1_309	BVG00_RS24090	97	741	99.51456310679612	6e-212
ctg1_310	BVG00_RS24085	100	163	100.0	1.4e-38
ctg1_311	BVG00_RS24080	99	810	100.0	6.4e-233
ctg1_312	BVG00_RS24075	98	877	100.0	7.5e-253
ctg1_313	BVG00_RS24070	98	188	100.0	3.5e-46
ctg1_314	BVG00_RS24065	98	963	100.0	1.1e-278
ctg1_315	BVG00_RS24060	98	95	15.457413249211358	1e-17
ctg1_316	BVG00_RS24055	94	561	100.0	7.9e-158
ctg1_317	BVG00_RS24050	100	407	100.0	7.6e-112
ctg1_317	BVG00_RS24040	41	169	100.0	3.5e-40
ctg1_317	BVG00_RS24045	40	156	93.43434343434343	2.3e-36
ctg1_318	BVG00_RS24045	100	396	100.0	2.2e-108
ctg1_318	BVG00_RS24040	66	264	97.42268041237114	1.3e-68
ctg1_318	BVG00_RS24050	40	155	95.36082474226805	8.7e-36
ctg1_319	BVG00_RS24040	99	391	100.0	7.1e-107
ctg1_319	BVG00_RS24045	66	268	98.4375	7e-70
ctg1_319	BVG00_RS24050	41	168	103.125	5.8e-40
ctg1_320	BVG00_RS24035	98	485	100.0	2.9e-135


>>
24. NZ_JH791856
Source: Bacillus cereus VD166 supercont1.3, whole genome shotgun sequence
Type: other
Number of proteins with BLAST hits to this cluster: 34
Cumulative BLAST score: 23018

Table of genes, locations, strands and annotations of subject cluster:
IK9_RS24220	IK9_RS24220	81474	82478	+	cell_wall_anchor_protein

Table of Blast hits (query gene, subject gene, %identity, blast score, %coverage, e-value):
ctg1_285	IK9_RS24365	100	448	100.0	5.9e-124
ctg1_286	IK9_RS24360	99	445	100.0	4.9e-123
ctg1_287	IK9_RS24355	98	915	100.0	1.9e-264
ctg1_288	IK9_RS24350	100	1158	100.0	0.0
ctg1_289	IK9_RS24345	100	1055	100.0	1.9e-306
ctg1_290	IK9_RS24340	97	529	100.0	2.3e-148
ctg1_291	IK9_RS24335	90	1342	100.0	0.0
ctg1_292	IK9_RS24330	99	1433	100.0	0.0
ctg1_293	IK9_RS24325	97	494	100.0	8.4e-138
ctg1_294	IK9_RS24320	98	409	99.54128440366972	2.9e-112
ctg1_295	IK9_RS24315	100	810	100.0	1.1e-232
ctg1_296	IK9_RS24310	100	769	100.0	2.2e-220
ctg1_297	IK9_RS24305	98	1927	83.23554065381391	0.0
ctg1_298	IK9_RS24300	100	204	100.0	5.2e-51
ctg1_299	IK9_RS24295	100	477	100.0	7.8e-133
ctg1_300	IK9_RS24290	100	669	100.0	2.3e-190
ctg1_301	IK9_RS24285	99	487	100.0	1.2e-135
ctg1_302	IK9_RS24280	98	1359	100.0	0.0
ctg1_303	IK9_RS24275	95	181	100.0	4.2e-44
ctg1_304	IK9_RS24270	95	197	100.0	8.2e-49
ctg1_307	IK9_RS24260	96	93	100.0	7.5e-18
ctg1_308	IK9_RS24255	98	371	100.0	7.7e-101
ctg1_309	IK9_RS24250	97	738	99.51456310679612	3e-211
ctg1_310	IK9_RS24245	100	163	100.0	1.4e-38
ctg1_311	IK9_RS24240	99	810	100.0	6.4e-233
ctg1_312	IK9_RS24235	97	874	100.0	4.8e-252
ctg1_313	IK9_RS24230	98	188	100.0	3.5e-46
ctg1_314	IK9_RS24225	98	962	100.0	1.5e-278
ctg1_315	IK9_RS24220	96	94	15.457413249211358	3e-17
ctg1_316	IK9_RS24215	94	562	100.0	2.7e-158
ctg1_317	IK9_RS24210	100	407	100.0	7.6e-112
ctg1_317	IK9_RS24200	41	169	100.0	3.5e-40
ctg1_317	IK9_RS24205	40	156	93.43434343434343	2.3e-36
ctg1_318	IK9_RS24205	100	396	100.0	2.2e-108
ctg1_318	IK9_RS24200	65	262	97.42268041237114	3e-68
ctg1_318	IK9_RS24210	40	155	95.36082474226805	8.7e-36
ctg1_319	IK9_RS24200	98	389	100.0	1.6e-106
ctg1_319	IK9_RS24205	66	268	98.4375	7e-70
ctg1_319	IK9_RS24210	41	168	103.125	5.8e-40
ctg1_320	IK9_RS24195	98	485	100.0	2.9e-135


>>
25. NZ_CP016360
Source: Bacillus cereus strain M13 chromosome, complete genome
Type: other
Number of proteins with BLAST hits to this cluster: 34
Cumulative BLAST score: 23017

Table of genes, locations, strands and annotations of subject cluster:

Table of Blast hits (query gene, subject gene, %identity, blast score, %coverage, e-value):
ctg1_285	BA201_RS02140	100	446	100.0	1.7e-123
ctg1_286	BA201_RS02145	98	443	100.0	1.9e-122
ctg1_287	BA201_RS02150	98	912	100.0	1.6e-263
ctg1_288	BA201_RS02155	100	1158	100.0	0.0
ctg1_289	BA201_RS02160	100	1055	100.0	1.9e-306
ctg1_290	BA201_RS02165	99	534	100.0	5.5e-150
ctg1_291	BA201_RS02170	89	1337	100.0	0.0
ctg1_292	BA201_RS02175	99	1437	100.0	0.0
ctg1_293	BA201_RS02180	97	492	100.0	3.2e-137
ctg1_294	BA201_RS02185	97	404	99.54128440366972	5.4e-111
ctg1_295	BA201_RS02190	99	807	100.0	9.5e-232
ctg1_296	BA201_RS02195	100	769	100.0	2.2e-220
ctg1_297	BA201_RS02200	98	1930	83.23554065381391	0.0
ctg1_298	BA201_RS02205	100	204	100.0	5.2e-51
ctg1_299	BA201_RS02210	100	477	100.0	7.8e-133
ctg1_300	BA201_RS02215	100	669	100.0	2.3e-190
ctg1_301	BA201_RS02220	99	487	100.0	1.2e-135
ctg1_302	BA201_RS02230	98	1361	100.0	0.0
ctg1_303	BA201_RS02240	95	181	100.0	4.2e-44
ctg1_304	BA201_RS02245	95	196	100.0	1.1e-48
ctg1_307	BA201_RS02255	96	93	100.0	7.5e-18
ctg1_308	BA201_RS02260	98	371	100.0	7.7e-101
ctg1_309	BA201_RS02265	97	741	99.51456310679612	6e-212
ctg1_310	BA201_RS02270	100	163	100.0	1.4e-38
ctg1_311	BA201_RS02275	98	808	100.0	3.2e-232
ctg1_312	BA201_RS02280	98	877	100.0	7.5e-253
ctg1_313	BA201_RS02285	98	188	100.0	3.5e-46
ctg1_314	BA201_RS02290	98	963	100.0	1.1e-278
ctg1_315	BA201_RS02295	96	94	15.457413249211358	3e-17
ctg1_316	BA201_RS02300	94	561	100.0	7.9e-158
ctg1_317	BA201_RS02305	100	407	100.0	7.6e-112
ctg1_317	BA201_RS02315	41	169	100.0	3.5e-40
ctg1_317	BA201_RS02310	40	156	93.43434343434343	2.3e-36
ctg1_318	BA201_RS02310	100	396	100.0	2.2e-108
ctg1_318	BA201_RS02315	66	264	97.42268041237114	1.3e-68
ctg1_318	BA201_RS02305	40	155	95.36082474226805	8.7e-36
ctg1_319	BA201_RS02315	99	391	100.0	7.1e-107
ctg1_319	BA201_RS02310	66	268	98.4375	7e-70
ctg1_319	BA201_RS02305	41	168	103.125	5.8e-40
ctg1_320	BA201_RS02320	98	485	100.0	2.9e-135


>>
26. NZ_FQZW01000010
Source: Bacillus sp. cl25, whole genome shotgun sequence
Type: other
Number of proteins with BLAST hits to this cluster: 34
Cumulative BLAST score: 23017

Table of genes, locations, strands and annotations of subject cluster:

Table of Blast hits (query gene, subject gene, %identity, blast score, %coverage, e-value):
ctg1_285	BUE25_RS21080	100	446	100.0	1.7e-123
ctg1_286	BUE25_RS21075	98	443	100.0	1.9e-122
ctg1_287	BUE25_RS21070	98	912	100.0	1.6e-263
ctg1_288	BUE25_RS21065	100	1158	100.0	0.0
ctg1_289	BUE25_RS21060	100	1055	100.0	1.9e-306
ctg1_290	BUE25_RS21055	99	534	100.0	5.5e-150
ctg1_291	BUE25_RS21050	89	1337	100.0	0.0
ctg1_292	BUE25_RS21045	99	1437	100.0	0.0
ctg1_293	BUE25_RS21040	97	492	100.0	3.2e-137
ctg1_294	BUE25_RS21035	97	404	99.54128440366972	5.4e-111
ctg1_295	BUE25_RS21030	99	807	100.0	9.5e-232
ctg1_296	BUE25_RS21025	100	769	100.0	2.2e-220
ctg1_297	BUE25_RS21020	98	1930	83.23554065381391	0.0
ctg1_298	BUE25_RS21015	100	204	100.0	5.2e-51
ctg1_299	BUE25_RS21010	100	477	100.0	7.8e-133
ctg1_300	BUE25_RS21005	100	669	100.0	2.3e-190
ctg1_301	BUE25_RS21000	99	487	100.0	1.2e-135
ctg1_302	BUE25_RS20990	98	1361	100.0	0.0
ctg1_303	BUE25_RS20980	95	181	100.0	4.2e-44
ctg1_304	BUE25_RS20975	95	196	100.0	1.1e-48
ctg1_307	BUE25_RS20965	96	93	100.0	7.5e-18
ctg1_308	BUE25_RS20960	98	371	100.0	7.7e-101
ctg1_309	BUE25_RS20955	97	741	99.51456310679612	6e-212
ctg1_310	BUE25_RS20950	100	163	100.0	1.4e-38
ctg1_311	BUE25_RS20945	98	808	100.0	3.2e-232
ctg1_312	BUE25_RS20940	98	877	100.0	7.5e-253
ctg1_313	BUE25_RS20935	98	188	100.0	3.5e-46
ctg1_314	BUE25_RS20930	98	963	100.0	1.1e-278
ctg1_315	BUE25_RS20925	96	94	15.457413249211358	3e-17
ctg1_316	BUE25_RS20920	94	561	100.0	7.9e-158
ctg1_317	BUE25_RS20915	100	407	100.0	7.6e-112
ctg1_317	BUE25_RS20905	41	169	100.0	3.5e-40
ctg1_317	BUE25_RS20910	40	156	93.43434343434343	2.3e-36
ctg1_318	BUE25_RS20910	100	396	100.0	2.2e-108
ctg1_318	BUE25_RS20905	66	264	97.42268041237114	1.3e-68
ctg1_318	BUE25_RS20915	40	155	95.36082474226805	8.7e-36
ctg1_319	BUE25_RS20905	99	391	100.0	7.1e-107
ctg1_319	BUE25_RS20910	66	268	98.4375	7e-70
ctg1_319	BUE25_RS20915	41	168	103.125	5.8e-40
ctg1_320	BUE25_RS20900	98	485	100.0	2.9e-135


>>
27. NZ_CP011145
Source: Bacillus cereus strain FORC_013, complete sequence
Type: other
Number of proteins with BLAST hits to this cluster: 34
Cumulative BLAST score: 23007

Table of genes, locations, strands and annotations of subject cluster:

Table of Blast hits (query gene, subject gene, %identity, blast score, %coverage, e-value):
ctg1_285	FORC13_RS24560	100	448	100.0	5.9e-124
ctg1_286	FORC13_RS24555	99	445	100.0	4.9e-123
ctg1_287	FORC13_RS24550	98	915	100.0	1.9e-264
ctg1_288	FORC13_RS24545	100	1155	100.0	0.0
ctg1_289	FORC13_RS24540	100	1055	100.0	1.9e-306
ctg1_290	FORC13_RS24535	98	532	100.0	2.1e-149
ctg1_291	FORC13_RS24530	86	1324	100.0	0.0
ctg1_292	FORC13_RS24525	99	1437	100.0	0.0
ctg1_293	FORC13_RS24520	97	494	100.0	8.4e-138
ctg1_294	FORC13_RS24515	98	409	99.54128440366972	2.9e-112
ctg1_295	FORC13_RS24510	100	810	100.0	1.1e-232
ctg1_296	FORC13_RS24505	100	769	100.0	2.2e-220
ctg1_297	FORC13_RS24500	98	1924	83.23554065381391	0.0
ctg1_298	FORC13_RS24495	100	204	100.0	5.2e-51
ctg1_299	FORC13_RS24490	100	476	100.0	2.3e-132
ctg1_300	FORC13_RS24485	99	667	100.0	8.9e-190
ctg1_301	FORC13_RS24480	99	487	100.0	1.2e-135
ctg1_302	FORC13_RS24475	98	1359	100.0	0.0
ctg1_303	FORC13_RS24470	95	181	100.0	4.2e-44
ctg1_304	FORC13_RS24465	95	196	100.0	1.1e-48
ctg1_307	FORC13_RS24455	96	93	100.0	7.5e-18
ctg1_308	FORC13_RS24450	98	371	100.0	7.7e-101
ctg1_309	FORC13_RS24445	97	741	99.51456310679612	6e-212
ctg1_310	FORC13_RS24440	100	163	100.0	1.4e-38
ctg1_311	FORC13_RS24435	99	810	100.0	6.4e-233
ctg1_312	FORC13_RS24430	97	874	100.0	6.3e-252
ctg1_313	FORC13_RS24425	98	188	100.0	3.5e-46
ctg1_314	FORC13_RS24420	98	965	100.0	3e-279
ctg1_315	FORC13_RS24415	98	95	15.457413249211358	1e-17
ctg1_316	FORC13_RS24410	94	561	100.0	4.6e-158
ctg1_317	FORC13_RS24405	100	407	100.0	7.6e-112
ctg1_317	FORC13_RS24395	41	169	100.0	3.5e-40
ctg1_317	FORC13_RS24400	40	156	93.43434343434343	2.3e-36
ctg1_318	FORC13_RS24400	100	396	100.0	2.2e-108
ctg1_318	FORC13_RS24395	66	264	97.42268041237114	1.3e-68
ctg1_318	FORC13_RS24405	40	155	95.36082474226805	8.7e-36
ctg1_319	FORC13_RS24395	99	391	100.0	7.1e-107
ctg1_319	FORC13_RS24400	66	268	98.4375	7e-70
ctg1_319	FORC13_RS24405	41	168	103.125	5.8e-40
ctg1_320	FORC13_RS24390	98	485	100.0	2.9e-135


>>
28. NZ_ASPZ01000007
Source: Bacillus mycoides FSL R5-860 Contig007, whole genome shotgun sequence
Type: other
Number of proteins with BLAST hits to this cluster: 34
Cumulative BLAST score: 23005

Table of genes, locations, strands and annotations of subject cluster:

Table of Blast hits (query gene, subject gene, %identity, blast score, %coverage, e-value):
ctg1_285	C175_RS01700	100	447	100.0	7.7e-124
ctg1_286	C175_RS01695	99	445	100.0	4.9e-123
ctg1_287	C175_RS01690	97	911	100.0	2.8e-263
ctg1_288	C175_RS01685	100	1158	100.0	0.0
ctg1_289	C175_RS01680	100	1055	100.0	1.9e-306
ctg1_290	C175_RS01675	99	534	100.0	5.5e-150
ctg1_291	C175_RS01670	89	1332	100.0	0.0
ctg1_292	C175_RS01665	99	1433	100.0	0.0
ctg1_293	C175_RS01660	97	493	100.0	1.1e-137
ctg1_294	C175_RS01655	98	409	99.54128440366972	2.9e-112
ctg1_295	C175_RS01650	100	810	100.0	1.1e-232
ctg1_296	C175_RS01645	100	769	100.0	2.2e-220
ctg1_297	C175_RS01640	98	1929	83.23554065381391	0.0
ctg1_298	C175_RS01635	100	204	100.0	5.2e-51
ctg1_299	C175_RS01630	100	477	100.0	7.8e-133
ctg1_300	C175_RS01625	99	666	100.0	1.5e-189
ctg1_301	C175_RS01620	98	485	100.0	4.7e-135
ctg1_302	C175_RS01615	98	1359	100.0	0.0
ctg1_303	C175_RS01610	95	181	100.0	4.2e-44
ctg1_304	C175_RS01605	96	198	100.0	2.8e-49
ctg1_307	C175_RS01595	96	93	100.0	7.5e-18
ctg1_308	C175_RS01590	98	371	100.0	7.7e-101
ctg1_309	C175_RS01585	96	737	99.51456310679612	8.7e-211
ctg1_310	C175_RS01580	100	163	100.0	1.4e-38
ctg1_311	C175_RS01575	98	808	100.0	4.2e-232
ctg1_312	C175_RS01570	98	878	100.0	2.6e-253
ctg1_313	C175_RS01565	98	188	100.0	3.5e-46
ctg1_314	C175_RS01560	97	959	100.0	1.6e-277
ctg1_315	C175_RS01555	96	94	15.457413249211358	3e-17
ctg1_316	C175_RS01550	94	559	100.0	2.3e-157
ctg1_317	C175_RS01545	100	405	100.0	2.9e-111
ctg1_317	C175_RS01535	41	169	100.0	3.5e-40
ctg1_317	C175_RS01540	40	156	93.43434343434343	2.3e-36
ctg1_318	C175_RS01540	100	396	100.0	2.2e-108
ctg1_318	C175_RS01535	66	264	97.42268041237114	1.3e-68
ctg1_318	C175_RS01545	40	156	95.36082474226805	2.3e-36
ctg1_319	C175_RS01535	99	391	100.0	7.1e-107
ctg1_319	C175_RS01540	66	268	98.4375	7e-70
ctg1_319	C175_RS01545	42	170	103.125	1.5e-40
ctg1_320	C175_RS01530	98	485	100.0	2.9e-135


>>
29. NZ_JH792084
Source: Bacillus cereus VD045 supercont1.5, whole genome shotgun sequence
Type: other
Number of proteins with BLAST hits to this cluster: 34
Cumulative BLAST score: 23003

Table of genes, locations, strands and annotations of subject cluster:

Table of Blast hits (query gene, subject gene, %identity, blast score, %coverage, e-value):
ctg1_285	IIE_RS28155	100	448	100.0	5.9e-124
ctg1_286	IIE_RS28160	99	445	100.0	4.9e-123
ctg1_287	IIE_RS28165	98	914	100.0	4.3e-264
ctg1_288	IIE_RS28170	100	1158	100.0	0.0
ctg1_289	IIE_RS28175	100	1055	100.0	1.9e-306
ctg1_290	IIE_RS28180	98	533	100.0	1.6e-149
ctg1_291	IIE_RS28185	86	1323	100.0	0.0
ctg1_292	IIE_RS28190	99	1434	100.0	0.0
ctg1_293	IIE_RS28195	97	492	100.0	2.4e-137
ctg1_294	IIE_RS28200	98	409	99.54128440366972	2.9e-112
ctg1_295	IIE_RS28205	100	810	100.0	1.1e-232
ctg1_296	IIE_RS28210	99	764	100.0	9.4e-219
ctg1_297	IIE_RS28215	98	1926	83.23554065381391	0.0
ctg1_298	IIE_RS28220	100	204	100.0	5.2e-51
ctg1_299	IIE_RS28225	100	477	100.0	7.8e-133
ctg1_300	IIE_RS28230	100	669	100.0	2.3e-190
ctg1_301	IIE_RS28235	99	487	100.0	1.2e-135
ctg1_302	IIE_RS28240	98	1361	100.0	0.0
ctg1_303	IIE_RS28245	95	181	100.0	4.2e-44
ctg1_304	IIE_RS28250	96	198	100.0	2.8e-49
ctg1_307	IIE_RS28260	96	93	100.0	7.5e-18
ctg1_308	IIE_RS28265	98	371	100.0	7.7e-101
ctg1_309	IIE_RS28270	97	738	99.51456310679612	3e-211
ctg1_310	IIE_RS28275	100	163	100.0	1.4e-38
ctg1_311	IIE_RS28280	99	810	100.0	6.4e-233
ctg1_312	IIE_RS28285	97	871	100.0	3.1e-251
ctg1_313	IIE_RS28290	98	188	100.0	3.5e-46
ctg1_314	IIE_RS28295	98	965	100.0	3e-279
ctg1_315	IIE_RS28300	98	95	15.457413249211358	1e-17
ctg1_316	IIE_RS28305	94	562	100.0	2.7e-158
ctg1_317	IIE_RS28310	100	407	100.0	7.6e-112
ctg1_317	IIE_RS28320	41	169	100.0	3.5e-40
ctg1_317	IIE_RS28315	40	156	93.43434343434343	2.3e-36
ctg1_318	IIE_RS28315	100	396	100.0	2.2e-108
ctg1_318	IIE_RS28320	66	264	97.42268041237114	1.3e-68
ctg1_318	IIE_RS28310	40	155	95.36082474226805	8.7e-36
ctg1_319	IIE_RS28320	99	391	100.0	7.1e-107
ctg1_319	IIE_RS28315	66	268	98.4375	7e-70
ctg1_319	IIE_RS28310	41	168	103.125	5.8e-40
ctg1_320	IIE_RS28325	98	485	100.0	2.9e-135


>>
30. NZ_CP017234
Source: Bacillus cereus strain FORC_048, complete genome
Type: other
Number of proteins with BLAST hits to this cluster: 34
Cumulative BLAST score: 22995

Table of genes, locations, strands and annotations of subject cluster:

Table of Blast hits (query gene, subject gene, %identity, blast score, %coverage, e-value):
ctg1_285	FORC48_RS02210	100	448	100.0	5.9e-124
ctg1_286	FORC48_RS02215	97	440	100.0	9.3e-122
ctg1_287	FORC48_RS02220	97	908	100.0	2.4e-262
ctg1_288	FORC48_RS02225	100	1158	100.0	0.0
ctg1_289	FORC48_RS02230	100	1055	100.0	1.9e-306
ctg1_290	FORC48_RS02235	98	531	100.0	6e-149
ctg1_291	FORC48_RS02240	86	1327	100.0	0.0
ctg1_292	FORC48_RS02245	100	1439	100.0	0.0
ctg1_293	FORC48_RS02250	96	492	100.0	4.2e-137
ctg1_294	FORC48_RS02255	99	417	100.0	8.1e-115
ctg1_295	FORC48_RS02260	100	809	100.0	1.9e-232
ctg1_296	FORC48_RS02265	100	770	100.0	1.3e-220
ctg1_297	FORC48_RS02270	98	1927	83.23554065381391	0.0
ctg1_298	FORC48_RS02275	100	204	100.0	5.2e-51
ctg1_299	FORC48_RS02280	100	477	100.0	7.8e-133
ctg1_300	FORC48_RS02285	100	669	100.0	2.3e-190
ctg1_301	FORC48_RS02290	99	486	100.0	1.6e-135
ctg1_302	FORC48_RS02300	98	1356	100.0	0.0
ctg1_303	FORC48_RS02310	97	185	100.0	2.9e-45
ctg1_304	FORC48_RS02315	95	196	100.0	1.1e-48
ctg1_307	FORC48_RS02325	92	91	100.0	2.9e-17
ctg1_308	FORC48_RS02330	97	368	100.0	5e-100
ctg1_309	FORC48_RS02335	97	741	99.51456310679612	4.6e-212
ctg1_310	FORC48_RS02340	100	163	100.0	1.4e-38
ctg1_311	FORC48_RS02345	99	810	100.0	6.4e-233
ctg1_312	FORC48_RS02350	97	871	100.0	4.1e-251
ctg1_313	FORC48_RS02355	96	185	100.0	2.3e-45
ctg1_314	FORC48_RS02360	98	962	100.0	1.5e-278
ctg1_315	FORC48_RS02365	98	95	15.457413249211358	1e-17
ctg1_316	FORC48_RS02370	94	561	100.0	7.9e-158
ctg1_317	FORC48_RS02375	100	404	100.0	6.4e-111
ctg1_317	FORC48_RS02385	41	169	100.0	3.5e-40
ctg1_317	FORC48_RS02380	40	156	93.43434343434343	2.3e-36
ctg1_318	FORC48_RS02380	100	396	100.0	2.2e-108
ctg1_318	FORC48_RS02385	66	264	97.42268041237114	1.3e-68
ctg1_318	FORC48_RS02375	40	153	95.36082474226805	1.9e-35
ctg1_319	FORC48_RS02385	99	391	100.0	7.1e-107
ctg1_319	FORC48_RS02380	66	268	98.4375	7e-70
ctg1_319	FORC48_RS02375	42	168	103.64583333333333	7.5e-40
ctg1_320	FORC48_RS02390	98	485	100.0	2.9e-135


>>
31. NZ_JYFW01000022
Source: Bacillus cereus strain #17 contig301, whole genome shotgun sequence
Type: other
Number of proteins with BLAST hits to this cluster: 34
Cumulative BLAST score: 22992

Table of genes, locations, strands and annotations of subject cluster:
TQ94_RS14735	TQ94_RS14735	131913	132743	-	peptidase

Table of Blast hits (query gene, subject gene, %identity, blast score, %coverage, e-value):
ctg1_285	TQ94_RS14590	100	448	100.0	5.9e-124
ctg1_286	TQ94_RS14595	97	440	100.0	9.3e-122
ctg1_287	TQ94_RS14600	97	908	100.0	2.4e-262
ctg1_288	TQ94_RS14605	100	1156	100.0	0.0
ctg1_289	TQ94_RS14610	100	1055	100.0	1.9e-306
ctg1_290	TQ94_RS14615	98	532	100.0	2.1e-149
ctg1_291	TQ94_RS14620	86	1327	100.0	0.0
ctg1_292	TQ94_RS14625	100	1439	100.0	0.0
ctg1_293	TQ94_RS14630	96	492	100.0	4.2e-137
ctg1_294	TQ94_RS14635	99	417	100.0	8.1e-115
ctg1_295	TQ94_RS14640	100	809	100.0	1.9e-232
ctg1_296	TQ94_RS14645	100	770	100.0	1.3e-220
ctg1_297	TQ94_RS14650	98	1925	83.23554065381391	0.0
ctg1_298	TQ94_RS14655	100	204	100.0	5.2e-51
ctg1_299	TQ94_RS14660	100	477	100.0	7.8e-133
ctg1_300	TQ94_RS14665	100	669	100.0	2.3e-190
ctg1_301	TQ94_RS14670	99	486	100.0	1.6e-135
ctg1_302	TQ94_RS14675	98	1356	100.0	0.0
ctg1_303	TQ94_RS14680	97	185	100.0	2.9e-45
ctg1_304	TQ94_RS14685	95	196	100.0	1.1e-48
ctg1_307	TQ94_RS14695	92	91	100.0	2.9e-17
ctg1_308	TQ94_RS14700	97	368	100.0	5e-100
ctg1_309	TQ94_RS14705	97	741	99.51456310679612	4.6e-212
ctg1_310	TQ94_RS14710	100	163	100.0	1.4e-38
ctg1_311	TQ94_RS14715	99	810	100.0	6.4e-233
ctg1_312	TQ94_RS14720	97	871	100.0	4.1e-251
ctg1_313	TQ94_RS14725	96	185	100.0	2.3e-45
ctg1_314	TQ94_RS14730	98	962	100.0	1.5e-278
ctg1_315	TQ94_RS14735	98	95	15.457413249211358	1e-17
ctg1_316	TQ94_RS14740	94	561	100.0	7.9e-158
ctg1_317	TQ94_RS14745	100	404	100.0	6.4e-111
ctg1_317	TQ94_RS14755	41	169	100.0	3.5e-40
ctg1_317	TQ94_RS14750	40	156	93.43434343434343	2.3e-36
ctg1_318	TQ94_RS14750	100	396	100.0	2.2e-108
ctg1_318	TQ94_RS14755	66	264	97.42268041237114	1.3e-68
ctg1_318	TQ94_RS14745	40	153	95.36082474226805	1.9e-35
ctg1_319	TQ94_RS14755	99	391	100.0	7.1e-107
ctg1_319	TQ94_RS14750	66	268	98.4375	7e-70
ctg1_319	TQ94_RS14745	42	168	103.64583333333333	7.5e-40
ctg1_320	TQ94_RS14760	98	485	100.0	2.9e-135


>>
32. NZ_LXLH01000010
Source: Bacillus thuringiensis strain GOE3 BTGOE3_contig000010, whole genome shotgun sequence
Type: other
Number of proteins with BLAST hits to this cluster: 34
Cumulative BLAST score: 22991

Table of genes, locations, strands and annotations of subject cluster:

Table of Blast hits (query gene, subject gene, %identity, blast score, %coverage, e-value):
ctg1_285	BTGOE3_RS02010	100	448	100.0	5.9e-124
ctg1_286	BTGOE3_RS02015	97	440	100.0	9.3e-122
ctg1_287	BTGOE3_RS02020	97	908	100.0	2.4e-262
ctg1_288	BTGOE3_RS02025	100	1156	100.0	0.0
ctg1_289	BTGOE3_RS02030	100	1055	100.0	1.9e-306
ctg1_290	BTGOE3_RS02035	98	532	100.0	2.1e-149
ctg1_291	BTGOE3_RS02040	86	1327	100.0	0.0
ctg1_292	BTGOE3_RS02045	100	1439	100.0	0.0
ctg1_293	BTGOE3_RS02050	96	492	100.0	4.2e-137
ctg1_294	BTGOE3_RS02055	99	414	100.0	6.8e-114
ctg1_295	BTGOE3_RS02060	100	809	100.0	1.9e-232
ctg1_296	BTGOE3_RS02065	100	770	100.0	1.3e-220
ctg1_297	BTGOE3_RS02070	98	1927	83.23554065381391	0.0
ctg1_298	BTGOE3_RS02075	100	204	100.0	5.2e-51
ctg1_299	BTGOE3_RS02080	100	477	100.0	7.8e-133
ctg1_300	BTGOE3_RS02085	100	669	100.0	2.3e-190
ctg1_301	BTGOE3_RS02090	99	486	100.0	1.6e-135
ctg1_302	BTGOE3_RS02095	98	1356	100.0	0.0
ctg1_303	BTGOE3_RS02100	97	185	100.0	2.9e-45
ctg1_304	BTGOE3_RS02105	95	196	100.0	1.1e-48
ctg1_307	BTGOE3_RS02115	92	91	100.0	2.9e-17
ctg1_308	BTGOE3_RS02120	97	368	100.0	5e-100
ctg1_309	BTGOE3_RS02125	97	741	99.51456310679612	4.6e-212
ctg1_310	BTGOE3_RS02130	100	163	100.0	1.4e-38
ctg1_311	BTGOE3_RS02135	99	810	100.0	6.4e-233
ctg1_312	BTGOE3_RS02140	97	871	100.0	4.1e-251
ctg1_313	BTGOE3_RS02145	96	185	100.0	2.3e-45
ctg1_314	BTGOE3_RS02150	98	962	100.0	1.5e-278
ctg1_315	BTGOE3_RS02155	98	95	15.457413249211358	1e-17
ctg1_316	BTGOE3_RS02160	94	561	100.0	7.9e-158
ctg1_317	BTGOE3_RS02165	100	404	100.0	6.4e-111
ctg1_317	BTGOE3_RS02175	41	169	100.0	3.5e-40
ctg1_317	BTGOE3_RS02170	40	156	93.43434343434343	2.3e-36
ctg1_318	BTGOE3_RS02170	100	396	100.0	2.2e-108
ctg1_318	BTGOE3_RS02175	66	264	97.42268041237114	1.3e-68
ctg1_318	BTGOE3_RS02165	40	153	95.36082474226805	1.9e-35
ctg1_319	BTGOE3_RS02175	99	391	100.0	7.1e-107
ctg1_319	BTGOE3_RS02170	66	268	98.4375	7e-70
ctg1_319	BTGOE3_RS02165	42	168	103.64583333333333	7.5e-40
ctg1_320	BTGOE3_RS02180	98	485	100.0	2.9e-135


>>
33. NZ_LZRB01000008
Source: Bacillus cereus strain N31 contig16, whole genome shotgun sequence
Type: other
Number of proteins with BLAST hits to this cluster: 34
Cumulative BLAST score: 22991

Table of genes, locations, strands and annotations of subject cluster:

Table of Blast hits (query gene, subject gene, %identity, blast score, %coverage, e-value):
ctg1_285	A9488_RS01000	100	448	100.0	5.9e-124
ctg1_286	A9488_RS01005	98	441	100.0	7.1e-122
ctg1_287	A9488_RS01010	97	908	100.0	2.4e-262
ctg1_288	A9488_RS01015	100	1158	100.0	0.0
ctg1_289	A9488_RS01020	100	1055	100.0	1.9e-306
ctg1_290	A9488_RS01025	98	531	100.0	6e-149
ctg1_291	A9488_RS01030	86	1327	100.0	0.0
ctg1_292	A9488_RS01035	99	1431	100.0	0.0
ctg1_293	A9488_RS01040	97	492	100.0	2.4e-137
ctg1_294	A9488_RS01045	99	417	100.0	8.1e-115
ctg1_295	A9488_RS01050	100	809	100.0	1.9e-232
ctg1_296	A9488_RS01055	100	770	100.0	1.3e-220
ctg1_297	A9488_RS01060	98	1927	83.23554065381391	0.0
ctg1_298	A9488_RS01065	100	204	100.0	5.2e-51
ctg1_299	A9488_RS01070	100	477	100.0	7.8e-133
ctg1_300	A9488_RS01075	100	669	100.0	2.3e-190
ctg1_301	A9488_RS01080	99	488	100.0	5.6e-136
ctg1_302	A9488_RS01090	98	1357	100.0	0.0
ctg1_303	A9488_RS01100	92	187	100.0	7.7e-46
ctg1_304	A9488_RS01105	94	192	100.0	2e-47
ctg1_307	A9488_RS01115	92	91	100.0	2.9e-17
ctg1_308	A9488_RS01120	97	368	100.0	5e-100
ctg1_309	A9488_RS01125	97	741	99.51456310679612	4.6e-212
ctg1_310	A9488_RS01130	100	163	100.0	1.4e-38
ctg1_311	A9488_RS01135	98	808	100.0	4.2e-232
ctg1_312	A9488_RS01140	98	875	100.0	2.2e-252
ctg1_313	A9488_RS01145	96	185	100.0	2.3e-45
ctg1_314	A9488_RS01150	98	962	100.0	1.5e-278
ctg1_315	A9488_RS01155	98	95	15.457413249211358	1e-17
ctg1_316	A9488_RS01160	94	561	100.0	7.9e-158
ctg1_317	A9488_RS01165	100	404	100.0	6.4e-111
ctg1_317	A9488_RS01175	41	169	100.0	3.5e-40
ctg1_317	A9488_RS01170	40	156	93.43434343434343	2.3e-36
ctg1_318	A9488_RS01170	100	396	100.0	2.2e-108
ctg1_318	A9488_RS01175	66	264	97.42268041237114	1.3e-68
ctg1_318	A9488_RS01165	40	153	95.36082474226805	1.9e-35
ctg1_319	A9488_RS01175	99	391	100.0	7.1e-107
ctg1_319	A9488_RS01170	66	268	98.4375	7e-70
ctg1_319	A9488_RS01165	42	168	103.64583333333333	7.5e-40
ctg1_320	A9488_RS01180	98	485	100.0	2.9e-135


>>
34. NZ_CP016588
Source: Bacillus thuringiensis strain KNU-07 chromosome, complete genome
Type: other
Number of proteins with BLAST hits to this cluster: 34
Cumulative BLAST score: 22976

Table of genes, locations, strands and annotations of subject cluster:

Table of Blast hits (query gene, subject gene, %identity, blast score, %coverage, e-value):
ctg1_285	BCM43_RS26505	100	448	100.0	5.9e-124
ctg1_286	BCM43_RS26500	100	449	100.0	2e-124
ctg1_287	BCM43_RS26495	99	927	100.0	6.4e-268
ctg1_288	BCM43_RS26490	100	1161	100.0	0.0
ctg1_289	BCM43_RS26485	100	1055	100.0	1.9e-306
ctg1_290	BCM43_RS26480	99	534	100.0	5.5e-150
ctg1_291	BCM43_RS26475	84	1298	100.0	0.0
ctg1_292	BCM43_RS26470	99	1435	100.0	0.0
ctg1_293	BCM43_RS26465	97	490	100.0	9.3e-137
ctg1_294	BCM43_RS26460	97	406	99.54128440366972	1.4e-111
ctg1_295	BCM43_RS26455	99	808	100.0	4.3e-232
ctg1_296	BCM43_RS26450	100	765	100.0	3.2e-219
ctg1_297	BCM43_RS26445	98	1931	83.23554065381391	0.0
ctg1_298	BCM43_RS26440	100	204	100.0	5.2e-51
ctg1_299	BCM43_RS26435	100	477	100.0	7.8e-133
ctg1_300	BCM43_RS26430	99	667	100.0	6.8e-190
ctg1_301	BCM43_RS26425	99	486	100.0	2.1e-135
ctg1_302	BCM43_RS26420	98	1359	100.0	0.0
ctg1_303	BCM43_RS26415	96	184	100.0	6.5e-45
ctg1_304	BCM43_RS26410	96	198	100.0	2.8e-49
ctg1_307	BCM43_RS26400	96	93	100.0	7.5e-18
ctg1_308	BCM43_RS26395	98	370	100.0	1.3e-100
ctg1_309	BCM43_RS26390	97	739	99.51456310679612	1.8e-211
ctg1_310	BCM43_RS26385	100	163	100.0	1.4e-38
ctg1_311	BCM43_RS26380	99	810	100.0	6.4e-233
ctg1_312	BCM43_RS26375	97	871	100.0	5.4e-251
ctg1_313	BCM43_RS26370	99	190	100.0	1.2e-46
ctg1_314	BCM43_RS26365	98	961	100.0	4.3e-278
ctg1_315	BCM43_RS26360	98	95	15.457413249211358	1e-17
ctg1_316	BCM43_RS26355	94	559	100.0	2.3e-157
ctg1_317	BCM43_RS26350	96	393	100.0	1.9e-107
ctg1_317	BCM43_RS26340	41	169	100.0	4.5e-40
ctg1_317	BCM43_RS26345	39	156	93.43434343434343	2.3e-36
ctg1_318	BCM43_RS26345	99	392	100.0	2.5e-107
ctg1_318	BCM43_RS26340	65	266	97.9381443298969	2e-69
ctg1_318	BCM43_RS26350	40	156	95.36082474226805	3.9e-36
ctg1_319	BCM43_RS26340	97	387	100.0	1e-105
ctg1_319	BCM43_RS26345	66	267	98.4375	9.1e-70
ctg1_319	BCM43_RS26350	42	170	103.125	2e-40
ctg1_320	BCM43_RS26335	98	487	100.0	7.7e-136


>>
35. NZ_LJJZ01000023
Source: Bacillus cereus strain B4081 scaffold14, whole genome shotgun sequence
Type: other
Number of proteins with BLAST hits to this cluster: 34
Cumulative BLAST score: 22889

Table of genes, locations, strands and annotations of subject cluster:

Table of Blast hits (query gene, subject gene, %identity, blast score, %coverage, e-value):
ctg1_285	B4081_RS04090	100	448	100.0	5.9e-124
ctg1_286	B4081_RS04085	98	443	100.0	1.9e-122
ctg1_287	B4081_RS04080	98	917	100.0	6.6e-265
ctg1_288	B4081_RS04075	100	1158	100.0	0.0
ctg1_289	B4081_RS04070	100	1055	100.0	1.9e-306
ctg1_290	B4081_RS04065	99	534	100.0	5.5e-150
ctg1_291	B4081_RS04060	81	1214	104.61699895068206	0.0
ctg1_292	B4081_RS04055	99	1433	100.0	0.0
ctg1_293	B4081_RS04050	97	494	100.0	8.4e-138
ctg1_294	B4081_RS04045	97	408	99.54128440366972	3.8e-112
ctg1_295	B4081_RS04040	99	807	100.0	9.5e-232
ctg1_296	B4081_RS04035	99	761	100.0	6.1e-218
ctg1_297	B4081_RS04030	98	1930	83.23554065381391	0.0
ctg1_298	B4081_RS04025	100	204	100.0	5.2e-51
ctg1_299	B4081_RS04020	100	477	100.0	7.8e-133
ctg1_300	B4081_RS04015	100	669	100.0	2.3e-190
ctg1_301	B4081_RS04010	99	487	100.0	1.2e-135
ctg1_302	B4081_RS04005	98	1356	100.0	0.0
ctg1_303	B4081_RS04000	95	181	100.0	4.2e-44
ctg1_304	B4081_RS03995	95	196	100.0	1.1e-48
ctg1_307	B4081_RS03985	96	93	100.0	7.5e-18
ctg1_308	B4081_RS03980	98	369	100.0	2.2e-100
ctg1_309	B4081_RS03975	97	738	99.51456310679612	3e-211
ctg1_310	B4081_RS03970	100	163	100.0	1.4e-38
ctg1_311	B4081_RS03965	98	809	100.0	1.4e-232
ctg1_312	B4081_RS03960	97	874	100.0	4.8e-252
ctg1_313	B4081_RS03955	98	188	100.0	3.5e-46
ctg1_314	B4081_RS03950	98	965	100.0	3e-279
ctg1_315	B4081_RS03945	98	95	15.457413249211358	1e-17
ctg1_316	B4081_RS03940	95	564	100.0	9.3e-159
ctg1_317	B4081_RS03935	100	407	100.0	7.6e-112
ctg1_317	B4081_RS03925	41	168	100.0	5.9e-40
ctg1_317	B4081_RS03930	40	156	93.43434343434343	2.3e-36
ctg1_318	B4081_RS03930	100	396	100.0	2.2e-108
ctg1_318	B4081_RS03925	66	266	97.42268041237114	2.7e-69
ctg1_318	B4081_RS03935	40	155	95.36082474226805	8.7e-36
ctg1_319	B4081_RS03925	98	388	100.0	3.5e-106
ctg1_319	B4081_RS03930	66	268	98.4375	7e-70
ctg1_319	B4081_RS03935	41	168	103.125	5.8e-40
ctg1_320	B4081_RS03920	98	487	100.0	7.7e-136


>>
36. NZ_KB976265
Source: Bacillus cereus VD196 acqVw-supercont1.2, whole genome shotgun sequence
Type: other
Number of proteins with BLAST hits to this cluster: 34
Cumulative BLAST score: 22886

Table of genes, locations, strands and annotations of subject cluster:

Table of Blast hits (query gene, subject gene, %identity, blast score, %coverage, e-value):
ctg1_285	IKE_RS16860	100	448	100.0	5.9e-124
ctg1_286	IKE_RS16865	98	442	100.0	2.4e-122
ctg1_287	IKE_RS16870	98	917	100.0	6.6e-265
ctg1_288	IKE_RS16875	100	1158	100.0	0.0
ctg1_289	IKE_RS16880	100	1055	100.0	1.9e-306
ctg1_290	IKE_RS16885	99	534	100.0	5.5e-150
ctg1_291	IKE_RS16890	80	1195	104.61699895068206	0.0
ctg1_292	IKE_RS16895	99	1435	100.0	0.0
ctg1_293	IKE_RS16900	97	492	100.0	4.2e-137
ctg1_294	IKE_RS16905	98	409	99.54128440366972	2.9e-112
ctg1_295	IKE_RS16910	100	810	100.0	1.1e-232
ctg1_296	IKE_RS16915	100	769	100.0	2.2e-220
ctg1_297	IKE_RS16920	98	1930	83.23554065381391	0.0
ctg1_298	IKE_RS16925	100	204	100.0	5.2e-51
ctg1_299	IKE_RS16930	100	477	100.0	1.3e-132
ctg1_300	IKE_RS16935	100	669	100.0	2.3e-190
ctg1_301	IKE_RS16940	99	487	100.0	1.2e-135
ctg1_302	IKE_RS16945	98	1361	100.0	0.0
ctg1_303	IKE_RS16950	95	182	100.0	3.2e-44
ctg1_304	IKE_RS16955	95	196	100.0	1.1e-48
ctg1_307	IKE_RS16965	96	93	100.0	7.5e-18
ctg1_308	IKE_RS16970	98	371	100.0	7.7e-101
ctg1_309	IKE_RS16975	96	735	99.51456310679612	2.5e-210
ctg1_310	IKE_RS16980	100	163	100.0	1.4e-38
ctg1_311	IKE_RS16985	99	810	100.0	6.4e-233
ctg1_312	IKE_RS16990	98	877	100.0	7.5e-253
ctg1_313	IKE_RS16995	98	188	100.0	3.5e-46
ctg1_314	IKE_RS17000	98	963	100.0	8.6e-279
ctg1_315	IKE_RS17005	98	95	15.457413249211358	1e-17
ctg1_316	IKE_RS17010	94	561	100.0	7.9e-158
ctg1_317	IKE_RS17015	100	405	100.0	2.9e-111
ctg1_317	IKE_RS17025	41	169	100.0	3.5e-40
ctg1_317	IKE_RS17020	40	156	93.43434343434343	2.3e-36
ctg1_318	IKE_RS17020	100	396	100.0	2.2e-108
ctg1_318	IKE_RS17025	66	264	97.42268041237114	1.3e-68
ctg1_318	IKE_RS17015	40	156	95.36082474226805	2.3e-36
ctg1_319	IKE_RS17025	99	391	100.0	7.1e-107
ctg1_319	IKE_RS17020	66	268	98.4375	7e-70
ctg1_319	IKE_RS17015	42	170	103.125	1.5e-40
ctg1_320	IKE_RS17030	98	485	100.0	2.9e-135


>>
37. NZ_CP012691
Source: Bacillus cereus strain FORC_024, complete genome
Type: other
Number of proteins with BLAST hits to this cluster: 34
Cumulative BLAST score: 22882

Table of genes, locations, strands and annotations of subject cluster:

Table of Blast hits (query gene, subject gene, %identity, blast score, %coverage, e-value):
ctg1_285	FORC24_RS02180	100	448	100.0	5.9e-124
ctg1_286	FORC24_RS02185	99	445	100.0	4.9e-123
ctg1_287	FORC24_RS02190	98	915	100.0	2.5e-264
ctg1_288	FORC24_RS02195	100	1158	100.0	0.0
ctg1_289	FORC24_RS02200	100	1055	100.0	1.9e-306
ctg1_290	FORC24_RS02205	99	534	100.0	5.5e-150
ctg1_291	FORC24_RS02210	80	1198	104.61699895068206	0.0
ctg1_292	FORC24_RS02215	99	1435	100.0	0.0
ctg1_293	FORC24_RS02220	97	492	100.0	4.2e-137
ctg1_294	FORC24_RS02225	98	409	99.54128440366972	2.9e-112
ctg1_295	FORC24_RS02230	100	809	100.0	1.5e-232
ctg1_296	FORC24_RS02235	100	769	100.0	2.2e-220
ctg1_297	FORC24_RS02240	98	1931	83.23554065381391	0.0
ctg1_298	FORC24_RS02245	100	204	100.0	5.2e-51
ctg1_299	FORC24_RS02250	100	477	100.0	7.8e-133
ctg1_300	FORC24_RS02255	99	667	100.0	8.9e-190
ctg1_301	FORC24_RS02260	99	487	100.0	1.2e-135
ctg1_302	FORC24_RS02265	98	1359	100.0	0.0
ctg1_303	FORC24_RS02270	95	181	100.0	4.2e-44
ctg1_304	FORC24_RS02275	96	198	100.0	2.8e-49
ctg1_307	FORC24_RS02285	96	93	100.0	7.5e-18
ctg1_308	FORC24_RS02290	98	371	100.0	7.7e-101
ctg1_309	FORC24_RS02295	96	737	99.51456310679612	8.7e-211
ctg1_310	FORC24_RS02300	100	163	100.0	1.4e-38
ctg1_311	FORC24_RS02305	99	810	100.0	6.4e-233
ctg1_312	FORC24_RS02310	98	874	100.0	3.7e-252
ctg1_313	FORC24_RS02315	98	188	100.0	3.5e-46
ctg1_314	FORC24_RS02320	98	965	100.0	3e-279
ctg1_315	FORC24_RS02325	98	95	15.457413249211358	1e-17
ctg1_316	FORC24_RS02330	95	564	100.0	9.3e-159
ctg1_317	FORC24_RS02335	100	404	100.0	4.9e-111
ctg1_317	FORC24_RS02345	41	169	100.0	3.5e-40
ctg1_317	FORC24_RS02340	40	156	93.43434343434343	2.3e-36
ctg1_318	FORC24_RS02340	100	396	100.0	2.2e-108
ctg1_318	FORC24_RS02345	66	264	97.42268041237114	1.3e-68
ctg1_318	FORC24_RS02335	39	152	95.36082474226805	5.6e-35
ctg1_319	FORC24_RS02345	99	391	100.0	7.1e-107
ctg1_319	FORC24_RS02340	66	268	98.4375	7e-70
ctg1_319	FORC24_RS02335	41	166	103.125	3.7e-39
ctg1_320	FORC24_RS02350	98	485	100.0	2.9e-135


>>
38. NZ_CP016315
Source: Bacillus cereus strain D12_2 chromosome, complete genome
Type: other
Number of proteins with BLAST hits to this cluster: 34
Cumulative BLAST score: 22879

Table of genes, locations, strands and annotations of subject cluster:

Table of Blast hits (query gene, subject gene, %identity, blast score, %coverage, e-value):
ctg1_285	BA203_RS02205	100	448	100.0	5.9e-124
ctg1_286	BA203_RS02210	99	445	100.0	4.9e-123
ctg1_287	BA203_RS02215	98	917	100.0	6.6e-265
ctg1_288	BA203_RS02220	100	1158	100.0	0.0
ctg1_289	BA203_RS02225	100	1053	100.0	7.3e-306
ctg1_290	BA203_RS02230	99	534	100.0	5.5e-150
ctg1_291	BA203_RS02235	80	1198	104.61699895068206	0.0
ctg1_292	BA203_RS02240	100	1439	100.0	0.0
ctg1_293	BA203_RS02245	97	494	100.0	8.4e-138
ctg1_294	BA203_RS02250	98	411	99.54128440366972	5.8e-113
ctg1_295	BA203_RS02255	100	810	100.0	1.1e-232
ctg1_296	BA203_RS02260	100	770	100.0	1.3e-220
ctg1_297	BA203_RS02265	98	1926	83.23554065381391	0.0
ctg1_298	BA203_RS02270	100	204	100.0	5.2e-51
ctg1_299	BA203_RS02275	100	477	100.0	7.8e-133
ctg1_300	BA203_RS02280	100	669	100.0	2.3e-190
ctg1_301	BA203_RS02285	99	488	100.0	5.6e-136
ctg1_302	BA203_RS02295	98	1356	100.0	0.0
ctg1_303	BA203_RS02305	95	181	100.0	4.2e-44
ctg1_304	BA203_RS02310	96	198	100.0	2.8e-49
ctg1_307	BA203_RS02320	96	93	100.0	7.5e-18
ctg1_308	BA203_RS02325	98	371	100.0	7.7e-101
ctg1_309	BA203_RS02330	97	739	99.51456310679612	2.3e-211
ctg1_310	BA203_RS02335	100	163	100.0	1.4e-38
ctg1_311	BA203_RS02340	98	807	100.0	9.3e-232
ctg1_312	BA203_RS02345	98	876	100.0	9.8e-253
ctg1_313	BA203_RS02350	96	186	100.0	1.8e-45
ctg1_314	BA203_RS02355	98	965	100.0	3e-279
ctg1_315	BA203_RS02360	98	95	15.457413249211358	1e-17
ctg1_316	BA203_RS02365	95	564	100.0	9.3e-159
ctg1_317	BA203_RS02370	100	407	100.0	7.6e-112
ctg1_317	BA203_RS02380	41	169	100.0	3.5e-40
ctg1_317	BA203_RS02375	40	156	93.43434343434343	2.3e-36
ctg1_318	BA203_RS02375	100	396	100.0	2.2e-108
ctg1_318	BA203_RS02380	66	264	97.42268041237114	1.3e-68
ctg1_318	BA203_RS02370	40	155	95.36082474226805	8.7e-36
ctg1_319	BA203_RS02380	98	389	100.0	2.1e-106
ctg1_319	BA203_RS02375	66	268	98.4375	7e-70
ctg1_319	BA203_RS02370	41	168	103.125	5.8e-40
ctg1_320	BA203_RS02385	95	472	100.0	2.6e-131


>>
39. NZ_MIFP01000008
Source: Bacillus cereus strain MOD1_Bc77 Bc77_contig_8, whole genome shotgun sequence
Type: other
Number of proteins with BLAST hits to this cluster: 34
Cumulative BLAST score: 22855

Table of genes, locations, strands and annotations of subject cluster:

Table of Blast hits (query gene, subject gene, %identity, blast score, %coverage, e-value):
ctg1_285	BHL34_RS10805	100	448	100.0	5.9e-124
ctg1_286	BHL34_RS10810	97	440	100.0	9.3e-122
ctg1_287	BHL34_RS10815	97	908	100.0	2.4e-262
ctg1_288	BHL34_RS10820	100	1158	100.0	0.0
ctg1_289	BHL34_RS10825	100	1055	100.0	1.9e-306
ctg1_290	BHL34_RS10830	98	531	100.0	4.6e-149
ctg1_291	BHL34_RS10835	80	1175	102.93809024134313	0.0
ctg1_292	BHL34_RS10840	100	1439	100.0	0.0
ctg1_293	BHL34_RS10845	96	492	100.0	4.2e-137
ctg1_294	BHL34_RS10850	99	417	100.0	8.1e-115
ctg1_295	BHL34_RS10855	100	809	100.0	1.9e-232
ctg1_296	BHL34_RS10860	100	770	100.0	1.3e-220
ctg1_297	BHL34_RS10865	98	1927	83.23554065381391	0.0
ctg1_298	BHL34_RS10870	100	204	100.0	5.2e-51
ctg1_299	BHL34_RS10875	100	477	100.0	7.8e-133
ctg1_300	BHL34_RS10880	100	669	100.0	2.3e-190
ctg1_301	BHL34_RS10885	99	486	100.0	1.6e-135
ctg1_302	BHL34_RS10895	98	1354	100.0	0.0
ctg1_303	BHL34_RS10905	97	185	100.0	2.9e-45
ctg1_304	BHL34_RS10910	95	196	100.0	1.1e-48
ctg1_307	BHL34_RS10920	92	91	100.0	2.9e-17
ctg1_308	BHL34_RS10925	97	368	100.0	5e-100
ctg1_309	BHL34_RS10930	97	741	99.51456310679612	4.6e-212
ctg1_310	BHL34_RS10935	100	163	100.0	1.4e-38
ctg1_311	BHL34_RS10940	98	808	100.0	4.2e-232
ctg1_312	BHL34_RS10945	98	878	100.0	2.6e-253
ctg1_313	BHL34_RS10950	98	189	100.0	1.6e-46
ctg1_314	BHL34_RS10955	98	961	100.0	2.5e-278
ctg1_315	BHL34_RS10960	96	93	15.457413249211358	5.1e-17
ctg1_316	BHL34_RS10965	95	564	100.0	7.2e-159
ctg1_317	BHL34_RS10970	100	407	100.0	7.6e-112
ctg1_317	BHL34_RS10980	41	169	100.0	3.5e-40
ctg1_317	BHL34_RS10975	40	156	93.43434343434343	2.3e-36
ctg1_318	BHL34_RS10975	100	396	100.0	2.2e-108
ctg1_318	BHL34_RS10980	66	264	97.42268041237114	1.3e-68
ctg1_318	BHL34_RS10970	40	155	95.36082474226805	8.7e-36
ctg1_319	BHL34_RS10980	99	391	100.0	7.1e-107
ctg1_319	BHL34_RS10975	66	268	98.4375	7e-70
ctg1_319	BHL34_RS10970	41	168	103.125	5.8e-40
ctg1_320	BHL34_RS10985	98	485	100.0	2.9e-135


>>
40. NZ_LPUS01000031
Source: Bacillus sp. JH7 scaffold_5, whole genome shotgun sequence
Type: other
Number of proteins with BLAST hits to this cluster: 34
Cumulative BLAST score: 22794

Table of genes, locations, strands and annotations of subject cluster:
AU379_RS25450	AU379_RS25450	106381	106998	-	hypothetical_protein

Table of Blast hits (query gene, subject gene, %identity, blast score, %coverage, e-value):
ctg1_284	AU379_RS25435	99	616	100.0	1.7e-174
ctg1_285	AU379_RS25440	100	448	100.0	5.9e-124
ctg1_286	AU379_RS25445	98	443	100.0	1.9e-122
ctg1_288	AU379_RS25455	100	1159	100.0	0.0
ctg1_289	AU379_RS25460	100	1052	100.0	1.6e-305
ctg1_290	AU379_RS25465	98	531	100.0	6e-149
ctg1_291	AU379_RS25470	98	1427	100.0	0.0
ctg1_292	AU379_RS25475	99	1435	100.0	0.0
ctg1_293	AU379_RS25480	97	490	100.0	9.3e-137
ctg1_294	AU379_RS25485	98	408	99.54128440366972	4.9e-112
ctg1_295	AU379_RS25490	99	808	100.0	4.3e-232
ctg1_296	AU379_RS25495	100	769	100.0	2.9e-220
ctg1_297	AU379_RS25500	98	1935	83.23554065381391	0.0
ctg1_298	AU379_RS25505	100	204	100.0	5.2e-51
ctg1_299	AU379_RS25510	100	475	100.0	3.8e-132
ctg1_300	AU379_RS25515	99	667	100.0	6.8e-190
ctg1_301	AU379_RS25520	99	486	100.0	2.1e-135
ctg1_302	AU379_RS25525	96	1356	100.0	0.0
ctg1_303	AU379_RS25530	95	181	100.0	4.2e-44
ctg1_304	AU379_RS25535	96	198	100.0	2.8e-49
ctg1_307	AU379_RS25545	94	91	100.0	2.9e-17
ctg1_308	AU379_RS25550	97	369	100.0	2.9e-100
ctg1_309	AU379_RS25555	97	738	99.51456310679612	5.1e-211
ctg1_310	AU379_RS25560	99	160	100.0	6.8e-38
ctg1_311	AU379_RS25565	99	810	100.0	6.4e-233
ctg1_312	AU379_RS25570	97	872	100.0	1.8e-251
ctg1_313	AU379_RS25575	98	188	100.0	3.5e-46
ctg1_314	AU379_RS25580	98	960	100.0	5.6e-278
ctg1_315	AU379_RS25585	98	95	15.457413249211358	1e-17
ctg1_316	AU379_RS25590	94	559	100.0	2.3e-157
ctg1_317	AU379_RS25595	100	407	100.0	7.6e-112
ctg1_317	AU379_RS25605	41	169	100.0	3.5e-40
ctg1_317	AU379_RS25600	40	156	93.43434343434343	2.3e-36
ctg1_318	AU379_RS25600	100	396	100.0	2.2e-108
ctg1_318	AU379_RS25605	66	265	97.42268041237114	3.5e-69
ctg1_318	AU379_RS25595	40	155	95.36082474226805	8.7e-36
ctg1_319	AU379_RS25605	100	393	100.0	1.9e-107
ctg1_319	AU379_RS25600	66	268	98.4375	7e-70
ctg1_319	AU379_RS25595	41	168	103.125	5.8e-40
ctg1_320	AU379_RS25610	98	487	100.0	7.7e-136


>>
41. NC_014171
Source: Bacillus thuringiensis BMB171, complete genome
Type: other
Number of proteins with BLAST hits to this cluster: 34
Cumulative BLAST score: 22617

Table of genes, locations, strands and annotations of subject cluster:
BMB171_RS02175	BMB171_RS02175	413528	414858	-	FAD-binding_protein

Table of Blast hits (query gene, subject gene, %identity, blast score, %coverage, e-value):
ctg1_285	BMB171_RS02165	100	448	100.0	5.9e-124
ctg1_286	BMB171_RS02170	99	445	100.0	4.9e-123
ctg1_287	BMB171_RS02175	98	659	73.64864864864865	3.2e-187
ctg1_288	BMB171_RS02180	100	1158	100.0	0.0
ctg1_289	BMB171_RS02185	100	1053	100.0	9.5e-306
ctg1_290	BMB171_RS02190	99	534	100.0	5.5e-150
ctg1_291	BMB171_RS02195	80	1194	104.61699895068206	0.0
ctg1_292	BMB171_RS02200	99	1433	100.0	0.0
ctg1_293	BMB171_RS02205	97	492	100.0	3.2e-137
ctg1_294	BMB171_RS02210	97	407	99.54128440366972	1.1e-111
ctg1_295	BMB171_RS02215	99	805	100.0	3.6e-231
ctg1_296	BMB171_RS02220	100	769	100.0	2.2e-220
ctg1_297	BMB171_RS02225	98	1930	83.23554065381391	0.0
ctg1_298	BMB171_RS02230	100	204	100.0	5.2e-51
ctg1_299	BMB171_RS02235	100	477	100.0	7.8e-133
ctg1_300	BMB171_RS02240	100	669	100.0	2.3e-190
ctg1_301	BMB171_RS02245	99	487	100.0	1.2e-135
ctg1_302	BMB171_RS02250	98	1359	100.0	0.0
ctg1_303	BMB171_RS02255	95	181	100.0	4.2e-44
ctg1_304	BMB171_RS02260	95	196	100.0	1.1e-48
ctg1_307	BMB171_RS02270	96	93	100.0	7.5e-18
ctg1_308	BMB171_RS02275	98	371	100.0	7.7e-101
ctg1_309	BMB171_RS02280	97	741	99.51456310679612	6e-212
ctg1_310	BMB171_RS02285	100	163	100.0	1.4e-38
ctg1_311	BMB171_RS02290	98	808	100.0	3.2e-232
ctg1_312	BMB171_RS02295	98	877	100.0	7.5e-253
ctg1_313	BMB171_RS02300	98	188	100.0	3.5e-46
ctg1_314	BMB171_RS02305	98	963	100.0	1.1e-278
ctg1_315	BMB171_RS02310	96	94	15.457413249211358	3e-17
ctg1_316	BMB171_RS02315	94	559	100.0	2.3e-157
ctg1_317	BMB171_RS02320	100	405	100.0	2.9e-111
ctg1_317	BMB171_RS02330	41	169	100.0	3.5e-40
ctg1_317	BMB171_RS02325	40	156	93.43434343434343	2.3e-36
ctg1_318	BMB171_RS02325	100	396	100.0	2.2e-108
ctg1_318	BMB171_RS02330	66	264	97.42268041237114	1.3e-68
ctg1_318	BMB171_RS02320	40	156	95.36082474226805	2.3e-36
ctg1_319	BMB171_RS02330	99	391	100.0	7.1e-107
ctg1_319	BMB171_RS02325	66	268	98.4375	7e-70
ctg1_319	BMB171_RS02320	42	170	103.125	1.5e-40
ctg1_320	BMB171_RS02335	98	485	100.0	2.9e-135


>>
42. NZ_CP010106
Source: Bacillus thuringiensis serovar indiana strain HD521, complete genome
Type: other
Number of proteins with BLAST hits to this cluster: 34
Cumulative BLAST score: 22525

Table of genes, locations, strands and annotations of subject cluster:
NF53_RS02080	NF53_RS02080	395508	396125	-	hypothetical_protein

Table of Blast hits (query gene, subject gene, %identity, blast score, %coverage, e-value):
ctg1_284	NF53_RS02065	99	614	100.0	8.6e-174
ctg1_285	NF53_RS02070	100	448	100.0	5.9e-124
ctg1_286	NF53_RS02075	99	445	100.0	3.8e-123
ctg1_288	NF53_RS02085	99	1152	100.0	0.0
ctg1_289	NF53_RS02090	99	1046	100.0	1.2e-303
ctg1_290	NF53_RS02095	98	531	100.0	6e-149
ctg1_291	NF53_RS02100	81	1170	102.93809024134313	0.0
ctg1_292	NF53_RS02105	99	1436	100.0	0.0
ctg1_293	NF53_RS02110	96	489	100.0	2.7e-136
ctg1_294	NF53_RS02115	98	408	99.54128440366972	4.9e-112
ctg1_295	NF53_RS02120	99	808	100.0	4.3e-232
ctg1_296	NF53_RS02125	99	765	100.0	3.2e-219
ctg1_297	NF53_RS02130	98	1930	83.23554065381391	0.0
ctg1_298	NF53_RS02135	100	204	100.0	5.2e-51
ctg1_299	NF53_RS02140	100	477	100.0	7.8e-133
ctg1_300	NF53_RS02145	99	667	100.0	6.8e-190
ctg1_301	NF53_RS02150	99	486	100.0	2.1e-135
ctg1_302	NF53_RS02155	96	1356	100.0	0.0
ctg1_303	NF53_RS02160	95	181	100.0	4.2e-44
ctg1_304	NF53_RS02165	97	201	100.0	5.7e-50
ctg1_307	NF53_RS02175	94	91	100.0	2.9e-17
ctg1_308	NF53_RS02180	97	368	100.0	6.5e-100
ctg1_309	NF53_RS02185	96	738	99.51456310679612	3e-211
ctg1_310	NF53_RS02190	99	160	100.0	6.8e-38
ctg1_311	NF53_RS02195	98	809	100.0	1.9e-232
ctg1_312	NF53_RS02200	97	873	100.0	1.4e-251
ctg1_313	NF53_RS02205	98	188	100.0	3.5e-46
ctg1_314	NF53_RS02210	98	965	100.0	3e-279
ctg1_315	NF53_RS02215	98	95	15.457413249211358	1e-17
ctg1_316	NF53_RS02220	94	560	100.0	1e-157
ctg1_317	NF53_RS02225	100	407	100.0	7.6e-112
ctg1_317	NF53_RS02235	41	169	100.0	3.5e-40
ctg1_317	NF53_RS02230	40	156	93.43434343434343	2.3e-36
ctg1_318	NF53_RS02230	100	396	100.0	2.2e-108
ctg1_318	NF53_RS02235	66	265	97.42268041237114	3.5e-69
ctg1_318	NF53_RS02225	40	155	95.36082474226805	8.7e-36
ctg1_319	NF53_RS02235	100	393	100.0	1.9e-107
ctg1_319	NF53_RS02230	66	268	98.4375	7e-70
ctg1_319	NF53_RS02225	41	168	103.125	5.8e-40
ctg1_320	NF53_RS02240	98	487	100.0	7.7e-136


>>
43. NZ_MCAX01000004
Source: Bacillus cereus strain LCR12 scaffold_3, whole genome shotgun sequence
Type: other
Number of proteins with BLAST hits to this cluster: 34
Cumulative BLAST score: 22523

Table of genes, locations, strands and annotations of subject cluster:
BC344_RS23930	BC344_RS23930	99523	100140	-	hypothetical_protein

Table of Blast hits (query gene, subject gene, %identity, blast score, %coverage, e-value):
ctg1_284	BC344_RS23915	99	614	100.0	8.6e-174
ctg1_285	BC344_RS23920	100	448	100.0	5.9e-124
ctg1_286	BC344_RS23925	99	445	100.0	3.8e-123
ctg1_288	BC344_RS23935	99	1152	100.0	0.0
ctg1_289	BC344_RS23940	99	1044	100.0	3.4e-303
ctg1_290	BC344_RS23945	98	531	100.0	6e-149
ctg1_291	BC344_RS23950	81	1170	102.93809024134313	0.0
ctg1_292	BC344_RS23955	99	1436	100.0	0.0
ctg1_293	BC344_RS23960	96	489	100.0	2.7e-136
ctg1_294	BC344_RS23965	98	408	99.54128440366972	4.9e-112
ctg1_295	BC344_RS23970	99	808	100.0	4.3e-232
ctg1_296	BC344_RS23975	99	765	100.0	3.2e-219
ctg1_297	BC344_RS23980	98	1930	83.23554065381391	0.0
ctg1_298	BC344_RS23985	100	204	100.0	5.2e-51
ctg1_299	BC344_RS23990	100	477	100.0	7.8e-133
ctg1_300	BC344_RS23995	99	667	100.0	6.8e-190
ctg1_301	BC344_RS24000	99	486	100.0	2.1e-135
ctg1_302	BC344_RS24005	96	1356	100.0	0.0
ctg1_303	BC344_RS24010	95	181	100.0	4.2e-44
ctg1_304	BC344_RS24015	97	201	100.0	5.7e-50
ctg1_307	BC344_RS24025	94	91	100.0	2.9e-17
ctg1_308	BC344_RS24030	97	368	100.0	6.5e-100
ctg1_309	BC344_RS24035	96	738	99.51456310679612	3e-211
ctg1_310	BC344_RS24040	99	160	100.0	6.8e-38
ctg1_311	BC344_RS24045	98	809	100.0	1.9e-232
ctg1_312	BC344_RS24050	98	875	100.0	2.2e-252
ctg1_313	BC344_RS24055	98	188	100.0	3.5e-46
ctg1_314	BC344_RS24060	98	963	100.0	1.1e-278
ctg1_315	BC344_RS24065	98	95	15.457413249211358	1e-17
ctg1_316	BC344_RS24070	94	560	100.0	1e-157
ctg1_317	BC344_RS24075	100	407	100.0	7.6e-112
ctg1_317	BC344_RS24085	41	169	100.0	3.5e-40
ctg1_317	BC344_RS24080	40	156	93.43434343434343	2.3e-36
ctg1_318	BC344_RS24080	100	396	100.0	2.2e-108
ctg1_318	BC344_RS24085	66	265	97.42268041237114	3.5e-69
ctg1_318	BC344_RS24075	40	155	95.36082474226805	8.7e-36
ctg1_319	BC344_RS24085	100	393	100.0	1.9e-107
ctg1_319	BC344_RS24080	66	268	98.4375	7e-70
ctg1_319	BC344_RS24075	41	168	103.125	5.8e-40
ctg1_320	BC344_RS24090	98	487	100.0	7.7e-136


>>
44. NZ_JH414713
Source: Bacillus sp. 7_6_55CFAA_CT2 supercont1.6, whole genome shotgun sequence
Type: other
Number of proteins with BLAST hits to this cluster: 34
Cumulative BLAST score: 22351

Table of genes, locations, strands and annotations of subject cluster:
HMPREF1014_RS25125	HMPREF1014_RS25125	97469	98005	-	hypothetical_protein
HMPREF1014_RS31140	HMPREF1014_RS31140	123747	124118	+	DUF1992_domain-containing_protein
HMPREF1014_RS25260	HMPREF1014_RS25260	132358	132718	-	cell_wall_anchor_protein
HMPREF1014_RS25265	HMPREF1014_RS25265	133154	133672	-	cell_wall_anchor_protein

Table of Blast hits (query gene, subject gene, %identity, blast score, %coverage, e-value):
ctg1_284	HMPREF1014_RS25110	99	616	100.0	1.7e-174
ctg1_285	HMPREF1014_RS25115	100	448	100.0	5.9e-124
ctg1_286	HMPREF1014_RS25120	100	449	100.0	2e-124
ctg1_287	HMPREF1014_RS25125	97	369	39.63963963963964	3.9e-100
ctg1_288	HMPREF1014_RS25130	100	1161	100.0	0.0
ctg1_289	HMPREF1014_RS25135	100	1054	100.0	5.6e-306
ctg1_290	HMPREF1014_RS25140	98	529	100.0	1.8e-148
ctg1_291	HMPREF1014_RS25145	81	1173	102.93809024134313	0.0
ctg1_292	HMPREF1014_RS25150	99	1438	100.0	0.0
ctg1_293	HMPREF1014_RS25155	96	488	100.0	3.5e-136
ctg1_294	HMPREF1014_RS25160	98	410	99.54128440366972	1.7e-112
ctg1_295	HMPREF1014_RS25165	100	808	100.0	4.3e-232
ctg1_296	HMPREF1014_RS25170	99	765	100.0	3.2e-219
ctg1_297	HMPREF1014_RS25175	98	1930	83.23554065381391	0.0
ctg1_298	HMPREF1014_RS25180	99	203	100.0	1.5e-50
ctg1_299	HMPREF1014_RS25185	100	476	100.0	2.3e-132
ctg1_300	HMPREF1014_RS25190	99	666	100.0	1.5e-189
ctg1_301	HMPREF1014_RS25195	99	487	100.0	7.3e-136
ctg1_302	HMPREF1014_RS25200	98	1358	100.0	0.0
ctg1_303	HMPREF1014_RS31140	98	100	39.83739837398374	1.2e-19
ctg1_304	HMPREF1014_RS25210	97	201	100.0	5.7e-50
ctg1_307	HMPREF1014_RS25220	94	92	100.0	1.7e-17
ctg1_308	HMPREF1014_RS25225	97	369	100.0	2.9e-100
ctg1_309	HMPREF1014_RS25230	97	738	99.51456310679612	5.1e-211
ctg1_310	HMPREF1014_RS25235	99	160	100.0	6.8e-38
ctg1_311	HMPREF1014_RS25240	99	810	100.0	6.4e-233
ctg1_312	HMPREF1014_RS25245	97	870	100.0	9.1e-251
ctg1_313	HMPREF1014_RS25250	98	188	100.0	3.5e-46
ctg1_314	HMPREF1014_RS25255	98	963	100.0	6.6e-279
ctg1_315	HMPREF1014_RS25265	98	95	15.457413249211358	1e-17
ctg1_316	HMPREF1014_RS25270	94	560	100.0	1e-157
ctg1_317	HMPREF1014_RS25275	100	407	100.0	7.6e-112
ctg1_317	HMPREF1014_RS25285	41	169	100.0	3.5e-40
ctg1_317	HMPREF1014_RS25280	40	156	93.43434343434343	2.3e-36
ctg1_318	HMPREF1014_RS25280	100	396	100.0	2.2e-108
ctg1_318	HMPREF1014_RS25285	66	265	97.42268041237114	3.5e-69
ctg1_318	HMPREF1014_RS25275	40	155	95.36082474226805	8.7e-36
ctg1_319	HMPREF1014_RS25285	100	393	100.0	1.9e-107
ctg1_319	HMPREF1014_RS25280	66	268	98.4375	7e-70
ctg1_319	HMPREF1014_RS25275	41	168	103.125	5.8e-40


>>
45. NZ_CP017577
Source: Bacillus thuringiensis strain SCG04-02, complete genome
Type: lantipeptide
Number of proteins with BLAST hits to this cluster: 34
Cumulative BLAST score: 23020

Table of genes, locations, strands and annotations of subject cluster:
NZ_CP017577_cluster_8_allorf030	NZ_CP017577_cluster_8_allorf030	4636361	4636467	-	
NZ_CP017577_cluster_8_allorf033	NZ_CP017577_cluster_8_allorf033	4645914	4646029	-	

Table of Blast hits (query gene, subject gene, %identity, blast score, %coverage, e-value):
ctg1_285	BJG91_RS26530	100	448	100.0	5.9e-124
ctg1_286	BJG91_RS26535	99	445	100.0	4.9e-123
ctg1_287	BJG91_RS26540	98	917	100.0	6.6e-265
ctg1_288	BJG91_RS26545	100	1158	100.0	0.0
ctg1_289	BJG91_RS26550	100	1055	100.0	1.9e-306
ctg1_290	BJG91_RS26555	99	534	100.0	5.5e-150
ctg1_291	BJG91_RS26560	90	1338	100.0	0.0
ctg1_292	BJG91_RS26565	99	1433	100.0	0.0
ctg1_293	BJG91_RS26570	97	492	100.0	3.2e-137
ctg1_294	BJG91_RS26575	97	405	99.54128440366972	3.2e-111
ctg1_295	BJG91_RS26580	99	807	100.0	9.5e-232
ctg1_296	BJG91_RS26585	100	769	100.0	2.2e-220
ctg1_297	BJG91_RS26590	98	1925	83.23554065381391	0.0
ctg1_298	BJG91_RS26595	100	204	100.0	5.2e-51
ctg1_299	BJG91_RS26600	100	477	100.0	7.8e-133
ctg1_300	BJG91_RS26605	100	669	100.0	2.3e-190
ctg1_301	BJG91_RS26610	99	487	100.0	1.2e-135
ctg1_302	BJG91_RS26620	98	1359	100.0	0.0
ctg1_303	BJG91_RS26630	95	181	100.0	4.2e-44
ctg1_304	BJG91_RS26635	95	196	100.0	1.1e-48
ctg1_307	BJG91_RS26645	96	93	100.0	7.5e-18
ctg1_308	BJG91_RS26650	98	371	100.0	7.7e-101
ctg1_309	BJG91_RS26655	97	741	99.51456310679612	6e-212
ctg1_310	BJG91_RS26660	100	163	100.0	1.4e-38
ctg1_311	BJG91_RS26665	99	810	100.0	6.4e-233
ctg1_312	BJG91_RS26670	98	877	100.0	7.5e-253
ctg1_313	BJG91_RS26675	98	188	100.0	3.5e-46
ctg1_314	BJG91_RS26680	98	963	100.0	1.1e-278
ctg1_315	BJG91_RS26685	98	95	15.457413249211358	1e-17
ctg1_316	BJG91_RS26690	94	561	100.0	7.9e-158
ctg1_317	BJG91_RS26695	100	407	100.0	7.6e-112
ctg1_317	BJG91_RS26705	41	169	100.0	3.5e-40
ctg1_317	BJG91_RS26700	40	156	93.43434343434343	2.3e-36
ctg1_318	BJG91_RS26700	100	396	100.0	2.2e-108
ctg1_318	BJG91_RS26705	66	264	97.42268041237114	1.3e-68
ctg1_318	BJG91_RS26695	40	155	95.36082474226805	8.7e-36
ctg1_319	BJG91_RS26705	99	391	100.0	7.1e-107
ctg1_319	BJG91_RS26700	66	268	98.4375	7e-70
ctg1_319	BJG91_RS26695	41	168	103.125	5.8e-40
ctg1_320	BJG91_RS26710	98	485	100.0	2.9e-135


>>
46. NZ_CP015176
Source: Bacillus thuringiensis serovar alesti strain BGSC 4C1 chromosome, complete genome
Type: other
Number of proteins with BLAST hits to this cluster: 34
Cumulative BLAST score: 22911

Table of genes, locations, strands and annotations of subject cluster:
Bt4C1_RS29595	Bt4C1_RS29595	382951	383141	-	hypothetical_protein
Bt4C1_RS02050	Bt4C1_RS02050	400079	401311	+	MFS_transporter

Table of Blast hits (query gene, subject gene, %identity, blast score, %coverage, e-value):
ctg1_285	Bt4C1_RS01935	100	446	100.0	2.2e-123
ctg1_286	Bt4C1_RS01940	99	445	100.0	4.9e-123
ctg1_287	Bt4C1_RS01945	98	912	100.0	1.6e-263
ctg1_288	Bt4C1_RS01950	100	1158	100.0	0.0
ctg1_289	Bt4C1_RS01955	99	1049	100.0	1.4e-304
ctg1_290	Bt4C1_RS01960	98	532	100.0	3.5e-149
ctg1_291	Bt4C1_RS01965	81	1176	104.40713536201469	0.0
ctg1_292	Bt4C1_RS01970	99	1424	100.0	0.0
ctg1_293	Bt4C1_RS01975	100	504	100.0	8.1e-141
ctg1_294	Bt4C1_RS01980	99	416	100.0	1.4e-114
ctg1_295	Bt4C1_RS01985	99	808	100.0	4.3e-232
ctg1_296	Bt4C1_RS01990	100	770	100.0	1.3e-220
ctg1_297	Bt4C1_RS01995	99	1956	83.23554065381391	0.0
ctg1_298	Bt4C1_RS02000	100	204	100.0	5.2e-51
ctg1_299	Bt4C1_RS02005	100	477	100.0	7.8e-133
ctg1_300	Bt4C1_RS02010	99	668	100.0	5.2e-190
ctg1_301	Bt4C1_RS02015	99	487	100.0	7.3e-136
ctg1_302	Bt4C1_RS02020	98	1351	100.0	0.0
ctg1_303	Bt4C1_RS02025	99	191	100.0	4.1e-47
ctg1_304	Bt4C1_RS02030	100	205	100.0	3e-51
ctg1_307	Bt4C1_RS02040	100	96	100.0	8.9e-19
ctg1_308	Bt4C1_RS02045	98	371	100.0	5.9e-101
ctg1_309	Bt4C1_RS02050	100	667	86.6504854368932	8.5e-190
ctg1_310	Bt4C1_RS02055	100	163	100.0	1.4e-38
ctg1_311	Bt4C1_RS02060	100	817	100.0	6.9e-235
ctg1_312	Bt4C1_RS02065	99	884	100.0	4.7e-255
ctg1_313	Bt4C1_RS02070	96	184	100.0	6.7e-45
ctg1_314	Bt4C1_RS02075	100	981	100.0	3.1e-284
ctg1_315	Bt4C1_RS02080	95	102	100.0	6.4e-20
ctg1_316	Bt4C1_RS02085	99	590	100.0	1.2e-166
ctg1_317	Bt4C1_RS02090	100	407	100.0	7.6e-112
ctg1_317	Bt4C1_RS02100	41	169	100.0	3.5e-40
ctg1_317	Bt4C1_RS02095	40	157	93.43434343434343	1.8e-36
ctg1_318	Bt4C1_RS02095	100	397	100.0	1e-108
ctg1_318	Bt4C1_RS02100	66	267	97.42268041237114	1.6e-69
ctg1_318	Bt4C1_RS02090	40	155	95.36082474226805	8.7e-36
ctg1_319	Bt4C1_RS02100	100	394	100.0	8.4e-108
ctg1_319	Bt4C1_RS02095	66	268	98.4375	5.3e-70
ctg1_319	Bt4C1_RS02090	41	168	103.125	5.8e-40
ctg1_320	Bt4C1_RS02105	100	495	100.0	2.8e-138


>>
47. NZ_LOQA01000188
Source: Bacillus cereus strain FSL W8-0640 contig_9, whole genome shotgun sequence
Type: other
Number of proteins with BLAST hits to this cluster: 34
Cumulative BLAST score: 22807

Table of genes, locations, strands and annotations of subject cluster:
AT278_RS28375	AT278_RS28375	49691	50308	-	hypothetical_protein

Table of Blast hits (query gene, subject gene, %identity, blast score, %coverage, e-value):
ctg1_284	AT278_RS28360	100	618	100.0	6e-175
ctg1_285	AT278_RS28365	100	448	100.0	5.9e-124
ctg1_286	AT278_RS28370	100	449	100.0	2e-124
ctg1_288	AT278_RS28380	100	1161	100.0	0.0
ctg1_289	AT278_RS28385	100	1055	100.0	1.9e-306
ctg1_290	AT278_RS28390	99	534	100.0	5.5e-150
ctg1_291	AT278_RS28395	98	1431	100.0	0.0
ctg1_292	AT278_RS28400	99	1438	100.0	0.0
ctg1_293	AT278_RS28405	96	490	100.0	1.6e-136
ctg1_294	AT278_RS28410	97	408	99.54128440366972	6.4e-112
ctg1_295	AT278_RS28415	99	807	100.0	5.6e-232
ctg1_296	AT278_RS28420	100	765	100.0	3.2e-219
ctg1_297	AT278_RS28425	98	1932	83.23554065381391	0.0
ctg1_298	AT278_RS28430	100	204	100.0	5.2e-51
ctg1_299	AT278_RS28435	100	477	100.0	7.8e-133
ctg1_300	AT278_RS28440	99	667	100.0	6.8e-190
ctg1_301	AT278_RS28445	99	486	100.0	2.1e-135
ctg1_302	AT278_RS28450	98	1359	100.0	0.0
ctg1_303	AT278_RS28455	96	184	100.0	6.5e-45
ctg1_304	AT278_RS28460	97	201	100.0	5.7e-50
ctg1_307	AT278_RS28470	96	93	100.0	7.5e-18
ctg1_308	AT278_RS28475	98	370	100.0	1.3e-100
ctg1_309	AT278_RS28480	97	739	99.51456310679612	1.8e-211
ctg1_310	AT278_RS28485	100	163	100.0	1.4e-38
ctg1_311	AT278_RS28490	99	810	100.0	6.4e-233
ctg1_312	AT278_RS28495	97	868	100.0	4.5e-250
ctg1_313	AT278_RS28500	99	190	100.0	1.2e-46
ctg1_314	AT278_RS28505	98	966	100.0	1.3e-279
ctg1_315	AT278_RS28510	98	95	15.457413249211358	1e-17
ctg1_316	AT278_RS28515	93	556	100.0	1.9e-156
ctg1_317	AT278_RS28520	96	393	100.0	1.9e-107
ctg1_317	AT278_RS28530	41	169	100.0	4.5e-40
ctg1_317	AT278_RS28525	39	156	93.43434343434343	2.3e-36
ctg1_318	AT278_RS28525	99	392	100.0	2.5e-107
ctg1_318	AT278_RS28530	65	266	97.9381443298969	2e-69
ctg1_318	AT278_RS28520	40	156	95.36082474226805	3.9e-36
ctg1_319	AT278_RS28530	97	387	100.0	1e-105
ctg1_319	AT278_RS28525	66	267	98.4375	9.1e-70
ctg1_319	AT278_RS28520	42	170	103.125	2e-40
ctg1_320	AT278_RS28535	98	487	100.0	7.7e-136


>>
48. NZ_LXLI01000010
Source: Bacillus thuringiensis strain GOE4 BTGOE4_contig000010, whole genome shotgun sequence
Type: other
Number of proteins with BLAST hits to this cluster: 34
Cumulative BLAST score: 22761

Table of genes, locations, strands and annotations of subject cluster:
BTGOE4_RS02010	BTGOE4_RS02010	95381	95998	-	hypothetical_protein

Table of Blast hits (query gene, subject gene, %identity, blast score, %coverage, e-value):
ctg1_284	BTGOE4_RS01995	99	613	100.0	1.5e-173
ctg1_285	BTGOE4_RS02000	100	448	100.0	5.9e-124
ctg1_286	BTGOE4_RS02005	99	445	100.0	3.8e-123
ctg1_288	BTGOE4_RS02015	100	1159	100.0	0.0
ctg1_289	BTGOE4_RS02020	100	1055	100.0	1.9e-306
ctg1_290	BTGOE4_RS02025	99	534	100.0	5.5e-150
ctg1_291	BTGOE4_RS02030	91	1388	100.0	0.0
ctg1_292	BTGOE4_RS02035	99	1438	100.0	0.0
ctg1_293	BTGOE4_RS02040	97	490	100.0	9.3e-137
ctg1_294	BTGOE4_RS02045	98	406	99.54128440366972	1.4e-111
ctg1_295	BTGOE4_RS02050	100	808	100.0	4.3e-232
ctg1_296	BTGOE4_RS02055	100	765	100.0	3.2e-219
ctg1_297	BTGOE4_RS02060	98	1928	83.23554065381391	0.0
ctg1_298	BTGOE4_RS02065	99	203	100.0	1.5e-50
ctg1_299	BTGOE4_RS02070	100	476	100.0	2.3e-132
ctg1_300	BTGOE4_RS02075	100	669	100.0	2.3e-190
ctg1_301	BTGOE4_RS02080	99	486	100.0	2.1e-135
ctg1_302	BTGOE4_RS02085	98	1361	100.0	0.0
ctg1_303	BTGOE4_RS02090	97	185	99.1869918699187	2.9e-45
ctg1_304	BTGOE4_RS02095	94	193	100.0	9.1e-48
ctg1_307	BTGOE4_RS02105	94	92	100.0	1.7e-17
ctg1_308	BTGOE4_RS02110	97	369	100.0	2.9e-100
ctg1_309	BTGOE4_RS02115	96	733	99.51456310679612	9.6e-210
ctg1_310	BTGOE4_RS02120	99	160	100.0	6.8e-38
ctg1_311	BTGOE4_RS02125	98	810	100.0	8.4e-233
ctg1_312	BTGOE4_RS02130	97	874	100.0	6.3e-252
ctg1_313	BTGOE4_RS02135	99	190	100.0	1.2e-46
ctg1_314	BTGOE4_RS02140	98	963	100.0	8.6e-279
ctg1_315	BTGOE4_RS02145	98	95	15.457413249211358	1e-17
ctg1_316	BTGOE4_RS02150	94	561	100.0	6.1e-158
ctg1_317	BTGOE4_RS02155	100	407	100.0	7.6e-112
ctg1_317	BTGOE4_RS02165	41	169	100.0	3.5e-40
ctg1_317	BTGOE4_RS02160	40	156	93.43434343434343	2.3e-36
ctg1_318	BTGOE4_RS02160	100	396	100.0	2.2e-108
ctg1_318	BTGOE4_RS02165	66	265	97.42268041237114	3.5e-69
ctg1_318	BTGOE4_RS02155	40	155	95.36082474226805	8.7e-36
ctg1_319	BTGOE4_RS02165	100	393	100.0	1.9e-107
ctg1_319	BTGOE4_RS02160	66	268	98.4375	7e-70
ctg1_319	BTGOE4_RS02155	41	168	103.125	5.8e-40
ctg1_320	BTGOE4_RS02170	98	487	100.0	7.7e-136


>>
49. NZ_CP007512
Source: Bacillus bombysepticus str. Wang, complete genome
Type: other
Number of proteins with BLAST hits to this cluster: 34
Cumulative BLAST score: 22761

Table of genes, locations, strands and annotations of subject cluster:
CY96_RS01240	CY96_RS01240	247371	247988	-	hypothetical_protein

Table of Blast hits (query gene, subject gene, %identity, blast score, %coverage, e-value):
ctg1_284	CY96_RS01225	99	613	100.0	1.5e-173
ctg1_285	CY96_RS01230	100	448	100.0	5.9e-124
ctg1_286	CY96_RS01235	99	445	100.0	3.8e-123
ctg1_288	CY96_RS01245	100	1156	100.0	0.0
ctg1_289	CY96_RS01250	100	1055	100.0	1.9e-306
ctg1_290	CY96_RS01255	99	534	100.0	5.5e-150
ctg1_291	CY96_RS01260	91	1388	100.0	0.0
ctg1_292	CY96_RS01265	99	1438	100.0	0.0
ctg1_293	CY96_RS01270	97	490	100.0	9.3e-137
ctg1_294	CY96_RS01275	98	406	99.54128440366972	1.4e-111
ctg1_295	CY96_RS01280	100	808	100.0	4.3e-232
ctg1_296	CY96_RS01285	100	765	100.0	3.2e-219
ctg1_297	CY96_RS01290	98	1931	83.23554065381391	0.0
ctg1_298	CY96_RS01295	99	203	100.0	1.5e-50
ctg1_299	CY96_RS01300	100	476	100.0	2.3e-132
ctg1_300	CY96_RS01305	100	669	100.0	2.3e-190
ctg1_301	CY96_RS01310	99	486	100.0	2.1e-135
ctg1_302	CY96_RS01315	98	1361	100.0	0.0
ctg1_303	CY96_RS01320	97	185	99.1869918699187	2.9e-45
ctg1_304	CY96_RS01325	94	193	100.0	9.1e-48
ctg1_307	CY96_RS01335	94	92	100.0	1.7e-17
ctg1_308	CY96_RS01340	97	369	100.0	2.9e-100
ctg1_309	CY96_RS01345	96	733	99.51456310679612	9.6e-210
ctg1_310	CY96_RS01350	99	160	100.0	6.8e-38
ctg1_311	CY96_RS01355	98	810	100.0	8.4e-233
ctg1_312	CY96_RS01360	97	874	100.0	6.3e-252
ctg1_313	CY96_RS01365	99	190	100.0	1.2e-46
ctg1_314	CY96_RS01370	98	963	100.0	8.6e-279
ctg1_315	CY96_RS01375	98	95	15.457413249211358	1e-17
ctg1_316	CY96_RS01380	94	561	100.0	6.1e-158
ctg1_317	CY96_RS01385	100	407	100.0	7.6e-112
ctg1_317	CY96_RS01395	41	169	100.0	3.5e-40
ctg1_317	CY96_RS01390	40	156	93.43434343434343	2.3e-36
ctg1_318	CY96_RS01390	100	396	100.0	2.2e-108
ctg1_318	CY96_RS01395	66	265	97.42268041237114	3.5e-69
ctg1_318	CY96_RS01385	40	155	95.36082474226805	8.7e-36
ctg1_319	CY96_RS01395	100	393	100.0	1.9e-107
ctg1_319	CY96_RS01390	66	268	98.4375	7e-70
ctg1_319	CY96_RS01385	41	168	103.125	5.8e-40
ctg1_320	CY96_RS01400	98	487	100.0	7.7e-136


>>
50. NZ_MSFC01000032
Source: Bacillus thuringiensis strain INTA Fr7-4 NODE_4_2, whole genome shotgun sequence
Type: other
Number of proteins with BLAST hits to this cluster: 34
Cumulative BLAST score: 22761

Table of genes, locations, strands and annotations of subject cluster:
BUM91_RS31780	BUM91_RS31780	96965	97582	-	hypothetical_protein

Table of Blast hits (query gene, subject gene, %identity, blast score, %coverage, e-value):
ctg1_284	BUM91_RS22835	99	613	100.0	1.5e-173
ctg1_285	BUM91_RS22840	100	448	100.0	5.9e-124
ctg1_286	BUM91_RS22845	99	445	100.0	3.8e-123
ctg1_288	BUM91_RS22855	100	1159	100.0	0.0
ctg1_289	BUM91_RS22860	100	1055	100.0	1.9e-306
ctg1_290	BUM91_RS22865	99	534	100.0	5.5e-150
ctg1_291	BUM91_RS22870	91	1385	100.0	0.0
ctg1_292	BUM91_RS22875	99	1438	100.0	0.0
ctg1_293	BUM91_RS22880	97	490	100.0	9.3e-137
ctg1_294	BUM91_RS22885	98	406	99.54128440366972	1.4e-111
ctg1_295	BUM91_RS22890	100	808	100.0	4.3e-232
ctg1_296	BUM91_RS22895	100	765	100.0	3.2e-219
ctg1_297	BUM91_RS22900	98	1931	83.23554065381391	0.0
ctg1_298	BUM91_RS22905	99	203	100.0	1.5e-50
ctg1_299	BUM91_RS22910	100	476	100.0	2.3e-132
ctg1_300	BUM91_RS22915	100	669	100.0	2.3e-190
ctg1_301	BUM91_RS22920	99	486	100.0	2.1e-135
ctg1_302	BUM91_RS22930	98	1361	100.0	0.0
ctg1_303	BUM91_RS22940	97	185	99.1869918699187	2.9e-45
ctg1_304	BUM91_RS22945	94	193	100.0	9.1e-48
ctg1_307	BUM91_RS22955	94	92	100.0	1.7e-17
ctg1_308	BUM91_RS22960	97	369	100.0	2.9e-100
ctg1_309	BUM91_RS22965	96	733	99.51456310679612	9.6e-210
ctg1_310	BUM91_RS22970	99	160	100.0	6.8e-38
ctg1_311	BUM91_RS22975	98	810	100.0	8.4e-233
ctg1_312	BUM91_RS22980	97	874	100.0	6.3e-252
ctg1_313	BUM91_RS22985	99	190	100.0	1.2e-46
ctg1_314	BUM91_RS22990	98	963	100.0	8.6e-279
ctg1_315	BUM91_RS22995	98	95	15.457413249211358	1e-17
ctg1_316	BUM91_RS23000	94	561	100.0	6.1e-158
ctg1_317	BUM91_RS23005	100	407	100.0	7.6e-112
ctg1_317	BUM91_RS23015	41	169	100.0	3.5e-40
ctg1_317	BUM91_RS23010	40	156	93.43434343434343	2.3e-36
ctg1_318	BUM91_RS23010	100	396	100.0	2.2e-108
ctg1_318	BUM91_RS23015	66	265	97.42268041237114	3.5e-69
ctg1_318	BUM91_RS23005	40	155	95.36082474226805	8.7e-36
ctg1_319	BUM91_RS23015	100	393	100.0	1.9e-107
ctg1_319	BUM91_RS23010	66	268	98.4375	7e-70
ctg1_319	BUM91_RS23005	41	168	103.125	5.8e-40
ctg1_320	BUM91_RS23020	98	487	100.0	7.7e-136
```
