## Supplementary material for "Delving into the *Bacillus cereus* group biosynthetic gene clusters cosmos: a comparative-genomics-based classification framework": antiSMASH profiles + BIG-SCAPE output: NZ_CP030982.1_c2.txt

```
ClusterBlast scores for NZ_CP030982.1

Table of genes, locations, strands and annotations of query cluster:
ctg1_690	749063	749762	+		
ctg1_691	749790	750525	+		
ctg1_692	750576	750780	-		
ctg1_693	751230	751476	+		
ctg1_694	751495	752974	-		
ctg1_695	752973	754026	-		
ctg1_696	754146	755292	+		
ctg1_697	755434	755791	+		
ctg1_698	755903	756509	-		
ctg1_699	756530	757091	-		
ctg1_700	757077	757458	-		
ctg1_701	757835	758435	+		
ctg1_702	758450	758600	+		
ctg1_703	758697	761271	+		
ctg1_704	761288	761411	+		
ctg1_705	761469	761589	+		
ctg1_706	761647	761767	+		
ctg1_707	761825	761945	+		
ctg1_708	762071	763802	+		
ctg1_709	764296	765985	+		
ctg1_710	766001	766760	+		
ctg1_711	766796	767153	-		
ctg1_712	767174	767792	-		
ctg1_713	767926	768799	+		


Significant hits: 
1. NC_018500	Bacillus thuringiensis HD-771, complete genome
2. NZ_CP017431	Staphylococcus simulans strain MR4 plasmid unnamed4, complete sequence
3. NZ_LRAA01000232	Bacillus cereus strain MB.18 307, whole genome shotgun sequence
4. NC_018510	Bacillus thuringiensis HD-789 plasmid pBTHD789-3, complete sequence
5. NZ_LDPH01000007	Bacillus circulans strain RIT379 contig7, whole genome shotgun sequence
6. NZ_BCVE01000012	Bacillus circulans NBRC 13626, whole genome shotgun sequence
7. NZ_LHPB01000029	Staphylococcus hominis strain RIT-PI-k contig_18, whole genome shotgun sequence
8. NZ_CP026678	Bacillus cereus strain TG1-6 chromosome, complete genome
9. NZ_CP024655	Bacillus cereus strain MLY1 chromosome MLY1.0, complete sequence
10. NZ_LDWN01000002	Bacillus aryabhattai strain LK25 2, whole genome shotgun sequence
11. NZ_CP024036	Bacillus aryabhattai strain K13 plasmid unnamed1
12. NC_005004	Staphylococcus epidermidis ATCC 12228 plasmid pSE-12228-05, complete sequence
13. NZ_ATAE01000041	Bacillus marmarensis DSM 21297 Contig46, whole genome shotgun sequence
14. NZ_MQTB01000048	Bacillus cereus strain MOD1_Bc20 Bc20_contig_48, whole genome shotgun sequence
15. NZ_AXVK01000021	Paucisalibacillus globulus DSM 18846 K332DRAFT_scaffold00009.9_C, whole genome shotgun sequence
16. NZ_ALMD01000035	Streptococcus suis YS16 Contig00035, whole genome shotgun sequence
17. NZ_AWXG01000015	Bacillus subtilis PTS-394 contig20, whole genome shotgun sequence
18. NZ_AMQZ01000004	Lysinibacillus fusiformis ZB2 contig4, whole genome shotgun sequence
19. NZ_ADJR01000053	Lysinibacillus fusiformis ZC1 contig00056, whole genome shotgun sequence
20. NZ_KQ236689	Bacillus sp. JFL15 Scaffold1, whole genome shotgun sequence
21. NZ_LYVD01000017	Bacillus cereus strain UW85 CC_3, whole genome shotgun sequence
22. NZ_DF836084	Bacillus amyloliquefaciens strain CMW1, whole genome shotgun sequence
23. NZ_MOEA01000005	Bacillus amyloliquefaciens strain K2 NODE5_L307955_C73, whole genome shotgun sequence
24. NZ_CP021505	Bacillus amyloliquefaciens strain SRCM101267 chromosome, complete genome
25. NC_017190	Bacillus amyloliquefaciens LL3, complete genome
26. NC_017191	Bacillus amyloliquefaciens XH7, complete genome
27. NZ_LSAZ01000004	Bacillus nakamurai strain NRRL B-41091 Bacillus-sp-B-41091_contig_12, whole genome shotgun sequence
28. NZ_LZRW01000043	Bacillus sp. I-2 NODE_5_length_361068_cov_21.9616_ID_9, whole genome shotgun sequence
29. NZ_FOHE01000012	Oceanobacillus limi strain IBRC-M 10780, whole genome shotgun sequence
30. NZ_AUDW01000006	Gemella cuniculi DSM 15828 H612DRAFT_scaffold00003.3_C, whole genome shotgun sequence
31. NZ_KB907249	Paenibacillus fonticola DSM 21315 G358DRAFT_scaffold00005.5, whole genome shotgun sequence
32. NZ_CP014806	Rummeliibacillus stabekisii strain PP9 chromosome, complete genome
33. NZ_CCFJ01000044	Bacillus andreraoultii, whole genome shotgun sequence
34. NZ_KB898197	Paenibacillus massiliensis 2301065 = DSM 16942 D328DRAFT_scaffold00013.13, whole genome shotgun sequence
35. NZ_AUFO01000011	Paenibacillus panacisoli DSM 21345 K331DRAFT_scaffold00008.8_C, whole genome shotgun sequence
36. NZ_ASSE01000059	Paenibacillus massiliensis T7 S7_contig00117, whole genome shotgun sequence
37. NZ_FMZB01000002	Terribacillus halophilus strain DSM 21620, whole genome shotgun sequence
38. NZ_CP019729	Jeotgalibaca dankookensis strain EX-07 plasmid, complete sequence
39. NZ_GL872408	Streptococcus sanguinis SK115 SCAFFOLD1, whole genome shotgun sequence
40. NZ_JEOD01000003	Bifidobacterium pseudocatenulatum IPLA36007 BCPBCP000003, whole genome shotgun sequence
41. NZ_AP012330	Bifidobacterium pseudocatenulatum DSM 20438 = JCM 1200 = LMG 10505 DNA, complete genome
42. NZ_BCYC01000013	Bifidobacterium pseudocatenulatum strain CA-K29a, whole genome shotgun sequence
43. NZ_CDPW01000001	Bifidobacterium pseudocatenulatum strain CECT 7765, whole genome shotgun sequence
44. NZ_BCXZ01000032	Bifidobacterium pseudocatenulatum strain CA-B29, whole genome shotgun sequence
45. NZ_CYZC01000002	Bifidobacterium pseudocatenulatum strain 2789STDY5834840, whole genome shotgun sequence
46. NZ_BCXY01000022	Bifidobacterium pseudocatenulatum strain CA-05, whole genome shotgun sequence
47. NZ_JOEL01000020	Streptomyces celluloflavus strain NRRL B-2493 contig20.1, whole genome shotgun sequence
48. NZ_FNSM01000001	Streptomyces sp. TLI_105, whole genome shotgun sequence
49. NZ_CP010407	Streptomyces vietnamensis strain GIM4.0001, complete genome
50. NZ_JODW01000021	Streptomyces globisporus subsp. globisporus strain NRRL B-2293 contig21.1, whole genome shotgun sequence


Details:

>>
1. NC_018500
Source: Bacillus thuringiensis HD-771, complete genome
Type: lantipeptide
Number of proteins with BLAST hits to this cluster: 18
Cumulative BLAST score: 10557

Table of genes, locations, strands and annotations of subject cluster:
BTG_RS34235	BTG_RS34235	3271795	3271980	+	hypothetical_protein
BTG_RS34240	BTG_RS34240	3277499	3277735	+	hypothetical_protein

Table of Blast hits (query gene, subject gene, %identity, blast score, %coverage, e-value):
ctg1_690	BTG_RS16330	100	426	100.0	1.4e-117
ctg1_691	BTG_RS16325	100	477	100.0	9.6e-133
ctg1_692	BTG_RS16320	100	131	100.0	4.6e-29
ctg1_693	BTG_RS16315	100	174	100.0	5.8e-42
ctg1_694	BTG_RS16310	100	988	98.57723577235772	3.4e-286
ctg1_695	BTG_RS16305	97	695	100.0	4.2e-198
ctg1_696	BTG_RS16300	100	732	100.0	3.4e-209
ctg1_697	BTG_RS16295	99	217	100.0	1.1e-54
ctg1_698	BTG_RS16290	100	387	100.0	8.3e-106
ctg1_699	BTG_RS16285	100	288	100.0	6.3e-76
ctg1_700	BTG_RS16280	100	249	100.0	1.7e-64
ctg1_701	BTG_RS16275	100	405	100.0	3.8e-111
ctg1_703	BTG_RS16270	100	1727	100.0	0.0
ctg1_708	BTG_RS16260	100	1059	100.0	1.8e-307
ctg1_709	BTG_RS16255	99	1095	100.0	0.0
ctg1_710	BTG_RS16250	99	507	100.0	6.9e-142
ctg1_712	BTG_RS16245	100	424	100.0	8.1e-117
ctg1_713	BTG_RS16240	100	576	100.0	1.8e-162


>>
2. NZ_CP017431
Source: Staphylococcus simulans strain MR4 plasmid unnamed4, complete sequence
Type: lantipeptide
Number of proteins with BLAST hits to this cluster: 6
Cumulative BLAST score: 2019

Table of genes, locations, strands and annotations of subject cluster:
BI283_RS13005	BI283_RS13005	22364	23775	+	aspartate_aminotransferase
BI283_RS13085	BI283_RS13085	36230	36704	+	IS5/IS1182_family_transposase

Table of Blast hits (query gene, subject gene, %identity, blast score, %coverage, e-value):
ctg1_698	BI283_RS13020	36	104	94.5273631840796	1.1e-20
ctg1_699	BI283_RS13025	45	84	99.46236559139786	1.1e-14
ctg1_700	BI283_RS13030	59	134	80.15873015873017	6e-30
ctg1_701	BI283_RS13035	43	168	91.95979899497488	6e-40
ctg1_703	BI283_RS13040	52	914	99.53325554259042	8.3e-264
ctg1_708	BI283_RS13060	57	615	97.91666666666666	5.3e-174


>>
3. NZ_LRAA01000232
Source: Bacillus cereus strain MB.18 307, whole genome shotgun sequence
Type: lantipeptide
Number of proteins with BLAST hits to this cluster: 5
Cumulative BLAST score: 2182

Table of genes, locations, strands and annotations of subject cluster:

Table of Blast hits (query gene, subject gene, %identity, blast score, %coverage, e-value):
ctg1_699	ACS52_RS13470	48	118	97.84946236559139	1.1e-24
ctg1_700	ACS52_RS13465	60	124	82.53968253968253	6.3e-27
ctg1_701	ACS52_RS13450	41	178	100.0	5.8e-43
ctg1_703	ACS52_RS13455	61	1094	99.64994165694281	0.0
ctg1_708	ACS52_RS13460	61	668	98.09027777777779	6.9e-190


>>
4. NC_018510
Source: Bacillus thuringiensis HD-789 plasmid pBTHD789-3, complete sequence
Type: lantipeptide
Number of proteins with BLAST hits to this cluster: 5
Cumulative BLAST score: 2181

Table of genes, locations, strands and annotations of subject cluster:

Table of Blast hits (query gene, subject gene, %identity, blast score, %coverage, e-value):
ctg1_699	BTF1_RS32130	48	118	97.84946236559139	1.1e-24
ctg1_700	BTF1_RS32135	60	124	82.53968253968253	6.3e-27
ctg1_701	BTF1_RS32150	41	177	100.0	1.3e-42
ctg1_703	BTF1_RS32145	61	1094	99.64994165694281	0.0
ctg1_708	BTF1_RS32140	61	668	98.09027777777779	6.9e-190


>>
5. NZ_LDPH01000007
Source: Bacillus circulans strain RIT379 contig7, whole genome shotgun sequence
Type: lantipeptide
Number of proteins with BLAST hits to this cluster: 5
Cumulative BLAST score: 2164

Table of genes, locations, strands and annotations of subject cluster:

Table of Blast hits (query gene, subject gene, %identity, blast score, %coverage, e-value):
ctg1_699	ABW02_RS09700	38	118	97.84946236559139	8.6e-25
ctg1_700	ABW02_RS09705	59	129	86.5079365079365	1.9e-28
ctg1_701	ABW02_RS09690	45	184	91.4572864321608	1.4e-44
ctg1_703	ABW02_RS09685	62	1094	99.29988331388564	0.0
ctg1_708	ABW02_RS09680	58	639	98.09027777777779	2.6e-181


>>
6. NZ_BCVE01000012
Source: Bacillus circulans NBRC 13626, whole genome shotgun sequence
Type: lantipeptide
Number of proteins with BLAST hits to this cluster: 5
Cumulative BLAST score: 2163

Table of genes, locations, strands and annotations of subject cluster:

Table of Blast hits (query gene, subject gene, %identity, blast score, %coverage, e-value):
ctg1_699	BCI01S_RS15650	38	118	97.84946236559139	8.6e-25
ctg1_700	BCI01S_RS15655	59	129	86.5079365079365	1.9e-28
ctg1_701	BCI01S_RS15640	45	184	91.4572864321608	1.4e-44
ctg1_703	BCI01S_RS15635	62	1093	99.29988331388564	0.0
ctg1_708	BCI01S_RS15630	58	639	98.09027777777779	2.6e-181


>>
7. NZ_LHPB01000029
Source: Staphylococcus hominis strain RIT-PI-k contig_18, whole genome shotgun sequence
Type: lantipeptide
Number of proteins with BLAST hits to this cluster: 5
Cumulative BLAST score: 1920

Table of genes, locations, strands and annotations of subject cluster:
AEQ58_RS04165	AEQ58_RS04165	7925	8126	-	plasmid_replication-associated_protein

Table of Blast hits (query gene, subject gene, %identity, blast score, %coverage, e-value):
ctg1_699	AEQ58_RS04140	50	102	99.46236559139786	3.8e-20
ctg1_700	AEQ58_RS04145	58	136	84.92063492063492	2.1e-30
ctg1_701	AEQ58_RS04160	34	144	97.98994974874373	1.6e-32
ctg1_703	AEQ58_RS04155	53	940	99.18319719953325	1.1e-271
ctg1_708	AEQ58_RS04150	55	598	98.61111111111111	8.8e-169


>>
8. NZ_CP026678
Source: Bacillus cereus strain TG1-6 chromosome, complete genome
Type: lantipeptide
Number of proteins with BLAST hits to this cluster: 5
Cumulative BLAST score: 2168

Table of genes, locations, strands and annotations of subject cluster:
C2I25_RS11875	C2I25_RS11875	2259807	2261149	-	IS3_family_transposase
C2I25_RS11915	C2I25_RS11915	2269740	2271095	-	IS1182_family_transposase
C2I25_RS11935	C2I25_RS11935	2273403	2273586	+	hypothetical_protein

Table of Blast hits (query gene, subject gene, %identity, blast score, %coverage, e-value):
ctg1_699	C2I25_RS11905	42	113	97.84946236559139	3.6e-23
ctg1_700	C2I25_RS11900	60	124	82.53968253968253	6.3e-27
ctg1_701	C2I25_RS11880	39	173	100.0	3.2e-41
ctg1_703	C2I25_RS11890	61	1093	99.64994165694281	0.0
ctg1_708	C2I25_RS11895	61	665	98.09027777777779	5.9e-189


>>
9. NZ_CP024655
Source: Bacillus cereus strain MLY1 chromosome MLY1.0, complete sequence
Type: lantipeptide
Number of proteins with BLAST hits to this cluster: 5
Cumulative BLAST score: 2166

Table of genes, locations, strands and annotations of subject cluster:
CSW12_RS27045	CSW12_RS27045	5190546	5191902	+	IS5/IS1182_family_transposase
CSW12_RS27085	CSW12_RS27085	5200859	5202156	+	IS3_family_transposase

Table of Blast hits (query gene, subject gene, %identity, blast score, %coverage, e-value):
ctg1_699	CSW12_RS27055	42	113	97.84946236559139	3.6e-23
ctg1_700	CSW12_RS27060	60	124	82.53968253968253	6.3e-27
ctg1_701	CSW12_RS27080	39	173	100.0	3.2e-41
ctg1_703	CSW12_RS27070	61	1092	99.64994165694281	0.0
ctg1_708	CSW12_RS27065	61	664	98.09027777777779	1.3e-188


>>
10. NZ_LDWN01000002
Source: Bacillus aryabhattai strain LK25 2, whole genome shotgun sequence
Type: lantipeptide
Number of proteins with BLAST hits to this cluster: 4
Cumulative BLAST score: 2097

Table of genes, locations, strands and annotations of subject cluster:

Table of Blast hits (query gene, subject gene, %identity, blast score, %coverage, e-value):
ctg1_700	VL11_RS02145	56	124	86.5079365079365	1.1e-26
ctg1_701	VL11_RS02125	46	191	100.0	1.1e-46
ctg1_703	VL11_RS02120	61	1097	99.06651108518086	0.0
ctg1_708	VL11_RS02115	62	685	98.09027777777779	7.2e-195


>>
11. NZ_CP024036
Source: Bacillus aryabhattai strain K13 plasmid unnamed1
Type: lantipeptide
Number of proteins with BLAST hits to this cluster: 4
Cumulative BLAST score: 2097

Table of genes, locations, strands and annotations of subject cluster:

Table of Blast hits (query gene, subject gene, %identity, blast score, %coverage, e-value):
ctg1_700	CR091_RS26515	56	124	86.5079365079365	1.1e-26
ctg1_701	CR091_RS26495	46	191	100.0	1.1e-46
ctg1_703	CR091_RS26490	61	1097	99.06651108518086	0.0
ctg1_708	CR091_RS26485	62	685	98.09027777777779	7.2e-195


>>
12. NC_005004
Source: Staphylococcus epidermidis ATCC 12228 plasmid pSE-12228-05, complete sequence
Type: lantipeptide
Number of proteins with BLAST hits to this cluster: 4
Cumulative BLAST score: 1407

Table of genes, locations, strands and annotations of subject cluster:

Table of Blast hits (query gene, subject gene, %identity, blast score, %coverage, e-value):
ctg1_699	SE_p505	31	68	99.46236559139786	1e-09
ctg1_700	SE_p504	57	131	84.92063492063492	8.7e-29
ctg1_703	SE_p502	53	638	66.1610268378063	1.1e-180
ctg1_708	SE_p503	53	570	98.78472222222221	2e-160


>>
13. NZ_ATAE01000041
Source: Bacillus marmarensis DSM 21297 Contig46, whole genome shotgun sequence
Type: lantipeptide
Number of proteins with BLAST hits to this cluster: 4
Cumulative BLAST score: 1307

Table of genes, locations, strands and annotations of subject cluster:

Table of Blast hits (query gene, subject gene, %identity, blast score, %coverage, e-value):
ctg1_691	A33I_RS15190	36	146	92.62295081967213	3.9e-33
ctg1_701	A33I_RS15165	42	145	96.4824120603015	7.1e-33
ctg1_703	A33I_RS15170	43	700	99.76662777129522	2.5e-199
ctg1_708	A33I_RS15160	33	316	94.61805555555556	6.7e-84


>>
14. NZ_MQTB01000048
Source: Bacillus cereus strain MOD1_Bc20 Bc20_contig_48, whole genome shotgun sequence
Type: lantipeptide
Number of proteins with BLAST hits to this cluster: 3
Cumulative BLAST score: 1223

Table of genes, locations, strands and annotations of subject cluster:

Table of Blast hits (query gene, subject gene, %identity, blast score, %coverage, e-value):
ctg1_701	BHL25_RS26060	36	138	103.01507537688441	6.6e-31
ctg1_703	BHL25_RS26065	46	754	99.76662777129522	1.1e-215
ctg1_708	BHL25_RS26055	36	331	96.18055555555556	2.6e-88


>>
15. NZ_AXVK01000021
Source: Paucisalibacillus globulus DSM 18846 K332DRAFT_scaffold00009.9_C, whole genome shotgun sequence
Type: lantipeptide
Number of proteins with BLAST hits to this cluster: 3
Cumulative BLAST score: 1209

Table of genes, locations, strands and annotations of subject cluster:

Table of Blast hits (query gene, subject gene, %identity, blast score, %coverage, e-value):
ctg1_701	K332_RS0106345	38	143	101.50753768844221	2.1e-32
ctg1_703	K332_RS0106330	46	750	100.0	1.6e-214
ctg1_708	K332_RS0106350	36	316	94.09722222222221	8.7e-84


>>
16. NZ_ALMD01000035
Source: Streptococcus suis YS16 Contig00035, whole genome shotgun sequence
Type: lantipeptide
Number of proteins with BLAST hits to this cluster: 3
Cumulative BLAST score: 1056

Table of genes, locations, strands and annotations of subject cluster:
SST41_RS01000000111940	SST41_RS01000000111940	54950	55292	-	hypothetical_protein

Table of Blast hits (query gene, subject gene, %identity, blast score, %coverage, e-value):
ctg1_691	SST41_RS0107070	37	148	91.80327868852459	7.8e-34
ctg1_703	SST41_RS0107135	41	606	99.76662777129522	3.7e-171
ctg1_708	SST41_RS0107125	34	302	94.44444444444444	1e-79


>>
17. NZ_AWXG01000015
Source: Bacillus subtilis PTS-394 contig20, whole genome shotgun sequence
Type: lantipeptide
Number of proteins with BLAST hits to this cluster: 2
Cumulative BLAST score: 1200

Table of genes, locations, strands and annotations of subject cluster:
P636_RS01000000120775	P636_RS01000000120775	84417	84785	-	hypothetical_protein

Table of Blast hits (query gene, subject gene, %identity, blast score, %coverage, e-value):
ctg1_703	P636_RS0102950	50	871	99.29988331388564	1e-250
ctg1_708	P636_RS0102945	35	329	98.61111111111111	7.6e-88


>>
18. NZ_AMQZ01000004
Source: Lysinibacillus fusiformis ZB2 contig4, whole genome shotgun sequence
Type: t3pks-lantipeptide
Number of proteins with BLAST hits to this cluster: 2
Cumulative BLAST score: 1022

Table of genes, locations, strands and annotations of subject cluster:

Table of Blast hits (query gene, subject gene, %identity, blast score, %coverage, e-value):
ctg1_703	C518_RS04035	44	730	99.88331388564761	2.2e-208
ctg1_708	C518_RS04040	32	292	99.30555555555556	1.4e-76


>>
19. NZ_ADJR01000053
Source: Lysinibacillus fusiformis ZC1 contig00056, whole genome shotgun sequence
Type: t3pks-lantipeptide
Number of proteins with BLAST hits to this cluster: 2
Cumulative BLAST score: 1019

Table of genes, locations, strands and annotations of subject cluster:
BFZC1_RS18070	BFZC1_RS18070	70512	71081	+	hypothetical_protein
BFZC1_RS18300	BFZC1_RS18300	119360	119950	+	RNA_polymerase_subunit_sigma-24

Table of Blast hits (query gene, subject gene, %identity, blast score, %coverage, e-value):
ctg1_703	BFZC1_RS18240	44	727	99.88331388564761	1.4e-207
ctg1_708	BFZC1_RS18245	32	292	99.30555555555556	1.4e-76


>>
20. NZ_KQ236689
Source: Bacillus sp. JFL15 Scaffold1, whole genome shotgun sequence
Type: lantipeptide
Number of proteins with BLAST hits to this cluster: 2
Cumulative BLAST score: 898

Table of genes, locations, strands and annotations of subject cluster:

Table of Blast hits (query gene, subject gene, %identity, blast score, %coverage, e-value):
ctg1_703	AD710_RS11910	38	607	99.88331388564761	2.2e-171
ctg1_708	AD710_RS11905	33	291	100.0	2.3e-76


>>
21. NZ_LYVD01000017
Source: Bacillus cereus strain UW85 CC_3, whole genome shotgun sequence
Type: lantipeptide
Number of proteins with BLAST hits to this cluster: 2
Cumulative BLAST score: 896

Table of genes, locations, strands and annotations of subject cluster:

Table of Blast hits (query gene, subject gene, %identity, blast score, %coverage, e-value):
ctg1_703	A9L49_RS25550	38	604	100.46674445740958	1.8e-170
ctg1_708	A9L49_RS25545	33	292	91.49305555555556	1.4e-76


>>
22. NZ_DF836084
Source: Bacillus amyloliquefaciens strain CMW1, whole genome shotgun sequence
Type: lantipeptide
Number of proteins with BLAST hits to this cluster: 2
Cumulative BLAST score: 888

Table of genes, locations, strands and annotations of subject cluster:

Table of Blast hits (query gene, subject gene, %identity, blast score, %coverage, e-value):
ctg1_703	CMW1_RS05515	37	590	99.88331388564761	3.6e-166
ctg1_708	CMW1_RS05520	33	298	100.0	1.4e-78


>>
23. NZ_MOEA01000005
Source: Bacillus amyloliquefaciens strain K2 NODE5_L307955_C73, whole genome shotgun sequence
Type: lantipeptide
Number of proteins with BLAST hits to this cluster: 2
Cumulative BLAST score: 888

Table of genes, locations, strands and annotations of subject cluster:
BKP66_RS20095	BKP66_RS20095	241685	241909	-	hypothetical_protein

Table of Blast hits (query gene, subject gene, %identity, blast score, %coverage, e-value):
ctg1_703	BKP66_RS18445	37	593	99.88331388564761	3.2e-167
ctg1_708	BKP66_RS18440	33	295	100.0	1.2e-77


>>
24. NZ_CP021505
Source: Bacillus amyloliquefaciens strain SRCM101267 chromosome, complete genome
Type: lantipeptide
Number of proteins with BLAST hits to this cluster: 2
Cumulative BLAST score: 882

Table of genes, locations, strands and annotations of subject cluster:

Table of Blast hits (query gene, subject gene, %identity, blast score, %coverage, e-value):
ctg1_703	S101267_RS04440	37	585	99.88331388564761	8.8e-165
ctg1_708	S101267_RS04435	33	297	100.0	4.2e-78


>>
25. NC_017190
Source: Bacillus amyloliquefaciens LL3, complete genome
Type: lantipeptide
Number of proteins with BLAST hits to this cluster: 2
Cumulative BLAST score: 882

Table of genes, locations, strands and annotations of subject cluster:

Table of Blast hits (query gene, subject gene, %identity, blast score, %coverage, e-value):
ctg1_703	LL3_RS04040	37	585	99.88331388564761	8.8e-165
ctg1_708	LL3_RS04035	33	297	100.0	4.2e-78


>>
26. NC_017191
Source: Bacillus amyloliquefaciens XH7, complete genome
Type: lantipeptide
Number of proteins with BLAST hits to this cluster: 2
Cumulative BLAST score: 882

Table of genes, locations, strands and annotations of subject cluster:

Table of Blast hits (query gene, subject gene, %identity, blast score, %coverage, e-value):
ctg1_703	BAXH7_RS03755	37	585	99.88331388564761	8.8e-165
ctg1_708	BAXH7_RS03750	33	297	100.0	4.2e-78


>>
27. NZ_LSAZ01000004
Source: Bacillus nakamurai strain NRRL B-41091 Bacillus-sp-B-41091_contig_12, whole genome shotgun sequence
Type: lantipeptide
Number of proteins with BLAST hits to this cluster: 2
Cumulative BLAST score: 872

Table of genes, locations, strands and annotations of subject cluster:
AXI59_RS02555	AXI59_RS02555	55482	56087	+	GntR_family_transcriptional_regulator

Table of Blast hits (query gene, subject gene, %identity, blast score, %coverage, e-value):
ctg1_703	AXI59_RS02535	37	584	99.88331388564761	2e-164
ctg1_708	AXI59_RS02540	33	288	100.34722222222223	1.5e-75


>>
28. NZ_LZRW01000043
Source: Bacillus sp. I-2 NODE_5_length_361068_cov_21.9616_ID_9, whole genome shotgun sequence
Type: lantipeptide
Number of proteins with BLAST hits to this cluster: 2
Cumulative BLAST score: 870

Table of genes, locations, strands and annotations of subject cluster:

Table of Blast hits (query gene, subject gene, %identity, blast score, %coverage, e-value):
ctg1_703	BAE31_RS14585	36	548	103.50058343057175	1.2e-153
ctg1_708	BAE31_RS14590	35	322	96.52777777777779	7.2e-86


>>
29. NZ_FOHE01000012
Source: Oceanobacillus limi strain IBRC-M 10780, whole genome shotgun sequence
Type: lantipeptide
Number of proteins with BLAST hits to this cluster: 2
Cumulative BLAST score: 867

Table of genes, locations, strands and annotations of subject cluster:

Table of Blast hits (query gene, subject gene, %identity, blast score, %coverage, e-value):
ctg1_703	BMX40_RS13215	37	581	99.88331388564761	2.2e-163
ctg1_708	BMX40_RS13220	34	286	89.40972222222221	7.4e-75


>>
30. NZ_AUDW01000006
Source: Gemella cuniculi DSM 15828 H612DRAFT_scaffold00003.3_C, whole genome shotgun sequence
Type: lantipeptide
Number of proteins with BLAST hits to this cluster: 3
Cumulative BLAST score: 862

Table of genes, locations, strands and annotations of subject cluster:

Table of Blast hits (query gene, subject gene, %identity, blast score, %coverage, e-value):
ctg1_690	H612_RS0100425	41	153	86.20689655172413	3.9e-35
ctg1_691	H612_RS0100420	54	261	99.59016393442623	1.1e-67
ctg1_703	H612_RS0100410	33	448	100.81680280046675	1.3e-123


>>
31. NZ_KB907249
Source: Paenibacillus fonticola DSM 21315 G358DRAFT_scaffold00005.5, whole genome shotgun sequence
Type: lantipeptide
Number of proteins with BLAST hits to this cluster: 2
Cumulative BLAST score: 852

Table of genes, locations, strands and annotations of subject cluster:
G358_RS0107060	G358_RS0107060	187502	188048	+	hypothetical_protein
G358_RS32210	G358_RS32210	201315	201555	+	hypothetical_protein

Table of Blast hits (query gene, subject gene, %identity, blast score, %coverage, e-value):
ctg1_703	G358_RS0107080	37	580	101.5169194865811	3.7e-163
ctg1_708	G358_RS0107075	31	272	95.83333333333334	1.1e-70


>>
32. NZ_CP014806
Source: Rummeliibacillus stabekisii strain PP9 chromosome, complete genome
Type: lantipeptide
Number of proteins with BLAST hits to this cluster: 2
Cumulative BLAST score: 847

Table of genes, locations, strands and annotations of subject cluster:
ATY39_RS17450	ATY39_RS17450	2493595	2493800	+	integrase
ATY39_RS17455	ATY39_RS17455	2504577	2504687	+	integrase

Table of Blast hits (query gene, subject gene, %identity, blast score, %coverage, e-value):
ctg1_703	ATY39_RS12405	37	572	100.93348891481915	1e-160
ctg1_708	ATY39_RS12410	33	275	97.56944444444444	1e-71


>>
33. NZ_CCFJ01000044
Source: Bacillus andreraoultii, whole genome shotgun sequence
Type: lantipeptide
Number of proteins with BLAST hits to this cluster: 2
Cumulative BLAST score: 840

Table of genes, locations, strands and annotations of subject cluster:

Table of Blast hits (query gene, subject gene, %identity, blast score, %coverage, e-value):
ctg1_703	TV45_RS09095	36	562	100.11668611435238	6.1e-158
ctg1_708	TV45_RS09090	33	278	97.56944444444444	2e-72


>>
34. NZ_KB898197
Source: Paenibacillus massiliensis 2301065 = DSM 16942 D328DRAFT_scaffold00013.13, whole genome shotgun sequence
Type: lantipeptide
Number of proteins with BLAST hits to this cluster: 2
Cumulative BLAST score: 804

Table of genes, locations, strands and annotations of subject cluster:

Table of Blast hits (query gene, subject gene, %identity, blast score, %coverage, e-value):
ctg1_703	D328_RS0122685	35	527	101.16686114352392	2.2e-147
ctg1_708	D328_RS29610	32	277	98.09027777777779	3.4e-72


>>
35. NZ_AUFO01000011
Source: Paenibacillus panacisoli DSM 21345 K331DRAFT_scaffold00008.8_C, whole genome shotgun sequence
Type: lantipeptide
Number of proteins with BLAST hits to this cluster: 2
Cumulative BLAST score: 804

Table of genes, locations, strands and annotations of subject cluster:

Table of Blast hits (query gene, subject gene, %identity, blast score, %coverage, e-value):
ctg1_703	K331_RS0111395	35	524	101.05017502917153	1.8e-146
ctg1_708	K331_RS29395	32	280	98.09027777777779	3.1e-73


>>
36. NZ_ASSE01000059
Source: Paenibacillus massiliensis T7 S7_contig00117, whole genome shotgun sequence
Type: lantipeptide
Number of proteins with BLAST hits to this cluster: 2
Cumulative BLAST score: 804

Table of genes, locations, strands and annotations of subject cluster:

Table of Blast hits (query gene, subject gene, %identity, blast score, %coverage, e-value):
ctg1_703	L690_RS0105510	36	527	101.16686114352392	2.8e-147
ctg1_708	L690_RS28895	32	277	98.09027777777779	3.4e-72


>>
37. NZ_FMZB01000002
Source: Terribacillus halophilus strain DSM 21620, whole genome shotgun sequence
Type: lantipeptide
Number of proteins with BLAST hits to this cluster: 2
Cumulative BLAST score: 777

Table of genes, locations, strands and annotations of subject cluster:
BLQ53_RS04600	BLQ53_RS04600	272268	272900	-	copper_homeostasis_protein_CutC
BLQ53_RS04625	BLQ53_RS04625	280191	280370	-	Darcynin_2
BLQ53_RS04640	BLQ53_RS04640	281708	282732	-	restriction_endonuclease

Table of Blast hits (query gene, subject gene, %identity, blast score, %coverage, e-value):
ctg1_703	BLQ53_RS04615	35	482	101.86697782963827	1.4e-133
ctg1_708	BLQ53_RS04610	32	295	98.4375	9.4e-78


>>
38. NZ_CP019729
Source: Jeotgalibaca dankookensis strain EX-07 plasmid, complete sequence
Type: lantipeptide
Number of proteins with BLAST hits to this cluster: 2
Cumulative BLAST score: 770

Table of genes, locations, strands and annotations of subject cluster:

Table of Blast hits (query gene, subject gene, %identity, blast score, %coverage, e-value):
ctg1_703	BW727_RS10415	34	453	102.33372228704785	6.8e-125
ctg1_708	BW727_RS10410	35	317	96.35416666666666	2.3e-84


>>
39. NZ_GL872408
Source: Streptococcus sanguinis SK115 SCAFFOLD1, whole genome shotgun sequence
Type: lantipeptide
Number of proteins with BLAST hits to this cluster: 2
Cumulative BLAST score: 692

Table of genes, locations, strands and annotations of subject cluster:

Table of Blast hits (query gene, subject gene, %identity, blast score, %coverage, e-value):
ctg1_701	HMPREF9382_RS09325	31	84	90.45226130653266	1.9e-14
ctg1_703	HMPREF9382_RS09320	44	608	90.54842473745624	9.7e-172


>>
40. NZ_JEOD01000003
Source: Bifidobacterium pseudocatenulatum IPLA36007 BCPBCP000003, whole genome shotgun sequence
Type: lantipeptide
Number of proteins with BLAST hits to this cluster: 2
Cumulative BLAST score: 551

Table of genes, locations, strands and annotations of subject cluster:
AW18_RS00580	AW18_RS00580	41151	41765	-	hypothetical_protein

Table of Blast hits (query gene, subject gene, %identity, blast score, %coverage, e-value):
ctg1_703	AW18_RS00550	31	398	103.1505250875146	1.5e-108
ctg1_708	AW18_RS00545	37	153	42.53472222222222	7.5e-35


>>
41. NZ_AP012330
Source: Bifidobacterium pseudocatenulatum DSM 20438 = JCM 1200 = LMG 10505 DNA, complete genome
Type: lantipeptide
Number of proteins with BLAST hits to this cluster: 2
Cumulative BLAST score: 548

Table of genes, locations, strands and annotations of subject cluster:
BBPC_RS05545	BBPC_RS05545	1320000	1320614	+	hypothetical_protein

Table of Blast hits (query gene, subject gene, %identity, blast score, %coverage, e-value):
ctg1_703	BBPC_RS05570	31	397	103.1505250875146	4.4e-108
ctg1_708	BBPC_RS05575	37	151	42.53472222222222	3.7e-34


>>
42. NZ_BCYC01000013
Source: Bifidobacterium pseudocatenulatum strain CA-K29a, whole genome shotgun sequence
Type: lantipeptide
Number of proteins with BLAST hits to this cluster: 2
Cumulative BLAST score: 548

Table of genes, locations, strands and annotations of subject cluster:
BAD12_RS00865	BAD12_RS00865	87204	87396	+	hypothetical_protein

Table of Blast hits (query gene, subject gene, %identity, blast score, %coverage, e-value):
ctg1_703	BAD12_RS00880	31	397	103.1505250875146	4.4e-108
ctg1_708	BAD12_RS00885	37	151	42.53472222222222	3.7e-34


>>
43. NZ_CDPW01000001
Source: Bifidobacterium pseudocatenulatum strain CECT 7765, whole genome shotgun sequence
Type: lantipeptide
Number of proteins with BLAST hits to this cluster: 2
Cumulative BLAST score: 547

Table of genes, locations, strands and annotations of subject cluster:
BPSEU7765_RS05815	BPSEU7765_RS05815	1358048	1358662	+	hypothetical_protein

Table of Blast hits (query gene, subject gene, %identity, blast score, %coverage, e-value):
ctg1_703	BPSEU7765_RS05845	31	397	103.1505250875146	4.4e-108
ctg1_708	BPSEU7765_RS05850	37	150	42.53472222222222	4.9e-34


>>
44. NZ_BCXZ01000032
Source: Bifidobacterium pseudocatenulatum strain CA-B29, whole genome shotgun sequence
Type: lantipeptide
Number of proteins with BLAST hits to this cluster: 2
Cumulative BLAST score: 546

Table of genes, locations, strands and annotations of subject cluster:
BAD09_RS03720	BAD09_RS03720	95681	96295	+	hypothetical_protein

Table of Blast hits (query gene, subject gene, %identity, blast score, %coverage, e-value):
ctg1_703	BAD09_RS03750	31	396	103.1505250875146	7.6e-108
ctg1_708	BAD09_RS03755	37	150	42.53472222222222	4.9e-34


>>
45. NZ_CYZC01000002
Source: Bifidobacterium pseudocatenulatum strain 2789STDY5834840, whole genome shotgun sequence
Type: lantipeptide
Number of proteins with BLAST hits to this cluster: 2
Cumulative BLAST score: 321

Table of genes, locations, strands and annotations of subject cluster:
ARA38_RS06250	ARA38_RS06250	314253	314867	+	hypothetical_protein
ARA38_RS10120	ARA38_RS10120	329626	329832	-	hypothetical_protein

Table of Blast hits (query gene, subject gene, %identity, blast score, %coverage, e-value):
ctg1_703	ARA38_RS06280	40	170	30.105017502917153	8.8e-40
ctg1_708	ARA38_RS06285	37	151	42.53472222222222	3.7e-34


>>
46. NZ_BCXY01000022
Source: Bifidobacterium pseudocatenulatum strain CA-05, whole genome shotgun sequence
Type: lantipeptide
Number of proteins with BLAST hits to this cluster: 2
Cumulative BLAST score: 264

Table of genes, locations, strands and annotations of subject cluster:
BAD08_RS06485	BAD08_RS06485	372611	373051	-	MerR_family_transcriptional_regulator
BAD08_RS06490	BAD08_RS06490	373323	373969	+	hypothetical_protein
BAD08_RS06495	BAD08_RS06495	374090	375130	-	aldo/keto_reductase
BAD08_RS06510	BAD08_RS06510	377112	377333	-	hypothetical_protein
BAD08_RS06515	BAD08_RS06515	377834	378519	+	hypothetical_protein
BAD08_RS09290	BAD08_RS09290	378656	379184	+	ATP-binding_protein
BAD08_RS09295	BAD08_RS09295	379260	379443	+	hypothetical_protein

Table of Blast hits (query gene, subject gene, %identity, blast score, %coverage, e-value):
ctg1_703	BAD08_RS06465	39	115	19.253208868144693	3.4e-23
ctg1_708	BAD08_RS06460	37	149	42.53472222222222	1.1e-33


>>
47. NZ_JOEL01000020
Source: Streptomyces celluloflavus strain NRRL B-2493 contig20.1, whole genome shotgun sequence
Type: lantipeptide
Number of proteins with BLAST hits to this cluster: 3
Cumulative BLAST score: 689

Table of genes, locations, strands and annotations of subject cluster:
IH09_RS37495	IH09_RS37495	1	212	+	IS5/IS1182_family_transposase
IH09_RS37505	IH09_RS37505	5551	5753	-	two-component_sensor_histidine_kinase

Table of Blast hits (query gene, subject gene, %identity, blast score, %coverage, e-value):
ctg1_690	IH09_RS19705	31	104	84.91379310344827	1.2e-20
ctg1_691	IH09_RS19695	54	250	99.59016393442623	2.5e-64
ctg1_703	IH09_RS19660	31	335	98.94982497082847	1.6e-89


>>
48. NZ_FNSM01000001
Source: Streptomyces sp. TLI_105, whole genome shotgun sequence
Type: lantipeptide
Number of proteins with BLAST hits to this cluster: 3
Cumulative BLAST score: 670

Table of genes, locations, strands and annotations of subject cluster:
BLW86_RS03130	BLW86_RS03130	659914	660467	-	hypothetical_protein

Table of Blast hits (query gene, subject gene, %identity, blast score, %coverage, e-value):
ctg1_690	BLW86_RS03045	32	82	77.15517241379311	6.6e-14
ctg1_691	BLW86_RS03055	53	253	99.59016393442623	2.3e-65
ctg1_703	BLW86_RS03075	31	335	96.26604434072345	1.6e-89


>>
49. NZ_CP010407
Source: Streptomyces vietnamensis strain GIM4.0001, complete genome
Type: lantipeptide
Number of proteins with BLAST hits to this cluster: 3
Cumulative BLAST score: 669

Table of genes, locations, strands and annotations of subject cluster:

Table of Blast hits (query gene, subject gene, %identity, blast score, %coverage, e-value):
ctg1_690	SVTN_RS34800	32	79	77.15517241379311	4.2e-13
ctg1_691	SVTN_RS34790	53	256	99.59016393442623	3.5e-66
ctg1_703	SVTN_RS34770	31	334	96.73278879813302	3.5e-89


>>
50. NZ_JODW01000021
Source: Streptomyces globisporus subsp. globisporus strain NRRL B-2293 contig21.1, whole genome shotgun sequence
Type: lantipeptide
Number of proteins with BLAST hits to this cluster: 3
Cumulative BLAST score: 664

Table of genes, locations, strands and annotations of subject cluster:

Table of Blast hits (query gene, subject gene, %identity, blast score, %coverage, e-value):
ctg1_690	IH67_RS0118255	32	82	77.15517241379311	5e-14
ctg1_691	IH67_RS0118265	53	253	99.59016393442623	2.3e-65
ctg1_703	IH67_RS0118285	31	329	96.61610268378062	1.1e-87
```
