## Supplementary material for "Delving into the *Bacillus cereus* group biosynthetic gene clusters cosmos: a comparative-genomics-based classification framework": antiSMASH profiles + BIG-SCAPE output: NZ_CP030982.1_c4.txt

```
ClusterBlast scores for NZ_CP030982.1

Table of genes, locations, strands and annotations of query cluster:
ctg1_1119	1178430	1179546	-		
ctg1_1120	1179794	1180478	+		
ctg1_1121	1180492	1181326	-		
ctg1_1122	1181569	1182298	+		
ctg1_1123	1182317	1183553	+		
ctg1_1124	1183596	1184028	-		
ctg1_1125	1184226	1185561	+		
ctg1_1126	1185662	1186151	+		
ctg1_1127	1186297	1186708	+		
ctg1_1128	1186738	1188280	-		
ctg1_1129	1188295	1190245	-		
ctg1_1130	1190241	1192161	-		
ctg1_1131	1192286	1193546	-		
ctg1_1132	1193679	1196547	-		
ctg1_1133	1197371	1197581	+		
ctg1_1134	1197583	1197961	+		
ctg1_1135	1197989	1198172	+		
ctg1_1136	1198304	1198667	+		
ctg1_1137	1199093	1199690	+		


Significant hits: 
1. NZ_JH792104	Bacillus cereus MSX-A1 supercont1.1, whole genome shotgun sequence
2. NZ_CM000732	Bacillus cereus Rock3-42 chromosome, whole genome shotgun sequence
3. NZ_KB895565	Bacillus sp. 105MF C564DRAFT_scaffold00001.1, whole genome shotgun sequence
4. NZ_CM000745	Bacillus pseudomycoides DSM 12442 chromosome, whole genome shotgun sequence
5. NZ_MUAQ01000001	Bacillus pseudomycoides strain FSL H8-0534 NODE_1_length_667850_cov_34.5185, whole genome shotgun sequence
6. NZ_JMQD01000067	Bacillus mycoides strain Flugge 10206 DJ94.contig-100_5, whole genome shotgun sequence
7. NZ_KB976871	Bacillus cereus VDM006 acrHb-supercont1.16, whole genome shotgun sequence
8. NZ_JYCM01000024	Bacillus cereus strain Lr 4/2 LG48_024, whole genome shotgun sequence
9. NZ_FNQA01000011	Bacillus sp. 166amftsu, whole genome shotgun sequence
10. NZ_AXVB01000006	Bacillus sp. UNC437CL72CviS29 M014DRAFT_scaffold00005.5_C, whole genome shotgun sequence
11. NC_011773	Bacillus cereus AH820, complete genome
12. NZ_MPOL01000016	Bacillus cereus strain NZAS01 NZAS01_mira_c16, whole genome shotgun sequence
13. NZ_JH792131	Bacillus cereus ISP3191 supercont1.1, whole genome shotgun sequence
14. NZ_LCYM01000057	Bacillus cereus strain B4087 NODE_117, whole genome shotgun sequence
15. NZ_CM000752	Bacillus thuringiensis serovar monterrey BGSC 4AJ1 chromosome, whole genome shotgun sequence
16. NZ_LOQC01000024	Bacillus cereus strain FSL W8-0932 contig_12, whole genome shotgun sequence
17. NC_014335	Bacillus cereus biovar anthracis str. CI, complete genome
18. NZ_CP018933	Bacillus cereus strain ISSFR-9F chromosome, complete genome
19. NZ_CP025122	Bacillus sp. HBCD-sjtu chromosome, complete genome
20. NZ_JSFD01000007	Bacillus sp. UMTAT18 contig000007, whole genome shotgun sequence
21. NZ_LXLK01000007	Bacillus thuringiensis strain GOE6 BTGOE6_contig000007, whole genome shotgun sequence
22. NZ_JH791910	Bacillus cereus BAG2X1-2 supercont1.1, whole genome shotgun sequence
23. NZ_MUAM01000002	Bacillus cereus strain FSL M8-0091 NODE_2_length_657300_cov_22.8145, whole genome shotgun sequence
24. NZ_JH804637	Bacillus cereus BAG6X1-1 supercont1.1, whole genome shotgun sequence
25. NZ_KB976980	Bacillus cereus BAG3O-1 acqxM-supercont1.2, whole genome shotgun sequence
26. NZ_LFQM01000046	Bacillus thuringiensis strain ZBG4 contig_46, whole genome shotgun sequence
27. NZ_LXLL01000003	Bacillus thuringiensis strain GOE7 BTGOE7_contig000003, whole genome shotgun sequence
28. NZ_JH792165	Bacillus cereus VD115 supercont1.1, whole genome shotgun sequence
29. NZ_CM000735	Bacillus cereus Rock4-18 chromosome, whole genome shotgun sequence
30. NZ_KB976671	Bacillus cereus HuA2-3 acrHg-supercont1.9, whole genome shotgun sequence
31. NZ_CP010577	Bacillus thuringiensis serovar morrisoni strain BGSC 4AA1, complete genome
32. NZ_CP014847	Bacillus thuringiensis strain HD12, complete sequence
33. NZ_KB976107	Bacillus cereus str. Schrouff acsZZ-supercont2.1, whole genome shotgun sequence
34. NZ_CM001804	Bacillus thuringiensis DAR 81934 chromosome chromosome, whole genome shotgun sequence
35. NZ_FNYB01000002	Bacillus thuringiensis strain DAR 81934, whole genome shotgun sequence
36. NZ_CP020002	Bacillus thuringiensis strain L-7601, complete genome
37. NZ_CP015176	Bacillus thuringiensis serovar alesti strain BGSC 4C1 chromosome, complete genome
38. NC_011772	Bacillus cereus G9842, complete genome
39. NZ_JH792280	Bacillus cereus VD022 supercont1.2, whole genome shotgun sequence
40. NC_018500	Bacillus thuringiensis HD-771, complete genome
41. NC_018508	Bacillus thuringiensis HD-789, complete genome
42. NZ_JYCL01000032	Bacillus thuringiensis strain Lr7/2 LG47_032, whole genome shotgun sequence
43. NZ_LZRA01000068	Bacillus thuringiensis strain B-2012 contig7, whole genome shotgun sequence
44. NZ_JH792222	Bacillus cereus BAG1X1-2 supercont1.1, whole genome shotgun sequence
45. NZ_AYMM01000038	Bacillus sp. H1m Contig38, whole genome shotgun sequence
46. NZ_KE332536	Bacillus cereus BAG1O-3 supercont1.1, whole genome shotgun sequence
47. NZ_MQTI01000037	Bacillus cereus strain MOD1_Bc92 Bc92_contig_37, whole genome shotgun sequence
48. NZ_CP026678	Bacillus cereus strain TG1-6 chromosome, complete genome
49. NZ_LYVD01000004	Bacillus cereus strain UW85 CC_12, whole genome shotgun sequence
50. NZ_JH804683	Bacillus cereus HuB1-1 supercont1.1, whole genome shotgun sequence


Details:

>>
1. NZ_JH792104
Source: Bacillus cereus MSX-A1 supercont1.1, whole genome shotgun sequence
Type: bacteriocin-lassopeptide
Number of proteins with BLAST hits to this cluster: 18
Cumulative BLAST score: 11389

Table of genes, locations, strands and annotations of subject cluster:
II5_RS31965	II5_RS31965	3601171	3601303	+	SAM-dependent_methyltransferase
II5_RS33060	II5_RS33060	3601414	3602607	+	IS3_family_transposase
II5_RS31980	II5_RS31980	3617768	3619107	+	IS3_family_transposase

Table of Blast hits (query gene, subject gene, %identity, blast score, %coverage, e-value):
ctg1_1120	II5_RS18670	99	481	100.0	6.2e-134
ctg1_1121	II5_RS18665	100	523	100.0	1.3e-146
ctg1_1122	II5_RS18660	97	384	95.45454545454545	8.4e-105
ctg1_1123	II5_RS18655	100	816	100.0	1.1e-234
ctg1_1124	II5_RS18650	100	257	100.0	1.2e-66
ctg1_1125	II5_RS18645	98	852	97.2972972972973	2.6e-245
ctg1_1126	II5_RS18640	99	324	100.0	5.3e-87
ctg1_1127	II5_RS18635	100	279	100.0	2.8e-73
ctg1_1128	II5_RS18545	99	1067	100.0	3.5e-310
ctg1_1129	II5_RS18540	100	1341	100.0	0.0
ctg1_1130	II5_RS18535	100	1302	100.0	0.0
ctg1_1131	II5_RS18530	100	786	100.0	1.7e-225
ctg1_1132	II5_RS18525	100	1907	100.0	0.0
ctg1_1133	II5_RS18520	99	137	100.0	6.7e-31
ctg1_1134	II5_RS18515	100	233	100.0	1.6e-59
ctg1_1135	II5_RS18510	100	108	100.0	3.8e-22
ctg1_1136	II5_RS18505	100	232	100.0	2e-59
ctg1_1137	II5_RS18495	100	360	100.0	1.1e-97


>>
2. NZ_CM000732
Source: Bacillus cereus Rock3-42 chromosome, whole genome shotgun sequence
Type: bacteriocin-nrps
Number of proteins with BLAST hits to this cluster: 16
Cumulative BLAST score: 9510

Table of genes, locations, strands and annotations of subject cluster:
BCERE0021_RS28715	BCERE0021_RS28715	1120029	1120162	+	hypothetical_protein
BCERE0021_RS05890	BCERE0021_RS05890	1126504	1128568	+	ATP-dependent_DNA_helicase
BCERE0021_RS27600	BCERE0021_RS27600	1139463	1139757	+	hypothetical_protein
BCERE0021_RS05975	BCERE0021_RS05975	1139858	1144045	+	non-ribosomal_peptide_synthase

Table of Blast hits (query gene, subject gene, %identity, blast score, %coverage, e-value):
ctg1_1121	BCERE0021_RS06005	95	502	100.0	2.4e-140
ctg1_1122	BCERE0021_RS06010	78	334	95.45454545454545	1e-89
ctg1_1124	BCERE0021_RS06015	99	255	100.0	4.5e-66
ctg1_1125	BCERE0021_RS06020	97	869	100.0	1.6e-250
ctg1_1126	BCERE0021_RS06025	91	302	100.0	2.2e-80
ctg1_1127	BCERE0021_RS06030	97	269	100.0	1.7e-70
ctg1_1128	BCERE0021_RS06035	91	990	100.0	5.4e-287
ctg1_1129	BCERE0021_RS06040	91	1241	100.0	0.0
ctg1_1130	BCERE0021_RS06045	90	1192	100.0	0.0
ctg1_1131	BCERE0021_RS06050	98	765	100.0	3e-219
ctg1_1132	BCERE0021_RS06055	99	1890	100.0	0.0
ctg1_1133	BCERE0021_RS06060	99	137	100.0	6.7e-31
ctg1_1134	BCERE0021_RS06065	84	172	86.4	3.4e-41
ctg1_1135	BCERE0021_RS06070	95	104	100.0	5.4e-21
ctg1_1136	BCERE0021_RS06075	65	138	97.5	6.8e-31
ctg1_1137	BCERE0021_RS06090	98	350	100.0	1.1e-94


>>
3. NZ_KB895565
Source: Bacillus sp. 105MF C564DRAFT_scaffold00001.1, whole genome shotgun sequence
Type: bacteriocin-sactipeptide
Number of proteins with BLAST hits to this cluster: 15
Cumulative BLAST score: 8202

Table of genes, locations, strands and annotations of subject cluster:
C564_RS33255	C564_RS33255	108535	109096	-	molybdenum_metabolism_regulator
C564_RS34210	C564_RS34210	115445	115651	-	hypothetical_protein

Table of Blast hits (query gene, subject gene, %identity, blast score, %coverage, e-value):
ctg1_1120	C564_RS0100555	87	437	100.0	7.9e-121
ctg1_1121	C564_RS0100560	73	395	99.63898916967509	4.2e-108
ctg1_1122	C564_RS0100565	57	226	96.69421487603306	2.9e-57
ctg1_1123	C564_RS0100570	63	539	102.18978102189782	3.5e-151
ctg1_1124	C564_RS0100575	56	133	80.41958041958041	2e-29
ctg1_1125	C564_RS0100580	84	762	100.0	2.1e-218
ctg1_1127	C564_RS0100585	79	227	100.0	1.3e-57
ctg1_1128	C564_RS0100590	68	735	101.75438596491229	4.1e-210
ctg1_1129	C564_RS0100595	75	1048	100.0	3.6e-304
ctg1_1130	C564_RS0100600	64	873	99.68701095461658	2.1e-251
ctg1_1131	C564_RS0100605	91	698	100.47732696897376	3.5e-199
ctg1_1132	C564_RS0100610	92	1781	100.6282722513089	0.0
ctg1_1133	C564_RS0100620	93	125	98.55072463768117	2e-27
ctg1_1134	C564_RS0100625	67	155	100.0	3.3e-36
ctg1_1135	C564_RS0100630	57	68	101.66666666666666	3.3e-10


>>
4. NZ_CM000745
Source: Bacillus pseudomycoides DSM 12442 chromosome, whole genome shotgun sequence
Type: thiopeptide-sactipeptide-bacteriocin
Number of proteins with BLAST hits to this cluster: 15
Cumulative BLAST score: 8213

Table of genes, locations, strands and annotations of subject cluster:
BPMYX0001_RS30320	BPMYX0001_RS30320	1132485	1132791	-	hypothetical_protein

Table of Blast hits (query gene, subject gene, %identity, blast score, %coverage, e-value):
ctg1_1120	BPMYX0001_RS05585	88	441	100.0	7.1e-122
ctg1_1121	BPMYX0001_RS05590	73	401	99.63898916967509	9.9e-110
ctg1_1122	BPMYX0001_RS05595	58	229	96.69421487603306	4.5e-58
ctg1_1123	BPMYX0001_RS05600	63	544	102.18978102189782	1.4e-152
ctg1_1124	BPMYX0001_RS05605	56	133	80.41958041958041	1.5e-29
ctg1_1125	BPMYX0001_RS05610	84	761	100.0	6.1e-218
ctg1_1127	BPMYX0001_RS05615	79	227	100.0	9.7e-58
ctg1_1128	BPMYX0001_RS05620	68	736	101.75438596491229	1.8e-210
ctg1_1129	BPMYX0001_RS05625	75	1047	100.0	4.7e-304
ctg1_1130	BPMYX0001_RS05630	64	872	99.68701095461658	3.5e-251
ctg1_1131	BPMYX0001_RS05635	91	698	100.47732696897376	3.5e-199
ctg1_1132	BPMYX0001_RS05640	92	1781	100.6282722513089	0.0
ctg1_1133	BPMYX0001_RS05645	93	125	98.55072463768117	2e-27
ctg1_1134	BPMYX0001_RS05650	76	149	83.2	1.8e-34
ctg1_1135	BPMYX0001_RS05655	57	69	101.66666666666666	1.9e-10


>>
5. NZ_MUAQ01000001
Source: Bacillus pseudomycoides strain FSL H8-0534 NODE_1_length_667850_cov_34.5185, whole genome shotgun sequence
Type: thiopeptide-sactipeptide-bacteriocin
Number of proteins with BLAST hits to this cluster: 15
Cumulative BLAST score: 8213

Table of genes, locations, strands and annotations of subject cluster:
BLX05_RS00200	BLX05_RS00200	36252	36558	-	hypothetical_protein

Table of Blast hits (query gene, subject gene, %identity, blast score, %coverage, e-value):
ctg1_1120	BLX05_RS00210	88	441	100.0	7.1e-122
ctg1_1121	BLX05_RS00215	73	401	99.63898916967509	9.9e-110
ctg1_1122	BLX05_RS00220	58	229	96.69421487603306	4.5e-58
ctg1_1123	BLX05_RS00225	63	544	102.18978102189782	1.4e-152
ctg1_1124	BLX05_RS00230	56	133	80.41958041958041	1.5e-29
ctg1_1125	BLX05_RS00235	84	761	100.0	6.1e-218
ctg1_1127	BLX05_RS00240	79	227	100.0	9.7e-58
ctg1_1128	BLX05_RS00255	68	736	101.75438596491229	1.8e-210
ctg1_1129	BLX05_RS00260	75	1047	100.0	4.7e-304
ctg1_1130	BLX05_RS00265	64	872	99.68701095461658	3.5e-251
ctg1_1131	BLX05_RS00270	91	698	100.47732696897376	3.5e-199
ctg1_1132	BLX05_RS00275	92	1781	100.6282722513089	0.0
ctg1_1133	BLX05_RS00280	93	125	98.55072463768117	2e-27
ctg1_1134	BLX05_RS00285	76	149	83.2	1.8e-34
ctg1_1135	BLX05_RS00290	57	69	101.66666666666666	1.9e-10


>>
6. NZ_JMQD01000067
Source: Bacillus mycoides strain Flugge 10206 DJ94.contig-100_5, whole genome shotgun sequence
Type: bacteriocin-sactipeptide
Number of proteins with BLAST hits to this cluster: 15
Cumulative BLAST score: 8244

Table of genes, locations, strands and annotations of subject cluster:
DJ94_RS28660	DJ94_RS28660	125544	125788	+	hypothetical_protein
DJ94_RS28665	DJ94_RS28665	127861	128067	+	hypothetical_protein
DJ94_RS20185	DJ94_RS20185	132129	133789	-	oxidoreductase

Table of Blast hits (query gene, subject gene, %identity, blast score, %coverage, e-value):
ctg1_1120	DJ94_RS20195	88	436	100.0	1.7e-120
ctg1_1121	DJ94_RS20180	73	401	100.0	7.6e-110
ctg1_1122	DJ94_RS20175	58	229	96.69421487603306	4.5e-58
ctg1_1123	DJ94_RS20170	64	544	102.18978102189782	8.3e-153
ctg1_1124	DJ94_RS20165	57	134	80.41958041958041	6.9e-30
ctg1_1125	DJ94_RS20160	83	758	100.0	3.9e-217
ctg1_1127	DJ94_RS20155	79	227	100.0	9.7e-58
ctg1_1128	DJ94_RS20150	68	737	101.75438596491229	8.3e-211
ctg1_1129	DJ94_RS20145	76	1049	100.0	2.1e-304
ctg1_1130	DJ94_RS20140	64	873	99.68701095461658	2.1e-251
ctg1_1131	DJ94_RS20135	91	697	100.47732696897376	1e-198
ctg1_1132	DJ94_RS20130	92	1784	100.6282722513089	0.0
ctg1_1133	DJ94_RS20125	94	127	98.55072463768117	5.3e-28
ctg1_1134	DJ94_RS20120	74	180	100.0	1.6e-43
ctg1_1135	DJ94_RS20115	57	68	101.66666666666666	3.3e-10


>>
7. NZ_KB976871
Source: Bacillus cereus VDM006 acrHb-supercont1.16, whole genome shotgun sequence
Type: bacteriocin-sactipeptide
Number of proteins with BLAST hits to this cluster: 15
Cumulative BLAST score: 8180

Table of genes, locations, strands and annotations of subject cluster:
KOW_RS27360	KOW_RS27360	262695	262908	-	hypothetical_protein
KOW_RS27365	KOW_RS27365	266775	266840	+	hypothetical_protein
KOW_RS27375	KOW_RS27375	272172	272416	-	hypothetical_protein
KOW_RS05980	KOW_RS05980	284362	284738	+	hypothetical_protein

Table of Blast hits (query gene, subject gene, %identity, blast score, %coverage, e-value):
ctg1_1120	KOW_RS05905	87	431	100.0	4.3e-119
ctg1_1121	KOW_RS05910	68	370	99.63898916967509	1.9e-100
ctg1_1122	KOW_RS05915	59	218	96.69421487603306	6.1e-55
ctg1_1123	KOW_RS05920	63	539	102.18978102189782	3.5e-151
ctg1_1124	KOW_RS05925	56	134	81.11888111888112	6.9e-30
ctg1_1125	KOW_RS05930	83	756	100.0	2e-216
ctg1_1127	KOW_RS05935	79	225	100.0	2.8e-57
ctg1_1128	KOW_RS05940	68	737	101.75438596491229	1.4e-210
ctg1_1129	KOW_RS05945	76	1044	100.0	4e-303
ctg1_1130	KOW_RS05950	64	874	99.68701095461658	7.1e-252
ctg1_1131	KOW_RS05955	91	702	100.71599045346062	3.2e-200
ctg1_1132	KOW_RS05960	92	1779	100.0	0.0
ctg1_1133	KOW_RS05965	94	127	98.55072463768117	5.3e-28
ctg1_1134	KOW_RS05970	76	181	100.0	5.6e-44
ctg1_1135	KOW_RS05975	54	63	101.66666666666666	8.1e-09


>>
8. NZ_JYCM01000024
Source: Bacillus cereus strain Lr 4/2 LG48_024, whole genome shotgun sequence
Type: bacteriocin-lassopeptide
Number of proteins with BLAST hits to this cluster: 15
Cumulative BLAST score: 10375

Table of genes, locations, strands and annotations of subject cluster:
LG48_RS32930	LG48_RS32930	113288	113661	+	hypothetical_protein
LG48_RS32940	LG48_RS32940	129347	130568	+	IS3_family_transposase

Table of Blast hits (query gene, subject gene, %identity, blast score, %coverage, e-value):
ctg1_1120	LG48_RS06630	98	478	100.0	3.1e-133
ctg1_1121	LG48_RS06625	99	518	100.0	5.6e-145
ctg1_1122	LG48_RS06620	92	369	95.45454545454545	2.8e-100
ctg1_1123	LG48_RS06615	93	762	100.0	1.9e-218
ctg1_1124	LG48_RS06610	72	197	100.0	1.1e-48
ctg1_1125	LG48_RS06605	98	873	100.0	1.1e-251
ctg1_1127	LG48_RS06600	95	264	100.0	5.5e-69
ctg1_1128	LG48_RS06500	93	999	100.0	1.5e-289
ctg1_1129	LG48_RS06495	98	1329	100.0	0.0
ctg1_1130	LG48_RS06490	96	1267	100.0	0.0
ctg1_1131	LG48_RS06485	95	736	100.0	1.5e-210
ctg1_1132	LG48_RS06480	99	1892	100.0	0.0
ctg1_1135	LG48_RS06475	100	108	100.0	3.8e-22
ctg1_1136	LG48_RS06470	98	227	100.0	1.1e-57
ctg1_1137	LG48_RS06455	99	356	100.0	1.5e-96


>>
9. NZ_FNQA01000011
Source: Bacillus sp. 166amftsu, whole genome shotgun sequence
Type: bacteriocin-sactipeptide
Number of proteins with BLAST hits to this cluster: 14
Cumulative BLAST score: 7908

Table of genes, locations, strands and annotations of subject cluster:

Table of Blast hits (query gene, subject gene, %identity, blast score, %coverage, e-value):
ctg1_1120	BLV40_RS19930	86	425	100.0	3.1e-117
ctg1_1121	BLV40_RS19925	71	403	99.63898916967509	2.6e-110
ctg1_1123	BLV40_RS19920	63	529	102.18978102189782	3.6e-148
ctg1_1124	BLV40_RS19915	50	133	97.2027972027972	1.5e-29
ctg1_1125	BLV40_RS19910	84	765	100.0	2.5e-219
ctg1_1127	BLV40_RS19905	76	222	100.0	4.1e-56
ctg1_1128	BLV40_RS19895	67	730	101.75438596491229	1.7e-208
ctg1_1129	BLV40_RS19890	75	1042	100.0	2e-302
ctg1_1130	BLV40_RS19885	63	866	99.68701095461658	1.9e-249
ctg1_1131	BLV40_RS19880	82	619	100.23866348448686	3.5e-175
ctg1_1132	BLV40_RS19875	92	1777	100.0	0.0
ctg1_1133	BLV40_RS19870	96	126	95.65217391304348	9e-28
ctg1_1134	BLV40_RS19865	76	181	100.0	4.3e-44
ctg1_1135	BLV40_RS19860	78	90	100.0	6.2e-17


>>
10. NZ_AXVB01000006
Source: Bacillus sp. UNC437CL72CviS29 M014DRAFT_scaffold00005.5_C, whole genome shotgun sequence
Type: bacteriocin-sactipeptide
Number of proteins with BLAST hits to this cluster: 14
Cumulative BLAST score: 7897

Table of genes, locations, strands and annotations of subject cluster:

Table of Blast hits (query gene, subject gene, %identity, blast score, %coverage, e-value):
ctg1_1120	M014_RS0109190	87	421	98.23788546255507	5.8e-116
ctg1_1121	M014_RS0109180	72	403	99.63898916967509	1.5e-110
ctg1_1123	M014_RS0109175	62	520	102.18978102189782	2.2e-145
ctg1_1124	M014_RS0109170	50	134	97.2027972027972	6.9e-30
ctg1_1125	M014_RS0109165	84	768	100.0	5e-220
ctg1_1127	M014_RS0109160	76	222	100.0	3.1e-56
ctg1_1128	M014_RS0109150	67	728	101.75438596491229	3.9e-208
ctg1_1129	M014_RS0109145	75	1042	100.0	2e-302
ctg1_1130	M014_RS0109140	63	866	99.68701095461658	1.9e-249
ctg1_1131	M014_RS0109135	82	619	100.23866348448686	3.5e-175
ctg1_1132	M014_RS0109130	92	1777	100.0	0.0
ctg1_1133	M014_RS0109120	96	126	95.65217391304348	9e-28
ctg1_1134	M014_RS0109115	76	181	100.0	4.3e-44
ctg1_1135	M014_RS0109110	78	90	100.0	6.2e-17


>>
11. NC_011773
Source: Bacillus cereus AH820, complete genome
Type: bacteriocin
Number of proteins with BLAST hits to this cluster: 10
Cumulative BLAST score: 7867

Table of genes, locations, strands and annotations of subject cluster:
BCAH820_RS29575	BCAH820_RS29575	1267255	1267421	+	hypothetical_protein

Table of Blast hits (query gene, subject gene, %identity, blast score, %coverage, e-value):
ctg1_1123	BCAH820_RS29575	91	89	11.19221411192214	7.3e-16
ctg1_1124	BCAH820_RS06675	99	255	100.0	4.5e-66
ctg1_1125	BCAH820_RS06680	98	872	100.0	1.9e-251
ctg1_1126	BCAH820_RS06685	90	300	100.0	1.1e-79
ctg1_1127	BCAH820_RS06690	96	267	100.0	6.4e-70
ctg1_1128	BCAH820_RS06695	92	994	100.0	4.9e-288
ctg1_1129	BCAH820_RS06700	92	1250	100.0	0.0
ctg1_1130	BCAH820_RS06705	89	1185	100.0	0.0
ctg1_1131	BCAH820_RS06710	98	765	100.0	4e-219
ctg1_1132	BCAH820_RS06715	99	1890	100.0	0.0


>>
12. NZ_MPOL01000016
Source: Bacillus cereus strain NZAS01 NZAS01_mira_c16, whole genome shotgun sequence
Type: bacteriocin
Number of proteins with BLAST hits to this cluster: 10
Cumulative BLAST score: 7864

Table of genes, locations, strands and annotations of subject cluster:
BJR05_RS24770	BJR05_RS24770	34936	35162	-	zinc_ribbon_domain-containing_protein

Table of Blast hits (query gene, subject gene, %identity, blast score, %coverage, e-value):
ctg1_1123	BJR05_RS24770	91	89	11.19221411192214	7.3e-16
ctg1_1124	BJR05_RS24765	99	255	100.0	4.5e-66
ctg1_1125	BJR05_RS24755	97	869	100.0	2.1e-250
ctg1_1126	BJR05_RS24750	91	304	100.0	5.7e-81
ctg1_1127	BJR05_RS24745	96	267	100.0	6.4e-70
ctg1_1128	BJR05_RS24740	91	992	100.0	1.9e-287
ctg1_1129	BJR05_RS24735	92	1244	100.0	0.0
ctg1_1130	BJR05_RS24730	90	1192	100.0	0.0
ctg1_1131	BJR05_RS24725	98	765	100.0	3e-219
ctg1_1132	BJR05_RS24720	98	1887	100.0	0.0


>>
13. NZ_JH792131
Source: Bacillus cereus ISP3191 supercont1.1, whole genome shotgun sequence
Type: bacteriocin
Number of proteins with BLAST hits to this cluster: 10
Cumulative BLAST score: 7859

Table of genes, locations, strands and annotations of subject cluster:
IGW_RS28895	IGW_RS28895	3406782	3407008	-	zinc_ribbon_domain-containing_protein

Table of Blast hits (query gene, subject gene, %identity, blast score, %coverage, e-value):
ctg1_1123	IGW_RS28895	89	88	11.19221411192214	2.1e-15
ctg1_1124	IGW_RS18030	97	253	100.0	1.7e-65
ctg1_1125	IGW_RS18025	97	869	100.0	2.1e-250
ctg1_1126	IGW_RS18020	90	300	100.0	8.2e-80
ctg1_1127	IGW_RS18015	97	269	100.0	1.7e-70
ctg1_1128	IGW_RS18010	92	992	100.0	2.4e-287
ctg1_1129	IGW_RS18005	92	1246	100.0	0.0
ctg1_1130	IGW_RS18000	89	1185	100.0	0.0
ctg1_1131	IGW_RS17995	98	766	100.0	1.4e-219
ctg1_1132	IGW_RS17990	99	1891	100.0	0.0


>>
14. NZ_LCYM01000057
Source: Bacillus cereus strain B4087 NODE_117, whole genome shotgun sequence
Type: bacteriocin
Number of proteins with BLAST hits to this cluster: 10
Cumulative BLAST score: 7858

Table of genes, locations, strands and annotations of subject cluster:
B4087_RS30265	B4087_RS30265	86349	86575	+	zinc_ribbon_domain-containing_protein

Table of Blast hits (query gene, subject gene, %identity, blast score, %coverage, e-value):
ctg1_1123	B4087_RS30265	91	89	11.19221411192214	7.3e-16
ctg1_1124	B4087_RS19240	97	253	100.0	1.7e-65
ctg1_1125	B4087_RS19245	97	869	100.0	1.6e-250
ctg1_1126	B4087_RS19250	90	300	100.0	1.1e-79
ctg1_1127	B4087_RS19255	97	269	100.0	1.7e-70
ctg1_1128	B4087_RS19260	92	991	100.0	3.2e-287
ctg1_1129	B4087_RS19265	92	1242	100.0	0.0
ctg1_1130	B4087_RS19270	89	1189	100.0	0.0
ctg1_1131	B4087_RS19275	98	765	100.0	4e-219
ctg1_1132	B4087_RS19280	99	1891	100.0	0.0


>>
15. NZ_CM000752
Source: Bacillus thuringiensis serovar monterrey BGSC 4AJ1 chromosome, whole genome shotgun sequence
Type: bacteriocin
Number of proteins with BLAST hits to this cluster: 10
Cumulative BLAST score: 7856

Table of genes, locations, strands and annotations of subject cluster:
BTHUR0007_RS33770	BTHUR0007_RS33770	1130438	1130604	+	hypothetical_protein

Table of Blast hits (query gene, subject gene, %identity, blast score, %coverage, e-value):
ctg1_1123	BTHUR0007_RS33770	89	86	10.948905109489052	1.1e-14
ctg1_1124	BTHUR0007_RS05995	97	253	100.0	1.7e-65
ctg1_1125	BTHUR0007_RS06000	97	868	100.0	4.6e-250
ctg1_1126	BTHUR0007_RS06005	90	296	100.0	1.5e-78
ctg1_1127	BTHUR0007_RS06010	96	267	100.0	6.4e-70
ctg1_1128	BTHUR0007_RS06015	92	993	100.0	1.1e-287
ctg1_1129	BTHUR0007_RS06020	92	1245	100.0	0.0
ctg1_1130	BTHUR0007_RS06025	90	1190	100.0	0.0
ctg1_1131	BTHUR0007_RS06030	98	764	100.0	8.8e-219
ctg1_1132	BTHUR0007_RS06035	99	1894	100.0	0.0


>>
16. NZ_LOQC01000024
Source: Bacillus cereus strain FSL W8-0932 contig_12, whole genome shotgun sequence
Type: bacteriocin
Number of proteins with BLAST hits to this cluster: 10
Cumulative BLAST score: 7855

Table of genes, locations, strands and annotations of subject cluster:
AT280_RS29860	AT280_RS29860	96625	96851	-	zinc_ribbon_domain-containing_protein

Table of Blast hits (query gene, subject gene, %identity, blast score, %coverage, e-value):
ctg1_1123	AT280_RS29860	91	89	11.19221411192214	7.3e-16
ctg1_1124	AT280_RS04950	97	253	100.0	1.7e-65
ctg1_1125	AT280_RS04945	97	871	100.0	5.4e-251
ctg1_1126	AT280_RS04940	90	297	100.0	6.9e-79
ctg1_1127	AT280_RS04935	96	267	100.0	6.4e-70
ctg1_1128	AT280_RS04930	90	980	100.0	7.4e-284
ctg1_1129	AT280_RS04925	92	1247	100.0	0.0
ctg1_1130	AT280_RS04920	90	1193	100.0	0.0
ctg1_1131	AT280_RS04915	98	765	100.0	4e-219
ctg1_1132	AT280_RS04910	99	1893	100.0	0.0


>>
17. NC_014335
Source: Bacillus cereus biovar anthracis str. CI, complete genome
Type: bacteriocin
Number of proteins with BLAST hits to this cluster: 10
Cumulative BLAST score: 7854

Table of genes, locations, strands and annotations of subject cluster:
BACI_RS29205	BACI_RS29205	1208307	1208533	+	zinc_ribbon_domain-containing_protein

Table of Blast hits (query gene, subject gene, %identity, blast score, %coverage, e-value):
ctg1_1123	BACI_RS29205	87	86	11.19221411192214	8e-15
ctg1_1124	BACI_RS06475	99	255	100.0	4.5e-66
ctg1_1125	BACI_RS06480	97	867	100.0	7.8e-250
ctg1_1126	BACI_RS06485	91	303	100.0	1.3e-80
ctg1_1127	BACI_RS06490	97	269	100.0	1.7e-70
ctg1_1128	BACI_RS06495	91	987	100.0	6e-286
ctg1_1129	BACI_RS06500	92	1251	100.0	0.0
ctg1_1130	BACI_RS06505	89	1182	100.0	0.0
ctg1_1131	BACI_RS06510	98	766	100.0	1.4e-219
ctg1_1132	BACI_RS06515	98	1888	100.0	0.0


>>
18. NZ_CP018933
Source: Bacillus cereus strain ISSFR-9F chromosome, complete genome
Type: bacteriocin
Number of proteins with BLAST hits to this cluster: 10
Cumulative BLAST score: 7846

Table of genes, locations, strands and annotations of subject cluster:
BEI49_RS06365	BEI49_RS06365	1189213	1189379	+	hypothetical_protein

Table of Blast hits (query gene, subject gene, %identity, blast score, %coverage, e-value):
ctg1_1123	BEI49_RS06365	91	86	10.948905109489052	8e-15
ctg1_1124	BEI49_RS06370	90	233	100.0	1.9e-59
ctg1_1125	BEI49_RS06380	97	868	100.0	3.5e-250
ctg1_1126	BEI49_RS06385	90	300	100.0	1.1e-79
ctg1_1127	BEI49_RS06390	96	267	100.0	6.4e-70
ctg1_1128	BEI49_RS06395	92	994	100.0	3.8e-288
ctg1_1129	BEI49_RS06400	92	1252	100.0	0.0
ctg1_1130	BEI49_RS06405	90	1191	100.0	0.0
ctg1_1131	BEI49_RS06410	98	765	100.0	4e-219
ctg1_1132	BEI49_RS06415	99	1890	100.0	0.0


>>
19. NZ_CP025122
Source: Bacillus sp. HBCD-sjtu chromosome, complete genome
Type: bacteriocin
Number of proteins with BLAST hits to this cluster: 10
Cumulative BLAST score: 7784

Table of genes, locations, strands and annotations of subject cluster:
CU648_RS21150	CU648_RS21150	3909379	3909605	+	zinc_ribbon_domain-containing_protein
CU648_RS21170	CU648_RS21170	3911716	3912208	+	GNAT_family_N-acetyltransferase

Table of Blast hits (query gene, subject gene, %identity, blast score, %coverage, e-value):
ctg1_1123	CU648_RS21150	91	89	11.19221411192214	7.3e-16
ctg1_1124	CU648_RS21155	97	253	100.0	1.7e-65
ctg1_1125	CU648_RS21165	97	871	100.0	5.4e-251
ctg1_1126	CU648_RS21170	90	218	72.8395061728395	7e-55
ctg1_1127	CU648_RS21175	97	269	100.0	1.7e-70
ctg1_1128	CU648_RS21180	92	996	100.0	9.9e-289
ctg1_1129	CU648_RS21185	91	1240	100.0	0.0
ctg1_1130	CU648_RS21190	89	1189	100.0	0.0
ctg1_1131	CU648_RS21195	98	766	100.0	1.4e-219
ctg1_1132	CU648_RS21200	99	1893	100.0	0.0


>>
20. NZ_JSFD01000007
Source: Bacillus sp. UMTAT18 contig000007, whole genome shotgun sequence
Type: bacteriocin
Number of proteins with BLAST hits to this cluster: 10
Cumulative BLAST score: 7784

Table of genes, locations, strands and annotations of subject cluster:
OA45_RS29310	OA45_RS29310	29523	29749	-	zinc_ribbon_domain-containing_protein

Table of Blast hits (query gene, subject gene, %identity, blast score, %coverage, e-value):
ctg1_1123	OA45_RS29310	93	89	10.948905109489052	9.5e-16
ctg1_1124	OA45_RS15090	82	197	100.0	8.6e-49
ctg1_1125	OA45_RS15085	98	876	100.0	1.3e-252
ctg1_1126	OA45_RS15080	90	296	100.0	2e-78
ctg1_1127	OA45_RS15075	93	262	100.0	2.1e-68
ctg1_1128	OA45_RS15070	91	992	99.61013645224172	1.4e-287
ctg1_1129	OA45_RS15065	92	1248	100.0	0.0
ctg1_1130	OA45_RS15060	89	1185	100.0	0.0
ctg1_1131	OA45_RS15055	96	746	100.0	1.5e-213
ctg1_1132	OA45_RS15050	99	1893	100.0	0.0


>>
21. NZ_LXLK01000007
Source: Bacillus thuringiensis strain GOE6 BTGOE6_contig000007, whole genome shotgun sequence
Type: bacteriocin
Number of proteins with BLAST hits to this cluster: 9
Cumulative BLAST score: 7744

Table of genes, locations, strands and annotations of subject cluster:

Table of Blast hits (query gene, subject gene, %identity, blast score, %coverage, e-value):
ctg1_1124	BTGOE6_RS02605	99	256	100.0	2e-66
ctg1_1125	BTGOE6_RS02610	96	858	100.0	2.8e-247
ctg1_1126	BTGOE6_RS02615	92	307	100.0	1.1e-81
ctg1_1127	BTGOE6_RS02620	95	262	100.0	3.5e-68
ctg1_1128	BTGOE6_RS02625	90	980	100.0	5.6e-284
ctg1_1129	BTGOE6_RS02630	91	1240	100.0	0.0
ctg1_1130	BTGOE6_RS02635	91	1198	100.0	0.0
ctg1_1131	BTGOE6_RS02640	97	754	100.0	5.4e-216
ctg1_1132	BTGOE6_RS02645	99	1889	100.0	0.0


>>
22. NZ_JH791910
Source: Bacillus cereus BAG2X1-2 supercont1.1, whole genome shotgun sequence
Type: bacteriocin
Number of proteins with BLAST hits to this cluster: 9
Cumulative BLAST score: 7732

Table of genes, locations, strands and annotations of subject cluster:

Table of Blast hits (query gene, subject gene, %identity, blast score, %coverage, e-value):
ctg1_1124	ICW_RS22515	99	256	100.0	2e-66
ctg1_1125	ICW_RS22510	96	857	100.0	6.2e-247
ctg1_1126	ICW_RS22505	92	307	100.0	1.1e-81
ctg1_1127	ICW_RS22500	95	262	100.0	3.5e-68
ctg1_1128	ICW_RS22495	90	980	100.0	5.6e-284
ctg1_1129	ICW_RS22490	91	1240	100.0	0.0
ctg1_1130	ICW_RS22485	91	1198	100.0	0.0
ctg1_1131	ICW_RS22480	96	743	100.0	9.5e-213
ctg1_1132	ICW_RS22475	99	1889	100.0	0.0


>>
23. NZ_MUAM01000002
Source: Bacillus cereus strain FSL M8-0091 NODE_2_length_657300_cov_22.8145, whole genome shotgun sequence
Type: bacteriocin
Number of proteins with BLAST hits to this cluster: 9
Cumulative BLAST score: 7732

Table of genes, locations, strands and annotations of subject cluster:

Table of Blast hits (query gene, subject gene, %identity, blast score, %coverage, e-value):
ctg1_1124	BW893_RS06860	99	253	100.0	1.7e-65
ctg1_1125	BW893_RS06865	96	858	100.0	2.8e-247
ctg1_1126	BW893_RS06870	92	305	100.0	2.5e-81
ctg1_1127	BW893_RS06875	96	265	100.0	4.2e-69
ctg1_1128	BW893_RS06880	90	984	100.0	5.1e-285
ctg1_1129	BW893_RS06885	91	1234	100.0	0.0
ctg1_1130	BW893_RS06890	91	1198	100.0	0.0
ctg1_1131	BW893_RS06895	96	746	100.0	1.9e-213
ctg1_1132	BW893_RS06900	99	1889	100.0	0.0


>>
24. NZ_JH804637
Source: Bacillus cereus BAG6X1-1 supercont1.1, whole genome shotgun sequence
Type: bacteriocin
Number of proteins with BLAST hits to this cluster: 9
Cumulative BLAST score: 7730

Table of genes, locations, strands and annotations of subject cluster:

Table of Blast hits (query gene, subject gene, %identity, blast score, %coverage, e-value):
ctg1_1124	IEO_RS03630	99	253	100.0	1.7e-65
ctg1_1125	IEO_RS03635	96	858	100.0	2.8e-247
ctg1_1126	IEO_RS03640	92	305	100.0	2.5e-81
ctg1_1127	IEO_RS03645	96	265	100.0	4.2e-69
ctg1_1128	IEO_RS03650	90	982	100.0	1.5e-284
ctg1_1129	IEO_RS03655	91	1234	100.0	0.0
ctg1_1130	IEO_RS03660	91	1198	100.0	0.0
ctg1_1131	IEO_RS03665	96	746	100.0	1.9e-213
ctg1_1132	IEO_RS03670	99	1889	100.0	0.0


>>
25. NZ_KB976980
Source: Bacillus cereus BAG3O-1 acqxM-supercont1.2, whole genome shotgun sequence
Type: bacteriocin
Number of proteins with BLAST hits to this cluster: 9
Cumulative BLAST score: 7706

Table of genes, locations, strands and annotations of subject cluster:

Table of Blast hits (query gene, subject gene, %identity, blast score, %coverage, e-value):
ctg1_1124	KQ1_RS06055	69	193	100.0	2.1e-47
ctg1_1125	KQ1_RS06060	96	860	100.0	7.3e-248
ctg1_1126	KQ1_RS06065	89	301	100.0	4.8e-80
ctg1_1127	KQ1_RS06070	93	259	100.0	1.8e-67
ctg1_1128	KQ1_RS06075	92	998	100.0	2e-289
ctg1_1129	KQ1_RS06080	91	1235	100.0	0.0
ctg1_1130	KQ1_RS06085	90	1192	100.0	0.0
ctg1_1131	KQ1_RS06090	98	771	100.23866348448686	4.2e-221
ctg1_1132	KQ1_RS06095	99	1897	100.0	0.0


>>
26. NZ_LFQM01000046
Source: Bacillus thuringiensis strain ZBG4 contig_46, whole genome shotgun sequence
Type: bacteriocin
Number of proteins with BLAST hits to this cluster: 9
Cumulative BLAST score: 7625

Table of genes, locations, strands and annotations of subject cluster:

Table of Blast hits (query gene, subject gene, %identity, blast score, %coverage, e-value):
ctg1_1124	ACS75_RS17055	77	208	100.0	3.7e-52
ctg1_1125	ACS75_RS17050	95	854	100.0	5.3e-246
ctg1_1126	ACS75_RS17045	83	280	100.0	1.1e-73
ctg1_1127	ACS75_RS17040	93	259	100.0	2.3e-67
ctg1_1128	ACS75_RS17035	90	981	100.0	4.3e-284
ctg1_1129	ACS75_RS17030	91	1243	100.0	0.0
ctg1_1130	ACS75_RS17025	89	1183	100.0	0.0
ctg1_1131	ACS75_RS17020	95	736	100.0	2e-210
ctg1_1132	ACS75_RS17015	98	1881	100.0	0.0


>>
27. NZ_LXLL01000003
Source: Bacillus thuringiensis strain GOE7 BTGOE7_contig000003, whole genome shotgun sequence
Type: bacteriocin
Number of proteins with BLAST hits to this cluster: 9
Cumulative BLAST score: 7620

Table of genes, locations, strands and annotations of subject cluster:

Table of Blast hits (query gene, subject gene, %identity, blast score, %coverage, e-value):
ctg1_1124	BTGOE7_RS02615	76	207	100.0	8.3e-52
ctg1_1125	BTGOE7_RS02620	96	859	100.0	2.1e-247
ctg1_1126	BTGOE7_RS02625	83	279	100.0	3.3e-73
ctg1_1127	BTGOE7_RS02630	93	259	100.0	2.3e-67
ctg1_1128	BTGOE7_RS02635	91	985	100.0	3e-285
ctg1_1129	BTGOE7_RS02640	91	1243	100.0	0.0
ctg1_1130	BTGOE7_RS02645	89	1184	100.0	0.0
ctg1_1131	BTGOE7_RS02650	93	720	100.0	1.1e-205
ctg1_1132	BTGOE7_RS02655	98	1884	100.0	0.0


>>
28. NZ_JH792165
Source: Bacillus cereus VD115 supercont1.1, whole genome shotgun sequence
Type: bacteriocin
Number of proteins with BLAST hits to this cluster: 9
Cumulative BLAST score: 7619

Table of genes, locations, strands and annotations of subject cluster:

Table of Blast hits (query gene, subject gene, %identity, blast score, %coverage, e-value):
ctg1_1124	IIO_RS18830	76	210	100.0	1.7e-52
ctg1_1125	IIO_RS18825	95	853	100.0	9e-246
ctg1_1126	IIO_RS18820	83	278	100.0	5.7e-73
ctg1_1127	IIO_RS18815	88	248	100.0	4e-64
ctg1_1128	IIO_RS18810	91	987	100.0	6e-286
ctg1_1129	IIO_RS18805	92	1248	100.0	0.0
ctg1_1130	IIO_RS18800	89	1181	100.0	0.0
ctg1_1131	IIO_RS18795	95	735	100.0	3.4e-210
ctg1_1132	IIO_RS18790	98	1879	100.0	0.0


>>
29. NZ_CM000735
Source: Bacillus cereus Rock4-18 chromosome, whole genome shotgun sequence
Type: bacteriocin
Number of proteins with BLAST hits to this cluster: 9
Cumulative BLAST score: 7584

Table of genes, locations, strands and annotations of subject cluster:

Table of Blast hits (query gene, subject gene, %identity, blast score, %coverage, e-value):
ctg1_1124	BCERE0024_RS05580	69	186	100.0	1.5e-45
ctg1_1125	BCERE0024_RS05585	95	855	100.0	2.4e-246
ctg1_1126	BCERE0024_RS05590	83	278	100.0	4.4e-73
ctg1_1127	BCERE0024_RS05595	93	259	100.0	2.3e-67
ctg1_1128	BCERE0024_RS05600	90	977	100.0	6.2e-283
ctg1_1129	BCERE0024_RS05605	91	1246	100.0	0.0
ctg1_1130	BCERE0024_RS05610	89	1179	100.0	0.0
ctg1_1131	BCERE0024_RS05615	93	720	100.0	1.1e-205
ctg1_1132	BCERE0024_RS05620	98	1884	100.0	0.0


>>
30. NZ_KB976671
Source: Bacillus cereus HuA2-3 acrHg-supercont1.9, whole genome shotgun sequence
Type: bacteriocin
Number of proteins with BLAST hits to this cluster: 9
Cumulative BLAST score: 7387

Table of genes, locations, strands and annotations of subject cluster:
IG5_RS10550	IG5_RS10550	453265	453757	+	GNAT_family_N-acetyltransferase

Table of Blast hits (query gene, subject gene, %identity, blast score, %coverage, e-value):
ctg1_1124	IG5_RS10540	69	186	100.0	1.5e-45
ctg1_1125	IG5_RS10545	95	853	100.0	9e-246
ctg1_1126	IG5_RS10550	83	69	25.925925925925924	5.2e-10
ctg1_1127	IG5_RS10555	93	259	100.0	2.3e-67
ctg1_1128	IG5_RS10560	90	981	100.0	4.3e-284
ctg1_1129	IG5_RS10565	92	1252	100.0	0.0
ctg1_1130	IG5_RS10570	89	1183	100.0	0.0
ctg1_1131	IG5_RS10575	93	720	100.0	1.1e-205
ctg1_1132	IG5_RS10580	98	1884	100.0	0.0


>>
31. NZ_CP010577
Source: Bacillus thuringiensis serovar morrisoni strain BGSC 4AA1, complete genome
Type: bacteriocin
Number of proteins with BLAST hits to this cluster: 9
Cumulative BLAST score: 8158

Table of genes, locations, strands and annotations of subject cluster:

Table of Blast hits (query gene, subject gene, %identity, blast score, %coverage, e-value):
ctg1_1124	SD98_RS06885	100	257	100.0	1.2e-66
ctg1_1125	SD98_RS06890	100	886	100.0	1.6e-255
ctg1_1126	SD98_RS06895	100	329	100.0	1.6e-88
ctg1_1127	SD98_RS06900	100	279	100.0	2.8e-73
ctg1_1128	SD98_RS06905	100	1071	100.0	2.5e-311
ctg1_1129	SD98_RS06910	100	1337	100.0	0.0
ctg1_1130	SD98_RS06915	100	1304	100.0	0.0
ctg1_1131	SD98_RS06920	100	786	100.0	1.7e-225
ctg1_1132	SD98_RS06925	100	1909	100.0	0.0


>>
32. NZ_CP014847
Source: Bacillus thuringiensis strain HD12, complete sequence
Type: bacteriocin
Number of proteins with BLAST hits to this cluster: 9
Cumulative BLAST score: 8158

Table of genes, locations, strands and annotations of subject cluster:

Table of Blast hits (query gene, subject gene, %identity, blast score, %coverage, e-value):
ctg1_1124	A3L20_RS06800	100	257	100.0	1.2e-66
ctg1_1125	A3L20_RS06805	100	886	100.0	1.6e-255
ctg1_1126	A3L20_RS06810	100	329	100.0	1.6e-88
ctg1_1127	A3L20_RS06815	100	279	100.0	2.8e-73
ctg1_1128	A3L20_RS06820	100	1071	100.0	2.5e-311
ctg1_1129	A3L20_RS06825	100	1337	100.0	0.0
ctg1_1130	A3L20_RS06830	100	1304	100.0	0.0
ctg1_1131	A3L20_RS06835	100	786	100.0	1.7e-225
ctg1_1132	A3L20_RS06840	100	1909	100.0	0.0


>>
33. NZ_KB976107
Source: Bacillus cereus str. Schrouff acsZZ-supercont2.1, whole genome shotgun sequence
Type: bacteriocin
Number of proteins with BLAST hits to this cluster: 9
Cumulative BLAST score: 8155

Table of genes, locations, strands and annotations of subject cluster:

Table of Blast hits (query gene, subject gene, %identity, blast score, %coverage, e-value):
ctg1_1124	IAW_RS18100	100	257	100.0	1.2e-66
ctg1_1125	IAW_RS18095	100	886	100.0	1.6e-255
ctg1_1126	IAW_RS18090	100	329	100.0	1.6e-88
ctg1_1127	IAW_RS18085	100	279	100.0	2.8e-73
ctg1_1128	IAW_RS18080	100	1071	100.0	2.5e-311
ctg1_1129	IAW_RS18075	100	1337	100.0	0.0
ctg1_1130	IAW_RS18070	100	1304	100.0	0.0
ctg1_1131	IAW_RS18065	100	786	100.0	1.7e-225
ctg1_1132	IAW_RS18060	100	1906	100.0	0.0


>>
34. NZ_CM001804
Source: Bacillus thuringiensis DAR 81934 chromosome chromosome, whole genome shotgun sequence
Type: bacteriocin
Number of proteins with BLAST hits to this cluster: 9
Cumulative BLAST score: 8140

Table of genes, locations, strands and annotations of subject cluster:

Table of Blast hits (query gene, subject gene, %identity, blast score, %coverage, e-value):
ctg1_1124	D828_RS0108710	100	257	100.0	1.2e-66
ctg1_1125	D828_RS0108715	98	874	100.0	6.4e-252
ctg1_1126	D828_RS0108720	99	327	100.0	6.3e-88
ctg1_1127	D828_RS0108725	100	279	100.0	2.8e-73
ctg1_1128	D828_RS0108730	99	1067	100.0	3.5e-310
ctg1_1129	D828_RS0108735	100	1341	100.0	0.0
ctg1_1130	D828_RS0108740	100	1302	100.0	0.0
ctg1_1131	D828_RS0108745	100	786	100.0	1.7e-225
ctg1_1132	D828_RS0108750	100	1907	100.0	0.0


>>
35. NZ_FNYB01000002
Source: Bacillus thuringiensis strain DAR 81934, whole genome shotgun sequence
Type: bacteriocin
Number of proteins with BLAST hits to this cluster: 9
Cumulative BLAST score: 8106

Table of genes, locations, strands and annotations of subject cluster:

Table of Blast hits (query gene, subject gene, %identity, blast score, %coverage, e-value):
ctg1_1124	BMZ34_RS05905	100	257	100.0	1.2e-66
ctg1_1125	BMZ34_RS05900	98	874	100.0	3.8e-252
ctg1_1126	BMZ34_RS05895	92	305	100.0	3.3e-81
ctg1_1127	BMZ34_RS05890	96	264	100.0	9.3e-69
ctg1_1128	BMZ34_RS05885	99	1065	100.0	2.3e-309
ctg1_1129	BMZ34_RS05880	100	1345	100.0	0.0
ctg1_1130	BMZ34_RS05875	100	1303	100.0	0.0
ctg1_1131	BMZ34_RS05870	100	786	100.0	1.7e-225
ctg1_1132	BMZ34_RS05865	100	1907	100.0	0.0


>>
36. NZ_CP020002
Source: Bacillus thuringiensis strain L-7601, complete genome
Type: bacteriocin
Number of proteins with BLAST hits to this cluster: 9
Cumulative BLAST score: 8083

Table of genes, locations, strands and annotations of subject cluster:

Table of Blast hits (query gene, subject gene, %identity, blast score, %coverage, e-value):
ctg1_1124	B4918_RS06675	100	257	100.0	1.2e-66
ctg1_1125	B4918_RS06685	98	873	100.0	8.4e-252
ctg1_1126	B4918_RS06690	91	302	100.0	2.2e-80
ctg1_1127	B4918_RS06695	95	262	100.0	3.5e-68
ctg1_1128	B4918_RS06700	99	1063	100.19493177387915	8.6e-309
ctg1_1129	B4918_RS06705	100	1339	100.0	0.0
ctg1_1130	B4918_RS06710	100	1300	100.0	0.0
ctg1_1131	B4918_RS06715	100	786	100.0	1.7e-225
ctg1_1132	B4918_RS06720	100	1901	100.0	0.0


>>
37. NZ_CP015176
Source: Bacillus thuringiensis serovar alesti strain BGSC 4C1 chromosome, complete genome
Type: bacteriocin
Number of proteins with BLAST hits to this cluster: 9
Cumulative BLAST score: 8081

Table of genes, locations, strands and annotations of subject cluster:

Table of Blast hits (query gene, subject gene, %identity, blast score, %coverage, e-value):
ctg1_1124	Bt4C1_RS06555	100	257	100.0	1.2e-66
ctg1_1125	Bt4C1_RS06560	98	870	100.0	7.1e-251
ctg1_1126	Bt4C1_RS06565	91	302	100.0	2.2e-80
ctg1_1127	Bt4C1_RS06570	95	262	100.0	3.5e-68
ctg1_1128	Bt4C1_RS06575	99	1063	100.0	8.6e-309
ctg1_1129	Bt4C1_RS06580	99	1334	100.0	0.0
ctg1_1130	Bt4C1_RS06585	100	1302	100.0	0.0
ctg1_1131	Bt4C1_RS06590	100	786	100.0	1.7e-225
ctg1_1132	Bt4C1_RS06595	100	1905	100.0	0.0


>>
38. NC_011772
Source: Bacillus cereus G9842, complete genome
Type: bacteriocin
Number of proteins with BLAST hits to this cluster: 9
Cumulative BLAST score: 8080

Table of genes, locations, strands and annotations of subject cluster:

Table of Blast hits (query gene, subject gene, %identity, blast score, %coverage, e-value):
ctg1_1124	BCG9842_RS06025	100	257	100.0	1.2e-66
ctg1_1125	BCG9842_RS06030	97	867	100.0	7.8e-250
ctg1_1126	BCG9842_RS06035	91	302	100.0	2.2e-80
ctg1_1127	BCG9842_RS06040	95	262	100.0	3.5e-68
ctg1_1128	BCG9842_RS06045	98	1058	100.0	2.1e-307
ctg1_1129	BCG9842_RS06050	99	1337	100.0	0.0
ctg1_1130	BCG9842_RS06055	100	1302	100.0	0.0
ctg1_1131	BCG9842_RS06060	100	786	100.0	1.7e-225
ctg1_1132	BCG9842_RS06065	100	1909	100.0	0.0


>>
39. NZ_JH792280
Source: Bacillus cereus VD022 supercont1.2, whole genome shotgun sequence
Type: bacteriocin
Number of proteins with BLAST hits to this cluster: 9
Cumulative BLAST score: 8079

Table of genes, locations, strands and annotations of subject cluster:

Table of Blast hits (query gene, subject gene, %identity, blast score, %coverage, e-value):
ctg1_1124	IC1_RS16310	100	257	100.0	1.2e-66
ctg1_1125	IC1_RS16315	97	865	100.0	2.3e-249
ctg1_1126	IC1_RS16320	91	301	100.0	6.3e-80
ctg1_1127	IC1_RS16325	95	262	100.0	3.5e-68
ctg1_1128	IC1_RS16330	99	1060	100.0	4.3e-308
ctg1_1129	IC1_RS16335	100	1338	100.0	0.0
ctg1_1130	IC1_RS16340	100	1301	100.0	0.0
ctg1_1131	IC1_RS16345	100	786	100.0	1.7e-225
ctg1_1132	IC1_RS16350	100	1909	100.0	0.0


>>
40. NC_018500
Source: Bacillus thuringiensis HD-771, complete genome
Type: bacteriocin
Number of proteins with BLAST hits to this cluster: 9
Cumulative BLAST score: 8077

Table of genes, locations, strands and annotations of subject cluster:

Table of Blast hits (query gene, subject gene, %identity, blast score, %coverage, e-value):
ctg1_1124	BTG_RS14055	100	257	100.0	1.2e-66
ctg1_1125	BTG_RS14050	97	865	100.0	2.3e-249
ctg1_1126	BTG_RS14045	91	302	100.0	2.2e-80
ctg1_1127	BTG_RS14040	95	262	100.0	3.5e-68
ctg1_1128	BTG_RS14035	98	1058	100.0	2.1e-307
ctg1_1129	BTG_RS14030	100	1338	100.0	0.0
ctg1_1130	BTG_RS14025	100	1302	100.0	0.0
ctg1_1131	BTG_RS14020	100	786	100.0	1.7e-225
ctg1_1132	BTG_RS14015	100	1907	100.0	0.0


>>
41. NC_018508
Source: Bacillus thuringiensis HD-789, complete genome
Type: bacteriocin
Number of proteins with BLAST hits to this cluster: 9
Cumulative BLAST score: 8052

Table of genes, locations, strands and annotations of subject cluster:

Table of Blast hits (query gene, subject gene, %identity, blast score, %coverage, e-value):
ctg1_1124	BTF1_RS04005	100	257	100.0	1.2e-66
ctg1_1125	BTF1_RS04010	98	874	100.0	6.4e-252
ctg1_1126	BTF1_RS04015	86	287	100.0	9.4e-76
ctg1_1127	BTF1_RS04020	93	260	100.0	7.9e-68
ctg1_1128	BTF1_RS04025	99	1060	100.0	4.3e-308
ctg1_1129	BTF1_RS04030	100	1341	100.0	0.0
ctg1_1130	BTF1_RS04035	100	1298	100.0	0.0
ctg1_1131	BTF1_RS04040	98	767	100.0	1e-219
ctg1_1132	BTF1_RS04045	100	1908	100.0	0.0


>>
42. NZ_JYCL01000032
Source: Bacillus thuringiensis strain Lr7/2 LG47_032, whole genome shotgun sequence
Type: bacteriocin
Number of proteins with BLAST hits to this cluster: 9
Cumulative BLAST score: 7998

Table of genes, locations, strands and annotations of subject cluster:
LG47_RS13735	LG47_RS13735	155226	155656	+	hypothetical_protein

Table of Blast hits (query gene, subject gene, %identity, blast score, %coverage, e-value):
ctg1_1124	LG47_RS13735	100	177	71.32867132867133	1.2e-42
ctg1_1125	LG47_RS13730	97	867	100.0	7.8e-250
ctg1_1126	LG47_RS13725	91	302	100.0	2.2e-80
ctg1_1127	LG47_RS13720	95	262	100.0	3.5e-68
ctg1_1128	LG47_RS13715	98	1058	100.0	2.1e-307
ctg1_1129	LG47_RS13710	99	1337	100.0	0.0
ctg1_1130	LG47_RS13705	100	1300	100.0	0.0
ctg1_1131	LG47_RS13700	100	786	100.0	1.7e-225
ctg1_1132	LG47_RS13695	100	1909	100.0	0.0


>>
43. NZ_LZRA01000068
Source: Bacillus thuringiensis strain B-2012 contig7, whole genome shotgun sequence
Type: bacteriocin
Number of proteins with BLAST hits to this cluster: 9
Cumulative BLAST score: 7930

Table of genes, locations, strands and annotations of subject cluster:

Table of Blast hits (query gene, subject gene, %identity, blast score, %coverage, e-value):
ctg1_1124	A9489_RS20840	78	212	100.0	3.4e-53
ctg1_1125	A9489_RS20845	97	873	100.0	1.1e-251
ctg1_1126	A9489_RS20850	86	287	100.0	7.2e-76
ctg1_1127	A9489_RS20855	94	262	100.0	3.5e-68
ctg1_1128	A9489_RS20860	96	1041	100.0	3.5e-302
ctg1_1129	A9489_RS20865	98	1326	100.0	0.0
ctg1_1130	A9489_RS20870	97	1269	100.0	0.0
ctg1_1131	A9489_RS20875	98	766	100.0	1.8e-219
ctg1_1132	A9489_RS20880	99	1894	100.0	0.0


>>
44. NZ_JH792222
Source: Bacillus cereus BAG1X1-2 supercont1.1, whole genome shotgun sequence
Type: bacteriocin
Number of proteins with BLAST hits to this cluster: 9
Cumulative BLAST score: 7922

Table of genes, locations, strands and annotations of subject cluster:

Table of Blast hits (query gene, subject gene, %identity, blast score, %coverage, e-value):
ctg1_1124	ICE_RS02540	78	212	100.0	3.4e-53
ctg1_1125	ICE_RS02545	97	870	100.0	7.1e-251
ctg1_1126	ICE_RS02550	85	287	100.0	9.4e-76
ctg1_1127	ICE_RS02555	94	262	100.0	3.5e-68
ctg1_1128	ICE_RS02560	96	1039	100.0	1e-301
ctg1_1129	ICE_RS02565	98	1326	100.0	0.0
ctg1_1130	ICE_RS02570	97	1267	100.0	0.0
ctg1_1131	ICE_RS02575	98	766	100.0	1.8e-219
ctg1_1132	ICE_RS02580	99	1893	100.0	0.0


>>
45. NZ_AYMM01000038
Source: Bacillus sp. H1m Contig38, whole genome shotgun sequence
Type: bacteriocin
Number of proteins with BLAST hits to this cluster: 9
Cumulative BLAST score: 7915

Table of genes, locations, strands and annotations of subject cluster:

Table of Blast hits (query gene, subject gene, %identity, blast score, %coverage, e-value):
ctg1_1124	U865_RS0113220	78	212	100.0	3.4e-53
ctg1_1125	U865_RS0113225	97	873	100.0	1.1e-251
ctg1_1126	U865_RS0113230	85	286	100.0	2.1e-75
ctg1_1127	U865_RS0113235	94	262	100.0	3.5e-68
ctg1_1128	U865_RS0113240	96	1029	100.0	1.1e-298
ctg1_1129	U865_RS0113245	98	1326	100.0	0.0
ctg1_1130	U865_RS0113250	97	1265	100.0	0.0
ctg1_1131	U865_RS0113255	98	766	100.0	1.8e-219
ctg1_1132	U865_RS0113260	99	1896	100.0	0.0


>>
46. NZ_KE332536
Source: Bacillus cereus BAG1O-3 supercont1.1, whole genome shotgun sequence
Type: bacteriocin
Number of proteins with BLAST hits to this cluster: 9
Cumulative BLAST score: 7911

Table of genes, locations, strands and annotations of subject cluster:

Table of Blast hits (query gene, subject gene, %identity, blast score, %coverage, e-value):
ctg1_1124	ICA_RS18005	78	212	100.0	3.4e-53
ctg1_1125	ICA_RS18000	97	873	100.0	1.1e-251
ctg1_1126	ICA_RS17995	85	286	100.0	2.1e-75
ctg1_1127	ICA_RS17990	94	262	100.0	3.5e-68
ctg1_1128	ICA_RS17985	96	1029	100.0	1.1e-298
ctg1_1129	ICA_RS17980	98	1320	100.0	0.0
ctg1_1130	ICA_RS17975	97	1267	100.0	0.0
ctg1_1131	ICA_RS17970	98	766	100.0	1.8e-219
ctg1_1132	ICA_RS17965	99	1896	100.0	0.0


>>
47. NZ_MQTI01000037
Source: Bacillus cereus strain MOD1_Bc92 Bc92_contig_37, whole genome shotgun sequence
Type: bacteriocin
Number of proteins with BLAST hits to this cluster: 9
Cumulative BLAST score: 7907

Table of genes, locations, strands and annotations of subject cluster:

Table of Blast hits (query gene, subject gene, %identity, blast score, %coverage, e-value):
ctg1_1124	BHL47_RS09120	78	211	100.0	7.5e-53
ctg1_1125	BHL47_RS09110	98	876	100.0	1.3e-252
ctg1_1126	BHL47_RS09105	86	289	100.0	2.5e-76
ctg1_1127	BHL47_RS09100	95	265	100.0	2.5e-69
ctg1_1128	BHL47_RS09095	96	1040	99.80506822612085	4.6e-302
ctg1_1129	BHL47_RS09090	97	1319	100.0	0.0
ctg1_1130	BHL47_RS09085	97	1270	100.0	0.0
ctg1_1131	BHL47_RS09080	95	739	100.0	2.3e-211
ctg1_1132	BHL47_RS09075	99	1898	100.0	0.0


>>
48. NZ_CP026678
Source: Bacillus cereus strain TG1-6 chromosome, complete genome
Type: bacteriocin
Number of proteins with BLAST hits to this cluster: 9
Cumulative BLAST score: 7905

Table of genes, locations, strands and annotations of subject cluster:

Table of Blast hits (query gene, subject gene, %identity, blast score, %coverage, e-value):
ctg1_1124	C2I25_RS05160	78	211	100.0	5.8e-53
ctg1_1125	C2I25_RS05150	97	868	100.0	4.6e-250
ctg1_1126	C2I25_RS05145	86	285	100.0	4.6e-75
ctg1_1127	C2I25_RS05140	93	258	100.0	5.1e-67
ctg1_1128	C2I25_RS05135	96	1034	100.0	5.6e-300
ctg1_1129	C2I25_RS05130	99	1329	100.0	0.0
ctg1_1130	C2I25_RS05125	96	1250	100.0	0.0
ctg1_1131	C2I25_RS05120	99	776	100.0	1.3e-222
ctg1_1132	C2I25_RS05115	99	1894	100.0	0.0


>>
49. NZ_LYVD01000004
Source: Bacillus cereus strain UW85 CC_12, whole genome shotgun sequence
Type: bacteriocin
Number of proteins with BLAST hits to this cluster: 9
Cumulative BLAST score: 7904

Table of genes, locations, strands and annotations of subject cluster:

Table of Blast hits (query gene, subject gene, %identity, blast score, %coverage, e-value):
ctg1_1124	A9L49_RS02985	78	212	100.0	3.4e-53
ctg1_1125	A9L49_RS02990	97	873	100.0	1.1e-251
ctg1_1126	A9L49_RS02995	86	287	100.0	7.2e-76
ctg1_1127	A9L49_RS03000	94	262	100.0	3.5e-68
ctg1_1128	A9L49_RS03005	95	1029	100.0	1.8e-298
ctg1_1129	A9L49_RS03010	99	1331	100.0	0.0
ctg1_1130	A9L49_RS03015	95	1248	100.0	0.0
ctg1_1131	A9L49_RS03020	98	766	100.0	1.8e-219
ctg1_1132	A9L49_RS03025	99	1896	100.0	0.0


>>
50. NZ_JH804683
Source: Bacillus cereus HuB1-1 supercont1.1, whole genome shotgun sequence
Type: bacteriocin
Number of proteins with BLAST hits to this cluster: 9
Cumulative BLAST score: 7904

Table of genes, locations, strands and annotations of subject cluster:

Table of Blast hits (query gene, subject gene, %identity, blast score, %coverage, e-value):
ctg1_1124	IGE_RS21660	78	212	100.0	3.4e-53
ctg1_1125	IGE_RS21655	97	873	100.0	1.1e-251
ctg1_1126	IGE_RS21650	86	287	100.0	7.2e-76
ctg1_1127	IGE_RS21645	94	262	100.0	3.5e-68
ctg1_1128	IGE_RS21640	96	1029	100.0	1.1e-298
ctg1_1129	IGE_RS21635	97	1319	100.0	0.0
ctg1_1130	IGE_RS21630	97	1267	100.0	0.0
ctg1_1131	IGE_RS21625	98	766	100.0	1.8e-219
ctg1_1132	IGE_RS21620	99	1889	100.0	0.0
```
