## Supplementary material for "Delving into the *Bacillus cereus* group biosynthetic gene clusters cosmos: a comparative-genomics-based classification framework": antiSMASH profiles + BIG-SCAPE output: NZ_CP030982.1_c5.txt

```
ClusterBlast scores for NZ_CP030982.1

Table of genes, locations, strands and annotations of query cluster:
ctg1_1817	1868411	1869233	+		
ctg1_1818	1869247	1869904	+		
ctg1_1819	1870063	1870744	+		
ctg1_1820	1870802	1871612	-		
ctg1_1821	1871638	1872157	-		
ctg1_1822	1872289	1872823	+		
ctg1_1823	1873140	1874949	+		
ctg1_1824	1875009	1876848	+		
ctg1_1825	1876834	1878073	+		
ctg1_1826	1878069	1878345	+		
ctg1_1827	1878368	1879352	+		
ctg1_1828	1879389	1880232	+		
ctg1_1829	1880356	1880563	+		


Significant hits: 
1. NZ_JH791854	Bacillus cereus VD166 supercont1.1, whole genome shotgun sequence
2. NZ_CP017060	Bacillus cereus strain FORC_047 chromosome, complete genome
3. NZ_CP014847	Bacillus thuringiensis strain HD12, complete sequence
4. NZ_AP014864	Bacillus thuringiensis serovar tolworthi DNA, complete genome, strain: Pasteur Institute Standard strain
5. NZ_CP012099	Bacillus thuringiensis strain HS18-1, complete genome
6. NZ_KB976237	Bacillus cereus BAG1X2-3 acrGT-supercont1.11, whole genome shotgun sequence
7. NZ_CP010577	Bacillus thuringiensis serovar morrisoni strain BGSC 4AA1, complete genome
8. NZ_KB976107	Bacillus cereus str. Schrouff acsZZ-supercont2.1, whole genome shotgun sequence
9. NZ_JH792104	Bacillus cereus MSX-A1 supercont1.1, whole genome shotgun sequence
10. NC_018508	Bacillus thuringiensis HD-789, complete genome
11. NZ_FNYB01000003	Bacillus thuringiensis strain DAR 81934, whole genome shotgun sequence
12. NC_018500	Bacillus thuringiensis HD-771, complete genome
13. NZ_KB976537	Bacillus cereus HuB4-4 acqVu-supercont1.1, whole genome shotgun sequence
14. NC_011772	Bacillus cereus G9842, complete genome
15. NZ_CP020002	Bacillus thuringiensis strain L-7601, complete genome
16. NZ_JH792280	Bacillus cereus VD022 supercont1.2, whole genome shotgun sequence
17. NZ_JYCL01000030	Bacillus thuringiensis strain Lr7/2 LG47_030, whole genome shotgun sequence
18. NZ_CP012483	Bacillus cereus strain NJ-W, complete genome
19. NC_018877	Bacillus thuringiensis Bt407, complete genome
20. NZ_CP015350	Bacillus thuringiensis strain MYBT18246 chromosome, complete genome
21. NC_022873	Bacillus thuringiensis YBT-1518, complete genome
22. NZ_LZRC01000052	Bacillus thuringiensis strain FN31 contig24, whole genome shotgun sequence
23. NZ_JH791819	Bacillus cereus VD200 supercont1.1, whole genome shotgun sequence
24. NZ_MQTJ01000031	Bacillus cereus strain MOD1_Bc86 Bc86_contig_31, whole genome shotgun sequence
25. NZ_CP011151	Bacillus cereus strain CMCC P0021, complete genome
26. NZ_LABI01000035	Bacillus cereus strain INRA C3 156, whole genome shotgun sequence
27. NZ_MRWR01000176	Bacillus sp. MB366 NODE_2_length_1227766_cov_43.9271_ID_3, whole genome shotgun sequence
28. NZ_CP017577	Bacillus thuringiensis strain SCG04-02, complete genome
29. NZ_CP012691	Bacillus cereus strain FORC_024, complete genome
30. NZ_MSTN01000001	Bacillus thuringiensis strain DNG9 DNG9_Contig_10, whole genome shotgun sequence
31. NZ_CM000750	Bacillus thuringiensis serovar pakistani str. T13001 chromosome, whole genome shotgun sequence
32. NZ_CP026678	Bacillus cereus strain TG1-6 chromosome, complete genome
33. NZ_KN849241	Bacillus thuringiensis Sbt003 scaffold0061, whole genome shotgun sequence
34. NZ_KB976254	Bacillus cereus VD196 acqVw-supercont1.1, whole genome shotgun sequence
35. NZ_MIFG01000012	Bacillus cereus strain MOD1_Bc85 Bc85_contig_12, whole genome shotgun sequence
36. NZ_CP011145	Bacillus cereus strain FORC_013, complete sequence
37. NZ_CP014282	Bacillus thuringiensis strain Bt185, complete genome
38. NZ_MQTF01000074	Bacillus cereus strain MOD1_Bc83 Bc83_contig_74, whole genome shotgun sequence
39. NZ_CM000756	Bacillus thuringiensis serovar huazhongensis BGSC 4BD1 chromosome, whole genome shotgun sequence
40. NZ_CM000729	Bacillus cereus Rock1-15 chromosome, whole genome shotgun sequence
41. NZ_LZQZ01000009	Bacillus cereus strain Co15 contig16, whole genome shotgun sequence
42. NZ_JH791865	Bacillus cereus VD156 supercont1.1, whole genome shotgun sequence
43. NZ_FOST01000001	Bacillus sp. 5mfcol3.1, whole genome shotgun sequence
44. NZ_CP011155	Bacillus cereus strain HN001, complete genome
45. NZ_CP024655	Bacillus cereus strain MLY1 chromosome MLY1.0, complete sequence
46. NZ_MIFK01000046	Bacillus cereus strain MOD1_Bc23 Bc23_contig_46, whole genome shotgun sequence
47. NZ_JH792025	Bacillus cereus VD014 supercont1.1, whole genome shotgun sequence
48. NZ_LJKI01000001	Bacillus cereus strain B4120 scaffold6, whole genome shotgun sequence
49. NZ_LYVD01000005	Bacillus cereus strain UW85 CC_13, whole genome shotgun sequence
50. NZ_CP014486	Bacillus cereus strain FORC021, complete genome


Details:

>>
1. NZ_JH791854
Source: Bacillus cereus VD166 supercont1.1, whole genome shotgun sequence
Type: siderophore
Number of proteins with BLAST hits to this cluster: 13
Cumulative BLAST score: 6985

Table of genes, locations, strands and annotations of subject cluster:

Table of Blast hits (query gene, subject gene, %identity, blast score, %coverage, e-value):
ctg1_1817	IK9_RS14790	100	549	100.0	2.2e-154
ctg1_1818	IK9_RS14785	99	184	44.95412844036697	1.2e-44
ctg1_1819	IK9_RS14780	99	417	100.0	8.4e-115
ctg1_1820	IK9_RS31920	99	533	100.0	1.6e-149
ctg1_1821	IK9_RS31920	91	293	98.83720930232558	1.8e-77
ctg1_1822	IK9_RS14765	85	309	95.48022598870057	3.3e-82
ctg1_1823	IK9_RS14760	98	1196	100.0	0.0
ctg1_1824	IK9_RS14755	95	1183	99.67320261437908	0.0
ctg1_1825	IK9_RS14750	98	817	100.0	6.6e-235
ctg1_1826	IK9_RS14745	97	168	100.0	4.7e-40
ctg1_1827	IK9_RS14740	97	656	100.0	1.5e-186
ctg1_1828	IK9_RS14735	96	549	100.0	2.3e-154
ctg1_1829	IK9_RS14730	100	131	100.0	2.8e-29


>>
2. NZ_CP017060
Source: Bacillus cereus strain FORC_047 chromosome, complete genome
Type: siderophore
Number of proteins with BLAST hits to this cluster: 13
Cumulative BLAST score: 6965

Table of genes, locations, strands and annotations of subject cluster:

Table of Blast hits (query gene, subject gene, %identity, blast score, %coverage, e-value):
ctg1_1817	FORC47_RS09875	100	550	100.0	1e-154
ctg1_1818	FORC47_RS09880	99	183	44.4954128440367	3.3e-44
ctg1_1819	FORC47_RS09885	99	417	100.0	8.4e-115
ctg1_1820	FORC47_RS09890	98	528	100.0	4e-148
ctg1_1821	FORC47_RS09890	90	293	98.83720930232558	1.4e-77
ctg1_1822	FORC47_RS09895	86	316	98.30508474576271	2.1e-84
ctg1_1823	FORC47_RS09900	98	1197	100.0	0.0
ctg1_1824	FORC47_RS09905	95	1181	99.50980392156863	0.0
ctg1_1825	FORC47_RS09910	97	814	100.0	4.3e-234
ctg1_1826	FORC47_RS09915	95	157	100.0	6.3e-37
ctg1_1827	FORC47_RS09920	97	653	99.69418960244649	1.3e-185
ctg1_1828	FORC47_RS09925	96	545	100.0	3.3e-153
ctg1_1829	FORC47_RS09930	100	131	100.0	2.8e-29


>>
3. NZ_CP014847
Source: Bacillus thuringiensis strain HD12, complete sequence
Type: siderophore
Number of proteins with BLAST hits to this cluster: 12
Cumulative BLAST score: 6673

Table of genes, locations, strands and annotations of subject cluster:
A3L20_RS33330	A3L20_RS33330	2000668	2002022	+	IS3_family_transposase

Table of Blast hits (query gene, subject gene, %identity, blast score, %coverage, e-value):
ctg1_1817	A3L20_RS10310	100	550	100.0	1e-154
ctg1_1818	A3L20_RS10315	99	184	44.95412844036697	1.2e-44
ctg1_1819	A3L20_RS10320	100	419	100.0	2.9e-115
ctg1_1821	A3L20_RS33330	100	331	100.0	7.8e-89
ctg1_1822	A3L20_RS10335	100	366	100.0	2.3e-99
ctg1_1823	A3L20_RS10340	100	1219	100.0	0.0
ctg1_1824	A3L20_RS10345	100	1231	99.67320261437908	0.0
ctg1_1825	A3L20_RS10350	100	834	100.0	4e-240
ctg1_1826	A3L20_RS10355	99	170	100.0	9.4e-41
ctg1_1827	A3L20_RS10360	100	668	100.0	5.1e-190
ctg1_1828	A3L20_RS10365	100	570	100.0	9.6e-161
ctg1_1829	A3L20_RS10370	100	131	100.0	2.8e-29


>>
4. NZ_AP014864
Source: Bacillus thuringiensis serovar tolworthi DNA, complete genome, strain: Pasteur Institute Standard strain
Type: siderophore
Number of proteins with BLAST hits to this cluster: 12
Cumulative BLAST score: 6496

Table of genes, locations, strands and annotations of subject cluster:
KNN_RS35860	KNN_RS35860	3774564	3775918	-	IS3_family_transposase

Table of Blast hits (query gene, subject gene, %identity, blast score, %coverage, e-value):
ctg1_1817	KNN_RS19325	100	549	100.0	2.2e-154
ctg1_1818	KNN_RS19320	99	184	44.95412844036697	1.2e-44
ctg1_1819	KNN_RS19315	99	417	100.0	8.4e-115
ctg1_1821	KNN_RS35860	99	326	100.0	2.5e-87
ctg1_1822	KNN_RS19300	87	325	100.0	4.4e-87
ctg1_1823	KNN_RS19295	98	1195	100.0	0.0
ctg1_1824	KNN_RS19290	95	1183	99.67320261437908	0.0
ctg1_1825	KNN_RS19285	98	817	100.0	6.6e-235
ctg1_1826	KNN_RS19280	96	165	100.0	2.3e-39
ctg1_1827	KNN_RS19275	97	653	100.0	1e-185
ctg1_1828	KNN_RS19270	96	551	100.0	4.6e-155
ctg1_1829	KNN_RS19265	100	131	100.0	2.8e-29


>>
5. NZ_CP012099
Source: Bacillus thuringiensis strain HS18-1, complete genome
Type: siderophore
Number of proteins with BLAST hits to this cluster: 12
Cumulative BLAST score: 6418

Table of genes, locations, strands and annotations of subject cluster:
AC241_RS32810	AC241_RS32810	1909915	1911269	+	IS3_family_transposase

Table of Blast hits (query gene, subject gene, %identity, blast score, %coverage, e-value):
ctg1_1817	AC241_RS09975	100	550	100.0	1e-154
ctg1_1818	AC241_RS09980	99	184	44.95412844036697	1.2e-44
ctg1_1819	AC241_RS09985	99	417	100.0	8.4e-115
ctg1_1821	AC241_RS32810	98	324	100.0	7.3e-87
ctg1_1822	AC241_RS10000	85	309	98.30508474576271	3.3e-82
ctg1_1823	AC241_RS10005	98	1202	100.0	0.0
ctg1_1824	AC241_RS10010	95	1185	99.67320261437908	0.0
ctg1_1825	AC241_RS10015	96	807	100.0	6.8e-232
ctg1_1826	AC241_RS10020	65	103	100.0	1.1e-20
ctg1_1827	AC241_RS10025	96	649	99.69418960244649	1.9e-184
ctg1_1828	AC241_RS10030	98	557	100.0	1.1e-156
ctg1_1829	AC241_RS10035	100	131	100.0	2.8e-29


>>
6. NZ_KB976237
Source: Bacillus cereus BAG1X2-3 acrGT-supercont1.11, whole genome shotgun sequence
Type: siderophore
Number of proteins with BLAST hits to this cluster: 12
Cumulative BLAST score: 6411

Table of genes, locations, strands and annotations of subject cluster:
ICM_RS32920	ICM_RS32920	1128401	1129755	+	IS3_family_transposase

Table of Blast hits (query gene, subject gene, %identity, blast score, %coverage, e-value):
ctg1_1817	ICM_RS06555	100	550	100.0	1e-154
ctg1_1818	ICM_RS06560	99	184	44.95412844036697	1.2e-44
ctg1_1819	ICM_RS06565	99	417	100.0	8.4e-115
ctg1_1821	ICM_RS32920	99	325	100.0	4.3e-87
ctg1_1822	ICM_RS06580	83	305	98.30508474576271	3.6e-81
ctg1_1823	ICM_RS06585	98	1202	100.0	0.0
ctg1_1824	ICM_RS06590	95	1185	99.67320261437908	0.0
ctg1_1825	ICM_RS06595	96	801	100.0	3.8e-230
ctg1_1826	ICM_RS06600	65	103	100.0	1.1e-20
ctg1_1827	ICM_RS06605	97	654	99.69418960244649	7.7e-186
ctg1_1828	ICM_RS06610	97	554	100.0	5.4e-156
ctg1_1829	ICM_RS06615	100	131	100.0	2.8e-29


>>
7. NZ_CP010577
Source: Bacillus thuringiensis serovar morrisoni strain BGSC 4AA1, complete genome
Type: siderophore
Number of proteins with BLAST hits to this cluster: 11
Cumulative BLAST score: 6344

Table of genes, locations, strands and annotations of subject cluster:
SD98_RS32455	SD98_RS32455	1974137	1974354	+	hypothetical_protein

Table of Blast hits (query gene, subject gene, %identity, blast score, %coverage, e-value):
ctg1_1817	SD98_RS10425	100	550	100.0	1e-154
ctg1_1818	SD98_RS10430	99	184	44.95412844036697	1.2e-44
ctg1_1819	SD98_RS10435	100	419	100.0	2.9e-115
ctg1_1822	SD98_RS10440	100	366	100.0	2.3e-99
ctg1_1823	SD98_RS10445	100	1221	100.0	0.0
ctg1_1824	SD98_RS10450	100	1231	99.67320261437908	0.0
ctg1_1825	SD98_RS10455	100	834	100.0	4e-240
ctg1_1826	SD98_RS10460	99	170	100.0	9.4e-41
ctg1_1827	SD98_RS10465	100	668	100.0	5.1e-190
ctg1_1828	SD98_RS10470	100	570	100.0	9.6e-161
ctg1_1829	SD98_RS10475	100	131	100.0	2.8e-29


>>
8. NZ_KB976107
Source: Bacillus cereus str. Schrouff acsZZ-supercont2.1, whole genome shotgun sequence
Type: siderophore
Number of proteins with BLAST hits to this cluster: 11
Cumulative BLAST score: 6344

Table of genes, locations, strands and annotations of subject cluster:
IAW_RS32300	IAW_RS32300	2950246	2950463	-	hypothetical_protein

Table of Blast hits (query gene, subject gene, %identity, blast score, %coverage, e-value):
ctg1_1817	IAW_RS14905	100	550	100.0	1e-154
ctg1_1818	IAW_RS14900	99	184	44.95412844036697	1.2e-44
ctg1_1819	IAW_RS14895	100	419	100.0	2.9e-115
ctg1_1822	IAW_RS14890	100	366	100.0	2.3e-99
ctg1_1823	IAW_RS14885	100	1221	100.0	0.0
ctg1_1824	IAW_RS14880	100	1231	99.67320261437908	0.0
ctg1_1825	IAW_RS14875	100	834	100.0	4e-240
ctg1_1826	IAW_RS14870	99	170	100.0	9.4e-41
ctg1_1827	IAW_RS14865	100	668	100.0	5.1e-190
ctg1_1828	IAW_RS14860	100	570	100.0	9.6e-161
ctg1_1829	IAW_RS14855	100	131	100.0	2.8e-29


>>
9. NZ_JH792104
Source: Bacillus cereus MSX-A1 supercont1.1, whole genome shotgun sequence
Type: siderophore
Number of proteins with BLAST hits to this cluster: 11
Cumulative BLAST score: 6340

Table of genes, locations, strands and annotations of subject cluster:
II5_RS15000	II5_RS15000	2918628	2918934	+	IS3_family_transposase
II5_RS31760	II5_RS31760	2921426	2921643	-	histidine_kinase

Table of Blast hits (query gene, subject gene, %identity, blast score, %coverage, e-value):
ctg1_1817	II5_RS15015	100	550	100.0	1e-154
ctg1_1818	II5_RS15010	99	184	44.95412844036697	1.2e-44
ctg1_1819	II5_RS15005	100	419	100.0	2.9e-115
ctg1_1822	II5_RS14995	99	364	100.0	6.6e-99
ctg1_1823	II5_RS14990	100	1221	100.0	0.0
ctg1_1824	II5_RS14985	100	1231	99.67320261437908	0.0
ctg1_1825	II5_RS14980	99	832	100.0	2.6e-239
ctg1_1826	II5_RS14975	99	170	100.0	9.4e-41
ctg1_1827	II5_RS14970	100	668	100.0	5.1e-190
ctg1_1828	II5_RS14965	100	570	100.0	9.6e-161
ctg1_1829	II5_RS14960	100	131	100.0	2.8e-29


>>
10. NC_018508
Source: Bacillus thuringiensis HD-789, complete genome
Type: siderophore
Number of proteins with BLAST hits to this cluster: 11
Cumulative BLAST score: 6339

Table of genes, locations, strands and annotations of subject cluster:
BTF1_RS33150	BTF1_RS33150	1423891	1424108	+	histidine_kinase

Table of Blast hits (query gene, subject gene, %identity, blast score, %coverage, e-value):
ctg1_1817	BTF1_RS07225	100	550	100.0	1e-154
ctg1_1818	BTF1_RS07230	99	184	44.95412844036697	1.2e-44
ctg1_1819	BTF1_RS07235	100	419	100.0	2.9e-115
ctg1_1822	BTF1_RS07240	100	366	100.0	2.3e-99
ctg1_1823	BTF1_RS07245	100	1221	100.0	0.0
ctg1_1824	BTF1_RS07250	100	1231	99.67320261437908	0.0
ctg1_1825	BTF1_RS07255	99	832	100.0	2.6e-239
ctg1_1826	BTF1_RS07260	99	170	100.0	9.4e-41
ctg1_1827	BTF1_RS07265	99	665	100.0	2.6e-189
ctg1_1828	BTF1_RS07270	100	570	100.0	9.6e-161
ctg1_1829	BTF1_RS07275	100	131	100.0	2.8e-29


>>
11. NZ_FNYB01000003
Source: Bacillus thuringiensis strain DAR 81934, whole genome shotgun sequence
Type: siderophore
Number of proteins with BLAST hits to this cluster: 11
Cumulative BLAST score: 6330

Table of genes, locations, strands and annotations of subject cluster:
BMZ34_RS30130	BMZ34_RS30130	528152	528369	-	hypothetical_protein

Table of Blast hits (query gene, subject gene, %identity, blast score, %coverage, e-value):
ctg1_1817	BMZ34_RS10025	100	550	100.0	1e-154
ctg1_1818	BMZ34_RS10020	99	184	44.95412844036697	1.2e-44
ctg1_1819	BMZ34_RS10015	99	417	100.0	8.4e-115
ctg1_1822	BMZ34_RS10010	100	366	100.0	2.3e-99
ctg1_1823	BMZ34_RS10005	100	1218	100.0	0.0
ctg1_1824	BMZ34_RS10000	100	1231	99.67320261437908	0.0
ctg1_1825	BMZ34_RS09995	99	829	100.0	1.3e-238
ctg1_1826	BMZ34_RS09990	99	170	100.0	9.4e-41
ctg1_1827	BMZ34_RS09985	99	666	100.0	1.1e-189
ctg1_1828	BMZ34_RS09980	100	568	100.0	3.6e-160
ctg1_1829	BMZ34_RS09975	100	131	100.0	2.8e-29


>>
12. NC_018500
Source: Bacillus thuringiensis HD-771, complete genome
Type: siderophore
Number of proteins with BLAST hits to this cluster: 11
Cumulative BLAST score: 6329

Table of genes, locations, strands and annotations of subject cluster:
BTG_RS33725	BTG_RS33725	1962793	1963010	-	histidine_kinase

Table of Blast hits (query gene, subject gene, %identity, blast score, %coverage, e-value):
ctg1_1817	BTG_RS09715	98	542	100.0	3.6e-152
ctg1_1818	BTG_RS09710	98	183	44.95412844036697	3.3e-44
ctg1_1819	BTG_RS09705	100	419	100.0	2.9e-115
ctg1_1822	BTG_RS09700	100	366	100.0	2.3e-99
ctg1_1823	BTG_RS09695	100	1219	100.0	0.0
ctg1_1824	BTG_RS09690	100	1230	99.67320261437908	0.0
ctg1_1825	BTG_RS09685	100	833	100.0	1.2e-239
ctg1_1826	BTG_RS09680	99	170	100.0	9.4e-41
ctg1_1827	BTG_RS09675	100	668	100.0	5.1e-190
ctg1_1828	BTG_RS09670	100	568	100.0	3.6e-160
ctg1_1829	BTG_RS09665	100	131	100.0	2.8e-29


>>
13. NZ_KB976537
Source: Bacillus cereus HuB4-4 acqVu-supercont1.1, whole genome shotgun sequence
Type: siderophore
Number of proteins with BLAST hits to this cluster: 11
Cumulative BLAST score: 6328

Table of genes, locations, strands and annotations of subject cluster:
IGM_RS34080	IGM_RS34080	2307927	2308144	+	hypothetical_protein

Table of Blast hits (query gene, subject gene, %identity, blast score, %coverage, e-value):
ctg1_1817	IGM_RS11345	100	550	100.0	1e-154
ctg1_1818	IGM_RS11350	99	184	44.95412844036697	1.2e-44
ctg1_1819	IGM_RS11355	99	417	100.0	8.4e-115
ctg1_1822	IGM_RS11360	100	366	100.0	2.3e-99
ctg1_1823	IGM_RS11365	100	1216	100.0	0.0
ctg1_1824	IGM_RS11370	100	1231	99.67320261437908	0.0
ctg1_1825	IGM_RS11375	99	829	100.0	1.3e-238
ctg1_1826	IGM_RS11380	99	170	100.0	9.4e-41
ctg1_1827	IGM_RS11385	99	666	100.0	1.1e-189
ctg1_1828	IGM_RS11390	100	568	100.0	3.6e-160
ctg1_1829	IGM_RS11395	100	131	100.0	2.8e-29


>>
14. NC_011772
Source: Bacillus cereus G9842, complete genome
Type: siderophore
Number of proteins with BLAST hits to this cluster: 11
Cumulative BLAST score: 6322

Table of genes, locations, strands and annotations of subject cluster:
BCG9842_RS29560	BCG9842_RS29560	1853807	1854024	+	histidine_kinase

Table of Blast hits (query gene, subject gene, %identity, blast score, %coverage, e-value):
ctg1_1817	BCG9842_RS09320	98	542	100.0	3.6e-152
ctg1_1818	BCG9842_RS09325	98	183	44.95412844036697	3.3e-44
ctg1_1819	BCG9842_RS09330	99	417	100.0	8.4e-115
ctg1_1822	BCG9842_RS09335	100	366	100.0	2.3e-99
ctg1_1823	BCG9842_RS09340	100	1221	100.0	0.0
ctg1_1824	BCG9842_RS09345	100	1229	99.67320261437908	0.0
ctg1_1825	BCG9842_RS09350	99	829	100.0	1.3e-238
ctg1_1826	BCG9842_RS09355	99	170	100.0	9.4e-41
ctg1_1827	BCG9842_RS09360	99	666	100.0	1.1e-189
ctg1_1828	BCG9842_RS09365	100	568	100.0	3.6e-160
ctg1_1829	BCG9842_RS09370	100	131	100.0	2.8e-29


>>
15. NZ_CP020002
Source: Bacillus thuringiensis strain L-7601, complete genome
Type: siderophore
Number of proteins with BLAST hits to this cluster: 11
Cumulative BLAST score: 6322

Table of genes, locations, strands and annotations of subject cluster:
B4918_RS11330	B4918_RS11330	2145060	2145277	+	hypothetical_protein

Table of Blast hits (query gene, subject gene, %identity, blast score, %coverage, e-value):
ctg1_1817	B4918_RS11335	98	542	100.0	3.6e-152
ctg1_1818	B4918_RS11340	98	183	44.95412844036697	3.3e-44
ctg1_1819	B4918_RS11345	99	417	100.0	8.4e-115
ctg1_1822	B4918_RS11350	100	366	100.0	2.3e-99
ctg1_1823	B4918_RS11355	100	1221	100.0	0.0
ctg1_1824	B4918_RS11360	100	1229	99.67320261437908	0.0
ctg1_1825	B4918_RS11365	99	829	100.0	1.3e-238
ctg1_1826	B4918_RS11370	99	170	100.0	9.4e-41
ctg1_1827	B4918_RS11375	99	666	100.0	1.1e-189
ctg1_1828	B4918_RS11380	100	568	100.0	3.6e-160
ctg1_1829	B4918_RS11385	100	131	100.0	2.8e-29


>>
16. NZ_JH792280
Source: Bacillus cereus VD022 supercont1.2, whole genome shotgun sequence
Type: siderophore
Number of proteins with BLAST hits to this cluster: 11
Cumulative BLAST score: 6321

Table of genes, locations, strands and annotations of subject cluster:
IC1_RS34905	IC1_RS34905	1160600	1160817	+	histidine_kinase

Table of Blast hits (query gene, subject gene, %identity, blast score, %coverage, e-value):
ctg1_1817	IC1_RS19745	98	542	100.0	3.6e-152
ctg1_1818	IC1_RS19750	98	183	44.95412844036697	3.3e-44
ctg1_1819	IC1_RS19755	99	417	100.0	8.4e-115
ctg1_1822	IC1_RS19760	100	366	100.0	2.3e-99
ctg1_1823	IC1_RS19765	100	1221	100.0	0.0
ctg1_1824	IC1_RS19770	100	1231	99.67320261437908	0.0
ctg1_1825	IC1_RS19775	99	826	100.0	1.1e-237
ctg1_1826	IC1_RS19780	99	170	100.0	9.4e-41
ctg1_1827	IC1_RS19785	99	666	100.0	1.1e-189
ctg1_1828	IC1_RS19790	100	568	100.0	3.6e-160
ctg1_1829	IC1_RS19795	100	131	100.0	2.8e-29


>>
17. NZ_JYCL01000030
Source: Bacillus thuringiensis strain Lr7/2 LG47_030, whole genome shotgun sequence
Type: siderophore
Number of proteins with BLAST hits to this cluster: 11
Cumulative BLAST score: 6320

Table of genes, locations, strands and annotations of subject cluster:
LG47_RS29740	LG47_RS29740	115964	116181	-	hypothetical_protein

Table of Blast hits (query gene, subject gene, %identity, blast score, %coverage, e-value):
ctg1_1817	LG47_RS11000	98	542	100.0	3.6e-152
ctg1_1818	LG47_RS10995	98	183	44.95412844036697	3.3e-44
ctg1_1819	LG47_RS10990	99	417	100.0	8.4e-115
ctg1_1822	LG47_RS10985	100	366	100.0	2.3e-99
ctg1_1823	LG47_RS10980	100	1219	100.0	0.0
ctg1_1824	LG47_RS10975	100	1229	99.67320261437908	0.0
ctg1_1825	LG47_RS10970	99	829	100.0	1.3e-238
ctg1_1826	LG47_RS10965	99	170	100.0	9.4e-41
ctg1_1827	LG47_RS10960	99	666	100.0	1.1e-189
ctg1_1828	LG47_RS10955	100	568	100.0	3.6e-160
ctg1_1829	LG47_RS10950	100	131	100.0	2.8e-29


>>
18. NZ_CP012483
Source: Bacillus cereus strain NJ-W, complete genome
Type: siderophore
Number of proteins with BLAST hits to this cluster: 11
Cumulative BLAST score: 6180

Table of genes, locations, strands and annotations of subject cluster:

Table of Blast hits (query gene, subject gene, %identity, blast score, %coverage, e-value):
ctg1_1817	ACN91_RS18265	100	549	100.0	2.2e-154
ctg1_1818	ACN91_RS18260	99	184	44.95412844036697	1.2e-44
ctg1_1819	ACN91_RS18255	99	417	100.0	8.4e-115
ctg1_1822	ACN91_RS18250	85	316	98.30508474576271	2.1e-84
ctg1_1823	ACN91_RS18245	99	1205	100.0	0.0
ctg1_1824	ACN91_RS18240	95	1185	99.67320261437908	0.0
ctg1_1825	ACN91_RS18235	98	817	100.0	6.6e-235
ctg1_1826	ACN91_RS18230	97	168	100.0	4.7e-40
ctg1_1827	ACN91_RS18225	97	656	100.0	1.5e-186
ctg1_1828	ACN91_RS18220	97	552	100.0	2.7e-155
ctg1_1829	ACN91_RS18215	100	131	100.0	2.8e-29


>>
19. NC_018877
Source: Bacillus thuringiensis Bt407, complete genome
Type: siderophore
Number of proteins with BLAST hits to this cluster: 11
Cumulative BLAST score: 6176

Table of genes, locations, strands and annotations of subject cluster:

Table of Blast hits (query gene, subject gene, %identity, blast score, %coverage, e-value):
ctg1_1817	BTB_RS10060	100	549	100.0	2.2e-154
ctg1_1818	BTB_RS10065	99	184	44.95412844036697	1.2e-44
ctg1_1819	BTB_RS10070	99	417	100.0	8.4e-115
ctg1_1822	BTB_RS10075	87	319	98.30508474576271	1.9e-85
ctg1_1823	BTB_RS10080	99	1207	100.0	0.0
ctg1_1824	BTB_RS10085	95	1182	99.67320261437908	0.0
ctg1_1825	BTB_RS10090	97	810	100.0	6.2e-233
ctg1_1826	BTB_RS10095	98	169	100.0	2.1e-40
ctg1_1827	BTB_RS10100	97	656	100.0	1.5e-186
ctg1_1828	BTB_RS10105	97	552	100.0	2.7e-155
ctg1_1829	BTB_RS10110	100	131	100.0	2.8e-29


>>
20. NZ_CP015350
Source: Bacillus thuringiensis strain MYBT18246 chromosome, complete genome
Type: siderophore
Number of proteins with BLAST hits to this cluster: 11
Cumulative BLAST score: 6175

Table of genes, locations, strands and annotations of subject cluster:

Table of Blast hits (query gene, subject gene, %identity, blast score, %coverage, e-value):
ctg1_1817	BT246_RS10535	100	549	100.0	2.2e-154
ctg1_1818	BT246_RS10540	98	183	44.95412844036697	2.6e-44
ctg1_1819	BT246_RS10545	99	417	100.0	8.4e-115
ctg1_1822	BT246_RS10550	87	319	98.30508474576271	1.9e-85
ctg1_1823	BT246_RS10555	99	1207	100.0	0.0
ctg1_1824	BT246_RS10560	95	1182	99.67320261437908	0.0
ctg1_1825	BT246_RS10565	97	810	100.0	6.2e-233
ctg1_1826	BT246_RS10570	98	169	100.0	2.1e-40
ctg1_1827	BT246_RS10575	97	656	100.0	1.5e-186
ctg1_1828	BT246_RS10580	97	552	100.0	2.7e-155
ctg1_1829	BT246_RS10585	100	131	100.0	2.8e-29


>>
21. NC_022873
Source: Bacillus thuringiensis YBT-1518, complete genome
Type: siderophore
Number of proteins with BLAST hits to this cluster: 11
Cumulative BLAST score: 6174

Table of genes, locations, strands and annotations of subject cluster:

Table of Blast hits (query gene, subject gene, %identity, blast score, %coverage, e-value):
ctg1_1817	YBT1518_RS11140	100	549	100.0	2.2e-154
ctg1_1818	YBT1518_RS11145	98	183	44.95412844036697	2.6e-44
ctg1_1819	YBT1518_RS11150	99	417	100.0	8.4e-115
ctg1_1822	YBT1518_RS11155	87	319	98.30508474576271	1.9e-85
ctg1_1823	YBT1518_RS11160	99	1207	100.0	0.0
ctg1_1824	YBT1518_RS11165	95	1182	99.67320261437908	0.0
ctg1_1825	YBT1518_RS11170	97	810	100.0	6.2e-233
ctg1_1826	YBT1518_RS11175	97	168	100.0	4.7e-40
ctg1_1827	YBT1518_RS11180	97	656	100.0	1.5e-186
ctg1_1828	YBT1518_RS11185	97	552	100.0	2.7e-155
ctg1_1829	YBT1518_RS11190	100	131	100.0	2.8e-29


>>
22. NZ_LZRC01000052
Source: Bacillus thuringiensis strain FN31 contig24, whole genome shotgun sequence
Type: siderophore
Number of proteins with BLAST hits to this cluster: 11
Cumulative BLAST score: 6172

Table of genes, locations, strands and annotations of subject cluster:

Table of Blast hits (query gene, subject gene, %identity, blast score, %coverage, e-value):
ctg1_1817	A9490_RS13250	100	549	100.0	2.2e-154
ctg1_1818	A9490_RS13255	98	183	44.95412844036697	2.6e-44
ctg1_1819	A9490_RS13260	99	417	100.0	8.4e-115
ctg1_1822	A9490_RS13265	87	319	98.30508474576271	1.9e-85
ctg1_1823	A9490_RS13270	99	1206	100.0	0.0
ctg1_1824	A9490_RS13275	95	1182	99.50980392156863	0.0
ctg1_1825	A9490_RS13280	97	814	100.0	5.6e-234
ctg1_1826	A9490_RS13285	98	169	100.0	2.1e-40
ctg1_1827	A9490_RS13290	97	652	100.0	2.9e-185
ctg1_1828	A9490_RS13295	96	550	100.0	1.3e-154
ctg1_1829	A9490_RS13300	100	131	100.0	2.8e-29


>>
23. NZ_JH791819
Source: Bacillus cereus VD200 supercont1.1, whole genome shotgun sequence
Type: siderophore
Number of proteins with BLAST hits to this cluster: 11
Cumulative BLAST score: 6172

Table of genes, locations, strands and annotations of subject cluster:

Table of Blast hits (query gene, subject gene, %identity, blast score, %coverage, e-value):
ctg1_1817	IKG_RS09300	100	549	100.0	2.2e-154
ctg1_1818	IKG_RS09305	98	183	44.95412844036697	3.3e-44
ctg1_1819	IKG_RS09310	99	417	100.0	8.4e-115
ctg1_1822	IKG_RS09315	87	319	98.30508474576271	1.9e-85
ctg1_1823	IKG_RS09320	98	1198	100.0	0.0
ctg1_1824	IKG_RS09325	95	1186	99.67320261437908	0.0
ctg1_1825	IKG_RS09330	98	817	100.0	6.6e-235
ctg1_1826	IKG_RS09335	96	165	100.0	2.3e-39
ctg1_1827	IKG_RS09340	97	655	100.0	3.5e-186
ctg1_1828	IKG_RS09345	97	552	100.0	2.7e-155
ctg1_1829	IKG_RS09350	100	131	100.0	2.8e-29


>>
24. NZ_MQTJ01000031
Source: Bacillus cereus strain MOD1_Bc86 Bc86_contig_31, whole genome shotgun sequence
Type: siderophore
Number of proteins with BLAST hits to this cluster: 11
Cumulative BLAST score: 6171

Table of genes, locations, strands and annotations of subject cluster:

Table of Blast hits (query gene, subject gene, %identity, blast score, %coverage, e-value):
ctg1_1817	BHL53_RS21665	100	549	100.0	2.2e-154
ctg1_1818	BHL53_RS21660	99	184	44.95412844036697	1.2e-44
ctg1_1819	BHL53_RS21655	99	417	100.0	8.4e-115
ctg1_1822	BHL53_RS21650	88	327	100.0	1.2e-87
ctg1_1823	BHL53_RS21645	98	1193	100.0	0.0
ctg1_1824	BHL53_RS21640	95	1180	99.67320261437908	0.0
ctg1_1825	BHL53_RS21635	98	817	100.0	6.6e-235
ctg1_1826	BHL53_RS21630	97	168	100.0	4.7e-40
ctg1_1827	BHL53_RS21625	97	655	100.0	3.5e-186
ctg1_1828	BHL53_RS21620	96	550	100.0	1.3e-154
ctg1_1829	BHL53_RS21615	100	131	100.0	2.8e-29


>>
25. NZ_CP011151
Source: Bacillus cereus strain CMCC P0021, complete genome
Type: siderophore
Number of proteins with BLAST hits to this cluster: 11
Cumulative BLAST score: 6171

Table of genes, locations, strands and annotations of subject cluster:

Table of Blast hits (query gene, subject gene, %identity, blast score, %coverage, e-value):
ctg1_1817	WR47_RS09660	100	549	100.0	2.2e-154
ctg1_1818	WR47_RS09665	98	183	44.95412844036697	2.6e-44
ctg1_1819	WR47_RS09670	99	417	100.0	8.4e-115
ctg1_1822	WR47_RS09675	87	319	98.30508474576271	1.9e-85
ctg1_1823	WR47_RS09680	99	1207	100.0	0.0
ctg1_1824	WR47_RS09685	95	1182	99.67320261437908	0.0
ctg1_1825	WR47_RS09690	97	810	100.0	6.2e-233
ctg1_1826	WR47_RS09695	98	169	100.0	2.1e-40
ctg1_1827	WR47_RS09700	97	654	100.0	4.5e-186
ctg1_1828	WR47_RS09705	96	550	100.0	1.3e-154
ctg1_1829	WR47_RS09710	100	131	100.0	2.8e-29


>>
26. NZ_LABI01000035
Source: Bacillus cereus strain INRA C3 156, whole genome shotgun sequence
Type: siderophore
Number of proteins with BLAST hits to this cluster: 11
Cumulative BLAST score: 6170

Table of genes, locations, strands and annotations of subject cluster:

Table of Blast hits (query gene, subject gene, %identity, blast score, %coverage, e-value):
ctg1_1817	TU59_RS25415	100	549	100.0	2.2e-154
ctg1_1818	TU59_RS25410	99	184	44.95412844036697	1.2e-44
ctg1_1819	TU59_RS25405	99	417	100.0	8.4e-115
ctg1_1822	TU59_RS25400	87	325	100.0	4.4e-87
ctg1_1823	TU59_RS25395	98	1195	100.0	0.0
ctg1_1824	TU59_RS25390	95	1183	99.67320261437908	0.0
ctg1_1825	TU59_RS25385	98	817	100.0	6.6e-235
ctg1_1826	TU59_RS25380	96	165	100.0	2.3e-39
ctg1_1827	TU59_RS25375	97	653	100.0	1e-185
ctg1_1828	TU59_RS25370	96	551	100.0	4.6e-155
ctg1_1829	TU59_RS25365	100	131	100.0	2.8e-29


>>
27. NZ_MRWR01000176
Source: Bacillus sp. MB366 NODE_2_length_1227766_cov_43.9271_ID_3, whole genome shotgun sequence
Type: siderophore
Number of proteins with BLAST hits to this cluster: 11
Cumulative BLAST score: 6170

Table of genes, locations, strands and annotations of subject cluster:

Table of Blast hits (query gene, subject gene, %identity, blast score, %coverage, e-value):
ctg1_1817	BTO25_RS15925	100	549	100.0	2.2e-154
ctg1_1818	BTO25_RS15920	99	184	44.95412844036697	1.2e-44
ctg1_1819	BTO25_RS15915	99	417	100.0	8.4e-115
ctg1_1822	BTO25_RS15910	88	327	100.0	1.2e-87
ctg1_1823	BTO25_RS15905	98	1202	100.0	0.0
ctg1_1824	BTO25_RS15900	94	1177	99.67320261437908	0.0
ctg1_1825	BTO25_RS15895	96	807	100.0	5.2e-232
ctg1_1826	BTO25_RS15890	97	168	100.0	4.7e-40
ctg1_1827	BTO25_RS15885	97	656	100.0	1.5e-186
ctg1_1828	BTO25_RS15880	97	552	100.0	2.1e-155
ctg1_1829	BTO25_RS15875	100	131	100.0	2.8e-29


>>
28. NZ_CP017577
Source: Bacillus thuringiensis strain SCG04-02, complete genome
Type: siderophore
Number of proteins with BLAST hits to this cluster: 11
Cumulative BLAST score: 6169

Table of genes, locations, strands and annotations of subject cluster:

Table of Blast hits (query gene, subject gene, %identity, blast score, %coverage, e-value):
ctg1_1817	BJG91_RS05970	100	549	100.0	2.2e-154
ctg1_1818	BJG91_RS05975	99	184	44.95412844036697	1.2e-44
ctg1_1819	BJG91_RS05980	99	417	100.0	8.4e-115
ctg1_1822	BJG91_RS05985	85	309	95.48022598870057	3.3e-82
ctg1_1823	BJG91_RS05990	98	1201	100.0	0.0
ctg1_1824	BJG91_RS05995	95	1186	99.67320261437908	0.0
ctg1_1825	BJG91_RS06000	98	817	100.0	6.6e-235
ctg1_1826	BJG91_RS06005	97	168	100.0	4.7e-40
ctg1_1827	BJG91_RS06010	97	655	100.0	3.5e-186
ctg1_1828	BJG91_RS06015	97	552	100.0	2.7e-155
ctg1_1829	BJG91_RS06020	100	131	100.0	2.8e-29


>>
29. NZ_CP012691
Source: Bacillus cereus strain FORC_024, complete genome
Type: siderophore
Number of proteins with BLAST hits to this cluster: 11
Cumulative BLAST score: 6169

Table of genes, locations, strands and annotations of subject cluster:

Table of Blast hits (query gene, subject gene, %identity, blast score, %coverage, e-value):
ctg1_1817	FORC24_RS09785	100	549	100.0	2.2e-154
ctg1_1818	FORC24_RS09790	99	184	44.95412844036697	1.2e-44
ctg1_1819	FORC24_RS09795	99	417	100.0	8.4e-115
ctg1_1822	FORC24_RS09800	87	325	100.0	4.4e-87
ctg1_1823	FORC24_RS09805	98	1195	100.0	0.0
ctg1_1824	FORC24_RS09810	95	1183	99.67320261437908	0.0
ctg1_1825	FORC24_RS09815	98	817	100.0	6.6e-235
ctg1_1826	FORC24_RS09820	96	165	100.0	2.3e-39
ctg1_1827	FORC24_RS09825	97	653	100.0	1e-185
ctg1_1828	FORC24_RS09830	96	550	100.0	1.3e-154
ctg1_1829	FORC24_RS09835	100	131	100.0	2.8e-29


>>
30. NZ_MSTN01000001
Source: Bacillus thuringiensis strain DNG9 DNG9_Contig_10, whole genome shotgun sequence
Type: siderophore
Number of proteins with BLAST hits to this cluster: 11
Cumulative BLAST score: 6169

Table of genes, locations, strands and annotations of subject cluster:

Table of Blast hits (query gene, subject gene, %identity, blast score, %coverage, e-value):
ctg1_1817	BVF97_RS03910	100	549	100.0	2.2e-154
ctg1_1818	BVF97_RS03905	98	183	44.95412844036697	2.6e-44
ctg1_1819	BVF97_RS03900	99	417	100.0	8.4e-115
ctg1_1822	BVF97_RS03895	87	319	98.30508474576271	1.9e-85
ctg1_1823	BVF97_RS03890	99	1207	100.0	0.0
ctg1_1824	BVF97_RS03885	95	1181	99.67320261437908	0.0
ctg1_1825	BVF97_RS03880	97	810	100.0	6.2e-233
ctg1_1826	BVF97_RS03875	98	169	100.0	2.1e-40
ctg1_1827	BVF97_RS03870	97	656	100.0	1.5e-186
ctg1_1828	BVF97_RS03865	96	547	100.0	6.6e-154
ctg1_1829	BVF97_RS03860	100	131	100.0	2.8e-29


>>
31. NZ_CM000750
Source: Bacillus thuringiensis serovar pakistani str. T13001 chromosome, whole genome shotgun sequence
Type: siderophore
Number of proteins with BLAST hits to this cluster: 11
Cumulative BLAST score: 6169

Table of genes, locations, strands and annotations of subject cluster:

Table of Blast hits (query gene, subject gene, %identity, blast score, %coverage, e-value):
ctg1_1817	BTHUR0005_RS09355	99	547	100.0	6.5e-154
ctg1_1818	BTHUR0005_RS09360	98	183	44.95412844036697	3.3e-44
ctg1_1819	BTHUR0005_RS09365	99	417	100.0	8.4e-115
ctg1_1822	BTHUR0005_RS09370	88	314	95.48022598870057	7.8e-84
ctg1_1823	BTHUR0005_RS09375	98	1203	100.0	0.0
ctg1_1824	BTHUR0005_RS09380	95	1185	99.67320261437908	0.0
ctg1_1825	BTHUR0005_RS09385	98	816	100.0	1.5e-234
ctg1_1826	BTHUR0005_RS09390	96	165	100.0	2.3e-39
ctg1_1827	BTHUR0005_RS09395	97	655	100.0	3.5e-186
ctg1_1828	BTHUR0005_RS09400	97	553	100.0	1.6e-155
ctg1_1829	BTHUR0005_RS09405	100	131	100.0	2.8e-29


>>
32. NZ_CP026678
Source: Bacillus cereus strain TG1-6 chromosome, complete genome
Type: siderophore
Number of proteins with BLAST hits to this cluster: 11
Cumulative BLAST score: 6169

Table of genes, locations, strands and annotations of subject cluster:

Table of Blast hits (query gene, subject gene, %identity, blast score, %coverage, e-value):
ctg1_1817	C2I25_RS01735	100	549	100.0	2.2e-154
ctg1_1818	C2I25_RS01730	99	184	44.95412844036697	1.2e-44
ctg1_1819	C2I25_RS01725	99	417	100.0	8.4e-115
ctg1_1822	C2I25_RS01720	85	313	98.30508474576271	1.3e-83
ctg1_1823	C2I25_RS01715	98	1200	100.0	0.0
ctg1_1824	C2I25_RS01710	95	1183	99.67320261437908	0.0
ctg1_1825	C2I25_RS01705	98	816	100.0	1.9e-234
ctg1_1826	C2I25_RS01700	97	168	100.0	4.7e-40
ctg1_1827	C2I25_RS01695	97	656	100.0	1.5e-186
ctg1_1828	C2I25_RS01690	97	552	100.0	2.7e-155
ctg1_1829	C2I25_RS01685	100	131	100.0	2.8e-29


>>
33. NZ_KN849241
Source: Bacillus thuringiensis Sbt003 scaffold0061, whole genome shotgun sequence
Type: siderophore
Number of proteins with BLAST hits to this cluster: 11
Cumulative BLAST score: 6169

Table of genes, locations, strands and annotations of subject cluster:

Table of Blast hits (query gene, subject gene, %identity, blast score, %coverage, e-value):
ctg1_1817	C797_RS31800	99	547	100.0	6.5e-154
ctg1_1818	C797_RS31805	98	183	44.95412844036697	3.3e-44
ctg1_1819	C797_RS31810	99	417	100.0	8.4e-115
ctg1_1822	C797_RS31815	88	314	95.48022598870057	7.8e-84
ctg1_1823	C797_RS31820	98	1203	100.0	0.0
ctg1_1824	C797_RS31825	95	1185	99.67320261437908	0.0
ctg1_1825	C797_RS31830	98	816	100.0	1.5e-234
ctg1_1826	C797_RS31835	96	165	100.0	2.3e-39
ctg1_1827	C797_RS31840	97	655	100.0	3.5e-186
ctg1_1828	C797_RS31845	97	553	100.0	1.6e-155
ctg1_1829	C797_RS31850	100	131	100.0	2.8e-29


>>
34. NZ_KB976254
Source: Bacillus cereus VD196 acqVw-supercont1.1, whole genome shotgun sequence
Type: siderophore
Number of proteins with BLAST hits to this cluster: 11
Cumulative BLAST score: 6168

Table of genes, locations, strands and annotations of subject cluster:

Table of Blast hits (query gene, subject gene, %identity, blast score, %coverage, e-value):
ctg1_1817	IKE_RS04705	100	549	100.0	2.2e-154
ctg1_1818	IKE_RS04710	99	184	44.95412844036697	1.2e-44
ctg1_1819	IKE_RS04715	99	417	100.0	8.4e-115
ctg1_1822	IKE_RS04720	86	311	95.48022598870057	8.6e-83
ctg1_1823	IKE_RS04725	98	1198	100.0	0.0
ctg1_1824	IKE_RS04730	95	1186	99.67320261437908	0.0
ctg1_1825	IKE_RS04735	98	817	100.0	6.6e-235
ctg1_1826	IKE_RS04740	97	168	100.0	4.7e-40
ctg1_1827	IKE_RS04745	97	655	100.0	3.5e-186
ctg1_1828	IKE_RS04750	97	552	100.0	2.1e-155
ctg1_1829	IKE_RS04755	100	131	100.0	2.8e-29


>>
35. NZ_MIFG01000012
Source: Bacillus cereus strain MOD1_Bc85 Bc85_contig_12, whole genome shotgun sequence
Type: siderophore
Number of proteins with BLAST hits to this cluster: 11
Cumulative BLAST score: 6167

Table of genes, locations, strands and annotations of subject cluster:

Table of Blast hits (query gene, subject gene, %identity, blast score, %coverage, e-value):
ctg1_1817	BHL06_RS06890	100	549	100.0	2.2e-154
ctg1_1818	BHL06_RS06895	99	184	44.95412844036697	1.2e-44
ctg1_1819	BHL06_RS06900	99	417	100.0	8.4e-115
ctg1_1822	BHL06_RS06905	88	327	100.0	1.2e-87
ctg1_1823	BHL06_RS06910	98	1200	100.0	0.0
ctg1_1824	BHL06_RS06915	94	1177	99.67320261437908	0.0
ctg1_1825	BHL06_RS06920	96	806	100.0	1.2e-231
ctg1_1826	BHL06_RS06925	97	168	100.0	4.7e-40
ctg1_1827	BHL06_RS06930	97	656	100.0	1.5e-186
ctg1_1828	BHL06_RS06935	97	552	100.0	2.1e-155
ctg1_1829	BHL06_RS06940	100	131	100.0	2.8e-29


>>
36. NZ_CP011145
Source: Bacillus cereus strain FORC_013, complete sequence
Type: siderophore
Number of proteins with BLAST hits to this cluster: 11
Cumulative BLAST score: 6166

Table of genes, locations, strands and annotations of subject cluster:

Table of Blast hits (query gene, subject gene, %identity, blast score, %coverage, e-value):
ctg1_1817	FORC13_RS16910	100	549	100.0	2.2e-154
ctg1_1818	FORC13_RS16905	98	182	44.95412844036697	5.7e-44
ctg1_1819	FORC13_RS16900	99	417	100.0	8.4e-115
ctg1_1822	FORC13_RS16895	86	311	95.48022598870057	8.6e-83
ctg1_1823	FORC13_RS16890	98	1198	100.0	0.0
ctg1_1824	FORC13_RS16885	95	1186	99.67320261437908	0.0
ctg1_1825	FORC13_RS16880	98	817	100.0	6.6e-235
ctg1_1826	FORC13_RS16875	97	168	100.0	4.7e-40
ctg1_1827	FORC13_RS16870	97	655	100.0	3.5e-186
ctg1_1828	FORC13_RS16865	97	552	100.0	2.1e-155
ctg1_1829	FORC13_RS16860	100	131	100.0	2.8e-29


>>
37. NZ_CP014282
Source: Bacillus thuringiensis strain Bt185, complete genome
Type: siderophore
Number of proteins with BLAST hits to this cluster: 11
Cumulative BLAST score: 6166

Table of genes, locations, strands and annotations of subject cluster:

Table of Blast hits (query gene, subject gene, %identity, blast score, %coverage, e-value):
ctg1_1817	AXW78_RS09605	100	550	100.0	1e-154
ctg1_1818	AXW78_RS09610	99	184	44.95412844036697	1.2e-44
ctg1_1819	AXW78_RS09615	99	417	100.0	8.4e-115
ctg1_1822	AXW78_RS09620	85	319	100.0	3.2e-85
ctg1_1823	AXW78_RS09625	99	1203	100.0	0.0
ctg1_1824	AXW78_RS09630	95	1180	99.50980392156863	0.0
ctg1_1825	AXW78_RS09635	97	810	100.0	1.1e-232
ctg1_1826	AXW78_RS09640	98	169	100.0	2.1e-40
ctg1_1827	AXW78_RS09645	97	655	100.0	3.5e-186
ctg1_1828	AXW78_RS09650	96	548	100.0	5.1e-154
ctg1_1829	AXW78_RS09655	100	131	100.0	2.8e-29


>>
38. NZ_MQTF01000074
Source: Bacillus cereus strain MOD1_Bc83 Bc83_contig_74, whole genome shotgun sequence
Type: siderophore
Number of proteins with BLAST hits to this cluster: 11
Cumulative BLAST score: 6166

Table of genes, locations, strands and annotations of subject cluster:

Table of Blast hits (query gene, subject gene, %identity, blast score, %coverage, e-value):
ctg1_1817	BHL54_RS19295	100	549	100.0	2.2e-154
ctg1_1818	BHL54_RS19300	99	184	44.95412844036697	1.2e-44
ctg1_1819	BHL54_RS19305	99	417	100.0	8.4e-115
ctg1_1822	BHL54_RS19310	85	316	98.30508474576271	2.1e-84
ctg1_1823	BHL54_RS19315	98	1197	100.0	0.0
ctg1_1824	BHL54_RS19320	95	1180	99.67320261437908	0.0
ctg1_1825	BHL54_RS19325	98	817	100.0	6.6e-235
ctg1_1826	BHL54_RS19330	97	168	100.0	4.7e-40
ctg1_1827	BHL54_RS19335	97	655	100.0	3.5e-186
ctg1_1828	BHL54_RS19340	97	552	100.0	2.7e-155
ctg1_1829	BHL54_RS19345	100	131	100.0	2.8e-29


>>
39. NZ_CM000756
Source: Bacillus thuringiensis serovar huazhongensis BGSC 4BD1 chromosome, whole genome shotgun sequence
Type: siderophore
Number of proteins with BLAST hits to this cluster: 11
Cumulative BLAST score: 6166

Table of genes, locations, strands and annotations of subject cluster:

Table of Blast hits (query gene, subject gene, %identity, blast score, %coverage, e-value):
ctg1_1817	BTHUR0011_RS08985	100	550	100.0	1e-154
ctg1_1818	BTHUR0011_RS08990	99	184	44.95412844036697	1.2e-44
ctg1_1819	BTHUR0011_RS08995	99	417	100.0	8.4e-115
ctg1_1822	BTHUR0011_RS09000	85	319	100.0	3.2e-85
ctg1_1823	BTHUR0011_RS09005	98	1201	100.0	0.0
ctg1_1824	BTHUR0011_RS09010	95	1180	99.50980392156863	0.0
ctg1_1825	BTHUR0011_RS09015	97	810	100.0	1.1e-232
ctg1_1826	BTHUR0011_RS09020	98	169	100.0	2.1e-40
ctg1_1827	BTHUR0011_RS09025	97	655	100.0	3.5e-186
ctg1_1828	BTHUR0011_RS09030	97	550	100.0	7.9e-155
ctg1_1829	BTHUR0011_RS09035	100	131	100.0	2.8e-29


>>
40. NZ_CM000729
Source: Bacillus cereus Rock1-15 chromosome, whole genome shotgun sequence
Type: siderophore
Number of proteins with BLAST hits to this cluster: 11
Cumulative BLAST score: 6165

Table of genes, locations, strands and annotations of subject cluster:

Table of Blast hits (query gene, subject gene, %identity, blast score, %coverage, e-value):
ctg1_1817	BCERE0018_RS09020	100	549	100.0	2.2e-154
ctg1_1818	BCERE0018_RS09025	99	184	44.95412844036697	1.2e-44
ctg1_1819	BCERE0018_RS09030	99	417	100.0	8.4e-115
ctg1_1822	BCERE0018_RS09035	88	327	100.0	1.2e-87
ctg1_1823	BCERE0018_RS09040	98	1200	100.0	0.0
ctg1_1824	BCERE0018_RS09045	94	1174	99.67320261437908	0.0
ctg1_1825	BCERE0018_RS09050	96	807	100.0	5.2e-232
ctg1_1826	BCERE0018_RS09055	97	168	100.0	4.7e-40
ctg1_1827	BCERE0018_RS09060	97	656	100.0	1.5e-186
ctg1_1828	BCERE0018_RS09065	97	552	100.0	2.1e-155
ctg1_1829	BCERE0018_RS09070	100	131	100.0	2.8e-29


>>
41. NZ_LZQZ01000009
Source: Bacillus cereus strain Co15 contig16, whole genome shotgun sequence
Type: siderophore
Number of proteins with BLAST hits to this cluster: 11
Cumulative BLAST score: 6165

Table of genes, locations, strands and annotations of subject cluster:

Table of Blast hits (query gene, subject gene, %identity, blast score, %coverage, e-value):
ctg1_1817	A9487_RS02325	100	549	100.0	2.2e-154
ctg1_1818	A9487_RS02330	99	184	44.95412844036697	1.2e-44
ctg1_1819	A9487_RS02335	99	417	100.0	8.4e-115
ctg1_1822	A9487_RS02340	88	327	100.0	1.2e-87
ctg1_1823	A9487_RS02345	98	1200	100.0	0.0
ctg1_1824	A9487_RS02350	94	1174	99.67320261437908	0.0
ctg1_1825	A9487_RS02355	96	807	100.0	5.2e-232
ctg1_1826	A9487_RS02360	97	168	100.0	4.7e-40
ctg1_1827	A9487_RS02365	97	656	100.0	1.5e-186
ctg1_1828	A9487_RS02370	97	552	100.0	2.1e-155
ctg1_1829	A9487_RS02375	100	131	100.0	2.8e-29


>>
42. NZ_JH791865
Source: Bacillus cereus VD156 supercont1.1, whole genome shotgun sequence
Type: siderophore
Number of proteins with BLAST hits to this cluster: 11
Cumulative BLAST score: 6165

Table of genes, locations, strands and annotations of subject cluster:

Table of Blast hits (query gene, subject gene, %identity, blast score, %coverage, e-value):
ctg1_1817	IK7_RS18700	100	547	100.0	8.5e-154
ctg1_1818	IK7_RS18695	99	184	44.95412844036697	1.2e-44
ctg1_1819	IK7_RS18690	99	417	100.0	8.4e-115
ctg1_1822	IK7_RS18685	85	319	100.0	3.2e-85
ctg1_1823	IK7_RS18680	99	1204	100.0	0.0
ctg1_1824	IK7_RS18675	95	1180	99.50980392156863	0.0
ctg1_1825	IK7_RS18670	97	810	100.0	1.1e-232
ctg1_1826	IK7_RS18665	98	169	100.0	2.1e-40
ctg1_1827	IK7_RS18660	97	655	100.0	3.5e-186
ctg1_1828	IK7_RS18655	96	549	100.0	2.3e-154
ctg1_1829	IK7_RS18650	100	131	100.0	2.8e-29


>>
43. NZ_FOST01000001
Source: Bacillus sp. 5mfcol3.1, whole genome shotgun sequence
Type: siderophore
Number of proteins with BLAST hits to this cluster: 11
Cumulative BLAST score: 6165

Table of genes, locations, strands and annotations of subject cluster:

Table of Blast hits (query gene, subject gene, %identity, blast score, %coverage, e-value):
ctg1_1817	BM089_RS05550	99	542	100.0	2.7e-152
ctg1_1818	BM089_RS05555	99	184	44.95412844036697	1.2e-44
ctg1_1819	BM089_RS05560	99	417	100.0	8.4e-115
ctg1_1822	BM089_RS05565	85	314	98.30508474576271	7.8e-84
ctg1_1823	BM089_RS05570	98	1202	100.0	0.0
ctg1_1824	BM089_RS05575	95	1185	99.67320261437908	0.0
ctg1_1825	BM089_RS05580	98	816	100.0	1.9e-234
ctg1_1826	BM089_RS05585	97	168	100.0	4.7e-40
ctg1_1827	BM089_RS05590	97	654	100.0	5.9e-186
ctg1_1828	BM089_RS05595	97	552	100.0	2.7e-155
ctg1_1829	BM089_RS05600	100	131	100.0	2.8e-29


>>
44. NZ_CP011155
Source: Bacillus cereus strain HN001, complete genome
Type: siderophore
Number of proteins with BLAST hits to this cluster: 11
Cumulative BLAST score: 6165

Table of genes, locations, strands and annotations of subject cluster:

Table of Blast hits (query gene, subject gene, %identity, blast score, %coverage, e-value):
ctg1_1817	WR52_RS09295	100	549	100.0	2.2e-154
ctg1_1818	WR52_RS09300	98	183	44.95412844036697	3.3e-44
ctg1_1819	WR52_RS09305	99	417	100.0	8.4e-115
ctg1_1822	WR52_RS09310	86	317	98.30508474576271	7.1e-85
ctg1_1823	WR52_RS09315	98	1198	100.0	0.0
ctg1_1824	WR52_RS09320	95	1183	99.67320261437908	0.0
ctg1_1825	WR52_RS09325	97	812	100.0	1.6e-233
ctg1_1826	WR52_RS09330	96	165	100.0	2.3e-39
ctg1_1827	WR52_RS09335	97	655	100.0	3.5e-186
ctg1_1828	WR52_RS09340	97	555	100.0	4.2e-156
ctg1_1829	WR52_RS09345	100	131	100.0	2.8e-29


>>
45. NZ_CP024655
Source: Bacillus cereus strain MLY1 chromosome MLY1.0, complete sequence
Type: siderophore
Number of proteins with BLAST hits to this cluster: 11
Cumulative BLAST score: 6164

Table of genes, locations, strands and annotations of subject cluster:

Table of Blast hits (query gene, subject gene, %identity, blast score, %coverage, e-value):
ctg1_1817	CSW12_RS17975	99	542	100.0	2.7e-152
ctg1_1818	CSW12_RS17970	99	184	44.95412844036697	1.2e-44
ctg1_1819	CSW12_RS17965	99	417	100.0	8.4e-115
ctg1_1822	CSW12_RS17960	85	314	98.30508474576271	7.8e-84
ctg1_1823	CSW12_RS17955	98	1200	100.0	0.0
ctg1_1824	CSW12_RS17950	95	1185	99.67320261437908	0.0
ctg1_1825	CSW12_RS17945	98	817	100.0	6.6e-235
ctg1_1826	CSW12_RS17940	97	168	100.0	4.7e-40
ctg1_1827	CSW12_RS17935	97	654	100.0	5.9e-186
ctg1_1828	CSW12_RS17930	97	552	100.0	2.7e-155
ctg1_1829	CSW12_RS17925	100	131	100.0	2.8e-29


>>
46. NZ_MIFK01000046
Source: Bacillus cereus strain MOD1_Bc23 Bc23_contig_46, whole genome shotgun sequence
Type: siderophore
Number of proteins with BLAST hits to this cluster: 11
Cumulative BLAST score: 6163

Table of genes, locations, strands and annotations of subject cluster:

Table of Blast hits (query gene, subject gene, %identity, blast score, %coverage, e-value):
ctg1_1817	BHL04_RS18650	100	550	100.0	1e-154
ctg1_1818	BHL04_RS18645	98	183	44.95412844036697	3.3e-44
ctg1_1819	BHL04_RS18640	99	417	100.0	8.4e-115
ctg1_1822	BHL04_RS18635	85	319	100.0	3.2e-85
ctg1_1823	BHL04_RS18630	99	1203	100.0	0.0
ctg1_1824	BHL04_RS18625	95	1180	99.50980392156863	0.0
ctg1_1825	BHL04_RS18620	97	810	100.0	1.1e-232
ctg1_1826	BHL04_RS18615	98	169	100.0	2.1e-40
ctg1_1827	BHL04_RS18610	97	653	100.0	1e-185
ctg1_1828	BHL04_RS18605	96	548	100.0	5.1e-154
ctg1_1829	BHL04_RS18600	100	131	100.0	2.8e-29


>>
47. NZ_JH792025
Source: Bacillus cereus VD014 supercont1.1, whole genome shotgun sequence
Type: siderophore
Number of proteins with BLAST hits to this cluster: 11
Cumulative BLAST score: 6162

Table of genes, locations, strands and annotations of subject cluster:

Table of Blast hits (query gene, subject gene, %identity, blast score, %coverage, e-value):
ctg1_1817	IIA_RS08870	100	550	100.0	1e-154
ctg1_1818	IIA_RS08875	98	182	44.95412844036697	4.4e-44
ctg1_1819	IIA_RS08880	99	417	100.0	8.4e-115
ctg1_1822	IIA_RS08885	85	316	100.0	2.1e-84
ctg1_1823	IIA_RS08890	98	1202	100.0	0.0
ctg1_1824	IIA_RS08895	95	1180	99.50980392156863	0.0
ctg1_1825	IIA_RS08900	97	810	100.0	1.1e-232
ctg1_1826	IIA_RS08905	98	169	100.0	2.1e-40
ctg1_1827	IIA_RS08910	97	655	100.0	3.5e-186
ctg1_1828	IIA_RS08915	97	550	100.0	7.9e-155
ctg1_1829	IIA_RS08920	100	131	100.0	2.8e-29


>>
48. NZ_LJKI01000001
Source: Bacillus cereus strain B4120 scaffold6, whole genome shotgun sequence
Type: siderophore
Number of proteins with BLAST hits to this cluster: 11
Cumulative BLAST score: 6162

Table of genes, locations, strands and annotations of subject cluster:

Table of Blast hits (query gene, subject gene, %identity, blast score, %coverage, e-value):
ctg1_1817	B4120_RS00815	100	549	100.0	2.2e-154
ctg1_1818	B4120_RS00820	98	183	44.95412844036697	3.3e-44
ctg1_1819	B4120_RS00825	99	417	100.0	8.4e-115
ctg1_1822	B4120_RS00830	85	309	95.48022598870057	3.3e-82
ctg1_1823	B4120_RS00835	98	1201	100.0	0.0
ctg1_1824	B4120_RS00840	95	1183	99.67320261437908	0.0
ctg1_1825	B4120_RS00845	98	814	100.0	5.6e-234
ctg1_1826	B4120_RS00850	97	168	100.0	4.7e-40
ctg1_1827	B4120_RS00855	97	655	100.0	3.5e-186
ctg1_1828	B4120_RS00860	97	552	100.0	2.7e-155
ctg1_1829	B4120_RS00865	100	131	100.0	2.8e-29


>>
49. NZ_LYVD01000005
Source: Bacillus cereus strain UW85 CC_13, whole genome shotgun sequence
Type: siderophore
Number of proteins with BLAST hits to this cluster: 11
Cumulative BLAST score: 6162

Table of genes, locations, strands and annotations of subject cluster:

Table of Blast hits (query gene, subject gene, %identity, blast score, %coverage, e-value):
ctg1_1817	A9L49_RS06265	100	549	100.0	2.2e-154
ctg1_1818	A9L49_RS06270	98	183	44.95412844036697	2.6e-44
ctg1_1819	A9L49_RS06275	99	417	100.0	8.4e-115
ctg1_1822	A9L49_RS06280	86	317	98.30508474576271	7.1e-85
ctg1_1823	A9L49_RS06285	98	1202	100.0	0.0
ctg1_1824	A9L49_RS06290	95	1187	99.67320261437908	0.0
ctg1_1825	A9L49_RS06295	96	807	100.0	5.2e-232
ctg1_1826	A9L49_RS06300	97	168	100.0	4.7e-40
ctg1_1827	A9L49_RS06305	96	651	100.0	5e-185
ctg1_1828	A9L49_RS06310	96	550	100.0	1e-154
ctg1_1829	A9L49_RS06315	100	131	100.0	2.8e-29


>>
50. NZ_CP014486
Source: Bacillus cereus strain FORC021, complete genome
Type: siderophore
Number of proteins with BLAST hits to this cluster: 11
Cumulative BLAST score: 6161

Table of genes, locations, strands and annotations of subject cluster:

Table of Blast hits (query gene, subject gene, %identity, blast score, %coverage, e-value):
ctg1_1817	FORC21_RS10150	100	549	100.0	2.2e-154
ctg1_1818	FORC21_RS10155	98	183	44.95412844036697	3.3e-44
ctg1_1819	FORC21_RS10160	99	417	100.0	8.4e-115
ctg1_1822	FORC21_RS10165	85	309	95.48022598870057	3.3e-82
ctg1_1823	FORC21_RS10170	98	1203	100.0	0.0
ctg1_1824	FORC21_RS10175	95	1180	99.67320261437908	0.0
ctg1_1825	FORC21_RS10180	98	814	100.0	5.6e-234
ctg1_1826	FORC21_RS10185	97	168	100.0	4.7e-40
ctg1_1827	FORC21_RS10190	97	655	100.0	3.5e-186
ctg1_1828	FORC21_RS10195	97	552	100.0	2.7e-155
ctg1_1829	FORC21_RS10200	100	131	100.0	2.8e-29
```
