## Supplementary material for "Delving into the *Bacillus cereus* group biosynthetic gene clusters cosmos: a comparative-genomics-based classification framework": antiSMASH profiles + BIG-SCAPE output: NZ_CP030982.1_c6.txt

```
ClusterBlast scores for NZ_CP030982.1

Table of genes, locations, strands and annotations of query cluster:
ctg1_2141	2180239	2181676	+		
ctg1_2142	2181694	2182603	+		
ctg1_2143	2182756	2184466	+		
ctg1_2144	2184482	2185373	+		
ctg1_2145	2185395	2186856	+		
ctg1_2146	2186927	2187560	-		
ctg1_2147	2187811	2188867	-		
ctg1_2148	2189197	2189455	+		
ctg1_2149	2189639	2189879	+		
ctg1_2150	2189894	2191052	+		
ctg1_2151	2191048	2194138	+		
ctg1_2152	2194243	2194417	-		
ctg1_2153	2194675	2195056	+		
ctg1_2154	2195114	2195300	-		
ctg1_2155	2195766	2196969	+		
ctg1_2156	2197613	2198399	+		
ctg1_2157	2198424	2199624	+		
ctg1_2158	2199636	2201253	+		
ctg1_2159	2201277	2202171	+		
ctg1_2160	2202204	2209362	+		
ctg1_2161	2209358	2209583	+		
ctg1_2162	2209582	2211013	+		
ctg1_2163	2211070	2211820	+		
ctg1_2164	2211844	2212387	+		
ctg1_2165	2212425	2212698	-		
ctg1_2166	2212902	2213670	+		
ctg1_2167	2213684	2214209	+		
ctg1_2168	2214300	2215494	-		
ctg1_2169	2215721	2217089	-		
ctg1_2170	2217524	2218100	-		
ctg1_2171	2218268	2218577	+		
ctg1_2172	2218973	2219594	+		
ctg1_2173	2219723	2220488	+		
ctg1_2174	2221395	2223318	+		
ctg1_2175	2223567	2224335	+		
ctg1_2176	2224346	2226227	+		
ctg1_2177	2226548	2227286	-		
ctg1_2178	2227441	2228308	+		


Significant hits: 
1. NZ_CM001804	Bacillus thuringiensis DAR 81934 chromosome chromosome, whole genome shotgun sequence
2. NZ_JH791865	Bacillus cereus VD156 supercont1.1, whole genome shotgun sequence
3. NZ_JH792025	Bacillus cereus VD014 supercont1.1, whole genome shotgun sequence
4. NZ_LCYK01000075	Bacillus cereus strain B4080 NODE_156, whole genome shotgun sequence
5. NZ_CM000756	Bacillus thuringiensis serovar huazhongensis BGSC 4BD1 chromosome, whole genome shotgun sequence
6. NZ_CP014282	Bacillus thuringiensis strain Bt185, complete genome
7. NC_018500	Bacillus thuringiensis HD-771, complete genome
8. NZ_JH792279	Bacillus cereus VD022 supercont1.1, whole genome shotgun sequence
9. NZ_FNYB01000003	Bacillus thuringiensis strain DAR 81934, whole genome shotgun sequence
10. NZ_CP010577	Bacillus thuringiensis serovar morrisoni strain BGSC 4AA1, complete genome
11. NZ_CP014847	Bacillus thuringiensis strain HD12, complete sequence
12. NZ_KB976107	Bacillus cereus str. Schrouff acsZZ-supercont2.1, whole genome shotgun sequence
13. NC_018508	Bacillus thuringiensis HD-789, complete genome
14. NZ_CP015176	Bacillus thuringiensis serovar alesti strain BGSC 4C1 chromosome, complete genome
15. NZ_CP020002	Bacillus thuringiensis strain L-7601, complete genome
16. NC_011772	Bacillus cereus G9842, complete genome
17. NZ_JH792104	Bacillus cereus MSX-A1 supercont1.1, whole genome shotgun sequence
18. NZ_CP011155	Bacillus cereus strain HN001, complete genome
19. NZ_CP016588	Bacillus thuringiensis strain KNU-07 chromosome, complete genome
20. NZ_JH791951	Bacillus cereus BAG4X12-1 supercont1.1, whole genome shotgun sequence
21. NZ_KB976173	Bacillus cereus VD133 acqTw-supercont1.1, whole genome shotgun sequence
22. NZ_CP019230	Bacillus thuringiensis strain YGd22-03, complete genome
23. NZ_CP015727	Bacillus cereus strain A1, complete genome
24. NZ_CP007512	Bacillus bombysepticus str. Wang, complete genome
25. NZ_KK088321	Bacillus thuringiensis strain NBIN-866 scaffold18, whole genome shotgun sequence
26. NZ_CP010089	Bacillus thuringiensis serovar galleriae strain HD-29, complete genome
27. NZ_CP011349	Bacillus thuringiensis strain YC-10, complete genome
28. NZ_KN050654	Bacillus cereus ATCC 10876 scaffold1, whole genome shotgun sequence
29. NZ_LJKC01000001	Bacillus cereus strain B4084 scaffold17, whole genome shotgun sequence
30. NZ_LZOD01000010	Bacillus cereus strain BC04 scaffold11xsize162934, whole genome shotgun sequence
31. NC_014171	Bacillus thuringiensis BMB171, complete genome
32. NZ_KB976254	Bacillus cereus VD196 acqVw-supercont1.1, whole genome shotgun sequence
33. NZ_CP017577	Bacillus thuringiensis strain SCG04-02, complete genome
34. NZ_LJKI01000021	Bacillus cereus strain B4120 scaffold31, whole genome shotgun sequence
35. NZ_CP014486	Bacillus cereus strain FORC021, complete genome
36. NZ_CM000736	Bacillus cereus F65185 chromosome, whole genome shotgun sequence
37. NZ_CP009335	Bacillus thuringiensis strain HD1011, complete genome
38. NZ_CP009369	Bacillus cereus strain FM1, complete genome
39. NZ_MLKJ01000034	Bacillus cereus strain MOD1_Bc110 Bc110_MED29C_contig_34, whole genome shotgun sequence
40. NZ_MPOL01000004	Bacillus cereus strain NZAS01 NZAS01_mira_c4, whole genome shotgun sequence
41. NZ_MQTB01000035	Bacillus cereus strain MOD1_Bc20 Bc20_contig_35, whole genome shotgun sequence
42. NZ_MAOE01000083	Bacillus sp. N35-10-2 contig45, whole genome shotgun sequence
43. NZ_JYPH01000036	Bacillus cereus strain F528-94 contig275, whole genome shotgun sequence
44. NZ_JH791819	Bacillus cereus VD200 supercont1.1, whole genome shotgun sequence
45. NZ_CP011151	Bacillus cereus strain CMCC P0021, complete genome
46. NZ_MCAX01000001	Bacillus cereus strain LCR12 scaffold_0, whole genome shotgun sequence
47. NZ_ABDA02000007	Bacillus cereus AH1134 gcontig_1113129653778, whole genome shotgun sequence
48. NZ_MQTG01000005	Bacillus cereus strain MOD1_Bc71 Bc71_contig_5, whole genome shotgun sequence
49. NZ_CP012483	Bacillus cereus strain NJ-W, complete genome
50. NZ_CP026678	Bacillus cereus strain TG1-6 chromosome, complete genome


Details:

>>
1. NZ_CM001804
Source: Bacillus thuringiensis DAR 81934 chromosome chromosome, whole genome shotgun sequence
Type: nrps
Number of proteins with BLAST hits to this cluster: 38
Cumulative BLAST score: 26704

Table of genes, locations, strands and annotations of subject cluster:
D828_RS32995	D828_RS32995	2440091	2440298	-	hypothetical_protein
D828_RS30935	D828_RS30935	2462017	2462636	+	DUF4937_domain-containing_protein

Table of Blast hits (query gene, subject gene, %identity, blast score, %coverage, e-value):
ctg1_2141	D828_RS0113930	100	958	100.0	2.8e-277
ctg1_2142	D828_RS0113935	100	574	100.0	7.2e-162
ctg1_2143	D828_RS0113945	100	1097	100.0	0.0
ctg1_2144	D828_RS0113950	100	576	100.0	1.4e-162
ctg1_2145	D828_RS0113955	100	968	100.0	3.6e-280
ctg1_2146	D828_RS0113960	100	398	100.0	6.4e-109
ctg1_2147	D828_RS0113965	100	699	100.0	1.7e-199
ctg1_2148	D828_RS0113970	100	160	100.0	9.1e-38
ctg1_2149	D828_RS0113975	100	158	100.0	3.2e-37
ctg1_2150	D828_RS0113980	100	765	100.0	2.8e-219
ctg1_2151	D828_RS0113985	93	1546	100.0	0.0
ctg1_2152	D828_RS0113990	100	111	100.0	3.2e-23
ctg1_2153	D828_RS0113995	100	191	78.57142857142857	5.4e-47
ctg1_2154	D828_RS0114000	100	122	100.0	1.5e-26
ctg1_2154	D828_RS30930	100	96	78.68852459016394	1.2e-18
ctg1_2155	D828_RS0114010	100	751	100.0	5.7e-215
ctg1_2156	D828_RS0114015	99	499	100.0	1.9e-139
ctg1_2157	D828_RS0114020	100	782	100.0	3e-224
ctg1_2158	D828_RS0114025	100	1072	100.0	1.5e-311
ctg1_2159	D828_RS0114030	100	602	100.0	3.2e-170
ctg1_2160	D828_RS0114035	100	4740	100.0	0.0
ctg1_2161	D828_RS0114040	99	161	100.0	4.6e-38
ctg1_2162	D828_RS0114045	100	891	100.0	4.2e-257
ctg1_2163	D828_RS0114050	99	497	100.0	9.2e-139
ctg1_2164	D828_RS0114055	100	363	100.0	1.5e-98
ctg1_2165	D828_RS0114060	100	168	100.0	2.7e-40
ctg1_2166	D828_RS0114065	98	516	100.0	2e-144
ctg1_2167	D828_RS0114070	99	352	100.0	2.5e-95
ctg1_2168	D828_RS0114075	100	771	100.0	4e-221
ctg1_2169	D828_RS0114080	98	836	100.0	1.5e-240
ctg1_2170	D828_RS0114085	100	367	100.0	8.4e-100
ctg1_2171	D828_RS0114090	92	193	100.0	1.5e-47
ctg1_2172	D828_RS30935	99	339	80.09708737864078	3.5e-91
ctg1_2173	D828_RS0114100	100	478	93.7007874015748	4.5e-133
ctg1_2174	D828_RS0114105	100	1277	100.0	0.0
ctg1_2175	D828_RS0114110	100	487	100.0	1.3e-135
ctg1_2176	D828_RS0114115	100	1157	100.0	0.0
ctg1_2177	D828_RS0114120	100	404	100.0	8e-111
ctg1_2178	D828_RS0114125	99	582	99.65277777777779	1.9e-164


>>
2. NZ_JH791865
Source: Bacillus cereus VD156 supercont1.1, whole genome shotgun sequence
Type: nrps
Number of proteins with BLAST hits to this cluster: 38
Cumulative BLAST score: 26327

Table of genes, locations, strands and annotations of subject cluster:
IK7_RS33425	IK7_RS33425	3274858	3275042	+	hypothetical_protein

Table of Blast hits (query gene, subject gene, %identity, blast score, %coverage, e-value):
ctg1_2141	IK7_RS16925	100	958	100.0	2.8e-277
ctg1_2142	IK7_RS16920	99	571	100.0	7.9e-161
ctg1_2143	IK7_RS16915	99	1082	100.0	0.0
ctg1_2144	IK7_RS16910	99	573	100.0	1.2e-161
ctg1_2145	IK7_RS16905	100	966	100.0	1e-279
ctg1_2146	IK7_RS16900	95	385	100.0	3.3e-105
ctg1_2147	IK7_RS16895	98	685	100.0	3.3e-195
ctg1_2148	IK7_RS16890	100	160	100.0	9.1e-38
ctg1_2149	IK7_RS16885	99	158	100.0	4.2e-37
ctg1_2150	IK7_RS16880	98	754	100.0	4.9e-216
ctg1_2151	IK7_RS16875	100	1621	100.0	0.0
ctg1_2152	IK7_RS16870	88	98	100.0	2.2e-19
ctg1_2153	IK7_RS16865	100	191	78.57142857142857	5.4e-47
ctg1_2154	IK7_RS16860	98	122	100.0	2e-26
ctg1_2155	IK7_RS16850	99	741	100.0	5.9e-212
ctg1_2156	IK7_RS16845	97	492	100.0	3.1e-137
ctg1_2157	IK7_RS16840	98	772	100.0	3.1e-221
ctg1_2158	IK7_RS16835	98	1050	100.0	7.9e-305
ctg1_2159	IK7_RS16830	97	590	100.0	1.2e-166
ctg1_2160	IK7_RS16825	97	4624	100.0	0.0
ctg1_2161	IK7_RS16820	95	156	100.0	1.1e-36
ctg1_2162	IK7_RS16815	98	877	100.0	6.2e-253
ctg1_2163	IK7_RS16810	95	478	100.0	4.4e-133
ctg1_2164	IK7_RS16805	99	362	100.0	3.3e-98
ctg1_2165	IK7_RS16800	100	168	100.0	2.7e-40
ctg1_2166	IK7_RS16795	98	510	100.0	1.1e-142
ctg1_2167	IK7_RS16790	97	345	100.0	4.1e-93
ctg1_2168	IK7_RS16785	99	766	100.0	1.3e-219
ctg1_2169	IK7_RS16780	98	835	100.0	3.4e-240
ctg1_2170	IK7_RS16775	94	349	100.0	2.4e-94
ctg1_2171	IK7_RS16770	91	193	100.0	8.9e-48
ctg1_2172	IK7_RS16765	91	399	100.0	2.2e-109
ctg1_2173	IK7_RS16760	99	477	93.7007874015748	1.3e-132
ctg1_2174	IK7_RS16755	97	1248	100.0	0.0
ctg1_2175	IK7_RS16750	99	485	100.0	4.8e-135
ctg1_2176	IK7_RS16745	96	1121	100.0	0.0
ctg1_2177	IK7_RS16740	98	400	100.0	1.1e-109
ctg1_2178	IK7_RS16735	95	565	100.0	4.1e-159


>>
3. NZ_JH792025
Source: Bacillus cereus VD014 supercont1.1, whole genome shotgun sequence
Type: nrps
Number of proteins with BLAST hits to this cluster: 38
Cumulative BLAST score: 26225

Table of genes, locations, strands and annotations of subject cluster:

Table of Blast hits (query gene, subject gene, %identity, blast score, %coverage, e-value):
ctg1_2141	IIA_RS10790	100	958	100.0	2.8e-277
ctg1_2142	IIA_RS10795	99	571	100.0	7.9e-161
ctg1_2143	IIA_RS10800	98	1081	100.0	0.0
ctg1_2144	IIA_RS10805	99	574	100.0	5.4e-162
ctg1_2145	IIA_RS10810	99	964	100.0	4e-279
ctg1_2146	IIA_RS10815	95	388	100.0	5.1e-106
ctg1_2147	IIA_RS10820	98	690	100.0	1e-196
ctg1_2148	IIA_RS10825	100	160	100.0	9.1e-38
ctg1_2149	IIA_RS10830	99	158	100.0	4.2e-37
ctg1_2150	IIA_RS10835	98	756	100.0	1.7e-216
ctg1_2151	IIA_RS10840	89	1492	100.0	0.0
ctg1_2152	IIA_RS10845	88	98	100.0	2.2e-19
ctg1_2153	IIA_RS10850	100	191	78.57142857142857	5.4e-47
ctg1_2154	IIA_RS10855	98	122	100.0	2e-26
ctg1_2155	IIA_RS10865	99	740	100.0	1e-211
ctg1_2156	IIA_RS10870	96	484	100.0	6.4e-135
ctg1_2157	IIA_RS10875	97	767	100.0	9.9e-220
ctg1_2158	IIA_RS10880	98	1051	100.0	3.6e-305
ctg1_2159	IIA_RS10885	99	595	100.0	3.9e-168
ctg1_2160	IIA_RS10890	97	4638	100.0	0.0
ctg1_2161	IIA_RS10895	95	156	100.0	1.1e-36
ctg1_2162	IIA_RS10900	98	877	100.0	8.1e-253
ctg1_2163	IIA_RS10905	96	480	100.0	8.9e-134
ctg1_2164	IIA_RS10910	99	361	100.0	5.7e-98
ctg1_2165	IIA_RS10915	100	168	100.0	2.7e-40
ctg1_2166	IIA_RS10920	97	506	100.0	1.5e-141
ctg1_2167	IIA_RS10925	97	347	100.0	8.2e-94
ctg1_2168	IIA_RS10930	99	766	100.0	1.3e-219
ctg1_2169	IIA_RS10935	98	832	100.0	1.7e-239
ctg1_2170	IIA_RS10940	95	352	100.0	2.1e-95
ctg1_2171	IIA_RS10945	92	197	100.0	8e-49
ctg1_2172	IIA_RS10950	90	398	100.0	4.8e-109
ctg1_2173	IIA_RS10955	99	477	93.7007874015748	1.3e-132
ctg1_2174	IIA_RS10960	97	1246	99.84375	0.0
ctg1_2175	IIA_RS10965	99	485	100.0	4.8e-135
ctg1_2176	IIA_RS10970	99	1143	100.0	0.0
ctg1_2177	IIA_RS10975	98	399	100.0	2e-109
ctg1_2178	IIA_RS10980	95	557	100.0	6.6e-157


>>
4. NZ_LCYK01000075
Source: Bacillus cereus strain B4080 NODE_156, whole genome shotgun sequence
Type: nrps
Number of proteins with BLAST hits to this cluster: 38
Cumulative BLAST score: 26214

Table of genes, locations, strands and annotations of subject cluster:

Table of Blast hits (query gene, subject gene, %identity, blast score, %coverage, e-value):
ctg1_2141	B4080_RS22830	100	957	100.0	6.2e-277
ctg1_2142	B4080_RS22825	99	571	100.0	7.9e-161
ctg1_2143	B4080_RS22820	99	1082	100.0	0.0
ctg1_2144	B4080_RS22815	99	574	100.0	5.4e-162
ctg1_2145	B4080_RS22810	100	965	100.0	3e-279
ctg1_2146	B4080_RS22805	95	385	100.0	4.3e-105
ctg1_2147	B4080_RS22800	98	690	100.0	1e-196
ctg1_2148	B4080_RS22795	100	160	100.0	9.1e-38
ctg1_2149	B4080_RS22790	99	158	100.0	4.2e-37
ctg1_2150	B4080_RS22785	98	756	100.0	1.3e-216
ctg1_2151	B4080_RS22780	89	1493	100.0	0.0
ctg1_2152	B4080_RS22775	88	98	100.0	2.2e-19
ctg1_2153	B4080_RS22770	100	191	78.57142857142857	5.4e-47
ctg1_2154	B4080_RS22765	98	122	100.0	2e-26
ctg1_2155	B4080_RS22755	99	740	100.0	1e-211
ctg1_2156	B4080_RS22750	96	487	100.0	1.3e-135
ctg1_2157	B4080_RS22745	97	767	100.0	9.9e-220
ctg1_2158	B4080_RS22740	98	1051	100.0	3.6e-305
ctg1_2159	B4080_RS22735	98	592	100.0	2.5e-167
ctg1_2160	B4080_RS22730	98	4640	100.0	0.0
ctg1_2161	B4080_RS22725	95	156	100.0	1.1e-36
ctg1_2162	B4080_RS22720	97	874	100.0	4e-252
ctg1_2163	B4080_RS22715	96	480	100.0	8.9e-134
ctg1_2164	B4080_RS22710	99	361	100.0	5.7e-98
ctg1_2165	B4080_RS22705	100	168	100.0	2.7e-40
ctg1_2166	B4080_RS22700	97	506	100.0	1.5e-141
ctg1_2167	B4080_RS22695	97	347	100.0	8.2e-94
ctg1_2168	B4080_RS22690	99	766	100.0	1.3e-219
ctg1_2169	B4080_RS22685	98	832	100.0	1.7e-239
ctg1_2170	B4080_RS22680	95	352	100.0	2.1e-95
ctg1_2171	B4080_RS22675	92	197	100.0	8e-49
ctg1_2172	B4080_RS22670	90	394	101.45631067961165	9e-108
ctg1_2173	B4080_RS22665	99	477	93.7007874015748	1.3e-132
ctg1_2174	B4080_RS22660	96	1237	99.84375	0.0
ctg1_2175	B4080_RS22655	99	482	100.0	4.1e-134
ctg1_2176	B4080_RS22650	99	1143	100.0	0.0
ctg1_2177	B4080_RS22645	99	401	100.0	5.2e-110
ctg1_2178	B4080_RS22640	96	562	100.0	2.1e-158


>>
5. NZ_CM000756
Source: Bacillus thuringiensis serovar huazhongensis BGSC 4BD1 chromosome, whole genome shotgun sequence
Type: nrps
Number of proteins with BLAST hits to this cluster: 38
Cumulative BLAST score: 26213

Table of genes, locations, strands and annotations of subject cluster:
BTHUR0011_RS31685	BTHUR0011_RS31685	2059580	2059787	+	hypothetical_protein

Table of Blast hits (query gene, subject gene, %identity, blast score, %coverage, e-value):
ctg1_2141	BTHUR0011_RS10770	100	956	100.0	1.4e-276
ctg1_2142	BTHUR0011_RS10765	99	571	100.0	7.9e-161
ctg1_2143	BTHUR0011_RS10760	98	1079	100.0	0.0
ctg1_2144	BTHUR0011_RS10755	99	574	100.0	5.4e-162
ctg1_2145	BTHUR0011_RS10750	100	965	100.0	3e-279
ctg1_2146	BTHUR0011_RS10745	95	388	100.0	5.1e-106
ctg1_2147	BTHUR0011_RS10740	98	690	100.0	1e-196
ctg1_2148	BTHUR0011_RS10735	100	160	100.0	9.1e-38
ctg1_2149	BTHUR0011_RS10730	99	158	100.0	4.2e-37
ctg1_2150	BTHUR0011_RS10725	98	756	100.0	1.3e-216
ctg1_2151	BTHUR0011_RS10720	89	1494	100.0	0.0
ctg1_2152	BTHUR0011_RS10715	88	98	100.0	2.2e-19
ctg1_2153	BTHUR0011_RS10710	100	191	78.57142857142857	5.4e-47
ctg1_2154	BTHUR0011_RS10705	98	122	100.0	2e-26
ctg1_2155	BTHUR0011_RS10695	99	742	100.0	2e-212
ctg1_2156	BTHUR0011_RS10690	96	487	100.0	1.3e-135
ctg1_2157	BTHUR0011_RS10685	97	767	100.0	9.9e-220
ctg1_2158	BTHUR0011_RS10680	98	1051	100.0	3.6e-305
ctg1_2159	BTHUR0011_RS10675	98	593	100.0	1.5e-167
ctg1_2160	BTHUR0011_RS10670	97	4635	100.0	0.0
ctg1_2161	BTHUR0011_RS10665	95	156	100.0	1.1e-36
ctg1_2162	BTHUR0011_RS10660	98	877	100.0	8.1e-253
ctg1_2163	BTHUR0011_RS10655	96	480	100.0	8.9e-134
ctg1_2164	BTHUR0011_RS10650	99	361	100.0	5.7e-98
ctg1_2165	BTHUR0011_RS10645	100	168	100.0	2.7e-40
ctg1_2166	BTHUR0011_RS10640	97	506	100.0	1.5e-141
ctg1_2167	BTHUR0011_RS10635	97	347	100.0	8.2e-94
ctg1_2168	BTHUR0011_RS10630	99	766	100.0	1.3e-219
ctg1_2169	BTHUR0011_RS10625	98	835	100.0	3.4e-240
ctg1_2170	BTHUR0011_RS10620	92	344	100.0	9.9e-93
ctg1_2171	BTHUR0011_RS10615	88	188	100.0	4.9e-46
ctg1_2172	BTHUR0011_RS10610	91	399	100.0	2.2e-109
ctg1_2173	BTHUR0011_RS10605	99	477	93.7007874015748	1.3e-132
ctg1_2174	BTHUR0011_RS10600	97	1247	100.0	0.0
ctg1_2175	BTHUR0011_RS10595	99	483	100.0	1.4e-134
ctg1_2176	BTHUR0011_RS10590	98	1143	100.0	0.0
ctg1_2177	BTHUR0011_RS10585	98	400	100.0	1.1e-109
ctg1_2178	BTHUR0011_RS10580	94	559	100.0	3e-157


>>
6. NZ_CP014282
Source: Bacillus thuringiensis strain Bt185, complete genome
Type: nrps
Number of proteins with BLAST hits to this cluster: 38
Cumulative BLAST score: 26079

Table of genes, locations, strands and annotations of subject cluster:
AXW78_RS11335	AXW78_RS11335	2226067	2226686	+	DUF4937_domain-containing_protein
AXW78_RS11370	AXW78_RS11370	2235312	2236252	-	ABC_transporter_substrate-binding_protein

Table of Blast hits (query gene, subject gene, %identity, blast score, %coverage, e-value):
ctg1_2141	AXW78_RS11180	100	958	100.0	2.8e-277
ctg1_2142	AXW78_RS11185	99	571	100.0	7.9e-161
ctg1_2143	AXW78_RS11190	99	1082	100.0	0.0
ctg1_2144	AXW78_RS11195	99	573	100.0	1.6e-161
ctg1_2145	AXW78_RS11200	100	965	100.0	3e-279
ctg1_2146	AXW78_RS11205	95	388	100.0	5.1e-106
ctg1_2147	AXW78_RS11210	98	688	100.0	5.2e-196
ctg1_2148	AXW78_RS11215	100	160	100.0	9.1e-38
ctg1_2149	AXW78_RS11220	99	158	100.0	4.2e-37
ctg1_2150	AXW78_RS11225	98	756	100.0	1.3e-216
ctg1_2151	AXW78_RS11230	89	1494	100.0	0.0
ctg1_2152	AXW78_RS11235	88	98	100.0	2.2e-19
ctg1_2153	AXW78_RS11240	100	191	78.57142857142857	5.4e-47
ctg1_2154	AXW78_RS11245	98	122	100.0	2e-26
ctg1_2155	AXW78_RS11250	99	740	100.0	1e-211
ctg1_2156	AXW78_RS11255	96	487	100.0	1.3e-135
ctg1_2157	AXW78_RS11260	97	767	100.0	9.9e-220
ctg1_2158	AXW78_RS11265	98	1051	100.0	3.6e-305
ctg1_2159	AXW78_RS11270	99	595	100.0	3.9e-168
ctg1_2160	AXW78_RS11275	97	4635	100.0	0.0
ctg1_2161	AXW78_RS11280	95	156	100.0	1.1e-36
ctg1_2162	AXW78_RS11285	98	877	100.0	8.1e-253
ctg1_2163	AXW78_RS11290	96	480	100.0	8.9e-134
ctg1_2164	AXW78_RS11295	99	361	100.0	5.7e-98
ctg1_2165	AXW78_RS11300	100	168	100.0	2.7e-40
ctg1_2166	AXW78_RS11305	97	506	100.0	1.5e-141
ctg1_2167	AXW78_RS11310	97	347	100.0	8.2e-94
ctg1_2168	AXW78_RS11315	99	766	100.0	1.3e-219
ctg1_2169	AXW78_RS11320	98	830	100.0	8.3e-239
ctg1_2170	AXW78_RS11325	95	352	100.0	2.1e-95
ctg1_2171	AXW78_RS11330	92	197	100.0	8e-49
ctg1_2172	AXW78_RS11335	88	264	67.47572815533981	8.3e-69
ctg1_2173	AXW78_RS11340	99	477	93.7007874015748	1.3e-132
ctg1_2174	AXW78_RS11345	95	1228	99.84375	0.0
ctg1_2175	AXW78_RS11350	99	485	100.0	4.8e-135
ctg1_2176	AXW78_RS11355	99	1143	100.0	0.0
ctg1_2177	AXW78_RS11360	99	401	100.0	5.2e-110
ctg1_2178	AXW78_RS11365	96	562	100.0	2.1e-158


>>
7. NC_018500
Source: Bacillus thuringiensis HD-771, complete genome
Type: nrps
Number of proteins with BLAST hits to this cluster: 38
Cumulative BLAST score: 26814

Table of genes, locations, strands and annotations of subject cluster:
BTG_RS33620	BTG_RS33620	1602539	1602639	-	ABC_transporter_permease
BTG_RS33625	BTG_RS33625	1631504	1631711	+	hypothetical_protein

Table of Blast hits (query gene, subject gene, %identity, blast score, %coverage, e-value):
ctg1_2141	BTG_RS08100	100	960	100.0	5.6e-278
ctg1_2142	BTG_RS08095	100	574	100.0	7.2e-162
ctg1_2143	BTG_RS08090	100	1097	100.0	0.0
ctg1_2144	BTG_RS08085	100	578	100.0	4.9e-163
ctg1_2145	BTG_RS08080	100	967	100.0	8e-280
ctg1_2146	BTG_RS08075	100	398	100.0	6.4e-109
ctg1_2147	BTG_RS08070	100	699	100.0	1.7e-199
ctg1_2148	BTG_RS08065	100	160	100.0	9.1e-38
ctg1_2149	BTG_RS08060	100	158	100.0	3.2e-37
ctg1_2150	BTG_RS08055	100	764	100.0	8.1e-219
ctg1_2151	BTG_RS08050	100	1621	100.0	0.0
ctg1_2152	BTG_RS08045	100	111	100.0	3.2e-23
ctg1_2153	BTG_RS08040	100	191	78.57142857142857	5.4e-47
ctg1_2154	BTG_RS08035	100	122	100.0	1.5e-26
ctg1_2155	BTG_RS08030	100	751	100.0	5.7e-215
ctg1_2156	BTG_RS08025	100	501	100.0	6.7e-140
ctg1_2157	BTG_RS08020	100	782	100.0	3e-224
ctg1_2158	BTG_RS08015	100	1072	100.0	1.5e-311
ctg1_2159	BTG_RS08010	100	603	100.0	1.1e-170
ctg1_2160	BTG_RS08005	100	4741	100.0	0.0
ctg1_2161	BTG_RS08000	99	161	100.0	4.6e-38
ctg1_2162	BTG_RS07995	100	891	100.0	4.2e-257
ctg1_2163	BTG_RS07990	100	498	100.0	4.1e-139
ctg1_2164	BTG_RS07985	100	363	100.0	1.5e-98
ctg1_2165	BTG_RS07980	100	168	100.0	2.7e-40
ctg1_2166	BTG_RS07975	100	525	100.0	4.2e-147
ctg1_2167	BTG_RS07970	99	352	100.0	2.5e-95
ctg1_2168	BTG_RS07965	100	772	100.0	1.8e-221
ctg1_2169	BTG_RS07960	100	846	100.0	1.1e-243
ctg1_2170	BTG_RS07955	100	367	100.0	8.4e-100
ctg1_2171	BTG_RS07950	99	206	100.0	1.7e-51
ctg1_2172	BTG_RS07945	100	427	100.0	7.4e-118
ctg1_2173	BTG_RS07940	99	475	93.7007874015748	3.8e-132
ctg1_2174	BTG_RS07935	100	1280	100.0	0.0
ctg1_2175	BTG_RS07930	100	489	100.0	2.6e-136
ctg1_2176	BTG_RS07925	100	1156	100.0	0.0
ctg1_2177	BTG_RS07920	100	404	100.0	8e-111
ctg1_2178	BTG_RS07915	99	584	100.0	5e-165


>>
8. NZ_JH792279
Source: Bacillus cereus VD022 supercont1.1, whole genome shotgun sequence
Type: nrps
Number of proteins with BLAST hits to this cluster: 38
Cumulative BLAST score: 26799

Table of genes, locations, strands and annotations of subject cluster:
IC1_RS34465	IC1_RS34465	2539763	2539863	-	ABC_transporter_permease
IC1_RS34470	IC1_RS34470	2568467	2568674	+	hypothetical_protein

Table of Blast hits (query gene, subject gene, %identity, blast score, %coverage, e-value):
ctg1_2141	IC1_RS13060	100	960	100.0	5.6e-278
ctg1_2142	IC1_RS13055	100	574	100.0	7.2e-162
ctg1_2143	IC1_RS13050	100	1094	100.0	0.0
ctg1_2144	IC1_RS13045	100	578	100.0	4.9e-163
ctg1_2145	IC1_RS13040	100	968	100.0	3.6e-280
ctg1_2146	IC1_RS13035	100	398	100.0	6.4e-109
ctg1_2147	IC1_RS13030	100	699	100.0	1.7e-199
ctg1_2148	IC1_RS13025	100	160	100.0	9.1e-38
ctg1_2149	IC1_RS13020	99	158	100.0	4.2e-37
ctg1_2150	IC1_RS13015	98	754	100.0	4.9e-216
ctg1_2151	IC1_RS13010	100	1621	100.0	0.0
ctg1_2152	IC1_RS13005	100	111	100.0	3.2e-23
ctg1_2153	IC1_RS13000	100	191	78.57142857142857	5.4e-47
ctg1_2154	IC1_RS12995	100	122	100.0	1.5e-26
ctg1_2155	IC1_RS12990	100	751	100.0	5.7e-215
ctg1_2156	IC1_RS12985	100	501	100.0	6.7e-140
ctg1_2157	IC1_RS12980	100	782	100.0	3e-224
ctg1_2158	IC1_RS12975	100	1072	100.0	1.5e-311
ctg1_2159	IC1_RS12970	100	603	100.0	1.1e-170
ctg1_2160	IC1_RS12965	100	4738	100.0	0.0
ctg1_2161	IC1_RS12960	99	161	100.0	4.6e-38
ctg1_2162	IC1_RS12955	100	891	100.0	4.2e-257
ctg1_2163	IC1_RS12950	100	498	100.0	4.1e-139
ctg1_2164	IC1_RS12945	100	363	100.0	1.5e-98
ctg1_2165	IC1_RS12940	100	168	100.0	2.7e-40
ctg1_2166	IC1_RS12935	100	525	100.0	4.2e-147
ctg1_2167	IC1_RS12930	99	352	100.0	2.5e-95
ctg1_2168	IC1_RS12925	100	772	100.0	1.8e-221
ctg1_2169	IC1_RS12920	100	846	100.0	1.1e-243
ctg1_2170	IC1_RS12915	100	367	100.0	8.4e-100
ctg1_2171	IC1_RS12910	99	206	100.0	1.7e-51
ctg1_2172	IC1_RS12905	100	427	100.0	7.4e-118
ctg1_2173	IC1_RS12900	100	478	93.7007874015748	4.5e-133
ctg1_2174	IC1_RS12895	100	1278	100.0	0.0
ctg1_2175	IC1_RS12890	100	489	100.0	2.6e-136
ctg1_2176	IC1_RS12885	100	1157	100.0	0.0
ctg1_2177	IC1_RS12880	100	404	100.0	8e-111
ctg1_2178	IC1_RS12875	99	582	99.65277777777779	1.9e-164


>>
9. NZ_FNYB01000003
Source: Bacillus thuringiensis strain DAR 81934, whole genome shotgun sequence
Type: nrps
Number of proteins with BLAST hits to this cluster: 38
Cumulative BLAST score: 26795

Table of genes, locations, strands and annotations of subject cluster:
BMZ34_RS30095	BMZ34_RS30095	175939	176039	-	ABC_transporter_permease
BMZ34_RS30100	BMZ34_RS30100	204901	205108	+	hypothetical_protein

Table of Blast hits (query gene, subject gene, %identity, blast score, %coverage, e-value):
ctg1_2141	BMZ34_RS08395	100	960	100.0	5.6e-278
ctg1_2142	BMZ34_RS08390	100	574	100.0	7.2e-162
ctg1_2143	BMZ34_RS08385	100	1097	100.0	0.0
ctg1_2144	BMZ34_RS08380	100	578	100.0	4.9e-163
ctg1_2145	BMZ34_RS08375	100	968	100.0	3.6e-280
ctg1_2146	BMZ34_RS08370	100	398	100.0	6.4e-109
ctg1_2147	BMZ34_RS08365	100	696	100.0	1.5e-198
ctg1_2148	BMZ34_RS08360	100	160	100.0	9.1e-38
ctg1_2149	BMZ34_RS08355	99	158	100.0	4.2e-37
ctg1_2150	BMZ34_RS08350	98	754	100.0	4.9e-216
ctg1_2151	BMZ34_RS08345	100	1621	100.0	0.0
ctg1_2152	BMZ34_RS30110	100	111	100.0	3.2e-23
ctg1_2153	BMZ34_RS08340	100	191	78.57142857142857	5.4e-47
ctg1_2154	BMZ34_RS08335	100	122	100.0	1.5e-26
ctg1_2155	BMZ34_RS08330	100	751	100.0	5.7e-215
ctg1_2156	BMZ34_RS08325	99	499	100.0	1.9e-139
ctg1_2157	BMZ34_RS08320	100	780	100.0	8.7e-224
ctg1_2158	BMZ34_RS08315	100	1072	100.0	1.5e-311
ctg1_2159	BMZ34_RS08310	100	603	100.0	1.1e-170
ctg1_2160	BMZ34_RS08305	100	4740	100.0	0.0
ctg1_2161	BMZ34_RS08300	99	161	100.0	4.6e-38
ctg1_2162	BMZ34_RS08295	100	891	100.0	4.2e-257
ctg1_2163	BMZ34_RS08290	100	498	100.0	4.1e-139
ctg1_2164	BMZ34_RS08285	100	363	100.0	1.5e-98
ctg1_2165	BMZ34_RS08280	100	168	100.0	2.7e-40
ctg1_2166	BMZ34_RS08275	100	525	100.0	4.2e-147
ctg1_2167	BMZ34_RS08270	99	352	100.0	2.5e-95
ctg1_2168	BMZ34_RS08265	100	770	100.0	6.8e-221
ctg1_2169	BMZ34_RS08260	100	846	100.0	1.1e-243
ctg1_2170	BMZ34_RS08255	100	367	100.0	8.4e-100
ctg1_2171	BMZ34_RS08250	99	206	100.0	1.7e-51
ctg1_2172	BMZ34_RS08245	100	427	100.0	7.4e-118
ctg1_2173	BMZ34_RS08240	100	478	93.7007874015748	4.5e-133
ctg1_2174	BMZ34_RS08235	100	1278	100.0	0.0
ctg1_2175	BMZ34_RS08230	100	489	100.0	2.6e-136
ctg1_2176	BMZ34_RS08225	100	1157	100.0	0.0
ctg1_2177	BMZ34_RS08220	100	404	100.0	8e-111
ctg1_2178	BMZ34_RS08215	99	582	99.65277777777779	1.9e-164


>>
10. NZ_CP010577
Source: Bacillus thuringiensis serovar morrisoni strain BGSC 4AA1, complete genome
Type: nrps
Number of proteins with BLAST hits to this cluster: 38
Cumulative BLAST score: 26778

Table of genes, locations, strands and annotations of subject cluster:
SD98_RS32540	SD98_RS32540	2300791	2300998	-	hypothetical_protein
SD98_RS32545	SD98_RS32545	2329907	2330007	+	ABC_transporter_permease

Table of Blast hits (query gene, subject gene, %identity, blast score, %coverage, e-value):
ctg1_2141	SD98_RS12035	100	960	100.0	5.6e-278
ctg1_2142	SD98_RS12040	100	574	100.0	7.2e-162
ctg1_2143	SD98_RS12045	100	1097	100.0	0.0
ctg1_2144	SD98_RS12050	100	578	100.0	4.9e-163
ctg1_2145	SD98_RS12055	100	968	100.0	3.6e-280
ctg1_2146	SD98_RS12060	100	398	100.0	6.4e-109
ctg1_2147	SD98_RS12065	100	699	100.0	1.7e-199
ctg1_2148	SD98_RS12070	100	160	100.0	9.1e-38
ctg1_2149	SD98_RS12075	99	158	100.0	4.2e-37
ctg1_2150	SD98_RS12080	98	754	100.0	4.9e-216
ctg1_2151	SD98_RS12085	100	1621	100.0	0.0
ctg1_2152	SD98_RS12090	100	111	100.0	3.2e-23
ctg1_2153	SD98_RS12095	100	191	78.57142857142857	5.4e-47
ctg1_2154	SD98_RS12100	100	122	100.0	1.5e-26
ctg1_2155	SD98_RS12110	100	751	100.0	5.7e-215
ctg1_2156	SD98_RS12115	100	501	100.0	6.7e-140
ctg1_2157	SD98_RS12120	100	782	100.0	3e-224
ctg1_2158	SD98_RS12125	100	1070	100.0	7.4e-311
ctg1_2159	SD98_RS12130	100	603	100.0	1.1e-170
ctg1_2160	SD98_RS12135	100	4741	100.0	0.0
ctg1_2161	SD98_RS12140	99	161	100.0	4.6e-38
ctg1_2162	SD98_RS12145	100	891	100.0	4.2e-257
ctg1_2163	SD98_RS12150	100	498	100.0	4.1e-139
ctg1_2164	SD98_RS12155	100	363	100.0	1.5e-98
ctg1_2165	SD98_RS12160	100	168	100.0	2.7e-40
ctg1_2166	SD98_RS12165	98	516	100.0	2e-144
ctg1_2167	SD98_RS12170	99	352	100.0	2.5e-95
ctg1_2168	SD98_RS12175	100	772	100.0	1.8e-221
ctg1_2169	SD98_RS12180	98	834	100.0	4.4e-240
ctg1_2170	SD98_RS12185	100	367	100.0	8.4e-100
ctg1_2171	SD98_RS12190	97	201	100.0	3.3e-50
ctg1_2172	SD98_RS12195	100	427	100.0	7.4e-118
ctg1_2173	SD98_RS12200	100	478	93.7007874015748	4.5e-133
ctg1_2174	SD98_RS12205	100	1280	100.0	0.0
ctg1_2175	SD98_RS12210	100	489	100.0	2.6e-136
ctg1_2176	SD98_RS12215	100	1157	100.0	0.0
ctg1_2177	SD98_RS12220	100	404	100.0	8e-111
ctg1_2178	SD98_RS12225	99	581	99.65277777777779	5.6e-164


>>
11. NZ_CP014847
Source: Bacillus thuringiensis strain HD12, complete sequence
Type: nrps
Number of proteins with BLAST hits to this cluster: 38
Cumulative BLAST score: 26776

Table of genes, locations, strands and annotations of subject cluster:
A3L20_RS33425	A3L20_RS33425	2379831	2380038	-	hypothetical_protein
A3L20_RS33430	A3L20_RS33430	2408948	2409048	+	ABC_transporter_permease

Table of Blast hits (query gene, subject gene, %identity, blast score, %coverage, e-value):
ctg1_2141	A3L20_RS12200	100	960	100.0	5.6e-278
ctg1_2142	A3L20_RS12205	100	574	100.0	7.2e-162
ctg1_2143	A3L20_RS12210	100	1097	100.0	0.0
ctg1_2144	A3L20_RS12215	100	578	100.0	4.9e-163
ctg1_2145	A3L20_RS12220	100	968	100.0	3.6e-280
ctg1_2146	A3L20_RS12225	100	398	100.0	6.4e-109
ctg1_2147	A3L20_RS12230	100	699	100.0	1.7e-199
ctg1_2148	A3L20_RS12235	100	160	100.0	9.1e-38
ctg1_2149	A3L20_RS12240	99	158	100.0	4.2e-37
ctg1_2150	A3L20_RS12245	98	754	100.0	4.9e-216
ctg1_2151	A3L20_RS12250	100	1621	100.0	0.0
ctg1_2152	A3L20_RS12255	100	111	100.0	3.2e-23
ctg1_2153	A3L20_RS12260	100	191	78.57142857142857	5.4e-47
ctg1_2154	A3L20_RS12265	100	122	100.0	1.5e-26
ctg1_2155	A3L20_RS12270	100	751	100.0	5.7e-215
ctg1_2156	A3L20_RS12275	100	501	100.0	6.7e-140
ctg1_2157	A3L20_RS12280	100	782	100.0	3e-224
ctg1_2158	A3L20_RS12285	100	1070	100.0	7.4e-311
ctg1_2159	A3L20_RS12290	100	601	100.0	7e-170
ctg1_2160	A3L20_RS12295	100	4741	100.0	0.0
ctg1_2161	A3L20_RS12300	99	161	100.0	4.6e-38
ctg1_2162	A3L20_RS12305	100	891	100.0	4.2e-257
ctg1_2163	A3L20_RS12310	100	498	100.0	4.1e-139
ctg1_2164	A3L20_RS12315	100	363	100.0	1.5e-98
ctg1_2165	A3L20_RS12320	100	168	100.0	2.7e-40
ctg1_2166	A3L20_RS12325	98	516	100.0	2e-144
ctg1_2167	A3L20_RS12330	99	352	100.0	2.5e-95
ctg1_2168	A3L20_RS12335	100	772	100.0	1.8e-221
ctg1_2169	A3L20_RS12340	98	834	100.0	4.4e-240
ctg1_2170	A3L20_RS12345	100	367	100.0	8.4e-100
ctg1_2171	A3L20_RS12350	97	201	100.0	3.3e-50
ctg1_2172	A3L20_RS12355	100	427	100.0	7.4e-118
ctg1_2173	A3L20_RS12360	100	478	93.7007874015748	4.5e-133
ctg1_2174	A3L20_RS12365	100	1280	100.0	0.0
ctg1_2175	A3L20_RS12370	100	489	100.0	2.6e-136
ctg1_2176	A3L20_RS12375	100	1157	100.0	0.0
ctg1_2177	A3L20_RS12380	100	404	100.0	8e-111
ctg1_2178	A3L20_RS12385	99	581	99.65277777777779	5.6e-164


>>
12. NZ_KB976107
Source: Bacillus cereus str. Schrouff acsZZ-supercont2.1, whole genome shotgun sequence
Type: nrps
Number of proteins with BLAST hits to this cluster: 38
Cumulative BLAST score: 26775

Table of genes, locations, strands and annotations of subject cluster:
IAW_RS32230	IAW_RS32230	2597013	2597113	-	ABC_transporter_permease
IAW_RS32235	IAW_RS32235	2626022	2626229	+	hypothetical_protein

Table of Blast hits (query gene, subject gene, %identity, blast score, %coverage, e-value):
ctg1_2141	IAW_RS13325	100	960	100.0	5.6e-278
ctg1_2142	IAW_RS13320	100	574	100.0	7.2e-162
ctg1_2143	IAW_RS13315	100	1097	100.0	0.0
ctg1_2144	IAW_RS13310	100	578	100.0	4.9e-163
ctg1_2145	IAW_RS13305	100	968	100.0	3.6e-280
ctg1_2146	IAW_RS13300	100	398	100.0	6.4e-109
ctg1_2147	IAW_RS13295	100	699	100.0	1.7e-199
ctg1_2148	IAW_RS13290	100	160	100.0	9.1e-38
ctg1_2149	IAW_RS13285	99	158	100.0	4.2e-37
ctg1_2150	IAW_RS13280	98	754	100.0	4.9e-216
ctg1_2151	IAW_RS13275	100	1621	100.0	0.0
ctg1_2152	IAW_RS13270	100	111	100.0	3.2e-23
ctg1_2153	IAW_RS13265	100	191	78.57142857142857	5.4e-47
ctg1_2154	IAW_RS13260	100	122	100.0	1.5e-26
ctg1_2155	IAW_RS13255	100	751	100.0	5.7e-215
ctg1_2156	IAW_RS13250	99	499	100.0	1.9e-139
ctg1_2157	IAW_RS13245	100	782	100.0	3e-224
ctg1_2158	IAW_RS13240	100	1072	100.0	1.5e-311
ctg1_2159	IAW_RS13235	100	603	100.0	1.1e-170
ctg1_2160	IAW_RS13230	100	4741	100.0	0.0
ctg1_2161	IAW_RS13225	99	161	100.0	4.6e-38
ctg1_2162	IAW_RS13220	100	891	100.0	4.2e-257
ctg1_2163	IAW_RS13215	100	498	100.0	4.1e-139
ctg1_2164	IAW_RS13210	100	363	100.0	1.5e-98
ctg1_2165	IAW_RS13205	100	168	100.0	2.7e-40
ctg1_2166	IAW_RS13200	98	516	100.0	2e-144
ctg1_2167	IAW_RS13195	99	352	100.0	2.5e-95
ctg1_2168	IAW_RS13190	100	772	100.0	1.8e-221
ctg1_2169	IAW_RS13185	98	834	100.0	4.4e-240
ctg1_2170	IAW_RS13180	100	367	100.0	8.4e-100
ctg1_2171	IAW_RS13175	97	201	100.0	3.3e-50
ctg1_2172	IAW_RS13170	99	424	100.0	6.2e-117
ctg1_2173	IAW_RS13165	100	478	93.7007874015748	4.5e-133
ctg1_2174	IAW_RS13160	100	1280	100.0	0.0
ctg1_2175	IAW_RS13155	100	489	100.0	2.6e-136
ctg1_2176	IAW_RS13150	100	1157	100.0	0.0
ctg1_2177	IAW_RS13145	100	404	100.0	8e-111
ctg1_2178	IAW_RS13140	99	581	99.65277777777779	5.6e-164


>>
13. NC_018508
Source: Bacillus thuringiensis HD-789, complete genome
Type: nrps
Number of proteins with BLAST hits to this cluster: 38
Cumulative BLAST score: 26686

Table of genes, locations, strands and annotations of subject cluster:
BTF1_RS33230	BTF1_RS33230	1752325	1752532	-	hypothetical_protein
BTF1_RS33235	BTF1_RS33235	1781137	1781237	+	ABC_transporter_permease

Table of Blast hits (query gene, subject gene, %identity, blast score, %coverage, e-value):
ctg1_2141	BTF1_RS08850	100	958	100.0	2.8e-277
ctg1_2142	BTF1_RS08855	100	574	100.0	7.2e-162
ctg1_2143	BTF1_RS08860	100	1097	100.0	0.0
ctg1_2144	BTF1_RS08865	100	578	100.0	4.9e-163
ctg1_2145	BTF1_RS08870	100	968	100.0	3.6e-280
ctg1_2146	BTF1_RS08875	100	394	100.0	5.4e-108
ctg1_2147	BTF1_RS08880	100	699	100.0	1.7e-199
ctg1_2148	BTF1_RS08885	100	160	100.0	9.1e-38
ctg1_2149	BTF1_RS08890	100	158	100.0	3.2e-37
ctg1_2150	BTF1_RS08895	100	763	100.0	1.4e-218
ctg1_2151	BTF1_RS08900	92	1556	100.0	0.0
ctg1_2152	BTF1_RS08905	100	111	100.0	3.2e-23
ctg1_2153	BTF1_RS08910	100	191	78.57142857142857	5.4e-47
ctg1_2154	BTF1_RS08915	100	122	100.0	1.5e-26
ctg1_2155	BTF1_RS08920	100	751	100.0	5.7e-215
ctg1_2156	BTF1_RS08925	99	499	100.0	1.9e-139
ctg1_2157	BTF1_RS08930	99	775	100.0	2.8e-222
ctg1_2158	BTF1_RS08935	99	1064	100.0	3.1e-309
ctg1_2159	BTF1_RS08940	100	601	100.0	7e-170
ctg1_2160	BTF1_RS08945	100	4729	100.0	0.0
ctg1_2161	BTF1_RS08950	99	161	100.0	4.6e-38
ctg1_2162	BTF1_RS08955	100	891	100.0	4.2e-257
ctg1_2163	BTF1_RS08960	99	497	100.0	9.2e-139
ctg1_2164	BTF1_RS08965	100	363	100.0	1.5e-98
ctg1_2165	BTF1_RS08970	100	168	100.0	2.7e-40
ctg1_2166	BTF1_RS08975	100	522	100.0	2.1e-146
ctg1_2167	BTF1_RS08980	97	346	100.0	2.4e-93
ctg1_2168	BTF1_RS08985	100	772	100.0	1.8e-221
ctg1_2169	BTF1_RS08990	98	836	100.0	1.5e-240
ctg1_2170	BTF1_RS08995	99	364	100.0	7.1e-99
ctg1_2171	BTF1_RS09000	99	206	100.0	1.7e-51
ctg1_2172	BTF1_RS09005	99	425	100.0	2.8e-117
ctg1_2173	BTF1_RS09010	100	478	93.7007874015748	4.5e-133
ctg1_2174	BTF1_RS09015	100	1277	100.0	0.0
ctg1_2175	BTF1_RS09020	100	489	100.0	2.6e-136
ctg1_2176	BTF1_RS09025	100	1159	100.0	0.0
ctg1_2177	BTF1_RS09030	99	402	100.0	3.9e-110
ctg1_2178	BTF1_RS09035	99	582	99.65277777777779	1.9e-164


>>
14. NZ_CP015176
Source: Bacillus thuringiensis serovar alesti strain BGSC 4C1 chromosome, complete genome
Type: nrps
Number of proteins with BLAST hits to this cluster: 38
Cumulative BLAST score: 26682

Table of genes, locations, strands and annotations of subject cluster:
Bt4C1_RS30145	Bt4C1_RS30145	2220586	2220793	-	hypothetical_protein
Bt4C1_RS30150	Bt4C1_RS30150	2249658	2249758	+	ABC_transporter_permease

Table of Blast hits (query gene, subject gene, %identity, blast score, %coverage, e-value):
ctg1_2141	Bt4C1_RS11365	99	953	100.0	1.2e-275
ctg1_2142	Bt4C1_RS11370	100	574	100.0	7.2e-162
ctg1_2143	Bt4C1_RS11375	100	1097	100.0	0.0
ctg1_2144	Bt4C1_RS11380	100	576	100.0	1.4e-162
ctg1_2145	Bt4C1_RS11385	100	968	100.0	3.6e-280
ctg1_2146	Bt4C1_RS11390	100	398	100.0	6.4e-109
ctg1_2147	Bt4C1_RS11395	100	699	100.0	1.7e-199
ctg1_2148	Bt4C1_RS11400	100	160	100.0	9.1e-38
ctg1_2149	Bt4C1_RS11405	100	158	100.0	3.2e-37
ctg1_2150	Bt4C1_RS11410	100	765	100.0	2.8e-219
ctg1_2151	Bt4C1_RS11415	93	1546	100.0	0.0
ctg1_2152	Bt4C1_RS11420	100	111	100.0	3.2e-23
ctg1_2153	Bt4C1_RS11425	100	191	78.57142857142857	5.4e-47
ctg1_2154	Bt4C1_RS11430	100	122	100.0	1.5e-26
ctg1_2155	Bt4C1_RS11435	100	751	100.0	5.7e-215
ctg1_2156	Bt4C1_RS11440	99	499	100.0	1.9e-139
ctg1_2157	Bt4C1_RS11445	99	775	100.0	2.8e-222
ctg1_2158	Bt4C1_RS11450	100	1068	100.0	2.8e-310
ctg1_2159	Bt4C1_RS11455	100	603	100.0	1.1e-170
ctg1_2160	Bt4C1_RS11460	100	4736	100.0	0.0
ctg1_2161	Bt4C1_RS11465	99	161	100.0	4.6e-38
ctg1_2162	Bt4C1_RS11470	100	891	100.0	4.2e-257
ctg1_2163	Bt4C1_RS11475	99	497	100.0	9.2e-139
ctg1_2164	Bt4C1_RS11480	100	363	100.0	1.5e-98
ctg1_2165	Bt4C1_RS11485	100	168	100.0	2.7e-40
ctg1_2166	Bt4C1_RS11490	98	516	100.0	2e-144
ctg1_2167	Bt4C1_RS11495	99	352	100.0	2.5e-95
ctg1_2168	Bt4C1_RS11500	100	772	100.0	1.8e-221
ctg1_2169	Bt4C1_RS11505	98	836	100.0	1.5e-240
ctg1_2170	Bt4C1_RS11510	100	367	100.0	8.4e-100
ctg1_2171	Bt4C1_RS11515	92	193	100.0	1.5e-47
ctg1_2172	Bt4C1_RS11520	99	426	100.0	2.1e-117
ctg1_2173	Bt4C1_RS11525	100	478	93.7007874015748	4.5e-133
ctg1_2174	Bt4C1_RS11530	100	1279	100.0	0.0
ctg1_2175	Bt4C1_RS11535	100	489	100.0	2.6e-136
ctg1_2176	Bt4C1_RS11540	100	1159	100.0	0.0
ctg1_2177	Bt4C1_RS11545	99	403	100.0	2.3e-110
ctg1_2178	Bt4C1_RS11550	99	582	99.65277777777779	1.9e-164


>>
15. NZ_CP020002
Source: Bacillus thuringiensis strain L-7601, complete genome
Type: nrps
Number of proteins with BLAST hits to this cluster: 38
Cumulative BLAST score: 26635

Table of genes, locations, strands and annotations of subject cluster:
B4918_RS13065	B4918_RS13065	2469000	2469207	-	hypothetical_protein
B4918_RS13175	B4918_RS13175	2498071	2498171	+	ABC_transporter_permease

Table of Blast hits (query gene, subject gene, %identity, blast score, %coverage, e-value):
ctg1_2141	B4918_RS12985	100	958	100.0	2.8e-277
ctg1_2142	B4918_RS12990	100	574	100.0	7.2e-162
ctg1_2143	B4918_RS12995	100	1097	100.0	0.0
ctg1_2144	B4918_RS13000	99	574	100.0	9.2e-162
ctg1_2145	B4918_RS13005	100	968	100.0	3.6e-280
ctg1_2146	B4918_RS13010	100	398	100.0	6.4e-109
ctg1_2147	B4918_RS13015	100	699	100.0	1.7e-199
ctg1_2148	B4918_RS13020	100	160	100.0	9.1e-38
ctg1_2149	B4918_RS13025	100	158	100.0	3.2e-37
ctg1_2150	B4918_RS13030	100	765	100.0	2.8e-219
ctg1_2151	B4918_RS13035	93	1535	100.0	0.0
ctg1_2152	B4918_RS13040	100	111	100.0	3.2e-23
ctg1_2153	B4918_RS13045	100	191	78.57142857142857	5.4e-47
ctg1_2154	B4918_RS13050	100	122	100.0	1.5e-26
ctg1_2155	B4918_RS13060	100	751	100.0	5.7e-215
ctg1_2156	B4918_RS13070	99	499	100.0	1.9e-139
ctg1_2157	B4918_RS13075	99	777	100.0	9.6e-223
ctg1_2158	B4918_RS13080	100	1068	100.0	2.8e-310
ctg1_2159	B4918_RS13085	100	603	100.0	1.1e-170
ctg1_2160	B4918_RS13090	99	4696	100.0	0.0
ctg1_2161	B4918_RS13095	99	161	100.0	4.6e-38
ctg1_2162	B4918_RS13100	100	891	100.0	4.2e-257
ctg1_2163	B4918_RS13105	99	497	100.0	9.2e-139
ctg1_2164	B4918_RS13110	100	363	100.0	1.5e-98
ctg1_2165	B4918_RS13115	100	168	100.0	2.7e-40
ctg1_2166	B4918_RS13120	99	518	100.0	5.1e-145
ctg1_2167	B4918_RS13125	99	352	100.0	2.5e-95
ctg1_2168	B4918_RS13130	100	772	100.0	1.8e-221
ctg1_2169	B4918_RS13135	98	836	100.0	1.5e-240
ctg1_2170	B4918_RS13140	100	367	100.0	8.4e-100
ctg1_2171	B4918_RS13145	92	193	100.0	1.5e-47
ctg1_2172	B4918_RS13150	100	427	100.0	7.4e-118
ctg1_2173	B4918_RS13155	100	478	93.7007874015748	4.5e-133
ctg1_2174	B4918_RS13160	100	1278	100.0	0.0
ctg1_2175	B4918_RS13165	100	489	100.0	2.6e-136
ctg1_2176	B4918_RS13170	100	1157	100.0	0.0
ctg1_2177	B4918_RS13180	99	402	100.0	3.9e-110
ctg1_2178	B4918_RS13185	99	582	99.65277777777779	1.9e-164


>>
16. NC_011772
Source: Bacillus cereus G9842, complete genome
Type: nrps
Number of proteins with BLAST hits to this cluster: 38
Cumulative BLAST score: 26558

Table of genes, locations, strands and annotations of subject cluster:
BCG9842_RS29625	BCG9842_RS29625	2190309	2190516	-	hypothetical_protein
BCG9842_RS29630	BCG9842_RS29630	2219439	2219539	+	ABC_transporter_permease

Table of Blast hits (query gene, subject gene, %identity, blast score, %coverage, e-value):
ctg1_2141	BCG9842_RS10985	100	958	100.0	2.8e-277
ctg1_2142	BCG9842_RS10990	100	574	100.0	7.2e-162
ctg1_2143	BCG9842_RS10995	100	1097	100.0	0.0
ctg1_2144	BCG9842_RS11000	100	576	100.0	1.4e-162
ctg1_2145	BCG9842_RS11005	100	966	100.0	1.4e-279
ctg1_2146	BCG9842_RS11010	100	398	100.0	6.4e-109
ctg1_2147	BCG9842_RS11015	100	697	100.0	8.5e-199
ctg1_2148	BCG9842_RS11020	100	160	100.0	9.1e-38
ctg1_2149	BCG9842_RS11025	100	158	100.0	3.2e-37
ctg1_2150	BCG9842_RS11030	100	761	100.0	5.3e-218
ctg1_2151	BCG9842_RS11035	93	1552	100.0	0.0
ctg1_2152	BCG9842_RS11040	100	111	100.0	3.2e-23
ctg1_2153	BCG9842_RS11045	100	191	78.57142857142857	5.4e-47
ctg1_2154	BCG9842_RS11050	100	122	100.0	1.5e-26
ctg1_2155	BCG9842_RS11055	100	751	100.0	5.7e-215
ctg1_2156	BCG9842_RS11060	99	499	100.0	1.9e-139
ctg1_2157	BCG9842_RS11065	99	775	100.0	2.8e-222
ctg1_2158	BCG9842_RS11070	99	1066	100.0	8.2e-310
ctg1_2159	BCG9842_RS11075	100	602	100.0	3.2e-170
ctg1_2160	BCG9842_RS11080	100	4739	100.0	0.0
ctg1_2161	BCG9842_RS11085	99	161	100.0	4.6e-38
ctg1_2162	BCG9842_RS11090	100	891	100.0	4.2e-257
ctg1_2163	BCG9842_RS11095	99	497	100.0	9.2e-139
ctg1_2164	BCG9842_RS11100	100	363	100.0	1.5e-98
ctg1_2165	BCG9842_RS11105	100	168	100.0	2.7e-40
ctg1_2166	BCG9842_RS11110	98	516	100.0	2e-144
ctg1_2167	BCG9842_RS11115	99	352	100.0	2.5e-95
ctg1_2168	BCG9842_RS11120	100	772	100.0	1.8e-221
ctg1_2169	BCG9842_RS11125	98	836	100.0	1.5e-240
ctg1_2170	BCG9842_RS11130	75	260	96.33507853403141	1.1e-67
ctg1_2171	BCG9842_RS11135	81	176	100.0	1.5e-42
ctg1_2172	BCG9842_RS11140	100	427	100.0	7.4e-118
ctg1_2173	BCG9842_RS11145	100	478	93.7007874015748	4.5e-133
ctg1_2174	BCG9842_RS11150	100	1279	100.0	0.0
ctg1_2175	BCG9842_RS11155	100	489	100.0	2.6e-136
ctg1_2176	BCG9842_RS11160	100	1156	100.0	0.0
ctg1_2177	BCG9842_RS11165	99	402	100.0	3.9e-110
ctg1_2178	BCG9842_RS11170	99	582	99.65277777777779	1.9e-164


>>
17. NZ_JH792104
Source: Bacillus cereus MSX-A1 supercont1.1, whole genome shotgun sequence
Type: nrps
Number of proteins with BLAST hits to this cluster: 38
Cumulative BLAST score: 26546

Table of genes, locations, strands and annotations of subject cluster:
II5_RS31675	II5_RS31675	2568284	2568384	-	ABC_transporter_permease
II5_RS31680	II5_RS31680	2597047	2597254	+	hypothetical_protein

Table of Blast hits (query gene, subject gene, %identity, blast score, %coverage, e-value):
ctg1_2141	II5_RS13390	100	958	100.0	2.8e-277
ctg1_2142	II5_RS13385	99	572	100.0	2.1e-161
ctg1_2143	II5_RS13380	100	1097	100.0	0.0
ctg1_2144	II5_RS13375	100	578	100.0	4.9e-163
ctg1_2145	II5_RS13370	100	968	100.0	3.6e-280
ctg1_2146	II5_RS13365	100	398	100.0	6.4e-109
ctg1_2147	II5_RS13360	100	699	100.0	1.7e-199
ctg1_2148	II5_RS13355	100	160	100.0	9.1e-38
ctg1_2149	II5_RS13350	100	158	100.0	3.2e-37
ctg1_2150	II5_RS13345	100	764	100.0	4.8e-219
ctg1_2151	II5_RS13340	93	1549	100.0	0.0
ctg1_2152	II5_RS13335	100	111	100.0	3.2e-23
ctg1_2153	II5_RS13330	100	191	78.57142857142857	5.4e-47
ctg1_2154	II5_RS13325	100	122	100.0	1.5e-26
ctg1_2155	II5_RS13315	100	751	100.0	5.7e-215
ctg1_2156	II5_RS13310	99	499	100.0	1.9e-139
ctg1_2157	II5_RS13305	99	774	100.0	8.1e-222
ctg1_2158	II5_RS13300	100	1068	100.0	2.8e-310
ctg1_2159	II5_RS13295	100	603	100.0	1.1e-170
ctg1_2160	II5_RS13290	100	4740	100.0	0.0
ctg1_2161	II5_RS13285	99	161	100.0	4.6e-38
ctg1_2162	II5_RS13280	100	889	100.0	1.2e-256
ctg1_2163	II5_RS13275	99	495	100.0	2.7e-138
ctg1_2164	II5_RS13270	100	363	100.0	1.5e-98
ctg1_2165	II5_RS13265	100	168	100.0	2.7e-40
ctg1_2166	II5_RS13260	98	516	100.0	2e-144
ctg1_2167	II5_RS13255	99	352	100.0	2.5e-95
ctg1_2168	II5_RS13250	100	772	100.0	1.8e-221
ctg1_2169	II5_RS13245	98	836	100.0	2e-240
ctg1_2170	II5_RS13240	75	260	96.33507853403141	1.1e-67
ctg1_2171	II5_RS13235	82	158	87.25490196078431	5.4e-37
ctg1_2172	II5_RS13230	100	427	100.0	7.4e-118
ctg1_2173	II5_RS13225	100	478	93.7007874015748	4.5e-133
ctg1_2174	II5_RS13220	100	1279	100.0	0.0
ctg1_2175	II5_RS13215	100	489	100.0	2.6e-136
ctg1_2176	II5_RS13210	100	1159	100.0	0.0
ctg1_2177	II5_RS13205	99	402	100.0	3.9e-110
ctg1_2178	II5_RS13200	99	582	99.65277777777779	1.9e-164


>>
18. NZ_CP011155
Source: Bacillus cereus strain HN001, complete genome
Type: nrps
Number of proteins with BLAST hits to this cluster: 38
Cumulative BLAST score: 26275

Table of genes, locations, strands and annotations of subject cluster:
WR52_RS30555	WR52_RS30555	2240815	2241022	-	hypothetical_protein

Table of Blast hits (query gene, subject gene, %identity, blast score, %coverage, e-value):
ctg1_2141	WR52_RS11260	100	958	100.0	2.8e-277
ctg1_2142	WR52_RS11265	99	571	100.0	7.9e-161
ctg1_2143	WR52_RS11270	99	1082	100.0	0.0
ctg1_2144	WR52_RS11275	98	568	100.0	3.8e-160
ctg1_2145	WR52_RS11280	100	965	100.0	3e-279
ctg1_2146	WR52_RS11285	94	383	100.0	1.6e-104
ctg1_2147	WR52_RS11290	98	687	100.0	8.8e-196
ctg1_2148	WR52_RS11295	100	160	100.0	9.1e-38
ctg1_2149	WR52_RS11300	100	158	100.0	3.2e-37
ctg1_2150	WR52_RS11305	98	756	100.0	1.3e-216
ctg1_2151	WR52_RS11310	93	1557	100.0	0.0
ctg1_2152	WR52_RS11315	93	104	100.0	4e-21
ctg1_2153	WR52_RS11320	100	191	78.57142857142857	5.4e-47
ctg1_2154	WR52_RS11325	100	122	100.0	1.5e-26
ctg1_2155	WR52_RS11330	99	744	100.0	6.9e-213
ctg1_2156	WR52_RS11335	96	486	100.0	1.7e-135
ctg1_2157	WR52_RS11340	98	770	100.0	1.2e-220
ctg1_2158	WR52_RS11345	97	1043	100.0	7.4e-303
ctg1_2159	WR52_RS11350	97	587	100.0	1e-165
ctg1_2160	WR52_RS11355	98	4643	100.0	0.0
ctg1_2161	WR52_RS11360	99	161	100.0	4.6e-38
ctg1_2162	WR52_RS11365	98	880	100.0	7.4e-254
ctg1_2163	WR52_RS11370	94	475	100.0	2.9e-132
ctg1_2164	WR52_RS11375	99	363	100.0	1.9e-98
ctg1_2165	WR52_RS11380	100	168	100.0	2.7e-40
ctg1_2166	WR52_RS11385	98	510	100.0	1.1e-142
ctg1_2167	WR52_RS11390	98	349	100.0	2.8e-94
ctg1_2168	WR52_RS11395	98	765	100.0	3.8e-219
ctg1_2169	WR52_RS11400	98	834	100.0	7.5e-240
ctg1_2170	WR52_RS11405	92	333	100.0	1.3e-89
ctg1_2171	WR52_RS11410	92	195	100.0	2.3e-48
ctg1_2172	WR52_RS11415	90	392	100.0	2.6e-107
ctg1_2173	WR52_RS11420	99	477	93.7007874015748	1.3e-132
ctg1_2174	WR52_RS11425	96	1238	100.0	0.0
ctg1_2175	WR52_RS11430	100	487	100.0	1.3e-135
ctg1_2176	WR52_RS11435	99	1144	100.0	0.0
ctg1_2177	WR52_RS11445	98	398	100.0	4.4e-109
ctg1_2178	WR52_RS11450	96	571	100.0	5.8e-161


>>
19. NZ_CP016588
Source: Bacillus thuringiensis strain KNU-07 chromosome, complete genome
Type: nrps
Number of proteins with BLAST hits to this cluster: 37
Cumulative BLAST score: 25810

Table of genes, locations, strands and annotations of subject cluster:
BCM43_RS31760	BCM43_RS31760	3464141	3464348	+	hypothetical_protein

Table of Blast hits (query gene, subject gene, %identity, blast score, %coverage, e-value):
ctg1_2141	BCM43_RS17595	100	958	100.0	2.8e-277
ctg1_2142	BCM43_RS17590	99	572	100.0	2.1e-161
ctg1_2143	BCM43_RS17585	99	1082	100.0	0.0
ctg1_2144	BCM43_RS17580	99	574	100.0	7e-162
ctg1_2145	BCM43_RS17575	99	964	100.0	4e-279
ctg1_2146	BCM43_RS17570	96	390	100.0	1.3e-106
ctg1_2147	BCM43_RS17565	99	691	100.0	6.1e-197
ctg1_2148	BCM43_RS17560	100	160	100.0	9.1e-38
ctg1_2149	BCM43_RS17555	99	158	100.0	4.2e-37
ctg1_2150	BCM43_RS17550	98	755	100.0	3.8e-216
ctg1_2151	BCM43_RS17545	96	1566	100.0	0.0
ctg1_2152	BCM43_RS17540	100	111	100.0	3.2e-23
ctg1_2153	BCM43_RS17535	100	191	78.57142857142857	5.4e-47
ctg1_2154	BCM43_RS17530	100	122	100.0	1.5e-26
ctg1_2155	BCM43_RS17525	99	740	100.0	7.6e-212
ctg1_2156	BCM43_RS17520	97	490	100.0	1.5e-136
ctg1_2157	BCM43_RS17515	99	774	100.0	6.2e-222
ctg1_2158	BCM43_RS17510	98	1049	100.0	1e-304
ctg1_2159	BCM43_RS17505	98	591	100.0	5.6e-167
ctg1_2160	BCM43_RS17500	98	4657	100.0	0.0
ctg1_2161	BCM43_RS17495	95	156	100.0	1.1e-36
ctg1_2162	BCM43_RS17490	98	878	100.0	2.8e-253
ctg1_2163	BCM43_RS17485	96	485	100.0	3.6e-135
ctg1_2164	BCM43_RS17480	99	363	100.0	1.9e-98
ctg1_2165	BCM43_RS17475	100	168	100.0	2.7e-40
ctg1_2166	BCM43_RS17470	97	509	100.0	2.4e-142
ctg1_2167	BCM43_RS17465	97	346	100.0	2.4e-93
ctg1_2168	BCM43_RS17460	98	763	100.0	1.4e-218
ctg1_2169	BCM43_RS17455	98	832	100.0	2.9e-239
ctg1_2170	BCM43_RS17450	96	356	100.0	2.5e-96
ctg1_2171	BCM43_RS17445	97	203	100.0	1.5e-50
ctg1_2172	BCM43_RS17440	90	393	100.0	2e-107
ctg1_2173	BCM43_RS17435	99	477	93.7007874015748	1e-132
ctg1_2174	BCM43_RS17430	97	1254	100.0	0.0
ctg1_2175	BCM43_RS17425	100	489	100.0	2.6e-136
ctg1_2176	BCM43_RS17420	99	1147	100.0	0.0
ctg1_2177	BCM43_RS17405	98	396	100.0	1.7e-108


>>
20. NZ_JH791951
Source: Bacillus cereus BAG4X12-1 supercont1.1, whole genome shotgun sequence
Type: nrps
Number of proteins with BLAST hits to this cluster: 37
Cumulative BLAST score: 25806

Table of genes, locations, strands and annotations of subject cluster:
IE9_RS29940	IE9_RS29940	1993042	1993249	-	hypothetical_protein

Table of Blast hits (query gene, subject gene, %identity, blast score, %coverage, e-value):
ctg1_2141	IE9_RS10275	100	958	100.0	2.8e-277
ctg1_2142	IE9_RS10280	99	571	100.0	7.9e-161
ctg1_2143	IE9_RS10285	99	1082	100.0	0.0
ctg1_2144	IE9_RS10290	99	574	100.0	7e-162
ctg1_2145	IE9_RS10295	99	963	100.0	6.7e-279
ctg1_2146	IE9_RS10300	96	390	100.0	1.3e-106
ctg1_2147	IE9_RS10305	98	689	100.0	1.8e-196
ctg1_2148	IE9_RS10310	100	160	100.0	9.1e-38
ctg1_2149	IE9_RS10315	99	158	100.0	4.2e-37
ctg1_2150	IE9_RS10320	98	755	100.0	3.8e-216
ctg1_2151	IE9_RS10325	96	1573	100.0	0.0
ctg1_2152	IE9_RS10330	100	111	100.0	3.2e-23
ctg1_2153	IE9_RS10335	100	191	78.57142857142857	5.4e-47
ctg1_2154	IE9_RS10340	100	122	100.0	1.5e-26
ctg1_2155	IE9_RS10350	99	742	100.0	2e-212
ctg1_2156	IE9_RS10355	97	492	100.0	3.1e-137
ctg1_2157	IE9_RS10360	98	772	100.0	1.8e-221
ctg1_2158	IE9_RS10365	97	1049	100.0	1.4e-304
ctg1_2159	IE9_RS10370	98	591	100.0	5.6e-167
ctg1_2160	IE9_RS10375	98	4662	100.0	0.0
ctg1_2161	IE9_RS10380	95	156	100.0	1.1e-36
ctg1_2162	IE9_RS10385	98	881	100.0	4.3e-254
ctg1_2163	IE9_RS10390	96	484	100.0	6.1e-135
ctg1_2164	IE9_RS10395	99	363	100.0	1.9e-98
ctg1_2165	IE9_RS10400	100	168	100.0	2.7e-40
ctg1_2166	IE9_RS10405	97	508	100.0	3.1e-142
ctg1_2167	IE9_RS10410	97	347	100.0	8.2e-94
ctg1_2168	IE9_RS10415	98	763	100.0	1.4e-218
ctg1_2169	IE9_RS10420	98	832	100.0	1.7e-239
ctg1_2170	IE9_RS10425	95	353	100.0	1.3e-95
ctg1_2171	IE9_RS10430	97	203	100.0	8.6e-51
ctg1_2172	IE9_RS10435	90	394	100.0	5.3e-108
ctg1_2173	IE9_RS10440	99	477	93.7007874015748	1e-132
ctg1_2174	IE9_RS10445	97	1255	100.0	0.0
ctg1_2175	IE9_RS10450	100	489	100.0	2.6e-136
ctg1_2176	IE9_RS10455	98	1135	100.0	0.0
ctg1_2177	IE9_RS10470	98	393	99.59183673469387	1.8e-107


>>
21. NZ_KB976173
Source: Bacillus cereus VD133 acqTw-supercont1.1, whole genome shotgun sequence
Type: nrps
Number of proteins with BLAST hits to this cluster: 37
Cumulative BLAST score: 25781

Table of genes, locations, strands and annotations of subject cluster:
IIU_RS35510	IIU_RS35510	1666562	1666769	-	hypothetical_protein
IIU_RS35515	IIU_RS35515	1695160	1695395	+	hypothetical_protein

Table of Blast hits (query gene, subject gene, %identity, blast score, %coverage, e-value):
ctg1_2141	IIU_RS08885	100	958	100.0	2.8e-277
ctg1_2142	IIU_RS08890	99	572	100.0	2.1e-161
ctg1_2143	IIU_RS08895	98	1081	100.0	0.0
ctg1_2144	IIU_RS08900	99	574	100.0	5.4e-162
ctg1_2145	IIU_RS08905	100	965	100.0	3e-279
ctg1_2146	IIU_RS08910	96	390	100.0	1.3e-106
ctg1_2147	IIU_RS08915	98	690	100.0	1.4e-196
ctg1_2148	IIU_RS08920	100	160	100.0	9.1e-38
ctg1_2149	IIU_RS08925	99	158	100.0	4.2e-37
ctg1_2150	IIU_RS08930	98	756	100.0	1.3e-216
ctg1_2151	IIU_RS08935	94	1547	100.0	0.0
ctg1_2152	IIU_RS08940	100	111	100.0	3.2e-23
ctg1_2153	IIU_RS08945	100	191	78.57142857142857	5.4e-47
ctg1_2154	IIU_RS08950	100	122	100.0	1.5e-26
ctg1_2155	IIU_RS08960	99	742	100.0	2e-212
ctg1_2156	IIU_RS08965	97	488	100.0	4.5e-136
ctg1_2157	IIU_RS08970	98	769	100.0	2e-220
ctg1_2158	IIU_RS08975	97	1049	100.0	1.4e-304
ctg1_2159	IIU_RS08980	98	591	100.0	5.6e-167
ctg1_2160	IIU_RS08985	98	4660	100.0	0.0
ctg1_2161	IIU_RS08990	95	156	100.0	1.1e-36
ctg1_2162	IIU_RS08995	98	874	100.0	6.9e-252
ctg1_2163	IIU_RS09000	96	483	100.0	1e-134
ctg1_2164	IIU_RS09005	99	363	100.0	1.9e-98
ctg1_2165	IIU_RS09010	100	168	100.0	2.7e-40
ctg1_2166	IIU_RS09015	97	507	100.0	6.9e-142
ctg1_2167	IIU_RS09020	97	346	100.0	2.4e-93
ctg1_2168	IIU_RS09025	98	765	100.0	3.8e-219
ctg1_2169	IIU_RS09030	98	831	100.0	6.4e-239
ctg1_2170	IIU_RS09035	95	353	100.0	1.3e-95
ctg1_2171	IIU_RS09040	97	203	100.0	8.6e-51
ctg1_2172	IIU_RS09045	90	394	100.0	9e-108
ctg1_2173	IIU_RS09050	99	477	93.7007874015748	1e-132
ctg1_2174	IIU_RS09055	97	1253	100.0	0.0
ctg1_2175	IIU_RS09060	100	489	100.0	2.6e-136
ctg1_2176	IIU_RS09065	99	1150	100.0	0.0
ctg1_2177	IIU_RS09075	97	395	100.0	3.7e-108


>>
22. NZ_CP019230
Source: Bacillus thuringiensis strain YGd22-03, complete genome
Type: nrps
Number of proteins with BLAST hits to this cluster: 37
Cumulative BLAST score: 25773

Table of genes, locations, strands and annotations of subject cluster:
BVH75_RS09425	BVH75_RS09425	1750845	1751080	+	hypothetical_protein

Table of Blast hits (query gene, subject gene, %identity, blast score, %coverage, e-value):
ctg1_2141	BVH75_RS09235	100	958	100.0	2.8e-277
ctg1_2142	BVH75_RS09240	99	567	100.0	6.7e-160
ctg1_2143	BVH75_RS09245	98	1079	100.0	0.0
ctg1_2144	BVH75_RS09250	99	572	100.0	2e-161
ctg1_2145	BVH75_RS09255	99	963	100.0	6.7e-279
ctg1_2146	BVH75_RS09260	96	390	100.0	1.3e-106
ctg1_2147	BVH75_RS09265	98	690	100.0	8e-197
ctg1_2148	BVH75_RS09270	100	160	100.0	9.1e-38
ctg1_2149	BVH75_RS09275	99	158	100.0	4.2e-37
ctg1_2150	BVH75_RS09280	98	756	100.0	1.3e-216
ctg1_2151	BVH75_RS09285	96	1566	100.0	0.0
ctg1_2152	BVH75_RS09290	100	111	100.0	3.2e-23
ctg1_2153	BVH75_RS09295	100	191	78.57142857142857	5.4e-47
ctg1_2154	BVH75_RS09300	100	122	100.0	1.5e-26
ctg1_2155	BVH75_RS09310	99	741	100.0	5.9e-212
ctg1_2156	BVH75_RS09320	97	490	100.0	1.5e-136
ctg1_2157	BVH75_RS09325	99	774	100.0	6.2e-222
ctg1_2158	BVH75_RS09330	97	1048	100.0	2.3e-304
ctg1_2159	BVH75_RS09335	98	591	100.0	5.6e-167
ctg1_2160	BVH75_RS09340	98	4631	100.0	0.0
ctg1_2161	BVH75_RS09345	95	156	100.0	1.1e-36
ctg1_2162	BVH75_RS09350	98	878	100.0	3.7e-253
ctg1_2163	BVH75_RS09355	96	485	100.0	3.6e-135
ctg1_2164	BVH75_RS09360	99	363	100.0	1.9e-98
ctg1_2165	BVH75_RS09365	100	168	100.0	2.7e-40
ctg1_2166	BVH75_RS09370	97	508	100.0	4.1e-142
ctg1_2167	BVH75_RS09375	96	344	100.0	9.1e-93
ctg1_2168	BVH75_RS09380	98	765	100.0	3.8e-219
ctg1_2169	BVH75_RS09385	97	827	100.0	7.1e-238
ctg1_2170	BVH75_RS09390	96	358	100.0	3.9e-97
ctg1_2171	BVH75_RS09395	99	206	100.0	1.7e-51
ctg1_2172	BVH75_RS09400	90	393	100.0	2e-107
ctg1_2173	BVH75_RS09405	99	477	93.7007874015748	1e-132
ctg1_2174	BVH75_RS09410	97	1255	100.0	0.0
ctg1_2175	BVH75_RS09415	100	489	100.0	2.6e-136
ctg1_2176	BVH75_RS09420	99	1147	100.0	0.0
ctg1_2177	BVH75_RS09435	98	396	100.0	1.7e-108


>>
23. NZ_CP015727
Source: Bacillus cereus strain A1, complete genome
Type: nrps
Number of proteins with BLAST hits to this cluster: 37
Cumulative BLAST score: 25760

Table of genes, locations, strands and annotations of subject cluster:

Table of Blast hits (query gene, subject gene, %identity, blast score, %coverage, e-value):
ctg1_2141	DA68_RS07760	100	958	100.0	3.6e-277
ctg1_2142	DA68_RS07765	99	571	100.0	7.9e-161
ctg1_2143	DA68_RS07770	98	1078	100.0	0.0
ctg1_2144	DA68_RS07775	99	574	100.0	5.4e-162
ctg1_2145	DA68_RS07780	99	963	100.0	1.2e-278
ctg1_2146	DA68_RS07785	96	390	100.0	1.3e-106
ctg1_2147	DA68_RS07790	99	691	100.0	6.1e-197
ctg1_2148	DA68_RS07795	100	160	100.0	9.1e-38
ctg1_2149	DA68_RS07800	99	158	100.0	4.2e-37
ctg1_2150	DA68_RS07805	98	756	100.0	1.3e-216
ctg1_2151	DA68_RS07810	96	1564	100.0	0.0
ctg1_2152	DA68_RS07815	100	111	100.0	3.2e-23
ctg1_2153	DA68_RS07820	100	191	78.57142857142857	5.4e-47
ctg1_2154	DA68_RS07825	100	122	100.0	1.5e-26
ctg1_2155	DA68_RS07830	99	742	100.0	2e-212
ctg1_2156	DA68_RS07835	97	490	100.0	1.5e-136
ctg1_2157	DA68_RS07840	99	774	100.0	6.2e-222
ctg1_2158	DA68_RS07845	97	1048	100.0	2.3e-304
ctg1_2159	DA68_RS07850	98	591	100.0	5.6e-167
ctg1_2160	DA68_RS07855	98	4652	100.0	0.0
ctg1_2161	DA68_RS07860	95	156	100.0	1.1e-36
ctg1_2162	DA68_RS07865	98	874	100.0	5.3e-252
ctg1_2163	DA68_RS07870	96	482	100.0	3.1e-134
ctg1_2164	DA68_RS07875	99	363	100.0	1.9e-98
ctg1_2165	DA68_RS07880	100	168	100.0	2.7e-40
ctg1_2166	DA68_RS07885	97	509	100.0	1.8e-142
ctg1_2167	DA68_RS07890	97	346	100.0	2.4e-93
ctg1_2168	DA68_RS07895	98	765	100.0	3.8e-219
ctg1_2169	DA68_RS07900	97	828	100.0	4.1e-238
ctg1_2170	DA68_RS07905	95	352	100.0	2.1e-95
ctg1_2171	DA68_RS07910	92	193	100.0	1.2e-47
ctg1_2172	DA68_RS07915	90	391	100.0	4.5e-107
ctg1_2173	DA68_RS07920	99	477	93.7007874015748	1e-132
ctg1_2174	DA68_RS07925	97	1246	100.0	0.0
ctg1_2175	DA68_RS07930	100	486	100.0	1.7e-135
ctg1_2176	DA68_RS07935	99	1144	100.0	0.0
ctg1_2177	DA68_RS07950	98	396	100.0	1.7e-108


>>
24. NZ_CP007512
Source: Bacillus bombysepticus str. Wang, complete genome
Type: nrps
Number of proteins with BLAST hits to this cluster: 37
Cumulative BLAST score: 25738

Table of genes, locations, strands and annotations of subject cluster:
CY96_RS29915	CY96_RS29915	2058336	2058543	-	hypothetical_protein
CY96_RS29920	CY96_RS29920	2087189	2087424	+	hypothetical_protein

Table of Blast hits (query gene, subject gene, %identity, blast score, %coverage, e-value):
ctg1_2141	CY96_RS10450	100	958	100.0	2.8e-277
ctg1_2142	CY96_RS10455	99	571	100.0	7.9e-161
ctg1_2143	CY96_RS10460	98	1081	100.0	0.0
ctg1_2144	CY96_RS10465	99	572	100.0	3.5e-161
ctg1_2145	CY96_RS10470	100	965	100.0	2.3e-279
ctg1_2146	CY96_RS10475	95	383	100.0	1.6e-104
ctg1_2147	CY96_RS10480	98	690	100.0	8e-197
ctg1_2148	CY96_RS10485	100	160	100.0	9.1e-38
ctg1_2149	CY96_RS10490	99	158	100.0	4.2e-37
ctg1_2150	CY96_RS10495	98	755	100.0	3.8e-216
ctg1_2151	CY96_RS10500	93	1537	100.0	0.0
ctg1_2152	CY96_RS10505	100	111	100.0	3.2e-23
ctg1_2153	CY96_RS10510	100	191	78.57142857142857	5.4e-47
ctg1_2154	CY96_RS10515	100	122	100.0	1.5e-26
ctg1_2155	CY96_RS10525	99	742	100.0	2.6e-212
ctg1_2156	CY96_RS10530	97	490	100.0	1.5e-136
ctg1_2157	CY96_RS10535	99	774	100.0	6.2e-222
ctg1_2158	CY96_RS10540	97	1045	100.0	1.5e-303
ctg1_2159	CY96_RS10545	98	590	100.0	1.2e-166
ctg1_2160	CY96_RS10550	98	4648	100.0	0.0
ctg1_2161	CY96_RS10555	95	156	100.0	1.1e-36
ctg1_2162	CY96_RS10560	98	878	100.0	4.8e-253
ctg1_2163	CY96_RS10565	96	483	100.0	1.4e-134
ctg1_2164	CY96_RS10570	99	360	100.0	9.7e-98
ctg1_2165	CY96_RS10575	100	168	100.0	2.7e-40
ctg1_2166	CY96_RS10580	97	507	100.0	6.9e-142
ctg1_2167	CY96_RS10585	97	347	100.0	8.2e-94
ctg1_2168	CY96_RS10590	98	763	100.0	1.1e-218
ctg1_2169	CY96_RS10595	97	826	100.0	1.2e-237
ctg1_2170	CY96_RS10600	95	352	100.0	3.7e-95
ctg1_2171	CY96_RS10605	95	199	100.0	1.6e-49
ctg1_2172	CY96_RS10610	90	394	100.0	6.9e-108
ctg1_2173	CY96_RS10615	99	477	93.7007874015748	1e-132
ctg1_2174	CY96_RS10620	97	1255	100.0	0.0
ctg1_2175	CY96_RS10625	100	489	100.0	2.6e-136
ctg1_2176	CY96_RS10630	99	1146	100.0	0.0
ctg1_2177	CY96_RS10640	97	395	100.0	3.7e-108


>>
25. NZ_KK088321
Source: Bacillus thuringiensis strain NBIN-866 scaffold18, whole genome shotgun sequence
Type: nrps
Number of proteins with BLAST hits to this cluster: 37
Cumulative BLAST score: 25679

Table of genes, locations, strands and annotations of subject cluster:
BF15_RS30895	BF15_RS30895	28533	28740	-	hypothetical_protein
BF15_RS30900	BF15_RS30900	57391	57626	+	hypothetical_protein

Table of Blast hits (query gene, subject gene, %identity, blast score, %coverage, e-value):
ctg1_2141	BF15_RS08060	100	958	100.0	3.6e-277
ctg1_2142	BF15_RS08065	99	572	100.0	2.1e-161
ctg1_2143	BF15_RS08070	99	1084	100.0	0.0
ctg1_2144	BF15_RS08075	99	574	100.0	5.4e-162
ctg1_2145	BF15_RS08080	100	965	100.0	3e-279
ctg1_2146	BF15_RS08085	96	388	100.0	5.1e-106
ctg1_2147	BF15_RS08090	98	688	100.0	5.2e-196
ctg1_2148	BF15_RS08095	100	160	100.0	9.1e-38
ctg1_2149	BF15_RS08100	99	158	100.0	4.2e-37
ctg1_2150	BF15_RS08105	98	752	100.0	3.2e-215
ctg1_2151	BF15_RS08110	91	1450	100.0	0.0
ctg1_2152	BF15_RS08115	100	111	100.0	3.2e-23
ctg1_2153	BF15_RS08120	100	191	78.57142857142857	5.4e-47
ctg1_2154	BF15_RS08125	100	122	100.0	1.5e-26
ctg1_2155	BF15_RS08135	99	742	100.0	2e-212
ctg1_2156	BF15_RS08140	97	490	100.0	9e-137
ctg1_2157	BF15_RS08145	98	770	100.0	6.9e-221
ctg1_2158	BF15_RS08150	97	1049	100.0	1.4e-304
ctg1_2159	BF15_RS08155	98	591	100.0	5.6e-167
ctg1_2160	BF15_RS08160	98	4661	100.0	0.0
ctg1_2161	BF15_RS08165	95	156	100.0	1.1e-36
ctg1_2162	BF15_RS08170	98	874	100.0	6.9e-252
ctg1_2163	BF15_RS08175	96	483	100.0	1e-134
ctg1_2164	BF15_RS08180	99	363	100.0	1.9e-98
ctg1_2165	BF15_RS08185	100	168	100.0	2.7e-40
ctg1_2166	BF15_RS08190	97	506	100.0	2e-141
ctg1_2167	BF15_RS08195	97	346	100.0	2.4e-93
ctg1_2168	BF15_RS08200	98	765	100.0	3.8e-219
ctg1_2169	BF15_RS08205	97	827	100.0	9.2e-238
ctg1_2170	BF15_RS08210	95	353	100.0	1.3e-95
ctg1_2171	BF15_RS08215	97	203	100.0	8.6e-51
ctg1_2172	BF15_RS08220	90	394	100.0	5.3e-108
ctg1_2173	BF15_RS08225	99	477	93.7007874015748	1e-132
ctg1_2174	BF15_RS08230	97	1255	100.0	0.0
ctg1_2175	BF15_RS08235	100	489	100.0	2.6e-136
ctg1_2176	BF15_RS08240	99	1149	100.0	0.0
ctg1_2177	BF15_RS08250	97	395	100.0	3.7e-108


>>
26. NZ_CP010089
Source: Bacillus thuringiensis serovar galleriae strain HD-29, complete genome
Type: nrps
Number of proteins with BLAST hits to this cluster: 37
Cumulative BLAST score: 25677

Table of genes, locations, strands and annotations of subject cluster:
BT4G5_RS35090	BT4G5_RS35090	2430153	2430360	-	hypothetical_protein
BT4G5_RS35095	BT4G5_RS35095	2459011	2459246	+	hypothetical_protein

Table of Blast hits (query gene, subject gene, %identity, blast score, %coverage, e-value):
ctg1_2141	BT4G5_RS12655	100	958	100.0	2.8e-277
ctg1_2142	BT4G5_RS12660	99	571	100.0	6.1e-161
ctg1_2143	BT4G5_RS12665	98	1081	100.0	0.0
ctg1_2144	BT4G5_RS12670	99	574	100.0	5.4e-162
ctg1_2145	BT4G5_RS12675	100	965	100.0	3e-279
ctg1_2146	BT4G5_RS12680	95	386	100.0	1.5e-105
ctg1_2147	BT4G5_RS12685	98	688	100.0	5.2e-196
ctg1_2148	BT4G5_RS12690	100	160	100.0	9.1e-38
ctg1_2149	BT4G5_RS12695	99	158	100.0	4.2e-37
ctg1_2150	BT4G5_RS12700	98	752	100.0	3.2e-215
ctg1_2151	BT4G5_RS12705	91	1453	100.0	0.0
ctg1_2152	BT4G5_RS12710	100	111	100.0	3.2e-23
ctg1_2153	BT4G5_RS12715	100	191	78.57142857142857	5.4e-47
ctg1_2154	BT4G5_RS12720	100	122	100.0	1.5e-26
ctg1_2155	BT4G5_RS12730	99	742	100.0	2e-212
ctg1_2156	BT4G5_RS12735	97	490	100.0	9e-137
ctg1_2157	BT4G5_RS12740	98	770	100.0	6.9e-221
ctg1_2158	BT4G5_RS12745	97	1049	100.0	1.4e-304
ctg1_2159	BT4G5_RS12750	98	591	100.0	5.6e-167
ctg1_2160	BT4G5_RS12755	98	4661	100.0	0.0
ctg1_2161	BT4G5_RS12760	95	156	100.0	1.1e-36
ctg1_2162	BT4G5_RS12765	98	874	100.0	6.9e-252
ctg1_2163	BT4G5_RS12770	96	483	100.0	1e-134
ctg1_2164	BT4G5_RS12775	99	363	100.0	1.9e-98
ctg1_2165	BT4G5_RS12780	100	168	100.0	2.7e-40
ctg1_2166	BT4G5_RS12785	97	507	100.0	6.9e-142
ctg1_2167	BT4G5_RS12790	97	346	100.0	2.4e-93
ctg1_2168	BT4G5_RS12795	98	765	100.0	3.8e-219
ctg1_2169	BT4G5_RS12800	97	827	100.0	9.2e-238
ctg1_2170	BT4G5_RS12805	95	353	100.0	1.3e-95
ctg1_2171	BT4G5_RS12810	97	203	100.0	8.6e-51
ctg1_2172	BT4G5_RS12815	90	394	100.0	5.3e-108
ctg1_2173	BT4G5_RS12820	99	477	93.7007874015748	1e-132
ctg1_2174	BT4G5_RS12825	97	1255	100.0	0.0
ctg1_2175	BT4G5_RS12830	100	489	100.0	2.6e-136
ctg1_2176	BT4G5_RS12835	99	1149	100.0	0.0
ctg1_2177	BT4G5_RS12845	97	395	100.0	3.7e-108


>>
27. NZ_CP011349
Source: Bacillus thuringiensis strain YC-10, complete genome
Type: nrps
Number of proteins with BLAST hits to this cluster: 37
Cumulative BLAST score: 25660

Table of genes, locations, strands and annotations of subject cluster:
XI92_RS34905	XI92_RS34905	271081	271316	-	hypothetical_protein
XI92_RS34910	XI92_RS34910	299955	300162	+	hypothetical_protein

Table of Blast hits (query gene, subject gene, %identity, blast score, %coverage, e-value):
ctg1_2141	XI92_RS01370	100	958	100.0	2.8e-277
ctg1_2142	XI92_RS01365	99	572	100.0	2.1e-161
ctg1_2143	XI92_RS01360	98	1081	100.0	0.0
ctg1_2144	XI92_RS01355	99	574	100.0	5.4e-162
ctg1_2145	XI92_RS01350	100	965	100.0	3e-279
ctg1_2146	XI92_RS01345	96	388	100.0	5.1e-106
ctg1_2147	XI92_RS01340	98	688	100.0	5.2e-196
ctg1_2148	XI92_RS01335	100	160	100.0	9.1e-38
ctg1_2149	XI92_RS01330	99	158	100.0	4.2e-37
ctg1_2150	XI92_RS01325	98	752	100.0	3.2e-215
ctg1_2151	XI92_RS01320	89	1435	100.0	0.0
ctg1_2152	XI92_RS01315	100	111	100.0	3.2e-23
ctg1_2153	XI92_RS01310	100	191	78.57142857142857	5.4e-47
ctg1_2154	XI92_RS01305	100	122	100.0	1.5e-26
ctg1_2155	XI92_RS01295	99	742	100.0	2e-212
ctg1_2156	XI92_RS01290	97	490	100.0	9e-137
ctg1_2157	XI92_RS01285	98	770	100.0	6.9e-221
ctg1_2158	XI92_RS01280	97	1049	100.0	1.4e-304
ctg1_2159	XI92_RS01275	98	589	100.0	1.6e-166
ctg1_2160	XI92_RS01270	98	4661	100.0	0.0
ctg1_2161	XI92_RS01265	95	156	100.0	1.1e-36
ctg1_2162	XI92_RS01260	98	874	100.0	6.9e-252
ctg1_2163	XI92_RS01255	96	483	100.0	1e-134
ctg1_2164	XI92_RS01250	99	363	100.0	1.9e-98
ctg1_2165	XI92_RS01245	100	168	100.0	2.7e-40
ctg1_2166	XI92_RS01240	97	507	100.0	6.9e-142
ctg1_2167	XI92_RS01235	97	346	100.0	2.4e-93
ctg1_2168	XI92_RS01230	98	765	100.0	3.8e-219
ctg1_2169	XI92_RS01225	97	827	100.0	9.2e-238
ctg1_2170	XI92_RS01220	95	353	100.0	1.3e-95
ctg1_2171	XI92_RS01215	97	203	100.0	8.6e-51
ctg1_2172	XI92_RS01210	90	394	100.0	5.3e-108
ctg1_2173	XI92_RS01205	99	477	93.7007874015748	1e-132
ctg1_2174	XI92_RS01200	97	1255	100.0	0.0
ctg1_2175	XI92_RS01195	100	489	100.0	2.6e-136
ctg1_2176	XI92_RS01190	99	1149	100.0	0.0
ctg1_2177	XI92_RS01180	97	395	100.0	3.7e-108


>>
28. NZ_KN050654
Source: Bacillus cereus ATCC 10876 scaffold1, whole genome shotgun sequence
Type: nrps
Number of proteins with BLAST hits to this cluster: 37
Cumulative BLAST score: 25628

Table of genes, locations, strands and annotations of subject cluster:

Table of Blast hits (query gene, subject gene, %identity, blast score, %coverage, e-value):
ctg1_2141	DJ50_RS19705	100	956	100.0	8.1e-277
ctg1_2142	DJ50_RS19700	99	570	100.0	1e-160
ctg1_2143	DJ50_RS19695	99	1084	100.0	0.0
ctg1_2144	DJ50_RS19690	99	573	100.0	1.2e-161
ctg1_2145	DJ50_RS19685	99	962	100.0	1.5e-278
ctg1_2146	DJ50_RS19680	96	388	100.0	5.1e-106
ctg1_2147	DJ50_RS19675	98	690	100.0	1e-196
ctg1_2148	DJ50_RS19670	99	157	100.0	7.7e-37
ctg1_2149	DJ50_RS19665	98	155	100.0	2.1e-36
ctg1_2150	DJ50_RS19660	98	756	100.0	1.3e-216
ctg1_2151	DJ50_RS19655	94	1518	100.0	0.0
ctg1_2152	DJ50_RS19650	97	108	100.0	3.6e-22
ctg1_2153	DJ50_RS19645	100	191	78.57142857142857	5.4e-47
ctg1_2154	DJ50_RS19640	100	122	100.0	1.5e-26
ctg1_2155	DJ50_RS19630	99	742	100.0	2e-212
ctg1_2156	DJ50_RS19625	97	490	100.0	1.5e-136
ctg1_2157	DJ50_RS19620	97	765	100.0	2.9e-219
ctg1_2158	DJ50_RS19615	98	1049	100.0	1.8e-304
ctg1_2159	DJ50_RS19610	98	591	100.0	7.3e-167
ctg1_2160	DJ50_RS19605	98	4636	100.0	0.0
ctg1_2161	DJ50_RS19600	93	154	100.0	5.7e-36
ctg1_2162	DJ50_RS19595	98	879	100.0	1.6e-253
ctg1_2163	DJ50_RS19590	96	483	100.0	1e-134
ctg1_2164	DJ50_RS19585	99	363	100.0	1.9e-98
ctg1_2165	DJ50_RS19580	100	168	100.0	2.7e-40
ctg1_2166	DJ50_RS19575	97	508	100.0	4.1e-142
ctg1_2167	DJ50_RS19570	96	344	100.0	5.3e-93
ctg1_2168	DJ50_RS19565	98	765	100.0	3.8e-219
ctg1_2169	DJ50_RS19560	97	829	100.0	1.9e-238
ctg1_2170	DJ50_RS19555	86	316	100.0	1.7e-84
ctg1_2171	DJ50_RS19550	94	197	100.0	6.1e-49
ctg1_2172	DJ50_RS19545	89	388	100.0	6.5e-106
ctg1_2173	DJ50_RS19540	100	478	93.7007874015748	4.5e-133
ctg1_2174	DJ50_RS19535	97	1253	100.0	0.0
ctg1_2175	DJ50_RS19530	100	489	100.0	2.6e-136
ctg1_2176	DJ50_RS19525	96	1117	100.15974440894568	0.0
ctg1_2177	DJ50_RS19510	97	394	100.0	8.2e-108


>>
29. NZ_LJKC01000001
Source: Bacillus cereus strain B4084 scaffold17, whole genome shotgun sequence
Type: nrps
Number of proteins with BLAST hits to this cluster: 37
Cumulative BLAST score: 25626

Table of genes, locations, strands and annotations of subject cluster:

Table of Blast hits (query gene, subject gene, %identity, blast score, %coverage, e-value):
ctg1_2141	B4084_RS00880	100	958	100.0	2.8e-277
ctg1_2142	B4084_RS00885	99	572	100.0	3.6e-161
ctg1_2143	B4084_RS00890	98	1080	100.0	0.0
ctg1_2144	B4084_RS00895	99	573	100.0	1.2e-161
ctg1_2145	B4084_RS00900	99	962	100.0	1.5e-278
ctg1_2146	B4084_RS00905	96	388	100.0	5.1e-106
ctg1_2147	B4084_RS00910	98	690	100.0	1e-196
ctg1_2148	B4084_RS00915	99	157	100.0	7.7e-37
ctg1_2149	B4084_RS00920	98	155	100.0	2.1e-36
ctg1_2150	B4084_RS00925	98	756	100.0	1.3e-216
ctg1_2151	B4084_RS00930	92	1518	100.0	0.0
ctg1_2152	B4084_RS00935	97	108	100.0	3.6e-22
ctg1_2153	B4084_RS00940	100	191	78.57142857142857	5.4e-47
ctg1_2154	B4084_RS00945	100	122	100.0	1.5e-26
ctg1_2155	B4084_RS00950	99	739	100.0	2.2e-211
ctg1_2156	B4084_RS00955	97	492	100.0	3.1e-137
ctg1_2157	B4084_RS00960	98	767	100.0	5.8e-220
ctg1_2158	B4084_RS00965	98	1050	100.0	4.6e-305
ctg1_2159	B4084_RS00970	98	591	100.0	7.3e-167
ctg1_2160	B4084_RS00975	97	4634	100.0	0.0
ctg1_2161	B4084_RS00980	95	156	100.0	1.1e-36
ctg1_2162	B4084_RS00985	98	879	100.0	1.6e-253
ctg1_2163	B4084_RS00990	96	483	100.0	1e-134
ctg1_2164	B4084_RS00995	99	363	100.0	1.9e-98
ctg1_2165	B4084_RS01000	100	168	100.0	2.7e-40
ctg1_2166	B4084_RS01005	97	506	100.0	2e-141
ctg1_2167	B4084_RS01010	97	345	100.0	4.1e-93
ctg1_2168	B4084_RS01015	98	765	100.0	3.8e-219
ctg1_2169	B4084_RS01020	97	829	100.0	1.9e-238
ctg1_2170	B4084_RS01025	86	316	100.0	1.7e-84
ctg1_2171	B4084_RS01030	94	197	100.0	6.1e-49
ctg1_2172	B4084_RS01035	89	386	100.0	1.9e-105
ctg1_2173	B4084_RS01040	100	478	93.7007874015748	4.5e-133
ctg1_2174	B4084_RS01045	97	1252	100.0	0.0
ctg1_2175	B4084_RS01050	100	489	100.0	2.6e-136
ctg1_2176	B4084_RS01055	96	1117	100.15974440894568	0.0
ctg1_2177	B4084_RS01070	97	394	100.0	8.2e-108


>>
30. NZ_LZOD01000010
Source: Bacillus cereus strain BC04 scaffold11xsize162934, whole genome shotgun sequence
Type: nrps
Number of proteins with BLAST hits to this cluster: 37
Cumulative BLAST score: 25380

Table of genes, locations, strands and annotations of subject cluster:
A8A07_RS27755	A8A07_RS27755	127577	127784	-	hypothetical_protein

Table of Blast hits (query gene, subject gene, %identity, blast score, %coverage, e-value):
ctg1_2142	A8A07_RS01425	99	571	100.0	7.9e-161
ctg1_2143	A8A07_RS01430	99	1087	100.0	0.0
ctg1_2144	A8A07_RS01435	99	573	100.0	1.2e-161
ctg1_2145	A8A07_RS01440	100	966	100.0	1e-279
ctg1_2146	A8A07_RS01445	95	385	100.0	3.3e-105
ctg1_2147	A8A07_RS01450	99	696	100.0	1.5e-198
ctg1_2148	A8A07_RS01455	100	160	100.0	9.1e-38
ctg1_2149	A8A07_RS01460	100	158	100.0	3.2e-37
ctg1_2150	A8A07_RS01465	99	758	100.0	4.5e-217
ctg1_2151	A8A07_RS01470	93	1563	100.0	0.0
ctg1_2152	A8A07_RS01475	97	108	100.0	3.6e-22
ctg1_2153	A8A07_RS01480	100	191	78.57142857142857	5.4e-47
ctg1_2154	A8A07_RS01485	100	122	100.0	1.5e-26
ctg1_2155	A8A07_RS01500	100	746	100.0	1.8e-213
ctg1_2156	A8A07_RS01505	97	489	100.0	2e-136
ctg1_2157	A8A07_RS01510	98	773	100.0	1.1e-221
ctg1_2158	A8A07_RS01515	97	1035	100.0	1.5e-300
ctg1_2159	A8A07_RS01520	98	592	100.0	1.9e-167
ctg1_2160	A8A07_RS01525	98	4663	100.0	0.0
ctg1_2161	A8A07_RS01530	99	161	100.0	4.6e-38
ctg1_2162	A8A07_RS01535	97	870	100.0	7.6e-251
ctg1_2163	A8A07_RS01540	96	485	100.0	2.8e-135
ctg1_2164	A8A07_RS01545	99	360	100.0	9.7e-98
ctg1_2165	A8A07_RS01550	100	168	100.0	2.7e-40
ctg1_2166	A8A07_RS01555	97	508	100.0	5.3e-142
ctg1_2167	A8A07_RS01560	98	349	100.0	2.8e-94
ctg1_2168	A8A07_RS01565	98	764	100.0	4.9e-219
ctg1_2169	A8A07_RS01570	98	830	100.0	8.3e-239
ctg1_2170	A8A07_RS01575	96	355	100.0	3.3e-96
ctg1_2171	A8A07_RS01580	89	188	100.0	3.7e-46
ctg1_2172	A8A07_RS01585	90	394	100.0	6.9e-108
ctg1_2173	A8A07_RS01590	98	475	93.7007874015748	2.9e-132
ctg1_2174	A8A07_RS01595	96	1245	100.0	0.0
ctg1_2175	A8A07_RS01600	100	489	100.0	2.6e-136
ctg1_2176	A8A07_RS01605	99	1144	100.0	0.0
ctg1_2177	A8A07_RS01615	99	401	100.0	8.8e-110
ctg1_2178	A8A07_RS01620	94	558	100.0	5.1e-157


>>
31. NC_014171
Source: Bacillus thuringiensis BMB171, complete genome
Type: nrps
Number of proteins with BLAST hits to this cluster: 37
Cumulative BLAST score: 25370

Table of genes, locations, strands and annotations of subject cluster:

Table of Blast hits (query gene, subject gene, %identity, blast score, %coverage, e-value):
ctg1_2142	BMB171_RS11345	99	571	100.0	7.9e-161
ctg1_2143	BMB171_RS11350	99	1084	100.0	0.0
ctg1_2144	BMB171_RS11355	99	573	100.0	1.2e-161
ctg1_2145	BMB171_RS11360	100	966	100.0	1e-279
ctg1_2146	BMB171_RS11365	94	384	100.0	9.5e-105
ctg1_2147	BMB171_RS11370	99	692	100.0	2.1e-197
ctg1_2148	BMB171_RS11375	100	160	100.0	9.1e-38
ctg1_2149	BMB171_RS11380	99	156	100.0	9.3e-37
ctg1_2150	BMB171_RS11385	98	756	100.0	1.3e-216
ctg1_2151	BMB171_RS11390	93	1563	100.0	0.0
ctg1_2152	BMB171_RS11395	97	108	100.0	3.6e-22
ctg1_2153	BMB171_RS11400	100	191	78.57142857142857	5.4e-47
ctg1_2154	BMB171_RS11405	100	122	100.0	1.5e-26
ctg1_2155	BMB171_RS11420	100	746	100.0	1.4e-213
ctg1_2156	BMB171_RS11425	97	490	100.0	9e-137
ctg1_2157	BMB171_RS11430	98	773	100.0	1.4e-221
ctg1_2158	BMB171_RS11435	97	1047	100.0	6.7e-304
ctg1_2159	BMB171_RS11440	98	593	100.0	1.1e-167
ctg1_2160	BMB171_RS11445	98	4639	100.0	0.0
ctg1_2161	BMB171_RS11450	97	160	100.0	6e-38
ctg1_2162	BMB171_RS11455	98	875	100.0	2.4e-252
ctg1_2163	BMB171_RS11460	96	483	100.0	1e-134
ctg1_2164	BMB171_RS11465	99	360	100.0	9.7e-98
ctg1_2165	BMB171_RS11470	100	168	100.0	2.7e-40
ctg1_2166	BMB171_RS11475	97	508	100.0	3.1e-142
ctg1_2167	BMB171_RS11480	98	349	100.0	2.8e-94
ctg1_2168	BMB171_RS11485	98	764	100.0	4.9e-219
ctg1_2169	BMB171_RS11490	98	830	100.0	8.3e-239
ctg1_2170	BMB171_RS11495	95	352	100.0	2.1e-95
ctg1_2171	BMB171_RS11500	96	201	100.0	3.3e-50
ctg1_2172	BMB171_RS11515	90	394	100.0	6.9e-108
ctg1_2173	BMB171_RS11520	99	478	93.7007874015748	5.9e-133
ctg1_2174	BMB171_RS11525	96	1245	100.0	0.0
ctg1_2175	BMB171_RS11530	100	489	100.0	2.6e-136
ctg1_2176	BMB171_RS11535	99	1144	100.0	0.0
ctg1_2177	BMB171_RS11540	99	401	100.0	8.8e-110
ctg1_2178	BMB171_RS11545	93	555	99.65277777777779	2.5e-156


>>
32. NZ_KB976254
Source: Bacillus cereus VD196 acqVw-supercont1.1, whole genome shotgun sequence
Type: nrps
Number of proteins with BLAST hits to this cluster: 37
Cumulative BLAST score: 25369

Table of genes, locations, strands and annotations of subject cluster:

Table of Blast hits (query gene, subject gene, %identity, blast score, %coverage, e-value):
ctg1_2142	IKE_RS06340	99	571	100.0	7.9e-161
ctg1_2143	IKE_RS06345	99	1084	100.0	0.0
ctg1_2144	IKE_RS06350	99	573	100.0	1.2e-161
ctg1_2145	IKE_RS06355	100	966	100.0	1e-279
ctg1_2146	IKE_RS06360	94	384	100.0	9.5e-105
ctg1_2147	IKE_RS06365	99	692	100.0	2.1e-197
ctg1_2148	IKE_RS06370	100	160	100.0	9.1e-38
ctg1_2149	IKE_RS06375	99	156	100.0	9.3e-37
ctg1_2150	IKE_RS06380	98	756	100.0	1.3e-216
ctg1_2151	IKE_RS06385	93	1563	100.0	0.0
ctg1_2152	IKE_RS06390	97	108	100.0	3.6e-22
ctg1_2153	IKE_RS06395	100	191	78.57142857142857	5.4e-47
ctg1_2154	IKE_RS06400	100	122	100.0	1.5e-26
ctg1_2155	IKE_RS06415	99	745	100.0	3.1e-213
ctg1_2156	IKE_RS06420	97	490	100.0	9e-137
ctg1_2157	IKE_RS06425	98	773	100.0	1.1e-221
ctg1_2158	IKE_RS06430	97	1047	100.0	6.7e-304
ctg1_2159	IKE_RS06435	98	593	100.0	1.1e-167
ctg1_2160	IKE_RS06440	98	4638	100.0	0.0
ctg1_2161	IKE_RS06445	97	160	100.0	6e-38
ctg1_2162	IKE_RS06450	98	877	100.0	8.1e-253
ctg1_2163	IKE_RS06455	96	483	100.0	1e-134
ctg1_2164	IKE_RS06460	99	360	100.0	9.7e-98
ctg1_2165	IKE_RS06465	100	168	100.0	2.7e-40
ctg1_2166	IKE_RS06470	97	508	100.0	3.1e-142
ctg1_2167	IKE_RS06475	98	349	100.0	2.8e-94
ctg1_2168	IKE_RS06480	98	764	100.0	4.9e-219
ctg1_2169	IKE_RS06485	98	830	100.0	8.3e-239
ctg1_2170	IKE_RS06490	95	352	100.0	2.1e-95
ctg1_2171	IKE_RS06495	96	201	100.0	3.3e-50
ctg1_2172	IKE_RS06510	90	394	100.0	6.9e-108
ctg1_2173	IKE_RS06515	99	478	93.7007874015748	5.9e-133
ctg1_2174	IKE_RS06520	96	1245	100.0	0.0
ctg1_2175	IKE_RS06525	100	489	100.0	2.6e-136
ctg1_2176	IKE_RS06530	99	1144	100.0	0.0
ctg1_2177	IKE_RS06535	98	400	100.0	1.1e-109
ctg1_2178	IKE_RS06540	93	555	99.65277777777779	2.5e-156


>>
33. NZ_CP017577
Source: Bacillus thuringiensis strain SCG04-02, complete genome
Type: nrps
Number of proteins with BLAST hits to this cluster: 37
Cumulative BLAST score: 25364

Table of genes, locations, strands and annotations of subject cluster:

Table of Blast hits (query gene, subject gene, %identity, blast score, %coverage, e-value):
ctg1_2142	BJG91_RS07760	99	571	100.0	7.9e-161
ctg1_2143	BJG91_RS07765	99	1087	100.0	0.0
ctg1_2144	BJG91_RS07770	99	573	100.0	1.2e-161
ctg1_2145	BJG91_RS07775	100	966	100.0	1e-279
ctg1_2146	BJG91_RS07780	95	385	100.0	3.3e-105
ctg1_2147	BJG91_RS07785	99	692	100.0	2.1e-197
ctg1_2148	BJG91_RS07790	100	160	100.0	9.1e-38
ctg1_2149	BJG91_RS07795	99	156	100.0	9.3e-37
ctg1_2150	BJG91_RS07800	98	756	100.0	1.3e-216
ctg1_2151	BJG91_RS07805	93	1558	100.0	0.0
ctg1_2152	BJG91_RS07810	97	108	100.0	3.6e-22
ctg1_2153	BJG91_RS07815	100	191	78.57142857142857	5.4e-47
ctg1_2154	BJG91_RS07820	100	122	100.0	1.5e-26
ctg1_2155	BJG91_RS07835	100	748	100.0	4.8e-214
ctg1_2156	BJG91_RS07845	97	490	100.0	9e-137
ctg1_2157	BJG91_RS07850	98	773	100.0	1.1e-221
ctg1_2158	BJG91_RS07855	97	1039	100.0	1.1e-301
ctg1_2159	BJG91_RS07860	98	592	100.0	3.3e-167
ctg1_2160	BJG91_RS07865	98	4659	100.0	0.0
ctg1_2161	BJG91_RS07870	97	160	100.0	6e-38
ctg1_2162	BJG91_RS07875	98	877	100.0	8.1e-253
ctg1_2163	BJG91_RS07880	96	483	100.0	1e-134
ctg1_2164	BJG91_RS07885	99	360	100.0	9.7e-98
ctg1_2165	BJG91_RS07890	100	168	100.0	2.7e-40
ctg1_2166	BJG91_RS07895	97	508	100.0	5.3e-142
ctg1_2167	BJG91_RS07900	98	349	100.0	2.8e-94
ctg1_2168	BJG91_RS07905	98	764	100.0	6.4e-219
ctg1_2169	BJG91_RS07910	98	830	100.0	8.3e-239
ctg1_2170	BJG91_RS07915	96	355	100.0	3.3e-96
ctg1_2171	BJG91_RS07920	87	185	100.0	3.2e-45
ctg1_2172	BJG91_RS07925	91	395	100.0	3.1e-108
ctg1_2173	BJG91_RS07930	99	477	93.7007874015748	1.3e-132
ctg1_2174	BJG91_RS07935	96	1242	100.0	0.0
ctg1_2175	BJG91_RS07940	100	489	100.0	2.6e-136
ctg1_2176	BJG91_RS07945	99	1144	100.0	0.0
ctg1_2177	BJG91_RS07955	98	399	100.0	2.6e-109
ctg1_2178	BJG91_RS07960	93	553	99.65277777777779	1.6e-155


>>
34. NZ_LJKI01000021
Source: Bacillus cereus strain B4120 scaffold31, whole genome shotgun sequence
Type: nrps
Number of proteins with BLAST hits to this cluster: 37
Cumulative BLAST score: 25360

Table of genes, locations, strands and annotations of subject cluster:

Table of Blast hits (query gene, subject gene, %identity, blast score, %coverage, e-value):
ctg1_2142	B4120_RS04895	99	571	100.0	7.9e-161
ctg1_2143	B4120_RS04890	99	1087	100.0	0.0
ctg1_2144	B4120_RS04885	99	573	100.0	1.2e-161
ctg1_2145	B4120_RS04880	100	966	100.0	1e-279
ctg1_2146	B4120_RS04875	95	385	100.0	3.3e-105
ctg1_2147	B4120_RS04870	99	692	100.0	2.1e-197
ctg1_2148	B4120_RS04865	100	160	100.0	9.1e-38
ctg1_2149	B4120_RS04860	99	156	100.0	9.3e-37
ctg1_2150	B4120_RS04855	98	756	100.0	1.3e-216
ctg1_2151	B4120_RS04850	93	1556	100.0	0.0
ctg1_2152	B4120_RS04845	97	108	100.0	3.6e-22
ctg1_2153	B4120_RS04840	100	191	78.57142857142857	5.4e-47
ctg1_2154	B4120_RS04835	100	122	100.0	1.5e-26
ctg1_2155	B4120_RS04825	100	748	100.0	4.8e-214
ctg1_2156	B4120_RS04820	97	490	100.0	9e-137
ctg1_2157	B4120_RS04815	98	769	100.0	1.5e-220
ctg1_2158	B4120_RS04810	97	1034	100.0	3.4e-300
ctg1_2159	B4120_RS04805	98	592	100.0	2.5e-167
ctg1_2160	B4120_RS04800	98	4657	100.0	0.0
ctg1_2161	B4120_RS04795	97	160	100.0	6e-38
ctg1_2162	B4120_RS04790	98	877	100.0	8.1e-253
ctg1_2163	B4120_RS04785	96	483	100.0	1e-134
ctg1_2164	B4120_RS04780	99	360	100.0	9.7e-98
ctg1_2165	B4120_RS04775	100	168	100.0	2.7e-40
ctg1_2166	B4120_RS04770	97	508	100.0	5.3e-142
ctg1_2167	B4120_RS04765	98	349	100.0	2.8e-94
ctg1_2168	B4120_RS04760	98	764	100.0	4.9e-219
ctg1_2169	B4120_RS04755	97	828	100.0	3.2e-238
ctg1_2170	B4120_RS04750	96	355	100.0	3.3e-96
ctg1_2171	B4120_RS04745	89	188	100.0	3.7e-46
ctg1_2172	B4120_RS04740	90	394	100.0	6.9e-108
ctg1_2173	B4120_RS04735	99	477	93.7007874015748	1.3e-132
ctg1_2174	B4120_RS04730	97	1248	100.0	0.0
ctg1_2175	B4120_RS04725	100	489	100.0	2.6e-136
ctg1_2176	B4120_RS04720	99	1144	100.0	0.0
ctg1_2177	B4120_RS04710	98	399	100.0	2.6e-109
ctg1_2178	B4120_RS04705	93	556	100.0	1.5e-156


>>
35. NZ_CP014486
Source: Bacillus cereus strain FORC021, complete genome
Type: nrps
Number of proteins with BLAST hits to this cluster: 37
Cumulative BLAST score: 25358

Table of genes, locations, strands and annotations of subject cluster:

Table of Blast hits (query gene, subject gene, %identity, blast score, %coverage, e-value):
ctg1_2142	FORC21_RS11900	99	571	100.0	7.9e-161
ctg1_2143	FORC21_RS11905	99	1084	100.0	0.0
ctg1_2144	FORC21_RS11910	99	573	100.0	1.2e-161
ctg1_2145	FORC21_RS11915	100	966	100.0	1e-279
ctg1_2146	FORC21_RS11920	95	385	100.0	3.3e-105
ctg1_2147	FORC21_RS11925	99	692	100.0	2.1e-197
ctg1_2148	FORC21_RS11930	100	160	100.0	9.1e-38
ctg1_2149	FORC21_RS11935	100	158	100.0	3.2e-37
ctg1_2150	FORC21_RS11940	99	758	100.0	4.5e-217
ctg1_2151	FORC21_RS11945	93	1563	100.0	0.0
ctg1_2152	FORC21_RS11950	97	108	100.0	3.6e-22
ctg1_2153	FORC21_RS11955	100	191	78.57142857142857	5.4e-47
ctg1_2154	FORC21_RS11960	100	122	100.0	1.5e-26
ctg1_2155	FORC21_RS11975	100	746	100.0	1.4e-213
ctg1_2156	FORC21_RS11985	97	490	100.0	9e-137
ctg1_2157	FORC21_RS11990	98	769	100.0	1.5e-220
ctg1_2158	FORC21_RS11995	97	1034	100.0	3.4e-300
ctg1_2159	FORC21_RS12000	98	592	100.0	2.5e-167
ctg1_2160	FORC21_RS12005	98	4657	100.0	0.0
ctg1_2161	FORC21_RS12010	97	160	100.0	6e-38
ctg1_2162	FORC21_RS12015	98	874	100.0	4e-252
ctg1_2163	FORC21_RS12020	96	483	100.0	1e-134
ctg1_2164	FORC21_RS12025	99	360	100.0	9.7e-98
ctg1_2165	FORC21_RS12030	100	168	100.0	2.7e-40
ctg1_2166	FORC21_RS12035	97	508	100.0	5.3e-142
ctg1_2167	FORC21_RS12040	98	349	100.0	2.8e-94
ctg1_2168	FORC21_RS12045	98	764	100.0	4.9e-219
ctg1_2169	FORC21_RS12050	98	830	100.0	8.3e-239
ctg1_2170	FORC21_RS12055	96	355	100.0	3.3e-96
ctg1_2171	FORC21_RS12060	89	188	100.0	3.7e-46
ctg1_2172	FORC21_RS12065	90	394	100.0	6.9e-108
ctg1_2173	FORC21_RS12070	99	477	93.7007874015748	1.3e-132
ctg1_2174	FORC21_RS12075	96	1243	100.0	0.0
ctg1_2175	FORC21_RS12080	100	489	100.0	2.6e-136
ctg1_2176	FORC21_RS12085	98	1141	100.0	0.0
ctg1_2177	FORC21_RS12095	98	398	100.0	7.4e-109
ctg1_2178	FORC21_RS12100	94	558	100.0	5.1e-157


>>
36. NZ_CM000736
Source: Bacillus cereus F65185 chromosome, whole genome shotgun sequence
Type: nrps
Number of proteins with BLAST hits to this cluster: 37
Cumulative BLAST score: 25236

Table of genes, locations, strands and annotations of subject cluster:
BCERE0025_RS31575	BCERE0025_RS31575	2006290	2006525	-	hypothetical_protein
BCERE0025_RS10565	BCERE0025_RS10565	2013005	2013626	-	DUF4937_domain-containing_protein
BCERE0025_RS31580	BCERE0025_RS31580	2035175	2035382	+	hypothetical_protein
BCERE0025_RS10690	BCERE0025_RS10690	2042860	2043118	-	hypothetical_protein
BCERE0025_RS10720	BCERE0025_RS10720	2049711	2050620	-	methylisocitrate_lyase

Table of Blast hits (query gene, subject gene, %identity, blast score, %coverage, e-value):
ctg1_2141	BCERE0025_RS10725	100	958	100.0	2.8e-277
ctg1_2142	BCERE0025_RS10720	99	240	42.384105960264904	3.2e-61
ctg1_2143	BCERE0025_RS10715	99	1081	100.0	0.0
ctg1_2144	BCERE0025_RS10710	99	574	100.0	7e-162
ctg1_2145	BCERE0025_RS10705	100	965	100.0	3e-279
ctg1_2146	BCERE0025_RS10700	96	390	100.0	1.3e-106
ctg1_2147	BCERE0025_RS10695	98	690	100.0	8e-197
ctg1_2148	BCERE0025_RS10690	100	88	50.588235294117645	3.4e-16
ctg1_2149	BCERE0025_RS10685	99	158	100.0	4.2e-37
ctg1_2150	BCERE0025_RS10680	98	753	100.0	1.4e-215
ctg1_2151	BCERE0025_RS10675	94	1564	100.0	0.0
ctg1_2152	BCERE0025_RS10670	100	111	100.0	3.2e-23
ctg1_2153	BCERE0025_RS10665	100	191	78.57142857142857	5.4e-47
ctg1_2154	BCERE0025_RS10660	100	122	100.0	1.5e-26
ctg1_2155	BCERE0025_RS10650	99	742	100.0	2.6e-212
ctg1_2156	BCERE0025_RS10645	97	492	100.0	3.1e-137
ctg1_2157	BCERE0025_RS10640	98	772	100.0	1.8e-221
ctg1_2158	BCERE0025_RS10635	97	1049	100.0	1.4e-304
ctg1_2159	BCERE0025_RS10630	98	591	100.0	5.6e-167
ctg1_2160	BCERE0025_RS10625	98	4657	100.0	0.0
ctg1_2161	BCERE0025_RS10620	95	156	100.0	1.1e-36
ctg1_2162	BCERE0025_RS10615	98	879	100.0	2.1e-253
ctg1_2163	BCERE0025_RS10610	96	483	100.0	1e-134
ctg1_2164	BCERE0025_RS10605	99	363	100.0	1.9e-98
ctg1_2165	BCERE0025_RS10600	100	168	100.0	2.7e-40
ctg1_2166	BCERE0025_RS10595	97	508	100.0	3.1e-142
ctg1_2167	BCERE0025_RS10590	97	347	100.0	8.2e-94
ctg1_2168	BCERE0025_RS10585	98	763	100.0	1.4e-218
ctg1_2169	BCERE0025_RS10580	98	832	100.0	1.7e-239
ctg1_2170	BCERE0025_RS10575	95	351	100.0	6.2e-95
ctg1_2171	BCERE0025_RS10570	97	203	100.0	8.6e-51
ctg1_2172	BCERE0025_RS10565	88	232	59.70873786407766	4.5e-59
ctg1_2173	BCERE0025_RS10560	99	477	93.7007874015748	1e-132
ctg1_2174	BCERE0025_RS10555	97	1255	100.0	0.0
ctg1_2175	BCERE0025_RS10550	100	489	100.0	2.6e-136
ctg1_2176	BCERE0025_RS10545	99	1147	100.0	0.0
ctg1_2177	BCERE0025_RS10535	97	395	100.0	3.7e-108


>>
37. NZ_CP009335
Source: Bacillus thuringiensis strain HD1011, complete genome
Type: nrps
Number of proteins with BLAST hits to this cluster: 37
Cumulative BLAST score: 24805

Table of genes, locations, strands and annotations of subject cluster:

Table of Blast hits (query gene, subject gene, %identity, blast score, %coverage, e-value):
ctg1_2141	BF38_RS20895	99	952	100.0	1.5e-275
ctg1_2142	BF38_RS20900	99	569	100.0	1.8e-160
ctg1_2143	BF38_RS20905	96	1062	100.0	1.6e-308
ctg1_2144	BF38_RS20910	96	556	100.0	1.5e-156
ctg1_2145	BF38_RS20915	99	956	100.0	8.2e-277
ctg1_2146	BF38_RS20920	95	385	100.0	3.3e-105
ctg1_2147	BF38_RS20925	94	665	100.0	2.7e-189
ctg1_2148	BF38_RS20930	97	155	100.0	3.8e-36
ctg1_2149	BF38_RS20935	94	148	100.0	2.5e-34
ctg1_2150	BF38_RS20940	94	734	100.0	5.3e-210
ctg1_2151	BF38_RS20945	87	1482	100.0	0.0
ctg1_2152	BF38_RS20950	77	75	92.98245614035088	2.6e-12
ctg1_2153	BF38_RS20955	99	190	78.57142857142857	1.6e-46
ctg1_2154	BF38_RS20960	95	118	100.0	2.8e-25
ctg1_2155	BF38_RS20970	98	731	100.0	6.1e-209
ctg1_2156	BF38_RS20975	92	460	100.0	1e-127
ctg1_2157	BF38_RS20980	95	742	100.0	2.6e-212
ctg1_2158	BF38_RS20985	95	1024	100.0	3.6e-297
ctg1_2159	BF38_RS20990	91	549	100.0	2.4e-154
ctg1_2160	BF38_RS20995	91	4346	100.0	0.0
ctg1_2161	BF38_RS21000	82	137	100.0	7.2e-31
ctg1_2162	BF38_RS21005	93	843	100.84033613445378	1e-242
ctg1_2163	BF38_RS21010	90	455	100.0	4e-126
ctg1_2164	BF38_RS21015	94	346	100.0	2.5e-93
ctg1_2165	BF38_RS21020	99	166	100.0	1.3e-39
ctg1_2166	BF38_RS21025	89	470	100.0	1.6e-130
ctg1_2167	BF38_RS21030	92	329	100.0	2.3e-88
ctg1_2168	BF38_RS21035	97	750	100.0	9.6e-215
ctg1_2169	BF38_RS21040	97	824	100.0	4.6e-237
ctg1_2170	BF38_RS21050	85	315	100.0	4.9e-84
ctg1_2171	BF38_RS21055	88	188	100.0	4.9e-46
ctg1_2172	BF38_RS21060	88	383	100.0	1.2e-104
ctg1_2173	BF38_RS21065	98	474	93.7007874015748	6.5e-132
ctg1_2174	BF38_RS21070	94	1219	99.84375	0.0
ctg1_2175	BF38_RS21075	98	482	100.0	3.1e-134
ctg1_2176	BF38_RS21080	97	1134	100.0	0.0
ctg1_2177	BF38_RS21100	96	391	100.0	7e-107


>>
38. NZ_CP009369
Source: Bacillus cereus strain FM1, complete genome
Type: nrps
Number of proteins with BLAST hits to this cluster: 36
Cumulative BLAST score: 24772

Table of genes, locations, strands and annotations of subject cluster:

Table of Blast hits (query gene, subject gene, %identity, blast score, %coverage, e-value):
ctg1_2141	BG03_RS16215	99	953	100.0	9e-276
ctg1_2142	BG03_RS16210	99	570	100.0	1e-160
ctg1_2143	BG03_RS16205	96	1060	100.0	8.1e-308
ctg1_2144	BG03_RS16200	96	558	100.0	4e-157
ctg1_2145	BG03_RS16195	99	957	100.0	6.3e-277
ctg1_2146	BG03_RS16190	96	389	100.0	1.7e-106
ctg1_2147	BG03_RS16185	90	629	100.0	2.8e-178
ctg1_2148	BG03_RS16180	97	152	100.0	2.5e-35
ctg1_2149	BG03_RS16175	94	148	100.0	2.5e-34
ctg1_2150	BG03_RS16170	95	736	100.0	1.4e-210
ctg1_2151	BG03_RS16165	84	1519	100.0	0.0
ctg1_2152	BG03_RS16160	95	105	100.0	2.3e-21
ctg1_2153	BG03_RS16155	98	188	78.57142857142857	4.6e-46
ctg1_2154	BG03_RS16150	97	120	100.0	7.5e-26
ctg1_2155	BG03_RS16140	99	739	100.0	1.7e-211
ctg1_2156	BG03_RS16135	94	479	100.0	2.7e-133
ctg1_2157	BG03_RS16130	93	728	100.0	3e-208
ctg1_2158	BG03_RS16125	97	1041	100.0	2.8e-302
ctg1_2159	BG03_RS16120	98	591	100.0	5.6e-167
ctg1_2160	BG03_RS16115	96	4599	100.0	0.0
ctg1_2161	BG03_RS16110	85	141	100.0	5e-32
ctg1_2162	BG03_RS16105	93	847	100.84033613445378	9e-244
ctg1_2163	BG03_RS16100	88	450	100.0	1.3e-124
ctg1_2164	BG03_RS16095	92	339	100.0	1.8e-91
ctg1_2165	BG03_RS16090	99	166	100.0	1.3e-39
ctg1_2166	BG03_RS16085	90	474	100.0	8.5e-132
ctg1_2167	BG03_RS16080	91	325	100.0	3.3e-87
ctg1_2168	BG03_RS16075	99	767	100.0	5.8e-220
ctg1_2169	BG03_RS16070	97	826	100.0	2.1e-237
ctg1_2170	BG03_RS16060	82	304	100.0	8.7e-81
ctg1_2171	BG03_RS16055	89	190	100.0	9.8e-47
ctg1_2172	BG03_RS16050	87	386	100.0	1.4e-105
ctg1_2173	BG03_RS16045	99	475	93.7007874015748	2.9e-132
ctg1_2174	BG03_RS16040	93	1203	99.84375	0.0
ctg1_2175	BG03_RS16035	99	482	100.0	4.1e-134
ctg1_2176	BG03_RS16030	97	1136	100.0	0.0


>>
39. NZ_MLKJ01000034
Source: Bacillus cereus strain MOD1_Bc110 Bc110_MED29C_contig_34, whole genome shotgun sequence
Type: nrps
Number of proteins with BLAST hits to this cluster: 36
Cumulative BLAST score: 24553

Table of genes, locations, strands and annotations of subject cluster:

Table of Blast hits (query gene, subject gene, %identity, blast score, %coverage, e-value):
ctg1_2141	BKK40_RS11750	99	950	100.0	9.9e-275
ctg1_2142	BKK40_RS11755	99	568	100.0	3.9e-160
ctg1_2143	BKK40_RS11760	95	1060	100.0	8.1e-308
ctg1_2144	BKK40_RS11765	96	556	100.0	2e-156
ctg1_2145	BKK40_RS11770	99	955	100.0	2.4e-276
ctg1_2146	BKK40_RS11775	95	381	100.0	6.2e-104
ctg1_2147	BKK40_RS11780	95	667	100.0	9.4e-190
ctg1_2148	BKK40_RS11785	94	149	100.0	2.1e-34
ctg1_2149	BKK40_RS11790	94	148	100.0	2.5e-34
ctg1_2150	BKK40_RS11795	95	735	100.0	2.4e-210
ctg1_2151	BKK40_RS11800	81	1464	100.0	0.0
ctg1_2152	BKK40_RS11805	95	104	100.0	4e-21
ctg1_2153	BKK40_RS11810	99	190	78.57142857142857	1.2e-46
ctg1_2154	BKK40_RS11815	98	120	100.0	5.7e-26
ctg1_2155	BKK40_RS11830	96	724	100.0	7.4e-207
ctg1_2156	BKK40_RS11840	90	447	100.0	8.7e-124
ctg1_2157	BKK40_RS11845	93	728	100.0	3.9e-208
ctg1_2158	BKK40_RS11850	95	1028	100.0	2.5e-298
ctg1_2159	BKK40_RS11855	91	547	100.0	7.1e-154
ctg1_2160	BKK40_RS11860	95	4513	100.0	0.0
ctg1_2161	BKK40_RS11865	84	138	100.0	2.5e-31
ctg1_2162	BKK40_RS11870	93	844	100.84033613445378	7.6e-243
ctg1_2163	BKK40_RS11875	89	456	100.0	1.4e-126
ctg1_2164	BKK40_RS11880	92	336	99.44444444444444	1.5e-90
ctg1_2165	BKK40_RS11885	99	166	100.0	1.3e-39
ctg1_2166	BKK40_RS11890	91	478	100.0	3.5e-133
ctg1_2167	BKK40_RS11895	91	327	100.0	1.1e-87
ctg1_2168	BKK40_RS11900	99	764	100.0	4.9e-219
ctg1_2169	BKK40_RS11905	97	828	100.0	3.2e-238
ctg1_2170	BKK40_RS11910	84	310	100.0	1.6e-82
ctg1_2171	BKK40_RS11915	96	201	100.0	3.3e-50
ctg1_2172	BKK40_RS11920	85	376	100.0	2e-102
ctg1_2173	BKK40_RS11925	98	474	93.7007874015748	8.5e-132
ctg1_2174	BKK40_RS11930	93	1207	99.84375	0.0
ctg1_2175	BKK40_RS11935	99	483	100.0	1.4e-134
ctg1_2176	BKK40_RS11940	97	1131	100.0	0.0


>>
40. NZ_MPOL01000004
Source: Bacillus cereus strain NZAS01 NZAS01_mira_c4, whole genome shotgun sequence
Type: nrps
Number of proteins with BLAST hits to this cluster: 36
Cumulative BLAST score: 24442

Table of genes, locations, strands and annotations of subject cluster:

Table of Blast hits (query gene, subject gene, %identity, blast score, %coverage, e-value):
ctg1_2141	BJR05_RS11905	99	950	100.0	9.9e-275
ctg1_2142	BJR05_RS11900	98	567	100.0	1.1e-159
ctg1_2143	BJR05_RS11895	96	1062	100.0	2.1e-308
ctg1_2144	BJR05_RS11890	96	558	100.0	4e-157
ctg1_2145	BJR05_RS11885	99	958	100.0	2.2e-277
ctg1_2146	BJR05_RS11880	94	382	100.0	3.6e-104
ctg1_2147	BJR05_RS11875	94	663	100.0	1.4e-188
ctg1_2148	BJR05_RS11870	98	155	100.0	2.2e-36
ctg1_2149	BJR05_RS11865	94	148	100.0	2.5e-34
ctg1_2150	BJR05_RS11860	94	734	100.0	5.3e-210
ctg1_2151	BJR05_RS11855	85	1527	100.0	0.0
ctg1_2152	BJR05_RS11850	73	71	91.22807017543859	4.8e-11
ctg1_2153	BJR05_RS11845	98	188	78.57142857142857	6e-46
ctg1_2154	BJR05_RS11840	97	120	100.0	7.5e-26
ctg1_2155	BJR05_RS11825	97	730	100.0	1e-208
ctg1_2156	BJR05_RS11820	93	462	100.0	4.5e-128
ctg1_2157	BJR05_RS11815	94	738	100.0	2.9e-211
ctg1_2158	BJR05_RS11810	95	1024	100.0	3.6e-297
ctg1_2159	BJR05_RS11805	91	548	100.0	4.1e-154
ctg1_2160	BJR05_RS11800	91	4371	100.0	0.0
ctg1_2161	BJR05_RS11795	81	134	100.0	3.6e-30
ctg1_2162	BJR05_RS11790	93	844	100.84033613445378	7.6e-243
ctg1_2163	BJR05_RS11785	90	455	100.0	5.2e-126
ctg1_2164	BJR05_RS11780	94	346	100.0	2.5e-93
ctg1_2165	BJR05_RS11775	99	166	100.0	1.3e-39
ctg1_2166	BJR05_RS11770	89	472	100.0	4.2e-131
ctg1_2167	BJR05_RS11765	91	328	100.0	3.9e-88
ctg1_2168	BJR05_RS11760	97	752	100.0	3.3e-215
ctg1_2169	BJR05_RS11755	97	822	100.0	1.7e-236
ctg1_2170	BJR05_RS11750	84	310	100.0	1.2e-82
ctg1_2171	BJR05_RS11745	83	178	100.0	5e-43
ctg1_2172	BJR05_RS11740	89	386	100.0	2.5e-105
ctg1_2173	BJR05_RS11735	98	474	93.7007874015748	6.5e-132
ctg1_2174	BJR05_RS11730	95	1224	99.84375	0.0
ctg1_2175	BJR05_RS11725	98	479	100.0	2.6e-133
ctg1_2176	BJR05_RS11720	95	1116	100.0	0.0


>>
41. NZ_MQTB01000035
Source: Bacillus cereus strain MOD1_Bc20 Bc20_contig_35, whole genome shotgun sequence
Type: nrps
Number of proteins with BLAST hits to this cluster: 36
Cumulative BLAST score: 24425

Table of genes, locations, strands and annotations of subject cluster:
BHL25_RS22340	BHL25_RS22340	41805	42130	+	hypothetical_protein

Table of Blast hits (query gene, subject gene, %identity, blast score, %coverage, e-value):
ctg1_2141	BHL25_RS22185	99	953	100.0	9e-276
ctg1_2142	BHL25_RS22190	98	568	100.0	5.1e-160
ctg1_2143	BHL25_RS22195	96	1060	100.0	4.7e-308
ctg1_2144	BHL25_RS22200	95	553	100.0	1.7e-155
ctg1_2145	BHL25_RS22205	99	957	100.0	6.3e-277
ctg1_2146	BHL25_RS22210	95	384	100.0	9.5e-105
ctg1_2147	BHL25_RS22215	94	666	100.0	1.6e-189
ctg1_2148	BHL25_RS22220	97	152	100.0	2.5e-35
ctg1_2149	BHL25_RS22225	94	148	100.0	2.5e-34
ctg1_2150	BHL25_RS22230	94	733	100.0	9e-210
ctg1_2151	BHL25_RS22235	80	1492	100.0	0.0
ctg1_2152	BHL25_RS22240	75	70	84.21052631578947	8.3e-11
ctg1_2153	BHL25_RS22245	98	188	78.57142857142857	6e-46
ctg1_2154	BHL25_RS22250	93	118	100.0	2.8e-25
ctg1_2155	BHL25_RS22260	98	736	100.0	1.9e-210
ctg1_2156	BHL25_RS22265	90	445	100.0	4.3e-123
ctg1_2157	BHL25_RS22270	94	738	100.0	4.9e-211
ctg1_2158	BHL25_RS22275	95	1027	100.0	5.5e-298
ctg1_2159	BHL25_RS22280	94	567	100.0	6.6e-160
ctg1_2160	BHL25_RS22285	92	4411	100.0	0.0
ctg1_2161	BHL25_RS22290	85	140	100.0	6.5e-32
ctg1_2162	BHL25_RS22295	93	844	100.84033613445378	4.5e-243
ctg1_2163	BHL25_RS22300	92	469	100.0	2.7e-130
ctg1_2164	BHL25_RS22305	91	336	100.0	1.5e-90
ctg1_2165	BHL25_RS22310	99	166	100.0	1.3e-39
ctg1_2166	BHL25_RS22315	92	482	100.0	2.4e-134
ctg1_2167	BHL25_RS22320	91	327	100.0	1.1e-87
ctg1_2168	BHL25_RS22325	97	752	100.0	2.5e-215
ctg1_2169	BHL25_RS22330	97	828	100.0	3.2e-238
ctg1_2170	BHL25_RS22335	80	299	100.0	2.2e-79
ctg1_2171	BHL25_RS22340	85	144	80.3921568627451	4.7e-33
ctg1_2172	BHL25_RS22345	86	376	99.51456310679612	1.5e-102
ctg1_2173	BHL25_RS22350	99	475	93.7007874015748	2.9e-132
ctg1_2174	BHL25_RS22355	94	1216	99.84375	0.0
ctg1_2175	BHL25_RS22360	98	482	100.0	2.4e-134
ctg1_2176	BHL25_RS22365	96	1123	100.0	0.0


>>
42. NZ_MAOE01000083
Source: Bacillus sp. N35-10-2 contig45, whole genome shotgun sequence
Type: nrps
Number of proteins with BLAST hits to this cluster: 36
Cumulative BLAST score: 24397

Table of genes, locations, strands and annotations of subject cluster:

Table of Blast hits (query gene, subject gene, %identity, blast score, %coverage, e-value):
ctg1_2141	BAU25_RS16490	100	956	100.0	1.1e-276
ctg1_2142	BAU25_RS16495	98	568	100.0	3.9e-160
ctg1_2143	BAU25_RS16500	96	1060	100.0	8.1e-308
ctg1_2144	BAU25_RS16505	95	551	100.0	4.9e-155
ctg1_2145	BAU25_RS16510	99	955	100.0	1.8e-276
ctg1_2146	BAU25_RS16515	95	385	100.0	3.3e-105
ctg1_2147	BAU25_RS16520	93	667	100.0	7.2e-190
ctg1_2148	BAU25_RS16525	98	153	100.0	8.5e-36
ctg1_2149	BAU25_RS16530	92	147	100.0	7.4e-34
ctg1_2150	BAU25_RS16535	94	732	100.0	3.4e-209
ctg1_2151	BAU25_RS16540	83	1490	100.0	0.0
ctg1_2152	BAU25_RS16545	97	105	100.0	1.8e-21
ctg1_2153	BAU25_RS16550	99	190	78.57142857142857	1.2e-46
ctg1_2154	BAU25_RS16555	98	122	100.0	2e-26
ctg1_2155	BAU25_RS16565	94	697	100.0	7.4e-199
ctg1_2156	BAU25_RS16570	89	439	100.0	3.1e-121
ctg1_2157	BAU25_RS16575	93	727	100.0	6.7e-208
ctg1_2158	BAU25_RS16580	95	1031	100.0	2.9e-299
ctg1_2159	BAU25_RS16585	95	575	100.0	3.2e-162
ctg1_2160	BAU25_RS16590	92	4377	100.0	0.0
ctg1_2161	BAU25_RS16595	81	136	100.0	1.2e-30
ctg1_2162	BAU25_RS16600	93	852	100.84033613445378	2.1e-245
ctg1_2163	BAU25_RS16605	92	464	100.0	8.6e-129
ctg1_2164	BAU25_RS16610	92	337	99.44444444444444	1.1e-90
ctg1_2165	BAU25_RS16615	99	166	100.0	1.3e-39
ctg1_2166	BAU25_RS16620	88	462	100.0	3.3e-128
ctg1_2167	BAU25_RS16625	88	316	100.0	2.6e-84
ctg1_2168	BAU25_RS16630	98	764	100.0	8.4e-219
ctg1_2169	BAU25_RS16635	97	827	100.0	5.4e-238
ctg1_2170	BAU25_RS16640	79	298	100.0	4.8e-79
ctg1_2171	BAU25_RS16645	88	188	100.0	2.9e-46
ctg1_2172	BAU25_RS16650	86	379	100.0	3e-103
ctg1_2173	BAU25_RS16655	98	473	93.7007874015748	1.9e-131
ctg1_2174	BAU25_RS16660	93	1204	99.84375	0.0
ctg1_2175	BAU25_RS16665	98	482	100.0	2.4e-134
ctg1_2176	BAU25_RS16670	97	1122	100.15974440894568	0.0


>>
43. NZ_JYPH01000036
Source: Bacillus cereus strain F528-94 contig275, whole genome shotgun sequence
Type: nrps
Number of proteins with BLAST hits to this cluster: 36
Cumulative BLAST score: 24025

Table of genes, locations, strands and annotations of subject cluster:
TU52_RS21135	TU52_RS21135	255043	256962	+	threonine--tRNA_ligase
TU52_RS21160	TU52_RS21160	262725	262919	+	peptide_ABC_transporter_permease

Table of Blast hits (query gene, subject gene, %identity, blast score, %coverage, e-value):
ctg1_2141	TU52_RS20960	100	956	100.0	1.1e-276
ctg1_2142	TU52_RS20965	98	567	100.0	8.7e-160
ctg1_2143	TU52_RS20970	96	1060	100.0	8.1e-308
ctg1_2144	TU52_RS20975	95	551	100.0	4.9e-155
ctg1_2145	TU52_RS20980	99	955	100.0	1.8e-276
ctg1_2146	TU52_RS20985	95	385	100.0	3.3e-105
ctg1_2147	TU52_RS20990	93	667	100.0	7.2e-190
ctg1_2148	TU52_RS20995	98	153	100.0	8.5e-36
ctg1_2149	TU52_RS21000	92	146	100.0	9.6e-34
ctg1_2150	TU52_RS21005	94	732	100.0	2.6e-209
ctg1_2151	TU52_RS21010	83	1490	100.0	0.0
ctg1_2152	TU52_RS21015	95	103	100.0	8.8e-21
ctg1_2153	TU52_RS21020	99	190	78.57142857142857	1.2e-46
ctg1_2154	TU52_RS21025	98	122	100.0	2e-26
ctg1_2155	TU52_RS21035	94	697	100.0	7.4e-199
ctg1_2156	TU52_RS21040	89	442	100.0	3.7e-122
ctg1_2157	TU52_RS21045	93	727	100.0	6.7e-208
ctg1_2158	TU52_RS21050	95	1030	100.0	8.5e-299
ctg1_2159	TU52_RS21055	95	575	100.0	3.2e-162
ctg1_2160	TU52_RS21060	92	4382	100.0	0.0
ctg1_2161	TU52_RS21065	84	139	100.0	1.4e-31
ctg1_2162	TU52_RS21070	93	849	100.84033613445378	1.8e-244
ctg1_2163	TU52_RS21075	92	464	100.0	8.6e-129
ctg1_2164	TU52_RS21080	92	337	99.44444444444444	1.1e-90
ctg1_2165	TU52_RS21085	99	166	100.0	1.3e-39
ctg1_2166	TU52_RS21090	88	463	100.0	1.1e-128
ctg1_2167	TU52_RS21095	88	316	100.0	2.6e-84
ctg1_2168	TU52_RS21100	98	762	100.0	1.9e-218
ctg1_2169	TU52_RS21105	97	827	100.0	5.4e-238
ctg1_2170	TU52_RS21115	79	298	100.0	4.8e-79
ctg1_2171	TU52_RS21120	87	185	100.0	2.4e-45
ctg1_2172	TU52_RS21125	86	379	100.0	3e-103
ctg1_2173	TU52_RS21130	98	472	93.7007874015748	4.2e-131
ctg1_2174	TU52_RS21135	95	845	68.28125	3.5e-243
ctg1_2175	TU52_RS21140	98	482	100.0	2.4e-134
ctg1_2176	TU52_RS21145	95	1111	100.15974440894568	0.0


>>
44. NZ_JH791819
Source: Bacillus cereus VD200 supercont1.1, whole genome shotgun sequence
Type: nrps
Number of proteins with BLAST hits to this cluster: 37
Cumulative BLAST score: 23583

Table of genes, locations, strands and annotations of subject cluster:
IKG_RS11100	IKG_RS11100	2174418	2181575	+	non-ribosomal_peptide_synthetase

Table of Blast hits (query gene, subject gene, %identity, blast score, %coverage, e-value):
ctg1_2142	IKG_RS11000	99	571	100.0	7.9e-161
ctg1_2143	IKG_RS11005	99	1086	100.0	0.0
ctg1_2144	IKG_RS11010	99	573	100.0	1.2e-161
ctg1_2145	IKG_RS11015	100	966	100.0	1e-279
ctg1_2146	IKG_RS11020	95	385	100.0	3.3e-105
ctg1_2147	IKG_RS11025	99	690	100.0	1e-196
ctg1_2148	IKG_RS11030	100	160	100.0	9.1e-38
ctg1_2149	IKG_RS11035	100	158	100.0	3.2e-37
ctg1_2150	IKG_RS11040	98	754	100.0	6.4e-216
ctg1_2151	IKG_RS11045	93	1559	100.0	0.0
ctg1_2152	IKG_RS11050	97	108	100.0	3.6e-22
ctg1_2153	IKG_RS11055	100	191	78.57142857142857	5.4e-47
ctg1_2154	IKG_RS11060	100	122	100.0	1.5e-26
ctg1_2155	IKG_RS11075	100	748	100.0	4.8e-214
ctg1_2156	IKG_RS11080	97	490	100.0	9e-137
ctg1_2157	IKG_RS11085	98	773	100.0	1.4e-221
ctg1_2158	IKG_RS11090	97	1045	100.0	2.5e-303
ctg1_2159	IKG_RS11095	97	589	100.0	2.1e-166
ctg1_2160	IKG_RS11100	97	2892	63.22851153039832	0.0
ctg1_2161	IKG_RS11105	97	160	100.0	6e-38
ctg1_2162	IKG_RS11110	98	877	100.0	8.1e-253
ctg1_2163	IKG_RS11115	96	482	100.0	2.3e-134
ctg1_2164	IKG_RS11120	99	360	100.0	9.7e-98
ctg1_2165	IKG_RS11125	100	168	100.0	2.7e-40
ctg1_2166	IKG_RS11130	96	502	100.0	2.2e-140
ctg1_2167	IKG_RS11135	97	346	100.0	2.4e-93
ctg1_2168	IKG_RS11140	98	762	100.0	3.2e-218
ctg1_2169	IKG_RS11145	97	829	100.0	1.9e-238
ctg1_2170	IKG_RS11150	96	354	100.0	5.6e-96
ctg1_2171	IKG_RS11155	87	185	100.0	3.2e-45
ctg1_2172	IKG_RS11160	91	395	100.0	3.1e-108
ctg1_2173	IKG_RS11165	99	477	93.7007874015748	1.3e-132
ctg1_2174	IKG_RS11170	96	1240	100.0	0.0
ctg1_2175	IKG_RS11175	100	487	100.0	9.7e-136
ctg1_2176	IKG_RS11180	99	1144	100.0	0.0
ctg1_2177	IKG_RS11190	98	399	100.0	2.6e-109
ctg1_2178	IKG_RS11195	93	556	100.0	1.5e-156


>>
45. NZ_CP011151
Source: Bacillus cereus strain CMCC P0021, complete genome
Type: nrps
Number of proteins with BLAST hits to this cluster: 36
Cumulative BLAST score: 25428

Table of genes, locations, strands and annotations of subject cluster:
WR47_RS30650	WR47_RS30650	2275530	2275737	-	hypothetical_protein
WR47_RS11470	WR47_RS11470	2304662	2305685	+	alpha/beta_hydrolase

Table of Blast hits (query gene, subject gene, %identity, blast score, %coverage, e-value):
ctg1_2141	WR47_RS11290	100	958	100.0	3.6e-277
ctg1_2142	WR47_RS11295	99	572	100.0	2.1e-161
ctg1_2143	WR47_RS11300	99	1087	100.0	0.0
ctg1_2144	WR47_RS11305	99	572	100.0	2.7e-161
ctg1_2145	WR47_RS11310	100	965	100.0	2.3e-279
ctg1_2146	WR47_RS11315	95	385	100.0	3.3e-105
ctg1_2147	WR47_RS11320	99	694	100.0	7.2e-198
ctg1_2148	WR47_RS11325	99	157	100.0	7.7e-37
ctg1_2149	WR47_RS11330	100	158	100.0	3.2e-37
ctg1_2150	WR47_RS11335	98	756	100.0	1.3e-216
ctg1_2151	WR47_RS11340	91	1567	100.0	0.0
ctg1_2152	WR47_RS11345	100	111	100.0	3.2e-23
ctg1_2153	WR47_RS11350	100	191	78.57142857142857	5.4e-47
ctg1_2154	WR47_RS11355	100	122	100.0	1.5e-26
ctg1_2155	WR47_RS11360	100	746	100.0	1.8e-213
ctg1_2156	WR47_RS11365	97	489	100.0	2.6e-136
ctg1_2157	WR47_RS11370	98	773	100.0	1.4e-221
ctg1_2158	WR47_RS11375	97	1044	100.0	4.3e-303
ctg1_2159	WR47_RS11380	99	598	100.0	4.5e-169
ctg1_2160	WR47_RS11385	98	4642	100.0	0.0
ctg1_2161	WR47_RS11390	97	159	100.0	1.8e-37
ctg1_2162	WR47_RS11395	97	872	100.0	2.6e-251
ctg1_2163	WR47_RS11400	96	485	100.0	2.8e-135
ctg1_2164	WR47_RS11405	99	363	100.0	1.9e-98
ctg1_2165	WR47_RS11410	100	168	100.0	2.7e-40
ctg1_2166	WR47_RS11415	97	508	100.0	5.3e-142
ctg1_2167	WR47_RS11420	97	346	100.0	1.4e-93
ctg1_2168	WR47_RS11425	99	766	100.0	1.3e-219
ctg1_2169	WR47_RS11430	99	835	100.0	2.6e-240
ctg1_2170	WR47_RS11435	98	363	100.0	1.2e-98
ctg1_2171	WR47_RS11440	99	206	100.0	1.7e-51
ctg1_2172	WR47_RS11445	95	415	100.0	4.9e-114
ctg1_2173	WR47_RS11450	99	478	93.7007874015748	5.9e-133
ctg1_2174	WR47_RS11455	97	1245	100.0	0.0
ctg1_2175	WR47_RS11460	100	489	100.0	2.6e-136
ctg1_2176	WR47_RS11465	98	1143	100.0	0.0


>>
46. NZ_MCAX01000001
Source: Bacillus cereus strain LCR12 scaffold_0, whole genome shotgun sequence
Type: nrps
Number of proteins with BLAST hits to this cluster: 36
Cumulative BLAST score: 25400

Table of genes, locations, strands and annotations of subject cluster:
BC344_RS11155	BC344_RS11155	2237698	2238401	-	MFS_transporter

Table of Blast hits (query gene, subject gene, %identity, blast score, %coverage, e-value):
ctg1_2141	BC344_RS11345	100	958	100.0	2.8e-277
ctg1_2142	BC344_RS11340	99	571	100.0	7.9e-161
ctg1_2143	BC344_RS11335	98	1081	100.0	0.0
ctg1_2144	BC344_RS11330	98	571	100.0	7.8e-161
ctg1_2145	BC344_RS11325	100	965	100.0	3e-279
ctg1_2146	BC344_RS11320	96	390	100.0	1.3e-106
ctg1_2147	BC344_RS11315	99	691	100.0	6.1e-197
ctg1_2148	BC344_RS11310	100	160	100.0	9.1e-38
ctg1_2149	BC344_RS11305	99	158	100.0	4.2e-37
ctg1_2150	BC344_RS11300	98	755	100.0	3.8e-216
ctg1_2151	BC344_RS11295	97	1587	100.0	0.0
ctg1_2152	BC344_RS11290	100	111	100.0	3.2e-23
ctg1_2153	BC344_RS11285	100	191	78.57142857142857	5.4e-47
ctg1_2154	BC344_RS11280	100	122	100.0	1.5e-26
ctg1_2155	BC344_RS11270	99	742	100.0	2.6e-212
ctg1_2156	BC344_RS11265	97	490	100.0	1.5e-136
ctg1_2157	BC344_RS11260	99	774	100.0	6.2e-222
ctg1_2158	BC344_RS11255	97	1048	100.0	2.3e-304
ctg1_2159	BC344_RS11250	98	591	100.0	5.6e-167
ctg1_2160	BC344_RS11245	98	4656	100.0	0.0
ctg1_2161	BC344_RS11240	92	151	100.0	2.8e-35
ctg1_2162	BC344_RS11235	98	876	100.0	1.4e-252
ctg1_2163	BC344_RS11230	96	483	100.0	1.4e-134
ctg1_2164	BC344_RS11225	99	360	100.0	9.7e-98
ctg1_2165	BC344_RS11220	100	168	100.0	2.7e-40
ctg1_2166	BC344_RS11215	97	507	99.6078431372549	1.2e-141
ctg1_2167	BC344_RS11210	96	342	100.0	3.4e-92
ctg1_2168	BC344_RS11205	98	765	100.0	3.8e-219
ctg1_2169	BC344_RS11200	97	829	100.0	2.4e-238
ctg1_2170	BC344_RS11195	95	351	100.0	8.1e-95
ctg1_2171	BC344_RS11190	93	195	100.0	4e-48
ctg1_2172	BC344_RS11185	90	393	100.0	1.5e-107
ctg1_2173	BC344_RS11180	99	477	93.7007874015748	1e-132
ctg1_2174	BC344_RS11175	97	1255	100.0	0.0
ctg1_2175	BC344_RS11170	100	489	100.0	2.6e-136
ctg1_2176	BC344_RS11165	99	1147	100.0	0.0


>>
47. NZ_ABDA02000007
Source: Bacillus cereus AH1134 gcontig_1113129653778, whole genome shotgun sequence
Type: nrps
Number of proteins with BLAST hits to this cluster: 36
Cumulative BLAST score: 25398

Table of genes, locations, strands and annotations of subject cluster:
BCAH1134_RS21250	BCAH1134_RS21250	243227	243895	-	MFS_transporter

Table of Blast hits (query gene, subject gene, %identity, blast score, %coverage, e-value):
ctg1_2141	BCAH1134_RS21440	100	958	100.0	2.8e-277
ctg1_2142	BCAH1134_RS21435	99	571	100.0	7.9e-161
ctg1_2143	BCAH1134_RS21430	98	1081	100.0	0.0
ctg1_2144	BCAH1134_RS21425	98	571	100.0	7.8e-161
ctg1_2145	BCAH1134_RS21420	100	965	100.0	3e-279
ctg1_2146	BCAH1134_RS21415	96	390	100.0	1.3e-106
ctg1_2147	BCAH1134_RS21410	98	688	100.0	4e-196
ctg1_2148	BCAH1134_RS21405	100	160	100.0	9.1e-38
ctg1_2149	BCAH1134_RS21400	99	158	100.0	4.2e-37
ctg1_2150	BCAH1134_RS21395	98	755	100.0	3.8e-216
ctg1_2151	BCAH1134_RS21390	97	1587	100.0	0.0
ctg1_2152	BCAH1134_RS21385	100	111	100.0	3.2e-23
ctg1_2153	BCAH1134_RS21380	100	191	78.57142857142857	5.4e-47
ctg1_2154	BCAH1134_RS21375	100	122	100.0	1.5e-26
ctg1_2155	BCAH1134_RS21365	99	742	100.0	2.6e-212
ctg1_2156	BCAH1134_RS21360	97	490	100.0	1.5e-136
ctg1_2157	BCAH1134_RS21355	99	774	100.0	6.2e-222
ctg1_2158	BCAH1134_RS21350	97	1048	100.0	2.3e-304
ctg1_2159	BCAH1134_RS21345	98	591	100.0	5.6e-167
ctg1_2160	BCAH1134_RS21340	98	4658	100.0	0.0
ctg1_2161	BCAH1134_RS21335	92	151	100.0	2.8e-35
ctg1_2162	BCAH1134_RS21330	98	876	100.0	1.4e-252
ctg1_2163	BCAH1134_RS21325	96	483	100.0	1.4e-134
ctg1_2164	BCAH1134_RS21320	99	360	100.0	9.7e-98
ctg1_2165	BCAH1134_RS21315	100	168	100.0	2.7e-40
ctg1_2166	BCAH1134_RS21310	97	507	99.6078431372549	1.2e-141
ctg1_2167	BCAH1134_RS21305	96	342	100.0	3.4e-92
ctg1_2168	BCAH1134_RS21300	98	765	100.0	3.8e-219
ctg1_2169	BCAH1134_RS21295	97	829	100.0	2.4e-238
ctg1_2170	BCAH1134_RS21290	95	349	99.47643979057592	3.1e-94
ctg1_2171	BCAH1134_RS21285	94	196	100.0	1.8e-48
ctg1_2172	BCAH1134_RS21280	90	393	100.0	1.5e-107
ctg1_2173	BCAH1134_RS21275	99	477	93.7007874015748	1e-132
ctg1_2174	BCAH1134_RS21270	97	1255	100.0	0.0
ctg1_2175	BCAH1134_RS21265	100	489	100.0	2.6e-136
ctg1_2176	BCAH1134_RS21260	99	1147	100.0	0.0


>>
48. NZ_MQTG01000005
Source: Bacillus cereus strain MOD1_Bc71 Bc71_contig_5, whole genome shotgun sequence
Type: nrps
Number of proteins with BLAST hits to this cluster: 36
Cumulative BLAST score: 25386

Table of genes, locations, strands and annotations of subject cluster:
BHL31_RS03320	BHL31_RS03320	58599	58780	+	ABC_transporter_permease
BHL31_RS03325	BHL31_RS03325	58808	59187	+	hypothetical_protein

Table of Blast hits (query gene, subject gene, %identity, blast score, %coverage, e-value):
ctg1_2141	BHL31_RS03130	100	958	100.0	2.8e-277
ctg1_2142	BHL31_RS03135	99	571	100.0	7.9e-161
ctg1_2143	BHL31_RS03140	98	1081	100.0	0.0
ctg1_2144	BHL31_RS03145	99	573	100.0	1.2e-161
ctg1_2145	BHL31_RS03150	100	966	100.0	1e-279
ctg1_2146	BHL31_RS03155	95	385	100.0	3.3e-105
ctg1_2147	BHL31_RS03160	98	686	100.0	1.1e-195
ctg1_2148	BHL31_RS03165	100	160	100.0	9.1e-38
ctg1_2149	BHL31_RS03170	99	158	100.0	4.2e-37
ctg1_2150	BHL31_RS03175	98	752	100.0	2.4e-215
ctg1_2151	BHL31_RS03180	98	1610	100.0	0.0
ctg1_2152	BHL31_RS03185	97	108	100.0	3.6e-22
ctg1_2153	BHL31_RS03190	100	191	78.57142857142857	5.4e-47
ctg1_2154	BHL31_RS03195	100	122	100.0	1.5e-26
ctg1_2155	BHL31_RS03205	99	741	100.0	5.9e-212
ctg1_2156	BHL31_RS03215	97	490	100.0	9e-137
ctg1_2157	BHL31_RS03220	97	764	100.0	8.4e-219
ctg1_2158	BHL31_RS03225	97	1048	100.0	2.3e-304
ctg1_2159	BHL31_RS03230	97	582	100.0	3.4e-164
ctg1_2160	BHL31_RS03235	98	4651	100.0	0.0
ctg1_2161	BHL31_RS03240	95	156	100.0	1.1e-36
ctg1_2162	BHL31_RS03245	98	876	100.0	1.4e-252
ctg1_2163	BHL31_RS03250	96	484	100.0	6.1e-135
ctg1_2164	BHL31_RS03255	98	357	100.0	8.2e-97
ctg1_2165	BHL31_RS03260	100	168	100.0	2.7e-40
ctg1_2166	BHL31_RS03265	97	504	100.0	5.9e-141
ctg1_2167	BHL31_RS03270	97	347	100.0	8.2e-94
ctg1_2168	BHL31_RS03275	99	768	100.0	4.4e-220
ctg1_2169	BHL31_RS03280	99	838	100.0	4e-241
ctg1_2170	BHL31_RS03285	95	353	100.0	1.3e-95
ctg1_2171	BHL31_RS03290	94	198	100.0	2.8e-49
ctg1_2172	BHL31_RS03295	90	394	100.0	6.9e-108
ctg1_2173	BHL31_RS03300	99	477	93.7007874015748	1e-132
ctg1_2174	BHL31_RS03305	97	1256	100.0	0.0
ctg1_2175	BHL31_RS03310	100	489	100.0	2.6e-136
ctg1_2176	BHL31_RS03315	97	1124	100.0	0.0


>>
49. NZ_CP012483
Source: Bacillus cereus strain NJ-W, complete genome
Type: nrps
Number of proteins with BLAST hits to this cluster: 36
Cumulative BLAST score: 25383

Table of genes, locations, strands and annotations of subject cluster:
ACN91_RS28375	ACN91_RS28375	3248947	3249154	+	hypothetical_protein

Table of Blast hits (query gene, subject gene, %identity, blast score, %coverage, e-value):
ctg1_2141	ACN91_RS16580	99	957	100.0	4.8e-277
ctg1_2142	ACN91_RS16575	99	571	100.0	6.1e-161
ctg1_2143	ACN91_RS16570	98	1074	100.0	3.9e-312
ctg1_2144	ACN91_RS16565	99	574	100.0	9.2e-162
ctg1_2145	ACN91_RS16560	100	965	100.0	2.3e-279
ctg1_2146	ACN91_RS16555	94	385	100.0	4.3e-105
ctg1_2147	ACN91_RS16550	99	693	100.0	1.6e-197
ctg1_2148	ACN91_RS16545	99	157	100.0	7.7e-37
ctg1_2149	ACN91_RS16540	100	158	100.0	3.2e-37
ctg1_2150	ACN91_RS16535	98	753	100.0	1.4e-215
ctg1_2151	ACN91_RS16530	92	1552	100.0	0.0
ctg1_2152	ACN91_RS16525	98	109	100.0	1.2e-22
ctg1_2153	ACN91_RS16520	99	190	78.57142857142857	1.2e-46
ctg1_2154	ACN91_RS16515	98	120	100.0	5.7e-26
ctg1_2155	ACN91_RS16505	100	746	100.0	1.8e-213
ctg1_2156	ACN91_RS16500	97	491	100.0	6.9e-137
ctg1_2157	ACN91_RS16495	98	773	100.0	1.4e-221
ctg1_2158	ACN91_RS16490	97	1040	100.0	6.3e-302
ctg1_2159	ACN91_RS16485	98	590	100.0	1.2e-166
ctg1_2160	ACN91_RS16480	98	4668	100.0	0.0
ctg1_2161	ACN91_RS16475	97	159	100.0	1.8e-37
ctg1_2162	ACN91_RS16470	97	876	100.0	1.8e-252
ctg1_2163	ACN91_RS16465	95	481	100.0	5.2e-134
ctg1_2164	ACN91_RS16460	99	359	100.0	2.2e-97
ctg1_2165	ACN91_RS16455	100	168	100.0	2.7e-40
ctg1_2166	ACN91_RS16450	97	505	100.0	3.4e-141
ctg1_2167	ACN91_RS16445	97	346	100.0	1.8e-93
ctg1_2168	ACN91_RS16440	99	767	100.0	5.8e-220
ctg1_2169	ACN91_RS16435	99	835	100.0	2.6e-240
ctg1_2170	ACN91_RS16430	97	359	100.0	1.8e-97
ctg1_2171	ACN91_RS16425	95	200	100.0	7.3e-50
ctg1_2172	ACN91_RS16420	95	416	100.0	2.2e-114
ctg1_2173	ACN91_RS16415	99	478	93.7007874015748	5.9e-133
ctg1_2174	ACN91_RS16410	96	1237	100.0	0.0
ctg1_2175	ACN91_RS16405	100	489	100.0	2.6e-136
ctg1_2176	ACN91_RS16400	99	1142	100.0	0.0


>>
50. NZ_CP026678
Source: Bacillus cereus strain TG1-6 chromosome, complete genome
Type: nrps
Number of proteins with BLAST hits to this cluster: 36
Cumulative BLAST score: 25380

Table of genes, locations, strands and annotations of subject cluster:
C2I25_RS28190	C2I25_RS28190	5352493	5352700	+	hypothetical_protein

Table of Blast hits (query gene, subject gene, %identity, blast score, %coverage, e-value):
ctg1_2141	C2I25_RS28270	99	956	100.0	1.1e-276
ctg1_2142	C2I25_RS28265	99	572	100.0	2.1e-161
ctg1_2143	C2I25_RS28260	98	1076	100.0	0.0
ctg1_2144	C2I25_RS28255	99	574	100.0	9.2e-162
ctg1_2145	C2I25_RS28250	100	965	100.0	2.3e-279
ctg1_2146	C2I25_RS28245	95	385	100.0	3.3e-105
ctg1_2147	C2I25_RS28240	99	693	100.0	1.6e-197
ctg1_2148	C2I25_RS28235	99	157	100.0	7.7e-37
ctg1_2149	C2I25_RS28230	100	158	100.0	3.2e-37
ctg1_2150	C2I25_RS28225	98	756	100.0	1.3e-216
ctg1_2151	C2I25_RS28220	92	1550	100.0	0.0
ctg1_2152	C2I25_RS28215	98	109	100.0	1.2e-22
ctg1_2153	C2I25_RS28210	99	190	78.57142857142857	1.2e-46
ctg1_2154	C2I25_RS28205	98	120	100.0	5.7e-26
ctg1_2155	C2I25_RS28195	99	744	100.0	6.9e-213
ctg1_2156	C2I25_RS28185	97	491	100.0	6.9e-137
ctg1_2157	C2I25_RS28180	99	774	100.0	4.8e-222
ctg1_2158	C2I25_RS28175	97	1040	100.0	6.3e-302
ctg1_2159	C2I25_RS28170	97	589	100.0	2.8e-166
ctg1_2160	C2I25_RS28165	98	4661	100.0	0.0
ctg1_2161	C2I25_RS28160	97	159	100.0	1.8e-37
ctg1_2162	C2I25_RS28155	97	876	100.0	1.8e-252
ctg1_2163	C2I25_RS28150	95	481	100.0	5.2e-134
ctg1_2164	C2I25_RS28145	98	358	100.0	6.3e-97
ctg1_2165	C2I25_RS28140	100	168	100.0	2.7e-40
ctg1_2166	C2I25_RS28135	96	503	100.0	1.7e-140
ctg1_2167	C2I25_RS28130	96	342	100.0	2e-92
ctg1_2168	C2I25_RS28125	99	767	100.0	5.8e-220
ctg1_2169	C2I25_RS28120	99	835	100.0	2.6e-240
ctg1_2170	C2I25_RS28115	98	363	100.0	1.2e-98
ctg1_2171	C2I25_RS28110	96	201	100.0	3.3e-50
ctg1_2172	C2I25_RS28105	96	418	100.0	3.4e-115
ctg1_2173	C2I25_RS28100	99	478	93.7007874015748	5.9e-133
ctg1_2174	C2I25_RS28095	96	1236	100.0	0.0
ctg1_2175	C2I25_RS28090	100	489	100.0	2.6e-136
ctg1_2176	C2I25_RS28085	99	1146	100.0	0.0
```
