## Supplementary material for "Delving into the *Bacillus cereus* group biosynthetic gene clusters cosmos: a comparative-genomics-based classification framework": antiSMASH profiles + BIG-SCAPE output: NZ_CP030982.1_c10.txt

```
ClusterBlast scores for NZ_CP030982.1

Table of genes, locations, strands and annotations of query cluster:
ctg1_2517	2580756	2582118	+		
ctg1_2518	2582280	2582805	+		
ctg1_2519	2582779	2583205	+		
ctg1_2520	2583282	2583741	+		
ctg1_2521	2583771	2584119	+		
ctg1_2522	2584135	2584582	+		
ctg1_2523	2584781	2585042	+		
ctg1_2524	2585144	2586161	+		
ctg1_2525	2586192	2586336	+		
ctg1_2526	2586616	2587825	+		
ctg1_2527	2587955	2588381	+		
ctg1_2528	2588662	2589106	+		


Significant hits: 
1. NC_011772	Bacillus cereus G9842, complete genome
2. NZ_CP015176	Bacillus thuringiensis serovar alesti strain BGSC 4C1 chromosome, complete genome
3. NZ_JH792279	Bacillus cereus VD022 supercont1.1, whole genome shotgun sequence
4. NZ_KB976107	Bacillus cereus str. Schrouff acsZZ-supercont2.1, whole genome shotgun sequence
5. NZ_CP010577	Bacillus thuringiensis serovar morrisoni strain BGSC 4AA1, complete genome
6. NZ_CM001804	Bacillus thuringiensis DAR 81934 chromosome chromosome, whole genome shotgun sequence
7. NZ_FNYB01000008	Bacillus thuringiensis strain DAR 81934, whole genome shotgun sequence
8. NC_011725	Bacillus cereus B4264, complete genome
9. NZ_LPUS01000001	Bacillus sp. JH7 scaffold_1, whole genome shotgun sequence
10. NZ_CP022345	Bacillus thuringiensis strain c25 chromosome, complete genome
11. NZ_LXLI01000026	Bacillus thuringiensis strain GOE4 BTGOE4_contig000026, whole genome shotgun sequence
12. NZ_JH791942	Bacillus cereus BAG4O-1 supercont1.1, whole genome shotgun sequence
13. NZ_CP010106	Bacillus thuringiensis serovar indiana strain HD521, complete genome
14. NZ_MCAX01000001	Bacillus cereus strain LCR12 scaffold_0, whole genome shotgun sequence
15. NZ_MSFC01000016	Bacillus thuringiensis strain INTA Fr7-4 NODE_1_15, whole genome shotgun sequence
16. NZ_LJJZ01000025	Bacillus cereus strain B4081 scaffold10, whole genome shotgun sequence
17. NZ_CP019230	Bacillus thuringiensis strain YGd22-03, complete genome
18. NZ_MJBF01000029	Bacillus sp. RZ2MS9 RZ2M29_5, whole genome shotgun sequence
19. NZ_LOQA01000195	Bacillus cereus strain FSL W8-0640 contig_96, whole genome shotgun sequence
20. NZ_JYPI01000020	Bacillus cereus strain F3175-03 contig646, whole genome shotgun sequence
21. NZ_CM000734	Bacillus cereus Rock4-2 chromosome, whole genome shotgun sequence
22. NZ_CP016588	Bacillus thuringiensis strain KNU-07 chromosome, complete genome
23. NZ_ABDA02000013	Bacillus cereus AH1134 gcontig_1113129653824, whole genome shotgun sequence
24. NZ_MQTG01000023	Bacillus cereus strain MOD1_Bc71 Bc71_contig_23, whole genome shotgun sequence
25. NZ_KB976173	Bacillus cereus VD133 acqTw-supercont1.1, whole genome shotgun sequence
26. NZ_CP022445	Bacillus cereus C1L chromosome, complete genome
27. NZ_CP010089	Bacillus thuringiensis serovar galleriae strain HD-29, complete genome
28. NZ_LDEU01000074	Bacillus thuringiensis strain BMB3201 BMB3201_contig000074, whole genome shotgun sequence
29. NZ_LZRC01000123	Bacillus thuringiensis strain FN31 contig89, whole genome shotgun sequence
30. NZ_MQTJ01000030	Bacillus cereus strain MOD1_Bc86 Bc86_contig_30, whole genome shotgun sequence
31. NZ_KK088401	Bacillus thuringiensis strain NBIN-866 scaffold90, whole genome shotgun sequence
32. NZ_MSTN01000004	Bacillus thuringiensis strain DNG9 DNG9_Contig_5, whole genome shotgun sequence
33. NZ_CM000736	Bacillus cereus F65185 chromosome, whole genome shotgun sequence
34. NZ_MIFG01000035	Bacillus cereus strain MOD1_Bc85 Bc85_contig_35, whole genome shotgun sequence
35. NZ_FOST01000003	Bacillus sp. 5mfcol3.1, whole genome shotgun sequence
36. NZ_LXLG01000017	Bacillus thuringiensis strain GOE2 BTGOE2_contig000017, whole genome shotgun sequence
37. NZ_MQTH01000003	Bacillus cereus strain MOD1_Bc73 Bc73_contig_3, whole genome shotgun sequence
38. NZ_CM000729	Bacillus cereus Rock1-15 chromosome, whole genome shotgun sequence
39. NZ_CP017060	Bacillus cereus strain FORC_047 chromosome, complete genome
40. NC_018877	Bacillus thuringiensis Bt407, complete genome
41. NC_018508	Bacillus thuringiensis HD-789, complete genome
42. NZ_LDUP01000041	Bacillus cereus strain LK9 41, whole genome shotgun sequence
43. NZ_CP011151	Bacillus cereus strain CMCC P0021, complete genome
44. NZ_KB976829	Bacillus cereus VD184 acrGY-supercont1.20, whole genome shotgun sequence
45. NZ_MNKZ01000336	Bacillus cereus strain MOD1_Bc174 E80F4D_S2_L001_R1_001_trimmed_contig_336, whole genome shotgun sequence
46. NZ_CM000717	Bacillus cereus 172560W chromosome, whole genome shotgun sequence
47. NZ_MQTF01000076	Bacillus cereus strain MOD1_Bc83 Bc83_contig_76, whole genome shotgun sequence
48. NZ_JURK01000051	Bacillus cereus strain 823_BTHU 626_441181_7965082_507__..._586_, whole genome shotgun sequence
49. NZ_LKID01000056	Bacillus sp. G3(2015) Contig40, whole genome shotgun sequence
50. NZ_CP011349	Bacillus thuringiensis strain YC-10, complete genome


Details:

>>
1. NC_011772
Source: Bacillus cereus G9842, complete genome
Type: bacteriocin
Number of proteins with BLAST hits to this cluster: 12
Cumulative BLAST score: 4575

Table of genes, locations, strands and annotations of subject cluster:

Table of Blast hits (query gene, subject gene, %identity, blast score, %coverage, e-value):
ctg1_2517	BCG9842_RS12850	100	927	100.0	6.5e-268
ctg1_2518	BCG9842_RS12855	99	310	87.93103448275862	1.1e-82
ctg1_2519	BCG9842_RS12855	100	288	100.0	3.7e-76
ctg1_2520	BCG9842_RS12860	98	299	100.0	2.9e-79
ctg1_2521	BCG9842_RS12865	100	243	100.0	8.4e-63
ctg1_2522	BCG9842_RS12870	99	309	100.0	2.7e-82
ctg1_2523	BCG9842_RS12875	100	98	51.162790697674424	4.3e-19
ctg1_2524	BCG9842_RS12880	97	671	100.0	4.8e-191
ctg1_2525	BCG9842_RS12885	96	91	100.0	3.7e-17
ctg1_2526	BCG9842_RS12890	100	746	100.0	1.4e-213
ctg1_2527	BCG9842_RS12895	100	291	100.0	4.3e-77
ctg1_2528	BCG9842_RS12900	100	302	100.0	2e-80


>>
2. NZ_CP015176
Source: Bacillus thuringiensis serovar alesti strain BGSC 4C1 chromosome, complete genome
Type: bacteriocin
Number of proteins with BLAST hits to this cluster: 12
Cumulative BLAST score: 4571

Table of genes, locations, strands and annotations of subject cluster:

Table of Blast hits (query gene, subject gene, %identity, blast score, %coverage, e-value):
ctg1_2517	Bt4C1_RS13305	100	927	100.0	6.5e-268
ctg1_2518	Bt4C1_RS13310	99	310	87.93103448275862	1.1e-82
ctg1_2519	Bt4C1_RS13310	100	288	100.0	3.7e-76
ctg1_2520	Bt4C1_RS13315	98	299	100.0	2.9e-79
ctg1_2521	Bt4C1_RS13320	100	243	100.0	8.4e-63
ctg1_2522	Bt4C1_RS13325	98	305	100.0	3e-81
ctg1_2523	Bt4C1_RS13330	100	98	51.162790697674424	4.3e-19
ctg1_2524	Bt4C1_RS13335	98	673	100.0	1.3e-191
ctg1_2525	Bt4C1_RS13340	98	92	100.0	9.8e-18
ctg1_2526	Bt4C1_RS13345	100	746	100.0	1.4e-213
ctg1_2527	Bt4C1_RS13350	99	288	100.0	4.8e-76
ctg1_2528	Bt4C1_RS13355	100	302	100.0	2e-80


>>
3. NZ_JH792279
Source: Bacillus cereus VD022 supercont1.1, whole genome shotgun sequence
Type: bacteriocin
Number of proteins with BLAST hits to this cluster: 12
Cumulative BLAST score: 4566

Table of genes, locations, strands and annotations of subject cluster:

Table of Blast hits (query gene, subject gene, %identity, blast score, %coverage, e-value):
ctg1_2517	IC1_RS11465	100	927	100.0	6.5e-268
ctg1_2518	IC1_RS11460	99	310	87.93103448275862	1.1e-82
ctg1_2519	IC1_RS11460	100	288	100.0	3.7e-76
ctg1_2520	IC1_RS11455	98	299	100.0	2.9e-79
ctg1_2521	IC1_RS11450	100	243	100.0	8.4e-63
ctg1_2522	IC1_RS11445	99	309	100.0	2.7e-82
ctg1_2523	IC1_RS11440	100	98	51.162790697674424	4.3e-19
ctg1_2524	IC1_RS11435	98	673	100.0	1.3e-191
ctg1_2525	IC1_RS11430	98	92	100.0	9.8e-18
ctg1_2526	IC1_RS11425	100	746	100.0	1.4e-213
ctg1_2527	IC1_RS11420	98	284	100.0	5.3e-75
ctg1_2528	IC1_RS11415	98	297	100.0	6.3e-79


>>
4. NZ_KB976107
Source: Bacillus cereus str. Schrouff acsZZ-supercont2.1, whole genome shotgun sequence
Type: bacteriocin
Number of proteins with BLAST hits to this cluster: 12
Cumulative BLAST score: 4560

Table of genes, locations, strands and annotations of subject cluster:

Table of Blast hits (query gene, subject gene, %identity, blast score, %coverage, e-value):
ctg1_2517	IAW_RS11320	100	927	100.0	6.5e-268
ctg1_2518	IAW_RS11315	99	310	87.93103448275862	1.1e-82
ctg1_2519	IAW_RS11315	100	288	100.0	3.7e-76
ctg1_2520	IAW_RS11310	98	299	100.0	2.9e-79
ctg1_2521	IAW_RS11305	100	243	100.0	8.4e-63
ctg1_2522	IAW_RS11300	99	309	100.0	2.7e-82
ctg1_2523	IAW_RS11295	100	98	51.162790697674424	4.3e-19
ctg1_2524	IAW_RS11290	97	670	100.0	1.1e-190
ctg1_2525	IAW_RS11285	96	90	100.0	6.4e-17
ctg1_2526	IAW_RS11280	100	744	100.0	6.9e-213
ctg1_2527	IAW_RS11275	98	284	100.0	5.3e-75
ctg1_2528	IAW_RS11270	99	298	100.0	4.8e-79


>>
5. NZ_CP010577
Source: Bacillus thuringiensis serovar morrisoni strain BGSC 4AA1, complete genome
Type: bacteriocin
Number of proteins with BLAST hits to this cluster: 12
Cumulative BLAST score: 4560

Table of genes, locations, strands and annotations of subject cluster:

Table of Blast hits (query gene, subject gene, %identity, blast score, %coverage, e-value):
ctg1_2517	SD98_RS14095	100	927	100.0	6.5e-268
ctg1_2518	SD98_RS14100	99	310	87.93103448275862	1.1e-82
ctg1_2519	SD98_RS14100	100	288	100.0	3.7e-76
ctg1_2520	SD98_RS14105	98	299	100.0	2.9e-79
ctg1_2521	SD98_RS14110	100	243	100.0	8.4e-63
ctg1_2522	SD98_RS14115	99	309	100.0	2.7e-82
ctg1_2523	SD98_RS14120	100	98	51.162790697674424	4.3e-19
ctg1_2524	SD98_RS14125	97	670	100.0	1.1e-190
ctg1_2525	SD98_RS14130	96	90	100.0	6.4e-17
ctg1_2526	SD98_RS14135	100	744	100.0	6.9e-213
ctg1_2527	SD98_RS14140	98	284	100.0	5.3e-75
ctg1_2528	SD98_RS14145	99	298	100.0	4.8e-79


>>
6. NZ_CM001804
Source: Bacillus thuringiensis DAR 81934 chromosome chromosome, whole genome shotgun sequence
Type: bacteriocin
Number of proteins with BLAST hits to this cluster: 12
Cumulative BLAST score: 4531

Table of genes, locations, strands and annotations of subject cluster:

Table of Blast hits (query gene, subject gene, %identity, blast score, %coverage, e-value):
ctg1_2517	D828_RS0115790	99	922	100.0	1.6e-266
ctg1_2518	D828_RS0115795	99	310	87.93103448275862	1.1e-82
ctg1_2519	D828_RS0115795	100	288	100.0	3.7e-76
ctg1_2520	D828_RS0115800	97	296	100.0	1.4e-78
ctg1_2521	D828_RS0115805	99	243	100.0	1.4e-62
ctg1_2522	D828_RS0115810	99	309	100.0	2.7e-82
ctg1_2523	D828_RS0115815	100	98	51.162790697674424	4.3e-19
ctg1_2524	D828_RS0115820	98	673	100.0	1.3e-191
ctg1_2525	D828_RS0115825	98	92	100.0	9.8e-18
ctg1_2526	D828_RS0115830	100	746	100.0	1.4e-213
ctg1_2527	D828_RS0115835	90	255	100.0	2.6e-66
ctg1_2528	D828_RS0115840	99	299	100.0	2.2e-79


>>
7. NZ_FNYB01000008
Source: Bacillus thuringiensis strain DAR 81934, whole genome shotgun sequence
Type: bacteriocin
Number of proteins with BLAST hits to this cluster: 12
Cumulative BLAST score: 4498

Table of genes, locations, strands and annotations of subject cluster:

Table of Blast hits (query gene, subject gene, %identity, blast score, %coverage, e-value):
ctg1_2517	BMZ34_RS16905	99	920	100.0	1e-265
ctg1_2518	BMZ34_RS16910	97	304	87.93103448275862	6.1e-81
ctg1_2519	BMZ34_RS16910	99	285	100.0	2.4e-75
ctg1_2520	BMZ34_RS16915	98	299	100.0	2.9e-79
ctg1_2521	BMZ34_RS16920	100	243	100.0	8.4e-63
ctg1_2522	BMZ34_RS16925	99	309	100.0	2.7e-82
ctg1_2523	BMZ34_RS16930	100	98	51.162790697674424	4.3e-19
ctg1_2524	BMZ34_RS16935	97	670	100.0	1.1e-190
ctg1_2525	BMZ34_RS30380	96	90	100.0	6.4e-17
ctg1_2526	BMZ34_RS16940	100	744	100.0	6.9e-213
ctg1_2527	BMZ34_RS16945	87	238	100.0	4.3e-61
ctg1_2528	BMZ34_RS16950	99	298	100.0	4.8e-79


>>
8. NC_011725
Source: Bacillus cereus B4264, complete genome
Type: bacteriocin
Number of proteins with BLAST hits to this cluster: 12
Cumulative BLAST score: 4453

Table of genes, locations, strands and annotations of subject cluster:

Table of Blast hits (query gene, subject gene, %identity, blast score, %coverage, e-value):
ctg1_2517	BCB4264_RS13260	97	907	100.0	7e-262
ctg1_2518	BCB4264_RS13265	95	302	87.93103448275862	3e-80
ctg1_2519	BCB4264_RS13265	96	275	100.0	4.2e-72
ctg1_2520	BCB4264_RS13270	93	284	100.0	7.4e-75
ctg1_2521	BCB4264_RS13275	100	243	100.0	8.4e-63
ctg1_2522	BCB4264_RS13280	97	299	100.0	2.2e-79
ctg1_2523	BCB4264_RS13285	89	88	51.162790697674424	4.4e-16
ctg1_2524	BCB4264_RS13290	91	637	100.0	1e-180
ctg1_2525	BCB4264_RS13295	98	92	100.0	9.8e-18
ctg1_2526	BCB4264_RS13300	99	739	100.0	1.7e-211
ctg1_2527	BCB4264_RS13305	98	287	100.0	1.1e-75
ctg1_2528	BCB4264_RS13310	99	300	100.0	9.7e-80


>>
9. NZ_LPUS01000001
Source: Bacillus sp. JH7 scaffold_1, whole genome shotgun sequence
Type: bacteriocin
Number of proteins with BLAST hits to this cluster: 12
Cumulative BLAST score: 4444

Table of genes, locations, strands and annotations of subject cluster:

Table of Blast hits (query gene, subject gene, %identity, blast score, %coverage, e-value):
ctg1_2517	AU379_RS10560	98	911	100.0	4.8e-263
ctg1_2518	AU379_RS10555	96	305	87.93103448275862	4.7e-81
ctg1_2519	AU379_RS10555	93	267	100.0	1.1e-69
ctg1_2520	AU379_RS10550	94	287	100.0	6.7e-76
ctg1_2521	AU379_RS10545	99	241	100.0	4.2e-62
ctg1_2522	AU379_RS10540	96	295	100.0	3.1e-78
ctg1_2523	AU379_RS10535	98	95	51.162790697674424	2.8e-18
ctg1_2524	AU379_RS10530	90	634	100.0	5e-180
ctg1_2525	AU379_RS10525	98	92	100.0	9.8e-18
ctg1_2526	AU379_RS10520	99	739	100.0	2.2e-211
ctg1_2527	AU379_RS10515	97	283	100.0	1.5e-74
ctg1_2528	AU379_RS10510	98	295	100.0	4.1e-78


>>
10. NZ_CP022345
Source: Bacillus thuringiensis strain c25 chromosome, complete genome
Type: bacteriocin
Number of proteins with BLAST hits to this cluster: 12
Cumulative BLAST score: 4444

Table of genes, locations, strands and annotations of subject cluster:

Table of Blast hits (query gene, subject gene, %identity, blast score, %coverage, e-value):
ctg1_2517	CCX84_RS12115	98	911	100.0	4.8e-263
ctg1_2518	CCX84_RS12110	96	305	87.93103448275862	4.7e-81
ctg1_2519	CCX84_RS12110	93	267	100.0	1.1e-69
ctg1_2520	CCX84_RS12105	94	287	100.0	6.7e-76
ctg1_2521	CCX84_RS12100	99	241	100.0	4.2e-62
ctg1_2522	CCX84_RS12095	96	295	100.0	3.1e-78
ctg1_2523	CCX84_RS12090	98	95	51.162790697674424	2.8e-18
ctg1_2524	CCX84_RS12085	90	634	100.0	5e-180
ctg1_2525	CCX84_RS12080	98	92	100.0	9.8e-18
ctg1_2526	CCX84_RS12075	99	739	100.0	2.2e-211
ctg1_2527	CCX84_RS12070	97	283	100.0	1.5e-74
ctg1_2528	CCX84_RS12065	98	295	100.0	4.1e-78


>>
11. NZ_LXLI01000026
Source: Bacillus thuringiensis strain GOE4 BTGOE4_contig000026, whole genome shotgun sequence
Type: bacteriocin
Number of proteins with BLAST hits to this cluster: 12
Cumulative BLAST score: 4442

Table of genes, locations, strands and annotations of subject cluster:

Table of Blast hits (query gene, subject gene, %identity, blast score, %coverage, e-value):
ctg1_2517	BTGOE4_RS17755	98	909	100.0	1.4e-262
ctg1_2518	BTGOE4_RS17750	96	305	87.93103448275862	4.7e-81
ctg1_2519	BTGOE4_RS17750	93	267	100.0	1.1e-69
ctg1_2520	BTGOE4_RS17745	94	287	100.0	6.7e-76
ctg1_2521	BTGOE4_RS17740	99	241	100.0	4.2e-62
ctg1_2522	BTGOE4_RS17735	96	295	100.0	3.1e-78
ctg1_2523	BTGOE4_RS17730	98	95	51.162790697674424	2.8e-18
ctg1_2524	BTGOE4_RS17725	90	634	100.0	5e-180
ctg1_2525	BTGOE4_RS17720	98	92	100.0	9.8e-18
ctg1_2526	BTGOE4_RS17715	99	739	100.0	1.7e-211
ctg1_2527	BTGOE4_RS17710	97	283	100.0	1.5e-74
ctg1_2528	BTGOE4_RS17705	98	295	100.0	4.1e-78


>>
12. NZ_JH791942
Source: Bacillus cereus BAG4O-1 supercont1.1, whole genome shotgun sequence
Type: bacteriocin
Number of proteins with BLAST hits to this cluster: 12
Cumulative BLAST score: 4442

Table of genes, locations, strands and annotations of subject cluster:

Table of Blast hits (query gene, subject gene, %identity, blast score, %coverage, e-value):
ctg1_2517	IE7_RS12720	98	909	100.0	1.4e-262
ctg1_2518	IE7_RS12725	96	305	87.93103448275862	4.7e-81
ctg1_2519	IE7_RS12725	93	267	100.0	1.1e-69
ctg1_2520	IE7_RS12730	94	287	100.0	6.7e-76
ctg1_2521	IE7_RS12735	99	241	100.0	4.2e-62
ctg1_2522	IE7_RS12740	96	295	100.0	3.1e-78
ctg1_2523	IE7_RS12745	98	95	51.162790697674424	2.8e-18
ctg1_2524	IE7_RS12750	90	634	100.0	5e-180
ctg1_2525	IE7_RS12755	98	92	100.0	9.8e-18
ctg1_2526	IE7_RS12760	99	739	100.0	1.7e-211
ctg1_2527	IE7_RS12765	97	283	100.0	1.5e-74
ctg1_2528	IE7_RS12770	98	295	100.0	4.1e-78


>>
13. NZ_CP010106
Source: Bacillus thuringiensis serovar indiana strain HD521, complete genome
Type: bacteriocin
Number of proteins with BLAST hits to this cluster: 12
Cumulative BLAST score: 4442

Table of genes, locations, strands and annotations of subject cluster:

Table of Blast hits (query gene, subject gene, %identity, blast score, %coverage, e-value):
ctg1_2517	NF53_RS13370	98	909	100.0	1.4e-262
ctg1_2518	NF53_RS13375	96	305	87.93103448275862	4.7e-81
ctg1_2519	NF53_RS13375	93	267	100.0	1.1e-69
ctg1_2520	NF53_RS13380	94	287	100.0	6.7e-76
ctg1_2521	NF53_RS13385	99	241	100.0	4.2e-62
ctg1_2522	NF53_RS13390	96	295	100.0	3.1e-78
ctg1_2523	NF53_RS13395	98	95	51.162790697674424	2.8e-18
ctg1_2524	NF53_RS13400	90	634	100.0	5e-180
ctg1_2525	NF53_RS13405	98	92	100.0	9.8e-18
ctg1_2526	NF53_RS13410	99	739	100.0	1.7e-211
ctg1_2527	NF53_RS13415	97	283	100.0	1.5e-74
ctg1_2528	NF53_RS13420	98	295	100.0	4.1e-78


>>
14. NZ_MCAX01000001
Source: Bacillus cereus strain LCR12 scaffold_0, whole genome shotgun sequence
Type: bacteriocin
Number of proteins with BLAST hits to this cluster: 12
Cumulative BLAST score: 4442

Table of genes, locations, strands and annotations of subject cluster:

Table of Blast hits (query gene, subject gene, %identity, blast score, %coverage, e-value):
ctg1_2517	BC344_RS09705	98	909	100.0	1.4e-262
ctg1_2518	BC344_RS09700	96	305	87.93103448275862	4.7e-81
ctg1_2519	BC344_RS09700	93	267	100.0	1.1e-69
ctg1_2520	BC344_RS09695	94	287	100.0	6.7e-76
ctg1_2521	BC344_RS09690	99	241	100.0	4.2e-62
ctg1_2522	BC344_RS09685	96	295	100.0	3.1e-78
ctg1_2523	BC344_RS09680	98	95	51.162790697674424	2.8e-18
ctg1_2524	BC344_RS09675	90	634	100.0	5e-180
ctg1_2525	BC344_RS09670	98	92	100.0	9.8e-18
ctg1_2526	BC344_RS09665	99	739	100.0	1.7e-211
ctg1_2527	BC344_RS09660	97	283	100.0	1.5e-74
ctg1_2528	BC344_RS09655	98	295	100.0	4.1e-78


>>
15. NZ_MSFC01000016
Source: Bacillus thuringiensis strain INTA Fr7-4 NODE_1_15, whole genome shotgun sequence
Type: bacteriocin
Number of proteins with BLAST hits to this cluster: 12
Cumulative BLAST score: 4442

Table of genes, locations, strands and annotations of subject cluster:

Table of Blast hits (query gene, subject gene, %identity, blast score, %coverage, e-value):
ctg1_2517	BUM91_RS14725	97	909	100.0	1.8e-262
ctg1_2518	BUM91_RS14720	96	305	87.93103448275862	4.7e-81
ctg1_2519	BUM91_RS14720	93	267	100.0	1.1e-69
ctg1_2520	BUM91_RS14715	94	287	100.0	6.7e-76
ctg1_2521	BUM91_RS14710	99	241	100.0	4.2e-62
ctg1_2522	BUM91_RS14705	96	295	100.0	3.1e-78
ctg1_2523	BUM91_RS14700	98	95	51.162790697674424	2.8e-18
ctg1_2524	BUM91_RS14695	90	634	100.0	5e-180
ctg1_2525	BUM91_RS14690	98	92	100.0	9.8e-18
ctg1_2526	BUM91_RS14685	99	739	100.0	1.7e-211
ctg1_2527	BUM91_RS14680	97	283	100.0	1.5e-74
ctg1_2528	BUM91_RS14675	98	295	100.0	4.1e-78


>>
16. NZ_LJJZ01000025
Source: Bacillus cereus strain B4081 scaffold10, whole genome shotgun sequence
Type: bacteriocin
Number of proteins with BLAST hits to this cluster: 12
Cumulative BLAST score: 4441

Table of genes, locations, strands and annotations of subject cluster:

Table of Blast hits (query gene, subject gene, %identity, blast score, %coverage, e-value):
ctg1_2517	B4081_RS04865	97	906	100.0	9.1e-262
ctg1_2518	B4081_RS04870	97	305	87.93103448275862	3.6e-81
ctg1_2519	B4081_RS04870	93	267	100.0	1.1e-69
ctg1_2520	B4081_RS04875	94	287	100.0	6.7e-76
ctg1_2521	B4081_RS04880	99	241	100.0	4.2e-62
ctg1_2522	B4081_RS04885	96	295	100.0	3.1e-78
ctg1_2523	B4081_RS04890	98	95	51.162790697674424	2.8e-18
ctg1_2524	B4081_RS04895	90	633	100.0	1.5e-179
ctg1_2525	B4081_RS04900	98	92	100.0	9.8e-18
ctg1_2526	B4081_RS04905	99	739	100.0	2.2e-211
ctg1_2527	B4081_RS04910	97	283	100.0	1.5e-74
ctg1_2528	B4081_RS04915	98	298	100.0	4.8e-79


>>
17. NZ_CP019230
Source: Bacillus thuringiensis strain YGd22-03, complete genome
Type: bacteriocin
Number of proteins with BLAST hits to this cluster: 12
Cumulative BLAST score: 4441

Table of genes, locations, strands and annotations of subject cluster:

Table of Blast hits (query gene, subject gene, %identity, blast score, %coverage, e-value):
ctg1_2517	BVH75_RS10990	98	909	100.0	1.4e-262
ctg1_2518	BVH75_RS10995	97	305	87.93103448275862	3.6e-81
ctg1_2519	BVH75_RS10995	93	267	100.0	1.1e-69
ctg1_2520	BVH75_RS11000	94	287	100.0	6.7e-76
ctg1_2521	BVH75_RS11005	99	241	100.0	4.2e-62
ctg1_2522	BVH75_RS11010	96	295	100.0	3.1e-78
ctg1_2523	BVH75_RS11015	98	95	51.162790697674424	2.8e-18
ctg1_2524	BVH75_RS11020	90	633	100.0	1.5e-179
ctg1_2525	BVH75_RS11025	98	92	100.0	9.8e-18
ctg1_2526	BVH75_RS11030	99	739	100.0	2.2e-211
ctg1_2527	BVH75_RS11035	97	283	100.0	1.5e-74
ctg1_2528	BVH75_RS11040	98	295	100.0	4.1e-78


>>
18. NZ_MJBF01000029
Source: Bacillus sp. RZ2MS9 RZ2M29_5, whole genome shotgun sequence
Type: bacteriocin
Number of proteins with BLAST hits to this cluster: 12
Cumulative BLAST score: 4439

Table of genes, locations, strands and annotations of subject cluster:

Table of Blast hits (query gene, subject gene, %identity, blast score, %coverage, e-value):
ctg1_2517	BHV55_RS22060	98	912	100.0	1.7e-263
ctg1_2518	BHV55_RS22065	96	305	87.93103448275862	4.7e-81
ctg1_2519	BHV55_RS22065	93	267	100.0	1.1e-69
ctg1_2520	BHV55_RS22070	93	285	100.0	2.6e-75
ctg1_2521	BHV55_RS22075	99	241	100.0	4.2e-62
ctg1_2522	BHV55_RS22080	96	295	100.0	3.1e-78
ctg1_2523	BHV55_RS22085	98	95	51.162790697674424	2.8e-18
ctg1_2524	BHV55_RS22090	90	634	100.0	5e-180
ctg1_2525	BHV55_RS22095	96	91	100.0	2.9e-17
ctg1_2526	BHV55_RS22100	99	738	100.0	3.8e-211
ctg1_2527	BHV55_RS22105	97	281	100.0	4.5e-74
ctg1_2528	BHV55_RS22110	98	295	100.0	4.1e-78


>>
19. NZ_LOQA01000195
Source: Bacillus cereus strain FSL W8-0640 contig_96, whole genome shotgun sequence
Type: bacteriocin
Number of proteins with BLAST hits to this cluster: 12
Cumulative BLAST score: 4438

Table of genes, locations, strands and annotations of subject cluster:
AT278_RS31510	AT278_RS31510	1	88	-	DNA_polymerase_III_subunit_beta

Table of Blast hits (query gene, subject gene, %identity, blast score, %coverage, e-value):
ctg1_2517	AT278_RS29285	97	907	100.0	5.3e-262
ctg1_2518	AT278_RS29280	97	305	87.93103448275862	3.6e-81
ctg1_2519	AT278_RS29280	92	263	100.0	1.3e-68
ctg1_2520	AT278_RS29275	95	286	100.0	1.5e-75
ctg1_2521	AT278_RS29270	98	241	100.0	4.2e-62
ctg1_2522	AT278_RS29265	97	298	100.0	4.8e-79
ctg1_2523	AT278_RS29260	100	98	51.162790697674424	4.3e-19
ctg1_2524	AT278_RS29255	89	631	100.0	5.5e-179
ctg1_2525	AT278_RS29250	98	92	100.0	9.8e-18
ctg1_2526	AT278_RS29245	99	739	100.0	1.7e-211
ctg1_2527	AT278_RS29240	97	283	100.0	1.5e-74
ctg1_2528	AT278_RS29235	98	295	100.0	4.1e-78


>>
20. NZ_JYPI01000020
Source: Bacillus cereus strain F3175-03 contig646, whole genome shotgun sequence
Type: bacteriocin
Number of proteins with BLAST hits to this cluster: 12
Cumulative BLAST score: 4438

Table of genes, locations, strands and annotations of subject cluster:

Table of Blast hits (query gene, subject gene, %identity, blast score, %coverage, e-value):
ctg1_2517	TU54_RS05750	98	910	100.0	6.3e-263
ctg1_2518	TU54_RS05745	97	305	87.93103448275862	3.6e-81
ctg1_2519	TU54_RS05745	93	267	100.0	1.1e-69
ctg1_2520	TU54_RS05740	94	287	100.0	6.7e-76
ctg1_2521	TU54_RS05735	99	241	100.0	4.2e-62
ctg1_2522	TU54_RS05730	96	295	100.0	3.1e-78
ctg1_2523	TU54_RS05725	98	95	51.162790697674424	2.8e-18
ctg1_2524	TU54_RS05720	89	630	100.0	1.2e-178
ctg1_2525	TU54_RS05715	98	92	100.0	9.8e-18
ctg1_2526	TU54_RS05710	99	739	100.0	2.2e-211
ctg1_2527	TU54_RS05705	97	282	100.0	3.4e-74
ctg1_2528	TU54_RS05700	98	295	100.0	4.1e-78


>>
21. NZ_CM000734
Source: Bacillus cereus Rock4-2 chromosome, whole genome shotgun sequence
Type: bacteriocin
Number of proteins with BLAST hits to this cluster: 12
Cumulative BLAST score: 4437

Table of genes, locations, strands and annotations of subject cluster:

Table of Blast hits (query gene, subject gene, %identity, blast score, %coverage, e-value):
ctg1_2517	BCERE0023_RS12695	97	905	100.0	2.7e-261
ctg1_2518	BCERE0023_RS12700	97	305	87.93103448275862	3.6e-81
ctg1_2519	BCERE0023_RS12700	93	267	100.0	1.1e-69
ctg1_2520	BCERE0023_RS12705	93	284	100.0	9.7e-75
ctg1_2521	BCERE0023_RS12710	98	241	100.0	4.2e-62
ctg1_2522	BCERE0023_RS12715	97	298	100.0	4.8e-79
ctg1_2523	BCERE0023_RS12720	98	95	51.162790697674424	2.8e-18
ctg1_2524	BCERE0023_RS12725	91	636	100.0	1.3e-180
ctg1_2525	BCERE0023_RS12730	98	92	100.0	9.8e-18
ctg1_2526	BCERE0023_RS12735	99	738	100.0	3.8e-211
ctg1_2527	BCERE0023_RS12740	97	281	100.0	4.5e-74
ctg1_2528	BCERE0023_RS12745	98	295	100.0	4.1e-78


>>
22. NZ_CP016588
Source: Bacillus thuringiensis strain KNU-07 chromosome, complete genome
Type: bacteriocin
Number of proteins with BLAST hits to this cluster: 12
Cumulative BLAST score: 4435

Table of genes, locations, strands and annotations of subject cluster:

Table of Blast hits (query gene, subject gene, %identity, blast score, %coverage, e-value):
ctg1_2517	BCM43_RS15710	97	907	100.0	7e-262
ctg1_2518	BCM43_RS15705	96	304	87.93103448275862	1e-80
ctg1_2519	BCM43_RS15705	92	263	100.0	1.3e-68
ctg1_2520	BCM43_RS15700	93	284	100.0	5.7e-75
ctg1_2521	BCM43_RS15695	97	240	100.0	9.3e-62
ctg1_2522	BCM43_RS15690	97	298	100.0	4.8e-79
ctg1_2523	BCM43_RS15685	98	95	51.162790697674424	2.8e-18
ctg1_2524	BCM43_RS15680	90	636	100.0	1.7e-180
ctg1_2525	BCM43_RS15675	96	91	100.0	2.9e-17
ctg1_2526	BCM43_RS15670	99	739	100.0	1.7e-211
ctg1_2527	BCM43_RS15665	97	283	100.0	1.5e-74
ctg1_2528	BCM43_RS15660	98	295	100.0	4.1e-78


>>
23. NZ_ABDA02000013
Source: Bacillus cereus AH1134 gcontig_1113129653824, whole genome shotgun sequence
Type: bacteriocin
Number of proteins with BLAST hits to this cluster: 12
Cumulative BLAST score: 4434

Table of genes, locations, strands and annotations of subject cluster:

Table of Blast hits (query gene, subject gene, %identity, blast score, %coverage, e-value):
ctg1_2517	BCAH1134_RS26180	98	909	100.0	1.4e-262
ctg1_2518	BCAH1134_RS26175	96	300	87.93103448275862	8.8e-80
ctg1_2519	BCAH1134_RS26175	92	265	100.0	3.3e-69
ctg1_2520	BCAH1134_RS26170	93	286	100.0	2e-75
ctg1_2521	BCAH1134_RS26165	99	241	100.0	4.2e-62
ctg1_2522	BCAH1134_RS26160	96	295	100.0	3.1e-78
ctg1_2523	BCAH1134_RS26155	98	95	51.162790697674424	2.8e-18
ctg1_2524	BCAH1134_RS26150	90	634	100.0	5e-180
ctg1_2525	BCAH1134_RS26145	98	92	100.0	9.8e-18
ctg1_2526	BCAH1134_RS26140	99	739	100.0	1.7e-211
ctg1_2527	BCAH1134_RS26135	97	283	100.0	1.5e-74
ctg1_2528	BCAH1134_RS26130	98	295	100.0	4.1e-78


>>
24. NZ_MQTG01000023
Source: Bacillus cereus strain MOD1_Bc71 Bc71_contig_23, whole genome shotgun sequence
Type: bacteriocin
Number of proteins with BLAST hits to this cluster: 12
Cumulative BLAST score: 4433

Table of genes, locations, strands and annotations of subject cluster:

Table of Blast hits (query gene, subject gene, %identity, blast score, %coverage, e-value):
ctg1_2517	BHL31_RS16855	97	911	100.0	4.8e-263
ctg1_2518	BHL31_RS16860	95	304	87.93103448275862	6.1e-81
ctg1_2519	BHL31_RS16860	96	276	100.0	1.9e-72
ctg1_2520	BHL31_RS16865	93	280	100.0	1.4e-73
ctg1_2521	BHL31_RS16870	97	237	100.0	6e-61
ctg1_2522	BHL31_RS16875	95	290	100.0	1e-76
ctg1_2523	BHL31_RS16880	96	93	51.162790697674424	1.1e-17
ctg1_2524	BHL31_RS16885	91	634	100.0	8.5e-180
ctg1_2525	BHL31_RS16890	98	92	100.0	9.8e-18
ctg1_2526	BHL31_RS16895	99	739	100.0	2.2e-211
ctg1_2527	BHL31_RS16900	97	282	100.0	3.4e-74
ctg1_2528	BHL31_RS16905	98	295	100.0	4.1e-78


>>
25. NZ_KB976173
Source: Bacillus cereus VD133 acqTw-supercont1.1, whole genome shotgun sequence
Type: bacteriocin
Number of proteins with BLAST hits to this cluster: 12
Cumulative BLAST score: 4433

Table of genes, locations, strands and annotations of subject cluster:

Table of Blast hits (query gene, subject gene, %identity, blast score, %coverage, e-value):
ctg1_2517	IIU_RS10705	97	907	100.0	7e-262
ctg1_2518	IIU_RS10710	97	305	87.93103448275862	3.6e-81
ctg1_2519	IIU_RS10710	92	263	100.0	1.3e-68
ctg1_2520	IIU_RS10715	94	286	100.0	2e-75
ctg1_2521	IIU_RS10720	97	239	100.0	1.6e-61
ctg1_2522	IIU_RS10725	97	298	100.0	4.8e-79
ctg1_2523	IIU_RS10730	98	95	51.162790697674424	2.8e-18
ctg1_2524	IIU_RS10735	90	635	100.0	3.8e-180
ctg1_2525	IIU_RS10740	98	92	100.0	9.8e-18
ctg1_2526	IIU_RS10745	98	735	100.0	4.2e-210
ctg1_2527	IIU_RS10750	97	283	100.0	1.5e-74
ctg1_2528	IIU_RS10755	98	295	100.0	4.1e-78


>>
26. NZ_CP022445
Source: Bacillus cereus C1L chromosome, complete genome
Type: bacteriocin
Number of proteins with BLAST hits to this cluster: 12
Cumulative BLAST score: 4429

Table of genes, locations, strands and annotations of subject cluster:

Table of Blast hits (query gene, subject gene, %identity, blast score, %coverage, e-value):
ctg1_2517	CGZ63_RS13875	97	907	100.0	5.3e-262
ctg1_2518	CGZ63_RS13880	95	300	87.93103448275862	1.1e-79
ctg1_2519	CGZ63_RS13880	93	269	100.0	2.3e-70
ctg1_2520	CGZ63_RS13885	90	275	100.0	3.5e-72
ctg1_2521	CGZ63_RS13890	97	237	100.0	6e-61
ctg1_2522	CGZ63_RS13895	97	297	100.0	1.1e-78
ctg1_2523	CGZ63_RS13900	96	93	51.162790697674424	1.1e-17
ctg1_2524	CGZ63_RS13905	91	635	100.0	3.8e-180
ctg1_2525	CGZ63_RS13910	98	92	100.0	9.8e-18
ctg1_2526	CGZ63_RS13915	99	740	100.0	1.3e-211
ctg1_2527	CGZ63_RS13920	97	284	100.0	5.3e-75
ctg1_2528	CGZ63_RS13925	99	300	100.0	9.7e-80


>>
27. NZ_CP010089
Source: Bacillus thuringiensis serovar galleriae strain HD-29, complete genome
Type: bacteriocin
Number of proteins with BLAST hits to this cluster: 12
Cumulative BLAST score: 4429

Table of genes, locations, strands and annotations of subject cluster:

Table of Blast hits (query gene, subject gene, %identity, blast score, %coverage, e-value):
ctg1_2517	BT4G5_RS14450	97	907	100.0	7e-262
ctg1_2518	BT4G5_RS14455	96	304	87.93103448275862	1e-80
ctg1_2519	BT4G5_RS14455	90	259	100.0	3.1e-67
ctg1_2520	BT4G5_RS14460	95	286	100.0	1.5e-75
ctg1_2521	BT4G5_RS14465	98	241	100.0	4.2e-62
ctg1_2522	BT4G5_RS14470	97	298	100.0	4.8e-79
ctg1_2523	BT4G5_RS14475	98	95	51.162790697674424	2.8e-18
ctg1_2524	BT4G5_RS14480	90	634	100.0	5e-180
ctg1_2525	BT4G5_RS14485	98	92	100.0	9.8e-18
ctg1_2526	BT4G5_RS14490	99	738	100.0	5e-211
ctg1_2527	BT4G5_RS14495	96	280	100.0	1.3e-73
ctg1_2528	BT4G5_RS14500	98	295	100.0	4.1e-78


>>
28. NZ_LDEU01000074
Source: Bacillus thuringiensis strain BMB3201 BMB3201_contig000074, whole genome shotgun sequence
Type: bacteriocin
Number of proteins with BLAST hits to this cluster: 12
Cumulative BLAST score: 4429

Table of genes, locations, strands and annotations of subject cluster:

Table of Blast hits (query gene, subject gene, %identity, blast score, %coverage, e-value):
ctg1_2517	AN165_RS15720	97	907	100.0	5.3e-262
ctg1_2518	AN165_RS15725	97	305	87.93103448275862	3.6e-81
ctg1_2519	AN165_RS15725	91	262	100.0	3.7e-68
ctg1_2520	AN165_RS15730	95	286	100.0	1.5e-75
ctg1_2521	AN165_RS15735	97	238	100.0	2.7e-61
ctg1_2522	AN165_RS15740	97	298	100.0	4.8e-79
ctg1_2523	AN165_RS15745	98	95	51.162790697674424	2.8e-18
ctg1_2524	AN165_RS15750	90	633	100.0	1.9e-179
ctg1_2525	AN165_RS15755	98	92	100.0	9.8e-18
ctg1_2526	AN165_RS15760	98	735	100.0	4.2e-210
ctg1_2527	AN165_RS15765	97	283	100.0	1.5e-74
ctg1_2528	AN165_RS15770	98	295	100.0	4.1e-78


>>
29. NZ_LZRC01000123
Source: Bacillus thuringiensis strain FN31 contig89, whole genome shotgun sequence
Type: bacteriocin
Number of proteins with BLAST hits to this cluster: 12
Cumulative BLAST score: 4427

Table of genes, locations, strands and annotations of subject cluster:

Table of Blast hits (query gene, subject gene, %identity, blast score, %coverage, e-value):
ctg1_2517	A9490_RS28225	97	903	100.0	7.7e-261
ctg1_2518	A9490_RS28220	95	302	87.93103448275862	3e-80
ctg1_2519	A9490_RS28220	97	282	100.0	2.6e-74
ctg1_2520	A9490_RS28215	90	274	100.0	7.7e-72
ctg1_2521	A9490_RS28210	95	233	100.0	1.1e-59
ctg1_2522	A9490_RS28205	95	290	100.0	1e-76
ctg1_2523	A9490_RS28200	96	93	51.162790697674424	1.1e-17
ctg1_2524	A9490_RS28195	93	644	100.0	8.2e-183
ctg1_2525	A9490_RS28190	96	91	100.0	3.7e-17
ctg1_2526	A9490_RS28185	99	737	100.0	6.5e-211
ctg1_2527	A9490_RS28180	96	281	99.29078014184397	5.8e-74
ctg1_2528	A9490_RS28175	98	297	100.0	8.2e-79


>>
30. NZ_MQTJ01000030
Source: Bacillus cereus strain MOD1_Bc86 Bc86_contig_30, whole genome shotgun sequence
Type: bacteriocin
Number of proteins with BLAST hits to this cluster: 12
Cumulative BLAST score: 4426

Table of genes, locations, strands and annotations of subject cluster:

Table of Blast hits (query gene, subject gene, %identity, blast score, %coverage, e-value):
ctg1_2517	BHL53_RS21510	97	910	100.0	8.2e-263
ctg1_2518	BHL53_RS21515	95	302	87.93103448275862	3e-80
ctg1_2519	BHL53_RS21515	93	269	100.0	2.3e-70
ctg1_2520	BHL53_RS21520	90	275	100.0	3.5e-72
ctg1_2521	BHL53_RS21525	97	237	100.0	6e-61
ctg1_2522	BHL53_RS21530	95	290	100.0	1e-76
ctg1_2523	BHL53_RS21535	96	93	51.162790697674424	1.1e-17
ctg1_2524	BHL53_RS21540	93	644	100.0	8.2e-183
ctg1_2525	BHL53_RS21545	98	92	100.0	9.8e-18
ctg1_2526	BHL53_RS21550	99	742	100.0	3.4e-212
ctg1_2527	BHL53_RS21555	92	272	100.0	3.5e-71
ctg1_2528	BHL53_RS21560	99	300	100.0	9.7e-80


>>
31. NZ_KK088401
Source: Bacillus thuringiensis strain NBIN-866 scaffold90, whole genome shotgun sequence
Type: bacteriocin
Number of proteins with BLAST hits to this cluster: 12
Cumulative BLAST score: 4425

Table of genes, locations, strands and annotations of subject cluster:

Table of Blast hits (query gene, subject gene, %identity, blast score, %coverage, e-value):
ctg1_2517	BF15_RS29530	97	907	100.0	7e-262
ctg1_2518	BF15_RS29525	96	304	87.93103448275862	1e-80
ctg1_2519	BF15_RS29525	91	262	100.0	3.7e-68
ctg1_2520	BF15_RS29520	95	286	100.0	1.5e-75
ctg1_2521	BF15_RS29515	98	241	100.0	4.2e-62
ctg1_2522	BF15_RS29510	97	298	100.0	4.8e-79
ctg1_2523	BF15_RS29505	98	95	51.162790697674424	2.8e-18
ctg1_2524	BF15_RS29500	90	634	100.0	5e-180
ctg1_2525	BF15_RS29495	98	92	100.0	9.8e-18
ctg1_2526	BF15_RS29490	99	738	100.0	5e-211
ctg1_2527	BF15_RS29485	95	276	100.0	1.4e-72
ctg1_2528	BF15_RS29480	97	292	100.0	3.5e-77


>>
32. NZ_MSTN01000004
Source: Bacillus thuringiensis strain DNG9 DNG9_Contig_5, whole genome shotgun sequence
Type: bacteriocin
Number of proteins with BLAST hits to this cluster: 12
Cumulative BLAST score: 4424

Table of genes, locations, strands and annotations of subject cluster:

Table of Blast hits (query gene, subject gene, %identity, blast score, %coverage, e-value):
ctg1_2517	BVF97_RS10705	97	909	100.0	1.8e-262
ctg1_2518	BVF97_RS10710	96	305	87.93103448275862	4.7e-81
ctg1_2519	BVF97_RS10710	93	268	100.0	3.9e-70
ctg1_2520	BVF97_RS10715	93	281	100.0	6.3e-74
ctg1_2521	BVF97_RS10720	97	237	100.0	6e-61
ctg1_2522	BVF97_RS10725	95	290	100.0	1e-76
ctg1_2523	BVF97_RS10730	96	93	51.162790697674424	1.1e-17
ctg1_2524	BVF97_RS10735	92	634	100.0	6.5e-180
ctg1_2525	BVF97_RS10740	98	92	100.0	9.8e-18
ctg1_2526	BVF97_RS10745	99	739	100.0	1.7e-211
ctg1_2527	BVF97_RS10750	97	282	100.0	2e-74
ctg1_2528	BVF97_RS10755	97	294	100.0	9.1e-78


>>
33. NZ_CM000736
Source: Bacillus cereus F65185 chromosome, whole genome shotgun sequence
Type: bacteriocin
Number of proteins with BLAST hits to this cluster: 12
Cumulative BLAST score: 4423

Table of genes, locations, strands and annotations of subject cluster:

Table of Blast hits (query gene, subject gene, %identity, blast score, %coverage, e-value):
ctg1_2517	BCERE0025_RS12135	97	903	100.0	1.3e-260
ctg1_2518	BCERE0025_RS12140	97	305	87.93103448275862	3.6e-81
ctg1_2519	BCERE0025_RS12140	92	263	100.0	1.3e-68
ctg1_2520	BCERE0025_RS12145	94	286	100.0	2e-75
ctg1_2521	BCERE0025_RS12150	98	241	100.0	4.2e-62
ctg1_2522	BCERE0025_RS12155	97	298	100.0	4.8e-79
ctg1_2523	BCERE0025_RS12160	98	95	51.162790697674424	2.8e-18
ctg1_2524	BCERE0025_RS12165	89	629	100.0	2.1e-178
ctg1_2525	BCERE0025_RS12170	98	92	100.0	9.8e-18
ctg1_2526	BCERE0025_RS12175	99	737	100.0	6.5e-211
ctg1_2527	BCERE0025_RS12180	97	281	100.0	4.5e-74
ctg1_2528	BCERE0025_RS12185	97	293	100.0	1.2e-77


>>
34. NZ_MIFG01000035
Source: Bacillus cereus strain MOD1_Bc85 Bc85_contig_35, whole genome shotgun sequence
Type: bacteriocin
Number of proteins with BLAST hits to this cluster: 12
Cumulative BLAST score: 4423

Table of genes, locations, strands and annotations of subject cluster:

Table of Blast hits (query gene, subject gene, %identity, blast score, %coverage, e-value):
ctg1_2517	BHL06_RS20525	97	910	100.0	6.3e-263
ctg1_2518	BHL06_RS20520	95	302	87.93103448275862	3e-80
ctg1_2519	BHL06_RS20520	93	269	100.0	2.3e-70
ctg1_2520	BHL06_RS20515	90	275	100.0	3.5e-72
ctg1_2521	BHL06_RS20510	97	237	100.0	6e-61
ctg1_2522	BHL06_RS20505	95	290	100.0	1e-76
ctg1_2523	BHL06_RS20500	96	93	51.162790697674424	1.1e-17
ctg1_2524	BHL06_RS20495	92	641	100.0	4.1e-182
ctg1_2525	BHL06_RS20490	98	92	100.0	9.8e-18
ctg1_2526	BHL06_RS20485	99	742	100.0	3.4e-212
ctg1_2527	BHL06_RS20480	92	272	100.0	3.5e-71
ctg1_2528	BHL06_RS20475	99	300	100.0	9.7e-80


>>
35. NZ_FOST01000003
Source: Bacillus sp. 5mfcol3.1, whole genome shotgun sequence
Type: bacteriocin
Number of proteins with BLAST hits to this cluster: 12
Cumulative BLAST score: 4421

Table of genes, locations, strands and annotations of subject cluster:

Table of Blast hits (query gene, subject gene, %identity, blast score, %coverage, e-value):
ctg1_2517	BM089_RS20525	97	900	100.0	6.5e-260
ctg1_2518	BM089_RS20520	95	302	87.93103448275862	3e-80
ctg1_2519	BM089_RS20520	94	271	100.0	6e-71
ctg1_2520	BM089_RS20515	93	282	100.0	3.7e-74
ctg1_2521	BM089_RS20510	97	237	100.0	6e-61
ctg1_2522	BM089_RS20505	95	290	100.0	1e-76
ctg1_2523	BM089_RS20500	96	93	51.162790697674424	1.1e-17
ctg1_2524	BM089_RS20495	92	635	100.0	3.8e-180
ctg1_2525	BM089_RS20490	98	92	100.0	9.8e-18
ctg1_2526	BM089_RS20485	99	739	100.0	1.7e-211
ctg1_2527	BM089_RS20480	96	281	99.29078014184397	5.8e-74
ctg1_2528	BM089_RS20475	99	299	100.0	2.2e-79


>>
36. NZ_LXLG01000017
Source: Bacillus thuringiensis strain GOE2 BTGOE2_contig000017, whole genome shotgun sequence
Type: bacteriocin
Number of proteins with BLAST hits to this cluster: 12
Cumulative BLAST score: 4420

Table of genes, locations, strands and annotations of subject cluster:

Table of Blast hits (query gene, subject gene, %identity, blast score, %coverage, e-value):
ctg1_2517	BTGOE2_RS13955	97	911	100.0	4.8e-263
ctg1_2518	BTGOE2_RS13960	95	302	87.93103448275862	3e-80
ctg1_2519	BTGOE2_RS13960	93	269	100.0	2.3e-70
ctg1_2520	BTGOE2_RS13965	90	275	100.0	4.5e-72
ctg1_2521	BTGOE2_RS13970	97	237	100.0	6e-61
ctg1_2522	BTGOE2_RS13975	95	290	100.0	1e-76
ctg1_2523	BTGOE2_RS13980	96	93	51.162790697674424	1.1e-17
ctg1_2524	BTGOE2_RS13985	91	635	100.0	3.8e-180
ctg1_2525	BTGOE2_RS13990	98	92	100.0	9.8e-18
ctg1_2526	BTGOE2_RS13995	99	738	100.0	3.8e-211
ctg1_2527	BTGOE2_RS14000	97	283	100.0	1.5e-74
ctg1_2528	BTGOE2_RS14005	98	295	100.0	4.1e-78


>>
37. NZ_MQTH01000003
Source: Bacillus cereus strain MOD1_Bc73 Bc73_contig_3, whole genome shotgun sequence
Type: bacteriocin
Number of proteins with BLAST hits to this cluster: 12
Cumulative BLAST score: 4420

Table of genes, locations, strands and annotations of subject cluster:

Table of Blast hits (query gene, subject gene, %identity, blast score, %coverage, e-value):
ctg1_2517	BHL21_RS03510	97	911	100.0	4.8e-263
ctg1_2518	BHL21_RS03515	95	302	87.93103448275862	3e-80
ctg1_2519	BHL21_RS03515	93	269	100.0	2.3e-70
ctg1_2520	BHL21_RS03520	90	275	100.0	4.5e-72
ctg1_2521	BHL21_RS03525	97	237	100.0	6e-61
ctg1_2522	BHL21_RS03530	95	290	100.0	1e-76
ctg1_2523	BHL21_RS03535	96	93	51.162790697674424	1.1e-17
ctg1_2524	BHL21_RS03540	91	635	100.0	3.8e-180
ctg1_2525	BHL21_RS03545	98	92	100.0	9.8e-18
ctg1_2526	BHL21_RS03550	99	738	100.0	3.8e-211
ctg1_2527	BHL21_RS03555	97	283	100.0	1.5e-74
ctg1_2528	BHL21_RS03560	98	295	100.0	4.1e-78


>>
38. NZ_CM000729
Source: Bacillus cereus Rock1-15 chromosome, whole genome shotgun sequence
Type: bacteriocin
Number of proteins with BLAST hits to this cluster: 12
Cumulative BLAST score: 4418

Table of genes, locations, strands and annotations of subject cluster:

Table of Blast hits (query gene, subject gene, %identity, blast score, %coverage, e-value):
ctg1_2517	BCERE0018_RS12315	97	907	100.0	5.3e-262
ctg1_2518	BCERE0018_RS12320	95	302	87.93103448275862	3e-80
ctg1_2519	BCERE0018_RS12320	93	269	100.0	2.3e-70
ctg1_2520	BCERE0018_RS12325	90	275	100.0	3.5e-72
ctg1_2521	BCERE0018_RS12330	97	237	100.0	6e-61
ctg1_2522	BCERE0018_RS12335	96	295	100.0	3.1e-78
ctg1_2523	BCERE0018_RS12340	96	93	51.162790697674424	1.1e-17
ctg1_2524	BCERE0018_RS12345	91	635	100.0	3.8e-180
ctg1_2525	BCERE0018_RS12350	98	92	100.0	9.8e-18
ctg1_2526	BCERE0018_RS12355	99	742	100.0	2.6e-212
ctg1_2527	BCERE0018_RS12360	92	272	100.0	3.5e-71
ctg1_2528	BCERE0018_RS12365	99	299	100.0	2.8e-79


>>
39. NZ_CP017060
Source: Bacillus cereus strain FORC_047 chromosome, complete genome
Type: bacteriocin
Number of proteins with BLAST hits to this cluster: 12
Cumulative BLAST score: 4417

Table of genes, locations, strands and annotations of subject cluster:

Table of Blast hits (query gene, subject gene, %identity, blast score, %coverage, e-value):
ctg1_2517	FORC47_RS13680	96	899	100.0	1.5e-259
ctg1_2518	FORC47_RS13685	96	305	87.93103448275862	4.7e-81
ctg1_2519	FORC47_RS13685	96	279	100.0	2.2e-73
ctg1_2520	FORC47_RS13690	93	281	100.0	6.3e-74
ctg1_2521	FORC47_RS13695	94	227	97.3913043478261	1.1e-57
ctg1_2522	FORC47_RS13700	94	289	100.0	2.3e-76
ctg1_2523	FORC47_RS13705	93	92	51.162790697674424	3.1e-17
ctg1_2524	FORC47_RS13710	92	635	100.0	2.9e-180
ctg1_2525	FORC47_RS13715	96	91	100.0	3.7e-17
ctg1_2526	FORC47_RS13720	99	739	100.0	2.2e-211
ctg1_2527	FORC47_RS13725	97	284	100.0	9e-75
ctg1_2528	FORC47_RS13730	97	296	100.0	1.4e-78


>>
40. NC_018877
Source: Bacillus thuringiensis Bt407, complete genome
Type: bacteriocin
Number of proteins with BLAST hits to this cluster: 12
Cumulative BLAST score: 4415

Table of genes, locations, strands and annotations of subject cluster:

Table of Blast hits (query gene, subject gene, %identity, blast score, %coverage, e-value):
ctg1_2517	BTB_RS13660	97	904	100.0	5.9e-261
ctg1_2518	BTB_RS13665	93	302	90.80459770114942	2.3e-80
ctg1_2519	BTB_RS13665	94	270	100.0	7.9e-71
ctg1_2520	BTB_RS13670	91	277	100.0	1.2e-72
ctg1_2521	BTB_RS13675	96	236	100.0	1.8e-60
ctg1_2522	BTB_RS13680	95	290	100.0	1e-76
ctg1_2523	BTB_RS13685	96	93	51.162790697674424	1.1e-17
ctg1_2524	BTB_RS13690	91	634	100.0	8.5e-180
ctg1_2525	BTB_RS13695	98	92	100.0	9.8e-18
ctg1_2526	BTB_RS13700	99	738	100.0	5e-211
ctg1_2527	BTB_RS13705	97	282	100.0	2e-74
ctg1_2528	BTB_RS13710	98	297	100.0	6.3e-79


>>
41. NC_018508
Source: Bacillus thuringiensis HD-789, complete genome
Type: bacteriocin
Number of proteins with BLAST hits to this cluster: 12
Cumulative BLAST score: 4414

Table of genes, locations, strands and annotations of subject cluster:
BTF1_RS10720	BTF1_RS10720	2149135	2149568	+	GNAT_family_N-acetyltransferase

Table of Blast hits (query gene, subject gene, %identity, blast score, %coverage, e-value):
ctg1_2517	BTF1_RS10710	99	920	100.0	6.1e-266
ctg1_2518	BTF1_RS10715	99	308	87.93103448275862	4.2e-82
ctg1_2519	BTF1_RS10715	99	285	100.0	2.4e-75
ctg1_2520	BTF1_RS10720	96	172	57.89473684210527	4.1e-41
ctg1_2521	BTF1_RS10725	100	243	100.0	8.4e-63
ctg1_2522	BTF1_RS10730	98	305	100.0	2.3e-81
ctg1_2523	BTF1_RS10735	100	98	51.162790697674424	4.3e-19
ctg1_2524	BTF1_RS10740	97	670	100.0	8.2e-191
ctg1_2525	BTF1_RS10745	98	92	100.0	9.8e-18
ctg1_2526	BTF1_RS10750	100	742	100.0	2e-212
ctg1_2527	BTF1_RS10755	97	277	100.0	8.4e-73
ctg1_2528	BTF1_RS10760	100	302	100.0	2e-80


>>
42. NZ_LDUP01000041
Source: Bacillus cereus strain LK9 41, whole genome shotgun sequence
Type: bacteriocin
Number of proteins with BLAST hits to this cluster: 12
Cumulative BLAST score: 4412

Table of genes, locations, strands and annotations of subject cluster:

Table of Blast hits (query gene, subject gene, %identity, blast score, %coverage, e-value):
ctg1_2517	VK96_RS20805	97	906	100.0	9.1e-262
ctg1_2518	VK96_RS20800	95	302	87.93103448275862	3e-80
ctg1_2519	VK96_RS20800	92	265	100.0	2.5e-69
ctg1_2520	VK96_RS20795	90	275	100.0	3.5e-72
ctg1_2521	VK96_RS20790	97	237	100.0	6e-61
ctg1_2522	VK96_RS20785	97	297	100.0	1.1e-78
ctg1_2523	VK96_RS20780	96	93	51.162790697674424	1.1e-17
ctg1_2524	VK96_RS20775	91	633	100.0	1.5e-179
ctg1_2525	VK96_RS20770	98	92	100.0	9.8e-18
ctg1_2526	VK96_RS20765	99	740	100.0	1.3e-211
ctg1_2527	VK96_RS20760	92	273	100.0	1.2e-71
ctg1_2528	VK96_RS20755	99	299	100.0	2.2e-79


>>
43. NZ_CP011151
Source: Bacillus cereus strain CMCC P0021, complete genome
Type: bacteriocin
Number of proteins with BLAST hits to this cluster: 12
Cumulative BLAST score: 4411

Table of genes, locations, strands and annotations of subject cluster:

Table of Blast hits (query gene, subject gene, %identity, blast score, %coverage, e-value):
ctg1_2517	WR47_RS13530	97	903	100.0	7.7e-261
ctg1_2518	WR47_RS13535	97	303	87.93103448275862	1.8e-80
ctg1_2519	WR47_RS13535	95	273	100.0	1.6e-71
ctg1_2520	WR47_RS13540	91	277	100.0	1.2e-72
ctg1_2521	WR47_RS13545	96	236	100.0	1.8e-60
ctg1_2522	WR47_RS13550	95	290	100.0	1e-76
ctg1_2523	WR47_RS13555	96	93	51.162790697674424	1.1e-17
ctg1_2524	WR47_RS13560	91	631	100.0	4.2e-179
ctg1_2525	WR47_RS13565	98	92	100.0	9.8e-18
ctg1_2526	WR47_RS13570	99	734	100.0	7.2e-210
ctg1_2527	WR47_RS13575	97	282	100.0	2e-74
ctg1_2528	WR47_RS13580	98	297	100.0	6.3e-79


>>
44. NZ_KB976829
Source: Bacillus cereus VD184 acrGY-supercont1.20, whole genome shotgun sequence
Type: bacteriocin
Number of proteins with BLAST hits to this cluster: 12
Cumulative BLAST score: 4410

Table of genes, locations, strands and annotations of subject cluster:

Table of Blast hits (query gene, subject gene, %identity, blast score, %coverage, e-value):
ctg1_2517	IKC_RS13525	97	905	100.0	2.7e-261
ctg1_2518	IKC_RS13530	97	303	87.93103448275862	1.4e-80
ctg1_2519	IKC_RS13530	95	273	100.0	1.6e-71
ctg1_2520	IKC_RS13535	91	277	100.0	7e-73
ctg1_2521	IKC_RS13540	97	237	100.0	6e-61
ctg1_2522	IKC_RS13545	95	290	100.0	1e-76
ctg1_2523	IKC_RS13550	96	93	51.162790697674424	1.1e-17
ctg1_2524	IKC_RS13555	91	637	100.0	7.7e-181
ctg1_2525	IKC_RS13560	96	90	100.0	4.9e-17
ctg1_2526	IKC_RS13565	97	718	100.0	4.1e-205
ctg1_2527	IKC_RS13570	98	287	100.0	1.1e-75
ctg1_2528	IKC_RS13575	99	300	100.0	9.7e-80


>>
45. NZ_MNKZ01000336
Source: Bacillus cereus strain MOD1_Bc174 E80F4D_S2_L001_R1_001_trimmed_contig_336, whole genome shotgun sequence
Type: bacteriocin
Number of proteins with BLAST hits to this cluster: 12
Cumulative BLAST score: 4408

Table of genes, locations, strands and annotations of subject cluster:

Table of Blast hits (query gene, subject gene, %identity, blast score, %coverage, e-value):
ctg1_2517	BLD50_RS27205	97	903	100.0	7.7e-261
ctg1_2518	BLD50_RS27200	95	302	87.93103448275862	3e-80
ctg1_2519	BLD50_RS27200	95	275	100.0	3.2e-72
ctg1_2520	BLD50_RS27195	89	271	100.0	6.5e-71
ctg1_2521	BLD50_RS27190	94	233	100.0	1.5e-59
ctg1_2522	BLD50_RS27185	94	289	100.0	2.9e-76
ctg1_2523	BLD50_RS27180	96	93	51.162790697674424	1.1e-17
ctg1_2524	BLD50_RS27175	92	635	100.0	2.9e-180
ctg1_2525	BLD50_RS27170	98	92	100.0	9.8e-18
ctg1_2526	BLD50_RS27165	99	737	100.0	6.5e-211
ctg1_2527	BLD50_RS27160	96	281	99.29078014184397	5.8e-74
ctg1_2528	BLD50_RS27155	98	297	100.0	8.2e-79


>>
46. NZ_CM000717
Source: Bacillus cereus 172560W chromosome, whole genome shotgun sequence
Type: bacteriocin
Number of proteins with BLAST hits to this cluster: 12
Cumulative BLAST score: 4405

Table of genes, locations, strands and annotations of subject cluster:

Table of Blast hits (query gene, subject gene, %identity, blast score, %coverage, e-value):
ctg1_2517	BCERE0005_RS11905	98	879	96.90949227373068	1.2e-253
ctg1_2518	BCERE0005_RS11900	96	305	87.93103448275862	4.7e-81
ctg1_2519	BCERE0005_RS11900	93	267	100.0	1.1e-69
ctg1_2520	BCERE0005_RS11895	93	285	100.0	2.6e-75
ctg1_2521	BCERE0005_RS11890	99	241	100.0	4.2e-62
ctg1_2522	BCERE0005_RS11885	96	295	100.0	3.1e-78
ctg1_2523	BCERE0005_RS11880	98	95	51.162790697674424	2.8e-18
ctg1_2524	BCERE0005_RS11875	89	630	100.0	1.2e-178
ctg1_2525	BCERE0005_RS11870	98	92	100.0	9.8e-18
ctg1_2526	BCERE0005_RS11865	99	738	100.0	5e-211
ctg1_2527	BCERE0005_RS11860	97	283	100.0	1.5e-74
ctg1_2528	BCERE0005_RS11855	98	295	100.0	4.1e-78


>>
47. NZ_MQTF01000076
Source: Bacillus cereus strain MOD1_Bc83 Bc83_contig_76, whole genome shotgun sequence
Type: bacteriocin
Number of proteins with BLAST hits to this cluster: 12
Cumulative BLAST score: 4405

Table of genes, locations, strands and annotations of subject cluster:

Table of Blast hits (query gene, subject gene, %identity, blast score, %coverage, e-value):
ctg1_2517	BHL54_RS19955	97	901	100.0	2.9e-260
ctg1_2518	BHL54_RS19960	95	302	87.93103448275862	3e-80
ctg1_2519	BHL54_RS19960	94	272	100.0	2.1e-71
ctg1_2520	BHL54_RS19965	90	275	100.0	4.5e-72
ctg1_2521	BHL54_RS19970	92	226	100.0	1.4e-57
ctg1_2522	BHL54_RS19975	95	290	100.0	1e-76
ctg1_2523	BHL54_RS19980	96	93	51.162790697674424	1.1e-17
ctg1_2524	BHL54_RS19985	91	633	100.0	1.5e-179
ctg1_2525	BHL54_RS19990	98	92	100.0	9.8e-18
ctg1_2526	BHL54_RS19995	99	737	100.0	6.5e-211
ctg1_2527	BHL54_RS20000	98	285	99.29078014184397	3.1e-75
ctg1_2528	BHL54_RS20005	99	299	100.0	2.2e-79


>>
48. NZ_JURK01000051
Source: Bacillus cereus strain 823_BTHU 626_441181_7965082_507__..._586_, whole genome shotgun sequence
Type: bacteriocin
Number of proteins with BLAST hits to this cluster: 12
Cumulative BLAST score: 4372

Table of genes, locations, strands and annotations of subject cluster:

Table of Blast hits (query gene, subject gene, %identity, blast score, %coverage, e-value):
ctg1_2517	ADJ26_RS20060	97	905	100.0	2.7e-261
ctg1_2518	ADJ26_RS20065	97	305	87.93103448275862	4.7e-81
ctg1_2519	ADJ26_RS20065	95	273	100.0	1.6e-71
ctg1_2520	ADJ26_RS20070	91	277	100.0	7e-73
ctg1_2521	ADJ26_RS20075	97	237	100.0	6e-61
ctg1_2522	ADJ26_RS20080	93	289	102.7027027027027	2.9e-76
ctg1_2523	ADJ26_RS20085	89	88	51.162790697674424	4.4e-16
ctg1_2524	ADJ26_RS20090	91	639	100.0	2e-181
ctg1_2525	ADJ26_RS20095	96	90	100.0	4.9e-17
ctg1_2526	ADJ26_RS20100	99	739	100.0	2.2e-211
ctg1_2527	ADJ26_RS20105	84	232	100.0	4.1e-59
ctg1_2528	ADJ26_RS20110	99	298	100.0	3.7e-79


>>
49. NZ_LKID01000056
Source: Bacillus sp. G3(2015) Contig40, whole genome shotgun sequence
Type: bacteriocin
Number of proteins with BLAST hits to this cluster: 12
Cumulative BLAST score: 4363

Table of genes, locations, strands and annotations of subject cluster:
AMR94_RS13315	AMR94_RS13315	151972	152459	-	DNA_mismatch_repair_protein_MutT

Table of Blast hits (query gene, subject gene, %identity, blast score, %coverage, e-value):
ctg1_2517	AMR94_RS13365	97	907	100.0	5.3e-262
ctg1_2518	AMR94_RS13360	97	305	87.93103448275862	3.6e-81
ctg1_2519	AMR94_RS13360	92	263	100.0	1.3e-68
ctg1_2520	AMR94_RS13355	94	286	100.0	2e-75
ctg1_2521	AMR94_RS13350	97	239	100.0	1.6e-61
ctg1_2522	AMR94_RS13345	97	298	100.0	4.8e-79
ctg1_2523	AMR94_RS13340	98	95	51.162790697674424	2.8e-18
ctg1_2524	AMR94_RS13335	90	634	100.0	5e-180
ctg1_2525	AMR94_RS13330	98	92	100.0	9.8e-18
ctg1_2526	AMR94_RS13325	99	738	100.0	5e-211
ctg1_2527	AMR94_RS13320	97	281	100.0	5.8e-74
ctg1_2528	AMR94_RS13315	97	225	76.19047619047619	5.2e-57


>>
50. NZ_CP011349
Source: Bacillus thuringiensis strain YC-10, complete genome
Type: bacteriocin
Number of proteins with BLAST hits to this cluster: 12
Cumulative BLAST score: 4350

Table of genes, locations, strands and annotations of subject cluster:

Table of Blast hits (query gene, subject gene, %identity, blast score, %coverage, e-value):
ctg1_2517	XI92_RS27380	97	907	100.0	7e-262
ctg1_2518	XI92_RS27385	96	304	87.93103448275862	1e-80
ctg1_2519	XI92_RS27385	91	262	100.0	3.7e-68
ctg1_2520	XI92_RS27390	95	286	100.0	1.5e-75
ctg1_2521	XI92_RS27395	98	241	100.0	4.2e-62
ctg1_2522	XI92_RS27400	97	216	72.2972972972973	2.4e-54
ctg1_2523	XI92_RS27405	98	95	51.162790697674424	2.8e-18
ctg1_2524	XI92_RS27410	90	634	100.0	5e-180
ctg1_2525	XI92_RS27415	98	92	100.0	9.8e-18
ctg1_2526	XI92_RS27420	99	738	100.0	5e-211
ctg1_2527	XI92_RS27425	96	280	100.0	1.3e-73
ctg1_2528	XI92_RS27430	98	295	100.0	4.1e-78
```
