## Supplementary material for "Delving into the *Bacillus cereus* group biosynthetic gene clusters cosmos: a comparative-genomics-based classification framework": antiSMASH profiles + BIG-SCAPE output: NZ_CP030982.1_c11.txt

```
ClusterBlast scores for NZ_CP030982.1

Table of genes, locations, strands and annotations of query cluster:
ctg1_2555	2608437	2608530	-		
ctg1_2556	2609148	2610366	+		
ctg1_2557	2610644	2611304	-		
ctg1_2558	2611682	2612123	-		
ctg1_2559	2612338	2613454	-		
ctg1_2560	2613581	2614235	-		
ctg1_2561	2614487	2615255	-		
ctg1_2562	2615394	2615898	-		
ctg1_2563	2616006	2616375	-		
ctg1_2564	2616557	2617253	-		
ctg1_2565	2617696	2618362	+		
ctg1_2566	2618354	2619815	+		
ctg1_2567	2620142	2620679	+		
ctg1_2568	2620880	2621063	+		
ctg1_2569	2621362	2622040	-		
ctg1_2570	2622051	2623476	-		
ctg1_2571	2623529	2623649	+		
ctg1_2572	2624059	2625061	+		
ctg1_2573	2625720	2626677	+		
ctg1_2574	2626785	2628240	-		
ctg1_2575	2628295	2635312	-		
ctg1_2576	2635344	2636322	-		
ctg1_2577	2637193	2639752	-		
ctg1_2578	2640232	2641936	-		
ctg1_2579	2642219	2644313	-		
ctg1_2580	2644699	2645215	-		
ctg1_2581	2645309	2645780	-		
ctg1_2582	2646034	2646502	+		
ctg1_2583	2646855	2648160	+		
ctg1_2584	2648245	2649163	-		
ctg1_2585	2649311	2650745	+		
ctg1_2586	2650812	2650914	-		
ctg1_2587	2651168	2652023	+		
ctg1_2588	2652140	2652476	-		
ctg1_2589	2652487	2653657	-		
ctg1_2590	2653866	2654271	+		
ctg1_2591	2654315	2654852	-		


Significant hits: 
1. NZ_KB976537	Bacillus cereus HuB4-4 acqVu-supercont1.1, whole genome shotgun sequence
2. NZ_JH792279	Bacillus cereus VD022 supercont1.1, whole genome shotgun sequence
3. NZ_KB976107	Bacillus cereus str. Schrouff acsZZ-supercont2.1, whole genome shotgun sequence
4. NC_018508	Bacillus thuringiensis HD-789, complete genome
5. NZ_CP015176	Bacillus thuringiensis serovar alesti strain BGSC 4C1 chromosome, complete genome
6. NC_018500	Bacillus thuringiensis HD-771, complete genome
7. NZ_KE332536	Bacillus cereus BAG1O-3 supercont1.1, whole genome shotgun sequence
8. NZ_FNYB01000005	Bacillus thuringiensis strain DAR 81934, whole genome shotgun sequence
9. NZ_CP020002	Bacillus thuringiensis strain L-7601, complete genome
10. NZ_LYVD01000007	Bacillus cereus strain UW85 CC_15, whole genome shotgun sequence
11. NC_011772	Bacillus cereus G9842, complete genome
12. NZ_CP014847	Bacillus thuringiensis strain HD12, complete sequence
13. NZ_MQTG01000026	Bacillus cereus strain MOD1_Bc71 Bc71_contig_26, whole genome shotgun sequence
14. NZ_LXLG01000017	Bacillus thuringiensis strain GOE2 BTGOE2_contig000017, whole genome shotgun sequence
15. NZ_LZRI01000036	Bacillus cereus strain MROC2 scaffold9.1, whole genome shotgun sequence
16. NZ_LOMW01000034	Bacillus cereus strain FSL K6-0043 contig_4, whole genome shotgun sequence
17. NZ_FOST01000003	Bacillus sp. 5mfcol3.1, whole genome shotgun sequence
18. NZ_CP024655	Bacillus cereus strain MLY1 chromosome MLY1.0, complete sequence
19. NZ_JH804683	Bacillus cereus HuB1-1 supercont1.1, whole genome shotgun sequence
20. NZ_JH792222	Bacillus cereus BAG1X1-2 supercont1.1, whole genome shotgun sequence
21. NZ_CM000717	Bacillus cereus 172560W chromosome, whole genome shotgun sequence
22. NZ_FRBJ01000001	Bacillus sp. bc15, whole genome shotgun sequence
23. NZ_CP010577	Bacillus thuringiensis serovar morrisoni strain BGSC 4AA1, complete genome
24. NZ_JYFW01000014	Bacillus cereus strain #17 contig293, whole genome shotgun sequence
25. NZ_MQTH01000003	Bacillus cereus strain MOD1_Bc73 Bc73_contig_3, whole genome shotgun sequence
26. NZ_LJKH01000023	Bacillus cereus strain B4118 scaffold6, whole genome shotgun sequence
27. NZ_CP009686	Bacillus cereus strain FORC_005, complete genome
28. NZ_JH792104	Bacillus cereus MSX-A1 supercont1.1, whole genome shotgun sequence
29. NZ_JH791833	Bacillus cereus VD169 supercont1.1, whole genome shotgun sequence
30. NZ_CP012691	Bacillus cereus strain FORC_024, complete genome
31. NZ_CP011145	Bacillus cereus strain FORC_013, complete sequence
32. NZ_LJKC01000022	Bacillus cereus strain B4084 scaffold2, whole genome shotgun sequence
33. NZ_LKID01000056	Bacillus sp. G3(2015) Contig40, whole genome shotgun sequence
34. NZ_CM000734	Bacillus cereus Rock4-2 chromosome, whole genome shotgun sequence
35. NZ_CP016315	Bacillus cereus strain D12_2 chromosome, complete genome
36. NZ_CM000729	Bacillus cereus Rock1-15 chromosome, whole genome shotgun sequence
37. NZ_KN050654	Bacillus cereus ATCC 10876 scaffold1, whole genome shotgun sequence
38. NZ_CP016588	Bacillus thuringiensis strain KNU-07 chromosome, complete genome
39. NZ_LZRA01000011	Bacillus thuringiensis strain B-2012 contig18, whole genome shotgun sequence
40. NZ_LABH01000046	Bacillus cereus strain INRA A3 263, whole genome shotgun sequence
41. NZ_CP022445	Bacillus cereus C1L chromosome, complete genome
42. NZ_CP017234	Bacillus cereus strain FORC_048, complete genome
43. NZ_JH791854	Bacillus cereus VD166 supercont1.1, whole genome shotgun sequence
44. NZ_LZRB01000034	Bacillus cereus strain N31 contig4, whole genome shotgun sequence
45. NZ_CM000722	Bacillus cereus m1550 chromosome, whole genome shotgun sequence
46. NZ_JURK01000051	Bacillus cereus strain 823_BTHU 626_441181_7965082_507__..._586_, whole genome shotgun sequence
47. NZ_JH791951	Bacillus cereus BAG4X12-1 supercont1.1, whole genome shotgun sequence
48. NZ_MJBF01000029	Bacillus sp. RZ2MS9 RZ2M29_5, whole genome shotgun sequence
49. NZ_KB976173	Bacillus cereus VD133 acqTw-supercont1.1, whole genome shotgun sequence
50. NZ_KB976830	Bacillus cereus VD184 acrGY-supercont1.21, whole genome shotgun sequence


Details:

>>
1. NZ_KB976537
Source: Bacillus cereus HuB4-4 acqVu-supercont1.1, whole genome shotgun sequence
Type: nrps
Number of proteins with BLAST hits to this cluster: 35
Cumulative BLAST score: 24579

Table of genes, locations, strands and annotations of subject cluster:

Table of Blast hits (query gene, subject gene, %identity, blast score, %coverage, e-value):
ctg1_2556	IGM_RS15295	100	809	100.0	1.4e-232
ctg1_2557	IGM_RS15300	100	444	100.0	8.1e-123
ctg1_2558	IGM_RS15305	100	308	100.0	4.6e-82
ctg1_2559	IGM_RS15310	100	736	100.0	1.7e-210
ctg1_2560	IGM_RS15315	100	428	100.0	3.5e-118
ctg1_2561	IGM_RS15320	100	505	100.0	2.6e-141
ctg1_2562	IGM_RS15325	100	344	100.0	8.7e-93
ctg1_2563	IGM_RS15330	100	233	100.0	1.2e-59
ctg1_2564	IGM_RS15335	100	460	97.40259740259741	8.8e-128
ctg1_2565	IGM_RS15340	100	437	100.0	7.6e-121
ctg1_2566	IGM_RS15345	100	884	100.0	4e-255
ctg1_2567	IGM_RS15350	100	356	100.0	1.8e-96
ctg1_2568	IGM_RS15355	100	123	100.0	1.1e-26
ctg1_2569	IGM_RS15360	100	434	100.0	8.6e-120
ctg1_2570	IGM_RS15365	100	887	100.0	6e-256
ctg1_2572	IGM_RS15370	99	682	100.0	2.7e-194
ctg1_2573	IGM_RS15375	100	658	100.0	5.2e-187
ctg1_2574	IGM_RS15380	100	968	100.0	3.6e-280
ctg1_2575	IGM_RS15385	100	4661	100.0	0.0
ctg1_2576	IGM_RS15390	95	625	100.0	3.8e-177
ctg1_2577	IGM_RS15395	100	1723	100.0	0.0
ctg1_2578	IGM_RS15400	100	1113	100.0	0.0
ctg1_2579	IGM_RS15405	100	1302	93.2568149210904	0.0
ctg1_2580	IGM_RS15410	100	336	100.0	1.4e-90
ctg1_2581	IGM_RS15415	99	332	100.0	3.2e-89
ctg1_2582	IGM_RS15420	94	201	63.87096774193548	5e-50
ctg1_2583	IGM_RS15425	100	824	100.0	5.7e-237
ctg1_2584	IGM_RS15430	99	581	100.0	5.9e-164
ctg1_2585	IGM_RS15435	99	946	100.0	1.4e-273
ctg1_2586	IGM_RS15440	97	53	87.87878787878788	4.6e-06
ctg1_2587	IGM_RS15445	100	581	100.0	7.2e-164
ctg1_2588	IGM_RS15450	100	227	100.0	1e-57
ctg1_2589	IGM_RS15455	100	776	100.0	1.2e-222
ctg1_2590	IGM_RS15460	99	253	100.0	1.2e-65
ctg1_2591	IGM_RS15465	99	349	100.0	2.2e-94


>>
2. NZ_JH792279
Source: Bacillus cereus VD022 supercont1.1, whole genome shotgun sequence
Type: nrps
Number of proteins with BLAST hits to this cluster: 34
Cumulative BLAST score: 24713

Table of genes, locations, strands and annotations of subject cluster:
IC1_RS34315	IC1_RS34315	2159724	2159816	-	fosfomycin_resistance_protein

Table of Blast hits (query gene, subject gene, %identity, blast score, %coverage, e-value):
ctg1_2556	IC1_RS11285	100	809	100.0	1.4e-232
ctg1_2557	IC1_RS11280	100	444	100.0	8.1e-123
ctg1_2558	IC1_RS11275	100	308	100.0	4.6e-82
ctg1_2559	IC1_RS11270	100	736	100.0	1.7e-210
ctg1_2560	IC1_RS11265	100	428	100.0	3.5e-118
ctg1_2561	IC1_RS11260	100	505	100.0	2.6e-141
ctg1_2562	IC1_RS11255	100	344	100.0	8.7e-93
ctg1_2563	IC1_RS11250	100	233	100.0	1.2e-59
ctg1_2564	IC1_RS11245	100	473	100.0	1e-131
ctg1_2565	IC1_RS11240	100	437	100.0	7.6e-121
ctg1_2566	IC1_RS11235	100	884	100.0	4e-255
ctg1_2567	IC1_RS11230	100	356	100.0	1.8e-96
ctg1_2568	IC1_RS11225	100	123	100.0	1.1e-26
ctg1_2569	IC1_RS11220	100	431	100.0	5.6e-119
ctg1_2570	IC1_RS11215	100	887	100.0	6e-256
ctg1_2572	IC1_RS11210	100	685	100.0	3.2e-195
ctg1_2573	IC1_RS11205	100	660	100.0	1e-187
ctg1_2574	IC1_RS11200	100	968	100.0	3.6e-280
ctg1_2575	IC1_RS11195	100	4685	100.0	0.0
ctg1_2576	IC1_RS11190	100	650	100.0	1.1e-184
ctg1_2577	IC1_RS11185	100	1726	100.0	0.0
ctg1_2578	IC1_RS11180	99	1107	100.0	0.0
ctg1_2579	IC1_RS11175	100	1302	93.2568149210904	0.0
ctg1_2580	IC1_RS11170	99	335	100.0	3.2e-90
ctg1_2581	IC1_RS11165	99	332	100.0	3.2e-89
ctg1_2582	IC1_RS11160	96	318	100.0	3.6e-85
ctg1_2583	IC1_RS11155	100	824	100.0	5.7e-237
ctg1_2584	IC1_RS11150	99	581	100.0	5.9e-164
ctg1_2585	IC1_RS11145	100	958	100.0	2.8e-277
ctg1_2587	IC1_RS11135	100	581	100.0	7.2e-164
ctg1_2588	IC1_RS11130	100	227	100.0	1e-57
ctg1_2589	IC1_RS11125	100	775	100.0	3.6e-222
ctg1_2590	IC1_RS11120	99	252	100.0	3.6e-65
ctg1_2591	IC1_RS11115	99	349	100.0	2.2e-94


>>
3. NZ_KB976107
Source: Bacillus cereus str. Schrouff acsZZ-supercont2.1, whole genome shotgun sequence
Type: nrps
Number of proteins with BLAST hits to this cluster: 34
Cumulative BLAST score: 24151

Table of genes, locations, strands and annotations of subject cluster:
IAW_RS32030	IAW_RS32030	2141009	2141101	-	fosfomycin_resistance_protein

Table of Blast hits (query gene, subject gene, %identity, blast score, %coverage, e-value):
ctg1_2556	IAW_RS11140	99	196	23.950617283950617	7.1e-48
ctg1_2556	IAW_RS11135	70	115	22.469135802469136	1.6e-23
ctg1_2557	IAW_RS11130	100	444	100.0	8.1e-123
ctg1_2558	IAW_RS11125	99	302	100.0	2.5e-80
ctg1_2559	IAW_RS11120	99	728	100.0	2.8e-208
ctg1_2560	IAW_RS11115	99	425	100.0	3.9e-117
ctg1_2561	IAW_RS11110	100	504	100.0	7.7e-141
ctg1_2562	IAW_RS11105	100	344	100.0	8.7e-93
ctg1_2563	IAW_RS11100	99	232	100.0	2.7e-59
ctg1_2564	IAW_RS11095	100	460	97.40259740259741	1.2e-127
ctg1_2565	IAW_RS11090	100	437	100.0	7.6e-121
ctg1_2566	IAW_RS11085	100	880	100.0	9.8e-254
ctg1_2567	IAW_RS11080	100	356	100.0	1.8e-96
ctg1_2568	IAW_RS11075	100	123	100.0	1.1e-26
ctg1_2569	IAW_RS11070	100	434	100.0	8.6e-120
ctg1_2570	IAW_RS11065	100	884	100.0	5.1e-255
ctg1_2572	IAW_RS11060	98	672	100.0	2.1e-191
ctg1_2573	IAW_RS11055	100	660	100.0	1e-187
ctg1_2574	IAW_RS11050	100	968	100.0	3.6e-280
ctg1_2575	IAW_RS11045	100	4685	100.0	0.0
ctg1_2576	IAW_RS11040	100	650	100.0	1.1e-184
ctg1_2577	IAW_RS11035	100	1722	100.0	0.0
ctg1_2578	IAW_RS11030	99	1107	100.0	0.0
ctg1_2579	IAW_RS11025	99	1292	93.2568149210904	0.0
ctg1_2580	IAW_RS11020	100	336	100.0	1.4e-90
ctg1_2581	IAW_RS11015	98	329	100.0	2.7e-88
ctg1_2582	IAW_RS11010	96	318	100.0	3.6e-85
ctg1_2583	IAW_RS11005	100	824	100.0	5.7e-237
ctg1_2584	IAW_RS11000	100	582	100.0	2e-164
ctg1_2585	IAW_RS10995	99	956	100.0	1.1e-276
ctg1_2587	IAW_RS10985	100	581	100.0	7.2e-164
ctg1_2588	IAW_RS10980	100	227	100.0	1e-57
ctg1_2589	IAW_RS10975	100	776	100.0	1.2e-222
ctg1_2590	IAW_RS10970	99	253	100.0	1.2e-65
ctg1_2591	IAW_RS10965	99	349	100.0	2.2e-94


>>
4. NC_018508
Source: Bacillus thuringiensis HD-789, complete genome
Type: nrps
Number of proteins with BLAST hits to this cluster: 34
Cumulative BLAST score: 24146

Table of genes, locations, strands and annotations of subject cluster:
BTF1_RS33395	BTF1_RS33395	2212204	2212293	+	fosfomycin_resistance_protein

Table of Blast hits (query gene, subject gene, %identity, blast score, %coverage, e-value):
ctg1_2556	BTF1_RS10890	97	238	29.629629629629626	9.6e-61
ctg1_2556	BTF1_RS33390	73	117	22.469135802469136	3.2e-24
ctg1_2557	BTF1_RS10900	100	444	100.0	8.1e-123
ctg1_2558	BTF1_RS10905	98	299	100.0	2.1e-79
ctg1_2559	BTF1_RS10910	99	728	100.0	2.8e-208
ctg1_2560	BTF1_RS10915	99	425	100.0	3.9e-117
ctg1_2561	BTF1_RS10920	100	504	100.0	7.7e-141
ctg1_2562	BTF1_RS10925	100	344	100.0	8.7e-93
ctg1_2563	BTF1_RS10930	99	232	100.0	2.7e-59
ctg1_2564	BTF1_RS10935	99	473	100.0	1.3e-131
ctg1_2565	BTF1_RS10940	100	437	100.0	7.6e-121
ctg1_2566	BTF1_RS10945	100	880	100.0	9.8e-254
ctg1_2567	BTF1_RS10950	100	356	100.0	1.8e-96
ctg1_2568	BTF1_RS10955	100	123	100.0	1.1e-26
ctg1_2569	BTF1_RS10960	100	434	100.0	8.6e-120
ctg1_2570	BTF1_RS10965	100	887	100.0	6e-256
ctg1_2572	BTF1_RS10970	98	673	100.0	1.2e-191
ctg1_2573	BTF1_RS10975	99	656	100.0	2e-186
ctg1_2574	BTF1_RS10980	99	962	100.0	1.5e-278
ctg1_2575	BTF1_RS10985	99	4655	100.0	0.0
ctg1_2576	BTF1_RS10990	97	638	100.0	4.3e-181
ctg1_2577	BTF1_RS10995	99	1713	100.0	0.0
ctg1_2578	BTF1_RS11000	100	1113	100.0	0.0
ctg1_2579	BTF1_RS11005	100	1299	93.2568149210904	0.0
ctg1_2580	BTF1_RS11010	95	321	100.0	4.7e-86
ctg1_2581	BTF1_RS11015	97	322	100.0	2.5e-86
ctg1_2582	BTF1_RS11020	99	331	100.0	7.1e-89
ctg1_2583	BTF1_RS11025	100	824	100.0	4.4e-237
ctg1_2584	BTF1_RS11030	98	578	100.0	5e-163
ctg1_2585	BTF1_RS11035	99	952	100.0	2e-275
ctg1_2587	BTF1_RS11045	100	581	100.0	5.5e-164
ctg1_2588	BTF1_RS11050	100	227	100.0	1e-57
ctg1_2589	BTF1_RS11055	100	776	100.0	1.2e-222
ctg1_2590	BTF1_RS11060	99	253	100.0	1.2e-65
ctg1_2591	BTF1_RS11065	100	351	100.0	7.6e-95


>>
5. NZ_CP015176
Source: Bacillus thuringiensis serovar alesti strain BGSC 4C1 chromosome, complete genome
Type: nrps
Number of proteins with BLAST hits to this cluster: 34
Cumulative BLAST score: 24143

Table of genes, locations, strands and annotations of subject cluster:
Bt4C1_RS30300	Bt4C1_RS30300	2679801	2679893	+	fosfomycin_resistance_protein

Table of Blast hits (query gene, subject gene, %identity, blast score, %coverage, e-value):
ctg1_2556	Bt4C1_RS13475	97	238	29.629629629629626	9.6e-61
ctg1_2556	Bt4C1_RS30295	71	114	22.469135802469136	2.7e-23
ctg1_2557	Bt4C1_RS13485	100	444	100.0	8.1e-123
ctg1_2558	Bt4C1_RS13490	97	296	100.0	1.8e-78
ctg1_2559	Bt4C1_RS13495	99	727	100.0	8.1e-208
ctg1_2560	Bt4C1_RS13500	99	425	100.0	3.9e-117
ctg1_2561	Bt4C1_RS13505	100	502	100.0	3.8e-140
ctg1_2562	Bt4C1_RS13510	100	344	100.0	8.7e-93
ctg1_2563	Bt4C1_RS13515	100	233	100.0	1.2e-59
ctg1_2564	Bt4C1_RS13520	100	460	97.40259740259741	8.8e-128
ctg1_2565	Bt4C1_RS13525	100	437	100.0	7.6e-121
ctg1_2566	Bt4C1_RS13530	100	880	100.0	9.8e-254
ctg1_2567	Bt4C1_RS13535	100	356	100.0	1.8e-96
ctg1_2568	Bt4C1_RS13540	100	123	100.0	1.1e-26
ctg1_2569	Bt4C1_RS13545	100	434	100.0	8.6e-120
ctg1_2570	Bt4C1_RS13550	100	887	100.0	6e-256
ctg1_2572	Bt4C1_RS13555	97	671	100.0	4.7e-191
ctg1_2573	Bt4C1_RS13560	99	656	100.0	2e-186
ctg1_2574	Bt4C1_RS13565	100	968	100.0	3.6e-280
ctg1_2575	Bt4C1_RS13570	100	4667	100.0	0.0
ctg1_2576	Bt4C1_RS13575	98	641	100.0	6.7e-182
ctg1_2577	Bt4C1_RS13580	99	1719	100.0	0.0
ctg1_2578	Bt4C1_RS13585	100	1113	100.0	0.0
ctg1_2579	Bt4C1_RS13590	100	1295	93.2568149210904	0.0
ctg1_2580	Bt4C1_RS13595	96	325	100.0	4.3e-87
ctg1_2581	Bt4C1_RS13600	99	332	100.0	3.2e-89
ctg1_2582	Bt4C1_RS13605	96	318	100.0	3.6e-85
ctg1_2583	Bt4C1_RS13610	100	822	100.0	2.8e-236
ctg1_2584	Bt4C1_RS13615	99	578	100.0	3.8e-163
ctg1_2585	Bt4C1_RS13620	99	952	100.0	2e-275
ctg1_2587	Bt4C1_RS13625	100	580	100.0	9.4e-164
ctg1_2588	Bt4C1_RS13630	100	227	100.0	1e-57
ctg1_2589	Bt4C1_RS13635	100	776	100.0	1.2e-222
ctg1_2590	Bt4C1_RS13640	99	252	100.0	2.8e-65
ctg1_2591	Bt4C1_RS13645	100	351	100.0	7.6e-95


>>
6. NC_018500
Source: Bacillus thuringiensis HD-771, complete genome
Type: nrps
Number of proteins with BLAST hits to this cluster: 34
Cumulative BLAST score: 24041

Table of genes, locations, strands and annotations of subject cluster:
BTG_RS33445	BTG_RS33445	1165303	1165395	-	fosfomycin_resistance_protein
BTG_RS05900	BTG_RS05900	1194997	1195274	+	cytoplasmic_protein

Table of Blast hits (query gene, subject gene, %identity, blast score, %coverage, e-value):
ctg1_2556	BTG_RS05940	99	196	23.950617283950617	7.1e-48
ctg1_2556	BTG_RS05935	70	115	22.469135802469136	1.6e-23
ctg1_2557	BTG_RS05930	100	444	100.0	8.1e-123
ctg1_2558	BTG_RS05925	100	308	100.0	4.6e-82
ctg1_2559	BTG_RS05920	100	736	100.0	1.7e-210
ctg1_2560	BTG_RS05915	100	426	100.0	1.3e-117
ctg1_2561	BTG_RS05910	99	500	100.0	8.5e-140
ctg1_2562	BTG_RS05905	100	344	100.0	8.7e-93
ctg1_2563	BTG_RS05900	100	144	62.295081967213115	9.6e-33
ctg1_2564	BTG_RS05895	99	466	100.0	1.6e-129
ctg1_2565	BTG_RS05890	100	437	100.0	7.6e-121
ctg1_2566	BTG_RS05885	100	880	100.0	9.8e-254
ctg1_2567	BTG_RS05880	100	356	100.0	1.8e-96
ctg1_2568	BTG_RS05875	100	123	100.0	1.1e-26
ctg1_2569	BTG_RS05870	100	431	100.0	4.3e-119
ctg1_2570	BTG_RS05865	100	887	100.0	6e-256
ctg1_2572	BTG_RS05860	99	683	100.0	9.2e-195
ctg1_2573	BTG_RS05855	100	660	100.0	1e-187
ctg1_2574	BTG_RS05850	100	968	100.0	3.6e-280
ctg1_2575	BTG_RS05845	99	4646	100.0	0.0
ctg1_2576	BTG_RS05840	97	633	100.0	1.8e-179
ctg1_2577	BTG_RS05835	100	1720	100.0	0.0
ctg1_2578	BTG_RS05830	99	1107	100.0	0.0
ctg1_2579	BTG_RS05825	100	1300	93.2568149210904	0.0
ctg1_2580	BTG_RS05820	100	336	100.0	1.4e-90
ctg1_2581	BTG_RS05815	98	329	100.0	2.7e-88
ctg1_2582	BTG_RS05810	96	318	100.0	3.6e-85
ctg1_2583	BTG_RS05805	100	824	100.0	5.7e-237
ctg1_2584	BTG_RS05800	100	586	100.0	1.8e-165
ctg1_2585	BTG_RS05795	99	951	100.0	4.4e-275
ctg1_2587	BTG_RS05785	100	581	100.0	7.2e-164
ctg1_2588	BTG_RS05780	100	227	100.0	1e-57
ctg1_2589	BTG_RS05775	100	775	100.0	3.6e-222
ctg1_2590	BTG_RS05770	99	253	100.0	1.2e-65
ctg1_2591	BTG_RS05765	100	351	100.0	7.6e-95


>>
7. NZ_KE332536
Source: Bacillus cereus BAG1O-3 supercont1.1, whole genome shotgun sequence
Type: nrps
Number of proteins with BLAST hits to this cluster: 34
Cumulative BLAST score: 23903

Table of genes, locations, strands and annotations of subject cluster:
ICA_RS29705	ICA_RS29705	2063796	2063885	-	fosfomycin_resistance_protein

Table of Blast hits (query gene, subject gene, %identity, blast score, %coverage, e-value):
ctg1_2556	ICA_RS10635	98	795	100.0	3.5e-228
ctg1_2557	ICA_RS10630	98	435	100.0	2.9e-120
ctg1_2558	ICA_RS10625	96	292	100.0	3.4e-77
ctg1_2559	ICA_RS10620	99	729	100.0	1.6e-208
ctg1_2560	ICA_RS10615	97	416	100.0	2.3e-114
ctg1_2561	ICA_RS10605	93	479	100.0	2.6e-133
ctg1_2562	ICA_RS10600	81	270	99.40119760479041	1.2e-70
ctg1_2563	ICA_RS10595	96	227	100.0	6.6e-58
ctg1_2564	ICA_RS10590	98	459	98.7012987012987	2.6e-127
ctg1_2565	ICA_RS10585	100	436	100.0	2.2e-120
ctg1_2566	ICA_RS10580	97	850	98.559670781893	1.1e-244
ctg1_2567	ICA_RS10575	98	350	100.0	9.9e-95
ctg1_2568	ICA_RS10570	95	118	100.0	3.6e-25
ctg1_2569	ICA_RS10565	98	430	100.0	1.2e-118
ctg1_2570	ICA_RS10560	98	870	100.42194092827003	7.6e-251
ctg1_2572	ICA_RS10555	98	673	100.0	1.6e-191
ctg1_2573	ICA_RS10550	99	654	100.0	7.5e-186
ctg1_2574	ICA_RS10545	99	962	100.0	1.5e-278
ctg1_2575	ICA_RS10540	98	4606	100.0	0.0
ctg1_2576	ICA_RS10535	98	637	100.0	7.4e-181
ctg1_2577	ICA_RS10530	97	1687	100.0	0.0
ctg1_2578	ICA_RS10525	99	1103	100.0	0.0
ctg1_2579	ICA_RS10520	98	1278	93.2568149210904	0.0
ctg1_2580	ICA_RS10515	92	309	100.0	3.2e-82
ctg1_2581	ICA_RS10510	96	321	100.0	7.4e-86
ctg1_2582	ICA_RS10505	99	328	100.0	4.6e-88
ctg1_2583	ICA_RS10500	100	824	100.0	4.4e-237
ctg1_2584	ICA_RS10495	98	578	100.0	5e-163
ctg1_2585	ICA_RS10490	98	939	100.0	1.7e-271
ctg1_2586	ICA_RS10485	93	53	87.87878787878788	6.1e-06
ctg1_2587	ICA_RS10480	94	551	100.0	4.7e-155
ctg1_2588	ICA_RS10475	99	225	100.0	3.9e-57
ctg1_2589	ICA_RS10470	100	772	100.0	2.3e-221
ctg1_2590	ICA_RS10465	96	247	100.0	6.8e-64


>>
8. NZ_FNYB01000005
Source: Bacillus thuringiensis strain DAR 81934, whole genome shotgun sequence
Type: nrps
Number of proteins with BLAST hits to this cluster: 34
Cumulative BLAST score: 23891

Table of genes, locations, strands and annotations of subject cluster:
BMZ34_RS12715	BMZ34_RS12715	35383	35898	-	PadR_family_transcriptional_regulator
BMZ34_RS12725	BMZ34_RS12725	36603	36695	+	fosfomycin_resistance_protein

Table of Blast hits (query gene, subject gene, %identity, blast score, %coverage, e-value):
ctg1_2556	BMZ34_RS12595	99	196	23.950617283950617	7.1e-48
ctg1_2556	BMZ34_RS12600	70	115	22.469135802469136	1.6e-23
ctg1_2557	BMZ34_RS12605	100	444	100.0	8.1e-123
ctg1_2558	BMZ34_RS12610	100	308	100.0	4.6e-82
ctg1_2559	BMZ34_RS12615	100	736	100.0	1.7e-210
ctg1_2560	BMZ34_RS12620	100	428	100.0	3.5e-118
ctg1_2561	BMZ34_RS12625	100	503	100.0	1.3e-140
ctg1_2562	BMZ34_RS12630	100	344	100.0	8.7e-93
ctg1_2563	BMZ34_RS12635	98	230	100.0	1e-58
ctg1_2564	BMZ34_RS12640	100	460	97.40259740259741	8.8e-128
ctg1_2565	BMZ34_RS12645	100	437	100.0	7.6e-121
ctg1_2566	BMZ34_RS12650	100	880	100.0	9.8e-254
ctg1_2567	BMZ34_RS12655	100	356	100.0	1.8e-96
ctg1_2568	BMZ34_RS12660	100	123	100.0	1.1e-26
ctg1_2569	BMZ34_RS12665	100	434	100.0	8.6e-120
ctg1_2570	BMZ34_RS12670	100	885	100.0	2.3e-255
ctg1_2572	BMZ34_RS12675	99	680	100.0	1e-193
ctg1_2573	BMZ34_RS12680	100	658	100.0	5.2e-187
ctg1_2574	BMZ34_RS12685	100	968	100.0	3.6e-280
ctg1_2575	BMZ34_RS12690	100	4676	100.0	0.0
ctg1_2576	BMZ34_RS12695	97	633	100.0	1.8e-179
ctg1_2577	BMZ34_RS12700	100	1720	100.0	0.0
ctg1_2578	BMZ34_RS12705	99	1107	100.0	0.0
ctg1_2579	BMZ34_RS12710	100	1302	93.2568149210904	0.0
ctg1_2580	BMZ34_RS12715	100	77	21.052631578947366	1.6e-12
ctg1_2581	BMZ34_RS12720	98	329	100.0	2.7e-88
ctg1_2582	BMZ34_RS12730	96	318	100.0	3.6e-85
ctg1_2583	BMZ34_RS12735	100	824	100.0	5.7e-237
ctg1_2584	BMZ34_RS12740	99	578	100.0	5e-163
ctg1_2585	BMZ34_RS12745	99	956	100.0	1.1e-276
ctg1_2587	BMZ34_RS12750	100	581	100.0	7.2e-164
ctg1_2588	BMZ34_RS12755	100	227	100.0	1e-57
ctg1_2589	BMZ34_RS12760	100	776	100.0	1.2e-222
ctg1_2590	BMZ34_RS12765	99	253	100.0	1.2e-65
ctg1_2591	BMZ34_RS12770	99	349	100.0	2.2e-94


>>
9. NZ_CP020002
Source: Bacillus thuringiensis strain L-7601, complete genome
Type: nrps
Number of proteins with BLAST hits to this cluster: 34
Cumulative BLAST score: 23754

Table of genes, locations, strands and annotations of subject cluster:
B4918_RS15225	B4918_RS15225	2910884	2911541	-	serine/threonine_protein_kinase
B4918_RS15345	B4918_RS15345	2946179	2946268	+	fosfomycin_resistance_protein
B4918_RS15375	B4918_RS15375	2952393	2952727	-	hypothetical_protein

Table of Blast hits (query gene, subject gene, %identity, blast score, %coverage, e-value):
ctg1_2556	B4918_RS15215	97	238	29.629629629629626	9.6e-61
ctg1_2556	B4918_RS15220	71	114	22.469135802469136	2.7e-23
ctg1_2557	B4918_RS15225	100	187	41.0958904109589	1.8e-45
ctg1_2558	B4918_RS15230	98	299	100.0	2.1e-79
ctg1_2559	B4918_RS15235	99	728	100.0	2.8e-208
ctg1_2560	B4918_RS15240	99	425	100.0	3.9e-117
ctg1_2561	B4918_RS15245	100	504	100.0	7.7e-141
ctg1_2562	B4918_RS15250	100	344	100.0	8.7e-93
ctg1_2563	B4918_RS15255	99	232	100.0	2.7e-59
ctg1_2564	B4918_RS15260	100	460	97.40259740259741	1.2e-127
ctg1_2565	B4918_RS15265	100	437	100.0	7.6e-121
ctg1_2566	B4918_RS15270	100	880	100.0	9.8e-254
ctg1_2567	B4918_RS15275	100	356	100.0	1.8e-96
ctg1_2568	B4918_RS15280	100	123	100.0	1.1e-26
ctg1_2569	B4918_RS15285	100	434	100.0	8.6e-120
ctg1_2570	B4918_RS15290	100	887	100.0	6e-256
ctg1_2572	B4918_RS15295	100	685	100.0	3.2e-195
ctg1_2573	B4918_RS15300	100	658	100.0	5.2e-187
ctg1_2574	B4918_RS15305	100	964	100.0	5.1e-279
ctg1_2575	B4918_RS15310	99	4624	100.0	0.0
ctg1_2576	B4918_RS15315	98	583	92.3076923076923	1.3e-164
ctg1_2577	B4918_RS15320	98	1696	100.0	0.0
ctg1_2578	B4918_RS15325	100	1111	100.0	0.0
ctg1_2579	B4918_RS15330	100	1297	93.2568149210904	0.0
ctg1_2580	B4918_RS15335	95	324	100.0	7.3e-87
ctg1_2581	B4918_RS15340	97	323	100.0	1.1e-86
ctg1_2582	B4918_RS15350	99	331	100.0	7.1e-89
ctg1_2583	B4918_RS15355	100	824	100.0	5.7e-237
ctg1_2584	B4918_RS15360	99	578	100.0	3.8e-163
ctg1_2585	B4918_RS15365	99	952	100.0	2e-275
ctg1_2587	B4918_RS15370	100	582	100.0	1.9e-164
ctg1_2588	B4918_RS15375	100	194	87.38738738738738	5.7e-48
ctg1_2589	B4918_RS15380	100	776	100.0	1.2e-222
ctg1_2590	B4918_RS15385	99	253	100.0	1.2e-65
ctg1_2591	B4918_RS15390	100	351	100.0	7.6e-95


>>
10. NZ_LYVD01000007
Source: Bacillus cereus strain UW85 CC_15, whole genome shotgun sequence
Type: nrps
Number of proteins with BLAST hits to this cluster: 34
Cumulative BLAST score: 23702

Table of genes, locations, strands and annotations of subject cluster:
A9L49_RS31785	A9L49_RS31785	402395	402484	+	fosfomycin_resistance_protein

Table of Blast hits (query gene, subject gene, %identity, blast score, %coverage, e-value):
ctg1_2556	A9L49_RS10320	98	796	100.0	1.2e-228
ctg1_2557	A9L49_RS10325	98	437	100.0	7.6e-121
ctg1_2558	A9L49_RS10330	97	297	100.0	8.2e-79
ctg1_2559	A9L49_RS10335	99	732	100.0	1.9e-209
ctg1_2560	A9L49_RS10340	97	417	100.0	8e-115
ctg1_2561	A9L49_RS10350	93	476	100.0	2.2e-132
ctg1_2562	A9L49_RS10355	81	274	99.40119760479041	6.5e-72
ctg1_2563	A9L49_RS10360	95	226	100.0	1.5e-57
ctg1_2564	A9L49_RS10365	98	458	98.7012987012987	5.7e-127
ctg1_2565	A9L49_RS10370	100	437	100.0	7.6e-121
ctg1_2566	A9L49_RS10375	97	844	98.559670781893	4.6e-243
ctg1_2567	A9L49_RS10380	91	163	51.12359550561798	2.2e-38
ctg1_2568	A9L49_RS10385	98	121	100.0	2.5e-26
ctg1_2569	A9L49_RS10390	98	430	100.0	1.2e-118
ctg1_2570	A9L49_RS10395	98	870	100.42194092827003	7.6e-251
ctg1_2572	A9L49_RS10400	96	646	99.09909909909909	1.3e-183
ctg1_2573	A9L49_RS10405	99	655	100.0	2.6e-186
ctg1_2574	A9L49_RS10410	99	962	100.0	1.5e-278
ctg1_2575	A9L49_RS10415	98	4598	100.0	0.0
ctg1_2576	A9L49_RS10420	98	637	100.0	7.4e-181
ctg1_2577	A9L49_RS10425	97	1690	100.0	0.0
ctg1_2578	A9L49_RS10430	99	1103	100.0	0.0
ctg1_2579	A9L49_RS10435	99	1281	93.2568149210904	0.0
ctg1_2580	A9L49_RS10440	92	309	100.0	3.2e-82
ctg1_2581	A9L49_RS10445	96	321	100.0	7.4e-86
ctg1_2582	A9L49_RS10450	99	328	100.0	4.6e-88
ctg1_2583	A9L49_RS10455	100	824	100.0	4.4e-237
ctg1_2584	A9L49_RS10460	98	578	100.0	5e-163
ctg1_2585	A9L49_RS10465	98	939	100.0	1.7e-271
ctg1_2586	A9L49_RS10470	93	53	87.87878787878788	6.1e-06
ctg1_2587	A9L49_RS10475	94	553	100.0	1.2e-155
ctg1_2588	A9L49_RS10480	99	225	100.0	3.9e-57
ctg1_2589	A9L49_RS10485	100	772	100.0	2.3e-221
ctg1_2590	A9L49_RS10490	97	250	100.0	8e-65


>>
11. NC_011772
Source: Bacillus cereus G9842, complete genome
Type: nrps
Number of proteins with BLAST hits to this cluster: 33
Cumulative BLAST score: 23750

Table of genes, locations, strands and annotations of subject cluster:
BCG9842_RS13095	BCG9842_RS13095	2617444	2618136	-	2-haloalkanoic_acid_dehalogenase
BCG9842_RS29805	BCG9842_RS29805	2646821	2646913	+	fosfomycin_resistance_protein

Table of Blast hits (query gene, subject gene, %identity, blast score, %coverage, e-value):
ctg1_2557	BCG9842_RS13060	100	444	100.0	8.1e-123
ctg1_2558	BCG9842_RS13065	98	299	100.0	2.1e-79
ctg1_2559	BCG9842_RS13070	99	728	100.0	2.8e-208
ctg1_2560	BCG9842_RS13075	99	425	100.0	3.9e-117
ctg1_2561	BCG9842_RS13080	99	502	100.0	2.9e-140
ctg1_2562	BCG9842_RS13085	100	344	100.0	8.7e-93
ctg1_2563	BCG9842_RS13090	99	232	100.0	2.7e-59
ctg1_2564	BCG9842_RS13095	100	474	100.0	7.7e-132
ctg1_2565	BCG9842_RS13100	100	437	100.0	7.6e-121
ctg1_2566	BCG9842_RS13105	100	880	100.0	9.8e-254
ctg1_2567	BCG9842_RS13110	100	356	100.0	1.8e-96
ctg1_2568	BCG9842_RS13115	100	123	100.0	1.1e-26
ctg1_2569	BCG9842_RS13120	100	434	100.0	8.6e-120
ctg1_2570	BCG9842_RS13125	100	887	100.0	6e-256
ctg1_2572	BCG9842_RS13130	97	671	100.0	4.7e-191
ctg1_2573	BCG9842_RS13135	99	656	100.0	2e-186
ctg1_2574	BCG9842_RS13140	99	960	100.0	7.4e-278
ctg1_2575	BCG9842_RS13145	99	4620	100.0	0.0
ctg1_2576	BCG9842_RS13150	97	638	100.0	4.3e-181
ctg1_2577	BCG9842_RS13155	99	1718	100.0	0.0
ctg1_2578	BCG9842_RS13160	100	1111	100.0	0.0
ctg1_2579	BCG9842_RS13165	100	1295	93.2568149210904	0.0
ctg1_2580	BCG9842_RS13170	96	325	100.0	4.3e-87
ctg1_2581	BCG9842_RS13175	99	332	100.0	3.2e-89
ctg1_2582	BCG9842_RS13180	96	318	100.0	3.6e-85
ctg1_2583	BCG9842_RS13185	100	824	100.0	5.7e-237
ctg1_2584	BCG9842_RS13190	99	578	100.0	3.8e-163
ctg1_2585	BCG9842_RS13195	99	952	100.0	2e-275
ctg1_2587	BCG9842_RS13205	100	582	100.0	1.9e-164
ctg1_2588	BCG9842_RS13210	100	227	100.0	1e-57
ctg1_2589	BCG9842_RS13215	100	776	100.0	1.2e-222
ctg1_2590	BCG9842_RS13220	99	253	100.0	1.2e-65
ctg1_2591	BCG9842_RS13225	99	349	100.0	2.2e-94


>>
12. NZ_CP014847
Source: Bacillus thuringiensis strain HD12, complete sequence
Type: nrps
Number of proteins with BLAST hits to this cluster: 34
Cumulative BLAST score: 23483

Table of genes, locations, strands and annotations of subject cluster:
A3L20_RS33620	A3L20_RS33620	2842495	2842620	-	2-haloalkanoic_acid_dehalogenase
A3L20_RS14430	A3L20_RS14430	2862920	2863908	-	dehydrogenase
A3L20_RS33625	A3L20_RS33625	2873551	2873643	+	fosfomycin_resistance_protein

Table of Blast hits (query gene, subject gene, %identity, blast score, %coverage, e-value):
ctg1_2556	A3L20_RS14330	70	115	22.469135802469136	1.6e-23
ctg1_2557	A3L20_RS14335	100	444	100.0	8.1e-123
ctg1_2558	A3L20_RS14340	99	302	100.0	2.5e-80
ctg1_2559	A3L20_RS14345	99	728	100.0	2.8e-208
ctg1_2560	A3L20_RS14350	99	425	100.0	3.9e-117
ctg1_2561	A3L20_RS14355	100	504	100.0	7.7e-141
ctg1_2562	A3L20_RS14360	100	344	100.0	8.7e-93
ctg1_2563	A3L20_RS14365	99	232	100.0	2.7e-59
ctg1_2564	A3L20_RS14375	97	399	87.44588744588745	2.4e-109
ctg1_2564	A3L20_RS33620	93	86	17.74891774891775	5.9e-15
ctg1_2565	A3L20_RS14380	100	437	100.0	7.6e-121
ctg1_2566	A3L20_RS14385	100	880	100.0	9.8e-254
ctg1_2567	A3L20_RS14390	100	356	100.0	1.8e-96
ctg1_2568	A3L20_RS14395	100	123	100.0	1.1e-26
ctg1_2569	A3L20_RS14400	100	434	100.0	8.6e-120
ctg1_2570	A3L20_RS14405	100	884	100.0	5.1e-255
ctg1_2572	A3L20_RS14410	98	672	100.0	2.1e-191
ctg1_2573	A3L20_RS14415	100	660	100.0	1e-187
ctg1_2574	A3L20_RS14420	100	968	100.0	3.6e-280
ctg1_2575	A3L20_RS14425	100	4683	100.0	0.0
ctg1_2576	A3L20_RS14430	100	155	22.46153846153846	8.5e-36
ctg1_2577	A3L20_RS14435	100	1722	100.0	0.0
ctg1_2578	A3L20_RS14440	99	1107	100.0	0.0
ctg1_2579	A3L20_RS14445	99	1292	93.2568149210904	0.0
ctg1_2580	A3L20_RS14450	100	336	100.0	1.4e-90
ctg1_2581	A3L20_RS14455	98	329	100.0	2.7e-88
ctg1_2582	A3L20_RS14460	96	318	100.0	3.6e-85
ctg1_2583	A3L20_RS14465	100	824	100.0	5.7e-237
ctg1_2584	A3L20_RS14470	100	582	100.0	2e-164
ctg1_2585	A3L20_RS14475	99	956	100.0	1.1e-276
ctg1_2587	A3L20_RS14480	100	581	100.0	7.2e-164
ctg1_2588	A3L20_RS14485	100	227	100.0	1e-57
ctg1_2589	A3L20_RS14490	100	776	100.0	1.2e-222
ctg1_2590	A3L20_RS14495	99	253	100.0	1.6e-65
ctg1_2591	A3L20_RS14500	99	349	100.0	2.2e-94


>>
13. NZ_MQTG01000026
Source: Bacillus cereus strain MOD1_Bc71 Bc71_contig_26, whole genome shotgun sequence
Type: nrps
Number of proteins with BLAST hits to this cluster: 33
Cumulative BLAST score: 23386

Table of genes, locations, strands and annotations of subject cluster:
BHL31_RS19375	BHL31_RS19375	213833	213928	-	fosfomycin_resistance_protein

Table of Blast hits (query gene, subject gene, %identity, blast score, %coverage, e-value):
ctg1_2557	BHL31_RS19495	97	435	100.0	3.8e-120
ctg1_2558	BHL31_RS19490	97	296	100.0	1.8e-78
ctg1_2559	BHL31_RS19485	99	727	100.0	8.1e-208
ctg1_2560	BHL31_RS19480	97	418	100.0	3.6e-115
ctg1_2561	BHL31_RS19475	93	478	100.0	4.5e-133
ctg1_2562	BHL31_RS19470	89	304	99.40119760479041	7.6e-81
ctg1_2563	BHL31_RS19465	94	223	100.0	1.6e-56
ctg1_2564	BHL31_RS19460	97	453	98.7012987012987	1.4e-125
ctg1_2565	BHL31_RS19455	99	433	100.0	1.4e-119
ctg1_2566	BHL31_RS19450	98	848	98.559670781893	4.1e-244
ctg1_2567	BHL31_RS19445	98	351	100.0	7.6e-95
ctg1_2568	BHL31_RS19440	93	117	100.0	6.2e-25
ctg1_2569	BHL31_RS19435	98	428	100.0	4.7e-118
ctg1_2570	BHL31_RS19430	97	862	100.63291139240506	2.7e-248
ctg1_2572	BHL31_RS19425	96	657	100.0	9.3e-187
ctg1_2573	BHL31_RS19420	99	655	100.0	2.6e-186
ctg1_2574	BHL31_RS19415	99	956	100.0	8.2e-277
ctg1_2575	BHL31_RS19410	98	4578	100.0	0.0
ctg1_2576	BHL31_RS19405	99	644	100.0	7.9e-183
ctg1_2577	BHL31_RS19400	98	1693	100.0	0.0
ctg1_2578	BHL31_RS19395	100	1111	100.0	0.0
ctg1_2579	BHL31_RS19390	99	1290	93.2568149210904	0.0
ctg1_2580	BHL31_RS19385	91	307	100.0	9.2e-82
ctg1_2581	BHL31_RS19380	95	319	100.0	1.6e-85
ctg1_2582	BHL31_RS19370	98	326	100.0	1.3e-87
ctg1_2583	BHL31_RS19365	100	824	100.0	4.4e-237
ctg1_2584	BHL31_RS19360	98	578	100.0	5e-163
ctg1_2585	BHL31_RS19355	96	926	100.0	1.5e-267
ctg1_2587	BHL31_RS19350	98	569	100.0	1.7e-160
ctg1_2588	BHL31_RS19345	99	225	100.0	2.3e-57
ctg1_2589	BHL31_RS19340	100	772	100.0	2.3e-221
ctg1_2590	BHL31_RS19335	97	250	100.0	8e-65
ctg1_2591	BHL31_RS19330	94	333	100.0	1.3e-89


>>
14. NZ_LXLG01000017
Source: Bacillus thuringiensis strain GOE2 BTGOE2_contig000017, whole genome shotgun sequence
Type: nrps
Number of proteins with BLAST hits to this cluster: 33
Cumulative BLAST score: 23382

Table of genes, locations, strands and annotations of subject cluster:
BTGOE2_RS28485	BTGOE2_RS28485	1589176	1589271	+	fosfomycin_resistance_protein

Table of Blast hits (query gene, subject gene, %identity, blast score, %coverage, e-value):
ctg1_2557	BTGOE2_RS14130	97	435	100.0	3.8e-120
ctg1_2558	BTGOE2_RS14135	97	294	100.0	9e-78
ctg1_2559	BTGOE2_RS14140	99	727	100.0	8.1e-208
ctg1_2560	BTGOE2_RS14145	97	418	100.0	3.6e-115
ctg1_2561	BTGOE2_RS14150	93	478	100.0	4.5e-133
ctg1_2562	BTGOE2_RS14155	89	304	99.40119760479041	7.6e-81
ctg1_2563	BTGOE2_RS14160	94	223	100.0	1.6e-56
ctg1_2564	BTGOE2_RS14165	97	453	98.7012987012987	1.4e-125
ctg1_2565	BTGOE2_RS14170	99	433	100.0	1.4e-119
ctg1_2566	BTGOE2_RS14175	98	848	98.559670781893	4.1e-244
ctg1_2567	BTGOE2_RS14180	98	351	100.0	7.6e-95
ctg1_2568	BTGOE2_RS14185	93	117	100.0	6.2e-25
ctg1_2569	BTGOE2_RS14190	98	428	100.0	4.7e-118
ctg1_2570	BTGOE2_RS14195	97	864	100.63291139240506	7.1e-249
ctg1_2572	BTGOE2_RS14200	96	657	100.0	9.3e-187
ctg1_2573	BTGOE2_RS14205	99	655	100.0	2.6e-186
ctg1_2574	BTGOE2_RS14210	99	952	100.20661157024793	2e-275
ctg1_2575	BTGOE2_RS14215	98	4579	100.0	0.0
ctg1_2576	BTGOE2_RS14220	99	644	100.0	7.9e-183
ctg1_2577	BTGOE2_RS14225	97	1691	100.0	0.0
ctg1_2578	BTGOE2_RS14230	100	1111	100.0	0.0
ctg1_2579	BTGOE2_RS14235	99	1291	93.2568149210904	0.0
ctg1_2580	BTGOE2_RS14240	91	307	100.0	9.2e-82
ctg1_2581	BTGOE2_RS14245	95	319	100.0	1.6e-85
ctg1_2582	BTGOE2_RS14250	99	328	100.0	4.6e-88
ctg1_2583	BTGOE2_RS14255	100	822	100.0	2.8e-236
ctg1_2584	BTGOE2_RS14260	98	578	100.0	5e-163
ctg1_2585	BTGOE2_RS14265	96	926	100.0	1.5e-267
ctg1_2587	BTGOE2_RS14270	98	569	100.0	1.7e-160
ctg1_2588	BTGOE2_RS14275	99	225	100.0	2.3e-57
ctg1_2589	BTGOE2_RS14280	100	772	100.0	2.3e-221
ctg1_2590	BTGOE2_RS14285	97	250	100.0	8e-65
ctg1_2591	BTGOE2_RS14290	94	333	100.0	1.3e-89


>>
15. NZ_LZRI01000036
Source: Bacillus cereus strain MROC2 scaffold9.1, whole genome shotgun sequence
Type: nrps
Number of proteins with BLAST hits to this cluster: 33
Cumulative BLAST score: 23382

Table of genes, locations, strands and annotations of subject cluster:
A9987_RS29750	A9987_RS29750	100965	101060	-	fosfomycin_resistance_protein

Table of Blast hits (query gene, subject gene, %identity, blast score, %coverage, e-value):
ctg1_2557	A9987_RS27715	97	435	100.0	3.8e-120
ctg1_2558	A9987_RS27710	97	294	100.0	9e-78
ctg1_2559	A9987_RS27705	99	727	100.0	8.1e-208
ctg1_2560	A9987_RS27700	97	418	100.0	3.6e-115
ctg1_2561	A9987_RS27695	93	479	100.0	2.6e-133
ctg1_2562	A9987_RS27690	89	305	99.40119760479041	4.5e-81
ctg1_2563	A9987_RS27685	94	223	100.0	1.6e-56
ctg1_2564	A9987_RS27680	97	453	98.7012987012987	1.4e-125
ctg1_2565	A9987_RS27675	99	433	100.0	1.4e-119
ctg1_2566	A9987_RS27670	98	848	98.559670781893	4.1e-244
ctg1_2567	A9987_RS27665	98	351	100.0	7.6e-95
ctg1_2568	A9987_RS27660	93	117	100.0	6.2e-25
ctg1_2569	A9987_RS27655	98	428	100.0	4.7e-118
ctg1_2570	A9987_RS27650	97	864	100.63291139240506	7.1e-249
ctg1_2572	A9987_RS27645	96	657	100.0	9.3e-187
ctg1_2573	A9987_RS27640	99	653	100.0	1.7e-185
ctg1_2574	A9987_RS27635	99	956	100.0	8.2e-277
ctg1_2575	A9987_RS27630	98	4580	100.0	0.0
ctg1_2576	A9987_RS27625	99	644	100.0	7.9e-183
ctg1_2577	A9987_RS27620	97	1691	100.0	0.0
ctg1_2578	A9987_RS27615	100	1111	100.0	0.0
ctg1_2579	A9987_RS27610	99	1290	93.2568149210904	0.0
ctg1_2580	A9987_RS27605	91	307	100.0	9.2e-82
ctg1_2581	A9987_RS27600	95	319	100.0	1.6e-85
ctg1_2582	A9987_RS27595	99	328	100.0	4.6e-88
ctg1_2583	A9987_RS27590	100	823	100.0	9.7e-237
ctg1_2584	A9987_RS27585	98	576	100.0	2.5e-162
ctg1_2585	A9987_RS27580	95	923	100.0	1.3e-266
ctg1_2587	A9987_RS27575	98	569	100.0	1.7e-160
ctg1_2588	A9987_RS27570	99	225	100.0	2.3e-57
ctg1_2589	A9987_RS27565	100	772	100.0	2.3e-221
ctg1_2590	A9987_RS27560	97	250	100.0	8e-65
ctg1_2591	A9987_RS27555	94	333	100.0	1.3e-89


>>
16. NZ_LOMW01000034
Source: Bacillus cereus strain FSL K6-0043 contig_4, whole genome shotgun sequence
Type: nrps
Number of proteins with BLAST hits to this cluster: 33
Cumulative BLAST score: 22926

Table of genes, locations, strands and annotations of subject cluster:
AT266_RS29690	AT266_RS29690	208238	208327	-	fosfomycin_resistance_protein

Table of Blast hits (query gene, subject gene, %identity, blast score, %coverage, e-value):
ctg1_2557	AT266_RS22220	98	435	100.0	2.9e-120
ctg1_2558	AT266_RS22215	98	299	100.0	2.1e-79
ctg1_2559	AT266_RS22210	100	733	100.0	1.1e-209
ctg1_2560	AT266_RS22205	98	419	100.0	2.8e-115
ctg1_2561	AT266_RS22195	92	472	100.0	2.5e-131
ctg1_2562	AT266_RS22190	81	270	99.40119760479041	1.2e-70
ctg1_2563	AT266_RS22185	95	226	100.0	1.5e-57
ctg1_2564	AT266_RS22180	98	460	98.7012987012987	1.5e-127
ctg1_2565	AT266_RS22175	100	437	100.0	7.6e-121
ctg1_2566	AT266_RS22170	97	843	98.559670781893	1.3e-242
ctg1_2567	AT266_RS22165	91	163	51.12359550561798	2.2e-38
ctg1_2568	AT266_RS22160	98	121	100.0	2.5e-26
ctg1_2569	AT266_RS22155	98	430	100.0	1.2e-118
ctg1_2570	AT266_RS22150	98	871	100.42194092827003	4.4e-251
ctg1_2572	AT266_RS22145	98	675	100.0	4.3e-192
ctg1_2573	AT266_RS22140	99	655	100.0	2.6e-186
ctg1_2574	AT266_RS22135	99	962	100.0	1.5e-278
ctg1_2575	AT266_RS22130	98	4606	100.0	0.0
ctg1_2576	AT266_RS22125	98	637	100.0	7.4e-181
ctg1_2577	AT266_RS22120	97	1687	100.0	0.0
ctg1_2578	AT266_RS22115	99	1103	100.0	0.0
ctg1_2579	AT266_RS22110	99	1282	93.2568149210904	0.0
ctg1_2580	AT266_RS22105	92	309	100.0	3.2e-82
ctg1_2581	AT266_RS22100	96	320	100.0	9.6e-86
ctg1_2582	AT266_RS22095	98	326	100.0	1.3e-87
ctg1_2583	AT266_RS22090	100	824	100.0	4.4e-237
ctg1_2584	AT266_RS22085	98	578	100.0	5e-163
ctg1_2585	AT266_RS22080	97	935	100.0	1.9e-270
ctg1_2586	AT266_RS22075	93	53	87.87878787878788	6.1e-06
ctg1_2587	AT266_RS22070	94	551	100.0	4.7e-155
ctg1_2588	AT266_RS22065	99	225	100.0	3.9e-57
ctg1_2589	AT266_RS22060	100	772	100.0	2.3e-221
ctg1_2590	AT266_RS22055	96	247	100.0	6.8e-64


>>
17. NZ_FOST01000003
Source: Bacillus sp. 5mfcol3.1, whole genome shotgun sequence
Type: nrps
Number of proteins with BLAST hits to this cluster: 33
Cumulative BLAST score: 22915

Table of genes, locations, strands and annotations of subject cluster:

Table of Blast hits (query gene, subject gene, %identity, blast score, %coverage, e-value):
ctg1_2557	BM089_RS20345	98	437	100.0	7.6e-121
ctg1_2558	BM089_RS20340	98	299	100.0	1.6e-79
ctg1_2559	BM089_RS20335	99	731	100.0	5.6e-209
ctg1_2560	BM089_RS20330	97	416	100.0	1.4e-114
ctg1_2561	BM089_RS20320	91	472	100.0	3.2e-131
ctg1_2562	BM089_RS20315	81	270	99.40119760479041	1.2e-70
ctg1_2563	BM089_RS20310	94	224	100.0	5.6e-57
ctg1_2564	BM089_RS20305	96	451	98.7012987012987	7e-125
ctg1_2565	BM089_RS20300	100	436	100.0	2.2e-120
ctg1_2566	BM089_RS20295	97	842	98.559670781893	1.7e-242
ctg1_2567	BM089_RS20290	93	167	51.12359550561798	1.2e-39
ctg1_2568	BM089_RS20285	92	114	100.0	3.1e-24
ctg1_2569	BM089_RS20280	98	430	100.0	1.2e-118
ctg1_2570	BM089_RS20275	98	870	100.42194092827003	7.6e-251
ctg1_2572	BM089_RS20270	95	641	99.09909909909909	4e-182
ctg1_2573	BM089_RS20265	99	653	100.0	1.7e-185
ctg1_2574	BM089_RS20260	99	960	100.0	7.4e-278
ctg1_2575	BM089_RS20255	99	4622	100.0	0.0
ctg1_2576	BM089_RS20250	98	637	100.0	7.4e-181
ctg1_2577	BM089_RS20245	98	1694	100.0	0.0
ctg1_2578	BM089_RS20240	100	1113	100.0	0.0
ctg1_2579	BM089_RS20235	99	1284	93.2568149210904	0.0
ctg1_2580	BM089_RS20230	91	307	100.0	9.2e-82
ctg1_2581	BM089_RS20225	96	321	100.0	7.4e-86
ctg1_2583	BM089_RS20220	100	824	100.0	4.4e-237
ctg1_2584	BM089_RS20215	98	578	100.0	5e-163
ctg1_2585	BM089_RS20210	98	937	100.0	5.1e-271
ctg1_2586	BM089_RS20205	93	53	87.87878787878788	6.1e-06
ctg1_2587	BM089_RS20200	94	553	100.0	1.2e-155
ctg1_2588	BM089_RS20195	99	225	100.0	3.9e-57
ctg1_2589	BM089_RS20190	100	772	100.0	2.3e-221
ctg1_2590	BM089_RS20185	97	250	100.0	8e-65
ctg1_2591	BM089_RS20180	94	332	100.0	3.6e-89


>>
18. NZ_CP024655
Source: Bacillus cereus strain MLY1 chromosome MLY1.0, complete sequence
Type: nrps
Number of proteins with BLAST hits to this cluster: 33
Cumulative BLAST score: 22896

Table of genes, locations, strands and annotations of subject cluster:

Table of Blast hits (query gene, subject gene, %identity, blast score, %coverage, e-value):
ctg1_2557	CSW12_RS14135	98	437	100.0	7.6e-121
ctg1_2558	CSW12_RS14130	98	299	100.0	1.6e-79
ctg1_2559	CSW12_RS14125	99	733	100.0	1.5e-209
ctg1_2560	CSW12_RS14120	97	417	100.0	8e-115
ctg1_2561	CSW12_RS14110	91	467	100.0	1e-129
ctg1_2562	CSW12_RS14105	80	267	99.40119760479041	1.4e-69
ctg1_2563	CSW12_RS14100	94	225	100.0	3.3e-57
ctg1_2564	CSW12_RS14095	97	456	98.7012987012987	1.7e-126
ctg1_2565	CSW12_RS14090	100	434	100.0	6.5e-120
ctg1_2566	CSW12_RS14085	95	834	100.0	6.2e-240
ctg1_2567	CSW12_RS14080	91	163	51.12359550561798	2.2e-38
ctg1_2568	CSW12_RS14075	97	120	100.0	7.3e-26
ctg1_2569	CSW12_RS14070	98	430	100.0	1.2e-118
ctg1_2570	CSW12_RS14065	98	870	100.42194092827003	7.6e-251
ctg1_2572	CSW12_RS14060	95	643	99.09909909909909	1.8e-182
ctg1_2573	CSW12_RS14055	99	652	100.0	2.2e-185
ctg1_2574	CSW12_RS14050	99	960	100.0	7.4e-278
ctg1_2575	CSW12_RS14045	99	4624	100.0	0.0
ctg1_2576	CSW12_RS14040	98	637	100.0	7.4e-181
ctg1_2577	CSW12_RS14035	97	1688	100.0	0.0
ctg1_2578	CSW12_RS14030	99	1105	100.0	0.0
ctg1_2579	CSW12_RS14025	99	1282	93.2568149210904	0.0
ctg1_2580	CSW12_RS14020	92	309	100.0	3.2e-82
ctg1_2581	CSW12_RS14015	96	321	100.0	7.4e-86
ctg1_2583	CSW12_RS14010	100	824	100.0	4.4e-237
ctg1_2584	CSW12_RS14005	98	578	100.0	5e-163
ctg1_2585	CSW12_RS14000	98	939	100.0	1.7e-271
ctg1_2586	CSW12_RS13995	93	53	87.87878787878788	6.1e-06
ctg1_2587	CSW12_RS13990	94	553	100.0	1.2e-155
ctg1_2588	CSW12_RS13985	99	225	100.0	3.9e-57
ctg1_2589	CSW12_RS13980	99	769	100.0	2e-220
ctg1_2590	CSW12_RS13975	97	250	100.0	8e-65
ctg1_2591	CSW12_RS13970	94	332	100.0	3.6e-89


>>
19. NZ_JH804683
Source: Bacillus cereus HuB1-1 supercont1.1, whole genome shotgun sequence
Type: nrps
Number of proteins with BLAST hits to this cluster: 33
Cumulative BLAST score: 22889

Table of genes, locations, strands and annotations of subject cluster:
IGE_RS29345	IGE_RS29345	2907555	2907644	-	fosfomycin_resistance_protein

Table of Blast hits (query gene, subject gene, %identity, blast score, %coverage, e-value):
ctg1_2557	IGE_RS14720	98	435	100.0	2.9e-120
ctg1_2558	IGE_RS14715	96	292	100.0	3.4e-77
ctg1_2559	IGE_RS14710	99	731	100.0	5.6e-209
ctg1_2560	IGE_RS14705	97	417	100.0	8e-115
ctg1_2561	IGE_RS14695	91	469	100.0	2.7e-130
ctg1_2562	IGE_RS14690	80	267	99.40119760479041	1.4e-69
ctg1_2563	IGE_RS14685	96	227	100.0	6.6e-58
ctg1_2564	IGE_RS14680	98	459	98.7012987012987	2.6e-127
ctg1_2565	IGE_RS14675	100	436	100.0	2.2e-120
ctg1_2566	IGE_RS14670	97	848	98.559670781893	4.1e-244
ctg1_2567	IGE_RS14665	92	165	51.12359550561798	4.5e-39
ctg1_2568	IGE_RS14660	98	121	100.0	2.5e-26
ctg1_2569	IGE_RS14655	98	430	100.0	1.2e-118
ctg1_2570	IGE_RS14650	98	869	100.42194092827003	2.2e-250
ctg1_2572	IGE_RS14645	95	644	99.09909909909909	8.1e-183
ctg1_2573	IGE_RS14640	99	654	100.0	7.5e-186
ctg1_2574	IGE_RS14635	99	961	100.0	4.4e-278
ctg1_2575	IGE_RS14630	98	4608	100.0	0.0
ctg1_2576	IGE_RS14625	98	637	100.0	9.7e-181
ctg1_2577	IGE_RS14620	97	1685	100.0	0.0
ctg1_2578	IGE_RS14615	99	1103	100.0	0.0
ctg1_2579	IGE_RS14610	99	1282	93.2568149210904	0.0
ctg1_2580	IGE_RS14605	92	309	100.0	3.2e-82
ctg1_2581	IGE_RS14600	96	321	100.0	7.4e-86
ctg1_2582	IGE_RS14595	99	328	100.0	4.6e-88
ctg1_2583	IGE_RS14590	100	824	100.0	4.4e-237
ctg1_2584	IGE_RS14585	98	578	100.0	5e-163
ctg1_2585	IGE_RS14580	98	939	100.0	1.7e-271
ctg1_2586	IGE_RS14575	93	53	87.87878787878788	6.1e-06
ctg1_2587	IGE_RS14570	94	553	100.0	1.6e-155
ctg1_2588	IGE_RS14565	99	225	100.0	3.9e-57
ctg1_2589	IGE_RS14560	100	772	100.0	2.3e-221
ctg1_2590	IGE_RS14555	96	247	100.0	6.8e-64


>>
20. NZ_JH792222
Source: Bacillus cereus BAG1X1-2 supercont1.1, whole genome shotgun sequence
Type: nrps
Number of proteins with BLAST hits to this cluster: 33
Cumulative BLAST score: 22819

Table of genes, locations, strands and annotations of subject cluster:
ICE_RS09945	ICE_RS09945	1969654	1969959	+	hypothetical_protein
ICE_RS29985	ICE_RS29985	1995285	1995374	+	fosfomycin_resistance_protein

Table of Blast hits (query gene, subject gene, %identity, blast score, %coverage, e-value):
ctg1_2557	ICE_RS09890	97	433	100.0	1.9e-119
ctg1_2558	ICE_RS09895	96	292	100.0	3.4e-77
ctg1_2559	ICE_RS09900	99	731	100.0	5.6e-209
ctg1_2560	ICE_RS09905	97	416	100.0	2.3e-114
ctg1_2561	ICE_RS09915	93	479	100.0	2.6e-133
ctg1_2562	ICE_RS09920	81	270	99.40119760479041	1.2e-70
ctg1_2563	ICE_RS09925	96	227	100.0	6.6e-58
ctg1_2564	ICE_RS09930	98	459	98.7012987012987	2.6e-127
ctg1_2565	ICE_RS09935	100	436	100.0	2.2e-120
ctg1_2566	ICE_RS09940	97	850	98.559670781893	1.1e-244
ctg1_2567	ICE_RS09945	92	85	26.96629213483146	5.9e-15
ctg1_2568	ICE_RS09950	98	121	100.0	2.5e-26
ctg1_2569	ICE_RS09955	98	430	100.0	1.2e-118
ctg1_2570	ICE_RS09960	98	869	100.42194092827003	2.2e-250
ctg1_2572	ICE_RS09965	95	644	99.09909909909909	8.1e-183
ctg1_2573	ICE_RS09970	99	651	100.0	4.8e-185
ctg1_2574	ICE_RS09975	99	961	100.0	4.4e-278
ctg1_2575	ICE_RS09980	98	4608	100.0	0.0
ctg1_2576	ICE_RS09985	98	636	100.0	1.3e-180
ctg1_2577	ICE_RS09990	97	1688	100.0	0.0
ctg1_2578	ICE_RS09995	99	1103	100.0	0.0
ctg1_2579	ICE_RS10000	99	1281	93.11334289813486	0.0
ctg1_2580	ICE_RS10005	92	309	100.0	3.2e-82
ctg1_2581	ICE_RS10010	96	321	100.0	7.4e-86
ctg1_2582	ICE_RS10015	99	328	100.0	4.6e-88
ctg1_2583	ICE_RS10020	100	824	100.0	4.4e-237
ctg1_2584	ICE_RS10025	98	578	100.0	5e-163
ctg1_2585	ICE_RS10030	98	939	100.0	1.7e-271
ctg1_2586	ICE_RS10035	93	53	87.87878787878788	6.1e-06
ctg1_2587	ICE_RS10040	94	553	100.0	1.6e-155
ctg1_2588	ICE_RS10045	99	225	100.0	3.9e-57
ctg1_2589	ICE_RS10050	100	772	100.0	2.3e-221
ctg1_2590	ICE_RS10055	96	247	100.0	6.8e-64


>>
21. NZ_CM000717
Source: Bacillus cereus 172560W chromosome, whole genome shotgun sequence
Type: nrps
Number of proteins with BLAST hits to this cluster: 33
Cumulative BLAST score: 22621

Table of genes, locations, strands and annotations of subject cluster:
BCERE0005_RS12560	BCERE0005_RS12560	2448598	2450029	+	permease
BCERE0005_RS12610	BCERE0005_RS12610	2457473	2458125	+	hypothetical_protein

Table of Blast hits (query gene, subject gene, %identity, blast score, %coverage, e-value):
ctg1_2556	BCERE0005_RS12630	99	799	100.0	2.4e-229
ctg1_2557	BCERE0005_RS12625	95	427	100.0	1e-117
ctg1_2558	BCERE0005_RS12620	96	292	100.0	3.4e-77
ctg1_2559	BCERE0005_RS12615	99	728	100.0	4.8e-208
ctg1_2560	BCERE0005_RS12610	96	259	62.21198156682027	2.8e-67
ctg1_2561	BCERE0005_RS12605	93	476	100.0	1.7e-132
ctg1_2562	BCERE0005_RS12600	80	269	99.40119760479041	2.1e-70
ctg1_2563	BCERE0005_RS12595	95	227	100.0	1.1e-57
ctg1_2564	BCERE0005_RS12590	87	413	98.7012987012987	1.6e-113
ctg1_2565	BCERE0005_RS12585	100	437	100.0	7.6e-121
ctg1_2566	BCERE0005_RS12580	97	840	98.559670781893	8.6e-242
ctg1_2567	BCERE0005_RS12575	90	162	51.12359550561798	3.8e-38
ctg1_2568	BCERE0005_RS12570	95	118	100.0	2.1e-25
ctg1_2569	BCERE0005_RS12565	98	428	100.0	6.2e-118
ctg1_2570	BCERE0005_RS12560	89	84	10.970464135021098	2.7e-14
ctg1_2572	BCERE0005_RS12555	95	654	100.0	4.6e-186
ctg1_2573	BCERE0005_RS12550	99	654	100.0	7.5e-186
ctg1_2574	BCERE0005_RS12545	99	962	100.0	1.5e-278
ctg1_2575	BCERE0005_RS12540	98	4578	100.0	0.0
ctg1_2576	BCERE0005_RS12535	98	639	100.0	1.5e-181
ctg1_2577	BCERE0005_RS12530	97	1685	100.0	0.0
ctg1_2578	BCERE0005_RS12525	99	1103	100.0	0.0
ctg1_2579	BCERE0005_RS12520	98	1280	93.2568149210904	0.0
ctg1_2580	BCERE0005_RS12515	92	313	100.0	1.3e-83
ctg1_2581	BCERE0005_RS12510	94	319	100.0	2.8e-85
ctg1_2583	BCERE0005_RS12505	100	824	100.0	4.4e-237
ctg1_2584	BCERE0005_RS12500	98	576	100.0	1.9e-162
ctg1_2585	BCERE0005_RS12495	96	931	100.0	2.8e-269
ctg1_2587	BCERE0005_RS12485	98	574	100.0	5.2e-162
ctg1_2588	BCERE0005_RS12480	98	224	100.0	5.1e-57
ctg1_2589	BCERE0005_RS12475	100	772	100.0	2.3e-221
ctg1_2590	BCERE0005_RS12470	94	247	100.0	1.2e-63
ctg1_2591	BCERE0005_RS12465	92	327	100.0	9e-88


>>
22. NZ_FRBJ01000001
Source: Bacillus sp. bc15, whole genome shotgun sequence
Type: nrps
Number of proteins with BLAST hits to this cluster: 33
Cumulative BLAST score: 22040

Table of genes, locations, strands and annotations of subject cluster:
BUA87_RS05175	BUA87_RS05175	1036074	1037503	-	permease
BUA87_RS05180	BUA87_RS05180	1038078	1039079	+	alpha/beta_hydrolase
BUA87_RS05230	BUA87_RS05230	1060051	1060140	+	fosfomycin_resistance_protein

Table of Blast hits (query gene, subject gene, %identity, blast score, %coverage, e-value):
ctg1_2557	BUA87_RS05105	98	435	100.0	2.9e-120
ctg1_2558	BUA87_RS05110	98	299	100.0	2.1e-79
ctg1_2559	BUA87_RS05115	100	733	100.0	1.1e-209
ctg1_2560	BUA87_RS05120	98	419	100.0	2.8e-115
ctg1_2561	BUA87_RS05130	93	479	100.0	2.6e-133
ctg1_2562	BUA87_RS05135	81	270	99.40119760479041	1.2e-70
ctg1_2563	BUA87_RS05140	96	227	100.0	6.6e-58
ctg1_2564	BUA87_RS05145	97	457	98.7012987012987	7.5e-127
ctg1_2565	BUA87_RS05150	99	433	100.0	1.1e-119
ctg1_2566	BUA87_RS05155	97	849	98.559670781893	1.4e-244
ctg1_2567	BUA87_RS05160	92	165	51.12359550561798	4.5e-39
ctg1_2568	BUA87_RS05165	92	114	100.0	3.1e-24
ctg1_2569	BUA87_RS05170	98	430	100.0	1.6e-118
ctg1_2570	BUA87_RS05175	98	93	11.181434599156118	5.8e-17
ctg1_2572	BUA87_RS05180	98	571	85.58558558558559	8.7e-161
ctg1_2573	BUA87_RS05185	99	654	100.0	7.5e-186
ctg1_2574	BUA87_RS05190	99	961	100.0	4.4e-278
ctg1_2575	BUA87_RS05195	98	4598	100.0	0.0
ctg1_2576	BUA87_RS05200	98	635	100.0	3.7e-180
ctg1_2577	BUA87_RS05205	97	1688	100.0	0.0
ctg1_2578	BUA87_RS05210	99	1103	100.0	0.0
ctg1_2579	BUA87_RS05215	98	1279	93.2568149210904	0.0
ctg1_2580	BUA87_RS05220	92	309	100.0	3.2e-82
ctg1_2581	BUA87_RS05225	96	321	100.0	7.4e-86
ctg1_2582	BUA87_RS05235	99	328	100.0	4.6e-88
ctg1_2583	BUA87_RS05240	100	824	100.0	4.4e-237
ctg1_2584	BUA87_RS05245	98	576	100.0	1.5e-162
ctg1_2585	BUA87_RS05250	98	937	100.0	5.1e-271
ctg1_2586	BUA87_RS05255	93	53	87.87878787878788	6.1e-06
ctg1_2587	BUA87_RS05260	94	553	100.0	1.6e-155
ctg1_2588	BUA87_RS05265	99	225	100.0	3.9e-57
ctg1_2589	BUA87_RS05270	100	772	100.0	2.3e-221
ctg1_2590	BUA87_RS05275	97	250	100.0	8e-65


>>
23. NZ_CP010577
Source: Bacillus thuringiensis serovar morrisoni strain BGSC 4AA1, complete genome
Type: nrps
Number of proteins with BLAST hits to this cluster: 32
Cumulative BLAST score: 23393

Table of genes, locations, strands and annotations of subject cluster:
SD98_RS14305	SD98_RS14305	2760746	2761102	-	hypothetical_protein
SD98_RS32760	SD98_RS32760	2797243	2797335	+	fosfomycin_resistance_protein

Table of Blast hits (query gene, subject gene, %identity, blast score, %coverage, e-value):
ctg1_2558	SD98_RS14320	99	302	100.0	2.5e-80
ctg1_2559	SD98_RS14325	99	728	100.0	2.8e-208
ctg1_2560	SD98_RS14330	99	425	100.0	3.9e-117
ctg1_2561	SD98_RS14335	100	504	100.0	7.7e-141
ctg1_2562	SD98_RS14340	100	344	100.0	8.7e-93
ctg1_2563	SD98_RS14345	99	232	100.0	2.7e-59
ctg1_2564	SD98_RS14350	100	460	97.40259740259741	1.2e-127
ctg1_2565	SD98_RS14355	100	437	100.0	7.6e-121
ctg1_2566	SD98_RS14360	100	880	100.0	9.8e-254
ctg1_2567	SD98_RS14365	100	356	100.0	1.8e-96
ctg1_2568	SD98_RS14370	100	123	100.0	1.1e-26
ctg1_2569	SD98_RS14375	100	434	100.0	8.6e-120
ctg1_2570	SD98_RS14380	100	884	100.0	5.1e-255
ctg1_2572	SD98_RS14385	98	672	100.0	2.1e-191
ctg1_2573	SD98_RS14390	100	660	100.0	1e-187
ctg1_2574	SD98_RS14395	100	968	100.0	3.6e-280
ctg1_2575	SD98_RS14400	100	4685	100.0	0.0
ctg1_2576	SD98_RS14405	100	650	100.0	1.1e-184
ctg1_2577	SD98_RS14410	100	1722	100.0	0.0
ctg1_2578	SD98_RS14415	99	1104	100.0	0.0
ctg1_2579	SD98_RS14420	99	1292	93.2568149210904	0.0
ctg1_2580	SD98_RS14425	100	336	100.0	1.4e-90
ctg1_2581	SD98_RS14430	98	329	100.0	2.7e-88
ctg1_2582	SD98_RS14435	96	318	100.0	3.6e-85
ctg1_2583	SD98_RS14440	100	824	100.0	5.7e-237
ctg1_2584	SD98_RS14445	100	582	100.0	2e-164
ctg1_2585	SD98_RS14450	99	956	100.0	1.1e-276
ctg1_2587	SD98_RS14460	100	581	100.0	7.2e-164
ctg1_2588	SD98_RS14465	100	227	100.0	1e-57
ctg1_2589	SD98_RS14470	100	776	100.0	1.2e-222
ctg1_2590	SD98_RS14475	99	253	100.0	1.2e-65
ctg1_2591	SD98_RS14480	99	349	100.0	2.2e-94


>>
24. NZ_JYFW01000014
Source: Bacillus cereus strain #17 contig293, whole genome shotgun sequence
Type: nrps
Number of proteins with BLAST hits to this cluster: 32
Cumulative BLAST score: 23050

Table of genes, locations, strands and annotations of subject cluster:

Table of Blast hits (query gene, subject gene, %identity, blast score, %coverage, e-value):
ctg1_2557	TQ94_RS10880	97	435	100.0	3.8e-120
ctg1_2558	TQ94_RS10875	97	295	100.0	4e-78
ctg1_2559	TQ94_RS10870	98	723	100.0	1.2e-206
ctg1_2560	TQ94_RS10865	96	410	100.0	1.3e-112
ctg1_2561	TQ94_RS10860	93	478	100.0	4.5e-133
ctg1_2562	TQ94_RS10855	89	306	99.40119760479041	1.5e-81
ctg1_2563	TQ94_RS10850	95	225	100.0	3.3e-57
ctg1_2564	TQ94_RS10845	97	453	98.7012987012987	1.4e-125
ctg1_2565	TQ94_RS10840	100	434	100.0	6.5e-120
ctg1_2566	TQ94_RS10835	98	852	98.559670781893	2.2e-245
ctg1_2567	TQ94_RS10830	94	336	100.0	2.5e-90
ctg1_2568	TQ94_RS10825	98	121	100.0	2.5e-26
ctg1_2569	TQ94_RS10820	98	430	100.0	1.2e-118
ctg1_2570	TQ94_RS10815	98	869	100.42194092827003	1.3e-250
ctg1_2572	TQ94_RS10810	97	666	100.0	1.5e-189
ctg1_2573	TQ94_RS10805	99	653	100.0	1.3e-185
ctg1_2574	TQ94_RS10800	99	960	100.0	7.4e-278
ctg1_2575	TQ94_RS10795	98	4608	100.0	0.0
ctg1_2576	TQ94_RS10790	99	645	100.0	3.6e-183
ctg1_2577	TQ94_RS10785	97	1686	100.0	0.0
ctg1_2578	TQ94_RS10780	98	1096	100.0	0.0
ctg1_2579	TQ94_RS10775	98	1282	93.2568149210904	0.0
ctg1_2580	TQ94_RS10770	91	304	100.0	6e-81
ctg1_2581	TQ94_RS10765	96	321	100.0	7.4e-86
ctg1_2583	TQ94_RS10760	100	824	100.0	4.4e-237
ctg1_2584	TQ94_RS10755	99	578	100.0	3.8e-163
ctg1_2585	TQ94_RS10750	96	928	100.0	4e-268
ctg1_2587	TQ94_RS10740	94	553	100.0	1.2e-155
ctg1_2588	TQ94_RS10735	98	225	100.0	3e-57
ctg1_2589	TQ94_RS10730	100	772	100.0	2.3e-221
ctg1_2590	TQ94_RS10725	97	250	100.0	8e-65
ctg1_2591	TQ94_RS10720	93	332	100.0	3.6e-89


>>
25. NZ_MQTH01000003
Source: Bacillus cereus strain MOD1_Bc73 Bc73_contig_3, whole genome shotgun sequence
Type: nrps
Number of proteins with BLAST hits to this cluster: 32
Cumulative BLAST score: 23040

Table of genes, locations, strands and annotations of subject cluster:
BHL21_RS03810	BHL21_RS03810	110677	110772	+	fosfomycin_resistance_protein

Table of Blast hits (query gene, subject gene, %identity, blast score, %coverage, e-value):
ctg1_2557	BHL21_RS03690	97	435	100.0	3.8e-120
ctg1_2558	BHL21_RS03695	97	294	100.0	9e-78
ctg1_2559	BHL21_RS03700	99	727	100.0	8.1e-208
ctg1_2560	BHL21_RS03705	97	418	100.0	3.6e-115
ctg1_2561	BHL21_RS03710	93	477	100.0	1.3e-132
ctg1_2562	BHL21_RS03715	89	304	99.40119760479041	7.6e-81
ctg1_2563	BHL21_RS03720	94	223	100.0	1.6e-56
ctg1_2564	BHL21_RS03725	97	453	98.7012987012987	1.4e-125
ctg1_2565	BHL21_RS03730	99	433	100.0	1.4e-119
ctg1_2566	BHL21_RS03735	98	848	98.559670781893	4.1e-244
ctg1_2567	BHL21_RS03740	98	351	100.0	7.6e-95
ctg1_2568	BHL21_RS03745	93	117	100.0	6.2e-25
ctg1_2569	BHL21_RS03750	98	428	100.0	4.7e-118
ctg1_2570	BHL21_RS03755	95	847	101.05485232067511	5.3e-244
ctg1_2572	BHL21_RS03760	96	657	100.0	9.3e-187
ctg1_2573	BHL21_RS03765	99	655	100.0	2.6e-186
ctg1_2574	BHL21_RS03770	99	956	100.0	8.2e-277
ctg1_2575	BHL21_RS03775	98	4580	100.0	0.0
ctg1_2576	BHL21_RS03780	99	644	100.0	7.9e-183
ctg1_2577	BHL21_RS03785	98	1691	100.0	0.0
ctg1_2578	BHL21_RS03790	100	1110	100.0	0.0
ctg1_2579	BHL21_RS03795	99	1290	93.2568149210904	0.0
ctg1_2580	BHL21_RS03800	91	307	100.0	9.2e-82
ctg1_2581	BHL21_RS03805	95	319	100.0	1.6e-85
ctg1_2583	BHL21_RS03815	100	823	100.0	9.7e-237
ctg1_2584	BHL21_RS03820	98	578	100.0	5e-163
ctg1_2585	BHL21_RS03825	96	926	100.0	1.5e-267
ctg1_2587	BHL21_RS03830	98	569	100.0	1.7e-160
ctg1_2588	BHL21_RS03835	99	225	100.0	2.3e-57
ctg1_2589	BHL21_RS03840	100	772	100.0	2.3e-221
ctg1_2590	BHL21_RS03845	97	250	100.0	8e-65
ctg1_2591	BHL21_RS03850	94	333	100.0	1.3e-89


>>
26. NZ_LJKH01000023
Source: Bacillus cereus strain B4118 scaffold6, whole genome shotgun sequence
Type: nrps
Number of proteins with BLAST hits to this cluster: 32
Cumulative BLAST score: 23000

Table of genes, locations, strands and annotations of subject cluster:

Table of Blast hits (query gene, subject gene, %identity, blast score, %coverage, e-value):
ctg1_2557	B4118_RS06640	97	435	100.0	3.8e-120
ctg1_2558	B4118_RS06645	97	295	100.0	4e-78
ctg1_2559	B4118_RS06650	98	723	100.0	1.2e-206
ctg1_2560	B4118_RS06655	97	415	100.0	3.1e-114
ctg1_2561	B4118_RS06660	93	478	100.0	4.5e-133
ctg1_2562	B4118_RS06665	83	278	99.40119760479041	4.5e-73
ctg1_2563	B4118_RS06670	95	226	100.0	1.9e-57
ctg1_2564	B4118_RS06675	97	457	98.7012987012987	9.7e-127
ctg1_2565	B4118_RS06680	100	437	100.0	7.6e-121
ctg1_2566	B4118_RS06685	98	852	98.559670781893	2.2e-245
ctg1_2567	B4118_RS06690	94	336	100.0	2.5e-90
ctg1_2568	B4118_RS06695	98	121	100.0	2.5e-26
ctg1_2569	B4118_RS06700	98	430	100.0	1.2e-118
ctg1_2570	B4118_RS06705	98	869	100.42194092827003	1.3e-250
ctg1_2572	B4118_RS06710	97	666	100.0	1.5e-189
ctg1_2573	B4118_RS06715	99	653	100.0	1.3e-185
ctg1_2574	B4118_RS06720	99	960	100.0	7.4e-278
ctg1_2575	B4118_RS06725	98	4583	100.0	0.0
ctg1_2576	B4118_RS06730	99	643	100.0	1.3e-182
ctg1_2577	B4118_RS06735	97	1676	100.0	0.0
ctg1_2578	B4118_RS06740	98	1097	100.0	0.0
ctg1_2579	B4118_RS06745	98	1282	93.2568149210904	0.0
ctg1_2580	B4118_RS06750	92	312	100.0	3.7e-83
ctg1_2581	B4118_RS06755	94	317	100.0	6.2e-85
ctg1_2583	B4118_RS06760	100	824	100.0	5.7e-237
ctg1_2584	B4118_RS06765	99	578	100.0	3.8e-163
ctg1_2585	B4118_RS06770	95	923	100.0	9.9e-267
ctg1_2587	B4118_RS06780	94	552	100.0	3.6e-155
ctg1_2588	B4118_RS06785	99	225	100.0	2.3e-57
ctg1_2589	B4118_RS06790	100	772	100.0	2.3e-221
ctg1_2590	B4118_RS06795	97	250	100.0	8e-65
ctg1_2591	B4118_RS06800	94	335	100.0	3.3e-90


>>
27. NZ_CP009686
Source: Bacillus cereus strain FORC_005, complete genome
Type: nrps
Number of proteins with BLAST hits to this cluster: 32
Cumulative BLAST score: 22758

Table of genes, locations, strands and annotations of subject cluster:
FORC5_RS13690	FORC5_RS13690	2685266	2685954	-	2-haloalkanoic_acid_dehalogenase

Table of Blast hits (query gene, subject gene, %identity, blast score, %coverage, e-value):
ctg1_2557	FORC5_RS13655	97	435	100.0	3.8e-120
ctg1_2558	FORC5_RS13660	97	295	100.0	4e-78
ctg1_2559	FORC5_RS13665	98	723	100.0	1.2e-206
ctg1_2560	FORC5_RS13670	97	415	100.0	3.1e-114
ctg1_2561	FORC5_RS13675	93	478	100.0	4.5e-133
ctg1_2562	FORC5_RS13680	89	306	99.40119760479041	1.5e-81
ctg1_2563	FORC5_RS13685	95	225	100.0	3.3e-57
ctg1_2564	FORC5_RS13690	97	196	41.55844155844156	3.1e-48
ctg1_2565	FORC5_RS13695	100	434	100.0	6.5e-120
ctg1_2566	FORC5_RS13700	98	852	98.559670781893	2.2e-245
ctg1_2567	FORC5_RS13705	94	336	100.0	2.5e-90
ctg1_2568	FORC5_RS13710	98	121	100.0	2.5e-26
ctg1_2569	FORC5_RS13715	98	430	100.0	1.2e-118
ctg1_2570	FORC5_RS13720	98	869	100.42194092827003	1.3e-250
ctg1_2572	FORC5_RS13725	97	666	100.0	1.5e-189
ctg1_2573	FORC5_RS13730	99	653	100.0	1.3e-185
ctg1_2574	FORC5_RS13735	99	960	100.0	7.4e-278
ctg1_2575	FORC5_RS13740	98	4578	100.0	0.0
ctg1_2576	FORC5_RS13745	99	643	100.0	1.3e-182
ctg1_2577	FORC5_RS13750	97	1676	100.0	0.0
ctg1_2578	FORC5_RS13755	98	1096	100.0	0.0
ctg1_2579	FORC5_RS13760	99	1288	93.2568149210904	0.0
ctg1_2580	FORC5_RS13765	90	305	100.0	4.6e-81
ctg1_2581	FORC5_RS13770	96	321	100.0	7.4e-86
ctg1_2583	FORC5_RS13775	100	824	100.0	5.7e-237
ctg1_2584	FORC5_RS13780	99	578	100.0	3.8e-163
ctg1_2585	FORC5_RS13785	96	925	100.0	2e-267
ctg1_2587	FORC5_RS13795	94	553	100.0	1.6e-155
ctg1_2588	FORC5_RS13800	99	225	100.0	2.3e-57
ctg1_2589	FORC5_RS13805	100	772	100.0	2.3e-221
ctg1_2590	FORC5_RS13810	96	248	100.0	5.2e-64
ctg1_2591	FORC5_RS13815	93	332	100.0	3.6e-89


>>
28. NZ_JH792104
Source: Bacillus cereus MSX-A1 supercont1.1, whole genome shotgun sequence
Type: nrps
Number of proteins with BLAST hits to this cluster: 33
Cumulative BLAST score: 22274

Table of genes, locations, strands and annotations of subject cluster:
II5_RS31490	II5_RS31490	2150293	2150385	-	fosfomycin_resistance_protein
II5_RS31495	II5_RS31495	2157195	2157966	-	DDE_transposase
II5_RS11295	II5_RS11295	2158033	2160030	+	type_I_pullulanase
II5_RS11300	II5_RS11300	2160446	2165881	+	non-ribosomal_peptide_synthase
II5_RS31500	II5_RS31500	2183787	2184624	-	MGT_family_glycosyltransferase

Table of Blast hits (query gene, subject gene, %identity, blast score, %coverage, e-value):
ctg1_2556	II5_RS31500	99	217	26.41975308641975	3e-54
ctg1_2557	II5_RS11385	100	444	100.0	8.1e-123
ctg1_2558	II5_RS11380	99	305	100.0	2.3e-81
ctg1_2559	II5_RS11375	100	731	100.0	5.6e-209
ctg1_2560	II5_RS11370	99	424	100.0	8.6e-117
ctg1_2561	II5_RS11365	99	502	100.0	2.9e-140
ctg1_2562	II5_RS11360	98	337	100.0	8.1e-91
ctg1_2563	II5_RS11355	99	232	100.0	2.7e-59
ctg1_2564	II5_RS11350	98	468	100.86580086580086	4.2e-130
ctg1_2565	II5_RS11345	100	437	100.0	7.6e-121
ctg1_2566	II5_RS11340	100	880	100.0	9.8e-254
ctg1_2567	II5_RS11335	100	356	100.0	1.8e-96
ctg1_2568	II5_RS11330	100	123	100.0	1.1e-26
ctg1_2569	II5_RS11325	100	434	100.0	8.6e-120
ctg1_2570	II5_RS11320	98	862	100.21097046413503	2.1e-248
ctg1_2572	II5_RS11315	100	685	100.0	3.2e-195
ctg1_2573	II5_RS11310	100	658	100.0	5.2e-187
ctg1_2574	II5_RS11305	99	961	100.0	4.4e-278
ctg1_2575	II5_RS11300	98	3590	77.45936698032506	0.0
ctg1_2577	II5_RS11295	99	1352	78.05164319248826	0.0
ctg1_2577	II5_RS11285	98	368	21.948356807511736	2.2e-99
ctg1_2578	II5_RS11280	100	1111	100.0	0.0
ctg1_2579	II5_RS11275	100	1295	93.2568149210904	0.0
ctg1_2580	II5_RS11270	95	321	100.0	6.2e-86
ctg1_2581	II5_RS11265	97	321	100.0	4.3e-86
ctg1_2582	II5_RS11260	96	318	100.0	3.6e-85
ctg1_2583	II5_RS11255	100	824	100.0	5.7e-237
ctg1_2584	II5_RS11250	99	578	100.0	3.8e-163
ctg1_2585	II5_RS11245	100	954	100.0	4e-276
ctg1_2587	II5_RS11235	100	581	100.0	7.2e-164
ctg1_2588	II5_RS11230	100	227	100.0	1e-57
ctg1_2589	II5_RS11225	100	776	100.0	1.2e-222
ctg1_2590	II5_RS11220	99	253	100.0	1.2e-65
ctg1_2591	II5_RS11215	99	349	100.0	2.2e-94


>>
29. NZ_JH791833
Source: Bacillus cereus VD169 supercont1.1, whole genome shotgun sequence
Type: nrps
Number of proteins with BLAST hits to this cluster: 32
Cumulative BLAST score: 22996

Table of genes, locations, strands and annotations of subject cluster:

Table of Blast hits (query gene, subject gene, %identity, blast score, %coverage, e-value):
ctg1_2557	IKA_RS12370	98	438	100.0	3.4e-121
ctg1_2558	IKA_RS12375	98	300	100.0	9.6e-80
ctg1_2559	IKA_RS12380	99	728	100.0	2.8e-208
ctg1_2560	IKA_RS12385	98	419	100.0	2.8e-115
ctg1_2561	IKA_RS12395	93	477	100.0	7.7e-133
ctg1_2562	IKA_RS12400	81	272	99.40119760479041	2.5e-71
ctg1_2563	IKA_RS12405	96	227	100.0	6.6e-58
ctg1_2564	IKA_RS12410	99	463	98.7012987012987	1.4e-128
ctg1_2565	IKA_RS12415	100	437	100.0	7.6e-121
ctg1_2566	IKA_RS12420	96	842	98.559670781893	2.3e-242
ctg1_2567	IKA_RS12425	96	343	100.0	1.6e-92
ctg1_2568	IKA_RS12430	98	121	100.0	4.3e-26
ctg1_2569	IKA_RS12435	97	425	100.0	3.1e-117
ctg1_2570	IKA_RS12440	97	861	100.0	6e-248
ctg1_2572	IKA_RS12445	96	654	98.7987987987988	4.6e-186
ctg1_2573	IKA_RS12450	99	651	100.0	3.7e-185
ctg1_2574	IKA_RS12455	99	957	100.0	4.8e-277
ctg1_2575	IKA_RS12460	97	4572	100.0	0.0
ctg1_2576	IKA_RS12465	99	646	100.0	1.6e-183
ctg1_2577	IKA_RS12470	97	1678	100.0	0.0
ctg1_2578	IKA_RS12475	99	1102	100.0	0.0
ctg1_2579	IKA_RS12480	98	1281	93.2568149210904	0.0
ctg1_2580	IKA_RS12485	92	310	100.0	1.1e-82
ctg1_2581	IKA_RS12490	95	322	100.0	2.5e-86
ctg1_2583	IKA_RS12495	100	824	100.0	4.4e-237
ctg1_2584	IKA_RS12500	99	578	100.0	3.8e-163
ctg1_2585	IKA_RS12505	98	935	100.0	3.3e-270
ctg1_2587	IKA_RS12515	94	552	100.0	3.6e-155
ctg1_2588	IKA_RS12520	99	225	100.0	2.3e-57
ctg1_2589	IKA_RS12525	100	772	100.0	2.3e-221
ctg1_2590	IKA_RS12530	96	249	100.0	2.3e-64
ctg1_2591	IKA_RS12535	94	335	100.0	3.3e-90


>>
30. NZ_CP012691
Source: Bacillus cereus strain FORC_024, complete genome
Type: nrps
Number of proteins with BLAST hits to this cluster: 32
Cumulative BLAST score: 22979

Table of genes, locations, strands and annotations of subject cluster:

Table of Blast hits (query gene, subject gene, %identity, blast score, %coverage, e-value):
ctg1_2557	FORC24_RS13425	98	438	100.0	3.4e-121
ctg1_2558	FORC24_RS13430	98	300	100.0	9.6e-80
ctg1_2559	FORC24_RS13435	99	728	100.0	2.8e-208
ctg1_2560	FORC24_RS13440	98	419	100.0	2.8e-115
ctg1_2561	FORC24_RS13450	93	479	100.0	2e-133
ctg1_2562	FORC24_RS13455	81	274	99.40119760479041	6.5e-72
ctg1_2563	FORC24_RS13460	95	225	100.0	2.5e-57
ctg1_2564	FORC24_RS13465	97	453	98.7012987012987	1.1e-125
ctg1_2565	FORC24_RS13470	100	437	100.0	7.6e-121
ctg1_2566	FORC24_RS13475	96	837	98.559670781893	5.6e-241
ctg1_2567	FORC24_RS13480	96	345	100.0	3.2e-93
ctg1_2568	FORC24_RS13485	98	121	100.0	4.3e-26
ctg1_2569	FORC24_RS13490	97	425	100.0	3.1e-117
ctg1_2570	FORC24_RS13495	97	862	100.21097046413503	2.1e-248
ctg1_2572	FORC24_RS13500	96	654	98.7987987987988	4.6e-186
ctg1_2573	FORC24_RS13505	99	651	100.0	3.7e-185
ctg1_2574	FORC24_RS13510	99	960	100.0	7.4e-278
ctg1_2575	FORC24_RS13515	98	4576	100.0	0.0
ctg1_2576	FORC24_RS13520	99	646	100.0	1.6e-183
ctg1_2577	FORC24_RS13525	96	1676	100.0	0.0
ctg1_2578	FORC24_RS13530	99	1101	100.0	0.0
ctg1_2579	FORC24_RS13535	98	1279	93.2568149210904	0.0
ctg1_2580	FORC24_RS13540	92	310	100.0	1.1e-82
ctg1_2581	FORC24_RS13545	95	320	100.0	9.6e-86
ctg1_2583	FORC24_RS13550	100	823	100.0	9.7e-237
ctg1_2584	FORC24_RS13555	99	578	100.0	3.8e-163
ctg1_2585	FORC24_RS13560	98	934	100.0	5.6e-270
ctg1_2587	FORC24_RS13570	93	547	100.0	6.7e-154
ctg1_2588	FORC24_RS13575	99	225	100.0	2.3e-57
ctg1_2589	FORC24_RS13580	100	772	100.0	2.3e-221
ctg1_2590	FORC24_RS13585	97	250	100.0	8e-65
ctg1_2591	FORC24_RS13590	94	334	100.0	9.6e-90


>>
31. NZ_CP011145
Source: Bacillus cereus strain FORC_013, complete sequence
Type: nrps
Number of proteins with BLAST hits to this cluster: 32
Cumulative BLAST score: 22969

Table of genes, locations, strands and annotations of subject cluster:
FORC13_RS29640	FORC13_RS29640	2435022	2435117	-	fosfomycin_resistance_protein

Table of Blast hits (query gene, subject gene, %identity, blast score, %coverage, e-value):
ctg1_2557	FORC13_RS13085	99	440	100.0	9e-122
ctg1_2558	FORC13_RS13080	97	296	100.0	1.4e-78
ctg1_2559	FORC13_RS13075	98	723	100.0	1.5e-206
ctg1_2560	FORC13_RS13070	97	414	100.0	8.9e-114
ctg1_2561	FORC13_RS13060	93	477	100.0	7.7e-133
ctg1_2562	FORC13_RS13055	83	275	99.40119760479041	3.8e-72
ctg1_2563	FORC13_RS13050	95	224	100.0	7.3e-57
ctg1_2564	FORC13_RS13045	97	456	98.7012987012987	1.7e-126
ctg1_2565	FORC13_RS13040	100	437	100.0	7.6e-121
ctg1_2566	FORC13_RS13035	96	840	98.559670781893	8.6e-242
ctg1_2567	FORC13_RS13030	96	343	100.0	1.6e-92
ctg1_2568	FORC13_RS13025	98	121	100.0	4.3e-26
ctg1_2569	FORC13_RS13020	97	425	100.0	3.1e-117
ctg1_2570	FORC13_RS13015	97	863	100.0	1.2e-248
ctg1_2572	FORC13_RS13010	96	655	98.7987987987988	2.7e-186
ctg1_2573	FORC13_RS13005	99	651	100.0	3.7e-185
ctg1_2574	FORC13_RS13000	99	960	100.0	7.4e-278
ctg1_2575	FORC13_RS12995	98	4581	100.0	0.0
ctg1_2576	FORC13_RS12990	99	646	100.0	1.6e-183
ctg1_2577	FORC13_RS12985	96	1678	100.0	0.0
ctg1_2578	FORC13_RS12980	99	1102	100.0	0.0
ctg1_2579	FORC13_RS12975	98	1281	93.2568149210904	0.0
ctg1_2580	FORC13_RS12970	92	310	100.0	1.1e-82
ctg1_2581	FORC13_RS12965	96	323	100.0	1.1e-86
ctg1_2582	FORC13_RS12960	96	317	100.0	1.1e-84
ctg1_2583	FORC13_RS12955	100	824	100.0	4.4e-237
ctg1_2584	FORC13_RS12950	99	578	100.0	3.8e-163
ctg1_2585	FORC13_RS12945	97	933	100.0	9.6e-270
ctg1_2587	FORC13_RS12935	94	549	100.0	1.8e-154
ctg1_2588	FORC13_RS12930	99	225	100.0	2.3e-57
ctg1_2589	FORC13_RS12925	100	772	100.0	2.3e-221
ctg1_2590	FORC13_RS12920	97	250	100.0	8e-65


>>
32. NZ_LJKC01000022
Source: Bacillus cereus strain B4084 scaffold2, whole genome shotgun sequence
Type: nrps
Number of proteins with BLAST hits to this cluster: 32
Cumulative BLAST score: 22942

Table of genes, locations, strands and annotations of subject cluster:

Table of Blast hits (query gene, subject gene, %identity, blast score, %coverage, e-value):
ctg1_2557	B4084_RS09320	96	430	100.0	1.2e-118
ctg1_2558	B4084_RS09325	97	296	100.0	1.8e-78
ctg1_2559	B4084_RS09330	99	730	100.0	9.6e-209
ctg1_2560	B4084_RS09335	98	419	100.0	2.8e-115
ctg1_2561	B4084_RS09345	91	467	100.0	1.4e-129
ctg1_2562	B4084_RS09350	82	275	99.40119760479041	5e-72
ctg1_2563	B4084_RS09355	94	224	100.0	5.6e-57
ctg1_2564	B4084_RS09360	92	434	98.7012987012987	6.8e-120
ctg1_2565	B4084_RS09365	100	437	100.0	7.6e-121
ctg1_2566	B4084_RS09370	97	852	98.559670781893	2.9e-245
ctg1_2567	B4084_RS09375	96	343	100.0	1.2e-92
ctg1_2568	B4084_RS09380	95	118	100.0	2.1e-25
ctg1_2569	B4084_RS09385	98	426	100.0	1.4e-117
ctg1_2570	B4084_RS09390	98	870	100.42194092827003	7.6e-251
ctg1_2572	B4084_RS09395	95	654	100.0	4.6e-186
ctg1_2573	B4084_RS09400	99	654	100.0	7.5e-186
ctg1_2574	B4084_RS09405	99	957	100.0	6.3e-277
ctg1_2575	B4084_RS09410	98	4575	100.0	0.0
ctg1_2576	B4084_RS09415	98	638	100.0	3.3e-181
ctg1_2577	B4084_RS09420	97	1689	100.0	0.0
ctg1_2578	B4084_RS09425	99	1103	100.0	0.0
ctg1_2579	B4084_RS09430	98	1280	93.2568149210904	0.0
ctg1_2580	B4084_RS09435	91	309	100.0	2.4e-82
ctg1_2581	B4084_RS09440	94	318	100.0	4.8e-85
ctg1_2583	B4084_RS09445	100	822	100.0	2.2e-236
ctg1_2584	B4084_RS09450	97	570	100.0	1.4e-160
ctg1_2585	B4084_RS09455	95	911	100.0	5.1e-263
ctg1_2587	B4084_RS09460	98	570	100.0	1.3e-160
ctg1_2588	B4084_RS09465	99	225	100.0	2.3e-57
ctg1_2589	B4084_RS09470	100	772	100.0	2.3e-221
ctg1_2590	B4084_RS09475	95	247	100.0	8.9e-64
ctg1_2591	B4084_RS09480	92	327	100.0	6.9e-88


>>
33. NZ_LKID01000056
Source: Bacillus sp. G3(2015) Contig40, whole genome shotgun sequence
Type: nrps
Number of proteins with BLAST hits to this cluster: 32
Cumulative BLAST score: 22581

Table of genes, locations, strands and annotations of subject cluster:
AMR94_RS28400	AMR94_RS28400	98569	99045	+	AraC_family_transcriptional_regulator

Table of Blast hits (query gene, subject gene, %identity, blast score, %coverage, e-value):
ctg1_2557	AMR94_RS13185	98	435	100.0	3.8e-120
ctg1_2558	AMR94_RS13180	95	290	100.0	1e-76
ctg1_2559	AMR94_RS13175	99	731	100.0	4.3e-209
ctg1_2560	AMR94_RS13170	98	419	100.0	2.8e-115
ctg1_2561	AMR94_RS13160	91	469	100.0	2.1e-130
ctg1_2562	AMR94_RS13155	89	306	99.40119760479041	2e-81
ctg1_2563	AMR94_RS13150	95	225	100.0	3.3e-57
ctg1_2564	AMR94_RS13145	97	452	98.7012987012987	2.4e-125
ctg1_2565	AMR94_RS13140	99	436	100.0	1.3e-120
ctg1_2566	AMR94_RS13135	97	844	98.559670781893	6e-243
ctg1_2567	AMR94_RS13130	89	159	51.12359550561798	3.2e-37
ctg1_2568	AMR94_RS13125	95	118	100.0	2.8e-25
ctg1_2569	AMR94_RS13120	98	428	100.0	6.2e-118
ctg1_2570	AMR94_RS13115	97	862	100.42194092827003	2.1e-248
ctg1_2572	AMR94_RS13110	96	658	100.0	4.2e-187
ctg1_2573	AMR94_RS13105	99	651	100.0	6.3e-185
ctg1_2574	AMR94_RS13100	99	960	100.0	7.4e-278
ctg1_2575	AMR94_RS13095	98	4592	100.0	0.0
ctg1_2576	AMR94_RS13090	98	640	100.0	1.1e-181
ctg1_2577	AMR94_RS13085	97	1687	100.0	0.0
ctg1_2578	AMR94_RS13080	99	1105	100.0	0.0
ctg1_2579	AMR94_RS13075	99	1283	93.2568149210904	0.0
ctg1_2580	AMR94_RS13070	92	311	100.0	8.4e-83
ctg1_2581	AMR94_RS28400	93	58	17.94871794871795	8.9e-07
ctg1_2583	AMR94_RS13060	100	824	100.0	5.7e-237
ctg1_2584	AMR94_RS13055	98	572	100.0	2.7e-161
ctg1_2585	AMR94_RS13050	96	931	100.0	2.8e-269
ctg1_2587	AMR94_RS13040	98	569	100.0	1.7e-160
ctg1_2588	AMR94_RS13035	99	224	100.0	6.7e-57
ctg1_2589	AMR94_RS13030	100	772	100.0	2.3e-221
ctg1_2590	AMR94_RS13025	93	244	100.0	5.8e-63
ctg1_2591	AMR94_RS13020	92	326	100.0	2e-87


>>
34. NZ_CM000734
Source: Bacillus cereus Rock4-2 chromosome, whole genome shotgun sequence
Type: nrps
Number of proteins with BLAST hits to this cluster: 32
Cumulative BLAST score: 22575

Table of genes, locations, strands and annotations of subject cluster:
BCERE0023_RS12875	BCERE0023_RS12875	2525453	2525880	-	NUDIX_pyrophosphatase
BCERE0023_RS13020	BCERE0023_RS13020	2565232	2565566	-	hypothetical_protein

Table of Blast hits (query gene, subject gene, %identity, blast score, %coverage, e-value):
ctg1_2557	BCERE0023_RS12870	98	435	100.0	2.9e-120
ctg1_2558	BCERE0023_RS12875	91	67	21.91780821917808	1.4e-09
ctg1_2559	BCERE0023_RS12880	99	731	100.0	5.6e-209
ctg1_2560	BCERE0023_RS12885	98	419	100.0	2.8e-115
ctg1_2561	BCERE0023_RS12895	91	466	100.0	1.8e-129
ctg1_2562	BCERE0023_RS12900	89	306	99.40119760479041	1.5e-81
ctg1_2563	BCERE0023_RS12905	96	227	100.0	6.6e-58
ctg1_2564	BCERE0023_RS12910	98	458	98.7012987012987	3.4e-127
ctg1_2565	BCERE0023_RS12915	100	437	100.0	1e-120
ctg1_2566	BCERE0023_RS12920	95	823	98.559670781893	1.4e-236
ctg1_2567	BCERE0023_RS12925	95	151	44.9438202247191	6.8e-35
ctg1_2568	BCERE0023_RS12930	95	118	100.0	2.8e-25
ctg1_2569	BCERE0023_RS12935	98	428	100.0	6.2e-118
ctg1_2570	BCERE0023_RS12940	98	864	100.42194092827003	5.4e-249
ctg1_2572	BCERE0023_RS12945	96	658	100.0	5.4e-187
ctg1_2573	BCERE0023_RS12950	99	654	100.0	7.5e-186
ctg1_2574	BCERE0023_RS12955	99	960	100.0	7.4e-278
ctg1_2575	BCERE0023_RS12960	98	4584	100.0	0.0
ctg1_2576	BCERE0023_RS12965	99	643	100.0	1.8e-182
ctg1_2577	BCERE0023_RS12970	97	1689	100.0	0.0
ctg1_2578	BCERE0023_RS12975	99	1106	100.0	0.0
ctg1_2579	BCERE0023_RS12980	98	1282	93.2568149210904	0.0
ctg1_2580	BCERE0023_RS12985	92	313	100.0	1.3e-83
ctg1_2581	BCERE0023_RS12990	95	321	100.0	7.4e-86
ctg1_2583	BCERE0023_RS12995	100	823	100.0	1.3e-236
ctg1_2584	BCERE0023_RS13000	98	576	100.0	1.5e-162
ctg1_2585	BCERE0023_RS13005	96	931	100.0	2.8e-269
ctg1_2587	BCERE0023_RS13015	97	567	100.0	8.2e-160
ctg1_2588	BCERE0023_RS13020	99	193	87.38738738738738	1.3e-47
ctg1_2589	BCERE0023_RS13025	100	772	100.0	2.3e-221
ctg1_2590	BCERE0023_RS13030	94	247	100.0	1.2e-63
ctg1_2591	BCERE0023_RS13035	92	326	100.0	2e-87


>>
35. NZ_CP016315
Source: Bacillus cereus strain D12_2 chromosome, complete genome
Type: nrps
Number of proteins with BLAST hits to this cluster: 32
Cumulative BLAST score: 22345

Table of genes, locations, strands and annotations of subject cluster:
BA203_RS13620	BA203_RS13620	2648206	2648972	-	arylamine_N-acetyltransferase
BA203_RS13700	BA203_RS13700	2672846	2675403	-	type_I_pullulanase
BA203_RS13750	BA203_RS13750	2688087	2688421	-	hypothetical_protein

Table of Blast hits (query gene, subject gene, %identity, blast score, %coverage, e-value):
ctg1_2557	BA203_RS13600	98	440	100.0	1.5e-121
ctg1_2558	BA203_RS13605	97	295	100.0	4e-78
ctg1_2559	BA203_RS13610	99	728	100.0	2.8e-208
ctg1_2560	BA203_RS13615	98	419	100.0	2.8e-115
ctg1_2561	BA203_RS13620	97	149	29.80392156862745	4.8e-34
ctg1_2562	BA203_RS13625	83	275	99.40119760479041	3.8e-72
ctg1_2563	BA203_RS13630	94	222	100.0	2.1e-56
ctg1_2564	BA203_RS13640	97	456	98.7012987012987	1.7e-126
ctg1_2565	BA203_RS13645	100	437	100.0	7.6e-121
ctg1_2566	BA203_RS13650	96	840	98.559670781893	8.6e-242
ctg1_2567	BA203_RS13655	96	342	100.0	2.1e-92
ctg1_2568	BA203_RS13660	93	117	100.0	6.2e-25
ctg1_2569	BA203_RS13665	98	430	100.0	1.2e-118
ctg1_2570	BA203_RS13670	98	868	100.42194092827003	3.8e-250
ctg1_2572	BA203_RS13675	97	657	98.7987987987988	9.3e-187
ctg1_2573	BA203_RS13680	99	651	100.0	3.7e-185
ctg1_2574	BA203_RS13685	99	958	100.0	2.8e-277
ctg1_2575	BA203_RS13690	98	4580	100.0	0.0
ctg1_2576	BA203_RS13695	99	646	100.0	1.6e-183
ctg1_2577	BA203_RS13700	96	1388	83.09859154929578	0.0
ctg1_2578	BA203_RS13705	99	1102	100.0	0.0
ctg1_2579	BA203_RS13710	98	1281	93.2568149210904	0.0
ctg1_2580	BA203_RS13715	91	309	100.0	2.4e-82
ctg1_2581	BA203_RS13720	96	323	100.0	1.1e-86
ctg1_2583	BA203_RS13725	100	824	100.0	4.4e-237
ctg1_2584	BA203_RS13730	99	578	100.0	3.8e-163
ctg1_2585	BA203_RS13735	97	934	100.0	4.3e-270
ctg1_2587	BA203_RS13745	94	551	100.0	4.7e-155
ctg1_2588	BA203_RS13750	99	192	87.38738738738738	2.2e-47
ctg1_2589	BA203_RS13755	99	770	100.0	1.1e-220
ctg1_2590	BA203_RS13760	97	250	100.0	8e-65
ctg1_2591	BA203_RS13765	94	333	100.0	1.6e-89


>>
36. NZ_CM000729
Source: Bacillus cereus Rock1-15 chromosome, whole genome shotgun sequence
Type: nrps
Number of proteins with BLAST hits to this cluster: 32
Cumulative BLAST score: 22289

Table of genes, locations, strands and annotations of subject cluster:
BCERE0018_RS12535	BCERE0018_RS12535	2404230	2405706	+	two-component_sensor_histidine_kinase

Table of Blast hits (query gene, subject gene, %identity, blast score, %coverage, e-value):
ctg1_2557	BCERE0018_RS12485	98	438	100.0	3.4e-121
ctg1_2558	BCERE0018_RS12490	98	300	100.0	9.6e-80
ctg1_2559	BCERE0018_RS12495	99	728	100.0	2.8e-208
ctg1_2560	BCERE0018_RS12500	98	419	100.0	2.8e-115
ctg1_2561	BCERE0018_RS12510	93	477	100.0	7.7e-133
ctg1_2562	BCERE0018_RS12515	81	272	99.40119760479041	2.5e-71
ctg1_2563	BCERE0018_RS12520	96	227	100.0	6.6e-58
ctg1_2564	BCERE0018_RS12525	99	463	98.7012987012987	1.4e-128
ctg1_2565	BCERE0018_RS12530	100	437	100.0	7.6e-121
ctg1_2566	BCERE0018_RS12535	100	143	15.843621399176955	5e-32
ctg1_2567	BCERE0018_RS12540	96	344	100.0	5.4e-93
ctg1_2568	BCERE0018_RS12545	98	119	100.0	9.6e-26
ctg1_2569	BCERE0018_RS12550	99	430	100.0	9.5e-119
ctg1_2570	BCERE0018_RS12555	97	859	100.21097046413503	1.7e-247
ctg1_2572	BCERE0018_RS12560	96	655	98.7987987987988	2.7e-186
ctg1_2573	BCERE0018_RS12565	99	651	100.0	3.7e-185
ctg1_2574	BCERE0018_RS12570	99	960	100.0	7.4e-278
ctg1_2575	BCERE0018_RS12575	97	4572	100.0	0.0
ctg1_2576	BCERE0018_RS12580	99	646	100.0	1.6e-183
ctg1_2577	BCERE0018_RS12585	97	1683	100.0	0.0
ctg1_2578	BCERE0018_RS12590	98	1096	100.0	0.0
ctg1_2579	BCERE0018_RS12595	98	1282	93.2568149210904	0.0
ctg1_2580	BCERE0018_RS12600	91	309	100.0	3.2e-82
ctg1_2581	BCERE0018_RS12605	95	315	96.7948717948718	3.1e-84
ctg1_2583	BCERE0018_RS12610	100	824	100.0	4.4e-237
ctg1_2584	BCERE0018_RS12615	99	578	100.0	3.8e-163
ctg1_2585	BCERE0018_RS12620	98	935	99.79035639412997	1.9e-270
ctg1_2587	BCERE0018_RS12630	94	547	100.0	6.7e-154
ctg1_2588	BCERE0018_RS12635	99	225	100.0	3.9e-57
ctg1_2589	BCERE0018_RS12640	100	772	100.0	2.3e-221
ctg1_2590	BCERE0018_RS12645	97	250	100.0	8e-65
ctg1_2591	BCERE0018_RS12650	94	333	100.0	1.6e-89


>>
37. NZ_KN050654
Source: Bacillus cereus ATCC 10876 scaffold1, whole genome shotgun sequence
Type: nrps
Number of proteins with BLAST hits to this cluster: 32
Cumulative BLAST score: 22200

Table of genes, locations, strands and annotations of subject cluster:
DJ50_RS31775	DJ50_RS31775	3438341	3438430	-	fosfomycin_resistance_protein
DJ50_RS17245	DJ50_RS17245	3456199	3457652	+	2,4-diaminobutyrate_decarboxylase

Table of Blast hits (query gene, subject gene, %identity, blast score, %coverage, e-value):
ctg1_2557	DJ50_RS17330	96	430	100.0	1.2e-118
ctg1_2558	DJ50_RS17325	97	296	100.0	1.8e-78
ctg1_2559	DJ50_RS17320	99	730	100.0	7.3e-209
ctg1_2560	DJ50_RS17315	98	419	100.0	2.8e-115
ctg1_2561	DJ50_RS17305	91	463	100.0	1.1e-128
ctg1_2562	DJ50_RS17300	82	275	99.40119760479041	5e-72
ctg1_2563	DJ50_RS17295	96	227	100.0	6.6e-58
ctg1_2564	DJ50_RS17290	92	434	98.7012987012987	6.8e-120
ctg1_2565	DJ50_RS17285	100	437	100.0	7.6e-121
ctg1_2566	DJ50_RS17280	97	845	98.559670781893	2.7e-243
ctg1_2567	DJ50_RS17275	96	343	100.0	1.2e-92
ctg1_2568	DJ50_RS17270	95	118	100.0	2.1e-25
ctg1_2569	DJ50_RS17265	98	429	100.0	2.8e-118
ctg1_2570	DJ50_RS17260	98	868	100.42194092827003	2.9e-250
ctg1_2572	DJ50_RS17255	94	651	100.0	3.9e-185
ctg1_2573	DJ50_RS17250	99	655	100.0	2.6e-186
ctg1_2574	DJ50_RS17245	98	201	20.454545454545457	2e-49
ctg1_2575	DJ50_RS17240	98	4568	100.0	0.0
ctg1_2576	DJ50_RS17235	98	636	100.0	1.6e-180
ctg1_2577	DJ50_RS17230	97	1687	100.0	0.0
ctg1_2578	DJ50_RS17225	99	1103	100.0	0.0
ctg1_2579	DJ50_RS17220	98	1282	93.2568149210904	0.0
ctg1_2580	DJ50_RS17215	92	312	100.0	2.9e-83
ctg1_2581	DJ50_RS17210	95	317	100.0	8.1e-85
ctg1_2583	DJ50_RS17205	100	822	100.0	2.2e-236
ctg1_2584	DJ50_RS17200	98	576	100.0	1.5e-162
ctg1_2585	DJ50_RS17195	97	935	100.0	1.9e-270
ctg1_2587	DJ50_RS17185	98	571	100.0	4.4e-161
ctg1_2588	DJ50_RS17180	99	225	100.0	2.3e-57
ctg1_2589	DJ50_RS17175	100	772	100.0	2.3e-221
ctg1_2590	DJ50_RS17170	95	247	100.0	8.9e-64
ctg1_2591	DJ50_RS17165	92	326	100.0	2.6e-87


>>
38. NZ_CP016588
Source: Bacillus thuringiensis strain KNU-07 chromosome, complete genome
Type: nrps
Number of proteins with BLAST hits to this cluster: 32
Cumulative BLAST score: 21974

Table of genes, locations, strands and annotations of subject cluster:
BCM43_RS15430	BCM43_RS15430	3013795	3015748	+	bifunctional_metallophosphatase/5'-nucleotidase

Table of Blast hits (query gene, subject gene, %identity, blast score, %coverage, e-value):
ctg1_2557	BCM43_RS15540	97	433	100.0	1.4e-119
ctg1_2558	BCM43_RS15535	96	292	100.0	3.4e-77
ctg1_2559	BCM43_RS15530	99	728	100.0	4.8e-208
ctg1_2560	BCM43_RS15525	98	419	100.0	2.8e-115
ctg1_2561	BCM43_RS15515	91	468	100.0	6.1e-130
ctg1_2562	BCM43_RS15510	89	305	99.40119760479041	2.6e-81
ctg1_2563	BCM43_RS15505	95	225	100.0	3.3e-57
ctg1_2564	BCM43_RS15500	98	458	98.7012987012987	3.4e-127
ctg1_2565	BCM43_RS15495	100	437	100.0	1e-120
ctg1_2566	BCM43_RS15490	97	844	98.559670781893	6e-243
ctg1_2567	BCM43_RS15485	91	163	51.12359550561798	2.9e-38
ctg1_2568	BCM43_RS15480	95	118	100.0	2.8e-25
ctg1_2569	BCM43_RS15475	98	428	100.0	6.2e-118
ctg1_2570	BCM43_RS15470	98	864	100.42194092827003	7.1e-249
ctg1_2572	BCM43_RS15465	96	666	100.0	2e-189
ctg1_2573	BCM43_RS15460	99	655	100.0	2.6e-186
ctg1_2574	BCM43_RS15455	99	958	100.0	2.2e-277
ctg1_2575	BCM43_RS15450	98	4585	100.0	0.0
ctg1_2576	BCM43_RS15445	99	643	100.0	1.8e-182
ctg1_2577	BCM43_RS15440	97	1684	100.0	0.0
ctg1_2578	BCM43_RS15435	99	1106	100.0	0.0
ctg1_2579	BCM43_RS15430	99	392	27.69010043041607	8.9e-107
ctg1_2580	BCM43_RS15425	92	313	100.0	1.3e-83
ctg1_2581	BCM43_RS15420	95	321	100.0	7.4e-86
ctg1_2583	BCM43_RS15415	100	824	100.0	4.4e-237
ctg1_2584	BCM43_RS15410	98	576	100.0	1.5e-162
ctg1_2585	BCM43_RS15405	96	931	100.0	3.6e-269
ctg1_2587	BCM43_RS15400	97	567	100.0	6.3e-160
ctg1_2588	BCM43_RS15395	99	225	100.0	2.3e-57
ctg1_2589	BCM43_RS15390	100	772	100.0	2.3e-221
ctg1_2590	BCM43_RS15385	94	247	100.0	1.2e-63
ctg1_2591	BCM43_RS15380	92	327	100.0	9e-88


>>
39. NZ_LZRA01000011
Source: Bacillus thuringiensis strain B-2012 contig18, whole genome shotgun sequence
Type: nrps
Number of proteins with BLAST hits to this cluster: 32
Cumulative BLAST score: 21399

Table of genes, locations, strands and annotations of subject cluster:
A9489_RS05790	A9489_RS05790	103305	103394	-	fosfomycin_resistance_protein
A9489_RS05815	A9489_RS05815	109674	112232	+	type_I_pullulanase

Table of Blast hits (query gene, subject gene, %identity, blast score, %coverage, e-value):
ctg1_2557	A9489_RS05915	98	435	100.0	2.9e-120
ctg1_2558	A9489_RS05910	97	297	100.0	1.1e-78
ctg1_2559	A9489_RS05905	100	733	100.0	1.1e-209
ctg1_2560	A9489_RS05900	98	419	100.0	2.8e-115
ctg1_2561	A9489_RS05890	93	476	100.0	2.2e-132
ctg1_2562	A9489_RS05885	81	270	99.40119760479041	1.2e-70
ctg1_2563	A9489_RS05880	96	227	100.0	6.6e-58
ctg1_2564	A9489_RS05875	98	460	98.7012987012987	8.8e-128
ctg1_2565	A9489_RS05870	100	437	100.0	1e-120
ctg1_2566	A9489_RS05865	96	842	98.559670781893	1.7e-242
ctg1_2567	A9489_RS05860	97	346	100.0	1.9e-93
ctg1_2568	A9489_RS05855	98	121	100.0	2.5e-26
ctg1_2569	A9489_RS05850	98	430	100.0	1.2e-118
ctg1_2570	A9489_RS05845	98	869	100.42194092827003	2.2e-250
ctg1_2572	A9489_RS05840	96	646	99.09909909909909	1.3e-183
ctg1_2573	A9489_RS05835	99	655	100.0	2.6e-186
ctg1_2574	A9489_RS05830	99	960	100.0	7.4e-278
ctg1_2575	A9489_RS05825	98	4609	100.0	0.0
ctg1_2576	A9489_RS05820	98	637	100.0	7.4e-181
ctg1_2578	A9489_RS05810	99	1103	100.0	0.0
ctg1_2579	A9489_RS05805	99	1285	93.2568149210904	0.0
ctg1_2580	A9489_RS05800	92	309	100.0	3.2e-82
ctg1_2581	A9489_RS05795	96	320	100.0	9.6e-86
ctg1_2582	A9489_RS05785	97	321	100.0	5.6e-86
ctg1_2583	A9489_RS05780	100	824	100.0	4.4e-237
ctg1_2584	A9489_RS05775	98	578	100.0	5e-163
ctg1_2585	A9489_RS05770	98	938	100.0	2.3e-271
ctg1_2586	A9489_RS05765	93	53	87.87878787878788	6.1e-06
ctg1_2587	A9489_RS05760	94	553	100.0	1.6e-155
ctg1_2588	A9489_RS05755	99	225	100.0	3.9e-57
ctg1_2589	A9489_RS05750	100	772	100.0	2.3e-221
ctg1_2590	A9489_RS05745	96	249	100.0	2.3e-64


>>
40. NZ_LABH01000046
Source: Bacillus cereus strain INRA A3 263, whole genome shotgun sequence
Type: nrps
Number of proteins with BLAST hits to this cluster: 32
Cumulative BLAST score: 22982

Table of genes, locations, strands and annotations of subject cluster:

Table of Blast hits (query gene, subject gene, %identity, blast score, %coverage, e-value):
ctg1_2557	TU58_RS18635	97	435	100.0	3.8e-120
ctg1_2558	TU58_RS18640	97	297	100.0	8.2e-79
ctg1_2559	TU58_RS18645	98	723	100.0	1.2e-206
ctg1_2560	TU58_RS18650	96	410	100.0	9.8e-113
ctg1_2561	TU58_RS18660	93	474	100.0	6.5e-132
ctg1_2562	TU58_RS18665	83	278	99.40119760479041	4.5e-73
ctg1_2563	TU58_RS18670	94	225	100.0	4.3e-57
ctg1_2564	TU58_RS18680	96	450	98.7012987012987	9.1e-125
ctg1_2565	TU58_RS18685	99	432	100.0	2.5e-119
ctg1_2566	TU58_RS18690	94	832	99.58847736625515	2.3e-239
ctg1_2567	TU58_RS18695	97	348	100.0	3.8e-94
ctg1_2568	TU58_RS18700	93	117	100.0	6.2e-25
ctg1_2569	TU58_RS18705	98	430	100.0	1.2e-118
ctg1_2570	TU58_RS18710	97	861	100.21097046413503	3.5e-248
ctg1_2572	TU58_RS18715	95	648	99.09909909909909	5.6e-184
ctg1_2573	TU58_RS18720	99	655	100.0	2.6e-186
ctg1_2574	TU58_RS18725	99	960	100.0	7.4e-278
ctg1_2575	TU58_RS18730	98	4614	100.0	0.0
ctg1_2576	TU58_RS18735	99	642	100.0	3e-182
ctg1_2577	TU58_RS18740	98	1689	100.0	0.0
ctg1_2578	TU58_RS18745	98	1096	100.0	0.0
ctg1_2579	TU58_RS18750	98	1279	93.2568149210904	0.0
ctg1_2580	TU58_RS18755	91	304	100.0	6e-81
ctg1_2581	TU58_RS18760	96	321	100.0	7.4e-86
ctg1_2583	TU58_RS18765	100	824	100.0	4.4e-237
ctg1_2584	TU58_RS18770	99	578	100.0	3.8e-163
ctg1_2585	TU58_RS18775	96	928	100.0	4e-268
ctg1_2587	TU58_RS18785	94	553	100.0	1.2e-155
ctg1_2588	TU58_RS18790	99	225	100.0	2.3e-57
ctg1_2589	TU58_RS18795	100	772	100.0	2.3e-221
ctg1_2590	TU58_RS18800	97	250	100.0	8e-65
ctg1_2591	TU58_RS18805	93	332	100.0	3.6e-89


>>
41. NZ_CP022445
Source: Bacillus cereus C1L chromosome, complete genome
Type: nrps
Number of proteins with BLAST hits to this cluster: 32
Cumulative BLAST score: 22980

Table of genes, locations, strands and annotations of subject cluster:

Table of Blast hits (query gene, subject gene, %identity, blast score, %coverage, e-value):
ctg1_2557	CGZ63_RS14055	98	440	100.0	1.5e-121
ctg1_2558	CGZ63_RS14060	97	296	100.0	1.4e-78
ctg1_2559	CGZ63_RS14065	99	728	100.0	4.8e-208
ctg1_2560	CGZ63_RS14070	97	417	100.0	1.1e-114
ctg1_2561	CGZ63_RS14080	93	479	100.0	2.6e-133
ctg1_2562	CGZ63_RS14085	83	275	99.40119760479041	3.8e-72
ctg1_2563	CGZ63_RS14090	95	224	100.0	7.3e-57
ctg1_2564	CGZ63_RS14100	97	456	98.7012987012987	1.7e-126
ctg1_2565	CGZ63_RS14105	100	437	100.0	7.6e-121
ctg1_2566	CGZ63_RS14110	96	840	98.559670781893	8.6e-242
ctg1_2567	CGZ63_RS14115	96	343	100.0	1.6e-92
ctg1_2568	CGZ63_RS14120	98	121	100.0	4.3e-26
ctg1_2569	CGZ63_RS14125	97	425	100.0	3.1e-117
ctg1_2570	CGZ63_RS14130	98	865	100.0	2.4e-249
ctg1_2572	CGZ63_RS14135	96	652	99.09909909909909	2.3e-185
ctg1_2573	CGZ63_RS14140	98	650	100.0	1.1e-184
ctg1_2574	CGZ63_RS14145	99	955	100.0	1.8e-276
ctg1_2575	CGZ63_RS14150	98	4581	100.0	0.0
ctg1_2576	CGZ63_RS14155	99	646	100.0	1.6e-183
ctg1_2577	CGZ63_RS14160	96	1678	100.0	0.0
ctg1_2578	CGZ63_RS14165	99	1102	100.0	0.0
ctg1_2579	CGZ63_RS14170	98	1279	93.2568149210904	0.0
ctg1_2580	CGZ63_RS14175	92	310	100.0	1.1e-82
ctg1_2581	CGZ63_RS14180	96	323	100.0	1.1e-86
ctg1_2583	CGZ63_RS14185	100	824	100.0	4.4e-237
ctg1_2584	CGZ63_RS14190	99	578	100.0	3.8e-163
ctg1_2585	CGZ63_RS14195	98	931	99.79035639412997	2.8e-269
ctg1_2587	CGZ63_RS14205	94	549	100.0	1.8e-154
ctg1_2588	CGZ63_RS14210	99	225	100.0	2.3e-57
ctg1_2589	CGZ63_RS14215	100	772	100.0	2.3e-221
ctg1_2590	CGZ63_RS14220	97	250	100.0	8e-65
ctg1_2591	CGZ63_RS14225	93	329	100.0	3.1e-88


>>
42. NZ_CP017234
Source: Bacillus cereus strain FORC_048, complete genome
Type: nrps
Number of proteins with BLAST hits to this cluster: 32
Cumulative BLAST score: 22961

Table of genes, locations, strands and annotations of subject cluster:

Table of Blast hits (query gene, subject gene, %identity, blast score, %coverage, e-value):
ctg1_2557	FORC48_RS13845	97	435	100.0	3.8e-120
ctg1_2558	FORC48_RS13850	97	297	100.0	8.2e-79
ctg1_2559	FORC48_RS13855	98	723	100.0	1.2e-206
ctg1_2560	FORC48_RS13860	96	410	100.0	9.8e-113
ctg1_2561	FORC48_RS13870	93	474	100.0	6.5e-132
ctg1_2562	FORC48_RS13875	83	278	99.40119760479041	4.5e-73
ctg1_2563	FORC48_RS13880	94	225	100.0	4.3e-57
ctg1_2564	FORC48_RS13890	97	453	98.7012987012987	1.4e-125
ctg1_2565	FORC48_RS13895	99	432	100.0	2.5e-119
ctg1_2566	FORC48_RS13900	95	834	99.58847736625515	8.1e-240
ctg1_2567	FORC48_RS13905	97	348	100.0	3.8e-94
ctg1_2568	FORC48_RS13910	93	117	100.0	6.2e-25
ctg1_2569	FORC48_RS13915	98	430	100.0	1.2e-118
ctg1_2570	FORC48_RS13920	97	861	100.21097046413503	3.5e-248
ctg1_2572	FORC48_RS13925	95	648	99.09909909909909	5.6e-184
ctg1_2573	FORC48_RS13930	99	655	100.0	2.6e-186
ctg1_2574	FORC48_RS13935	99	958	100.0	2.2e-277
ctg1_2575	FORC48_RS13940	98	4590	100.0	0.0
ctg1_2576	FORC48_RS13945	99	643	100.0	1.3e-182
ctg1_2577	FORC48_RS13950	97	1676	100.0	0.0
ctg1_2578	FORC48_RS13955	98	1097	100.0	0.0
ctg1_2579	FORC48_RS13960	99	1290	93.2568149210904	0.0
ctg1_2580	FORC48_RS13965	91	306	100.0	2.1e-81
ctg1_2581	FORC48_RS13970	95	319	100.0	1.6e-85
ctg1_2583	FORC48_RS13975	100	824	100.0	4.4e-237
ctg1_2584	FORC48_RS13980	98	577	100.0	6.5e-163
ctg1_2585	FORC48_RS13985	96	926	100.0	9e-268
ctg1_2587	FORC48_RS13995	95	555	100.0	3.2e-156
ctg1_2588	FORC48_RS14000	99	225	100.0	2.3e-57
ctg1_2589	FORC48_RS14005	100	772	100.0	2.3e-221
ctg1_2590	FORC48_RS14010	97	250	100.0	8e-65
ctg1_2591	FORC48_RS14015	94	333	100.0	1.6e-89


>>
43. NZ_JH791854
Source: Bacillus cereus VD166 supercont1.1, whole genome shotgun sequence
Type: nrps
Number of proteins with BLAST hits to this cluster: 32
Cumulative BLAST score: 22955

Table of genes, locations, strands and annotations of subject cluster:
IK9_RS31735	IK9_RS31735	2193211	2193306	-	fosfomycin_resistance_protein

Table of Blast hits (query gene, subject gene, %identity, blast score, %coverage, e-value):
ctg1_2557	IK9_RS11410	99	440	100.0	9e-122
ctg1_2558	IK9_RS11405	97	296	100.0	1.4e-78
ctg1_2559	IK9_RS11400	99	726	100.0	1.4e-207
ctg1_2560	IK9_RS11395	97	417	100.0	8e-115
ctg1_2561	IK9_RS11385	93	477	100.0	7.7e-133
ctg1_2562	IK9_RS11380	81	271	99.40119760479041	7.2e-71
ctg1_2563	IK9_RS11375	95	224	100.0	7.3e-57
ctg1_2564	IK9_RS11365	97	455	98.7012987012987	3.7e-126
ctg1_2565	IK9_RS11360	100	437	100.0	7.6e-121
ctg1_2566	IK9_RS11355	96	838	98.559670781893	3.3e-241
ctg1_2567	IK9_RS11350	95	341	100.0	4.6e-92
ctg1_2568	IK9_RS11345	98	121	100.0	4.3e-26
ctg1_2569	IK9_RS11340	97	425	100.0	3.1e-117
ctg1_2570	IK9_RS11335	97	862	100.0	2.7e-248
ctg1_2572	IK9_RS11330	96	655	98.7987987987988	2.7e-186
ctg1_2573	IK9_RS11325	99	651	100.0	3.7e-185
ctg1_2574	IK9_RS11320	99	960	100.0	7.4e-278
ctg1_2575	IK9_RS11315	98	4581	100.0	0.0
ctg1_2576	IK9_RS11310	99	646	100.0	1.6e-183
ctg1_2577	IK9_RS11305	97	1676	100.0	0.0
ctg1_2578	IK9_RS11300	99	1100	100.0	0.0
ctg1_2579	IK9_RS11295	98	1281	93.2568149210904	0.0
ctg1_2580	IK9_RS11290	92	310	100.0	1.1e-82
ctg1_2581	IK9_RS11285	96	323	100.0	1.1e-86
ctg1_2582	IK9_RS11280	96	318	100.0	4.7e-85
ctg1_2583	IK9_RS11275	100	824	100.0	4.4e-237
ctg1_2584	IK9_RS11270	99	578	100.0	3.8e-163
ctg1_2585	IK9_RS11265	97	928	100.0	3.1e-268
ctg1_2587	IK9_RS11255	94	549	100.0	1.8e-154
ctg1_2588	IK9_RS11250	99	225	100.0	2.3e-57
ctg1_2589	IK9_RS11245	100	772	100.0	2.3e-221
ctg1_2590	IK9_RS11240	96	248	100.0	4e-64


>>
44. NZ_LZRB01000034
Source: Bacillus cereus strain N31 contig4, whole genome shotgun sequence
Type: nrps
Number of proteins with BLAST hits to this cluster: 32
Cumulative BLAST score: 22911

Table of genes, locations, strands and annotations of subject cluster:
A9488_RS11225	A9488_RS11225	298808	299162	+	cytoplasmic_protein

Table of Blast hits (query gene, subject gene, %identity, blast score, %coverage, e-value):
ctg1_2557	A9488_RS11260	98	440	100.0	1.5e-121
ctg1_2558	A9488_RS11255	97	293	100.0	1.2e-77
ctg1_2559	A9488_RS11250	98	723	100.0	1.2e-206
ctg1_2560	A9488_RS11245	96	412	100.0	2.6e-113
ctg1_2561	A9488_RS11235	92	469	100.0	2.7e-130
ctg1_2562	A9488_RS11230	83	278	99.40119760479041	4.5e-73
ctg1_2563	A9488_RS11225	95	109	49.18032786885246	3.4e-22
ctg1_2564	A9488_RS11215	97	455	98.7012987012987	3.7e-126
ctg1_2565	A9488_RS11210	100	437	100.0	7.6e-121
ctg1_2566	A9488_RS11205	98	852	98.559670781893	2.2e-245
ctg1_2567	A9488_RS11200	94	336	100.0	2.5e-90
ctg1_2568	A9488_RS11195	98	121	100.0	2.5e-26
ctg1_2569	A9488_RS11190	98	430	100.0	1.2e-118
ctg1_2570	A9488_RS11185	98	869	100.0	2.2e-250
ctg1_2572	A9488_RS11180	97	666	100.0	1.5e-189
ctg1_2573	A9488_RS11175	99	653	100.0	1.3e-185
ctg1_2574	A9488_RS11170	99	960	100.0	7.4e-278
ctg1_2575	A9488_RS11165	98	4607	100.0	0.0
ctg1_2576	A9488_RS11160	99	645	100.0	3.6e-183
ctg1_2577	A9488_RS11155	98	1689	100.0	0.0
ctg1_2578	A9488_RS11150	98	1096	100.0	0.0
ctg1_2579	A9488_RS11145	98	1282	93.2568149210904	0.0
ctg1_2580	A9488_RS11140	91	304	100.0	6e-81
ctg1_2581	A9488_RS11135	96	321	100.0	7.4e-86
ctg1_2583	A9488_RS11130	100	824	100.0	4.4e-237
ctg1_2584	A9488_RS11125	99	578	100.0	3.8e-163
ctg1_2585	A9488_RS11120	96	928	100.0	4e-268
ctg1_2587	A9488_RS11110	95	555	100.0	3.2e-156
ctg1_2588	A9488_RS11105	99	225	100.0	2.3e-57
ctg1_2589	A9488_RS11100	100	772	100.0	2.3e-221
ctg1_2590	A9488_RS11095	97	250	100.0	8e-65
ctg1_2591	A9488_RS11090	93	332	100.0	3.6e-89


>>
45. NZ_CM000722
Source: Bacillus cereus m1550 chromosome, whole genome shotgun sequence
Type: nrps
Number of proteins with BLAST hits to this cluster: 32
Cumulative BLAST score: 22875

Table of genes, locations, strands and annotations of subject cluster:
BCERE0011_RS12740	BCERE0011_RS12740	2486500	2486854	-	cytoplasmic_protein

Table of Blast hits (query gene, subject gene, %identity, blast score, %coverage, e-value):
ctg1_2557	BCERE0011_RS12705	97	435	100.0	3.8e-120
ctg1_2558	BCERE0011_RS12710	97	295	100.0	4e-78
ctg1_2559	BCERE0011_RS12715	98	723	100.0	1.2e-206
ctg1_2560	BCERE0011_RS12720	96	412	100.0	2.6e-113
ctg1_2561	BCERE0011_RS12730	93	474	100.0	6.5e-132
ctg1_2562	BCERE0011_RS12735	83	278	99.40119760479041	4.5e-73
ctg1_2563	BCERE0011_RS12740	95	109	49.18032786885246	3.4e-22
ctg1_2564	BCERE0011_RS12750	97	452	98.7012987012987	2.4e-125
ctg1_2565	BCERE0011_RS12755	100	437	100.0	7.6e-121
ctg1_2566	BCERE0011_RS12760	98	852	98.559670781893	2.2e-245
ctg1_2567	BCERE0011_RS12765	94	337	100.0	6.6e-91
ctg1_2568	BCERE0011_RS12770	98	121	100.0	2.5e-26
ctg1_2569	BCERE0011_RS12775	98	430	100.0	1.2e-118
ctg1_2570	BCERE0011_RS12780	98	868	100.0	4.9e-250
ctg1_2572	BCERE0011_RS12785	97	666	100.0	1.5e-189
ctg1_2573	BCERE0011_RS12790	99	653	100.0	1.7e-185
ctg1_2574	BCERE0011_RS12795	99	960	100.0	7.4e-278
ctg1_2575	BCERE0011_RS12800	98	4584	100.0	0.0
ctg1_2576	BCERE0011_RS12805	99	643	100.0	1.3e-182
ctg1_2577	BCERE0011_RS12810	97	1685	100.0	0.0
ctg1_2578	BCERE0011_RS12815	98	1096	100.0	0.0
ctg1_2579	BCERE0011_RS12820	98	1282	93.2568149210904	0.0
ctg1_2580	BCERE0011_RS12825	91	305	100.0	3.5e-81
ctg1_2581	BCERE0011_RS12830	95	317	100.0	6.2e-85
ctg1_2583	BCERE0011_RS12835	100	824	100.0	4.4e-237
ctg1_2584	BCERE0011_RS12840	99	578	100.0	3.8e-163
ctg1_2585	BCERE0011_RS12845	96	925	100.0	3.4e-267
ctg1_2587	BCERE0011_RS12855	95	555	100.0	3.2e-156
ctg1_2588	BCERE0011_RS12860	99	225	100.0	2.3e-57
ctg1_2589	BCERE0011_RS12865	100	772	100.0	2.3e-221
ctg1_2590	BCERE0011_RS12870	97	250	100.0	8e-65
ctg1_2591	BCERE0011_RS12875	93	332	100.0	3.6e-89


>>
46. NZ_JURK01000051
Source: Bacillus cereus strain 823_BTHU 626_441181_7965082_507__..._586_, whole genome shotgun sequence
Type: nrps
Number of proteins with BLAST hits to this cluster: 32
Cumulative BLAST score: 22874

Table of genes, locations, strands and annotations of subject cluster:
ADJ26_RS20265	ADJ26_RS20265	69774	70128	-	cytoplasmic_protein
ADJ26_RS29110	ADJ26_RS29110	101782	101877	+	fosfomycin_resistance_protein

Table of Blast hits (query gene, subject gene, %identity, blast score, %coverage, e-value):
ctg1_2557	ADJ26_RS20230	96	431	100.0	4.2e-119
ctg1_2558	ADJ26_RS20235	97	297	100.0	1.1e-78
ctg1_2559	ADJ26_RS20240	98	722	100.0	3.4e-206
ctg1_2560	ADJ26_RS20245	96	412	100.0	2.6e-113
ctg1_2561	ADJ26_RS20255	93	474	100.0	6.5e-132
ctg1_2562	ADJ26_RS20260	82	276	99.40119760479041	2.2e-72
ctg1_2563	ADJ26_RS20265	95	109	49.18032786885246	3.4e-22
ctg1_2564	ADJ26_RS20275	97	452	98.7012987012987	2.4e-125
ctg1_2565	ADJ26_RS20280	100	437	100.0	7.6e-121
ctg1_2566	ADJ26_RS20285	98	852	98.559670781893	2.2e-245
ctg1_2567	ADJ26_RS20290	94	336	100.0	2.5e-90
ctg1_2568	ADJ26_RS20295	98	121	100.0	2.5e-26
ctg1_2569	ADJ26_RS20300	98	430	100.0	1.2e-118
ctg1_2570	ADJ26_RS20305	98	870	100.42194092827003	9.9e-251
ctg1_2572	ADJ26_RS20310	96	666	100.0	2e-189
ctg1_2573	ADJ26_RS20315	99	655	100.0	2.6e-186
ctg1_2574	ADJ26_RS20320	99	960	100.0	7.4e-278
ctg1_2575	ADJ26_RS20325	98	4585	100.0	0.0
ctg1_2576	ADJ26_RS20330	99	646	100.0	2.1e-183
ctg1_2577	ADJ26_RS20335	97	1686	100.0	0.0
ctg1_2578	ADJ26_RS20340	98	1096	100.0	0.0
ctg1_2579	ADJ26_RS20345	98	1282	93.2568149210904	0.0
ctg1_2580	ADJ26_RS20350	91	304	100.0	6e-81
ctg1_2581	ADJ26_RS20355	95	319	100.0	2.1e-85
ctg1_2582	ADJ26_RS20360	98	327	100.0	1e-87
ctg1_2583	ADJ26_RS20365	100	824	100.0	4.4e-237
ctg1_2584	ADJ26_RS20370	99	578	100.0	3.8e-163
ctg1_2585	ADJ26_RS20375	96	925	100.0	2.6e-267
ctg1_2587	ADJ26_RS20385	95	555	100.0	3.2e-156
ctg1_2588	ADJ26_RS20390	99	225	100.0	2.3e-57
ctg1_2589	ADJ26_RS20395	100	772	100.0	2.3e-221
ctg1_2590	ADJ26_RS20400	97	250	100.0	8e-65


>>
47. NZ_JH791951
Source: Bacillus cereus BAG4X12-1 supercont1.1, whole genome shotgun sequence
Type: nrps
Number of proteins with BLAST hits to this cluster: 32
Cumulative BLAST score: 22862

Table of genes, locations, strands and annotations of subject cluster:

Table of Blast hits (query gene, subject gene, %identity, blast score, %coverage, e-value):
ctg1_2557	IE9_RS12390	97	433	100.0	1.4e-119
ctg1_2558	IE9_RS12400	96	292	100.0	3.4e-77
ctg1_2559	IE9_RS12405	99	731	100.0	5.6e-209
ctg1_2560	IE9_RS12410	98	419	100.0	2.8e-115
ctg1_2561	IE9_RS12420	91	469	100.0	2.1e-130
ctg1_2562	IE9_RS12425	89	306	99.40119760479041	1.5e-81
ctg1_2563	IE9_RS12430	95	225	100.0	3.3e-57
ctg1_2564	IE9_RS12435	98	458	98.7012987012987	3.4e-127
ctg1_2565	IE9_RS12440	100	437	100.0	1e-120
ctg1_2566	IE9_RS12445	97	844	98.559670781893	6e-243
ctg1_2567	IE9_RS12450	91	163	51.12359550561798	2.9e-38
ctg1_2568	IE9_RS12455	95	118	100.0	2.8e-25
ctg1_2569	IE9_RS12460	98	428	100.0	6.2e-118
ctg1_2570	IE9_RS12465	98	864	100.42194092827003	7.1e-249
ctg1_2572	IE9_RS12470	96	665	100.0	4.4e-189
ctg1_2573	IE9_RS12475	99	655	100.0	2.6e-186
ctg1_2574	IE9_RS12480	99	960	100.0	7.4e-278
ctg1_2575	IE9_RS12485	98	4584	100.0	0.0
ctg1_2576	IE9_RS12490	99	643	100.0	1e-182
ctg1_2577	IE9_RS12495	97	1681	100.0	0.0
ctg1_2578	IE9_RS12500	99	1105	100.0	0.0
ctg1_2579	IE9_RS12505	98	1279	93.2568149210904	0.0
ctg1_2580	IE9_RS12510	92	313	100.0	1.3e-83
ctg1_2581	IE9_RS12515	94	319	100.0	2.8e-85
ctg1_2583	IE9_RS12520	100	824	100.0	4.4e-237
ctg1_2584	IE9_RS12525	98	576	100.0	1.5e-162
ctg1_2585	IE9_RS12530	96	931	100.0	3.6e-269
ctg1_2587	IE9_RS12540	97	567	100.0	6.3e-160
ctg1_2588	IE9_RS12545	99	225	100.0	2.3e-57
ctg1_2589	IE9_RS12550	100	772	100.0	2.3e-221
ctg1_2590	IE9_RS12555	94	247	100.0	1.2e-63
ctg1_2591	IE9_RS12560	93	329	100.0	3.1e-88


>>
48. NZ_MJBF01000029
Source: Bacillus sp. RZ2MS9 RZ2M29_5, whole genome shotgun sequence
Type: nrps
Number of proteins with BLAST hits to this cluster: 32
Cumulative BLAST score: 22861

Table of genes, locations, strands and annotations of subject cluster:

Table of Blast hits (query gene, subject gene, %identity, blast score, %coverage, e-value):
ctg1_2557	BHV55_RS22230	97	433	100.0	1.4e-119
ctg1_2558	BHV55_RS22235	96	292	100.0	3.4e-77
ctg1_2559	BHV55_RS22240	99	731	100.0	5.6e-209
ctg1_2560	BHV55_RS22245	97	417	100.0	8e-115
ctg1_2561	BHV55_RS22255	91	467	100.0	1e-129
ctg1_2562	BHV55_RS22260	89	306	99.40119760479041	1.5e-81
ctg1_2563	BHV55_RS22265	95	225	100.0	3.3e-57
ctg1_2564	BHV55_RS22270	97	456	98.7012987012987	2.2e-126
ctg1_2565	BHV55_RS22275	100	437	100.0	1e-120
ctg1_2566	BHV55_RS22280	97	844	98.559670781893	6e-243
ctg1_2567	BHV55_RS22285	91	163	51.12359550561798	2.9e-38
ctg1_2568	BHV55_RS22290	95	118	100.0	2.8e-25
ctg1_2569	BHV55_RS22295	98	428	100.0	6.2e-118
ctg1_2570	BHV55_RS22300	97	863	100.42194092827003	9.3e-249
ctg1_2572	BHV55_RS22305	97	667	100.0	8.9e-190
ctg1_2573	BHV55_RS22310	99	655	100.0	2.6e-186
ctg1_2574	BHV55_RS22315	99	960	100.0	7.4e-278
ctg1_2575	BHV55_RS22320	98	4585	100.0	0.0
ctg1_2576	BHV55_RS22325	98	642	100.0	2.3e-182
ctg1_2577	BHV55_RS22330	97	1688	100.0	0.0
ctg1_2578	BHV55_RS22335	99	1104	100.0	0.0
ctg1_2579	BHV55_RS22340	98	1279	93.2568149210904	0.0
ctg1_2580	BHV55_RS22345	92	313	100.0	1.3e-83
ctg1_2581	BHV55_RS22350	94	317	100.0	8.1e-85
ctg1_2583	BHV55_RS22355	100	824	100.0	4.4e-237
ctg1_2584	BHV55_RS22360	98	574	100.0	7.2e-162
ctg1_2585	BHV55_RS22365	96	931	100.0	3.6e-269
ctg1_2587	BHV55_RS22370	98	569	100.0	1.7e-160
ctg1_2588	BHV55_RS22375	99	225	100.0	2.3e-57
ctg1_2589	BHV55_RS22380	100	772	100.0	2.3e-221
ctg1_2590	BHV55_RS22385	94	247	100.0	1.2e-63
ctg1_2591	BHV55_RS22390	93	329	100.0	3.1e-88


>>
49. NZ_KB976173
Source: Bacillus cereus VD133 acqTw-supercont1.1, whole genome shotgun sequence
Type: nrps
Number of proteins with BLAST hits to this cluster: 32
Cumulative BLAST score: 22820

Table of genes, locations, strands and annotations of subject cluster:
IIU_RS35680	IIU_RS35680	2088144	2088933	+	hypothetical_protein

Table of Blast hits (query gene, subject gene, %identity, blast score, %coverage, e-value):
ctg1_2557	IIU_RS10890	96	430	100.0	1.2e-118
ctg1_2558	IIU_RS10895	95	290	100.0	1e-76
ctg1_2559	IIU_RS10900	99	733	100.0	1.5e-209
ctg1_2560	IIU_RS10905	98	419	100.0	2.8e-115
ctg1_2561	IIU_RS10915	91	469	100.0	2.1e-130
ctg1_2562	IIU_RS10920	89	306	99.40119760479041	2e-81
ctg1_2563	IIU_RS10925	95	225	100.0	3.3e-57
ctg1_2564	IIU_RS10930	97	453	98.7012987012987	1.4e-125
ctg1_2565	IIU_RS10935	100	437	100.0	1e-120
ctg1_2566	IIU_RS10940	97	844	98.559670781893	4.6e-243
ctg1_2567	IIU_RS10955	93	133	39.8876404494382	3.2e-29
ctg1_2568	IIU_RS10960	95	118	100.0	2.8e-25
ctg1_2569	IIU_RS10965	98	428	100.0	6.2e-118
ctg1_2570	IIU_RS10970	97	862	100.42194092827003	2.1e-248
ctg1_2572	IIU_RS10975	96	659	100.0	1.4e-187
ctg1_2573	IIU_RS10980	99	651	100.0	6.3e-185
ctg1_2574	IIU_RS10985	99	960	100.0	7.4e-278
ctg1_2575	IIU_RS10990	98	4593	100.0	0.0
ctg1_2576	IIU_RS10995	98	640	100.0	1.1e-181
ctg1_2577	IIU_RS11000	97	1686	100.0	0.0
ctg1_2578	IIU_RS11005	99	1105	100.0	0.0
ctg1_2579	IIU_RS11010	98	1282	93.2568149210904	0.0
ctg1_2580	IIU_RS11015	92	313	100.0	1.3e-83
ctg1_2581	IIU_RS11020	94	319	100.0	2.8e-85
ctg1_2583	IIU_RS11025	100	824	100.0	4.4e-237
ctg1_2584	IIU_RS11030	98	572	100.0	2.7e-161
ctg1_2585	IIU_RS11035	96	931	100.0	2.8e-269
ctg1_2587	IIU_RS11045	98	569	100.0	1.7e-160
ctg1_2588	IIU_RS11050	99	225	100.0	2.3e-57
ctg1_2589	IIU_RS11055	99	769	100.0	2e-220
ctg1_2590	IIU_RS11060	94	247	100.0	1.2e-63
ctg1_2591	IIU_RS11065	92	328	100.0	4e-88


>>
50. NZ_KB976830
Source: Bacillus cereus VD184 acrGY-supercont1.21, whole genome shotgun sequence
Type: nrps
Number of proteins with BLAST hits to this cluster: 32
Cumulative BLAST score: 22698

Table of genes, locations, strands and annotations of subject cluster:
IKC_RS13750	IKC_RS13750	23221	23575	-	cytoplasmic_protein
IKC_RS13775	IKC_RS13775	29346	29869	+	damage-inducible_protein_DinB

Table of Blast hits (query gene, subject gene, %identity, blast score, %coverage, e-value):
ctg1_2557	IKC_RS13715	97	435	100.0	2.9e-120
ctg1_2558	IKC_RS13720	97	297	100.0	8.2e-79
ctg1_2559	IKC_RS13725	98	723	100.0	1.2e-206
ctg1_2560	IKC_RS13730	96	412	100.0	2.6e-113
ctg1_2561	IKC_RS13740	93	474	100.0	6.5e-132
ctg1_2562	IKC_RS13745	83	279	100.0	2e-73
ctg1_2563	IKC_RS13750	95	109	49.18032786885246	3.4e-22
ctg1_2564	IKC_RS13760	97	452	98.7012987012987	2.4e-125
ctg1_2565	IKC_RS13765	100	437	100.0	7.6e-121
ctg1_2566	IKC_RS13770	98	852	98.559670781893	2.2e-245
ctg1_2567	IKC_RS13775	92	155	46.06741573033708	8e-36
ctg1_2568	IKC_RS13780	97	119	100.0	9.6e-26
ctg1_2569	IKC_RS13785	98	430	100.0	1.2e-118
ctg1_2570	IKC_RS13790	98	864	100.42194092827003	5.4e-249
ctg1_2572	IKC_RS13795	96	666	100.0	2e-189
ctg1_2573	IKC_RS13800	99	655	100.0	2.6e-186
ctg1_2574	IKC_RS13805	99	960	100.0	7.4e-278
ctg1_2575	IKC_RS13810	98	4584	100.0	0.0
ctg1_2576	IKC_RS13815	99	645	100.0	3.6e-183
ctg1_2577	IKC_RS13820	97	1687	100.0	0.0
ctg1_2578	IKC_RS13825	98	1096	100.0	0.0
ctg1_2579	IKC_RS13830	98	1275	93.2568149210904	0.0
ctg1_2580	IKC_RS13835	91	307	100.0	7.1e-82
ctg1_2581	IKC_RS13840	96	321	100.0	7.4e-86
ctg1_2583	IKC_RS13845	100	823	100.0	1.3e-236
ctg1_2584	IKC_RS13850	99	578	100.0	3.8e-163
ctg1_2585	IKC_RS13855	96	928	100.0	4e-268
ctg1_2587	IKC_RS13865	95	555	100.0	3.2e-156
ctg1_2588	IKC_RS13870	99	225	100.0	2.3e-57
ctg1_2589	IKC_RS13875	100	772	100.0	2.3e-221
ctg1_2590	IKC_RS13880	97	250	100.0	8e-65
ctg1_2591	IKC_RS13885	94	333	100.0	1.6e-89
```
