## Supplementary material for "Delving into the *Bacillus cereus* group biosynthetic gene clusters cosmos: a comparative-genomics-based classification framework": antiSMASH profiles + BIG-SCAPE output: NZ_CP030982.1_c13.txt

```
ClusterBlast scores for NZ_CP030982.1

Table of genes, locations, strands and annotations of query cluster:
ctg1_3358	3422726	3423560	-		
ctg1_3359	3423626	3425135	-		
ctg1_3360	3425236	3426346	-		
ctg1_3361	3426463	3427396	-		
ctg1_3362	3427518	3428952	-		
ctg1_3363	3428955	3429234	-		
ctg1_3364	3429507	3430992	+		
ctg1_3365	3431042	3431783	-		
ctg1_3366	3431915	3432065	+		
ctg1_3367	3432138	3433992	-		
ctg1_3368	3434091	3434517	-		
ctg1_3369	3434596	3435538	-		
ctg1_3370	3435630	3435879	-		
ctg1_3371	3436061	3436460	-		
ctg1_3372	3436502	3436727	-		
ctg1_3373	3436742	3437792	-		
ctg1_3374	3437864	3438101	-		
ctg1_3375	3438105	3438570	-		
ctg1_3376	3438550	3439858	-		
ctg1_3377	3439875	3440892	-		
ctg1_3378	3440916	3441696	-		
ctg1_3379	3441887	3442904	-		
ctg1_3380	3442920	3443718	-		


Significant hits: 
1. NZ_CP013274	Bacillus thuringiensis strain CTC, complete genome
2. NZ_KB976537	Bacillus cereus HuB4-4 acqVu-supercont1.1, whole genome shotgun sequence
3. NZ_FNYB01000009	Bacillus thuringiensis strain DAR 81934, whole genome shotgun sequence
4. NC_018500	Bacillus thuringiensis HD-771, complete genome
5. NZ_JH792279	Bacillus cereus VD022 supercont1.1, whole genome shotgun sequence
6. NZ_CM001804	Bacillus thuringiensis DAR 81934 chromosome chromosome, whole genome shotgun sequence
7. NZ_CP014847	Bacillus thuringiensis strain HD12, complete sequence
8. NZ_CP010577	Bacillus thuringiensis serovar morrisoni strain BGSC 4AA1, complete genome
9. NZ_KB976107	Bacillus cereus str. Schrouff acsZZ-supercont2.1, whole genome shotgun sequence
10. NZ_CP015176	Bacillus thuringiensis serovar alesti strain BGSC 4C1 chromosome, complete genome
11. NZ_CP020002	Bacillus thuringiensis strain L-7601, complete genome
12. NZ_JYCL01000029	Bacillus thuringiensis strain Lr7/2 LG47_029, whole genome shotgun sequence
13. NC_011772	Bacillus cereus G9842, complete genome
14. NC_018508	Bacillus thuringiensis HD-789, complete genome
15. NZ_JH792104	Bacillus cereus MSX-A1 supercont1.1, whole genome shotgun sequence
16. NZ_LZQY01000021	Bacillus cereus strain A8S3 contig117, whole genome shotgun sequence
17. NZ_LJJZ01000080	Bacillus cereus strain B4081 scaffold5, whole genome shotgun sequence
18. NZ_LDUP01000004	Bacillus cereus strain LK9 4, whole genome shotgun sequence
19. NZ_MTAT01000018	Bacillus cereus strain E41 E41_Contig_18, whole genome shotgun sequence
20. NZ_CP017577	Bacillus thuringiensis strain SCG04-02, complete genome
21. NZ_CP014486	Bacillus cereus strain FORC021, complete genome
22. NZ_LJKI01000073	Bacillus cereus strain B4120 scaffold12, whole genome shotgun sequence
23. NZ_AP014864	Bacillus thuringiensis serovar tolworthi DNA, complete genome, strain: Pasteur Institute Standard strain
24. NZ_JH792080	Bacillus cereus VD045 supercont1.1, whole genome shotgun sequence
25. NZ_MIFG01000037	Bacillus cereus strain MOD1_Bc85 Bc85_contig_37, whole genome shotgun sequence
26. NZ_CM000729	Bacillus cereus Rock1-15 chromosome, whole genome shotgun sequence
27. NZ_LZQZ01000077	Bacillus cereus strain Co15 contig78, whole genome shotgun sequence
28. NZ_JH791833	Bacillus cereus VD169 supercont1.1, whole genome shotgun sequence
29. NZ_MQTI01000131	Bacillus cereus strain MOD1_Bc92 Bc92_contig_131, whole genome shotgun sequence
30. NZ_MQTJ01000005	Bacillus cereus strain MOD1_Bc86 Bc86_contig_5, whole genome shotgun sequence
31. NZ_JYFW01000008	Bacillus cereus strain #17 contig287, whole genome shotgun sequence
32. NZ_LABI01000004	Bacillus cereus strain INRA C3 78, whole genome shotgun sequence
33. NZ_ASPZ01000039	Bacillus mycoides FSL R5-860 Contig039, whole genome shotgun sequence
34. NZ_CP012691	Bacillus cereus strain FORC_024, complete genome
35. NZ_JH791854	Bacillus cereus VD166 supercont1.1, whole genome shotgun sequence
36. NZ_MRWR01000177	Bacillus sp. MB366 NODE_1_length_1306119_cov_44.7211_ID_1, whole genome shotgun sequence
37. NZ_LZOD01000014	Bacillus cereus strain BC04 scaffold13xsize80134, whole genome shotgun sequence
38. NZ_CP011145	Bacillus cereus strain FORC_013, complete sequence
39. NZ_LXLH01000034	Bacillus thuringiensis strain GOE3 BTGOE3_contig000034, whole genome shotgun sequence
40. NZ_CP016360	Bacillus cereus strain M13 chromosome, complete genome
41. NZ_JH791819	Bacillus cereus VD200 supercont1.1, whole genome shotgun sequence
42. NC_014171	Bacillus thuringiensis BMB171, complete genome
43. NZ_FQZW01000005	Bacillus sp. cl25, whole genome shotgun sequence
44. NZ_LABH01000054	Bacillus cereus strain INRA A3 271, whole genome shotgun sequence
45. NZ_JXDH01000070	Bacillus cereus strain MIT0214 GAAGTAT_seq1_contig_74, whole genome shotgun sequence
46. NZ_CP017234	Bacillus cereus strain FORC_048, complete genome
47. NZ_KB976191	Bacillus cereus VD133 acqTw-supercont1.5, whole genome shotgun sequence
48. NZ_MIFP01000037	Bacillus cereus strain MOD1_Bc77 Bc77_contig_37, whole genome shotgun sequence
49. NZ_KB976835	Bacillus cereus VD184 acrGY-supercont1.26, whole genome shotgun sequence
50. NZ_LZRB01000033	Bacillus cereus strain N31 contig39, whole genome shotgun sequence


Details:

>>
1. NZ_CP013274
Source: Bacillus thuringiensis strain CTC, complete genome
Type: terpene
Number of proteins with BLAST hits to this cluster: 23
Cumulative BLAST score: 11909

Table of genes, locations, strands and annotations of subject cluster:

Table of Blast hits (query gene, subject gene, %identity, blast score, %coverage, e-value):
ctg1_3358	ATN06_RS17980	88	470	100.0	1.7e-130
ctg1_3359	ATN06_RS17985	92	910	100.0	7e-263
ctg1_3360	ATN06_RS17990	98	715	100.0	3.2e-204
ctg1_3361	ATN06_RS17995	97	618	100.0	5.8e-175
ctg1_3362	ATN06_RS18000	98	777	99.58071278825996	6.7e-223
ctg1_3363	ATN06_RS18005	98	183	100.0	1.1e-44
ctg1_3364	ATN06_RS18010	99	924	100.0	6e-267
ctg1_3365	ATN06_RS18015	98	473	100.0	1.8e-131
ctg1_3366	ATN06_RS18020	96	90	100.0	5.1e-17
ctg1_3367	ATN06_RS18025	92	1181	100.0	0.0
ctg1_3368	ATN06_RS18030	96	260	100.0	1.1e-67
ctg1_3369	ATN06_RS18035	98	594	100.0	6.9e-168
ctg1_3370	ATN06_RS18040	100	166	100.0	1.6e-39
ctg1_3371	ATN06_RS18045	86	217	100.0	7.4e-55
ctg1_3372	ATN06_RS18050	85	125	98.64864864864865	2.8e-27
ctg1_3373	ATN06_RS18055	96	666	100.0	2.1e-189
ctg1_3374	ATN06_RS18060	86	130	100.0	7.1e-29
ctg1_3375	ATN06_RS18065	97	300	100.0	7.8e-80
ctg1_3376	ATN06_RS18070	96	836	100.0	1.5e-240
ctg1_3377	ATN06_RS18075	92	640	100.0	1.2e-181
ctg1_3378	ATN06_RS18080	95	497	100.0	9.5e-139
ctg1_3379	ATN06_RS18085	94	637	100.0	7.7e-181
ctg1_3380	ATN06_RS18090	94	500	100.0	8.8e-140


>>
2. NZ_KB976537
Source: Bacillus cereus HuB4-4 acqVu-supercont1.1, whole genome shotgun sequence
Type: terpene
Number of proteins with BLAST hits to this cluster: 23
Cumulative BLAST score: 12487

Table of genes, locations, strands and annotations of subject cluster:

Table of Blast hits (query gene, subject gene, %identity, blast score, %coverage, e-value):
ctg1_3358	IGM_RS19375	100	532	100.0	2.9e-149
ctg1_3359	IGM_RS19380	100	979	100.0	1.2e-283
ctg1_3360	IGM_RS19385	100	728	100.0	4.7e-208
ctg1_3361	IGM_RS19390	100	630	100.0	1.1e-178
ctg1_3362	IGM_RS19395	100	799	100.0	2.2e-229
ctg1_3363	IGM_RS19400	100	187	100.0	5.7e-46
ctg1_3364	IGM_RS19405	100	930	100.0	6.4e-269
ctg1_3365	IGM_RS19410	100	485	100.0	4.6e-135
ctg1_3366	IGM_RS19415	100	93	100.0	6e-18
ctg1_3367	IGM_RS19420	100	1267	100.0	0.0
ctg1_3368	IGM_RS19425	100	269	100.0	3e-70
ctg1_3369	IGM_RS19430	100	603	100.0	1.5e-170
ctg1_3370	IGM_RS19435	100	166	100.0	1.6e-39
ctg1_3371	IGM_RS19440	100	258	100.0	5e-67
ctg1_3372	IGM_RS19445	100	149	100.0	1.4e-34
ctg1_3373	IGM_RS19450	100	685	100.0	4.3e-195
ctg1_3374	IGM_RS19455	100	151	100.0	5e-35
ctg1_3375	IGM_RS19460	100	308	100.0	4.9e-82
ctg1_3376	IGM_RS19465	100	874	100.0	4.8e-252
ctg1_3377	IGM_RS19470	100	682	100.0	2.1e-194
ctg1_3378	IGM_RS19475	100	509	100.0	2.4e-142
ctg1_3379	IGM_RS19480	100	674	100.0	7.4e-192
ctg1_3380	IGM_RS19485	100	529	100.0	3e-148


>>
3. NZ_FNYB01000009
Source: Bacillus thuringiensis strain DAR 81934, whole genome shotgun sequence
Type: terpene
Number of proteins with BLAST hits to this cluster: 23
Cumulative BLAST score: 12487

Table of genes, locations, strands and annotations of subject cluster:

Table of Blast hits (query gene, subject gene, %identity, blast score, %coverage, e-value):
ctg1_3358	BMZ34_RS17185	100	535	100.0	3.4e-150
ctg1_3359	BMZ34_RS17190	100	979	100.0	1.2e-283
ctg1_3360	BMZ34_RS17195	100	728	100.0	4.7e-208
ctg1_3361	BMZ34_RS17200	100	630	100.0	1.1e-178
ctg1_3362	BMZ34_RS17205	100	799	100.0	2.2e-229
ctg1_3363	BMZ34_RS17210	100	187	100.0	5.7e-46
ctg1_3364	BMZ34_RS17215	100	930	100.0	6.4e-269
ctg1_3365	BMZ34_RS17220	100	485	100.0	4.6e-135
ctg1_3366	BMZ34_RS17225	100	93	100.0	6e-18
ctg1_3367	BMZ34_RS17230	100	1268	100.0	0.0
ctg1_3368	BMZ34_RS17235	100	269	100.0	3e-70
ctg1_3369	BMZ34_RS17240	100	603	100.0	1.5e-170
ctg1_3370	BMZ34_RS17245	100	166	100.0	1.6e-39
ctg1_3371	BMZ34_RS17250	99	254	100.0	5.5e-66
ctg1_3372	BMZ34_RS17255	100	149	100.0	1.4e-34
ctg1_3373	BMZ34_RS17260	100	685	100.0	4.3e-195
ctg1_3374	BMZ34_RS17265	100	151	100.0	5e-35
ctg1_3375	BMZ34_RS17270	100	308	100.0	4.9e-82
ctg1_3376	BMZ34_RS17275	100	874	100.0	4.8e-252
ctg1_3377	BMZ34_RS17280	100	682	100.0	2.1e-194
ctg1_3378	BMZ34_RS17285	100	509	100.0	2.4e-142
ctg1_3379	BMZ34_RS17290	100	674	100.0	7.4e-192
ctg1_3380	BMZ34_RS17295	100	529	100.0	3e-148


>>
4. NC_018500
Source: Bacillus thuringiensis HD-771, complete genome
Type: terpene
Number of proteins with BLAST hits to this cluster: 23
Cumulative BLAST score: 12487

Table of genes, locations, strands and annotations of subject cluster:

Table of Blast hits (query gene, subject gene, %identity, blast score, %coverage, e-value):
ctg1_3358	BTG_RS01605	100	535	100.0	3.4e-150
ctg1_3359	BTG_RS01600	100	979	100.0	1.2e-283
ctg1_3360	BTG_RS01595	100	728	100.0	4.7e-208
ctg1_3361	BTG_RS01590	100	630	100.0	1.1e-178
ctg1_3362	BTG_RS01585	100	799	100.0	2.2e-229
ctg1_3363	BTG_RS01580	100	187	100.0	5.7e-46
ctg1_3364	BTG_RS01575	100	930	100.0	6.4e-269
ctg1_3365	BTG_RS01570	100	485	100.0	4.6e-135
ctg1_3366	BTG_RS01565	100	93	100.0	6e-18
ctg1_3367	BTG_RS01560	100	1268	100.0	0.0
ctg1_3368	BTG_RS01555	100	269	100.0	3e-70
ctg1_3369	BTG_RS01550	100	603	100.0	1.5e-170
ctg1_3370	BTG_RS01545	100	166	100.0	1.6e-39
ctg1_3371	BTG_RS01540	100	258	100.0	5e-67
ctg1_3372	BTG_RS01535	100	149	100.0	1.4e-34
ctg1_3373	BTG_RS01530	100	685	100.0	4.3e-195
ctg1_3374	BTG_RS01525	99	150	100.0	6.6e-35
ctg1_3375	BTG_RS01520	100	308	100.0	4.9e-82
ctg1_3376	BTG_RS01515	100	874	100.0	4.8e-252
ctg1_3377	BTG_RS01510	100	682	100.0	2.1e-194
ctg1_3378	BTG_RS01505	100	506	100.0	2.1e-141
ctg1_3379	BTG_RS01500	100	674	100.0	7.4e-192
ctg1_3380	BTG_RS01495	100	529	100.0	3e-148


>>
5. NZ_JH792279
Source: Bacillus cereus VD022 supercont1.1, whole genome shotgun sequence
Type: terpene
Number of proteins with BLAST hits to this cluster: 23
Cumulative BLAST score: 12485

Table of genes, locations, strands and annotations of subject cluster:

Table of Blast hits (query gene, subject gene, %identity, blast score, %coverage, e-value):
ctg1_3358	IC1_RS07210	100	535	100.0	3.4e-150
ctg1_3359	IC1_RS07205	100	979	100.0	1.2e-283
ctg1_3360	IC1_RS07200	100	728	100.0	4.7e-208
ctg1_3361	IC1_RS07195	100	630	100.0	1.1e-178
ctg1_3362	IC1_RS07190	100	799	100.0	2.2e-229
ctg1_3363	IC1_RS07185	100	187	100.0	5.7e-46
ctg1_3364	IC1_RS07180	100	930	100.0	6.4e-269
ctg1_3365	IC1_RS07175	100	485	100.0	4.6e-135
ctg1_3366	IC1_RS07170	100	93	100.0	6e-18
ctg1_3367	IC1_RS07165	100	1268	100.0	0.0
ctg1_3368	IC1_RS07160	100	269	100.0	3e-70
ctg1_3369	IC1_RS07155	100	603	100.0	1.5e-170
ctg1_3370	IC1_RS07150	100	166	100.0	1.6e-39
ctg1_3371	IC1_RS07145	99	254	100.0	5.5e-66
ctg1_3372	IC1_RS07140	100	149	100.0	1.4e-34
ctg1_3373	IC1_RS07135	100	685	100.0	4.3e-195
ctg1_3374	IC1_RS07130	100	151	100.0	5e-35
ctg1_3375	IC1_RS07125	100	308	100.0	4.9e-82
ctg1_3376	IC1_RS07120	100	874	100.0	4.8e-252
ctg1_3377	IC1_RS07115	100	682	100.0	2.1e-194
ctg1_3378	IC1_RS07110	100	509	100.0	2.4e-142
ctg1_3379	IC1_RS07105	100	674	100.0	7.4e-192
ctg1_3380	IC1_RS07100	99	527	100.0	6.7e-148


>>
6. NZ_CM001804
Source: Bacillus thuringiensis DAR 81934 chromosome chromosome, whole genome shotgun sequence
Type: terpene
Number of proteins with BLAST hits to this cluster: 23
Cumulative BLAST score: 12484

Table of genes, locations, strands and annotations of subject cluster:

Table of Blast hits (query gene, subject gene, %identity, blast score, %coverage, e-value):
ctg1_3358	D828_RS0120805	100	535	100.0	3.4e-150
ctg1_3359	D828_RS0120810	100	979	100.0	1.2e-283
ctg1_3360	D828_RS0120815	100	728	100.0	4.7e-208
ctg1_3361	D828_RS0120820	100	630	100.0	1.1e-178
ctg1_3362	D828_RS0120825	100	799	100.0	2.2e-229
ctg1_3363	D828_RS0120830	100	187	100.0	5.7e-46
ctg1_3364	D828_RS0120835	100	930	100.0	6.4e-269
ctg1_3365	D828_RS0120840	100	481	100.0	6.7e-134
ctg1_3366	D828_RS0120845	100	93	100.0	6e-18
ctg1_3367	D828_RS0120850	100	1268	100.0	0.0
ctg1_3368	D828_RS0120855	100	269	100.0	3e-70
ctg1_3369	D828_RS0120860	100	603	100.0	1.5e-170
ctg1_3370	D828_RS0120865	100	166	100.0	1.6e-39
ctg1_3371	D828_RS0120870	100	258	100.0	5e-67
ctg1_3372	D828_RS0120875	100	149	100.0	1.4e-34
ctg1_3373	D828_RS0120880	100	685	100.0	4.3e-195
ctg1_3374	D828_RS0120885	100	151	100.0	5e-35
ctg1_3375	D828_RS0120890	100	308	100.0	4.9e-82
ctg1_3376	D828_RS0120895	100	871	100.0	4.1e-251
ctg1_3377	D828_RS0120900	100	682	100.0	2.1e-194
ctg1_3378	D828_RS0120905	100	509	100.0	2.4e-142
ctg1_3379	D828_RS0120910	100	674	100.0	7.4e-192
ctg1_3380	D828_RS0120915	100	529	100.0	3e-148


>>
7. NZ_CP014847
Source: Bacillus thuringiensis strain HD12, complete sequence
Type: terpene
Number of proteins with BLAST hits to this cluster: 23
Cumulative BLAST score: 12461

Table of genes, locations, strands and annotations of subject cluster:

Table of Blast hits (query gene, subject gene, %identity, blast score, %coverage, e-value):
ctg1_3358	A3L20_RS18705	99	531	100.0	6.4e-149
ctg1_3359	A3L20_RS18710	98	963	100.0	1.2e-278
ctg1_3360	A3L20_RS18715	100	728	100.0	4.7e-208
ctg1_3361	A3L20_RS18720	100	630	100.0	1.1e-178
ctg1_3362	A3L20_RS18725	100	799	100.0	2.2e-229
ctg1_3363	A3L20_RS18730	100	187	100.0	5.7e-46
ctg1_3364	A3L20_RS18735	100	930	100.0	6.4e-269
ctg1_3365	A3L20_RS18740	100	481	100.0	6.7e-134
ctg1_3366	A3L20_RS18745	100	93	100.0	6e-18
ctg1_3367	A3L20_RS18750	100	1268	100.0	0.0
ctg1_3368	A3L20_RS18755	100	269	100.0	3e-70
ctg1_3369	A3L20_RS18760	100	603	100.0	1.5e-170
ctg1_3370	A3L20_RS18765	100	166	100.0	1.6e-39
ctg1_3371	A3L20_RS18770	100	258	100.0	5e-67
ctg1_3372	A3L20_RS18775	100	149	100.0	1.4e-34
ctg1_3373	A3L20_RS18780	100	685	100.0	4.3e-195
ctg1_3374	A3L20_RS18785	100	151	100.0	5e-35
ctg1_3375	A3L20_RS18790	100	308	100.0	4.9e-82
ctg1_3376	A3L20_RS18795	100	869	100.0	2e-250
ctg1_3377	A3L20_RS18800	100	681	100.0	6.1e-194
ctg1_3378	A3L20_RS18805	100	509	100.0	2.4e-142
ctg1_3379	A3L20_RS18810	100	674	100.0	7.4e-192
ctg1_3380	A3L20_RS18815	100	529	100.0	3e-148


>>
8. NZ_CP010577
Source: Bacillus thuringiensis serovar morrisoni strain BGSC 4AA1, complete genome
Type: terpene
Number of proteins with BLAST hits to this cluster: 23
Cumulative BLAST score: 12461

Table of genes, locations, strands and annotations of subject cluster:

Table of Blast hits (query gene, subject gene, %identity, blast score, %coverage, e-value):
ctg1_3358	SD98_RS18350	99	531	100.0	6.4e-149
ctg1_3359	SD98_RS18355	98	963	100.0	1.2e-278
ctg1_3360	SD98_RS18360	100	728	100.0	4.7e-208
ctg1_3361	SD98_RS18365	100	630	100.0	1.1e-178
ctg1_3362	SD98_RS18370	100	799	100.0	2.2e-229
ctg1_3363	SD98_RS18375	100	187	100.0	5.7e-46
ctg1_3364	SD98_RS18380	100	930	100.0	6.4e-269
ctg1_3365	SD98_RS18385	100	481	100.0	6.7e-134
ctg1_3366	SD98_RS18390	100	93	100.0	6e-18
ctg1_3367	SD98_RS18395	100	1268	100.0	0.0
ctg1_3368	SD98_RS18400	100	269	100.0	3e-70
ctg1_3369	SD98_RS18405	100	603	100.0	1.5e-170
ctg1_3370	SD98_RS18410	100	166	100.0	1.6e-39
ctg1_3371	SD98_RS18415	100	258	100.0	5e-67
ctg1_3372	SD98_RS18420	100	149	100.0	1.4e-34
ctg1_3373	SD98_RS18425	100	685	100.0	4.3e-195
ctg1_3374	SD98_RS18430	100	151	100.0	5e-35
ctg1_3375	SD98_RS18435	100	308	100.0	4.9e-82
ctg1_3376	SD98_RS18440	100	869	100.0	2e-250
ctg1_3377	SD98_RS18445	100	681	100.0	6.1e-194
ctg1_3378	SD98_RS18450	100	509	100.0	2.4e-142
ctg1_3379	SD98_RS18455	100	674	100.0	7.4e-192
ctg1_3380	SD98_RS18460	100	529	100.0	3e-148


>>
9. NZ_KB976107
Source: Bacillus cereus str. Schrouff acsZZ-supercont2.1, whole genome shotgun sequence
Type: terpene
Number of proteins with BLAST hits to this cluster: 23
Cumulative BLAST score: 12460

Table of genes, locations, strands and annotations of subject cluster:

Table of Blast hits (query gene, subject gene, %identity, blast score, %coverage, e-value):
ctg1_3358	IAW_RS07090	99	531	100.0	6.4e-149
ctg1_3359	IAW_RS07085	98	960	100.0	5.9e-278
ctg1_3360	IAW_RS07080	100	728	100.0	4.7e-208
ctg1_3361	IAW_RS07075	100	630	100.0	1.1e-178
ctg1_3362	IAW_RS07070	100	799	100.0	2.2e-229
ctg1_3363	IAW_RS07065	99	186	100.0	1.7e-45
ctg1_3364	IAW_RS07060	100	930	100.0	6.4e-269
ctg1_3365	IAW_RS07055	100	485	100.0	4.6e-135
ctg1_3366	IAW_RS07050	100	93	100.0	6e-18
ctg1_3367	IAW_RS07045	100	1268	100.0	0.0
ctg1_3368	IAW_RS07040	100	269	100.0	3e-70
ctg1_3369	IAW_RS07035	100	603	100.0	1.5e-170
ctg1_3370	IAW_RS07030	100	166	100.0	1.6e-39
ctg1_3371	IAW_RS07025	99	254	100.0	5.5e-66
ctg1_3372	IAW_RS07020	100	149	100.0	1.4e-34
ctg1_3373	IAW_RS07015	100	685	100.0	4.3e-195
ctg1_3374	IAW_RS07010	100	151	100.0	5e-35
ctg1_3375	IAW_RS07005	100	308	100.0	4.9e-82
ctg1_3376	IAW_RS07000	100	874	100.0	4.8e-252
ctg1_3377	IAW_RS06995	100	682	100.0	2.1e-194
ctg1_3378	IAW_RS06990	100	509	100.0	2.4e-142
ctg1_3379	IAW_RS06985	100	674	100.0	7.4e-192
ctg1_3380	IAW_RS06980	99	526	100.0	1.5e-147


>>
10. NZ_CP015176
Source: Bacillus thuringiensis serovar alesti strain BGSC 4C1 chromosome, complete genome
Type: terpene
Number of proteins with BLAST hits to this cluster: 23
Cumulative BLAST score: 12457

Table of genes, locations, strands and annotations of subject cluster:

Table of Blast hits (query gene, subject gene, %identity, blast score, %coverage, e-value):
ctg1_3358	Bt4C1_RS17335	100	535	100.0	3.4e-150
ctg1_3359	Bt4C1_RS17340	100	977	100.0	8e-283
ctg1_3360	Bt4C1_RS17345	100	726	100.0	1.4e-207
ctg1_3361	Bt4C1_RS17350	99	627	100.0	9.5e-178
ctg1_3362	Bt4C1_RS17355	100	799	100.0	2.2e-229
ctg1_3363	Bt4C1_RS17360	98	183	100.0	1.4e-44
ctg1_3364	Bt4C1_RS17365	100	930	100.0	6.4e-269
ctg1_3365	Bt4C1_RS17370	100	485	100.0	4.6e-135
ctg1_3366	Bt4C1_RS17375	98	91	100.0	3.9e-17
ctg1_3367	Bt4C1_RS17380	100	1264	100.0	0.0
ctg1_3368	Bt4C1_RS17385	100	269	100.0	3e-70
ctg1_3369	Bt4C1_RS17390	100	601	100.0	4.3e-170
ctg1_3370	Bt4C1_RS17395	100	166	100.0	1.6e-39
ctg1_3371	Bt4C1_RS17400	99	253	100.0	1.6e-65
ctg1_3372	Bt4C1_RS17405	99	148	100.0	4.1e-34
ctg1_3373	Bt4C1_RS17410	100	683	100.0	1.3e-194
ctg1_3374	Bt4C1_RS17415	100	151	100.0	5e-35
ctg1_3375	Bt4C1_RS17420	99	306	100.0	1.4e-81
ctg1_3376	Bt4C1_RS17425	100	874	100.0	4.8e-252
ctg1_3377	Bt4C1_RS17430	100	682	100.0	2.1e-194
ctg1_3378	Bt4C1_RS17435	100	509	100.0	2.4e-142
ctg1_3379	Bt4C1_RS17440	100	671	100.0	3.7e-191
ctg1_3380	Bt4C1_RS17445	99	527	100.0	1.1e-147


>>
11. NZ_CP020002
Source: Bacillus thuringiensis strain L-7601, complete genome
Type: terpene
Number of proteins with BLAST hits to this cluster: 23
Cumulative BLAST score: 12456

Table of genes, locations, strands and annotations of subject cluster:

Table of Blast hits (query gene, subject gene, %identity, blast score, %coverage, e-value):
ctg1_3358	B4918_RS19770	100	533	100.0	1.3e-149
ctg1_3359	B4918_RS19775	100	979	100.0	1.2e-283
ctg1_3360	B4918_RS19780	100	728	100.0	4.7e-208
ctg1_3361	B4918_RS19785	100	630	100.0	1.1e-178
ctg1_3362	B4918_RS19790	99	792	100.0	2e-227
ctg1_3363	B4918_RS19795	100	187	100.0	5.7e-46
ctg1_3364	B4918_RS19800	100	930	100.0	6.4e-269
ctg1_3365	B4918_RS19805	100	485	100.0	4.6e-135
ctg1_3366	B4918_RS19810	100	93	100.0	6e-18
ctg1_3367	B4918_RS19815	99	1260	100.0	0.0
ctg1_3368	B4918_RS19820	100	269	100.0	3e-70
ctg1_3369	B4918_RS19825	99	596	100.0	1.4e-168
ctg1_3370	B4918_RS19830	99	164	100.0	4.6e-39
ctg1_3371	B4918_RS19835	99	254	100.0	5.5e-66
ctg1_3372	B4918_RS19840	100	149	100.0	1.4e-34
ctg1_3373	B4918_RS19845	100	685	100.0	4.3e-195
ctg1_3374	B4918_RS19850	100	151	100.0	5e-35
ctg1_3375	B4918_RS19855	100	308	100.0	4.9e-82
ctg1_3376	B4918_RS19860	100	872	100.0	2.4e-251
ctg1_3377	B4918_RS19865	99	679	100.0	1.8e-193
ctg1_3378	B4918_RS19870	100	509	100.0	2.4e-142
ctg1_3379	B4918_RS19880	100	674	100.0	7.4e-192
ctg1_3380	B4918_RS19885	100	529	100.0	3e-148


>>
12. NZ_JYCL01000029
Source: Bacillus thuringiensis strain Lr7/2 LG47_029, whole genome shotgun sequence
Type: terpene
Number of proteins with BLAST hits to this cluster: 23
Cumulative BLAST score: 12454

Table of genes, locations, strands and annotations of subject cluster:

Table of Blast hits (query gene, subject gene, %identity, blast score, %coverage, e-value):
ctg1_3358	LG47_RS10095	100	535	100.0	3.4e-150
ctg1_3359	LG47_RS10100	99	973	100.0	6.7e-282
ctg1_3360	LG47_RS10105	100	726	100.0	1.4e-207
ctg1_3361	LG47_RS10110	99	627	100.0	9.5e-178
ctg1_3362	LG47_RS10115	100	799	100.0	2.2e-229
ctg1_3363	LG47_RS10120	98	184	100.0	4.9e-45
ctg1_3364	LG47_RS10125	100	930	100.0	6.4e-269
ctg1_3365	LG47_RS10130	100	485	100.0	4.6e-135
ctg1_3366	LG47_RS10135	98	91	100.0	3.9e-17
ctg1_3367	LG47_RS10140	100	1266	100.0	0.0
ctg1_3368	LG47_RS10145	100	269	100.0	3e-70
ctg1_3369	LG47_RS10150	99	600	100.0	9.7e-170
ctg1_3370	LG47_RS10155	100	166	100.0	1.6e-39
ctg1_3371	LG47_RS10160	99	253	100.0	1.6e-65
ctg1_3372	LG47_RS10165	99	148	100.0	4.1e-34
ctg1_3373	LG47_RS10170	100	683	100.0	1.3e-194
ctg1_3374	LG47_RS10175	100	151	100.0	5e-35
ctg1_3375	LG47_RS10180	99	306	100.0	1.4e-81
ctg1_3376	LG47_RS10185	100	874	100.0	4.8e-252
ctg1_3377	LG47_RS10190	100	681	100.0	6.1e-194
ctg1_3378	LG47_RS10195	100	509	100.0	2.4e-142
ctg1_3379	LG47_RS10200	100	671	100.0	3.7e-191
ctg1_3380	LG47_RS10205	99	527	100.0	1.1e-147


>>
13. NC_011772
Source: Bacillus cereus G9842, complete genome
Type: terpene
Number of proteins with BLAST hits to this cluster: 23
Cumulative BLAST score: 12441

Table of genes, locations, strands and annotations of subject cluster:

Table of Blast hits (query gene, subject gene, %identity, blast score, %coverage, e-value):
ctg1_3358	BCG9842_RS17385	100	534	100.0	7.5e-150
ctg1_3359	BCG9842_RS17390	98	961	100.0	4.5e-278
ctg1_3360	BCG9842_RS17395	100	728	100.0	4.7e-208
ctg1_3361	BCG9842_RS17400	99	624	100.0	8.1e-177
ctg1_3362	BCG9842_RS17405	100	799	100.0	2.2e-229
ctg1_3363	BCG9842_RS17410	99	186	100.0	1.7e-45
ctg1_3364	BCG9842_RS17415	100	930	100.0	6.4e-269
ctg1_3365	BCG9842_RS17420	100	485	100.0	4.6e-135
ctg1_3366	BCG9842_RS17425	98	91	100.0	3.9e-17
ctg1_3367	BCG9842_RS17430	100	1266	100.0	0.0
ctg1_3368	BCG9842_RS17435	100	269	100.0	3e-70
ctg1_3369	BCG9842_RS17440	100	601	100.0	4.3e-170
ctg1_3370	BCG9842_RS17445	100	166	100.0	1.6e-39
ctg1_3371	BCG9842_RS17450	99	253	100.0	1.6e-65
ctg1_3372	BCG9842_RS17455	99	148	100.0	4.1e-34
ctg1_3373	BCG9842_RS17460	100	683	100.0	1.3e-194
ctg1_3374	BCG9842_RS17465	100	151	100.0	5e-35
ctg1_3375	BCG9842_RS17470	99	306	100.0	1.4e-81
ctg1_3376	BCG9842_RS17475	100	872	100.0	2.4e-251
ctg1_3377	BCG9842_RS17480	100	681	100.0	6.1e-194
ctg1_3378	BCG9842_RS17485	100	509	100.0	2.4e-142
ctg1_3379	BCG9842_RS17490	100	671	100.0	3.7e-191
ctg1_3380	BCG9842_RS17495	99	527	100.0	1.1e-147


>>
14. NC_018508
Source: Bacillus thuringiensis HD-789, complete genome
Type: terpene
Number of proteins with BLAST hits to this cluster: 23
Cumulative BLAST score: 12438

Table of genes, locations, strands and annotations of subject cluster:

Table of Blast hits (query gene, subject gene, %identity, blast score, %coverage, e-value):
ctg1_3358	BTF1_RS15165	99	531	100.0	6.4e-149
ctg1_3359	BTF1_RS15170	98	960	100.0	7.7e-278
ctg1_3360	BTF1_RS15175	100	726	100.0	1.4e-207
ctg1_3361	BTF1_RS15180	98	619	100.0	2.6e-175
ctg1_3362	BTF1_RS15185	100	799	100.0	2.2e-229
ctg1_3363	BTF1_RS15190	99	186	100.0	1.7e-45
ctg1_3364	BTF1_RS15195	100	930	100.0	6.4e-269
ctg1_3365	BTF1_RS15200	100	485	100.0	4.6e-135
ctg1_3366	BTF1_RS15205	100	93	100.0	6e-18
ctg1_3367	BTF1_RS15210	100	1266	100.0	0.0
ctg1_3368	BTF1_RS15215	100	269	100.0	3e-70
ctg1_3369	BTF1_RS15220	100	601	100.0	7.4e-170
ctg1_3370	BTF1_RS15225	100	166	100.0	1.6e-39
ctg1_3371	BTF1_RS15230	99	253	100.0	1.6e-65
ctg1_3372	BTF1_RS15235	100	149	100.0	1.4e-34
ctg1_3373	BTF1_RS15240	100	683	100.0	1.3e-194
ctg1_3374	BTF1_RS15245	100	151	100.0	5e-35
ctg1_3375	BTF1_RS15250	99	306	100.0	1.4e-81
ctg1_3376	BTF1_RS15255	100	874	100.0	4.8e-252
ctg1_3377	BTF1_RS15260	100	682	100.0	2.1e-194
ctg1_3378	BTF1_RS15265	100	509	100.0	2.4e-142
ctg1_3379	BTF1_RS15270	100	671	100.0	3.7e-191
ctg1_3380	BTF1_RS15275	100	529	100.0	3e-148


>>
15. NZ_JH792104
Source: Bacillus cereus MSX-A1 supercont1.1, whole genome shotgun sequence
Type: terpene
Number of proteins with BLAST hits to this cluster: 23
Cumulative BLAST score: 12405

Table of genes, locations, strands and annotations of subject cluster:

Table of Blast hits (query gene, subject gene, %identity, blast score, %coverage, e-value):
ctg1_3358	II5_RS07335	99	531	100.0	6.4e-149
ctg1_3359	II5_RS07330	98	960	100.0	5.9e-278
ctg1_3360	II5_RS07325	100	726	100.0	1.4e-207
ctg1_3361	II5_RS07320	98	621	100.0	6.8e-176
ctg1_3362	II5_RS07315	100	799	100.0	2.2e-229
ctg1_3363	II5_RS07310	99	186	100.0	1.7e-45
ctg1_3364	II5_RS07305	100	930	100.0	6.4e-269
ctg1_3365	II5_RS07300	100	482	100.0	3e-134
ctg1_3366	II5_RS07295	95	74	83.6734693877551	3.8e-12
ctg1_3367	II5_RS07290	100	1266	100.0	0.0
ctg1_3368	II5_RS07285	100	269	100.0	3e-70
ctg1_3369	II5_RS07280	100	601	100.0	4.3e-170
ctg1_3370	II5_RS07275	100	166	100.0	1.6e-39
ctg1_3371	II5_RS07270	99	253	100.0	1.6e-65
ctg1_3372	II5_RS07265	99	146	100.0	1.2e-33
ctg1_3373	II5_RS07260	99	678	100.0	4.1e-193
ctg1_3374	II5_RS07255	100	151	100.0	5e-35
ctg1_3375	II5_RS07250	99	306	100.0	1.4e-81
ctg1_3376	II5_RS07245	100	874	100.0	4.8e-252
ctg1_3377	II5_RS07240	99	679	100.0	1.8e-193
ctg1_3378	II5_RS07235	100	509	100.0	2.4e-142
ctg1_3379	II5_RS07230	100	671	100.0	3.7e-191
ctg1_3380	II5_RS07225	99	527	100.0	1.1e-147


>>
16. NZ_LZQY01000021
Source: Bacillus cereus strain A8S3 contig117, whole genome shotgun sequence
Type: terpene
Number of proteins with BLAST hits to this cluster: 23
Cumulative BLAST score: 12254

Table of genes, locations, strands and annotations of subject cluster:

Table of Blast hits (query gene, subject gene, %identity, blast score, %coverage, e-value):
ctg1_3358	A9485_RS06250	97	521	100.0	5e-146
ctg1_3359	A9485_RS06245	94	931	100.0	3.8e-269
ctg1_3360	A9485_RS06240	99	722	100.0	3.4e-206
ctg1_3361	A9485_RS06235	99	624	100.0	6.2e-177
ctg1_3362	A9485_RS06230	100	795	100.0	4.1e-228
ctg1_3363	A9485_RS06225	98	184	100.0	6.3e-45
ctg1_3364	A9485_RS06220	99	919	100.0	1.5e-265
ctg1_3365	A9485_RS06215	100	485	100.0	4.6e-135
ctg1_3366	A9485_RS06210	100	93	100.0	6e-18
ctg1_3367	A9485_RS06205	97	1238	100.0	0.0
ctg1_3368	A9485_RS06200	99	267	100.0	8.7e-70
ctg1_3369	A9485_RS06195	99	599	100.0	2.8e-169
ctg1_3370	A9485_RS06190	100	166	100.0	1.6e-39
ctg1_3371	A9485_RS06185	89	230	100.0	1.4e-58
ctg1_3372	A9485_RS06180	99	148	100.0	3.1e-34
ctg1_3373	A9485_RS06175	98	675	100.0	4.5e-192
ctg1_3374	A9485_RS06170	86	128	100.0	2.7e-28
ctg1_3375	A9485_RS06165	98	299	100.0	3e-79
ctg1_3376	A9485_RS06160	98	862	100.0	1.5e-248
ctg1_3377	A9485_RS06155	99	675	100.0	3.3e-192
ctg1_3378	A9485_RS06150	100	509	100.0	2.4e-142
ctg1_3379	A9485_RS06145	99	666	100.0	1.2e-189
ctg1_3380	A9485_RS06140	98	518	100.0	5.3e-145


>>
17. NZ_LJJZ01000080
Source: Bacillus cereus strain B4081 scaffold5, whole genome shotgun sequence
Type: terpene
Number of proteins with BLAST hits to this cluster: 23
Cumulative BLAST score: 12254

Table of genes, locations, strands and annotations of subject cluster:

Table of Blast hits (query gene, subject gene, %identity, blast score, %coverage, e-value):
ctg1_3358	B4081_RS26535	97	521	100.0	5e-146
ctg1_3359	B4081_RS26540	94	931	100.0	3.8e-269
ctg1_3360	B4081_RS26545	99	722	100.0	3.4e-206
ctg1_3361	B4081_RS26550	99	624	100.0	6.2e-177
ctg1_3362	B4081_RS26555	100	795	100.0	4.1e-228
ctg1_3363	B4081_RS26560	98	184	100.0	6.3e-45
ctg1_3364	B4081_RS26565	99	919	100.0	1.5e-265
ctg1_3365	B4081_RS26570	100	485	100.0	4.6e-135
ctg1_3366	B4081_RS26575	100	93	100.0	6e-18
ctg1_3367	B4081_RS26580	97	1238	100.0	0.0
ctg1_3368	B4081_RS26585	99	267	100.0	8.7e-70
ctg1_3369	B4081_RS26590	99	599	100.0	2.8e-169
ctg1_3370	B4081_RS26595	100	166	100.0	1.6e-39
ctg1_3371	B4081_RS26600	89	230	100.0	1.4e-58
ctg1_3372	B4081_RS26605	99	148	100.0	3.1e-34
ctg1_3373	B4081_RS26610	98	675	100.0	4.5e-192
ctg1_3374	B4081_RS26615	86	128	100.0	2.7e-28
ctg1_3375	B4081_RS26620	98	299	100.0	3e-79
ctg1_3376	B4081_RS26625	98	862	100.0	1.5e-248
ctg1_3377	B4081_RS26630	99	675	100.0	3.3e-192
ctg1_3378	B4081_RS26635	100	509	100.0	2.4e-142
ctg1_3379	B4081_RS26640	99	666	100.0	1.2e-189
ctg1_3380	B4081_RS26645	98	518	100.0	5.3e-145


>>
18. NZ_LDUP01000004
Source: Bacillus cereus strain LK9 4, whole genome shotgun sequence
Type: terpene
Number of proteins with BLAST hits to this cluster: 23
Cumulative BLAST score: 12251

Table of genes, locations, strands and annotations of subject cluster:

Table of Blast hits (query gene, subject gene, %identity, blast score, %coverage, e-value):
ctg1_3358	VK96_RS04110	97	521	100.0	5e-146
ctg1_3359	VK96_RS04115	94	931	100.0	3.8e-269
ctg1_3360	VK96_RS04120	99	722	100.0	3.4e-206
ctg1_3361	VK96_RS04125	99	624	100.0	6.2e-177
ctg1_3362	VK96_RS04130	100	795	100.0	4.1e-228
ctg1_3363	VK96_RS04135	98	184	100.0	6.3e-45
ctg1_3364	VK96_RS04140	99	919	100.0	1.5e-265
ctg1_3365	VK96_RS04145	100	485	100.0	4.6e-135
ctg1_3366	VK96_RS04150	100	93	100.0	6e-18
ctg1_3367	VK96_RS04155	97	1238	100.0	0.0
ctg1_3368	VK96_RS04160	99	267	100.0	8.7e-70
ctg1_3369	VK96_RS04165	99	599	100.0	2.8e-169
ctg1_3370	VK96_RS04170	100	166	100.0	1.6e-39
ctg1_3371	VK96_RS04175	89	230	100.0	1.4e-58
ctg1_3372	VK96_RS04180	99	148	100.0	3.1e-34
ctg1_3373	VK96_RS04185	98	675	100.0	4.5e-192
ctg1_3374	VK96_RS04190	86	128	100.0	2.7e-28
ctg1_3375	VK96_RS04195	98	299	100.0	3e-79
ctg1_3376	VK96_RS04200	98	861	100.0	5.5e-248
ctg1_3377	VK96_RS04205	99	675	100.0	3.3e-192
ctg1_3378	VK96_RS04210	100	509	100.0	2.4e-142
ctg1_3379	VK96_RS04215	99	664	100.0	7.7e-189
ctg1_3380	VK96_RS04220	98	518	100.0	5.3e-145


>>
19. NZ_MTAT01000018
Source: Bacillus cereus strain E41 E41_Contig_18, whole genome shotgun sequence
Type: terpene
Number of proteins with BLAST hits to this cluster: 23
Cumulative BLAST score: 12248

Table of genes, locations, strands and annotations of subject cluster:

Table of Blast hits (query gene, subject gene, %identity, blast score, %coverage, e-value):
ctg1_3358	BVG00_RS27750	97	518	100.0	5.6e-145
ctg1_3359	BVG00_RS27745	94	931	100.0	3.8e-269
ctg1_3360	BVG00_RS27740	99	722	100.0	3.4e-206
ctg1_3361	BVG00_RS27735	98	622	100.0	2.4e-176
ctg1_3362	BVG00_RS27730	99	791	100.0	5.9e-227
ctg1_3363	BVG00_RS27725	98	184	100.0	6.3e-45
ctg1_3364	BVG00_RS27720	99	921	100.0	3.9e-266
ctg1_3365	BVG00_RS27715	100	485	100.0	4.6e-135
ctg1_3366	BVG00_RS27710	100	93	100.0	6e-18
ctg1_3367	BVG00_RS27705	97	1238	100.0	0.0
ctg1_3368	BVG00_RS27700	99	267	100.0	8.7e-70
ctg1_3369	BVG00_RS27695	99	599	100.0	2.8e-169
ctg1_3370	BVG00_RS27690	100	166	100.0	1.6e-39
ctg1_3371	BVG00_RS27685	90	231	100.0	5e-59
ctg1_3372	BVG00_RS27680	99	148	100.0	3.1e-34
ctg1_3373	BVG00_RS27675	98	675	100.0	4.5e-192
ctg1_3374	BVG00_RS27670	87	129	100.0	1.2e-28
ctg1_3375	BVG00_RS27665	98	299	100.0	3e-79
ctg1_3376	BVG00_RS27660	98	862	100.0	1.5e-248
ctg1_3377	BVG00_RS27655	98	672	100.0	2.8e-191
ctg1_3378	BVG00_RS27650	100	509	100.0	2.4e-142
ctg1_3379	BVG00_RS27640	99	666	100.0	1.2e-189
ctg1_3380	BVG00_RS27635	98	520	100.0	1.1e-145


>>
20. NZ_CP017577
Source: Bacillus thuringiensis strain SCG04-02, complete genome
Type: terpene
Number of proteins with BLAST hits to this cluster: 23
Cumulative BLAST score: 12248

Table of genes, locations, strands and annotations of subject cluster:

Table of Blast hits (query gene, subject gene, %identity, blast score, %coverage, e-value):
ctg1_3358	BJG91_RS14210	97	518	100.0	5.6e-145
ctg1_3359	BJG91_RS14215	94	931	100.0	3.8e-269
ctg1_3360	BJG91_RS14220	99	722	100.0	3.4e-206
ctg1_3361	BJG91_RS14225	98	622	100.0	2.4e-176
ctg1_3362	BJG91_RS14230	99	791	100.0	5.9e-227
ctg1_3363	BJG91_RS14235	98	184	100.0	6.3e-45
ctg1_3364	BJG91_RS14240	99	921	100.0	3.9e-266
ctg1_3365	BJG91_RS14245	100	485	100.0	4.6e-135
ctg1_3366	BJG91_RS14250	100	93	100.0	6e-18
ctg1_3367	BJG91_RS14255	97	1238	100.0	0.0
ctg1_3368	BJG91_RS14260	99	267	100.0	8.7e-70
ctg1_3369	BJG91_RS14265	99	599	100.0	2.8e-169
ctg1_3370	BJG91_RS14270	100	166	100.0	1.6e-39
ctg1_3371	BJG91_RS14275	90	231	100.0	5e-59
ctg1_3372	BJG91_RS14280	99	148	100.0	3.1e-34
ctg1_3373	BJG91_RS14285	98	675	100.0	4.5e-192
ctg1_3374	BJG91_RS14290	87	129	100.0	1.2e-28
ctg1_3375	BJG91_RS14295	98	299	100.0	3e-79
ctg1_3376	BJG91_RS14300	98	862	100.0	1.5e-248
ctg1_3377	BJG91_RS14305	98	672	100.0	2.8e-191
ctg1_3378	BJG91_RS14310	100	509	100.0	2.4e-142
ctg1_3379	BJG91_RS14320	99	666	100.0	1.2e-189
ctg1_3380	BJG91_RS14325	98	520	100.0	1.1e-145


>>
21. NZ_CP014486
Source: Bacillus cereus strain FORC021, complete genome
Type: terpene
Number of proteins with BLAST hits to this cluster: 23
Cumulative BLAST score: 12248

Table of genes, locations, strands and annotations of subject cluster:

Table of Blast hits (query gene, subject gene, %identity, blast score, %coverage, e-value):
ctg1_3358	FORC21_RS18035	97	518	100.0	5.6e-145
ctg1_3359	FORC21_RS18040	94	931	100.0	3.8e-269
ctg1_3360	FORC21_RS18045	99	722	100.0	3.4e-206
ctg1_3361	FORC21_RS18050	98	622	100.0	2.4e-176
ctg1_3362	FORC21_RS18055	99	791	100.0	5.9e-227
ctg1_3363	FORC21_RS18060	98	184	100.0	6.3e-45
ctg1_3364	FORC21_RS18065	99	921	100.0	3.9e-266
ctg1_3365	FORC21_RS18070	100	485	100.0	4.6e-135
ctg1_3366	FORC21_RS18075	100	93	100.0	6e-18
ctg1_3367	FORC21_RS18080	97	1238	100.0	0.0
ctg1_3368	FORC21_RS18085	99	267	100.0	8.7e-70
ctg1_3369	FORC21_RS18090	99	599	100.0	2.8e-169
ctg1_3370	FORC21_RS18095	100	166	100.0	1.6e-39
ctg1_3371	FORC21_RS18100	90	231	100.0	5e-59
ctg1_3372	FORC21_RS18105	99	148	100.0	3.1e-34
ctg1_3373	FORC21_RS18110	98	675	100.0	4.5e-192
ctg1_3374	FORC21_RS18115	87	129	100.0	1.2e-28
ctg1_3375	FORC21_RS18120	98	299	100.0	3e-79
ctg1_3376	FORC21_RS18125	98	862	100.0	1.5e-248
ctg1_3377	FORC21_RS18130	98	672	100.0	2.8e-191
ctg1_3378	FORC21_RS18135	100	509	100.0	2.4e-142
ctg1_3379	FORC21_RS18145	99	666	100.0	1.2e-189
ctg1_3380	FORC21_RS18150	98	520	100.0	1.1e-145


>>
22. NZ_LJKI01000073
Source: Bacillus cereus strain B4120 scaffold12, whole genome shotgun sequence
Type: terpene
Number of proteins with BLAST hits to this cluster: 23
Cumulative BLAST score: 12246

Table of genes, locations, strands and annotations of subject cluster:

Table of Blast hits (query gene, subject gene, %identity, blast score, %coverage, e-value):
ctg1_3358	B4120_RS27060	97	518	100.0	5.6e-145
ctg1_3359	B4120_RS27055	94	931	100.0	3.8e-269
ctg1_3360	B4120_RS27050	99	722	100.0	3.4e-206
ctg1_3361	B4120_RS27045	99	624	100.0	4.7e-177
ctg1_3362	B4120_RS27040	99	792	100.0	2e-227
ctg1_3363	B4120_RS27035	98	184	100.0	6.3e-45
ctg1_3364	B4120_RS27030	99	921	100.0	3.9e-266
ctg1_3365	B4120_RS27025	100	485	100.0	4.6e-135
ctg1_3366	B4120_RS27020	100	93	100.0	6e-18
ctg1_3367	B4120_RS27015	97	1238	100.0	0.0
ctg1_3368	B4120_RS27010	99	267	100.0	8.7e-70
ctg1_3369	B4120_RS27005	99	596	100.0	2.4e-168
ctg1_3370	B4120_RS27000	100	166	100.0	1.6e-39
ctg1_3371	B4120_RS26995	90	231	100.0	5e-59
ctg1_3372	B4120_RS26990	99	148	100.0	3.1e-34
ctg1_3373	B4120_RS26985	98	675	100.0	4.5e-192
ctg1_3374	B4120_RS26980	87	129	100.0	1.2e-28
ctg1_3375	B4120_RS26975	98	299	100.0	3e-79
ctg1_3376	B4120_RS26970	98	862	100.0	1.5e-248
ctg1_3377	B4120_RS26965	98	672	100.0	2.8e-191
ctg1_3378	B4120_RS26960	100	509	100.0	2.4e-142
ctg1_3379	B4120_RS26955	99	666	100.0	1.2e-189
ctg1_3380	B4120_RS26950	98	518	100.0	5.3e-145


>>
23. NZ_AP014864
Source: Bacillus thuringiensis serovar tolworthi DNA, complete genome, strain: Pasteur Institute Standard strain
Type: terpene
Number of proteins with BLAST hits to this cluster: 23
Cumulative BLAST score: 12242

Table of genes, locations, strands and annotations of subject cluster:

Table of Blast hits (query gene, subject gene, %identity, blast score, %coverage, e-value):
ctg1_3358	KNN_RS11440	96	516	100.0	2.1e-144
ctg1_3359	KNN_RS11435	94	930	100.0	6.5e-269
ctg1_3360	KNN_RS11430	99	723	100.0	1.5e-206
ctg1_3361	KNN_RS11425	99	624	100.0	4.7e-177
ctg1_3362	KNN_RS11420	99	792	100.0	2e-227
ctg1_3363	KNN_RS11415	97	181	100.0	4.1e-44
ctg1_3364	KNN_RS11410	98	919	100.0	1.9e-265
ctg1_3365	KNN_RS11405	100	485	100.0	4.6e-135
ctg1_3366	KNN_RS11400	100	93	100.0	6e-18
ctg1_3367	KNN_RS11395	97	1238	100.0	0.0
ctg1_3368	KNN_RS11390	99	267	100.0	8.7e-70
ctg1_3369	KNN_RS11385	99	599	100.0	2.8e-169
ctg1_3370	KNN_RS11380	99	163	100.0	1e-38
ctg1_3371	KNN_RS11375	90	231	100.0	5e-59
ctg1_3372	KNN_RS11370	99	148	100.0	3.1e-34
ctg1_3373	KNN_RS11365	98	675	100.0	4.5e-192
ctg1_3374	KNN_RS11360	86	128	100.0	2.7e-28
ctg1_3375	KNN_RS11355	98	299	100.0	3e-79
ctg1_3376	KNN_RS11350	98	862	100.0	1.5e-248
ctg1_3377	KNN_RS11345	99	675	100.0	3.3e-192
ctg1_3378	KNN_RS11340	100	509	100.0	2.4e-142
ctg1_3379	KNN_RS11335	99	666	100.0	1.2e-189
ctg1_3380	KNN_RS11330	98	519	100.0	3.1e-145


>>
24. NZ_JH792080
Source: Bacillus cereus VD045 supercont1.1, whole genome shotgun sequence
Type: terpene
Number of proteins with BLAST hits to this cluster: 23
Cumulative BLAST score: 12239

Table of genes, locations, strands and annotations of subject cluster:

Table of Blast hits (query gene, subject gene, %identity, blast score, %coverage, e-value):
ctg1_3358	IIE_RS07470	96	516	100.0	2.1e-144
ctg1_3359	IIE_RS07465	94	930	100.0	6.5e-269
ctg1_3360	IIE_RS07460	99	723	100.0	1.5e-206
ctg1_3361	IIE_RS07455	99	624	100.0	4.7e-177
ctg1_3362	IIE_RS07450	99	792	100.0	2e-227
ctg1_3363	IIE_RS07445	97	181	100.0	4.1e-44
ctg1_3364	IIE_RS07440	99	919	100.0	1.5e-265
ctg1_3365	IIE_RS07435	100	485	100.0	4.6e-135
ctg1_3366	IIE_RS07430	98	92	100.0	1.7e-17
ctg1_3367	IIE_RS07425	97	1238	100.0	0.0
ctg1_3368	IIE_RS07420	99	267	100.0	8.7e-70
ctg1_3369	IIE_RS07415	99	599	100.0	2.8e-169
ctg1_3370	IIE_RS07410	99	163	100.0	1e-38
ctg1_3371	IIE_RS07405	90	231	100.0	5e-59
ctg1_3372	IIE_RS07400	97	146	100.0	1.5e-33
ctg1_3373	IIE_RS07395	98	675	100.0	4.5e-192
ctg1_3374	IIE_RS07390	86	128	100.0	2.7e-28
ctg1_3375	IIE_RS07385	98	299	100.0	3e-79
ctg1_3376	IIE_RS07380	98	862	100.0	1.5e-248
ctg1_3377	IIE_RS07375	99	675	100.0	3.3e-192
ctg1_3378	IIE_RS07370	100	509	100.0	2.4e-142
ctg1_3379	IIE_RS07365	99	666	100.0	1.2e-189
ctg1_3380	IIE_RS07360	98	519	100.0	3.1e-145


>>
25. NZ_MIFG01000037
Source: Bacillus cereus strain MOD1_Bc85 Bc85_contig_37, whole genome shotgun sequence
Type: terpene
Number of proteins with BLAST hits to this cluster: 23
Cumulative BLAST score: 12235

Table of genes, locations, strands and annotations of subject cluster:

Table of Blast hits (query gene, subject gene, %identity, blast score, %coverage, e-value):
ctg1_3358	BHL06_RS21315	96	516	100.0	1.6e-144
ctg1_3359	BHL06_RS21310	93	927	100.0	5.5e-268
ctg1_3360	BHL06_RS21305	99	723	100.0	1.5e-206
ctg1_3361	BHL06_RS21300	99	624	100.0	4.7e-177
ctg1_3362	BHL06_RS21295	99	792	100.0	2e-227
ctg1_3363	BHL06_RS21290	98	184	100.0	6.3e-45
ctg1_3364	BHL06_RS21285	99	919	100.0	1.5e-265
ctg1_3365	BHL06_RS21280	100	485	100.0	4.6e-135
ctg1_3366	BHL06_RS21275	100	93	100.0	6e-18
ctg1_3367	BHL06_RS21270	97	1238	100.0	0.0
ctg1_3368	BHL06_RS21265	99	267	100.0	8.7e-70
ctg1_3369	BHL06_RS21260	99	599	100.0	2.8e-169
ctg1_3370	BHL06_RS21255	100	166	100.0	1.6e-39
ctg1_3371	BHL06_RS21250	88	223	100.0	1e-56
ctg1_3372	BHL06_RS21245	97	146	100.0	9e-34
ctg1_3373	BHL06_RS21240	97	673	100.0	1e-191
ctg1_3374	BHL06_RS21235	87	129	100.0	1.2e-28
ctg1_3375	BHL06_RS21230	98	299	100.0	3e-79
ctg1_3376	BHL06_RS21225	98	862	100.0	1.5e-248
ctg1_3377	BHL06_RS21220	99	675	100.0	3.3e-192
ctg1_3378	BHL06_RS21215	100	509	100.0	2.4e-142
ctg1_3379	BHL06_RS21205	99	666	100.0	1.2e-189
ctg1_3380	BHL06_RS21200	98	520	100.0	1.4e-145


>>
26. NZ_CM000729
Source: Bacillus cereus Rock1-15 chromosome, whole genome shotgun sequence
Type: terpene
Number of proteins with BLAST hits to this cluster: 23
Cumulative BLAST score: 12234

Table of genes, locations, strands and annotations of subject cluster:

Table of Blast hits (query gene, subject gene, %identity, blast score, %coverage, e-value):
ctg1_3358	BCERE0018_RS16475	96	516	100.0	2.1e-144
ctg1_3359	BCERE0018_RS16480	93	926	100.0	1.2e-267
ctg1_3360	BCERE0018_RS16485	99	723	100.0	1.5e-206
ctg1_3361	BCERE0018_RS16490	99	624	100.0	4.7e-177
ctg1_3362	BCERE0018_RS16495	99	792	100.0	2e-227
ctg1_3363	BCERE0018_RS16500	98	184	100.0	6.3e-45
ctg1_3364	BCERE0018_RS16505	99	919	100.0	1.5e-265
ctg1_3365	BCERE0018_RS16510	100	485	100.0	4.6e-135
ctg1_3366	BCERE0018_RS16515	100	93	100.0	6e-18
ctg1_3367	BCERE0018_RS16520	97	1238	100.0	0.0
ctg1_3368	BCERE0018_RS16525	99	267	100.0	8.7e-70
ctg1_3369	BCERE0018_RS16530	99	599	100.0	2.8e-169
ctg1_3370	BCERE0018_RS16535	100	166	100.0	1.6e-39
ctg1_3371	BCERE0018_RS16540	89	226	100.0	1.6e-57
ctg1_3372	BCERE0018_RS16545	97	146	100.0	9e-34
ctg1_3373	BCERE0018_RS16550	97	673	100.0	1e-191
ctg1_3374	BCERE0018_RS16555	86	128	100.0	3.5e-28
ctg1_3375	BCERE0018_RS16560	98	299	100.0	3e-79
ctg1_3376	BCERE0018_RS16565	98	862	100.0	1.5e-248
ctg1_3377	BCERE0018_RS16570	98	673	100.0	9.7e-192
ctg1_3378	BCERE0018_RS16575	100	509	100.0	2.4e-142
ctg1_3379	BCERE0018_RS16580	99	666	100.0	1.2e-189
ctg1_3380	BCERE0018_RS16585	98	520	100.0	1.4e-145


>>
27. NZ_LZQZ01000077
Source: Bacillus cereus strain Co15 contig78, whole genome shotgun sequence
Type: terpene
Number of proteins with BLAST hits to this cluster: 23
Cumulative BLAST score: 12233

Table of genes, locations, strands and annotations of subject cluster:

Table of Blast hits (query gene, subject gene, %identity, blast score, %coverage, e-value):
ctg1_3358	A9487_RS20490	96	516	100.0	2.1e-144
ctg1_3359	A9487_RS20485	92	913	100.0	1.4e-263
ctg1_3360	A9487_RS20480	99	723	100.0	1.5e-206
ctg1_3361	A9487_RS20475	99	624	100.0	4.7e-177
ctg1_3362	A9487_RS20470	99	792	100.0	2e-227
ctg1_3363	A9487_RS20465	98	184	100.0	6.3e-45
ctg1_3364	A9487_RS20460	99	921	100.0	3.9e-266
ctg1_3365	A9487_RS20455	100	485	100.0	4.6e-135
ctg1_3366	A9487_RS20450	100	93	100.0	6e-18
ctg1_3367	A9487_RS20445	97	1238	100.0	0.0
ctg1_3368	A9487_RS20440	99	267	100.0	8.7e-70
ctg1_3369	A9487_RS20435	99	599	100.0	2.8e-169
ctg1_3370	A9487_RS20430	100	166	100.0	1.6e-39
ctg1_3371	A9487_RS20425	89	230	100.0	1.4e-58
ctg1_3372	A9487_RS20420	99	148	100.0	3.1e-34
ctg1_3373	A9487_RS20415	98	675	100.0	4.5e-192
ctg1_3374	A9487_RS20410	87	129	100.0	1.2e-28
ctg1_3375	A9487_RS20405	98	299	100.0	3e-79
ctg1_3376	A9487_RS20400	98	862	100.0	1.5e-248
ctg1_3377	A9487_RS20395	99	675	100.0	3.3e-192
ctg1_3378	A9487_RS20390	100	509	100.0	2.4e-142
ctg1_3379	A9487_RS20385	99	666	100.0	1.2e-189
ctg1_3380	A9487_RS20380	98	519	100.0	2.4e-145


>>
28. NZ_JH791833
Source: Bacillus cereus VD169 supercont1.1, whole genome shotgun sequence
Type: terpene
Number of proteins with BLAST hits to this cluster: 23
Cumulative BLAST score: 12233

Table of genes, locations, strands and annotations of subject cluster:

Table of Blast hits (query gene, subject gene, %identity, blast score, %coverage, e-value):
ctg1_3358	IKA_RS16475	97	518	100.0	5.6e-145
ctg1_3359	IKA_RS16480	92	913	100.0	8.3e-264
ctg1_3360	IKA_RS16485	99	723	100.0	1.5e-206
ctg1_3361	IKA_RS16490	99	624	100.0	4.7e-177
ctg1_3362	IKA_RS16495	99	792	100.0	2e-227
ctg1_3363	IKA_RS16500	98	184	100.0	6.3e-45
ctg1_3364	IKA_RS16505	99	919	100.0	1.5e-265
ctg1_3365	IKA_RS16510	100	485	100.0	4.6e-135
ctg1_3366	IKA_RS16515	100	93	100.0	6e-18
ctg1_3367	IKA_RS16520	97	1238	100.0	0.0
ctg1_3368	IKA_RS16525	99	267	100.0	8.7e-70
ctg1_3369	IKA_RS16530	99	599	100.0	2.8e-169
ctg1_3370	IKA_RS16535	100	166	100.0	1.6e-39
ctg1_3371	IKA_RS16540	89	230	100.0	1.4e-58
ctg1_3372	IKA_RS16545	99	148	100.0	3.1e-34
ctg1_3373	IKA_RS16550	98	675	100.0	4.5e-192
ctg1_3374	IKA_RS16555	87	129	100.0	1.2e-28
ctg1_3375	IKA_RS16560	98	299	100.0	3e-79
ctg1_3376	IKA_RS16565	98	862	100.0	1.5e-248
ctg1_3377	IKA_RS16570	99	675	100.0	3.3e-192
ctg1_3378	IKA_RS16575	100	509	100.0	2.4e-142
ctg1_3379	IKA_RS16580	99	666	100.0	1.2e-189
ctg1_3380	IKA_RS16585	98	519	100.0	2.4e-145


>>
29. NZ_MQTI01000131
Source: Bacillus cereus strain MOD1_Bc92 Bc92_contig_131, whole genome shotgun sequence
Type: terpene
Number of proteins with BLAST hits to this cluster: 23
Cumulative BLAST score: 12232

Table of genes, locations, strands and annotations of subject cluster:

Table of Blast hits (query gene, subject gene, %identity, blast score, %coverage, e-value):
ctg1_3358	BHL47_RS23530	97	518	100.0	5.6e-145
ctg1_3359	BHL47_RS23535	93	925	100.0	2.1e-267
ctg1_3360	BHL47_RS23540	99	723	100.0	1.5e-206
ctg1_3361	BHL47_RS23545	99	624	100.0	4.7e-177
ctg1_3362	BHL47_RS23550	99	792	100.0	2e-227
ctg1_3363	BHL47_RS23555	98	184	100.0	6.3e-45
ctg1_3364	BHL47_RS23560	99	919	100.0	1.5e-265
ctg1_3365	BHL47_RS23565	100	485	100.0	4.6e-135
ctg1_3366	BHL47_RS23570	100	93	100.0	6e-18
ctg1_3367	BHL47_RS23575	96	1232	100.0	0.0
ctg1_3368	BHL47_RS23580	99	267	100.0	8.7e-70
ctg1_3369	BHL47_RS23585	99	599	100.0	2.8e-169
ctg1_3370	BHL47_RS23590	100	166	100.0	1.6e-39
ctg1_3371	BHL47_RS23595	90	231	100.0	5e-59
ctg1_3372	BHL47_RS23600	99	148	100.0	3.1e-34
ctg1_3373	BHL47_RS23605	98	675	100.0	4.5e-192
ctg1_3374	BHL47_RS23610	85	126	100.0	1.3e-27
ctg1_3375	BHL47_RS23615	98	299	100.0	3e-79
ctg1_3376	BHL47_RS23620	98	862	100.0	1.5e-248
ctg1_3377	BHL47_RS23625	99	675	100.0	3.3e-192
ctg1_3378	BHL47_RS23630	100	507	100.0	9.2e-142
ctg1_3379	BHL47_RS23640	99	666	100.0	1.2e-189
ctg1_3380	BHL47_RS23645	97	516	100.0	1.6e-144


>>
30. NZ_MQTJ01000005
Source: Bacillus cereus strain MOD1_Bc86 Bc86_contig_5, whole genome shotgun sequence
Type: terpene
Number of proteins with BLAST hits to this cluster: 23
Cumulative BLAST score: 12232

Table of genes, locations, strands and annotations of subject cluster:

Table of Blast hits (query gene, subject gene, %identity, blast score, %coverage, e-value):
ctg1_3358	BHL53_RS06330	96	516	100.0	1.6e-144
ctg1_3359	BHL53_RS06325	94	930	100.0	1.1e-268
ctg1_3360	BHL53_RS06320	99	723	100.0	1.5e-206
ctg1_3361	BHL53_RS06315	99	624	100.0	4.7e-177
ctg1_3362	BHL53_RS06310	99	792	100.0	2e-227
ctg1_3363	BHL53_RS06305	98	184	100.0	6.3e-45
ctg1_3364	BHL53_RS06300	99	919	100.0	1.5e-265
ctg1_3365	BHL53_RS06295	100	485	100.0	4.6e-135
ctg1_3366	BHL53_RS06290	100	93	100.0	6e-18
ctg1_3367	BHL53_RS06285	97	1238	100.0	0.0
ctg1_3368	BHL53_RS06280	99	267	100.0	8.7e-70
ctg1_3369	BHL53_RS06275	99	599	100.0	2.8e-169
ctg1_3370	BHL53_RS06270	100	166	100.0	1.6e-39
ctg1_3371	BHL53_RS06265	87	219	100.0	2e-55
ctg1_3372	BHL53_RS06260	97	146	100.0	9e-34
ctg1_3373	BHL53_RS06255	97	673	100.0	1e-191
ctg1_3374	BHL53_RS06250	87	129	100.0	1.2e-28
ctg1_3375	BHL53_RS06245	98	299	100.0	3e-79
ctg1_3376	BHL53_RS06240	98	860	100.0	9.4e-248
ctg1_3377	BHL53_RS06235	99	675	100.0	3.3e-192
ctg1_3378	BHL53_RS06230	100	509	100.0	2.4e-142
ctg1_3379	BHL53_RS06220	99	666	100.0	1.2e-189
ctg1_3380	BHL53_RS06215	98	520	100.0	1.4e-145


>>
31. NZ_JYFW01000008
Source: Bacillus cereus strain #17 contig287, whole genome shotgun sequence
Type: terpene
Number of proteins with BLAST hits to this cluster: 23
Cumulative BLAST score: 12232

Table of genes, locations, strands and annotations of subject cluster:

Table of Blast hits (query gene, subject gene, %identity, blast score, %coverage, e-value):
ctg1_3358	TQ94_RS01985	96	517	100.0	1.2e-144
ctg1_3359	TQ94_RS01980	93	926	100.0	1.6e-267
ctg1_3360	TQ94_RS01975	99	721	100.0	5.8e-206
ctg1_3361	TQ94_RS01970	97	619	100.0	2.6e-175
ctg1_3362	TQ94_RS01965	99	791	100.0	4.5e-227
ctg1_3363	TQ94_RS01960	98	184	100.0	6.3e-45
ctg1_3364	TQ94_RS01955	99	920	100.0	8.7e-266
ctg1_3365	TQ94_RS01950	100	483	100.0	1.8e-134
ctg1_3366	TQ94_RS01945	100	93	100.0	6e-18
ctg1_3367	TQ94_RS01940	97	1238	100.0	0.0
ctg1_3368	TQ94_RS01935	98	264	100.0	5.7e-69
ctg1_3369	TQ94_RS01930	100	601	100.0	4.3e-170
ctg1_3370	TQ94_RS01925	100	166	100.0	1.6e-39
ctg1_3371	TQ94_RS01920	89	231	100.0	6.5e-59
ctg1_3372	TQ94_RS01915	99	148	100.0	3.1e-34
ctg1_3373	TQ94_RS01910	98	673	100.0	1.3e-191
ctg1_3374	TQ94_RS01905	86	127	100.0	7.8e-28
ctg1_3375	TQ94_RS01900	97	300	100.0	1.3e-79
ctg1_3376	TQ94_RS01895	98	859	100.0	1.6e-247
ctg1_3377	TQ94_RS01890	99	677	100.0	6.7e-193
ctg1_3378	TQ94_RS01885	100	509	100.0	2.4e-142
ctg1_3379	TQ94_RS01880	99	665	100.0	2.6e-189
ctg1_3380	TQ94_RS01875	98	520	100.0	1.1e-145


>>
32. NZ_LABI01000004
Source: Bacillus cereus strain INRA C3 78, whole genome shotgun sequence
Type: terpene
Number of proteins with BLAST hits to this cluster: 23
Cumulative BLAST score: 12232

Table of genes, locations, strands and annotations of subject cluster:

Table of Blast hits (query gene, subject gene, %identity, blast score, %coverage, e-value):
ctg1_3358	TU59_RS02845	97	518	100.0	5.6e-145
ctg1_3359	TU59_RS02850	93	925	100.0	2.1e-267
ctg1_3360	TU59_RS02855	99	723	100.0	1.5e-206
ctg1_3361	TU59_RS02860	99	624	100.0	4.7e-177
ctg1_3362	TU59_RS02865	99	792	100.0	2e-227
ctg1_3363	TU59_RS02870	98	184	100.0	6.3e-45
ctg1_3364	TU59_RS02875	99	919	100.0	1.5e-265
ctg1_3365	TU59_RS02880	100	485	100.0	4.6e-135
ctg1_3366	TU59_RS02885	100	93	100.0	6e-18
ctg1_3367	TU59_RS02890	96	1232	100.0	0.0
ctg1_3368	TU59_RS02895	99	267	100.0	8.7e-70
ctg1_3369	TU59_RS02900	99	599	100.0	2.8e-169
ctg1_3370	TU59_RS02905	100	166	100.0	1.6e-39
ctg1_3371	TU59_RS02910	90	231	100.0	5e-59
ctg1_3372	TU59_RS02915	99	148	100.0	3.1e-34
ctg1_3373	TU59_RS02920	98	675	100.0	4.5e-192
ctg1_3374	TU59_RS02925	85	126	100.0	1.3e-27
ctg1_3375	TU59_RS02930	98	299	100.0	3e-79
ctg1_3376	TU59_RS02935	98	862	100.0	1.5e-248
ctg1_3377	TU59_RS02940	99	675	100.0	3.3e-192
ctg1_3378	TU59_RS02945	100	507	100.0	9.2e-142
ctg1_3379	TU59_RS02950	99	666	100.0	1.2e-189
ctg1_3380	TU59_RS02955	97	516	100.0	1.6e-144


>>
33. NZ_ASPZ01000039
Source: Bacillus mycoides FSL R5-860 Contig039, whole genome shotgun sequence
Type: terpene
Number of proteins with BLAST hits to this cluster: 23
Cumulative BLAST score: 12229

Table of genes, locations, strands and annotations of subject cluster:

Table of Blast hits (query gene, subject gene, %identity, blast score, %coverage, e-value):
ctg1_3358	C175_RS15630	96	516	100.0	2.1e-144
ctg1_3359	C175_RS15625	93	918	100.0	4.4e-265
ctg1_3360	C175_RS15620	99	723	100.0	1.5e-206
ctg1_3361	C175_RS15615	99	624	100.0	4.7e-177
ctg1_3362	C175_RS15610	99	792	100.0	2e-227
ctg1_3363	C175_RS15605	98	184	100.0	6.3e-45
ctg1_3364	C175_RS15600	99	919	100.0	1.5e-265
ctg1_3365	C175_RS15595	100	482	100.0	3.9e-134
ctg1_3366	C175_RS15590	100	93	100.0	6e-18
ctg1_3367	C175_RS15585	97	1238	100.0	0.0
ctg1_3368	C175_RS15580	99	267	100.0	8.7e-70
ctg1_3369	C175_RS15575	99	597	100.0	1.1e-168
ctg1_3370	C175_RS15570	100	166	100.0	1.6e-39
ctg1_3371	C175_RS15565	90	231	100.0	5e-59
ctg1_3372	C175_RS15560	99	148	100.0	3.1e-34
ctg1_3373	C175_RS15555	98	675	100.0	4.5e-192
ctg1_3374	C175_RS15550	86	128	100.0	2.7e-28
ctg1_3375	C175_RS15545	98	299	100.0	3e-79
ctg1_3376	C175_RS15540	98	862	100.0	1.5e-248
ctg1_3377	C175_RS15535	99	675	100.0	3.3e-192
ctg1_3378	C175_RS15530	100	509	100.0	2.4e-142
ctg1_3379	C175_RS15525	99	666	100.0	1.2e-189
ctg1_3380	C175_RS15520	97	517	100.0	1.2e-144


>>
34. NZ_CP012691
Source: Bacillus cereus strain FORC_024, complete genome
Type: terpene
Number of proteins with BLAST hits to this cluster: 23
Cumulative BLAST score: 12228

Table of genes, locations, strands and annotations of subject cluster:

Table of Blast hits (query gene, subject gene, %identity, blast score, %coverage, e-value):
ctg1_3358	FORC24_RS17775	96	516	100.0	1.6e-144
ctg1_3359	FORC24_RS17780	94	930	100.0	1.1e-268
ctg1_3360	FORC24_RS17785	99	723	100.0	1.5e-206
ctg1_3361	FORC24_RS17790	99	624	100.0	4.7e-177
ctg1_3362	FORC24_RS17795	99	792	100.0	2e-227
ctg1_3363	FORC24_RS17800	98	184	100.0	6.3e-45
ctg1_3364	FORC24_RS17805	99	919	100.0	1.5e-265
ctg1_3365	FORC24_RS17810	100	485	100.0	4.6e-135
ctg1_3366	FORC24_RS17815	98	92	100.0	1e-17
ctg1_3367	FORC24_RS17820	96	1235	100.0	0.0
ctg1_3368	FORC24_RS17825	99	267	100.0	8.7e-70
ctg1_3369	FORC24_RS17830	99	599	100.0	2.8e-169
ctg1_3370	FORC24_RS17835	100	166	100.0	1.6e-39
ctg1_3371	FORC24_RS17840	89	226	100.0	1.6e-57
ctg1_3372	FORC24_RS17845	97	146	100.0	9e-34
ctg1_3373	FORC24_RS17850	97	666	100.0	1.2e-189
ctg1_3374	FORC24_RS17855	87	129	100.0	1.2e-28
ctg1_3375	FORC24_RS17860	98	299	100.0	3e-79
ctg1_3376	FORC24_RS17865	98	862	100.0	1.5e-248
ctg1_3377	FORC24_RS17870	99	675	100.0	3.3e-192
ctg1_3378	FORC24_RS17875	100	509	100.0	2.4e-142
ctg1_3379	FORC24_RS17880	99	666	100.0	1.2e-189
ctg1_3380	FORC24_RS17885	98	518	100.0	5.3e-145


>>
35. NZ_JH791854
Source: Bacillus cereus VD166 supercont1.1, whole genome shotgun sequence
Type: terpene
Number of proteins with BLAST hits to this cluster: 23
Cumulative BLAST score: 12228

Table of genes, locations, strands and annotations of subject cluster:

Table of Blast hits (query gene, subject gene, %identity, blast score, %coverage, e-value):
ctg1_3358	IK9_RS06740	96	516	100.0	2.1e-144
ctg1_3359	IK9_RS06735	92	913	100.0	1.4e-263
ctg1_3360	IK9_RS06730	99	723	100.0	1.5e-206
ctg1_3361	IK9_RS06725	99	624	100.0	4.7e-177
ctg1_3362	IK9_RS06720	99	791	100.0	5.9e-227
ctg1_3363	IK9_RS06715	98	184	100.0	6.3e-45
ctg1_3364	IK9_RS06710	99	919	100.0	1.5e-265
ctg1_3365	IK9_RS06705	100	485	100.0	4.6e-135
ctg1_3366	IK9_RS06700	100	93	100.0	6e-18
ctg1_3367	IK9_RS06695	97	1238	100.0	0.0
ctg1_3368	IK9_RS06690	99	267	100.0	8.7e-70
ctg1_3369	IK9_RS06685	99	599	100.0	2.8e-169
ctg1_3370	IK9_RS06680	100	166	100.0	1.6e-39
ctg1_3371	IK9_RS06675	89	230	100.0	1.4e-58
ctg1_3372	IK9_RS06670	99	148	100.0	3.1e-34
ctg1_3373	IK9_RS06665	98	675	100.0	4.5e-192
ctg1_3374	IK9_RS06660	87	129	100.0	1.2e-28
ctg1_3375	IK9_RS06655	98	299	100.0	3e-79
ctg1_3376	IK9_RS06650	98	862	100.0	1.5e-248
ctg1_3377	IK9_RS06645	98	673	100.0	9.7e-192
ctg1_3378	IK9_RS06640	100	509	100.0	2.4e-142
ctg1_3379	IK9_RS06635	99	666	100.0	1.2e-189
ctg1_3380	IK9_RS06630	98	519	100.0	2.4e-145


>>
36. NZ_MRWR01000177
Source: Bacillus sp. MB366 NODE_1_length_1306119_cov_44.7211_ID_1, whole genome shotgun sequence
Type: terpene
Number of proteins with BLAST hits to this cluster: 23
Cumulative BLAST score: 12227

Table of genes, locations, strands and annotations of subject cluster:

Table of Blast hits (query gene, subject gene, %identity, blast score, %coverage, e-value):
ctg1_3358	BTO25_RS27125	96	516	100.0	1.6e-144
ctg1_3359	BTO25_RS27120	92	913	100.0	8.3e-264
ctg1_3360	BTO25_RS27115	99	723	100.0	1.5e-206
ctg1_3361	BTO25_RS27110	99	624	100.0	4.7e-177
ctg1_3362	BTO25_RS27105	99	792	100.0	2e-227
ctg1_3363	BTO25_RS27100	98	184	100.0	6.3e-45
ctg1_3364	BTO25_RS27095	98	918	100.0	3.3e-265
ctg1_3365	BTO25_RS27090	100	485	100.0	4.6e-135
ctg1_3366	BTO25_RS27085	100	93	100.0	6e-18
ctg1_3367	BTO25_RS27080	97	1238	100.0	0.0
ctg1_3368	BTO25_RS27075	99	267	100.0	8.7e-70
ctg1_3369	BTO25_RS27070	99	599	100.0	2.8e-169
ctg1_3370	BTO25_RS27065	100	166	100.0	1.6e-39
ctg1_3371	BTO25_RS27060	89	230	100.0	1.4e-58
ctg1_3372	BTO25_RS27055	99	148	100.0	3.1e-34
ctg1_3373	BTO25_RS27050	98	675	100.0	4.5e-192
ctg1_3374	BTO25_RS27045	86	128	100.0	2.7e-28
ctg1_3375	BTO25_RS27040	98	299	100.0	3e-79
ctg1_3376	BTO25_RS27035	98	861	100.0	5.5e-248
ctg1_3377	BTO25_RS27030	99	675	100.0	3.3e-192
ctg1_3378	BTO25_RS27025	100	509	100.0	2.4e-142
ctg1_3379	BTO25_RS27015	99	666	100.0	1.2e-189
ctg1_3380	BTO25_RS27010	98	518	100.0	5.3e-145


>>
37. NZ_LZOD01000014
Source: Bacillus cereus strain BC04 scaffold13xsize80134, whole genome shotgun sequence
Type: terpene
Number of proteins with BLAST hits to this cluster: 23
Cumulative BLAST score: 12226

Table of genes, locations, strands and annotations of subject cluster:

Table of Blast hits (query gene, subject gene, %identity, blast score, %coverage, e-value):
ctg1_3358	A8A07_RS02335	96	516	100.0	2.1e-144
ctg1_3359	A8A07_RS02340	92	909	100.0	1.2e-262
ctg1_3360	A8A07_RS02345	99	722	100.0	3.4e-206
ctg1_3361	A8A07_RS02350	99	624	100.0	4.7e-177
ctg1_3362	A8A07_RS02355	99	791	100.0	5.9e-227
ctg1_3363	A8A07_RS02360	98	184	100.0	6.3e-45
ctg1_3364	A8A07_RS02365	99	921	100.0	3.9e-266
ctg1_3365	A8A07_RS02370	100	485	100.0	4.6e-135
ctg1_3366	A8A07_RS02375	100	93	100.0	6e-18
ctg1_3367	A8A07_RS02380	97	1238	100.0	0.0
ctg1_3368	A8A07_RS02385	99	267	100.0	8.7e-70
ctg1_3369	A8A07_RS02390	99	599	100.0	2.8e-169
ctg1_3370	A8A07_RS02395	100	166	100.0	1.6e-39
ctg1_3371	A8A07_RS02400	90	231	100.0	5e-59
ctg1_3372	A8A07_RS02405	99	148	100.0	3.1e-34
ctg1_3373	A8A07_RS02410	97	673	100.0	1.3e-191
ctg1_3374	A8A07_RS02415	86	128	100.0	2.7e-28
ctg1_3375	A8A07_RS02420	98	299	100.0	3e-79
ctg1_3376	A8A07_RS02425	98	862	100.0	1.5e-248
ctg1_3377	A8A07_RS02430	99	675	100.0	3.3e-192
ctg1_3378	A8A07_RS02435	100	509	100.0	2.4e-142
ctg1_3379	A8A07_RS02445	99	666	100.0	1.2e-189
ctg1_3380	A8A07_RS02450	98	520	100.0	1.1e-145


>>
38. NZ_CP011145
Source: Bacillus cereus strain FORC_013, complete sequence
Type: terpene
Number of proteins with BLAST hits to this cluster: 23
Cumulative BLAST score: 12224

Table of genes, locations, strands and annotations of subject cluster:

Table of Blast hits (query gene, subject gene, %identity, blast score, %coverage, e-value):
ctg1_3358	FORC13_RS08665	96	513	100.0	1.4e-143
ctg1_3359	FORC13_RS08660	92	913	100.0	1.1e-263
ctg1_3360	FORC13_RS08655	99	722	100.0	3.4e-206
ctg1_3361	FORC13_RS08650	99	624	100.0	4.7e-177
ctg1_3362	FORC13_RS08645	99	792	100.0	2e-227
ctg1_3363	FORC13_RS08640	98	184	100.0	6.3e-45
ctg1_3364	FORC13_RS08635	99	921	100.0	3.9e-266
ctg1_3365	FORC13_RS08630	100	485	100.0	4.6e-135
ctg1_3366	FORC13_RS08625	100	93	100.0	6e-18
ctg1_3367	FORC13_RS08620	97	1238	100.0	0.0
ctg1_3368	FORC13_RS08615	99	267	100.0	8.7e-70
ctg1_3369	FORC13_RS08610	99	599	100.0	2.8e-169
ctg1_3370	FORC13_RS08605	100	166	100.0	1.6e-39
ctg1_3371	FORC13_RS08600	89	229	100.0	1.9e-58
ctg1_3372	FORC13_RS08595	99	148	100.0	3.1e-34
ctg1_3373	FORC13_RS08590	98	675	100.0	4.5e-192
ctg1_3374	FORC13_RS08585	87	129	100.0	1.2e-28
ctg1_3375	FORC13_RS08580	98	299	100.0	3e-79
ctg1_3376	FORC13_RS08575	98	862	100.0	1.5e-248
ctg1_3377	FORC13_RS08570	98	672	100.0	2.8e-191
ctg1_3378	FORC13_RS08565	100	509	100.0	2.4e-142
ctg1_3379	FORC13_RS08560	99	666	100.0	1.2e-189
ctg1_3380	FORC13_RS08555	98	518	100.0	5.3e-145


>>
39. NZ_LXLH01000034
Source: Bacillus thuringiensis strain GOE3 BTGOE3_contig000034, whole genome shotgun sequence
Type: terpene
Number of proteins with BLAST hits to this cluster: 23
Cumulative BLAST score: 12221

Table of genes, locations, strands and annotations of subject cluster:

Table of Blast hits (query gene, subject gene, %identity, blast score, %coverage, e-value):
ctg1_3358	BTGOE3_RS17410	96	517	100.0	1.2e-144
ctg1_3359	BTGOE3_RS17415	93	926	100.0	9.4e-268
ctg1_3360	BTGOE3_RS17420	99	721	100.0	5.8e-206
ctg1_3361	BTGOE3_RS17425	97	619	100.0	2.6e-175
ctg1_3362	BTGOE3_RS17430	99	790	100.0	1.3e-226
ctg1_3363	BTGOE3_RS17435	98	184	100.0	6.3e-45
ctg1_3364	BTGOE3_RS17440	99	920	100.0	8.7e-266
ctg1_3365	BTGOE3_RS17445	100	483	100.0	1.8e-134
ctg1_3366	BTGOE3_RS17450	100	93	100.0	6e-18
ctg1_3367	BTGOE3_RS17455	97	1238	100.0	0.0
ctg1_3368	BTGOE3_RS17460	98	264	100.0	5.7e-69
ctg1_3369	BTGOE3_RS17465	100	601	100.0	4.3e-170
ctg1_3370	BTGOE3_RS17470	100	166	100.0	1.6e-39
ctg1_3371	BTGOE3_RS17475	89	227	100.0	1.2e-57
ctg1_3372	BTGOE3_RS17480	99	148	100.0	3.1e-34
ctg1_3373	BTGOE3_RS17485	98	673	100.0	1.3e-191
ctg1_3374	BTGOE3_RS17490	85	124	100.0	5.1e-27
ctg1_3375	BTGOE3_RS17495	97	300	100.0	1.3e-79
ctg1_3376	BTGOE3_RS17500	98	856	100.0	1.4e-246
ctg1_3377	BTGOE3_RS17505	99	677	100.0	6.7e-193
ctg1_3378	BTGOE3_RS17510	100	509	100.0	2.4e-142
ctg1_3379	BTGOE3_RS17515	99	665	100.0	2.6e-189
ctg1_3380	BTGOE3_RS17520	98	520	100.0	1.1e-145


>>
40. NZ_CP016360
Source: Bacillus cereus strain M13 chromosome, complete genome
Type: terpene
Number of proteins with BLAST hits to this cluster: 23
Cumulative BLAST score: 12219

Table of genes, locations, strands and annotations of subject cluster:

Table of Blast hits (query gene, subject gene, %identity, blast score, %coverage, e-value):
ctg1_3358	BA201_RS18460	96	513	100.0	1.4e-143
ctg1_3359	BA201_RS18465	92	911	100.0	5.4e-263
ctg1_3360	BA201_RS18470	99	722	100.0	3.4e-206
ctg1_3361	BA201_RS18475	99	624	100.0	4.7e-177
ctg1_3362	BA201_RS18480	99	792	100.0	2e-227
ctg1_3363	BA201_RS18485	98	184	100.0	6.3e-45
ctg1_3364	BA201_RS18490	99	921	100.0	3.9e-266
ctg1_3365	BA201_RS18495	100	483	100.0	1.4e-134
ctg1_3366	BA201_RS18500	100	93	100.0	6e-18
ctg1_3367	BA201_RS18505	97	1238	100.0	0.0
ctg1_3368	BA201_RS18510	99	267	100.0	8.7e-70
ctg1_3369	BA201_RS18515	99	599	100.0	2.8e-169
ctg1_3370	BA201_RS18520	100	166	100.0	1.6e-39
ctg1_3371	BA201_RS18525	89	230	100.0	1.1e-58
ctg1_3372	BA201_RS18530	99	148	100.0	3.1e-34
ctg1_3373	BA201_RS18535	98	675	100.0	4.5e-192
ctg1_3374	BA201_RS18540	87	129	100.0	1.2e-28
ctg1_3375	BA201_RS18545	98	299	100.0	3e-79
ctg1_3376	BA201_RS18550	98	862	100.0	1.5e-248
ctg1_3377	BA201_RS18555	98	672	100.0	2.8e-191
ctg1_3378	BA201_RS18560	100	509	100.0	2.4e-142
ctg1_3379	BA201_RS18570	99	664	100.0	7.7e-189
ctg1_3380	BA201_RS18575	98	518	100.0	5.3e-145


>>
41. NZ_JH791819
Source: Bacillus cereus VD200 supercont1.1, whole genome shotgun sequence
Type: terpene
Number of proteins with BLAST hits to this cluster: 23
Cumulative BLAST score: 12218

Table of genes, locations, strands and annotations of subject cluster:

Table of Blast hits (query gene, subject gene, %identity, blast score, %coverage, e-value):
ctg1_3358	IKG_RS17355	96	514	100.0	8.1e-144
ctg1_3359	IKG_RS17360	92	913	100.0	8.3e-264
ctg1_3360	IKG_RS17365	99	723	100.0	1.5e-206
ctg1_3361	IKG_RS17370	98	623	100.0	1.1e-176
ctg1_3362	IKG_RS17375	99	792	100.0	2e-227
ctg1_3363	IKG_RS17380	98	184	100.0	6.3e-45
ctg1_3364	IKG_RS17385	99	921	100.0	3.9e-266
ctg1_3365	IKG_RS17390	100	485	100.0	4.6e-135
ctg1_3366	IKG_RS17395	100	93	100.0	6e-18
ctg1_3367	IKG_RS17400	97	1240	100.0	0.0
ctg1_3368	IKG_RS17405	99	267	100.0	8.7e-70
ctg1_3369	IKG_RS17410	99	599	100.0	2.8e-169
ctg1_3370	IKG_RS17415	100	166	100.0	1.6e-39
ctg1_3371	IKG_RS17420	89	228	100.0	4.2e-58
ctg1_3372	IKG_RS17425	97	147	100.0	6.9e-34
ctg1_3373	IKG_RS17430	98	675	100.0	4.5e-192
ctg1_3374	IKG_RS17435	86	128	100.0	2.7e-28
ctg1_3375	IKG_RS17440	98	299	100.0	3e-79
ctg1_3376	IKG_RS17445	98	856	100.0	1.4e-246
ctg1_3377	IKG_RS17450	98	672	100.0	2.8e-191
ctg1_3378	IKG_RS17455	100	509	100.0	2.4e-142
ctg1_3379	IKG_RS17460	99	666	100.0	1.2e-189
ctg1_3380	IKG_RS17465	98	518	100.0	5.3e-145


>>
42. NC_014171
Source: Bacillus thuringiensis BMB171, complete genome
Type: terpene
Number of proteins with BLAST hits to this cluster: 23
Cumulative BLAST score: 12216

Table of genes, locations, strands and annotations of subject cluster:

Table of Blast hits (query gene, subject gene, %identity, blast score, %coverage, e-value):
ctg1_3358	BMB171_RS17570	95	508	100.0	4.4e-142
ctg1_3359	BMB171_RS17575	92	911	100.0	5.4e-263
ctg1_3360	BMB171_RS17580	99	722	100.0	3.4e-206
ctg1_3361	BMB171_RS17585	99	624	100.0	4.7e-177
ctg1_3362	BMB171_RS17590	99	792	100.0	2e-227
ctg1_3363	BMB171_RS17595	98	184	100.0	6.3e-45
ctg1_3364	BMB171_RS17600	99	921	100.0	3.9e-266
ctg1_3365	BMB171_RS17605	100	483	100.0	1.4e-134
ctg1_3366	BMB171_RS17610	100	93	100.0	6e-18
ctg1_3367	BMB171_RS17615	97	1238	100.0	0.0
ctg1_3368	BMB171_RS17620	99	267	100.0	8.7e-70
ctg1_3369	BMB171_RS17625	99	599	100.0	2.8e-169
ctg1_3370	BMB171_RS17630	100	166	100.0	1.6e-39
ctg1_3371	BMB171_RS17635	89	230	100.0	1.1e-58
ctg1_3372	BMB171_RS17640	99	148	100.0	3.1e-34
ctg1_3373	BMB171_RS17645	98	675	100.0	4.5e-192
ctg1_3374	BMB171_RS17650	87	129	100.0	1.2e-28
ctg1_3375	BMB171_RS17655	98	299	100.0	3e-79
ctg1_3376	BMB171_RS17660	98	862	100.0	1.5e-248
ctg1_3377	BMB171_RS17665	98	672	100.0	2.8e-191
ctg1_3378	BMB171_RS17670	100	509	100.0	2.4e-142
ctg1_3379	BMB171_RS17675	99	666	100.0	1.2e-189
ctg1_3380	BMB171_RS17680	98	518	100.0	5.3e-145


>>
43. NZ_FQZW01000005
Source: Bacillus sp. cl25, whole genome shotgun sequence
Type: terpene
Number of proteins with BLAST hits to this cluster: 23
Cumulative BLAST score: 12216

Table of genes, locations, strands and annotations of subject cluster:

Table of Blast hits (query gene, subject gene, %identity, blast score, %coverage, e-value):
ctg1_3358	BUE25_RS14800	96	510	99.27797833935018	1.5e-142
ctg1_3359	BUE25_RS14805	92	911	100.0	5.4e-263
ctg1_3360	BUE25_RS14810	99	722	100.0	3.4e-206
ctg1_3361	BUE25_RS14815	99	624	100.0	4.7e-177
ctg1_3362	BUE25_RS14820	99	792	100.0	2e-227
ctg1_3363	BUE25_RS14825	98	184	100.0	6.3e-45
ctg1_3364	BUE25_RS14830	99	921	100.0	3.9e-266
ctg1_3365	BUE25_RS14835	100	483	100.0	1.4e-134
ctg1_3366	BUE25_RS14840	100	93	100.0	6e-18
ctg1_3367	BUE25_RS14845	97	1238	100.0	0.0
ctg1_3368	BUE25_RS14850	99	267	100.0	8.7e-70
ctg1_3369	BUE25_RS14855	99	599	100.0	2.8e-169
ctg1_3370	BUE25_RS14860	100	166	100.0	1.6e-39
ctg1_3371	BUE25_RS14865	89	230	100.0	1.1e-58
ctg1_3372	BUE25_RS14870	99	148	100.0	3.1e-34
ctg1_3373	BUE25_RS14875	98	675	100.0	4.5e-192
ctg1_3374	BUE25_RS14880	87	129	100.0	1.2e-28
ctg1_3375	BUE25_RS14885	98	299	100.0	3e-79
ctg1_3376	BUE25_RS14890	98	862	100.0	1.5e-248
ctg1_3377	BUE25_RS14895	98	672	100.0	2.8e-191
ctg1_3378	BUE25_RS14900	100	509	100.0	2.4e-142
ctg1_3379	BUE25_RS14910	99	664	100.0	7.7e-189
ctg1_3380	BUE25_RS14915	98	518	100.0	5.3e-145


>>
44. NZ_LABH01000054
Source: Bacillus cereus strain INRA A3 271, whole genome shotgun sequence
Type: terpene
Number of proteins with BLAST hits to this cluster: 23
Cumulative BLAST score: 12214

Table of genes, locations, strands and annotations of subject cluster:

Table of Blast hits (query gene, subject gene, %identity, blast score, %coverage, e-value):
ctg1_3358	TU58_RS24495	95	509	100.0	2.6e-142
ctg1_3359	TU58_RS24500	92	910	100.0	7e-263
ctg1_3360	TU58_RS24505	99	723	100.0	1.5e-206
ctg1_3361	TU58_RS24510	97	619	100.0	2.6e-175
ctg1_3362	TU58_RS24515	99	792	100.0	2e-227
ctg1_3363	TU58_RS24520	98	184	100.0	6.3e-45
ctg1_3364	TU58_RS24525	99	921	100.0	3.9e-266
ctg1_3365	TU58_RS24530	100	483	100.0	1.8e-134
ctg1_3366	TU58_RS24535	100	93	100.0	6e-18
ctg1_3367	TU58_RS24540	97	1240	100.0	0.0
ctg1_3368	TU58_RS24545	98	264	100.0	5.7e-69
ctg1_3369	TU58_RS24550	100	601	100.0	4.3e-170
ctg1_3370	TU58_RS24555	100	166	100.0	1.6e-39
ctg1_3371	TU58_RS24560	89	231	100.0	6.5e-59
ctg1_3372	TU58_RS24565	99	148	100.0	3.1e-34
ctg1_3373	TU58_RS24570	98	673	100.0	1.3e-191
ctg1_3374	TU58_RS24575	86	127	100.0	7.8e-28
ctg1_3375	TU58_RS24580	97	300	100.0	1.3e-79
ctg1_3376	TU58_RS24585	98	859	100.0	1.6e-247
ctg1_3377	TU58_RS24590	99	677	100.0	6.7e-193
ctg1_3378	TU58_RS24595	100	509	100.0	2.4e-142
ctg1_3379	TU58_RS24600	99	665	100.0	2.6e-189
ctg1_3380	TU58_RS24605	98	520	100.0	1.1e-145


>>
45. NZ_JXDH01000070
Source: Bacillus cereus strain MIT0214 GAAGTAT_seq1_contig_74, whole genome shotgun sequence
Type: terpene
Number of proteins with BLAST hits to this cluster: 23
Cumulative BLAST score: 12213

Table of genes, locations, strands and annotations of subject cluster:

Table of Blast hits (query gene, subject gene, %identity, blast score, %coverage, e-value):
ctg1_3358	SK30_RS13985	95	510	100.0	8.9e-143
ctg1_3359	SK30_RS13990	92	910	100.0	7e-263
ctg1_3360	SK30_RS13995	99	723	100.0	1.5e-206
ctg1_3361	SK30_RS14000	97	619	100.0	2.6e-175
ctg1_3362	SK30_RS14005	99	790	100.0	7.7e-227
ctg1_3363	SK30_RS14010	98	184	100.0	6.3e-45
ctg1_3364	SK30_RS14015	99	921	100.0	3.9e-266
ctg1_3365	SK30_RS14020	100	483	100.0	1.8e-134
ctg1_3366	SK30_RS14025	100	93	100.0	6e-18
ctg1_3367	SK30_RS14030	97	1240	100.0	0.0
ctg1_3368	SK30_RS14035	98	264	100.0	5.7e-69
ctg1_3369	SK30_RS14040	100	601	100.0	4.3e-170
ctg1_3370	SK30_RS14045	100	166	100.0	1.6e-39
ctg1_3371	SK30_RS14050	89	231	100.0	6.5e-59
ctg1_3372	SK30_RS14055	99	148	100.0	3.1e-34
ctg1_3373	SK30_RS14060	98	673	100.0	1.3e-191
ctg1_3374	SK30_RS14065	86	127	100.0	7.8e-28
ctg1_3375	SK30_RS14070	97	300	100.0	1.3e-79
ctg1_3376	SK30_RS14075	98	859	100.0	1.6e-247
ctg1_3377	SK30_RS14080	99	677	100.0	6.7e-193
ctg1_3378	SK30_RS14085	100	509	100.0	2.4e-142
ctg1_3379	SK30_RS14090	99	665	100.0	2.6e-189
ctg1_3380	SK30_RS14095	98	520	100.0	1.1e-145


>>
46. NZ_CP017234
Source: Bacillus cereus strain FORC_048, complete genome
Type: terpene
Number of proteins with BLAST hits to this cluster: 23
Cumulative BLAST score: 12210

Table of genes, locations, strands and annotations of subject cluster:

Table of Blast hits (query gene, subject gene, %identity, blast score, %coverage, e-value):
ctg1_3358	FORC48_RS18045	95	509	100.0	2.6e-142
ctg1_3359	FORC48_RS18050	92	910	100.0	7e-263
ctg1_3360	FORC48_RS18055	99	723	100.0	1.5e-206
ctg1_3361	FORC48_RS18060	97	619	100.0	2.6e-175
ctg1_3362	FORC48_RS18065	99	792	100.0	2e-227
ctg1_3363	FORC48_RS18070	98	184	100.0	6.3e-45
ctg1_3364	FORC48_RS18075	99	921	100.0	3.9e-266
ctg1_3365	FORC48_RS18080	100	483	100.0	1.8e-134
ctg1_3366	FORC48_RS18085	100	93	100.0	6e-18
ctg1_3367	FORC48_RS18090	97	1240	100.0	0.0
ctg1_3368	FORC48_RS18095	98	264	100.0	5.7e-69
ctg1_3369	FORC48_RS18100	100	601	100.0	4.3e-170
ctg1_3370	FORC48_RS18105	100	166	100.0	1.6e-39
ctg1_3371	FORC48_RS18110	89	231	100.0	6.5e-59
ctg1_3372	FORC48_RS18115	99	148	100.0	3.1e-34
ctg1_3373	FORC48_RS18120	97	671	100.0	3.8e-191
ctg1_3374	FORC48_RS18125	86	127	100.0	7.8e-28
ctg1_3375	FORC48_RS18130	97	300	100.0	1.3e-79
ctg1_3376	FORC48_RS18135	98	859	100.0	1.6e-247
ctg1_3377	FORC48_RS18140	99	677	100.0	6.7e-193
ctg1_3378	FORC48_RS18145	100	508	100.0	4.1e-142
ctg1_3379	FORC48_RS18155	99	664	100.0	7.7e-189
ctg1_3380	FORC48_RS18160	98	520	100.0	1.1e-145


>>
47. NZ_KB976191
Source: Bacillus cereus VD133 acqTw-supercont1.5, whole genome shotgun sequence
Type: terpene
Number of proteins with BLAST hits to this cluster: 23
Cumulative BLAST score: 12209

Table of genes, locations, strands and annotations of subject cluster:

Table of Blast hits (query gene, subject gene, %identity, blast score, %coverage, e-value):
ctg1_3358	IIU_RS26745	97	520	100.0	1.5e-145
ctg1_3359	IIU_RS26740	93	918	100.0	4.4e-265
ctg1_3360	IIU_RS26735	99	723	100.0	1.5e-206
ctg1_3361	IIU_RS26730	98	621	100.0	4e-176
ctg1_3362	IIU_RS26725	99	789	100.0	1.7e-226
ctg1_3363	IIU_RS26720	98	184	100.0	6.3e-45
ctg1_3364	IIU_RS26715	99	922	100.0	1.8e-266
ctg1_3365	IIU_RS26710	99	480	100.0	1.5e-133
ctg1_3366	IIU_RS26705	98	92	100.0	1.7e-17
ctg1_3367	IIU_RS26700	97	1247	100.0	0.0
ctg1_3368	IIU_RS26695	99	267	100.0	8.7e-70
ctg1_3369	IIU_RS26690	98	596	100.0	1.8e-168
ctg1_3370	IIU_RS26685	99	165	100.0	2.1e-39
ctg1_3371	IIU_RS26680	90	229	100.0	2.5e-58
ctg1_3372	IIU_RS26675	86	126	98.64864864864865	1.6e-27
ctg1_3373	IIU_RS26670	98	673	100.0	1.3e-191
ctg1_3374	IIU_RS26665	86	126	100.0	1e-27
ctg1_3375	IIU_RS26660	97	298	100.0	5e-79
ctg1_3376	IIU_RS26655	98	862	100.0	2.5e-248
ctg1_3377	IIU_RS26650	99	676	100.0	1.5e-192
ctg1_3378	IIU_RS26645	100	509	100.0	2.4e-142
ctg1_3379	IIU_RS26640	99	664	100.0	5.9e-189
ctg1_3380	IIU_RS26635	98	522	100.0	3.7e-146


>>
48. NZ_MIFP01000037
Source: Bacillus cereus strain MOD1_Bc77 Bc77_contig_37, whole genome shotgun sequence
Type: terpene
Number of proteins with BLAST hits to this cluster: 23
Cumulative BLAST score: 12208

Table of genes, locations, strands and annotations of subject cluster:

Table of Blast hits (query gene, subject gene, %identity, blast score, %coverage, e-value):
ctg1_3358	BHL34_RS23940	95	510	100.0	8.9e-143
ctg1_3359	BHL34_RS23935	92	910	100.0	7e-263
ctg1_3360	BHL34_RS23930	99	723	100.0	1.5e-206
ctg1_3361	BHL34_RS23925	97	619	100.0	2.6e-175
ctg1_3362	BHL34_RS23920	99	792	100.0	2e-227
ctg1_3363	BHL34_RS23915	98	184	100.0	6.3e-45
ctg1_3364	BHL34_RS23910	99	921	100.0	3.9e-266
ctg1_3365	BHL34_RS23905	100	483	100.0	1.8e-134
ctg1_3366	BHL34_RS23900	100	93	100.0	6e-18
ctg1_3367	BHL34_RS23895	97	1240	100.0	0.0
ctg1_3368	BHL34_RS23890	98	264	100.0	5.7e-69
ctg1_3369	BHL34_RS23885	99	599	100.0	2.8e-169
ctg1_3370	BHL34_RS23880	100	166	100.0	1.6e-39
ctg1_3371	BHL34_RS23875	89	227	100.0	7.2e-58
ctg1_3372	BHL34_RS23870	99	148	100.0	3.1e-34
ctg1_3373	BHL34_RS23865	97	673	100.0	1.3e-191
ctg1_3374	BHL34_RS23860	87	129	100.0	1.2e-28
ctg1_3375	BHL34_RS23855	98	299	100.0	3e-79
ctg1_3376	BHL34_RS23850	98	857	100.0	8e-247
ctg1_3377	BHL34_RS23845	99	677	100.0	6.7e-193
ctg1_3378	BHL34_RS23840	100	509	100.0	2.4e-142
ctg1_3379	BHL34_RS23830	99	665	100.0	2.6e-189
ctg1_3380	BHL34_RS23825	98	520	100.0	1.1e-145


>>
49. NZ_KB976835
Source: Bacillus cereus VD184 acrGY-supercont1.26, whole genome shotgun sequence
Type: terpene
Number of proteins with BLAST hits to this cluster: 23
Cumulative BLAST score: 12207

Table of genes, locations, strands and annotations of subject cluster:

Table of Blast hits (query gene, subject gene, %identity, blast score, %coverage, e-value):
ctg1_3358	IKC_RS18895	96	512	100.0	3.1e-143
ctg1_3359	IKC_RS18900	92	909	100.0	2e-262
ctg1_3360	IKC_RS18905	99	723	100.0	1.5e-206
ctg1_3361	IKC_RS18910	97	619	100.0	2.6e-175
ctg1_3362	IKC_RS18915	99	792	100.0	2e-227
ctg1_3363	IKC_RS18920	98	184	100.0	6.3e-45
ctg1_3364	IKC_RS18925	99	921	100.0	3.9e-266
ctg1_3365	IKC_RS18930	99	481	100.0	6.7e-134
ctg1_3366	IKC_RS18935	100	93	100.0	6e-18
ctg1_3367	IKC_RS18940	97	1242	100.0	0.0
ctg1_3368	IKC_RS18945	99	267	100.0	8.7e-70
ctg1_3369	IKC_RS18950	99	599	100.0	2.8e-169
ctg1_3370	IKC_RS18955	100	166	100.0	1.6e-39
ctg1_3371	IKC_RS18960	89	227	100.0	1.2e-57
ctg1_3372	IKC_RS18965	99	148	100.0	3.1e-34
ctg1_3373	IKC_RS18970	97	673	100.0	1.3e-191
ctg1_3374	IKC_RS18975	87	129	100.0	1.2e-28
ctg1_3375	IKC_RS18980	97	294	100.0	7.3e-78
ctg1_3376	IKC_RS18985	98	859	100.0	1.2e-247
ctg1_3377	IKC_RS18990	99	675	100.0	3.3e-192
ctg1_3378	IKC_RS18995	100	509	100.0	2.4e-142
ctg1_3379	IKC_RS19000	99	665	100.0	4.5e-189
ctg1_3380	IKC_RS19005	98	520	100.0	1.1e-145


>>
50. NZ_LZRB01000033
Source: Bacillus cereus strain N31 contig39, whole genome shotgun sequence
Type: terpene
Number of proteins with BLAST hits to this cluster: 23
Cumulative BLAST score: 12207

Table of genes, locations, strands and annotations of subject cluster:

Table of Blast hits (query gene, subject gene, %identity, blast score, %coverage, e-value):
ctg1_3358	A9488_RS08835	95	508	100.0	3.4e-142
ctg1_3359	A9488_RS08840	92	913	100.0	1.4e-263
ctg1_3360	A9488_RS08845	99	723	100.0	1.5e-206
ctg1_3361	A9488_RS08850	97	619	100.0	2.6e-175
ctg1_3362	A9488_RS08855	99	791	100.0	4.5e-227
ctg1_3363	A9488_RS08860	98	184	100.0	6.3e-45
ctg1_3364	A9488_RS08865	99	920	100.0	8.7e-266
ctg1_3365	A9488_RS08870	100	483	100.0	1.8e-134
ctg1_3366	A9488_RS08875	100	93	100.0	6e-18
ctg1_3367	A9488_RS08880	97	1240	100.0	0.0
ctg1_3368	A9488_RS08885	98	264	100.0	5.7e-69
ctg1_3369	A9488_RS08890	99	599	100.0	2.8e-169
ctg1_3370	A9488_RS08895	100	166	100.0	1.6e-39
ctg1_3371	A9488_RS08900	89	227	100.0	7.2e-58
ctg1_3372	A9488_RS08905	99	148	100.0	3.1e-34
ctg1_3373	A9488_RS08910	97	673	100.0	1.3e-191
ctg1_3374	A9488_RS08915	87	129	100.0	1.2e-28
ctg1_3375	A9488_RS08920	98	299	100.0	3e-79
ctg1_3376	A9488_RS08925	98	857	100.0	8e-247
ctg1_3377	A9488_RS08930	99	677	100.0	6.7e-193
ctg1_3378	A9488_RS08935	100	509	100.0	2.4e-142
ctg1_3379	A9488_RS08940	99	665	100.0	2.6e-189
ctg1_3380	A9488_RS08945	98	520	100.0	1.1e-145
```
