## Supplementary material for "Delving into the *Bacillus cereus* group biosynthetic gene clusters cosmos: a comparative-genomics-based classification framework": antiSMASH profiles + BIG-SCAPE output: NZ_CP030982.1_c14.txt

```
ClusterBlast scores for NZ_CP030982.1

Table of genes, locations, strands and annotations of query cluster:
ctg1_5297	5325860	5327075	-		
ctg1_5298	5327092	5327878	-		
ctg1_5299	5328106	5328379	-		
ctg1_5300	5328400	5329081	-		
ctg1_5301	5329122	5330436	-		
ctg1_5302	5330428	5332648	-		
ctg1_5303	5332847	5333057	+		
ctg1_5304	5333523	5333733	+		
ctg1_5305	5333930	5334557	-		
ctg1_5306	5334558	5335419	-		
ctg1_5307	5335421	5335796	-		
ctg1_5308	5336601	5338170	-		
ctg1_5309	5338184	5338322	-		


Significant hits: 
1. NC_018500	Bacillus thuringiensis HD-771, complete genome
2. NZ_KB976266	Bacillus cereus VD196 acqVw-supercont1.3, whole genome shotgun sequence
3. NC_014171	Bacillus thuringiensis BMB171, complete genome
4. NZ_CP016360	Bacillus cereus strain M13 chromosome, complete genome
5. NZ_FQZW01000001	Bacillus sp. cl25, whole genome shotgun sequence
6. NZ_LRPH01000028	Bacillus mycoides strain PE8-15 PE8-15_contig15, whole genome shotgun sequence
7. NZ_JH792011	Bacillus cereus CER057 supercont1.1, whole genome shotgun sequence
8. NZ_MAOI01000089	Bacillus sp. NH24A2 contig49, whole genome shotgun sequence
9. NZ_LXLX01000031	Bacillus mycoides strain GOE11 BWGOE11_contig000031, whole genome shotgun sequence
10. NZ_LXLQ01000114	Bacillus mycoides strain GOE5 BWGOE5_contig000114, whole genome shotgun sequence
11. NZ_JYCM01000087	Bacillus cereus strain Lr 4/2 LG48_087, whole genome shotgun sequence
12. NZ_MUAL01000046	Bacillus cereus strain FSL M7-1219 NODE_46_length_29754_cov_21.3416, whole genome shotgun sequence
13. NZ_JH791843	Bacillus cereus VDM022 supercont1.7, whole genome shotgun sequence
14. NZ_LOMN01000324	Bacillus cereus strain FSL K6-0067 contig_76, whole genome shotgun sequence
15. NZ_JYCL01000067	Bacillus thuringiensis strain Lr7/2 LG47_067, whole genome shotgun sequence
16. NZ_LCYM01000059	Bacillus cereus strain B4087 NODE_119, whole genome shotgun sequence
17. NZ_CP025122	Bacillus sp. HBCD-sjtu chromosome, complete genome
18. NC_003909	Bacillus cereus ATCC 10987, complete genome
19. NZ_LABI01000032	Bacillus cereus strain INRA C3 153, whole genome shotgun sequence
20. NZ_MQTD01000003	Bacillus cereus strain MOD1_Bc88 Bc88_contig_3, whole genome shotgun sequence
21. NZ_LABL01000025	Bacillus cereus strain MHI 226 392, whole genome shotgun sequence
22. NZ_JH791863	Bacillus cereus VD166 supercont1.10, whole genome shotgun sequence
23. NZ_CP009719	Bacillus thuringiensis strain HD682 plasmid pBGN_1, complete sequence
24. NZ_LXFN01000009	Bacillus wiedmannii strain FSL J3-0113 NODE_18, whole genome shotgun sequence
25. NZ_ASPY01000008	Bacillus mycoides FSL H7-687 Contig008, whole genome shotgun sequence
26. NZ_LZRI01000007	Bacillus cereus strain MROC2 scaffold15.1, whole genome shotgun sequence
27. NZ_MIZE01000024	Bacillus paralicheniformis strain 167/2 scaffold_3, whole genome shotgun sequence
28. NZ_LXLK01000136	Bacillus thuringiensis strain GOE6 BTGOE6_contig000136, whole genome shotgun sequence
29. NZ_CP015730	Bacillus cereus strain A1 plasmid pBCA1, complete sequence
30. NZ_CM000722	Bacillus cereus m1550 chromosome, whole genome shotgun sequence
31. NZ_CP009332	Bacillus thuringiensis strain HD1011 plasmid 3, complete sequence
32. NZ_JH791912	Bacillus cereus BAG2X1-2 supercont1.3, whole genome shotgun sequence
33. NZ_LXLI01000041	Bacillus thuringiensis strain GOE4 BTGOE4_contig000041, whole genome shotgun sequence
34. NZ_MCAX01000011	Bacillus cereus strain LCR12 scaffold_10, whole genome shotgun sequence
35. NZ_CM000737	Bacillus cereus AH603 chromosome, whole genome shotgun sequence
36. NZ_LOMP01000088	Bacillus cereus strain FSL K6-0267 contig_34, whole genome shotgun sequence
37. NZ_JH791871	Bacillus cereus VD156 supercont1.7, whole genome shotgun sequence
38. NZ_JH792082	Bacillus cereus VD045 supercont1.3, whole genome shotgun sequence
39. NZ_LCYI01000044	Bacillus cereus strain B4077 NODE_91, whole genome shotgun sequence
40. NZ_AXVB01000038	Bacillus sp. UNC437CL72CviS29 M014DRAFT_scaffold00035.35_C, whole genome shotgun sequence
41. NZ_LOMN01000091	Bacillus cereus strain FSL K6-0067 contig_180, whole genome shotgun sequence
42. NZ_MQTH01000007	Bacillus cereus strain MOD1_Bc73 Bc73_contig_7, whole genome shotgun sequence
43. NZ_LABW01000031	Bacillus cereus strain 7/27/S 166, whole genome shotgun sequence
44. NZ_MIFT01000003	Bacillus cereus strain MOD1_Bc119 Bc119_contig_3, whole genome shotgun sequence
45. NZ_CM000714	Bacillus cereus m1293 chromosome, whole genome shotgun sequence
46. NZ_JH792018	Bacillus cereus MSX-D12 supercont1.1, whole genome shotgun sequence
47. NZ_CP023179	Bacillus cereus strain CC-1 chromosome, complete genome
48. NZ_MQTF01000139	Bacillus cereus strain MOD1_Bc83 Bc83_contig_139, whole genome shotgun sequence
49. NZ_JH792376	Bacillus cereus BAG2X1-1 supercont1.1, whole genome shotgun sequence
50. NZ_FRBJ01000031	Bacillus sp. bc15, whole genome shotgun sequence


Details:

>>
1. NC_018500
Source: Bacillus thuringiensis HD-771, complete genome
Type: bacteriocin
Number of proteins with BLAST hits to this cluster: 10
Cumulative BLAST score: 4719

Table of genes, locations, strands and annotations of subject cluster:
BTG_RS20805	BTG_RS20805	4166624	4168641	+	ATPase

Table of Blast hits (query gene, subject gene, %identity, blast score, %coverage, e-value):
ctg1_5298	BTG_RS20805	100	504	100.0	7.9e-141
ctg1_5299	BTG_RS20800	100	188	100.0	4.3e-46
ctg1_5300	BTG_RS20795	100	449	100.0	2.6e-124
ctg1_5301	BTG_RS20790	100	700	100.0	1.3e-199
ctg1_5302	BTG_RS20785	100	1422	100.0	0.0
ctg1_5303	BTG_RS20780	100	77	100.0	8.2e-13
ctg1_5303	BTG_RS20775	89	67	52.17391304347826	6.5e-10
ctg1_5304	BTG_RS20775	100	72	52.17391304347826	1.5e-11
ctg1_5304	BTG_RS20780	93	69	100.0	2.2e-10
ctg1_5305	BTG_RS20770	100	376	100.0	2e-102
ctg1_5306	BTG_RS20765	100	560	100.0	1e-157
ctg1_5307	BTG_RS20760	100	235	100.0	4.2e-60


>>
2. NZ_KB976266
Source: Bacillus cereus VD196 acqVw-supercont1.3, whole genome shotgun sequence
Type: bacteriocin
Number of proteins with BLAST hits to this cluster: 9
Cumulative BLAST score: 4067

Table of genes, locations, strands and annotations of subject cluster:

Table of Blast hits (query gene, subject gene, %identity, blast score, %coverage, e-value):
ctg1_5299	IKE_RS23255	99	185	100.0	2.1e-45
ctg1_5300	IKE_RS23260	91	408	100.0	6.6e-112
ctg1_5301	IKE_RS23265	87	620	100.0	1.6e-175
ctg1_5302	IKE_RS23270	98	1394	100.0	0.0
ctg1_5303	IKE_RS23275	100	77	100.0	8.2e-13
ctg1_5303	IKE_RS23280	93	69	100.0	1.7e-10
ctg1_5304	IKE_RS23280	100	75	100.0	3.1e-12
ctg1_5304	IKE_RS23275	93	69	100.0	2.2e-10
ctg1_5305	IKE_RS23285	100	375	100.0	4.4e-102
ctg1_5306	IKE_RS23290	100	560	100.0	1e-157
ctg1_5307	IKE_RS23295	100	235	100.0	4.2e-60


>>
3. NC_014171
Source: Bacillus thuringiensis BMB171, complete genome
Type: bacteriocin
Number of proteins with BLAST hits to this cluster: 9
Cumulative BLAST score: 4067

Table of genes, locations, strands and annotations of subject cluster:

Table of Blast hits (query gene, subject gene, %identity, blast score, %coverage, e-value):
ctg1_5299	BMB171_RS27245	99	185	100.0	2.1e-45
ctg1_5300	BMB171_RS27250	91	408	100.0	6.6e-112
ctg1_5301	BMB171_RS27255	87	620	100.0	1.6e-175
ctg1_5302	BMB171_RS27260	98	1394	100.0	0.0
ctg1_5303	BMB171_RS27265	100	77	100.0	8.2e-13
ctg1_5303	BMB171_RS27270	93	69	100.0	1.7e-10
ctg1_5304	BMB171_RS27270	100	75	100.0	3.1e-12
ctg1_5304	BMB171_RS27265	93	69	100.0	2.2e-10
ctg1_5305	BMB171_RS27275	100	375	100.0	4.4e-102
ctg1_5306	BMB171_RS27280	100	560	100.0	1e-157
ctg1_5307	BMB171_RS27285	100	235	100.0	4.2e-60


>>
4. NZ_CP016360
Source: Bacillus cereus strain M13 chromosome, complete genome
Type: bacteriocin
Number of proteins with BLAST hits to this cluster: 9
Cumulative BLAST score: 4065

Table of genes, locations, strands and annotations of subject cluster:

Table of Blast hits (query gene, subject gene, %identity, blast score, %coverage, e-value):
ctg1_5299	BA201_RS28885	99	185	100.0	2.1e-45
ctg1_5300	BA201_RS28890	91	408	100.0	6.6e-112
ctg1_5301	BA201_RS28895	87	620	100.0	1.6e-175
ctg1_5302	BA201_RS28900	98	1392	100.0	0.0
ctg1_5303	BA201_RS28905	100	77	100.0	8.2e-13
ctg1_5303	BA201_RS28910	93	69	100.0	1.7e-10
ctg1_5304	BA201_RS28910	100	75	100.0	3.1e-12
ctg1_5304	BA201_RS28905	93	69	100.0	2.2e-10
ctg1_5305	BA201_RS28915	100	375	100.0	4.4e-102
ctg1_5306	BA201_RS28920	100	560	100.0	1e-157
ctg1_5307	BA201_RS28925	100	235	100.0	4.2e-60


>>
5. NZ_FQZW01000001
Source: Bacillus sp. cl25, whole genome shotgun sequence
Type: bacteriocin
Number of proteins with BLAST hits to this cluster: 9
Cumulative BLAST score: 4065

Table of genes, locations, strands and annotations of subject cluster:

Table of Blast hits (query gene, subject gene, %identity, blast score, %coverage, e-value):
ctg1_5299	BUE25_RS04580	99	185	100.0	2.1e-45
ctg1_5300	BUE25_RS04585	91	408	100.0	6.6e-112
ctg1_5301	BUE25_RS04590	87	620	100.0	1.6e-175
ctg1_5302	BUE25_RS04595	98	1392	100.0	0.0
ctg1_5303	BUE25_RS04600	100	77	100.0	8.2e-13
ctg1_5303	BUE25_RS04605	93	69	100.0	1.7e-10
ctg1_5304	BUE25_RS04605	100	75	100.0	3.1e-12
ctg1_5304	BUE25_RS04600	93	69	100.0	2.2e-10
ctg1_5305	BUE25_RS04610	100	375	100.0	4.4e-102
ctg1_5306	BUE25_RS04615	100	560	100.0	1e-157
ctg1_5307	BUE25_RS04620	100	235	100.0	4.2e-60


>>
6. NZ_LRPH01000028
Source: Bacillus mycoides strain PE8-15 PE8-15_contig15, whole genome shotgun sequence
Type: bacteriocin
Number of proteins with BLAST hits to this cluster: 9
Cumulative BLAST score: 4052

Table of genes, locations, strands and annotations of subject cluster:
AWW70_RS29835	AWW70_RS29835	113526	113630	-	transcriptional_regulator

Table of Blast hits (query gene, subject gene, %identity, blast score, %coverage, e-value):
ctg1_5299	AWW70_RS04260	91	173	100.0	1.4e-41
ctg1_5300	AWW70_RS04255	97	441	100.0	7.1e-122
ctg1_5301	AWW70_RS04250	82	623	100.0	1.9e-176
ctg1_5302	AWW70_RS04245	99	1416	100.0	0.0
ctg1_5303	AWW70_RS04240	100	77	100.0	8.2e-13
ctg1_5303	AWW70_RS04235	93	69	100.0	1.7e-10
ctg1_5304	AWW70_RS04235	100	75	100.0	3.1e-12
ctg1_5304	AWW70_RS04240	93	69	100.0	2.2e-10
ctg1_5305	AWW70_RS04230	95	364	100.0	1e-98
ctg1_5306	AWW70_RS04225	98	546	100.0	2e-153
ctg1_5307	AWW70_RS04220	87	199	100.0	2e-49


>>
7. NZ_JH792011
Source: Bacillus cereus CER057 supercont1.1, whole genome shotgun sequence
Type: bacteriocin
Number of proteins with BLAST hits to this cluster: 9
Cumulative BLAST score: 4007

Table of genes, locations, strands and annotations of subject cluster:
IEW_RS29245	IEW_RS29245	4769965	4770069	-	transcriptional_regulator

Table of Blast hits (query gene, subject gene, %identity, blast score, %coverage, e-value):
ctg1_5299	IEW_RS23975	91	173	100.0	1.4e-41
ctg1_5300	IEW_RS23970	97	438	100.0	3.5e-121
ctg1_5301	IEW_RS23965	83	584	100.0	1.3e-164
ctg1_5302	IEW_RS23960	99	1412	100.0	0.0
ctg1_5303	IEW_RS23955	100	77	100.0	8.2e-13
ctg1_5303	IEW_RS23950	93	69	100.0	1.7e-10
ctg1_5304	IEW_RS23950	100	75	100.0	3.1e-12
ctg1_5304	IEW_RS23955	93	69	100.0	2.2e-10
ctg1_5305	IEW_RS23945	95	365	100.0	4.5e-99
ctg1_5306	IEW_RS23940	98	546	100.0	2e-153
ctg1_5307	IEW_RS23935	87	199	100.0	2e-49


>>
8. NZ_MAOI01000089
Source: Bacillus sp. NH24A2 contig49, whole genome shotgun sequence
Type: bacteriocin
Number of proteins with BLAST hits to this cluster: 4
Cumulative BLAST score: 2468

Table of genes, locations, strands and annotations of subject cluster:
BAU28_RS20175	BAU28_RS20175	35458	35672	+	IS6_family_transposase

Table of Blast hits (query gene, subject gene, %identity, blast score, %coverage, e-value):
ctg1_5299	BAU28_RS20170	86	163	100.0	1.1e-38
ctg1_5300	BAU28_RS20165	84	379	100.0	3.3e-103
ctg1_5301	BAU28_RS20160	84	631	100.0	5.5e-179
ctg1_5302	BAU28_RS20155	89	1295	100.0	0.0


>>
9. NZ_LXLX01000031
Source: Bacillus mycoides strain GOE11 BWGOE11_contig000031, whole genome shotgun sequence
Type: bacteriocin
Number of proteins with BLAST hits to this cluster: 4
Cumulative BLAST score: 2454

Table of genes, locations, strands and annotations of subject cluster:
BWGOE11_RS13060	BWGOE11_RS13060	17889	18103	-	IS4_family_transposase

Table of Blast hits (query gene, subject gene, %identity, blast score, %coverage, e-value):
ctg1_5299	BWGOE11_RS13055	89	166	100.0	1e-39
ctg1_5300	BWGOE11_RS13050	86	391	100.0	6.4e-107
ctg1_5301	BWGOE11_RS13045	85	637	100.0	1e-180
ctg1_5302	BWGOE11_RS13040	88	1260	100.0	0.0


>>
10. NZ_LXLQ01000114
Source: Bacillus mycoides strain GOE5 BWGOE5_contig000114, whole genome shotgun sequence
Type: bacteriocin
Number of proteins with BLAST hits to this cluster: 4
Cumulative BLAST score: 2452

Table of genes, locations, strands and annotations of subject cluster:

Table of Blast hits (query gene, subject gene, %identity, blast score, %coverage, e-value):
ctg1_5299	BWGOE5_RS27760	89	166	100.0	1e-39
ctg1_5300	BWGOE5_RS27765	86	391	100.0	6.4e-107
ctg1_5301	BWGOE5_RS27770	85	637	100.0	1e-180
ctg1_5302	BWGOE5_RS27775	88	1258	100.0	0.0


>>
11. NZ_JYCM01000087
Source: Bacillus cereus strain Lr 4/2 LG48_087, whole genome shotgun sequence
Type: bacteriocin
Number of proteins with BLAST hits to this cluster: 4
Cumulative BLAST score: 2439

Table of genes, locations, strands and annotations of subject cluster:
LG48_RS20325	LG48_RS20325	2256	2922	-	IS6_family_transposase

Table of Blast hits (query gene, subject gene, %identity, blast score, %coverage, e-value):
ctg1_5299	LG48_RS20370	82	156	100.0	1.8e-36
ctg1_5300	LG48_RS20365	83	380	100.0	1.1e-103
ctg1_5301	LG48_RS20360	87	643	100.0	1.4e-182
ctg1_5302	LG48_RS20355	88	1260	100.0	0.0


>>
12. NZ_MUAL01000046
Source: Bacillus cereus strain FSL M7-1219 NODE_46_length_29754_cov_21.3416, whole genome shotgun sequence
Type: bacteriocin
Number of proteins with BLAST hits to this cluster: 4
Cumulative BLAST score: 2436

Table of genes, locations, strands and annotations of subject cluster:

Table of Blast hits (query gene, subject gene, %identity, blast score, %coverage, e-value):
ctg1_5299	BW892_RS19950	86	163	100.0	1.1e-38
ctg1_5300	BW892_RS19955	84	378	100.0	7.4e-103
ctg1_5301	BW892_RS19960	79	636	100.0	2.2e-180
ctg1_5302	BW892_RS19965	88	1259	100.0	0.0


>>
13. NZ_JH791843
Source: Bacillus cereus VDM022 supercont1.7, whole genome shotgun sequence
Type: bacteriocin
Number of proteins with BLAST hits to this cluster: 4
Cumulative BLAST score: 2433

Table of genes, locations, strands and annotations of subject cluster:

Table of Blast hits (query gene, subject gene, %identity, blast score, %coverage, e-value):
ctg1_5299	IKM_RS29530	82	155	100.0	4e-36
ctg1_5300	IKM_RS29535	83	379	100.0	1.9e-103
ctg1_5301	IKM_RS29540	84	641	100.0	9e-182
ctg1_5302	IKM_RS29545	88	1258	100.0	0.0


>>
14. NZ_LOMN01000324
Source: Bacillus cereus strain FSL K6-0067 contig_76, whole genome shotgun sequence
Type: bacteriocin
Number of proteins with BLAST hits to this cluster: 4
Cumulative BLAST score: 2427

Table of genes, locations, strands and annotations of subject cluster:

Table of Blast hits (query gene, subject gene, %identity, blast score, %coverage, e-value):
ctg1_5299	AT267_RS27995	83	157	100.0	8.1e-37
ctg1_5300	AT267_RS27990	84	384	100.0	1e-104
ctg1_5301	AT267_RS27985	83	640	100.0	1.2e-181
ctg1_5302	AT267_RS27980	88	1246	98.91745602165088	0.0


>>
15. NZ_JYCL01000067
Source: Bacillus thuringiensis strain Lr7/2 LG47_067, whole genome shotgun sequence
Type: bacteriocin
Number of proteins with BLAST hits to this cluster: 4
Cumulative BLAST score: 2409

Table of genes, locations, strands and annotations of subject cluster:
LG47_RS21150	LG47_RS21150	1	543	+	LPXTG_cell_wall_anchor_domain-containing_protein

Table of Blast hits (query gene, subject gene, %identity, blast score, %coverage, e-value):
ctg1_5299	LG47_RS21270	83	159	100.0	2.1e-37
ctg1_5300	LG47_RS21275	85	383	100.0	2.3e-104
ctg1_5301	LG47_RS21280	85	577	100.0	9.4e-163
ctg1_5302	LG47_RS21285	88	1290	100.0	0.0


>>
16. NZ_LCYM01000059
Source: Bacillus cereus strain B4087 NODE_119, whole genome shotgun sequence
Type: bacteriocin
Number of proteins with BLAST hits to this cluster: 4
Cumulative BLAST score: 2387

Table of genes, locations, strands and annotations of subject cluster:
B4087_RS30355	B4087_RS30355	38800	38907	-	hypothetical_protein
B4087_RS30365	B4087_RS30365	40380	40765	-	hypothetical_protein

Table of Blast hits (query gene, subject gene, %identity, blast score, %coverage, e-value):
ctg1_5299	B4087_RS21710	82	155	100.0	3.1e-36
ctg1_5300	B4087_RS21705	81	369	100.0	3.4e-100
ctg1_5301	B4087_RS21700	76	615	100.0	4.1e-174
ctg1_5302	B4087_RS21695	86	1248	99.59404600811908	0.0


>>
17. NZ_CP025122
Source: Bacillus sp. HBCD-sjtu chromosome, complete genome
Type: bacteriocin
Number of proteins with BLAST hits to this cluster: 4
Cumulative BLAST score: 2386

Table of genes, locations, strands and annotations of subject cluster:
CU648_RS12345	CU648_RS12345	2241536	2241815	+	hypothetical_protein

Table of Blast hits (query gene, subject gene, %identity, blast score, %coverage, e-value):
ctg1_5299	CU648_RS12310	82	155	100.0	3.1e-36
ctg1_5300	CU648_RS12315	81	369	100.0	3.4e-100
ctg1_5301	CU648_RS12320	76	615	100.0	4.1e-174
ctg1_5302	CU648_RS12325	86	1247	99.59404600811908	0.0


>>
18. NC_003909
Source: Bacillus cereus ATCC 10987, complete genome
Type: bacteriocin
Number of proteins with BLAST hits to this cluster: 4
Cumulative BLAST score: 2375

Table of genes, locations, strands and annotations of subject cluster:
BCE_RS28130	BCE_RS28130	166502	167094	+	IS4_family_transposase

Table of Blast hits (query gene, subject gene, %identity, blast score, %coverage, e-value):
ctg1_5299	BCE_RS00975	89	166	100.0	1.3e-39
ctg1_5300	BCE_RS00970	85	380	100.0	1.5e-103
ctg1_5301	BCE_RS00965	80	537	100.0	1.4e-150
ctg1_5302	BCE_RS00960	89	1292	100.0	0.0


>>
19. NZ_LABI01000032
Source: Bacillus cereus strain INRA C3 153, whole genome shotgun sequence
Type: bacteriocin
Number of proteins with BLAST hits to this cluster: 4
Cumulative BLAST score: 2156

Table of genes, locations, strands and annotations of subject cluster:

Table of Blast hits (query gene, subject gene, %identity, blast score, %coverage, e-value):
ctg1_5299	TU59_RS21255	77	144	100.0	4.2e-33
ctg1_5300	TU59_RS21250	61	285	100.44247787610618	3.8e-75
ctg1_5301	TU59_RS21245	66	500	98.62700228832952	1.9e-139
ctg1_5302	TU59_RS21240	85	1227	99.59404600811908	0.0


>>
20. NZ_MQTD01000003
Source: Bacillus cereus strain MOD1_Bc88 Bc88_contig_3, whole genome shotgun sequence
Type: bacteriocin
Number of proteins with BLAST hits to this cluster: 4
Cumulative BLAST score: 2152

Table of genes, locations, strands and annotations of subject cluster:
BHL51_RS01990	BHL51_RS01990	38611	38949	-	hypothetical_protein
BHL51_RS02000	BHL51_RS02000	39429	40105	-	autotransporter

Table of Blast hits (query gene, subject gene, %identity, blast score, %coverage, e-value):
ctg1_5299	BHL51_RS01995	82	155	100.0	4e-36
ctg1_5300	BHL51_RS02000	80	242	67.2566371681416	6.3e-62
ctg1_5301	BHL51_RS02005	80	521	100.0	1e-145
ctg1_5302	BHL51_RS02010	85	1234	100.0	0.0


>>
21. NZ_LABL01000025
Source: Bacillus cereus strain MHI 226 392, whole genome shotgun sequence
Type: bacteriocin
Number of proteins with BLAST hits to this cluster: 4
Cumulative BLAST score: 2152

Table of genes, locations, strands and annotations of subject cluster:
TU62_RS16005	TU62_RS16005	1397	1641	-	hypothetical_protein
TU62_RS33020	TU62_RS33020	3632	3703	-	hypothetical_protein
TU62_RS16060	TU62_RS16060	10364	10633	-	hypothetical_protein
TU62_RS33030	TU62_RS33030	11087	11191	-	hypothetical_protein
TU62_RS16070	TU62_RS16070	11354	11673	+	hypothetical_protein

Table of Blast hits (query gene, subject gene, %identity, blast score, %coverage, e-value):
ctg1_5299	TU62_RS16020	77	144	100.0	4.2e-33
ctg1_5300	TU62_RS16025	61	286	100.44247787610618	2.2e-75
ctg1_5301	TU62_RS16030	72	487	98.8558352402746	1.3e-135
ctg1_5302	TU62_RS16035	85	1235	100.0	0.0


>>
22. NZ_JH791863
Source: Bacillus cereus VD166 supercont1.10, whole genome shotgun sequence
Type: bacteriocin
Number of proteins with BLAST hits to this cluster: 4
Cumulative BLAST score: 2146

Table of genes, locations, strands and annotations of subject cluster:

Table of Blast hits (query gene, subject gene, %identity, blast score, %coverage, e-value):
ctg1_5299	IK9_RS30905	61	116	102.22222222222221	1.6e-24
ctg1_5300	IK9_RS30910	60	281	100.44247787610618	7.2e-74
ctg1_5301	IK9_RS30915	62	487	98.62700228832952	1.3e-135
ctg1_5302	IK9_RS30920	87	1262	100.0	0.0


>>
23. NZ_CP009719
Source: Bacillus thuringiensis strain HD682 plasmid pBGN_1, complete sequence
Type: bacteriocin
Number of proteins with BLAST hits to this cluster: 4
Cumulative BLAST score: 2144

Table of genes, locations, strands and annotations of subject cluster:
BF36_RS00465	BF36_RS00465	11332	11652	-	hypothetical_protein
BF36_RS00470	BF36_RS00470	12012	12320	-	hypothetical_protein

Table of Blast hits (query gene, subject gene, %identity, blast score, %coverage, e-value):
ctg1_5299	BF36_RS00425	61	116	102.22222222222221	1.6e-24
ctg1_5300	BF36_RS00430	60	281	100.44247787610618	7.2e-74
ctg1_5301	BF36_RS00435	62	486	98.62700228832952	2.8e-135
ctg1_5302	BF36_RS00440	87	1261	100.0	0.0


>>
24. NZ_LXFN01000009
Source: Bacillus wiedmannii strain FSL J3-0113 NODE_18, whole genome shotgun sequence
Type: bacteriocin
Number of proteins with BLAST hits to this cluster: 4
Cumulative BLAST score: 1975

Table of genes, locations, strands and annotations of subject cluster:

Table of Blast hits (query gene, subject gene, %identity, blast score, %coverage, e-value):
ctg1_5299	A6280_RS04010	74	138	100.0	3.9e-31
ctg1_5300	A6280_RS04015	70	320	100.0	1.8e-85
ctg1_5301	A6280_RS04020	55	378	99.54233409610984	1.1e-102
ctg1_5302	A6280_RS04025	79	1139	100.0	0.0


>>
25. NZ_ASPY01000008
Source: Bacillus mycoides FSL H7-687 Contig008, whole genome shotgun sequence
Type: bacteriocin
Number of proteins with BLAST hits to this cluster: 3
Cumulative BLAST score: 2010

Table of genes, locations, strands and annotations of subject cluster:

Table of Blast hits (query gene, subject gene, %identity, blast score, %coverage, e-value):
ctg1_5300	C174_RS01680	60	277	100.44247787610618	1e-72
ctg1_5301	C174_RS01685	65	496	98.62700228832952	3.6e-138
ctg1_5302	C174_RS01690	86	1237	100.0	0.0


>>
26. NZ_LZRI01000007
Source: Bacillus cereus strain MROC2 scaffold15.1, whole genome shotgun sequence
Type: lantipeptide
Number of proteins with BLAST hits to this cluster: 4
Cumulative BLAST score: 1053

Table of genes, locations, strands and annotations of subject cluster:
A9987_RS09010	A9987_RS09010	68638	68906	+	type_2_lantibiotic
A9987_RS09030	A9987_RS09030	74372	75097	+	initiator_RepB_protein

Table of Blast hits (query gene, subject gene, %identity, blast score, %coverage, e-value):
ctg1_5302	A9987_RS08985	32	349	97.69959404600812	9.2e-94
ctg1_5305	A9987_RS09005	42	146	99.51923076923077	2.5e-33
ctg1_5306	A9987_RS09000	73	431	99.65034965034964	7.1e-119
ctg1_5307	A9987_RS08995	57	127	100.0	1.2e-27


>>
27. NZ_MIZE01000024
Source: Bacillus paralicheniformis strain 167/2 scaffold_3, whole genome shotgun sequence
Type: lantipeptide
Number of proteins with BLAST hits to this cluster: 4
Cumulative BLAST score: 854

Table of genes, locations, strands and annotations of subject cluster:

Table of Blast hits (query gene, subject gene, %identity, blast score, %coverage, e-value):
ctg1_5302	BHT95_RS13895	32	330	95.2638700947226	4.4e-88
ctg1_5305	BHT95_RS13840	31	69	103.84615384615385	5.1e-10
ctg1_5306	BHT95_RS13845	61	345	99.3006993006993	6.7e-93
ctg1_5307	BHT95_RS13850	48	110	100.0	1.2e-22


>>
28. NZ_LXLK01000136
Source: Bacillus thuringiensis strain GOE6 BTGOE6_contig000136, whole genome shotgun sequence
Type: bacteriocin
Number of proteins with BLAST hits to this cluster: 3
Cumulative BLAST score: 1859

Table of genes, locations, strands and annotations of subject cluster:
BTGOE6_RS28810	BTGOE6_RS28810	37864	39138	+	IS4_family_transposase

Table of Blast hits (query gene, subject gene, %identity, blast score, %coverage, e-value):
ctg1_5301	BTGOE6_RS28815	70	490	100.0	1.5e-136
ctg1_5302	BTGOE6_RS28820	83	1193	99.59404600811908	0.0
ctg1_5307	BTGOE6_RS28800	76	176	100.0	1.8e-42


>>
29. NZ_CP015730
Source: Bacillus cereus strain A1 plasmid pBCA1, complete sequence
Type: sactipeptide-ladderane-lantipeptide-t1pks-nrps
Number of proteins with BLAST hits to this cluster: 4
Cumulative BLAST score: 1605

Table of genes, locations, strands and annotations of subject cluster:
DA68_RS30125	DA68_RS30125	13446	13640	+	hypothetical_protein
DA68_RS30135	DA68_RS30135	17422	17628	-	hypothetical_protein
DA68_RS27195	DA68_RS27195	18327	19407	-	two-component_sensor_histidine_kinase
DA68_RS30145	DA68_RS30145	35515	35679	-	hypothetical_protein
DA68_RS30150	DA68_RS30150	35691	36128	+	hypothetical_protein
DA68_RS30155	DA68_RS30155	58703	59277	+	excisionase
DA68_RS30160	DA68_RS30160	59333	60049	-	IS6_family_transposase
DA68_RS27600	DA68_RS27600	112662	115277	-	S-layer_protein
DA68_RS30180	DA68_RS30180	131446	131662	-	hypothetical_protein
DA68_RS27690	DA68_RS27690	136376	137496	-	transposase
DA68_RS30185	DA68_RS30185	157452	157856	-	transposase
DA68_RS30190	DA68_RS30190	164007	164306	+	hypothetical_protein
DA68_RS30195	DA68_RS30195	169128	169433	-	hypothetical_protein
DA68_RS30200	DA68_RS30200	169759	169977	+	hypothetical_protein
DA68_RS30210	DA68_RS30210	207134	207313	-	hypothetical_protein
DA68_RS30215	DA68_RS30215	215018	215170	-	DUF4352_domain-containing_protein
DA68_RS30220	DA68_RS30220	229321	229440	+	CRISPR-associated_protein_Cas2
DA68_RS28085	DA68_RS28085	230613	230891	+	hypothetical_protein
DA68_RS28105	DA68_RS28105	235227	235896	-	hypothetical_protein

Table of Blast hits (query gene, subject gene, %identity, blast score, %coverage, e-value):
ctg1_5302	DA68_RS27405	32	355	98.91745602165088	1.7e-95
ctg1_5305	DA68_RS28030	64	253	100.0	2.5e-65
ctg1_5306	DA68_RS28035	84	483	100.0	1.6e-134
ctg1_5306	DA68_RS27530	47	275	99.65034965034964	6.5e-72
ctg1_5306	DA68_RS30150	54	64	19.93006993006993	1.7e-08
ctg1_5307	DA68_RS28040	75	175	100.0	5.2e-42


>>
30. NZ_CM000722
Source: Bacillus cereus m1550 chromosome, whole genome shotgun sequence
Type: bacteriocin
Number of proteins with BLAST hits to this cluster: 3
Cumulative BLAST score: 1552

Table of genes, locations, strands and annotations of subject cluster:

Table of Blast hits (query gene, subject gene, %identity, blast score, %coverage, e-value):
ctg1_5297	BCERE0011_RS26810	31	163	70.54455445544554	6.6e-38
ctg1_5301	BCERE0011_RS26805	51	321	99.77116704805492	1.2e-85
ctg1_5302	BCERE0011_RS26800	75	1068	98.78213802435724	3.9e-310


>>
31. NZ_CP009332
Source: Bacillus thuringiensis strain HD1011 plasmid 3, complete sequence
Type: bacteriocin
Number of proteins with BLAST hits to this cluster: 2
Cumulative BLAST score: 2304

Table of genes, locations, strands and annotations of subject cluster:
BF38_RS31660	BF38_RS31660	42842	43142	+	hypothetical_protein
BF38_RS31665	BF38_RS31665	43917	44024	+	transposase

Table of Blast hits (query gene, subject gene, %identity, blast score, %coverage, e-value):
ctg1_5301	BF38_RS00250	66	539	99.54233409610984	2.8e-151
ctg1_5302	BF38_RS00255	72	1048	99.05277401894452	3.2e-304
ctg1_5302	BF38_RS00210	51	717	97.2936400541272	2.2e-204


>>
32. NZ_JH791912
Source: Bacillus cereus BAG2X1-2 supercont1.3, whole genome shotgun sequence
Type: bacteriocin
Number of proteins with BLAST hits to this cluster: 2
Cumulative BLAST score: 1789

Table of genes, locations, strands and annotations of subject cluster:

Table of Blast hits (query gene, subject gene, %identity, blast score, %coverage, e-value):
ctg1_5301	ICW_RS28385	76	527	100.0	1.1e-147
ctg1_5302	ICW_RS28390	88	1262	99.59404600811908	0.0


>>
33. NZ_LXLI01000041
Source: Bacillus thuringiensis strain GOE4 BTGOE4_contig000041, whole genome shotgun sequence
Type: bacteriocin
Number of proteins with BLAST hits to this cluster: 2
Cumulative BLAST score: 1756

Table of genes, locations, strands and annotations of subject cluster:
BTGOE4_RS29790	BTGOE4_RS29790	831	1079	-	enterotoxin
BTGOE4_RS29825	BTGOE4_RS29825	7527	7937	-	IS6_family_transposase

Table of Blast hits (query gene, subject gene, %identity, blast score, %coverage, e-value):
ctg1_5301	BTGOE4_RS29795	64	508	100.0	9.1e-142
ctg1_5302	BTGOE4_RS29800	86	1248	100.0	0.0


>>
34. NZ_MCAX01000011
Source: Bacillus cereus strain LCR12 scaffold_10, whole genome shotgun sequence
Type: bacteriocin
Number of proteins with BLAST hits to this cluster: 2
Cumulative BLAST score: 1756

Table of genes, locations, strands and annotations of subject cluster:
BC344_RS27785	BC344_RS27785	34587	34997	+	IS6_family_transposase
BC344_RS27820	BC344_RS27820	41445	41693	+	enterotoxin
BC344_RS31975	BC344_RS31975	42704	42943	+	hypothetical_protein

Table of Blast hits (query gene, subject gene, %identity, blast score, %coverage, e-value):
ctg1_5301	BC344_RS27815	64	508	100.0	9.1e-142
ctg1_5302	BC344_RS27810	86	1248	100.0	0.0


>>
35. NZ_CM000737
Source: Bacillus cereus AH603 chromosome, whole genome shotgun sequence
Type: bacteriocin
Number of proteins with BLAST hits to this cluster: 2
Cumulative BLAST score: 1745

Table of genes, locations, strands and annotations of subject cluster:
BCERE0026_RS30480	BCERE0026_RS30480	5217946	5218259	-	permease
BCERE0026_RS30485	BCERE0026_RS30485	5218388	5218504	-	ketosteroid_isomerase
BCERE0026_RS30495	BCERE0026_RS30495	5219157	5219331	-	beta-lactamase

Table of Blast hits (query gene, subject gene, %identity, blast score, %coverage, e-value):
ctg1_5301	BCERE0026_RS26470	68	508	100.0	5.3e-142
ctg1_5302	BCERE0026_RS26475	86	1237	100.0	0.0


>>
36. NZ_LOMP01000088
Source: Bacillus cereus strain FSL K6-0267 contig_34, whole genome shotgun sequence
Type: bacteriocin
Number of proteins with BLAST hits to this cluster: 2
Cumulative BLAST score: 1745

Table of genes, locations, strands and annotations of subject cluster:
AT269_RS15815	AT269_RS15815	36140	36326	-	hypothetical_protein

Table of Blast hits (query gene, subject gene, %identity, blast score, %coverage, e-value):
ctg1_5301	AT269_RS15795	68	508	100.0	9.1e-142
ctg1_5302	AT269_RS15790	86	1237	100.0	0.0


>>
37. NZ_JH791871
Source: Bacillus cereus VD156 supercont1.7, whole genome shotgun sequence
Type: bacteriocin
Number of proteins with BLAST hits to this cluster: 2
Cumulative BLAST score: 1727

Table of genes, locations, strands and annotations of subject cluster:
IK7_RS32260	IK7_RS32260	13999	14390	+	hypothetical_protein

Table of Blast hits (query gene, subject gene, %identity, blast score, %coverage, e-value):
ctg1_5301	IK7_RS32220	70	511	100.0	8.2e-143
ctg1_5302	IK7_RS32225	83	1216	100.0	0.0


>>
38. NZ_JH792082
Source: Bacillus cereus VD045 supercont1.3, whole genome shotgun sequence
Type: bacteriocin
Number of proteins with BLAST hits to this cluster: 2
Cumulative BLAST score: 1725

Table of genes, locations, strands and annotations of subject cluster:
IIE_RS34030	IIE_RS34030	118028	118204	+	1-deoxy-D-xylulose_5-phosphate_reductoisomerase

Table of Blast hits (query gene, subject gene, %identity, blast score, %coverage, e-value):
ctg1_5301	IIE_RS24925	66	518	106.40732265446225	6.7e-145
ctg1_5302	IIE_RS24920	84	1207	100.0	0.0


>>
39. NZ_LCYI01000044
Source: Bacillus cereus strain B4077 NODE_91, whole genome shotgun sequence
Type: bacteriocin
Number of proteins with BLAST hits to this cluster: 2
Cumulative BLAST score: 1722

Table of genes, locations, strands and annotations of subject cluster:
B4077_RS32285	B4077_RS32285	58256	58380	+	transcriptional_regulator
B4077_RS32290	B4077_RS32290	59578	59875	+	hypothetical_protein

Table of Blast hits (query gene, subject gene, %identity, blast score, %coverage, e-value):
ctg1_5301	B4077_RS19880	66	515	106.40732265446225	4.4e-144
ctg1_5302	B4077_RS19875	83	1207	100.0	0.0


>>
40. NZ_AXVB01000038
Source: Bacillus sp. UNC437CL72CviS29 M014DRAFT_scaffold00035.35_C, whole genome shotgun sequence
Type: bacteriocin
Number of proteins with BLAST hits to this cluster: 2
Cumulative BLAST score: 1690

Table of genes, locations, strands and annotations of subject cluster:

Table of Blast hits (query gene, subject gene, %identity, blast score, %coverage, e-value):
ctg1_5301	M014_RS0120660	76	509	99.77116704805492	3.1e-142
ctg1_5302	M014_RS0120665	83	1181	100.0	0.0


>>
41. NZ_LOMN01000091
Source: Bacillus cereus strain FSL K6-0067 contig_180, whole genome shotgun sequence
Type: bacteriocin
Number of proteins with BLAST hits to this cluster: 2
Cumulative BLAST score: 1673

Table of genes, locations, strands and annotations of subject cluster:
AT267_RS09675	AT267_RS09675	79	357	+	hypothetical_protein
AT267_RS09705	AT267_RS09705	5660	6031	-	cytosolic_protein

Table of Blast hits (query gene, subject gene, %identity, blast score, %coverage, e-value):
ctg1_5301	AT267_RS09700	70	483	99.77116704805492	3.1e-134
ctg1_5302	AT267_RS09695	82	1190	100.0	0.0


>>
42. NZ_MQTH01000007
Source: Bacillus cereus strain MOD1_Bc73 Bc73_contig_7, whole genome shotgun sequence
Type: bacteriocin
Number of proteins with BLAST hits to this cluster: 2
Cumulative BLAST score: 1672

Table of genes, locations, strands and annotations of subject cluster:
BHL21_RS07945	BHL21_RS07945	147748	148110	+	hypothetical_protein

Table of Blast hits (query gene, subject gene, %identity, blast score, %coverage, e-value):
ctg1_5301	BHL21_RS07940	60	491	100.0	8.8e-137
ctg1_5302	BHL21_RS07935	83	1181	99.59404600811908	0.0


>>
43. NZ_LABW01000031
Source: Bacillus cereus strain 7/27/S 166, whole genome shotgun sequence
Type: bacteriocin
Number of proteins with BLAST hits to this cluster: 2
Cumulative BLAST score: 1658

Table of genes, locations, strands and annotations of subject cluster:

Table of Blast hits (query gene, subject gene, %identity, blast score, %coverage, e-value):
ctg1_5301	TU49_RS21720	66	490	100.0	2.6e-136
ctg1_5302	TU49_RS21725	80	1168	99.72936400541272	0.0


>>
44. NZ_MIFT01000003
Source: Bacillus cereus strain MOD1_Bc119 Bc119_contig_3, whole genome shotgun sequence
Type: bacteriocin
Number of proteins with BLAST hits to this cluster: 2
Cumulative BLAST score: 1658

Table of genes, locations, strands and annotations of subject cluster:

Table of Blast hits (query gene, subject gene, %identity, blast score, %coverage, e-value):
ctg1_5301	BHL32_RS02095	66	490	100.0	2.6e-136
ctg1_5302	BHL32_RS02100	80	1168	99.72936400541272	0.0


>>
45. NZ_CM000714
Source: Bacillus cereus m1293 chromosome, whole genome shotgun sequence
Type: bacteriocin
Number of proteins with BLAST hits to this cluster: 2
Cumulative BLAST score: 1658

Table of genes, locations, strands and annotations of subject cluster:
BCERE0001_RS28435	BCERE0001_RS28435	4214688	4214870	-	hypothetical_protein

Table of Blast hits (query gene, subject gene, %identity, blast score, %coverage, e-value):
ctg1_5301	BCERE0001_RS22030	66	490	100.0	2.6e-136
ctg1_5302	BCERE0001_RS22035	80	1168	99.72936400541272	0.0


>>
46. NZ_JH792018
Source: Bacillus cereus MSX-D12 supercont1.1, whole genome shotgun sequence
Type: bacteriocin
Number of proteins with BLAST hits to this cluster: 2
Cumulative BLAST score: 1658

Table of genes, locations, strands and annotations of subject cluster:
II9_RS29520	II9_RS29520	940084	940209	-	2',3'-cyclic-nucleotide_2'-phosphodiesterase

Table of Blast hits (query gene, subject gene, %identity, blast score, %coverage, e-value):
ctg1_5301	II9_RS04830	66	490	100.0	2.6e-136
ctg1_5302	II9_RS04825	80	1168	99.72936400541272	0.0


>>
47. NZ_CP023179
Source: Bacillus cereus strain CC-1 chromosome, complete genome
Type: bacteriocin
Number of proteins with BLAST hits to this cluster: 2
Cumulative BLAST score: 1657

Table of genes, locations, strands and annotations of subject cluster:

Table of Blast hits (query gene, subject gene, %identity, blast score, %coverage, e-value):
ctg1_5301	CK938_RS23740	66	490	100.0	2.6e-136
ctg1_5302	CK938_RS23745	80	1167	99.72936400541272	0.0


>>
48. NZ_MQTF01000139
Source: Bacillus cereus strain MOD1_Bc83 Bc83_contig_139, whole genome shotgun sequence
Type: bacteriocin
Number of proteins with BLAST hits to this cluster: 2
Cumulative BLAST score: 1656

Table of genes, locations, strands and annotations of subject cluster:
BHL54_RS27030	BHL54_RS27030	41490	41796	-	hypothetical_protein
BHL54_RS27050	BHL54_RS27050	46289	46593	-	hypothetical_protein
BHL54_RS27065	BHL54_RS27065	48554	48800	-	helix-turn-helix_domain_containing_protein
BHL54_RS27070	BHL54_RS27070	48757	48990	-	hypothetical_protein
BHL54_RS27075	BHL54_RS27075	49013	49233	+	hypothetical_protein

Table of Blast hits (query gene, subject gene, %identity, blast score, %coverage, e-value):
ctg1_5301	BHL54_RS27035	72	485	99.77116704805492	6.3e-135
ctg1_5302	BHL54_RS27040	81	1171	99.59404600811908	0.0


>>
49. NZ_JH792376
Source: Bacillus cereus BAG2X1-1 supercont1.1, whole genome shotgun sequence
Type: bacteriocin
Number of proteins with BLAST hits to this cluster: 2
Cumulative BLAST score: 1655

Table of genes, locations, strands and annotations of subject cluster:
ICU_RS19140	ICU_RS19140	3720597	3720838	-	hypothetical_protein
ICU_RS19150	ICU_RS19150	3721722	3722198	-	hypothetical_protein

Table of Blast hits (query gene, subject gene, %identity, blast score, %coverage, e-value):
ctg1_5301	ICU_RS19175	71	512	100.0	3.7e-143
ctg1_5302	ICU_RS19170	79	1143	99.59404600811908	0.0


>>
50. NZ_FRBJ01000031
Source: Bacillus sp. bc15, whole genome shotgun sequence
Type: bacteriocin
Number of proteins with BLAST hits to this cluster: 2
Cumulative BLAST score: 1654

Table of genes, locations, strands and annotations of subject cluster:
BUA87_RS29740	BUA87_RS29740	4120	4426	+	hypothetical_protein

Table of Blast hits (query gene, subject gene, %identity, blast score, %coverage, e-value):
ctg1_5301	BUA87_RS29735	68	484	99.77116704805492	1.4e-134
ctg1_5302	BUA87_RS29730	80	1170	99.59404600811908	0.0
```
