## Supplementary material for "Delving into the *Bacillus cereus* group biosynthetic gene clusters cosmos: a comparative-genomics-based classification framework": antiSMASH profiles + BIG-SCAPE output: NZ_CP030982.1_c2.txt

```
ClusterBlast scores for NZ_CP030982.1

Table of genes, locations, strands and annotations of query cluster:
ctg1_690	749063	749762	+		
ctg1_691	749790	750525	+		
ctg1_692	750576	750780	-		
ctg1_693	751230	751476	+		
ctg1_694	751495	752974	-		
ctg1_695	752973	754026	-		
ctg1_696	754146	755292	+		
ctg1_697	755434	755791	+		
ctg1_698	755903	756509	-		
ctg1_699	756530	757091	-		
ctg1_700	757077	757458	-		
ctg1_701	757835	758435	+		
ctg1_702	758450	758600	+		
ctg1_703	758697	761271	+		
ctg1_704	761288	761411	+		
ctg1_705	761469	761589	+		
ctg1_706	761647	761767	+		
ctg1_707	761825	761945	+		
ctg1_708	762071	763802	+		
ctg1_709	764296	765985	+		
ctg1_710	766001	766760	+		
ctg1_711	766796	767153	-		
ctg1_712	767174	767792	-		
ctg1_713	767926	768799	+		


Significant hits: 
1. BGC0000433	surfactin


Details:

>>
1. BGC0000433
Source: surfactin
Type: NRP:Lipopeptide
Number of proteins with BLAST hits to this cluster: 2
Cumulative BLAST score: 552

Table of genes, locations, strands and annotations of subject cluster:
CAE02619.1	CAE02619.1	64	1341	+	YciC_protein
CAE02620.1	CAE02620.1	1406	2542	+	Yx01_protein
CAE02621.1	CAE02621.1	2557	2991	+	YckC_protein
CAE02622.1	CAE02622.1	3064	3387	+	YckD_protein
CAE02623.1	CAE02623.1	3491	4927	+	YckE_protein
CAE02624.1	CAE02624.1	4968	5366	-	Nin
CAE02625.1	CAE02625.1	5387	5833	-	NucA
CAE02626.1	CAE02626.1	6183	6740	-	HxlB_protein
CAE02627.1	CAE02627.1	6737	7372	-	HxlA_protein
CAE02628.1	CAE02628.1	7604	7966	+	transcriptional_regulator
CAE02629.1	CAE02629.1	8150	8494	-	Xy02_protein
CAE02630.1	CAE02630.1	8558	19312	+	surfactin_synthetase_A
CAE02631.1	CAE02631.1	19334	30094	+	surfactin_synthetase_B_
CAE02632.1	CAE02632.1	22467	22607	+	competence_protein_S_
CAE02633.1	CAE02633.1	30129	33965	+	surfactin_synthetase_C_
CAE02634.1	CAE02634.1	33985	34716	+	surfactin_synthetase_D
CAE02635.1	CAE02635.1	34820	36148	+	amino_transferase
CAE02636.1	CAE02636.1	36719	37855	-	transporter
CAE02637.1	CAE02637.1	37800	39110	+	transcriptional_regulator_containing_an_aminotransferase_domain
CAE02638.1	CAE02638.1	39105	39779	-	phosphopantetheinyl_transferase_involved_in_nonribosomal_synthesis
CAE02639.1	CAE02639.1	39878	40525	-	integral_membrane_protein_involved_in_nonribosomal_synthesis
CAE02640.1	CAE02640.1	40607	41350	-	YckI_protein
CAE02641.1	CAE02641.1	41363	41869	-	YckJ_protein

Table of Blast hits (query gene, subject gene, %identity, blast score, %coverage, e-value):
ctg1_690	CAE02641.1	72	230	71.12068965517241	3.6e-60
ctg1_691	CAE02640.1	63	322	99.59016393442623	5.7e-88
```
