## Supplementary material for "Delving into the *Bacillus cereus* group biosynthetic gene clusters cosmos: a comparative-genomics-based classification framework": antiSMASH profiles + BIG-SCAPE output: NZ_CP030982.1_c4.txt

```
ClusterBlast scores for NZ_CP030982.1

Table of genes, locations, strands and annotations of query cluster:
ctg1_1119	1178430	1179546	-		
ctg1_1120	1179794	1180478	+		
ctg1_1121	1180492	1181326	-		
ctg1_1122	1181569	1182298	+		
ctg1_1123	1182317	1183553	+		
ctg1_1124	1183596	1184028	-		
ctg1_1125	1184226	1185561	+		
ctg1_1126	1185662	1186151	+		
ctg1_1127	1186297	1186708	+		
ctg1_1128	1186738	1188280	-		
ctg1_1129	1188295	1190245	-		
ctg1_1130	1190241	1192161	-		
ctg1_1131	1192286	1193546	-		
ctg1_1132	1193679	1196547	-		
ctg1_1133	1197371	1197581	+		
ctg1_1134	1197583	1197961	+		
ctg1_1135	1197989	1198172	+		
ctg1_1136	1198304	1198667	+		
ctg1_1137	1199093	1199690	+		


Significant hits: 


Details:
```
