## Supplementary material for "Delving into the *Bacillus cereus* group biosynthetic gene clusters cosmos: a comparative-genomics-based classification framework": antiSMASH profiles + BIG-SCAPE output: NZ_CP030982.1_c5.txt

```
ClusterBlast scores for NZ_CP030982.1

Table of genes, locations, strands and annotations of query cluster:
ctg1_1817	1868411	1869233	+		
ctg1_1818	1869247	1869904	+		
ctg1_1819	1870063	1870744	+		
ctg1_1820	1870802	1871612	-		
ctg1_1821	1871638	1872157	-		
ctg1_1822	1872289	1872823	+		
ctg1_1823	1873140	1874949	+		
ctg1_1824	1875009	1876848	+		
ctg1_1825	1876834	1878073	+		
ctg1_1826	1878069	1878345	+		
ctg1_1827	1878368	1879352	+		
ctg1_1828	1879389	1880232	+		
ctg1_1829	1880356	1880563	+		


Significant hits: 
1. BGC0000942	petrobactin


Details:

>>
1. BGC0000942
Source: petrobactin
Type: Other
Number of proteins with BLAST hits to this cluster: 6
Cumulative BLAST score: 4282

Table of genes, locations, strands and annotations of subject cluster:

Table of Blast hits (query gene, subject gene, %identity, blast score, %coverage, e-value):
ctg1_1823	BA_1981	91	1131	100.0	0.0
ctg1_1824	BA_1982	85	1072	99.83660130718954	1.8e-313
ctg1_1825	BA_1983	92	779	100.0	3.7e-225
ctg1_1826	BA_1984	96	166	100.0	2.5e-41
ctg1_1827	BA_1985	92	625	99.38837920489296	5.5e-179
ctg1_1828	BA_1986	88	509	100.0	3.8e-144
```
