## Supplementary material for "Delving into the *Bacillus cereus* group biosynthetic gene clusters cosmos: a comparative-genomics-based classification framework": antiSMASH profiles + BIG-SCAPE output: NZ_CP030982.1_c8.txt

```
ClusterBlast scores for NZ_CP030982.1

Table of genes, locations, strands and annotations of query cluster:
ctg1_2319	2391849	2392776	+		
ctg1_2320	2393036	2393879	+		
ctg1_2321	2394093	2394345	+		
ctg1_2322	2394532	2395258	+		
ctg1_2323	2395254	2396274	+		
ctg1_2324	2396298	2396952	+		
ctg1_2325	2397073	2397373	-		
ctg1_2326	2397607	2398576	+		
ctg1_2327	2398792	2399938	+		
ctg1_2328	2399953	2401291	+		
ctg1_2329	2401319	2401532	+		
ctg1_2330	2401553	2402465	+		
ctg1_2331	2402469	2403258	+		
ctg1_2332	2403260	2404802	+		
ctg1_2333	2404851	2406792	+		
ctg1_2334	2407218	2407530	-		
ctg1_2335	2408115	2408472	+		
ctg1_2336	2408577	2409111	+		
ctg1_2337	2409166	2409727	+		
ctg1_2338	2409861	2410053	+		
ctg1_2339	2410391	2410529	-		
ctg1_2340	2410867	2411884	-		
ctg1_2341	2412059	2413217	-		
ctg1_2342	2413206	2413902	-		
ctg1_2343	2414204	2414702	+		
ctg1_2344	2414715	2415390	+		
ctg1_2345	2415386	2416124	+		


Significant hits: 
1. BGC0001095	fengycin
2. BGC0001103	mycosubtilin
3. BGC0000407	plipastatin


Details:

>>
1. BGC0001095
Source: fengycin
Type: NRP
Number of proteins with BLAST hits to this cluster: 6
Cumulative BLAST score: 2553

Table of genes, locations, strands and annotations of subject cluster:

Table of Blast hits (query gene, subject gene, %identity, blast score, %coverage, e-value):
ctg1_2327	RBAM_018390	73	548	99.21259842519686	9.9e-156
ctg1_2328	RBAM_018370	61	544	98.87640449438202	2.2e-154
ctg1_2329	RBAM_018360	57	82	100.0	2.8e-16
ctg1_2330	RBAM_018350	50	306	98.67986798679867	5.2e-83
ctg1_2331	RBAM_018340	62	277	93.12977099236642	2.3e-74
ctg1_2332	RBAM_018330	78	796	97.85575048732943	2.2e-230


>>
2. BGC0001103
Source: mycosubtilin
Type: NRP + Polyketide
Number of proteins with BLAST hits to this cluster: 3
Cumulative BLAST score: 1242

Table of genes, locations, strands and annotations of subject cluster:
AAF08794.1	AAF08794.1	1938	3140	+	FenF
AAF08795.1	AAF08795.1	3161	15076	+	MycA
AAF08796.1	AAF08796.1	15133	31242	+	MycB
AAF08797.1	AAF08797.1	31340	39169	+	MycC
AAF08798.1	AAF08798.1	39339	39731	+	YngL
AAF08799.1	AAF08799.1	39886	41418	+	YngK
AAF08800.1	AAF08800.1	41925	43067	+	YngJ
AAF08801.1	AAF08801.1	43110	44759	+	YngI
AAF08802.1	AAF08802.1	44769	46103	+	YngH
AAF08803.1	AAF08803.1	46118	46339	+	YngXX

Table of Blast hits (query gene, subject gene, %identity, blast score, %coverage, e-value):
ctg1_2327	AAF08800.1	75	568	99.21259842519686	9.3e-162
ctg1_2328	AAF08802.1	66	591	99.7752808988764	1.6e-168
ctg1_2329	AAF08803.1	61	83	94.28571428571428	1.3e-16


>>
3. BGC0000407
Source: plipastatin
Type: NRP
Number of proteins with BLAST hits to this cluster: 2
Cumulative BLAST score: 1162

Table of genes, locations, strands and annotations of subject cluster:
AEW31016.1	AEW31016.1	1	1392	+	putative_efflux_transporter
AEW31017.1	AEW31017.1	1526	2503	+	putative_epimerase
AEW31018.1	AEW31018.1	2537	4012	+	penicillin-binding_protein
AEW31019.1	AEW31019.1	4394	12079	+	plipastatin_synthetase
AEW31020.1	AEW31020.1	12104	19786	+	plipastatin_synthetase
AEW31021.1	AEW31021.1	19804	27471	+	plipastatin_synthetase
AEW31022.1	AEW31022.1	27497	38347	+	plipastatin_synthetase
AEW31015.1	AEW31015.1	38355	42194	+	plipastatin_synthetase
AEW31023.1	AEW31023.1	42302	42694	+	integral_inner_membrane_protein
AEW31024.1	AEW31024.1	42830	44362	+	hypothetical_protein
AEW31025.1	AEW31025.1	44943	46085	+	acyl-CoA_dehydrogenase
AEW31026.1	AEW31026.1	46130	47779	+	short-chain_acyl-CoA_synthetase
AEW31027.1	AEW31027.1	47789	49123	+	acetyl-CoA_carboxylase_biotin_carboxylase_subunit

Table of Blast hits (query gene, subject gene, %identity, blast score, %coverage, e-value):
ctg1_2327	AEW31025.1	75	571	99.21259842519686	8.4e-163
ctg1_2328	AEW31027.1	66	591	99.7752808988764	1.2e-168
```
