## Supplementary material for "Delving into the *Bacillus cereus* group biosynthetic gene clusters cosmos: a comparative-genomics-based classification framework": antiSMASH profiles + BIG-SCAPE output: NZ_CP030982.1_c9.txt

```
ClusterBlast scores for NZ_CP030982.1

Table of genes, locations, strands and annotations of query cluster:
ctg1_2393	2468893	2470342	+		
ctg1_2394	2470346	2471261	+		
ctg1_2395	2471567	2472257	+		
ctg1_2396	2472654	2472918	+		
ctg1_2397	2473371	2473701	+		
ctg1_2398	2474194	2474680	+		
ctg1_2399	2474986	2475688	+		
ctg1_2400	2475726	2476836	-		
ctg1_2401	2476985	2477159	+		


Significant hits: 


Details:
```
