## Supplementary material for "Delving into the *Bacillus cereus* group biosynthetic gene clusters cosmos: a comparative-genomics-based classification framework": antiSMASH profiles + BIG-SCAPE output: NZ_CP030982.1_c10.txt

```
ClusterBlast scores for NZ_CP030982.1

Table of genes, locations, strands and annotations of query cluster:
ctg1_2517	2580756	2582118	+		
ctg1_2518	2582280	2582805	+		
ctg1_2519	2582779	2583205	+		
ctg1_2520	2583282	2583741	+		
ctg1_2521	2583771	2584119	+		
ctg1_2522	2584135	2584582	+		
ctg1_2523	2584781	2585042	+		
ctg1_2524	2585144	2586161	+		
ctg1_2525	2586192	2586336	+		
ctg1_2526	2586616	2587825	+		
ctg1_2527	2587955	2588381	+		
ctg1_2528	2588662	2589106	+		


Significant hits: 


Details:
```
