## Supplementary material for "Delving into the *Bacillus cereus* group biosynthetic gene clusters cosmos: a comparative-genomics-based classification framework": antiSMASH profiles + BIG-SCAPE output: NZ_CP030982.1_c13.txt

```
ClusterBlast scores for NZ_CP030982.1

Table of genes, locations, strands and annotations of query cluster:
ctg1_3358	3422726	3423560	-		
ctg1_3359	3423626	3425135	-		
ctg1_3360	3425236	3426346	-		
ctg1_3361	3426463	3427396	-		
ctg1_3362	3427518	3428952	-		
ctg1_3363	3428955	3429234	-		
ctg1_3364	3429507	3430992	+		
ctg1_3365	3431042	3431783	-		
ctg1_3366	3431915	3432065	+		
ctg1_3367	3432138	3433992	-		
ctg1_3368	3434091	3434517	-		
ctg1_3369	3434596	3435538	-		
ctg1_3370	3435630	3435879	-		
ctg1_3371	3436061	3436460	-		
ctg1_3372	3436502	3436727	-		
ctg1_3373	3436742	3437792	-		
ctg1_3374	3437864	3438101	-		
ctg1_3375	3438105	3438570	-		
ctg1_3376	3438550	3439858	-		
ctg1_3377	3439875	3440892	-		
ctg1_3378	3440916	3441696	-		
ctg1_3379	3441887	3442904	-		
ctg1_3380	3442920	3443718	-		


Significant hits: 
1. BGC0000916	molybdenum cofactor


Details:

>>
1. BGC0000916
Source: molybdenum cofactor
Type: Other
Number of proteins with BLAST hits to this cluster: 3
Cumulative BLAST score: 921

Table of genes, locations, strands and annotations of subject cluster:
AAF25546.1	AAF25546.1	1	158	-	NarQ-like_protein
AAF25547.1	AAF25547.1	304	1302	+	GalR
AAF25548.1	AAF25548.1	1392	2558	+	GalK
AAF25549.1	AAF25549.1	2579	3568	+	GalE
AAF25550.1	AAF25550.1	3586	5082	+	GalT
AAC83133.1	AAC83133.1	5242	6027	+	ModA
AAC83134.1	AAC83134.1	6039	6710	+	ModB
AAC83135.1	AAC83135.1	6711	7319	+	ModC
AAC83136.1	AAC83136.1	7471	8472	+	MoeB
AAC83137.1	AAC83137.1	8504	9016	+	MoaB
AAC83138.1	AAC83138.1	9200	9685	-	MoaC
AAC83139.1	AAC83139.1	9750	11009	+	MoeA
AAC83140.1	AAC83140.1	11006	11488	+	MobB
AAC83141.1	AAC83141.1	11485	11937	+	MoaE
AAC83142.1	AAC83142.1	11937	12170	+	MoaD
AAC83143.1	AAC83143.1	12175	12765	+	MobA
AAC83144.1	AAC83144.1	12824	13846	+	MoaA

Table of Blast hits (query gene, subject gene, %identity, blast score, %coverage, e-value):
ctg1_3375	AAC83141.1	61	164	87.01298701298701	1.2e-40
ctg1_3376	AAC83139.1	51	398	94.48275862068965	1.1e-110
ctg1_3379	AAC83144.1	53	359	101.77514792899409	7.6e-99
```
