## Supplementary material for "Delving into the *Bacillus cereus* group biosynthetic gene clusters cosmos: a comparative-genomics-based classification framework": antiSMASH profiles + BIG-SCAPE output: NZ_CP030982.1_c14.txt

```
ClusterBlast scores for NZ_CP030982.1

Table of genes, locations, strands and annotations of query cluster:
ctg1_5297	5325860	5327075	-		
ctg1_5298	5327092	5327878	-		
ctg1_5299	5328106	5328379	-		
ctg1_5300	5328400	5329081	-		
ctg1_5301	5329122	5330436	-		
ctg1_5302	5330428	5332648	-		
ctg1_5303	5332847	5333057	+		
ctg1_5304	5333523	5333733	+		
ctg1_5305	5333930	5334557	-		
ctg1_5306	5334558	5335419	-		
ctg1_5307	5335421	5335796	-		
ctg1_5308	5336601	5338170	-		
ctg1_5309	5338184	5338322	-		


Significant hits: 


Details:
```
