## Supplementary material for "Delving into the *Bacillus cereus* group biosynthetic gene clusters cosmos: a comparative-genomics-based classification framework": antiSMASH profiles + BIG-SCAPE output: NZ_CP030982.1_Bacillus_cereus_strain_ZB201708_chromosome_complet.json (part 2 of 20)

```
ACAAGGGAAATGTAGAAATTACAAAAGTAGATAAAGATAGTCAAAAATTATTAGAAGGCGTAGTCTTCGAAGTTCAAGACGACAAAGGCAAAGTAGTAACAGAAGTAACGACAGATAAAGAAGGAAAAGCAACAATTTCAGATTTATCAGTAGGAAAGTATAAATTAGTAGAAAAAGAAAGCTTACCAGGTTACAAAAAATTAACAGAACCAGTATTATTCGAAATCAAAAAAGGTATGACGAAAGTTTTATCATTGAAAGTAGAGAACGAACTGTTAGATAAAGGTTCAGTAGAGATTACAAAAGTAGACAAAGAAAGTGGCGCGTTATTAGAAGGCGTAACATTCGAAGTGCAAGATGAAAAAGGCAAAGTAGTAACGGAAGTAAAAACAGATAAAAATGGTAAAGCAAAAATCTCAGACTTATCTGTAGGAAAGTACAAATTAGTAGAGAAAGAAAGCTTACCAGGTTACAAACAATTAACAGAACCAGTATCGTTTGAAATCAAAAAAGGAATGACAGAAGTTCTATCATTAAAAATAGAAAATGAAATGGTAGATACGGGAAATGTAGAAATTACAAAAATAGATAAAGATAATAAGGCACCGTTAGCAGGGGTAGTCTTTGAAGTTCAAGACGACAAAGGCAAGGTAGTAACGAAAGTAACGACAGATAAAGCTGGAAAAGCAACAGTTTCAGATTTATCAGTAGGAAAGTACAAGCTAGTAGAAGTAGATAGTTTACCAGGCTACAAAAAATTAGAAAAGCCTGTACCATTTGAAATTACAAAAGGTATGACAAAATCTTTAACGTTCACTGTAGAAAATGAAATGGTAGATACGGGGAATGTAGAAATCACAAAAATAGATAAAGACAGTAAAGCACCATTAGAAAATGTTGTATTTGAAGTACGTGACTCAAAAGGAAAAGTAGTTGCGAAAGTAACGACAGATAAAGAAGGAACAGCAACAGTTTCAGATTTATCTATTGGAAAGTATGAGTTAGTAGAAGTAGAAACACCGGTAGGGTACAAACCACTAGAAAAGCCAGTTTCATTCGAAATTGAAAAAGGTAGAGTTACAGCATTACAATTGACTGTAGAAAATGAATTAGTGGATGTAGGAAATGTAGAAATTACAAAAGTAGATAAAGAAAATAAAGATGCTTTAGCTGATGCAGTCTTTGAGATTCAAGATGCAGCAGGACAAGTAGTCGCTAAAATAACGACAGATAAAAAAGGACAAGCACAAGTCACTAATTTATCAGTTGGCACATACAAGTTAGTAGAAGTAAAAGCACCAAAAGGATATAAACAATTAGTAGATCCGATTACTTTCCAAATTGAAAAAGGTATGACAAAATCTCTTGCTTTAACAGTAGAAAATGAAATGTTAGACAAGGGAAATGTAGAAGTAACAAAAGTAGATAAAGATAGCCAAAAAGCATTAGAAGGCGTAGTCTTCGAAGTACAAGATGAGCAAGGCAAAATAGTAACTGAAATAACGACAGATAAAGAAGGAAAAGCAAACGTTTCAGATCTATCAGTAGGAAAATACAAATTAGTAGAGACGAAGAGCTTACCAGGTTATAAGAAGTTAACGGAACCAGTATCATTCGAAATTAAAAAAGGTATGACGAAAGTCTTATCATTGAAAGTAGAGAATGAACAGTTAGACAAAGTTTCAGTGGAGATTACAAAAATGGCTGCTGAAAGCAAGGAAGTCTTATCAGGAGCTGTGTTTGAAGTTCATGATGAAGCGGGCAAAGTAGTAGTGAAAGTAACAACAGATAAAGATGGAAAGGCAAAAATCGCAGATCTATCTGTAGGTAACTACACACTAGTAGAAGTAGAAGCACCAAAAGGATATGAAAAATTAACTAATCCAATTCCATTTGAAATTACAAATGGAATGATAAATGCAGTTCAATTAGAAGTATTAAACAAATTGAATCATTTAGCACCACCAGTTCCAGAAACACCAGATCCAGAAAAGCCTGGAACACCAGATCCAGAGAAACCTGGAACACCAGATCCAGAGAAACCTGGAACACCAAATCCAGAAAAACCTGGAACACCAGATCCAGAGAAACCTGGAACACCGAATCCAGAAAAACCTGGAACACCAGATCCAGAGAAACCTGGAACACCGAATCCAGAAAAACCTGGAACACCAGGTCCAGAAAAGCCTGGAACACCGGGTCCAGAAAAACCGGAAAAAGAATTACCAAAGACAGGGCAGAAAATGCCTGTGGAACCATATATGGGAGCACTTCTTGTAATGATGAGTTTTGGATTACTCGTATTAGGTAGAAAACAGCAGAGATAATAAAAGTGAAAAGGTATCCTCAAAGTATTTGAGGATACCTTTTTTAACATAAAAAAAGGCATCTAGCAAAAGAACTAGATGCAAATAAAAACACTTGGGAAGACAAAATTCTTCCCGTTTCCCGTATGTAATTATATCAAAAAAATTATAAAAAACTAGTTATATTTAAAATATAATTTTAAAAAAAGTTATATACATAAATAATTGCAATACTCGCAGTTTTCTCTTTCTGAAAAATACATTTCTTTAATTTTGAATATTAAGACTAATGTTGAAAAATCTTCAGATAATTAGAAAAAATAACCAAGAGGATATATAATATTGCTTAAGAAATAGTTTTAATGGATTACATATATTTCATTTGGTGTATTAATTGAATATCATAATTTTTAATTTTATTAAGCAAGAATCTCGGTTACTTATTGCATTTCTAACATAGGGTGAGAAAGAAAAATACAATAGTGTGGAGGTTTTTATAATGACGTTTGTTCTTAGTAAAATGAGTGGCTTTAGCATAGAAGAAAAGGTACATGAATTTGAATCTAAGGGATTCCTTGAAATCTCAAATGAAATCTTTTTACAAGAGGAAGAGAATCATCGTTTATTAACACAAGCACAGTTAGATTATTATAATTTGGAAGATGATGCGTACGGTGAATGCCGTGCTAGATCTTATTCAAGGTATATAAAGTATGTTGATTCACCAGATTATATTTTAGATAATAGTAATGATTACTTCCAATCTAAAGAATATAACTATGATGATGGCGGTAAAGTTAGACAGTTCCATAGCATAAATGATAGTTTTTTATATAATCCTTTAATTCAAAATATCGTGCGTTTCGATACTGAATTTGCATTTAAAACAAATATAATAGATACAAGTAAAGATTTAATTATAGGTTTACATCAAGTAAGATATAAAGCTACTAAAGAAAGACCATCTTTTAGTTCACCTATTTGGTTACATAAAGATGATGAACCAGTAGTGTTTTTACACCTTATGAATTTAAGTAATACAGCTATTGGCGGAGATAATTTAATAGCTAATTCTCCAAGGGAAATTAATCAGTTTATAAGTTTGAAGGAGCCTTTAGAAACTTTAGTATTTGGACAAAAGGTTTTCCATGCCGTAACTCCACTTGGAACAGAATGTAGTACTGAAGCTTTTCGTGATATTTTATTAGTAACATTTTCTTATAAGGAGACAAAATGAGAGAGAATAAAATAATTATGATTTCTGGAGCCAATAGTGGTATAGGTCATGCTTGTATAAAATACTTTTTAGAAAAATCCTTTCATGTAATAGCTCTTGATATTAATAATAATAACTTAATAGATTATATGAAAACAGATATGCCTTTGAAAGTAGTGCAAATTGATTTAAGTAATAGTGAAGCGATTCATAATCTTTTTACTCAATTAGATTTAGAAAAGCTTTCTCCTGATATATTAATAAATGCTGCTGGTATTCGAGAGATAACACCTGTTTTAAATTTATCCGATGATATGTTTAAAAAAGTAATTGATGTAAATTTAGTAGCCCCATTTATACTTTCTAGGGAAGTAGCGAAGCGATGGTGTGAATCGAAAATAAAAGGTTGTATTGTGAATATAGCATCGGTTTCTGGATTAATGGCTGAACCAGAGCGAGCTGCTTATGTGGCATCAAAGCATGCCTTAATCGGATTGACTAAACAGATGGCTATGGAATTTGGGAAGCAAAATATAAGAGTAAATAGCATTTCTCCTGGTGTTATTAGAACTGAACTTACAGAAGAATACTTTAGTAATAAAGCCTTGATGTCTATGATAAAAAGTAATCAATCTTTAGATACTTGGGGGTTGCCGCAGGATATTGTTTCATGTATTGAGTACTTGATTTCTGATCAGGCCCGCTTTATTACTGGTTCTAATTTTGTAATTGATGGTGGTTGGACTGCTGGGAAAAACTTGTAGTTGAGTGTTTTTGAGGAAAAGCACCTGTCCTTTTTTAGGCTGGTGTTTTTCTCACTATAAACAGATTTTTTTATTGGAGGGGGATTAATTTGCTTCAAAAAAGTTTTAAGCAAGAGAAAACGGTACCGGCCTTAAAGATGATAGCGTCAATGGTTATCTTTGGATCAGTTGGATTTTTTTCTGTTCAAACAAACTTGCCTTCGTTTGAATTAGTGTTTGTAAGGTGTATTTTTGCGACAATATTTTTAAGTGTATGCTGGTTGCTTACAGGGCAATATAAACAAGATAAATGGGAACGAAAAGAAGTTATTCAAGTTTTAATATGTGGCTTTTTCTTAGTATTTAATTGGGTTTTCTTATTTAAAGCCTTTGAAAATATGTCAGTTACAATTGCTATCTCAGTTTATCATCTTGCACCAGTAATTGTACTGTTAATTGGAAGTATCGTCTTTAAAGAAAAATTAACATTAATATCTATCATTTCAATAATTGTGTGTTTTGTGGGAGCTTTATTAATTGCTGGTATCGATGGAAGCTTCTCTGTAGGCTCATTAATGTCTTCAGGTATGATATGGGGATTTCTTGCAGCTCTCTTTTATGCATTTACAACTTTATTTGGTAAAGGGATTAACAAAATGAGTGCGTATGCAATGACATTTTTACAAACATTCTTGGGGATATTTCTTTTAATACCATTTATAGATTTAGATGCTTTTAGTGGCCTCACTCAAAGTAATTGGACATATATTATAGCTACTGGTTTTATTCACACTGGGATAGTGTATTATCTGTTTTTTGATAGTTTACGCCATTTATCTACAAAAACAATCTCAATATTAGTTTTTTTAGATCCGGCAGTGGCAATATTATTAGATACTGTACTTACTGGATTCCGTCCAACTTTAATGCAAATAACAGGAATTCTTTTTATTTTTATTGGCATGACTTTAACATTAAAAAAATCTAAAGATAAAAAACTGAGTCAAAAAGAAAATCGAATTGAAAGCGATGCTAGTATATCTCAACAATGATGAAATATATTGTGTATAAAACGATAAACCTTGCATGAATCATGCAGGGTTTATTTGGTCTAATATAATTCATATTTATAATATATGTTTTTTAACATGCTTTTGATTCACTTATATTTATTTGACTATAAATTTACAAAAATGTATATAAAACCTTATTTTTTGATAATATATAAGTAATAAATTCATAGAATTGGAGTGATGAGATGCAGCCGTTAGAAAGGGAGATTCATTCTAATATGCTGAAAGTGTGGAGGATTCACGCTTTAATTGGGGCGGCAGTTATACTAACAGTCGTAATTGCATATTTCTTTTTCATGATTAACTTTAACTGGTGGGGGTGGTTGTTTGGACTATTAGTAACAGGAGCCATTACATTTATTCCACTTGATTATTTTGTGTTTCCAAATTTACGTCAGCGCTATTATAGTTACAGATTAAATGAAGAAGAGATTGAGATTCAAAAGGGAATGTTTGTTGTAGAACGCATACTTATTCCGATGATCCGTGTGCAGCACGTAACGATTGAGCAAGGGCCGATTATGAGAAAGTATAATTTAGCAGAATTACACATTTCAACAGCCGCAACTTCTCATAGTATCCCAGGTTTAACGAAAGAAGAAGCAGAACAGCTGAAAAGACAAATTGGAGAACTTGCGAAAGTGAGTGATGAGGATGTATAAGAGGCAACATCCGATCACGATATTGTTAGGTATTAGGGTTGCGAGTTTGTTGCCACTTATTATTCTTGTTTTATTTAAACCTGATGAACAAGTGGAACCTTGGTATTTATTTTATCTTTTCCTTCTGGTTGTTTTATTCATCATGGCTATTTTTTCAGCAATTAAATGGTATTTTAAAGTGTACTGGATTGAGAATAATATGTTACATGTAAAGCACGGTGTTTTTGTAAAGAAGGAAAGCTATTTAAATAAAGAGCGTGTACAAAATATTAGTACGTCTTCTAACTTCATTTATCAAATGCTCGGACTCATGAAGTTAAATATAGAAGTAGCCGGTGGTGGTAATGAACCAGAAGTGATGTTGGCTGGTATTAAAGAAGACGAGGCAAAACATTTAATCTCTGTATTACATAAGAAAGAAACTACTGTAAAAGAAGAAATAGAAGAGGAAGAAAGCAAGACGGTTTATCAGTTAACAGCGAAAGAGGTTTTAGCCGCAGCGATTACATCTGGTCGGTTCGGACTAGTGTTCTCTGGACTAGTACTTCTTTACACAAAGTTTGATTTTGTTCTTCCTGAAGGATTCACAAGTAAAGTAGAAGCGTATGTGATGGGAAACGGTGTTTATAAACTAATTGTAATTGCATTAATTTTAATGGCAATTTCATGGATTATTTCCACGGCTGGATATGTGTTGAAATATGCAAACTTTAAAATTGGGCGAAAAGGGGAAGAGATTCGAATCGTTCAAGGATTATTTGAAAAGAAAGAGTTTGTCTTAAAATTGCACCGCATTCAAGCGATTACTGTAAAAGAAGGTATGCTTCGCCAGCCGTTTGGCTATTGTGCTGTTGAAGTGGAAGCAATTCAAAGTATTGGAGCAGCAAGTAACGAAGTAATGTTGCATCCATTTATGAAGAAAAAAGATGTACAGCACCTGCTCACATATTTAGAGTTACCTTATGAAATCGAAGCGGAGATCGTTCACTTACCAAAAACAGCGTTGCGTCGTTATTTCATTATGGGCTGGTTAATAAGTATCATACTCACAGTTCTAATTGCCAGCGTGAGTATATATTTAAAACGATATATTGCGTTGTTTGTTATTTTACCGTTATTTATCGTGTTTTTGTTACTTGCGTATGCTAGATATAAAAGTGGTGGTTATGAATTAAGAGAAAATCAACTAACGGTTGTATATCGTAATTTTTCGAAATATACAGGAATAATGCGAAGAAGACATGTTCAAGCAGTAGGTTATAATCAATCGTATTTTCAAAGAAAAGATGAATTATGTACAACTCTTGTAGCGGTAGCCGGGCGCGGTTATGAAGTAAAGCATATGAGAAAAAAAGATTCGCTTCGTATATATAATTGGTACAAAGAAAAAGGAAACACCGGTGTGTAATGGTGTTTCCTTTTTGTCATTAAATCGATATCTTTAGTCGAATCGTTGATATATTTCAAGATGTGATAGATAAATTGAAAAAATCGTTGATATATTCAAAGGTATGATAGATATATTCGAAAAACCGTTAATATAATTTCACGTACTGTCAGTGTTTTATCACTTTTTAATTAAACTAACACATCAAAAGTAGTCACGAACGACGGACGAGAGAAAATACTCTTTTGCTGTTCGGCATGTGGATGCGCCTGTGCTTGTCCTTCTGCTTGTGCAGGACGTTTTTTATGAGCGTTTTCGAATGAACGTGATTCTGTCCAGTCTTTAAAGTTTTGCTCCGTTTCCCACATCGTTAAGATGACATATGTATCGTTACTTAATGGGCGTAGAACACGGATCGCTTGGAATCCTGGTTCGTTTTCAATAAGGCCTGCACGGTTTTTAAAACGGTTTTCAAATACTGGGCGACCTTCGTCTGTTACAGAAATATTGTTACAAACGATATAGCCAGGTTGTCCTTTAAATTCACCGACAGCATCTAGTACGTCATACTGAAGTGAGCCTTCTACAGATTCTTCTGTATTTTCTTTATAAAACATATTTTTCTCATCATTTTTTGCAGTGAAATGTGATTGTTCTAGAGGTGTTTCGTATGAAATAATAGCCTTCATTTTAATGCCCCCTTAATAGTTTGTTTCTATTATATCAACTCTCTTAAAAAACTTCGAAGATTATATACATAAAGATACTTCTTTTTCAAATAATAAATGTACCATCATTTGGAAAGAAGGCCGATGTATGAAGAAAGTAAAGTGGACTTTATTAGGTGGCGTCGCAACGTTTATAGTAGCGATTGTACTCTATAAACTTATCGTGTTAGCTGGTGGCTATATGATGGATGAAAAGCAGCTCGTTTTCCACTCTTCATCACGTATCGTTGACCAGAAAGGGAAAGAAATTACGAAATTATACGTAGAAAATAGGGAGCTCGTACCGATCGAGCAAATTCCGAAGTATGTGCAGCAGGCGTTTGTTGCGGTGGAAGATTCTCGTTTTTATGAGCATCAAGGAATTGATTATCCGTCTATATTCCGTGCTCTTTATAAAGATACGTTAGCTGGAGAAAAGCTAGAGGGCGGTAGTACCATTACGCAGCAACTCGCTAAAAATGTCTTTTTAACTCGTGAAAAAACATTTACGCGCAAATTGAAGGAAGTCGCAATTTCTCTTCAATTAGAGCAAAAATATACGAAGCAACAAATTCTTGAAATGTATATGAATCATATTTATTTTGGTCATGGGGCTTACGGTATTCAAGCAGCAGCAAAGCTGTATTTTAATAAAAATGTTGAGGATTTAACAGTAGAGGAAGGGGCAATGCTTGCAGGTCTTCCGAAGTCACCAAACGGATATTCACCGTACTACTCTGCAGAGAAGAGTAAGGAACGCCGCGATCTCGTGTTGTCACTTATGCATAAACAAGGCTATTTGACTGCAGAAGAAAGCGTTCGTTATCAAGGGAAGATAATTGCTCTATATAAAAACTTAGATGAAAATGAGCTTGCATATATGCCGTATATTGATATGGTCATAGATGAAGCCGCTCGTTTATACGGGTTGTCTCATCAAGAAGTACTTCGCGGAGGATATACGTTTGTCGTACCTATGGATGAAAAAATTCAAAAGGTAGCGTATAACCAGTTTCAAGATGCAAGGAATTTTCCTGGGAAAGAAGAGGGGGCTCAAGGTGCATTTTTATTAATGGATAATCGTACGGGAGGGATTAAAGCGGCGATTGGGGGAAGAAAGTACGTCCCGAGAGGATTTAATCGTGTTTTTGCCAAAAGGCAGCCCGGATCTGTTTTAAAACCACTTATCGTTTATGCACCAGCACTAGAAACGAAAAAGTATAATCCGTATTCTTTATTAACGAATGAAAGAAATTCTTTTGAAGGGTATGAACCTCGAAATTATAATCATGAGTATTCAAAAGAAATGACGATGTATGATGCGATTTTAGAGTCGGCAAACGTACCAGCAGTTTCTCTATTAAATGAGTTAGGGGTAGAAGAAGGAAAACAATATTTAGAAAAAGGAAATGTTCATATTGCAGATGCTGGTTTAAGTACAGCACTTGGCGGATTGAAAAATGGTGTTTCAACATTTGATCTTGTAAAAATGTATCGTTCATTTTTAGCGAATGGCAATATTATTGAGCCGCACGTTATTGATAAAGTATTAAATAGACACGGTGCAGTCATTGGGGAATCACCGAAAGTAGAGACGAAAATTTTTTCGAAACAGACGGCATGGTATATGACGAAAATGTTAGAAGGAGTTGTGAAGGAAGGGACAGCGAGAGCAGGTGTATATAACGGTGCGTTAGCTGGAAAAACGGGTACAACTTCATTGCCAAATGACGATAAGGGAGCAAGAGATATGTGGTTCGTCGGCTATACACCGAACTTAGTAGGCGCTGTTTGGATTGGTTATGACCGTACGGATAAGGAACATCAGTTGCAAGGAGAAAGTGCATCTGCGACAAAATTGTTTAAGAAAATTTTAACGAAGGCTAATGTAGAACATAAAGAGAAGTTTATGAAGCCTGAAGGTGTGGAAACAATCGGTGCTCCGATTCGGCTGCGTAGAATTGAAGATGTAAAAATGAAACTATCATTTAGCCCTTTCGGTTTATTTAAAGCAAAATTAAGTTGGACGCCACTTCCAGATAACAGAATTATGTACCGAATCTATAGAGTGGAGAACGGAATTCATACGCATGTTAGCACTGTAAATGGTGCTGGAGAATATGAGGAAAAGTTCGTTAACATATTTTCAAAACCGAGCTTTTACGTTGTACCATACAATACACAAACGAATCGCGAAGGAGAAAAGTCAAAAGTAGCTAAACCATAGTTTTTCTCTGTGTTATAATAAGAATGTTGTGAAAATAGTAAGCGTTTTTACGAATGTTTGTGTCAATTTAATGAACAACGTACATAATATTATGCATTTTGTTTTTACAAGCTGTATAGTAAAAAAAGATAAATATCGAACGTATTCGAAGCATTGGTAAGGAAGGGAGCAAGGGTCTTGGTAAGAACTATAAATGAGACATTTTTAAAAGCATGTAGGGGGGAACGTACCGATTATGTACCAGCATGGTATATGCGTCAAGCAGGTCGTTCACAGCCGGAATATAGAAAGATTAAAGAAAAGTATTCTTTATTTGAAATTACACACAATCCAGAGTTATGTGCTTACGTTACAAAATTGCCGGTTGATCAATATAACGTAGACGCAGCAATTCTTTATAAAGATATTATGTCACCACTACCTGCAATTGGTGTGGATGTAGAAATTAAATCAGGTATTGGGCCAGTTATTGATAACCCAATCCGTTCTTTACAAGACGTAGAAAAACTAGGGGAAATTAATCCGGAAGATGACGTACCGTACATATTAGATACAATTCGTTTATTAACGACAGAAATGTTAGACGTACCGTTAATCGGTTTTTCAGGGGCTCCATTTACATTAGCGAGCTATATGATTGAAGGCGGTCCATCTCGTAACTACCATAATACGAAAGCGTTCATGTATGCAGAGCCGAAAGCTTGGTTCGCTTTAATGGATAAGCTAGCAGATATGGTTATTACATATTTAAAAGCGCAAATTAACGCAGGAGCAAAAGCAGTTCAAATTTTCGATTCTTGGGTTGGAACAGTAAATGTAGCAGATTACCGCGTATTTATTAAACCAGCAATGGAGCGTATTTTTGCAGAAGTTCGCCCTATGGGTGTACCGATGATTATGCACGGCGTAGGAGCTGCACACTTAGTGAATGAGTGGCACGATTTACCGCTTGATGTAGTCGGCTTAGACTGGCGTTTACCAATTGAAGAAGCACGTGCACGCGGCGTTCATAAGGCGGTACAAGGAAATATGGACCCTTCATTCTTACTTGCGCCATGGTCTGTTATTGAAGAACATGTAAAAGGTATTTTAGATCAAGGGATGAAAGAGCCTGGTTATATCTTTAACTTAGGACACGGTGTATTCCCAGAAGTAAATCCAGATACATTAAAACGTTTAACTACATTTATTCATGAATACTCTAAAGGGCAGTTAGCGAAGTAAAGGAGAATTGCTGTATGAAAAAGAAAATTGGTTTGCTTGTAATGGCATATGGAACGCCATATAAAGAAGAAGATATTGAACGTTACTATACACATATTCGCAGAGGAAGAAAGCCAAGTCCTGAAATGCTGGAAGATTTAACAGAGCGTTACCGTGCAATTGGTGGTATTTCTCCTTTAGCTACTATTACATTAGAGCAAGCTAAGAAGTTAGAGAAGCGTTTAAATGAAGTGCAAGATGAAGTAGAGTACCATATGTATCTTGGTTTAAAACATATTGAACCGTTTATTGAAGATGCGGTGAAAGATATGCATAACGACGGAATACAAGATGCAATCGCACTTGTTCTTGCACCTCACTATTCTACGTTTAGCGTGAAATCATACGTTGGACGAGCACAAGAAGAAGCTGAGAAACTTGGGAACTTAACAATTCACGGCATCGATAGCTGGTATAAAGAGCCGAAATTCATCCAGTACTGGGTTGATGCAGTGAAAGGTATATATAACGGTATGTCAGATGCAGAGCGTGAAAAAGCAGTATTAATCGTATCTGCACATAGCTTACCAGAGAAAATTATTGCAATGGGCGATCCATATCCAGATCAATTAAATGAAACAGCTGATTATATCGCGCGCGGAGCTGAAGTAGCAAACTATGCAGTAGGCTGGCAAAGTGCAGGAAACACACCAGATCCTTGGATTGGTCCAGATGTACAAGATTTAACGAGAGAACTAAATGAAAGGCACGGTTATACTTCATTCGTATATGCACCAGTTGGATTTGTTGCTGAACATTTAGAAGTTTTATATGACAACGACTTTGAGTGTAAAGTTGTAACGGATGAAATTGGCGCGAAATATTATCGTCCAGAAATGCCAAATGCATCGGACGCATTTATTGATTGTTTAACAGATGTTGTATTAAAGAAAAAAGAATCTGTACTGTAAGAAGAAAGGGGGAGCCTGCTTGAGGAAAAAAGTTGTGATCGTCGGCGGAGGCATAACGGGATTAACAGCAATGTATAACTTACAAAAAAATATTCATGAAAAAAACTTGCCGATTGATACATTACTTATAGAAGCATCGGGTAAACTTGGCGGAAAAATTCAAACCGTTCGAAAAGATGGATTTACAATTGAACGCGGACCGGATTCTTTCTTAGCACGAAAAGAAAGTGCAGCTAGATTAGTGAAAGAATTAGGTCTTGGCGATGAACTTGTAAATAATCAAGCCGGTCAATCATTTATCCTCGTAAACAATCGGTTACATAAAATGCCGAATGGATCAATGATGGGAATTCCAACGCAAATTACGCCGTTTCTATTTTCCCGGCTGTTCTCCCCAATTGGTAAACTAAGAGCTGGTTTTGATCTATTAATGCCGAGGTCAAAGCCAGTATCTGACCAATCACTCGGACAATTTTTCAGACATCGTCTTGGAAACGAAGTGGTTGAAAACTTAATAGAACCGTTACTATCGGGTATTTATGCAGGGGATATTGATGAAATGAGCTTAATGTCAACATTCCCGCAAATGTATCAGATTGAGCAGAAACATCGCAGTATTTCACTCGGCATGCGTACGCTCGCTCCGAAAGAAGAGAAAGCTAAACCGAAAAAAGGAATCTTCCAAACAGTGAAAACAGGTTTAGAATCTATCGTAGAATCTCTCGAAGCAAAGATGCATGAAGGTACGATAATAAAGGGAACTCGCATTGAAAAAGTTGCAAAACAGGGTGATGGTTATACAATTACTCTTAGTAATGGAAAAGAAATAGAAGCGGACGCCATCGTAGTGGCAACTTCGCATAAAGTATTGCCGTCCATGTTTGCTCAGTACAAGCAGTTTCGTTTCTTCCGTAATATTCCGGCCACATCCGTTGCGAATGTGGCACTTGCTTTCCAAAAGTCAGCAATCCGGCGCGATATTAATGGTACAGGATTTGTCGTATCACGAAATAGCGATTACACGATTACAGCATGTACGTGGACGCATAAAAAATGGCCACATACAACGCCAGAAGGAAAAACACTCCTTCGCTGTTACGTTGGACGTGCTGGTGATGAAGCGGTTGTAGAACAAACTGAAGAAGAACTCGTTCAGCTCGTACTAGAAGATTTAAGAAAAACGATGGATATTACAGAGGATCCAGAATTTACAATCGTAAGCCGCTGGAAAGAAGCGATGCCTCAATATACAGTAGGCCATAATGAGCGAATGAAAAAGCTCACAACATTTATGCAGAAAGAGTTGCCTGGTATATACTTGGCAGGTAGCTCCTATGCTGGTGCTGGACTTCCAGATTGTATTAATCAAGGTGAGGAAGCTGCAAAGCGTGTATTATCTCATTTGGAGAAAGTAATAGATGCTGAATTAATCGCACAATAAACGAAACGCCTTCAATTATATTGAAGGCGTTTCGTTTATTGTATAAAATATTTATTCGCCAATAAACATATATAAGTTATTTGGCTTTATAACGGCATCTCCTGCATAAATAACCCACTCTGTTAAGTTATCAAAATCTAAATGATAACTATTTCCTTCACTCATATCTTCTATAAAATATGGTTCATTAATGAGTATTCCTTGAATGAAATCTTCCGTAATGTTTTGCATTTCAAACCACATATGTTCACTTTTTCCTTCTTCGTAGGAGACACCAAACTTAGCAAGGAAACGAAAATCTTCATTTGATTGTTCAATGTGAAAAATGTTGCTGAAATACCCGAAAGTATTTTTCGCATTGTAAGCCATACGAGCCGTTTCACTATTTGTTTTATAGAACATGAGCCCTGTAGCTTCCTCGTGTTCTTTGAAAAAACTTTCAATATATTCTTCTGAAGTATTAAATTTGAATAAGAGAACGGATGGAGATTGATGGTATTCATCTCGGGCATCCATTCCGCCTAAGAATGTATTTTGTGCATCTATTGGTTGTAGTTTCACTTCTTCATCCTCGATTGAAGATAATTGGTCCATACTCGTTTTATGCCCTATATAAGATAATCCTTTTTCCCACGGAACAGCGACTGTATGTATAGAACCTTGCTGACTATGCGCGATAACGATAGGCTCATTCATAGGGACTTGTCCATTCTCAACGGCATTATTAGCAAATGTTTGAAAGAGATCGCCAATGCCGTAGTAGGAAGAAATGCGATTTGGAATAATTAACTCTATTTCAGTTACGCCTGCTCTTAAAAGACCATGTGTATGAAACCAATATTGCGTAGGCTCATCATCTTTATCGTCTTCATAAACAGAATGAATAACGTACAAGTCAGGAATGTCAGGTAATAATTCATTTTCAACGTGATATTCAATATAACTTCTAGATATCACTTTCATTGCTGCACTTGAATCGATTACAAATAACAAATCTGGGGCGAGATTCCATAAAAACTGTAACTGCTGGAAAAAGCAGTCCAGTACATCGCCTACAAATAGCGTACGAGTGAAAATTTCAGTGCCGAAAGCCGCATCTTCAAAATTACGATCTACGATTGTAGAATCTTGTCTATTGTACATTTTATATTCTTCTGGGTCATTCGCCTCATCAATATGCAGTTCATACGGTATGATTGCTTCATCCATATGTAACTCAACAATAAGGCTTGTCTCATCACTATAAACAATTTTTAACTCATCAACTTTAGTAGCGATAGTCTCTAGCCGCTGTTTTAACTGCTCAATTGTAATTCTAGTTGGTATAACAGCAATCATATCTGAAAAATGACGTTCTAATGTTCCATTCATAGCTGCGCGGTATGTTTCTGTTTGCACTTCCATCCAATCACTCCTATTCAAATGAATCCATTTTACATGCCAATCAAATGTCGATATTTTCTGTTTTCTCTCTCTAACATTATAGAGTGCATTTGTAGAAGGTGTAAAATTATTATTTTGTATTATAGGTTGAAAGCTTGTAAATTAAATAAATCTTTTGTAAAATTTGTCGAAAAATAGTTCTATATAACGAATCATTTGTTATGATAGAAATGCTGAGAAAATATGAAATATGGAGAGGAAAATGGCTGTGAAGAAATTGTTAAGTGTCTTTTTATCATTCTTGCTATTGCTTTCATTTACTGGAACTTTAGCGCAAGCAGAAGAAACTGCTTCTATGTCAGTAGAAAAAGCAATTCAAGTATTTAAGCAGCAAGGGAAAACGAAGGGGATAGTGGAAGGGTACATTGTTGGATATACGCAAAGTTCTTCTAAATATACGAAGGATCCAGCTAAGTTTGATGATACAAACGTAGCAATTGCAGATTCGCCAAACGAAACGAATCCAGACAAAATCATGCCTGTTCAGTTGCCAAAAGGTGATGTGAGAACGGCAGTGAATGTAAAAGATCATCCTGAAAATATCGGGAAGAAAGTTAGTTTGACTGGGACTCTTGAATTATATTTTAGTAACCCAGGTTTAAAATCAGTAACAGCTTATAAGTTTCAAGGTGAAGGCCAAAACCGTGTTAGCGATGTAGTAGCTTCACCGAACGGTGGAGAAGTTGCTAAAGGAACAGCGGTAACATTAACGACGAATACAGAAGGGGCAACAATCTACTATACGTTAGATGGCTCTAATCCTACTAATAAAAGCGTTCGTTATAATGGACAAATTGTAGTGAATGAAAATAGTGTAGTGAAAGCAATCGCAGAAAAAGAAGGGCTTACTTCTTCAGCAATTTCGACGTTTTCGTTTATTATCGTAAATAATGAACAGGTTCGTATTCATGACATTCAAGGAAAATCACATATGTCTCCTTACAACGGGAAGAAAGTATACAATGTGGAAGGCGTTGTCACAGCGCTTGATAAAAACGGCTTTTATATAGAAGACAATCAGCTAGATAATGATCCAGCTACTTCAGAAGGTATGTACGTATACAAAAAAGATGCGAATGTAGCAGTAGGAGATCTTATTCAAGTTGATGGAGTAGTAGAAGAATATGTTGGACCAGGATATGCAGAGCGATTTGAAACAGACTTAACGACGACAGAAATTAAGGCGAGTCGCGTTGTTGTAATCGCAAAAGATCAATCTTTACCAGCACCGATTGTACTTGGGGAAAACGGTGTGAAAATCCCGGATCAGATTATTGATAATGATGCATTTGGTTTATTTGATCCAAATGAAGATGCAATCGACTTCTATGAAAGTATAGAAGGTATGCGTGTTACGATGCCAACACCAAAAATTATTGCACCTCAGAAAAACGGAAATTTATATGTAACAGTAAAAAATGGTGGAGATAAAATAGTAACACAATATGGCACACCTCTATTAGATGAAAATCAATTAAACCCAGAGCGTCTTTCTGTAAAAGTGCCTCGCGATTATGTAGCAAAAGTAGGAGATACTTTCACTGGAGATATAACAGGGGTAGTAGGATATGATTACGGTTCTTTCCGTATTTCGCCAATAACAGAATTGCCAGCTGTAGTGGATGGTGGATTTAAGCAAGTAGGGGCAAATATTCAGCCTCGTCTTGATAAGTTAACAGTTGCTACATATAACATTGAAAACTTCTCGGCGAATAAAAAAGAAACAACAGATGAAAAGGTAAAAGCGTTAGCGTATTCTATTAAATACAATTTAAAAATGCCAGATATTATCGGTGTAGAGGAAATGCAAGATAATAACGGATCAATTAATGACGGTACAACAGATGCGTCATTGAGCGCAAAACGTATCATTGATGCAGTTCTAGAAATTCGTGGACCGAAGTATGAGTATGTAGAAATTGCTCCAAACAATAATCTAGACGGAGGAGCACCAGGAGCGAATATTCGCGTCGGTTTCTTCTACAACCCATCACGCGTGAAATTAGCAGCAGTACCGAAGTTACTTGATAAAAATGTGGTTCGCATTGGAGACGAAAGTTCATTATTTGAAAGTACACGTAAACCGTTAGCGGCAGAATTTACGTTCCAAGGACAAAACGTTGTTGTCGTTGCAAATCACTTAAACTCAAAAATAGGGGATGCAACGCCATTTGGAAAAGTGCAACCGCTCGTATTAAAAAGTGAAGACAAACGAATTCAGTTAGCACAAGAAGTAAATCAATTTGTACAAGGAATTCAGAAAAAGAACACAAATGCACCAGTTGTTGTGTTAGGAGATATGAACGATTTTGAGTTTGCTAAACCACTAAAAGCACTAGAAGGAACAAACTTAAAGAATATGTTAAACACAGTGCCGAAAGAGAATCGTTACACGTACATTCACGAAGGAAATGCACAAGTGTTAGATCATATTTTAGTAACAAACAACATCGCACCGCACACAATTGTAGATCCAGTGCACTTAAACTCAAACATAATGAAAGAGCACGGACGTGTAAGCGATCATGACCCAGTACTTGCTCAAATTGATTTGAAGAAAGCTTCTTAAAGAAAGGAACGCTTAGGTGACTGAGCGTTCTTTTTTGTTTCTGCATCAATAGTATAAAGAGATGATTCCTTTTTTTGTAATCTGATGATAAAATTAATTGAATATTCAGTCGTTAGGAGGGCAGCGATGCAAGCACGAATAAATGGAAAATTAATGAATCAGTTTGCAATTTTTTTTAGTACGATCGTCATGCTTCAGTTTGTAGCTGATATAACAGGACTTACAAGTAATTTAGACATTACGTATAACTTAATACATACAGCAACTTCTTATATAACATTTAGTTTGGCGGTTATTTTCACTTTAATAGGTGCAAGAAGAGAATTAAGTAAATATGCAATTGCTTCATTATGTTTAGTAGTGGCGATTAAAGCAATTTATTTTGTAGCGGTTGTTATTTTATGGGGATTGGCTGGTACACCGTAAATGAATAGTAAATAAAACCCTAATTTCCAATATAGTAAGGAAATTAGGGTTTTATTATACTTGAAAAGCCTTTCTACACCGCTCTCTTCTTTGCAACCTTCTTCTATATTTTTTTCTATCACGCTTTACTCCTTGTATGTACATGAATAAACTAACGAGAAGGAAAAAAGTGCATTGCATCGTTAAAATATACGGCGACATGCCATGCAACGGTTGTTTTGGGTCATATAAATGAAAAGGCGCTCCGCCTATTGTAGGGAATATCGTATTTAGCAGGACGTATGGAATGGAGGTAACTGCAAATGGGAAGAGAATCGCCATATAGTCCTTTTGTGACCACGCAGATGCTGCAAGTCCTAAAAGGGCCATTAAACCTGCAAATAAAAAATTAATTCCGATATATACAGTAATGTAAGTGAGGGGAGATTCGTAATATAAGTTTGCAAACATTCCATTATCATTTACAATGCCTGAACCAGCCGTCGGTTCTCCGTCTGGAATGGTTAATTTGCAAAATAATAACGATAAGATGAATGGAAATGTATAAAGAAGTCCGCCACAAAAGAATGTAACGATATATTTCGTTACTGAATAAGGGAACAAAGAAATCCCTTTACTTACAAACGGTTTAAAACCATCTGATTTATCCGAATTGTAACTTGTACTAAAGGGGAAACTAGCAATAACGGGCATTAATAATAAATAAACATCCATTTCATTGTCGCGAAATCCAATCCATTTAAAAGCTGTTGTTACAAACGCATCCGTTCCATCCCCAATGTAACGAATTACATAATAATAATGGTAAATAAAAATAAGAGCTAGTCCACTAAACATAATAATTAAAGAAACACGATTACAAAAAGCTTGCTTTATATTTAAACGAAGCGCACGCATCATGACTGAAAAAGCCTCCACTATTTTGATAAACTTGTCTATTTTCTATATTACTATTAATTGTAAAGATTTTCTTGTTTTTTTATTTGATTATTTGAAAAAGAGGAATTTTGTTGTTGTGAAGTAAGGTTTAATCATATATCTTAAGAACACCTTTTCCTTTTCTCTTTTCTTCTGATAAACTATGGACAGTATGATATACACTGACTGGAATTTTTTTATACTGGAAATAATAAAAAAGAGAACTTGTCTAGAATGTAAGCGTGTGGTAATATCAAAGGTGTACTGATTGACTATATTATCCAATTGGTCATTTTTGGAGGTGAAGATGTGGCGATAGATCGAAAACGTTCTATTATTGAAGCTGCAACAAAGTCTTTTTCAGCGTTCGGTTATAAAGCAACAACGATGGATCAAGTAGCGAAGTTAGCGAATGTAGGAAAAGGAACGATTTATACTTTTTTCAAAAATAAAGAAGAGCTATTTGGTGAAATTATTTCTAATTTAATTACAGAAATGAAGCAAGTTGCAGAAAGTGCAATTCGTTCAGATGTTTCATTTTTTGAAAATGTACATAGAGCATTATATAGCATCTTGGAATTTAGAAAAGAACATCAGCTCATGATTAAATTAATTCAAGAAGAGCGCGATATGGGAACGAAAGAAGTACAAGAAGTCATGCAACAAGTTGATGTGGAAATTGTTTCTGTTATTCAATCGTATTTAAAGATTGCGATTGAAAAAGGTGAAATTAGCAAATGTGATCCAGAAATTACAGCATTTATTATGCTTCGTCTATATGTATCGCTTATTTTTGATTGGGAAAAAAATCATGAACCGCTAGAAAAAGAAAAAATTGCAGAGTTATTTGAACTTTATTTACTAAAAGGATTGTCAAACTAAGATGATCCTTTTAATTTTATAAAAAAATGACCAAATTAATAATGAGGTCATATATTTAATTTGAGGAGGAGTTATAGAAAAATTATAATTATAATGAGAAAAAGTTGCATAGTAATAAATTCGGGGATAAGGCATATGTATGAACAAGTATAGCCTTTTTGTTTGAGTGAAAATGACCAAATGAACAATGTGGTCATTTAGAAAAGGGGGAGAAATGATGAAATGGAATCAGTTACTTCGTAAAGAGTTTACTGAAATTATAAAAAGTAAAAAAATATTAATTCCAATTATCGCGGTTTTATTCGTGCCAATTTTATATGCAGGTATGTTTTTATGGGCCTTTTGGGATCCGTATAAACAGTTAGATGATTTACCAGTTGCGGTAGTCAATTTAGATAAAGGTGCAGTATTTGATGGGAAACCAATTGAGGTCGGAAAAGGGCTCGTTGATAACTTAAAAGATAATACAAGTTTCAAATGGGAATTTGTAAGTGAAAAAGAAGCGGAAAAAGGAATGGAAGGTAGAAAGTATTACATGTTAGTACGCATTCCAGATGACTTCTCAAGTAACGCTACAACGTTATTAAAAGATGATCCAAAACCATTAAATTTAGAATACATTCCAAACGAAAGCTTAAACTTCTTATCTTCACAAATTGGCGGAACAGCCATTGAAAAAATTAAAGGTGAAGTATCAAGTACGTTAACGAAAACATATGCAGAGAAAATGTTTGATTCTATTCAAGACGTCTCAAAAGGATTAGCAGATGGGGCGGAAGGAGCAAATAAACTACACGACGGATCAAGTGAGCTGCATGATGGTTCCAGTAAAGTGACGGATGGCCTTCATACACTTCAAGGGAAGTCTGGAGAGATGAAGGATGGAGCTCAGAAATTAGCAGATGGATCTAATAAATTAGTAGATGGATCAGGCAAAGTAACAAATGGTTTAAATACGTTAAATAGCAAAACAGGTGAGATGCAGACGGGTATAGGGAAATTGCAAGATGGATCTCAGAAAGTAACAGCGGGTTTGAATACGTTAGTAAATAAATCAGGTGAATTAAAAACAGGAACGAATGAATTAGCAGCTGGTATGGAACAGCTTATTGGAGGACAAAGTCAATTAGAGGGGGTTTCTCAAAAAATTGAAAAGGGTTTGCAAGAATTAGATAGTAAAGTGAAAAGTTCCGCTGCAGGTTTAGAAGAAATGCAGGCGAAAGTTCCTACAATATTAAATAAAGTAAATGAGAAAATAGACGGAGCTGAAAAAAACGTAAATCAGTTAAATGGATTTACTCAATCAACAGCAGGAGATGCCAAAAATGCAGCGCAAGATGTAGCTAATTTACAAAAGCAAATTGAGAGTTTACCAAAAGAATATCAAGAGCAGTTACAACCGTATATAACAAATGCGGCAAAAAGTACAGCGACAGTTCAACAAAAAGTTGCTGTAGTATCGGGTGGAACAAAGACACTAAACGAAGAAGTAAATCAACTAAAAGGTGAAATAAATCAAAAGGCAAGTGAAATGCAAAACAAACTACCGAATTCAGGTGGGATTAATACTTTAACGGATGGTATTACGAAATTAATGAATGCGCAAAACCAATTTGTAAGTAAGTTTCACGGATTTGGTGAAGGATTAAATAATGCCAAAGTAGGTGTAAATAAATTAAATAAGGGGTCAGATCAATTAATTGATGGAGTAACTCAATTAGCGGACGGCTCAAGCAAAGTAACAGGTGGTTTAGGTACATTATCCGCAGGAGCAAATCAAATGTCAGGAGGAATAACACAATTAGTAGACGGTTCAAGCCAAGTAACAACTGGCTTAGGTACTCTAAATGGTGGTCTAAACCAAATGTCAACTGGCTCAACCCAGCTAATCGACGGTGTAAATAAACTAGCAGACGGCTCAGGAAAAGTAACTGATGGACTAGTGAAAGTAAACGATGGTTCAGGTGAACTTGCTGAGAAACTTGGGGAAGGGGCAGAGAAAACTGGGGAAGTAAAAGGGACAGATAAAACGTATGATATGTTTGCAAGTCCTGTAAAGGTGAAGACGGAGAAAATGGCGGAAGTTCCTAACTACGGAACTGGATTTACACCGTATTTCTTATCACTCGGTTTATTCGTTGGGGCATTACTATTATCAATCGTATATCCATTACGTGATACAGTTGGCGTTCCAAAATCAGGATTTAGTTGGTTTATTAGTAAGTTCGGCGTGTTACTATCAGTCGGTATTATTCAAGCGATAGTAGCAGATGTTATATTACTGTTCGGATTAGGTGTAGAAGTACAAAGTATTCCGTACTTCATACTCTTTAGCATCGTTACAAGTTTAGCGTTTATTGCATTAATTCAATGTTTAGTAACAGCATTCGGTGATGCAGGGCGTTTCATCGCCATCATCACATTAATTATTCAGCTTACAACAAGTGCTGGAACATTCCCGTTAGAGTTAATTCCGAAGTTTTTACAACCATTTAATGCTTGGTTACCGATGACATACTCTGTATCAGGATTGAAAGCAGTCGTATCAAGCGGAGACTTTAACTTCATGTGGCAAAACATAGGAATGCTCATGATCTTTATCGTTGTATTATCACTTGGAACAATCGCCTCCTTAACTTTGATGCACAAACGACAATTTAAAAATGTTGCTGAAAATCAATCGGTTGAAGCGTAAAAAAAGCACCTTTTTGGTGCTTTTTTATTTTAATAGAGGGCATCTTTTCCTTGGTTCATCTATAAATCTTTCTAAAAGCTATAGAAACGAAAGAAAAGGAATTACAACAATTTACAGAGAAACATAGGGTAGAGGAGTTGATATGATGAAAGGCAATCCTACTTACTATTTTATCTTATATCCATTAATCTTCTTTCTCGTTTTCTCTCTTTCACCTATCTTGTTTCAGAAAAAAGAATATACGAGTATGAAAGATATACTAGGGATACTTTTATTTTACTATGTGCTAATTAGTGGATATTACTTTATGGATGTTGTAAGTGAAAGAATGAAGAAGGATAGTAAAGATAAACGATAAATTTTATTGTATAAAAACCGATGGAGGATAAAAAATGACTGAAAGTGAGATGAAATTCCGTGATACGACCATTCGTAACTTTTTTGATAAAGAGAATCGTTTAAAATCGATTCCAGGTCAAAAGAAGAAAAAATTAGTATTGTTAGAGCATTTAATTAGCAAGTTAAATGCTGAAAATCAATATACAGAAAAAGAAATTAATACATTTATAAAACAATATCATGATGATTTTTGTACAATTAGACGTGAATTTATTGTACATAGGTTTATGGATAGAGAGGATAGTATGTACCGTATAAACGGGAGAGAAGTTTGGACGAAGTGGGAGGAGTTAAAATAATGAATCAGCGAGGGGATCCCCGCTGATTATAAGCCTGTGCTAGTCTTGCTGTTTCTTTGTAGTAAGTCTATGAACGCTTCAACATTCGAACTTGTAATGTATCCAAGCGTTATATATTCATCTTCATAGTAAAATATTATTTTTTTGTCAAAGATTCTTCTCTTCGTTTCTATGGATAGAATTTTTTCATAATCAAATTCGGCAATGAATGTGTTTTTATATTGGCTAAAAAAGAGAAGTCTTTGATTAGTAGCAAGTAACATGCCAGGATACGGGACTTTATGCGTAATCATATAGCCAGTAAGTGAACATTTTAAAGTAGATAAAATTTTTTCTTCTTTATGTAATAGTTGTTTTGCATCTGTTAAGATAGGGTTCATTCCGTATATTCCTTTTATTTTGATTTATGAATATTGTATCAAGAGTAAAAAGATTCTCAATATGTAATATTGCATATTGGACGTTTTATAGTTTTAATATTATTTTTAAAAAGAAAAAGTACGAGGTGATTCAATGATACGGTTAGTAAAAGAGACTGATGCAGAAGCAATTATGAATATTAGAAAAGAAATTATATTATCGGAAACTACTACAAAATTTTTCATAGTATCCCCAAAGAAGTTACCGAATGATAGTAATGCAGAAAGAGAAAAGATACGGAAAAGCAATGAGAAAGGTAATCTCTATATCGTATATGAAGTAGATAGGAAGGTAGTTGGCTTTTTACTTTTCAACCGATATGAACTAGAACGGTTACAACACGCAGGCACAATGGGAATGGGGATTAAAGAGGCGTATTGTAATCAAGGCATCGGCACGAAATTAATTGAATTTCTTATTAGTTGGGCTAAAGGGCAGAAAGGTTTAGAGAAAATTTGCTTAGGTGTAGTTTCTGTTAATGATCGGGCAATTAAAGTGTACAAACGTATGGGTTTTGTAGAAGAAGGGAGACAACGAAAGCAAATAAAGTATGAAGATGGATCATATGGAGACGATGTATTGATGGGCTTTTATATTGAATAAAGGATATATGGTATTAAGAAAAGGAATGTACCTACCGTAAATGTCTAAAAGCAGTATATTGCCCCTCCATTAACAGACTTTTACCTATGTATAATATTAATATAGTAAAATCATAACAACCGATATTGCAGTTTCCAATAATATACTATATAATCAATTTAAGAAAACGTTTTCATGCAAAGGGGGAGAATTTCGTGTCGACTATAGAGGACGTGGCGAAATTAGCGGGGTTATCAAGGACAACGGTTTCTAGGGTGATTAATAATCATCCATATGTTTCAGATGAGAAGAAAAAAAGGGTTCAATTAGCAATGAAGCATTTAGGCTTTGTTCCTAATTCTGCGGCGAGAAGGCTTCGTAAACAAAAAACGGAAACAATTGCGGTGCTAGTTCCAAGGATTACAAATCCTTTTTTCAGTAGATTTATTGAAGCAATCGAGATTGCAGCTTCTGAACATAAATATAAACTGATTATTTGTCAAACAAGATATTTACCTGAAAAAGAGATGGAGTATTTACAATTATTATCTACGAAACAAGTAGATGGGATTATTCTATGTTCACTAGGAAATCCGTGGGAAGATGTAGAGCCATACTTACAGCACGGTCCAATCGTGTTATGTAATGAATATATTGAGGAAGCAAATATTCCAACAGTGAAGTTTGATCATGCGCAAGGAGCATACATAGCTGCGAAGCATGTGTTAGATCAAGGATATCGCAATCTTATTTTTTGCCGTGGTAACGAAACCAAATTAGTTAGCCAGCAGCGAAAAATGGGCTTTTTACGTGCAATAACTGAGAAGAGCCGCCAAGTAGAAGCGATTGATTTTCTTGAAAACGCTTTCTCTTGGGAGGATGGAAAACGAATATTCCATGAAGTATTAAAGGACAAAAAAAATCCTACCGCGATTTTGGCAGGAGGCGATGAGGTAGCAGCTGGAATTATCTCAGAGGCGAAGCACCATAACTGGAGCATTCCAGATGATCTCGCTGTTATCGGTTTTGATAATCAAATATTATCACAGATTACAGAGCCAGGTATTACGACAATTGAACAGCCAATCGATGAGATGGCCCGAAAAGTTGTCGACCTGATGATGGATAAAATCCATACGAAAAATTATCGACAAAAAGAATTATATGAGTTTGAACTGGAGCTCTTGGTGAAAGGTTCAACGATGAAGAAGGATACGATGTTATTAGCCTAGTAGACTATGTCTGCTAGGTTTTTTTATGTTCATAAACTACTATTCTTCGTGAACGCAGTCATCACATTTGTTATGGTATGCTTCGTGTTGCTCATCAATTTCTTTCCCACAGTGCGCACAAGTTTTCGTCGGTAAATTTCTGAAAAACTCCATTGGTTGATCAATCATGTCAATCCCTCCATTTCCATTTCTTACTATTATTGTATTAGTACAAAAAATAAAAGTCAACAACTGTTTTATAACAAAATTGAAAATTAATGAAAAAGTTTAGGAAATGGATTATAGTTAACAATGTAGAATGTAAGTGAAACATGCATTCCTACTCGGTTTTAGAAAGGATGGATACATATGAAAATGACTGTTGTCGGCTTTTGGGGCGGATTTCCAGAAGCGGGAGAAGCAACGTCGGGGTATTTGTTTGAACACGATGGTTTTCATTTACTTGTAGACTGTGGTAGTGGTGTACTAGCACAGCTTCAAAAATATATAACACCATCTCATATAGATGCAGTTGTACTGTCACACTATCATCACGATCATGTTGCGGACATTGGGGTATTGCAATATGCGAGATTAATTACGAGTGCAACAACAAGGCAACTACCGGAATTACCAATATACGGTCATACGTTTGACGAGAATGGATTCCATTCTTTAACACATGAACCACATACGAAAGGAATCGCGTACAATCCAGAAGAAACACTTCAAGTTGGACCGTTCTCGATTTCGTTCTTAAAAACTGTTCATCCTGTTACATGCTTTGCGATGCGTATTACAGCTGGAGATGGTGCTGTAGTATACAGCGCTGATTCAAGTTATATTCCTGAATTCATTCCATTCACGAAAGATGCTGATCTTTTCATTTGTGAGTGTAATATGTATGCACATCAAGAGGCTGCAAAAGCAGGGCATATGAATAGTACAGAAGTAGCAAGTATTGCAAAAGATGCGAATGTAAAAGAACTTTTATTAACGCACTTACCGCATACAGGAAACCCATCTAATTTAGTAACAGAAGCAAAACAAATTTTCAGTGGCCATATTACGCTAGCGCATAGTGGCTACGTATGGAACTCATGAGGTGATACGATGTTATTTATTGATAATAAAGGAATTACAGATCCTAGAATAAACTTAGCGATTGAAGAATATTGTGTGAAAAATTTAGATATTAACGAAACATATTTACTGTTCTACATTAACGAACCTTCGATTATCATTGGTAAAAACCAAAACACAGTAGAAGAAATTAATGCAGATTACGTAAAAGAAAAAGGTATTCATGTCGTTCGTCGTCTATCAGGCGGAGGCGCAGTATATCATGATTTAGGAAACTTAAACTTCAGCTTTATCACGAAAGATGATGGAGATAGTTTCAGCAACTTCAAAAAATTCACAGAGCCTGTAACGAAAGCGCTTGGTAAATTAGGTGTAAATGCAGAACTAAGTGGTCGTAACGACATTTTAGCTGAAGGAAGAAAAATTTCAGGTAACGCGCAGTTCTCAACGAAAGGTCGTATGTTCAGTCACGGTACGTTACTATTTGACTCTGAAATCGATCACGTCGTATCAGCACTGAAAGTAAAAATGGATAAGATCCAATCAAAAGGAATTAAATCAATCCGTAGCCGCGTTGCGAACATTACAGAGTTCCTAAACGAAGAAATGACGACAGAAGAGTTTAGACAACTTCTTCTAGAAACAATTTTCGAAGGAGAAACAGAAATCCCAACGTATGAATTAACAGAAGAGGATTGGAAAGAAATCCATAAACTTTCTGAAGAGCGCTACCGCAATTGGGACTGGAACTACGGAAAATCACCGAAGTTCAACTTACAACATTCACACCGCTTCCCAGTTGGACAAGTTGACGTTCGTCTGGAAGTGAAAAAAGGAACAGTAACAGAATGCAAAATTTACGGCGACTTCTTCGGTTCACTAGATGTTCATGATATCGAAGAGCGTCTAACAGGCGTTCAGTTCGATAAAGATACATTCACTGCAGCTTTAGAAGGCGTAGATATCGCACGCTACTTCGGTAACATTACAACTGAAGATTTCTTACATTTATTCTTCTAAAAATGAGGGAGGCTGCCATAACGGGCAGCCTCTTTTTTTGCGTAGATTGTCGCGTTTTTTCGGTAAGTCGATATATTCGAAAAATCGCGGATATAATTTCATTCACCATAAAATCACAGGACATCTGCCTCTTATAAAGGAATATATATATTCAAAAGGAGGCGGATTGATATGAAAAGGGTAATGTACGTTGTATTATTACTCAGCTTTGTCATCGGAATGACAGCGTGTAACAGTGGATCGCCCTCAAGTCGTACAATTTTGTCTATCGGAAAACCAGCGGAGGATAATGTTATATATTTTACGCATACAGATAACAAACGAAAGATACATGATATACAAGACATGTTTCAAAATAAGAAGTGGAAAAGAAATGAAACATTCAGCACTGTTAATAAAACGCCAGATGTCGTCTTATCAATAGATGAAAACAACAAAGGGTTACCGGCATTATATGTTACCGTGTATTTTCATGAAAATGGAGCGGACGTTTTGAATTTGTATGGGGAGTATACGAGCTTAAATAAAGAGGAACTTGAAAATCTTAGAAAAAAGATGAGTGCATATTATCCTAAAATGATTTTTGGTCTAGTGTTATAAATTACTTGTAAATAAAATCCCCTTATTTTTCCAAATTAAACTAAGAGAAGGTGATCTGTCTATATGCAGTTAATAGAATATCACTTGCCACTTTAATTTTCTTTTAATATAATTAATTTAGAATTTTTAAATATTCTAAATTTTATAAAGGTGGGGTTTTTGTGAATCTCGTTCAATCTTTGGCTGAAACGGCAAAAAAGAAGGGGGAAAAACCGGCTTATATATTTATGGATCAGTCGGTCTCATATGACCAATTAAACAAAATGGTCACAAGGTTTTCTAGCAATTTAGCAGAAATGGGCATTGGAAAAGGGGACAATGTCGCATTAGTTGTTGGGAACTCACCACATTTTTTGGTCGGTTTATACGGAACAATGAAAGCCGGAGCAACTGTTATTCCAGTTAATCCAATTTATACAGCAGACGAAATGCATTACATTTTACAAAATGGAGATGTAAAAACAATCATCGTACTCGACGTCCTTCTACCTGTTATACAATCTCTTACAACAAGACTTCCTTCATTAGAAAACATCATCATATGCGAAACCTCATCAGATTTTAACCATACAGAAACCGAAAAAATGAAAACGTTTACTAGTTTTGTGGGGGCTGGAGATTTACAATACGAAGGCCCTGAACTAGATGAAGAGGATGTAGCGGTTATCCTATACACTTCAGGTACAACTGGAAAACCGAAAGGCGCTATGCTCACACATAAAAATTTATATAGTAATGCGAATGATGTTGCGTCTTATTTACAATTTACTGCTGACGATCGCGTCGTTGCGGCACTGCCAATGTTCCATGTATTCTGTTTAACAGTTGCGGTAAATGCACCGATTGTGAACGGAGCAACGATTTTAATGTTACCGAAATTTAGTCCGAAAGAAGTATTCCGTATTTGTCGTACGTACGAACCAACGATCTTTGCTGGCGTACCGACGATGTACAATTATTTATATTTATTTGAAGAAGCAAGCGCAGAAGATGTGAAGACGCTTCGCCTTTGTATTTCCGGTGGTGCATCGATGCCTGTTGCTCTTCTGCAAAACTTTGAAAAACGTTTTAACGTTATTGTTTCAGAAGGATACGGTTTATCAGAAGCATCACCAGTTACTTGTTTCAACCCGCTAGATCGTCCTCGTAAACCAGGATCAATTGGCACAAATATTTGGCATGTAGAAAATAAAATTGTAAATGAACTTGGGGAAGAAGTACCTGTCGGCGCAGTCGGCGAATTAATCGTTCGCGGACCTAACGTTATGAAAGGATACTATAATGCACCAGAAGATACAGCTGCGACATTGAAAGACGGCTGGCTATATACAGGTGACTTAGCGAAAATGGATGAAGAAGGTTACTTCTATATCGTTGATCGTAAAAAAGATATCGTCCTAGTTGGCGGTTATAACGTATATCCTCGTGAAGTAGAAGAAGTATTATATACGCACCAATCAGTAGCTGAAGTTGTTGTAATCGGTGTTCCTGATGAAAACTTAGGAGAAGCTGTGCGAGCGTACGTCGTTTTGAAGCAAGCAAACGTAACAGAAGAAGAACTAATGCATTACTGTACGTTACATTTAGCGAAATATAAAGTGCCGAAAAGCATTGAGTTTTTAATAGAATTACCGAAGAATACGACGGGTAAATTGTTAAGAAGAGCATTGAGAGAGAAAGCGATGCAAGTGTAATGAAGAAAAGGTCCCCTAAAAGATATTTTAGGAGACCTTTTCTTTGTTTATCGTAATAACTTTTTCTCATATGAAATGTAGTAGGAAGTTTGTATATATAATAGCGGAGCGTGTTCAAATAACTATTTGGTACTAGTAGTAATGAAGATATTCTTCCTACTTTCTTACATGAAATTTTTAATTTTGGATATTTGTATCATATGTTTCTGCAACAAACACAAAGTCTACATGCTCTTTATCAATAAAAATACTTGTTTTAGATGGAAGACCTGTTATGGTAGAAACAATATCAACCTCAACAAGGTCAAATCCTACACGATAAGCATCTGCAATTTCAATTCCACCAGTTAGAAAATGCAATCCATCCCCAAATGACTTAAATACAAATACATTTTCTTTCAAACTTTTATTATCCATTTCAATCCATTCTTCGTTAATATAAATCTTAAATGTCGTGCACTTTGGAACACACTCGATGTGATGTATCCCTTTATAACTATTAAGCAAAAACATATAGGTATGAGTTTCTTTAAAGTTAATATCTATCCCGTATTTAAAAGCAAAGGTTTTATATACCATTTCATAAAACAATGGCATTACAATATCATCCCATGCGTCATAGGCAAAAGCATGAATTGGTATTAGATGAGGATATAAACTTACAATCGCTTTTTGAAAATTAAGTAAGATGGTTGTATCTGTAATTTCTTTTAAAGAATCATCTATTTCATGATCATAATCTTTCGAAATTCTGTTATCAATCATATGAAAAACTCCTTACATAGTCTTCTATATACTATGTTTTTCCGCATCATCAGTTTGTTCTTTCTCCAACTAAATTGCAAGTTTAACCGATGATTCCAAAAAAGCCCTTGTCTTATTTTATCAATCGTTAAATGGATTGGGAGCAATGCTATTACATGGGGCGAGATTTGGAGTAGAGGGTTTCCTCATTGGTTCAAAGAAAAGTAAATAAACAAGCAAACAAAGAAGATAATAAAATATTGTTAATTGATTAGAGAGTTTCGCGGATATAAAATAACTCTAAAAATGTAAGGATATATTTTGAGAACGTATGATTATATAGTATATTTGTTGATTCGAATCTTTAAAAGGAGGGGAAACATGGGGGGAATAATAGGGATTATTCTGATTATAGGTGGTATGATTCCATTAATTTATGCAATGATACAAATCTATCGGAAATGGAAAGAAAAAGGGCCTTCTTTTGCTCTTAAATCAATAATTTTCCTAGCCGTAAGCATTTTGCTAGATACTGCAACAACTATTATATTGTGTATAGTAGCAGTATTCATTGGTATTTGTTTAATCATCTATACATAATAAGTTCAAGAAGGCTAACTTATCGATTGTTACTAATTGGAGGGATTATATGAACTTCATTTTACATGGATCTAAACATACAGTTTTAGCTTCCGTTTTTGACTCATTTCAAGGTAGGGAAAAAGAGTTTAATTGGCTTATAACAGACATAGAGATTGTCGCACATCAGGAAGAGAAACTTATCCGAGATTATCCTAAAATGTCGCATCCAATAGTTTGGATAGCAGGTGAAGATCTTTCAAATCTCGTAAAGAAATATAATCCTCAATTTATTTGGGGCGTACTATCTGCGTTTGATAAGTCTATAAACATTGATATTAATAATTTGCTTGTAGAGCCCTATGCAAATGGAAACGAAGGGCTCTGGGTACCAATTCCAAATATTCAGCACCCTCAAGCAAAACTTGAAATTGTTTGTTGGGATTCCAGTTTGATGTTGTTATTAAGTAATGATATAAATATTAATGATAAATTTAGAAATTACTTTAAAGAAGCTAGGGATTTAAATGCCTATAATTCGGAATTTTGATTTTAAATTTGGGTTTTCCAAATGAAGATTATGTAAATATATAAGCAAACTTTCCTTTTAAGAAGGATTGCTTTTTTCGGTACTGGTGCAACCTTTAACTATGACCACGTAAATAAAATGAAAGATGTAATAGTAAGTACATTGAATAGTATTCTACTTTCTGGACGCTATGAATATGACCAAGTGGGTAACCGTACGAAGATGAAATATGAGAAAGTGCCGGCGGAAAATTAGCAGTATTTTAAGGTGTTAAATATGGTAAGAAGGCAGCAAAGTGGATAGGTAATAAGGAAAGGAATCTCTATATAAAAAATCAAGTTATCAAAGAACTATGAAGGTGAAATTCTCTCGCTGGAACTAAAAGAAGGATTAAATCAATATTTTAAAAAGGGAAAACAGTATATAGAAGTTTTTCCGCTAAAGAAAAACAGCTATCCGAAAGAACGTGTTCACCTCGTATATAAAAATATAGAAGTACAATCGAAGAATACATACCCAATCATGTCCGTAGCATGGGATGATTTGGATGATGATATCAAGGAATATTATGGATTAAAATAAAGGCGTTAAAATATAAAAAGTGCACCCAACAATCTGGTTACATTTTTTCATAACCATTATATATTCCTCCTCATCAATTCCCCAACCTGTGTCGCGATATACTCAATATCATCATCAATTTCATCCAATACGTAAGATTCCAAAATGCCCATGACAGCTGTTCCTAAAAATTTTAAAACGATATGTTTATCAATGTTTTTATTGACTGAAGTATTTGCATTTAGTTTTTTCTCTAGTTCACTCATGATGAACGTTAGGAACTTTTTTTGAAATGATAATGTGCTGTTGCTTCTAAATAACGATGCGAAAAATGGTTTGTGTTCTTTGAAGTATTCAAACCATATGAAAGTTCCTTCTATATAGCCTTTTGTTTGTTTTATATCGCATATTTCTCTTAATTGATTTAAATGATCGTCCACAATTTTATCTAATAAATTGTACTTATCTAGATAGTGTAAGTAAAACGTTTTTCTTCCGATGTTTGCTTTTTCGGTAATGTTTTTAACTGTAATTTCATCAAATCCATCTGTAATTAACATTTCTATAAATGCCGATTGAATGGCGTTTTGTGATTTTATAATTCTTCTATCGATTTTCTCCATATCGTGTTCCTCCGTTGTTGATACACATATTTCTTTATGTGTGTATTATCACCCAAATGCGTAAATGTGGTCATTGAAACAAGGTTCTACTCATTTTATTATAAATATACACGTGAGTAATAACTCTCGCAAGTGTAAAATTAATAATAAGATAAGGGTGGTTTTATATATGGCAGTTACGAAGGGAAATATAAGATTTTATGCAAGAGGTTTACAAGTTGCAGGTGTTTTGAACATTCCTGAAGGTGCTGAGGAAAAGAAACAAAATCCAGCGATTGTTTGTGTGCATCCAGGTAGTAGCTGTAAAGATCAAACAGCAGGATTGTATGCCGAGAAGTTAGCGGAACAAGGATATGTCACGCTTGCGTTTGATGCGTCATATCAAGGTGAAAGTGAAGGTACACCGAGATATATTGAAGAGCCAGCTGCGCGAGTTGAGGATATTCGCTCAGCAGTAGATTATTTAACTACTCTTCCTTATATAGATGAAGAACGTATCGGTGTGTTAGGTGTTTGTGCAGGCGGTGGTTATGCGATAAATGCTGCGATGACAGAGCGCCGCATTAAAGCGGTTGGTACAGTTGTTGGTGCAAATATCGGTCGTTTAAATCGTGAGTCTAACCCGATTGGTGTGTTAGAGGCAATTGGTCAACAACGTACTGCTGAAGCACGCGGAGCAGAGGAAATGATTACAAATTGGATTCCTAAAAATCAGGAAGAGTTAGTAGCAGCGGGTATGACCGATATAGATATTGTAGAAGCAGTTGAGTATTACACAACGCCGCGAGGTCAAAGTTTGAACTCGCCAAATAAGTTAAACTTTACGAGTATGGGATCGGTAATCGGTTTTGATGCGTTCCATTTAGCAGATACGTTATTAACGCAGCCGCTGCAAATTATTGTCGGCAGCAAGCAAGGTGCATTTGGTTCTTATAAAGATGGTCATGAGCTTTATGAGAAAGCAGCTTCAGAGAAAAAGGATTTACTTGTTGTGGAAGGTGCGAGTCATTACGATTTATACGACCAACCAGAACCAGTAAGAATTGCAGTTGAAAAATTAACAATTTTTTATAAAGAGCATTTGTAAAAACAATGTTGATATAAATGGTGCCTATAGTTGTTAGATACAAGTCTAACAACTATAGGTTTTTACTATGATGAGCGAAGTGCTTAATATTTACGTTATAAGTGCATAACAAGTTATAATAGAAGAAATCAATAAGGAGGCTGGCTGTGAAGAATCTTCGTTATCTCAATATATTTACCATATTAATTATATACACACTACTTATGTTTTACATCGGCTGGAACGGATGGGTTTGGCTTCATGCGGTATTTGGCTGGGAATCTTGGGGATATTATGCTTTCATAGTCGCATTTATTTCATATGCGTACATTCTCGTGCAAGTGTTTAAGTTTTTGCCATTTCTGCGAACGATAGGTTCGATTTGGTTTGCGGTCATACAATATGCGCTTATGTTTTTGCCATTAGCTAATATTATGGTCTTTCTTTTACAGTTTTCAGTGGAGAAAGAAGCGGCAATTATTTGGACAGGAACGGCTGTGATAGCTGCATTTATCTTTATCTTTGCGTATGGAGTATTTAATGCGTATAGTCCGGTAGTAAGAAAGTACGAGGTGCACATACCGAAAAAGGTAGAGGGGCGTAAAAGTTTACGCATTGCGATGGCTTCTGATATGCATTTCGGTAAACTGTCTGGCGTTTCGCATTTAAAAAGACTTGTTCGTCATGTAAATGAGATGGAACCTGATATTATTTTACTGCCAGGTGATATTATCGATGATCATCCAGGTGTGTTCATTCAAAAGAATATGGGACCAATCATGAAACAAATGAAAGCACCATTAGGCGTATATGGTGTTTTAGGAAACCATGAATACTACGGTAGAGCGGTTCCAGAGTTTTTACAAGAGATGGATAAGATTGATATTCGTATTCTTTTAGATGAAGTAATTACAATTGAAGGTGACTTTTATCTCGTTGGAAGAAGAGATAAAACAGAGCGAGATCGCCAAAGCTTTGAACAATTAATGAGTACGGTAGATAAATCGATGCCAGTTATCGCAATGGATCATCAACCATTTGAGTTGAAACAAGCAGCGGATGCTGGCGTCGATTTACTATTATCCGGCCACACGCACCGCGGACAAATGGCACCGAACCATATTGTAACGAGAAGAATGTACGAATTAGACTGGGGATACGCACAAAAAGGTGCATTCCACGCGATTGTTTCTTCTGGTTTCGGATTCTGGGGACCGCCGCTTCGACTTGGAAGTAGGTCGGAGATTGTGCAGGTAGAAGTTACATTTGAATAGGGGTTATGAAATAGAGAGCTGATGGCTCTCTATTTTTTAAAATAAAAACAAATAACAATAAATATTTATGTTGGTGCTAATTTCATAAAAGAGATACGATTATAAGACTCGATCAAAATAAAGGGGGATTGTAAGTGATCATATCAGATGTACTATACGGAGAATTTGAAGTGGATCAAGTAGTAGAAGAATTAATTTCAAGTAAGTCTATGCAAAGACTAAAGGGAATTCATCAAGCAGGCGCAAGTTACTTAATGAACGAGAAATGGAATGTAACTCGCTTTGAGCATTCAGTGGGTGTTATGTTATTAGTGAAAAAACTAGGTGGTTCAGTAGAAGAACAGATTGCTGGTTTACTGCATGACGTATCGCATACTGCTTTTTCCCACGTGATTGATTACGTTTTTCATAATGAGGGTGAAAGTTATCATGAAGAGATATTTAGTTCTGTCGTGAAAAACTCAGAAATTCCAGCGATTCTTGCGAAGTATGGTTATAACTATGAAGATATTTTGTTAGATGATTCGAAATGGACGTTACTCGAAAGGTCAGCACCAGAATTATGCGCAGACAGAGTGGATTATACATTACGAGATATGTATACATATGGGTATGTTTCTTTAGAAGAAGTTCACAGTTTTTTAGAAGATGTCATCGCTGTAGATGGGAAAATGGTTGTTCAAAGTGTCGAAATGGCAGAATGGTTTACAGAAACGTATTACAAGGAAGTAATCGATTTCTTTATGGAACCAATGAATATTTACGGAAATGATATGTTAGCGAAAACGTTAAAGGTAGCTCTTCATAAAAGGATTATTCATGCAGATGATTTTCTTCTTGAAGATGCTGAGCTTATTTCGAAATTGCAGCAATGTAATGATTCAGAAGTCCATGCTTTATTAAGAAAAGTTCATCCCAATGTAAAAGTAAAAGAAGATAGAGACGATTACGATTTGTATCAGAAAAATAAAGTCCGTCTTATTGATCCTCCGTTACTTTGTGAAGATGAAGTTATTCACTCGTCTGTTGTGTCAGAAAGCATAAGACAGATGAATGATATTGCTTATGAAAAAGCGGTGAGAGGGATATATGTGAAATTGATTTAAAAGAAAAAGGGTTGTTTGTATGGAAATGTGTTACATTTTTACGATACTATTTCATTTTATCATAAAGATACCTTTTATGGTAAAAAATAAAAATTGTAAAGTTTTCCATTGATAATAATTTGTGAAAAAAGTACTAATTTTTAATGTGTAAAAAATAATAAATATTTTTAATGGATGCTTTAGAATCTTTCGGTCTTTATATATAGATTTTTATATTTTTTAAGGTAATTTAAAGAATTTTGTCGTTTTTTGTTGTGATTCTTATATTATGATACATATAATGTTCGGAGTTAGCTATTATAACATAAAAATTTTAAAAAACCAGAATTGAATCATATTGTTTATTTTAATATAATTTAATTGTTAATTAATAACATATTTGGGGTATGATTCTTTATTGAGGTGAGAATTCTTTTTTATATAGGGGGATTTACAAAATGGTTAAAACGGCAAAGCCTGAAATGATGAATGAATTAAAAGAAATAGTTTACAAATTCTTTCCAAAAAATATTATGAAAGAAGAAGAATTGTACGAAGAATCTAAAGAACATAAACGATTTATAGAGCTAAAAGAAACGTTTATAGAAAACGAAAGCTCTCAACAGGAAGTTTTGTCTTTAATCGAGTCAACATTTTGCGATGAGCATGTATCAGATTGTACAGATTTAAACCTATATAATTGTCTAGAATATAACGTGTTGTTAAATGGAAGAGAACCGATGTTAAATGATGATATTGAGTGGATACAAAAATCAAGAGGTGAGCGTCTTGATTTAGGGGTTTTTGTTAGTTTACTTGATAAATATTATTATTACTACGTATTAAAAACAACATATGATGAAGAGGTAAGGGAATGGACTTTTGAAACAATCGATGTAGAAATGGATACCATTTGTGAATTTGAAACACGAATGAATACAAAAGGTTTTGTAAGAGTAGAGCGTGAGATTGCTAGAACGGCAATACCTGATATAGAAACGGAATGTTTACGTATGGGAGAAGTTAACGTATTCCATGCTTTATTTACGGATTCGGTTAGTGAAATATAAAATATATATGCAGATTGTACTATATTGAAAGAGTCGCTAAGAAAGTAGGATGTTACTAATTTCTTAGCGATTTTTTTATTAATTATCAAACCAATTCCAAATCTCAATATCTCCAAGAGTCGCATAACGTACGTGCGGGGAGTTTTGTAATTTTAATAACTCTTTCGACGGGCCAGTAATGACAATGCCGTATACTTTTACGCCATTCTCTTTTACATATTCATAACGTTTATCTAAGTTTAATTCTTTCTCAGAAAGCGCTGCTATTTTGCTTACCGTTTTTTTATGGATAGAAAGGACGCGCATCATTTCGGTTACTTTGTCTTCTTGCGTTTTCTGCCCGTCAGTTTCATTATCGAGGAATCTTACATGTTCTGGAAACCCTATAGCTTCTCCGCCATGTAGGATATAGTCATCTACATTTTTTCTTTCTTGTCCTGTATCTAAAGCGTACCATACAGGATTTGGAGGGAGTTCTTGTGCTTCAAATATGCTATATAAAAGCGGTTCTAATTCTTTTAAAGTGTAAGCTTTATCAAAAGAAATTGCTACTTCTGCAACGGTTCCATCATGTACTTTTGCAAGTGTATCCCATACTTTTTTTGATGAATCCTTTAAATAATCACCCTGCTCTGTTTTTGGATGAACAAAGAAGAGTTTTGGTTGATAGAACGGATTCATCCAAGTTTGCTTCGTAACATCTACAGATGATACGAAGCTTTTTGTTTCTATTGTACCAAGTGGCATTTCTTTTTTACCGACGGTTCTTACTAAATCAAATTGGCTATTCGTACGGAAAAAAGCTTCTACACTTGTTCCGCCTCCCATAACGCGGCTATTTGGGATCGTTGCTTCAAGTGCAAGCGAAGGAACCTCTCTAATTTTTTCTAGCCTTTTATCATTATTAGCTTGAAAATAAAAGGCTGATAATACCCCACCGATTATATAGATAACGATGCAAATTGATAATATAAAACCAAACGTTTGTAAACGATGTTTCCACTTAATTCTCCAAAAAGGAACTTTAAGATCTTTTGGAGGTAACTTTTTCTTAATTGGTTCGGTTTTTGTTAACAGCTCATCTAAGTAAGCTTCACACTTTTCACATGTCTCAATATGACTTTCTAACTGCTCTTGTTCATTATGGGTGAGTGTCCCTTTTCCATATTTCTCCCACAGTTTTTTGAATTCTGCACAACCCATCTGTATCACTCCTTTATGCTTTTCGTGTCTTTTCGTCCGCGGTGTAATTCAATTTTTACTTTTGCTAATGAGAGACCGGTCATTTCTGCTATTTCTTTATAGGAGAATCCATAGTAATCTCGTAGTAGCAGGGCATTTCGTCTTTCGAGCGGAAGCGCAGCTAAATTCTCTAACCAACTAGCAATCTCATGTTTTACGAAATATGCATGTTCTGTACTTGGTACGTTTGGTAAATGGAATTCTGCAAGTGCTGTTGTTTTATATTTCTTTTCTTTACGATACCAATCGATAAAGGCGTTGTAGGCAATTGTAAATAACCACGGCCTAATTTCTTCCCCTTTATAATAGTCAATATGGACGAGCATTCGGTAAAATGTTTCTTGCATGAGATCTTCCGCATAGGGGGAATCTCCGGTTAGGGAGAGAAGATAGCGAAATAAATCTTGCATATGTTCTGAGTAAATATTGTTTACGTTTCACTACATTTCCCTCCCTTCATACATAACAACGAAATACATATAAAAAAGTTACAATTTTTTATGGAATTATAGTAAAAAACGTCAAGAATTGGATAGGATTCTCTTTTATCATAATACATATAAGGCGGGTGAATAGAGATGGAAAGCTATGAAACACAAATTCAAAGGTCAATTGATTATATCGAGGAAGATGTAATGGAAAAACAAACGCTGCGTAATTTAGCGCGGGTTGCAGGTTTTTCTGAGTCGCATTTTCATCGTGTATTTCAGGCGTTAGTAGGGGATACAGTAATGGAGTATGTTCGAAAGAGGAGGTTAGCCCGGGCAGCTTATCAACTTTCTCATACGGATGAAAAAGTTATTGATATCGCGTTTGAACATGGCTTTCAATCTCACGAAACGTTCACGAGAGCCTTTAAAAAATTATTTCAAATGACACCGAGTGAATATCGAAAACAAGAAATCGAAACACCGATGTATTACAGAGTGAATGTAAAGCAAAGAAAATTAAATCCGTATTTAGGGGGCATACAAATGGAATATCGTATTGTAAATAAACCAGAATTTTTAGTGGCGGGTTATGAATTGAAGACGACAAGTAAAGAAGGGAAAAACCATCAAGACATTCCAGTATTTTGGCAAGAATATTTACAAAAAGATCTTGGGACAACGATTCCGAATCGTAAAGATACGAGCCAATGGGTAGAGCTTGGATTATGTACTGATTTTAATTTAGAAACAGGAGACTTCACTTATATTATCGGAATGGAAGTTACAGATTTTGAAAATGTACCAAATGAAATTGCAAAGCGTACTTTCCCGGCAGCAACATATGCAGTATTTACAACGCCGAAAGTTCCTCATGAAGAAATGGTATCGTCTATTCACCAAACTTGGAATGCAGTATTCTCAGAATGGTTCCCGCATTCAGGATATGAACATTGCGGAGTTACAGAGTTTGAACTGTACGATGAGCGTTGCCACGAAGATAAGAGTGAGTTTGCACAAGTAGAGCTTTGGATACCGGTGAAGAAAAAATAATAGGGTAAGAGCGAATCATTGGGAGATGGTTCGCTTTTTCATGAAGGGGGAAATAGGAAAATGTTCAAAAAACTAGAATGTGTATCTATACATACGAAAGATATAGAAAAATCAGTTTCTTTCTATAAAGAAATGGGAATGAAGCAAAACTGGATGATAGAAAGAGAAATAGAAGAAGGAGCTATTTGGACGTTAATAGGATTGAAATTTCCAGATGAGAAAAGTTCGGAGTTAGTAATAAGCAATCATCCGGATATTAATTTTACGGAAGTGGAAGTATTAGTAGAAGATGTACAACAAACGTATGAAAGTTTAAAAGATAATAAAGATGTAAAATGGATTCGCGAACCATTTCCAACGGAATCAGGACATGTTGCAGTAATGGAAGCACCTGATGAGAATGTGTTTGTGTTAGTAGGGAAATAGCTAAAATATGGAGATGACCTTTCATAGTGAGTTGTGAAAGGTTATTTTTACGAGTAGATTGTTAAATTTGTATTGCCTCATCTGTAATACATTTAAAAATGGTAAAATAAAGTAGCAATTAAATATTGCGGGTGGAAGGTTATGCCCTTTCTTCATTTAATGGAGTAAGGAGGTGTAATCGTATGGAATTTCTTTTGCAAATTTTGTTGGAAATCACAAAAACTATAGCTAGAGAAGGTATAGTTTTGGGATTTAAGAAATTAACGGCAAAAAAGCGCAAAAAGAAGACCACCCGTCTGCCTGCGAAGCGTGGGAAGTCTTCTAAGCGCAAATAAGCTTTAGTTGCAACCTTCCACCTCGCGGTAATTAGTTGCAGTGACGGGGTGTTGGAAGCACCTCGTCTACTTCATTTTATGCAAAACTTATTTAGTTTATACTTCTATTTATAGTATAACAGTTTAGAAATGTATTTGTTAATAGTTTTATTTTTACTTTGTATAGTAGGGGAAGTAGACTGGTATTGTTGGTTTTTGTTGGCAATTCGATATATCTTAAAAATCGCTGATATAACTTCATATACCGCCGAACTATCGCAATAAGCTAGAATAAAAGGCGAGTAACATAATTTCATGTACCATCAAACTTCCCCATAAGAAAAGACGCCACATAGCGTCTTTCCTACGAACGAAACGGAAACACAAGAATAATCGTCGTTCCTTTTCCGAGTGCACTATCAACGGAAATTGTCCCGTTATGAGCATGAACGAGCTGTTTTGTAATGGCTAGGCCAAGTCCAGTTCCGATGTTGCTTTCTTCTGTGTTTGTTCCGCGGTAATATCGTTCAAATAGAAGTTCTTTCGTTTTTTCATCCATTCCTTTTCCGTCATCCGAAATGGAGAGTATAAAGGAATTGGCGTTTTGTGATAGTTTTACGATGACAGTAGTTGTTTCGTTATTATGTTTTACAGCATTTACGAGTAAGTTTTCGATAATACGCTGGAACCATTTTTCTTCAATGAAATATTGAATTTTATTTGAGCTCGGTACGAATTCAATATTTTGATTTTGAAGTGTTGGATTATTAATAAATTGCAATAATACTTTTTGGACGAACTGATTGATTTCAACGTTTACGTGCTGTGCAGGAAGGCTATTATTTTTTAATTGATACGTTAAGCTTAAATCATCAATTAATGTCGTCATATATTGAGATTTCTCTTTCATAACACTACCAAATTGTTGAATATCACGATCGGTCCAGTTGTATTGATTCGATTCTAGTAATAATGCGTAGCCATATATAGAGCTAAGTGGTGTTTTTAAATCATGCGTTAGACCGGTAATCCATTCTTCTCGTGTTTGCTGAAGTACTTGCCTCATCGCATCATTTTTCTTGAGTGTAATAGAAAGGTGTTCTAGTGAACTTGTCACATCTCTAAACAAACGGAATGACCATTTTTCTTTACCAGATCGCCGGAACCTGACAGGCTTTCCTTTTTTACTAATAGGTTCTTCATACTTTCCACCAGCGATATTTTTAAGCCAGCGCATCGCATGTAATAACGGTTTCCCGAATTTATTACCATACCAAATAGAAAGAATGACTAAATAAACAAATACGATAAGAAGGATTAATCCGCATCCAATGAGAAACTTCTTAGTAAATACATCTTCAATTTCGTCATCTGGGTAGTAGTGATCATTTTTTGCAGTTACAACGAGAAGGTTGCCACTATTTGCATCGTAAAAGCTAGACGTGTTTTCTTTATGATTCCAAGGTTCTTTTTCATTAAGGGCGATTTGTATTGCTGAAAATGTTTTTTTCTTTCCGGTTGTATAAGAAAAAACCTCTTCGCCATTTTGATTAAATATTTGAAGTGCTGCTTTTTCTTTAGACAGTAACTGTTTTTCTTGATCTGTTAATGTGAACGAATCCATTGTTAAAGAGGAATGCTCCTTTTGAATTGCTGTTAGTAAAGCATTGCTTTTTAACATACCACCATAAATAACAAGTACTTTCTTTTCTTCTAATTCAATTTCCCAATATGTAAATTTATAATTACTTTCGATATGATGTTGTATATATGCGACTAAAGATGTCTTCGTATAAGCATTCGGAACATCATTTGGTGTATTAAAGTGGTAGAGGATTTTTCCGTTTTCATCTACAACTTGGAGCCAATCATTTTTCTCCTTTATTAAATCTTGCACTTCAGATTGTAATGAAATATGTCCATCTTTTGAAGAGATGTATCTTGAAATTGTAAAACTATCAGAATCTGGAATGTTAGGTTCGTATAAAGTACTAGTAAGAAGAAAAATTAAATAAGTAAAAGCAGCAACTACAGCGATAAGTAATGTAACTAAAACAAAAACGTGTTGCATGATAAATTGAATAATAAGTCGTTTATTAAAATTCATATCGTCACCCTACTTTGTAACGAACTTATAACCAAGGCCGCGAACAGTTTTTATATATTCTGGTTTACTTGGATCGTGTTCAATTTTTTCACGTAGTTTTCGAATGTGGACCATAACAGTGTTGTCATCGCCATTATAGGCAGGTGCTCCCCAAACTTTTTCGTATATTTCCTCTTTCGAAAATACGTAGTTCGGATTCTCGCAAAAGAAGAGTAGTAGTTGAAAGAGTTGAGCGGAACATTCGACAATGTGACCATCCACTGTCAGTTCTGCAGAGTGTTGATCAATTTCAAATCTTCCAAATGAAATCGAGTGTGAATTTTGTTCGTGCGGTACTGCTTGTTTCATATGTCTCCGAAGCTGTGCTTTCATGCGTGCTACTACTTCTAATGGATTAAAGGGCTTCGTAATATAATCATCCGCACCGTATGAAAATCCAGATATTTTATCTAAATCAGATGCTTTTGCTGATAGGAAGAAAATGGGACAATCTGTTTGTTGGCGAATGATTGGACAAATATCAAAACCAGATTGTCCAGGAAGCATTACATCTAAAATAATTAAATCGTAATTGTTTTCCTTAGTTAGAGATAAAGCTATTTCAGCTGATGTTGCAGTTGTAATATGAGAAAAACCTTCTTTTTCAAGAATGGTAGTTAGTAATTGTAAAATTGCTGTTTCATCATCAACGAGTAAAATATTTGCTTGGTACATAAACATCCCTCCTAATTTTCTCGAATATCATATCATCCTTTTGTAACTTATGGAATTTTTAAGGAAATTTTAAGGTTTTCTTTCGCAAAAAATTAAGAATCAAATGATATGATAAAAGTAACATAGGGGAGGAGATGAGTGTGAATCCGTTTCAAGTGATGCGAGCTAGATATTTTTTAATTGTATTTGCACTATTAATTTTAATAGCGAGAAGTAGTGGCGATTTGCTAACAAGTATATTTCATATACAAAATTCTTCTTTTATAAATATCCTTATATTCTATATCCTTCCGATGGTATGGATTTTTTATGAGTATAAAAAGCATCGCATTTCATTTTCATTGTTTGTTAATAAAAATGAAACATTTAACTTGGTGCAAGTTTTATACATTACGGTTATGTTATGCATATTTAGTTACGGGTATCTTATTTTGTATATGTATAGTTTTGCATGGATCACACCAGACTTTATTATGAATGCATTGCATGAACCGATTATAGATAGTACTGGGGGATATGTATATCAAGTCATTAGGGTTGTATTCATCGCACCAATTATCGGGGAGTTTGTTTTTCGCGGATTTTTACTTCAACGCTTTGCAACAAAATGGGGAACGAGCATAGCGACCATCGTTGTAGCAATATTGTTTGCATTGTTACATGTTGATTTCCTCGGTGCAGCCATATTCAGCATCGTATTGTCGATCGTATATATTCGTACGGAAAGTTTACTCATGCCAATTGCAATACATATGTTAAACAATGCATTTGTAATGGGCGCGTCTTTTTTAATAAGTAGAGAAAAAATTATGAGTTTTGCAGACTTCTCAAATTATACGACATTCTTTCCTGGACTTATTATATTTATAACGGGATTAAACTTAGTACTTATCTTTTTATTTGTTAATCGCAAGTATTGGAGTAAAGAAGTGCCAGTTATATATGCAGAGCAGGAAAAGAGCTTTTCAGATGTAGTCGGGAGTAAATAAGATGAAGAAGACGGTTGAAAAAATATTAAAAGAAATTATAGATGCTACGTCTATTGCAGATATGTGTGATAAAAGCTTTTGTAATTGGATTCAACCTGTAGTATTTGTTTTCTAGTAATCATTTAAAAGAAAATATTATTTCTCTTCTTATTGTATTAGGAGTTGTACTAATATTTGGTCTAATTGTAGAAGAAATGATGAAGCGCATCTTCAGAAAAAATGGAGAGAAGTATATGTGGGTTCATAAAGTATTCGAGAAAGTAATAGTGGCTTTCCTTTTGTTTTATAGTATGAAAACAATCATTTACTTTATAGCTTTGAAACATCATTAATTCTAAATTTGAAAGGGATGTATAAAATTATATGAATGAAACGATATCATCAAATAAGTTTTTTTATTTGATTTTACTTAGTCTAGTGTTAATAACGACAGTGAATGTTATTTTGCGCTGGGAGGAAGCTTACTTTTTCATGTATTTAGCGCTCCATTTGTTGGGGATTTTATGTATAAGTGGTGGAGTCGTTATTGAAAAAAAGAGTGAAGAAAGCGTTAACTATATGTGTGTGATCGGTCTTATTTTACTTTTAGCTGTACAGGGTATTATGAAATATAGTTCCTTCTCTTTACAAGATTTTAGTTTATTAATAGATGTACTTCCTTAAAGAGGCTCTTTATGTTATCTAAAAAGCAAGTAGGGTACGTACTAGTTTTAATCGGATTTTTTAAGATTATCCCGCTATTTGCCGGGCAGTAAGACCCCACTGATTAAAGTTTCGCTTTATTATAACGACGCTATTCTTTCAAGACTATGAGTATATTTGATATGTAAAAGGCGTTGGTTTGTAAGTGCTTCCGGATTATGAACCGAAGAAAGTGTTTAAAGATAGGTAAAACTCTTCTTATGTAGAAGAGTTTTTTTATGTAAATAAAAAGATCCATAGCAATTCACATAATAAGCTTGTTCTAATTTAGCGTGTACGAACTTACAATAATAATAGACAGGCAGCATAGAGGAGGGAATAGCGTGAGGAAGGTTATTGGTTGGTCGCTTTTTTTGTACGTTGGATTTGCGTTACTTATATATTGGTATTTATTTGGATGGAATCATGAACTTATTCCGGACATGTATAAAGGAACAAGTGCAGATCCAGAAACGTTTATGAGTGCTAGAGAGCTTACGCTAAGCCAAGATTATTCGCGCGTGAAAAATTTACTATACTTTTTAGCGACGCCTCTTGAATGGATTATTTTATTATTTGTACTTGTGCTAGGTATTTCAAGAAAGTTTGAGAAATGGTCGAAGGAAACGACTAAAATAAGTGTCTTGCAAGTTGCGATTTATCTCTTTTATTTATCATTACTGACAACAGTGCTTGCCTTACCGATGCAATGGATTGGCCGGAAAGTATCCGTTGATTACGGCATTTCAACACAAAGTACACAAAGCTGGATAAAAGATCATGTTATCGGTTTTTGGGAAAGTTATGCGACTATGTTAATCGTAGTTACCGTTCTATTATGGCTTATCCGTAAATTTCCGAAGAGGTGGTGGCTAGCAGGGTGGGCGCTCTCTGTTCCATTTACAATCTTTTTAACATTCATACAGCCTGTCGTTATTGATCCGCTTTATAACGACTTCTCAACGCTGAAAAATAAAGAATTAGAAACGAAAATTTTAGCGATAGCAGACAAAGCTGACATTCCTGCTAAACACGTATATGAAGTAAATATGTCAGAAAAAACGAATGCATTAAATGCTTACGTAACAGGAATTGGTCCTAACGCCCGTATTGTAATGTGGGATACAACGCTTAAGCAGTTAAAAGATAAAGAGATATTATTTATCATGGCTCATGAAATGGGACATTATGTTATGAAGCATATATACTTTGGCGTTGCAAGTTATGTATTGCTATCGTTTATAGGTATGTTTTTAATTAGTCGTATTATAAATATGTGTATTCGCAAATGGGGAGATACATTGCAAATTTCAAAAGTGGCATGTTTCTCCATTTTACCTTTATTTTTCTTAATTTCTTCTATACTCTCTTTTGCAGCACAACCAGCAACAAACTACGTTTCACGTATAGAAGAAAGAGCGGCAGATCAATATGCTTTAAATATGACGAAGGACGGGAAATCTGGTGTGAAAACTTTTCAATATTTATCAAAAACAAGTTTAAGCCAAGTAAATCCGCCTGCGTTAGTGAAGTTTTTCTTATACACCCACCCACCAATTTTTGAAAGAATTCACACGTTTGAACAATATGAGAAACAAAGCAAAAAGGAGTAGCATGATAGCTACTTCTTTTTTTATAGAGATATAAGTTTCATATTGGGAATATTTATCATTGCTTTTTATTGAGATTTTGTAAATAATAAGCTATAAAATTCTAAAAATCTATATATAAAGGAATAAAGGTGGAAAAATGTATTTTTTACAAAATTTAAAAGTGAAATATAAATTATTATCGCTTATTTCATTAGCAGTTTTAGGTATGGTAATTATGAGCAGTGTAGCAGTTAATTCCATTAATAAGATTAAGCACGATACAGAGGTTGTAGTAGATGATTATCAATATTCTGCAATTTTATTAGAAGGAATGCTTCGCACACAAAATTCACTAGAATATAATTTATTAGAATTAATTACTGCATCACAAAATGAAGTGGCAAATAAAGAGGGGATAATTGATAATATTGAAAAGGATCTTAAAAAATATGATTCTTTATTAAAAGAATATGATGATGGTTTTAATTTAAGTAAGCAAGAGGATGAACTGTTTCAGAAGATGAAGAAATCTTTGCCAAGTTATAAAGATACATATAAAAAATTATTTGAAAAGGCGAAGGCAACAAATGAGCCACAAATGGTAAACGAATTTCAGAAGGAATTAAAACCGAAGGGAATAGAGTTAGCTGGTTATGCAGTGGATCTAGAATCGTATGTTTCAAACTTAGCTGATCAAGTGTTTAAAGATTCTCAAAAAATGATTGATCGATCCGTTATTACCTTTATCATTCTTGTAGTAGTTACTACAATCGTTATATGTATAGTAAGTTATATTATTAGTAGGCTTATAGTTGCTCCGTTACAAACGGTTAGTCGTATGATGGAAAGAGCGAAAGAAGGAGATTTAACTGTACATGGTGATTATAATGCTAAGGATGAATTAGGTGTATTAGTAAGTAATTTTAACGAGATGATTGCAGGGCTAAGAACAAATATGCAAGAAGTAGAGAATAATATTCAGCTTTTATTCCAACATGCAGACGGAGTAGCATCTGCATCAGAAGTATCTAGTAGTGCAGCGAAGAAAATCACTATGGATATTGAAGAAGTTGCAAATGGTGCAGAGAGTCAAATGCAAGCAATGGAACAAACTGCGGGTGCGATGGAAGAATTGACACAAGGAATGCAGAGTATAGTCAATACATCGTCCTCTGTAAATGAATTGTCTGCTCAATCAGCATTAGATGCAGAGAATGGTAACAAATTAATGAAACAAATGATTCAACAGATGGATACAATCCAAAATTCGGTACATAGCGGTGTGAAACAAGTAGAGACTATGAAAGAACAATCAGAAGAAATTGTTAAAATCATTGATGTTATGCAAGGTATTACCTCTCAGATTAACTTATTAGCATTAAACGCCGCAATTGAGGCTGCACGTGCTGGTGAAAGTGGTAGAGGATTTGCAATTGTGGCAGATGAAGTGCGGAAATTAGCAGAACAATCTAGTGATTCTGCAAAACAAATTGAGAATCTTATTACTCAAGTTATGGGAACAACGAACCATACGGTACATATGATGGGGAAAGTAGATAATGAGGTACAGGCAGGTACACAAGTAGTAATGCACACAGAAAAAGTATTTGGAACAATTACAGAAAAAGTACAGCAAGTATCTGAGCAAATTCAAACGGTATCTATGTCTACAGATGAAATTGCAGCGAGTAGTGAGGAAATCTCGGCTTCTGCAGAAGACATGGCTCAAATTTCCCAAAGATCATCTGACCGAACTGATAGGGTAAAAGAGTCTATTCAACAGCAAGAAAAATCTGTTCAAGAGATTTCGGTTTCAATTGAACATATGCATAACGCAGCAGGAAAATTAAAACAAATAGTTGGCCAATTTACTCTTCAAAAGTAGTAGCATATTTGAGTGTTAATAAATATAAAAAAGCATCCTCTTTTAAGAAAAAAGGATGCTTTTTTTATTACTACTATTCTTAGATTTCGAGCATTTTCAAGGTGATGATCTGTACATACTAGATTTGTATATTACTTATTTTTTGACAGTTTAAGACATTTATCGACGAGAATTATTTCTGTATTAGTGTTTTTAGATCCTGCTGTTGCAATATTATTAGATACTGTTTTTACCGGATTTAGACCAACTAGTATGCAAGTAGTAGGGATTATCCTTATATTTGTAGGGATGGCGCTAACTTTTCGCAAGGGAAGAGAAGGCGAGTTATCAGTGGAGAGGAATGCTACCTCTGAAATATAAATCATGAATATAGTAACCTTCATTAGGCATCTCCTTTACGCGCCAATAAAGGGAAGTTGTAAAGTGAAAAGGAGTTTATAAAGAGATTGTAGAATGTTTTAGTATATAACACCTTAGATGTGACAACTTCCTTTTTGAAAAAGGAAGAAGGAGGCATAAAGCAGAAAGGTAGTGGAAATATTTCTTCTAGAAGATTTGCATTTTATCTTACATTCACCAAAAAATAGTACTCCTGAAACAATGAAGTTCATTTTATTTGAATGAAATAGGGAGAGAGGACGATGAAGAAAAAAATATTGGGTGTAATGATGATTGCGACAATGGCAGGAGGGATATTTGCAGGGACGAATGTGACGCCTGTAAAAGCGGAAGAGTATCCACAAATGATTGTGTTTGAAGATGTTCCATACGGGTTTTGGGCATATGACGCTATTATGGATTTAGCATATCATAAAATTATATTAGGGTATGGAAACGGGAAGTATGGTGTTGGTGATCTTACAACACGTGAACAAGTAGCTGGTATTATTTACAGAACACTTGAAATGAAAGAAGAAGGATCAGTAGCGAATCCGTATAAAGATATTTCTGATAGTACAACAACTTTTAAAAAGGAAATTTTGGCGTTAACAAAACGTGGTGTTTTTACAGGGGATGGGCAAGGGAACTTTAGGCCGAAAGCACCAGTCTCTAGAGCGGAAATGGCTGTCATTTTAAAACGAGCATTTACTTTTGAAACGAAGCAAAAACATACATTTAAAGATATTCCAAAAGGCCACTGGGCAGAAGATGCAATTAGTGCGCTACAATCTAATAATGTTGTAAGAGGAACTGGGAATGGCATGTATGAATTAAATCGCCCTGTACCTAGAGAACAATATGCTCAATTTATTAATAATGCGATTATTAATTATCATTTGAAAGAGGATTGGAGATAGAGTGAAATATGAAAGCACAAATAGAAATATTTGTGCTTTTTTGTTTGTTTAAAAAAGAATTATTATTCGTTTTTATGTATTTTTAATGTTATACATAAGCTTTATAATCAACCCCATAAAAAAGACATGATGTGTAATATGATTCACAAAACCGTCACGAAATGTGTCGGAAAATATATTGTTACTATACTATTTGTTATGTATATTTGAAAAAACATATACATATTGGGGAGGAAATGTAATGAGCAAAAAATTATTAAAAACAGCTACAGCATTAACAATTATGGGTGGGGTGTTATTCTCAGCAGAGAGTAACAATGTAAAAGCGGAAAGTGCACCGTTGCAAAAAACAAATACAATTGTATTTAAAGATGTACCAAAAGGGCATTGGGCATATGAGGCGATTCATGATTTAGCGGAACAAGAAATTATTTTGGGATATGGCGATGGAATATTCGGTTTTGGGGATAATGTAACACGTGAGCAAGTTGCAGCTTTAATTTACCGTGTGTTTGATATGGAAGAACAAGATGAATATGAAAACCCATATGGAGATATCGATGAAAATTCAACAAGCTTTATCGAGGAAATATTGGCTTTAACGGAAATGGGAATTTTCCAGGGAGACGAGAATGGAAACTTTAGACCGAAGGCGACGTTAACGCGTGCGGAAATGGCACAAGTTCTTACGAATGCTTTTGACTTACAGGCAAAGGGATCTCATAACTTTAATGATGTTTCAGCAAATTCATGGGCAACGAATGCAATTAGTGCAGTACAAACAAATGGTATTACAATGGGAATCGGAGAAGGTAAATTCGGTCCGTCTATGAAGGTAACGAGAGAACAATACGCACAGTTTTTACATAGAGCAATATTGCATGATATGGAACAAGGGCAGTAATAAAGTTTAACTAGTCAAAGTGAAATTTAAAAATAATACAAAAAGGTCGTTGTTGTATAACAGCGGCCTTTTTTTGTATGAAATAAAGCGCGAAAGCATGGCGTTTTGAAAAAAAATGAAGTGAATTTTCAAAAAAAACTTCCTTTTCTGAAGATTTGTTATATAATATAAAACATGAAATCAAATCTGTTATAAAACAGTTTAAGAAGGGGATGCTAATATGTCGACGCAAACTTCACGGGTTACACTCGTTGGAGAAATGTTACCAGCGTACAACGAAATATTGACACCTGAGGTGCTTAGTTTTTTGAAGGAACTACATGAGAATTTTAATGAGCGCCGCATAGAACTTTTACAAAAACGTGTAGAAAAACAAAAGAGAATTGATGCAGGGGAGTTTCCGAAGTTTCTAGAAGAAACAAAACACATACGTGAAGCGGATTGGACAATTGCCAAGCTGCCAAAAGACTTAGAGGATCGCCGCGTAGAGATTACTGGACCGGTAGATAGAAAGATGGTCATTAACGCTTTAAATTCAGGAGCGCATCTTTTTATGGCGGATTTTGAAGATTCGAATTCACCAACTTGGGAAAATGCAGTGGAAGGTCAAATCAACTTACGAGATGCAGTAAAGGGAACGATTTCACATGAAAATGATAAAGGGAAAGAATATAGATTAAATGAGAAAACAGCTGTACTCATTGTACGTCCAAGAGGATGGCATTTAGAGGAAAAGCATATGCAAGTTGATGGGGAAAATATGTCAGGTAGCTTAGTAGATTTCGGCTTGTACTTTTTCCATAATGCGAAAGCTCTTTTAGCAAAAGGGAGCGGCCCATACTTTTACTTACCGAAAATGGAAAGTTATTTAGAAGCGAGATTATGGAATGATGTATTCGTATTTGCTCAAAAATATATCGGCATTCCAAATGGAACGATTAAAGCAACTGTGTTACTGGAAACGATTCACGCTTCGTTTGAAATGGATGAAATTTTGTATGAGCTAAAAGATCATTCTGCTGGCTTAAACTGTGGAAGATGGGATTATATTTTTAGCTTTTTAAAGAGTTTCCGTAATCATAATAAATTCTTACTACCAGATAGAGCACAAGTCACGATGACAGCGCCATTTATGCGTTCGTATTCTTTGAAAGTAATTCAAACGTGTCACCGCCGTAATGCACCAGCAATTGGAGGAATGGCGGCACAAATTCCGATTAAAAATAATCCAGAAGCGAATGAAGCAGCTTTTGAAAAAGTGCGTGCTGATAAGGAGCGCGAAGCTTTAGACGGTCATGACGGGACTTGGGTTGCTCACCCTGGACTTGTACCGGTTGCAATGGAAGTATTTAATCACATTATGAAAACACCAAATCAAATTTTCAGAAAACGTGAAGAAATATGTGTAACAGAAAACGATTTACTAGAGGTACCGGTGGGAACGATTACAGAAGAGGGCCTTCGCATGAATATTAGCGTAGGTATTCAATATATTGCATCTTGGTTAAGCGGACGGGGAGCAGCACCCATTTATAACTTAATGGAAGATGCGGCAACTGCTGAAATTTCAAGAGCACAAGTATGGCAATGGATTCGTCATGAAGGTGGAAAACTAAATGATGGTCGTAATATTACGCTTGAATTAATGGAAGAGCTAAAAGAAGAAGAAGTAGCAAAAATAGAAAGAGAGATTGGTAAGGAAGCCTTTAAGAAAGGGAGATTCCAAGAGGCGACAATGTTGTTTACAAATCTCGTTCGAAATGATGAATTCGTACCATTTTTAACATTACCAGGTTATGAAATTTTATAAAAAATGAAAAGGGGATGGAATAAATGAAAAACGAAAGAATCGAGAAATTACAAGAAAGCTGGGAATTAGATGAGCGTTGGAAAGGGATCACACGTCCATATTCGGCAGAAGATGTAATTCGCCTGCGCGGATCAATTGATATTGAACATACATTAGCGCGCCGCGGTGCTGAGAAGCTTTGGACATCGCTTCATACAGAAGACTATATTAACGCACTTGGCGCATTAACAGGAAATCAAGCGATGCAACAAGTAAAAGCTGGGTTAAAAGCGATTTACTTAAGTGGTTGGCAAGTGGCAGCTGATGCAAACCTTTCTGGACATATGTATCCAGACCAAAGTTTATATCCAGCGAACAGCGTACCTGCTGTAGTGAAACGAATTAATCAAACACTTCAACGTGCGGATCAAATTCAACATATGGAAGGAAGCGATGATACAGACTATTTCGTACCGATTGTAGCAGATGCAGAAGCTGGATTTGGTGGACAATTAAACGTATTCGAACTGATGAAAGGTATGATTGAAGCAGGTGCATCAGGTGTGCATTTTGAAGATCAATTATCTTCAGAGAAAAAATGTGGCCATTTAGGTGGAAAAGTACTACTACCAACGCAAACAGCGGTACGTAATTTAATTTCTGCACGTCTTGCAGCAGATGTAATGGGAGTGCCAACAATTATCGTTGCAAGAACAGATGCAGATGCAGCTGATTTAATTACGAGCGATATCGATCCTGTTGATAAAGCATTTATTACAGGAGAAAGAACACCAGAAGGATTTTACCGTACGAATGCAGGTCTTGATCAAGCGATTGCGCGCGGTTTAGCGTATGCACCGTATGCAGACCTCGTTTGGTGTGAAACGTCGGAACCAAATTTAGAAGATGCAAAACGATTTGCGGACGCAATTCATAAGGAGCATCCAGGAAAGTTACTTGCATATAACTGTTCACCTTCATTCAACTGGAAACAAAAACTAGATGAAAAAACAATTGCGAGCTTCCAAAAGGAAATCGCATCTTACGGTTATAAGTTCCAATTCGTAACACTTGCTGGATTCCATTCATTAAATTACGGTATGTTTGAACTAGCACGTGGCTATAAAGAGCGCGGCATGGCAGCATACTCTGAACTACAACAAGCTGAATTTGCAGCAGAAAAACACGGCTACTCTGCAACACGTCATCAACGCGAAGTAGGAACAGGTTACTTTGATGAAGTTGCACAAGTGATTACAGGCGGAACTTCATCAACGACAGCGTTAAAAGGATCTACAGAAGAAGCACAGTTTACGAAATAAAAGGAAGGGGCACCTGTTTGAAGGGGGCCCCTTGTTATTTTGTGAACGATTCGAAAAGAGATATCAATTTATCGGCAAAAAACGATACTAACTTTTCTTTATTACTAAATCAACGCCACTCAGCCCTATGATTACGAATAAACTTCATATCTTTCTCATAATGCTCTAGATGTCCTTCATCAATCATTCTTTGGAAATTCAAGTCGCCTTCTTGCGCTTTTCGTTTCATATATGTACATAACCCTTCTAATCGTAGCAACACCATTCCTAAGTAATCTTCATCCATATTTTTACCATAGGACTGAACGAATAATTTCACTCTCTCTTTAATACGATCTGCATGTTGCGATGATTCATAATGAATGGCTTCACCAGATTCTGTATAATACACTCTACTTAAAGGCACACAAGTATAAAGTGTATAAGCGATATCCCATAGTCTTGGACCAGGAGCAGCAACATCGAAATCAATAATCCCTACTGGCTTCTCATTATTAAAAATAATGTTATATATGGCAAAATCATTGTGGCATAAAACCTCAATGTTATTTGGCGTGTGATCCATCGGTTTCCAATCATCTAATAACGGAAAATCACTTACAGCATCATGGTAAAGGCGGAGCATCTTTGCGATTCCTTTTAATACATCATTAGATCGCATATATTCTTTTAAAGGATAATTCCCAGCTTCTCCTTCAATAAAGGATAAAACCTCTCTATCTTCTTCATCTACACCTAAAAACTTTGGAGTATAATGAAATCCTTTGTTTTCTAAGTGTTGTAATAGCTTATGGATTTTTGCGCTATCTGGCTTTAACTCTCGACGAACAGTATTTTCAGAACGATATACGTTCGAAACGTTTCCGCCTGTTAGCTTTTCTTCGTTATCGTAGTTTGACATGTGAAAATTCCCCCTATAATTAAAAAATCCAATTCCAAATAGTGAATAGACCAACAATGGCAGAAAAGAGAAGGCAAGCAAGGAATGCTAGACAGCCAAAAGGAACTAGCTTATCTTGCCATGTTTCTTTATACTCATAAATTAACTCCTCTGCTACTTTCTTCTGCACTGAAGATAAAGGTTGATCTTTATACAAAGCTTTTATATGGTTAGAATCGCCTTTAAACTTTAAAGCGCGTGCAATATGATGAGGGTTATTTCCCATTGATTTCTCAAATAATAAACATGATTCATGCATAATATCTGTTTTATGCTCCTCTAGATACCAGTAACGTCCAGCCATTTCTGGATATTGTAATTTATAATAAATATCTCCGAGTTGTTTTCGAAGATGTAATTCATTTGGGTATGTAAAGATGAGGCCGTGCAATCTGTCTCTTGCTTTTCCAAGATTATTATTTTCAATATCCTCTTCGATTCTTTTTAATGTTTTTCTAGGAATTTTGTTGTTCATAAATTCCTCCTTATTTGGAATAGAGATAATTATATTTTATAAGAAATACTAAAAATTAGAAATTCCATTTTAGAAAAAGATTGTACATTTTATTTTAATGTGCTATGATGGTGTCAGTTGAATAGTTAAATTAAGCAATCCATATGTTATCAAGTGCTGAAAACGAACGAGAAAAAGTATGTGAGAACTAGTTTATGTTTCGTATTTGATAATGTGTGGATTCTTTTTTTAGACAGGAAGACTAAAAAATTTAAAATTTGTATTTTCTTAGGAGGAAATAATTATGGCAGTAACAGGACAAGTAAAATGGTTTAACAACGAAAAAGGTTTCGGTTTCATCGAAGTTCCAGGCGAAAACGACGTATTCGTACACTTCTCAGCAATCGAAACTGACGGTTTCAAATCTTTAGAAGAAGGTCAAAAAGTTAGCTTCGAAATCGAAGACGGTAACCGTGGACCTCAAGCTAAAAACGTAATCAAACTATAATTTTATAGTTGATGATGGAAAAAAGGATGGCTAATGCCATCCTTTTTTTTTTTTTAGGTTGTGCAGAAATTTTTTTCAGAGCCTGTTTTTATATCTAAATCTCTTTTTCTATGTTACAACTGGTAAAAAATTATCGGGAATGCGTATTAGTTCCTGTATAAGAATTAGTTCAGCAAGAGCATTTGCTGCGTATGATAGTAAATAACTATAAGTTTGTATTCTTTATTGAAATAGGGGAATCTTTTCCAGATAGACCTTGAGTCTCATCTTTTTTGTTAGTATTGTTATTGGAATTTTGTACGTTTTGAGATGATGTTTCTAACAGTTGTTCTTGTTCCTTGCTAGGAGTATTCAGAGCATCTGAGGGGATGCTATTAACCTGCTGACTTAATAGATTTTCTTTATCCATAGTATACAGCTCCTTTTTGGAATTTGATAAAAAGAAATGTAATTATAAATGGCTACTTATATATATTGTGTTTTTGAATGAAATTATATACAAAACTTATATTACAAAGTTAATTAATTGACGAATTGTTAGTAATGGAAAAAATGTACAAATTTAAATTTTTTAGTAAAAATTAAAAGCGAGTAACAAGTACAAATACTCTTTCTCATGTTTTATATAAAGATCATATTACAAATCAAAAAAGATGTAGAGAACCTTGGAAGAAAATATAGTTGTTTTTCTAAGGGTGAAGAAGAATAAATAAAATGATACTACAAATGTAAAAAGGCTTTCCAAAAAGGAAGGCCTTTTACTCTTTTTTCACTACGTTTTTCTTCTCACGTTTTTTACATTCTGTACATTTTGATTTACGAAACGGTTTGGCAAAGAATAGCAGAATAAAAAATAAACCGAATATAATACTAGCTGAATTTTTCACGATAATGACGCTACTATTTTTCATTTGAATCGATGGTTGGATCTCTTTTTCTTCCATAGTGGCCCTCCATATATTGGATTTACATTTTAATTATAGCAAAGTTAATTGTTTTAATGATGTGAAAATAGGAAGGGATAATAAATATTTATAGGTAGTATAAATGTTGTTTTTATAACTTTAAAATTAAAAAATCACTATATTGTGATTTTATTATTTAACAAATGTTTGATAAATGATAAAAAACTGTAAAAAAGCGGAGCTTGTAAGCTATTTCCTTTTCATAGATGCTAAAATTATATATGCAGCTGCTAATATAAATGGAAAAAAGGAGATAATGGAGTATGGAAAGTAAAGTGGAACGCTATGTCGAAAATTATGTTGTAACGAAAAATACGATGGCCTTACTTCCTGTTATTCTAAGTGAAAAGAAAATTGTTACGCGAGTCGTTGAAATGAATGATTCTTTTTTCGTATTTCAAAAACCTCTAGATATTATAGAAAGAAGTTGCCGCAAGCATGGCTCTAGTTTCTTAGGCAGAAAAGAAGGAACGAAAGAGTTAACTCATATTACACATAAAGCACCGATTGCGATTAGTCCAGCAGATCAACTTTATTTTTTCCCTACCTATTCTTACTCTAGAAAAGAGTGCGCTTGGTTGTCTCATTTTTATATTGAAAGTAACAAAGAATTAAAAGATGGAAATCTTATTATTAGATTTATAAATGGTTTTGCTGTGAAATTAGAAATATCAAAAACTAGTTTTGAAAATCAACAAAATCGTACAGCGAAATTACGTACTGAATATGAAGATCGTAGGAAAAAACAAGGGAGCCCTTGTTTTAAAGAGGTTGATAAAAAAGAGGAATCAACATTAAGACCCGCTTATGAGAGTGTGTATTTTGTGAAGGAAGGCGAAGTGTGAAAGGATGGGGGGAATCCCCATTCTTTTTTTGTTTATCCCGCTATTTGTGGGCAGTAAGACCCCCACCTCAAAATTCAGCGAAAGCAAAGAAGTTAAGCGGGGGATCAACAAAATCCCCACTGATTAAAGTTTCACTTTATCAGTCTTTGTAGATAAGGCGATATATTAGAGAAACCGAGTTGTAATTGATATATCTAGAAAATCACCAGTGTAATTTCATTTGCCGATAAAAAATCGAAAAACAATCTAAATAACAAAACGAACGACACGTCCTGTCGAATATTGATAGATTATCATAGCTAAATAATGAAGGAATTCTTATGAAAGATATGGAAACTTTAATAAATACATCTCCATATGTCGTATCTACCATTTCCTCTTTCATATAAGCAATGATACAGTAGGGATAGTATTTAGAGTAAAGGGGTAAAGTGTAGAATGGATTTTCAGACAATCAAAGAGTATTTTTCACCAGAAAATATGGATCATATTGTTGAGAGTTATAAAGCGTTCGGACCACTTCTTGGTATTGGTTTACCGATGATAGAGGCGTTGATTCCAGCATTACCGCTTATTGTATTTGTACTGGCAAATGCTGTTGCATTTGGCTTTTGGCTCGGTTTTCTTTATTCATGGCTTGGATCAGTAATGGGTGCATTACTTGTCTTTTTCATCATCCGCCATTTTGGTCGCAGTCGTTTCTTTTCGTTTGTAAATAAGCATGAGAGAGTACGAAAAGCAATGGGATGGATTGAAAGAAAAGGATTTGCACCGATTTTTGTTATATTTTGTTTTCCATTTACACCGTCAGCATTAATAAATGTTGTCGCTGGTTTATCCCGAATTAGTGTAAAACAGTTTGGGCTAGCGTTAGCATTCGGAAAACTTGTGATGATTTTTATTTTAACGTATATCGGTCATGATTTAATGTCATTTATTCATAATCCAGTGAAATCAGTCATTGTAGCGATTGGTATTTTTATTTTATGGTATGTCGGTAAGAAAATCGAAGTAAAGTTAGAACTGCATTAAGAATAGTCTTCTTTGTAAAGGAAAGCTTCAGTATTAAAGGATAAGGGGAGAAGCAGATGAAGAAAACTTTGAAAAAAGAAGGCATAGAGTGGATACGAACAATTTTAATTGGTGTATTATTAGCTGTATTTTTTCGAACGTTTTTCTTTTCGACGTACGTTGTAGAGGGGAAGTCAATGATGCCGACATTACAAGATGGCAATATGCTCGTTGTAAATAAGGTGAGTTATCAAGTTGGGGACTTGAACAGATTTGACGTTGTGGTGTTTCATGCGAATAAAAAAGAGGACTATGTAAAGCGGATTATCGGTTTACCTGGAGATCATATTGAATATAAGCATGATAAATTATATATAAACGGACAATTCGTGGATGAACCTTATTTAGAGAAATATAAGAAGGAGATAAATGGACGACAACTAACAGGTGACTTTACGCTAGAAGAGTTAACGAAGGAAAAAACGGTGCCACCTGGATATATTTTTGTAGTAGGTGATAACCGCCTCGGGAGCTGGGATAGTAGACACTTTGGATTTGTAAAAGCTGATACAGTTGTCGGTAAAGTTGATTTACGATATTGGCCAATTCAAGAGGTGCAAACGAATTTTTCAAAAGGTTGATATAATAGATAGAAGTATAAAAAAAGGCAAACTACTCCGTTTGTCTTTTTTCGTGTCCTATAATACAATTATAGTAGCAAACTAACGTTCGTTATGTAAGTGAAAGGTGGGGTTACATGTCACTTCGATTTGTGATTGGTAGAGCGGGAAGTGGAAAAAGTACACTTTGTTTACACGAAGTGCAAGAAGAGTTAAAACAGCGCCCGAGAGGGGAAACAATATTATATCTTGTGCCAGAACAGATGACATTCCAGACGCAGCAGGCGTTAATTGGAAGTGAGGATGTAAGAGGTTCTATTCGGGCACAAGTTTTTAGTTTTTCACGATTAGCGTGGAAGGTACTACAAGAAGTTGGCGGAGCGAGTCGTCTTCATATTGATGAAGCGGGTGTACATATGTTACTTCGTAAAATTGTAGAGTCTCGTAAAGATGGGTTATCGGTGTTCCAAAAAGCAGCGGAGCAAAACGGTTTCTTTGAACATCTGGGCAGTATGATTGCAGAGTTTAAACGTTACAATGTAACGCCATCTAACGTATATGAAATGTGGCAACAATTAGATGCGCATAGTAGCAGTGCCGAGCAAAAGCTATTAGCGAATAAAGTGTATGATTTACAACTACTATATGATGATTTTGAACGTGCTTTAATCGGAAAATATTTAGATTCAGAAGACTACTTGCAATTGCTAGTGGAAAAGCTTCCGCAGTCTGAATATGTAAATGGTGCGGAAATTTATATAGATGGATTTCATTCATTCTCCCCGCAAGAGTTAGAGATTGTAAGACAGCTTATGATTTGCGGAGCGAGAGTTACGATCACGTTAACGATAGATGAAAAAACGTTAGCGCAGCCAGTAAATGAACTCGATTTATTTTATGAAACGACGGTAACGTATGAAAAAATAAAACAAGTAGCGCGTGAAGAAAAAATAGAAATTGAAAAAACAATTCCACTTATGGAACAGCCGCGTTTTCATTCTCCAGCATTAGCGCATTTAGAAGCTCATTATGAAGCGCGTCCGAATGAAAAATTTAACGATGAAGCGAGTGTAACGATTAGTACAGCTGCGAATTTACGAGCGGAGGTAGAAGGTGTTGCTCGTGAAATTCGTAAACTTGTTGCGGATGAAAAATATCGTTACCGAGATATTGCAGTACTTCTTCGTAATGGGGAAAGTTATTACGATGTGATGCGAACGTTATTTACAGATTACAATATCCCGCACTTCATCGATGAAAAGCGCCCGATGTCACACCATCCATTAGTAGAATGTATTCGTTCTGCACTCGAGATTATTAGTGGGAATTGGCGTTATGATGCGGTGTTCCGCTGCGTGAAAACAGAGCTTTTATATCCATTAGACGTAAGAAAAGAAACGATGCGTGAAGAAATGGATGAATTTGAAAATTACTGTTTAGCGTACGGTGTACAAGGAAAGAGATGGACTTCAGAGGATCCATGGATGTATCGCCGTTATCGTTCTCTTGATGATACGAACGGGATGATCACAGACAGTGAACGTGAAATGGAAGAGAAAATAAATAGGCTACGTGACGTTGTAAGAACACCTGTTATTCGCATGCAAAAAAGGTTAAAGCGTGCAGGAACAGTTATGCAAATGTGTGAAGCAGTTTACTTATTTTTAGAAGAGCTGGATGTTCCAAAGAAACTAGAAGAATTACGTATACGTGCAGAAGAAAGTGGAGATTTCTTATTTGCGACAGATCATGAACAAGTATGGGAAGAGGTAATGAGCCTTCTTGATACGTTTGTAGAGATGCTTGGTGATGAGAAAATGTCTCTTTCTATGTTTACGGACGTTATGTCGACAGGTCTTGAGGCACTTCAATTTGCTAATATTCCGCCTTCATTAGACCAAGTATTAATTGCTAATATTGATCACTCCAGGTTATCTGACGTGAAAGCAACGTTTATTATAGGTGTAAATGAGGGGGTTATTCCAGCAGCACCTATGGATGAAGGTATGCTTTCTGATGAGGAAAGAGAAGTTCTTGGTGCGGCAGGAATTGAATTAGCGCCAACGACGAGACAAACTTTGTTAGAAGAACAGTTCGTTATGTATCAAATGGTAACGAGAGCATCTGAGAAGTTATACATTTCATGCCCGCTTGCAGATGAAGAAGGAAAGACGTTACTTGCGTCTAGCTTTATTAAGAAAATAAAAAGAATGTTCCCTAATGTGAAAGATTCATTTATTACGAATGACGTAAATGATTTATCACGTTCAGAACAAATTTCATACGTAGCAACGCCAGAAGTAACGTTATCTTACGTTATGCAGCAACTACAAACGTGGAAGCGATACGGATTTGAAGGGAATTTAGACTTTTGGTGGGACGTATACAACTTCTACGTAACTTCAGATGAATGGAAACAAAAAAGTAGCCGCGTCTTATCAAGTTTATTCTATCGAAATCGTGCGAAGAAACTAAGTACAGCAGTAAGTAGAGATTTATATGGAGATATAATTAAAGGAAGCGTCTCTCGTATGGAACTATTTAACCGTTGTGCATACGCTCATTTTGCGCAGCACGGTTTATCGCTTAGAGAGCGTGATATTTTCAAGCTTGATGCGCCAGATATCGGCGAATTATTCCATGCGGCATTAAAGAAAATTGCGGACAAGTTATTGCGTGAAAACCGTACTTGGGCGGATTTATCCATAAAAGAGTGTGAGCATCTTTCTGTTTTAGTAATAGAAGAAATCGCACCGTTATTACAACGACAAATTTTATTAAGTTCAAACCGTCATTTCTATTTAAAACAAAAACTACAACAAATCATTTTCCGTACGTCAATCATTCTTCGTGAACATGCGAAGTCGAGCGGATTCGTACCAGTTGATTTAGAAGTGCCGTTCGGTATGGGCGGTACAGGATCACTTCCGCCGATGGAATTCTCACTACCAAATGGTGTGAAGATGGAAGTAGTCGGCCGTATTGACCGTGTTGATAAGGCAGAAGATGAAAACGGGACGTTCTTACGTATTATTGATTATAAATCAAGTTCAAAAGCGTTAGATTTAACGGAAGTGTATTACGGATTAGCGCTTCAAATGTTAACGTATTTAGATGTTGTTACTTCGAATGCACAGACCTGGATGAAAAAAGGTCACACAGCATCACCAGCTGGTGTATTGTATTTTCATATTCATAACCCAATCGTTGAGATGAAAGGTGACGCATCTGAAGCTGAAATTGAAAAAGAAATTTTAAAGAAATTTAAAATGAAAGGACTCGTATTAGGAGATGCTGACGTTGTTCGTTTAATGGATAACAAACTTTCAACAGGAAGTTCAGATATTATTTCTGCTGGCCTGAAAAAAGACGGTAGCTTTAGTGCGCGTTCAAGTATTGCAAGTGAGCAAGAGTTTAACGTACTGCAAAAATATGTACACCATACGTTTGAAAATATCGGAAAAGATATTACAGAAGGTGTTATCGATATTGCTCCTTATAAAATGGGAAATAAAGCAGCATGTACGTTCTGTAACTTCAAATCTGTTTGTCAATTTGATGAGTCACTTGAAGATAATCAGTTCCGATCGTTAAAAGATATGAAAGATAGCGAAGCGATGGAGAAAATAAGAGAGGAGGTTGGCGGAGAATGATAGAAAATTGGCCTAAAAAACCAGAAGGTAGTCAATGGACAGATGACCAGTGGAAAGCTGTTGTAGCGAACGGACGTGATATTTTAGTTGCGGCTGCAGCTGGATCAGGTAAAACAGCAGTATTAGTTGAACGTATTATTAAAAAGATTATTAATGAAGAGAATCCAGTCGATGTCGACCGCCTGCTCGTTGTAACATTTACGAATGCAGCGGCGCAAGAGATGAAAAACAGAATTGGGGAAGCGTTAGAAAAAGTATTAATTGATGAGCCAGGCTCTCAGCACATTAGAAAGCAGCTGAGCTTATTAAATAAAGCTTCTATTTCGACGATTCATTCCTTTTGTTTACAAGTAATTAGAGGATACTATTACATGCTTGATGTGGATCCTCGTTTCCGTATTGCGAATCAAACAGAAAATGAATTGTTAAAAGAAGAAGTGCTAGATGACATATTAGAAGAAGAGTACGGAATCGAAGATAATACAATCTTCTTTGAACTTGTTGATCGTTATACGAGTGACCGTAGTGATGATGACTTACAACGTATGATTTTAGCGCTTCATACAGAGTCAAGAGCGCATCCAAATCCGGAAAAATGGCTCGATAAATTAGTAGAAGCATATGACGTAGAAGGAAAGACAATTGAAGATTTAGTGTACGCTTCTTACTTATTAGAAGATGTGAAATTCCAGCTTGAAACAGCGGAACAGCATATTCGTAAAGCGACGGAGCTCGCAATGCTTCCTGACGGTCCAGCGCCTCGCGTTGAAACGTTGCAAGCAGATGCAGCTTTACTTGGAACGTTATCATCAGCTGCTCGTGAATCGTGGACAAGTTTGTATGAAGCGATGCAAAACGTATCGTGGCAAACGTTAAAGCGCATTAAGAAAAGTGATTATAACGAGGATATTGTAAAACAAGTAGACTCTCTTCGTAATAAAGCGAAAGATGAAGTGAAGAAATTACAAGAAGAGCTATTTAGCCGCAAACCTGAAAGTTTCTTACGAGATTTTCAAGATATGCAACCAGTATTAGAAAAGCTCGTTCAACTTGTAAAAGTATTTACAGAGCGTTTCCAAGCGATGAAGCGAGATAAAGGAATGGTCGATTTCACAGATTTAGAGCATTTCTGTTTACAAATTTTAAGTGAACCAAGTGAAAATGGTGAAATGAATCCGTCAGCAGTGGCGCTCCAATATCGTAATAAATTTGCTGAAGTATTAGTCGATGAATATCAAGATACGAATTTTGTACAGGAATCCATTATTAAATTCGTAACGAAAGATTCTGAGAGTGCAGGGAACTTGTTCATGGTTGGTGACGTAAAGCAGTCGATTTATCGTTTCCGACTAGCCGAACCAGGACTATTCCTAGGAAAATATAAACGCTTCACACAAGAAGGATTGGGTGGCGGAATGAAGATTGACTTAGCGAAAAACTTCCGTAGTCGTCATGAAGTACTAGCAGGTACGAATTTTATTTTCAAACAAATTATGGGCGAAGAAGTTGGGGAAATTGACTACGATGTTGACGCTGAACTAAAGCTAGGTGCTACCTATCCAGAAGGTGAAGATGTAGCGGCTGAACTACTATGCATTCAGCAAACAGAAGAAGAAGTAATAGACGGTGAAGAAGGTGCGGAAGTAGAAAAGGCACAGCTTGAAGCTCGCCTTATGGCGCAGCGCATTAAAGCGATGGTCGATTCAGGTTATGAAGTATATGATCGTAAAACGGATAGTATGCGTCCGGTACAATACCGCGACTTCGTTATTTTACTTCGCTCCATGCCGTGGGCCCCGCAAATTATGGAAGAGTTAAAATTACAAGGAATTCCAGTATATGCTGACCTCGCGACTGGTTACTTTGAAGCGACGGAAGTAAATATTATGATGAACGTATTCCGCGTTATTGATAATCCGATGCAAGATATCCCGCTTGCAGCTGTACTTCGTTCTCCGATCGTTGGATTAAACGATGAAGAACTTGCAACGCTTCGTGCTCATGGAAAGAAAGGCTCGTTTTATGAAGTAATGAGCTCATTCTTAAAAGGGGCACCGCTTGAAGAGGAGCAAGAACTTCATGATAAATTAGAGTGGTTTTATAACTTACTACAAGGATGGCGTGAATTTGCACGTCAACAATCACTTTCTGATTTAATTTGGAAAGTGTACGGTGAGACAGGTTATTACGACTTCGTTGGCGGTTTACCAGCTGGAAAGCAAAGGCAGGCAAACTTACGCGTACTATATGACCGCGCAAGACAATATGAAGCAACATCATTTAGAGGATTATTCCGCTTCTTACGTTTTATTGAACGTATTTTAGAACGCGGTGATGATATGGGGACGGCGAGGGCCCTCGGTGAACAAGAAGACGTTGTTCGCATTATGACGATTCATAAAAGTAAAGGGCTAGAGTTCCCAGTTGTATTTGTAGCTGGACTCGGTCGTCGTTTTAATACACAAGACTTAATGAAACGTTTCTTATTGCATAAAGATTTCGGTTTCGGTTCGCAATTTATCGATCCGCGCAAACGAATTAAATATACAACATTATCACAGCTTGCGATTAAGCGTAAAATGAAAATGGAATTAATTGCGGAAGAAATGCGCGTACTATACGTAGCATTGACGCGTGCGAAAGAGAAGTTAATTTTAATTGGAACAGTTAAGGATGCAAATAAGGAAATGGAAAAATGGCTTGATGCGAGGGAGCATAGTGAATGGTTATTACCAGATCATATACGTGCCGGAGCGTCTTGTTATTTAGACTGGATTGCACCTTCATTATATAGACACCGTGATAGTGAAATGCTTCTTGAATTAGGACAAGGAAGTATTCCAGATGAAATTTACGGGTATGACACTAGCTGGAAAGTAGAAGTTGTGGACGGTAATACGCTACTTGCACCAGAGCCAGTTCAAGAAGAGAAACAAGAATTGTTAGAAGCGCTTCGTGAGAAAAAGGCTGTTCCCCTGCAAAGTGAGCGGAAAGAAGAAGTGTACGACAGATTAATGTGGAAGTACGGATATGAGGATGCGACATCTCATCGCGCGAAGCAATCTGTTACAGAAATAAAGAGAAATTATCAATCTGAAGAAGGTAGCGATAACGCCTTTATTAAAAAACTACGTGCACCAATTAAAACACGCCCGCGCTTTATGGAGAAAAAAGGGTTAACGTACGCAGAGCGTGGAACAGCAGTCCATGCCGTTATGCAGCATGTTGATTTGAAGAAGCCGATTACGGTTGAAGTTCTTCAAGAACAAATTGCTGGAATGGTAAATAAGGAATTATTAACATTCGAGCAGGCGGAAGAAATAGCCATTGAAAAAGTAATTTCATTCTTCGACAGTGACTTAGGTAAAAGGGTATTAGCGGCGAAAAGTGTTGAGCGTGAAGTACCATTTACGATGATGCTTGCAGCAGAAGAAGCATATCAAGATTGGCAAGGGAAGAGTGAAGAAACGATTCTTGTCCAAGGGGTTATCGACTGCATGATTGAAGAGGAAGACGGCATTACGTTAATCGACTTCAAAACAGATACGATTGAAGGAAAATTCCCAGGCGGATTTGAACAAGCAAAACCAATTTTAGAAGATCGATATAAAGTACAGCTTTCGTTATATGCAAAAGCACTGGAGAAAAGCTTACAACATCCTGTGAAAGAGAAATGCTTATACTTCTTTGATGGCAATCATATTGTAAAAATTGAAGAATAGAGGGACTTGAAAATGGCAACGGAAAAAACGTTAAGAACGTGTGAAAAAGGACATGAATACTACAAAAGTAGCGACTGTCCAACTTGCCCAACTTGCGAGAAAGAAAAGAAGCCGAAAACAGGATTTCTTTCACTTCTTTCATCACCAGCACGAAATGCGCTGCAACATCACGGAATTCAAACGATAGAAGAACTCTCAAAATATAGTGAAAAAGAAATTTTAAAAATGCATGGTATGGGACCAGCGTCTTTGCCGAAGCTTAGGAGGGCTTTGGAGGAGAGTGGGTTATCATTTAAATAAAATGAAATAGTGCTTCTTCACTACTTACTTGTTTATACCACTATTTGTGGACAGTAAAGCTCTTGCTTATTAAAATTTCATTTTAATAATTTTGAATTAGATAAAAGAAAAAAGTAGGAGAATATCTCCTACTTTTTTTACGCTGTTCCAATCTGATCTTGATCTGCCACATCAGAATCAAACGTATTTGTTGCACTAACACCGTTAAACGTATTCACGACAAACCCAACATTAGAAGCTCCAGATCCGTTATAGGCTTTCGTGTTTTCTTTCGGAGATACGTTATAAAAATCTCCTAAGTTGAAAGAGCCGTTACTGTTTTGCACGACGAGATTTCCTACAACCGAAGGCATACCATCCACCTACTTTACTAAGCTTTTTAATTACTATATGAATTATTGTGCGGAAGGTTCATCCGTAATATATTGGCGGATTTGCATAATACGAGAGTTATTAAAAGCATAATCAACATTCCCAATTTGAAAGCAACCAGAATTTAAAAGTGTCCGCAATTCAACGTTATTCACTTCAATAAAAGGACATTCATTTACAATATTTAATTTTACATCTGTCGTTCGTTTTGGAATTGTAATGTGTTCATCTGTAAAGATTTCAAAAGCATCAAAGCGACCTTCTCCCCGTATATAACAAGGAATTTCACGGTGGACGGCAATAGCTCTACTTTTTAATTCCATTTGGTTTGCATCTCCAACTTGAAATACGGCAGTAATACCTAAAGAAATAATAGAAACATTTTGGACAATGGACACATGATGCAACATAATTTCTCAGTCTCCTTAACCTGGAGTAGGAGCGACATCTGTTACTAATGGTACAAATGGACCCTCTGTAACTGTTTCAAATGGTGTATCGAGAATAGAAGATAGAATGAGGAGATTTGCATCTCCAATTAAAAAGAGTGCGGACGACGATACACCGTTCATTTTAATCTGTCCGACTTTTAACTCACGGTTTACAACGTTAAGGTTCATACATAATTACTCCTTTCGGAAATTTCCTGGTATGTGCTGAATAAAGGAGAGAAAGGCTTTGTCAATATCTTGTTTCATTGCCTGAATAATGATATCTCGTAAATAATCTGGATCTGTTGAAATACCTTCATATGATTGCGCTTGTGATAAATAATAAGGGAGTCGATGCTCCATCTGTTTTTTTATGTCATCCACCATCATTTGTCGATACATTTCATCAAGCGGTGTTCTCTCTTCTTGTTCAAAATGGAGAATACGATTATATGCTTCTTCATCTAAGTATCGATGCATTTCTTGGAGGATACCTTGATAAAAGTCTGGGTTTGTTTCGGTTTCAGGGTTTACCTTTAATGTTTCTGTATCCACTTGAAAATCTTCAATTTGTTGTCCTTTTGCTGAAAATGGGTTTAAACCAATATTTAAAGTACCATTTAAATTTTCGACTTTTAATTGATCGAATTTGTATTCCACTTTTCCTACAGAAGAGGAGGGGCGATTTTTTAATTCGTTAAGCTCTTCTTGGAGTTGGCGCACTTGATCTTCTAAATTCAAGATGGCTGCTTGTTGTGTTTGAAGAGCTTGTTGAAGTTGGTGTAAGTAAGTATATATATCTTGATTCATTTGTGAAACCTCCTTTTCAATAGGGAGGGTAAAAATATTCCTACTATATATTTATGACAAGGATGTCTTAAGAAGAACTAGTTGATGGTTTGATAGAAATAATTTGTCCTTTCGCCTGTAATGGGCGAAGTGGCTCCGTAAATCCGCCCGTATTTGAAAATTTAGATAGGGCTTTAATACTTCCGGCAGTACCAATTTGGAACACAGAAGAGGTTGTAATGCTATCAATTTTAATACTGTTGATGACGATACTTTGGTTTACATAAAAGTTCAATATAATCGCCCCCTTTAAGTTGAACCAATTATCGCTTGATCGACGACATCTGAATCGTTGACAGTCGTTGCACTTTGATAATTGTAGACAGAAACGTTATCTCCAACGTTAAAAGAGCCGGCCCCGGCGAAAGCACGTGAGTAACTAATAGGCCTAATCGCAAATACATCTCCAATATGAAAAATACCACTTGATCCAATATTGACGATACGAATATGTCCGACCATAGCTGGCATACAAAACACCCTTCGTTTTTAAAATTTTCTTTTCTACTATTGTATGGGCGTTTCCGATAAAATGTGTGTTTTTTTGAAATAAAAGAAACACACACATTATTGCGTGTGTGTGTTGAGTGTTTGATTTGAGTGAAAATCCGTATGTACATGCCAAATTACATTTAAGAGCCTGTCCAGTTCTTGGCTACAATCCACTGTTTTTTGAGAAGTCATTCCATAGCGTTCAGCAAAATAAATCATTTTTTCACGTTTTTTTTCAATCGCTTGCTCAAACATTGAAATCGGCTCCATCTCTAAATGAAATTTTTAGTATATATGTAGTACATATTATACAAAAACCCCATAAAAAAGAAATACCTTCGCTAAAAAAAGTAAAAATTCTACATTTTATGCCAAATGTAAAGGGGTAACGAATAGGATGTGAGAAGAATATTGTAAAAATTAGCGTGCATGAGAAGGTTTTTTTCTTGCGGATGCGAATACAATTAAAGGGTATGAGTTTTAGGATGGAGAGTGGAAATATTGCGTTTTGTAACGGCGAAGAAAGAAGAAAAGGTATTTGTAGGTATTGTGGATGAAGAAGAAGAAAAGGTATTACACTTAAGAGAAGCGCAAAGACAAAAAGGGGAAAAGGTTACAATCCCTATTACAATGTTAGAGTGTATTGAAAGAGGGACTGAGTGCTTTGAGAAAGTATGTGAAATTGTAAATTGGGCAAAAGAGAACGGGGAAGCGGCGTATTATCCGTTAACAGAGGTGAAAATATTAGCACCGATTCCAAGGCCAAGAAAGAATATTTTGTGCGTTGGAAAAAACTATCGTGAGCATGCGGTAGAAATGAGCGGAGTAGAGTCTATTCCAGAAAATATAATGATCTTTACGAAAGCACCAACAACAGTTATTGGCATAAATGAGCAAATTAATGGTCACCCTCACGCAACGGACGAACTAGATTATGAAGGAGAACTAGCTGTCATTATAGGTAAGCGAGGGAAGCAAATTAAAAAAGAAAAAGCGCTTGAGCATGTTTTTGGTTATACGATTATAAATGATGTAACAGCTCGAGACATTCAAAGAAAACATAAACAGTTTTTCCTTGGGAAAAGCTTCGATACATTTTGCCCGATGGGACCGTATTTAATTCATAAATCGGTGGTTAATGCGCCGAATGCATTACACATTGAAACGGTAGTAAATGGAGAAGTAAGGCAAACTTCCAACACAAATAAAATGATTTTTTCGATAGAAGAAATTATTTCAACGATAAGCAAAGGAATGACTTTAGAACCAGGTGATATTATCGCAACAGGAACCCCGGCTGGTGTCGGAAAAGGTTTTACACCACCGAAGTTTTTACATGCTGGTGATGAAGTGGTCATTACAGTAGAAGGAATTGGTACTTTGCGAAATGTAGTGAAATAAAGAAAAGAGCTATCTTGTTAAAAGATAGCTCTTTTTTATGGCCTTGGGTTATAGAGGTAATCGATAACGGAAAAAGTGTAAAGGCCAATGAATGCAAGTGTACAAATGCCAAATAGTATAACCGTAAGTGCACTTTTTTCTCGTCCAAAACCAATGATAGTAAGAATAACAGCAGTCCAAAATGATGCTTTCAGTAGTGTGAATGTAGTAGGAGTTGAGTAGTGAATAAGCCATGTTGTGGAAAGTAGGAAGCCACAGAATGTAACTAAAATAAAAGATGTAGCTAAATAGTTAATCTGTTTACCGTATCTTAATAGCATATCGCACCTCCTTTACGATTTTATCTTAATATAAATGAATATAAAAAGAAAGAGGTTGTCCCAACATGCCGGACAACCTCTCTATTATTATGATAATACAGCTTTAATTTTTTGGAATGCCCACTCTAAATCTTCTTCAGAGATTACTAGAGGTGGTGCGATACGAATTACGTTTTCGTGTGTTTCTTTACATAGTAGACCAGCTGCTTTTAGTTGTTCACAGTAAGGACGAGCTGGCTCGTTTAATTCGATACCGATGAATAAACCTTTACCGCGAACTTCAGTGATCATTGGGTTATCAATTTCTTTTAATTGCCCAACTAATTTTTCTCCTAATTGAAGAGAACGCTCTGTTAATTTTTCTTCTTCTAACACTTCAAGAGCTGCGATAGATACAGCACATGCAAGTGGGTTACCGCCGAATGTAGAACCGTGAGAACCTGGCTCAAATACACCTAAAATGTCGCGGTTTGCTGCAACGCAAGAGATCGGGAACACACCGCCACCAAGTGCTTTACCAAGTATGTACATGTCAGGAGTTACATCGTCCCAGTCACAAGCGAATACTTTACCAGTACGGCCTAAGCCTGTTTGGATTTCATCGGCTACGAATAAAACGTTTTCTTTTTTACATACTTCAAGAGCTTCTTTTAAGTAACCAGCTGGTGGGATGTTAATTCCTGCTTCACCTTGAATCGGTTCTAAAATGAATGCTGCTGTGTTTGGTGTAATTGCGGCTTTTAATGCTTCTAAATCACCGTAAGGAATTACAACGATGCCAGGAAGCATTGGACCGAATCCACGCTTGTACTCTTCATTTGAAGACATAGAAACAGAACCCATTGTACGTCCGTGGAAGTTATCTTCACAAACGATGATTTCAGCACGGTTTGCTTCTACTTTCTTCACATCATAAGCCCAGCGGCGAACTGTTTTAATTGCAGTTTCAACAGCTTCAGCACCTGTATTCATTGGAAGTACCATTTCTTTATTAGTTAGTTTCGCAACTTTTTCGTACCAAGGACCTAATTGATCGCTATGGAAAGCACGAGAAGTTAACGTAACACGATTAGCTTGGTCAATTAAAGCGTTAATAATTTTCGGGTGACGATGACCTTGGTTTACTGCAGAATATGCACTTAATAAGTCCATATAGCGGTTTCCTTCAGGATCTTCTACCCAAACACCTTCTGCTTTAGAAATAACGATTGGAAGTGGGTGATAGTTATTTGCTCCGTATGTGTCTGTAAGTTCGATAATATCCTTAGTTTGAATCATGATTGTTCCCCCTTTTGTTATTACAAGAAGTTTGTAAATACTCTAAATATTATATCATTTAAATGTAAAAAAGCGAAACATTTCCTGAAAATAAATGAACATGTTATCATATAGAGTGAAAAAGTGTGAAAAGAGGAGGTAAGGGATACGATGGTACATATGCATATTACAGCATGGGCGTTAGGTTTAATTTTATTCTTCGTTGCGTATTCACTTTATTCAGCAGGAAGAAAAGGTAAAGGTGTACATATGGGGCTTCGCCTAATGTATATCATCATTATTGTGACAGGCTTCATGTTGTACATGAGTATTGTGAAGACAGCAACAGGTAGCATGCACATGTGGTATGGCTTAAAAATGTTAACTGGTATTTTAGTTATCGGTGGAATGGAAATGGTTCTTGTGAAAATGAGCAAAAACAAACCAACAGGGGCGGTTTGGGGCTTATTTATTGTTGCGCTAGTAGCAGTATTTTACCTTGGGCTGAAATTACCGATTGGCTGGAAAGTATTCTAATAAAAAATAAAACCACCTTATAATCTCAAAGACTTGGGAGATAAGGTGGTTTTTTACGTTATCCCGTATTAACTGGCAGTAAAACTCCCACCTCAAAATTCAGCTTAAGCAAAGAAGTTAGGCGGGAGATCAACTGCTCGTAAACACCCGATTGGTGAAGGCTAATAATCAGTGGGGCTGCCCCATGCCCATCAAGCTAACAAAATAAAATACCCACAAAAATGAAAAAACGCGATTTATTCTTTCTGTAGAAACATAAGAATAGATCGCATTTTTTATGTCTAAATTTGTATCTGATAAATTACATTATTTTTTCGAGATATTTAAAGCTTTTTATCATAATATGTCTTACGAGATTTTGCTAGAGATTTCGTTTTGTACAACGACCCAATAAATATCGATTCCATACGTATTTGTATTTTAGATTCAAACGCATTTCAGTCCTATAGGTTTCCTGCAAAAAAGAATGGAATTTAATCTATTTATAGTGATTTTTAAAACATTATAAAATAGAACGGTATACATTTATATACTGTTCTATTTAGTTTAAACGTAATATATATTATACTTATAATAAATAGATATATGATATAACACTATGGCATAAAGAATATGTAAAAAGAGAATATGAAATGTTTATACGTTTGTATTAGCTAGGAATAACACTTTCATATTAAATTTATCACAAAAGAAAGAGGAAAATGAGAGATGAAAATCAGTTCAAGCATAAATAACAGGCTTTACCCTTTAAATACTACAGTTTTAAATAATACAGCTCCAAGTACTACAACTTCACGTATAGTGAACAATAATCAAAAACATATTCCTGAAAATAAGACTAGGGATAATCAACTTTCTGAAAAAAATGTAGAACAACATATTAATAACAAATATAATTCAATTAGCTCACAAGGTCTCTCTATATTTGAATTTCTTAAAATGTTATTGGATAAAGGTGTACCTATGTCGATAATAACAGAAATATTAGTGGGAATGGTAGAGGGGCATAGTAAGAAGAATGAAGAATCGGAGAAAGGATTAGATAAAGAATTAGAGAAAGGATCAGAGAAAGAGTTAGTAAAAGGATTAGATAAAGGATTAGGTAATATTCAAAAATAATAACAATTTTTAGGTTTTTATTTTATCAAATATTCAAAATCTTTTTTTAGGAATCGACTTTTCTTTTGGATTTTTTTCTCATCCCCCCTTAAAGTGTAAAAATACGCTATTCTTTCTGTAGAATCATAGGAAAGGATGGCGTGTTTGTATGTCTATTTCTGTATCTGACGAACTACAACTATTTGCACAGGAGATTCAGAGTCTCTTATCACCAAATACATTACAGAATCTAGCTAAAGATGTTGGGTTTGTACAGCGAACAAGTAAGTACCAAGCAAAAGATTTAGTATCTTTATGTGTATGGATTAGTCAAAATGTTGCCAAAACCTCTTTAACTCAGTTATGTAGCTGTTTAGAAGCATCAACAGAAGTGCTCATCAGTCCTGAGGGACTGAATCAGCGATTTAATGCCACAGCTGTGCAATTTCTACAACAAGTGTTAGCCGAACTTCTCAACCAAAAGTTATTTTCAACTAAGCTGCTCACTTCTCCATACACTTCTATTTTCAAGCGTATTCGTATTCTAGATTCAACTGCATTTCAACTTCCCGATGTATTTTCATCTGTTTATCCAGGTGCAGGAGGATGCAGCCATACAGCGGGGGTGAAGATTCAGCTTGAGTATGATCTATTAAGTGGACAGTTCCTACATATTCATACAGGTCCAGGTAAACAACATGATCGAACCTACGGTTCCCTGTGTGCCCCAACTGTAACAGCGAATGATTTATGTATCCGAGATTTAGGTTATTTTCATTTGAAAGATCTTCAACATATACAAGAGAAAAAGGCTTATTATATTTCACGTATCAAATCGAATACACGTATTTATCAAAAAAATCCTAACCCTGATTATTTTCAAGACGGAAGAATTAAGAAAGGTACAGAGTATATACAGATAGATATGGAGACGTTAATGAACTCCCTTCAACCAGGACAAACATGTGAAATAGCTGATGCTTATGTAGGAATGATTGATAAAGTGCCAGCTCGTGTAATTGTTCATCGATTAACAAAACAACAGCAACAAAAACGATTACAAGATCAAGCTGTAAGAGAAAAAAAGAAAGGAATGAAGTATTCTTCTCGTAGTAAACGACTCAGTGGTATCAATGTATATATGACAAACATCTCTACAGATATTGTCCCGATGGGACAGGTACATGACTGGTATTCTTTGCGTTGGCAAATCGAAATTTTATTTAAAACGTGGAAGTCATTCTTTCAAATCCATCATTGTAAAAAGATAAAACCAGAACGATTGGAGTGCCACTTATATGGTCAATTGATTGCCATTCTACTCTGTTCTTCTATCATGTTTCAAATGCGCCAATTGCTCCTCATGAAGAAAAAACGAGAGCTTAGTGAGTATAAAGCCATATATATGATTAAAGACTATTTTCTTCTTCTATTCCAAACTATACAAAAAAACACCCAAGAGCTATCAAGGGTGTTACTTCGTCTGTTCAATCTCCTACAGCAAAACGGGCGGAAATCTCATCGATATAAGAAGAAAACGGTCTTTGATATATTAAGTGTCGTTTACAATTGTACTATGTCGGACAATCAAGCCGCTTAATTCAAAAAAGTGAAACCCGTTAGGGTTTATTTCGTATGCAAATCTTTCAATCACCTACACTTGCCCTTTAGAAAAAAGAAACAATCTCGCCTAAAATTGACTTTGTATAAGCTTAGCTTGATAGCGATGTGGGGCTGCCCCACTGATTAAAGTTTCACTTTATGTCGCATCGATATGCAACTCTTCCCCATTTACTTTCGTAAAACGGAACATATTTTTATTGGATGTAGTGTGACGGACGAAATGGTGCTGCAGTGTACAAATCATCTCTTCGTTATCAAACAAAAGAATATTTACTCCTTCGCGTGACTCCTCTTTCGGTAAGAAAGATAAATAATTATGACAATACATGCAATCATATAAAGAGTAGTGAAGTGATTGCAATGATTCAGTTAATAATGTGAAGACGGAGTCAGGTAATTCCTCGAGCCATTCATTATAACTAAGAAGTAACTTTTTTCGAATACGTATCATTTCACCATTTTGCAAATGGTGTTGTTCGTTGGCGATTTGTAATACATCTTGTTCATAGAAACGGGCTGGTAGCCAATTGTTATTATATAAAACTTCAAACCCATCTTCGGCAATATCTTCTAATAAAAACGCTTCATCATTTTCATCATCAAAGAATACCCATTCATTGTTTATATATTCTACATTACCGACTGTATGAGCACGGGGCTGGTTATATAAAATATGTTTACGTTGTATCATACACGATTTCTCCTTTATGAAAAGTAGTTATTCCTGTTATAGACAGTTCGTGCATTCTTTATAACTAGACACATCTAAACATAGGTGGGCATACAATAAAACACGTTTTACTGAGTGAGAATGCTATTCCAAATGTGGATAGTAGGTTATCGTCAAGTTTGTCATTTTTTTGATCCGCACTCACAGGGTGGGGATTACTGCACGTTCAAGAAAAGAAATAAGATGGAAGGATGATTTATATGTGCGGGATTACAGGATGGGTGGATTATAAACGCTCATTAGAAGGAGAAAGAGATGTCGTTACGAAGATGGCTGAGACGTTAGCGAAACGCGGTCCAGATGATAATAAAGTTTGGATTAAAGGTAATGTCGCATTTGGGCATAAACGGTTAATCGTTGTTGATCCTGAGGGTGGTAAACAACCGATGACTTGTTTAAAAGATGAAACGAATTATGCCATTTGTTATAACGGTGAACTTTATAACACAGAAGACATTCGAAAGGAATTATTAAGAAGAGGATATACGTTCAAAGGTCATTCTGATACAGAAGTATTATTAGCTTCTTATATTGAATGGAAAGAAGAATGTGTCGATCATTTAAACGGTATATATGCGTTTGCAGTATGGGACGAACAGAAAGAACAAGTATTTATTGCGAGAGATCGATTAGGTGTAAAGCCACTTTTTTATAAATATGATAGCGGACGCTTATTATTTGGTTCGGAGTTAAAAGCGATATTGTCGCATCCAGATGTGAAGGCAGAAGTAACATTAGAAGGATTATCAGAAATATTCGGACTCGGACCGTCAAGAACACCTGGCCACGGTATTTATGCTGGTATAAAAGAATTACGTCCAGGTCATGCGATGATATTTTCAAAGAACGGTTTATGTATATGGAGATATTGGAATGTGGAAAGTAAAAAACATGAAGACTCCTTTGAAGAAACAGTAGAGAAAACACGCTTTTTATTACAAGATGCGATTACAAGGCAGCTCGTTTCTGATGTACCACTATGTACTTTTCTATCAGGCGGTGTAGATTCGAGCGCTATAACAGCAATTGCTGCGAAAGAATATGCAAGGTCAGGAAAAGGGCAATTACACACATATTCTGTTGATTATGAAGATAATGACAAATACTTTAAAGCGAATGCGTTTCAGCCAAATTCAGATGCTCCGTTTATTAATTTAATGACTGAGACATTTCAAACAACCCATCATCGCTGCGTCATTTCGAATGAACAATTAGCAGAGTATTTAACTGAAGCGGTACTCGTTCGTGATTTGCCTGGTATGGCAGATATCGATTCGTCATTATTATGGTTTTGCCGAGAAATTAAACAAGATTTTGTCGTTGGCTTATCTGGAGAATGTGCAGATGAAATATTTGGTGGATATCCGTGGTTTTATAGAGAAGATGATTTACAATCGAGTGCATTTCCGTGGATGCGTTCTACAGAGGCACGTGAACAACTTCTAAAAAAAGAATGGAGAAATAAACTAAATTTACAACAATATGTACAAAGGCGCTATGAGGAATCGATTCAAGAAGTTCCTATTTTAGAGGGGGAAAGTCCACTAGAAGCAAAAAGACGCCAATTATTTTATTTAAATATGGTATGGTTTATGACAACATTATTAGACAGAAAAGACCGTATGAGTATGGGGGCAAGTTTAGAAGTACGCGTTCCATTTGCAGATCATCGTCTTGTCGAATATGCGTGGAATATTCCTTGGGAAATGAAAATGTATAAAAACCGCGAAAAAGGTCTATTACGTAAAGCGTTAGAAGATGTACTCCCACATGACATCTTATATAGGAAGAAGAGTCCTTATCCGAAAACGCACAATCCACACTATACAAAGGCAGTAACGGTATGGCTTCAAAATCTATTAACAGATAAAGGTTCAATTTTACACGAACTATTTGATAAAGAGCAGTTGAGCGGATTGATTCAGTCTGGTGGCAGTGCATTTCAAACACCGTGGTTTGGTCAATTGATGACTGGGCCACAGCTTTTAGCTCATTTAGCACAAATTCATGTTTGGTTTAAAGAGTATGGGGTAAATATTAAAGAATAGGAGAAAAGCGGCTTGCAATTATGTAAGTCGCTTTTATTAAAGAAATTGTCATATAAAATTCAAAATCACCTTATAAATAATACTTAATTAGAATTATTATTTTGACGTACTTATTATTACTTGTTATAATTTGAAACAAACGTTCTGAAAAGTATTCTCATTTATAAAATTGAGGTGTTATATAGATGACAAAGGAAAAAATAGGTTTACTCGTAATGGCGTATGGAACACCAGAATCATTAGACGATGTAGAGGCATATTATACACATATCCGTCACGGACGTAAGCCATCAGAAGAAGCGCTTGAAGATTTAATTGGGCGCTATAAAGCGATTGGTGGAATTTCGCCGCTTGCAAAAATTACGAAAGAGCAGGCGCATAAATTAACAGATTCAATGAATAATATATTTACAGAGTATGAATTTACTTGTTACTTAGGTTTAAAACATACTGCGCCATTTATAGAAGATGCTGTAGAAGAAATGAAGCGAGATGGAATTGAGCAGGCGATTAGTATCGTATTAGCACCGCACTATTCTACATTTAGCATTAAAGCGTATAATGACCGTGCTATTCGTCTTTCAAAAGAAATCGGTGGTCCTGTGATTGAACCAATTGAACAATGGTACGATGAACCGAAGTTTATTTCGTATTGGACAGATCAAATAAAAGAAACATTTACAAAGATTGAAGATAAAGAGAAAACAGTTGTAATTTTTTCGGCGCATAGTTTGCCAGAAACAATTATTGCAGCAGGGGACCCTTATGTGGAGCAATTGCAGCATACAGCAGATTTAATTGCGGGGACTGCCAATATTCAAAACTATACAACGGGTTGGCAAAGTGCTGGGAATACTCCAGATCCGTGGATTGGTCCAGATGTGCAAGATTTAACGAAAGATTTATATGAAGAGCATGGGTACGAATCTTTCATATATTGCCCAGTTGGCTTTGTGGCAGAGCATTTAGAAGTTTTATATGACAATGATTATGAATGTAAAGTTGTAACTGATGAATTAAATGCTAAATATTTTAGACCAAATATGCCGAATGCACAATCTGCATTTATCGACTGTTTGGCTGAAATTGTTTCCAAAAAAGTGAAGGAAATAGTTGACAAAGATTTAGTTTTAAATAATAATTAATTTATAATAATTTTAAATAAATAATAATTACTATGAAAGAAAGAGGAGGATCCCCCTAGATGAATCCAAATAATCGCTTAACAACAAACCAAGGTGCTCCAGTTGGAGACAACCAAAATTCTCGTACAGCTGGTCGTCGTGGACCAGTATTATTAGAAGACTATCATTTAGTAGAAAAACTTGCACACTTTGATCGTGAACGTATTCCGGAGCGTGTTGTGCATGCACGTGGTGCAGGTGCTCACGGTGTATTCGTAACGAAAAATAGCATGAAGCCATATACGAAAGCAGCATTTTTACAAAATGAAGGAACTGAAACACCTGTATTTGTTCGTTTTTCAACGGTTATTCATGGTCAAGGTTCTCCGGAAACAGCTCGTGACCCACGCGGTTTCGCAGTTAAATTTTATACAGAAGAAGGAAACTACGATATCGTAGGTAATCATTTACCAGTTTTCTTCATTCGTGATGCAATTAAATTCCCTGACATGGTTCATTCTTTAAAACCAGCACCGGATACAAATATTCAAACGCCAGATCGTTATTGGGATTTCATGACGTTAACTCCAGAGTCTACACATATGATGACATGGGTATTTTCTGATTATGGTACACCAGCAAGCTATCGTGAAATGGAAGGTTTCGGTGTCCATTCATTTAAATGGATTAATGAAGAAGGTAAAATTGTTTATATTAAATACCACTGGAAACCGCAGCAAAGTGTACGTAACTTAAATGCGAAAGAAGTGCAAGAAGTGCAGGGGAAAGACTTCAATCATGCAACTCGTGATTTGTTCGACGCAATCGAAAAAGGAAATCATCCAAAATGGGATTTACACGTACAAGTTATGCAACTAGATGAAATGGATTCTTTAGACTTTGATCCACTAGATCCAACGAAAGTATGGCCAGAAGATCGCTTCCCGTTAATTGAAGTAGGGACAATGACGTTAAATCGTAATCCGAAAAACTTCTTTGCAGAAGTAGAACAAGTAGCGTTCTCTCCAAGTGCAACTGTAAATGGTATTGAACCATCGGAAGATAAATTATTACAAGGTCGTTTATTCTCTTACCCAGATACACAGCGTTATCGTCTTGGTGCAAATTACTTGCAAATTCCTGTAAACTGCCCATATGCAGCTGTTCATAACCAACAACGTGATGGTGCGATGCAAATGAATCAAAACCCATCTACAATCAACTACGAACCGAGCCGTCATGCAGAGAATCCAGTTGAAGACAAAGCTTACCGCGATTCGACTATGAAAGTAGAAGGCTATGTATCTCGTGAAAAAATCGAGAAACCAAATGACTTTAAACAAGCAGGTGAGCGTTACCGTTCATTCTCTAAAGAAGAGCAAGATAACTTAATTGCAAACTTAACAAATGACTTGAAAGACGTAAATGAACGCACGAAATTACTAGCTGTTTGTAACTTCTTCCGTGCAGATCAAGAATACGGTATGCGTTTAGCGCAGGCGTTAAATGTTGATATTACGCAATATGTAGGAAATGCTCCAAAATAAATAGGAAAAGACGACCGGGTTTCGGTCGTCTTTTTTGTATAACGTTATGTGGGGTATTTTGCTTGTAAATTATGTCGGAATTTGTTTGTAAATCGATATGTTGTGTCGGACCGTTGATATATTGAAAGAAACAATCGATATATTTGAAAAATCGTTGATATATCCAAAAAACCGTTGATATATTTACATTTATACTAGGTGGGGTATGTTGCCTAGTACGCAAAAAAGAGATGCAATCTACTATCAATAGATTGCATCTCTTTTTTAGTTTACTCGCTCTGCATGTTCATAAGCCTTCTCGCCATGCATTGAAATATCAAGACCCATGTGTTCTTCATGTTCATCGACGCGAACGGGGAGGAAGAAGTTGATCGCTTTAATAATGGCATACGTCATGATGATCGTGAATGCATATGTTGCGCCAATCGCTATAAGTTGTTTAAACAGTAACGCGGCATTTCCGTAAAATAATCCGTTTGCGCCATCCCCGTTTACGGCAGTAGTTGCAAATAGTCCTGTTGCAATACCGCCCCAAGTTCCTCCGATGCCGTGGCATCCAAAGGCATCAAGTGTATCGTCATACCCGAATTTTGTTTTTAGGAAGAAAACGGCGCCGAAGCATATTATACCACCAATTGCTCCGATAAGAAGGGCGGAGAAAGGTGTAACGAACCCGCAGGCTGGTGTAATAGCTACTAGACCAGAAACAACTCCGCAAGCAGCTCCCATCGCGGTCGGTTTTGATTGGAAGAACCATTCAGAAAGCATCCAAGTTAGAGCAGAGGCAGCAGCGGCTATATTTGTATTAATAAATGCAGTTAAAGCTACGTCGTTTAAGGATAATGCGCTGCCAACGTTAAAACCGAACCAGCCAAACCATAATAAGCCTGCGCCTAACATTGTAAATGGCAAATGGTGAGGAGAAGAACCATTTATGTTTTTTCGTTTTCCAAGGAAAATAGCTAATACAAGACCGGCAACTCCGGAAGTGATGTGAACGACATTTCCGCCAGCGAAGTCTAGTGCACCAAGTTCCCTTAGCCACCCACCGAGGCCCCATACCCAATGAGCGACAGGATTGTAAACGATTGTTGTCCATAGAAGGATAAAAATAAGAAAGGCAGAAAATCGCATTCTTTCAGCGAATGCACCTGAAATTAAAGCTGGAGTTAAAATGGCGAACATGAGTTGAAACATCATAAATAAATTGTGAGGAATAGTAGATGAGTAGTCTGGATTTGGTGCGTAGGTAACTCCGTTTAGACCGAACCAATCAAGTGTACCGATAAGTCCGTGCCAATCTGGCCCGAATGATAAAGAATAGCCGATAACAATCCATTGAATCGAAACGATAGCCATTGCACTATAACTATGCATCGTTGTACTGAGTACGTTTTTGCTACGAACCATACCTCCATAAAAAAGTGCCAATCCTGGTGTCATCAACATGACCATTACTGTCGTCACAAACATAAAAACCGTATCTCCCATATTCATGATCTCTCCTCCTGGAATGTTAGAAAAAATAACATCTATTTGTTATGTTTCATATCATATTCGAAATAAAACTAAAAATCAACTAAAAATTCAGAAAATTATATACGTGATGTCATAAAATCTAACATAGATTATTTTGTGAGGATTGAAATCGGCATATGCGTTTCACTTGGATAATTGGTATAATATTCTTACAATTAAAAAATTGGGGGATGCGTGTGGGAAAAATATGGACTAGGAAACTATTCATTTGTTTTTGCTTAGCTGTTGTTTTGTTTGTACCAATACATACTTTTGCAGACGAAAAAAGAGAGTGGCGAGATGAGGTTATATACTCCATTATGATTGATCGCTTCAATAATGGAGAACCGAAAAATGACAAACAGTTAGAAGTTGGTAATTTAGAAGGGTATCAAGGCGGGGATATAAGAGGAATTATAAAAAGGTTGGATTACATAAAAGAAATGGGTTTTACTACCGTTATGCTTTCGCCACTTTTTGAAAGTGGAAAGTACGATGGATTAGACGTGCGAAATTTTAAAAAGGTAAATGAACATTTCGGGACAGAAAATGATGTGAAAGAACTTGTAAAAGAAGCTCAGGCAAAAGGAATGAAAGTTGTATTTCAATTTCCGCTTGGAGAAAACGAACAACAGGTAATTGACGCAATGAAATGGTGGATAAAAGAAGTTGATTTAGACGGAAGTTATGTTATACATAGTGAAAAAAAGCCGCGTTCCTTTTGGGATAACGCGCAAAAAGATATGCAAGTGATAAAGAAAGATTTTCGTATTATGACAAAGGAGGATAGCGAATACAACGAAAAAATAGTAGAATCGTTTTCCAAAGCGGATGTATCGGTGAAATCGTTATACGATGTGAGTAAAAAAGAAGGAGAATTTGTTACGTTCTTAGATGATCAAGAAACAAAAAGATATGCGCGTATTGCAAAAGAAAATATGTATTATCCGCCATCACGTTTAAAACTGGCGCTTACATATCTGTTAACATCACCTGGAATTCCGAATTTTTATTACGGAACTGAAATTGCATTAGATGGAGGAAGTGTACCCGATAATAGACGATTAATGGATTTTAAGTCAGACGAAAAATTTATGCAGCACATAACAAAACTAGGTGAACTTAGACAGGCGAGACCGTCTTTACGACGCGGTACGTTTGAGCTATTGTATGATAATAGCGGGATGAGCATACTAAAACGAAAATATAAAAATGAAGTAACTTTAGTAGCAATTAATAATACGAAAGAAACACAAAAAGTCTCCTTACCTGCAAGTACGATTGGTGAAAAACAAGAGTTAAGAGGATTGTTAGAGGATGAAATTATAAGAGAGGAAAATGGGGGATTTTATCTCGTTTTAAAGCGTGAAGAATCAAACGTGTATAAACTTAACGGAGAAACAGGTGTGAATTGGTTATTTATCTCCTTAATCGTTGGTGTGAATGTATTATTTATTGCGTTTTTAATTGCAGTTAAAAGGAAACGTAGATGAGAAGTTGCTCGTTCTATGTTCACGTCTTCTTATTGTATTTGTTTGTTCGGTGGGGCAATAGTGTTTATTCTGTTGATATGAAATTTCTTAAGAGAAACGATACGAAAATGAAAACTTCTCTAATGAGAGGGGGTTCCAGGTTAGGGAGAAAGTCTTCTTCCTAGCCTGTTTTTGTGTCAATACGGATAGAGAAAGATCTTTGGAACGAACGATAATTGCAACTATATTAATTTTATATTACATTAAAAATTAGAGAATACTCTTATACTAATATAGTGCTAAATAGTAGGTGGGAAAATGGAATTTTACGATTTGGGTATTACCATTAAAGAGCTTAGAATTAAAAAAAATATATCACAATCCGAATTATGTCATGGAATATGTTCGCAAAGTCAAATTAGCAAAATAGAAAAAGGTATGATTTATCCATCTAGTATATTGTTATATCAATTATCAGAAAGACTTGGTATTGACCCGAATAATATATTTGCATTAACTCAAAACAAAAAATTTAAATATGTAGAAAATGTAAAATACGTAATAAAAGATTGCTTAAAGCAAAAACAATATAAAGAACTTTATGAAATAGTGAAAAAAGAGAAAGATGAAAAAAATTTCCAAGCAAAAGAAGATAAACAATTTCTCCTATGGCATGAAGCAATTGCTGTATTTGAGGTGAACAGATCCATAAAAACTGCTTTAAAACTTTTAAATAATGCATTAAAACTAACTTTAACCAATGTTGATTTTTTATCAGAAAGAGAAATAGATATTATGCAGACAATGTCTATATTTTATGCGGAAAATAAAGAATATGATAAAAGTATTACTATATTAGGAAGATGTTTAACTAATTTTAATAAGTTAGATTTTCCGAGAGATAAAGCGATTAAATTAAAAATCATTTTTAATTTAGCGAAATGTTTAGGTATGACCTATCAATATGAAGAAGCGGTAAAATACATTGATAAGGGCATCAAATTAGCTATTAATCTAAATACTTTATACTTATTAGGTGAACTGTACTATTTAAAAGGATGGAATTTATTAAGATTTAAACAACAGAATGAAGAAGATATTGCAAATAACATGAAAAAAGCATTATTTATATTTGAACTAACAGAAAAAGAAACTCTGATAAAAATGGTTAAAGAAAAATATTTTGAAAATCAAACTGAAAAAAGCCACTCATAATTCATTTGGAAATCACTTGAAATATAATAAAACCTACAGGGGAAATCCCTGTAGGTTTTATACTTATAAACTTGCTTCTAAAATATTAGTGTTTAATATAAGAGTGTCCTTAACGTACTTTTTTATTTTGAAGTCTGCATCTTTATTAACAATTTATGCTTCTTTTTAACTCCATCCAAATATGATTAAAATTAAGATGGTTCAAGTCGGAGGAAGGCACTTTGATGGGTCTTTTCTTATGACTTTTATCATTAACTATTTAATGTTTTTTAAATGATTACATGACATAGTTTTTTTGTACCAAGCTTTGTTGATACAGTTAGACTTATCCGTTAGTGTATTCGTATTATTAGAACATCCTACAGTATTTAGGGAGAATGTGGCCAATAAAAACCATAATATTAATTTCTTCATATAACCACTTCTAACTCTTTTTTAATTAACATTTTTTAAGATCCTTATTAATTTTACATTATATTAAGGGTTGGGAAATATTCTTATACTCATAAATTGTTACGTTTTGGCGGGAAGAGGAATTATAAGTTACAGCGATTTTTAAGATGACTTTGGCCTAGGATGTAATTACTAAGAAAAGTAATTCAAATCGAAGGGGAAACGTCTTAAATTGTCTTTTTTTTTATTTTCAATAAGGTCTGCTAAATGCATGTATGAAACAAATTCTACAATAAGGCCTAGTTTAATCATGCATTCACTTGTGAAGTATTCGTATAGTTAGACTCTGTTCACTTAGCAATTTTCACCGCAGATGCCTTTTTTTCTATGGCTTGTTCTTGTAATATTGTCTCTACAAAACTAAAAAGAAAACTCCTCTAATTAAGAGGAGTTTTCTTTTTAGCGGTAGTTAATGAACTGTACGTCGATTGGTAAATCAGCGCTACGAACAGCTGCAATTACTGCTTGTAAGTCATCACGGCTTTTCGCTGTAACACGTACTTGATCGTCTTGTACTTGTGTTTTTACTTTTAATTTCATTTCTTTAATGATGTTGTTAATTTTTTTAGCGTTATCTTTATCGATACCTTGTTGAAGTGTTGCGCGTTGGCGAACAGTGTTGCCAGTTGCAGCTTCAACTTTTCCGTAATCTAAGTTCTTAATTGGAACGTTACGTTTTACAAGTTTAGAAATTAAAACGTCTTTTACTTGGTCTAATTTGAACTCGTCGTCAGAAGTTAAAACTAGTACTTCTTTTTCTAATTTAATATCACTTTTACTTCCTTTAAAGTCATATCGGTTTTGGATTTCTTTTAATGCGATATTAATTGCGTTTGTTACTTCAGGTAATTCTACTTTCGAAACGATGTCAAAAGAACTATCTTTTGCCATAGTTAGCACCTCCAAATAAATTTCTAATCTTGTTATGTACTGTACATACTAAAGTATAGCTGAAAACGAGTCTAGACTTAAGTATTTTCATACTTATATTCATGTAACCTCACTTTATTATAGTGAATTTTGGGCAGTTGGACAAATACAGGAAAAATCATGTTATAATTAACTTTTGTTTGGAATGATAAAAAAGATAATTTTATATATATAGAAGGGAATTAAAAAATATGTATTTGCAAATAGGATCGATTGAACAGGTAACTGTTTTACGCGAAACGGAAATTGGATATATGGTTGGGAATGAAGAAGAAGAAATTTTCCTACATAAAAACGAAGTAGCTGGAGAAATTGAAGAAGGCGATACGATTGATGTATTCTTATACCTTGATCACCAAAATCGTATTTCAGCAACAATGAAGGAGCCAATTATTACAACGTATGATTGGAACTGGGTAAAGGTTGTAGAAGTCATTCCTAGTTTAGGTGTGTTTGTTGATATTGGTGTATCAAAAGATATACTAATTCCAGCTGATGAGTTCCCGATTTATATGCCGGTATGGCCAGAAGTAGGCGACGAATTATATTGTACGTTAAAATTAACGAATCGTGATCGTTTAATTGCTCTTCCGGCAAGAGACAGTGATATGCAAGAAATTATCGTAGATGCAACGCCATCTATGCGTAATAAAAACGTAAATGGACGTGTATATCGTTCTCTTCAAGTTGGTTCATTCGTACTAACTGATGAGCATTTCCGTGCTTTCTTACACCATACGGAAAGAAAAGAACAAGTCCGCATCGGGGAGCGTGTAACGGGCCGTATTATTGACGTGAAAGATGATGGTACAATTAACATTTCACTTCTTCCTCGTAAAGAAGAAGGAATGGAAGACGATGCGGCAGTAATTTATGCATATATGGAAGAACGAGGCGGAGCAATGCCGTTTTGGGATAAGAGCCATCCAGAAGATATTAAAGAACGCTTTAACATGAGTAAAGCTGCATTTAAGCGCGCACTTGGTAAGTTGATGAAAGAAGAAAAAGTTTACCAAGAAGAAGGTTGGACTTACTTTAAGAAATAAAGTAAATGAAAAAAGAACTATTCTTTCTCTGAATTTTTAAGAGAAGGGATAGTTCTTTTTTATTATAAAGTAGATAAAAAGTAAATAAGGTGTAATAAAACGTTTAATCTACAAATATTTTACTGTATTTATAAGGAAAAAGGAATATAAAATGGTAAATAGTCGGAAAATATACATTTTTAGAAAAAAGCCACAATATTGTCATTTTTATGTTGAAGCCCCTCGGAAAATTCTTTAAATTGTTAATTGTAAGAATAAAACCGATGCGAATTAGGGGTGAATGTATGGAAAAGAGGCAAGTTAAGAAAAAATGGTATAGGCAATTAATCCAACTTATCGTAGTTGCATTAATTGTTACTTCTATACCACTGAATGGGTTGGCAGAAACGGCACCACCGTTTACACCATCTCCAAATTCAGAACAAACTCCAGAAGTGGAAAAGAAAGAGGAGCAGGAATTACCAGCTCCACATCCAGATCAATTAAAGAAGGATAAGGCTAAAGCGCAGGCGAGTCCGACTGAGATTGTAGAAGAAAGAACGGAAACTGAAAAGGTTTTTGATAACAATGATGGTACTTTTACAAAGAGGGTATATACGGAACCGATTCATGCAGAGAAAGATGGAAAGCTAGAAGAGGTTTCGCCAAAATTAGTAGAAGCACCAAATGAAAAAATTGTAACAGAAAATACAACATTAGAACCAGAGTTCGAGAAAGCGACACAAGATGGAAAGTACGTTCAATTTAAAGTAAAAGATCATACTATTCAGTATAAACTAATAAGTGCAAATGGTGAAAAAGGTGAAATAAAGCCATCGCCAGTAACCGCAACACATGAAAATAATACAGTATGGTATAAAGGAGTCTTCCCAAATATTGATTTAAAGAGTACGACATTCAATGAAAATGTAAAAGAAGATTTTGTATTACGTGAGTATACAGGGCACCACATTTTTACATTTGCATTAGAAACAGATTTAACACCTAGCTTACAGGAAGATGGTTCAATCGACTTCCAAGATGAGAAAAAAGAAAAAGTATTCACATTGCCGAAACCATATATGAATGATTCCAATGTGGACCAACAATCAGGTGAGGCTGTAACGTCAGATGTGGTTCGCTACAATATTGAGAAGAAAGATGAAAAAACATATACATTAACTGTTACTGCAGACCCGCAGTGGTTACAAGCACCAGAGCGAAAATATCCGGTATATGTAGACCCTTCGGTTCAGTTGAAGGATTTTGATAATGCATATGCTTCAAGTGCATATCCAACTGTCAATTATTCAGGGGGAAAACTTTGGGATTCAGGTCAAAATGCTTATACGTTAAAAGTTGGATATTATGATGGATCATCTGGGACAAACTTTGCATTTATTAAACCAGACGTTTCGAGTTTTAAAGGTGCAAATATTGAAAGTGCAACATTCAATGTACATACCATTTGGCATTATTATGCGAATCAACCAAATGGTGTTTGGTTAGATGAAGTAACGAGTGCCTGGAATGAAGGCAGTTTAAATTGGAATAATAAACCTGGTTCAAATAATATTGCACATGCTGATGTAACAAGAGGACAATTGGCGAAGTTTAATGTAACTAACACAGTAAAAGCATGGGTAGAAGGCGCGAGACAAAACAATGGCTTTAAGCTACATGCAAATGGTAATGGTCAAAACCATTGGAAGAAATTCATTGCAGCTGAAAATGGAACGAATGCACCATTCTTGGAAGTGAAATATTCCTACGCAAAACCAAATAAGCCAAGAGTACAAGCTTACTCAAATGGGAGTGGGAGTGGTTCAGGTCACTTCAATGTACAATGGGACGCAGTTCCAGGAGCAACAGGTTATAAAGTTGCCATTTTTAATGGATATGACTATGAATATATTCCTGTTGGGAATGTGACAAGCTGGACGACGAAAGATAAAAAAATATTCCCGACGCCAGAAGAAATTGCACAAGGGCGTTACTGGATACATGATGATGGAAAAGGTGCAGAAGCGCCTACTAACCCAGGACAAATATATAAAAATGCTTACGAGTCAGGAGGTCCGTACGGGGATTATAGCGGAAGAAGTAGCTACTGGATTCGTATTGTAGCAGAGTATCCGTTTGAGGATAGTCCACTTTCAGATGAAATAGTTCCATTTATTCCATTAGAACAAGTGAAAAAGCCAGACGGATCGGCCTATATTAATGCGACAGATAAGGAAACGGGATATGTCACATTAAAGTGGGATGCAGTTCCAGCGGCTGCAGGCTATAAAGTTTGGATTTATAACGGAAAAGATTACGAAGCGTTCGATGTAGGAAATAAAACAAATTGGACAACGCAAAATGAGAAAATTTGGCCAACGAAAGATGAAATTGCAAAAGGCCAATATTTACTTCATCATGATAAAAAAGGTGCAGAATTAGCAGTTGATCCATCACCTGTGTATAAGAATTCTGGCGGAATCTATGCTGGCTTTAAAAATTATTGGTTCCGTGTAACAGCGTATAGTAAAGCCGGACATGCTGAAAGTGAAATTTCGCATGAGTTTGTACCTAAATTTGCTCAAGACTTTGGGTTTATAGGGATGTTTGATTACTGGGCATCAGTTCCGGTACTAAATGGTACAGTGAATGCTACAAATGGTAACTTTATCATGAGTGAAAAAGATATTACGTTATCAGGGCGCGGACCGGATGTATCAGTAGAAAGAACGTATAATAGCCAAAGTAAAAAAGTAGGTCTATTTGGTACAGGTTGGTCTAGTGGATTAGAAGAAAGAATTTTGGCTGAAGGAAATGGAAACTTACTATTAATTTCTGCCGATGGCGCAAATATTACTTTTACTAGAACGGGAGATAATACGTATCAAGCCCCTACTGGTATATATTTAGAAATTAAACAAGTATCAGGCGGATATGAAATAAAAGATAAAGACCAAACGGTTACTTTCTATAAATCTGGAGATGCACAAGGTCGTATCCAGTATACAAAAGATAAATACGGAAATACGACGACATATGAGTATGATGGTGAATCACGTTTATCAAAAGTGAAAAATGCTTCTGGTAAAGAGTTAGTCGTACAATATGATGGAAATAATAAAAAAGCAGCAAGAGTAATCGGCCCAGATAGCAAGACGATTACATTTAAATATGATGGAGATCTACTCGTTTCTTCTACAACACCAGAAGGAAAAGTATATAAATACGGATATGATAATGGATTACTAACATCTATTTATGATCCGCAACATACAGATGCCAAACCATATAAAACATCGTATGCATACGAGAATAATAGATTAGTAAAAGTAACCGATCCATTAGGAAAAGCTACGACATTAGCATATAATACAGATGCGAAAGAAGTTACGTTAACGAATCCTAAAGGACGTAAAACTGTTTATACGTATAACGATGCTGGAAACCCAGTCAAAACAGTTGAAGATTCCGGACGTCTAAATTTAACAACAACGTATGAATATAATGCAAATAACCTAGTAAAAACAACAACTCCTAAAAATCAAACAGAAACAGCGACCTATGATGGTAATGGGAATGTAACTTCTGTTACTGATGAAATGGGAACAGAAAAGTTCGAGTACAATAAAGACAACGGGCTTATAAAAGCGACAGATAATGAAAATCGTGAAACAACAGTTGCTTATAAAGCAGCAAATACAGAAGTGTCTGAAACTGACCAAGAAGCAAATACATCATCTTTCATGCAGTATGATCAGTTTGGAAATCCAATTGCAACAACTAGAGAGCTAGGAACAGGAGAAAACCTGATTCAAAATCCAAGCTTTGAAATGAATAACACTGAGAGATGGAATGAAGAGAAGACTAATAGTCATGGGTCATTGAAAAAAGATGCAACATTCGCGCCAGGTGGATTGGGTGGATCTTCATCTTTACAAATGATAGTAAAGGCGCAAAACGCTGGTTGGGGATACCATAGTGCGATTCAAGATGTGGTAGTAGAACCAAATACAACATACACATTAAGTGGGATGATGAAAACATCATTAACTCACGCTGGTGCATTTTTTAATGTTCAGTTATTAAAAGAAGATGGAACCCCTCTTGGAAGTGGGAATAACTGGTTTGATACACGTCATAATAGGATAGAGGGCGAGAAAGATTGGACGAATCGTCAAGTAACCTTTAAGACAACAGATCAAACAAAAAAAGTTAGAATATATCTACAAGTTGATTATAATCGAGCAGATTCAAGTGGTTCCGCATGGTTTGATAAGATTCAATTGGAAAGAGGAGAAGTGTCTTCCAGCTTTAACCCAATTGAAAATAGTAGTTTAGAAAATATGGCGGGAAATGGCTGTATGCCAGGTTGGATTCGAGGAGATGGAACAAGCTGTGATCCGAAAGATGTTTCTCAGCAAGAGAGCTTTACGGGACATTCATCTATTGTATTAGAGCGTAGTCAATATGGTGGTTCAAATGTAGGCTATGGCAAGCATGTAACTGTAAATCAGAAAAAAGCAGAGCCAATTACACTAACAGGAATGTCTAAATCTGAAAATGTAGAGAATGATGCGCCAGATAAACTTTCTCGAGACTATGCGATTTGGGCGGATGTGCATTATCAAGATGGTAGTGGTACCAATTACCAAGCGAAATTCCCAAGCGGTACAAATGATTGGAATCGTAGTGCGGTTGTAATCCCAGCAACGAAACCAATTAAACGTATGGAAATCTATCTTCTTTTCAGACATAACAACAAAGGGAAAGTTTGGTTTGATGATATACGTCTATTAGAAGGGAACGCTCTTATAAAAAATGAGTACGACAACGATGGAAATGTTGTTGCTGCGTATGATGAAGAAGGGCAGAAGAACAGCTTCACATACGATGCATCAGGAAATAAAAAGAGCGAGACAGATGAAAAAGGAAATACAAAACTATATGATTACAACAAAGATAATCTATTAACAAAGGTGACATTAAAGAATGGTACGTCTGTAAATTATCGTTATGATCATAATGGAAATACAACAGAGAAATCTGTCATGTTTGGTGGGAAAACACAAACACACAAATATGAATATGATGTAGATAATAAAAATACAGTGTATATCGATGCGTTAAACCGTCGTATTGAACATACGTATGATGAAAATGCAAACAAGATTAAAACAAAAATGCCAAACGGTTCTATTTTAGAATCTGTATATGATACAGCAGATCGCGTCGTTGGTGAAAAGCGCAACGGAAAAGATTCATTTACATTTGAACGTGATCAAAATGGACAAGTTACGAAAGTGAAAGACCATGTCAACGGTGTAGAACGAACAAAAACATACGATAAGGCTGACCGCGTTACAAGTGCAACAGATAGCCGAGGCGGAAAAATTGATTGGGCATATCACGACAAAGCAAACAGTAAGACAGAGAAATTAAAAGAACAAACAGTAACACAAGGTGGATACACAAATAAAGTATCGTATGACTATAACACGCTAGATCAAAACATTCGTGTAACAGACGGTTCTCAAGCGTATCGATTTGATTATGATGATCAAGGAAACGTTCGTACGTATACAGCTGGTAATGGTTCAGGTTCGACGTTTAACTATGACCACGCGAACAAAATTAAAGACCTAGTAGTAGGTACATCCAACAGTATTCTTCTTTCTGAACGATATGAATATGATCAAGCGGGTAACCGTACGAAGATTAAACATGAAGGTGCGGGCGGAAAAGTAACAGAAACAAACTTTGTATATGACCCGATTAACCAATTATTAAATGAAGCACTACCAAACGGAACAAGTAAATCTTACACATATGATGGATTTGGAAACCGTACGAGTGTGAAAGTTGTAGAGAATGGAAAAGAAACAAAATCTATAGCGGCAACATTTAATGACGGAAATCAGCTTGTGAAATTCGGAAACGAATCGTTAACGTATGATGCGAATGGAAATCGTACATCTGACGGGAAGTACAAGTATACATGGAACGAAGATGACCAGATTGTAGCGATTACAAAACAAGGTGAGAGTAATGCATTCGCAACTTATAAGTATGATGAGGATAATCGCCGTATTGAAAAGAATGTAAATGGTCAAGTAACACGTTACTTCTATGACGGAGATAGCATTAATCCGTTATATGAGACAGATGGTAATGGAAATGTTCTTCGTCAATATGTATACTCAACAAGTGGCACGCGCCTAGCGATGAAATCAAAAGGACAAACGCTATACTACCACTATAACCCTCGTGGTGACGTAGTTGCGATGACAGATCAAAACAAAGAAGTTGTAGCAACGTATGAATATGATTCGTGGGGTAACGTACTAAAGAGCGACGTAAAAGGTATCGCCGCAGACAATCCGTTTGGATATGCGGGATACATGTATGATAAAGAAATTGGGATGTATTACTTGATTGCAAGATACTATCAACCAGAGCATGGTGTGTTTTTATCGGTGGATCCAGATCCGGGTGATGAAGACGATCCGATTACAATGAATGGGTATACGTATGGTGATAATAATCCGGTGATGATGACAGATCCGGATGGGCATTTAGCATGGATGGTATTAAACGCAGGATTCGCAGCTTATGATGGGTATCAAGCGTATAAAAAGAATGGTTGGAAAGCAGCTGCAGTAGCTGTTGGTGTCGGATTAGTTGGTGGAGCAGCTTATAAAGGTGCGAAATTAGCATATAACACATTTAAATATGGTACAAAGCTTAAGTTTACTAATATTACGACAAAGAAATCCAAGCCTAATTTTCAGGCGAATATAAGTCTACGCCAATTACACAATAGATTGGGAAAAGCAGGATGGAATCAAGAAACATTTTACAAAAATGGTTTGCAAATTAGGAATTTCACTAAAAATGGAAGGAAAATAACTACTCGCGATGGATCTAGTGATGGTTTTAATACTGCTGATTATTATCCAAGAGGGAAGAAGAAAAAGAATAATGTTATTAAGTTTAGGTTAAAGGGAAAGGGGAAAAAGGTTGAAAAAAATAGATAGCTTATTTCAGCTTACCGAGAACGAGTATAGTTCTGTTTATACAAGGATTGCCGAGATAGTAGATATGGAAAAAAGTTTACCAGAGTATGTAGTAAGAGGTGATCTTGATAAATATGTATTGTTATTTAGTGACTATGAATTTGATGAAGATGAATTTCTTGATTCGTTAAAACAAATAGGCGAAGTTTTAGGAGAGCGTACGGCATATATATGTACAAAACAAACCTTTCAATATCGAACCTTTCTATTTTTTACTAAGAGCGGATATTATGATGAAGATGTAAAAAAGGCAGCAAAGTTTGATGTAAATATATCATCAGAAGACTATTGGGACATAATCACATGGCGGGAAGAAAAGGATGGAAAAGAGTTCGGATTATCACTGCGTGATCATTATGTACTGTATATACTATTTTCTTCTGGAAAGGTGTTATTGGTGATCGATGTTCATAATGAAGTGGCATTGTTAATTAGTGAAAAAGATATTTATAGAGAGCAGATGATTGATTCCATGATATGGAAGACTCTTTCTGATTTTCTTATTGAAACGGAGGAGTACCATAAAGAAATTTTTCGCGATGGAGGAAAAAGGTATAGGAAAGCTTTAGTTGAAAACTATGCTGGTCTGCAATAAAGGAATGACAATGCAAATATTGAAAGTAGTAATATTTTATACATGTCGTTCTAGGATTATAAAATTAATTCATTGATAATATTCATTTTTAATGATGAGTGGAATATAAAGTTTTGTAGATTCAGTGCATCTCGAAAATTAAACAGGTAATTTTTGAGATGCACTTTTTATTTTAAATAATCTATTATTCTTAAGGCAGAGGTAGTATCCCACCGTTAAATGGGATAGATGGAAATGGGGCTGCCCTTCGTCAATATATGCATTTAATAAATGGTGTACGTTGAGCAATGAAATCACGAAGACAAATAGTATACTACAACTTCTTCATGGTGATGTAGTCGCGATGACAGATCAAAATAGAGAAGTTGTAGCAACGTATGAATATGATGCATGGGGTAACGTATTAAAAAGTGATGCAAAAGGTATCGCAGCGGACAATCCATTCGGATATGCAGGATACATGTATGAGAAAGAAATTGGTATGTATTACTTGATCGCTCGTTACTACAATCCAGATCATGGTGTGTTCTTATCGGTAAATCCAGATCCGGGTGATGGGGATAATCCAGTAACGCAGAATGGATATACGTATGCGGATAATAATCCGGTGATGATGGTGGATCCGGATGGGGATAAGGCAAAAAAAGTTGTAAGTGGATATAAATATTGGAAAAAAGGTAAGCATGAATATTACCAAAGAAGTTATAAGCAAACTAAATTTAATTATTATTCAGGACAAATTGCGAGAGCAGTTGTCAGTTTTAATGCTGGTAATGTAGTTAAGAACATTGGTTTAAAATATATAAAAGCTCCAAGTCGACAGAAGAGTTTAGAGATAGTAGGGGGCTATTATGTTGGGGAAAAATTTATAAAGCCAGTCCCAGAACCGGGTACTAAAATTACTTTAACTTATAGAAAAAAATTGAATTCTAAACAGTGGTATTTAAAATATGACGAAGGTAAATCAAAAGGGAAATGGAAGAAAGCCAAATGGTAAAAGTGAATAATATGCTTAAAAGGTTCAGAATTATTGATTTGCTATTTATATATATAGTAGCTTATGTTTTAGTAGATCAGCCTTCGGATTTGAAAAAGATAGTCTTCTTTCTTGCTGGCATTACCATATTTATACTAGAGAAAGTTATGCTGTCTTCAAAAAAATTCAATCAATATTTAAAAAATGTCAGGGAAGGATTTATATCTGATGTACTGATAGGAGTGTTGTTTTTTTGGTATATCTTTAATGTTCTTAATATAGCTACTTTACTTGTTTTATTAATAATTTGTATTTTGAAATTCAAGGAAGATATAGATGTGCTTTTGCGTAAGTAAATAGTTTTCTCTTGAATTTATTATTGGCCTATGGATTAACACGAATGGAAACAGAGCAAATTGAAACATTAATAGATTATAAAATTAAGGGAAGAGGCGAGAAAATGTCTTCTTCCTTTTATATACACATGGAATGAAGCAGATGGCTCTGTTGCAAAGTTTTTTACAGATAGAAAGTTAGGATGGGGCATATACGTTTACAACAAAGACGGTGTCCGCCTAGCAATGAAAATACAAGATCAATCGGTATACTACCACTACAACCCGCGTGGTGACGTAATAGCAATGACCGACAAAGATGGACAAATAGTCGCAAGCTATGAATATGATGCATGGGGTAACGTCTTAAAGAGCGAAGCAAAAGGAATCGCAGCAGACAATCCGTTTGGATATGCAGGATACATGTATGATAAAGAAATTGGCATGTATTACTTGATTGCGAGATACTATAATCCGGAGCATGGTGTGTTTTTATCGGTGGATCCTGATCCGGGTGATGAAGATGATCCTGTGACGCAGAATGGGTATACGTATGGTGATAATAATCCGGTGATGATGGTGGATCCGGATGGGCATTGGGCATATCGTCCTTGGGGAACGACACAATTGTGGGTTTATGATAAGAGAACGGCTTATGCCAATGATAGAGCGGTACGAGCCGGAATAAAAGGTTGGGCAGAGAGCTATAGTTTTAATCTTATGGGTGGAGGGAATTTTGTTAGTAAATTGGGACCATTTATAACGGGAGCATCTAAAGGGTGGAAACAATCTAAAACAAAATCAAAGGTAAAGGCATCTCAAGTAAAAGTTGGAAATCGAAAAGGGATGCAAAGTGTGTTGAAAGGTGCAGGTAAACAAGCAATAAAGGCTGCTATAGTAAGAGGTAGTAAAGCTGTAGGAGTATATGGGTTTGCTGCGGACGCAGGCATCTTCTTGTATGAATATCAAAAAGAGTATAAAAAAGCCTATATAAATTATAGGCCTAAGAAGAAAAAAAGAAGATAGGAGATGGTTTTTATTGAAGGTGGAGCAATTATTACATGGAGTATAGGGATAGGTTGGATTTTATATTTGTCAATAATGTTCTTAAAATCAAGAGAATACATTCCGTTTACTATTACAGTAATATGGCTCATATATATAATAGTTATAATCTTCACTCCATATTTTAACTTTTTAAGTTGGGGTATTAAAATTTTGATTTTATTCTTTTTTGCGCTGGCTGTTTGTTGCTCATTTGTGTTTTATAAAACTAGGTGATTTCTTTTATTAATAGAAATTGTGTAGTTGATTGGAAGTACGATGATAGTAAGTAGGGACATAACTTTATGTCCTTACTTATATAGGACGAGATAAATCAACTTGTTGCCTTAATGAGCAAAGGTGAAAAGAACGTAAACGGACAAGTAACCCGTTATACGAAACAGAAGGAAACGGAAAAGTCCTTCGTCAGTACGTTTACAACAAAGACGGTATCCGCCTAGCAATGACCGACAAAGATGGACAAATAGTTGCAAGCTATGAATATGATTCATGGGGTAACGTAGTAAAGAACGATACGAAAGGTATCGCAGCGGACAATCCATTTGGATATGCGGGATACATGTATGATAAAGAAATCGGGATGTATTACTTGATTGCAAGATACTATCAACCAGAGCATGGTGTGTTCTTATCGGTGGATCCTGATCCAGGTGATGAAGATGATCCGGTTACGATGAACGGATACACGTATGCGGATAATAATCCGGTTATGATGACGGATCCAGATGGTAAGTGGGCTTGGTTAGTACAGGTTGCAATTGCAGGTGGAGCTAGGTATGGTGCGAAATATGGTAAGCAGGCAGCAAAGTGGGTAGGTAATAAGGCGAAGACAGTTTATAATAATTATAAACACTCTAGGGCTGTGAACAACGAATTAAAAAATATAGGGAAGCAGCCTAATAAAGTAGAGCATATTTTAGCTCCTAAGCATAATTGGAATAAAGTTACAAAAAAACCAGATGATTTTAAATCTGTTTCTAAAGTTATGGGGAAGGTAATGAGGAAAGGAAACTCCATATAAAAAATCAAGTTATCAAAGAACTATGAAGGTGAAAGGACAACAAGTAACGGTTACGTATGCTAAAAAGAACGGGAATATATATATATCAAATGGGTGGGTAAAATAATGAATAATTTGTTAAAAGATGCAATTTATCGAGGAGACATTGGAAATGCTATAGCACATGCAAATAAAATAAGTATTGAGGAATTAGAGGATTTATTAATAGAATGGTCTTTTAATGAACCCAATATTATTGTATACACTTTTTTGACTAGTTATTTAGAGAGTCGAAATGATGCTAGATTACATTCACTAGCATCAGATATTTTATGTCATCCACTATGTCATTTAGAGGGGGCATACCTAGCTGCTTTTTATCATGCAAAGAAGTGTATTGAATTGGAGCCTAATAATATGCAATATAGGGAGTTTTTATTGTTTTTTGCTAATGTTCCAGATGATGTATTTGAAGAAAAATCAGCTGTGAATTGGGCAAAGGATATATTAAAAGATGACCCAAACAATGAGGTAGCTAAAAATTATATAGAAGAAAATTTATGAAAAATGGATAGTAAGTTCGTTATTTGAATTGGAAAATGAATGTTTGCTATATGATTCAGAAGAAATGAAAGCAGAATAATAAACAGAGAAATAATTGAAAGAGGGAAGAGCTGATGTGATGTAGACTCTTCTCTCTTTTTGTATACAATTAATTTTTGTTGATTATAAAATCAGAAGAAGCGTTATACTATAACCCTCGTGGTGATGTAGTTGCGATGACGAATCAGAATAAAGAAGTTGTAGCAACGTATGAATATGATGCATGGGGTAATGTAGTAAAGAGTGATACGAAAGGTATCGCAGCAGATAATCCATTTGGATATGCGGGATACATGTATGATAAAGAGATTGGCATGTATTATCTAATTGCGCGTTATTATAATCCGGAGCATGGTGTGTTCTTATCGATTGATCCGGATCCGGGTGATGCAGATGATCCTGTGACGCAGAATGGGTATACCTATGTAGATAACAATCCAGTATTAAAAATAGATCCTGATGGAAAAATCCCTATTTTTGCAGTTGCAGCTGCACCTTTACTTTGGCTAGGTGTAGCAGCCGCAGGAGCTGGTGCTGCCTATTATGGATATAAAGCTTATAAATCAGTAAGTCGAATAGAGGCTAATGCTAAACAACAGGCTCGTAATACTGCCTTCAGGTTAGCGATTAGGACTGCAGGATGGGGGAAAAATAATTATAATAATTACAAATCGAAAAAACAGTATTATTATAACCCAGGATCAAGACGGAATAAATAAAAAATTGCTTTTAAGGAGAAAATATGGACAAATATATTGAAATACACAAACCTGCAACAGAAAAAAACGAATATTTTCTAGTATTGGATGAACATGATAATTTTGAAAATGATAAAATCTTGAATTTGTTATCAAAAATTAATAGATATATAGTTGATGTTGATACAAGCATGGAACAATTTATGAAAACAATGATGTCGAAATTTCATTTATATATTTTAGTGAATTGTGAAGGGATTCAAGAGGAGTTAACAAAGGTGCAAAATTACATTTTGGAAAAAGAATTAAAAGAGTTAAACTGGAAAAAGTCGATTGTGAAGAGCACAATTTTAATAAACCAGTATGATCCTGCAACTGATATTTTCGATGTGATCTCTCCTATATGTATGGAAGGGAGCCTCATGTTCCTTTTCTCTGAAAAAGAAGCAAACGATAATGAGTTAGAGAGTATCATAAAACATATAAATTTTGATCGGACAAGAGTATATTTTAATAAAGAAACAATTGAACTGGCGGGGGAAATGGGGTATATAGTAGGGCATTTTGAAGATGAGTATTATTTAGTATCTTTACGTTCGGAAAAGCAAGTATTTGTTTGTTATGCGGAAGAACGTATTATGGATTAGAATGAAGCCGCAAAACATGAAGTTTCTACATTGAGAATGAAAATGCACCTGAATTTTTGGGTGCATTTTTTACAACCTTTATGTGTAGAATCAATGAGAGGGTTTTATTATTAGAAGAAAATGGTTTCAATGAAAAACAGTTAGGGTGTTATAGGGGAGAATAGATGAAATCAGTACTGTTTAATAAATTAAATTATACGTTACAGGTCGGGAAAAGTCGTATGTTTATACCGGATTTTAGTTCAAAAGAATATATCATTTTTGAGGATTTAGCTGGGCTTTTAGATTTAGAGACAAATCAAAGGCGATCTTACATACAGTTAGGTCAGGTAAAAGAGGGCTATACAAAAAGATCGTGGAACTATTAAATATACTAGTAAACAAGCTGTAGTCGTTTTAAATAAGAAGGGAAAAGTCGTAACGACATTTGCTAGAGGAACGAAATATACACGGAAAGGAAAAAAATAAGCGTGGGTAAATTTAATAGTGATGTGAAAGGGGTATTATTGCAAAGGATATTAAAGGAAAATTGGCCTGAGTTATTGTGGATTGCAAATTGTAAGGACTTTAGTCTATCAGAAATTGAAACAATACATGAGTTGAGAGATATATTAGCAGATGAATTAATTGAAAAAGGCTTTGATGAACAGGATAATATTAATGATTTTGGTAGGAATTTAGAGAAATTGATTGATGTATTTGGGGATTTACTTCCTTAATAGTTCGGGTGCATAATAAATTTGTAGGAGGAAGGGCCGATATCGGTTCTTCTTTCTTTTTGGATCTTAATCCAATGAATTCAATTTTAAATGAGATATTACCAAACGGAACAAGTAAATCATACACATATGATGGATTTGGAAACCGTACAAGTGTGAAAGTTATAGAGAATGGAAAAGAAACAAAGTCTATAGCGGCAACATTCAATGAAGGAAATCAGCTTGTAAAATTCGGAAACGAATCGTTAACGTATGATGCGAATGGCAATCGTACATCTGATGGAAAGTACAAGTATACATGGAATGAAGATGACCAACTTGTAGCGATTACAAAACAAGGTGAAAGCAATGCATTCGCAACTTATAAGTATGACGAGGATAATCGTCGTATTGAAAAGAGTGTAAATGGTCAAGTAACACGTTATTTCTATGATGGAGACAGCATTAACCCATTATATGAGACAGATGGTAGTGGAAATGTTCTTCGTCAATATGTATACTCGACAAGTGGCGTACGACTAGCCATGAAATCAAAAGGACAAACATTATATTACCACTACAACCCACGTGGTGATGTCGTTGCGATGACAGATCAAAATAGAGAAGTTGTAGCAACGTATGAATATGATTCGTGAGGTAACGTAGTAAAGAGTGATACGAAAGGTATCGCCGCAGACAATCCATTTGGATATGCGGGATACATGTATGATAAAGAAATTGGGATGTATTATCTGATTGCGCGTTATTATAATCCAGAGCATGGTGTGTTCTTATCGGTGGATCCAGATCCGGGTGATGAAGATGATCCGATTACCATGAATGGGTATACGTATGGTGATAATAATCCGGTGATGAAGATTGATCCAGATGGGCATGTCGCTTGGTGGATAGCTGGTGCGTTAGGTGGAGCTGCTTGGGATGTTGGTACTTACTTATGGAATAATCGGAAAAAAGGGTATTCTTGGAAAGGAGTAGGGAAATCAGCACTAAGAGGAGCGGTGGCAGGAGTTGCACTAGGTGGAGTTGGAAGAGTTGGCTATTTCGCAGCAAAATTAAAATATAGTATTCATGCGACAGAGCACTTAGCGAACCCAGCGCGTCAAATGTCTAAATCTGCTACAGTATTAGTTCGAAGTTTTGGTAGAAAGCATATAGATAAAAGAAATCCACATGACCGATTTGTGCAAACGTTAGGTAAAAAACATATTGTTGTATCAAAAACTAAAAAAAATAACATTATTAGTCTAGGGCATCGCTCGAAGAAGGATAAAAATTGGAAGAAGGTGGAATGGTGGAAATAAAAAAAGAAATTGAGTTGGTGTTTTTAGGGGATGAAAAAAAGATAACCATTGTATCATTTGGGTCTATGTATCCAAATGATGATGAGCTGTATTTACGTGATTTACAACTGAATTTCTTAGCTGTATCCTCGAATAATATTCATTATGAGTGTAAAGGGCCAATGTTTTTGAGGAGTGAAATAATTAAATTTGGGGAAGAACTAGAAGCATTACTACGAAAAGATATTAAGGAAGCTGTATTAAGTGCTGATGAAGAGGAAATAGAATTTAAAGTGAAGCTAAAAAAAAATCGATTTTTAGTATACTTTACTTTTGTTAAAAATGATTTGATTAATGAAAAATGGGAGTATGAAACATCATTCGGGATGGAAGTAAAAGTTGTAGAAGAGATGTGTTGTAAAATAAAAAAAATATATAGTTAATTAGGAGGTCATTGAAAAAGTCCACTTAAAAAGAGAAAGGAGTTCATCACCTACTATTTACAGGGGATGAACTCCTTTTTTCGAAATAATCACTTTTTTGGTGGAGGGTTTGATAAAATGATTTCTTATGTTATTTATTACAAAGGCTATGAATCTAATAAAAGGGTATAGTTATTAAAGACTGCTTGTATTTATTGATAGCAAGGAGGGGATGATAATGAAATTCCTAAAATATGAAGATGGACAAGTATTAAATATGTTATATAAACAAGGTATAGACTTTAATAAAACACACATAGTGGATTTCTTTATTGTAATTCCTGATCAAGACAATAGGGAAAAGTAATTGGCAGATTACAAGCATTGGATTTAAAGTGTGAATTAGTTTTAATGAAGAATTTGAAGATAGGGATTGCGCGTTATTATAATCCAGATCATGGTGTGTTCTTATCGGTGGATCCTGATCCAGGTGATGAAGATGATCCTGTGACGCAGAATGGGTATACTTATGGATGGAAATCATCTAGAAGTAACTCGAAAAAACAAATCGCAAATTTATCGCCGGGACAGCGCGTTCAAACGCAGCAAATACTAAAAAATGCAGTGAAGTCAGCGACTAAAGGAGCGTTATTCACTGGTAGTAAAGCTGTTGGAGGGATAGGGCTGATTCCGGACGCGGCGGTTTTTATAGATGGAGATTATAAGGGATATAAAAAAGGATATAAAGATTATAAGCCGAAAAAAACTAATTCTAAGAAAAGAAGAAGATAGATTAGTAAAATGGAGACGACACATACAATGATTGGTATATATAATGTTGTTTTTATTGTAGCATTATTGGTGATTATGTTAAAAAGGAAAAACTATCGAGCTACAATGGTGTTAGTAGTAAGTCTCATATATACAATTCTAGTAAGTTTTACTTCGTATATGTCGTTCTTGGGTTATACAATTAACGTGATAATTGTAATTTTTCTGGGGAGTAGTTTTATCTTGGCTGGTATTTTTGAAAAAGAAAAGTAAAGTCTATTCGGTGTATTTCAAACCCTAAACAAATAGTTTGATTTTGAGATACACTTTTTTATTTTAAATTACTTATTCTTCTATGACGGTAATAGAACCAATCCATGAGGAGAAGGGAGTTATGATAATGCAAGATAATGTACTGGAACAATTAATAAAGAGTCTCTCAGTATTATCCTCTGAAAAAGAACGTGAAATAGCAGCAGTTGATTTACATGATATATATGAGAGCACTGAAAGATTCGAACGATTGCTTGAAAATATTATAAACTCTCAGCAATCTAAAGAAGACTTAATAGATGCGCTAATTGAAGTGGAGATAGAATTAGATCACATCAATTGGCATTATAAAAGCTTGAAGAAAAAGTTGAAAATATTGATGAAAGATTAAAAAGCACACCCTTATCTAAAAAGATAAGGGTGTGCTTTTTTAATTTCCTTGTGGAGAAACAAGAGTAAATGTATCTTTCAAATCACTATCGTTTATTTTAATATTTGCCTTTTTTAATTCCTCTTGTAACAATTTTTTGCTGAATATAGGGTCAGCGATACGTTCTTCTTCTAAGTTTTTGCGAATAGATTTTTTTACTTCATCGTAAGGTTTTAAATCTTTTTTATCAGTTAATTTAATAACGTGATAACCGTTTGATGATTTTACGGGGTTGCTAATTTGTCCAACATTTAGTTTGTAGGCAGCCGTTTCAAATTCAGGAGCCATTGTACCTGAATTGAAGTATCCAAGGTCTCCGCCTTTATCTTTTGATAGTAGATCTTGTGATTCTTGTTTTGCTAATTCTTCAAATGAAGCACCAGCATCTAGTTTACTCTTTATTTCTTTCGCTTCATTTTCGTCACTTACTAAAATGTGACTCGCTTTAATTTCTGGCTTATAGTGGTCTTTTACGTCTTTCTCTGTAATGCTTTTCTTAATCGCTTCATTCATAGCAAGTTTGAACTTAATTTGATTTTTGAAATCCTCTTCATCTTTTAAACCATTATTTTCTAATACTTTTTTGAATTGATCTCCATATTGTTTTTTTACTTTTTCTACTTCTTTATTTACCTCTTCATCAGATACTTTATATTTTTTTGTGATGACGTCTTGTGCCATCATTTCGTATAGCATGTCTTTTCCGTAACGATCTTTCAACTGTTTTTCGAAGTCGTCCTTCGTAACGGTTGAGTCTGTTGCTGTGGCGACTGTAGCTGATTCGTTTTTTTGTCCGCAAGCAGATAGCATCAATATACTTATTAGTGCAGTAATAATGAAAATTTGTTTCCCTCTCATGCCAACACCTCATCCGAATATGTTATCGCTATTGTAGAATATAGAAGTGAACATGAAGTGAATTTTTAATGTTTTTTCCTGTGAAATGTAAAAAAAGTACATCAACATAATTGCTGATGTACGGTGGAATCAAAGGTGATCGGTCTTTTTAGAGTATGCACGTTTACCTTGCTCTATATTTTTTTGTTCTTGCTCATTTTTTTGTGCGCGTTTTGCATTATTATCGCGTGCTTTTTTGTCGTTATCACTCGTATGTGGCATATGTATCAACTCCATTCCTAAACGTTGTACGTTTATCATTTCCTTTTTCGTAAAGACTATGTATAGCGGTGCATTTATGAAGGGTAAAGGTGGATTCGAAATGGATTTGAAGTTGAATTATACTGAACTTATAAAGAAGTTAATCGTTGTAATCATCGCAGGTTTATTAAACGCGATTGGGATGAATTTATTTTTAACGCCAGCGAAAGTGTATGCGAGCGGCTTTGCTGGATTGTCTCAATTATTATCACAAATATTAGGTGATTTTTTATCGATTCACGTATCTACGGGTGTGTTGTTTAGTTTATTTAATATTCCTGTCGTTATTTTAGCATGGAAAAAGGTTGGAAAGGCCTTCACTTTTTTTAGTTTTCTTTGTGTTATATTTATGACTTTGTTTCTAGAAATCATCCCTGTTAGAGCAGTTTCGAACGATATCATATTAAATGCGATTTTTGGCGGGATTATTTCGGCAATTGGGGTAGGGATTGCTTTAAAGTGGGGTGCTTCTACAGGCGGATTAGATATTATTGCCATGATTTTATCAAAAATAAAAGATAAGCCTGTCGGTACATACTTTTTCTTTTTTAATGCAATTATTATTATCGCTGCTGGCTATGTATATGGATGGGAAAAAGCGTTATATACATTAGTGACTTTATATGTGTCAACGCGAATTATTGATGCAATTCATACTCGTCATGTAAAGATTACAGCATTAATTGTTACGAAGAATGGGGCAGATGTACGAAAGGCGATTCACTCGCGATTAGTAAGAGGGATTACAACAATACCAGCAACAGGTGCTTATACGAATGAAAATAAAGAAATGCTAATGATGGTTATTACCCGTTACGAGTTATACGAATTAGAGAGGATTATTAAACAAGTGGACCCAGGGGCATTTACAAATATACTGCAAACAGTTGGGGTGTTCGGATTGTTTCGGAAAGATTAAAGAGGACCAAAACTGGTCCTCGTTTTTAATGTACATTCGTAATGTTTTGCAATTGCTCTTGCATTTCACGTAGCTGAACTTTTTCAGCAGTTGAAGAGTTTGCGTAAGCGGATTGCAAAGCATTTTTTGCTCTATACACGAGATCTTGTTGCTCAGTACCGCTTGAACAAGATACGGCATTTTCAACAGCATCTCTGGCTTGTTGGAATAGTAAGTTCCCCATTTAAACCCCTCCAAAAGAAGAGTTACTTCTTGCTTTTTCTGCCTCAGCTAATGTACCTCTGTACGGGAATCTTGCATCATGCTTCATAACAGCATCGGCTCCTTGTTGGATAAAACGTTTTGATTTGTTCTTTTTACCCATTCGAAAAACCCCCTTTATTTAGCTGAAAACAATCGACGCTATGTGTTATGCGTCTACTTATAGTATGGACATTTGGCAGGAAACTATAAGCAGGGAATTTTTAGATTACAACCCAAGAACCTCTTCTAAATATAAAGCAATACCATCTTCTTCGTTCGTTAACGTAGTATGGTTTGCGAGTGATTTTAATTCAGGGATGGCATTTCCCATTGCGATGCCGTGACCAGCAAATTCAATCATTTCAAAATCATTATCTTCGTCACCGAAAGCAATAATTCGCTCTTGTGGAATGTTGTAATGACTAGAAATTTTTTGTAATCCGACCGCTTTATTTAATCCGCTTTTTACAATTTCAATAATCGGCCAAGGTGCACCCCATTTTCTATGGTCGATTACTTCCGCATGCATATCAGTTAAATGTTGACGAATTGCAGTAGAATGCTCGTCATGTGCGTCAATTAATAAGCAAGTTGGATGGTCATTTAAAATATTTAATAAGTCTCCTGTAAAAATCTTAGGAGAACCGAATTCGAAAATGTGTTTTTTATCTTCATCAATTTCACGAACATACACATCATCCATAACTTCAGCGTATATATTTTTTACGCCGAAATCAAAACAAGCTCGTACAATTTCTTGCGCTGTTGCTAGCTCAAGAGGAGAGTGATGTATACCCCAGTTTGAATCCAGAGGATGGTGCACGTACGCACCGTTAAAGTTTACGATAGGTGTATTCAGACCTAGTTCTTTATAGTAATCATAACTAGCGCGGAATGGACGTCCTGTTGAAATAACGACAACGTGTCCTTGTTCCTTTGCTTTTGCAATTGTATGTTTCGTTCGAGTCGAAATTATTTTGTTGTCTGTTAATAAAGTGCCGTCTAAGTCTAATGCGATTAAATGTTGTTTGTTCATAATTTCACCTCTTATAATAATTTTTTTGTTTCTATCTGTATTTCCGTTTTTAATATGCAGAAATAAGAGGTTAGACTGGGTGAGACCACCATAGATGGAGATTTCACTATATATCCATCTTACGTCGCGAAGTACTACGGTGTCTACTATTTCTCGTTGGAAATTAAGAAAAGTCAACATCTTTTTAGAAAGTTCAAATAATGTTTCTTTCATTATGTACAAAATGTGAAAAGGGTTACATTGCTCGTATGATGAGGCATATAATGAACATGTAATCTTCTCGTATATGTTTGACTCTCCTTTGAAACTAGCCTAGAGTAGGTTGGTTTCTTTTTTTCTACAGATAGGAAAGGAATTCCTTCCTAAGCTTGTGTCATTCATGTATATGTACAAGAATGAGATGTAGTACTTGTTTCCTAAACATGACAGAAAACCTTTCTTTTAAAATGGATATACTAATGAGGCAAGACGTCATGGAAGGAGAATGAAGATGGGACAAAATCGCAGGTTTCGTTCTGGACAAAAAGCGCCAAATGATGGCATTTACGTAGAAATTGGTGAAACGGGAAGTATGGTAAAAAATCCGCAAATGGTACAATTAACTGCCGGTGAAAAGTTTCCAGACAACACAAATCATAACCGCCAGTGGACATATAAAAGAAAACCGTAACAGAAGCCGCAATCTTTATTGCGGCTTTTTTGTTGTTACATAATGTAGTTTCATTTATCGTACTTTTTTAAATAGCATAATGAATGCTCCTTTTTTCTTTTTCCAATAATAAGTTTGAAAATGCATAGGCGAATTTATTGTATAAAAAAGTCAGTTGGCGTATAATTAAATCAAAGGTCAAAGAAAGTCAAACATTTGGAGGGCTGTAAAGATGGACTTAAATCAAATGACAACAAAAACACAAGAGGCGATTATGAGTGCCCAATCTTTAGCGGTATCTCATCATCATCAAGAAGTAGATACTGTTCATCTCTTGTTTACATTATTAGAAGAGCAAGATGGGTTAGCAGTGCGTATTTTTCAAAAAATGAATGTCGATATAGAAGCGTTAAAGCAAGGCGCCGAAAGTTTAATTAAGAAAAAACCTTCTGTAACGGGAAGCGGTGCAGAAGTAGGCAAATTATATATAACAGGTGCTCTGCAACAACTACTTGTAAGAGCAGGAAAAGAAGCAGAGAAATTGCAAGATGACTACATTTCAGTGGAACATGTATTGCTTGCTTTTTCTGAAGAAAAAGGCGATATCAATCAATTATTTACAAGATTTCATATTACGAAAGATAACTTATTACAGTCTTTAATGACAGTTCGGGGGAATCAAAGAGTGACTAGTCAAAATCCAGAAGCAACTTATGAAGCGTTAGAAAAATATGGCCGTGATTTAGTGGCAGAAGTGAGAGCAGGGAAAATTGATCCTGTTATTGGCCGGGATAGTGAAATTCGACGTGTCATTCGCATTCTTTCACGTAAAACGAAAAACAACCCTGTTTTAATTGGTGAGCCAGGTGTTGGTAAAACAGCAATCGTTGAAGGGTTAGCGCAGCGTATTGTGAAAAAAGATGTACCTGAAGGGCTAAAAGATAGAACGATCTTCGCGTTAGATATGAGTGCGCTCGTAGCTGGTGCGAAATTCCGTGGTGAGTTCGAAGAGCGTCTGCAAGCTGTATTAAATGAAATTAAAAAGAGTGAAGGGCGTATTTTATTATTTATTGATGAACTTCATACAATCGTTGGCGCCGGTAAAACAGAAGGTGCGATGGATGCAGGGAATATGTTAAAACCGATGCTTGCTCGCGGTGAACTACACTGTATTGGGGCGACGACATTAGATGAATATCGTAAATATATTGAGAAAGACCCGGCGTTAGAAAGACGTTTCCAACAAGTATTAGCAGAAGAACCAACTGTTGAAGATACAATTTCCATTTTACGTGGTTTAAAAGAGCGTTTTGAAATTTATCACGGTGTAAATATTCATGACCGCGCGATTGTAGCAGCATCAGTTTTATCAGATCGATATATTTCGGACCGTTTCTTACCAGATAAAGCAATTGATCTTGTCGATGAAGCGTGTGCAACAATTCGTACAGAAATCGATTCTATGCCGACAGAATTAGATGAAGTAACGCGTCGTATTATGCAGTTAGAAATTGAGGAAGCAGCTCTTGGAAAAGAAACAGATCGTGGTAGCCAAGAACGTCTTAAAACGTTGCAACGTGAACTATCAGATTTAAAAGAAGTTGCAAGTGGTATGAGAGCGAAATGGGAGAAAGAAAAAGAAGACATTCACAAAGTTCGTGACTTACGTGAACATTTAGAACGTCTGCGCCGTGAATTAGAAGAAGCAGAAGGTAATTACGATTTAAATAAAGCAGCCGAACTTCGTCACGGGAAAATTCCAGCAATTGAAAAAGAGTTAAAAGAAGCGGAAGAAATGGGCGCGCATAATAAACAAGAAAATCGTTTATTACGTGAGGAAGTAAGTGAAGAAGAAATTGCAGATATTGTTTCACGCTGGACTGGTATTCCTGTTGCTAAACTCGTTGAAGGTGAACGCGAGAAATTACTACGCTTAGAGCAAATCTTATCAGAGCGTGTCATCGGACAAGAGGAAGCAGTAAGCTTAGTATCAGACGCGGTTCTTCGTGCTCGCGCTGGTATTAAAGATCCGAACCGCCCGATTGGTTCCTTCATTTTCTTAGGCCCTACGGGTGTTGGTAAAACAGAACTTGCAAAAACGTTAGCGCAGTCTTTATTTGATAGTGAAGAGCAAATGATTCGTATTGATATGTCTGAGTATATGGAGAAACACGCAGTGTCACGCTTAATTGGTGCACCTCCTGGATATGTAGGATATGAAGAAGGCGGTCAATTAACAGAAGCGGTAAGACGTAAACCATATTCCGTTATTTTATTAGATGAAATTGAAAAAGCACATCCAGAAGTATTCAACATTTTATTACAAATGTTAGATGATGGACGCATTACAGATTCGCAAGGACGTACAGTGGACTTTAAAAACACAGTTATTATTATGACTTCAAATATTGGATCTGCTCATTTACTAGATGGATTAGAAGAAGATGGCTCGATTAAAGAGGAATCAAGAGACCTTGTAATGGGGCAATTAAGAGGACATTTCCGCCCTGAATTTTTAAACCGTGTTGATGAAATTATTTTATTTAAACCTCTTACAACGAATGAAATTAAAGGTATTGTTGATAAAATTGTAAAAGAATTACAAGGGCGTTTAGCTGACCGTCACATTACAGTAGAATTAACAGACGCAGCAAAAGAATTTGTTGTAGAAGCTGGCTTTGATCCGATGTATGGAGCTCGTCCATTAAAACGATACGTACAACGTCAAGTGGAAACGAAATTAGCGCGAGAATTAATTGCAGGAACAATTACTGACAATAGTCACGTAGTTGTCGATGTAGAAAATAACGAATTAGTTGTTCATGTGAAATAAAAATAAAAAAGAGTTCGGATAAAATCCGGACTCTTTTTTTAGTGTTGTTCTACTGGCTCGTTTGGAATTGCAGCTGAAATCGCTAGTACTAATACAGCAAGAACAACTGAGAAAATAGACGCTTGGTTAAAGTCGTATGTACCGCCAGTCATAGAGCCGATTACATAGCTCATCATATGTACAAGTAAGAACGACCAAATTAATGCCCAAATGAAACGCATATTTTACACCTCTATTCGTTCAATCTGTCCTTATTGTAACACAATTGAAAAAAGAATATAGAAAAATATTTGTAGATTTTTCAACGCAAATTTGCATTCCGTTCATACATTATAAAAGAGTGGTTTTATATGTTTAGAAAATAAGGCGGGGGAAAAATGAGTATTACGGAACGTTTTTTTTACTTAGAAAAAGAACCATGTGTCATTTATTTACCGGAGAAGCCAAATGGATTTTCGGTTATGCTCCTCGGTGATTACAACTACTTTATTGAGAATGGTACAAGTTTATGGACACAGCATGCGGGAAGATCTTATTTTTTACATGGCCTTATTGAGGAAGGCTACACGGTCTTTTCTTCTAATTTATACGGAAGGCACTGGGGAAACGACCAATCTGTTCGTCTAGCAAAACGTTTATATGATGTTGTTTTGAGAAAAGAGACGTTAAATGCGAAAATGCACATAATGGCAGATGGTATGGGTGCGCTTGTAGCACTTGAAATGATGAACAAATACCCTGAATGTATTCGTTCTGTCATTATGTTGAATCCATGTTTAGATTTACCAGAATATGTGGAATTTGAGAAAGAGCATAAGTTTTTTTACAAAAGATTAGTGAAGGAATTAAGTTTGGCGTATGATGCCAAAGAAGAAGAGTTAGATTTAAAAATAAATAAGAAATCATTTACGCTTCTGCCATCTTGTGTACCTGTCAAAGTTTTCGTATCAACACAAGAAAAAAGAGGAAGAAAACAACAGTTGCGTAAATATGAGAAAATGAGGCAATTAAATCAATGCGATACGTCTGTCTTGTTCCATCTGCAAGATGTGAAATATAAAATGGTTAGGCAAACGACTGATTTCTTTAAAAAATATGAAGAAGAATTGTGAAGCTCCCATATACATAAATGAGGAGCTATTTGTTTCAAGGAGAAAGGGTTGGTGGTATGGAACGCGTGCTGATAATAGGTGCACTTACGTTTGTAGGTTATCACCTTGTGAATAAAATGATCGCAGAAGAAGTAGAAGTGTATGGTCTTGATTTTGATGAATTCAATAGTATGACCAAAATTAATGAAGAGAAGTTATTGTTAATTGGGCGAAATGCGTTATTTACGTATTATTCGATAAGAGATGAAGATGGATGGAGATCAGTAGAGGAAGAGAGATTCGATACTGTTTACTTTTGCTTATATGAGCCAAATCAGCAATGTGGATTTCGGAATGAAAGAGTCATATTACAATATTTAAAGCGAATTATAAGAATGTGTGAAGAACAAAAATTGAAGTTAAATTTAATTTCTTCTATTGAAGTAGGTAGTACAGATGAATCGGAAAATAAGCGCATATTTTTGAAAGTAGAAGAAGGATTGAAAAAAGGGGATTTACAATATAGTGTATTTCGAGTTCCTACATTATATGGACCGTGGCAACCGTCTTTTATGATGTATCATCAGCTCATTTTATCAGAACTGGATGAGAAAGAGTGCTATTATGCGAGTGAGGAAAACGGAAGTGATCTACTGTACGTGGAAGATGTATGTGAATACTTATGGGAAAATGGAATGAACGAGCAGCATCTCGGTATATACAATTTGCTTAGTGGTAAAAAGTCATTATGGAAAAAAGGTATGAACCTTTTACGCGCGGATGATAAAGTAAATAAAAATAATAACGAAGTAAGAGATGAGGCTATCGAGGTAATTTCGATAAAAAGAAATACTCCGTTAGAATACGGTTTAAATAAGCAACTGGCACACATGAAAAAATATAAAGAGTTATACGAAGGGTAGCACGCGTGTTACACTATTGTATGTGAAAGTTTTAATGGAGAGGAAGAGTATAATATGAACGAAAAAAGCATGCAGTTTTTACAAATCGCAATGAAGCATTTACCAGAAGCAAAGGCCATTTTAGATGATAATGGAATTGCGCTTGATATGGAGAAAGCACAACCAGTATTAGAGTTATTGATGAAAGTTATGAACGAAGCATATGAGCTTGGGAAAGCAGATCAACAATAAAACCCTTTCTTTTTGAGGAGAAAGAGGCTCAAACCGTCGAGAGAAGCGGTTCGAGCCTTTTTATATTTCAAAAGAAACAGGGAAGGTATGTTTCTGTTTCTTTTAATAAACAATAAAGTGAATAATGCCTAGCTTTATGTTTTAGCTGAAATATATTCTAGACAAAAATACATTTATGTTTTAAAATTAGTACCAAGTCATAATAATTGATATAAAACGGAGGGCTGCGATGTGAACGTGGGCATTTTAGGGATCGGAAGATATGTGCCGGAAAAAGTAGTCACAAATCACGATTTAGAGAAGATAATGGATACATCCGATGAATGGATTCGTACGAGAACGGGAATTGCCGAAAGACGCATTGCCGATGATACAATAGATACTTCGTATATGGCCGTAGAGGCTGCTAAAAAAGCACTTGAAGATGCAGGGGTTAGCGGAGAAGATATCGATCTTATTTTGGTGGCGACAGTAACACCAGATCGTGCGTTTCCAGCAGTAGCTTGTGTCATTCAAGAAGCGATTGGAGCGAAACATGCAGCTGCAATGGATGTAGGTGCAGCATGTGCTGGTTTTATGTACGGAATGATTACAGCGCAGCAATTTATTCAAACGGGAACTTATAAAAATGTATTAGTAGTTGGTAGTGATAAACTATCTAAAATTGTAGACTGGAATGATCGAAATACAGCGGTACTATTTGGAGACGGAGCCGGTGCTATCGTAATGGGAGCTGTTTCAGAAGGAAGAGGCGTTCTATCTTTCGAATTAGGAGCAGACGGAAGTGGCGGTAAGCATCTTTATCAAGACGAGTATGTTATGATGAATGGCAGAGAAGTGTTTAAATTTGCCGTTCGTCAACTTGGTGAATCTTGTCTTCGCGTGCTGGATAAAGCTGGTCTTACGAAAGAGGATGTGGATTTCTTAGTACCGCATCAAGCGAACATTCGTATTATGGAATCTGCAAGAGAGAGATTAAATTTACCACAAGAAAAAATGAGTATGACAATTGAAAAGTTTGGTAATACATCAGCTTCTTCAATTCCAATTGCAATGGTAGAGGAATTGCAAAATGGACGTATTCAAGATGGTGATTTAATTATACTTGTTGGTTTTGGCGGCGGATTAACATGGGGAGCAGTTGCTCTTCGTTGGGGTAAATAAGGACTGAGAGAAAAAAAGGAGTGTATTTTGTATGGAAAAAAAGAGGGTCGTAATTACAGGGCTAGGAGCTGTTACACCGATCGGTACAGATGTTGAAACAGCGTGGGAAAACATTAAAAAAGGTGTATCTGGAATCGGACGACTTACAAGAATTGATCCGGAACTATTTCCAGCAAAAGTAGCAGCAGAAATTAACGACTTTGAAGTCGAGAAATATATTGATAAAAAAGAAGCGCGCCGTATGGATCGCTTTACACAATATGCAGTAGCAGCAGCGAAAATGGCAGTTGCAGATGCAAAGCTTGAAATTACAGAAGAAAACGGACCTCGAATTGGTGTATGGATTGGATCTGGTATTGGCGGTATGGAGACATACGAAGAACAATTTAAGATTTTTACTGAGAAAGGTCCGCGCCGTGTGAGCCCATTCTTCGTGCCGATGATGATCCCAGATATGGCAGCAGGTCAAGTATCAATCGCAACAGGAGCGAAAGGAATTAACACTTGCTCTGTAACGGCTTGTGCATCTGGTGCAAACTCAATTGGTGATGCATTTAAAGCAATTCAGCGTGGTGATGCTGATGCAATGATAACAGGCGGAGCTGAAGCGCCGTTAACAAGTATGGCATTCGCAGGATTTAGCTCAGCGAAAGCATTAACATTTAATGAAGACCCAGCAACGGCTTGCCGTCCATTTGATAAAAACCGTAGCGGTTTCGTAATGGGTGAAGGTTCAGGTATTTTAATTCTTGAAGAATTAGAGCACGCATTAGCTCGTGGTGCTCACATTTATGCGGAAATCGCTGGTTACGGTGCAACTGGTGATGCATTCCATATTACAATGCCGGCTCCTGGTGGTGAAGGCGGCGTGCGTGCAATGCGTCAAGCTTTAGCAGATGCAGGTCTACAGCCAGAAGATATTGATTACATTAATGCGCACGGTACAAGTACGGATGCGAATGAAAAGTATGAAACGATGGCAATTAAAGAAACGTTCGGTGAGCACGCGTACAAAGTAGCAATTAGCTCAACGAAATCAATGACAGGTCACTTATTAGGAGCAGCTGGTGCTGTTGAAGCGATCTTCTCAATTAAATCAATTACAGACGGAGTAATCCCTCCAACAATTAACTATGAAACACCAGATCCAGAATGTGACTTAGATTACGTACCGAATCAAGCGAGACAACAAGAAGTAAATGCAGTATTAAGTAACTCACTAGGATTCGGTGGTCATAACGCAGTATTAGTATTTAAATCGTATAAATAATAGATGAAATAAGGAGTTTTTTCGTAGCATATTACGAAAAAACTCCTTATTTATTTTTACGTCTTTTTCTCTTGTAGCATATACATAAGAAAAAAGGAGGGATAAAGATGGGGGTTATTGAAACAGCTGAATGGCTACATTTATATTATGGACGGCCAGAAAAACTTTGTGAGAAATTTACGAAGTATATTCCGTTGCCAAAAGAAAGGTTGTATCGCTTTTTAATTTCAAAAGGGATGTATCGTCCGGTCATGCATGGGGAAAAGGAAATTAAAGAATTAGAGGAAAAGGAAATTTGGAAAGAGTTGAGCTTGGAGTATGATAAATTGAAAAATTGGTTGAAAGGTCCGGATGTCCCTGTCTTTATTTTATTATCAGATTCCTATAATCGAACTGTACAAGAAGAGTATAACGGTAGGGCTGGATTATCTATGCGTCATGTTATTTTCTTATTTGTATGTGGACGGAATTCGGTGGAAGAATTAAAGGTGTTATTGGCGCATGAATATCATCACATATGCAGGTTACATCAAATTGAGACGAAAGAAACAGAATATACATTACTTGATACGATGATTATGGAAGGGCTAGCTGAGCAAGCGGTAACGGAAAGATATTCAGAAAAAAACAATGCACCGTGGACGATGTATCTTTCAAAAGAAGAGGCTATTTATTATTGGAAAAATGTTGTACATGAAAGAATAAGTATAAAACGAGGAACAAGGGAGCACGACATCTTATTAAATGGATTTCACTCTTATCCAAAGATGCTTGGCTATGCGCTTGGATTTCATATTGTCAAAGATTGTGTAACATTGGAAGGAGAAGATACACTTTCTTTATTATCTATAGATGCAAAAGAAATATTGAATAAAGCAAATACATTTCATATATAAAAAAACAGGAGCTCTATTTCCTGTTTTTTTAGTATTAATAGAAGAAAAAATAATAATTAGAATATATTTCCTTAGGTGGAATAAAGTTAAGAAAAATTGAACATAATGATTGATACAAACAGTAGTGAAGTGAGGGGTAGTGAATGTTATATCTACATGATGTATGGGTAAATTGGTTTGAAGGTGAAGAGAATGGGTATAACGTTTGTCATTTTTACGAATGGCGGAAAGATGATACGATTGAGCTATTAGATCAAGTGCCATTATTAAAAGTAGATGCCACATTATATCATTACATCGAGGACGAATTGTTAGAGCTTCCGCAAAAATTGTTGGAAGACGTACATCATAAGGCTTATATTCGTAAAAATCATGAACGTTTGCAGCAAGAGTATTGCTTTGTTGTTACAGATGGAAAAGGAATTATTGCGATTGATACAATTGGTTACAATGTACCTATTCGTAAAAGCAGACTTATACCACGGCAAGAGCAGATGGTATATGAGATGGTAGAAAACGTACAAGCAGAAAAGTATGAGTTCCAAGTAGAAGAAACAGAAAAAGAAAAAGAACACCACATTTTATCACCATCGCCTTTCATTATGAATGGCTTGACTCGTAAAGAAAGACAACTAAAACAATTATTATTTATGGCGTTAGATCAATTACATACAACGAAAAATACAGCGGAAATTCGCTATTGGTACACAGAGTGGGATCCGTCAGCATATGGAACGGTCCAACATATGGAATTTGAAGATATTTGGGCAAGACTATATGATGAAGCGAAATCAGGCTGGTCTGAGAAGCACGAACAATTATGCGAGCGCCTTGTAAAAGGACAGCCGTTTTTTGAAAAGTTATGGGAAATGGAAAATGAGCAAAAGGTAAATTAAAAAACCGCCAATTGGCGGTTTTTTAATTTGGTGAAATCCAGCTCCAGCGGCAAGAATGTTCGGTGGCTTCCACTTTATATGTAATCTAGCTCCGGCTCCTAGCCCTTCGCGTCTAAGAACCTTCCCCACGAGAAGGTAAAAAGCACCTTCTGTGGGAAAGAACTTTAGCCGTCAGGGCTAAGCAGTCGCCTCCGCTTTTTATGTTACCTACGTTTTCTGCTTAGTCCCATTGCGTTTTCTACTTTGCGTAGTTGTTTGAATGCAACGCGGTTTGCTTTTTCGGCACCTTTGTCTAGAATTTCGTCTAGTTCTGGGGAGCTGATTAGTTCGTTATATTTGTCTTGGATTGGGCGAATTGCTTCTACGACTACTTGTGCTAAGTCGCCTTTGAAGTCGCCGTATCCTTTTCCTTCGTACATTGCTTCTATCTCTTCAACTGTTTTTCCTGAGAATGAAGAGTAAATTGTTAATAGGTTAGAGATTCCAGGTTTATTTTCTTTATCGAATTTCACGATACCTTCTGAATCTGTTACAGCACTTTTAATTTTCTTTTCAATTGTTTTTGGTTCATCAAGCATACTGATCATTGATTTTGGATTCGGATCAGATTTACTCATTTTTTTCGTAGGTTCGGTTAATGACATAACGCGAGCTCCTACTTTTGGAATACGAATTTCAGGAACTATGAACACTTCACGGAAGCGTTTGTTGAAACGCTCTGCTAGATCACGTGTTAATTCCATATGTTGTTTTTGGTCATCACCAACAGGTACGATTTCTGTGTTATAAAGTAAAATATCAGCAGCCATTAATGGTGGATACGTAAGTAATCCAGCTGGAACTGAATCTCTACCTGAAGCTTTATCTTTATATTGTGTCATACGCTCTAATTCTCCAACGTAAGCAACAGATTGCATGATCCATCCTAGTTGAGCGTGTGCAGGTACTTCTGATTGTACAAATAAAGTAGCTTTTTCAGGATCGATGCCGCATGCTACATAAAGTGCAGCAAGACTACGAATGTTTTTGCGAAGTTGTATAGGATCTTGAGGTACTGTAATGGCATGTTGGTTTACAATACAGAAATAGCAATCGTGTTCGTTTTGAAGCTCTGTAAATTGCTTCATAGCCCCTAAATAGTTTCCAAGTGTAATCGTTCCGCTTGGCTGAATACCAGAAAAGATAACTGACATAATTATTTCCTCCTAAATTTGAATGCGTGATAGGGAAGAGAAGGCAAACAAAAAAGCCCATTCATCCCAAAAAACTATAGGGACGAATGGACCGCGGTACCACCCTAATTATTTCACTACTGTGAAATCTCTCTAATCCATAGTAACGTCTGGATATAACGCCAAGGCCTACTACTTTCGGTTCGGTTTGGTGCTCAAAAGCCCATTCCATACTGTACAATTACTTGTTCACACCGACCACAAGCTCTCTGAAATTGCATCAATATGTACTCTTCTTTATCATCGCATACATATAAATTTATTTATTGTTACTTGAGCTCTTTTAATATGAAAGAACTAAAGTTTTATAACAAAATGTTTTGCTGATTATTATATCATATGGGATAGTGTTTGCAAACTACATCAAAATAGTAAAGCTAATGAGGGTCGAGAACAACCCAAGAACGATACCTGTAATACAAATTGGATATGTCCATTTGAATGAATATGTTTTATAAATACGTTCTTTCTTATCTGTAGGTTCCTCGACTTCTTCAATTAAAGAGTCAATCTTTTTGTTCGTGCCAAATACTCTCTGGAAAGCGTAAAGAGTTACATTGAAAAATCCATTTTGAAATATGAATAAAAAACCACCTATCAGAATAAAAAATAGCGCGATATAAAACGAGATGTTGACAAAGTTCAACAAAAATTGAGATGAAATGAGGAATGCACCAATACTAGAAGCAATCATCGCTATAAAAATTAGTATACAAGTATGAAAAAAAACTTTATTCAAAATATTCCCCTCCGTCAAAATATTACTAGAATTATTATACTATAAAAGCTATAATAAGTACTAGAAATAATTTTTTGAAAATTATACACAATTAAAGGTCTGATTTTAAGATGATGGTAGCAATGTTAACGTATCCCTTTACGAAAAATTAAAAATATAAACATTTTATTAAAAATTTTAACAAAAAAACAAAAAACTATATTCACAATCGTCGTATTATATGTATAATGAAAATTGTAGAAACTTGGAGATTATTCTTTCAATTCTACTTTTTAACAAGTGAGGGTACAGGAAGTGCAATTAGGGGAGGCAACACAACATGAAGAAAAAGATACCGTTATTACTTGCATCAACTTTAACTGCAAGTATGTTGCTTGGCGCGTGTAGCTACCAAAAAGATGATGCAAAAGCAAAAGGGAAAGAGAACGCTACGAGTAGTAGTAACGGAAAACAGATTCTTAATTTAACAGAGTTATCTGAAATTCCGTCAATGGATGCATCATTAGCATCTGACTCTTCATCTTCTACAGCATTAAATAATACGATGGAAGGTTTATATCGTATTGGCAAAGATCAAAAGAGAATGCCTGGCGTTGCAGAAGATGTCGAAAAGCTAGATGATGGGAAGAAATACATATTTAAATTAAGAAAAGATGCGAAATGGTCAAATGGGGAACCTGTAACAGCTAAAGACTTTGTGTATTCATGGAAAAGAGCCGTAAATCCAGATACAAAAGCAACGTATTCGTACATTATGTTCGATATTAAAAATGCAGAGAAAATTCATAAAAAAGAATTACCTGCTGACCAATTAGGTGTAAAAGCGATTGATGATTATACATTAGAAGTGGAATTAGACAATCCCGTTCCTTACTTTATCGATTTAACAGTTTATCCAGTATTTTACCCGCTAAATGAAAACTTTGTAAAAGCACAAGGTGATAAGTTTGGTTTAGAGGCAAATACAACATTATATAACGGTCCATTCGTTATGAGTGATTGGAAACATGAACAAAGTTTCCAATTCAAGAAGAATCCTTCATATTGGGATAATAAAACGGTTAAAATCGAAGAAATCAACTTTAATATTGTAAAAAATACAGCAACTGATGTAAATTTATATGAGACAAACGCGATTGATCGTGCGGCTTTAACGTCTGAATTTGTTGATAAGTTTAGACAAAGCCCAGAGTTCCAAACAAGAAAAGAAGCAGGGGTTGCTTACTTAAGATTTAATCAAAGTAATCAGTACTTAAGTAATAAAAACTTAAGAAAAGCAATTTCAATGTCCTTTGACCGTGATAACATTGCGAAAGTTATTTTAAATAACGGTGCAATTGGAGCTTACGGATTTGTTGGAAAAGATTTCGCTGAAGGTCCGAATAAAAAAGATTTCCGAGCTGAAAATGGAAAGCTAGTTGAAACAAATCCAAAAGAAGCGAAAAAGCTTTGGGAAACAGCGAAGAAAGAGCTTGGAACTGATAAAATCGAACTAGAATTCTTAAACTTTGATAATGAAGATGCTAAAAAAGTTGGTGAATTCTTAAAAGGTGAGATAGAAAAGAACTTACCAGGTTTATCAATTAAAATTAAACAGCAACCATTCGCACAAAAAAATAAATTAGAAGATTCTCAGCAATATGATATTGCGTTTGGTATTTGGGGACCAGATTTCCCAGATCCAATCTCATATTTAGATATGTTTGTTACGAATGGTTCTCAAAATAAAACAGGGTATTCTAATCAGAAGTATGATGAGTTAATCCTAAAAGCTAAAACAGATACAAAAGATTTACAAGCTCGCTGGAACAACCTTCTAGAAGTAGAGAAGATGTTAATTAAAGAAGATGCAGTTATCACTCCAATCTTCCAAAAAGGTTCAGCGTATGTAGTAAAAGGTGCCGTAAAAGATATTATCCCAATTAACTATGGTGGTAAATTAACTTACAAATGGGCATCTGTTGAACAAAAATAATCTTTTTTTCCATCGTTTACAAGGGTATATGCCTATGATGGGCATATGCTCTTATTTTAAAAAAATAAAAGTAAGAATATTTTAAACTATCTTATTGCTTTTGAGAAAAACGGGGAGGTGCTTGACTATGGGACGTTATGTATTAAAACGTTTCGTGTACATGGCTTTGACATTATTTTTAATTACTACACTGACTTTCTTTTTGATGAAATTACTTCCGGGTTCTCCGCTTAAAAACCAGGAGAAGCTATCACCGGCACAAAAAGAAATCATTCTTGAAAAATACGGATTAAATGATCCGGTACCAGTTCAATACGCACGTTACTTAGGTAACTTAGCAAAAGGTGATTTAGGGGTATCATTCCAATATGATAACCGCCCAGTAACAGACATGATTGTGGATCGTATTGGACCATCAGCCCAATTAGGTTTACAAGCGATTATATTAGGGACATTTATCGGTTTAATTTTAGGTATTGTTGCCGCACTTCGTAATAATACGTGGGTGGATTATAGTGCAACAGTTATTTCGGTACTCGGAATGTCGGTACCATCATTCGTATTCGCCGCATTACTACAATATTTCGTAGGGGTAAAACTTGGTTGGTTCCCGGTAGCATTCTGGAAAGGACCAGAGTTTACTGTAATGCCTACAATTGCATTATCGATGGGAGTTATCGCAACAATCGCACGTTTCTCTCGTGCAGAATTAATTGAAGTTATGCAGTCAGACTATATTTTAACAGCGAAAGCAAAAGGAATTAGTCAAGGCGTTATCATTGTAAAACACGCACTTCGTAACGCGTTAATTCCAGTTGTAACAATTTTAGGACCAATGGTTGCGGCATTAATTACAGGAACACTTGTTATCGAGCAAATTTATGCTGTACCAGGACTTGGGGAACAATTCGTTAAATCGATTACTTTAAATGACTATACAGTTATTATGGGAACTACGATTTTCTATAGTGCAATCTTCATTTTAGTTATTTTCATTGTCGATATTTTATACGGAATTATTGATCCTCGTATTCGTTTAGCGGGAGGGAAAAAATGATGAAAGATGTACAAAAATTATCTCCAGATTTATTTCAACAAGCCAATCAAAATAATGTTGATAATGAAGTCATTGCCCGTCCAAGCTTAACGTTTTGGCAAGATGTAAGAAGACGTTTGTTCCAACATAAAGGTGCGATGCTTGGCCTTGTATTATTAGTAATCATTGCGCTATTAGCGATTTTTGGACCGATGGTAAGTAAACACTCGTATAAAGAGCAAGATTTAGGTCGTGCGAAATTACCACCAAAAATTCCAGTTATTGAAAATGTTCATTGGTTACCATTTGACGGTACAGATCAATATGGTGTTGACCAATATGAAAAACGTGATATTAAAGAGTACTTCTGGTTTGGTACAGATGATCTTGGCCGTGACTTATGGACAAGAACATGGGAAGGTACACGCGTATCATTATATATCGCTCTTTTAGCAGCAGCAATTGACTTAGTAATTGGGGTTGCATACGGAGGTATTTCAGCATTCTACGGCGGTAGAGTAGATAATATTATGCAACGTATTATGGAGATTATTAACGGTATTCCATACTTAATCATCGTTATTTTAATGGTAATCATTATGGGATCTGGTATTTGGTCAATTACACTCGCGATGGCGATTACGGGTTGGATAGGGATGTCGCGGATTGTTCGTGGACAAATCCTAAAGTTAAAAAACCAAGAATATGTATTAGCATCTCGTACATTAGGTGCAACAAATACACAATTAATTGTGAAACATTTAATTCCAAACGTAATGGGACCTATTATCGTAATGACAATGTTCACAATTCCATCAGCGGTGTTTGGTGAAGCGTTCTTAAGTTTCATTGGTTTAGGAATTCAGCCACCATTCGCGTCACTTGGTTCTCTTGTAAATGATGGTTATAAATCTATTCAAACGTATCCACACATGATGTTCATCCCTGCGGTTGTCATCAGTATGTTAATTCTAGCATTCAACTTAATGGCAGATGGATTACGCGATGCGTTAGATCCAAAAATGCGTAAGTAAATGAGGAGGGAGAAGTAAAAATGAAAACATTGTTAGAGGTAAAAGATTTACAAGTCTCCTTTGATACACATGCAGGTGAAGTACAAGCAGTGCGCGGAGTTACTTTTGATTTGAAAAAAGGGGAAACATTAGCGATTGTAGGAGAGTCTGGTTCTGGGAAATCAGTTACTTCTAAAGCGCTAATGGGGTTAATCCCAAATCCTCCAGGCCGTATTAAAAATGGAGAGATTGTATTTGACGGTCGTGATTTAACGAAATTAACGGAAAAAGAAATGCAGCAAGTTCGTGGTAAAGATATCGCGATGATTTTCCAAGATCCAATGACATCATTAAATCCAACGATGACAATTGGGAATCAAATTATGGAAGGTCTTATTAAACACCAAGGGATGAGTAGAGGAGACGCACGTAAAGTTGCGTTAGAATTAATCGACCTTGTAGGTATTCCAAATCCAGAAGCACGTTTAAAACAATATCCTCACCAATTCTCAGGTGGTATGAGACAGCGTGTAGTTATTGCGATGGCGTTAGCTTGTAACCCGAAATTATTAATTGCCGATGAGCCGACAACAGCGCTAGACGTTACGATTCAGGCACAAATTTTAGAACTTATGAAAGACATTCAGCAAAAAACAGAAGCGGCAATTATTTTCATTACGCATGACTTAGGTGTAGTAGCAAACGTTGCTGACCGAGTGGCAGTTATGTATGCTGGTAAAGTTGTTGAAATTGGAACTGTAGATGAAATTTTCTATAATCCGAAACATCCATATACTTGGGGCTTAATCGCATCTATGCCAAGTTTAGATGGTTCAGAGGAAGAGTTATACGCAATTCCTGGAACGCCTCCGGATTTATTGAAGCCGCCAAAGGGTGATGCTTTTGCACCACGTAACCCACAGGCGCTGAAAATTGATTTTGAAATGGAACCGCCTTTATTTAAAGTAAGTGATACACACTATGCGGCAACTTGGTTACTTCACGAGCAAGCTCCAGAAGTAAAACCGCCGGCAGTTGTTGAAAAACGTATTCTTCAAATGAAAGCAGGTGAACAACATGACTAAACAACGTGAGAAATTAATTGAAGTAAAAAATGTAAAGCAGCACTTCGACGTGAGTGGTGGTGTTGTCAAAGCGGTTAATGATATTTCATTTGATATTTACCGCGGAGAAACATTTGGTCTTGTAGGAGAATCAGGTTGTGGTAAATCAACAACTGGAAGAACGATTATTCGTTTATATGATGCAACTGCTGGTGAAGTATTATTCGATGGTGAAAACGTACATGGTAAGAAATCACGCACAGAATTGAAGAAATTCAACCGTAAAATGCAAATGATTTTCCAAGATCCATACGCATCACTAAATCCTCGTATGACAGTAGGGGATATTATCGCAGAAGGTATTGATATTCACGGATTAGCGAAAAGTAAAAAAGAGCGCATGGACCGTGTTCATGAACTACTAAACACAGTTGGTTTAAATAAAGAGCACGCAAACCGTTTCCCACACGAATTCTCAGGTGGACAACGTCAGCGTATCGGTATCGCTCGAGCGCTTGCTGTAGAACCAGAATTTATCATTGCCGATGAGCCGATCTCAGCACTTGACGTATCGATTCAGGCGCAAGTTGTAAACTTACTGAAAAAGTTACAAAAAGAAAAAGGGTTAACATACTTATTCATTGCCCATGATTTATCGATGGTAAAATACATTAGTGACCGCATCGGCGTAATGTACCGTGGTCAAATTGTAGAACTGACAACAAGTGAAGAGTTATATGCGAATCCAGTTCATCCATATACGAAATCACTATTATCAGCAATTCCGCTACCAGATCCAGATTATGAGCGTAATCGTAAACGTATCGTATACGATCCATCGCAGCATGATTACGGTAGCGAAGTGCCAACAATGCGTGAAATTCGTCCAGGACATTTCGTACTATGTTCTGAAGCAGAGTATAAGAAATATAAAGAAATCTATCAATAAAAAAAGAGCCATTCTTCCATTGCGGAAGGAGGGCTCTTTTTTCTACTATATAAAATTACTAAACTTGAACAGAAATACTCTCTTCTTGTTCTTCAGGTTTAACTAGTGCGTAACGTTCCCAAGCTCTACTTTTCCAGCGGAAGAACATAATAATGGCACGTGTCCATTCGTCGATGGCGATCGCTAGCCAAATACCCACGAGCCCCATATCTAAATGAAAGGCGAAAAAGTAACCTAGTGGTAAACTCATTAACACCATAGAAAATGCACCGATTAAAACAGGATATTTTGCATCACCAGCTGCACGAAGCGAATTAATGATGACGATGTTCATCGTACGTCCCGTTTCAAGTAGTACACTTAGTAAAAGAACACTTGCGCCTAACCCGATAATGTGCGGATTATCTGTAAACAGTCCCATTAATTGTGTACGGAATGTAATAACGAGAGCGACCATACATAAAGTTACACCAATCGCCCATTTTACACTTTTCCACAAACGTTCGTATGCTTCATCCTTTTCGCCACCACCAACAAGGCGGCCAATAATAATGGCTGTTCCCATACCAATCGCAATTGCAAATAAATAAGTGAACATGGAAATGTTAGTAGCGTATTGTCTAGCAGCTAATGATTCCGTTCCTAAGTACGTTGCGTAATAAAGGAAGACGATTTGACAAGCTTGATACATCACTTGTTCAAATGCAGATGGAATGCCGATTTTTAAAATTTTTCCAATGTATTCTTTGGATAAAGTGAAGTAATATTGTAATTTCACACGATATTCCATAACGCGATATAGTAACCAGAAGAAAACAATAAGTGCGATCAATCGACTGATAGCGGAAGAAATTGCAGCCCCTTGTACACCGAGCTCAGGGAAACCAAATTTCCCGAAAATGAGTACGTAGTTTCCAGCGATATGAATAATATTCATTCCGAGTGAAATAAACATCGCTTGCTTTGTAAAACCGTGTACACGGATAATTGCGGCTAATGAGTTAATGATAGCTTGCAGGAAGATTGCCCCTCCGACGATAGATAAGTAGTTTTGCGCATACGTTAGTACATCGCCTTGTAAGTTCATTGCGAGCATCATATGTTTCGAAAATAAAAGAAAACCAGCGCTTATAACGAGCCCAACTATTAAATTTAATGTGACGGCTAATGCTGATATTTTAGATGCTTCCATAAAGCGTCTGGAACCGAGGTATTGAGATACAACGATAGCAGCGCCGTTCCCGATGACTTCTAATACCAAAATCGCAATATGGAGATATTGATTCGCTGCACCAACCCCAGATACAGCATCGTCTGATAATGCACTTAACATGAAAGTATCAGCGATCCCCATCAACATAAAAAGAAAAACTTCTAGAAAAATAGGCCATGTTAATAAGAATAAACTTAATTTCTCTGTCGGCCCATTTTTTGCCTGAATTGCTGTCATGTCCGTCCCCTCTTTACCGATATCTATTTTTAGCAAAATGTATCGTAACATACTTTCTTATCCTTTGCACTCATTTTAGCCTATATATTTTTAATATGAAGGGCCTGCTATTTTATGTTGAAAAGGGTGGGATAATTATACATAAAATATTATAAAATATAAAATTTATTTTTCTCTGATAATTTAGAAAAATATAAAAATAATTATTTTTGGCACTTTAGTAAGGAAAATAGACAATATAAAACGTTTACAAAGATATATTTTTTAACACAAAATTTTAATGAAATAGAAATATAAATATACAAAAAATATATTTGTGTGTATAATATGAATTATTAGAACATATATATATTTCTTTCTGTTTGAAAATGAAAGGGCTAACATTTTTTGGAGGGTGGAAGTATGAAAAAAAAGATACCAGTTTTTGTAGTATCAACAGTAGCAATGAGCATGATATTAGGGGCATGTAGCTACCAAAAAGATGAACCGCAAGCAAACGCAAAAGGGGATAGCGGGAAAAGCGGTGCGAAGCAAGTTCTTAATTTAATTGAAACACAAGAAATTCCAACGATGGACCCAGCATTATCAGCTGACGCAGTTTCTTCAAAAGTAATGAACAACACGATGGAAGGTCTATACCGCCTTGGAAAAGATGATAAGTTAGTTCCAGGTGTAGCAAAAGAATTTAAAAAGTCAGAAGACGGTAAAAAATATACATTTAAATTACGTGAAGACGCGAAATGGTCAAACGGTGAGCCTTTAACGGCGAAAGATTTTGTATACGCATGGCAAAGAGCAATCAACCCAGACACAGCTGCGAAATCAGCATACATTATGTATGATATAAAAAATGCAGAGAAAATTAATAAAAAAGAGATGAGTCCTGATCAATTAGGTGTAAAAGCAATTGATGATTACACATTAGAAGTAGAATTAGACAATTCTATTCCATATCTTGTAGATTTAATGGTATATCCAATCTTTTATCCTGTAAATGAGAAATTTGTGAAAGAGCAAGGTGCGAAGTTTGGTTTGGAAGCGAACACAACGCTTTACAACGGACCATTTACATTAAGTGATTGGCAACATGAACGCAGTTTTAAAATGACAAAGAGCTCATCATATTGGGACAATAAAGAAGTGAAGCTTGAAGAAGTAAACTTTAATATTGTAAAAGATACATCTACGCCAATTAACTTATATGAAACAAATGCAATCGATCGAGCGACGTTATTAGCAGAGTTCATCGATAAATATAAAGGAAAACCAGATTTCAAAACAGTAGAAGAGACATCTGTATTTTTCCTACGCTTAAATCAAAAAGATCCAGCTTTAGCAAATAAAAATATTCGTAAAGCAATTTCCCTTGCTTTTGATCGTAAGCCGTTCGTTGATACATTATTAAATAACGGTTCTAAGCCAGCAACAGGATTAATTCCTGATAACTTCATTAAAGGTCCGGATAAAAAGGATTTCCGTGCTGAAAATGGTGATATTGTAAAACCAAATGTGAAAGAAGCAAAAAAATATTGGGAAGCTGGTACAAAAGAGCTTGGAAAAAATGAAATTGAATTAGAGTTATTAAATGAAGATGTTGAATTATCTAAGAAAACTGGTGAATATTTAAAAGGTGAACTGGAAAAGAATTTACCAGGCTTAACAGTGAAAATTAAACAACAACCATTCGCACAAAAGTTGAAATTAGAAGATGCGGGTGATTATGTCATGTCATTCTCTGGATGGGGGGCAGACTTCCCAGATCCGATCACATATCTTGATATGTTTGTAACAGATGGGTCACAAAATAAGATGAAGTACTCTAATCCGAAATACGATGAAATCATTATGAAAGCGAAAAAAGATGGAAGCGATGTAAATGCTCGCTGGAAAAACTTACTTGAGGCAGAAAAAATGTTACTTGATGACGCTGCGATTGTTCCAGTATACCAACGTGGTAGAGCATACTTACAAAGAGAAACAATTAAAGATATGTACAACCATAAATATGGCCCTGATGTGAGCTTCAAATGGGCATCCGTAGGGAAATAAAAAAAGCAGGCTAACCACCTGCTTTTTTTAATACGTGCGTTTCTTATAAATGCCTTTTCCGCCAACTTGATTCCAGCCGGATTGTACATCCAAACTTTTGTTAACAAACTTCATTTTTTCTTTTCCGCCAAAGAGCTTTTCGCCAATGCTATTTGTAATGACACCAATCAATGCTGTTATTCCGATGATGAGGGCAGCAACCGTAATAAAATCAACAAAAAAAGCAATCATTTGCAAACTCCCCCTTTGCCTGTCTGTATGTTTATTGTATGAGATAAAAAATAAAAAAGAAAGAAATGTCAGAAAAAAATAATTTACTTTAGAAATCGTGTGGACAGGAGGGAGAATATTTGTTAAAATAAGAACAAATGTTCCTTTTCATTCTCATTTGTATAGTCTTACATTTCTTAATTGATTTATCAGGAAAAAGTAAGAAAACGTTCTCTTTTTCATAGGGAAGATTATAGATAAATAACTATATATTATATGAAAAATCTAGGGGAAATGAGTATTGAAAGGGTTGAAAGTTATTGTTCAAGTACAGATAAATTGAGCGTAATCATGTTACATAGCAGTGGAATACACGGAAGAGTTTTCTCAACTAGCAGGAAATTTACTGTATATTTCTTGCAAAATCTATTGTATAATGATTATAGAAGTTACTTATTAAAAGTAATTGTTGTTTATTATAAGTTGTTGCTTACATGAAATGCGATTTTTGTACTTTTCAATAAGACAAGTTATCGCGAAAAATTGCTGAAGTTAGAAATTAAAACTGTATTTAGTACAGAATTTGTACTCTTTAAGGAGAGTGAGCTTTGTATGGTAACATTATATAGTTCTCCAAGCTGTACGTCTTGTAGAAAGGCGAAATTATGGCTAGAGGAAAATCATATTCCCTATACAGAACGTAATATTTTCTCAGATCCATTAACAATTGAGGAAATTAAAGAGATTTTACGTATGACAGAAAGCGGAACGGATGAGATTATTTCTACTCGTTCGAAAGTTTTCCAAGAATTGAATGTAAACTTAGAATCTTTACCACTTCAAGATTTATATAAGATGATTCGTGACTATCCAGGGATTTTACGTCGTCCAATTATGATTGACGAGAAACGCCTTCAAGTTGGTTACAACGAAGACGAAATTCGCCGTTTCTTACCACGTACAGTAAGAACGTTCCAATTACGTGAAGCACAACGTCTTGTAAATTAATTATAATAATATGAAAACCTTCTACCTATTATATAGTAGAAGGTTTTTTTTAATGTTTCACATTGCGTAATCGAACTTGTTGTACGATAAAGCCGATGCATAAAATAGTGAAAATGAACAAATAAGGAATGCTTGCAGTGAAACTTGGGTTGTTATGAAAAAAGGTGGCAAGTCTGTCTTCATGTGTAACCATTTTTCCTGCAGTATAGGCAAGAATCGCTGCACCGCAATAAATGAGGAATGGAAATCGTTCCATAAGTATTAAAATAAGTTTGCTGCCCCAAATAATAATAGGGATAGAAATGAGTAAGCCAATTATGACGAGTAAAAATCTCCCGTGAGCTGCACCTGCAATGGCAATAACATTATCAAACCCCATAACGAGATCCGCGAAAACAATTGTCCGCACAGCTTGGAATAAAGTTGTTTTTCCTTGAATAGCAGAAAGATCGTTGTTATTATCAGTTAATAAATTGACTGCAATTAATGTAAGTAAAACCCCGCCAATCAGTTGTAGAAATGGAATGTCGAGTAAATAGACAGCTAATATAGTAAGGGCAATTCTTAGTACGATTGCTAAAAGAGTACCAATCAAAATAGCTTTATTTCGTTTCGATTCAGGTAAATTTCGGCTAGCTAGTGCGATGACAATTGCATTGTCACCACCTAATACAACATCGATACCGACAATCATTAGTACGGATGTTAAAAACTCTAAGTCCATTCGTCTGCCTCCATTTATGATGTTTTAATAAGCGAACTGTATGTATGTGATGAAGAAAGTTGTTGTTAAATAATCTCTTCCAATAGAAGTTTCACTTTATTAAAGTGTACGGGGGAATGTGGAAATGTATGTCCAAATTTTTTGTAAGTAAGAAATCGCTATAATAATATATTTATGTAGTTGATCGAGTAAAGATAGGCATATAACTATTTTTGTAAAATAAATCGATTTTATTTCCATTCTGGAGAATCTTATCATAAAATGAGAGTACAAGAATCTATTGATTTGTCATATGAGTGGGGAATCCCTTCATAACAATTCTAAGCAGGAAGGGAGAGTTGTATTTTGGATATTGAAAGAATTAATGATCATACGATGAAATTTTTTATTACGTACATTGATATAGAGGATAGAGGATTTAATCGTGAAGAAATTTGGTATGATCGCGAACGAAGTGAAGAGCTCTTTTGGGAGATGATGGACGAAGCTCGTGATCATGACGATTTCTTTATTGATGGGCCGTTATGGATTCAAGTGCAAGCAGTCGATAAAGGGATTGAAGTACTTGTCACGAAAGCAGAGCTTTCAAAGGACGGACAAAAGCTGGAACTACCGATAGGGGTAGACAAAATTATAGATATTCCTCTAGATGAAGGCATCGAATCATTATTCCAACAAGAGTTAGTCGAAGAGGTAGAAGAACAAACAGGAACAAACTTTAATGAAGATGGTACGTTTGGCTTTTTAATTAAATTTAATGATTTTGAAGATGTCATTTCATTAAGTCATCGTCTTATCTTTGAAGATATAAAAGATGAGCTGTATTCATTTGAGAACCGCTATTATGTATATGTGGAATTCGATGAAGTGCTACATGATGAAGAAGAAATCGATCGTATTTTAAGTATTATTTTAGAATATGGGGAAGAATCAACTTTAACAATTCATCGTGTAAGTGAGTATGGAAAACAAATTGTGAAAGAGCATGCGCTTGAAACGATTCGCAATAATTTTCCTGCTAAAACGTAGGCCGATTTCTGTAGTATGAAATCGGCTTTTTATATGAAGAATAGGAAAGCTTTCTTAGTTAGGAGGTAAGAGATGAAAAATACGTTAAAGCTGATTTTCTTTATCCTGCTATTGTTCGCATTATTTGTTTCGTTACGTATGTTTATTGATGTAGCATTTTATTCAGATGTGATTGGGATAAAAGATGTTTCGATTTTAGGTATTATTAGTATTTTATTTACAGTATCTGCGTTTTTAATTGGTTGCGTTATTTTCTTAGAAAATCGCCATCCATCTAAAACACTTACATGGTTAATTGTGTTAGGGATTTTTCCGGTATTTGGCTTCTTTGCTTATTTATTATTTGGACAAAATTTTCGGAGAAAAAGAATGTTTCAAAAGAAGGCGTTACTTGATGAACAGGCGTTTTTACAATATAAAGGGCATGAAGATTACGAAGAAAGAATTTTACGCAATCATAAGCATCAAGAGCTGTTATTTCGTTTAGCGGATCGCTTAGGCGCTTTAAATATTTCATTTCAAACTGAAACGAGGACATTAACAAATGGAGATGAAACGTTTCAGGCCATTTTAGATGGATTAAAACGAGCAAAACATCACATTCATATGGAATATTACATTGTGCGTGATGATAAATTAGGAACAGAAATTAAAGATATTTTAATACAAAAATCAAAAGAAGGCGTTGTTGTTCGTTTTTTATATGATGCGGTTGGAAGTTTTAAGTTATCAAAATCGTATATTGAAGAATTAAACGATGCAGGTGTTGAAATGATTCCGTTTTTTCCTGTGCGCTTTCCGATTTTAAACGATAAGATTAATTATCGAAATCATAGGAAAATTGTTGTGATTGATGGGAACGAAGGGTTTGTAGGCGGATTAAATATCGGTGATGAGTATTTAGGGAAAAGTAAATATTTTGGCTTTTGGCGAGACACGCATTTGTATTTACGTGGTGAAGCGGTTCAAAGTTTACAGCTTATTTTCCTTCAAGATTGGTTTTATATGACTGGAGAGGCTGTGCTAGCTCCTGAATATTTACAAGCAAAAGCAGTTGAGGGTGATCATTGGGGAGGCGTGCAGCTCGTTGCAGGCGGCCCTGATAATAAGTGGGAAACGATTAAGCATTTATATTTCGCAATGATCGCTTCTGCTCGGAAATCTATTTGGATTGCAACGCCGTATTTCATTCCGGATGATGATATTTTATCCGCATTAAAGGTAGCTGCGCTTGCTGGTATTGATGTTCGTTTGTTAATGCCGAGTAAGCCTGATAAGCGTACTGTCTTTTACGCATCGAGATCGTACTTCCCAGAGCTTTTAGATGCAGGGGTAAAGATATATGAGTATGAAAAAGGTTTTCTCCATAGTAAAGTTGTCATTGTCGATTCTGATTTAGCTTCAATTGGGACAGCTAATATGGATATGAGAAGTTTTCATTTGAATTTTGAAGTAAATGCCTTTTTATATGATACAGATAGCATTAAAAGACTTGTTCAAGACTTTAAAGATGATTTAGAAGAATCAAGTGAAATTCATGTCGATCATTTTCATAAAAGGCGTCTTCATAGAAGAATTGTTGAATCAACGTACCGGTTATTATCCCCTTTATTATAAAAAGAGATGTCCGAAATTGGGACATCTCTTTTTTTAAAGGAATTTGTAATAAATTGTAGAATGTAAAGAGCTGAAAGGATGTGATTACGATATTTATAGCTAAAAGAGAAAACGGAGAAAAAATTCATTTACTCTACAATTGTAATGAAGAGCTTTTGCGCCGTATGCGTCAACAGGAACGATTCTTTTGTGTAGCTTGTGGAAAGGAAGTACAAATGAAATTAGGGAAACAAAAAAGTTGGCATTTTGCTCATAAAAAAGTGGATTCATGTCTTGCCTTTTATGAAGCGGAATCTATGTATCATAGGCACGGTAAAGAATTGTTATATAGATGGTTCGAACGTCAAAACTTTCATGTAGATATAGAGCATTATCTGCCCCAGATTCAGCAACGACCAGATATTTTTATAGAGAGAGCAGGGAGAAAAATTGCGATTGAATACCAATGCGCAAATCTTTCTATAGAGCAGCTGTACAAACGAACCTATTCGTATTGGCGAGCGGGTATACAGGTCATTTGGATCATTGGTGGAAATCAATTGAAAAAGCAATCTGCATATTGGATGAAATTTTCCTCACTTATGGCTTTCTCCTTACAATCTTATCCTCAACCATTTCTTATTTTCTTCTGTTCCAAACAAAAAGCATTTATGAAATGCGCGTTTCTCACTTCTTTTTCTACAAGCGTCTCTTTCTCACATACTATATATTTACCAACTGAAACTACTACTTTTGAATTACTCTTTTCCCCTGTTCCTTTCCAAAAAGAAATATTAGACCGAGAATGGAAGCAACGAAAGGACTATTTTCGAAAAAATGCTTTGCCTATTTGGAATTATAATTATAAGTCACTATTACGCCTCTTATATCAATTTAAATGTACCCCAGCGAGCTTTCCTTCTGAAATTGGTGTTCCACTCCCTTCTGGATTTGCTTTTCAAACAAACCCATTTATATGGCAAGCTTTTCTATATATGAAGTGTATAGGGGAGCTTGCAGTAGGAGAGTGTATTTCTCTTCAATATGTGTGTAGTTATGTAAAAAAGTATACGAAAAGGCGTATGCTCCCGTACTTTTCAAAGCATATATGGAAAGTAGCAGTTACTGAATATATGACATTCTTATGTTATACAGGTGTATTACGTAAAGTGGAGACTTATAAGTACCGGAAAATAAGGGGAATCGTTATGTTAAAAACAGAGGAGGAAGTTATGAAATATGATGAAACTTGTTTAGCGTATGCCTTATCTTTATTTGAGGCAAAGTACAACATGAGAGAAGGAAAAGGGGATATAATAAAGACTGATTGTGAAGGAATTACATAAGAAAAAAACGAATTGTACTTAAGTAGAGATAATTAAAGGAGGGCTTAAAGAATGTCTGAACAAAACAAAGCGAAAACATTACCAGATCGCAATGAGATTGAAGAAGCAAGTACGTGGCGATTAGAAGATATTTTCCAAACAGATGCAGAATGGGAAAAAGAATTCCAAGCTATTAAAGAGCTATTACCGAAGTTAACTGAATTTAAAGGGAAACTTGGTGACTCTGCGGACAATTTACTTGAGGCATTGCAATATGAAGACGAAATTTCAATGCGATTAGGTAAGCTATATACATATGCTCATATGCGTTACGATCAAGATACAACAAACTCTGTATATCAAGCATTAAATGATCGCGCAACAAATTTATATTCACAAGTATCTAGTAGCACAGCGTATATTGTACCTGAAATTTTGTCGGTTTCAGAAGATACACTGCAAACATTCTTGAAGGAAAATAGAGATTTAAGTGTATATGAACATGCATTAGAAGAAATTACACGTCAACGCCCGCACGTATTATCAGAAGCTGAGGAGGCTTTATTAGCGGAAGCATCTGAAGTAATGAGTTCATCAAGCAATACATTTGGTATGTTGAATAACGCGGATTTAAAATTCCCATCTATTAAAGGTGAAGACGGAGAAGAAATAGAAATTACACATGGTCGTTACATTCAGTTTTTAGAAAGTGATGATGGCCGTGTTCGCGAAGATGCATTTAAAGCTGTATATGAAACGTACGGGAAATTTAAAAATACATTCGCAAGTACGTTAAGCGGAGCAGTAAAACGTAATAATTTCAATGCGCGTGTTCGTAAATATGATTCTGCTCGCCAAGCTGCACTAAGCAATAATAATATTCCAGAAGCAGTATATGATCAACTTGTTGAAACGGTAAATGACAACTTACATTTATTACACCGTTACATCGATATTCGTAAGCGTGCATTAGGACTTGATGAGCTTCATATGTATGATTTATATACACCACTTGTACCAGAAGTGAAAATGAATGTGAAATACGAAGAAGCGCAAGACCTTTTATTAAAATCTTTAAACGTACTTGGTGATGAATATGTTGATATTTTGAAAGAAGCATATGAAAATCGCTGGGTAGATGTGTATGAGAATAAAGGAAAACGAAGCGGGGCATATTCATCTGGTGCATATGGAACAAATCCGTATATTTTAATGAACTGGCATGATAATGTAAATAATTTATTTACACTTGCTCATGAATTTGGTCATTCGGTGCATAGTTACTATACAAGAAAAACACAACCGCACGTATATGGTGATTATTCCATCTTCGTAGCAGAAGTGGCATCAACTTGTAATGAAGCGCTTCTAAATGATTATTTATTAAAAACGACAGAAGATAAGAAAGAGCGTCTATATTTATTAAATCATTATTTAGAAGGATTCCGTGGTACTGTATTCCGTCAAACGATGTTTGCAGAGTTTGAACATATTATTCATAAGAAAGTACAAGAAGGACATGCTGTTACGCCAGACATGCTAACGGAAATCTACTACGATTTAAATAAGAAATATTTCGGTGACGCTTTAGTAATCGACGAAGAGATTGGTTTAGAATGGTCTCGTATTCCGCACTTCTACTACAACTATTACGTATATCAATACGCAACAGGATTTAGTGCAGCGACAGCTCTATCTAAACAGATTTTAGAAGAAGGACAACCAGCAGTAGAACGTTATATTAACGAGTTCTTAAAAGCAGGAAGCTCTGATTATCCAATTGAAGTGCTGAAAAAAGCAGGAGTAGATATGGCATCTCCTGAACCAGTAAAAGAGGCACTACAAGTATTTGAAGAGAAATTAAATGAATTAGAAGCATTATTATTTGAAGAAAAGTAATGAAAAAAGACGAGAGATTGTATCCTCGTCTTTTTTGTTGAATAAATTCAATGTCGATATTTGTCGAAAAAATAAGGTGAATTTCTTTGTTTTTCTAACTGAAAGGATAGTTTTACAGCTGATTTTTGAAATTAAAACCCTTTGAATCTTTTTTTATGATTGAAATAAGAGAGAGTGATAACGATGATTCCAAATAAAAGAGGTAAGGCAATAATTTTAGGAAAAGCTTGTAGTAGAGAGAGGATGTACAAGAAAAAAGAAACGATGACAGCTAGAAAGAGAAGAGCAATATAAGATTTTTTCATAAATAACCCCCCTAAATGACCTTTTTTATAGCTTATTCAAAAATGAAAACGTTTAGAATGTGACAAAAGTGTGAATTTCGACAAAAGGGGTTGTCATCTGGCGTCGAATCTTGTAATATAATAAGCGTGAACGAATTCACATACAAACATATACCCCTTTGTTTGAACGTGAAAATTTCTCCCATCCCCTTTAATATTTTTATAAGCCGTAAAGAAAAAGACCTGGTGTTTACACCAGGTCTTTTTCTTTTGCTATCCATTTCCAATAACGTTCGCATTTTACTTCAATCATTTGTACTTTTCGTTTCAGTTGTAATTTTTTAAGTTCGCGCTCAATTTCTTGCTGCGGACAGTCATAAATAAATGCTACTTCTTTTGAAGATATAAATTGTGTTGCTTCTAGTAATGCTTCTAAAGGTGGTAATGGTTCTGGCTCAATTTCACATTTTACAAGTTCTTTCAATAATTGTACGTATACATCGTAGGAATAATTTCCAGCGATTTTAATACCTTCTTCATCTGAGTTCGCATGAAAAAAGACGAGGGAGGGTATTTCTGTAATATGCATCTCATTCGTGAATTTCAAGTCACATTGGAAAGCTTTTTTTGCACTAGCAGAATGTAGATCTTTTTTAAATTCTTCTACATCAATATTGCTATCTTTCGCACATGCAAGTAATAGTTCGCAGTCAGGGTTTGATACATTTTCAAGGAAAATGTATTCTTGGAGTTTTCGCAAAAACTTCGAACCTGCTTTTCGGCCTTGCAACTCCGCCGCCTTAATTGCCATCGAAACTAAATATGGTGTTGACGATGCTTCTTGCATATGTACCTTTCCATCACATGAAAAACCTTGTAAACTTGTTGTCTTTTCCCACACAAATCGAATATTAGCAGGTTTATTCCATTTGTGTGAGGAAGCGTTCGTTCCATCCACTTTTCCTGTTACGATATGACGAATAGAGAAGTATTTCCCGTATTCAAGCCATAGTTTAATAATAAAAGGCTCAATTTCCCAGCAATCTTTACAAAGTGGATCAATAAATAAATATGCTTCTACAGACTTATGCTCGCATGCGGAAGGAGATGGCATATTTATATGCTTTGCTTCCTGCTTATCCATTACACTTCACCTGTTTCGTTTGGAGTATTAACCATATGCTGAGCGGTTAATGCTAAACGTTCAAAAACAAACTCTCTTATATGACCATGCACTCCAGTATCATCCATTGCTTGCTCCATACATGATAGCCAAGCCTCTGCTCGTTTTGGAGTAATTTCAAACGGAAGATGGCGTGCCCTTAACATAGGATGACCATGTTCTTCAGTGTACAAATTAGGACCACCTAAATATTGTGTTAGAAATTGCTTCTGCTTCCTAGCGGTTTCTGTTAAATCTTCCGGGAAGATGGGAGATAAGTCAGGGTGTTTACTGACATAGGAATAAAATGTATCTACTAATATTGCAATGCATTGTTCACCGCCAATTGCTTCAAATGGTGTCATCGGTTGCTTGCTCATCCTTTATAAACTCCTTTTTCCATGAAATGTATATCTATTGTAGCAATGGAATGTTCGAGAGGGCAAATAAACAGCCTTCTCAAACATTCTTTGCTTATTCTACGGGTGTAAACTTTTTTAGTAAGATGTATCCACTAGTGAAACATATTCACTAGTGGAATTTTCACTTTAGCGTGCTTTGTTTTGTTTGGCAAGGAAAAAGCGTTTTACTTTGTTATTTGTATGACGAACAGGTATGTTATGTTGCGTTAATAAATGAATAAATGCAGCTTTTCCTGTTTCTTCATCTTGCACTTCAAATTCAATTTCATAATCATCGTGATTGTAATAGAAACTATGATCAAAGACAAGCGTTCCGCCTTTAAATAATGCTTCGGCTCTTTCAGTTGTTAAACTACCCATATAAGTTAAAGTGGAAACAGGAATTTGTAATTTGTGTAGTTGATCCATTACAGCCCCTGGAATGATTACGTTTGTTTCCATCATCATTCTTGCTTCGTCTTCTGTTACGACTTGATGCGTTTCTAACAAGCCGACTTCTGCAGGTTGTTTCAATGTTAATGTATAAATTTCTCCTTTATGACGAATACGAAGTGCAGAGCCGGCTTCTTTTAACGAGAAGCCCGGTGTTTCAAAGTAGTGATTCACCTGTTTCGTAAATGCTTCAATAGAGAATGATTTACATAATGTATCGAATTCTTCTTCTGTAACAATATTTTTAAATTCAATTTCAATTTCTTGTGTCATTGTATGCGCGCTCCTTTTAAAAAATAATTCTTTACACATTATCGCTTTTTCATAAATTTGGTTCAATGTTTTATTTGTTTGCGTCCATGTTATGATACAATAATACTGTTAAGTAAGACAGGAAGTTGAGATGGAGGAGTTAGAGCATGCAAAATAAAATTCAAGTTAAGAGCGTAGAAAAGAGAGAGAATGCGCTTATTTTTTGTGCGGAAAATAATGAAATAGAGGTAAAGGAGTTAAGTGCGCGTAATCACGTACTTGTAGACTCAGACAATTTATCATTTTTATATATTTTAGAAAACGAATCATCTTTCATTTATGTAAGTATTCCTCACACATGCTGGGAAGCAATGCATGAAGCGATGAATAACGATATAGTAATGTTCGTTCGTGTGAATGACGTTGAAATGGAATTAGAAAATTTAAAAGAAGAAGTAGAATATTTAGTTGAAAATATTGAAGGTAATGCAAATTACGGAGAAGAACTAGTAACTGCTGTAGAAAAAGTATTTCTATAAGCAAATGGATTGATTTTGGTGGTGGTTGAAATGAATCGAAATTGGGAAGAATTTTTAGCACCTTACCATCAAGCGGTGGCAGAGCTGAAAGTGAAACTAAAAGGAATGCGTACTCAATTTGCAATGTTGACAGAGCATTCTCCAATTGAGTTTGTAACAGGAAGGGTAAAGTCGGTTCCTAGTATTATTGATAAAGCGGAGAAGAGAAATGTACCGCTAGATCGGCTGAGAGAAGATATGCAAGACATCGCGGGCCTTCGAATGATGTGTCAATTTGTTGATGAGATTAAGCCTGTTGTAGAATATCTTCGAAAACGAAATGACTTTGAAATCGTGGAAGAACGTGATTATGTCACGCAAAAGAAAGATAGCGGCTATCGCTCTTATCACGTTGTCATTAGTTACCCCGTTCAAACGATTCAGGGAGAAAAAAAAGTATTGGTAGAAATCCAAATACGCACGTTAGCAATGAACTTTTGGGCAACAATTGAGCATTCTTTAAATTATAAATATAGTGGACGTTTTCCTGAAGATATTAAAATACGCTTGCAACGTGCAGCGGAAGCGGCGTTTTTATTAGATGAAGAAATGTCTTCTATTCGTCTTGAGATTCAAGAAGCGCAGAAGGCTTTTTCAAGAAAGCAAGAAACGAAAGATTCCGAATCATAAACTAAAGGGTGTTGGGCGATGAAATTTACAATTATGTCAAAGGGAGATCAATCATCAGATACACTGGCAAGCACGATGAAAGAGTACTTGTTAGATTTTGGATTTACAATGGATGAAAAGGAACCCGATATTGTAATTTCTGTTGGGGGAGATGGAACGCTTTTATATGCGTTTCATCGTTATTATAATCGATTGGATGAAACAGCATTTGTTGGTGTACATACAGGACATTTAGGTTTCTATGCAGATTGGTTACCGACAGAAGTAGAGAAATTAGTAATTGCGATTGCGAAAACACCATTCCAAGTGGTGGAATATCCGCTTTTAGAAGTGATTATTCGCTATGTGAATGGAAGTAAAGAGTCACAGTATTTGGCGATGAATGAGGCGACTGTAAAAAGTGCAGAAGGTACATTAGTAACAGAAGTAGAAATACGCGGAGAATATTTTGAAACATTCCGCGGGGACGGCCTTTGTATTTCTACTCCTTCAGGAAGTACTGCATATAATAAAGCGCTTGGCGGAGCAATTATTCACCCTTCTATTGAAGCGATTCAAATTGCAGAAATGGCGTCCATTAACAATCGTGTGTTTCGTACTGTGGGATCGCCACTCGTATTGCCGAAGCACCATACATGTGTGTTAAAGCCAGCTGCAGGAATGAACTTACAAATTACAGTGGATCATTTAACGATGGTTCATCAAGATGTGAAATCAATCCAGTATCGCGTCGCAAACGAGAAAGTACGATTTGTTCGTTTCCGCCCGTTCCCGTTCTGGAAACGAGTTCGTGACTCGTTTGTTGCAGATAAATAGAAAGGGTTATAAATTTGAACAGATTTACATTGAAATGGGATATAGGACTGGCTGAAGAGAGTACTTTAGTTAGGGAATTTTTGAAAACGAAAGGTATTTCTAAAGCCGCTTTAACGGATATAAAGTTTCACGGCGGGGCAATTGAAGTAAATGGTCAACATGCGAGTGTTCGTCATCAGTTGCGCGCTAGTGAAGAATTACGCATCTTTTTTCCAGTGGAGGAAAGAAGTGAAGGGATGATTGCAGAAGATATCCCTTTATGCATTGTATATGAAGATGATGCGGTTCTTATCATTAATAAAGAGGCGAACATGTCAACGATTCCATCTAGGGAACATCCGACAGGGAGTGTTGCCAATGCGCTTTTATCTCATTATGATAAGCAGCATCTTGCAAGTACAGTACACATTGTAACACGGTTAGATCGTGATACTTCAGGGCTTATGCTTATTGCAAAAAATCGTTTCGTGCATCATCTTTTATCGAAGCAGCATCAACAAAAAGCTGTGAAACGAACGTATGAAGCAATTGTTCACGGTGAGATGGTAGAACGAGAAGGAATGATTGATGCACCAATTGGTCGGAAATCTGATAGCATTATTGAGCGAACGGTTTGTGAGGATGGACAAAGGGCAGTTACTCATTTTAAAGTAATTGATAGTACATATCATAAGACACATGTAGCGCTGGAGCTTGAGACAGGAAGAACGCATCAAATTCGTGTGCATATGGCTCATATAGGACATCCATTACTTGGTGATAACTTATATGGAGGAAGAAGGGATGAAATGAAACGGCAAGCACTTCATAGTAAATCTTTGACGTTTTATCATCCTATTTTAGAGAAAGAAATGTCTTTCACTATAAAGATTCCAAGCGATATGCAAGAGTTACTTAGGAATGCTTAAAAAGGGAACAAAATTCTTATGTTATAAAGAATTTTGTTCCCTTTTTTCTTAGCGGAATAATATTAAAATTTGGTTCTCACCCGTACGCTTTATAACAAAAAATCCACTTTCGGCTTTTGTAGCAATGCCATTGTCATTTGGACGACAATATCCATGCGTTTCGCAAGTGCCGTCATCACGTACTAACATTTGCCCAATTAATCCGACAGGAAGCCACTCGGCGCGATCTTTTCTTGCTACATATTTGCAAGCTGGATCCCATTCTGTATTTAAAAGAGGTTGTATTTCTTCTGATTCCGTCCATACATATTGGCGTTTTCCAAAGTTGTCTGTTTTATAGCGTTTTTGCCAACTTAAAGCCCCGCTATTTCCTATAAGTGCAGGGGTTGCACTAGATATTCCTAAAATGAACGAATCGTGTGAAGTAGCTATCCGAATTTTTTCTTCGCTACTAAATGTAACGAAATAACCGACATCAATAGGTTTATGACCTTCTGTTTCAAACATTTGTGCAAAATCCGTTCCGCTTGCATTGTAAGACGCGCCCTCAATATACATTTCTCCATTATGGGCAAGCCATTTAGCACCGATATTATGGTCGGTGTCGTTTGCACCATTTGCAATAAACCAGGAATAAGCTTCTTCTGCAGTGCCGAAGCGCCCCATAATATGGCTACCTGCAAAATGAGCTGTTGATGTATGATGACCTTCCGCATGAGAAGAGAAGCCGTTAGCGATAGTTGCGGTTCCTTCTGCGTGTGCTGCTTCGCCTAAAGCAGTCGTCTGTTTACCCTCCGCATGAGAATAAGCACCGCCTGCTGTCGTTTCACTTCCCTCACTATGCGAACTATGTCCAGTTGCTTTTGAGTTGGATCCTTCTGCATGAGAGAAAGAACCTTTTGCGTGTGTTAATAAGCCTTCCGCATGTGCTGCCATGCCCTCCGCATGAGAGTGAAGCCCCTCCGCATATGCATATCGGCCGCCCCTTTTAACTTTTGTATTTTCAGGTGTAGGTGTCTCAATTATGAGTGGTTTTTCAGTTTGTATATCATTCGATGAAGCTAATGCTTCTTTTATTTTTTTTACTTTGTTTATAATAGCAGCTGGAATTTCTGGTTCCACTTTTTTATTTATTGCTACAGAATTATTTTCTTCCGCCGTTTCTTCTGTTTGGTTAGAACGTAGTACCTGTTCATCTTGATTTGAGAGCTGTTTATTTTTTTGTTGCATCTTTATTTTTCTGCGATCGATTATGTGGTTCATCACAGCATTTTCTAAAGAGACATATGTTGGTTTTACTTTGCTTTTTTTTGATGACTCTTGTTCTTCTAGTTCTTCTATGGCTGCAGCCCGAATGCTACACCAGTTGTTAATTCCGTACATGGGCAGATATAAAGGGGGAAATTTTCTTTTTTGTTTAGAAGATTTTTTCTTCATTCTGTCACCTCCTGCGACATTATATGTAAAGTAATTAAAAAAAGATGCACTTTATTGCATCTTTTTTTAATTACTTTACCTAGTTTTATATGAGATCTGCCTAAATAATACGGTAATCTCTCGCTAAGTAAGGTAGTTATGAAATTGGACGGAACTTCTCAGCGACAAAAGGTAAAGAAGAAGGGACAGAGATAGTCTCCATTTCAGGATAACGTAATCCGGTTAATTTGCCACCAAATACAGCACCAGTATCAATATTGACTGTCTGATTGACGAATCGAGGTTCTTTTACTGGTGTATGTCCATATACAATCCAAGCTTGCCCCTTGTATTCTTGCGCCCAATCGCGACGGACAGGTGAGCCATCGGCATGCTTTTCTCCTGTAATATCACCATATAATACAAAGGTTTGTACTTTTTTATCTCGTCTTCCTATGTAATCTTGCCGAATCCCAGCGTGACATACGATTACTTTTTTTTCATCTAGTATGTGGTAGAGTGGTGATTGTTCATAAAGAGTGATAAACTTTTCTTTTATAATGTTTTGCTTATGAGAAGGAAGTGCCTCATATTCAGCGACAGTTGTTTCAAGTCCGTGAGCGATTGTTACATTACGTCCAAGGAAAAATCGATATAGTTTATTACAGTGATTTCCAGGAGCGTAATAAGCTTCTTTTTTATGTATGACAAGTTCCCATACAATTTCGATCATACGTAATGAATGAGGACCACGGTCTGTAATATCACCAACGAATGCAAGTTTACGTTGTTCAGGGTGGATCGGTAGACCGCTACTCCAGTTATACCCTAGCTTCTCTGTTAAATTTTGAAACTCTTGGAAGCATCCATGAATATCTCCTATAATGTCATATTTCATATTTAAACCTCCATCGTATTTTTCATTAGTATATCTAAAAAAGGATAGAGATAAAAATATAGCGTTTTTGTGTTGTTCATTTAAACATAAAGCTTTTCGTTCTTGAGCGAATATTTAAAATGAATCCAATCGCAATCATGTATGTAAGCAGTGAACTTCCTCCGTAGCTCATAAGAGGTAATGTTATCCCTGTAATGGGAAGTAATCCGATTGTCATCCCGATATTTTGGAATACTTGGAAAGTAAACATTCCGATTGTACCAGCGCAAATGTAACTACCGAAAGGGTCATTACTTTCTAAAGCGATATGAATCATTCGAAAAATGAGTAAGAAAAAAAGTGAAATAATGACACTTGCACCTAGAAATCCAAATTGTTCAGCGACATTAGTGAAAATAAAATCTGTATGTGGTTCTGGAAAATATACTTGTCCATTTTCCCACCCCTTTCCTTGCATTTCTCCGGATCCAGTCGCTAAGAATGCTTGTCTTAATTGATAGCCTTGCGCATCATATTTGTAAGGTGCCAACCATCCGTAGAAGCGATTTAATTGATATTCTTTTAAAATGTGTGCTTTAAAGAAATCTGTGTGAGTAAAAAAAATATATATTAATGTAGATCCAGCCACGAAAGTACCTGAAACTAATCCGAAAATAAAACGCCATCGTATGCCAGAAACTAGTATCATTGCTGCAAGCATCGCTGAAATGACCATTGTGTTTCCTAAATCTGGTTCTTTTGCAATAAGTAGTAGTGGTGGCAAGCTTGTCGCAAATATTTTTCCAAGTAATAAAAAATCGTCACGCATTGTTTGGGAAAAATATTTCTCATTATGATTTGCTATAATTCGTCCAATGACGATAATTAAAAACAATTTCATAATTTCAGAAGGCTGAAAATTTCCGATGCCTGGGAGCCTGTACCAAGCGGTAGCGCCTTTAATTGTAACGGCACCTGGTACTTGAAGTTCTAGTCCAATAAGTAGTACCATTGCAAAGCTATACAAATACCAAGCAATTTTTTGATAACGATCGAAATCGATAATCATAATAACACCAATGGCTATAAATCCAATGAAGTACCATTGGATTTGCTTGAGTACAAAATTGACGTTTTGTAAAAATGGCGGTAAGGAGGCTTGCGCACTTGCAATAGCACAACAACTAACAATCCCAATGGCAAATAAAATAAATAGTAATACGTAGTCTATTTGATATTGAGAATTTGAATCTTTCAATGTAGGTATTCCTTTCTACTGCTCTTTATAGTAATGGATTTTATAGTATGAGAAAGAATGTATGAACTATACGAATGATTCACATATAGTCCATACACTTTTGATTTTGCAGAGTAGTTTAATTGTTTAACTCTTTAATAATTATATCCAAACAATGGGCAAGACGTACATGTGCGTCAGGAAAAATATCTAGTTGATGAAGGTAGTATTTTAAGGAACTTTTACACCATTTGTAAGCACTAAGTAGAGCTGTTCTATAGTCTATAGTATTTTGTAAAAATCCATATTCTTTTGATGTTATAACGAGGTGTGTGAAATCTTCGCAACCTTGAAGTAGTTTATTGTGTATTTGTTGTCCAGCATGGTAGCGAAATTGACTTAAAGGCTCAGAAATGTATATTGCATTTCCTTTAGAAAGTAAAGAAATCCATGAGGCCATATCAACACTACAAGAATATTGTCGCTCTTTAAGGGTGCCAAAAGGTTCAGTGAGCAAGTTCTTTCGAAACAAAGTAGTTGTAGGTTCGCCGATAATGTTGTGGCCGGCCTTTAGCATCCAGTCGCCTAAAAATATTCCGTTTAATGGGGTATCTTCGCTATATAACTTTTGTGTTGGATGGGCATCGCCGATTAGATTTCCATGATCATCAATACGTACTCGATAAGAAGTAACAAGAGCAAGATCTTTATTGGAATCTTGCTCAAAATAGGCCATCATTTTTTGTATTTTATGCTTATAAAACACGTCATCGTCCATTAAAAAATTTATATACTCACCATTTGATTTTTCTATGAGCATAAGGTCATTGTGAAATTGTCCTAGAGTAGAGATATTTCGAATGTATGTTATATTTTTATAATTTGGTAAGTATTGTTCATGGATTAGAGTTGCTGTTTCATCATTTGTACTATCATCTCCGATGATGATTTCAATATTTGAATAAGTTTGTGCCAATGCACTTTCTAGAGCGATTTTGAAATAATGGGGTCGATTATAAGTGGGAATAAGGATAGAAACGAGAGGTAGATTTTTTTCACTCGCCATACATAACTTCCTTTCAGAAGCTTTTTTTTGTAAGAACAATATCTTGGTAACTTGTATATTCTGGTCTGCCGCACCATAAACCATAATGTGGCTTATTGATTATTTCTAGACCATACTTATTCAATAGATTGCAAATATCTGTCTCAGGATAAGCAACTGCAAAATTGGGAATATCTTTATTTACAACGTAGCAATTTTCAATTCGATGATAAAAACCTAATGTACTTTGTCCTGCATTTAAATAATAGGACGATTCAGGATTTATTAGAAAGAATGTAATGAAACATCTCCCGTCTTTTTTTAATACACGTACAATTTCAGATACGTAATGTTCTAATTCTTTTGGAAGAAGATGTGTAAATACAGAAGTTAAAAAGATAAAATCGAATGTTTCGTCTTCATAGGGAAAACGATATTGAGAGGCATCTTCTTTTCCTTCTGGATTATAGAATTGATTGTATATATCAACATGTTCAAAGTGAAAATTATTACGCATAGTTGAAATGTTATTTTGACACCAAGTAATTCCATCTTTAAACAAATCAAATCCATAATATGCTCCATCATCATTTAAGTAATTCATTAATGGTACAGCCATTCGGCCGACGCCGCAGCCTACATCTAATACTTTTTCATTTGATTTTAAAGCGCCAATTTGAATAAAATGCTTTAGGAACTCTTTTCCAACCTTTTTGAAGTCGCCACCTACATATTGGACGAGTTCAGGAGGGGGGAGTAAAGTCATTTCTTTGTTAAGTTCGCTCATGAGTATACCCCTTTCTTGTTTGAGAATATGCAGTCACTCTATTAATAAAATTTTCAATTTGTAGTGAGAGAACAAAGGAAAACAATTGTTATATGTAAGGAGATTCCACAAAAGAAATATTTAATTGGATTAGAAGTGAGAGAAGAATGAGTGAAAATGGAATCTCCTATAGATTAAATCTTGTTTATTCTTTTCTCCAATAAACGCCAAATACATCAATTTTAGTAATAGGGGCTTTTAAATTTCGTTGCTTTCTAAAGTCTGTCACAGCCTCAGCGCATGGCGGTAGCCCGTAGTCATCGATAATTATATAGCCACCTTTAGAAACTTTATCATATAAGTTCATGAGACCATCCATGGTGGATTCGTACATATCACCATCAAGCCGTGCAATTGCTATTTTTTCAATTGGTGCTGTTGGTAAAGTATCTTTAAACCAACCTTTTAAAAATTTCACTTGATCATTTAGTAAATCATATTTTTTAAAATTCTCTTGTACTTGTTCTAAAGAGACGCGTAAGTAATCGAATGTGTGTAAATAATCACCGTAATCTTTTGGATATTGTTCTAGATTCGGTGCTGGCAAACCTTCAAATGAATCTGCGACCCACACAGTACGATTCGTAATGTTGTTTGCTTGTAAAAAACCATTCATAAAAATGCATGATCCTCCGCGCCATACACCTGTTTCAATAAAATCTCCCTCTATATTTTCACGAACAACGGTTTCCATTGCCTCTTGTAATTGGTTCATACGTTCTCGACCAATCATGCTATGTGCTGCTCTTGGCCAATCCATTCCATCATGACGTTCACTTTTTGAAACATTTGGTTTTACAATTTTTAAGTTATGGTTTTCGGCATATTGCTTAATGAATAAAGGGAGGGGGACTGTAACGGGTTCGAATTCTAGTTCTTTCGAAATATGTAGAGATGCGGGTAAGTATGCCTCATATTCCAACCATATTTCAAATAAAATTGTTTTCTTTAGCAATTCGAGATAAAGCTGAACAGCAGATTTACTTTCCATATTTGTGCCTCCTGCAAAATGTCATACAACAATATGATTATGTAGCTAACGAATGTTTCATGATTGAATTTGAAATTGAAAAAGCAGTAAAACTGATATCAGTTTTACTGCTAAGTAAAAAATTAAGCAACTTTTTCAATAATAATGGATGCACTCGTACCAAGAGCTAATGATAGCCCAAGTCCTGTAACAATTACTTCAACCAATGATGGAGTTGTCGTAATTTGCGTAATTGCTTGAATAACGATAGGTGCTCCAAGTGAGATTAAACTTGATCCAGTACCTGGTACAGGTACTCCATTCACTTGGATTGTAAGACCTCCTAATAAGCTTACTGTTGCAGTATTAGCGATAACAGTAATTTTATAGAATCCAGTTTCACTAATTACGAAAGTATCAGCATCTAATTGAGAAATTGCTGTACCAAACTGAGATCCAACAGTATTAAATGGTACTGGATCATTAATTCCTAGATCTAAAGAAATCCCACCGGAGTTAAATGCATATAATCCTGCTGGAAGTCCTAATCCGGATGGTCCAGTAGGTCCAGTAGCCCCCGTAGGTCCAGTAGCTCCCGTAGGTCCGGTAGCTCCAGTGTCACCAGTAGGCCCGGTAGGTCCAGTAGCCCCAGTGTCACCAGTAGGCCCCGTAAGTCCAGTAGCCCCAGTGTCACCAGTAGGCCCGGTAGGTCCAGTAGCTCCAGTGTCACCAGTAGGTCCAGTAGGTCCAGTAGCCCCAGTGTCACCAGTAGGCCCCGTAAGTCCAGTAGCCCCAGTGTCACCAGTAGGCCCGGTAGGTCCAGTAGCCCCAGTGTCACCAGTAGGCCCCGTAGGTCCAGTTATTCCAGTTCCACCGCCAGTAGGTCCAGTAGGCCCGGTAGGTCCAGTAGGTCCGGTAGGCCCCGTAGGTACAGTAGGCCCGGTAGGTCCGGTAGGTCCAGTAGGCCCGGTAGGCCCAGTTGGAAGGGTAAACGGTGGTATCGGTGGTAATGTTGGTCCTACAAGATTAGGGTCAAATGCACTAGCTGATAAAGATTCATCGGGATTTAATCCATTTGAATAATTATTATTTGACATAAATTCACCTCCATAAAGCGTTCATTATATAGTAGATGCAAAACCGAAAGAAAATGACACGGACATTTGAATTATTGAAAAGAAATCTTAAACTACTTGAACAATTAAAAAAAATGGAAAGTTTAGTATATGTATAACATATGATTGATTTGGAAGAGGGTGATTATGTTGAACAAGCAAGGAATTACAATTAGTTTATGTATGATTGTTCGAGATGAGGAGGAGACAATAGCCCGTTGTTTAGAGACAGTTGAGAAAATTGTGGATGAAATTATAGTAGTGGATACAGGTTCCGTCGATCGAACGAAAGAAATCGTAGAGAAATACACTTCTAACATATATGATTTCCAGTGGATTGATGATTTTGCGGCAGCAAGAAATTTTTCTTTTTCAAAAGCGACGCAAGAGTATATATTGTGGCTAGATGCAGATGACGTATTATTAGAAGATGCCCAAGAAGCATTGAAACTCTTAAAAATAGAATTAGATCCTAAATTTGATGCTGTTTCGATGCCTTATCATCTTGCGATGGATTCTAACGGGAAACCTTTATATTGTACAAAAAGAAATCGACTTGTAAAGCGTGAAAAACAATTTCAATGGTTTGGAAAGGTTCATGAGTATTTAGCTATTGCTGGTGAGACTTTTAGTAGTAAAGTTGCTATTACACATAAAAAAGAAAAAAAAGTAACAAATCGTAATTTGAAAATTTTTCAAAATACTGTAGCAGCAGGGGAAGAATTGAGTTCGAGGGATTTATTTTATTACGCAAATGAATCTATGGATAACCAAAAATATGATGATGCAGTTCTTCTTTATGAAACATTTCTTAATCAAGACGAAGGATGGTATGAAGAGAAAATTTATGCATGTGGTAAGTTAGGAGATTGCTATGCGAAGCTCGGAATGTGGGAGAAGGCAATCGAATCTTGTGTGAAGTCGTTTCGGTATGACGTCCCTAGAGGAGAGAATTGTACAAGAATAGGATATATATATATGGAACAAGAAAAATATAATGAAGCGATATTTTGGTTTAAACTTGCAACGGAAGTACCAATGGCAACGGAAAGTCCTTTTCATAGTCCAGCTAGCTACACATGGCTACCCTATTTACAAATGTGTATTTGTTATAGCAGGTTAGGGGAGCAGGATAAAGCGTATTATTACAATGAATTAGCAGCTTCTTATGTTCCGAATAATGCTGCAATTGAATATAACCGTAAATATTTTCGGGGAGTTTTTGATAAACCATATAAAGCGTAATAGGTTTCGTTTTTTAGAAATGATTTATCGTTATTCTAACTCTAATAGATTGGTTATATATTAGAGTATCAGTAACGAAACCAATATAGATAAAAAATTTTATAAAGCTATTTGCGGGCTAATAATCAGTGGGGGATGAACAAAATCTGCACTTTATAGAATTCATATGAGATTTATATTTCTAATTCAATTTGCATAAGGAGTGTGTGAAATGAATCGCGAAAAAAGTTCTTTATATGAAGAAAAATCCGAGCATTATTATAATGCAGCGAATCCGAATTTATTAAAGCATATAAAAAAGGAATGGAAAGAAGTTCTTGATATTGGTTGCTCGAGCGGTACATTGGGAGCAGCGATTAAAGAAAATGGTACACGTGTATCAGGAATCGAGGCATTTCCAGAGGCTGCAGAAAAAGCGAAAGAAAGACTAGATCATGTTATTTTAGGGGATATAGAAAAAATAGATCTTCCTTATGAGGAGGAGCAATTTGATTGCATCCTATTTGGAGATGTATTAGAGCATTTATTTGATCCGTGGGCTGTGATTGAAAAGGTTAAGCCATATATAAAGCAAAATGGTGTGATTTTAGCAAGTATACCAAACGTTGCTCATATTTCAGTATTAGCTCCCTTACTTGCCGGAAATTGGACGTATACAGAATATGGTTTATTAGATAAAACACATATTCGTTTCTTTACATTTAATGAAATGCTAAGAATGTTTTTAAAAGCAGGATATGTTATTAGTAAAGTAGATCGTGTATATGTTGATCATAAAATGTATGAACCACTTATTGAGGAGTTATATGGAATTTGTAAAAAATATCGTCTTGGAAGTGGCTTCATGGCTGAGACAGTTGTATTTCAGTATATTATTGAAGCTGAAAAATCACAATTATGAGTGCTGCAGACAAAACAATATTATTTGTTACATGTATAAATGATCGGAAATTGTATGCAAACTGCGTGCGACATATATTGCAATTGTTAGTACCACCAGGGTATATTGTCCAATTTATGCCGATTCGAAATGCGAAAAGTATGACGAGTGGATACAATCAAGCCATTTCGCATCCAGCGAAGTATAAAGTGTATTTACATCAAGATGTTTTTATTATAAATAGAGCTTTTTTATACGGATTACTTCAATTATTTGAGGAACATGAACACCTTGGTATGATTGGGATGGTTGGAGCGCAATATGTTCCTCCAACTGGTGTATGGAACGAAGGGCGTGGAATTGTAGGAAAGGTCATTGGTTATATGAATGATTTGTTTTATATGGCAAGTTTAGAACAACCGTATCACGAATCAAAAACATTTATTCCTGTAGAATGTATTGACGGTTTATTAATGGCGACACAATATGATGTTCCGTGGCGAGAAGACTTATTTGACGGATTTGACTTTTATGATGTATCTCAATCATTTGAATTTAAAAAAGCAGGATATACAGTCGGTGTACCTGTACAGCGCGATGCTTGGTGTATCCATTATCATTTTGATGTGAATATGACGAACTATGAGAAGTATCGGGAAATATTTGTGGAACACTATATGTCAGAGGTAAATAAGGAAGAATAAAAGGGGGGACAAAAATGAAAGATCATACAATATTAGTTGTTGTTTGTGTAAATAATGAAGAGCTTTTCAAACAATGTGAGAGCCAAATCAGAAACATTTTTGTTCCCCCTGGCTATGTCGTACAAATTTTTCCGATACGAGATGCACAAAGTATGGCAAGTGCATACAACCGAGCCCTTTCATATCCAGCGAAATACAAAGTGTATATACATCAAGATACATATCTTATTAATCGAGACATGTTTTCTACACTTATATCTCTTTTTAAAGAAAATGAAAAGCTTGGTTTAATAGGAGTCGCTGGGGCTCAGTTTTTACCGAATAACGGGATATGGTGGGAAGGAAAAAATTTAGTAGGGAAAGTGATTGAATACAGAAGACAGAATTATCAATTATTAAATTTAGATCAGGTTTTTTATGGTAATCAACCATTTTTGTCAGTTCAGGCAATTGATGGTTTATTCATGGCAACGCAGTATGATATTCCGTGGCGAGAAGATTTGTTTCAAGGGTTTCACTTTTATGATGTGTCACAGTCTTTAGAGTTTCAAAGGGCTGGTTATTTAATCGGTATCCCAAATCAAGCAAATTTATGGTGTATTCATTACAACGGGGATGAGTTTGATGCGGATACATATGAGAAGTACCGGCAAGTGTTTATAGAACATTACAAAGATATATTATCTCCATCATAAAGGAGAGATGCAGAGTGAAAGGAATTATTTTAGCAGGTGGTACTGGATCGAGATTATATCCAATAACGAAAGTAACGAATAAACATTTACTTCCTGTTGGTCGGTATCCGATGATTTATCATGCGGTATATAAGCTAAAACAATGCGATATTACAGACATTATGATTATTACAGGTAAAGAGCATATGGGGGATGTTGTTAGCTTCTTAGGGAGTGGTCATGAATTTGGCGTGTCCTTTACGTATCGTGTGCAAGATAAAGCGGGCGGTATCGCACAGGCGTTAGGGCTTTGTGAAGATTTCGTCGGGAATGATCGTATGGTAGTTATATTGGGGGATAATATTTTTTCAGATGATATTCTTCCGTATGTTGAAGAGTTTGCAAATCAAAAAGAAGGTGCGAAAGTGCTCTTGCAATCTGTAGAAGATCCCGAAAGATTTGGCGTAGCACATATTCAAAACCGAAAAATAGTTGAAATTGAAGAAAAGCCGAAAGAGCCGAAAAGTTCTTATGCTGTTACGGGAATTTATTTGTATGATTCGAAAGTTTTTTCTTATATTAAAGAATTAAAACCTTCTGCACGGGGAGAACTTGAAATTACAGATATAAATAATTGGTATTTAAAACGAGGGGTACTTACTTATAATGAAATGAGCGGCTGGTGGACTGATGCGGGAACTCATGCTTCTCTTCAAAAGGCGAATACGTTAGCACGGGATATTGATTTTGGGAAACAGTTTAACGGAGAATAGGTGAGAATATGAAAGTCGTAGAAACAAATTTTATCGATGCAAAATTGTTAGAACCGAGGTTGTTTGGAGACGAGCGTGGCTTTTTTTCAGAAAGCTATAATAAGCAGGTGCTAGAAACATTAGGGATTACGTATTCATTTGTACAGGATAACGTATCTTATTCGGCTAAGGCAGGAACGATTCGGGGACTACACTTTCAAAAAAAACCGAAAGCACAAACGAAACTCATTCAAGTTATGCAAGGGGCAATTTATGATGTTATCGTTGATTTACGAAAAAAATCACCAACATTTAAACAATGGAAAGGGTATATTTTAAGTGCAGATAACCATCGACAATTACTAGTGCCAAAAGGGTTTGCGCATGGATTTTGCACCCTTGTTCCGCATACTATCGTTATGTATAAAGTAGATGAATATTATAGCGCAGAGCATGACTCAGGATTACTTTGGGAAGATAAAGATTTAGCAATTCCTTGGCCAGTAACCGATCCTATATTGTCCGATAAGGATCAGATATTACCATTACTAGAGGAATATGAAGATAGTTTTTAAGTAGGAGCGTTGTTTATGAATATATTAGTAACAGGTGGGGCTGGATTTATTGGAAGTAATTTCGTTCATTATATGCTACAAAGTTATGAAACATATAAAATTATTAATTACGATGCATTAACATATAGCGGGAATTTAAATAACGTAAAATCTCTTCAGAATCACCCGAATTACTCTTTTGTAAAAGGAGAAATTCAAAATGGAGAGCTATTAGAACATATTATAAAAGAGCGAGACGTACAAGTGATTGTAAATTTTGCAGCTGAATCACATGTGGACCGTAGTATTGAAAATCCGATTCCTTTTTATGATACAAATGTAATTGGGACGGTCACTTTATTAGAACTAGTTAAAAAATATTCGCATATAAAACTTGTGCAAGTATCAACGGATGAAGTGTATGGCTCTTTAGGGAAAATAGGGAAATTCACAGAGAAAACGCCGTTAGCTCCAAATAGTCCATATTCTTCAAGTAAGGCGAGCGCGGACCTGATAGCTCTATCTTACTATAAAACATATCACTTACCGGTTATAGTAACGCGTTGTTCTAACAATTATGGGCCGTACCAGTATCCCGAGAAATTAATTCCGTTAATGGTTACGAATGCACTGGAAGGAAAAAAACTACCGTTATATGGTGATGGTTTAAATGTAAGAGATTGGTTACATGTAACGGATCATTGTAGTGCGATTGACGTTGTTCTGCATAAGGGACGTGTAGGAGAAGTATATAATATAGGTGGAAATAATGAAAAAACAAATGTAGAAGTTGTGGAACAAATTATTACTCTTTTAGGAAAAACAAAAAAAGATATCGAATATGTTACAGATCGTTTAGGGCACGATCGTCGTTATGCGATTGATGCAGAGAAAATGAAGAATGAATTTGATTGGGAACCGAAATATACGTTTGAACAAGGATTACAAGAGACGGTGAAATGGTATGAAAAGAATAAGGAATGGTGGAAACTACTAAAAGACCAGTAAGGGGCATGTTAAATGAAAGAGAGGGTTATCATAACAGGAGCAAACGGCCAATTAGGAAAGCAACTATTTGAAGAGTTAAACTCTGAAGAATATGATATATATCCATTTGATAAAAAGTTATTAGATGTGACAAATATATCCCGAATACAACAAGTGGTACAAGAAATAAAACCACATATAATTATTCATTGTGCTGCCTATACGAAAGTAGATCATGCGGAGAAAGAACAGGATCTTGCATATAGAATAAATGCAATCGGAGCTCGAAATGTAGCGGTCGCTTCACAATTAGTAGGAGCGAAACTAGTTTATATTAGTACTGATTATGTATTTCAAGGCGCCAGACCAGAGGGATACGATGAATTTCATAGTCCAGCGCCGATAAATATATATGGAGCCTCTAAGTATGCGGGGGAGCAGTTCGTCAAAGAGTTACATAATAAATATTTTATCGTTCGCACATCGTGGCTATATGGTAAATATGGAAATAATTTTGTGAAAACGATGATGCGATTAGGAAAAGAAAGAGATGAAATATCTGTTGTAGCGGATCAAGTTGGCTCTCCTACGTATGTGGCGGATTTAAATATAGTTATTAATAAGCTCATTCATACTTCTTTATACGGTACATACCACGTATCAAACAGAGGCTCATGCTCTTGGTTTGAATTTGCAAAAAAGATATTTTCGTATACAAATATGAAAGTGAATGTGTTACCTGTTTCAACGGAAGAATTCGGGGCTGCGGCTGCGAGGCCCAAATATTCTATCTTTCAACATAACATGCTACGATTAAATGGTTTTTTACAAATGCCGTCTTGGGAAGAAGGATTAGAGCGCTTTTTTATAGAAACCAAAAGTCATTAACAAATTTCTGTTAATGACTTTTTTGTTTGCCTTTAAGCGGTTTTATGGTACTATAATTATAGTATCAGGTACTAATAACAAGTATAAGTATTTCTGGGAGGATATATCATGGAACTATTACAAGGGAAAACATTTGTTGTTATGGGCGTTGCGAACCAAAGAAGTATTGCGTGGGGAATTGCTCGCTCTTTGCATAATGCAGGTGCAAAATTAATCTTCACATATGCAGGAGAACGTTTAGAAAGAAACGTTCGTGAATTAGCGGATACATTAGAAGGACAAGAATCACTTGTATTACCTTGTGATGTAACAAATGATGAGGAACTTACAGCTTGCTTTGAAACAATTAAACAAGAAGTAGGTACTATTCACGGTGTAGCACATTGTATTGCTTTTGCGAATCGCGATGACTTAAAAGGCGAATTTGTAGATACTTCTCGCGATGGATTTTTACTTGCACAAAATATTAGTGCATTCTCTTTAACAGCTGTAGCAAGAGAAGCGAAGAAAGTTATGACAGAAGGCGGAAATATTTTAACGTTAACATACCTTGGCGGCGAGCGTGTTGTGAAAAATTATAACGTTATGGGTGTTGCGAAAGCTTCATTAGAAGCGAGCGTGAAATATTTAGCGAACGATTTAGGTCAACATGGTATTCGTGTCAACGCTATTTCTGCAGGACCAATTCGTACGTTATCTGCAAAAGGTGTAGGCGATTTCAACTCAATCTTAAGAGAAATTGAGGAGCGCGCACCACTTCGTCGTACAACAACTCCAGAAGAAGTTGGCGATACAGCAGTATTCCTATTCAGTGATTTAGCTCGCGGTGTAACAGGAGAAAACATTCATGTTGATTCAGGGTATCATATCCTAGGATAAATATAATATTAATTTTTAAAGGACAATCTCTAAATGCTGAGATTGTCCTTTTTATTTGTTCTGAGAAAGAACGATTTTTAACGAAAGTTCTTACCACGTGATGAATATAACTATAATAGTACACAATTTATTCAGCTACGTATGGAAGTGGGAGGGACGAGTGTGAAGAATAAAAATAAAAGTTCAACAGTTGGAAAACCGTTGTTATATATTGCGCAAGTAAGTTTAGAACTTACTGCACCGAAAATAAAAAGGATTATCCTGACAAACTTTGGAAATGAAGATCAAAAAGAGCAAAGTAATAGAAATGAAAATATTGTAAGTAGTGCTGTGGAAGAGGTAACAGAACAAGAACAACAAGAAGAGCAGCAAGTGGAAGAAAAAATAGAAGAAGAGAAAAAAGAAGCACACGCAGAACAAGAACAACAAGAACAACAAGAACAGAAAGAACCAGTAAGAACTGTTCCGTATAATAAATCATTTAAGGATATGAATAATGATGAAAAAATTCATTTTTTATTAAACCGCCCTCATTACATTCCGAAAGTAAGGTGCAGAATAAAAACAGCTACAGTTTCTTATGTTGGATCGATCATATCGTATCGTAATGGTATTGTATCTATTATGCCGCAAAATAGCATGAGAGATATTAGGTTGTCTATAGATGATATCCAATCAATTAGTATGGCCGGCTTTTAAATATGTAAAGGTGGTAGAAAGCTTCTACCACCCCAATAGTTTTTTAGTTTACTTCACTTATTAGATAGTAACGTCGCGTAAGCATTGAATCGCACAGAAACAGCTTAAATCAACAGTAATGCAAGTAGATGTCGATACTAGTCTTGCATTTGGTACAGCTAAAAACGTACAAATTGGATCATCAGTAGGTGGTACAGGAGAACTATCACCTAATACTACACTTAATACACGTAGTACAGCACAGCTATCATCATCTACACTTTCCACACGGAAAATTGGAGATCGGCAGCCAACAAGGCTTGCAGATGGTGCAAATGCTTCAAAAGGTGCTCCAGCTTTTGTGTATAAAATAAAAGGACGTGTATTTGCTACTGATGCAGTATTATGTGCACCTAAAAATGGAATTTCACAACCAGATCCACACGTTGTTGTAGAACAATCTTGTAATTCATTGATGAATTTTACAACGTCAACTACACAATGAGAAGAGCCATGGTGTTTATTTTCGTTACAACTCATTAATGTCACTCCTTATCTTCTTGTTTGTATTTACATTAATAAGATATTGGAGTCGAGGAGATTTGGTCACAATCTCAAGACCTTTTTTTTTAAATAGGCGAAAGAAGATAAGGGAAGGTGGAATTATGCTGTTTACAAGCTGGCTTTTATTTTTTATTTTCGCGTTAGCAGCCTTTAGGCTCACTCGTTTAATTGTTTATGATAAAATTACAGCCTTTTTGCGAAGACCATTTATTGATGAATTAGAGATTACGGAGCCAGATGGAAGTGTATCAACGTTTACAAAAGTGAAAGGTAAAGGATTAAGAAAGTGGATTGGCGAATTATTAAGCTGTTATTGGTGTACAGGTGTATGGGTTAGTGCTTTTTTATTAGTTTTATATAATTGGATCCCTATCGTTGCGGAGCCGTTACTTGCATTATTAGCTATTGCAGGAGCAGCAGCAATCATTGAAACGATTACAGGATATTTTATGGGAGAATAATATATTTTCATAATAAGAGAAAAAGCGGAGTTTAAAAGAATGAGGGAACGGAAATAAAGAGTTGTTCATATAGTAAATAGACAGAATTGACAGTAGAGGAGATGTTTGCTGTGAGCAATAATCCTAGGCAAAATTCATATGACCTGCAGCAGTGGTATCAAATACAGCAACAGCACCATGCACAACAACAGGCATATCAAGAACAATTACAACAACAAGGATTTGTGAAGAAAAAGGGATGCAATTGTGGGAAAAAGAAGAACACAATAAAACACTATGAAGAATGAAACACTCATGTTACTGTGAGTGTTTTTTATTATACATATAAAAAGCGGTATTTCTGTATTAGAAATACCGCTTTTTACTAGCTAATTTGTGCAACTGTTAATGCTGCTGCACGGATGTCTACAGTTCCAATTAACTCAACTGGTACAATTTGAATTAAGTCACCAGGATTTAAGTTAATAAGAATAACACCGCTGGATACGTCTACTTCACCAGTACCAATAACGTTAGAACGAACCGCTGTACCTGATCCAGGAATAATGTTAGCTGGCGTACCTAATGATAAGAAGAAACGACCAGCTTCTGGTGCAACAGGTGCATTATCAAGACTAATTGTTAATGTATAACTGATTTGATAAATACCAGCTCGTAGAATTCGAATACCATCTCCAACACTTACTGTATCATTTATTACAGGAACAGTAATATTTGGGTTTGGACTTACACTAGGTAATAGTAGTGGTGTAAATAGTGAAGCGAACTGAGGTGCAGACGCGTTGAAAGCAAAACCGAAGGCAGGTAGTGTACTAGCTGGTTTTGCCTCGCAATCAATTTTAGTAAATTCGCAATCAGAAGAGAACATGTTTTTCACTCCTTTATCTGTTTCTACTTTCAGTTAATGAAAAGGACAGGTTCTATGTTCTAGACAAGTTCCCAATTTTAAGAAATTTACATAATAATACTCGTTAAGCATGGATTGGGTGGCAGAATTATCTGCCACCCAATCCATACTTAACGCATTATTTAGTTTTAAATTGTAACATCGCGTAAGCATTGAATCGCACAGAAGCAACTTAAATCAACAGTAATGCAAGTAGAGGTTGATACTAATCTTGCATTTGGTACAGCTAAAAACGTACAGATGGGATCGTCAGTAGGTGGTACAGGGGAGTTATCACCTAATACTACAGTTAATACACGTAATACAGCACAATCATCATCATCTATACTTTCTACGCGGAAAATTGGAGATCGGCAGCTAGTAAGACTTGCTGATGGTGCAAATGCTTCAAAAGGTGCTCCGGCTTTTGTGTATAAAATAAAAGGACGTGTATTAGCTACTGATGCAGTGTTATGTGCACCTAAAAATGGAACTTCGCAACCAGATCCACATGTTGTTGTTGCACAGTCTTGCAGTTCATGTATAAAGCGAACGACATTCGATACACAGTTGAAATCACAATCATGTTCATGATGGTCTTCGTTACAATTGCAGCTCATTATGTTCACTCCTTATCGTGAGTTCTGACATACACTATTACAATATGAGTGGGATATGGCTGATATTACGTTAATTCTCACGATAAAAACAAGGAATTTATATAGGAGGGATGTACATAATGTGATATAAAAAAAGACATCCTTATTTAGTGGATGTCTTTTCAGGTAAATCTTTTCGCACAGTATATAAAAAACGAGATATATCTAATTTCTTTCCTCTGAAAAATTGCGGAGAAGAAATGTAAAGCTCTTCTTTCGCACGTGTAATGGCGACATACAGTAATCGGCGTTCTTCTTCTAACGCTTCAGAAGTTTCCGTAATACGATCATTTGCATCTTTTAAAGAAGAAGTATGGGGCAGGATTCCATCACTCGCTCCAAGTAAAAAGACACATGGAAATTCAAGGCCTTTTGCGTTATGAATTGACATAAGTGAAACGGCATCTTTTTGCGGCATTGTTTTTAATGCTTCCATTTCCTTTTGACCTTGAATCGCCTCGTCGATAAATTGTAAATAAGCTGGAATATCGGTGAAACGAGTTGCAGACTCCATTAATTCTTCCAACATTTCTTCTTGTATGTCTTTATGCATCGTAAAGGAAGAACGATCGTTACTTTGTAAGTACTCTAAATATTTTCCTTTACCATGTATGATTTCTTTTAATGCTTTTTTCGGTTCTAATTCTTTAATAAATTTAATAAAATCGATGCGCTCATTTACCTTTTTCACTTGAAAAGGTTTTAAGCTCGGATTTAATAATAAGAAATGAAGAAGAGAAGGAAAACGGCCTTCACCATATTTCCATTGTTCACGTTCAATAAATGAAATACAATCATCACGTCCGATATACATCGTCGGCAATATGTTTGAAAGTGATTCTAGTCGAAACGGCTCAATCACGAGTCTTAAATGATCTAATACAGGCTTAATTAAAGAATGTTCATAAAATGATTGGCTCGCCCCGTGTTTAATAAACGGAATTTTATGAATGGTAAGCTGATCAAGTAACGAACGGCTTACAGAATGTGTGCGATACAGTAAACAAAAATCTTTATAGTTTCGGTCACCGCTATCTACTTTTTCTTGAATGAGCTGCAAAATTTGATTTGCTTCATCAAGAGTTGTAGCAGGTCTTGCATAAAAAGGTTGTACACCTTCCTCACGAACGGAGTATAGCTCTTTATCAAAACGTTCTTGATTTAATTTTATAACTTCATTTCCAAGCCCGACGATAAAGGGATTGGATCGATAATTCGTATTTAGTGCAATGATTGTTGTGTTATCAAATTCTTTTGGAAAAGATAAAATAATTTGGTGACTTGCCCCTCGCCAGCCATAAATTGCTTGATCATCATCACCTGCGATGAACAAATTATTTCTTGGCGTGGCTAACAATTTTACAATTTCATATTGTGCATAGGATGTATCTTGAAACTCATCTACTTCAATGTAGTGAAAACGTTGTTGTAATTGAGTTAGTAAAGGAGCATTATTTTCTAACATATAATATGTTTCCAATAAGATGTCATCGAAATCAATATAATTGTATCGTTGTTTTACCTCTTCAAAACGTTCATATACTTCTTTAAATTCTTGTTCGACTGGCGTTTTCGCCTTTACATCTTTCGGACGATTTAATTTGTTTTTCTCAAGTGAAATCATCGCGAGGATCGTTTCCGAATCATAATCGTCTTTTAAACGCAATTCTTTTAAGATTTTCTTTATCATAATTTGTTTATGTTTTTCATTTGCTAAAATTTGCTGATTATACCCTTGACTACGAAGCAATTTTAAGAAAACAGAGTGGAATGTACCAGCAACAACGTAGCTACTTGCTGCATGATTCATACCTGGTAACTTTGCAACACGACTTCGGATTTCTTCAGCTGCTTTTTGTGTAAATGTAAGTAATAAAATATTTCTTGGATGAACTTGTTTTACATTTACTAAATAACCAACGCGAGTTGTTAAAACAGATGTTTTCCCGCTTCCAGCACCAGCTAGTGTAAGAACAGGACCTTCTGTTGTGCGCACGGCTTCTAATTGTTTTTCGTTTAAAAAAACATTTTGTTGTTCGAGAGCGCGGAAATAAGCCGCATCTACATCTTCTTCCATAATTAAATGGGTAGATGTTTTCGGAGTATGATATGTCGCACGCGGAATATCAGCGTGTGTTAACGATTTTTGTGAAAATTTTTCTTGTGTCATATATTCACCTTCAAAACTATAGCATCAACATTTAACTTTAGCGGAAGAAAAAGAAAATAGCAATGTAAAAAAACAGGAGGGGTCACCTCCTGCTTTCAAATCACAATTCTTTTATCATTACGACGTGCGGGATATTTGCTTCCATAAATACATCAGAACTCGTTACATATCCAAGTTTTTTATAGAAATCTTCAGCATGTGTTTGAGCATGAAGTTTCAATTTTGGTAGCGAATTTTCCTTTGCATACGCTTCAAGCGCATCCATAACAATTTTTCCGATGCCTTTTTTTCGATGGGAACCTAGCACGCAAATGCGTTCCACTTTTCCTATACCATCAAGGGTGCGAAAACGTCCAGCACCAACTGGAACATCATTGTCATATATAACAACGTGTGTTGAAGTTTCTTCAAACTCATCGTACTCTTCTTCAGCAGAGACACGTTGTTCATTTACAAACACTTGTTTACGTACAGAGAATGCATCTCTTAGTTGTTCGTCCGTTTGTACAATCTGTGCGTGCAAATTAGTTGTTCCCCTTTCCAAGATGGAATGTTTCGTGTACAGTCCATGTTCCATTTTCTAATTGATATAGAAGATGGAAACGATCAATTGGTTGTTCATAATAGAAATCTTTCATACGTAATCGCCCCAATACATCAGCATGCTCTGCATCTGATAAGCCTTGTCCGATTGTTAAGTGAGGTACGAAAGCATATTCGCGTTCTTGCGTGAATAACCCGCCATGCATTTCTTCATTTAAGAAAGTAAGTTCAGGTGTTTTTTCTACTTTAAAATAAAGGACGTTATTAACAGGTGCGAATGAACCGACTTTCCCAACATGAAGGGTGAAAGGGTTCGTTTTACCTGCGATTGTATGTAGCTCGTTTACAATCGATTCTAATTGTTCATCTTGCGTCTCAAAGGGTGTTTTCAATGTAATATGTGGCGGAACTAATGCGTAGTGTGGGTCATAACGCTTACGCAATCCGTTCGCTTTATCTTGAATCATTTTAGATGGAAAAATTACAATGCCTAATTTCATGTTCCAATTCCTCCCTTTGTAAGTCTAGTTAGATTTTGAGATAAATAGATCTCTTTGTCTATTATATCAAATTATTCTGAATACTGCTCTCTATTATTTCATTGATAGAATATGAGAGAAGGCTTTTGGTAAATCAGTTTGCCAATATTTCCAAGTATGATTACCTTCAAACTCTTCGTAATGCGTAATGAAATTTCTATCTGTAAGAAGTGTATTTAACTCACGGTTCGGTTCTACGAAATCAGATACTTGTCCATCAGTACGCTTTACAGCCGTTTCTTCTGTGCCGATGACGTGATACAGTTCTAATGCTTGTGGATCTTTGAAGTCTTTTGCTAAGTTCATTACTGTCTCATCCACAAATGGTGATTGCATAACGACTTTACCGAATGTATGCGGATACATAAGTGCAGTCATAAAGGAAACTGTTCCGCCAAGAGAATCACCAATTAAAACACGACCTTTTCCCATTTGGTACGTTGGATAATTTTCATCAATATATGGTGCAAGTTCATGAGCAAGGAAACGTATATATGCAGCATTTTTTACTTCATTTGGGAAATATTTTTCTTTACGATCATGTACATTTTTATATGGAATACCGACAATAATTGTACGGTCAATTTCTTCAGTTTCACGAAGGCGCTCAATTACACGATGCGCTTTACCGAGCTGAAAATAATCTCTACCATCTTGTGCAATTACAACTGTATGTTTGTGCAGTGGTGTGTAATTTACTGGTAAATAAACGAGAAGTGTAACGTCTTCTTGAAGTGATGCGCTATAAAATGAAATTTCTTCAATTCTCCCTATTGTTTGACTCATGTAGATCCCCCTAAATAAAAATTTACTGTAACGATTGTAAGAGCGACGCTTGTAGTGAAAAAGGAAATAAATATTCACTAATTGGTGCCTTAATTTCTATTTTACCATAATGGTACGAAGAATCTAAAAAATTAGTATTTAAGTCACGAAAGAAAACGGATATAATGAAGTGGGATTTTTGACAGGTGAGAGGGGAGACAGGATTTGAAACAAGAAAAGTCAATCGCACTACCATTAGCTATTTCTATAATTGCCATTTCTTTTGCAGCAGTTTTTGTAAAGATGTCCTCAGCACCATCTTCTATTTTAAGTATGTACCGCTTATGGATTATCGTACTTATTATGCTGCCTATCGTATGGAAAAAACGGGAAGAGTTTAGTAAGATTCAAATAAAAGATTGGGGATTTTTAATTGGATCTGGTTTCTTTTTAGCACTTCATTTTCTATTATGGTTTGAATCTTTAAAGCATACGACAGTTGCGAGTTCGACGATTATTTTAGCGCTTCAACCAATCGTATCTTTAATTGGAGGTTTTTTCTTATTTAAAGAAAGAACAACATACTCAGCTATTGCAACGATGGGAATTGCGATATTAGGCGTAATGTGTATTGGTTGGGGAGATTTAGGGCTAAGTGAACAAGCAATTTATGGAGATATATTATCCTTTTTAAGTGTAATAGCGGTTGTCGGTTATTTATTTATCGGGCAAACGACAGTAAAGAAAGTATCACACTGGATTTACAGCTTTACAGTTTTTGCATTCGCAGGTATTTTTATGGGAATTTATAATATAGTATTGCAAGTGCCTTTTACAGGTTATACGAAGTGGGATTGGACCGTTTTTCTTTTACTTGCGGTTGTCCCGACAGTGTCACACGTCATTAATAATTGGTTATTAAACTACGTAAATGCAACAACAATTTCAATGAGTATTTTAGGAGAACCCGTTGGAGCATCTATACTAGCGTTCTTCTTACTCGGTGAAAGACTAAATGCCATGCAAATTATCGGTAGCATGCTCGTATTATTTGGTGTATCTGTTTTCTTACTACAGCAACAAAAACGAACAGCAAAAAATGTAGTAAACGAGCCGGCGTATACACAGGAATTATAATGTTAGAGGAGAAAAGAGAAGTTGTGATACTTCTCTTTTTGTTTTATATAAATACGGGTGTGGAAGGGGGAAGGAAATGGAATTCCCATCAAAAAAAGATGTATGGCTATATCCGATTTTTTTCGTTGTCATTGGAGCGTGTTTTGCTCCCCTATTTGCAGGTAGAGAATATTTTCTTTTATTTTTTACAATTTCATTAGCGATATTATTTATTTGGAGTTGGTTTTCGACAAAATACATCGTCGGAGAAGAAACAATTACAATTAGATCAGGTTTCGTTAAAAAGCGCATATTTATACGAGATATAAAACAAGTTTTAAATACAAAAAATCCAATAGCAGCCCATGCATTGTCATTTGATCGACTTGAAATTGTTTATGGTGCACATCAAACAGAAATTATTTCTCCTAAAGATAAAGAGCAATTCATCAATCTTGTTAAAAGTAAAAATCCACACATTGAAATAAAGTAAAAGAGTGGCTTCGTAGCCACTCTTTTACTTTGGATTTGTCATATAAGGTTGTACGTGAATGATACATAGGTCACGGAACTTTCCTTCAGCAGTTGTGACAATTACGACTGCTCTACCTGCACTTTTTCCAGTAATCGTTACCGTGTCCCCCTTTGGATACAGTGTGATAACATCAGCATTCATATTCGTCCAAAGAAGTTCTTTATTTGTTGCCTGCATTGGCAAAACGGAAGCTGATAACTCATTGCTTTGGCCAGTTCTTACTTTTAACTTATTTTTTTCCATATGAACACCGATGACTGAAATAACAGAAGGAGCAATTGTAATTTTAGGTGGATTAGGTTGTATGTTCAAACAAGACGCAGAAGTATTGGTGATAGGTGAAAATTTTCGTGTTTGTTGTTGCTGGAAAGCTGCTAACATATTGGAGTCCCCTTTCTGTATAAGTGCTGATAGTAATACTATAAAGGAGTAGTGTTACGTTTAATTTAACGAAACATAAAGAAATTGTTAAATTCGAGCAGAAGATCGTCGAACTTTGATATAAAGAAAGCTCTGCTGATACGATAACAGCAGAGCTTTCCCTTTATAGATTATGACTATGTTGTTTTTCGAAATTCTCAAATTGCTCTTCAACTTCTTTTGAAGGTTGTGTTAGTAAACTAACAATTACGATAGCTAGTAAACTAATAGCGAAACCTGGAATCATTTCATATAAGAAATCTTTTAAGAATTTGAATTGAGTCCATATAATAACAGTAGCGGCACCAGAAACCATACCAGCAAGCGCGCCCCATTTCGTCATACGTTTCCAATATAAGCTTAATAAAATAGCAGGTCCGAATGAAGAACCGAACCCAGCCCAAGCATATCCAACAAGAGCTAAAATCGTATCATTTTGTTTAAGTGCTAATGCACATCCAATTAAAGCAATAACAAGAACAGCCATACGACCGACAAATACAAGTTCTTTATCAGAAGCATCACGCTTAAAGAATGTTCTATATAAGTCTTCTGTTACTGCACTCGAAGTAACGAGAAGTTGAGAAGAAATTGTACTCATAATAGCTGCTAAAATAGCTGCTAATAAAAATCCAGTAATAAGTGGATGGAATAAAATAGTGCCAAGTTCAACGAAAATCGTTTCTGGATCAGAAAGTTTTAAACCTGCTTTTGAATAGTATGCAATACCGATAAGGCCAGTAAACATAGCTCCAGCAACAGAGAAAATCATCCAGCTCATACCAATACGTCGTGCACTTTTAATTTCTTTTACAGAAGAAATCGCCATAAAGCGTACAATAATATGTGGTTGTCCAACATAACCAAGGCCCCATGCGAATAATGAAATAATTCCTAATACAGAAGTACCTTTAAAAATATCTAATAATGCCGGATCGATAGATTTAATTGTTTCAAATGCTGGACCAAGTCCATTTACGTGCATAATTGTTACGACTGGAACAAGAATAAGAGCGACTACCATAATGATTCCTTGCACGAAGTCTGTCCAACTTACAGCTAAAAATCCACCAAATAATGTGTAAGCTACGACAACTCCACCAACGATAAGAAGACCAACATGGTAATTGAGTCCAAATGAATTTTCGAATAATACAGCACCAGAGACAAATCCTGAAGCTACATAAAACGTGAAAAATATCATAATAACAAGTCCAGATACTAAACGTAGCATATGGGATTTGTCGTGGAAACGGTGTTCCAAAAATTCTGGGATAGTAATAGAGTTATTTGCAATTTCAGAGTAGGTACGTAAGCGAGGAGCGACATAAAGCCAGTTTGCATATGCGCCTAATGTTAGGCCAATCGCAATCCAGCTACTACTTAATCCAACGCTAAACATTGCACCGGGTAAGCCCATTAAAAGCCAACCACTCATATCAGCTGCTCCAGCACTTAATGCTGTTACTGCGGGGCCTAGTGTACGCCCGCCAAGCATATAATCTGTTAAGTTGGATGTTTGCTTATAAGCGAAATAGCCGATAATTAGCATCCCGAGCATGTAAATAGAGATAGAAGTTAAAATTAACATCTGCGTACTCATGTAGTTCCCCTTTCTTTTGTCAGGTCTTTTGATGCGTTATGCATATTTATCCCGCATGAACGGGCAGTAAAACTCCCACCTTAAAATTGGATGGGCAAGGAAGTTAGGTGGGAGATCAACTGCCCGTAAATGCCCGATTAGTTCAACTAATAATAAGTGGGGGATGAACAAAACCCCCACTTATTAAAGTTTCACTTTATAATCTATCATGATTATTCTGAAAAATCCATATAGAAATATGAATTTTCAGAAATGTAAGCGTTTTTTGATGTGATTTTACTTTTTTAATATATAATATTCATACAAAAAACCTTATTTTTAATAGAGTATTTATTATATTTACATAAAAAGAGGTTGTTTTGTCAATATAATATTGAAAGGAAAGAAAAATAAAATTTTTAAAAAAGTATTGACTTGTGAAAAAAGTCAGGTCTATAATGAGTGCAACTTAAAAAAATGCAAGCGTTGATGAAGAAGAGTACACATGATGAACATGTCAGAGAGCTGATGGTTGGTGCGAATCAGTATGGAATTGATGTGGAATGGGCTTCGGAGCTTCCAAACCGAAACGAAAGAAGTAGGCTTTGGCGACATGATCTCATCGATACAAGAGACACGTATTGTTTTTGATACGGTAAAGTGCGTTACATTTGTAACGAATTAAGGTGGCACCACGGGAGTACCCGTCCTTTCTATAGGATGAGTACTCCCTTTTTGTGTATAAAAAATTAAATAAATGAAATCGTCTAAGTAAGAAGAGTACGTATATTGGAGACGTTACAGAGAGCCGGGAATAGGTGGGAGCCCGGTACGGTGCCATATACGGAATGGGCTTACGAGAGGTATGCTGAACAATTATTTTCAGTAGGCAACCCGGGTTCCGCCGTTACAAGGATAAGGTATAAATTTTGTACCTGAACAAAGCGGGATGCTTTTGCATCCAACACGAGGTGGTACCGCGGTATATTTATCGTCCTCTACATATTTTCGATATGTAGGGGACTTTTTTATTTTTCAGAGTGAGGTGAAGGACATGATGACGAAAGAAGAATTTATAAAACAAAAAAGAGAGAGAAAGACATTTTTAGTAATCACTGAAGAAGAAGGAGATAGCATTACGCCAATTTCTTTATATAGACGTATGAAAGGGAAGAAGAAATTTTTATTAGAAAGTTCACAGATTCATCAAGATAAAGGGCGTTATTCTTACTTAGGATGTAATCCTTATGGAGAGGTGACAAGCGTTGGTACGGAAGTAGAAAGAATGATATATGGGCAAACAGAAAAGTTAAAAGGTAACGTACTACAAGTGTTAGAAGAAGTAATCGCATCATCACAAGTAGATAGCCCATTTCCATTTTGCGGAGGAGCAGTTGGTTATATTGGATATGATGTCATTCGGCAGTATGAAAACATTGGAGCTGATTTACACGACCCATTAAATATTCCGGAAGTACACCTTTTACTATATCGTGAGTTTATCGTTTACGATCATTTACGCCAAAAGTTGTCGTTTGTATATGTATGCAGGGAAGATGATTCAGCAGATTATGAGGAAGTATACGAAAGGCTACGAGTATACAAAGAGGAAGTGCTACAAGGAGAAGAAGCTGAAGTAAATGCAATACAATCCACATTATCATTCACTTCTTCTATAACGGAAAAAGAGTTTTGTGAGATGGTAGAAATGGCGAAAGAACATATAAGAGCTGGGGACATATTCCAAGTCGTACTGTCACAGCGTTTGCAAAGTGAATGTATTGGTGATCCATTCGCGTTATACCGAAAACTTCGAATTGCAAATCCATCACCATATATGTTCTATATCGATTTTCAAGATTATGTTGTACTTGGTTCTTCACCGGAAAGTTTGCTATCAGTAAGGGAGAATAAAGTGATGACGAATCCAATTGCTGGTACGAGGCCGAGGGGGAAAACGAAGAGGGAAGATGAGGAAATCGAAAAAGAACTGTTGGAAGATGAGAAAGAACGAGCGGAGCATATGATGCTTGTAGATCTTGGGCGAAATGATATTGGCAGAGTGAGTGAAATTGGATCCGTGACGATAGATAAATATATGAAAGTAGAAAAATATTCTCACGTTATGCACATTGTATCTGAAGTTTACGGAACATTGCGAAAACAAACGAGCGGATTTGATGCGTTAGCGTATTGCTTACCAGCAGGGACAGTTTCTGGAGCTCCGAAAATTAGAGCGATGGAAATTATAAATGAGCTAGAGAATGAAAAAAGAAACGTATACGCCGGAGCAGTTGGATACGTTAGTTTTTCAGGGAATCTTGATATGGCACTTGCCATTCGAACGATGGTCGTAAAGGATGAAAAAGCATACGTTCAGGCCGGAGCAGGAGTCGTTTACGATTCAGATCCAGTAGCTGAATATGAAGAAACATTAAATAAAGCGAGAGCGCTATTGGAGGTAATGAAATGATTGTACTAATTGATAATTATGATTCATTTACTTATAACTTGTATCAACTGTTAGGTGAATACGAAGAAGATATTGTAGTCGTAAGAAATGATCAAATAACGATAGAACAGCTAGAAGAGATGAATCCAACAGGAATTGTGCTTTCACCAGGACCAGGAAAACCAGAGGATGCTGGTATTTGTATCGAAGTGATTCGTCATTTTTATAAGAACGTTCCCATATTAGGGATTTGTCTTGGCCACCAAGCGATCATAGCCGCATTTGGAGGAGACATTGTTAGAGCAGAACGTATTAAACACGGAAAAACATCGCGTGTGAAACATAACGGAACGTCAATCTTTTCATACGTTACACAGCCGCTGACGGCGATGCGCTATCATTCCCTTGTTGCAGAGCAAACGAGCTTGCCAGATTGTTTTGACATATTAGCGACAGCGATGGACGACGGAGAAATAATGGCAGTCCGTCACAATTATTATCCGCTCTTCGGATTACAGTTTCATCCGGAATCAATCGCAACAGAAGACGGCGGAAAGTTAATACGTGCCTTTTTAACAGAAGTAAAAGAGGAGGAAAGAGTATGAATAACTATCTTCGTAAATTAGTGGAGGGTCAACATTTAACAGAAGAGGAAATGTATAAAGCAGGACTACTTTTATTAAGTGAAAACATATTAGAAAGTGAAATTGCAGCTTTCTTAGTCTTACTGAAAGCGAAAGGTGAAACTGCAGAAGAAATATACGGTCTCGTTCGAGCTCTTCGCGAAAAGGCATTGCCGTTTTCGAACCATATACAAGGAGCAATGGACAATTGCGGGACGGGTGGTGACGGTGCTCAAACGTTTAATATTAGCACAACATCAGCATTCGTACTGGCAGGAGCAGGTGTAAAGGTTGCAAAACATGGTAATCGTGCCGTTTCTAGTAAAACAGGAAGTGCAGACTTATTAGAAGAACTAGGTGTAAATATTAGTAGTACGCCAAACGAGATTGATTATTTACTAGAGCATGTGGGCATTGCCTTCTTATTTGCACCAGCGATGCATCCAGCACTAAGGCGCATTATGAAAATAAGAAAAGAGTTAAACGTGCCGACGATCTTTAATTTAATTGGCCCTTTAACAAATCCAGTGAATTTAGAAACACAATTTGTCGGTATTTATAAACGAGATATGTTATTACCAGTTGCACAAGTATTACAAAAGTTAGGCCGGAAACAAGCGCTTGTCGTAAATGGAAGTGGTTTTTTAGATGAAGCGTCATTACAAGGGGAAAATCAAGTAGTCCTTTTAAAAGATAATGAAATAGTAGAAATGAATATTGATCCAGAAAATTATGGTTTTTCAAGAGTGAAAAATGAAGAAATTAGAGGGGGGAATTCACAAGAAAATGCAAAGATTACAGTCGGCGTATTGAGTGGAGAAAAGAGTGTTTACCGCGATACAGTGTTATTAAATGCAGGTCTAGCCCTTTTTGCAAATGGAAAAACAGAAACGATTGAAGAAGGAATTAAACTAGCAACACATAGCATTGACTCTGGAAAAGCATTAACCAAATTAAACTTATTAATTGCAGCAAGCAACGAAAAATTAGAAAGGGTGAACTAAAGTGGGGACGATTTTAGATAAAATTGTAGAACAGAAGAAAAAGGAAGTTGCGGAGTTATATGAAACGTATACACCAGTCAAAACAAAAAGAAAGACACATTCACTTGTAGAAGCGTTACAGCAGTTTACTGTCATTGCAGAAGTAAAGCGAGCATCACCATCAAAAGGAGATATCAATTTACACGTTGACGTACGAAAACAAGTGGGAACATATGAAGACTGCGGGGCAGGAGCAGTATCTGTTTTAACAGATGGTCAATTTTTTAAAGGATCGTTTCACGATTTACAAACAGCAAGAGAAGAAAGTAACATTCCGCTTTTATGTAAAGATTTCATAATCGATAAGATTCAAATCGATAGAGCGTATGAAACGGGAGCAGATATTATTTTACTAATCGTAGCAGCGTTAACGAAAGAAAAGTTAAAAGAGTTGTATAGCTACGTGTTAGAAAAAGGATTGGAAGCGATTGTTGAAGTTCATGATGAACAGGAATTAGAAACTGCGATCCAACTAAATCCACATGTTATTGGCATTAATAATCGTAATTTAAAAACGTTCGAAGTAGATTTAAGCCAAACTGAAAAGTTAGGAAAACGATTGAATGAGGAGAAATTACTTTGGATTAGTGAAAGTGGCATTCATTCAAAAGAAGATATTACCCGCGTTAAAAGAGCTGGAGCAAAAGGTGTATTAGTTGGAGAGGCACTTATGACATCATCTTCTATTAGTAGCTTTTTTGAAGATTGTAAGGTGAATATATGAAAGTGAAAATTTGTGGTATTACTGATGTTGAAACAGCAAAATGTGCTTGCGAATACGGAGCAGATGCAATCGGATTTGTTTTTGCAGAAAGTAAGCGGAAAATTACTCTGGGGCTAGCGAAAGAAATTATTGGGGAGCTTCCAGCACACGTATTAAAAATCGGGGTTTTCGTAAATGAATCAGTTGAAGTGATTCAGAAGATTGCAGATGAGTGCGGGTTAACGCATGTGCAACTACATGGGGATGAAGAGAATCATCAAATTAGAAGATTGAATATTCCGTCTATAAAATCGCTAGGAGTAACTTCAGAGAGTGATATGAAAAGCGCTCAAGCATATGAAACGGATTATATATTGTTTGATAGCCCGAAAGAAAAGTTTCATGGAGGAAATGGAAAGACATTTTCATGGGAATTACTTGAGCATATGCCAAAAGAGTTGCGAAAGAAAACGATATTAGCTGGTGGATTAAACATCCTTAACATAGAAGAAGCAATTCGAACTGTTCGGCCATATATGGTCGATGTAAGTAGCGGAGTAGAGACAGAAGGAAAGAAAGATCTAAAGAAAATAAAACAATTTATTATAAAATCGAAGGAGTGTTCCAAATGAACTACGCATATCCAGATGAAAAAGGTCACTACGGTATATACGGAGGACGATACGTTCCAGAAACGTTAATGCAATCTGTATTAGAACTAGAAGAAGCATATAAAGAAGCGATGCAAGATGAAGCGTTTCAAAAGGAATTAAATCATTATTTAAAAACGTACGTTGGAAGGGAAACACCGCTTTATTTCGCTGAAAATATGACGAAGTATTGCGGTGGTGCAAAGATTTATTTAAAACGTGAAGATTTGAACCATACAGGAGCTCATAAAATTAACAATACAATCGGTCAGGCACTACTTGCAGTACGAATGGGCAAGAAAAAAGTTGTCGCTGAAACAGGAGCAGGACAACACGGAGTGGCAACTGCTACTGTATGTGCCCTACTCGGATTAGAATGCGTCATCTTTATGGGAGAGGAAGATGTGAGACGTCAAAAATTAAATGTGTTCCGAATGGAATTACTCGGAGCGAAAGTAGAAAGTGTAGCGGCAGGTAGCGGCACATTAAAAGATGCAGTGAACGAGGCGCTTCGCTACTGGGTTTCACACGTGCACGATACACACTACATTATGGGATCCGTTCTCGGGCCACATCCATTCCCGCAAATTGTCCGTGATTTCCAAAGTGTAATTGGAAATGAAACGAAAAAACAATATGAGGCGTTAGAAGGAAAGTTACCAGAAGCAGTCGTTGCTTGTATTGGCGGTGGTAGTAATGCGATGGGCATGTTTTATCCGTTCGTACACGATGAAGAGGTCGCTCTTTACGGCGTAGAAGCAGCAGGGAAAGGCGTTCATACAGAAAAGCATGCAGCAACTTTAACGAAAGGAAGCGTCGGTGTTTTACACGGATCAATGATGTATCTTCTGCAAAACGAAGAAGGGCAAATTCAAGAAGCGCACTCTATTTCAGCAGGACTCGATTATCCAGGTGTTGGTCCAGAACATAGCTTGCTAAAAGATATTGGCCGCGTTTCTTATCATTCAATTACTGATGATGAAGCGTTAGAAGCATTTCAATTATTAACGAAAAAAGAAGGAATTATTCCGGCTTTAGAAAGCTCACATGCTGTCGCATATGCATTAAAATTAGCGCCGCAAATGAAGAAAGACGAAGGACTTGTCATTTGCTTATCAGGCCGCGGTGATAAAGATGTAGAGAGTATAAAACGTTATATGGAAGAGGTGTGAAAAATGGGAGTAGAAAAAATTAAAGCAGCGTTTGAAAATGGTAAGAAAGCATTTATTCCGTACGTAATGGGCGGAGATGGTGGACTTGAGAAATTAAAAGAAAGAATTCGTTTTCTAGACGAAGCAGGAGCAAGCATCGTTGAAATTGGTATCCCGTTTTCAGATCCAGTTGCAGATGGCCCAACGATTCAAAGAGCAGGGAAGCGAGCGCTAGATAGCGGTATAACAGTAAAAGAAATTTTTCAAGCATTAATAGAGGTAAGGGAAGAAGTGCAAATTCCGTTTGTACTCATGACATATTTAAATCCAGTACTCGCATTTGGAAAAGAACGATTCATCGAAAACTGCATAGAAGCAGGTGTAGACGGCATCATCATTCCAGACTTACCATATGAAGAACAAAATATTATTGCGCCGTTACTTCGAGAGGCAAACATTGCGCTAATTCCACTCGTTACCGTAACGAGCCCAATTGAGCGAATCGAAAAAATTACGAGTGAATCAGAAGGATTCGTCTACGCTGTTACAGTAGCGGGCGTAACGGGAGTACGTCAAAACTTTAAAGAGGAGATTCGTAGTTACTTAGAAAAAGTAAAATCACACGTCAACTTACCAGTAGTCGCAGGATTCGGTATTTCAACAAAAGAACATGTAGAAGAAATGGTTACAATATGTGACGGAGTTGTTGTTGGAAGTAAGATCATTGAGCTTTTAGAAAATGAAAAACGAGAAGAAATATGTGAATTAATATATGCAACAAAACAAAAAGAAGAGGCGTAAGTCTCTTCTTTTTGTTTTGCGTAATAAATGTTAAAATATACAGAAAATACATTTAATTCAGAGGTGAGAAGGCATGCTAAGACGCAAATTACTATATCTTCTTTTAACTATACCACTATACGCTTGGCTCATTAGCATGGCGAAAATAGAGTTGATGGCTCTATTTTTAGGATATGTATTTATCTTTTCCAACTTAAATCGTATTCAAGAACAGTCTATTTTAGAAATATGTCTATTTTCGATTAGTATAGAATTATTTAGTATCGTTTCGATTGTATTATTAAACGAATTATTTCTACGGATTCATTCATTTACATTAATGAAATTTGGGAATATTGTATTGCAAGCAATATGTACTTACATTGTGTTTGTTGTGTTAGAAAAAATAATTGGGCAGCAGACAGTTTTTCAGAATAATAGAAAATGGGGTGAATGAAAAGGAGCCGTTTGGCCCCTTTTTTGAATCTGTTGTAAAAACAATTGAAAATTATGTCATCTGTTATATAATAGTTAAAAATTGTATTTTAAACGAAATGAGATGATAACATGGCCATATTGTTGGCACTTATCCCAATTATGATGATTTTCATTTGTTTATTTTTATTTAAACAAACGTCATTAAGGTCCTCGTTAATTTCTTATGCAGTGTCTGTCGGAATCGTTTTACTCTCGCCAACGTTTCGATTAGGGATAAGTGAAACTGTGCACGCAACGATTAAAGGATGGTTAATTTGTTTTATTGTCGGGTACGTTTTATTTTTCGGTATTTTTTTATTTCACCTCATGAACAAAATGGGATACATCGATCAAGTAGCACGTTTTTTAGAAGAAATCACACATGATCGCTTATTACAAATGCTGCTTATGTGTTTTGGCATTTGTCCGCTTATTGAATCAGTAAGTGGATTTGGTATTGGATTCATGGTTGCAGCACCTATTTTTCTTTCGCTAGGCTATAAACCATTTCAAGCTGTACTGCTCTCATTCATCGGCTTACTAGCTAGTTCATGGGGCGCAATGGCAACGGGTACGATTATCGGTTCGCAGCTAATAAATATGCCTCTTACAACACTTGGTACAAATACAGCGTTATTAAGTATTCCGATGTTTGCTTACTTCGTTATTCTTTCTTTACACGTTGTTGGCGGCTGGCAAGCGGTTATAGAAAAGTGGAAAGAAGGAGTAGGGTTCTTTCTATTATTTTCTCTCGGAATATATCTTTCTAATGCGTACGTAAGTGTTGAACTAGCCGGGATATTAAGTTCTATCGTTACGATTACATTTGGCTTTCTTATCATTAAATTAAAAGGAAAAAGTGGGCAAAATCTTATAGCAGAACATGCCGCTGCAACGGAGAGAGAAGTATCCATTATAAAAATTATTAGCCCTTATATATTTCTAACAGTTTGTATTTTACTTTCTCGCCTCGTTCCAGCATTACATGATTTGTTCAGATCATATGCGGTTCTTGATTTGAAATCATACTCTTATAAACTAGAGTTACTATATTCACCAGGATTTTGGCTCGGTATGACTTGCTTATTTACTATTATTTTCTTCCGCATCCCGTCTAATATTATTAAACAATCATTCTCACAAACGATCAAACAATGGATTCCATTTGCTATTACGACGACAATGTTTATCGCCATTTCAGAACTAATGGGTGCATCTGGCATGCATTCATTACTTGCAAAAACAGCTGGTGAAACATTTGGAACCTTTTTCGTTTTTGTTGCTCCGTTTATTGGCGCTATTGGTGGATTTTTAACAGGTAGTAACGCAGGATCAAATGCAATGTTTATAAAACTACAAATGCAAACCGCACAAAACGTAGCACTCCCGTGGCAATATGTCACAACACTTCAAAACACCGCATCATCAGTAGCGACAATCGCTTGTCCATCACGGATTACATTAGGTGCTTACTTATGTAATATCCCTTACCGTGAAAATGAACTATTAAAGAAGACGACGTTAATGATCTTTGGTGCGGTTTTGCTTGTAGTGGTAGAGGTTATTGTTTGGTATATGTTGAGAAATTAAAAATCCTCCTAACATAGGAGGATTTTTTTTATGAATGGATAATGTTTTAAATATGAAAAGCTTCTACTAAGTCAACAACCCGCCACTTAACACCCTTACGGGTCGTTTGAAGTGGGGGCTTGCGTCTGTCGGAGTTCGACAGTGCTTCTACCCTCATAGAGAGCAACTACGCTTATTCCTACCCAGTAGTACGAACGAGCAATGCTCTCCTACCTTAGTATGGTGGAGCATAAGGACGGTTGACTTCGCCCCTACCACAAGAGCTATACTCCTGTGGTAACTACACTGATATGCTTAATTCCCTTACGGTGTAGATTCATCGCACCAATACGGTCATCATTTGATTGGTATTGGCAATTTTTACACTTAAAAGTGTGTAGCTTTTTATTACGATTCGCTTTTTCAATGTTTCCGCACTTAGGGCAAGTTTGGGAAGTATATTTGGGGTCTACCACAATTACCTTTTGTCCATTCAATTCAGCTTTATACTCAAGCATTTGACGGAACTGATAGAAAGCCCAAGATACAGAAACATAGCGGTTTTTCACTCGTACTTTCTCTGTCGCAGAACGAACCCCTGTTAAGTCTTCTAAAACAAACATAGTACCTCTAGGGTATGCCTCAACGAGTGCCTTTGTAATTTGATGGTTTACATCAGTTACATAACGGTTTTCTCTTGAGCCAATTTGTTTTATTTTCTTACGAGAAGATGGTGTTTGTCGTGTTTGTAATTGCTTACGAGTAGCTTTAAATTTACCACGCTTATGTTTAACAATATTTCCGTTGTAGAAGGTTGTTTTGCCCTGACTATCATAAGTGGTTGCAAGGAAGTTGATTCCTAAATCAACACCAACGATGTTGTTTACATCTGCGAAATCTAATGTTTGGTACTCTTTTGTCATCGGGATATGTAAGAACCACTTTTTGTACTTATGCACTAATTTAGCAGTACCAAATTTCCAAGTGCTGTTGAAGTATTTCTTCATAGCCTTACGCTCATAATTTAGTTTTAGGCGACCTTCAAGCGTGTTTACACTAAATTGGTTTTTGGTTAGTGAATAATCTCGATTCCAGACTAAATCATATTCTGCAAGTTTGAAGTCAATCAAAGACCATTCATGTCCATTTGATTTAGCCGACTTGTAACGAGCAATTACAGTTTTCATCACAGATTGAGCCATTTGACTTTTTAACCTAAATTGATTTCGCAAATCAGAATAATATAAGTTATTGAGATTTACTTGATTAAGGTTCTTTGTTTCAAATATGTGTTTTGATAACCAATTACAAGCCTTGCGGTAAGCGTTCGTTGTTATCTTTAGACTTTCAGCTTGATTATCGGAAACATGGATTTGTATTTTTGCAGTAATTGTAGGCATTATTTTCACCGCCTTTCACTAATTAAATTGTAACAGATTTTTAGTGAAAGCAAACAACTTAAGTAGAGAAAGTAGGAGGCAAGGTGGAAGTTTCAGATACTTGATATGGTACAGAATCTTAGGATTTTTAACGTACCATACCGTATCTGCCGGCAATTCCTCCCCCACTTATCGTTGGGCTATCGCCCTTCACACGATTGAAGTAGGGGGTATCCTTGCCGATTTTAGATGAATAGGAGATGAAATGTATGCCCCTAAAAAACTACGGTGTGTTAAAAGGTACAGTTATACAATCAAAGATTGGAAAAGGGAAGACACCTCATTATCAAGTTCATTTACAGGGCGAGACTGGAGTAGATTATCGTATTGCTATTAACGTAAAGTCGCAAAGTTATCCGTCAGAAGTTTTATATTTTGCGAGTAACAATATTAAATCAGAAGCGATTCATATTTTACCGACATTACCATTCGGTTTTACAGAAATAAAAAACAATGAACCGAAAGTGGCTTTAGATTATGTAAGAGGAAATCTATTTGATTCAAAACAAATGATTCCTTTGCCTCCCGAAAAAGCAGGAGCAGATAATGATTTAAACGAAAAAATAGAACGTTATATAAAGCGAGCGATAGAAGAAAAAGCGATTATTTACGCGTTTGGTGAAAGATGGGGACCAGAAGAAAACACACCAGATTCCTATTTTCATTTCAAACCAGGAAACGGTATACATGATATTCACATGAATCAAGGGAATGTAGAGAAATGGAAAGGTGATAATGGCATATGGCAAGACGGAGGGATACTCATTCACTTTGAAAAGGAAGAAGAATGGATTGGTATCTTTCTTGCATTCCAATCACAGTCATGGTGTACCGATGAAGAAGGGCATGCTCGTGTGCCTGTTGAGCATTGTGATTATAAGGGGAATAATTAATAAGAAGAGGGCGTTCAAAAAGAACGCCCTCTTCTTATTTTATAAAACGAAAAACTAACGAGTGTAGAAAGACAAGAGAAAAGCAGTGCTACACTAGAAAACGCAATGAGATACATATTATATTTCATAACCTGTCCAATTAGCTGGTTACTGTCGTATTGAAACAGTCCCGCTATGATGTTGAATAAAAATAAAACGATAAACATGACGATAACTCCGTCTATTGATCCTTTAATGTCTGGTTTACTTAAAGCGATATGTGCGGAAATACAAATGGCGATAAATAAAAATAACCAAAAGGAAGGATTCAATAAATTGCCGATTGTAAATAAGCTTTTCAATAATACAAACGTCGACAAGAGCATGTTTTGAATCATTTCTACATTAATAGAAGTAGAAGCGATCGTTTTTTCGAGAGTTGTATTAAATAAAAAATATGATTCTGGTACGAAATAGCGCATTAAAAGGATTAATGCAGTAATACCAGAAATAATAGGCCCGATGCCGATGAAGAAATTCCCAATTCGTTGATACACACTTTTTTGATTGTATTGATGTTGTACGTAACCTAATGCTCCTTGACTTGTATCTGTTGGGAAAAACTGCGTTGCTACAATTTTATGACGGAACAGTACGCACATAATGGCATGTCCAAGTTCGTGGATCGGAACACCAATCCACGCCGTTAAAAGGAATCCTTTTCTTCCGAAAGCCCTCGACCAATACATTCGTGTTAGTGATTCTAAATAACCTAATAGAAATCCAATTACAATGATAACGCCAATTAAGGAAAATAATTGGATTACGCTTGTAAGGAGTATTTGAAAAATTGAGTTTACCAATTCCATTGTCTTTCATCCAATCTGTTAAAAATGTTATTTGTTCTGTTTCATAATAGCATTATTTTTCAAGATTGCTAGCATATATAATTTCTTTTGAAAGAAGGATTTCAGAATCTTTTTCTTGTAGTCATGTTTTATGTACAAAGTCATATATTGAATTTGTAACACCCTATATGGTATATGCTTAAGGAGGGATGAGAGAATGAAATGTCCGTCATGTCATACAGAAAATGCAGCAGAGGCAAAGTTTTGCGGGAATTGTGGACATTCGTTAACGGAAGAAGTAGTGGTCAAGAAGAAGGGCCGGAACAAGCACGCGCGGCACAAGTAAAGGAAACTCGGCCAAATGAAACGGTAGAGCAAGCGAAGCGGTTTGCGAGCGGCTATTTTCAATTTTTTAAACATGCATTACAAGCACCGACAGCGATTATGAAAAGCGGCACGATTGAAGTAAGAAATGGAATTGTAAGTCTTGTTCTTATTTGTTTTTTAGGAGCATGTATTTTTTATAGAATGATGAGTGCAGCATCAGCAGTTACGAGAACATTTGCACCAGATATATCTACTCCCACATTTTTTGTAGAATCTATAACGGTCTTTTTCTTTTTATTAATTTTAACTTTATTTGTCGGATTTATTATTTTTGTAAGTGGTAAGATGATGAAATCATCTTTTTCGTTTCTTGAAGTATTCGGTATATGGGGAACGCTAGCGACGCCGGCTATTGCTATATTAGTCCTTTCTTTTCTTTTTAGTTTCTTATTAATCTTTTTCTTACCGATATTATTATCGGTAGCTGCAACTTATATAGGGATTAGTATAACTGTAGCCATATTAAAGCTAGACAATGGCGGATTAGATCTCGTGTACACACTTATTATTGCAAATGTTTTAATTGGAATTGCAACATTTATTGTACTTTGGTCTTACATTAGCACGATAATTCAAGCCTTAACACAGGGAATAACTGGCTTCTAATGAAAAGGTGGTTGACTGGATGAATGTATGTACAAAGTGCGGAATTCAGTTTGAAGATGGTGTGCAATTTTGTCAAAACTGCGGGACGAAGAGGGGAAGTCCTGTAGTAAAGAAGAACATGAGCGGTGGTGCAAAGGTTGGCATTACACTGTTAGCACTATTTGTTATAGCGATTATTGGATTATATTTGTACGGATCATCGTATTATACGCAGGTGGCACAAGTAGATCGGATGATTACGATTTTACAAGAGAGGGACGGAGAGAAATTAGCTGAGATCATTACGGCAGATGATCAATCGGTTATGATAACAAAAGAGAGTTTAACGCCTCTATTTTCATATATAAAAGAAAATCCATCGTATGTGAATGAATTAAAAGAATATTTGAGACAAGGTGAAAAACAACGGGACGGAATAGAAAGAGCTGATTTTTCGTTAACGAAAGACGGAAAGTATTTCTTTATATTTGATCGGTATAAATTGAAAGTGAAGACGTACTATACCACTTTGCTTACAAATGAAAAAGGCGTATCGTTAAAAATGAACGGAAAAGAAATTGATAAGACAGATGACAAAAAGTTTGAGAAGCAATATGGGCCGTTTCTTCCGGGCAATCAAGTGTTTCAATCAGAATATAAAAATGATTATGTAAAACTATCGCGTGAGGAAAAGGTTGTACTTATGAAACAAAGCCAAAATAACGTAATGATAGATTTAACGTTGCAAGGTCAATATATTACAGTTCAAACGAACGCGCCTGGTGCAACATTGTACGTAAATCAAAAACCAGTTACAGCACTGGCAGGAGAAGAAATTACATGGGGGCCTATAGCGACTGATGGAAGTACGACGATTTATTTAGAACGAAATGGAGAAAATGGAAGGGAAACGACGAAGGTAGAAACGGTAACGGCACTTCCGTCTTATAATCTTCCATTTCAAAAGAAAAGTACAGAAAAAACAGTTGTTTATAATGTTACTCCGCCATCTACCACTCCGTATGTATATAATGGTTTCATTTTCCCAGATAGTGATATTCGAAAATTAACGAGTACAGATTTAGCATATTTATCGAAAGAACAGTTGAAAATTGCTAGAAATGAAATATATGCAAGGCATGGACATATTTTTCAGACGAAAGATATGCAAACGTATTTTTCAAAACAATCTTGGTATAGAGAAAATCCATATTTTACAGGAAAGCTAACAGATATTGAAACTTATAATGTTGAACTCATCAAATCAAGAGAATAAACATGTGAAAAAGGTACAGTGCATAACTGTACCTTTTTTATGGTTATTTATCTGAACCAGGATCCCTTGAGAAAAAGATGTGAAAGAGAAATGTGACTTTACTTGATCCTCCTGATGTACTAGCTTGTATATGTGATAAAGGACCAGATGTTAGGGCTGCCTCGGAATGGGGGGGTACGACTATTTTGAGCGCATGATCTGATTCTGGTGAAGCAGTAACAGTTATTGTATCGTCAGAGAAGTTCAGAATTTTAACTGAACCGACTGGAAAGATAGACTTGCCAGCATGTGATGCTGAAGCGAATTGGGTAGCTTTCCAAATATCTTGCGCAAACGTATCATCGTTAGATAACCAGGCACGAGCGCTGTATATTGTCGCATTAATGGAAAATTCTTGGTCAAGTGAGAGGGCGGGTTTCGGTTCTTTTGGTTCTTGCGGTTCATCTGGAAGCTGGGCGAGAAGGCCGGCGCACATATATTTCACCTACTTTCAATAGTAACTGTTATAGCATATTAAACATGTTGTTTATGAGACACGACGGCTACCTATTCAGGCATAGGTTTGTGCACCAAATTTGAAGATAAAATCCTCTTTCTTTACAATGGAAGTAGGTGTTATTTCTATAAAATATGGAAAACGTAAAGAGTATGTAAAAAAAGAAGGAGTGGTAAAGTGAACTATGTCATTATTGGCGGAGATGCAGCTGGTATGAGTGCAGCTATGCAAATTGTTAGAAACGATGAAAATTCAACTGTTGTAACGTTAGAAAAAGGTGAAATTTATTCATACGCTCAGTGTGGATTACCGTATGTCATTAGTGGTGCTATCGCTTCAACTGAAAAGTTAATCGCGCGCAACGTAAAGACGTTTCGTGATAAATATGGAATTGATGCGAAAGTACGACATGAAGTAACGAAAGTAGATACGGAAAAGAAAGTGGTGTACGCAGAGCATACGAAGACGAAAGATATTTTTGAATTTCCGTACGATCGTTTATTAATTGCAACTGGCGTACGTCCTGTTATGCCAGAGTGGGAAGGTCGAGATTTGCAAGGTGTTCACCTTTTAAAAACAATTCCTGATGCTGAGCGCATATTAAAAACGCTAGAAACGAATAAAGTTGAAGATGTAACGATTATTGGCGGCGGTGCCATTGGACTTGAGATGGCAGAAACATTCGTCGAACTTGGTAAGAAAGTAAGAATGATTGAGCGAAATGATCATATCGGTACGATTTATGATGCAGATATGGCAGAGTACATACATAAAGAAGCAGATAAGCATCATATTGAAATTTTAACGAATGAAAATGTAAAAGCGTTTAAAGGGAAGGAACGAGTAGAAGCAGTCGAAACGGATAAAGGTACGTATAAAGCAGATCTTGTTTTAGTATCTGTAGGTGTGAAGCCAAATACTGATTTTCTTGAAGGGACAAATATACGTAAGAATCATAAAGGAGCAATCGAAGTAAATGCATATATGCAAACGAATGTGCAAGACGTATATGCAGCCGGTGATTGCGCAACACATTACCACGTTATAAAGGAAATTCATGATCATATCCCGCTCGGAACGACTGCTAATAAACAAGGGCGACTTGCTGGACTGAATATGCTTGATAAACGAAGAGCATTTAAAGGTACGTTAGGCACAGGTATTATTAAATTTATGGATTTGACGCTCGCAAGAACAGGCTTAAATGAAAAAGAAGCAAAAGGGCTACATATCCCGTATAAAACGGTCAAAGTAGATTCTACAAATATGGCGGGCTATTATCCAAATGCAAAACCACTTTACTTGAAAATACTATATCGCTCTGATACGAAACAATTGTTGGGCGGGCAAGTAATTGGAGAAGAAGGCGTAGATAAACGGATTGATGTGATCGCAATGGCACTTTTCAATAAAATGAGCATTCACGATTTAGAAGATGTCGACTTAAGTTACGCACCACCATATAACAGCGTGTGGGACCCAATTCAGCAAGCGGCAAGGAGAGCGGAATAGCACTTTTTAAAGTGCTATTTTTTTTGCAAAGGTAGGTAAACTTTTTTAGCGAATAATAAAGAGGAAGAAACAGTTACATATAGGGAAGGGGATCTTTAAAAATGTTTGTAACACTTCAAATAGTTCAAGAATCAGAAAAAGAAATATTGCGTAATTTGTATGCACTATATCTTCATGACCTCTCTACATTCACTCCCAATATAACGATTGAGGCAAATGGATTTTTCGAATACGAAGATTTGCACATGTTTTGGGAAAATGACGGAATCACTCCGTATTTTATTAAAAGTGATAATGATATTGTAGGATTTTTGTTACTACTGGAACGTCCTTTTTTGAAGAAGGAAAACGACTTTGGTATAAATGACATTTTCATATTGAATCAGTACAAAGGGAAAGGAATCGGTAAACAAGTTATTGCGAATGTACTAAAAGAGAAACGAGGGCAGTATTTCGTTATCGAACTTGTGAAAAATATACCAGCAGTTTCTTTTTGGAAGAAAGTATATGGGGAGATAAACATCGAATTTGATGAGAAAACACAGTTAATTGATGATGAAGAATGTCTCGTTCAAACGTTTGAAATATAATGAAATCGATGCACCTAGTATATTACTTTGAAATTTAACTTTATTTCGAATATACCGTTTACCCTTGAAAACATAGTACTTATCGCTTATATTTTCATATAGTATTTATTTTTAAATAAAGCAATGAACGAACCAGGGGGCGCAGTATGGCAATTAACATGAAAACAATCGAAGAATGGATTGCTGAATCAAACGCAAGACATGAAGAAGACTTTGGAAACGTTGTTGAAGAGATGAAAGAAGTATGCATCGGACTTGATAACGCGACATTAATCTATACGAAAAATGTATTTTGTTTCGGTAAAAAAGTAGAAGTCTTTTTCTTCTTCCAAGACCATGTCGTGATTGGACAAGAAAAAGACGAATGTATTGAGATTGAAAAATTAAAGTATGATGCTATTACACATAGTAACTTAAAAACAAATGATAAAAATACAATGCTAGAATTAAAGTTTGCTAACGGACAATCTATCAATTTAGATAGTTTAAATGATAACTACGGTACGAAAAATTGGTTATTTGCTAGACAAATTAAGAGTATTTTTAAGTTAATCTAGTAAAAAAGCACGCCGTCCATCGGCGTGCTTTTAACTATGCAAAACCCCTTTTAACCAATTCCGCGCTCGATACGCCCCAACAGGAATTTGAATAAGAGACGTTTCATTCCCAGCATCAATACCGTACAATTGATCACATGAATTTGTATCAAAACTAAGTAATGGATGCCCGCCCATCCCCATCGCGGTCGCTGCAAAAACGAGTTTATGAACGAGGATACCAGCTTCCATTTGGTGAATACGATATCCTCTATAGCCTAATGCACGTGTATAGTAATCTTTCTTTCCGACTACATGTAAGCAAAGTGGTACTTGAAAAAGGTTAACGTTATCCATCGTCATACTAGATTGAAGAGGGTAACGAAGGTCTCCATACCGAATTGGTTGTATCGAATGTGTTTTACTATTATAAGCGTAAGCCCCGTTTTCAATATTTTTCACGTTATAAAAACATCCATATAAGAAGACGCGTGCATTTTCATTTGCATACTTACCGTCAAGGTCGTTGTAATAGGGGAAGGAGAGGCTCGCTTCTTGTAGTAAAGTAGCGAGCTCGGCTGCATCCCATTTCGTTAAAATAAAGTCCGCATCAGGAGAATATCGTTTTTTACAAAGTTGTAGGAAATCATACGATAACCGTTCTACTTTTGGTAGCTGTACAGCGTACGCATTATGTTGATAGTGCTCTTCATGATGTAGTGTTTGGAAGTGTGCTGTCGATTCGATCATAGAAGCTTCATTTATTTTTGTTATCATCGGATATTCACCTACATGTTTTGAGCGAACGAAATGTTCATGTGCTAACGGCGGAATTTGTTGCAACAACTCATGAGAAGTAACTGTTTTATTTTCACGGTAATCATTGTGAAACCAATTAGTTTCTGGCTCTGTACTTAAAGGAATAACGGCATACACACTTTCTTCACCTTCTGACAATCCGACTAAGTGATTCATTGCCCGGTCTAGAAATTGAAAATATACGCCATTTGTGTAGCCAAACTGTTTTGCACTTTCTAGTAATTGTCCAATAAGGACCCCGCTATCTAATCCTTGAAGACGATATGAAAAATTATTGTATTTAAAGAAATTTTTCCAAAACATAGTAGATATAAATGCAGCACCGAAACAAGACTGTATGTTACAGCGATTACCGAGTGCGTCTGCTAAATAAGAATCGAAATTTCCTTCGCGAAGTAAAATAAGCCGGTGATGCGCGGCGTCATAATGGTAAATGCCGTCTGGATAATCGTCAATCTTTAAATAGATATACAATTCATTCGGATATAAAGCGCCGCCTGAAGGAATAGATCTTCGTAATACATTTCTCTCGCTATTTAGCTGACATAATTGTGTTACACCAAATGAATACCAAAGGTAGTGACCAATTTCATCTAAAGTAGGTGTAGTAGAAGAGTTCGGTAAAGATAATGGGATTTCTAAGGAGAGCGGGATGGTAGGTACATTTCGATATAATTTATAAGGAAGCGGTGAGTCTTTCCAGTCCACCTCATGATTCGGCATAATTTCATCGATAGAGAAATGGAGATGATGTAAAAAAGTATCTAGCTGCATGAAATCCCTCCTTTACTATGGAAACGGATGTGGATGTGGATTTAATCTTTCATTCGTTAAAGGTTCGTCTGTATATCCAAGTGTCATCGGTACGGTATATACCCGGTCCAGTCCTGTAATCCGAGTAAGATGGTGTCCGAAAGTCATCGGTAACATGCCTGGAATAATAACTTTTACACAGTGTAGTCCGTTCTTTTCTATAAGGGGAACGGTTTGATCTACAACGATTATTTCAAGATTAGATTGATGCAAACGATTTAAAAGTTGGTGGAGATCGGATGTTAAATCCATATCAAATGATTGTGATACATTCATTTCTTGGAACGTTTGCACCGGTGCATCTTCTCGTAAAAGGAAGTGAAGACGTTCTTCCGTTTCTTTCAATCCGTACAGCATACTATGGTCTTCCATTTTATTAACGAAATAAGGATCTTGTAAGCATTTTTCGTAGTATTCTCTTTTGTGCTCGAGCTCATCGTCTGTTATAAGTAACATGCCTGCTATTTCTTGAATGGCACTTTTTAAAGCTCGAATAGGATCTAAATGAGCGCCTCCCGCACAAACAACGTTCATTCCATTTTCACGTGTATTCTTTGCAATTACCCATAAGCTCGGGATGCCGTGTTCCATCGTCGCGTTAAAAGCGTGTAATTCATATCCAGTAATCGTACGTAACCGCTGGATCATTAATTGTAATTCTGTATCATTTGCTGAACTAAGATCAAGGCGGGGAAGAGGTAATTCGGCATACCAAGTGAGTAAGAAGGCATCACGCTCTACAATTTCTAAAATGCCGTGAAAAATCGCTTCTTCTAAACTACCGCCAATTGCACATCCATTTGATGTTTCATACACGAAAGCATCTCGATGACCAAGGCTATAATAAGCAATTGATTCAGGAACTAAAAGCGGTCTGTTTTGTGATAAAGAATATCCCCATACCCAGTTTTGCTCATAATCAGGATCAAACGGCTTAAATGGAAAATTATCACGATTGTAGTGTTCATTTGTATGCACACCGAGTGTAAGGGGATTTAGTGCATGTTCCTCTAAATCATGAAAACTACCATGCACATTTGTCTTTTTCCCGCGAGGCGACATACCGCAATATCGTTCTAAACCTTCTAAAATAGCAGTTGCTTCACTCACTGCAAATGAATGAGTTCGGCCTGCAACACCTTCATTTCCAAACATTAATGGCATGTTTATAATGACGTCAGCGAATGGCAATAAAGAATGCTGCATTTTGCCGTTCAACATACCGATCCGATAATCTAAATAGTCTTTCGTTAAAAATGTGTTTAATTCATGAATGGAACGGCAGCGATACGTTTCGGTGCTTACTTTTAAACTCGGTTGTAAAGAAACTTCCGCCGCATCCGCAGTATCATCAGGTAAACTACTACATACAGGACAGAGAGGATCTGGAAGAAAAGAATGCCGCGTACATTGTAATGTTTGTAAGTTTAGTAAAATAAGTTCATTTTCTAAAGAAGAATGGTTATGAGTTAATATTTTTTCTGTTTCTGCGCAAATAAGATGGCACATTTGTAACATGCCATTTTGGGTGGCACGTACATCACGCCTCGTTCCATTTTCGGCTTTAAAGGCATATTTCCGCTGTAGTTCCCACATTTCTTTTTGATCAAAGCCAGCGATAAAACGGCGTCCATCAGAACAATGGGAACATCCGGGCGTAAGAGGATGAATGTAAGGACCGATAATACCTTCGCCAAATGAAGTGAAACCACGAAGCCACGGAATATGATTTGAGCGAAAAATTAGCTCAGCATCATGATGAATAGTAGAAGGAGATCCATCATGTAATACGAGAGCGAGATAAATATTTTCAGGAAGTTCTTCTGTAAGAGTATGCTGACGAATGATGGAATATTGTTTGCATAATTGATCATGTACATAGTCTGCAAGAAGGCCATCCCCTATAAGCAATATATTTTGAGTCATAGACCGTCCTCCTTTGCAATTAATACGCCATACACACCGTCTAAGTTTTCTTTCAAAAATGGTTCGATTGCTAAATCAAACACGAAGGGATAAAAATTATGTTCTTCTAAATGCTGTAAGGCAAGCTGTAAAGATTGCACACTTGGAATTTCTTCTTCCGCTTGTATTTCCACCCTAAAAGAATCCGTGTCATATAAAATAATAGATGATTCAGGCAAGATATTAGCTCTGTAAGGAGTCTCTTCACTTTGAATGTGGAGCAGTGATAGTTGTAGTGCGCTCCGTAACGCTAACGTCATATTAATATTAGATGCACCGTACCATTTATCATTTATACCAACCCAAACGACTGGAAAACTGAGAATCTCTTCACTCATTGCGATTTTAGGTGTTTCATGAATTGTAGCAAGGGCATCGTAATAAAATCTACAATGTTTATCGTGAATATCAGTTAAATCAATCGTTGTAAGTTCTTCTAGCATATGTGACTGCCGTTCATACAATTTATTATTTAAATGTTGTTGTAGTGCCCGGTAAAATCCTTCTGTCATCGTTTCTCCAGCGCCAATACCGATATCGTTATGTTCAGGAATAAGGCGGTGAATGATTTCTGCTACATATGTTTCAATTCCTGTTAAACCAGCTTCTCGGCGTGCTTCATTATGAGTTAATCCACTGCGAGTCATAAGAGGCAGAAGGGGTGCTGGGCCATCTGATAATGGATTGGCTACTTGAATATAGCATTGTGATAACGGTAATTGATATGAATCTTGTTCATCCCATACATGGAATATACCGGCTTCTTTAGAAGTTAATGAGTCGAAAAAGCGGAATACATCAGTTGAAGTATGTTGGTTGGACCGATGCTCAAGTTTTTCAGAAAGATTTTCTATCGTATCAATTGTAAAACTTTCATCAGTTGCAAGAGGGTGTTTTATAAAAGGATGCCACGTTCCTTCAAGTGTTTCATAGTTTAATAAAAAGAATTGTAATTTTTTTTCACGATATAAATCATCCGCGACATGTTTAAACAATTCAAAAACGATTACATTTGCTAACATTGCAGATGTAAGTGGTGAGAAGGAATCTGATGAATTTTCATTTTGCAAAGTCGTTTCATGTAGCCGATGCCATGCGGATTCCCAGCATTCATCACGATTTTCCGTTACGACAGGTCCAGCTATACCGAGTGTTGATAAACAAATAGCGGGTATAAAATTCTTTTTCGTTTCTCTACAAATAGTGTGAACTGTTTTTAAACCGTCAATGTCTCCATTTTGAGAAACATATAAAATCCAATCAAAAGGTTCGAATACTTCATGCAAGGGACGGTCAATTGTAGTATCGATTTCTTGAATGAGTACACCGTTATCAACTTCATATGCACGTTCTATTAGCTCATGTATTCTGTCATAGTTTGTTTCATCTCGATCTGTAACGAGGTAATGAAATGTAGGTAAACCAGATTCTAATAAAGAAGAAACTAAAGAAGTAAGCATATCTCCGGAGCCAAGTACAAGGACATTTGCTCCGCGGTACGTTTCAAATTTTAAAGCACCTGAATGAGAATCAGCTTCTAAAAATTCAATTTGTGAAGCATATCTGTCGAGTAATGTACTGTTTAATTCATGAGGTGCATCTTGATTTGCATCGCGAACGAAACCATTTTCATATAAAACCTCTCCAATTTCAAATACACGATTTTGATAGGGGAGAGGGAGACCATCAGTTATTTCTGCTAAAGAATGATTACCGTTAAACATTGGCATTAATTTTTCAATCCAGTCATAAATTCCATCACCGTCCATGCGAAATGAACTGGCGTTATTTCGAAAATAGACACCCCCGTTTGAATCGGGCAGGAAGAAAGTATCCTTATTTACTTTAAGTTTTGCATGAATTGGAAGGTTATTCATTTTAATCCTCCTTACGTTTAGGCATACATTATTATCTTATGTCATGAAATTTGTCCCGTATGAACGCAAAAAAAGGCTGTAGAATGATGTATTCTACAGCCTTTATATATTAGATTATTAATCTATCAACCTTCTAATAATAATGATTTTGGATCTTCAAGCATATCTTTAACAGCAACAAGGAAGCTAACTGCTTCTTTACCATCAACAATACGGTGATCGTAAGATAAAGCAATGTACATCATTGGGCGGTTTTCCATACGCTCGTTATCAATTGCAACTGGGCGTACTTGGATTTTATGCATTCCTAAAATACCAACTTGAGGGCTATTTAGGATTGGTGTTGACATTAGAGAACCGAATACACCACCGTTTGTAATTGTAAATGTACCACCTTGTAGTTCTTTTAATGAAAGTTTGTTATCGCGTGCTTTCATACCTAAATTACGAATTTCACTTTCGATTTCAGCGAAGTTTAATTGGTTAGCATCGCGTACAACTGGAACAACTAATCCATCTGGAGCTGCTACTGCAATACCGATATCATAGAATTTTTTGATGATAAGCTCGTCACCTTGAATTTCAGCATTTAATAATGGGAATTGTTTTAATGCTGCAACAACTGCTTTTGTGAAGAATGACATGAAGCCAAGACGTACATCATGTTTTTTCTCGAAAGCGTCTTTACGCTCTTTACGTAATTCCATGATCGCACTCATATCAACTTCGTTAAATGTTGTTAACATTGCAGATGTTTGTTGAACTTCTACAAGACGTTTTGCAATTGTTTGACGGCGGCGGGACATTTTCACGCGCTCAACTGGTTTTTCGAATTCCGTTTTTGCAACTGGAGCAGGAGCTGGGCTCTTTGGAGCAGCTGGTGCTTCTTTTGGTGCTGCAGCATGAGCTTGTACATCATGTGGTCTCACGCGTCCAAGTGGATCTGTGCTACGTACGTCGTTTAAGTCGATTCCTAATTCACGAGCCATTTTTCTAGCAGCTGGTGATGCGATAGGACGGTTCGTATTTGGTAAGCCTTGTAGACTCGTAGTTTGTTCAGCATTTGGAGCCGCAGCTTTCGGTGCTTCAGCTGTTTCTTGTTTTGCTTGCTCAGCAGGTGGTGCAGGTGTACTTACTGCAACTGGTGCTCCATTAGCATCTAAAATTGCGATAGTTGCGCCAACTTCAACTGTATCCCCAGGTTCGCCTAGTAACTTCGATACAATACCTGAATCTTCTGCAATGATTTCTACATTGACTTTATCAGTTTCAAGCTCAACAACGCTGCCGCCTTTCTCAACTTTGTCGCCTACGTTGATAAGCCATTGTGAAATAGTTCCTTCGGTAATAGATTCTGCAAGCTCAGGTACTTTAATTTCGATCATTTTAAATGTCCTCCCCTTATTTGCCTAACGGTGTGTTTTTTCTTCTTTTGTCTTCGGTAATCTCCATTTGTTAGCCTGGCCTTGGGCAGAATATCTGCCCAGGGAACAAGCTAGAAACCTTCATTATTGCTTTTTAGTTGCTGAAAACTTCAATTTCTTGTTTATCTTGACGGAAGTTATACTTCACATCTAAAGCGTGTGCAACAATTAGTTCTTGCTCGGCTTTGTGAGCGAATGGATCGCCGCCAGATGGACTAGAGCGATCAGGACGTCCAATGTAACCTGTTTTCACTTTATCTCCAGCAAGTTCGAACAGAATTGGAGCCATGTAATGCCATGCGCCCATATTACGAGGTTCTTCTTGAACCCAAATGATTTCTTCTAAGTTTTTAAATCGTTTAATAATAGATTGAACTTTCTCAGCAGGGAATGGGTACAATTGCTCGATACGAACGACATGAACTTCGTCTAAGTTGTACTCATGTTTACCAGACTCGATTTCTGCTGCTAAGTCAATCGCCATTTTACCTGTGCTTAAAACAAGACGTTTTACTTTATTTGGTTTCGTGCCAAGGTTTTCTTGTTCTAAAGCAGGTTGGAAACGTCCTTCGCTTAACTGACTAGCAGTTGAAAGCGTAAGTGGGTGACGTAATAAACTCTTCGGCGTCATCAGTACTAATGGTCGAACAGCTTCTGTTCCTAAGATAGATGCTTGACGACGCAGGATATGGAAGTACTGTGCCGCGCTCGTTAAGTTTGCAACTGTCCAGTTATTCTCAGCAGCTAACTGTAAGAAACGCTCTGGACGTGCACTAGAGTGCTCTGGTCCTTGACCTTCATAACCGTGTGGTAATAGAAGAACTAAACCAGATTTTTGACCCCATTTTGCTCTTCCAGCTGAAACATATTGATCAAATAATGCTTGCGCAGTATTTGAAAAGTCACCATATTGCGCTTCCCACATAACAAGAGTTTCTGGAGCGAATACGTTATAACCATATTCGTAACCAACAACAGCAGCCTCTGATAACGGACTGTTATGAACAGAGAATGATGCATTAATGTTTGGTAAGCGATGTAATGGTGAATATGTTTCATTTGTATCAGTATCGTGTAATACGATATGACGGTGCGCAAATGTACCACGCTGTGAATCTTGACCAGTTAAACGAATTGGCGTACCTTCTTGTAAAATAGAAGCGAATGCTAATGACTCAGCAAGTGCCCATTCAATTTTACCGTTCTCTTCTAAAGCATCTTTACGGCGCTCAAGAATTTTCTTCACTTTCGGATATACGTTAAAGCCTTCTGGCCAAGATAGTAGACCTTCATTAATTGCACGAAGTGAGTCAATCTCAACACCAGTATCAATTGGTTGAATGCCTTTTGCAACAACATCTGGCACTTTAACGTGAATTGTTGCATCGCTCGTATCAGCTGGCGGTACTTGTGCATAATCTGATTTTAATTGTTCTTGCGTAAACTGAGTAATTGTTTCAACCTCATCTGCATTTAGAACACCAGCAGCTTGTAATTGATCTGCATAAATTGCTCTTACAGTTGGGTGATTTTTAATTTTTTTGTACACTTGTGGTTGCGTAACCGCTGGGTCATCCATTTCGTTATGACCATATCGACGGTAACCGATTAAATCGATTAAGAAGTCTTTTTTGAACAACATGCGATATTGAATCGCAAGGTTAGCAGCTGCAAGACAAGCTTCTGGATCATCAGCGTTCACGTGAACAATCGGAATATCGAAACCTTTTGCAAGGTCACTTGAATATTTCGTAGAACGAGAATCATAGCTATCAGTTGTAAAACCAACTGCATTGTTTGCGATAACATGAATCGTTCCGCCTGTTTGATACGCGTTCAATCTGCTTAAGTTGAGCGTTTCAGATACAATACCTTGACCAGGGAATGCAGCATCACCATGAACTAAAATTACGAATGATTTTGAAATATCTTGATCTGGAAGACCAGATTTTTTACGATTCTCTTGAGCAGCACGTGCGAAACCTTCTACTACAGGATTCACGAACTCAAGATGACTCGGGTTATTTGCTAATGTCACGCGAGTGCTAACTTCTTCGTTACTAACGACTTGTTCTCTACCTAGGTGGTATTTTACGTCGCCAGTCCAGCCAGAATTGGCTACTGCGCCTTCTATTTTTGCATGTTTGAACTCAGCAAACATGTGACTATATGGTTTTTCTAATACGTGAGCAAGTACGCTTAGACGACCGCGGTGAGCCATACCAATCATGACATCCTCTACGCCGTTCTTAGCACCTTCTAGAACAATTTCATCTAAAACAGGCACAAGCATATCAACGCCCTCGATAGAGAAACGTTTTTGCCCAACGAATGTTTTATGCAAGAATTGCTCGAAACCTTCAACAGCTGTTAAACGTTTTAAAAGAGCAGTTCGTTTTTTATTTGATAGTGGTTGACGCAATGAATTTGATTCCACCATTTGATGCAACCACGTGCGTTCTTCACTATCTTGTATATGAGAAAATTCATAAGCTAAAGATTTTGTATAAACGTCTTTTAATCTATGAATTACATCAAGTGCAGTGTGAATACCTTCTGGTGCATCTTGCCATACTGTTTTCGCTGGAATCGCTTTCAAGTCAGCATCGCTCAGTTCGTTCATTGCTTTCTCAAGAAGAGATTGTCCATTTGCAGCATCTTCCATCGGGTTGATGTGAGCCAACGTGTGCCCGAAAGAACGAATCTGCTCAACAAGTTGAACGACTTTAAGAATTTTTTCAATGTTACCTGTGTTTTGAGGAGAAAAATGTGTTGCTGTGTTGTCCCCTGTTACGACATCATCTTGAAACGAAGGAGCTCCAAAAATTTCAAAAAGCTCTTGTAATTCCGGATCAACAGAACCTGCTCCAGTTACGTAAAGATCATACTGTTCAATCACATAACCAAGGTTCGGACCGTGGAACTTGGCCCAAGGGTTTGTCGTTGTATTCTTCCTCGTCATTTGTTTAAACCTCCCAATGCATATAATCCTTTTCCATACAAAAGGTGCATTTTGCTCTTTTCAATAATTGATGAACCAATAATCAATGTAAATGTTTTCTTTACTCTTATGTTATTACAATAATTTACATAATACCAAACACTATTACTTATCTGTTTTGTAAAAAAACATTCACAATAACTTATCACCCAAGTTAATCTTTCACTTTATAAAGTAATTTTACAGAAAAATGGGGTGGATATATTTGGTATACCTACATTGAAAACTAGAATTGTTACATGTAAATATAAGTATAATCATTGGAATGTTTTGATAAAAGTTGATTCGAATTATGTATATTGAAATAATAAGCGCTTTCATAGATATTATACAACAATATAACGGAATATAGTATAAAAAATAAAAAATTATGAATTTACCATAAACTTTATTTCGATAGTGTTAAATATCGAAAGAAAAATGAAGGATTTCTACAAAAAAAGTGGTTAAACATAAAAAATGCTTTATAACCCGTTAGTTTCTATAAATATGCCAAAAAACACCGTAAAACAAATAACACATTGCATCTAATAAAGCAGAGAATGAAATATTTTAAAAGGATAAAACAAATATGAAGATATTAAATTTTTAAAAAAGTGAGGAGGAAATATAGTAACGATTACATACAGTGTTCCATGTTTTATTACAAAATAGACGTGCTGAAATCGAACAAGTTTCTTCTATTATAAATAGAACGAAAACTGATTGAAATAAATGTAAAGGAACCTTGACGTAAAGTTTACTTTACATATATACTCGATATATGGAAGGAGGGAGAAATTTCCTTGGAAAATAAAATGGTCGAATACCGAAAGAAATTTGGACTATCTCAAGAAAAACTGGCCGAGAAACTCGGGGTTTCCAGACAAACCATTATCTCAATTGAAAAAGGGAAATACGATCCATCACTTCCGCTAGCATTTGAAATAGCAAAAACATTTCAGACAACGATAGAACATGTATTTATTTATGAAGGAAAAGAAGGGGAGGAGTAAGAATGAACTATTCACAAAAGTACTTTGTAATCATGGGAATTATCTTTCTATTTATGAGTGGATTTATGATATTAACAGGTATAATGACGCATTCTGCACCGCCGGCTATAACGTATCCATTGCTTGGGATGATGATTATGAGTTTCTGCCTAAGCTACTTACACCCACAATTTAAAGAAAAAGATGAGCGAATGAAACTCATTCGTTATAAAGGAATGTTTGTAACCTTTTTTGCATTAACAGTATATTATCTTCTTTTCTCTATTGGCTTAAACTTAAAAATACTTACACTATCTGCTACTGAATTATTGAATATACTTATGGCACTTACGATGAGTACCGTCTTTATCTCATTTGTTGTTTTGGCAAAAAGATATTAAGATGGAAGAGAGAAAGGAAGATTAACATATGCAAATGATGTATGCTTTTGGCATTGGGCTTGTATTATTTTTAGCCGTATTCTTATTTATTCGTAAAGATGTTCAAGGTGGGACATTAACGAAGCGAGGATTTTATAAATTAATCGGCTGTTTAGTTGTTATGCTTATAGCGATTATTGTAATGATCGTATTAATTAATCAGTCACTATAGAATGTAAAAACGGAACTTTACTTCGGTAAGGTTTTTCTTTATTGTTAAACCTAAAAATTACCTCTAAATCAATTTACTGTAAATAAATTGTGTTATATAATCCAATGAACTAATAGATAAGGAGTGTAGTATATGAATAAAAAAACTATCTTCTATTTATTAACTTGTATACTACTTGTAGCTAGTACTACTTATATAATATGTAACAAAAGAGAACAAGTGCCACCTATATTAGTATGGGACGAACAAGAATACTATGTTACGAATGAACCTGCCAAAGTAGAAGAAGTTGGGCAAAAACTTGGCGAAGTAACAAAGAAAATTAAAACAAGTAAAAACCCTACTAAAAATAGAGAATCTAATACATTACAAGAGAAAACAGAAGTGTTTACAATGATTGAGGAAGAAAAAAGTGAATATCCGCCTTTAATCATAAAGGAAGCTTATAGTGATGAATATAGGGTAGTGAGGCCGATGTTGAAGCAAGTATTATGATGAAAAGGGGATTCATATGCAGAAAGAAACTGCGTATCTATGGTTGTTAAGAAAAACTTTTTCCTTTGCTTTATTTTGCCTCCTATCGGTGCATTTTACATTGTAATGAATAGAGGGGCACTACAAAAGAGAGACTTCATTTTATATTTATTATTTGCTGCTATTAATATATCACTTTGGTTATCGCTTATGATCTTTGATCGGACTATATGGATGGTAGTAGGGAACAGAAAATGTGGTTCATTTGTGCTACGGATACAGATTGATAGAAGAGAGGCCTTGTAGGAATGCTGCAAGGCTCTTTATATTTTTGGGAATTAATAGAAAATTAATCATATAAATGCTATACTAAAAAATGTTTGTAATGTCAGTTTCATAATATTGTATGATACTGACTTACTAGAAAAGATAATGAGGAGAATGAGCGTGCAAAAGATAAAGAGATTATTGCTATTAATGATGGTAGTAGGATTAACAGCGGTTGTTTTAGCAGGGTGTGCAAATCCGAAAGATACTACAGAAGAATTTTTAACAGCGATACAAAAAGGTGATGTAGAAAAGGCTCGTACATTTGTTGAGAGTGACAAGGAATTTAATAAACTAAATGAAAAAACAGATGATGCTGAGGCAAAAGCAATGCTAAGTGCAATTACAAAGAACTTTAAATTTGAAAAGCTAGAAGAAGTATCGAAAAAGGATGACAAAGCAGAAGTGAAAGTGAAAATTACATCTGCTGATCTATCCGTTGCTGTAACAAAAGCAGTGGGAGAAGTTATGCCAATGGCCTTCGCTAGCGCATTTAGCGAAGACAAAGAACAATCTGAAAAAGCGATTGAAAAAACAATGACCTCAACTATCATCAAAAACTTAACGGATAAAGATGCAGCAATGGCAACTCGCGAAGTTACATTGAACTTAAAGAAAGACAAAGATGGCGACTATAAAATCGTTGCTGACGATAACTTGAAAGAAGTATTGTTTGCCAATGCAAAGTCTTTGGAGAAGATGTTTGGTGGGAAGTAATTGAATTAGATAAAAAAGAGACACCATATCACGTAGAAGGTTGATATGGTGTCTCTTTTTTTATGACCCCGGAGAGGCTCGAACTCACGACCTCCACCCTGTCAAGGTGGCGCTCTCCCTGCTGAGCTACGGGATCCCAACTATAAATATTACCACCAGCAATGTGTTTTCATTTCATTCGTGTAATCGGAGAATTTATATAATTTGTTGAATATTGTAACATTTAATGTATTCTTATAATAACAACAAATTTCAATAGTGTAAAGATGTAATTTTCTGAATATTATCATTCCAATTTTTATATAAAAAAATAAGCTCCGAAGAGCTTATTTTAATAATAATATTACCGCAATTATCAATGATATTATCAAAAATAAAATCATAAATAATGGAACTCAGTCATGAGCTATCGCCCTGTAACTGTCATTCCTGCTGTGTAAATTGTATCAATAGAACCGTCAGCGTCTTTTATTTCGACTTTATAACGATATGTTCCATCCTCATAAATATCATCGCCATATCCTGTGAAAGTTGCAATTTCATCATTGCTTCCAGCTGGGACCCATTGATTTTGCCAACGGAAGTTGGTTTCAAATTCTCCCCATCTATCGCCATATTTCTTTTCAAGGCTGACATTGTAATGAATTTCTTCCGCTCGGTCATTTGTAATTCTTGCAATTACGCTGTTACCAAAAGTAACTTGTGTAGAGTGTACCTGAACTGTAACACCGTTCACCGTTTCGCTAGGACCACAAATATAACGACAGAACTCGCTTGCTCCGTCAGCATGTGCCTTCGGTGTATCAATGTTCATAGCTGTTAAACCACCTAAAGCTAAAGCTCCTGTTAATAATACTTTACCAAATGTTTTCACTTGAAATTCCCCCTAAGTATATTCTCAATTCGTTCCATAGATACCACATTAAGTAGTTTTATAACATTAATCTAATCGAACGCTTTTTTCCTCGAGTGTATTCGCTATGAATCTTTCATCTTGTAGTAATCTAACCTCTACATAAAATTTCATAGTTTTGATTCTATATATGTATCATAATTTACATAGAACAAATCTGTTAATAAGTTTTGGTTATTTACTTATCATACTTTTCTCTATTACCTTTTATTGGTAAAACGTTGGTTTTATTATATATCATTATTATCTATTTACAAGAGAAAATAATCCTGTATGCAAAAATGCATAATAAAAACCACTGCTTGTATTCTGAATTACAGAATACAAGCGGTGCTGAGTTTCAATTAATATTTGATTGGAACCTAATGCTAATTTTTTATGTTTAACAGTATACATATATCACTGTTTTTTAGTCATAATTGATAAACCTTGTTCAGAGGACGCTATTCCTGCTGGGCTACGGAATCTTCAAAAGGGAAAGTATAAGCGATTATGCTAGTAATGTATGAAGGGATAATGATAAGAAGAAAATTCAGTAAAAAGTAGTTTTTGAATGTAGCCGTTATATTATTTCCGGTATTTATCTAAAGGATTTTCATCGCTTAAATCAACAATTAAAGGGCATAAAAATAACAGTGGTAAAGCAGCGTTAGCTTGATGAAAAGTATCATTAGACATATATTGTCTTCCAAAACAATACGGACAATCTTTTTCAAATGTTATGAGAAGCGACCATACGTCTTTTACTTTCCACTTCGTTTTACAATACGTACAACGCGCCATTGAGTTCCTCCTCATTTTAAGGTGTTTTCTAATATATTCTACTTTATTGTACGAAAGTCATTTGAATTTGATGTGGCAAATTTCTGCGTTCTCTTTAATAAGTGGACTAGTTAAATCTCTACTATTCCAAACAAGAGCAACGTTTGCTTTTTGTTTTAAAATTCGTTGGCATTCAATTTTGAAAGCCTCTTTATCAAACCAATGAAATGCTTGGGCAACAGTTACTAAATCTACACTATTTTCTTTTAAAGTGGTATTTTCAGCAGTTGCTTTTATGGATTGAAAACGAGAATATAGTTTTGACGATTGCTCAGCCATCTTCCTCATATCATTATTTGGCTCAACTCCAATAACATGTAAACCACTCTCAAGCAGCTGGCGGCTAAATATCCCCGTACCCGTACCTGAACCAATATCAGCTACAATCGGATTTCCTTTCAGTTGGTTAGCTGAAAGTAAGTAATCAATATATTCATTAGGATAACTAGGACGATATTGTGCATATATATCGGCCCTGTCAGTAAAATTTTCTGTTGTTTTCACAGTACTACCTTCTTTCTTACAATATTATGTACAGAAATAGAAATTAAATATGAATTTCGGCATCAGTCTCTAAGTCTACCACTTAAGAGTCCAGCTAAATAGAAAGCCTCAGTTTCTGTATTCAAATATCCTTCATCCGTTTAGTATACTATTTTAGATAATATCTTCCAAAAGGCTATAATGGCTTACTTAAATAAATCCACATAACTGTATGTTTTTATGAATTTATTTAATAATTTATGAGCAGTTATATGTCGTATTACGTTTACGTAGGTAAGAGATTTTCATTTTTGCTATTTAAATTGGCCAATATATCCTTTTTACAATTTACTGAAAATCATGTATAACAGAGATACAAGATTATTTTATAAATATTCAGGAGTAGAGGGAGAAAAGTTGTAATGGTAAGAAAAACGTTCAAGATGCGCGTGTCTAGAAATAGAACGATTTCGATTAATGGATCGATTCTTGATGTGGATGTTACACATGATGAATTTTTACAAGAGTTTGTTGAGTGGGTTGATTCTAAAGGTTGGTCGTTTATGGGGATAACGGATGAGATTACGCCCGAGGAAGCTAGTCAAAAGTTAATAGATTCGTTGATTGATGAGAAGGATAAGAAAGAGTAATTCCTTCTTATTTTTATTGTATATTTATGTTCTTTATCGTAAAAATATGATATAGTAAAAAATAGTGAAAATTCTTCCAGTTTAATACAAATTACATATGATTGGTAGATATATTATTTTGTTAAGGGATTAAATGGAAAAGGGAGAGTCATATGGTAAATTTTAAGAAAATTTTGGTTTTTATTACAGTTATTTGTTTGTTTTTGTTGACACCTATGACATTGCGTGCTGAGACGAATATTGGAGTAAATCCAGAACAAGTTGCACCACCACCTGCGGAAGGACCAAATGTTTTTAGTCAGTTTGCAACGACAATTGATGCGAAAACAGGAGATGTTTTGTATGACAAAAACGCATATCACCGCGCATATCCTGCTAGTACGACGAAAGTGTTAACAGCGATTCTACTCATGGAGCATACAAAGCCAGAGGATCAATTTACATTTTCACAATTAGCATTAGATCAAGAGAAGAGTAATTATCAAATTGAGTTTCAACCTGGAGAGACAATTAATAGAAATACTGCGCTTATGATTTTAATGGTGCTGAGTGCGAATGATGTGTCGTATGCGATTGCGGAGCGGATTGGCGGGAGTGTTGAAAATTTCGCCAATATGATGAATGAGAAAGCGAAGCAATTAGGAGCGAGAGATAGTCACTTTGTAACACCGAATGGATTGCATGATCCGAATCATTATACGACGCCATATGATATGGCTATGATTACGAAAGGTGTGCAAAATTATCCTGAAATTTTACAAGCGATGAATACGAAAAGAACGACAGTTACGACGTCTAGGCAGACGGTGTCTATTTTTAATAAATCTAATTTTTTTGAAAATCCATATAGCATTGGCGGTAAGACAGGGTTTACGAATGAAGCGCGTAATACACTTGTTTTATTAAATGAGAAAGATGGAAATCGTATTATAAATGTAGTAATGGCTTCTCAAAGACCTGAAATTTATGAAGATTTGAAGCAGATGGCGGACTATTCTTTTGGTCAATTTGTGAAGCAAACTGTACTAGATAAACATAGTTGGCATCAAAAAACAACATATTTAAATAAAGATATTAATAGTGAACTTGAAAAAAGTGCAGAACTTATGCTTAAGAAAGATGAAGGGAAAAATGTGAAAACTATTTTCCGGGCAGCTTCATTAGATAAAGAATCTTTGTATCATAAAGGAATTCATCGTGGTGAGGTAGTTGGTGCAGTTGATATTACGAAAAATAATCAAACAATTGCGACGGTAAATGTTCTTTCAACAGAAGATGTCACTTTTGCGATGCCTAAAAAAGATACAATTGTATCAGAAGAAAAAGAGTCAAATGTGAAAGTAATAAGTTTTGGGGTAGGCGCACTTGTACTATTTGGAGCCATTTTATATGTAGTGCTACGCCGAAATACAAAAGGAATGAAAACAGAAGAAAAATAACGTATTAGTAAAAAGGCTGTGGAGATTTTATCACAGTCTTTTTCTATGCTAAAAATACTTTTAACTAATAATTGTAAATTTTCTTATTGCAATAACCTAAAGTTCGTTATATCATTTACTTGTGTTCTTGTTAAAGAACGCAATGAACATTGCATACTTCAAATAATATAAAACAACGGAGAGGGAGAGAGTCGATGAAATTAATTTGGAAGGTAATTAGCAACGCGATCTCATTTGTTTTATTTGCATTGATGGTGTTTTTAGCTTTTGTAGTTATTTCTTCAAAAGCAAGTGGTGGTGATCCCGCAGTGATGGGATATCAATTTAAGAGCGTTCTTTCAGGATCAATGGAGCCAACGTTTTTAACAGGATCAATCATTGCAATAGAACCAAACAAAGATGGTTCTAAATATCAAAAAGGTGATGTTATTACCTTTAAAGAGAAAGATCAAAAAATTATCACTCACCGTATTATCGGTGTAAAAGATACAAATGGAAAAGTAGTGTATGAAACAAAAGGGGATAACAACAACGGACCAGATTTAGAGCCAGTACTTGCAGAAAATGTAGTTGGAAAGTATGCAGATATTACAGTTCCGTATGTTGGGTATTTACTGAATTATGCGAATTCAAAAGCGGGAGCAGCATTACTTCTTATTATTCCAGGAGTCTTTTTACTTGGTTATTCCGCGATTTCTATTTTTGGTGCTATTCGTAGTATTGACGGAGAAAAGAAAGATAAAAAAGTAGAACAATCCGTCTAGTTCGTTTGGTTATACTTTCCGTTTAGGAAGTTAACAAATATATATTAAGGGGATATGGACATGACTTTAAAGAAAAAATTAGGAATGGGTATTACATCAGCAGTACTAGGAGCAGCGTTAGTTGGTGGAGGAACATTTGCGTTTTTCAGTGATAAAGAAGTGTCAAACAATACATTTGCGGCTGGGACACTGGATTTAGCATTAAATCCATCAACAGTTGTTAACGTATCGAATTTAAAACCTGGGGATACAATTGAAAAAGAATTTAAACTAGAAAATAAAGGCTCTTTAGATATTAAAAAGGTTCTACTGAAAACAGATTATAATGTAGAAGATGTAAAGAAAGATAATAAAGATGATTTTGGTAAACATATTAAAGTAACATTCTTAAAAAATGTAGATAAGCATGAGACAATTGTGAAACAAACTACTTTAGATAAATTAAAAGGTGACACACTTACAGCTGTAGATAATGATTTATCGGCTTGGTTCTGGGATGAAAAAGGTATTTCAGCAGGTAAATCTGATAAATTCAAAGTGAAATTTGAGTTCGTTGATAATGGAAAAGATCAAAATCAATTCCAAGGCGATAAGTTACAATTAAATTGGACGTTTGATGCACAACAAACAGCAGGTGAAGAAAGATAATAACAAAAAGGGCTATCACATGGATAGCCCTTTTTCTATTTTTCTAGTATTTGTCTATCAATTTTAATAGTTCTTTACTATAATATAGATAATGTTCTGTATAAAGAACGTAATGTTCGATGGGGGAGATTAAGATGCTGAAAAGACCGCGGAATTTTAAAAAGATGCTTATATTGCCGTGTATGTGTTCTATTACGTTTTATTTAGGATCTCAAATTATGACGTATACAGAAGCGGCGTTCATTCATGAAACGAAAGTGGAAGCGACGCTTTCTACAGCAATTATATTTCCGAAAACAGTTAATACGTTAAAAGAGCAATCTGAGAAACATAAACAGTTTATTGAGCGTGAGTATGGAACGATGAAGGGGAAATCGAAAGCAACTTCTATTGAAGAAATAAAACAGGCGATTTCTGTATGGCAACAAGGGCGTGAGAAAATTGTTGCTGAGAAGGAAGCTCTGCAAAATGTATATACTGAAATAGAGGCTCCTTACAATCAAATACAAGAAGAATTAAAGGTAAATAAAGATGAGTCGATGCAGCAAGTGTCCGTATATGTAAATGAAGGCTTTCGCAGTATCAAAGAGAAACATGACTATATTGAGAAAGAAATTAGCTTGAAAGCTATTGATGAGCAAATTCAGGCTCTTCAGCAACAATTAAACGTTGCAATTGAAGCGGAAGGACAAAAGAAAGCAGAAGAACAAAAGAAAGTAGAAGAACAGAAGAAAGCGGAAGAACAGAAGAAAGTAGAAGAACAGAAGAAAGCAGAAGAACAGAAGAAAGCAGAAGAACAAAAGAAAGTAGAAGAACAGAAGAAAGCGGAAGAACAAAAGAAAGCAGAAGAACAAAAGAAAGTAGAAGAACAGAAGAAAGCAGAAGAACAGAAGAAAGTAGAGGAACAGAAGAAAATAGAAGAGCAAAAGAAAGTAGAAGAGCAAAAGAAAGTAGAAGAGCAAAAGAAAGCAGAAGAACAGAAAAAAGCGGAGTAACTGCTGTAGTGAAACGGCTGGAAAACAAGAATGTGGTGCAAGAGATAATGAACGAATAAGCAAAACTAGTAATATTTATATGAGTGTGAGGGAACGTTAGCCCTCACCTCTTTGTTTTTCTTTTTTCTTATAGTATTAAATGCATTTGAGTGTGAAAAAAGTTATAAATCATCATTCTTTTTTTCTGAAAAATCTAAATAATATTGAGAAATAAAAATAACTGAAAATATTAATAAATATGTGTTGTGTTTATATAGGGTTGTTCGTTATAATGAACATAAGGTTTTTAAAAAAGAACACATATTAGCTAAGCTAATATAGTTTTCTTTACATCTCTTATTGAAAAATAAGTGATAAAAATATAAAAAAAAGCTAGGGGGAATTGATTGTGAGTCTGAAAAAGAAATTAGGTATGGGAGTTGCATCAGCAGCATTGGGGTTAGCTTTAATTGGTGGAGGAACATTTGCATTCTTTAGCGATAAAGAAGTATCAAACAATACATTTGCAGCTGGGACGTTAGACCTTACATTAAACCCTAAGACGCTTGTAGATATTAAAGATTTAAAACCAGGGGATTCTGTTAAGAAAGAGTTCTTATTACAAAACAGCGGTTCGTTAACTATTAAAGACGTTAAATTAGCAACAAAGTATACTGTTAAAGATGCAAAAGGTGATAATGCTGGTGAAGACTTTGGTAAGCACGTTAAAGTAAAATTCCTTTGGAACTGGGATAAACAAAGTGAGCCTGTATACGAAACAACTTTAGCAGACTTACAAAAAGTTGATCCAGATCTTTTAGCTAAAGACATCTTTGCTCCTGAGTGGGGAGAAAAGGGTGGATTAGCAGCTGGTACAGAGGATTATCTATGGGTACAATTTGAATTTGTAGATGATGGAAAAGACCAAAATATCTTCCAAGGTGATACATTGAATTTAGAATGGACATTCAATGCTAACCAAGAAGCTGGGGAAGAAAAATAATAAAAAAGCGGGTATTCCCGCTTTTTTTTATAAAGAAAAAGAAGTGCTGGTTGTAAGCACTTCTTTCTATTATTATTTTTGATTTTGCTTCCACTTTGTAAATTCAAGAAATTCACGAAATTGTTCTTTGGAGACACCAGAGTTCATTGCATCTTTAACGAGTTGTGTCCATTCGGAGTCTAGGTTAGTTGCCTTTGTTGTTTCATCATGAAGTAAAGTATCAACTGGAATTTGTAGAACTGCTGCGATCTTTTCAAGAAACTGAATGGAAGGGTTTTTTTGTAAATTTCGTTCTATAGAACTAATGTAAGATTTAGCAACGCCAGCTTTTTCGGCAAGTTCAGTTAATGAAATACCTTTTTGTAAACGAAGGCGTTTTATACGTTCTCCAATCATATTTGCGCACCTTTCTATCAATATGTAGTTGTCTTATGATGTCATTATTATAACATAAACTTCGTTAAAAAGAACAAACCTATTGAGCCTGACTGGATGGCTTCATACGTTGGAAAAATTGCTCGATGTCTTGCATGGCGATACCAGCATCTAGAGCTTCAAGTATTAAATCAATCCATTCTTGATCCAGTGCGTCTGTCTTATCTTTGTACAAATGTAATTCCTCCCTAATTATCGGTCATAATTGCTGCTACAGAATACATGATAATGCAATCGGACTTTGTGTTTTATATAGTGAATTATCAAATACTTTGTAGATGAAACAAAGATAAAATCCCCATTAAACTCCCTCTATGGAAATTATAAATTGTTCGATAAAAACTTTCAATATTTTCAGAAAACATTGTTGAATTGTGATATATCCGTATGCTAACTATGAAATTTTTACAAATATATTAAAAACATTACATAATATGACTAAATATTGAAAAAATATTGAATTTTTAATAAAATTTAATTTGTAATACATATTATTTATTAGGGGAGGAAATAAGGGATGAACAAGAAACCGTTCAAAGTTTTGTCATCAATCGCTTTGACAGCTGTATTAGGCCTTTCATTCGGAGCTGGCACTCAATCGGCATATGCTGAAACACCTGTGAATAAAACAGCTACGAGCCCAGTGGATGATCATTTAATTCCAGAAGAGCGTTTAGCAGATGCACTGAAAAAACGTGGGGTAATTGATTCTTCAGCTTCAGAGAAAGAAACAAAGAAAGCTGTTGAAAAGTATGTAGAGGACAAAAAGGGTGAAAATCCTGGGAAAGAAGCAACAAATGGGGATCAACTTACGAAAGAAGCATCTGACTTTTTAAAGAAAGTGAAAGATGCGAAAGCAGATACGAAAGAAAAACTAAATCAGCCAGCAACAGGGACACCTGCAGCGACAGGACCAGTTAAAGGCGGACTAAATGGTAAAGTACCAACTTCTCCAGCAAAACAAAAAGCATATAACGGCGATGTCCGTAAAGATAAGGTACTTGTTTTACTTGTAGAGTACGCTGATTTTAAACATAACAACATCGATAAAGAACCTGGTTATATGTATTCGGAAGACTTTAACAAAGAACACTATGAAAAAATGTTATTCGGTGATGAGCCATTCGCGTTAGAGGATGGAAGCAAAATCGAAACATTTAAACAATATTACGAAGAGCAATCCGGTGGTAGTTACACAGTGGACGGAACAGTTACAAAATGGTTAACAGTTCCTGGTAAAGCTGCTGATTATGGTGCAGATGCTGCTACAGGTCATGATAATAAAGGACCAAAAGGACCACGTGATCTAGTAAAAGATGCATTAAAAGCAGCTGTAGATAGCGGTCTTGATTTATCACAGTTTGATCAGTTCGATCAATACGATGTAAATGGTGATGGAAATCAAAATCAACCAGACGGTTTAATCGATCACTTAATGATTATTCATGCGGGTGTTGGGCAAGAAGCTGGCGGTGGTAAATTAGGTGATGATGCAATTTGGTCACATCGCTGGACAGTTGGACCAAAACCATTCGCAATTGAAGGCACACAAGCGAAAGTTCCATATTGGGGCGGAAAGATGGCAGCATTCGACTACACAATTGAACCAGAAGATGGCGCAGTTGGTGTATTCGCGCATGAATATGGCCATGATTTAGGTTTACCAGATGAGTATGATACAGACTATACGGGTCATGGTGAGCCAATTCAAGCTTGGTCTGTTATGAGTGGCGGCAGCTGGGCTGGTAAAATCGCTGGAACAACACCAACGAGTTTCTCACCACAAAATAAAGAGTTTTTCCAAAAAACAATTGGTGGTAACTGGGCAAATATCGTAGAAGTAGATTACGAGAAATTAAATAAAGGTATCGGTCTAGCAACATATTTAGACCAAAGTGTTACGAAATCTAACCGTCCAGGTATGATTCGTGTTAACTTACCAGATAAAGATGTAAAAACAATTGCACCAGCATTTGGTAAGCAGTATTACTACAGCACAAAAGGTGATAATCTTCATACAACGTTAGAAACACCACTGTTCGATTTAACGAATGCAACGAATGCGAAATTTGATTTCAAATCGTTATATGAAATCGAAGCAGAGTATGATTTCCTTGAAGTACATGCTGTAACAGAAGATGGTCAAAAAACGTTAATTGAAAGACTTGGCGAGAAAGCAAATAGTGGAAATGCAGATTCGACAAATGGAAAATGGATTGACAAATCATATGATTTAAGTCAATTCAAAGGTAAAAAAGTAAAATTAACGTTTGAGTACATTACGGATGGTGGTTTAGCATTAAATGGTTTCCTACTTGATAATGCGTCATTAACAGTAGATGGTAAAGTTACATTCTCAGATGATGCTGAAGGTACACCACAATTAAAATTAGATGGTTTCGTTGTATCTAGCGGAACAGAGAAGAAAAAACATAACTACTACGTAGAGTGGAGAAACCATACTGGATCAGATAGCGCATTGAAATTTGCTCGCGGTCCAGAATATAACTCAGGTATGGTTGTATGGTATGCAGACTCAGCTTACGCAGATAACTGGGTTGGTTTACATCCAGGACATGGTTTCCTTGGTGTAGTTGATTCTCATCCAGAAGCAATTGTAGGAACTTTAAATGGTAAACCAACAATTGATAGTAGTACACGATTCCAAATCGCTGATGCGGCATTCTCATTCGATAAAACGCCAGCTTGGAAAGTTGTATCTCCAACGCGTGGAACGTATACGTATGATGGCTTAGCGGGTGTAGCGAAGTTTGATGATTCAAAAACGTATATTAATCAACAGATTCCAGATGCAGGACGTATTTTACCGAAGCTTGGTCTGAAGTTTGAAGTAGTAGGACAAGCTGATGATAATTCTGCAGGTGCTGTTCGTTTATATCGTTAATACTGTGAAACTACCGAGAGATTTTCTTTCGGTAGTTTTTTTGTGAGCAATGAATTTTATATAGCTGAAAAAGTCATATATAATGTAACTTTAAGAATAGAAATTTATTATATATGAAGTCTATATAAATAATGAAAGAATTGGATAAAAATAGTGGGAGAAGGTGAGTGAATGAGTATTTCCTCTATTGTAAGTAGGCAAAAGGAATATTTTTTAAAAGGGCATACGAGAAGCATCGAAATGAGAAAGAATAATTTGAAGAGGCTTTATGAAGGCATTCAGCGTTTTGAAGAAGAAATATTTCAGGCATTGAAATTAGATTTAAATAAGTCAGTTCACGAGTCGTTTACAACGGAAGTTGGATATGTATTAAAAGAAATTTCTTTTCAATTGAAACATATGTCATCGTGGAGTAAACCAAAGCGAGTTCGAACAGCACTGACTCATTTTGGATCAAAAGGAAAAGTAGTGCCAGAACCGTATGGTGTTACGCTTATTATTGCACCGTGGAACTATCCGTTCCAATTAGCAATTGCACCACTTGTAGGAGCACTGGCAGCTGGAAATACAATCGTTTTAAAGCCGTCAGAGTTAACGCCAAGCGTTTCAAAAGTGCTTAAGAGAATGTTAGGTGAGTTATTCCCAGAAGAGCTTGTAGCGGTAGTAGAAGGTGGCGTTGAAGAGAGTACATCTTTGCTGAGGGAACCGATTGATTATATTTTCTTTACTGGTAGTGTTGGCGTTGGAAAAGTTGTAATGGAAGCAGCAGCGAAACAGTTGACGCCGCTTACGTTAGAACTTGGCGGGAAAAGTCCTTGTATTGTACATAAAGATGCAAAGATAGAGATGACAGCAAGAAGAATTGTTTGGGGTAAGTTTTTAAATGCAGGGCAGACGTGTGTAGCGCCTGATTATATGTACGTGCATTCTTCCGTGAAAGAAAAGCTAATTGAGGCAATGCGACATGAAATTACAGAGCAGTATAGTAAAGAACCTTTGCAAAATGAAAATTACGTGCGTATTGTAAGTGAGCGTCATTTTGAACGATTATGTCGATTTTTACAAGATGGTCAAGTCGTAATTGGTGGAAACTATAAGAAAGATACATTACATATTGAGCCGACAGTACTAGCGGATACTACATGGCAAGATGCTGTTATGGAAGATGAAATTTTTGGCCCGATTTTACCAATCATAGAGTACGACAATATAGAAGATGTAATTGGCACAATTCAGCAACATCCGAAGCCGTTAGCGTTATATGTATTTTCTGAAGATAAAGAAGTACAAAAGAAAGTGACGAGTAATATTTCATATGGTGGAGGCTGTATTAATGATGTTGTCTATCATCTTGCCACGCCATATTTACCTTTTGGGGGTGTTGGAAGTAGTGGATTAGGGGGTTATCATGGGAAAGAAAGTTTTCGGACTTTTTCACATTATAAAAGCATTTTAGCCCAATCTACAGCATTCGACATGAAAATTCGTTACTCTTCTACAAAAAGTGCTTTAAAATTCATACGAAAGTTGTTAAAATGATGATGGTGTTTATCAGTAGGCGCAGCCGTATGATAATAGCCCCTTCGCAATGGAAGGGGTTTTTCTGTTCGACGTTATGTATCATGCGAAAATGAATCAAACATACTACATAAAGAATAGAAACGAACGCTTGCTAAATAACCAGTTTTGTTTGGATCGAAACAAAAAATAGTCTATAGAACATAAATATTTATTCATGAATATAAAAATTTAAAATTTAAGGTAGATAGGACGGGAAAATGAAAAAGATTATTAAAGTTGAAGCAGTTGAAAAACATTTTGGAAATCAAGTGATTATCCCACCTCTTTCTTTAGATATTAAAGAGGGAGAGTTTTTAACAATTTTAGGGCCGAGTGGCTGCGGGAAAACGACTTTACTTCGTATGATCGCAGGATTTGAAACTCCAACTAAAGGGAATCTTTTATTAGATGATGAAAGAATTAACGATTTACCGCCATATAAGCGTCATATGAACCTAGTGTTCCAACATTACGCACTATTCCCACATATGACAGTGGAGAAGAATATTTGTTTTGGTATGAAAATGCAGAAAGTATCAGCAGCAGAGCAGAAAGAGCGTGCTGAAGAGGCAATGCGTTTAACGCAGTTACTTGAGTTCCGTAATCGTAAACCTGCGAAGCTTTCTGGTGGACAACAGCAGCGTGTTGCAATTGCAAGAGCAATTGTAAATAATCCGCGTGTATTACTATTAGATGAGCCACTTGGAGCGCTTGACTTTAAGTTACGAAAAGACTTGCAACGTGAATTGAAAAACTTACAACGTAATTTAGGAATTACGTTCATATACGTAACGCACGATCAAGAAGAAGCAATGAGCATGAGCGATCGTATCGTGGTTATGAATAAAGGACATATCGAACAAATCGGAACGCCGAAAGAAATTTATAATAAGCCGAAAACGTTGTTCGTTGCGACATTCATCGGTGAAAATAATATTGTGAAAAACGGGGAAGGCTATGTAGCAATTCGCCCTGAAAATGTAAAAGTACGTTCGGTTGAAGAACCAATTTTAAAAGAATACCATCTTGGACATATTGAAGATATAGAGTTTGTCGGAAATATGGAGAAGCTTTATGTACGTGATGAGAAAACATCAGAATTACTAATGGCATATCAAACTGCTGAAGAGGCAGCGCAGTGGAGCATTGGAGATAATGTATATGTAGGCTGGGAGCAAGAGGACGAGGTGACCTTAAATTGAAAAAAGGGAAATTACTCGCACTACCTACAGTCGCGTGGTTATTAATTTTCTTCCTAATCCCGCTCGTATTCGTATTAGGATTCGCCTTCATGCAGCGCGGAGCTTACGGGACAGTAGAAATGCAATTTACGCTGGAGAATATATCCCGTGTGTTTGATCCATTGTACTTAGGGACATTATGGGAAACTGTTAAAATCGCAGTTATTACTACAGTAATATGTTTATTAATTGGTTATCCATTTGCGTATACAATTACAATTGTTGACCGCAAATATCGTTCTATTCTTTTATTATTGGCAACGATCCCGTTTTGGATTAACTTTCTTGTTCGTTCATACGCATGGATTGTTATTTTACGTTCACAAGGCCTTGTGAATACGTTGTTATTAAAGCTTGGTATTATTAGTGAACCGTTAAATTTATTATATAATACTCCTTCTGTAATACTCGGAATGGTCTATTCTTTATTACCATTTATGATCTTACCAGTGTATGCAGCAATTGAGCAGCTAGATAAGCGTAAGCTAGAAGCGGCTTATGATTTAGGAGCAACACCAATAAAGGCATTTTGGAATATAACAGTGCCGATGACAATGTCAGGAATTGCGACTGGTTCTATTTTAGTATTCGTTTCTTCTATCGGAATGTTTGTTGTATCAGACGTGATGGGCGGATCGAAAGTAGCATTAATCGGAAACGTTATTCAAAACCAATTCTTAGGTGCACGTGACTGGCCGTTTGGATCTGCGTTATCCATTATCGTTGTTCTATTCTCTGTTCTGTTAATTTACTTATATTATCGTGCAACGAAAGTATATAAATATAATGAGAACGGAGGGGAATAGGCAAAGATGAAGAAGTTTTTAGTTTCTTATTCTTGGTTAATTTTGTTATTCTTGTATTTTCCAATGATGGTTTTAATGGTCTATTCTTTTAACGACTCTCGCATTAATGCGGAGTGGGAAGGTTTTACATTCCATTGGTATACAGATTTATTTCAAAAACAAGATGTTATTGATGCATTTGTAAATAGTATTACGATTGCAGTTATAACAACGATTGTGACAACGGTACTTGGCGTATTCTTTGCGATTGCTTTACATCGTTATAAATATCGTTTCGAAGGGGCTATTAATGGCCTTGTATATTTACCAATTTTAATTCCTGATATTTTAATGGGATTATCTTTACTAATTCTTTTCAGTCAGTTAGGAATGGAACTTGGACAAACAACGATTATTATTGCACATATTACATTTAGTATTTCGTTTGTTGTTGTTATTTTAGCTGCGCGTCTTTCAAGTATGGGACGTGACTTAGAAGAAGCTGCAAATGATTTAGGAGCAACGCCTTGGCAAACGTTTCGTTATGTAACGTTCCCAGCAATTGCACCGGGAGTTATTTCGGCAGCATTATTAACATTCACATTATCAATTGATGATTTTGTAATTAGTTTCTTCGTATCAGGACCAGGATCAACAACATTGCCATTATACATTTACAGTATGGTTAAGCGCGGAGTATCACCAGAAATTAATGCTCTTTCTACAATTTTAATTGTTGCTATCGTAGGATTAATGGTTCTATCTGAAATCTTTCGTAACAAAGGTGCAGATGGTGAAGAAAACTCTGGAGGACACCTTCCTTTATAATACGAATGATATAGAAAGTACGAGGGGGTAATAAACCGATGAAATTAATGAAAAGAATAGCTGGCGCAGCAATTAGCTTTAGCCTTGTTGCTGGTGTACTTGCTGGTTGTGGTGAAAAAAAAGAAGAATTAAATATTTATAGCTGGGCTGACAATTTTGATGAGCAAGTGCTAAGAGATTTTGAAAAGAAATATAATGTGAAAATTAACTATGATAAGTACGCAAGTAACGAAGAAATGCTTGCGAAATTACAAGCTGGTGGCGCAAAGTATGATTTAATTCAGCCATCTGATTACATGGTTAAAACAATGGCGAAAATGGATTTATTAGCGCCGTTAGATAAAAAGAATATCCCAAATATCGAAAACATGGTTTCTAATTTCAAAACACCGGCGTTTGATCCAGAGAATAAATATTCTTTAGTGTACACTTGGGGTGTAACAGGGATTGCATACAATAAAAAGTATGTGAAAGAAGCACCTACAAGCTGGGCTGACTTATGGAATGAGAAATATAAAGGACATGTAACGTTACTAAACGATTCTCGTGAAGTATTAGGAATGGGTCTTAAGAAGCACGGTTTCTCAAACAGTACGAAAGAAGATGCAGAGTTAAAGACAGCAGCAGATGATTTAAAGAAGCTGCTTCCAAACTTATTAGCATTTGATACAGACAACATTAAACAAAAATTCATTACAGAAGATGCTTGGATCGGAACAGTTTGGTCTGGAGATGCAGCATTTATCGCAAAAGATAATAAAGATGTAGAATACGTTGTACCAAAAGAAGGCGGCACAATTTGGGCTGATACGTTAGCAATTCCAAAAGGTGCAAAACATAAAGAGCTTGCTGAGAAATTTATGAACTACTTACTAGATGAAAAAGTAAGTGTGAAAAACTACGAGTCAATTGGTTACAGTAATCCAAATGAAAAAGCTCATCCTCTTCATAGTAAAGAATACCGTGATAATCACATGATTTTCTTAACGAAAGAAGAGTTAGATCGTACAGAATGGCTTGTTGATGTAGATGATAAGTTAAAAGACTATGATCGTTACTGGACAGAGCTAAAAACAAAAGGTAAATAAGTAAGGAAATGCGGTTTCTAAAGTAGAAATCGCATTTTTTCATAGTAGGAGGAAATCGTTTGAAGAAGAAGTTACATCAATATGAGATAATGTGTATTGCTTTATTATTTGCTGTATTTGGTATTGTTGCTTGGCGCGTACATGCAGGTGGCGTTACCGTGATGGATACATATGTCCGTGGATTAGTAAAAGGGCTACAAACGGAGAGTTCCCTTACATTTTTCTCGTACTTTACAAAATTGGGATCAGCAATTGGGATAGTCGCTACGCTCGTTATAAGTTTGCTTGTTTTTTGGAAGAAGCGTTATTATGCTACGATGATTGTGTATCCACTGGGAATTTTAATAACACATCTTGTGAATAAAGGGATAAAAGAGATTGTACAGAGAGAACGTCCGTCATTAAATGAAGCGCTAGATGCACTTGGATATAGTTTTCCTAGTGGACATGCAATGCTATCAATTATGACATTTGGATTTCTTGCTTATATCATTGCTGCTAATTTGAAAAGCATAGCTGGGAAATGTGTCACAACGATTTTGATGGGCACAGTAATTCTATCGATTGGATTAAGTAGAGTCATTTTAAATGTACATTACCCAACTGATATTTTAGCTGGTTACTGCGTAGGTGGTATTTTGTTAGTTATCGCTATTTACTATCATCGTTTACTTACTGAGAGATTGGGGTTTAATAAAGAGAGATAGAAAAAACGCCTGGAAAAACTATCATTATAGTGTTCCTAGGCGTTTTTTGTTTGTATAAAGATATGATACAGTATAAGTGACAATTGAATTATTTAAAGTAGGTGAAAATGTGTGAAGACAAATGTTCATAAAGTTGATAAGTGGGGCAAGTTAGGAGCTTTTTTGTATCAATTTCGTTATACAGTAATTGTAGCGTTACTGTTGCTCGCAATCGCACTTGGGATTTTTGCTCCAAAGCTACCGGGAGTATTAGGTGGTGACGGTTTCCAAACGGAAGGCGACTATCAAAAAACAAAAGAAATTTTAGATAAAGATTTTAAGAGGTCTCAAGATACGCTTCTGCTCGTTTTTGAGAAAAATAAAGATGCTTCGCATGAGGAATTTAAAAAACGAATAGATGAAATTGTAAAGAATGTTCAAGAGAAAGAGAACTATGAATCTTTCCATCACCCAATCCAAAATAAAGAAATGCTACAAGGTGATATCGGTTATGCGACAATTTTATTTTCCGGGAAAACAAATAAAGAAAGAATGGAAAAGACATTACAATTTGCTGATGAGATTGAGAAAGAAAGTAATGTAGCATTAAAAGTAACACCTACAGGATTTCCGAAAATTAATCAAGAGATTAATGAAAGAACGCAAAATGATTTAAAAGTAGCAGAAATGATTGGATTACCAATTGCGTTTCTTGTATTACTATTTTCGTTTGGTAGCCTTTTGGCATCAATTTTACCGATTTTGAATGGGGCGCTTAGTGTTATTAGCACGATGGGTATATTGTATTTTATCGGTGTGGATAAAGAACTTTCTATTTTCGTGTTAAACGTTGCACCGATGATTGGACTTGCACTATCTATTGATTTTGCGCTATTATTTGTGAACCGTTTTCGAGAGGAAGTTGCTAAACGAACGGTAAAAGAAGCGATAGCAATTACATATCAGACGGCAGGACGTGCAATTGTATTTTCAGGATTATGCGTATTTGTTGGGTTGTCAGGTTTGTTTTTCTTTAAGATAGATTATATTCAATCTGTCGCGATTAGCGGAATGATTGTTGTGATTATGAGTATTTTATTCTCACTCACACTTCTTCCAGCGCTATTATCGTTAATAGGTAAAAGAATATTAAAAAAGAATCAAGTAGCACATACGCCGGCAAAAGCATGGCGTAAATTTGCACAATTTGTAATGAAACATCCAATCGCAATGATTATTGTTGTTACAACATTTATTGTTATTTGCTTATTGCCGTTACGTACAGCTAATTTGCAGTTCCCTGGTGTTGAAGCTTTACCTGAAAAGAGTGATACAAGGATTGCATATGAAAAGTATGAAGAAGCATTTAATGAAACTGTCAAAACACACGCTGATGTTATGTTAGTTGTAGAGACGAAAGAAGATATGAAAGAAAAAGAAAGTCTACAAAAGATAGAAGAATTCGTTCAAAAGTTAAAAGATGATAAGAAAGTACATGAAGTAAGAAGTTTATACGACGGGTTAACTGGAATGAAAGCAGATCAAGTTGTTGGAATATTGCAGTCGCCAGAGTCAGCGAAACTAACTCCTGTATTTGAAGCATACACGAAAGGGAATAAGACGACGATAGAAGTCTTTTTGAAAACAAAACCACGTACAGAGACTGCAAAACAGTGGGTGCGTGACTTTAAAAAGAACTATAAAGAAACGGATGTTACGTATTATCTAGGCGGAATGACGACGTTTCAACAAGAATTAGAAGATGAAATTAAAGATAAAGTTGTAATTGGTATGTCTGTTATATTTGGATCGACCTTTGTTATATTATTATTTGCATTCCGATCTATACTCATTCCAATTAAGGCAATTATTATGAATATACTTAGTTTAAGTGCAACTATTGGAATTGTTGTTTGGTTATTTGAAGGTGGTCATTTCGGTTTAGAAGCGAGTCCGGTTCTGTTTGTCTTACCAATCTTCATTTTTGGCCTCGTATTTGGGCTTAGTATGGATTATGAAGTATTTCTTATTTCACGCATTTATGAGCTCTATGAAGAAACAGGAGATAACGATCAAGCAACGTTAGAAGGGCTCGTTTCAACAAGTAGAATCATTACATCAGCTGCTTTAATAATGATTGTTGTAACGGGTGCATTCGCATTTACTGATATTTTACCAGTAAAGCAGATGGGGCTTGGCGTCGCATTAGCAATATTTCTTGATGCAACAATTATTCGTCTTATGCTCGTACCAAGCTTAATGAAGTTATTTGGAGACTGGAACTGGTGGTTGCCATTTCGAAAAAAACGAGAAAAGTCATCATAAAAAAATGCTCATCATATTGATGAGCATTTTTTTATGAATAGCAAGACCTACATTTTGCAAATAGTATGTGATAAGAACATTACATACAAGTAGGTGAAGGCAATGTTTCGTTATTTTAAGTTTAAGTTAAATGATACAGTACAGTTTGCAGAAAACGATGGGCATATGTATCGCATTGTCGGTTATCGGTTAGAAAAGGGATTTTATCCAAAAGATGAATGGACTCATATCATTTATGAACTACTTAGAGAATTTGACGGGTATACGATGGATGCAGAGGAGGAAGAACTTGTAAAGGTCGTTCAAGTAGAGGATGAGTATTACAAAATACAAGAAGTATCAGGTTATCGTTATCCAGTAAAAATGAAACAAAAACAACAAGTGATGAAAATAGAAAGGATGGACGATTTATTAGATGCTTACAATGATTATAAAAGGTTGGCAGATTTCTTTAAAGATTTATCGTATGAACAAAAAGCTGAAGAAGTATTGTTAGAAATGAAAAGGCTTAGAGCTTGAGGGGCAGTCTATTATAAGACTGTCCTCTATTTTTGACGGTGCATCAAAGTGTGTTTTCCGTTACAATGAGAGAATCAATAGAAATAAGGTGATAAACAGTATGGAAACAAAGAAAAAGGGCGAATGGTGTGAAATTACCATTCCAGCTAAATGGAATGGTATAAGTATTGAATCGGTATTAAAAGTAGAATGGGAAATACCGAAAAAGCTATTACATCAGCTTCGTATGGAAAAAGGTGTTACGGTTAACGGGGAACAAAGAAGATGGAATGAGCTTTTAAAAGAGAACGATAAGTTACAAGTTCATATGTTTGCGGAGGAAGAGTACGGTGTAGATCCAGAATATGGTGAATTACATGTAGTATACGAAGATGATCACGTACTCATCGTAAATAAACCAGAGCAAATGGACACACATCCTGCTGAAAAAGGTGGAAACAGGACGCTTGCAAATCTTGTTGCTTTTCATTTTCAAATGCAAGGTTTAGAGACGAAGGTTCGTCATATTCATCGTTTAGATAAAGATACGACAGGTGGTGTCGTGTTTGCTAAGCATAGAATTGCTGGTGCAATTATGGATCGTTTATTAATGGAACGAAAAATTAAAAGAACGTACGCAGCGCTCGTTGAAGGGAAAGTAAAGAAGAAACAAGGAACGATTGATGCTGCTATCGGAAGGGATCGCCATCATGCTACAAGGCGTCGTATTTCTCCAAAAGGTGACCAAGCTATCACATATTATAAAGTAGAAAAGTATTTTAAGAAGCAAAACACGACTTTCGTAACGTTACAATTAGAAACGGGTAGAACGCATCAAATTCGTGTTCATATGAGTCATAATGGTAATCCACTAGTTGGGGATGTATTATATGGTGGGCAAACAAAATATATGTCCAGTCAAGCATTACATGCGATGAAGATAAATTTCTTGCATCCAATTACGAAAGAAGCGATTGAAGTTGATGTGCCGTTTCCTACAAAATTAAATAATAAAATAAAAGAATTTCAAAAAGAAAATGCGTAAAGTATAAGTTTTAATTTGAAAAAAGTAGATTTTTGCAGGGATTTCTCTAAAAGAAGCGAAGCCGTTAAGAGAAAAGAGAGGTGAGAATTACTTGATCAAATATAAGTATGTACTTGGGATATTTTTCGCTTGTCTTTTAGTTACTCTATGTCTTTACCCCTATTTACCAAATCGTATGGCAGTACATTGGAACGTAAATGGTGAGCCAAACGAGTTTATGAGTAAACAAGTTGTTGTAGCATTTATTCCTTGTTTTATTATTTTTTCATATGGATTTTTGTATATTATTTCACATAATATATTTAAGTTTAATGAAAGAGAGCATTGTATTATAGGCGGATTTATAAAGAAAATTACATTATTTATGTTGTTTATTCATATGCTTATTCTCTTGATTAATTTTGGAGATTTTATATTCTTTCAAACAGGATTAACGATTGGGATTAGTATGTTTCTTTTTATGCTGAGTAAAGAATTTAAGAAAATAAAAGGCAAAGAAAAAGATCCAATTAAATTACAAAAAATTCGTTTAGTAAGTAGACGGATTTTTCAAGTGATGGCATGTGGCATATTGTTTTCATTGTTTTTGAACTTAGAGTGGGGATTTTATATATTGCTTAGTGTAATAAGCTGTGGATCTATGTTGTTTATGTTCTATATTTTCTATTCATACATAATAGAAAGCTATGAAACTTGAAAAAGAGTCTTCTCATTATGAGAAGACTCTTTTAATCTATTTACTTTGTAATAAATTGTTGTGTCCAGTAGTTGCCGCTTTCTACATAACCAACACCGATGTGAGTGAAGCCGTTATTTAAGATGTTTGCACGGTGTCCAGCGCTGTTCATCCAAGCTTGTACTACTTCTTCAGGTGTACGTTGGCCTTGAGCGATGTTTTCACCTGCAGATGTATAAGAAATACCAAATTTCTTCATCATGTCAAACGGAGACCCGTATGTAGGGCTGTTATGATCAAAGTAGTTGTTTTTTTGCATGTCTTCAGACTTAATACGTGCTACTTTGCTTAATTCAGTATCGATTTTTAGTGCTGGTAAGCCTTGCTTTGTACGCTCAGCGTTTGTTAATTCAACAACACGTTGTTCGAACTCGCTTAAAGATTTTGCTTCTTCAGCAGGCTTTTGCTCAGCAGGTTTTTGTTCAGCAGGCTTTTGCTCAGCAGGTTTTTGTTCAGCAGGTTTTTGAGTATTGTTGTTTTCAGCAGGCTTTTGAGCTTCTGGTTTTTGAACTTCTTCAGCAGGCTTTTGCTCAGCAGGCTTTTGAGTTTCTGGCTTAGCTGTTGGTTGCTCAGTTACAACATTTTCAGTAGGTTGTTGACCAGGAATAATGCAATTTGGTTGGAAGTTTCCTTGTTGCCATTGCGCTAATGACTCAACGCCCATAGATTGTAAGAATGCTTGTAATTCTTGTTGGTTCATTTGTTTCATCATTACTTTTGAATGCTGAATATTTTGAACCTTAATGTTAGATGGTTGTACTGTTGCAGCTTGTGCATCTAGAGAAGATACTCCTAAAGTAAGAGCTGTTGCAGCAGCTACAGATAATAAAACACGCTTTTTCATGATGTGTGTCCCCCTATATAAAGTTTTAATTTGTTTTCACACGATTTGTTTTTGACAGCCTGTCTGACTGACAAATTCATCGTAGCATACAATTTGCGAGAAAAAAGATGGAAAAAAATTCATAGACTTTAAAATTACCTAATTTATCCTAAGAGAAGAAGTGAGCAAAAATAAGAGAAATATAGAGTATAAAAGGAATTTATAGTGTTTTTATACTTGATTTTAAGAGGGGTTTTTGGATAAATTTACCTAAAGAGAAAATAAAGAATCCTATTGTATCAATGGTTTGAGCGATTTTTTGAGGAATATAATGGATTGATTTTTACAAAACTGTAATGTTTCTGTTGTTCTTTTTTATAATAAAGTAACATATTTTTAATGTTGTAGCAGACAAAAAAGCGGCTATCTCTTTACATAGACGAAGGAGATAGCCGTTTTCCTATTATTACGTATGTTACGAGTTAGTTTCAATTGCTTCTAATAATAAATCTACAATGTGAATTCCTCTCATTTTATGAGAAAGCCCTTCTCGCTCAATTCCTAATTTCATTTGTAATAAACAACCTGGATTTGCAGTAACAATGGTTGCTGCGTCTGTTTCATGCACACGGTCCATTTTGTAATCTAGAAATTCCATTGATAACTCTGAATGAACAATATTGTAAATACCAGCAGAGCCACAGCAGCGGTCCGCATCTTTCATTTCACGATATGTTGCACCTTGGATAGCCTCTAGTAACATACGAGGTTCAGAAGCTGTGCGCATAACATTGCGTAAATGACAAGAGTCTTGATACGTAATAATTTGCTGCGTGAGTCGTAAATCAGTTCGCTTATGGAAGTCTAGTTCTACTAGTATAGCAGTAATATCTTTAATCTTAGAAACAAACTGCTTAGCACGTTCAGCCCACTCTGGATCATCCTTTAAAAGATAATCATAGTCTACGAGGTAAGCTCCGCAACCACCTGCATTCGTAATAATATAGTCGATGTTTAAATCTTCGAATGCCTTTATATTTCGCTTTGCTAATTCTTTTGCTCCACTCTTTTCACCAGCATGTCCATGCAATGCACCGCAGCAACTTTGTGTTTTCGGAATAACGATATCACAACCAGCTAATTGAAGAAGTTTCATCGTTGCGTTATTTGTTTCTAAAAACATAGTATCCATTAAGCAGCCTGTGAAGAATGCAACTTGTTTTTTCTTTGTACTTTCTGCAGGTAAAAATGAAGGACGATCTTTCATTGCTTTCATTTTTGGCACTTTTGGCAAAATGAGATCCATCGTTGCAATTGTTTCAGGGAATAACTTCATAATACCTGTTTTATGTGTTAGTGTTTGTAAACCAGAACGTTGATAAAATCCAATTAGTCCTGTTAATGTTCTCATTCGATTTTGATGGGGGAACAATCCTTCAAAAACGACTTTTCGAACAGCTTTCACTGGCATTGAGAATTTTTTATTTTGATTAATAATATCACGAGCTTCTTCTAATAAATGTCCATAATTTACACCAGATGGACAAACAGGCTCACAAGCACGGCAACCAAGACAAACGTTTAATGTATTTTCAACATCTTCATCTGGTTCGATTAAACCATCAACGATAGCTTTCATTAATGCGATACGTCCGCGCGGTGAATGTGACTCTTTATATCCGGATTGAATGTAGGTAGGACAAGTAGGTAAACAAAAACCGCATCGCATACAGTTTAGTAATTCATCTTCACTTAGTCGTTCTTTAAATTCTTTTTGAATATTTTCTTTATTTAATGTGGTCATCGCTCAACCACCACTCTTTTTCGAGTGTCTTTCGCGAACATTTTTCCAGGATTCATAATGTTATTTGGATCGAAAGCTTGCTTTATTCCTTGCATAGCTGCAATACCTTCTTTACCTAATTTCATTTCTAAATATGGAGCTTTCATCGCACCAACACCATGTTCACCAGTAATTGTGCCACCAAGTTCAATTGCTTTCGTAAATATTTCAGCAAAAGCTTGTTCAGCTCGGTGCATTTCTTCTGCATTACGAGCGTCTGTCATACAAGTTGGATGTAAGTTACCGTCACCAGCGTGTCCAAACGTACAAATAGGAATATTATATTTTTTTGCAATGGCATTAATAGCTTCAACCATCGGAGCGATTTGTGAACGTGGTACAGTTGCATCTTCTAATATTGTAGTAGGTTTTAATCGTGCGAGCGCTGATAGTGCACTACGGCGAGCGGTACGAAGTGCATCTGCTTCCGTTTCATCTTTTGCAATGCGAACATCAACTGCATTCATAGAGCGGCAAACGTTAGCCATGTTTTCAATATCTCGATTGACTACTTCGGGCGGGCCGTCTTGTTCGATTAATAAAATTGCTTTTACATCTGTAGGTAAACCGATTTGTGCAAACTCTTCTACTACTTCAATTGTCGGTTGGTCTAAAAATTCCAGAGTTGCTGGAATAATTTTATTTGCAATAATAGAAGAAACAGCACGTGCAGCTTCATTAATATCTTCATAGAGTGCAAGCATTGTTTTCTTTGTTTCGGGCATAGGAACAAGTTTTAATATCGCTTCTGTTACCACGCCAAGTGTTCCTTCAGAGCCGATAAATAAACGAGTTAAATCGTAACCAGCTACATCTTTTGCTAATTTGCCGCCAGTACGAATAATATCACCATTTGGTAAGACAAGTTCAAGCCCCATTACATAATCACGTGTTACGCCATATTTCAAGCCGCGTAACCCACCTGAATTTTCATTAATATTGCCGCCGATTGTAGAAATCTTCATCGAACTTGGATCTGGCGGATAAAATAAACCTTTTTCTTCTACTGCTTTAATAATATCAAGTGTAATGACACCAGCTTGTACAGTAATTGTTAAGTTTTCTTCATCAATTTCTAAAATATTGTTCATATGGCGGAAAATAAGGACGATACCGCCTTCAAGTGGACATGTTCCTGCGCAAAGATTTGTTCCAGACCCACGAACATACACAGGAATTTTGTGAGTGTTACATACCTTTAACACTTCAGCTACTTCATTTGTATTACGTGGGGCAATGACTGCATCAGGCATTGCTTGGAAGTTTGGAGTGGCATCATAACTATAAGTTAAACGCCCCATATTGGATGTATCTACATTATCTTCGCCAACAATAGATACGAATGAATGAATAATTTGCTTTTCTAACATTGGAAATCCCCCTCAAACTGTTAACGTGTTTAGTTATAATAAACAACGTGGTAACAGTGCTTTCATTATAATGATAAAAAAGTAAAGGGATTCTTTCTATGTGTAATCATCTAAAGATTAATCTGTTTTATCGTTCTTTTTTGTATGATTATCTAATAGGAGGAGTGCGAAGTATAAAACGTTTAAGTCTTTGAATTGTTTTGGATCAAGTCCTGTATGCTCTTCAATCTTTTTTAGCCTGTAATGTAATGTGTTAATGTGTATATGTAATTGTTTAGCTGTCTGTTTATAAGATTGGTTATAATCGATAAATAAGCGTAAGGTGTGCATAAGCTCAGGAGATGATAGTAAGTTTTCGATGGTACGCTCTAGAAATTGTTCACGCGTTTCGGCAGAAATATCTTGTAAACACATTTCTAAACGTAAATCTTCATTAAATACAATTTGTTTCGTTTCCAATGATACAGAAAGAGCACGTAATGCTTGTTCGTAAGATATGTTCATATTGTTTGGGGTAACTGTTTGTCCAATCCCGATATATAAAGGAATAGAAAATAAAGCTTCGCATTCTTGTTTTAATCGTTTTAAAAATTGGTATGTTTGCTCGTTGGAGCTCATCGCTGTAAATAAAATAAAACGATCATTTCCCCACCGAACAAATAGATGCTCTTTTGTTAATATATTGCGTATATGTTGCCATATTTTACGCTGGAGCATCGTGTCATTTTTTCCAATAGAAAACAAAATAAGTTGTTTCTTCTTATATAAATCAATGCCAAGTGTTTTGGCGCGATCGAGAAAACTTGGAGACCATTCTGTATTTTGAAGCCAATCAAAGACGAAAGCTTCATAAGAACGGTGCTCAAGTTCTAGTTGCTCTAAAAAGTAGTTTTCATGAATTAATAACTCGGTCATCTTACGCAATATTTCTCCATAGCGTGAAATATTTTCAGGTTCTCCTGTAATTCCAATAACACCAATTACTTCGTCATGAAATAATAAAGGAAGATTCATTCCAGCCTTTACACCTTGCAACTGCCTTTCATCTTCTGTTGTAATGATGACAGTTTTCTTTTGGTTAGCGCAGCGGAGTGCACCTTCATGAAATTGACCAATTCTTTCTGTATCTGTACTTGCAATAATAACGCCTTGTATATTAATAATAATAATATTCTCTGTAATTAGTCTGCGTACTTCTCGTACAATTTTATTCGCTAAATCAGGAAATAGCATAATTGACACACCTCAAATTCTATTTGTTGTACATTATATATGTAAATTGAGTAAGAAAGGAAAATTTCACACTTTCCACACATTTATTTGTTATTTTACAATTATAACGAAATCATCCGAAGATGGAGGGAATCTTTTGAGAAAGTATGTTTTTCTTCTCTGTTTTTTATTTCTATTAGTAGGGTGTCAAGGAAGTTCATATACACCAATTGCTAAAGATAAAAATGTTATTATAACAACGAATATAAAAGAAGGCAGCATTAGTTTTATTGATAAAAAAAATAAAAAGTTAATCACGACATGGGAACTAAATGAGCCAATGGCCGGAATCACACTGCTTCCAAACGGTGAGGAAATCCTTGTATACGGTAAGCAATTAGAATATATGTATGTATATTCATTGGCGGAAGGAAGGCAAGTGGAAAAATATAAAACTGGAAAGGGCATTGTAAATGTGGTCGTATCAGAAGATAAAAAGCAATTATTTGCTGCCGATCAAAATGTTCAAAAGGTAAGGTTCTTTACGATAAATGGGAAAGAGACAGGAAATGTTTCAACAGGAAAAGGTCCTATAACGATGGTAGAGTATCATAATCGGTTATCTGTACTAAACTTTTATGATACGAAACTAACGACAATTGATACGAAGAAAAAAGAAGTTGTTCAATCCTTTATGATTCCGCCAGCATCAACCGGAGCAACGATTAGTCCTGATGGGAAAGAAATATGGATTGGCGGACATGGTGATGGAAATCAAGTAAATGAGAAAGTGTTAGTGTATTCTTTACAGGGGGGAGAAATGGTGCGCTCTTTACACGCTCCATTTATGCCTGTGAATATAACGAAGGATAGTAAGTACGTATATGCACTAAGTCATGGTTCGAACACACTTAGAAAGTTTGATATTAGCACATATAAAGAAATAGCTTCTGTAGAAGTAGGATCGAATCCATTTGCATTTTTGGAGAGCGGAGCAGAAGGATATGTAGCAAGTTATGATAGTGATGAAGTGTGCGTTATGGATATGAAGAATTTGAAAATAAAACAAACAATTAAAGTCGGAAAAGGACCGTTTCAACTCATAGAGAGGGAAGGAAAGGATAATGAATAAATATAGAGTGCTAGTTGTAGATGATGAAAGTGATATGAGGCAGCTTGTTGGAATGTATTTGGACAACTTCGGATATGAGTGGGGAGAAGCTGAAAATGGAAAAGAGGCTCTTAAAAAACTAGAAACAGATCATTATGATTTCGTTGTATTAGATATTATGATGCCAGAAATGGATGGACTTTCAGTTTGTAAAGAAATTAGAAAAACGTCAGATGTGCCGATTATATTTTTAACCGCAAAAGGTGAAGAGTGGAATAGGGTGAACGGCTTACGTATGGGAGCGGATGATTATATTGTAAAACCGTTTAGTCCTGGTGAATTGGTTGCCCGTATGGAAGCTGTGTTAAGAAGATATACAAAGCAAGAACAGCAAGAAGAGATTCAATTTGGACCAATTCTTATCAATGAAAAAAGTAGACGAATAGAGGCGGATGGTGAGCCGATTTCTCTTACAGTAAAAGAGTTTGATTTACTATATTTTCTTTGTCAGCATACAGGACAAGTATTTAGCCGGGAACAATTACTTGAAAAGGTATGGGGATATGATTATGCGGGAAGTACAAGAACAGTAGATACGCACGTGAAAACGATGCGCTTGAAGCTTGGAGAAAGTGGAAACTACATTCAAACTGTTTGGGGTGTAGGCTATAAATTCGAGGTGTAACGTATGTTTACGATGGTACAAAAACTTTGGCTTACAGTAGTGTGTGCAGTATGTGTAACAGTGTCCTTTCTTTATTTCGTATCTTTATACTCATATGAAAAACTATACGTTGATAATTTAAAAGGTTCATTAGTAATGGAAGGGAAAAATCTTGCTGCTCAGTATGATAAGCGCGAAGGAATATCAATTTTTGAAGGGAAAGTAAGATCATTTGATCAAATATCTAGTTCAGACGTTCTTTTCGTGTCTAATCCGCGTGATTTAAGTGCATGTTTACCTTTTGATGTGCATCATCATTCTCTTATAAGTGAAGGAGATAGGCAAACGCTATTAGATGGGAAAACTGTGACAAAGATAGGATATGAAGAACATTTTGAACGTAATATTATGGGGGTTGTCATCCCTGTATTGGAAAATAAAAAATTAGTCGGAATTGTATATTCTTATATTCCTTTAAAAAGTATAAAAGACTTAATATATGATATGGGTCTTATTTTAGCACCACTAGCAATTGCTATGATTTTAATTACGATATGGGTTGGAAGAAAAATTATAATTGCAATTACGAAGCCACTTTCGCAAATGGAGCGGGTTGCAAATCATTTGGCTACGGGAGATTTTTCGGAGCGGATTACAGTTTCTTCAGAGGATGAAATTGGACGATTAGGAAAAGCATTTAATAAAATGGCAAATTCATTAGAAACAGAAGATGTAAAGCGTAAGGAATTTTTAGCAAATGTTTCGCATGAACTTAGAACACCACTTAGTTATATAAAAGGGTATAGCGAGGCTATTTTAGATGGTGTTGCAAAGGGAGCTCAGCAGGAAAAAGTAACCCAGCTAATTCATAAAGAAGCAGGTCGTATGCAGCGTCTCGTTCATGACTTGTTAGACTTAGCACAATTAGAAGGTGAGCACTTTCCGTTAAAGAAGCAACCTATCGTTTTTTCACAGCTGATTGAAGACGTATTAGATACGTATGAGATTAAGTTTATAGAAAAGGAAATTCATATTTCAACCAATTTAAATCCAGAGGTCATTGTCATGATTGATGAGGATCGTATGCAACAAGTGCTTCATAATGTGTTAGATAATGCGATACGATATACAAATCAAAAAGGAAATATCGTTATAACTTTAGAGCAAATCGATGATTACTGTGAATTAAAAATAAAAGATACAGGAATTGGCATTGATATAGAGCATTTAGAAAATCTTGGCGAGCGCTTTTACCGAGTTGATAAAGCGAGAAGTCGTCAACATGGTGGAACAGGTTTAGGCCTTGCTATTGTGAGACAAATTGTTCATATACATGGTGGACAGTGGAAAATTAAAAGTGAAAAAGATAAGGGAACAACGGTTATTATTAAACTGAATGTACAGGATGAGGTGGGCATGTTCTAATTTTTAGGACATGTTCTTTATATTGAAGGGAATATTTATCTCGCTATTTGCCGGGCAGTAAGCCCCCCACCTCAAAATTCAGCGGAAGCAAAGAAGTTAGGTGGGGGATGAAAAAAAAACTACTGATTAAAGTTTCACTTTATACGTAAAAATATAAATTAATATGTAATAAATATCGGAAATTTGACTATTTTATGAACAAAACATTTGTACTTCTTATCAATTCGGTCTAAAATAGTTATGATGCAAAGTTCTTATAAATCGTTTCAATTGTTGTTTGGAAGATACTGAGGTGATTTAACTGGAGTACAAATCTATTAAACCGAAAAAAATTTACGAAGAAGTATCTGAAGCTATTTTAACAATGATTAAAAATGGTACGTTAAAACCTGGTGACAAACTACTCCCTGTGCATCAATTAGCTGAGCAGTTTCAAGTTGGCAGATCTGCTGTTCGTGAAGCGCTAAGTGCGCTAAGAGCGATGGGCTTAATTGAGATGAAACAAGGAGAAGGTACATATGTGAAGAACTTCGATTCTTCTTCATTAACAAAATCATTAAACAATAGATTATTAATGAAGAAAGAAGATATTTTGAATTTATTAGAAGTACGAAAGGTGCTTGAAGTGGGGGCAGTTCGAGTAGCGGCGGCAAAACGTACGGAAGATAATTTACAAAATATGAAACATTGGTTAGATGAAATGGCAAAGAGCATTGGAGATGAAAAGGCTGGCGAAAAAGCTGATTTTCAATTTCATATGGGAATTGCAGAGTCTTCGCATAATAACATTTTGCTTGAACTCATGAATCATGTTTCAGAGATGATTGCTGAAACAATTGGTGAATCAAGACGCATTATTTTATATGGTGAACAAACGACATCAGAACGACTTATAGAAGAGCATCAAGTTATATATGATGCGGTGTTAAAACAAGATGTAGAATTAGCGCAGCAAGCAATGCTAGATCATTTAACAAATGTAGAACATATTGTCACAGGTAAAAACGATATAAATTCGTAATTTAATCTTTTAAAAATTTAATTTTCTGATAAAATAGAGAAAGATTAAGTAAGCGTTTTCTTTAGGAGAGGGAGAGGATAGGCCATGGTTGAGCCTATTTCTTCTCTACTCAGTCATCTGATGACCATATGTTTGTTGGCGAAGTTGTAAAAAGGGGGAGTAATAGTTATGAAAGTTACTTTATTTGTTACTTGTTTAGTCGATATGTTTGAAACAAATGTCGGTAAAGCAACAGTTGAAGTGTTGGAGCGTTTAGGTTGTGAAATTGAATTTCCAGAAGCACAAGTTTGTTGTGGTCAGCCTGCTTATAATAGCGGCCATGTAGAAGCAGCAAAAGAAGCGATGAAACATATGATTGAAACTTTTGAAGATGCAGAATATATTGTTACACCATCTGGCTCGTGTGCGACAATGTTTCATGAGTATCCGCATGTTTTCAAAGATGATCCAAAGTGGGCTAAACGTGCACAAAAAGTTGCTGATAAAACTTATGAATTTACACAGTTTATTGTAGATGTTTTAAAAGTTACAGATGTTGGTGCAAGTTTATCAGGGATAGCTACTATTCATAAATCATGTCATATGACACGTATGCTCGGAGTAAAAGAAGCACCAGGGATTTTATTATCAAATGTAAAAGGATTAACTGTGAGAGATTTGCCAAACGTGCAAAATTGTTGTGGGTTTGGGGGAACGTTTTCAGTTAAGATGACTCCAATCTCTGAGCAAATGGTAGATGAAAAAGTAGATAGTGTAATGGAAACAGGTGCAGATTATTTAATCGGTGCAGATTGTGGGTGTTTGTTAAACATTGGCGGACGTATTGAGCGTTTAGGAAAAGAAGTAAAAGTAATGCATATTGCTGAGGTACTGAATAGTCGCTCATGAAGGGGGAACATAAGCTATGTCTATGAAAATCAGTGAGAAAAAATTTAATGATCGCGTTGGTGATGGAATTCAAGATTCGTTTATGCGCGGAGCAGTATCTTCGGCACAAACGCGCTTATATACGAATCGCTTAAAAGCCGCAGATGAATTAGGAAACTGGGAAGAGTGGCGTGAACTAGGTGAACAAATCCGTCAACATACGTTAGAAAATCTTGATTATTACTTAATGCAGTTAAGTGAAAATGTATCAAAAAGAGGCGGACACGTGTACTTTGCGAAGACGAAAGAGGAAGCAGCAAAGTATATTCAAGACGTCGCCAAAAAGAAACAAGCGAAAAAAGTAGTAAAATCAAAGTCGATGGTAACAGAAGAAATCAGTATGAACCATGCGCTTGAAGAGATTGGCTGTGAAGTGTTAGAGAGTGATTTAGGAGAGTATATCTTGCAAGTAGATAACGATCCACCTTCACATATTATTGCACCTGCACTTCATAAAAATAGAACGCAAATTCGCGATGTATTTAAAGAAAAGCTAGGCTATGAAAATTCTGATGACCCGTATGAAATGACAAAGTTTGTTCGTAAACAACTTCGTGAGAAATTTATGGATGCAGAAATTGGTGTAACTGGTTGTAACTTTGCTGTTGCAAATACGGGCTCCCTTTGTTTAGTAACGAATGAAGGTAATGCAGATCTTGTTATGTCAATTCCGAAAACACAAATTGCAGTAATGGGTATGGAACGTATGGTTCCGACAATGGAAGAATTAGATGTTTTAGTTGGTTTACTATGTCGTAGTGCAGTAGGTCAAAAATTAACAAGTTATGTAACAGTAGCAGGACCAATTCAAGAAGAGGAAGTTGATGGACCTGAAGAATTCCATTTAGTTGTTGTTGATAATGGTCGCTCTCAAATTCTTGGATCTGAATTCCGTTCAGTATTACAATGTATTCGTTGCGCTGCTTGTGTTAACGTATGTCCTGTATATCGTCACGTTGGTGGACATTCATATGGATCGATTTATTCAGGACCAATCGGCGCGGTATTAACACCGCTTCTAGGTGGATATGATGATTATAAAGAGCTTCCTTATGCATCTAGTTTATGCGGAGCATGTACAGAAGCTTGTCCAGTAAAAATTCCATTGCATGATTTATTATTAAAACATCGTCAAGTCATCGTTGAGCAAGAAGGTCGTGCACCACTTGCAGAAAAACTAGCGATGAAAATGTTTAGTATGGGTGCTTCTTCAGCTGCTTTATATAAAATGGGTTCAAAAATGGCACCAGCGGCAATGAGTCCATTTACATCTGGTAATCGTGTATCAAAAGGTGTTGGGCCACTTAAAAACTGGACGGATATTCGTGAATTCCCAGCTCCAAGTAAAGAACGATTCCGTGATTGGTATAAAGATCATAAGAAAGGCGGGGATAAATAATGACAGGATTAATTCAAAACCGTGATGCCTTTCTAGATAACATTGCAAAAGAACTTGGGCGCGCGCGTAAAACAGAAGGTGTAGAGCGTCCAGTATGGAAAAGTAATGTGAATATAGAAACGTTAAAAGATTATTCACAAGAAGAATTACTAGAAGTGTTTAAAAATCAATGTACAAACATTCATACAACTGTAGTAGAAACGACAAATGAACGTTTACGTGAAGACCTTCAACAAGTAATCATGGAAAACGGCGGAGGACCTATTTTATTATCAGCGGATGAGCGTTTTGATGCATATGGTTTAACATCTTTATTTAAAGAAGAACTTCCAAAGCGAGACGTTGAAGTAAACGTATGGGATCCAGAGAGAAAAGACGGAAATATGCGTTTAGCTGAAAAAGCGAATATTGGTATTGCATTTAGTGATTATACATTAGCTGAATCTGGTACAATTGTTGTACAAAGTCATAAAGGACAAGGACGTTCTTTACATTTTTTACCGACTGTATATTTAGCTATTATTCCACGTGAAACACTTGTGCCTCGTATTACACAAGCAGTTCAGGATATGAACTCACGTGTAGAAGATGGCGAGACAGCGGCATCTTGTATTAACTTTATTACAGGACCAAGTAACTCGGCTGACATTGAGATGAATCTTGTTGTCGGAGTACATGGACCATTAAAAGCAATATATTTCATCGTATAAAAGAGGGGAAAGCAGGCCAGAAAATGGCCTGCTTTTTTAGTAGAATAATGGATAATATGAAGTAGAAGTTCTCTCCTTTTTTTGCTATGTTTTTTGGGAAAGGAGAGGAAGGGATGTTCACTTATTTATATGCACTGTTAGCAGGGATGGTGTTTGGTTCATTTTTTATGTTAGTTGCGATGAGGGTTCCATTAGGGGAGTCTATCATTACCCCGCGTTCACATTGTCATTATTGTAAATATGTGCTAAGGCCAAAAGAACTAATCCCCATCATTTCATTTTATATACAAAGAGGCTGTTGTACGAATTGTAAGAGGCAAATTCCGATTATGTATGTAGCATTTGAATGTATAACAGGAAGTATATTTCTTCTTACCGTGTATATGATTGGAATAGAACGAGAGCTTATTATCATTTTATCCCTTTTTTCGCTACTTCTTATTATTTCACTTACAGATTACTTATATATGTTAATTCCTGATTGTATTTTAATTTCATTTGCCGTTTTACTCATTCTCGAAAGTGTTTTTGTACAATTAGTTACTTGGACAGATAGTATAGTTGGTAGTGGTGTTATATTCATTTTGTTATATTGCATGCAAAAGATATATCCAGAAGGGCTTGGCGGTGGAGATATAAAACTACTTTCGTTGCTTGGGTTTATAGTAGGAGTGAAGGGAGTTTTTATCATTTTATTTTTAGCATCTTGTTTTAGTCTTTGTTTTTTCGGGATTGGGATCGTATTAAAGCGTATAGAAGTACGAAAGCCCATTCCATTTGGTCCTTTTATTAGCCTTGGGGCAATATGTTATGTATTGGTCGCATATTCAAAGTAGAGAGGGAATAGAAAATGAACGTATATATGGATGATCAAAGAAGTTGTCCGTTCGGGTATGTGCCGGCAACTACAGTAGAATGTACCTTACAAATGGTTCGGGATTATGGTGTGAATATTCTTTCCCTTGATTTTAATATGGGATGGGGAGAAAAAAGTGGACTAGATTTTGTAGAAGCCTTTTGTACAGAAGGGTTATATGTAAATGAAATTCACCTTCATACGAATGATATCATCGGTATGCATAAGATGAAACAAAGATTGGATAAGGGAAAGGAAGAAGGAGAAATTAATCCTTACCTTGTTGTTAAATATGTGGGAAGCTAAAAACTCCAAAGTAAAACTTTGGAGTTTTTAATGTTTCATATGTGCTTGTAAAGGAATAATCTCTTCTTGTTGAGCTGCTGCGATTTCAGTTTCTTCCTGTTGAACGTCAGGTGTTTTCTTAGTTAAGTAGTGGTATACCATACCGACAAATACTGATCCGCCAATAATGTTACCGATTGTAACAGGAATTAAGTTATGAATAGCACCTGAAAAAGAAATTGTCTCAGGATGCGGTGAAACTAAAGATAAAGCAAAGAGTGATAAGTTTGCAATACTATGTTCGTAACCAGATAAGAAGAATGTGAAAACAAGTAGCATCATGACCATTATTTTTGCTGTGTCACCTTTGACCTGAGAAGGTAAGAAGCAAGCAAGACATACGAGCCAGTTACATAAAATGGCTTTAAAGAATAACTGCATTGTAGGTGTGTTCATCTTTCCTTCAACGACTTTACTCATTAAGTGACCGTGATCAATTGCTTCAAAAATTCCAGTTGCGTAAAATAGTAAGGCAAAGAATAACGCGCCACCTAAGTTACCTGCGTAACAAGCAACCCAGTTACGCAGTGTATCAGAAATCGTTGTTTCCTTTCTTAAAGTTGCTACAGTAAAGTACATTGTGTTTCCAGTAAACAATTCAGCACCGCCATATATAATAAGTACGAGAGCAATCCCGAAAAACATAGAAGCAGCTAAATAAGTTGCTGGTGAATCTGCAATGTGAAAAAAATTACCTAATTTAAAACATAGTACAATAATAAAACCGATATAAATACCCGCAAGTGCAGCACGAATGAAATATTGCATTGGGTTTGTATCTAGCATTTTCTTTTTGCTTTTAGCCAGTTTGACAACATAATCTAGTCCTTGTTCTAGCATGAGTAATACGCTCCTTTAGTAAATCTTCTATAAATACTCCTTATATGAATAAAGTACATGGAATTGTTCTCACTTTCAATAAGTTTGTGCAATGTTTCACAAAAAGGACATACATATATTTAGAAAACGTTTACAAAAGATAGTATAATGGAATTTTTTCTGGATATTGAGAGGAAGAAAGCAAAAAGAAAAAGCGCTGTAATTACAGCGCTTTTTCGTCTAAATTCTTTTCTACTTTTACTTCTACTTCTTTTGAGAAGAACCAACCACCAACTGCGATTCCGACTAATACAATCCAGAATGTAAGCTTCCACGGAGTGGATTCTGGGAATGAATGTGGAATTACATTTAATGCAGGGTGTGCTAATGTATAAACTGCTAGCTTTACACCAACCCAACCTACAATTAAGAATGCTGCAGTTTCAAGTCCTGGTTTACGTTTTAAGATTTGTACGAAAGCAGTTGCTGCAAATCGCATAATGATTAATCCGATAAGTCCACCCACAAAGATAACAACGAATTGCCCAGTATCAAGACTACCAATTGTACCTAATCCTGTTTTTGGTAAAGTCATTGCTAGTGCAACAGCAGCTAAAATTGAATCAACTGCGAAGGCGATATCAGCAACCTCAACTTTAAATACAGTCCACCAAAAGTTCTCTTGTTTTTTCTTTGCTTCTTTTTCTTCAGTTTCTTCATCCGTATTCTTTTTAACATACGTTTTAAATAAGTGATTACCAGCGATAAACATAAGGTAGATGGCACCGATTGCTTGCACTTGCCATACATCGACTAAGAACGAAATCATAAATAACGATCCGAATCGGAAAACAAATGCCCCCGCTAATCCATAAAATAGTGCTTTCTTTCGTTTTTCTTCTGGTAAATGTTTTACCATAATTGCAAGAACAAGAGCGTTATCAGCCGCTAAAATTCCTTCAAGTGCAATTAGGATGAGTAATACCCAACCATACTCCAATAATAATGATACATCCATGTACATTCTCCTCTCATTTCTATAAGTTCTAAATAAGTGAAGAATTTCCCCACTATTTAGTTTCCCCATACTCCTGCCTACTAACTTTGGAAGAATCTGGAAGTGAATACAAAAAAGACCTCTGCCGTTAATAGGCAAAGGTCTTGCTAGACATATGTAATGAAAATGCCAACAAAGCCGGAAGAACTAAGTTCTACGTAATGACGACTTTGTTTCCAAGAAATTTTCTTGGACGCTACTCCCCTTTGGAGATATGCTATTATATTCTCATTATATGGATAATTTCTACGGTTGTCAACCTGTTAAAATATCTTCATTCGGATATTTTATTTTCCGGTTCTTTTTACGAGCAAATGAAAAAGCCAATGTTAAAGGACCCATTTTCCCAAAAAACATCATAAAGATAATAATAGCTTTTCCGATTATAGTTAAGTGGGGTGTTAAGTTCATACTGAGGCCAACAGTCCCAAATGCTGAAAATACTTCGAAAGCACTCATCAATAGAGGAACTCGCTCAGTAATACTCAAAATTAAAATAGCAAAAAAGATAAATGAAATGGAAATAATAGTAATAGTTAATGATTTGACAATGAGAGTATCTTTAATGGATTTTTTAAATACGACAATATCCTCTTGTTCTTGTAGAAATTTAAATACGCCAAAAAATATGATTAAAAATGTTGTTAACTTAATCCCACCACCCGTTGAAGCGCTACCAGCACCAATAAACATAAGGAGCATCATTAATAGGAGGGAAGGTTTTGACAATGTAGAAATATCAACTGTATTAAACCCGGCAGTTCGCGTCGAAATTGCTTGAAAATAAGAGGCTATTCCTTCTTCAAATGGGGTAAAACCTCTCATAGAAAGGGAGTTATGGAACTCGAATATAAAAATAAAAAGGGTAGCAATAATGTTGACGATTAGAGTAGAAGAAAGCATAAGTTTTGAATGTAGTGTAAGGTTTTTAAAGTTTTTCTTTCTTTTTATGTCTACGATTACTGTAAAACCTATTCCACCTAAAATGATGAGAGAGGAAATGACGAAATTGACAAGAATGCTATGAGAATGGGACATTAAATTATCGCTCCACACAGAAAAACCAGCATTGTTAAAGGCTGAGATTGAATGGAAAAAACTATAATAGATCCCTTTGGTAACCCCATATTTTGGTACCCACTCAAAAGAAAGAATTAAAGTAGCGATACATTCGACTGTAAAAGAGAATAAAAATAACGATTTGGCAAGACGGATGACGCCGCCGATATTCGTTTGATTTAATGCTTGTTGTAATAAAATACGGTTTTGAAGACCGATTTTTCTTCCGAGCATAATCGCAATTAAGACAGCAAAGCTCATAATGCCAAGCCCGCCAACTTGTATAAGCGCTAAAATGACACATTGTCCAAATAAAGTAAACATTTTTCCGGTATCTACAACACCAAGCCCAGTAACAGTACAAGCGGAAACGGTTGTAAATAAGGCATCGAGCCATGAAATGGACGTTGTCGTAGCAATGGGCAGTTTTAATAAGCATGTGCCGACAACTGATAATAGAAGAAAAGATAAAGTAAGAACGCGGGGAGGGCTCATACTAATATTAATCCGTTTCATTTCACATATCGCTCCTTTCATTTTGCTTTGATTAGTATGTGAAAAAGCACTATTATGTATGTTGAAAATAGAAAGAGGCAGAGAATATCTGCCTCTAAGCCATATGTTATATTATTATCCACGTAATTGTTGTTGTGCTAAAGCAACAAGACGTTTTGTTACTTCACCGCCAACTGAACCGTTAGAACGAGATGCTGTATTAGACCCTAAGCTTACACCAAATTCTTGTGCAATCTCATATTTAAATTGTTCAAGCGCTTGCTCTGCACCTGGAACTAATAATTTGTTTGTTTTTACCATGTTGATACACATCCTTATGAGTAGTCCAGTTCAGCTAAGTTCTTATCTAAACTGGTAACGTTATTTTATGTGGAAATGACGTAGTCATACGCGGAAGTAATCGGTGCGATTAGAAGTTCTTGGATAGAAAAAAGAGTAGCAAATTTGCTACTCTTTTTTTAGTATTGTCGCCGTTCCTTCCACGACAATATCATCTGATTGATTATATATGTTTGTTTGCAACGTAATGATTTTTTTATCGTCACGCTTCTTAATAACCTCTGCCACAACACGAAGTGTATCACCGATTTTGACAGGGGCACGGAATGAAACATTTTGGGATAAATAAATCGTATTTTTGCCTGGGAGTTTCGTTCCAAGGATGGTAGAAATAAAACTCGAAACGAGCATACCGTGAGCAATACGTTCTTTAAACATTGTTGTTTTTGCAAAAGAATCTAAAATATGAATAGGATTCACATCTCCAGTCAATTTTGCAAAATTGATAACATCTTCATCCGTAATTGTTTTTGTAAGGGATGCTTGATCACCGACTTGAATCTCATCATAACGAAGCTCCGGAACAGTTTGTGCTTCTTGAAATGGATTCATTTTGTCCTCCTTCTTTTCCATATCGAAAAATGCTAGCCATCTTGATGTAGTAGGAGGAAGAAAGAGTTTTGTTTGTGCTGCAGTTAGCTCCCACATTTTTCTTACTTGATGGAAGTAAATAGATTTTTTGAATTTTCCTCGAACTTTTTTGCGAGTTCCAACTGTTTTGACTTGAACTCTTCCAAAAAACCCTCTAACTGTTTTTGAGCCTCTTCACGTTGTAATTGTTGTTGCTCAATAAATTGTTTTGTTGTTTCTTCAAATTGACCGCTTGTTTGTGTAAGGATTGACAAAGATGTTTTTGTAGGAGAAACAGTAAGTTGCTGCATATGAGCAGAAAGTTCCTTCCACTTGTCTTGCCACTCGTTAATTTGATCATTTAAGGAGTTTCCAGTTAATTGTTTCACGTAATCTGTATATTGGTTATTGAACTGAGCAGTGAGTTGTTGTAGTTCTTTTTCTAGTTCATCTACTCCTGATGTTAATTTATGCAAAGCGTCTTGTTGTTGTTTTAATGTTTCTAAAGTAAGTTGCTCTAATTGTTTCCCAGCTGAAGAGAAAAGGGAAAGTGATTGAGACCAGTTTTTCCAAAATGCATCGACTAATTCGTATGGTTTAGTTTCCATTGTTTGACCCCCAAATGTTTTTTTGCATATTGTGAACGCAGATTACTCTGCTGTACCACCAGGTGAAGATGAAGAATCCTTTTCATCCTTTTCTGGAGAAGTAGAAAATGGAAAGAATGCATTGGTGTATAACGTGAAAAACGTTCGCAACATATTTTGATAATGTTCAAAAGAAGTCGCACATGTTGTTAAATATTGCTCTCCATATTCAGTTAAAGAATAAATTCTTTTTGCCGGCCCTCCATCGCTTGTATCCCAAGTAGAAGAAATAAGGTTTTCTTTTTCTAATTTGCGTAGTGTTCTATAAACATTACCTTGGTCAACAGAAGAAAAGCCGATATCCATTAGCATTTGAATAAGTTTGTAACCATGAAGACTCCAGTCTTTTAGACAGAGAAGTAAGAAGGGAACTAAGAAGTTTTTTGGCATGGAGTTTGGTTGTTTCGCTTGGTTGTTCTCCAAACTTTCGCGTTGTTCTGGTTCATTTTGTAGCATGATTGTGCATCACCTCATGAATCAGTTAGATGGAATTTTTTGCTTATAAGTGCAATTTACACCTATCTGTTTTTAAAGTCAACACATTTGTTAGAAAATAGAAAAAAATAAAATATAGACTTGAAGTTTTATTCAGAATATTAGAAAATAGTGAATAGGTTGAATTGTTTCAAAAACGAAAAAGGGAGTGTAGGTAAAGTGATTGATCAAAAATTCGATCCACTACAAGCATGGAAAAATGCTTATGAACAAACCGAAACATTTTGGGGAAAAGCGCTCAATGAAACAATTAAAACAGAAGAATATTCTGCTTGGATGGGCAGCGTTCTAGATTTGAATTTGTTTTATCAAAAAGCATTAAATGATACGACAAAAAACTATTTAGAACAAGTAAATGTGCCGACGAAAGAGGATATCGCAAGAGTGGCTACGCTTGTTATTAACTTAGAAAATAAAGTAGATAACATTGAGGAGTTTCTAGAGGAGAAAGTAGATTCTTTAGGACAAGCTCCTACATTAAAGCGTGATGTGACGAAAGTGAAACAAGATATTCGTACGCTTGAAACAAAAGTAGATCAAATTTTAGAATTGCTAGAAAAGCAAAATGCAGTACTAGCTAAACTACAAGTACCTGTAAAAGAAGAGATAAAGCCTGCGAATAAGCCGGAAAATAAAAAATGATAAAAGCGCTTGTTTATAACAGGTAAAAGAGAGAGGGAGAATCTCTTTCACGTGTAAACGGCGAAACATAATTATATAGGGACTCTACAGTATGAGTACCAAAATGATTCATAACAATCGTTCACAAATTCATTTAAGGGGGAAAAGAAATGGTTCAATTAAATGGCAAAGTAGCAATCGTAACAGGTGGAGCAAAAGGGATTGGAAAAGCAATTACAGTAGCATTAGCACAAGAGGGAGCGAAAGTAGTTATTAACTATAATAGCAGTAAAGAAGCAGCTGAAAATTTAGTAAATGAACTAGGAAAAGATGGACATGACGTTTATGCAGTGCAAGCGGATGTTTCTAAAGTAGAAGATGCAAACCGACTTGTAGAAGAAGCTGTGAATCATTTTGGTAAAGTTGATATTCTTGTTAATAATGCTGGTATTACAAGAGATCGTACATTCAAAAAGTTAAATCGTGAAGATTGGGAGCGCGTAATTGACGTGAATTTAAGTAGCGTATTTAATACGACAAGCGCGGTTCTTCCATACATAACGGAAGCGGAAGAAGGAAGAATTATTAGCATTTCTTCTATTATTGGCCAAGCAGGTGGATTTGGCCAAACAAACTACTCAGCAGCAAAAGCGGGTATGTTAGGATTTACAAAATCATTAGCGTTAGAACTTGCAAAAACAAATGTCACTGTAAATGCAATTTGCCCTGGATTTATTGATACTGAAATGGTAGCAGAAGTACCAGAAGAAGTACGTCAAAAAATCGTTGCAAAAATCCCGAAAAAACGTTTTGGTCAAGCTGATGAAATTGCAAAAGGTGTAGTATACCTATGCCGTGACGGTGCGTATATCACAGGTCAGCAATTAAACATTAACGGCGGATTATATATGTAATGAAGTAAGAAAAAAGTGCATATCCATAGCAGGAATGCACTTCTTTTTTTAGAAGGAAATCGACCAAAAAGGAGATAGGAAAATGACTACATTCGCAACAGAATGGGAAAAGCAATTAGAGCTATACCCAGAAGAGTACCGAAAAGCATACCGCCGAGTGAAAAGGGCGAGTGAAATTTTATTACGTGAACCAGAGCCGCAAGTAGGATTAACGCCGAAAGAGGTTATTTGGACGAAGAATAAGACGAAGCTTTATCGCTACATTCCAAAACAAGAAAAAACACAAAGAGTTCCAATTCTGTTAATATATGCTCTTATTAATAAACCATATATTATGGATTTAACTCCTGGAAATAGTTTAGTGGAATATCTAGTGGATCGTGGTTTTGATGTGTATATGCTTGATTGGGGCACATTTGGTTTAGAAGATAGTCATTTGAAATTTGATGATTTCGTGTTTGATTATATTGCAAAAGCAGTAAAAAAAGTAATGCGAACTGCAAAAGCGGACGAGATTTCTTTACTTGGTTATTGCATGGGTGGAACGCTAACTTCCATTTATGCAGCACTTCATCCGCACATGCCAATTCGTAATTTAATTTTCATGACAAGTCCTTTTGATTTCTCTGAAACAGGATTGTATGGTCCTTTATTAGATGAGAAATACTTCAATTTAGATAAAGCGGTTGATACATTTGGAAATATTCCGCCAGAAATGATTGATTTCGGAAACAAAATGTTAAAACCAATTACGAACTTTGTTGGTCCATATGTTGCTTTAGTAGATCGTTCAGAGAATGAGCGCTTCGTCGAAAGCTGGAGATTGGTTCAAAAGTGGGTTGGTGATGGTATTCCGTTCCCAGGTGAATCATACAGACAGTGGATTCGTGATTTTTATCAAAATAATAAACTGGTTAAGGGTGAACTTGTTATTCGCGGACAAAAGGTAGACCTTGCAAATATTAAGGCGAATGTCTTAAATATTTCCGGGAAACGTGATCATATCGCTTTGCCATGTCAAGTAGAAGCGTTACTAGACCATATTTCTAGCACAGATAAACAATATGTATGTTTACCGACAGGGCATATGTCTATTGTTTACGGTGGAACAGCTGTAAAACAAACATATCCGACGATTGGAAATTGGCTTGAAGAGCGTTCTAATTAAAAATAAAAAAATCCAACTAGCCTATGTTAGTTGGATTTTTTTATGGAAAATAACAAAACATAGAAAGGAGAAATTTATATTTTAGGAGTATGATTATGAAACTTATGACCGGTAAGTTGTTTTGGAATACAGGAGTTTCTGTACCTTGTTATCCACCGTTAGAAAGTGATATGATATGTGATGTACTTGTAGTCGGAAGTGGCGAAGCAGGTGCTCATATAGCGCATTCGTTAGCGAAAATTGGTATGAGTGTTACTCTTATTGAAAAAAGAGCAATTGCGTGTGGTAGCACAGCTGCTAATACAGGTTTACTACAATTTCTTCATGATAAATCGTTAACTTCTCTTATCCATACATTTGGTAAAGAAAAAGGGGTACGAGCATATAAGCTTTGTTATGAAGCGCTAAGAACAATGGAAGAGGTTATACCGACTCTTGATATTGATCCCCATTTTATTCCGCGAAATAGTTTATATTATGCAAGTAAAAGTGAGGATGTCTCATTTTTACAAGAGGAATATAATACGTTACAGAATTATGGATTTCCAGTTGAATATTTTACAGAAGCTGATATTAAGAAACGTTATTCTTTTGCAAAACAAGCAGCGTTATATATGCAAGGTGATGCTGAGGTGAATCCGTATTTACTAGCGCATAGTTTTTTGCATAAAGCAAACCAAATGGGAGCTAATATATATGAACATACAGAGGCAATACATATAAAAAAACACCAAAATGATTTAATTTGTTACACGAAAACAGGAAATCAAATTGTAGCAAAGAATATTATTATGGCGACAGGTTATGAAGCGCTTTTTGGAAAGAAAGAAAAGAATACAACAGTAGAAACTTCTTATGCAATTGTAACAAATGAAATAGATCAGTTTGAAGGCTGGCATGAGCGATCGTTAATTTGGGAAACGGCACGGCCCTACTTATATTTTCGAACGTATCGAAACCGCATTATTGTAGGCGGATTAGATGAAGCGATGCAAATTCAAACAATCGGTGATACGAAATTATTGCATAAGCGTGATATCCTTATTAATATTGTAAAAGAACTGTTCCCGCAGTATAAAAATATACAGGCAGACTACTATTGGGCAGCCGCATTTGGTGGTACTCATGATGGTCTCCCCATTTTAAAAGAAGACGAAAAGATACATAATTTGTTTTACGCATTGCCGTATGGAGGTAATGGAACTGTATATGGAATGGTCTTTGCCAAATTATTTGAGCAGTTATTTACAAATAAAGAAAGTAAAGATTTTTCTTTATTTAATCGATAGAAAAAAGGTAGCGAAGTGATGGAATGAGAGATATAAAAAAGTTTTTACAAAAATTACGTCCTGTACAACTCATCGTTTTGTTTTATTTATTAGCGGTAGTTGTATCGGTAATATTGCTTAGTTTACCGTTTGTTACGAAGGCTGGTGTGAAATGGACATTTATAGATGCCCTCTTTACATCGGTTAGTGCGGTAAGTGTTACGGGACTGTCTGTTATTACGATTTCAGATACGTTTACTACAGCAGGAATTATTGTTTTAGCCCTTATTTTACAATTAGGCGGCTTAGGGATTATGGCACTTGGTACGTTTGTTTGGATTATAACGGGGAAAAAAATCGGTTTGCAGAGAAGAAGACTCATTATGGCAGATCATAATCAAGGGAATTTATCAGGCCTTGTAGAATTGATGCGTTCTATTTTAATTGTAATTATTTCGATAGAACTTATTGGAGCAATACTATTAGGTACAAGATTTCTACTTTATTTTCCAACTTGGCAAGAAGCTTATTTCCACGGTTTCTTTGCCGCTGTTAGTGCAACTACGAACGGAGGATTTGATTTAACTGGACAATCACTAATTCCGTACAAAAAAGATTATATTGTGCAAATGATTCATATGTTGCTTATTATTTTAGGAGCGATTGGCTTCCCGGTGTTAATGGAAGTAAAACAATTCTTTAGTAAAAGGCGACAGCAACTATTCCGCTTTTCGTTATTTACAAAATTGACGACAACGACATTTTTTGCACTCGTTATCGTTGGAACAATTATGATTTTTCTACTAGAACGAAATCAGTTTTTAGCAGGAAAGTCATGGCATGAAACAGTTTTCTATACATTATTCCAATCTGTGACGACGCGAAGTGGTGGACTGGCTACAATGGATATACGTGAATTGTCACAACCGACGCTTTTATTTATGAGTATATTAATGTTTATAGGGGCATCTCCAAGTTCGGTTGGGGGCGGAATACGTACAACAACATTTGCTGTTAGTATATTGTCACTATACACCTTTGCAAGGGGCGGTAGAACAGTTAGAGTCTTCAAACGTCAGTTACATGAAGAGGATGTACTGAAAGCATCTGTCGTTATGACGATGGGGATTTTGTTATGTGCTACTGCGCTATTCGTTTTATCTATTACGGAAAATGTACCGCTTATGAGCTTAATTGTTGAGGTTTGTTCTGCTTTCGGAACGACAGGACTATCAACAGGTGTTACGCCTGATTTAACAACTATTGGGAAACTTGTACTCATTGTGCTTATGTTTATCGGACGCGTTGGTATTTTAACATTTATTTTAGCTAGTGGTGGAAGGGAACAACCACCTCGCTATAAATACCCGAAAGAACGGATTATTATTGGATAGTATGAAACCATTCTACCTATGTTAGGTAGAATGGTTTTTTAGTCGTTAATGCCAAATTGTGGATGCATAAAAGCTTCATTTTTATTATCTGATTCGTTTTTTAGCAACTCTTGATTTTCTTCTGAAATCCACCCAATATCATTTGTAGGATGGATCCACTCATCACCAGCCATAATGGCAGGATCTACTTCATCACTCCAATTGTTAAGTGGACTGTTCTCGGAATTATATTTACTGTCTCCAATTACAACATCATATGGATTCACAAAAGGTTGTTGCATCGTTTTTCCTGTTCCTTTAAAAGATGGAAAATTCATTTGATGCGGGAGCGTTTCGTCTAAAATTGGTGATTGAATCTTTTCTTTTTTCTTCAAAATCATCGCTCCTTTTTATAATGATTTCTTCATACGTAGTATTTCCATCGAACGCCTCTTATGTACTTGTTAACACTTGCCAGTAATAATTATTTTAAATTGTTTCAAACTAGAGTAGAAAGTGATTTCTTGAGAGCAGGTGAATGTATTGGTAAAAAGAAAAGTAAAACAAAATGCGGCAATCAATAATAATAAAACTCCGAAAGAAAGCTTACCAGATGCAGAATTTGCATTAGAGTATGAAGGAGAAAATAGCGCAAAGTATGCTAATCGTAATTCAAAAAAAGGGAAACAAAAATGAGGCGTTTTTACAAACGCCTCATTTTTTTGTGGGATTATAAAGGTTTTTTTAATTATTTGTAAATTTAGTGTTTTCTATTAGCAGAAAAATGCGAAAAAACATAGAAGTAGCAACGTATTACACAAAAACAAACAACAAACAAAAGATTAATGTTGGTTTAATACTGCTTTTACACTAGTTGTTTATATTTGAGTTGTACATAAGATTTGTAAAAGGAGAGAGAAACAGTGAAAAAAACAATCTTTAAAGCTGTAGCGACTGGAATGGTATTTTCGTTATTAATGGGGTGTGGTGCAAAGAAGGAAGAAAGTGCTGGAGCGAAAGTGAAAGATGAAAAATTATCTGGATCATTAACTGTTTACACAGCAATTGAAGAAGAGCTTGTACCAATTTATCTTGATTCCTTTAAAAAGAAATATCCTGATGTGAAATTAAACATTGTACGTGATTCAACAGGAGTTATTACTGCGAAATTGCTAGCTGAAGGGAAAAATACACAAGCAGATGTTGTATGGGGAACTGCGGCATCAAGTCTATTAGCTTTAGATAAAAAAGATATGTTAAAAGGATACTCTCCAAAAGGAACAGATCGTGTTCTTCCGCAATTTAAAGATGATAAGCAACCTGAAAAATGGGTAGGAAATACTGCATTTATGACGGGGATTGCTGTAAATAAAGAAGAATTAAAGAAGAAAAATTTACCGATGCCAGAATCATATGAAGATTTAACGAAACCAGAGTACAAAGGAACACTTGTTATGCCACATCCAGCATCATCTGGAACAGGGTTTTTAACAGTTTCTGCATGGCTACAAATCATGGGTGAAGATAAAGGCTGGGATTACATGAAGAAACTTCATGATAATATGGCAAGTTATACGCATTCAGGATCAAAACCAGCAAAATTAGCAGGAGCAGGTGAATATCCAGTCGGTGTATCAATGGTTTATAGTGCTTTAAAAGAAAAACAAAAAGGTGCCCCAGTTGAAGTTGTACTGCCGAAAGAAGGATTAGGATGGGAAGTAGAAGCGAACGCACTTATTAAGAAAGATAATGCGAAAAATGATAAATTAGCGCAAGCATTTTTAGATTGGGCAATTACTGATGATGTAATGAAGTTATACTTTGAGAAAAATGGATTTGCGACAATTAAAAATGACTATAAACTTCCAGAGGGATTCCCGAAAGATGTTACTGAAAAATTATATAAAAAGAATGACTTTAAATGGGCAGCAGAAAATCGTGACAAAATTTTAGAAAAATGGGAAAAAGAGTTTGGCCAAAAAGCAGAACCGAAAAAGTAAGTGAGTGGGAGAGAGAAAAATGAGCGAATATTTATCAATTCAACACATTCAAAAACAGTTTGATGCATTTACAGCGTTAAAAGATATTTCTTTTACTGTGAACAAAAATGAGTTTGTTTGTTTATTAGGCCCAAGTGGTTGTGGGAAAACGACGTTGCTTCGCATTTTAGCGGGACTAGAGGAACCAACGACTGGCAGTATAGCTGTGAATGGAAAAGATATTACAGCATTGCCTCCTGGAAAGAGAAACTTCGGAATGGTTTTCCAATCGTATGCTTTATTTCCGAATTTAACAGCACTTGAAAATATTGAATACGGCTTAAAGACAAAAAAATATGGGAAAGCAGAAGTGAAAGAGAAAGCGCTAGATGCGTTAAAACTTGTAGATTTGCTGAATGTAAAAGATAAATATCCTGCTCAAATGTCTGGTGGACAACAGCAGCGAGTAGCACTTGCACGTGCGCTCGCTCTGTCTCCAGATATTTTGTTACTCGATGAGCCGTTATCAGCTTTAGATGCAAAAGTGCGTGAAAAATTACGTAGAGAAATGCGTGATTTGCAAGAGGAAATAGGAATAACGACGATTATGGTAACGCATGATCAAGAAGAGGCATTAACGATGGCTGATAAAATTGTTGTAATGAATCATGCGGAAATTATGCAGATTGGAACACCAGAGGAGATTTATCAAAGACCAGCCAATCCGTTTGTGGCAGATTTTATTGGTTCTATTAATTTCTTTTCGAAAAATAACGAAGAACATGCAATTCGTCCTGAACATGTAACAATTGTACAAAAGGAAGGTATTAAAACAGTTGTGGAAAGTATGGAATTTCGCGGATCCGTATATCGGACGGAAGTGCGAGTCATAGAAGAAAACACACACCTTTATAATGAGAAAATTGTAGTGGATATATTAGCATCAGAAGTAGAAGCAACCGCTATTAGAAAAGGAAAGCCGATTCAAATCTCTTTCTCAGAAAATCATATGTTGTCATATGGAAAGAAGGTCATTGTATAGATGGAGATGTTAGAAAACTATAAGGTAGAAAGTACAAAAAAAAAGATTAAGAGAAGTATTGGGAAAGAGGAATGGATCCAAAGGCTCGTAATTATCGGTATGATCCTTTCCTTCCTTATCATACTTGTATTGCCGCTATTACAAATATTTACACAAGCTTTTTATAATAAAGATGGAGTTTTCATTGGTTTAGCGAATTTCAGTAAATATTTCACAACACCAACTTTAGTTCAGTCTTTACAAAATACAGTATGGATTTCGGGCGCAACAACAATTATTTCAGTTGCAATCGCATTCGTTTACGCATATGCAATTGCCCGTACGAATGTTTTTGGAAAGCGTGTATTTCAGTATGTAGCGTTATTACCATTGTTCGCACCAACGATGATGCACGGTATAGCACTTACATATTTATTTGGTAATCAAGGGCTAGTAACGAAAGGGATGTTTGGGTTATTTGAAGGTATACAAATCCCTTTATATGGACCAGTAGGAATTGTAATAGCTGAAGTTATGTATACATTTCCGCAAGCATTTCTTATATTGCTAATTGCCTTTCAAGGATCTGATTATCGATTATATGAAGCTTCTAATATGTTAGGGGCGAGTAAAACAAAGCAATTTTTCACGGTTACTTTACCTAGTGTAAAGTACGGATTAATTAGTGCAATGTTTGTTGTGTTTACACTTAGTTTTACTGATTTTGGGGCACCAAAAATTGTTGGTGGGCAATATAATGTGCTTGCTACTGACGTATACAAACAAGTAATTGGACAGCAAAATATGCCGATGGGTGCAACTGTCGGAATGATTTTATTAATCCCAGCTATATTCGCATTTGTAGTTGATCGTATTACGCAAAGAAAGCAGGCGAATTTCTTATCTTCAAAAGCAGTACCATACAGAATAATAGCTAATAAGAAAAGAGATGTAATCTCATTCATATATTGTAGTGTAATTACACTTATGATCATTCTATTATTTGTTGCAGTTGGTATTGCTGCAAGTGTGAAAGTATGGCCATATAATATGAGTTTTACATTTGAGCATTTTAATTTTTCGAGTTTAACAGGAGATGGACTTGAAGCATTTAAAAATAGCGTAATTGTTTCAGCAGTTACAGCAGTTATTGGGGCGATTTTAACATTTGTATTCGCATATGCAATTGAGAAAATAGACCAGCTACAATTTTTTAGAAAAACAGGTTACTTTTTCTCTATAGTGCCGTTAGCGATACCAGGTTTAGTACTCGGATTAGGATATGTCTTTTTCTTTAGTCAACCAACGATTCAAATTCTGGGACTATCAGTAACGAATCCGTTTCATTCTTTATACGGAACAATCGCTGTGTTAGTACTAGTAAATATCATTCATTTTTATTCTGTAACATTTGTCACGGCAACGACTGCCTTAAAGAAATTAGACCGAGAGTTTGAGCTTGTTTCGCAGTCAATGGGTATTCCGTTTTATAAAACATTCTTTAGAGTAACAGTACCAATGTGTTTACCAGCAATTTTAGAAATGGTGATGTACTACTTCGTAAATTCGATGGTAACTGTGTCAGCAGTTGTATTCTTATATGCAGCTGATTTTAAACTAGCTGCCGTATCAATCGTAAATATGGATGATGCAGGAAATGTAGCGCCAGCAGCTGCAATGAGTGTACTTATTGTTATTACAAATATTGTAGTGAGAGTTGTATATGAATGGGGAACGAAAGCACTTCGTAACCGAACTTCGCAATGGCAAAAAAGATAAATAAGAAGGGTGATGGACAGAATGAAAATTGAAGCAGTTATTTTTGATTGGGCAGGTACGACAGTTGATTACGGATGTTTTGCACCACTAGAAGTATTCATGAAGATTTTTCATAAACGCGGCGTTGAAATTACAGTAGAAGAAGCACGTAAGCCAATGGGATTATTAAAAATAGATCATGTAAGGGCACTAACAGAAATGCCTCGTATTGCGGATGAGTGGAAGCGTGTCTTCGGTCAATTACCAACAGAAGTAGACATTCATGAGATGTATGAAGAGTTTGAAGAAATTCTCTTTTCTATTTTGCCAAGTTATGCTACGCCGATTGAGGGGGTAAAAGAAGTAATCGCTTCTTTACGTGAGAGAGGCATTAAAATCGGTTCAACAACTGGTTATACGAGAGAAATGATGGATATTGTTGCAAAGGAAGCAGCGTTACAAGGATATAAACCTGATTTTCTTGTTACGCCAGATGATGTTCCAGCAGGCCGTCCATATCCATGGATGTGCTATAAAAATGCAATGGAACTTGATGTGTATCCGATGAATCATATGATAAAAGTAGGGGACACAGTATCAGATATGAAAGAAGGTAGAAATGCTGGAATGTGGACAGTTGGCGTAATTCTTGGAAGTAGTGAGCTCGGTTTAACGGAAGAGGAAGTGGAGAGTATGGATTCGGTAGAGCTTCGTGAAAAAATAGAAGTAGTTCGTAATCGGTTTGTTGAAAATGGGGCTCATTTTACGATTGAAACGATGCAGGAGCTCGAAAATATAATAGAACATATCGAGAAACAAGAACTAATTATTTCATAAAAGGGGCACTGGATCATGAATGAAAATCACTATTTATTATTAACACCAGGACCATTAACGACAACAAAATCAGTAAAAGAAGTTATGCTATACGATTGGTGTACGTGGGATGTTGAATATAATACGATGGTGCAAGAAGTAAGAGCTAAACTTGTATCGTTAGCGACGAAGGAAGAAGAGAAATATACAACAGTGTTAATGCAAGGAAGCGGTACGTTTTCAGTTGAAGCAGTAATTGGTTCTGTTATTCCGGCAAATGGGAAGCTTCTCGTTTGTACAAATGGTGCGTACGGTAAGCGCATCGTGCAAATGGCAGAGATGTTACAGATTGATGTAGTGGTCAGTCAAACAGAAGAGTGGGAACCTACTAATATTGTAGAAGTAGAAAAGTTATTGCAAGAAGATAAAGAGATTACGCATATTGCAGTTGTTCATTGTGAAACAACGACAGGTATTATAAATCCAATTGTAGATGTATGTAAATTAGGAAAGCAGTATGGAAAGGTTACAATTGTTGATGCGATGAGTAGTTTCGGCGGGATTGAAATAGACATTGCTGATTTACAAATTGATTTTTTAATTAGTAGTGCAAATAAGTGTATTCAAGGGGTTCCTGGATTCGGATTTGTAATCGCAAAACGTGATGAATTATTGAAGTGTAAAGGAAAAGGACGTTCTTTATCTCTTGATTTATATGATCAATGGGAAACGATGGAAAAACAAAATGGGAAATGGCGTTTTACTTCACCTACACATGTTGTACATGCTTTTTATCAAGCACTACTTGAACTAGAAAAAGAGGGGGGAGTGAGAGCGCGTTACAATCGATATTACAACAATCAAAAACTACTAGTGAATAGAATGGGAGAAATCGGATTTAAGCCACTAGTAGATGAGAAATATCAATCTCCTATTATTACATCTTTCATTTATCCAAAAGAGGGGTTCGAGTTTCAACAGTTATATAACGAATTAAAGCGTTATGGATTTGTTATTTACCCTGGAAAAATTTCGAAAGTAGATACGTTTCGCATTGGAAATATCGGTGATGTACATGAAGAAGATATTAATCGCTTAGTTGATAGTATTGCTAAAGGAGCTGTTATTGGATGAAAGTATTTTGCTTAGGTGGAGCAGGTAAAATTTGTCGTGAAGCTATTTTGGATTTAGTTCAATTTTCATCTTTTGAGACGATTACAGTAGCTGATTTTAACGAGGAAGAGGGCCGTAAAGTAGTAGAATGGCTCAACGATCCTCGTGTTGATTTTGTAAAAGTAGATGTAACGAATCACGAGGATACGGTTGCAAAAATGATTGGTTATGACATTGTAATGGACGGTACGACGATAAAGCTAAACGGATTGTCGACCCGCTGTATTGCAGAAGCAGGGTGTCACGGTGTGAACTTAAATGGATTTGGTGAAGAAAATGAATCGCATGCTATATTTGTTCAAAACGAAAAAACATGTTTACCTGGATTTGGCATGACGCCAGGTGTAACGCAAATGATGGCAATGCATGCAGCAAATCAACTGGATACTGTAGATACGATCCGCGTAAGTCACGGTTCGTATCGTCCGATTGCTTTTTCTGCATCAATTACAGAGACAACGACATATGAATATGATCCACATTTACCATCGCGTACAGTGTATGAAGATGGTGAATTTAAGCAAGTACTTCCGTTTGCGCGTCCAAGAGAAATAGAATTGCCAGCGCCTTATGGTAAGACAACGCAGTATATAATCCCGCATTCTGAAACAATTACGTTAGCAAAGGCACTAGAAAATAAAGGTATCAAACTGATAGAGACGAGAGGAACTTGGCCAAAGCAAAATATGCAACTTGTACATGCTTTATATGATTACGGCATATTGCGTAATGATCAGATTGAAATAAATGGGAAAGAAATTGGTATTATGGATTGTATTTCGCGGTATTTATTACAATCGAAAGAAGGACAAGAAACAGAGGTTTATGGTTATGCACTTCATGTAGAAGTAATAGGTATGAAAAATAATGAGAAGCAAAGACATGTATTATATCATACACATCCGTTATCTGATGGCTCTGTTGTAGGATGGGAAAAATTAAGAGCTTATACGAGAAACGTAGGTATTCCATTTGGGATTGCTGCAGAGTTAATTGCAAATGGAAATGTAAATAGGGTGGGTGTTGTTACGCCTGAAGAAGCTTTTGAAAATCCACAATTGATTTTTGATGAGCTAGCAAAGCGCGGTATTCATATTCATGAAAAAGTTTCTGCTTATAAAGAAAATTACAACCTTGTATAAATAAGGAAGTTTATGAGGGAGATATAAATGAGGTGAAGCTATGTCTGTAGTAGGAGAAGAAAGAAAGCGAACCATTCTTGAAAAGGTAGAATTTAAAGGGAAAGTAAAGGTTTCAGAATTAGCTAGAGAATTTGCTGTATCAACAGAAACGATTCGTCGATATTTAGAAGAATTAGATCGTGAAAAGAAGTTGAAAAAAGTGTATGGTGGAGCTGTTCAACTTCCAGGCGCTGGGGTAGAGGCACCAATGTTAGAAAGAGAAATGCTACATATAGAAGAGAAGAAAAGAATTGGTTATAAAGCAGCGACATTTGTAGAAGATGGTGATGTCATTGCAATTGATGATGGAAGTACACCGCTTCAAATGGTTCCATACCTTGTTCATCGTAAAAACTTAACGATTGTAACAAGTTCATTTCCAGTCGCAACACAATTAATTTCTTCTATTAATAAAAAGATGTTTCACGGTGAAGTTTTATTTATAGGTGGAAAAGTATCTCCAAAGCATTCGCGTGTATCAGGGTCTATTTCTCAGCAAGTAATACAGCAATTCCATTTTCATAAAGCGTTCGTTTCGATTGATGGGCTATTACCTAGTTTTGGAGTTTCCAGCTTTGAATTAGAGAAAGCGAAATTGTCAGAGGCGATGATGAAATTAGCTGAGAAAACATATATTTTATGTGATCATACGAAGGTAGGCGTGAAAGGGAATTATCGTATAGCAGCATTTTCACGTATTCAACATGTAATTTGTGATAAAAAAATGCCATATAGTTTTGAAGAAGAACTTATGAAGCATAATATTCAGTGGACAGTTTGTTAAATACAGTGAAAGTACCTAAACTCCCGCCTAATTTTTAGGAGGGAGTTTTATTGTCTGTAAATCGTAAAATAAAAGATTTGCATTTATGCAAAAAGTGGACACATTTTCTCATCTCTTTCATATAATTTACCAATACAAAAAAAGTTGGTCGAAGGAAAGAAGGGAGAACATGTCAGAACGAATATATAATAAACTTGTATTGTACGCGAATATTTTGCAAAAAATCGGTGTCATCAATGAGAAGGAAAAAAGTGAAATTCTTCATACGATAGGTAAAAAAGCCCTTTGAATAAAGGGCTTTTTATTATTTATCTTTAAAAATATAAATTTAATGTAATATTCTCATTGACAATGATAATGAGATTCATTATCATTTATTTGTGGATAATTGATAAGTATTATCAATTATAAAAATTATATATGATAGGGGATATTATTTTGAAAAAAAATTATATGAAGGCGCTAGTAGTAGCGACAACATTAGCAATTCCATTTGCTACGTACTCTACTCCAGCATTAGCAGCACTAAAAGTTGAAGCAAATCAATCGGTAGCAGCAGCGAGTGATCGCACGTATGATACTGAGATTAAAATATATAAGGATCAAAAAGACGAGCCATCTATGGTTTCTCAATATATAAAAGATCCTAAAGTAACAATTGCAGCTGGCAAAAAAATTGTCACTGTAACAATGCAAGATAGCGATTATTTTCAATATCTTAGAATAGAAGATAGAAACCAGCCTGGTGTATTTCATGATGTGAAAGTTTTGTCAGAAGATAAGAGGAAGAATGGAACGAAAGTAGTTCAATTTGAAATTGGCGAGTTTGAGAAGAAGCACAATATGCAAATGCATATACTTATTCCAGCTATTGGATATGATCACAAATATCAAGTTCAATTTGAAATTAAAGATCCAACTGTAGGTAACAAAGAAACAGAGAAACCAGATGATAACTCTAATTCAGGCAATACGGAAACGGATAATCCAGTTGATAATCAAAACATGATAACAGATAACAAATTAAGAGAACTTGTTAATAAAAAAGTATTTAATAGAAAAGATTTAAATACACCAATTACGAAAGAAGAGTTATTACAAGTAAAGGATTTGTTTTTAAATACAAACGAGATACTTGATTATAGTGCATTAAAATATATGCCAAATTTAAAATCTTTAACAGTTGCGAATGCAAAGATAAAAGATCCGTCGTTCTTTGCGAACCTAAAGCAATTAAATCATTTAGCTTTGCGTGGTAATGAGTTTTCAGATGTAACGCCACTTGTTAAGATGAATAATTTAGAGTCTCTTGATTTAAGTAATAATAAAATTACAAATGTTGCACCACTAACTGAAATGAAAAATGTAAAAACTTTATATCTATCAGGCAACCAAATAGAAGATGTAACAGCATTAGCGAAAATGGAACAACTAGATTACTTGAATTTAGCAAATAATAAAATTAAGAACGTTGCTCCATTAAGTGCTTTAAAAAATGTAACATACTTAACTTTAGCAGGTAATCAAATTGAAGATATTAAACCGTTATATTCATTACCTTTAAAAGATTTAGTATTAACGCGTAATAATGTTAAAGATTTATCGGGTATTGATCAAATGAATCAATTAAATAAATTATTTGTCGGGAAAAATCAAATTAAAGATGTGACACCACTTGCTAAAATGACTCAGCTTACAGAATTAGATTTACCCAATAATGAATTAAAAGATATTACTCCATTATCAAGTCTAGTAAACTTACAAAAGCTTGATTTAGAAGCGAATTATATTACAGACTTATCACCAGTGAGCAATTTGAAAAAATTAGTATTTCTAAGTTTTGTTGCAAATGAAATCCGTGATGTCCGACCAGTTATAGAACTAAGTAAGACGGCTTATATCAATGTCCAAAACCAAAAAGTATTTTTAGAGGAAACAGAAGTAAATAAAGAAGTAAAAGTACCTATATATGAAAAAGATGGTGAGATTTCTACGAAAATTCGTCTGAAGAGCGATAACGGTACGTATAGTAATGGTGTAGTGAAATGGAGTACACCAGGTGAGAAAGTATATGAATTTGGTGTGAAAGATCCATTTGCGGATACAGGAATCTTCTTTACAGGGTCTGTTATTCAAAATGTAGTAGAAAGTAAAGACGGTAATACATCTAAAGAAGATGAGAAAACAGAAGTGGTAGAATTTAAAGATGTACCAAAGGGACATTGGTCAGAAGAAGCAATTAATTACTTAGCGAAAGAAAAGTTATTTATAGGCTATGGAAATGGTGAATTTGGATTTGGTGATAACATTACTCGTGGACAAGTAGCTCTTCTAATACAAAGGTATTTAAAATTAGAAAATAATCTAGAACCAAAAACGGCATTTACAGATACGAAAGGAAATATGTATGAAACGGCTATTGATGCAGTGGTTCAAGCTGGTATTATGACAGGGTATGGAAATGATATATTCCGTCCAGATGGAGTATTAACTCGATATGAAATGTCAGTAGTACTACAAAGAGTATTTCAGTTAAAAGAAAATGAAAATAGTGCAGAGAATTTCAAAGATATACCAAATGGCCATTGGGCGAAAGGATATGTGAAAGCTCTAGTAGATAATAAAATATCAAAAGGTGACGGGGAAGGGAATTTTTTAGGAGATAATTTCGTAACACGTGAACAATATGCACAGTTTTTGTATAATGCAATAAAGAAATAAAGTGAAACTTTAATCAGTGGGGGTTTTGTTTATCCCCCACTGATTATTAGCCCTCACCAATCGGGCTTTTACGGGCAGAGCCCGATCCCCGCCTAACTTCTTTGCTTTCGCTGCATTTTGAGGTGGGGGTCTTACTGCCTAGCAAATAGCGGGATAAAAAGTGAGGAAAATGCACTATTCTTTAATTAAAGAATAGTGCATTTTTTTATGTACAAAATGAAATAGGCAATAGATAGGAGTATAGACATATGAATAGCCTATTTTAAAGAAGAACCGCGAAACTATATTGACAAAAAAGCATTCTCATGTGATAATTCAATTAAATTTTTAGAATAATCAAAAAATATTCCTTTTACATAGAAAGGATTCGAACCTTATATGAATATTATGCCGGGGGTGACGAAATGTTATTTTTTCTGAAGAAATGGAATGAATTAAAAGATGTGAAATCTGAATTGGCACTTCGTGATTGGTTTTATGGTACCAAAATTAGTTTGTCGCTATGTACGTCAAAAGAGCCGTTAACATTTTTAGTAAATGTTGAGGGAAGAGATAAAGGGCTATTTTCGGAAGAAGATTTTATTGTCGTAAATTGCATGTGCGAGTCAGTATTTGAAAATGAAGAAAAACCAGCTGCAGAGTCATTTATGCATGCGGATATTTATAAAAAAAGTAGTGCAGGATGTATTTTACAAGTGCAGACTGTAGATAGTCATTTAATATCAGAGTTATATGGAGAAGAAGGAGAAGTAACGTTCGATAAACGCAGTGTGGAACGTGTTTTCGGAAAAGAAGGTATAACAGAAATGACCATTCCAATTGTAGAAGATGAAAAAAAATTCGCTGATTTATTAGAAAGCAATGTTCCGAATTTCATTGAAGGTGGAGGAGTAGTTCTTGTTCATAATTACGGCATGATTGTGTGGGGAAAAACGCCAGAAGAAGCGAAAAAATGGCTAGAGGGTATAGAATATTTAATGAACTATCATGTGAAATTATTAATGATTAAGGGCGCAAGAAGCTCTGTTATATAAAAATGAATGTGATATGGCCACAAGTTAATAAATAAATGAAAGCGTTTTAAAAATAATTTCACTCATAAAATATAGGTCTCCTTATTATATATAGATTACATGTTGACATGTAAGGAGGAACATATTTTGCGAGTTAAATATCATTTTCTGCCAAAGCAGCAAGTAACATTTTGCAAAATAAATGATTCTGGTGAAGAGGCACTGCAAACGATGAACAAAACGGGATTTCGAGCCATCCCGGTATTAGCAGAAGATGAGAAGAAATTCACGGGTATTATTTATAAAGTAGATTTATTAGAAAAAAAATGCAATAGCGGATTAGAGCATGTAAGTGCAGGAGATATGCTTGACAATTCCAATGCATTTATTTTTGAAAAGGATTCCTTCTTCAGAGCCTTTTATGTGATTCGTCGGCTTCCGTTTTTAGCCGTGCTAAATGATTATAATGAATTTGTCGGTATGTTAACGCATTCGAATATATTTGATGTTATTGAAGATTCATTTGGTATGCGGACAGGTGGTTATATATTAACAATTGCAACACAAGATTGTAAGGGAACGATTAAAGAGCTTGGGACATTGTTAAAAGCATATAATATCGGTGGGTTGTTTACACTTGATAACGGTGATCAATATATCCGCCGCGTTATTGTAAATATATCAGATGAGTTAGATGAAACAAGATTAAAGCAATTAATCGGAAAAATAGAGAAAAAAGGATTCAGAGTGAGTCATGTAGATTATATTTAAGTTAAAAAGAAAAGTACCTATCTGTTATATATAGATAGGTACTTTTCTTTGTGAGTAATAAACTTTATTTTGAAACAGGAGGCGGGGATAATGCTAGATCAGATAAAAAAATAAAGTCTGCATGCTCACGAATTTTAGGGATAGAAGTTTCAATAACGCGTGATGTAATTTCACCTGGGGGGCCCACATGCCCGATAGCTACCATAATAGGTTTTTCTTGAATTTTTTTGATGAGTAATTGGGCTTGTTTTGAAATATGTCCTGCTGTATACACATCATCAAAAAATAGTTGGTTTTCAATAATAGGAACTCCTAATTCTTTTCCGATTTTTGGGACGACACTATTAGGATTAGTTTTACTATCTAAGTAAAATAAACCGTGTTTTTTACAAGCAGCAAGTATAAGGCGAACAATTCTTTCATCCGCTGTTACTTTTGACCCCATATGATTGTTCATTCCAATTGCATGCGGAACTTCTTGAATCGCTTGTTCAAGTCGGTTGTTTATTTCTTCATCGCTTAAATCGGTTGTAATTGCTTTCGGTCCAAGCCATTCTTTTTTACCTTTAATAGGTTCCATTGGCATATGTATAATAACTTCATGGCCTTTTTTATGGGCAGCTATTGCATCTTCTTTTGTGGAAGGAAGAAAAGGCATAACAGCAACAGTGAGCGGAATGGGAAGTGATAACATTTGATTAGTCCCCTTCATATTATTGCCGAAATCATCAATGACAATAGCAACTTTATTCGTATGAGCATTTGCTTGAATAGGAAATAAGAAGGACGGTAAAAACAAAACAATGATGAACAATGTAATCGTATATTTTCGCATATAAATATTTCCTTTCTATTGTTATCCCGCTATTTGTGGGTAGTAAGACTCCCACCTCAACATTGGGCTGGATAGGTGGGAGATTCACTGCCTATAAACGCACGATTGGTGAATGCTAATAATCAGTGGGGCTGAACAAAAAACACTGATTAAAGTTTCACTTTATCAATCATCATTATGTTTTGCTTTTTTATATAAATTAAACAAAAAATGTCGAAGAAAAGTAGGTGGAAAATTAAGAATCCCCGGTTTACGTAGAATTTGTAAAAAAAGAAGATGAAAAAAATGTCTATTATTGCGAATGTATTTACAAAGATAGAATAATTTGTAATAATTCTCAAAGTGAGGGTAAAGATTTGTAAATTACAGGGAGAAAATGTTAAAATTTCTGATTCTTCAAATTTGTATATGATTAAGTAGTTCAAAAGGTCAATGGAGAAGTGAAGTTGAGAGCATGGAAGTATAATAAGGGGGATATGGATGTTTACTGTAAAAAGGAAGTACACATTAGAAAAGCTTTCACGTGATATTCATATGAAACGTGAAGAAATGATTCAACTAGGATTAACAAGTGGGCTAAATAGTAGGGAGACAATTCAAGTTAGTCAAGAATTGGACAAGCTTATTTTACAATATCAGTGTTATAAAGAAAAACAAACACCGAAATGGTTTTCAATTATAAAAATACCAATTTTCCAAATCGGGTATGAAGGAAAATCAAATAATTTTTGGCGAATGCTTGTCACTGGTTTTATGAAATAAGTATAATTACCCTTATAGGATAAGGATAATTATACTATGTGTAACGGAATTTCGATATGAACTGTCGTTCCTTCGTTTTCTGTACTGTCAATAAAAATATGCCCATTATACATCTCTACAATTCGTTTACATATGACAAGTCCAAGACCTGTTCCAGTATCTTTATTAGTAAAGAACGGATGAAAGAGGTGTTTTTGAATATGTTGCGGAATCCCTTTTCCAGTATCTGTAATCTGCAATTGTGCGTGTGTTTCATTGTTTTTTACTACAATGGTTAGTGTATCACTAGAAGTCATGGCCTCAATTGCATTTTTTGTAATGTTTAAAACCACTTGTTTCATATGGTCTTTCGAACAACGGATATGAACAGGATGGTCTGGCAAATGTAAATGGAATACAATGTTATGTAAATTCGCCTCAGATTGAATAATTAATGCTACCTCATTTAGAATTGTTCTTACGTCATATGTTTGTTCGATGATGGCGGTTGGCTTGCCGAGAATAAGAAATTCACTTACAATTTCATTGATTCGCTCTATTTCTTGTTCAATTACGGAAAAGTAGAACTGATCTTGTTCATCTTTATATTTCTCTTTTAATAGAGCGACGAGTCCTTTAATTCCAGTAAGAGGATTACGGATTTCGTGTGCTGTACTTGCTGCAAAAGTTCCAACTAATTCAATTTTCTGTAGTTCATTTTGTTGTCTTTCAAGTTTTGTTTGACGTTTTAACAACATATATTGAGCAAGTAAAAATAAAATAGACATTAAAAATAAAGTAGCGATACACTCTATTGCAACCCACTGGTATAAGTTTTTTTGATGAATAGGTAATGGTGAAACAGAGACCTTCCAATTTAATCTTTGGAGTGGAGTAGTAAGCATATTAGAATGCGTATCACTTGTGTCATTATTATCATCGGTTAGAAAAACTACATCATGTTTATCAGTTACCTCAAAATGGTATTGTGGTTTAATGGCATTTAAAGAAGATGAAATGTAATCAAAGCGTAAACTAGCTAATAATAATCCTGAGAGCTCCTTCTGTTTATTGAATATGGGGGCAGCAATCATAATAGCTTTATGTCCAAGAACGCGATCAGTAATGACTGATGATACAGTGGTTTTTTTAGTTTGTAGAACGTCTTGAATATATTTACGGTCTGAAACATCTACGGGCTTTGATTCATCTTCAGATGCGATTGTAATGACCCCTTTTGGTGTAGCGTAATATAGACCAGAAAAGCGTGCATCGTTTCCATCTGTATCATGTACAATTTGTTTAATGCCATTTATATTACCAGTCTCGGTGCCTACAACTTTTGCAAGCATGTCTAAAGCAGAAATTGCTTCACCAAGATGATGATCTAAATAATCTCTATATAAAAAGAGAACTGTATGAGCGGATAATTTGTTTTCCTGTTTCATTTTATATGTATGATACGAATAAAATGTAGCACCAATCCCTATTGTCGGTAGGATAACAAGCAATATATATATAATTATGCTTTGGAATTTGACTTTCAAATGTGGTACTCCTTCTTTTTTTATTATCATTATATATAAACTATGTTAAAATTGTCATGTTTTTATTCAAGAATGATTCTTAATATATTAGGGGAGAGGAAATGGATGAGTGAATGCTCATTCGGAATTCACATGAAGTATGAAGTGGCATTTTCTTTTTATTGCTGAGAATTTAAGTGAAGGGTTGAAAGTTGTATGACATCAAATAATGAACGAGAAGATATTTCTCAATCTTTAAAAGTATTTATTGCATTATCTCGTGTACATCGTTCTGTTATGGATACTACAAATAAATCTATACAAAGTAACGGGTTAAATCCAACGGAATTTGCTGTATTAGAACTGCTATATCATAAAGGCGGTCAACCACTCCAGCAAATTGGTGAGCGCATTTTAATAGCCAGTGGCAGCATTACATATGTTGTAGATAAGCTGGAGAAAAAGGGATTAGTAAAGAGAATCCCATGCCCGAATGACAGACGTGTTATTTACGCGCAATTAACTGAGTCTGGCGAGAACTTTATTGCTTCTATTTTTCCGGGGCATGAGAAAGTTATACATCAGTCTTTTGAAATGTTAACGAAAGATGAAAAAGATGAATTACTTGATCTATTAAAAAAAATTGGGAAGTATGAAAAATAATAATATGTTCCAAAGGAGCTTTGGATAAATAAATCCAAGGCTTTTTTATTTGCAATGAACTCAGGGTAGTAACTGCCGAATTTTGTTGAAAATTAAGAGGGAATTCGGGAATACGTATTGAATTATAGTAAAGGTATGTAATGGAGAGGAGGCTCGTTCATGTCATTTAAAGACTATGAATATAAACGCCCAAATATTGAAGAGTTAAAAGAGAAATTTACTGTTGCTTTAGAGAAGTTTGATAACGCAAAAACTGTAGAAGAACAAAAACAAGTCATTAATTCAATTAATGAAATTCGCAACGATTTTGGTACAATGGGAAACCTTTGTTACATTCGCCATTCTGTTGATACGACGGATACTTTTTATAAGGAGGAGCAGGATTTCTTTGATGAATTCTCTCCAGTTGTACAAGGATATGGTACAAAATATTATAAGGCACTCATTAATTCTCCATTTCGTGAAGAATTAGAGGCGTATTATGAAAAACAATTATTTGCTCTAGCAGAATGTGATTTAAAAACATATTCAGATGAAGTCGTGAAAGATTTACAATTAGAAAATAAATTATCGTCGCAATATACACAGTTATTAGCATCTGCAAAAATTGACTTTGCTGGAGAAGAAAGAACGTTATCGCAACTGATTCCGTTTATGCAAGGAAAAGAAAGAAGCGAACGTAAAGCAGCAAGTGAAGCATACTACGGATTTTTAGCTGGAAATGAGGAAGAACTAGATCGTATTTATGATGAGCTTGTTAAAGTGAGAACGAAAATCGCAAAATCTTTAGGTTTCAAAAACTTTGTTGAACTTGGATATGCAAGAATGTACCGTACAGATTATAATGCGGAGATGGTGGCTAATTACCGTCAGCAAGTGCTGGATTATATCGTTCCCGTTACAACGGAATTAAGAAAGCGACAACAAGCACGTATCGGTGTAGAGAAGTTAGCTTATTACGACGAAAACTTTGAGTTTGCTACAGGGAACCCAACTCCAAAAGGAGATGCGGATTGGATTGTTGATCATGGAAAGACGATGTATAAAGAGTTATCGGCTGAGACAGATGAATTTTTCAATTTCATGCTAGATAATGATTTATTAGATTTAGTTGCGAAAAAAGGAAAAGCTGGTGGCGGATATTGTACATATATTGAGAATTATAAAGCGCCATTTATTTTCTCAAACTTCAATGGAACATCTGGTGACATTGATGTATTAACACATGAAGCAGGTCATGCTTTCCAAGTATATGAAAGTCGTAAATTTGAAATTCCAGAATATAATTGGCCAACATATGAAGCGTGTGAAATCCACTCTATGAGTATGGAATTTTTTACATGGCCATGGATGAAGCTATTCTTTGAAGAAGATGCAGATAAATATTACTTCTCTCACTTAAGTTCAGCACTTCTGTTTTTACCTTATGGCGTATCAGTTGATGAATATCAACATTATGTATATGAAAATCCTGAAGCATCACCTGAAGAGCGTAAGACAGCATGGCGTAACATAGAGAAGAAATACTTACCGCATCGTGATTATGAGGATAATGATTATTTAGAGCGCGGTGGTTTTTGGCAACGTCAAGGGCATATTTATAGTTCACCTTTCTATTATATTGATTACACGCTTGCTCAAATTTGTGCGCTACAATTTTGGAAACGTGCAAGAGATAATAGACAAGAGGCGTGGGAAGATTATGTGAATCTGTGCCAACAAGGTGGAAGTAAATCGTTCTTAGAATTAGTAGAAGTTGCAAATTTAACATCACCATTTGCTGAAGGCTGTGTGAAAAGTGTTATTACAGAAATTGAAGCATGGTTACATGCGATTGACGACACAAAATTGTAAAAAACATGCGCTTTTTTTCACATGTTTAACATCGACATAATGGGAAAATGATGAGATAATAAAAGAAAATTCAGAATACTAAAGAGGTGTTTCTAATAAGGAGCACCTCTTTTCACCAACAAAAGGGGGGAACAAGTATGCTTCAATCTAATATGGATGTGAGTTTAGAAAGTTTAGTAAACTCATTACAGTCTACCCGAAGCACGCTATTATCAGAAATTGAAATGTTAAATGATACAGAAGTGAATGTAAAGCCACGCCGTGATAAATGGAGTATTACTCAAATTTTACACCACTTGCATTTAGTTGAACAATCTGTCACGTCTGCCCTTGTATATGCTTTACAAAAAAACGAAAGAAACATGACTCCATTTAAAGACCTCCAACTTACGCTTGATCGCACACATAAACGAGAAGCTCCTCAGCAAATGCAACCAACAGAAACTTTAATGAAAAAACAGCAAGGAATTCAATTACTAGAACATTCACGACAAGAACTATTACACGCGCTTCATAGTGTTATAGATGAAAAAGATCTATTTGAAAATGGATTAAAGCATCCTGTTTTTAATGATCTGAATTTGTATCAATGGGTTCAATTTCTTGATTTGCATGAACAAAGACATCTTACGCAGTTAAAAGAGGCGAAACATGCAATTTTGCAACGCTAAAGTGGAAGAAGTGGGAAACCACTTCTTTTTTGATATGTGCATAGTTTTCTTTCTTATTTTGGAATACTACATGGAGAAAGAAAAGAAGGAGTTGAAAAAATATGTCTAAGAAGAAGCGAGAAGAGGAGCGCGCCTGGAAAGCGCGTAAAGAAAATCAACAACCGCACGGAAAAGTGAAAGCTTTTGCTGAATTAGTTGAAGGAACAGAAAAAACGTGATGATTATTTCATCACGTTTTTTGTATGAGTGGAAAAGTTAATAAAAAGGTTGTACCGATTCCTTTTTCACTTATAATATCAATTTTTCCGTTCATAGCTTGAACAACACTGAATACGACCATCATTCCAAGTCCAGTGCCTTTTTCTTTCGTTGAATAGAAAGGCGAACCAAGACGTTTTACTTGTTCTGAATCCATACCGATTCCTGTATCTTTTATATATAACTGAATATGCTTATGATCAGGAACTAATGTGAAATAAAGATCACCGCCTTTTGGCATAGCCTCAATGCAATTTTTTAAAATATTTAATAAACATTGATTTAGTTTTTGTTTTTCTCCAGCGATAAAAAAAGAAGTGCTTTGCTTTATATAATGAGTACGTACATTTGTTAAATTAGCAAGCGGTGTAATTAACGACAATGCATGTAGTAATTCTTCTTCTAACTGTAATGTTTGTTCTTTTTCAATGCTTGGTTTGGCAAAAGTTAAATAATCTGTAAGAACATGATTTGCTTGTTCGATGCCGTTAATGGCAATGTCGATATATAATTTTCGTTCCTGCTCAGTGCATGTATCTGATTGTAACAGTTGTAAAAACCCTTTCGTTGAAGTTAATGGATTGCGAATTTCATGAGAGATAGACGCTGCCATTTCACCAATTAAATGAAACTTTTCAGCATTTATAAGTTCGTTTTGGAGACGAACTTGAGTTTGTAATATGTGTAGTAAATATAAAATTAGGATCGTACCAAGCATTGAACATAACTCATATACAATAATATGCGGTATATAATCAGTCTTATTTGTAACCTTTGAAAGAAAGAAAGGTATCCAACTAAATCCGTATGTGAGACTGTAGATAATAGCAAGTGTTATTTTTATACGATTAGAAGTTCGATTGAAAAATTTATATGTTAATAGTAGAACAATAAATAGAAGAACAGAACCGATAAGAGATGGGAAAACACCTACCCCACCTAATAGTAAGCGATATATGTTTAATACAACTAAGATAGAACCACCAGCAATAGGCCCTCCCGTTAATGTACCGACAATTAATACAATATGGCGCATATCAAATTGAAAACCATTATTTGTTTTTGCTGCAAATGTAATACAGAGTACGGTAGCGAGGCAACACAATACAATAAATATAGCTGAATTTAATTTAGGAGAGCGTTTCCCTTTTTGATTCCAAAATAAATGATATACGAGCATTGTAATAAGGATGAATAATATATTTAAAAAGAGATAAATAATAAAGGATTTCAGTGGGATGCCTCCTCTCTTCTTATATTAAATTAATCATACTATAAAATGAAAGAAATGAAATAATAAATAGCGGAAAAATCAGAAATTTTTACGCTAGTATACAATATGTTACAATAAGCTGTGTCAATGAAAGAAGAAATTCCGTGCACCGCGCGGGAGAGGTTCGCGAACTCCCTCTATAAAAAACTATGGAAACAACAATATCCTTAGGTATTGTTTTGTTTTTTTATTGTGACAGTTCAAGAACGTTCTTTCTTCTTATTTATAGTAGAGAAGGAGAATGAGTGAAATGAAAAAAGAAAAAGCAGTTGTTGTTTTTAGTGGAGGACAAGATAGTACAACATGTTTATTTTGGGCAATAGAGCAGTTTGCAGAGGTAGAAGCTGTAACGTTTAATTACAATCAACGTCATAAGCTAGAAATTGATTGTGCAGCGAAAATTGCAAAAGAGCTAGGAATAAAGCATACGGTACTAGATATGAGTCTATTAAATCAACTTGCTCCAAATGCGTTAACGAGAACGGATATGGAGATTACACATGAAGAAGGTGAATTGCCATCGACATTTGTAGATGGACGAAATTTACTCTTCTTATCATTTGCTGCTGTATTAGCAAAACAAGTTGGAGCACGTCATATTGTAACGGGTGTATGTGAAACTGATTTCAGTGGTTATCCAGATTGCCGTGATGTGTTTGTGAAATCGTTAAACGTTACTTTAAATTTATCCATGGATTACCCGTTTGTCATTCACACGCCACTTATGTGGATTGATAAAGCTGAAACATGGAAATTATCAGATGAACTTGGAGCATTTGAGTTTGTTCGAGAAAAAACATTAACATGTTATAACGGAATCATTGGTGATGGTTGCGGTGAATGTCCAGCGTGCCAACTTCGTAAAGCAGGATTAGATACGTACCTACAAGAACGCGAAGGAGCGAACAACTAATGGATAATTTCTTTGGATTTCGCATCGTAGAAAATTTGCAAAAAATGGACAAGGATATTCAGCGTAAACAGCTCAAATACCATAATAAAAGAGTAATGGTCAGCAAGGAATTTACATTTGATGCAGCACACCATTTACACTGTTATGAAGGGAAATGTAAAAACTTACATGGTCACACATATAAAGTTGTATTTGGAATTAGTGGATATGTAAATGAAATAGGACTTGCAATTGACTTTGGTGATATAAAAGAGATTTGGAAGAATGAAATCGAAATTTATTTAGATCATCGTTATTTAAACGAAACGTTACCTGCAATGAATACGACTGCTGAAAATATGGTCGTTTGGATTTATGAAAAGATGGCAGAGGCACTAACTAAAGAGAATCGAGTGAACGAATATAAAGGAGCTCGCGTAGAATTTGTTCGTCTATTTGAGACGCCGACTAGTTATGCGGAAGTAAGACGGGAGTGGATGCTCGATGAGTAAAATCCCTGTCTTAGAAATATTTGGTCCGACTATTCAAGGTGAAGGAATGGTTGTAGGGCAAAAGACAATGTTTATCCGTACGGCTGGTTGTGATTATAGCTGCGCTTGGTGTGATTCTGCTTTTACATGGGATGGATCAGCTAAAAATCAAATTAGACAGATGACAGCAGAAGATATTTGGGATGAGCTTGTTGCAATTGGAGGAGAAAAATTTTCTCATGTTACGATTTCAGGCGGGAATCCGGCATTGCTGAAAAATATTGAGTTTCTTCTTTCTATATTAAAAGAAAATGGAATGCGGACGGCAATTGAAACTCAAGGGAGTAAATGGCAAGATTGGTTACTTCAAATTGATGAAGTAACAATTTCTCCAAAACCACCAAGTTCGACGATGAAAACAGATTTTCAGAAGTTAGATGCTATTATTCAGAAACTAGCAGGAAAAGATATTAGTTTAAAAGTAGTAGTATTCGATGATCATGATTTTGAATATGCAGTTAAGATGCACGAACGTTATCCAGATGTACCATTTTTCTTGCAAGTAGGAAACGATGATACAAAAACAGTGGATGATGCGATGCTTATTAAAAAATTATTAGATAAGTATGAGTGGCTGATTGATAAAGCTGTAAATTGTAAAGAGATGAATGATGCAAAAGTATTGCCCCAGCTTCATGCGTTAGTATGGGGAAATAAACGCGGCGTATAATGAGAAGGGATGTTTAAAATGACAGGAAGATTAGATGAAGATTTAAAAGATGTAACATTACTAGGAAATCAAAATACAAAATATTTATTTGAATATAGCCCAGAAATATTAGAGGTATTTGATAATAATCATCCAAACCGTGATTATTTTGTAAAATTTAATTGTCCTGAATTTACAAGTTTATGTCCGAAAACAGGACAACCAGATTTTGCAACAATTTATATTAGCTATATTCCAGAGCAAAAAATGGTAGAGAGTAAATCTTTAAAGTTGTATTTATTTAGTTTCCGCAATCATGGTGATTTCCACGAAGATTGCATGAACGTTATTATGAACGATTTAATTAAATTAATGGATCCACGTTACATTGAGGTATGGGGGAAATTTACACCACGTGGTGGCATTTCAATTGATCCATACTGCAACTACGGTCGCCCGGGGACGAAGTATGAACAAATGGCTGACTACCGCATGATGAACCACGATCTATATCCGGAAACAATTGATAATCGTTAATAGAAAGAAAGGGCCTGTATACTATACAGGCCCTTTCTTTCTATTATATTATGCATTTTGATTAATGACAGTATAGTTTTTATGACTTACAACTGTAAGAGGTTCCATATCTAGTTCTCTAAAATTCTTCATAATTGTTATATCAACAATAACAGAGTTTTGATTTACTTTTTGAACACGGCCTTGCATTCCACCTTTAAATTCGATGATATCTCCAGTTTCTGCGATCTGCATAAGCAACTCTCCTTGTTACAGTTTTCCCAAAAAAAGAATAAATTTGGGTTTTTTTATTTCCTCCTATTTTGAACCATATTTCCTACTTTGTAAATGTTTCCAAAGTAAAAATTCGAAAAAAATTCACTTTTTGTAAGAAAATATGTAGAAAATCCATGTTATTTGAAAAAATAGCAAAAATGCGGAAATCTTTATATCGAGGTATAATGAAAAAGTAGAATAACCTGCTGAAGTGGGAGAAATTAGAGGCGGTAAAATGATGTTTGAATTTGTGGGGAGTGTTATAGCTTTAATTTTATTTTTATTTTCTTATATGCATTTAAAAAAGATTCGTCAATATGATACGAATACATATTTTGATGGGATGGATGGTACCCATGCTTCGATAACACATGATAGTGGTGGGGAGATGTAAAGGTATATAACTTTCTTTTCTTGCGTGGTATGATATTTAGAACTAGTGCATAATAGAGTTCGTAAGTGATGAATGGAGAGTGAAAAGAATGAAGATTTCTTTTATTCGTCATGGTTGTTTAGGTCGTATAAGAGAACCGATGACAATTAATTCATTTCACGAATGGATGAAACAGTATGATTCCGAATCAATGATACAAAAAGCTAAAATGCCGATAGAAACAATAGAGGCAATTGAAGCAGCGAAATTTGTCTTAACAAGTGATCAAAGGCGTGCTGTACAATCAGCAGCTGAATTGACAGATTCTTTATCTTTTATGCAAAATTCTCTTTTTAGAGAAGCTGAAGTTCCTTCATGCTTTTTTGCTCCGAAGTGGTTGAAATGCACAATTAAGGTATGGATGTTCATTGGACGAACATTATGGATACTTGGCTACCATAAAGATGTTGAGTCTTATAAGGAAGTAAGAGAGAGGGCAAGGCAAGCGGCTTACCTGTTACATCGTTATGCTCTCGTACATGGAAGTATTGCTCTTGTAGGTCATAAGTATTTTAATTCGATGATTGGAACGGAGCTGAGGGCAATGGGATGGTCTGGTTCTCCTATTTTGCATAGAAAGCCATGGGGATGTACAACATATACGTTTCACGAGGCGATGGATGGAAATATATTAAATACGAATTTAACATAAAAGCACACGATTTATATAAATCGTGTGCTTTCTTTTTAAGATATAGAAATTTTGACGTTTAATGTTTTTACGAGATGAGCATAAGGTTCGCCTACTAGCATAACAATTTCATCTTTTTTATAACCTAACTTTTCGTATAGTGAATAGGCGCGTGTGTTTTCTAAATTAACAAGTAAAGCGATTTTTTCATGCCCTTTTTCAGTTGCATAGATTTCGGCAGCTTCAATTAATTTAGAACCTATACCTTTTCCGCCGTGTGCACTTGAAACTGATAATGTATCAATGTAATACTCATCAAGCTCAGCTTCTTTTTCTAACGTAATTGATTCATCTTTATGTAATTCTCTTAAGTGATGTACAATTGGTGCGTCAAGCTGTGTTGCTTCACTACCGTGATAAGCGACAATAATTCCAACTGCACTCTCGTCTTGTTCATAGACAAAACAGTTTTCGTAGCTCAGACGGTTATTTTCTTTTGAGAACCATGTCTCAAGTCCTAGTAATACTTCTGCTTTAACTGTGCTACCTGTGATTTTTTCAGCAATTTCATGCAGAGCATTATACAATAAAGGAGCTATTGCCAGTGCATCTGTCTTTTTTGCTTTCCGAATCATAGTATCCCTCCTAGTTCTATTTGTATATTGTAGCATAGTGGTATGGAACTTTGCATAATTGAATGCCGAAATGTTTGATATAGAGAAGTAGCTATGTTAGTATATGATATTTAGTGGACATATAGTAAAACGATATTGTTTGCGAAATAACGAAAATAAAATCATGGCATAACAACGAGATAAAATGAAACGTTAATCAGTAAGACTTTTGTTCATTCCACGACTGATTAGTAGCCAACACCAATCGGACCGCCTGCAAATAGCGGGATAATTTTACAGTTGTTGACCTATAGAATATACGATAAAATAAAATATTGCAGAGAGGTGAAATACATGGATAAAGAATTAGCAAATACAATTTTAGATCAGCTGAAAAATGGTGAAATAACGGAGTATGTTGTTACGAAAGATGTATTTTATACGTTCAGAGAAGTTGTTGTAAATAGAGAAGACTTTAAGCATTTCATTGGTAACGCACAACGAGGCGGGCAAGTGATTTATACATATTCAGAAACGCCACGTTCATAAAGGGGAATTTTGATCAGCAGGGCATCCCTCACTGATTAGTAGCCGACACCAATCGAACGTTTAATGCGGGATAAATAAAAGATAAAGGAGAGGGGAATTATGGGCGATTTTAAACAAGGCATTTTACCACATTGGGATTATATGTGGAAAGATAGAGCCGGCAATAGATTTATGGGAATGGTTATGTATCCAGAGAAACGAAAATGTTCAGCAAAAATGCTTCAGAAAATAAAAAGAGCATATGAAGAAGCGATAGAAATTAAAGTAACTGTACAAGTTCAACATACATATCAGTACGTAGAAGGAATGATTGTATACTTTGATGAAGAGGCTCCTGTATGTACAATGCTTGATAAAGATGAAAATCCACATCACATATTTGTAAAAGATATTTTGCGTATTGAGCACTCTGAATAAACTTTTCATAAATAAATTGAAGTTCCATAATAATAATCTTTTTCTATAATAGTTATCTTTTAGTATGTAACGAAAAACGAAAGTATATGTATAATATATTTAATAAGGTAAATTTGATAAATGTAATCGTTTTTTAGAGCAGATTATAGTTTCATATCTGTTCTTTTTTGCGTGATGCTGGAGAAATATATTTCTTCAGCATCTACCGTTTTATGACAAAATATATTGTTAACTTTTTTTAAAATAAGATTAAATTCGTTGACAACTTTTTTGAAAAGCACTTTATTGACATGAGTTTTAGAATGTTGTTTCATAGTCATTGTATTGAAAAAAAACGGCTATCATGTCGAAAAGTAAAAGTTAAAAAAAGAAAGAATTTATACATATATCTTGTGTCTTATTTTGAAACGTAATACAATATATAGAGAAATCAAGAACGACATATAGAGAATATAGATTTGAGAGGGAGGGTCGGAAATGTTAGTTGCATATGATTCTATGACAGGAAACGTGAAGCGTTTCATTCACAAATTAAATATGCCGGCCGTTCAAATTGATGAAGATCTAGTAATAGATGAAGACTTTATTCTTATTACGTATACAACAGGTTTTGGCAATGTACCAGAACGTGTTTTAGACTTTTTAGAGCGCAATAATGAAAAATTAAAAGGCGTATCTGCAAGCGGCAATCGTAACTGGGGAGACATGTTCGGTGCAAGTGCTGACAAGATTTCTACTAAATATGAAGTGCCTATTGTATCAAAATTTGAGTTATCTGGAACAAATAACGATGTAGAATATTTTAAGGAAAGGGTGCGGGAGATTGCGACACATTGAACTGAATAATGAAATCACGCAAATGCAGGACGGTTTTTATCAGCTTCATAAAGATAAAGAGGCATTAGAAGTCTTTATGGAAGAAGCTAGAGAGAATACCGTTCCTTTTAATAGCGTGGCAGAGCGAATGGAGTATATGAAAGAACATGATTACTATTACAACGTTCTGGACGAGTATAGCTTGGAGGAAGTAGAGGGAGTATATAACATCGCTTATGGTGAAAACTTCGAGTTCCAATCTTATATGGCAGCATCTAAGTTCTACAAAGATTATGCGTTAAAAACGAATGATCAAAAACAATACTTAGAAAGCTATGAAGATCGTGTAGCAATTGTGTCATTATACTTAGGACGCGGTGATGTTTCGAAGGCAAAACAATTCGCAAGCATGATTGTAAAACAAAACTACCAACCAGCGACACCAACCTTTTTAAATGCGGGAAGAAGCAGAAGAGGAGAAATGGTGTCTTGTTTCTTGTTAGAGATGGACGATAGCTTAAATTCAATTGGTTTTAACATTAATACTGCGATGCAATTATCGAAAATCGGCGGGGGAGTAGCCTTAAACTTATCTAAGCTACGCGCACGTGGTGAGCAAATTAAAGGTATCGACAACGCTGCAAGTGGTGTAGTGCCTGTTATGAAATTGCTTGAAGATTCGTTTTCATATGCGAATCAGCTTGGCCAACGAAAAGGTGCCGGCGCAGTATATTTAAACATTTTCCATTGGGATATTATTGAATTCCTTGATACAAAAAAAATAAATGCCGATGAGAAGAGCCGTATTCAGTCTCTATCAATCGGAATTATCGTTCCAAGTAAGTTCTTTGAGCTTGCTGAGAAAAACGAACCTTTCCATGTTTTCGCGCCTTATACGGTTTATAAAGAATATGGCAAGCATTTAGATGATATTGACATTGATGAAATGTACGATGAATTAATGAGCAATCCGAAAGTGAAGAAGAAGCCACTAGATATTAGTGCACGTGATATGCTTATTAAAATCGCTATGATTCAGCTTGAGTCTGGTTACCCATACTTAATGTTTAAATCAAATGCAAATAATCAACATCCATTGAAGGATATTGGAACTGTGAAGATGTCGAACTTATGTACAGAAATCTTCCAGCTTCAAGAAACTTCAGAAATAAATGATTACGGTACAGATGACATTATCCGTCGTGATATTAACTGTAACTTAGGATCGTTAAATATCGTAAACGTAATGGAAAATAAAGAAATTCGTGAAGCAGTTCATGCGGGAATGGAAGCTTTAACAGCTGTTTCTGATATGACGATTATTCCGAATGCACCAACTGTGAAAAAAGCAAATGACGAGCTTCATTCAGTTGGACTTGGAGCAATGAACTTACACGGATATTTAGCAAAAAATAAAATCGCTTATGAAAGTGCAGAAGCGAAAGAATTCGCTCGTACATTCTTTATGATGTTAAATTACTATTCTATTGAGAAAAGTATGGAAATCGCTACAGAAAAAGGCGAGACATTTAAAGACTTCGATAAATCTGATTATGCGAATGGCACATACTTCGAAAAGTATGAAACGACAGATTACAGCCCAGTAACTGAAAAAGTTCAGCAACTATTTGAAGGAATTCATATTCCGACAAAAGAAGATTGGACAAGTTTAAAAGAGCAAGTGCAAAAGAATGGTTTATACAACTCATATCGTCTTGCCATTGCTCCAACACAATCAATCAGTTACGTTCAAAATGCAACTTCAAGCGTAATGCCGATCGTAAGTCAAATCGAATCAAGAACATATGCGAACGCGACAACATATTATCCAATGCCGTATTTATCAAAAGATACGTTCTGGTACTATAAATCTTCTTACGATATGAATCAGTTTAAATTAATTGATTTAATCGCAGAAATTCAAGAACATATTGATCAAGGAATTAGTACAATTCTTTACGTTAATAGTGATATTTCAACACGTGAATTAGCACGTTACTACATCTATGCACATAAAAAAGGCTTAAAGAGTCTGTATTATACGAGAACACGTAAATTAAGCGTGGAAGAGTGTGTGGCGTGTACCGTTTAATGGCATATTGCCATACTAAATGAATAACCCAATAGTATGAGCAGGGTTATGAACCCTGCTCATACTTGGTTTGTTCTACTAAACGGTTAGCTTTTCATTGTTAGATGGAAATTTAACCGTTCAGTAGAACAATAATAGATATAGGGGTGATTCAATGCGCGCTGTTAACTGGAATAAAAAGGAAGATGATTTCAGTTTAATGTTTTGGAAGCAAAACATCGCTCAGTTTTGGACAGAAGAAGAAATAGCGGTTTCGTCTGACAAAAATACTTGGGTGCAATTATCGAAAGAAGAGCAAATTGCTTATAAGCGTGTATTAGGTGGTTTAACACTTTTAGATACGAAACAAGGTGGCGAAGGAATGCCACTTGTACTTGTTCATCTTGAAAATTTACAAGCGAAAAGTGTATTAGCTTTCATGGGAGCTATGGAAGAAGTACATGCGAAAAGTTATAGTCACATTTTCACAACATTAGCTACAGAAGAAGAAATTGATGATATTTTTGACTGGGTAGACAATCATCCGTTACTTGAGAAAAAAGCTGGTATTATTACTAGTTACTATCGTCGTTTATTAAAGCCTGAAGTAACGAAAAAAGAGTTATACATGGCAATGGTAGCAAGTGTGTTCTTAGAAAGTTACTTATTCTATAGTGGATTCTTCTATCCGCTTTACTTAGCTGGTCAAGGTAAACTGACGGCAAGTGGTGAAATTATTAACCTTATTATCCGTTAACTTATGGCGGCTTTTGGTAGAGATACCAATTGAAAAACCCTTTTAATTGCTGGGACCCCCTATTGTAAATTTATCTGTATTATTATTGATGAATATATGCATTCAGGTTATTCTCTAACTATCAATAGATGGAAAGGAGAATAGCTGATAGGGCAATCAGCAGCGAAGCCTTTATCTAGCGATAACATGTACGGAAGTATCAGACATCGAAAACTGTATAGACAGTGGTGGGTGCGATACGTAGATAAAGGAACGTTCAACGACTATCCCAATGGCGGTGAAATTCCGCAAGAGGAGTAGGGCCAAGCGGTGGGTGAGAATCCCTTAAATCGAAATGGAGGGCTACCTGAGAAGGTAGATGATATAGTCTCTTCTTACAGGAAACTGTAAGCTGTATAAACGGCATAGGAGTAGCGAACTTATGTGAAGGTAAAGGATGAGTCAATTCACGGCGTATTCGTCGGTATTTTAGCACAACAAATCTTCGCAGAACTTTCTGCAGAAGAGCAACAAGAAGTGCAAAAAGAAACACAAGAGTTATTAATGGAACTATATGAAATTGAAATGGCCTATACAGAAGAAATTTACACTTCTATCGGTCTTGTAGAAGATGTAAATCGTTTCGTTCGTTACAATGCGAATAAAGGGCTTATGAACTTAGGACTTGAGCCGAAGTTTGAAGAAGAAGAAATTAACCCAATCGTTTTAAATGGTTTACGTACAGATACGAAAAACCATGATTTCTTCTCTGTAAAAGGAAATGGTTACGTAAAAGCAACGAACGTTGAAAAGTTAGCTGACGATGACTTCGTGTTTAACTTTTAATATAGGATTATAAAGAAAAGCTGTCTTATTCATTGATAAGACAGCTTTTCTTTATAATTTTGTTTACATAACACTATTATTTCTATATAGCGATTTATGTTTGGGAAGTTCTATTCGGTTAACGGATAGAACTTTTTGTAATTAAATGGGTATTTACAAACTTTTTGTATCAGTGTATTATTTAACTAGTACACCAATACAAAAGGAGGGAAGAAATGAAAATAGAGTTTTCTCCAAATATACCAATTTACATTCAGGTAATGGAATACATAAAAAAAGAGATCGTAACAGGACAGTTATTGCCTGGTGATAAAATTCCCTCTGTCCGTGAATTAGCGAGTGAATTACAAGTGAATCCAAATACGATTCAGCGTACATTTCAAGAGCTAGAACGGGATGGAGTTGTTGTAACACGTAGAGGAATGGGACGGTATGTAACGAATGAAGGGGAGAAAATAATGGAGCTGCGAAAAGAGATGGCGAAAGAATTACTTCATTCTTTTATAGATGGAATGGACAATTTAGGTTTTTCAGAAGAAGAAATTCTTACAATTCTTCGTTCTTCATTGCATGATAAGAGGGAGGAGAGCCAATGACAGAGCTATTAAAAATAGAAAACTTATGGAAGAGATACGGATTAAAAGCAGTGATCCGTGAATTAAACATAGAGATTACGGAAGGGAAAATCGTTGGGCTTGTTGGAGATAACGGGAGCGGGAAAACGACGTTATTGAAAATGATTGCAGGCTTGCAACACCCTTCTGAAGGCAGTATCACAATAGACGGTAAAAAGGTAGGATTACAGACGAAAGAAATCGTTTCATTTATGTCCGATAAGCCAATCTTTGATGATTGGATGACTGTAAAAGACGCTTTATTTTTCTACCGGGATTTTTATAAAGACTTCGATATTCAAAAAGCGGTAGATACGATAGCGGAATTTAAAATACCGCTAGAAGAAAAAATTACAGCATTGTCAAAAGGTATGGTTGAGAAGCTGCAGATTATTTTAACGTTTTCTCGAAAAGCGAAGCTATATGTACTAGATGAGCCATTGGGCGGAATTGATCTTGTTTCTAGAGAACATGTATTGGATCTAATTCTACAGTTCTATAGGGAAGATTGTACGATATTAATTTCCACTCACTTAATAAATGAAATTGAAAATATTTTTGATGAAGTGATCTTTTTAAAAGATGGAGAAATGGTTCTATATGAAAATGTAGAAGAAATTCGTTTTCAGAGAGGAAAAGCAGTTCATGAATTGTTTAAGGAGGTGTTTAGTAAGTGAAGTCAGTACTTTCCTATTTATGGAATTTAAATAAGAAAAGATATATTGTTACTTTTTTATTCTTTGTGCTAATTGAAGCTGTGTTATTTTCACAAATGATTGTAAGAAAAAGTGATGCGGCTATCAGTAGACAAGAGGGTATATTTGGAATCATTATGATTATATTTTTCTTTTATATTGTTTATATGTTTATACAAACAATGAAATCATATTCACGCTTACTAACTAATCCAATGTTAAGACTTACAGCAATATCTGGGAAACAATATGTAATTTCTATGCTTATTTTCTCATTTATCGCAATGGCTATATGGTATGGGATATGTGGAATTCTTTTCTACGTAAGTTATGTATTAGCTTTTCCTACGACTTCTGTATATGTAGAAGCAAAAGAGATTATGCAAGTAGGCATAATTAATAATTTAATATATACGATAAGCGATTTATTTGAGTTTTTGTTTAGTGTTTTACAAATCATATTGGTAATTACTCTAGTAAAGTTACTTACGAAAAAGAAAAAGGCGCAAAATATACTAATCGTTATTATTTTCCTAGTAATAAATATAGCGATTACTTTAGCGACAACCTTGCTAGGAAAATTAGCTCCAGCTTTCCAAGTATTACGAAGAGTAGAATATCATAGTGAAAGCAAGAGTCTGTTTATTAATATGTTTCAAGAAAATGGATTTAACATTTTTAATATAAGTTTCATGGTAATGGTTAGTGCTCTAATAATATATGTAATTGCTTACATAGTCGATAAAAAACTAGAAGTCTAAAGGAGGAATCAGCATTGGGAAACGTAGTAGTAAAGTTAGAGAATGTTCGAAAAAGGATTGGTGGAACGGAAATTATTCGTGGTTTATCATTTGAGGTTCGTGAAGGAGAAGTATACGGATTCCTTGGGCCGAACGGTAGCGGTAAGACGACGACGATCCGTATGATGACAGGTCTTATTTCAATGACAGAGGGCGATATTACAATTTGTGGACATAGTATTCGCTCGGAGCGTGAAAAGGCACTAGAGCAAATTGGAGCGATTGTAGAAAATCCTGAACTATATGATTATATGACAGGAATGCAAAACTTAAAGCATTTTGCGAACATGGCCATCACTCCAATTAGTAAAGAGCGCATTGCTGAGATTGTAAAGCTTGTTGAATTAGAGCATGCGATTCATAAAAAGGTGAAAACATATTCACTTGGTATGAAACAACGTTTAGGAATTGCACAAGCATTACTTCATCAGCCGAAAATCTTAATTTTAGATGAGCCGACAAATGGATTAGATCCAGCTGGTATTCGCCAAATTCGTGATTATTTACAACGTTTAGCGAAAGAAGAGAATATTGCTGTAATCGTATCAAGTCACTTATTGAGTGAAATTGAATTAATGTGTGATCGCGTTGTTATTATTAAACAAGGTGAGTTTGTACAAGAGTACAACTTACATGAAAAAGTGAAGCATGATGAGGCAGTCGTTGTGGCGTTTGAAGTAGATGAAGTTCAGAAAGCGAATGAAATTATTAAAGGTAAAGCGAAAGGGAATGTGATTGTAGCATCTGTAACAAAAGAAAACATTCCGCAACTTGTCAAAAAACTTGTTCATGCTGATGTGCTTGTATACGGAGTTACTGTTCAAAATAAAACGTTAGAGGATGAGTTCTTAGCGATTACTGGGGGAGTGAAAGCGTAATGTTTAAATTAATTCAAAATGAATTTTTAAAATTACATGCGAAAAAAGGTATGTATATTTTAATTGGTGTCATTGCTTTATTGGAGATTTTAGGAGCTGTAGTACTGGCGAAATGGGGTGAAGCTGGTAGTTTAAGTGGATCTTACTTAGATTTTGTAAGTTCAGATATCGGCTTAATTATGATATTCACAACGATTTTTGGAATTACAACAGCTTCTCGTACAATTACAGATGAATTCCAAAAAGGAACGATTAAACAATTATTAATTCGTCCAAGAAAACGAATGACAGTTTTATTTTCTAAATATATTACAGTGTTATTAACGATGTTATTTATTGTATTTGCTAGTACGTTAATTGCCATGATTATTGGATTAATTGTAATGGACGGTAGTAAAACTGAATTAACATTAGGAATTGTTTTGAAAACAATATTATATCAGTTGCTATCGCCATTTTTCTTTGCAACACTTGCATTTTTCTTAGCAAACGTATTTAGAAAGTCTGTATTACCATTAATTATTACGATGTTCCTATTATTCTTACAAGGAGCAATTAATATGGCACTAATGATGTTTGCAAAAGGTGTAGCGAAGTTTGTAGTATTCTTCCATTTGGATTTAAGAGCTTACGACAGTAATAAATTAATTAGTGGTGGAGTAGAACCAACATTTACAGAATTTACGTTTACAACTTCATTATTACTTGTAGCTGCATACTTTGTTGTGTTACTTGTAGCATCAAGTGCATTATTCCAAAAACGTGACGTATTATAATAAAAGAAATCCCCGCTTGTAAAAACGGGGATTTTTATTACATAAATTTCACTTGGATTGCAACTTGAAGAACAGCGATATGGTATTTTAAGAGCCATGCTGTTTGAAATGATTTGAGAAAAATAGGAAGGATTTCAACTAGATTCATATTGTAATTTAGTTATCCAATTATTTATAAGGAAAGGACGCCTATAAAATATTGATTCAAGTTTTACTTTATTTTTTACTATCTTTGGGGGTGTTTCATGTGCACTATGCATTTTCAAGTATAAGGCTACGTAGCTTTTTTGGATGGATGATTATAGGGGTGTTCCTTATAATGATACCATTAGGTCTAGCAAATGTTTCTGAGAATACGATGGAGGTTATTTCACAAATAACTGTATTTTTTGTATTTCCGTTACTTTGGCTATACGTAAAAACAAATAAAAATAATGTTGTATTTAACAGTTTTTTTGATAAGCCAGGACGTTTATCTTGGGGATTAATTGTATTAGCAACGATAATGGGGATGATTTTTTCAGTTGGCATATCTCAGATTCAATTTTACATATTAGCACATACGTTACCGAATTTCTTAGTTACTATGCTAGAAGACGGAAATGTTATTAATACGAGTAACGTATATATGACGATATTTACTTTCATTTCAGCATGTGTGTTAGCACCTATTATGGAAGAGGTTATTTTTAGGGGATTTTTCTTACAGCGAATGGCTCATAAATGGGGAATTAAAAAAGCTGTAATTATATCTTCAATTATTTTTGGCCTAGGACATTTTGATGTTATTGGTGCGTTCATGTTTGGTGTCGTTATGTGCCTTTTATACATAAAGACAAAAAATATATGGACGAATATAGCTGTGCACGCTCTAAATAATTTGATTGCAACAAGTATGCAATTTTTCGGTGGAGAAGAAAGTGGTACAATCTCAATTACTGAATTACAAGCGCAAAGTAATTTATGGATTGGTATCGGTCTTACAGTTGTTGGATTACTATGGTTAATTCCGTATGTTTGGAAACAATGGCGTACAGTAAAAGAAGTTGGCGTGCCACCAGTACGTTTTATAAATGAGCAAAAAGTAGTGAATTCATCACAAGAAAATGAAGTGTATAGTCAAGTGATCGTAACCGATAGATTGATGGCCATAGAGTTACCAGATGAGGTTGTAAATAAGCTTCGGTTAGAAGAAAGTGATTATGTAACAGTATCAGTAGAAGAAGATAAAATCGTTATAAAGAAAGCACATAATAGATAATTAAAAAGTAGCTCCTTAGGAGCTACTTTTTAATTTGTAATAATTTCTATACGAAAATTATTACCGTTCTTTACATATTTAATATCTGTAACAGTACGGACTGTCTTTAAAATCTCCACTTTTTCACCAATTCGCGGGATGGTCGGAACATTGTCCCAAATACCAAGTAAGTCATCTAATTGTGCCGTTTTTTCATAAAACCAGATTTTCAATGTAAAGCCCCTTTCTCGAACTTTATGTATTTTAATACATAATACATTACTTTTATTCTTATTTTAAGGGGTTTTTTTATATTTTATGAATAAAAATAAATTAATCTTCTGGGAAGATATGTTCAATATCAGGAGTAAGAGATACTTCTGATAATACGATATGAGAAACTGTCGTTGCATATGAAGAAACATCATTGATAAATTCTTCAAGTTCAACGAGTGAAGGAACAGAAATTTTTACAATGTAGCATAAGCTTCCTGTTACTCGGTAACAAAAACTTGCAGATGGATAAGACTGAATAAACTGTTGCATACGTGTTGTATCACCATTTTTTAAAGTGATTTCTAAAATACAATCTAAAACTAGTCCTGCTTTTTTATAGTCGATATCGATTGTATATTTTTGAATAACGCCTTCACTTTCAAGTTTACGAACACGTTCTGCAGTAGACGGAGCAGATAAGTTTACTCGTTTCGCCAATTCACGCATAGAAAGGCGACTATCATTATATAATTCATTTAAAATTTTTCGATCAACACGGTCTAGTTGCATTTGTAAATATACCTCCAGTAAAATAATGATTTTTGTAAAGGGAAAATATAAATTAAGATTCATATGAAATGTAAAGTGAACGTTATTTATTTTACAATAAAACAGAAGGAAATAGGAGGGGAAATGATGGAGAGAATTTCATTATCAAATGTAGGAGATACAAAGTTTCAAAAGTTATTAGGGCATAATTCGGATATATTACATTCGTGGAGTACGTTAGAGGATACACTGTACAATAAAGGAATTCTTTCAGCAGAGTTGAAGGAGCAAGTGAGAAGAACATTAGCGTATGGGAATGAATGTCCGTACTGTATGGCAAAGGGAAGACCTGATGATGTGCAAAAGGCAGAGGAGATTGGTGTAGCCGTTACTTTTGCGCATACATTTGTTCATGACCGAAAAGCGATAGATGATACTATGTTTCACGCATTAAAACAATATTGGACAGAAAAAGAAATTGTAGAGCTTTGCGCCTATGTTTGCTTTATTACTGCGTCACAACAACTTGGTTTTCTATTTCAATTACAGCCAAATTAAGGAGGAAATGATGACAAATCAAATAGCACTTATCATAATCGATGTACAAAAGGCATTTCAATTACAAGATTGGGGCGAGAGAAATAATATTTTTGCTGAAGAAAACATGAGAATTTTGTTAGCAGAATGGAGGAAAAGGAAACGACCAGTTTTTCATATTCAACATGTAAATAAAGAAGATGCTCGGTCAATGTTTTATGAGAGAGGGGAAACGGTAAACTTTAAAGAAGAAGTGCAACCACTACCTGGTGAAGTGGTTATTCAGAAATTCGTTAACAGCGCGTTCATTGGGACGAATTTAGAAGAGCAATTAAGAGAGGACAAATGTAATGCAGTAGTAGTTGTAGGATTAACGACAAATCATTGCGTGGAAACTACGACACGAATGGCAGGGAATTTAGGATTTACAACGTATTTAGTGAGTGATGCAACGGCTACTTTTAACCGTAAAGGTTTAGATGGTAAAGAGTATAGTGCAGAAGATATTCACAATATGACACTTGTAAATTTACATGAAGAGTTTGCTACGATTGTGACGACAAAAGAAGCATTAAAATTATTTTGAAAAAATAATTGCGAATTATGTAGAAAAAAATAAGAATATTTCGTATAATCTAAGTACAATCATTTTGAAATAGGGGTGGCATCATATGGAGCAAATTTCAGTAAAGAAATTAGAAGAGGTACTTGTTGTAGCAGGGGATGATAAACAGAAGCAAAAGGAATTTTATGAATTGCTCTTATCTACTGAGTTTTATGTTGCTGGTTCACTAGAAGCAGAGGACGGGGCAACAGAAGGAATACTTCGTTTGCGTCATTTCCAAGGAGAAGGTAGATGGATCGTTCCGTTCTTTACACAAATGGAATTTGTAAAAGATGTGTTGCCAGAAGGAACGCCCCTTATTACGATACGTGGGAAAGAGTTATTTGGTAGCATTGAGAAAGATGCTACAGCTGTATTAAATGTTGGCACTGATATAAGTAAAACATTTATTCCAGAAGAAATTGCAGATATCGCATCTGGACGAATTTTTAATTATTATAAGTAAAAGGAAAAGCGTAATCGCTTTTCCTTTTTAATTTGAACATGGAGTGGCTATACCAGAAGAAATAGAGACTGTTTTATTATTTGTGTTTATTGTCGCTGTAGCTCCAAGTGGAATACCGATGTTTGGACTTATATGTCCAATTGGTAAACCGAATAGGACAGGTATATGATATGGTGCGAAATATTCATATAATATTGTTTGCAATGATTGAGATGGCTTTGAAGGAGTGCAGTCGTGACAACTTGTGAAAATAACGCCCTTGCATTCATTAAACTTTCCAGATAAAAGTAGCTGATTTAACATACGGTCAATGCGGTACGGTTCTTCACCAATGTCTTCAAGTAATAAAAGTGTATTGTCCGTATTTATCTCGTAGGGCGAGCCAATTATACTCGTTAACACAGCTAAATTTCCTCCAACTAATGTACCTGTAACTGTACTGTGAGAGCTAGGTACGATACATTCTGATGCAGATAAAATGGTTGAATACGGATGAAATAGCTGATTGAAAGAGGATAAAGATAGGGAATCAATACCTTTTCCTAGTTCTTCAATCATCGGACCATGAAATGTTATAAGCTTTGCATAACGTGAAACAGCAGTATGTAAAGCTGTAATATCGCTATATCCCCAAAAGATTTTAGGGTTTTGCCGAATGATTTCATATTGAATGTGAGGGAGGAGACGAGCACTTCCGTAACCACCTCGTGCACAGAAAACGGCCTTTACTTCATTATTTGTAAATGCTTCATGTATATCGTCAAGCCGAACTTGATCACTTCCGGCTAAAAATCCATATTTCTCGTAAACGCTCTTCCCGATTATTACGGATAACCCCATCTTTTGTAATACATTCACACCTTTTAATACATTTTCGATTGTAGGTGGACCAGATGGTGCAATGATCATTACTGTATCACCTTGTTTTAATGCATTTGGATAAATCATTAAGCTCAGCCTCCTTCTCTTTCAATATATTCGCTTCATATGAAGTTCAACCCTTGCAAAAGCAGGGGAAAGCTTATCAAATAAAGAAGATATAAGGGAAATAGGAGGGAAAATGATGTTTACAAGTCGAGTAACAGACATATTAAAAATTGAGTATCCCGTTGTTCAAGCCGGTATGGCAGGCGCGATTACGACGCCAGAACTTGTTGCAGCAGTAAGTAATAGCGGAGGATTAGGGACGCTTGGAGCGGGCTATATGAGCCCAGAACAAATTCGTGAAGCGATTTATAGAATAAGAGAACTAACAGATAAGCCTTTCGGTGTTAATTTACTTGTAACGAAAGAGATACAAATAGAAGAAGAGAAGGTAAATGAGGCGAAAGTATTACTAAGCGGAGTGAATAGAGAATTAGGTATAGAAGTAGAAGGAACGTTAAAGCTTCCAAAAAGCTATAAGGAACAATTACAAGTGCTATTAGATGAAAAAGTACCGGTCGTTAGCTTTGCATTTCAAACGTTAGAAAAAGAAGAAATAAATGATTTAAAAAGAAGTGGAATAAAAGTCATTGGAACAGCTACCCATGTGAAGGAAGCGAAAGTACTTGCTGAGCTAGGAGTAGATATTATTATTGGGCAAGGTAGCGAAGCAGGAGGGCATAGAGGAACGTTTATTGGGAAAGAACGAGATGCTATGATTGGTACGTTTGCGTTAATACCTCAGTTAGTAGGGGCTGTTCCGCATATCCCAATTGTCGCAGCAGGTGGTGTAATGAACGGACAAGGGCTTGTTGCGGCATTGGCACTAGGAGCAGAAGGTGTTCAAATGGGATCAGCCTTTTTAACAAGTGAAGAGAGTATTACGCACGATGTGTATAAAGAAGCGGTTTTACATAGTACAGATACGAGCACAACTGTAACTCGTGCGTTTTCCGGGAAATATGCACGCGGTATTCGGAATGAATTTATAGAGAGACATGAAGGAAAAGAAGAAGGGCTTCCAATGTATCCAGTGCAAAACGTATTAACTTCTAAAATACGCCAAGAGGCAGCGAAGCAAAATAAGGAAGAATATATGTCACTTTGGGCAGGACAGGCAGCATCATTAGCTCGAATCGAATCAGCTCAGCATGTAGTGGAGCGAGTTGTGAAAGAAGCGGAGAATGCAATCGAGCAATTACAAAATATATACAAAAAGACCACTTGAGTAATTCAAGCGGTCTTTTCATTAGTTTGCTTTATAAAATTGTTGGATGGCCTCGTCGATGTAAACCCAGCCTTTCCAACCTAAGTGCATATGATCTTTCAAGAAGTATTTATCGTATTCATGATTTGAGAAGTCGGCAATTGGATACCCAGCTTTTTCAATTTGCTCATGAACTTTCTTATAGTATGCTTCGCGGCGTTCTTTTGGGAAGCCAGCGTAGTCGTACCAAGGACCTTTGACAGGAACAGAAATGAAGAGTGGTTTTGCACCAGATTGTTTTAATAAATCAAGTACAATTTGTAAATCTTCATATTCTGGCGATTGGTCATAAGCATCATTTTTTAAGTAACCTTCACGTTGTTTTAATTTTTTCTTAATTTTGCTATTGAAATAATCATCTTCAATACCGTATTCGTTAGATCCAGATTCCACTGCACCTGTTTGATCCGCATGTTTACGAGCCTCTTCCCAGTTCATTTGTTTTAATGAAGGGTCAAGCTTTTCTTTGTGCGGTTTAATATTAAACATGGCTGTAAATAAATCTTTACGATCTAAAATGTTACGGTAAATATAAGCGAAAGGTTTAGCAGCAAGTGCTTTTACTTTATACTTCGTATCATCATAAGCGATACCTTCAAGTGAAATTTTTAATAAAGTTTCTTTTTTTACAATCTCAAAGTTTAATAAACGCTTTGCAATTTGTTTTTTCATTTCAGGTTTTAAATCATTGTTGAAAATGAAGTGGTAACCTTGTTGTTTTGAAAAGTTTGGTGCAAAGTGCGTTTCATCAATACCTTGTGGTACAAACCATTGCGGAGAAAGAACAAATACCATTTTCTTATCTTTCAATTGATCCATTGTAGATGCGAAGTTTAACACATGTACAAGGTCTTGTGTTCCGCCGCGTCCAAGAAGGAATGGTGTGAACCCTTCAGGCTTTACTTTAAAATAATTAGATGGATGGAAAGCATCCATACGTGCGAATTCCGATGAACCGTACATCGGAAGATATTTTGGATTTGCTAACATCTTTTGCTGTAAAATCATACTTTGAATTTTTTCTTCTTTTAAAGAAGTAGCAGCTTGTTCTACTTTTTCATCACTTAAAAGTGGAAGTAGGAAGCGCGTTGGAATAAGTAAGAATACAGCAAAAAGGGCCAATGCTAAAAGCATCGGACCAAATTTTGCTTTGTTCATCGGATTTCTTCCAACTTTTTAATAACCATGTTTGGTGTAGCCCACTCGTCACGGTCAAAATCAGAAATAGAAACTTCAATATCTAAACGCTCTTGGAATTCAACTAATAAAGATACTACAGCGAAAGAATCAAGGATACCTTCTTCAAATAATTGAACATCTAAGTTTTCTTTCACAATATCGTTTTCACATACTTCTTCTAAAATATCTAATACTTGCTCTTTGAATTCTGCCATTTTTAAAATCTCCTTTATATCCGAAATATATTATATGTGCAACTTCTTAATGGAATAAGAAGGGTGCATTAAAAGTATCTGTTAAGGTGTCCAGAGAAGATTAGGAAACCGAAACATACAACGTGGAACGTAATTACAATCGCAAGGATGCGTGTAAATTTAGTGTTTGGCCAAAACTTATGCTTCTTGTTTTTTCGTTCGAAAATATCGAATAAAATAAACAGTGCGGCATGATATAGACCATAAATAATATACTGCGCAACAGCGCTTCCTTGGATATGCCAAATTCCCATAATGAAAAAGTTTAAAAATGCACCGATATATGAAATTGTGTAACGGTTCTTAATTAACTTTTTCTTCGTTGCAAAAAAGACGAAACGCATGTAAATAAAATCACGGAACCAGAATGATAAACTCATGTGCCAGCGGTTCCAGAAGTCTTTAATATTACGACTAAGGAATGGCTTATTAAAGTTTTCTGGCGTTTTAATTCCCATCATATAACTTACACCAATTACAAAAGAGCTATAACCAGCAAAATCAAAGAATAGATATAAGCTATAGCTATACATGTAAATCATATTTGAAAAGATTGTATCGTGTTGAGCGAATGCTGGATCCATACAATATTGCTTTATTAAGTAAGCAATAATAAATTTATACAAGAAACCTTGGAAAATACGATTTAGTCCTGTATATAGTAAATTTTGATATTCTTCAGCGCTAGGTGGCTTTTGAATATCTTTTTGGAATCTTCTGTAACGATCGATAGGTCCTGTTGAAATTGCAGGGAAGAATAAAACGAATTCCCAGAAGTTAAAGAAAGAAAGCTCTTTAATTAAACCATCACGAACTTCAAATACCATTTGAACTGCTCTGAATGTTACGTAAGATATACCTAGAAAAACAACAAGTTTTAACTCAGGTAATAACGATGCAAATGGTGCGATTTTTGCCAAAATAAGAGGCAAAATCGATAAAATAACAGCTATGCAAAATGTGAATGTACTATTATTTTGTTTTCTTAAAATTAAATAGCCTTTAATAAGGGCATATTGCCAAATAATAAATGCAGCTAACATCATTGCTTGCTTTGGTTTATCTGAGAAGATAATAGCAAGCATGACTAATGTTAAAACGGCATTATATTTACGCAACATTTTACCTTTTAATCCAGCTATGATAGTAGGTATTAATAAAATGCCCACTATAGCGAAAAAATAAAATGATCCATATGCGGTCATGCTGTAACCTCACTCAATAATTTTTTGCGATCTACCTTTCCATTTGGTGTCATTGGAATAGAAGGTTGATACATGAATTTACGTGGAATCATGTAGTTTGGTAATCGCTCATTGAGTTCTTTTTTGATTGCAGATGTTAATTTGAATTCTTTTTCAAACGAATGCTCTCCAGGAACAACAACCGCTAATAAATAATCGTATTTCTCACCTTTTTTAATTGGAACGATAACTGCTCCCTCAACGTAAGAACACGCACGAAGGTGATGCTCAATTTCTTCTAATTCCATTCGATAACCATGCAGCTTAATTTGGAAATCAAGACGACCATTATAGAATAGAAGACCATTTTCTACATAGCCAGCATCGCCTGTTTTATAGGCACGCTCACCGTCAATCATAGTAAATGCTTTTTCTGTTAATTCAGGGCTTCCTAAGTATCCAACGCTTACGCTTGGACCGACAATTACGATTTCACCTTTTTCACCATCAGGTGCAATCGTGCCATCTTCTTTCATAATAAGAAGGCGACAGTCTGATTTACAATAGCCAACTGGAAGTGATTTGTATTGATCAAGTACTTCTTCTGTAACGTGAATACCTGTTACAGCGACAGTAGCTTCTGTTGGACCGTACGTATTCATAATTGTTGCATTTGGGAAACGCTCAATTAATTTTCTAGCTACTTCATTTGGTAATACTTCACCACAGAATAAGAATGTTTTCATGTTCGGTAGCATACTCTCAGAGAAGGATGCTTCCATTAAACACATTTCAGCGAAAGAAGGTGTGGAAGTCCATACTTGTATATCCGATTGCTCTAAAGAAGCAAACAAGTCTTTTGGACGCGCAATCATATCTTTATCGATTGCCCAAAGTGTACCACCTGTTACTAATGATGGGTAAATATCCATGACAGATAAATCGAATGAGAAAGGTGCTTGGTTTAAGAATACTTGCCCTGTTTGTAAGTTAAAATCTTCTACAGCCCATTTTGTAAAGCTAACAAGGCAGTTATAAGTAATCTGAACCCCTTTCGGATTACCTGTGCTTCCTGATGTGTAAATAATGTAGAAGTTCTCATCACCTTTTACCGCATGTTCAGGATTTGGAGTGTTCCCTTTATGAGTAAAGAAAATATCTTTTAAGTTGTCTTCACTTACGATGCGAACTGGTAAATCAGTTACAGTTACTGCTGCTGCCGATAAAAGTAATTTCGCACCAGAATTTTCAGCGATACGTTGTACACGATCAGCTGGGATAGATAAATCTACAGGAATATAAGCATGTCCAGCTTTTACACATCCTAAAAAGTTAATAATCATTTCAGGTTGCATATGGCCATACACCATAATTGGTGAACGATCATCTGGATACGCAGAAGAAATCCAATGTGCTAACGCATCAGAATCTTCCTTTAATTGTTTGTACGTAATTTTCGCATCTCGCCAAACAAAAGCAGTTTGATCAGGCGTTTCAATAGCCCACTTTTCAATTAGTTCTAATAACTTCATAACGTTCCCACCCTAGAATTCATTGTAAATAAATGTACTTGTGTTTGTATCATGGAATCCATACAACCAAAGTAATGCAAATAAAATTGCAAGATAATAAACCGTCTTTGCAACCCATTGTGTGAGTGGTCGAGACCATATCTCTTTTAATCTTTCCATGTCTTTCCCTCTCTTAATGAAATAATAGCTCTTTGTAGGTATCATGTCCTACATTATTGTGAAAAAAACAAAATCCCACATTTTAGGTAAAAATAAGTCAAAAGGCTCTTTTCTGATATTAGCACTAAATACTAAAAAAGAAAATCCCTAACTTAGCAATTATATTACATTCAGCATGAATTTGTAATGGGTTTGATATGTAAATAGAAAGTGGATTGTGTGAATACATAAAAGTGGACTATAAGAATACGTAAAAATGCAGTATTTGCTTTTATTAATCATTTAAGACGGAGTAAAATTTAAAATTTCTAGTTCTTTTGAAAAGGAGGAAATTATCATGAATAGAGTGTGGAAGAGTCTAATTTCGGAAGAAAATATCGTGAAATGGAGAAGGCATTTTCATAAGTATCCGGAATTATCATTTCATGAAAAAGAAACTTCGCAATTTATATATGATACATTATGCTCGTTTTCTTCTTTTGAAGTAACGAGACCGACGAAGTATAGTGTACTAGCAATTAAAAGAGGCGTGAAGCAAGGGAAAGTGATTGCGATTCGAGCTGATATAGATGCTTTACCAATCCAAGAGGAGACAAGGAAATCTTATACGTCTGTAAATAAAGGAGTGATGCATGCATGTGGGCACGATGCTCATGCAGCTATTTTATTAAGTACAGCAGAGATGTTATCAAATATGAAGGAAGAGTTTGTAGGGGAAGTTCGTCTATTCTTTCAGCATGCAGAAGAAGCATACCCTGGTGGTGGACAAGAAATGGTCGAGGCGGGCGTTATGGACGGTGTTGATTATGTAATAGGTTTACATGTTATGTCTGGATTGGAGAGCGGAAAGATAGGTATTGCGTATGGGCCAATGATGGCAGCTCCAGACGTATTTACAGTTGAGATTCAAGGCAAAGGAGGACATGCAGCACGTCCAGAAGAAACGATTGACCCTATTGCTATCGGAGCACAGATTATTACAAATTTACAACATATCGTATCAAGAAATACAAGTGCTTTCATGCAAAGAGTCGTTTCAGTTACGCAGTTCCATGGGGGAATGGCTGATAATATTATTCCAAGTACAGCAACTTTAATGGGAACTGTACGTTCTTTTAATCAAACATTAAGAATAGAAGCAGAAGGGAAAATCGAAAAAATTGTGAAAGGAATTACAGAAGCACATGGAGGATCGTATACATATACGTATCGATATGGATATGATCCGGTTATTAATGATGAATATATTACGAAAATAGTAGAAGAAAGTGCACTACATTTGTTTGGGAATGAGCGTGTTGTTAAGCTTGAACCTTCTATGGGTGGGGAAGATTTTTCAGCATATTTAAGAAAAGCACCCGGTTGTTTCATTAAATTAGGAACAGGTAATGAAAATATATATACTTGTTATCCACATCATCATCCGAAATTTGACGTGGATGAATCAGCATTAATTTGTGGAGTGGAGCTATTCTTAGAGACTACTATAAGATTACTAAAATCATAGAAAAACAAAAAAAGGCAACTGCGCTCTATCGCAGTTGCTTTTATTTCTTTCCGTCAGAGAGGGCTGAGAAAGAACTATGCTCATTTATAGTATATGAATAGCTAACGGACAAGCTTGTACATTTTAATCATTTTTTTAAAAATAGTTGTTGACATTGATAATCAATGTCAATTAATCTAAATATAGTTGAAATTGATAATTATTATCAATAGGATGGATGCGACATGTTAATGAGAAAAAAATTTCACCTTCTACGGAGGGGATTAAAAGATAAAAATAAAGATGTTGATCAGCATATGGAATGGCAACGAAATGTAATTCGGTCTGAATATGTAGATGAGAAGAAGAGCATTCAAACAGAAAAAGAGATACAAAGTAAAGGGAGAGGTTCAGTTGAGTAAGTTAGTAATGATTTTTGCAAGTATGAGTGGAAATACAGAGGAAATGGCTGACCATATTGCCGGCGTAATTCGTGAAACAGAAAATGAAATTGAAGTTATTGATATTATGGATTCACCAGAAGCTTCTATATTGGAACAGTATGATGGAATTATTTTAGGTGCATACACATGGGGAGATGGTGATCTTCCTGATGATTTCTTAGATTTTTATGATGCAATGGATTCTATTGATTTAACTGGGAAAAAAGCGGCCGTATTCGGATCATGTGATTCGGCTTATCCGAAATACGGAGTGGCGGTTGACATTTTAATAGAAAAGCTACAAGAGCGCGGAGCAGCAGTTGTGTTAGAAGGACTAAAAGTAGAATTAACGCCAGAAGATGAAGATGTAGAAAAATGTTTACAGTTTGGAGCTAAATTTGTAAAACACCTTTCTTAATGGCAGAAGGGAGCTGAAGAGCAAGTGCATGAGAAAATCTCAATCAAAACGATGACAGATTATCATTTGTATGATTTTATGCGGTGTCCGCATAAATTTTATTTTCGTCATATAAAAAGAAGAGAACCTTCTTCATTTGAATGGCAACAAATAGCGCAAATGATTGTGAATCAAATTATTAACGAGTATTACACGCTACCTGCGGGTCAACAAACGAAAATTGTACTTTTAATATTAATAGAAAAGTATTGGAAAAAAGTAAGGATTAATATGTTTGCTTCGAAGACGGAGTACTATATTGTATTAGCGAAGCTAACGGATCACTTATTACAGTTTGTTGAAAGGGATGATAGTCAGACACCACCATTGTTTTTATACGAGAAGTTTCAAACATATATGGAAGAGTTAGGTGTCCACATGTCATTGACATTTGAAGTTGGTGAGTGGAATGCTGAGTCGTTTGTAATTAAAAAGTATGTTGTCGATGCGGATGAGGAAATGCTTGCTCTTTGTCAGAAGCTAATGACAGTATTCAGTTATAAAGCTTTCGGCGTTCTTCCAGGAAAAATTGAAGTTATTAATTTAATAGAAGGAACTAAGTATGAGTACATTCCGAAACAGGAAGATATTATAACTGGAATGGCTGATTTATCTAGAATGAAAGAAATGTTACAGCAACCTGAGCATTATACTGAGCGTCATTTTCGTTCTGAGTGTATAAGTTGTGCGTTTCGTAGTGAATGCCAAAGGGAAGAAGTAAAGAAAGAAGCGAAACAGAAGAAAAATATAGTTCATTAAAGGATGCAACTTTGCATCCTTTTTTGTTATTGACATGAAAAGCTTTTCATCATTTACGGTATATTTGTAGCAGATTTTAATAAAGTGAAACTTTAATCAGTGGGGTTTTGTTCATCACCCACTGATTATTAGCCTTAACCAATCGGGCTTTAACGGGCAGCCCGACCCCCACCTAACTTCTTTGCTTCCGCTGAATTTTGAGGTGGGGTCTTACTGCCCGCAAATAGCGGGATAAAGGGAGGAATAATCAATGAAAGATGAAACGAAAGTATTTCAATGGTTAAAAGAACAAAATGCTCCTTTTGAAATTCAACTGCAAATCTTACAGGCATTTCAATTGTATAAAGTTATTGTTGAAATGGATAAAAAGTTAATGATGTATGAGGAAAGAGTATACAGGGAGAGAATGTAATCTCATCCCTGTAATATCGTTTTTAGCTGTTCTGTACTTGTAATGAATTCGAGTTCATTCTCTGACTCAAAGTTATAAATAATATTATGTAGTAAAGGACTGTATTGATAAAAGGTAGTAATGCGGTGAATGAGTAATGGATCATGATGAGAAATAAGTGTACTGTACTGTTCATATACAGATGTAGTAAACTCATGTCCGAAATCATAATATAGTCCTGCAAAATCAAAAGCAGGATCGCCAATTTGCGCATCACCAAAATCGATAACACCTGAAATGCTTTTGTTCTGCTTGTTAAATAAAATGTGATGATGTGTAAAATCAGCGTGAATGATTGTGTTTTGAAAAGTGGATGTAGCTAAACATGCAAAGAAATTTTCAAATAAGCGATTTAAGGCTAGTTTCTGTAATGAAGTAAGGTTAGTAGTGAGATATTGGTTTAATTTTGTTTGTAGCTCTTTCCAGTAGGTACATGTTTTTCTAATAGGGAAACATAGCGTTGTAACTTGGTTTAAAGGAATACTATGTAGTACCGCAAGGAAAGTAGCTAATTTTGTAATAATTGCTTTCAGCTCTGTATCCTCCAGCGTGGCAATTGTTTCTGTTTTTAATGGTTCACCATGAATGAGAGTATAGTAACTACAAAGAGGAACCTCATCAGATTCATTTTTATAAATTAGGTGATATTGTGGAACTTTGATTTCTTGTAGTGATTGAGTGAGAATTGTGCATAGTTCTTTTTCTAACGGAATTCGCATTGCATATTCCTGTTTTCGCGGGAAACGAAACAGTAGCTCATCATTTACTATAACTGCTACATTATCCCATCCTCCTTTATTTTGTTTATATGAACGTATAGAAAGATTAGGCAAAGCTTCTTTTATATAATGTTTGTAAGAGTCCATAATTGTTCCTCGTTTCTGAGTTAAGTTATTCTACTTTATGATATCAGAATTTTCTTTCTATATGTTAAAATATAGCTATCATTATGAAGAAGGGCGGGAGTATTACGAAAAAAAGATTGTTAATCATTTCTCTATGTATCGCTTTTGTATTGTTTTGGTCATATAAAGAGAAGGTTTTTGCTACCTTTAAACCGATTGATCAGTACGAGTTAAATAAGGAATTAAAGAACAAAAGTATAGAAAATTTAACTCATAATGAAATGAAAAAGGTAGGAGAGCATTTTGTGACCGAGCAACTATCAGTGTTTGAGTTTACTAATAAAGAAGATGTGAAACGAAAAGGTGAAGAACTATTTTTAAATAGAGGGTATGAACAATTAATGGGAAATTATTCTCCAAATCGTTTTCAAGATTTAGAGTATAAATTTACAAACGAGGAGATACGTGAAGAGACCGATGAGAGTTTTCTTTATCAAGCTGTAGCGTACGTTGCGGGTACTGAAAATGGTAAGAGAAGCAAAATGAAATTGAATTATGAAGTGAAAATTGTAAAGGTTAATAATATATTTATGGTGCTAGAACAAAAGCAGCGCGTACAATAAAGGAAATTCATTGCTCAATAGAACATTTGGGGGTGTACTACTTAATGCGGAATAAAAAGGCCCTCAAGGAATCAAGGGCCTTTAAAGATTTTCATTTTGTTGACCAAGTTCTTTTTGAGCAATATATAAATTTCCTTGCTCGACTTGTTTAAGTGTATGAACAGAATCTCCTGCATATCCTTTTTGTGTTTTAACAGTTCTTTTTGAACGATTGGAATTTTGTTTCTTCATATAATAGGCACCTTTCATCAAAAATAAACGAAAATGATAAGTATGAGTAATACAGCAGCGAAAATGGTAATGCCCATTAAAAACGAAGTGTTTTTATATTTAGGTGGCTTATGTACATCTTGCCGATATCCAGGTGAAATTTCAGGGGCAAATTCTTCATCGAATGATTGCTTTTTTTCTTTGTCGTCCATATGTACCCACCTTTCTTTTTCATTATATTACACGTTACAAGAAAAAATATGCATAAAGAAAACAGCCGCTTTATTATTAGCGGCTGTTTTGTGTTGCATATTTTCGTTGTACTTGAAAGAGACGGATAAGTAGGAAGGCAGCGCCAAATGCTAGACCGATAATAAGACCGATCCAATAGCCTTTTGCGGCCCATTCTGTATACGTTGCTAGTATGTAACCTAGTGGTAGACCTATTATCCAATAAGCAATTAAAGTCATAATTAGAGCAACATTTACATCTTTATAACCACGCAGAGCTCCTTGTACAGGGGTTGCAATTGCATCTGAAATTTGAAATAAAATCGCAAAGATAAGAAATTCTTTTGCTAAATGATGAACTTTTGCATCTGTCGTATAAATAGAAGCAATTTGATTATCAAAGAAGTAGAGAAGAATCGAATATAACAAAGCAAAGGCAAGGGCTAATCCAATTCCAATCAGTCCGTATTGTTTTGCATTATCGTAACGTTTTGCTCCGACTTCGAATCCGACTGCAATAGTCATTGCCATTGCTAAACTTAGCGGAGTCATATATAACAAGGAAGCAAAGTTCATAGCTGCTTGGTGAGCTGCAATAGTTGTCGTACTAAAATTACTCATCATAAGCGTTACCGCAGCGAAAATACTTGTTTCAAAAAAGATAGCAAATCCGATAGGGACGCCAAGCTTTAAGAATGCTGTCCAACTCGAAAGAGAAGGACGATATAATTGTTTGAAAATGTTAAAAGAGGCAAAAGGCTCTTTCGTCTGAATAATAATGACTGTAATAATTAAAATGCACCAATATGTTGCAGTGGAAGCAATTGCTGCTCCGACACCACCAAGCTTTGGGAAACCGAAGTTACCAAAAATTAATAGGTAATTTAATATTACGTTAATTGGTAATGATAGTAATGTAATAATCATCGTTGTTCGAGTTTTTCCTAATGCATCAATAAATCCACGTAAAACAGTGTACGTGAATAAAGGTATAATTCCTATTGCGATAATACTTAAAAATTGAGCTGCAATTCGTTCCACAGGTTCTTCTAAGCGCATGCCGTTTAAAATAGGTGAAACGACGAAGAAACCGATGAGGATAACAACGAAGCTAGCACAAATTGCTAAATAAACTGCTTGTATGACAACGTGGGGAACGTCCTCTTTTTTCTTGGATCCAACGAGCTGTGCAACAATGGGAGTAGTAGCCATTAAAATTCCTGTTAATCCCGTACTAACTGGAAGCCATATACTTGTTCCAATTGCAACACCTGCTAAATCAGTTGGACTTGCATGTCCTGACATTGTTGTATCAAAAAAACTCATCGCAAATAATGACATTTGCGTTACGAAAATCGGAAAAAATAGTAATACAAATTGCTTTAACTTTTGTGAGAATGAAGTAGTTTCTTTCATAAAATCCCCTTTCCGTATAAAAAAACAAACTCTTACTATCATACAATTTAATCAAAGATTAGAAAAGAAATACGCGCCTACAACATATGAAACCAATAAAAAAAGGATGCACTTTGAAAAGGGATAAGGTATTATGATAAGGTGTGAAAAAATTACATATTATTTGTTATTAAGGAGGCACTACTTGTGGCTGATTGGTTAATTGGTTTAATCATGGGTGCTGTTGAAGGGTTAACAGAGTTTCTACCAGTATCATCAACAGGACATATGATTTTAACAGGACATTTAATTGGATTTGAAGATGAGAGAGCGAAAGTTTTCGAAGTTGTTATCCAATTGGGATCGATTTTAGCAGTTGTTGTTATATTCTGGAAGCGTCTATGGTCGTTAGTTGGAATAGGAAAAGTAACAGACGGACCATCGTTAAATTTATTACATATTATTATCGGGATGATTCCTGCCGGGGTACTTGGCGTATTATTCCATAGCACTATTAAAGAGGTTTTATTTGGTCCAGGACCAGTTGTTATTAGCTTAGTAGCCGGTGGTATTTTAATGATTGTTGCTGAGAAGTTTTCAAAACCAAGTACAGCAAGAACGTTAGATGAAATCACATATAAACAGGCATTTACAATTGGAATGTTCCAATGTTTAGCTCTTTGGCCAGGGTTTTCTCGTTCTGGTTCTACAATCAGTGGTGGTTTATTAGCTCGCGTGTCGCATACAGCGGCAGCTGAATATACGTTCATTTTAGCGGTACCGATGATGGTAGCTGCAAGTGGGTTAGATTTAATTAAAAGCTGGGATGTATTAAGCTCAGCAGATATAACGCTATTTGTAACAGGATTTGTAACTGCATTCGTTGTTGCGATGCTTGCAATTGTTTCATTCTTGAAATTATTATCTCGTGTAAAACTAACACCGTTCGCTTACTATCGTTTCATTTTAGCTGCGGTATTCTATTTCTTCATTATGTAATAAAAAAACCTGCCGAGCTCGGCAGGTTTTTTTATTTTACTATTTTTTCCACCATATTTTCCATTACATGCTCCCAAAGAGAAGTATCATCAGCTAATGTAGCACGGAAATTAGCATACATTTCTTTTTGTTTTTCTTCGAATGTTGGATCTTCTTTTTCAGGTAATGTAGCGCGCATTGAAGTTACTAATTCTTGTACTTTTGGAGCGCGTGGTCCAAAGACGGCTTGTTCATTTCCATCTTTATCAATGAAAATAAAGATTGGAATCGCACGTGCTGTTCCATTTGTTAAATATTGATCCATTAATTCTAAGTTTTCATCGCGAATTAATAAACTCATATCAATATTTGCAACTTCAGAAATTCGTTTCATAACAGGTACGCATAAAAGAGCATCGCCACACCAATCAGCAGTTAATACGATAACACGCCAGCCGTCATTTTGACGTTCTTCTAATACAGGAAGTAATTCATTTGGAATTAAAAAGTTATTGTAAATGTGTAGTAGCTCGTATTGGTTTACTTGCATTTCATTCACATATGTATCAAAGGACATACCTTTATCAGCCCATTGTTGTAAGTTCATAATTAACACCTCTTTAGTAAGATTTGCTTTCATTGTACCAATTTTTATATAGAAAAGCTTGTATTCTTACTCTTTCTCGTCACTTAATAATTTATTTAAGAGGAAAAAGAATAGTACGACACATAATTCAGCTGTGTTGGACATTTGTACGCTTTCTATCCAATTATCAGCAGTATGAATGACGAACCAATCTAGTGTAATTTCAATGAACGAGAAAAGAGTAATAGAAATCCAATTTGGCATGTTTTGTGTCAGTGGATATAGCAGCGCTTTGAAGAAACTGAAGATGAAAAATGTAATACTGTCTAAGAAAGTGATTAATAAAAAAAGAGAAGTAACGCAGTACGTGAACTATACTCTATACCTGTAATTTGAAAGATTCCTACATATACAAAAAATATAAATGCAAAAACGATAATGAGAAAAAGAGCAATAATACTAGTGATAATCGTTTTATCTTTTAGGCTGAGATTTGAGAATTTCTCCTCCTCATGCATTAAAATACCCCCTTTTTCTGGAAGTTAACTTCATTTTATCATGAAATACCTATTAAAAAACTACGAATTATGGGAAAATAAGGTGACAAAAAGTAAGATTTCATGTAAAATTATTAATAAGGTTTTTATTTAACTAAATGAAATAAAAGGAGCTGTCAAAGTTGTCTCAAAATCGAGAGCAATTAATGGAAGAACTATCGACAAATGTGTTTGCTATGTTTCGCACATTGCGTAATGATATCGGAAAAATATTCGGTGGTTACATACCGTGGAATGAATTCATCGTCCTGAGAATATTAAATCGTACGAATAAAGAAATGGTATCGCGTGTAGCAAATGAATTAAATGTGTCGAATAGTCATATTACAGCTGTTACAGAAAAATTAATTAATAAAGGTTTTGTAACTCGTTCACGTTCTACATCGGATCGCCGAGTTGTGTATTTAGAGATTACAGAACAAGGGAAAGATTTAGTTGCGAAAATGGAAGATGCGAAAAAACAATATTTACAAGAAAGATTCTCTGCACTTTCAGAAGATGAAATGAGTGTAATGATTTCGATTTCCAAAAAACTTATTTAAGTGATTATAAACAAGAAAACGCTTACGTGATGAAAAAGAAGATCTTCCTTATATATGGAAGGTCTTCTTTCGTGTGTAGTAGATGTTAAAAAATAAAATGTGTATGAAAAAAGATAGAGCGCCATACTACTAATACAAGGAAGGGAGGGAGAAATATGACGAATCGTAACGGTAGTAAAGGGAGCGGTAATCAAGGATCACCAAAGTCCGGCCAGTTTAATCAGGAATTTAGCACTGAATTTGAAACTGGTAATGATAATAAAGGGAAAGAATATCGTTCGAAAAAAGGAAGTAAATCAAAAAAGGAGTGAATATATTCACTCCTTTTTTGATTTAAGATGCTGCCGATTGATCAGTATTATATTTTTCTTCTGATTTTGCGACAATCATTGCACAAATTGCATCACCAGAAATGTTTACAGCTGTTCTTGACATATCTAGAATACGGTCAATACCAATAATTAAAGCGATACCTTCTACTGGTAGATTTACTTGATTTAAAACCATTGTAAGCATTACAAGTCCAACACCTGGTACACCAGCAGTACCAATACTAGCTAGTACAGCAGTTAATACGACCATAGCTAATTGCGGTAATGTAAGTTCAACTCCGTATACTTGAGCGATAAATACAGTTGCTACCCCTTGCATAATAGCGGTACCATCCATATTAATCGTTGCACCGAGTGGTTGTACAAATGAGCTGATTGCTTTTGGAACTCCAAGCTTCTCTTGTGCGGTTTTCATTGCAAATGGAAGAGATGCATTAGAGCTAGATGTGCTAAAGCCAATTGCCATTACCGGTCCGAAATGCTTAAAGAACCGGACGATACTTTCTTTTGCTAATACCTTTAATAGGCCGCCATATACAAAGACCCCGTGAATAATGAGTACTAACATAACGACAATCATATACTTGAACATCGCAGCGACGCCTGCAAGACCCATTTTACCAACGGATGAAGCGAGCAAACCGAATGTTCCAATTGGGGCTAATTTCATAACGAGATTAACAAGATACATCATTAATTCGTTGCCCTGTTCAAGTAATGAATGGATACCTTGAACTCGTTTTCCTAAAATAGCTATACCGAGTCCAATCAATACGGCAAAGGCAATGATTTGTAACATGTTTCCGTCAGCCATTGCTTTTGCTGGGTTATCTGGTACGATATTTAGCAATGTTTCGACGAAAGATGTTTCAGTTTTTGCACCTTCATACTTAAGACCTTCTGTTTTAAAATTACCGCCAGCTCCTGGTTTTATAATAAGTGCAAATGTAACCGCTATAGAGATGGCAACCGCAGTTGTTACGAGAAAGAATGAAATTGATTTTAAACCGATTCTTCCAAGTTGTTTCGGATCTCCAAGGCCGGCAGCACCAAGTACGATAGAAATGAATACAACAGGAACAACTAGCATTTTAATAAGGCGAATAAACAATTGACCAATTGGGTTGAACACATATTGATTTAGTGGCTCAAAGATAGATGGAGCGGCTAAATTTAGAGTGAGTCCAACAACTAGACCTAGAAATAATGCGATTAAGATTGCTTTTGTTTGTTTCAATAAAATCCCCCCTTTTGTTTTTGCGAAAGTTCTTTCTAAAGTAATTATACCGAAAAAATACCTAATTTAACAATATTTTCTGAATTTTTTGTTTTTATTTAAGTGTAGATAGACTGATTTTGTGTTTGGAAAATAAAATAGACCATCACATAGGATGGTCTAGGGAAGGGGACAATTTATGTCAATTTAATTAGGGATGGAAGCTGCTTTAAGACACTGGGGAATGTCTTAAAAATTAGGGAGGAACAACTTCGATACATATACTATAAAAGGTAGGTGTGACTCTCATGTGAACATAGGGTGAAAGAGAGAGGGAGTTTTAAAGAAAAGATAGAAAGACAAAAAAATAAGACCATCATTTATAAGATGGTCAAGGAAGGGGACAATTTATGTCAATTTAATTAGGGATGGAAGTTGTTCAAAGACACTGGGGAATGTCTTAAAAATTAGGGAGGAACAACTTCGATATATATACTATAAAAGGTAGGTGTGACTCTCATGTGAACATAGGGTGAAAGAGAGAGGGAGTTTTAAAGAAAAGATAGAAAGACAAAAAAATAAGACCATCATTTATAAGATGGTCAAGGAAGGGGACAATTTATGTCAATTTAATTAGGGATGGAAGCTATTCAAAGACACTGGGGAATGTCTTAAAAATTAGGGAGGAACAGCTTCGATACATATACTATAAAAGGTGGATGTGACCTCTGTGTGAACATAGAGTGAAAGAGAGAGGGAGTTTTAAAGAAAAGATAGAAAGACAAAAAAATAAGACCATCATTTATAAGATGGTCAAGGAAGGGGACAATTTATGTCAATTTAATTAGGGATGGAAGCTATTCAAAGACACTGGGGAATGTCTTAAAAATTAGGGAGGAACAGCTTCGATACATATACTATAAAAGGTGGATGTGACCTCTATGTGAACATAGAGTGAAAGATATGGGGATTTGAAAAATAGTACATATGAAATTGTTATTGCTAGCAATATTGAGCTAGGATATATAGTTTTCCAGCATAAAACAAAAAGGAATCTGAATATAAATAAAAGTTGTAATCTATGAAAAAAAGGATTATGCTCAACTATATTATAAGAATATAAGGTTTGTCCCAATTGTTTAAGGGCTTTTTAAAAGCTTTTTATTTATGAGGGGAAAGCTTCACTTTAATAAGGGAGTTAGTGATATGGAAGTAACAAAAAAACAAGGGCTGTATAATCGTCTTATACGATTAAACCCACCACAAATATTAGCATTAGGTTTTTTCTGCTTAATTGTGGTTGGCGGTTTGTTATTAAAGTTACCATTCGCAACGAAAGCACATATTAGTTGGGTAGATGCTTTCTTTACAGCAACGTCAGCAGCGACCGTAACTGGTTTGGGAGTAGTGGATACAGCAAGTACATTTACGATGTTTGGCGAAATTGTTATTATGTTTTTAATTCAAACAGGTGGTCTAGGTCTTATGACAATTGCCATTTTAATTGTTTGGGTATTAGGCAAAAAAATCGGATTACGCCATCGTTTATTAATTGGAGAAGCATTTAATCAAACAAATATAGGTGGTCTTGTAAAATTAGTAAAGCGTGTCTTTATATTTTCGATTTGTATTGAGCTTATTGGGGTCATCTTTTTATCGTTTCGCTTTATTCCAGAGTTTGGTTTTGGAAAAGGTTTATACTATAGTATTTTTCATGTAATTGCATCTTATAATAATGCAGGATTTGCTTTATGGCCAGATAATTTAACAAGATATGTAGGGGATCCCATTATTAATATTGGGATTTGCTCTTTAATTGTAATAGGTGGACTCGGTTTTACCGTATTAATTGATATATGGTATAGTCGCAGTTTTCGAAAATTATCACTTCACTCAAAAATAATGATTATTGGAACAGTAGTGTTAAATGTTATAGCAATGATTGTAATTTTTGTATTGGAATATAATAATGTGAAGACGTTAGGGAATTTATCTTTAAATGAAAAACTATGGGCTTCCTTCTTTCAAGGTATTACCCCGCGGACAGCTGGATTTAATACGATTGACTATGGAGGTATGGAAGAATCATCTATATTATTTACGATGATTTTAATGTTTATTGGTGCAGGAAGTGTATCAACAGGTGGAGGAATTAAATTAACAACGTTTGTTATCTTAATTACATCTGTCCTTTCTTTCTTTAGAAAAAAGGAAGAAATTGTTTTATTTCAGCGTACAATTAAAATGTCGACAGTAACGAGGGCCTTAGCGATTGCTGTTGCCAGTCAAATACTTATTTTTACAGCGGTATTTATATTAATGCTTACAGAAAACTTCAGCTTTATTCAATTATTATTTGAGACAATATCAGCGTTTGGCACAGTCGGATTAACGATGGGAATTACTGCAAAGCTCTCGGCATTCGGAAAATGTATTATTATGTTTGTTATGTTTTGCGGATTAATTGGACCGTTAACACTTGTGTTTTCTTTAGCGCGACCAGCAAAACAAAAAATAAAATATCCATCGGAAGATGTGTTTACAGGATAAGGTATCCCGCGTTAAGCGAGATACCTTTTTCTTTTTTAGAACAGGGAGAACAATAAACCAATAAGTGCTACTCGGAATAAAATTGCGATAAGTGCAGCAATCCCACCGACAACTGCAGCGATACCGCCAGTTACAGTAGCTCCGCGATTATAAGCGTAAATACCGAGTAAAACAGAAACAAGACCAAATAGTGTTGGGAATGTAAATAGCGATAAGATAGATAGCGCAAGAGCGATAAAACCAGCAGTTGATCCAGCGGCGGATGATTTTACAACATCTTTATCGTCTTTATCATCGTAATCATAATCAATGCGTTGTGGTGCAACCTCAGCGGCGTACTCTTCTTTATAGTCACTATAATCACTATCTATTCTATCTCTTCTTTTATAATCATCAAATTTCTCAGTCAAAGTCATGACTCCTTTCATAACAAGGTTCAATAGTAGTATGTATCTCTTTTTCTTTTTTATCCTGCTATTTGTGGGAGTCGAGCTACGTACACATCCTACTGATTAAAGTTTCACTATACCGGAGCATGTACAGGGAGTAGTATCTTTTAAAAGGAGGAAAATGTTTTCTTGAAATAGGAAAAGTTAGTATGACTTCCTCTATTTTGGAAAGTATAAAAAGGAATAATGAGGAAAGGGTGCAATACATAATGGAACATCCAATTGAAAATTTAATGAAAACGGCAATGACAAATTTAAAAGAGATGGTAGATGTAAATACAATTGTTGGGAGCCCGGTCTCAACAGCTGACGGAAATGTAGTATTAACAGTATCTCAGGTGGCTTTTGGTTTTGGAGCTGGTGGAAGTGATTTTAAAGGGGATTTCATTACTGAAAAACATAACGGTGGGCAAAATCAGCATAAAGAGAAAAAGCAAGGGCATCCATTTGGAGGAGGAAGCGGGGCTGGGGTTTCTATTAGCCCAGTTGCTTTTTTAGTAGTCGGTTCTAACGGTGTGCAAGTATTACACCTCAATAGTAGTACACATTTAATTGAAAAGGCTTTAAATACGGTACCAAGCACTGTAGATAAATTTGTAAATGGTCGCCAAAAGTGAACTTGCATTTTTTAGGAATTATGATATATTAGAAAAAGTGCGCTTTAGGATGATCGGAATAATTGAACTGTAAATATATATGATGTGTGGAATAAGGGAGAGGAATTTATGATTAATATCAAAAACTTAGTAGTTGGTTTATGTATGTTAGTAAGCGGTTTTGTTGTATATGTAATAAAAGAAAAAGCTCCATTCTAAAACAGACAAACCGTTACTGTCTGTTTTTAATTTACAAAAAATGTTGACAAGTTATTTTATTGATGTTAAAATTTTAATTCGTGTCTCGGTTACAGCTAGTATAAAGTAAATAAATCTTATAAATGTAATACGAAAAGTTTGCGAAAGATCGGGTAGTCTTACCAACAACTTTTGTGAACAAACCCTATAAATTATAAGTGTAAGCTTTATAGGTATACTAGTGAATCAAGGAGCGGTCAGTGGAACCGTAATGATGAGAGAGAGGTAGGGCTTTCATCCAGTATATGTTACTTTCCCGTTAGGTGAATATAAAAAAGAGGACTCCTTTTCAAAAGGAGTCCTCTTTCTTTTTTTAAGTGCGAATTTCAACTTGTTGACAAATTTCATCCGTTGTTAAACCGTGAGCTGTAATGACTGATCCTTTAATTGATGCATCTGCAATGCCCATCACATTAGAATCTTGCCCAGTTACAACGCAACAATCACACCCTTGTGCATCCTGTTCTGAGTTAAGTGTAACAACTTCATGACCTTGTTGCTGAAGAGCTTGTTGAACGTCTGTTAATGAGTTTTCAACGCCAATTCTAGCCATAATTCTCACCTCCTACCATCTAATTGCTAGTATGCTCAAGTTCACTGCATATATTTATGAAAAGACGGTAGGAAGTAAATCTTTGTTTAGTCGTTATATACGCCAGTAAGCATTTGACTAACGAATTGATCGTTTAATGTATCTTGTGCAGAAGAAGTATTTGAATGGATGTCGATTGAAGCAATAAAATGATTATGTTCTTGCGTGTTTGGTTCTACCTCTACGTAATTATCGAATTTACAAAAACCTTTCGTGTCCATTAGATCAAATAATTGCAACATTTCTACTACCTCTTGTCTCGTTCCTTTAATTTGTACACATGCCATATTTATTTCCTCCTTCATTTTGACAAATTGTTTTTTAAAAATAGGATTATGATTACGAAATGAAAAATATGAATGTTATTTTTAGACAGCGCTATTTTTGTTATTTTCCCCCTTTTTCAGCAAAAGTCGTTATATATTCTCGGATTTATAAAATCGGACGTCCGTTTATTGAATACAATAGATTCGTATTAATTGATGAAAATCCTTCTTTTAAACAAATATTTTTTTAGTGAAAATTGGCGAAAAAAATTTTCAGACTTTTTGTAAACGTTAACAATGTTGTTAAATCAATATAATTAAAGATGTACGTACGATTAAAAATTATAAATTTTCTAAAAATTTACTTGATTTATTTAAAAAGGAGAGTAAACTAGGAAACAATAAAAAATTCATAGAACATAGGAGGCACTTCCAGTGAATGAGCAATGGATTTTCTTAAATGGAGAATTTGTTCCGAAAGATGAAGCAAAAGTTTCGGTATATGATCATGGCTATTTATATGGCGATGGAGTATTTGAAGGAATTAGAGTTTATAGCGGTAATGTTTTCCGTTTGAGAGAGCATCTTGTCCGGTTGTATGAATCAGCAAAATCAATCCTTTTAGAAATTCCATATTCATTAGATGAAGTAACGAATATTGTTGTTGAGACGATTCGACAAAATAAATTATCTAATGGATACATTCGCCTTGTTGTATCAAGAGGAGCAGGAAATCTTGGATTGGATCCCGATTCATGTAAGAAGCCGAATGTAGTAGTAATTGCAGAACAATTATCTTTATTCCCACAAGAATATTATGAGAAAGGGATTCCAGTTGTAACAGTTGCAACGCGCCGAAATCGTCCCGATGTTTTATCCCCTCAAGTAAAATCTTTAAATTACTTAAACAATATTTTAGTTCGTATTGAAGCGAAATTAGCTGGAGTACAAGAAGCACTTATGTTAAATGATCAAGGATATGTTGCTGAAGGATCAGGAGATAACGTGTTTATTGTTAAAGGAAATAAATTAATTACACCACCAAGTTCTGCTGGAGCGTTAGAAGGTATTACACGAAACGCCATTTTAGAAATCGGCGAAAAACTTGGATATGACGTAAGAGAAGAGTTATTTACAAGACATGATGTATATGTAGCTGATGAAGTGTTTTTAACAGGAACAGCTGCTGAAGTTATTGCTGTTACGACAGTAGATGGTAGAACGATTGGTTTAGGGCAAACGGGTCCACATACGAATCGTTTATTGGAAGAATTCCGAAAGTTAGTTATAGAAGATGGAGAGAAAATTTACGAAGAAAATAAAGTTGGATAACAACTTTTTATAACATAAGAAAGCGTTGAGAGGGAGGAGTAGTTGATTGTGAAGCCTCACAGAGAGTCGGTGGTTGCTGAAAACCGATGGTTCACGTCGACGAACATCGCCCTTGAGTGCTAAGCTGAAGCATTTGTCTAGGCTTAGACGGTAGCTCCGTTATTAGCTAGATCCATTTATGGGTCACTGAGGCAAGAGTATTCTTGCAAAGAAGGGTGGTACCGCGAAATCTTTCGTCCCTTCAGCACATAGCTGGAGTGTGGACGTAGGATTTTTTTTATTGATAAAGGTTTTCAAAAAGGGGGCTTATAAGAACAATGTCTTCAAAAACGGAAGAGAAACTGGCAACTGGTGCACAGCTATTGTTAGAAGCGCTAGAAAAGGAAGGAGTAGAAGTGATTTTCGGTTATCCTGGTGGTGCTGTTTTACCTCTCTATGATGCACTGTATGATTGTGAAATTCCTCATATTTTAACAAGGCATGAGCAAGGAGCAATTCACGCTGCTGAAGGGTATGCCAGAATTACTGGTAATCCAGGGGTTGTCATTGCAACGAGTGGTCCAGGTGCTACAAATGTGATTACTGGTCTAGCAGATGCGATGATTGATTCATTACCACTTGTTGTATTTACAGGGCAAGTAGCAACAACGTTAATTGGAAGTGATGCTTTCCAAGAAGCGGATATTATGGGGCTTACAATGCCGGTGACAAAACATAACTATCAAGTGCGAAAGGCTTCAGATTTACCTCGAATTATTAAAGAAGCATTTCATATTGCTAAAACAGGAAGACCAGGCCCAGTCGTGATCGATCTTCCGAAAGATATGGTAGTAGAGCAAGGAGAACGATGTAATGATGTGCAAATGGATTTACCAGGATACAACCCAAATTATGAACCGAATTTACTCCAAATAAACAAATTATTACAAGCAATTAGTGCTGCAAACAAGCCGTTAATTTTAGCTGGAGCAGGTGTATTGCATGCGAAAGCATCAAAAGAGTTAACAAGTTTTGCGCGTAAATATGAAATTCCTGTTGTGCATACATTACTTGGTCTTGGTGGCTTTCCGCCAGATGATGAACTTTTTCTAGGGATGGGGGGAATGCATGGTTCTTACACAGCCAATATGGCGTTATATGAATGCGACTTACTCATTAATGTAGGCGCGAGATTTGATGATCGGCTTACTGGAAATTTAGCTTATTTTGCTAAAGGAGCGACTGTCGCGCATATCGATATCGATCCAGCAGAAATCGGAAAAAATGTGCCGACTGAAATTCCTATTGTTGCAAGTGCTAAGCGGGCATTGGAAGTATTACTTCAACCAGAAGGAAGGAAAGAAAATCATCATGAATGGATCTCTTTATTAAAGAGTAGAAAAGAACAGTATCCATTCTCTTATAAACGAAACTCTGAAAGTATTAAACCTCAATACGCGATTGATATGCTATATGAAATCACGAAAGGAGAAGCGATTGTAACAACAGACGTTGGGCAACATCAAATGTGGGCAGCGCAATATTATCCGCTGAAAAATCCAGATAAATGGGTAACTTCTGGCGGATTGGGAACGATGGGATTCGGATTTCCAGCAGCAATTGGTGCGCAAATCGCAAAGCCTGAAGAACTAGTCATTGCAATTGTTGGTGACGCTGGGTTTCAAATGACTCTACAAGAATTAAGTGTATTAAAAGAACATTCTTTACCTGTTAAAGTATTTATTTTAAATAATGAAGCTTTAGGGATGGTAAGGCAATGGCAAGACGAATTTTATAATCAAAGATATTCACATTCCTTATTGTCGTGTCAACCAGATTTCGTCGCTCTTGCGAATGCGTATGGTATAAAAGGTGTTCGTATTGATGATCCACTTCTTGCAAAGAAGCAGTTGAAGCATGCGATTGAATTAAAAGAACCAGTCTTAATTGATTGCCGTGTACTTCAATCTGAGAAAGTTATGCCGATGGTTGCGCCCGGGAAAGGCGTTCACCAAATGGAAGGAGTGGAAAAAAGGTGAAGAGAATTGTTACAGCGACAGTTCGAAATCAAAGTGGTGTGTTAAACCGAATTACAGGGGTTATGACACGAAGACATTTTAATATTGAAAGTATTTCAGTAGGTCATACGGAATCATCAGATATATCACGAATGACGATAGTTGTGCATGTGGAAAGTGAACAGCAAGTTGAGCAGTTAATTAAACAACTTCATAAGCAAATCGATGTTCTGAAAGTATCAGATATTACAGAAGAAGCGATGATTGCTAGAGAGCTTGCTCTTATTAAAGTAGCAACTTCTGTAGCAAGGGCGGAATTATATAGTTTAATTGAACCGTTTCGAGCCGCTGTAATAGATGTTGGGAAGGATTCCATAGTTGTGCAAGTAACAGGTACGCAAGATAAAGTGGAAGCGTTAATTGAATTACTTAGACCATACGGTTTGAAAGAAATTGCGAGAACAGGTGTAACAGCATTTACACGTAGTATGAAAAAACAAGATAAGCAAGTTATGTTAATTCAATAATCATTTAAATATAGGGGGAAATGAAAATGGCAAAAGTTTATTATGAGAAAGATGTAACAGTAAATGTATTAAAGGAAAAGAAAGTAGCAATCATCGGATATGGCTCGCAAGGTCATGCGCATGCGCAAAATTTACGTGATAACGGATTTGATGTAGTAGTAGGTTTAAGAAAAGGTAAGTCTTGGGATAAAGCGAATGAAGATGGATTTTCTGTATATACAGTAGCAGAAGCAGCGGAAAAAGCTGATGTAGTAATGATTCTACTGCCTGATGAATTACAACCAGAAGTATATAAAGCTGAAATTGAACCAAATTTACAAGCCGGAAATTCTCTCGTGTTCGCACATGGATTTAATGTTCACTTTGATCAAGTAAAACCACCAGCTAATGTAGATGTATTTCTAGTAGCGCCAAAAGGACCGGGGCATCTCGTACGCCGTACGTTCGCCGAGGGCGGGGCTGTTCCTGCACTATTTGCCGTATATCAAGATGCAACAGGAGTTGCGACTGAAAAAGCACTTTCTTATGCTGACGGAATTGGAGCAACGAGAGCTGGTGTATTAGAAACGACGTTTAAAGAAGAAACAGAAACAGATTTATTTGGAGAGCAAGCTGTACTCTGCGGCGGAGTGACTGCACTTGTAAAAGCAGGGTTTGAAACGTTAGTTGATGCGGGATACCAGCCTGAACTTGCATATTTTGAATGTTTACATGAACTGAAGCTAATCGTTGACCTTATGTATGAAGGTGGACTTGAAAATATGAGATATTCAGTTTCAGATACAGCGCAGTGGGGAGACTTCGTATCAGGACCACGCGTTGTTACTGAAGATACGAAGAAAGCGATGGGGGCAGTATTAGCAGAAATTCAAGATGGTACATTTGCAAGAGGCTGGATTGCAGAGCATAAAGCAGGAAGACCAAATTTCCACGCGACAAATGAGAAAGAGAATGAACATGAAATTGAAGTAGTTGGACGTAAATTACGTGAAATGATGCCTTTCGTACAACCGCGAGTAAAGGTAGGGATTAAATAATATGAAGCAGATTTTGTTCATGGATACAACGCTTCGTGATGGCGAACAATCACCAGGAGTAAATTTAAATGAACAAGAGAAATTACAAATTGCTAGGCAATTAGAGAGGCTTGGTATTCATGTAATGGAAGCTGGATTCGCGGCAGCTTCCGAAGGTGACTTCCAATCAGTAAAACGCATCGCGAATACAATTCAAAATGCTACGGTTATGAGTTTAGCTAGAGCGAAAGAAAGTGACATTCGAAGAGCATATGAAGCAGTGAAAGGTGCTGTATCTCCTCGTCTACACGTATTTCTAGCTACGAGTGATATTCATATGAAATATAAACTTTGTATGTCAAAAGAAGACGTGTTAAATAGTATTCATCGTTCGGTTACGCTTGGAAAATCATTATTTCCGACAGTACAATTTTCTGCAGAAGATGCGACAAGAACATCGAGAGCATTTTTAGCTGAAGCAGTAGAAACTGCGATTCGCGCAGGAGCGAATGTAATTAATATTCCGGATACAGTTGGATATACGAATCCAGAAGAATATTATTCTCTTTTCAAATACTTACAAGAATCCGTTCCATCATATGAAAAAGCGATTTTTTCTTGTCATTGTCACGATGATCTTGGTATGGCAGTAGCAAATTCGTTAGCTGCGGTTGAAGGCGGAGCATTGCAAGTAGAAGGAACGATTAATGGCATTGGAGAAAGAGCAGGGAATGCAGCGTTAGAAGAAGTTGCGGTTGCTCTTCATATTAGAAAAGATTTTTATAAAGCAGAACCTTCTATGACTTTAAAAGAGATTAAGGCGACGAGTACATTAGTAAGCAGGTTAACGGGTATGGTTGTACCGAAAAATAAAGCAATCGTTGGAGCGAATGCATTTGCTCATGAATCAGGCATCCACCAAGATGGGGTTCTAAAAGAAGTAACAACTTATGAAATTATCGAACCAGCGCTTATAGGAGAATCTCAAAATCTCTTTGTACTTGGGAAACATTCTGGCCGTCATGCGTTTACGGAAAAAATGAAAGAGCTTGGTTATGAATTTACAAATGAAGAGCGAGATGCGGTATTCGAAGCGTTTAAAAAATTGGCTGATCGTAAAAAGGAAATTACTGAGGAAGATTTACGCGCACTTATGCTTGGTGAAGCAGCATTTGCAGCCCAGCAATATAACATTACGCAATTACAAGTGCATTTCGTATCAAATAGTACACAATGCGCAACAGTTGTGCTGAAGGATGAGGAAGGAAATGTATATGAAGATGCAGCCACTGGTTCTGGTAGTATTGAAGCGATATACAATGCGATTCAAAGAATTTTAGGACTAGAATGTGAATTGGCAGATTATCGCATACAATCTATTACACAAGGTCAAGATGCACTTGCTCACGTTCATGTTGAATTAAAAGAAGGTAGTCACCAAATATCAGGTTTCGGAGTTGCGCAAGACGTATTGGAAGCGTCGGCGAGAGCTTATGTCCATGCAGCAGGGAAATTAAAATCTCTTATAGCGCTTGTGAAATAAATATTTGATAGGTGAGAGAAGTTTTCCTCACCTATCAAATTAAAGTTCTGAAAATTCAGTTAAAAGGAGTGTTAAAAATGGAAAAACGTATCGTTTGTTTAGCTGGTGATGGTGTCGGTCCAGAAGTTATGGAAAGTGCGAAGGAAGTATTGCATATGGTAGAAAGGCTATATGGACATCATTTTCATTTGCAAGATGAGTACTTTGGTGGTGTTGCTATCGATTTAACTGGGCAACCATTACCACAGCGAACACTTGCCGCCTGTTTAGCGAGTGATGCGGTTTTACTTGGAGCAGTAGGTGGACCAAGGTGGGATAGTGCGAAAGAAAGGCCTGAGAAAGGATTATTAGCATTAAGAAAAGGACTCGGTGTATTTGCGAATGTTCGCCCTGTAACGGTAGAAAGTGCAACTGCACATTTATCACCATTAAAAAATGCGGATGAAATTGATTTCGTTGTCGTTCGTGAATTAACAGGCGGAATTTATTTTTCTTATCCGAAAGAGCGAACGGAAGAAGTGGCGACAGATACACTTACGTATCATCGCCATGAAATTGAACGTATCGTTTCGTATGCTTTTCAATTAGCGAATAAGCGGAAGAAAAAAGTAACATCTATTGATAAAGCGAATGTTTTAGAGTCTAGTAAACTATGGAGAACTGTGACAGAAGAAGTAGCACTTCGCTACCCAAATGTGGAAGTAGAACACATTTTAGTAGATGCAGCGGCTATGGAATTAATTCGAAATCCAGGAAGATTTGACGTTATTGTAACGGAAAATTTATTTGGTGATATTTTAAGTGATGAGGCTTCAGTATTAGCTGGATCATTAGGAATGCTTCCATCAGCAAGTCACGCTGAAAAGGGGCCTTCATTATACGAGCCTATTCACGGATCAGCGCCGGATATTGCGGGGAAAAATAAGGCGAATCCAATTGCGATGATGCGTTCTGTTGCAATGATGCTTGGGCAATCGTTCGGATTAACGAGGGAAGGATATGCAATTGAAGAAGCAGTTTCTGCAGTCCTTAAATCAGGAAAATGTACAGCAGATATCGGGGGGACTGAAACGACAATTTCATTTACAAAGGCAGTTATTCAAGAAATGGAAGAGCAAGCGTTAGTAGGGAGAGGAAAATAATGGGGAAAAGGTTACTAGATAAGCTTTGGGAAAGACATGTAGTTACGACTAATGAAAATGGATTGGATTTATTATATATCGATCTACATCTTGTTCATGAAGTAACGTCACCGCAAGCCTTTGAAGGCTTGCGGCTTACAAATCGAAGAGTCCGCAGACCAGATTTAACATTTGCAACGATGGATCATAATATTCCAACGAAAGATGTTTGGAATATTACCGATCGTATTGCGAAGCAGCAACTAGATACACTTCGGGAAAATTGTAAACAATTTCAGGTGCCATTAGCGGATATCGGAGATGAAGAGCAAGGGATCGTTCATGTTATAGGACCAGAACTTGGACTCACACAGCCAGGAAAAACGATTGTTTGTGGTGATAGTCATACAGCAACACACGGTGCTTTTGGTGCACTAGCGTTTGGTATTGGTACGAGTGAAGTGGAACATGTATTGGCAACGCAAACGTTATGGCAACGAAAGCCGAAAGCGATGGGCATTGAGTTAAAAGGAAAGTTACCGCAAGGTGTTTATGCGAAAGATATTATTTTACATCTCCTTTCAAAGTACGGAGTAGCAGTTGGAACAGGTTACGTAATGGAGTTTTACGGAGAGACCATTCATGCTATGGATATGGAAGAGAGGATGACGCTTTGCAATATGGCAATTGAAGGGGGAGCAAAGGCTGGTATTATTGCACCAGATGAAAAAACGGTTGCTTACGTAAAAGGGCGTAAATATGCGCCGAAAGACTATGAATCTATTAAGAAAAAATGGTCAGAACTTTATACAGATTTAGATGCAGTTTATGATTTACATATTTCAGTAGATGTTACGGATTTAGCGCCGTACGTTACGTGGGGAACAAATCCTAGTATGGGTGTTCGGATTGATGAGAAATTGCCAGAAAAGTATGATGCAAATGACGAAAGAGCGTTTTCTTATATGGGATTGAGTCCCGGACAAAGTACGTATGACATTCCAGTTCAACATGTTTTCATTGGATCTTGTACAAATTCTAGGCTTTCTGACTTAGAAATTGCTGCATCTGTCGTGAAAGGTAAGAAAGTAAAAGAAGGTGTGCGAGCACTTGTTGTACCCGGATCTCAAAGGGTAAGAGAAGCAGCGATGCATAAAGGATTACATCGCATATTTGAAGAAGCTGGATTTGAATGGAGAGAGCCCGGATGCTCAATGTGTCTAGGTATGAATCCAGATCAAGTGCCTGAAGGAGAACATTGTGCCTCTACGTCAAATCGCAATTTTGAAGGAAGACAAGGAAAGGGAGCACGAACGCATTTAGTTAGCCCGGCAATGGCGGCTGCGGCTGCGTTATATGGTCATTTTGTTGATATTAGAAAGGAGAGTTATGATGGAGCCATTTCGTATTCATAAAGGTACTGCCGCAGTACTGATGAATGATAACATTGATACAGATCAAATTATTCCGAAGCAATATTTAAAGAGAATTGAAAGAACTGGGTTTGGGAAGTTTTTATTTGATGAGTGGCGATATGATAATAATCGCCAAGAAAACCCTAATTTTCCTCTTAATGCACAAGAAAGAAAAGGAGCCAGCATATTAATTACAGGTGATAATTTTGGATGTGGCTCGTCAAGAGAACATGCTCCATGGGCGCTTGCTGATTATGGTTTCCGCGTTATTATCGCTGGAGGATTTGCCGATATCTTTTATATGAATTGTATGAAGAATGGAATGTTACCGATTGTAATGGATAAAGATATGCGTGAACAACTTGCTAAAACAGATGCGAGGGAACAAATCACAGTTGATTTAGAAAATGAAGTAATTACAACGAATACGCATAGATTCCATTTTACAATCGAGAAAATGTGGAAAGAGAAGTTATTAAATGGTTTAGATGAAATTAGTATTACAATGCAATATGAACAAGAAATAAAAGAGTATGAAAGAAAAGTGGCTTTATATTAAAAAAGTGACGGAATATTTAAAATGTATTTACATTCAAAATTAACTGTTATATACTATGTGAAAATCAGAGGAGAAAGGGAGTAAGTATTATGAATATCGTGCGATCTATTACAATGCTTACACAACTACATCATCATACATGAAACCCTTGAACCTAGCGTGAAAACGTGTAGGTACAAGGGGTATTCCCGTTGTACCTACACTCTATTGAAGAGCCTTGTAGGTATTTTGTCTACAAGGCTCTTTTTATTTTCGGCTTAGGTGAATGAAATCGGCATACATTAGAAGGGGAAAGGTGTGAAAATTTAGATGACAAAATGGAAGCGGGCAAACCCGAATGGAACGAGAGATTATTTATTCGAAGAATGTACATTAATTGAAGAAGTGGAGCAAAAATTAAGGCTTACTTTTTTAGAGAGAGGTTATGAGGAAATAAGAACACCTACAATTGAATTTTATGATGTTTTTGCATTTCAAAATAGACCGATAGATGAAGAGAAGATGTATAAATTTTTTGATGAAAAGGGAAGGATTATCGTTTTACGTCCAGATATGACAATTCCTTTAGCGAGAGTTATTGGAACACAGAGATGGGATACGCCACTTAAAGTGACGTATAGCGGGAATGTATTTCGAGCAAATGAATCCCATTCTGGAAAATATAATGAAATCGTACAAAGTGGTATTGAAGTTATCGGGATTGATAATGTAAGAGCTGAAATTGAATGCGTAATAAGTGTCATTCAAGCACTTCAAAAGTTGAATGTGCAATCTTTTACAATTGAGATTGGGCAAGTACAGTTATATAAATGTATTGTAAAAAAACTCTCCATCCATGATGAAGAAGAAAGGGTACTTAGAACGTATATAGAAAGTAAAAATTATGCTGCCCTCTCAAATTTCATCGGAGAAAAGAAATTAGATCGATGCGATGAGACAGTAAGATTACTTGAGAAATTACCGAGGCTATTTGGAAATTTAGAAGTTATTGAGGAAGCAGAAAAGCTTGCTTCAAGTAATGAAATGAAAATGGCAATTGCAAGAGTAAAAGAAATGTATGAAACAATGGAAACGTTAGGATATGGTTCTTACATATCAATTGATTTAGGCATGATTCAACACTTAGATTACTATACGGGTGTTATTTTCAAAGGATATATATATGAAATTGGAGAAGAAATCGTTAGTGGCGGAAGATATGATGAGCTAATTGGGAATTTTGGAGAAACGCTGCCGGCTGTTGGACTCGCGCTGCAAGTAAATCAAATTGTGAAGGCGCTACAAGAGCAGCAAGAACCATATGAACGAAATCAAATTGATATTGTGATTCATTATGAGTTAAATAGATTAGCAGAAGCAGAAAGGTTACGAAATTTACTTCGAAAGGACGGGAAAAATGCCTGGTTATCTCTATTCTCTAATTTAAGCGATACCTTTCAATTTGCAAGAAAAAATAAAATAGGAACGGTCGTTGAGGCAAAGAATGAATACTTAGTGGAATATGTGTGGAATGAGAAATGGGTAGTCCAGAAAGAAGGAGAGACTTCATGCGTAACATTCAAATTGCGTTAACGAAAGGAAGATTAGAAAAACATGTAATTCCACTCTTTGAGCAGATTGGAATTGATTGTTCGGAACTCAAAAATAAAGGTCGGAAGCTTGTATTTCAAAGTAAAAATACAAATGTTTCATTTATTTTAGTAAAAGCGGTTGATGTTGCTACTTATGTAGAACATGGGGTAGCTGATATTGGGATCGTTGGAAAAGATATTTTAATGGAAAACGAGAAAGATATTTATGAAATGCTGGATTTAGGAGTAGGGATTTGTAAGTTTTGTGTTGCTTCTATTCCTACGTATAATCCGAAAAGTTACCGGAAGAAAAGAATTGCTACGAAATACCCACATATTACTTCTACTTATTTTCATGATAAGGGAGAGGACGTAGAAATTATTAAAATAGAAGGTTCTGTAGAAATCGCTCCTCTTCTTGGATTGGCAGATGCAATTGTAGATATTGTTGAAACAGGAAAAACATTACAAGAGAATGGACTTATTATATTTGAGGAAATGCAATCTATATCGGCTCGGATGATTGTAAATAAGGCGGCCTTAAAAACTAAAAAAGACGAAATATTCAGTATTGTAAATATGATGGAGCAAGAAATCTTATCAGGGAAATAGGAGGACTTAAAATGGAAATCATTTATGAAGACTTTAAGGAGGCATTATCTAAAATAAAAGTGCTAAGAGAAAACGCTAATATAATAGAAGAAACTGTTCAAAGAAGTGTAAGAGAAATCATTAGAAATGTAAGGGAAGGGAAAGATGAGGCTTTATCTTTCTATACAAAAAAGTTTGATGGTGTAGAGATGAAAGATTTTTGTGTAAGTGAAGAAGAAATACAGCAAGCGAGTATGCTTGTAGAGAATTCATTTTTAGAAGCTTTAAAAGAGGCGAAGAAAAACATTGTTTCGTATCACGAAAAGCAAAAGAAGTACTCAATATTCGATTGTGAAAGTAAAGGCATAATTAGAGGGCAGCTCATTCGGCCATTAGAAAATATAGGTGTATATGTACCGGGTGGGACAGCCTCATATCCTTCTTCAGTATTAATGAATGTATTGCCGGCGAAACTCGCAGGTGTGAAAAAGATTGTAATGGTAACACCGCCGAGGAAAGAAGGAATTGATCCTCATATATTAGCTGCTGCAAATCTTGCGGGGGTAGATGAAATTTATACGATAGGTGGCGCGCAAGCAATTGCGGCTTTAGCATACGGGACGGAATCGATTCCGAAAGTGGATAAAATAGTTGGACCGGGAAATTTGTACGTCGCTCTAGCGAAACGAGAAGTATACGGAATAGTAAATATCGATATGATTGCTGGTCCATCAGAAATTGTAGTTGTCGCGGATGAAACAGGTAATGCAAAATATATCGCAGCGGATTTATTATCGCAAGCAGAGCATGATGAGAGAGCAACGGCAATTTGTATTACAACGAATATGGAACTAGCTAAAGAAGTAGAAAAAGAGGTAGAAAGACAGTTAGAAATGTTACCAAGAAGTGAAATTGCACGTGAATCAATAAATAGAAATGGAGCCATCTTTATCGTTCCTTCTTTAGAGGAGGCACTAAAGTTATCAAATGAAATTGCTCCAGAACATTTAGAGTTACATATAAAAGAACCGATGAATGCTCTAGATTATGTGAAACATGCAGGCTCTATTTTCCTTGGGCCATATGCACCTGAACCGCTCGGGGATTATTTGGCGGGACCGAATCATGTATTACCAACGAGCGGAACGGCAAGATTTTTTTCTCCGTTATCAGTCGATGATTTCGTGAAAAAATCAAGTTTTATTTCTTATACGGAGGAAGCATTAAAAAATGTACAGCATCATATTGTAGAGCTTGCAAATAAAGAAGGGTTACATGCACATGCGAGAGCAATCCAAATAAGGTTTGAGGAGGAAAAATAATGCGTCAGTCCAGTCAAGTACGTCAGACGACAGAAACAAAAATTAAATTAAGTTTGCAGCTTGATGAAAGTACGAATGTATCTATTCAAACGGGGATTGGTTTTTTCGATCATATGCTGACTTTATTTGCTAGACATGGAAGATTTGGATTGCAAGTTGAGGCAGAAGGTGATGTATTTGTCGATGCACATCATACCGTTGAAGATGTTGGAATTGTACTCGGAAATTGCTTGAAAGAAGCATTGCAAAATAAAGAGAGAATTAATCGTTACGGTTCAGCGTATGTACCGATGGATGAATCTTTAGGATTTGTCGCAATTGATATAAGTGGACGCTCATATTGTGTATTTCAAGGGGAATTAACAAATCCGAAGCTCGGGGATTTTGATACAGAATTGACGGAAGAATTTTTTAGAGCAGTTGCACATGCTGCCAATATTACATTACATGCGCGCGTTCTATATGGAAGTAATACACATCACAAAATTGAAGCATTATTTAAAGCTTTTGGTAGAGCGCTTAGAGAAGCGGTCGAAAAAAATGCCAACATTACTGGTGTAAATTCAACGAAAGGGATGTTGTAATTGATTGCCATTATAGATTATGGAATGGGGAATATTCGTAGTGTAGAGCAAGCATTAAAATATATTGGGGCAGAGCACATTGTAACGAGTGATAAAGAAGAGATATTGAGAAGCGATGGCGTGATTTTACCGGGAGTAGGTGCATTTCCGAAAGCGATGGAAGTATTAGAAGAAAGAGATTTAGTGTGTGTACTAAAAGAAGTTTGTGATATAGGAAAACCACTCCTCGGTATATGTTTGGGCATGCAGCTTTTATTTGAACGAAGTGAGGAACTAAAAGGTTGTAGTGGGTTAGGTTTACTACCAGGGGAAATTCGTAAGTTAAAAGTTTCGTATAAAATTCCTCATATGGGATGGAATGAATTAAGGAAGGAAAGAGAATTTCCGCTTTGGAATGGATTAGTAGATGGTTCTTTCGTGTATTATGTTCATTCATATTACGCGGATTGTCCAGATGAAATTGTATGCGGAGTAAGTGATTATGGAATGCAAGTACCAGGGTTTGTAGCGAAAGGAAATGTATTTGGTGCACAGTTTCATCCAGAAAAAAGTGGTGAAATTGGCATGCAAATATTAAAAAATTTTCAAGGGGTGGTAGAAGCATGGAAATCTTCCCGGCTATCGATTTAAAGGAAGGGCGATGCGTTAGACTTTATCAAGGAGAGTTTAGTAAAGAAACGGTGATGAATGAAGATCCGGTAGCGCAGGCGATCATATTTGAAAAGCTTGGAGCGGAAATACTACACATTGTTGATTTAGACGGTGCAATTGCTGGCGAGTCGCTAAATTTTCTCGTCATTGAAAAAATCTGCAAGGCGGTACGTATTCCTGTGCAAGTGGGAGGAGGAATTCGTTCACTTAAAGCGGTGGAGAAGTTATTGTCAGTAGGTGTAGAAAAAGTGATTTTAGGAACAGCGGCTCTTTATGATAAGTCATTTTTAGAGGAAGCAGTTCATCTATATAAAGAGAAAATCATTGTTGGAATTGATGCGAAAAATGGTTTCGTAGCAACGAGAGGTTGGCTTGATTTGTCTGAAATTTCTTATATTAGTTTAGCGAAACAAATGGAAAGTTTAGGTGTTCAAACGATTGTGTTTACAGACATTTCGAAAGACGGGACGCTTGCAGGGCCAAATTTTGAACAATTGACGTTACTTCAAAAAAGTGTGGGCATTCGTCTCATTGCCTCTGGAGGAGTGGCATCTATTCAAGATGTGAAAAAGTTAAATGATATGAATATATATGGTGTCATAATTGGAAAGGCGCTTTACGAGAAAAAGATTGATTTAGAAGAAGTATTACAGGTAACGAAGTTATGTTAGCGAAACGAATTATTCCATGTCTAGATGTGAAAGAAGGGCGAGTCGTAAAGGGTGTAAATTTTATAGGATTACAAGATGTCGGTGATCCGGTTGAAATAGCTGAAGCATATAACGAGGCAGGGGCAGATGAAATCGTATTTTTAGATATTACGGCGACCCATGAAGGAAGAAAAACGATTATAGATGTTGTAGAAAAAACAGCAGCAAAAGTATTTATTCCTCTTACGGTTGGCGGGGGGATTTCAAGTGTGAAAGATATGTACAATTTACTAAGAGCTGGAGCAGACAAAGTTTCAATAAACTCAGCGGCAGTGCGAAACCCGAAGCTAATCGAAGAAGGGGCAGAACACTTTGGATCACAATGTATTGTCGTCGCAATTGACGCTAGAAAAGTAGCGGAAGATAAATGGAACGTATACGTCAACGGTGGAAGAGTTGACACAGAAATGGATGCTATAGAATGGGCGAAGCGTGTTGTTAAGCTCGGGGCGGGTGAAATTTTGTTAACGAGTATGGATGCAGATGGAACGAAAAGTGGATATAATCTTCGTTTAACAGAAGAGATTTCAAAAAGTGTTTCCATTCCAGTCATCGCATCAGGGGGCTGTGGTCATACGGATCACATTATAGAAGTTTTTCAAAAGACAACGGTTGATGCAGCGTTAGCGGCATCCATATTTCATTATGGTGAGGCGACAGTGCAGAGTGTAAAGCGAAAATTAAGAGATGCAAATGTTGAGGTGCGGTTATGAAACCTAATTTTTCAAAAGGATTAATACCAGCAATTGTCATCGAAGAAGGTACGAAAGAAGTTTTAATGCTAGCTTATATGAATGAAGACGCATATGAAAAAACGTTAGAGACGAAAAGAACATGGTTTTATTCTCGTTCGAGGCAGTCGTTATGGAATAAGGGAGAAACATCAGGGAATGTTCAATATGTGCAATCTCTATACTTAGATTGTGATCAAGATTCAATTGTTGTGAATGTGAAACAAGTAGGGCCTGCTTGTCATACGGGGGAGAAGACATGCTTTCACTATCAAATTATATAGGGGGGATACATATGGAAAATGCCTTTAAGTTGCTGTATAAAACAATTGAAGAACGAAAGGAAAGCCCACTTCCTGAATCGTATACAAATTATTTATTTTCAAAAGGAGAAGATAAAATTTTAAAGAAAATTGGTGAAGAGTGCGCTGAAGTAATTATCGCATGTAAAAATAATGATAAAGAAGAAGTAGTGAAAGAAATGGTTGATGTATTTTATCACTGTTTCGTTTTATTGGCTGAAAAAAATATTGCATTGGAAGATGTCATGCGAGAGGTGAAAGAACGAAATGGAAAGCTTTCGAGAGTTGGGGATAGAAGGGAAATAGATACATTATAAGGGGGAATGTATATGAAAGTAGATTATCATCTTCACTTAGAAGAAGGACCGTATTCAATAAGATGGCTTGCTAAAATAAATGAAGCGTTGGAATGTTATGAACCGCTTCAAGAAAGGCATTCTATTGATTGGCTTATGAAAACACAAGAGCGTTTGCAAAAGCGTGTGAAGGAAGGGCCATTTACAAAAGAATGGATGGATCTCTATTTAGAAGAAGCTGTGCGAAAAGGAATAAAAGAAGTGGGAATTGTTGATCATCTATATCGTTTTCATGAAGCGCAAGGATATTATGAAAAATATGTAGATATTAGTGATTCTAAGCTTGGTCGTATACAGAAGGAATGGTTAGATCAAGTAAGGGTAGTTTCACTGTATGATTTTACAAAGGCAATTGAAGAAGCGAAAGAACGATGGAGTAAAAGAGGTGTCACACTTAAACTTGGAATTGAAGCGGATTATTTTCTTGATTGTGAAGGAGAGTTAAAAGAATTATTAGCGCTAGGAGACTTTGATTATGTAATTGGTTCCGTTCATTTTCTAAATGGCTGGGGATTTGATAATCCGGATACGAAAGAATATTTTGAGGTGCATGACCTACGCACATTATACGATACGTTTTTTAAAACAGTTGAGAGTGCGATTCATACAGAGTTATTTGATATTATCGCTCATCTTGATAATATAAAGGTATTTAATTATCGATTGGATGAGAATGAACAGCTTTCTTATTATGAGGAAATTGCCTGTGCGTTAGTAGAAACGAATACGGCAACAGAAATAAATGCAGGACTGTACTATCGTTACCCTGTTCGTGAAATGTGCCCAAGTCCACTATATTTACAAGTATTAGCTAAGTATGGTGTTCCAATTACGATTTCTTCGGATGCCCATTATCCAAATGATTTAGGGAATTATGTACAAGAAAATGTACAAACATTACGAGCTCACGGTGTTACTCAGGTCGCAACATTTACGAAGCGAGCAAGAGTAATGAGGTTGCTTGAAGAAGAAGTAACAAATTTAAAATGAAACGCGATTTTTTGATGAAAACCGTCCTTTTTGTTCAAAATAAGAAAGAATGAAAAGGAGGGTAAGAAATGGCGAAACAACAAAATAAACAAAATGTACAAGTTGCACAGCAACAAGCTTATACGTCTGAAACGAATGCTGCATCTCAATCGGTTATTGAGGAGCAAATTAGCGATACGGTTGCAGAAGGAACTATTGATGTGAAGCTCGGAGAAGAATCGCAGGAAAAAGCGTAAGAAGAGGGGAGAGTTGTATCTCCTCTTTTTTTATGGAAAAGTGTCGATTTTCAAAACTATAATCAAATTCCTTGGTTTTTATATATGGATTTCTTACAATGAAATATAAGAGATATCTTATTTTCTATAGAAGAGGTGTTAGTAGTGGCAAAAATATTAGTAGCGGGAAAAATTCCAGAAATTGGATTAGAACTATTAAAAGATCATGATGTAGAAATGTACGATAAAGAGGAGTTAATTTCTATAGATGAATTAACAGAGCGTGTAAAAGATAAAGATGCATTGTTAAGTTTACTTTCAACAAAGGTGCCAAAAGAAGTTATTGATGCAGCGCCTCATTTAAAGATTGTTGCAAACTATGGTGCTGGTTACGACAATATTGATTACACGTATGCTGGCGAAAAAGGAATTGCAGTAACGAATACACCGAAAGTATCAACGGAAGCGACTGCAGAATTAACATTTGCACTTCTTTTAGCAGCGGCGCGTAGAATTCCTGAAGGGGATACGTTATGTCGTACGACTGGATTTAACGGATGGGCACCGTTATTTTTCTTAGGACGAGAAGTCCACGGTAAGACAATTGGAATTATTGGTCTTGGAGAAATCGGGAAGGCTGTTGCAAAACGTGCGAGAGCATTTGGAATGGGTGTTTTATATACAGGGCCAAATCGTAAACTTGAAGCTGAAAGTGAACTGGGAGCAACGTATGTGACGTTGGAAGAATTATTACAAACAGCAGATTTTATTACAATTAACTGTGCTTATAATCCAAAATTACATCATATGATTGATGAAGAGCAGTTTAAAATGATGAAGAAAACAGCGTATATTGTAAATGCTTCACGTGGACCAATTATGAATGAAGCGGCACTTGCTCATGCATTAAAAACGAATGAAATTGAAGGGGCAGCTCTTGATGTGTTTGAATTTGAACCGAAAATTACAGAAGAGCTAAAAGAATTAAAGAATGTAGTGCTTGCTCCACACGTAGGGAATGCAACGTTTGAAACTCGTGATGCGATGGCTGAAATGGCTGTCAGAAATATTTTAGCTGTATTAAACGGCGAAGAGCCAGTAACACCTGTAAATCAAAAGGTATTAGTCACAAAATAAAAAGAAACCTTCCGGACTCGGAAGGTTTCTTATTTTTCTTTATTCGCTTTTTTAGACGGTCTTTGTCTAATGAATTGAGATAACATGTATAAAATATATAGTGGAATGGCAATGAATAAGAAAACAGAAAAATTGCCAAATCCTGTTTGATACATTGTAATAATGATTCCAACTAAAAATAGTGTAATAATGATGCTATATCGTGGAATTGGTACATCTTTTAAACTTGGGATACGAATGCGGCTCACCATTAAAAATGCGAACGTTACAAATACGGTAATAAGAACGATTTTTGGAATGGTATGTGAAAATAATGTTAAGAAAGCAACAAGCCCTCCCGCTGCTGTAATCGGTACTCCAGTGAAATATTTCATTGAAGTAGAAGATGGTGTTACATTAAATCGTGCTAAACGATATGCCCCGAAAAGAGGGAATAATCCCGCTATGTATAATCCGATGATTCCGTAGTTTGAGAAAGATGTGTAATACATTAAAACAGCAGGTGCTGCACCAAATGTTACGACATCTGCAAGCGAGTCGAGCTCTTTTCCCATTTGTGAATCAACACGTAATAAACGAGCAACACGACCATCAAGACTATCTAACATCATCCCGATAAGTACTAAAATAGCAGCTGATTTATAATATCCTAAAGATGCATAGCCGATTGATAAAAATCCGCTATATAAATTTCCGAGCGTAAATAAGTTTGGAATAGCTGCTCTATACAAAATCTGATCCCTTGCTTTCTGTAATAAATTCTTAATTAGTGTATGAAAGTTTACTTATTTTATCATACCATAAATTTATTCCTCATACGAAAGAAATTACCAATTTGTGAAAGATTTCATAGAAGGATGAGGAATAAATTAAGTGAAAATAAAAAGAGGAAGCAACTTGTATAAAGTTGCTTCCTTTACTATTCAAATTTCGTTGTCATCGTTCCGGTTTTATATCGATTATTAGGATCGAAACGTAATAAATCTCCATAAATTAATTTATCGGAGAGTTTTAATTCTGTTTTTGCTTTTTCAACATACGGCTGACATAGCGTCATGTCAGCTTCTTCACCCGTACTTCTTTTGTAGCACATATTTTTTGTATAAACATACTCTTCAGAAACAAAGCTACCATCACGCATTACCATAAGCGGGTCTTTTTCTTTAATAAATAAGTCAGTTCCAAATTCAACGGATTTATTTGTTTTAATACCAAGTAAATGAAGGAGCGTTGGTTTAATATCAATTTGACCAGATACTTTAGAAACAACTTTTCCTTCTTGACCAGGCACATGAATAATAAGAGGAACGCGTTGTAATTGCATAGAATCGAATGGTGTAATAGTATCTTTTCCTAGGAACTGTGCCATAGCTGCGTTATGGTTTTCGGAAATACCATAATGATCACCATAAATGACAATAACGGAATTATCATACAGTCCTTCTTCTTTTAATTGTTTAATAAATAATTTAAGAGCTTCATCTGTGTAACGAACAGTTGGGAAGTAGCGGTTTACAACACCACTTTCTGAGTTGAATTCATCAACATATTGGTCTTCCGGATTTAGAAGAAACGGAAAATGATTTGTTAATGTAATAAATTTTGTATAGAACGGTTGCGGTAAAGATTTTAACTTTGGAATAGATTGTTCAAAGAACTCTTTATCTTTTAATCCCCAACCGACAGACATTTGTTCCGTTCCTACGTAATCATTTAAATTAAAGTAACGATCATATCCAAGTGTAGGATACATTACATCCCGATTCCAAAACGTTTTATCGTTTGAATGGAAGACGGCGGAAGAATATCCGTATTTCTTTAATTGTTCTGGTGTAGCTGTGTATTCATTTGTTGCATGAGTAAAGAATACAGAACCACGATCTAGTGGGTAAAGTGAGTTTTCAACGATAAATTCAGCATCAGAAGTTTTACCTTGTCCAGTTTGATGATAGAAGTTATCGAAATAGAAGCTATCCTTAATAAATTCATTTAAAAATGGTGTAATTTCTTTTCCATTTATTTTTTTATTAATAACAAAGCTTTGTGTAGATTCCATTGAAATTAAAATTACATTTTTACCTTTTGCAGCTCCAAATAAGTTTTTATCAACTTGCTTGTCTTTTGAGTCTGTATAGTTCTTAATTTCAGAAAATCCATCGCCACTTGCAAATACACGCTCAGCTGAAGACTTGGATTGGAGTGTAATATCAAATAGATGATATGTGTATAAACCTAAATTTTTCACAACAGTTTGACGGTCAAATGAGCGTGAGAACATTTGTGGTTTATAAATAACTGATACAACAATTTGTAGTGCTAATAAAGCTGTTACACCGCTAAAGAAAGTTCGCTTCTCTGAGCGGGAAAGTGGTGTTTTGTCGCCAAATGATGGGAATTTACGCGAAATAAACATTAAAATAATTGCATCTGCAAATAAAAGTAATGTTTTGTACGTAAAGAGTTCTTTTATACTTGTCCCTAAATCAGCCATATTGTTTGTTTGGAATAAAACCGGGAAAGTAACGAAATCGTTATAGAACCCATAAAACATTGCGTTTCCAAATAAAATAAATGACAGTATAAAACTGATTCCAATTATAATTCGGTTTCGGTGCTTAGATGCAAGTAAAGCTAAGCCGAAAAATAAAAGTAACGCAGCTAGTGGATTAATAAAAAGCATGAATTCTTCAAAGAAATTATCAATTTTAATATCAAATGCTAGCTTGTACACAATATATGTTTTAATCCATAGTAAAACGACTGCAACGAGTGCAAATCGCAGTTTTGGAAACAGATGTTGTAGCATAATATACTCCTCTCCTAAAAAGCATGACAGTTCTTGTGAGTCAGTTTGCTTAACGACTCCTTTTATATATACGAACAGTCCTTTGTTATTATGATTATTATACTATGAGTATCATTATACGAAAATAAAAGGGGGTTGTGGGCTTTTTTATAATAATCGAGTAGAAAAAGATTGGTGGGAGACAATAAAACAGAATTTCTATGTATGATAATTATCGTACGTAGAAAGAATCGCGTGATATACGGAGGTTATAATGCGAAAATTATTATATTTTATAGCATGCAGTAGTGTTATACTTTTTACTTCACCGAGTGTGTCGGTAGCTCAATATGATGCACCTCTTATGGAAGATGCACTTTATTCTGTTTTATTTCCAAAAATAAATAAAGCAATTGAAAAACAATATGGAAGTTTGAAACCTTATCAATGTCCTAAAATTATTAGTTTAAAAAAAGTGTATAGCGGTACATATTTATTTCAAGCAAGTATTGAAGTGACAAAGTATGAACGTGTTGCTGGGAAAATTGCTCCACCATTTGAGAAGGTAACGATTACATTTAATAACGAAGAAGGCGAATGGGAAGTGACAAAGATTTCAGTAAAGCGCTTACCAAACGATACAAAATTAAACTGTAAAAAAACAATATAAAAAATTGTTTGACAAATAAAATGGTCCTTTGGTATTGTTAATAGCAACAATTAGATGTTTGAAAATTAAATAGACTTACCTCATCTACTCTCAAAGGTAGAGGCCGCGATAGGAAAGAGTAAGCTATGGGAGATTTAATGGAATCTGTGATCATAGGTTGAAAGGGACTATTGCCGAAATATAAGAATAACCATCTTATTCATATATTGGGACTACATTGAATAAATGTAGTACTGTCATAAGATTTATTTTATGGAGAGCTATTTGGAGATGTTGATGCGGTTTCTTATTTTGAGGAGATAACAACTCGTTTATTTTTTCAATATATATTTTTCCTAATAAGAAACGCGTGTGAACATTGTTCCGCGCGTTTTTTGTCTATCTAAAAGCGTGCTGCAATGAATAGAAGATTGGGGTTATGAGTTTTAGAGGAAATAAGGGAGGAATTTAAATGTATTTACACGGCACAAGCCGAATTAATGGGCAAGGACACTTAGAAATTGGAGGGTGCGATACGACGCAGCTAGCAAAGCAATACGGAACACCACTTTATGTATATGATGAAGAGTCTATTCGAGGAAAATGCCGAGCGTTTCATCGTGCTTTTAAAGAAAGTGGTTTCTCTTATCAAGTAGCATATGCAAGCAAGGCGTTCTTGTGCATGGAGATGTGCCGAGTAGCTCGTGAAGAGAATATGTCATTAGACGTTGTTTCTGGGGGAGAATTATATACTGCGCTCCAAGCAGGATTTCCAGCATCACGTATTCATTTTCATGGAAATAATAAAACAGAAGAAGAGATAGTGATGGCTCTTCAGGCGAATATTGGTTGTTTTGTCGTAGATAATTTCTTTGAATTAGAAATTTTACACGATTTAGCGATGCAACATGGAAAATTTGTGAACATATTAATTCGTGTAACGCCTGGAGTAGAGGCGCACACACATGAATATATTACAACAGGCCAAGATGATTCGAAATTTGGATTTGGCGTTTCAAACGGTCAAGCGATGCAGGCAATTGGATTTGCTTTACAAAAATCAAATTATAATGTGCTAGGGATTCATTCACATATCGGATCGCAAATATTTGAAACAGCTGGTTTTGTTCGAGCAATTGAAGTTCTTCGCCAATTTTTAGAAGAAGTGAGAGAGCAAACAAACTATGTAGTAAAAGTGTTAAATGTAGGCGGGGGATTTGGAATACGCTACACAGAGTCGGATACACCATTAACTCTTGAGACATATGTGCGAGCTGTAACAAGTGCAGTGAGAGAACAATTTACTGTATGTGAATATCCATTGCCAGAAATATGGATTGAACCAGGCCGTAGCATTGTAGGTGATGCTGGGACAACAATTTATACAGTTGGATCTGTGAAAGATATTCCTGGTATTCGGAAATATGTATCAGTCGATGGTGGAATGACAGATAATTTAAGACCTGCTTTATATAGTGCGCGTTATGAAGCAATGTTAGCGAATCGAGGGAATGATGAGAATGAGGAACTCGTTTCGATTGCTGGGAAATGCTGTGAGAGTGGAGATATGTTGATTTGGGATATTCATTTACCAAAAGTCGCTTCTGCTGATTTACTAGCAGTTTCCTGTACAGGAGCCTACGGGTATTCGATGGCGAATAATTACAATCGGATTCGAAGACCAGCCGTGGTCTTTGCAAAAGGCGGAACATCGCAAGTAGTTGTGGAACGCGAAACATATGAAAATATTATTGGGAACGATCGCATACGTATTAAAGAGCTTGTCTAAATAGAAAAGGAGTTGTTCGGATGGGCAATTCCTTTTTTGTAAAATAAAATAATTAAAATATATCGGAAAACTAGGATTGAAAAAAATCAGAATTGTGATAAAATACAAATACAAAGCTTATCAAGAGAAGCGGAGGGAACTGGCCCGAAGAAGCTCGGCAACCTGCTTATAGAAAGCAAGGTGCTAAATCCAGCAAAATGGAATCCATTTTGAAAGATAAGGTAAAATATATTACCGAACAGTCTTTTCGAAATGGGAAAGATTTTTTTTATGAATAAAAAGGGGGGCTGTTCGCGTGAGTGTACGGGAACATTTTGATGAAGTATCCGAGAAGATTGAAGCGATGCTTGCTGATATGAAATATGGTTCAATTACAATTGTTGTGCAAGATGGAAAAGTAATTCAGTTAGAGAAAAGTGAAAAAGTACGTTTAAAGTGAAAAGCGCTGACTAGAAAAACTAGAGGCGGTTTTAACCTATTTTCATTAGGTTAAAACCGTCTTTTTGCTTTTACAGGGGGAAAAAACATGTTGACGTATGAAACGTGGGAAGAAAATGTTGTTTCATTTTCGGAAGAAGATGAAACAAAAGGCGCGTTATCAGTATTAAATTGGGCTTATGAAGAGTATAAAGATGAAATCGTCTATGCATGTAGCTTTGGGGTGGAAGGTATGGTATTGCTGCACCTTATAAACCAAGTAAATCCATCTGCTAAAGTTGTATTTTTAGATACAAATGTTCATTTTCAAGAAACGTATGAATTAATTCAAAGAGTGAGGGAACGATTTCCTTCATTGAATATTATAGAAAAACAGCCAGAACTTACACTTGATGAACAGGCGAAGTTGCATGGTGAAAAACTGTGGGAGAGCAATCCGAATCTTTGTTGTAAGATTAGAAAAATTTTACCTTTAGAAAAATCATTAGTCGTGGAAAAAGCATGGATATCGGGCTTAAGAAGGGAACAATCAGAAACACGTAAGCATACAAAGTTTATAAATCAAGATCATCGTTTTCAATCTATTAAAGTTTGTCCACTCATTCATTGGACGTGGAAAGAAGTTTGGCGATATGTATACAAACATAGCTTGCCGTATAACCCGTTGCATGATGTTGGCTATCCAAGTATTGGGTGTGAGAAATGTACTTTACCTGTAGGGGATGGTGGCGATTCAAGAGATGGTAGATGGGCTGGGAAAATGAAAACCGAATGTGGTCTTCATTATCAATAAGATGAATCTTGAAATAAAGCTAAGAGGGGATATAGAAAATGAGCACAGTAAACGAATTAGTAAACCGTATAGATGAGACATATGAGGTATCACAAATTGAAAAAGAAATTAAATTAGACAATATTGCTTTAAGTGATTTAGAACTATTGGCGACAGGTGGATATAGCCCGCTTACTGGTTTTTTAGGGAAGGAAGATTATGATTCAGTCGTAGAAACGCTTCGTTTAGCAAATGGTAGTGTGTGGAGTATACCGATTACATTACCGGTAACAGAAGAAGTCGCAGAAAGCCTGAAGACTGGAGAGGAAGTAAAGCTTGTCAACAATGGAAATATATATGGTGTTATTCAAATAGAAGATATTTTCGTACCAGATAAAGAAAAAGAAGCGTTACTTGTATATAAAACAACGGATGAGGTTCATCCAGGAGTGAAAAAGTTATATGAACGGCCAAACGTTTACGTTGGAGGAACTATTATTCTAACAAAACGCTTTGAAAATAATCAATTTCCTTCTTATCGTTTAGACCCAATTGAAACGAGAGAAGAATTTAAAAAACGTGGGTGGAAAACAGTAGTCGGATTTCAAACGAGAAACCCGGTACATCGTGCCCATGAGTATATTCAAAAATCTGCTCTTGAAATTGTAGATGGTCTCTTTTTAAATCCACTCGTTGGAGAAACGAAATCGGATGATATTCCTGCTGATGTAAGAATGGAAAGCTATGAAGTACTCCTTCAAAACTATTATCCGAAAAATCGTGTCTTTTTAAGTGTATTTCCTGCTGCAATGCGTTACGCAGGACCAAGGGAAGCTATATTTCATGCGTTAGTAAGAAAGAATTTTGGATGTACACACTTTATTGTAGGGCGTGATCATGCCGGAGTAGGAGATTATTACGGAACATACGAAGCGCAAGAAATCTTCACGAATTTTACGATAGAAGAGTTAGGCATTACACCACTATTCTTTGAACATAGTTTTTACTGCACGAAATGTGAAGCGATGGCTTCAACGAAAACATGTCCGCACGGAAAAGAAGATCATGTTATTTTATCGGGTACGAAAGTAAGAGAATTATTAAGAAACGGTGAGATTCCGCCAAGTACATTTAGTCGTAAAGAAGTAGTAGAAGTGCTAATTAAAGGTTTAAAAAAAGAAGTAGTAACAGAATAGGGAGAGAACGAGATGGATACGAATATTACTTGGCATATAGCTTCGGTTTCAAAAGATGATAGAAGAGTGAAGAATGGACATCACAGTTTTGTAATTTGGTTTACTGGTTTATCAGCTTCGGGTAAATCTACAGTAGCGAATGCGGTTGCTCGTAAACTATTTGAAAAGAATATTGGAAATTATGTGTTAGATGGGGATAATATTCGCCACGGTTTAAATAAAGACTTAGGTTTTTCTGAAAGTGATCGTATGGAGAATATAAGGCGTATTGGCGAAGTGGCGAAGCTATTTGTAGATCAAGGAACAGTTGTCCTTACAGCATTTATTTCACCATTTCGAGTAGATCGCAAACAAGTTAGGGATCTATTAGCGGCAGATGAGTTTATAGAAGTGTTTGTAAAATGTCCAATTGAAGAGTGTGAAAAACGTGATCCAAAAGGGTTATACAAAAAAGCGAGACAAGGTGATATTAAAGATTTTACAGGTATTGATTCACCGTATGAGGAACCAGATCGAGCGGAATTAATTGTAGAAACGCACAAGTATTCTATTGAAGAATGTGCAGAACAAATCGTGAAGTACTTACAAGAGCGTAGTTTTGTCCCGTTGTTTGCTGGGAAGTAAAACGCCCACCTCAAAATTCGGCTGGAGCAGGCTGTAAATGCCCGATTGGTGAGGGTTGATTAAAGTTTCACTTTATATAGGGGGATTTAAAAATGAGTTATGAAAAAGTATGGGCTAATAATGAAAAATTAAATCAGACTGAGAAAAATAAATTAGCAAAAGATGGTTTGGAAATTTTTAATGATATTCCTTACTATGCGGAAAATGGATTCGAATCTATTCCGAAAGAAGAGTGGGACGCATTTAAATGGGCAGGATTGTATTTGCAAAGACCGAAAGAAGCTGGCTATTTTATGATGCGTGTAAATATTCCTTCAGGGATTATTACAAATGCGCAGGCGGAAGTGCTTGCTTCTATCGCTGAGGATTATGGACGTGATGTAATAGATATTACGACAAGACAGGCGATTCAGTTTCACTGGTTAGAAATTCAGCAAATGCCAGATATTTTTAAAAGATTAGCAAGAGTTGGGTTATCTTCAGCAGGGGCGTGTGGTGATATAACACGTAATATTACAGGTAATCCACTTGCAGGAATTGATGCGAATGAACTGTTTGATACAACGCATATTGTGAAGGAGGTATATGACTATTTCCAACATAATGAAGAGTTTTCTAACTTACCACGTAAATTTAAAATGTCTATTAGTTCTAACGTTTATAACTCGGCAAACGCAGAGATTAACTGTGTTGCATTTACACCTGCTACGAAAGAAATAGATGGTGAGAAAAAAGTTGGTTTTCATATAAAAGTAGGCGGTGGATTATCAGCCCGTCCATATTTAGCTGATGAATTAGATGTGTTCGTTTTACCAGAAGAAGTGAAGGCGGTAGCAATTGGGATTGCTACTATATTCCGTGATTTTGGATATCGCGAGAAACGTCATTTAGCTCGTTTGAAATTTCTTGTTGCAGACTGGGGAGCAGAGAAATTTAAAGAGAAACTAATAGAGTATACAGGACCATTGCAAAGTAAAGGAGAAAGTGCACTTAAAGGATGGAATGCAGGCTATTTTTATGGTGTTCAAGATCAAAAACAAGATGGATTAAAATATGTCGGTTTTAATGTGCCGGTAGGTCGTTTACATGCAAAAGAAATGTTTGAGATTGCAAGAATTGCAAAGCAGTATGGAAATGGACAAATTCGTACGTGTAACTCACAAAACTTCATCATTCCGAATGTTCCACCAGAAAATGTAACGGGTTTATTAAGTGAACCGTTGTTTGAAGCGATATCTGCAAGTCCGAAATCATTTATTGGTCATGCGGTTTCATGTACTGGTATTGAATATTGCAATCTTGCTCTAGTAGAAACGAAAGAAAGATTACGGAAAATTGCAGAATACTTAGATACAGAAATTGCACTTGATGTTCCAGTTCGAATTCATATGGTAGGATGCCCAAATTCATGTGGTCAACGTCAAATTGCTGACATCGGATTACAAGGGGTAAAAATGAAAACGAAGGAAAAAGGGATTGTTGAAGCATTTGAAATATATGTAGGTGGAACGTTGTTAGATGGCGGTGCCTATAATCAAAAGTTAAAAGGGAAAATAGATGGCGAGGATTTACCGGATGTACTCGCATCATTTATAAGTTATTTTAAAGAGAATAAGTTACCTGCCGAAACATTTTATGATTTTGTCGGACGTATCGGTGTAGATACATTGCAAATAGCTTTAAATAACGTGTTAGAAGAAGTAATAGCGTCTTAGGAGGGGCAATATGGAATTATATCGATTTGAAGCTGTGTTAGCGAATAATATCGTTCCGATTGTTGTTGTTGCTCAAAGTGAAGAGCAGGCATTTAAGCTTGCGGAGATTGAGCTTGAAAAGCATTTTTTACCGTTGCCAGAAGTAAAGGAAATCTCCTTATTTGAAAAAAAGAAGATTCGAAAAGGTGCGGCATTTGTTGTTCATGAGTAAATAACATTGAAATACGAACGTATACTAACTTCCATTCATGCATAAGGATGGAAGTTTCATTTTAATAGTAGAAATGAGGAGAGATGATGGGGAAGGTGTATATAGTTGGAGCGGGTCCTGGCGATCCGGATTTAATTACTGTTAAAGGATTGAAATGTATTGAGAAGGCAGATGTTATTTTATATGACCGTCTCGTGAATAAAGAATTGCTTTCATATGCAAAGCCTGAAGCGGATTTAATTTATTGCGGGAAACTCCCGAATTATCACACGATGAAGCAAGAGACAATTAACACATTTCTTATTAAATATGCGAAAAAAGGAAAAGTTGTAACGAGGTTAAAGGGCGGTGATCCATTTGTATTTGGTAGAGGGGGGGAAGAAGCTGAAGCGTTAGCAAAGCAGGGTGTACCATTTGAAATCGTTCCTGGAATTTCAGCTGGAATAGCTGCACCTGCTTATGCTGGTATTCCGGTGACGCATCGTGATGCAAGTGCGAGTTTTGCGGTTGTGACAGGGCATAGAAAAGAAGGTGCTGAAGAGGAAGTGAAGTGGGAAAATTTAGCGAAAGGTGTAGAGACCTTGGCAGTATATATGGGAGTTAGTAATTTGCCCTACATATGCGAACAACTTATGAAGCATGGAAAAGATAAAGGTACACCTGCTGCTATTATTGAACGGGGAACGACGTCTATGCAGCGTACAGTTGTCGGGACGTTAGGGACAATTGTAGATGTTGCGAGAAAAGAACAAATTCAAAATCCGAGTATGATTGTAATTGGAGAAGTTGTCCGTTTTAGAGAGAAAATTCATTGGTTTGAAAAACAAACGGAACAGACTTATCAAGTAAGTGGAGTGTTATAAAATGAAAGCCATCTTATATATATGTCATGGAAGTCGTTTGAGGGCAGCGAAAGAAGAGGCAATTCAATTTATTACGACATGTATGAGCCGTATAGAAGCGGCTATTCAAGAAGTTTGTTTTTTAGAGCTGGCGAATCCTTCTATTGAAGAAGGATTTCGTACATGTGCGAAGCGTGGTGCGACAGAGATTATTGCTATTCCTGTTTTCTTATTAGCAGCAGGCCATGTGAAGAATGATATTCCTTTTGAATTAGAAAAGTTAAATAATCAATACCCTAATATTAAAGTGACGTATGGTAATCCGTTTGGTGTATCAGAGACGCTTATAAAGTCGGTATATAACGGAAGTGGTATTGAAGAATATAAAGATGAAGTAACACTTTTACTCGTTGCAAGGGGTAGTAGCGATCCTGAAACTTTACAAGATATAAATCGGATCGCTACTTTATTTCAAGCAGAAGAAAAAATTGCTAAAGTAGAAGTTTGTTTTTTAGCAGCTGCGGAGCCGAAATTTGAGGAGAAATTAAAGGAAGTTGTAGAACGAAAAGAAAAGAACATCGTTGTACTGCCTTACTTGTTATTTACAGGTTTACTTATGAAACATATTGAGAAAGAAGTGCGCCAATATGAATTGGAAGAGATAAAAATCAGTCCATATTTAGGGAAGAATGAAGCGTTTCAAGATATGTTAATTCAGAAAACGACGGAGTTATTGAAGGGAGATCAGTATGTATCCACTTACAGTGCGAGTTAATGAGAAACGTGTTGTTGTTATTGGTGGGGGAAAAGTTGCAGGATTTAAAATTATTCCTTTACTCAAACAAGGTGCAGATATAGTTGTAATCAGTCCAGAATTAGATGCGAATTTAGTAAAACTTGTGGAAGAAAAGAAAATTCGTTGGTATCAAAGAGAATATGAAAAAAGTGATATTAAAAGTGCTTTTTTAGTTGTTGCAGCGAGTAGTGATTCAATATTAAATGAACAAGTTGCTGAAGATGCCGCGGAGAATCAATTAGTAAATGTTATTACAAATCCGGAAAGTGGTAATGTTCATTTTCCGGCAGCGATTCATCGTGGTTTGCTTAATATAGCAGTTTCTACTGGGGGAGCGAGCCCGAAGCTCGCAAAAAAAATTCGAGATGAGATTGCAAATAAATATGATGAGACATATGAATCGTATTTAGATTTTTTATATGAAGTAAGGGTGAAGTTAAAAGATTTACAGTTAGAAAAGAGGGAACGAAATATATTGCTCCAGGAAGTGTTGAAATCAGTATATATGCAAAACGAGGGGAAAAGAGAAAGTTTTTTGCGAGAATTACAGGAAAAGGTTTTAAAATAATAAAAGATAAAGTGCGCTTTACAAATATAAAAATATAATTTATAATCACAAGTAACTTCAATAGATGAAATCGATGAGCAAGAAGAGTACGTATATTTGATGCGTTCAGAGAGCTGGGGTTAGGTGGGAGCCCGGTACGATAAATTATACAGAATGGGCTTGCGAGAGGTATGTTGAACATTGTAGTAGGCAGCCCGGGTTCCGCCGTTAAAAGGATAGAGTATCGGAATTATTCCTGTACTTGAACAAGTGGGATTTATCAATCCAATTGAGGTGGTACCACGGTATTTACATTACATATATCGTCCTCTACATGCATATTTGCGTGTAGGGGACTTTTTTATTTTCTAAAGGAGGTGTGCGAGTATGAAATGAAAGTGTATAATTAACAAAAGTTTAAATATTCAGAAAAGGAGAATTTATGATGAAAGAAACACAGCAATGGACGTCGAAAATAGGCTTTGTACTCGCAGCAGCCGGAGCCGCAGTAGGTCTTGGTGCGATATGGAAATTTCCATATGTTGCAGGTAATGGCGGGGGAGGAGCATTCTTCCTTGTATTTTTACTATTAACTTTATTTATAGGTATGCCTCTTCTAATAGCGGAGTTTGTTATTGGACGTAGCACGCAAAAAGAGGCGGTTACAGCTTATAAAGTATTAGTGCCAAATAGCAAATTATATCCTTGGATTGGTCGTATGGGAGTTGTTACTTGTTTTAGTGTACTATCTTTTTATAGTGTTGTAGGTGGATGGATTTTACTTTATTTATATTATAGTGTGACAGGCAGTTTCTGGAATGGAGTAGCTGATTATGGACAATTGTTTGGTGAAACGATTTCAAATCCGTTAAGTGCGATTGGAGCACAATTTATCTTTATGCTTTGTACAATTTTTGTCGTAAGTAAAGGTGTAGAGAAAGGTATAGAAAAGGCAAGTAAGTACATGATGCCGCTATTATTTATTTTATTTATAGCGATTATTGTTCGTGCGTTAACACTCGATGGTGCTTTTGCTGGAGTAGAGTTCTTCTTAAAGCCAGATTTTTCAAAGCTTACAGCAGATACGATTTTATATGCGATGGGACAATCTTTCTTCTCGCTAACTGTAGGTGCCTCGGTAATGGTAACGTATAGTTCGTATTTAAAGAAAGAAGAACATTTAGCGAAATCAGCAACATCTATTGTAAGTTTAACTGTTTTTGTTACAGTACTTGCAGGATTAGCAATTTTCCCAGCGATTTTCGCATTAGGAGTTAAACCGACTGAAGGACCGGGATTACTGTTTATCGTCCTTCCAGCAGTATTTGCAAAAATACCATTTGGTCAATTTTTCTTTATTATGTTTTTAATTTTATTCTTCTTTGCGACTTTAACATCAGCAATTTCAATGCTTGAAATTGTAGTAGCATCTGTTGCGAAAGGTAATGAGAAGAAGCGTCCGTCAGCATCATTATTAATTGGTATTCTTATTTTTGCAGTCGGTATTCCATCAGCGTTATCATTTGGAATAATGAGTGACGTGAAAATATTCGGGAAAACATTTTTTGATTTAGTCGACTTTTCAGTAAGTAACGTATTGCTGCCGTTAGGAGTACTAGCTATTTCATTATTTGTACCAAATAAAATGAGTAAAGAATTGTTGATGAAAGAATTAGAAGTGACGGAAACGAAAGGGAAAACGTTATTTAACATTTGGTTCTTCTTACTTCGTTATGTCATTCCGGTAACTGTAATAATTGTATTTTTAAATGCGATAGGTATATTTAAAATGTTTGCATAAAAAAGACGGGGATCTACCGTCTTTTTTATGTTGATGAATGTAATAGCCGATTATACGCTTTATAGGCTGTGGTGACTGCGAGGAATGAACCGATTAAAAATAAAACTGAGCCGCCAAATGTAAATATCCGGCCGATATATGTCGTTCTAGCTTCTTCTATTTTTTGTTGTAATTGCGTATTCATATGGATCACCTCGTAAACTATAGGCATTTAGTTATAGTTTATGTAGAATGCCTATATTGTGTGAAGTGTAAATAAAAAACCTCGGTAGGCACCGAGGTTTTTTATAATCCGATATAAGGAGATGGGTCAACTGCGTTTGTCTTGCCGACATTCCATTCTCCAAGATGAAGTTCGAAGTGTAAATGTTGTCCGTATGATTGGCCCGTATTCCCCATAAATCCAAGCTGATCGCCTTGTTTTACAGTTTGTCCATTCGATACGGAACGGCTATTCATATGAGCATATACTGTCGTATATGTTTTTCCGTTTATACGGTGAGATAAGTACACTACGTTTCCGTAACTAGATGATAATTCTGAGCGAATAACAACGCCATCTGCAGCAGCGATAATTGGAACCGTTCCCGAAGCAGCGATGTCAATTCCTTTATGGTTATCTAAAGAACGTACACCGAATCCGGATGTTTTTGATCCAGCTGCTGGTTTGATAAAGCCACCGATATTTGTATCATGTGGTGTTGGAGCTGCTTGAGTTGCTTGAGCAGATTTAGTAGCTTGTTGTTTGCGAGCCTCTTCTGCCTGGCGAGCTTCTTCCGCTTTACGAGCTTCTTCGGCACGTTTTTCTTCTTCAATTGCTTTTTGAACAGCTTGACGTTGATTTTCTAAAATACCTTTGGATTCTTCTAATCCTTCAATCTCTGAATCTACTTTTGCTACTTTCGTATGTAGATCGTTAATAAGAGTTTGTTGCTGTTGTTGGTTATTTTGTAATTCTTGCTGTTTTTGTTCTAGTTTTTGCTCAGATTCTTTCAGTTGTTGTTCTTTTTTCTCAACAGCTTCTTTTTCTGTAGTTACAGCATTTTGATCAGATGTTTGTTTTTTTACAATATCTGTATCGTTGTTTAATATTAAACTTACGGAGTACATATTATCAACAAGATCAGCAATGTTTGTAGAGTTTGTTAATACTTCTGTAATGATATTTGTACGCGGTTTTTCTTGCATAGATTGTAATCGTTGTTTAATAACTTCCTGACGTGTATCTATGTTTGTTTGTAATTGTTCTATATGTTTCTTTTTGTCAGTAATTACTTGTTGTGTTTTGCTAATTTCTTTTTTTGTATCGTTTAATTCAGCCTCGTTTTTATTAATAGAAGTAGTTAATTCATCGATTTTCTTCTGTAATTCTTGAATTTCTTTTTCTATTTGTTCTTTCTCGACTGATTTATTTTGTAAGTCACTTTGTTTGCCTTCTAATTCAGATTGAATGTTAGTTAATTTATCTTGATTCGTTTCAGCGTATACGGGTGAAAGTAACGGGGAAGCAAAAATCGTTCCTGCTGCTAAAACACTAAACGCTGCAAATTTCTTTTTCATTGTTGTCTGACTCCTTTCCCTATGAATGTTATATATCATAAGAAGAAGGGTGTCTATCGTTGTAATCATAATGTAAAGAAAACTTTATAAAATTGCTAAGTTTTGTCGGAATTTATCATTTTTCAACTTTAATTGTCATAGTACTTACATTTTATTTATATGTGTAACAAAGGTAAATTTTTGATTTATTTGTAAAATGCAGGAGGGAAGTAAGAGTTTTTATGGGGTGAAATATTACTTAGAAAGCCAATGAAATACTAGTAAGGAATCGTTCTCATGTGAGGTTTTCTGACATGAGTTTATTTTTTGTCAAGAAAATTATTTGTGTTCGAGCAAAGTTATTTTGTTGTCAGATTTTAAATTTTGATTTATGATTTTTAACAGGGACAAAATGTAGTGAATTGTCGAATAATATGTAATACTCTTAATTTCTTAGTTTTATAGAGATAGAATGAGAGATAGAGTGACACATCGAAGAGGGGGTTACAACAAATATGAAAAGAATAGGACTTGCATGGCAAATATTAATAGGACTTGCACTTGGTATTGCAGTTGGGGCGATTTTCTTTGGCAATCCGGCTGTAGTGAGTTATTTACAACCAATTGGTGATATTTTCATCCGATTAATTAAAATGATCGTTGTACCGATTGTTGTAGCAAGTATTGTTGTTGGGGTTGCTGGTGTTGGCGATGTTAAAAAACTAGGTCGACTAGGCGGAAAAACAATTATTTACTTTGAAATTATTACAACAATTGCAATTATTGTTGGTCTATTAATAGCGAATATTTTCCAACCAGGAAAAGGCGTGAATATGGAGCAGTTAACAAAGACAGATATTTCAAAATATACACATACAACAGAGCAAGTACAAAGTCATTCATTTGCAGATACATTTGTAAATATTGTTCCAACGAACATTATGAAGTCATTAGCTGACGGAGATATGCTTGCTATTATCTTCTTCTCTGTACTATTTGGTTTAGGTGTAGCAGCAATTGGTGAAAGAGGAAGACCAGTTCTTCAATTTTTCCAAGGTGTAGCTGACGCAATGTTTTATGTAACAAACCAAGTTATGAAATTTGCACCATTTGGTGTGTTTGCACTAATTGGTGTTACAGTTTCTACATTTGGTCTTGCTTCATTAATTCCATTAGGGAAATTACTAATTGTCGTATATGGAGCAATGATCTTCTTCGTCGTAGTTGTCTTAGGACTTACAGCGAAAATATTTGGAATTAACATTTTCCAATTCTTTAAGATTTTAAAAGACGAGCTGATCTTAGCGTATTCTACAGCAAGCTCAGAAACAGTTTTACCGAAAATCATGGAGAAGATGGAGAAATTCGGTTGTCCGAAAGCAATTACATCTTTCGTTATTCCGACAGGTTATTCATTTAACTTAGATGGATCAACTTTATATCAAGCAATTGCGGCGATTTTCTTGGCGCAAATGTACGGTATTGATTTATCTATTACACAACAAATTACATTATTACTTGTATTAATGGTTACATCAAAAGGTATCGCAGGTGTACCGGGCGTATCATTCGTTGTATTATTAGCGACACTTGGTACAGTAGGTATTCCACCTGAAGGTTTAGCGTTCATTGCTGGTATTGACCGTATTTTAGATATGGCTCGTACAGCAGTTAACGTTGTAGGAAACTCTTTAGCAGCTGTAGTTATGTCTAAGTGGGAAGGTCAATATGACGCTGAAAAAGGACAAGCTTATTTAAAAGAGATTTCTGAAAAGGGTCAAGCTGCTTAATTATAATATGAACAAGCTCTCACATAATATGTGGGAGCTTTTCTGTATATAGAAGAGGAGCAGACATAATGAAACGTAAATATGGTGACGGTGCTTCGTGGAAGAGACTAATAGAAAAGAGTTATACGGTTAAGCAAGTGGAAGAGGGAATGCTCGGAATACTGGATATAAAAAAAGTGAGAGAGCCTAGTTGTAAAGAATATGATGGTAAAGAAATTTGTATTGCAAGTGATGGGTATACGTGGGTTCAATATTTCATTAATGGAAAGAACTTTGCGATTACAGCTATGTTAGATGATAGGCACAATTTAGTGCAATATTATATTGATGTGACGAAAGAATATGAAATAGACAATCGTGGTTTACCGTATTTTGATGATTTATATTTAGATGTAGTATTATTACCCAGCGGTAAGGTGTATATATTAGATGAAGAAGAGCTAGAGGATGCTTATAAAAGTGGCGATGTCACGAAGGAAGAGTATGAGTTAGCTTGGTACACTACGAAATGGATATTAGCAGCAATAAAAAATAGTGAATTTTATTGGATTTCAATATTGGAAGAAGAAATCGAAAAGTTAAAATGATTGTTGTATTCAAATTTTTGTATAATTACCAAAAAAATCTATACAAAAAATAATTGACTTTTGTTTTGTAAGCGAGTAAAGTTAGGGAAGAAATTATTATTAAAAAATAAATATGAAACCTTCTTATAAAGAGAGGCGGAGGGACTGGCCCTACGATGCCTCGGCAGCGGACTCGATTTCAGAGTGCTGTGCCAAATCCAGCAAGCGTGTGCTTGAAAGATGAGAAGAGTGTTTCTTATAGATGTATAAGACCTCTTCTCATCGGAAGAGGTCTTTTGTTATTCATTAGAAAAAGGTTGAAACTAGGGAGAGATGGTACTTTGAAAGAAACGAGAGGAAATGGTTTAGCTTTATTACCACTTGGGATATTTTTGGCGCTATTTATTGGTTCTGGAATTATTACAGGTGATTTCTATAAATTGCCGATACTTGTAGCGATTTCAATTGCTGTAGGAGTTGCTTTAGTGATGAATCGTAAAGAAAGTTTTAATGTGAAAGTAGAGCGGTTCGCTAAAGGTGCAGGAAATCCAGATATTATGATTATGGTATTAATTTTTGTGCTTGCTGGTGCATTTTCTGAGACTGCTAAAGGAATGGGCGGGGTAGACTCAACTGTTAATTTAGCGTTAACTATTTTACCGCCAGGATTTATCGTAGCTGGAATCTTTGTTATTGGTGCATTTATTTCATTAGCTATGGGGACTTCAATGGGAACAATTGCAGCGTTAGCACCAATTGCTGTAGGTATTAGTGGTCAAACTGATATCTCAATTGCGCTTACGATGGCTACTGTTGTTGGCGGAGCGATGTTTGGTGATAATTTATCATTTATTTCAGATACAACAATCGCAGCTGTTCGTTCACAAGGAACAGAAATGAAAGATAAGTTTAAAACGAACTTTTTAATTGTATTACCAGCGGCTATTATTACAATTGTACTATTAGTAATAGTTACTTCAGGAAGTGATACGCAGGTTAAAGCGCATAGCTTTGATTGGATAAAGATTTTACCGTACGCAGGAGTACTTATTACAGCTCTACTTGGCTGGAATGTACTTATCGTATTAACTGGTGGAACTGTACTATCTGGTGTTATCGGTCTTATAGATGGAAGTTACACGTTAGAAAGTTTCTTTAAAAGTGTAACGACTGGAATGGGCGGTATGATGGAGTTAGTATTACTTGCTATATTAATTGGCGGTATGGTTGAATTAATCCAATATAATGGTGGTATTCAATATTTAATGAATGTATTAACACGTAATATTCGTTCGAAAAAAGGAGCGGAATTTGGTATTGCTGGTTTAGTGAGTATGACGAATATGTGTACAGCAAATAATACGATTTCGATTATTTTTACAGGCCCGCTTGCAAAAAATATTGCGGATCAATATGAAATAGATCCTCGTAAATCAGCGAGTGTATTAGATCTTTTCTCATGTTGTGTGCAAGGGTTGATCCCGTACGGTGCCCAAATGTTAACGGCAGCAGGATTTGCAGCGTTATCTCCGGTTGAATTGTTACCATATGCATTTTATCCAATTTTAGTTGGAGTATGTGGGATTGTTTCTATTTTAATTGGGTTTCCAAGGTTTTCGAAAGTAGCTGAGAAAAAAAAGTATCATAAAACAGCTTAATCTAATATGAACGTTAGTAATTAAAAAACGTGCAGAGAATAGACTCTGCACGTTTTTTTGCGTAAAGGGCTGAATATGACTCGGTCTTAAGTCTGAGTTAAAAACGGTTCTTAAGCTCGTTATGGAAAGATGAAAAAATAGTTAAGATAAGAGTATCAAATCGAAGGGAGGCAAGCACAAGATGAAACAATTTCTAGCGTTTATCGCAGCCGGTATTTTGGCTTTAATTGCTCTTGGTAGTCTTGCTGGTATTGTAGGATTCGCAATCGGAGCAGGAGTTGTATATTGGAGCTATAAATCATTTGTGCGAGCTAAATCATTTTTTGGAAAGTTAGCTTGGGGTATTGTTGGTTTAATCGGTTTATCCATTGCACTTTCTCATTCACCAGCATTAATCGGTATCGCTGCTTTAGTGGTTTTATACTACGGATACCGTGAGTGGAAAAAAGAAAAAGATGTAGTTGTTGAATCTGCTCCAGAAAGTTCTAAACCGTATAGCAACTTTGAAGATGAGTGGAACAAATTAATGAAAAACTAAAACAATAAATCAAATTATAATTAAAGTAGAAGAGAGGAAGATTTATAATGAAACAATCTTTATTCGGACGTGTACGCGATGCAATTTTAGCTGATTTTCATAACGTGTTAGATGAGAAGGAAAGAAAAAATCCAATTGCGATGTTAAACCAATATTTACGTGATAGTGAGCGTGAAATAACAAAAATTGAGAAGTTAATTGAGCGTCATAAAACATTAAAATCTAACTTCGCTCGTGAGCTTGAGCAAGCACGTTATTTCGTTAATAAAAGATCAAAGCAAGCTATCATTGCTCAAGAAGCAGGCGAATTACAATTGCACGAACGTGCGTTAGAAGAGGTAGCTTATTATGAAGGGCAAGTAACTCGATTAGAAGAAATGTATGCAGGTGTTGTAGAGCAAATTGATGAGTTAGAGCGTCGTCTTTCTGAAATGAAAAATAAATTAAAAGAAATGCACGCAAAGCGTATGGAACTAATGGCACGTGAAAATATGGCACATGCAAATCGTCGGATGAATACTGCGATGCATAAAATGGATGAAAATAATCCATTCTTACGATTTGAAGAAATTGAAGATCACATTCGTGACTTAGAAACTCGTATGAATGAAGGGCATGAGCGTGACACATTTGATATGAAAATTGCAAAACTTGAGCGTGAAATGAAAGAAAAGAATGATGTATCGTTAACGAAAGAGTTAACAAAATAATAGTAGTATATTATAAAACAGGCTTATGATATAGTGATAGGAGAAAAGGTGTTGGAAAGCAATGCCTTTTCTTCTATGTATATGTGACAAGAAGGGGGGGAGCTGAAGTGAAGAAACATTTTTCAAAGACACAATTAATGGGGATGCTCCTCATCATATTTGGGTTCGGTCTTTTTCTTGATATGATACTTGGACATTTTGAACCAGGTGGTCTCATTTTTGCATTTATTATGCTTATGTTTGGAAGGCATTATCGTAAAAAGAATCGTTATGTACGGGGGAATGTATTTTTATTTGTTGGTGGTATCGTATTTTTATTTTTCTTATTTTCATCAGCGGCATTTGTTCTTGTCGTATTTGCTTGTTTAGCTTTAATTGGTTATCAATTGATTCAACAAGGACATCAGCAAAAAGCAATGAAGGTTGAAATTAAAGAAAAAGGGATTATAGACGAAGAGAAGCAAATATATCGTACAGAACCATATTTGAAAAATATGTTTGTAGGCAATGTACGAATGATGGATCATATTTATGAACTTGAGGATATTAATGTTCAATATGGTGCTTGTGATGTGGAAATAGATTTAACAACTGCTATGATTCCAGAAGGAGAAACAGTAATTGTTATTCGAGGTGTCGTTGGTAATATTCGTTTATATGTGCCATATGATATTGAACTTTCTTTAAATCACTCTGTTATTGTCGGCCGTGTGCTCTTGCCAGGTCATGAAGAGACAGGGTTTAACCGCAATGTTACATTTAGAACAGAGCAGTATAAAGAGGCTCCTCGTCGTATTAAAATTATTTCTTCGCTTGTCGTAGGCGACACGGAAGTGAGGAAAGTATAATGAAGAAACAAAAAAATATTTCGTGGATGTATATTCGTTATTCTATGTTGTCCTCTGTTAGTATCGCACTCATTTGTACAATTGTATATGTATGGAAAAGCGAGCAACAAGTGTATGATTTATTATGGAAGGAATCCATCGCTTCTGTTCCAATTGGCTTGTTTATTATGACTACAAGTTTACTTATCGGGGGAATTGTAGGATATGCAATCGGTTACTATATAGAGCAGCGTATACAAGGATTAAATACTTTTCTATTTGAAGTAGAGCGAGGGAATTTTCCGAGTGATGTTTCGTTTACTGCGGATGATGAATTTCATGAAGTGGAACGAAAAGTAATCGTTCTGGCTCGTCGATTAGAGGAGCAAGCTGGACTCTTTCAAAAAGTAACGAATGAACGAGCTCATTGGAATGAAGAGATGAGACAAGAAGCGATTTCTCAAGAAAGGCATCGCTTAGCAAGGGAGTTGCATGATTCAGTAAGTCAGCAGCTTTTCGCAATGTCGATGATGATGTCAGCGATTAATGAACAAATAACTGAATTTCCAGATGTGACAAAAAAACAATTACAACTTGTTGAAAATATGGTTGTAAATGCTCAATCAGAAATGAGAGCATTGCTCCTTCATTTACGTCCTGTACAATTGGAAGGTAAGAAACTGACAGAAGGTATAGAGGAATTATTAACGGAATTATCGCGAAAACAACATATGAAAATTGAATGGCTTATTGAGCCAATAGAATTAAAAAAAGGTGTAGAAGATCATTTATTCCGTATTGTGCAAGAAGCGCTATCAAATACGTTGCGACACGCGAAGGCAAAGAAAACAGAAGTGCGCCTTCGAAAAATTGATCAATATGCGATTTTAAAAATCATTGATGACGGTGTTGGGTTTGAAGTAGGCGTTAATAAAGCCGGTTCCTATGGCTTAAGATCGATGCAAGAGCGTGTTCATGAAATTGGTGGGACACTCAAGGTACTGAGTTTCCCGGCCAAAGGTACACAAATAGAAGTGAAAGTACCGATTATGCTTGAGAGAGGGGGAGAAGTATGATAAAAGTATTGCTTGTCGATGATCATGAAATGGTTCGTATGGGTGTATCGGCATATTTATCTACACAACCAGATATTGAAGTGGTCGGGGAAGCTGAAAATGGAAAAAAAGGATCAGAATTAGCACTGCAATTAAGACCGGATATTATTTTAATGGACCTTGTTATGGATGAGATGGATGGTGTCGAAGCAACACGTGCTATTATTCAAGAATGGCCAGAAGCAAAAATTGTAGTTGTAACAAGCTTTTTAGATGACGAAAAATTGTATCCTGTTATTGAGGCTGGGGCGACTAGTTATTTATTAAAAACATCAAGAGCAAGTGATATAGCGGACGCTGTACGAGCTACTTATGATGGAGAAACGGTATTAGAGCCGAAAGTTACCGGGAAAATGATGTCCCGTATGCGTCAAAAGAAAGAGCAACCTTTGCATGAGGAGTTAACAGAAAGAGAGTCTGAAATTTTGTTATTAATTGCAGAGGGGAAAAGTAATCAAGAGATTGCAGATGAATTGTTTATTGCCCTCAAAACAGTAAAGACACATGTGAGTAATATATTAAATAAACTAAATGTAAGTGACCGGACACAGGCGGTTATTTATGCATTTAGACATCAATTAACGAAATGATAAAGTGCAACTTTAATCAGTGGGGGACTATCCCCATTGATTATTAGTTTGCATCAAATCTTTTTATTGACGCTAATAAATGTAAGCGTTATCATTAAGTTGTTAACAGTACATACAAAGGGGAGAATGTATATGTTAGTTCAAACTATATTCGGAATGGATAAGTCTAAAAAATTAGGGGATTATGTGAACGCATTACAAGCGCTTTGTGAACAATATAATGTTGAAACAGATAAAATTGCGATTATTGAGGCAACAGAGGAATACTATTTATTTTTAGTAAAGCAAGAAGACTGCTATGATGTTGTTAAGGTAGAAACAGTTGATACGAATATTGAATATTATACGAAAGCGTATAAAATAAGTAGTTTTAATCATACTGCTTATCAAATGTAAAAAAACTCCCTTTCGGGAGTTTTTTTAGGATGCTTTTGCGTCGGTTATTAAGGGAACTTTTTTAGCACCGCTTAGTTTAGCGATAGTAAATCCGATAAGTGCTCCGGCTAATGCTGGTAATAGCCAGCCTATTCCTTCATTATATAAAGGAATAAATTCAAAGTTGGACGTGATAAACGAGACTGGAATACCGCCTTGTTTTAATCCATCAAATACGCTCACAACTGCTGCTCCGATTAAAGCACCTACATAAACAGGGCGATATCCACCGAAGTATTTATGAAGTAACGATAGTAGTACGAGTACAATCGCAATTGGATATACAACAAGTAGAATTGGAACAGAGATTGCGATAATTTTTGTTAAACCTAAGTTGGCAACTAATAATCCTAATGCGCAAATGATACTCGCGAACGTTTTGTATGAAAATGTAGTCAATAATATTGAAAAATATTGGCTGCACGCAGATACGAGTCCAACGCATGTCGTTAAACAAGCGAGTGTAACGATAAGAGATAATAGGAGCAAACCGTATGGGCCGAATAATTGTTGTACGATAACAGTAAGTAGCTGTCCACCATTTTTTGCATATCCGAGAGAGACACTAGTTGTCCCAAGCCAGCCGAGTGCACCATATACAAGTACGAGTCCTGTAGCGGCAATAAGTCCTGCTTTTGCTGTGGCGATGGCAATGGACTTACGATCATTCACACCTTTAGAGCGAATTGCATTTACAACGATAATTCCAAATGCAAGTGCTGAAATGGTGTCCATTGTTAAGTACCCTTCCATAAAGCCTTTGAAGATTGGAGAAGTTTGATACTCTTGCATAGCTGGTCCTGATTGTCCAAGTGGTGTAAAGACACTTTTAACAAACAATAAGAAAATTGAGAGTAATAAAATAGGTGTTAATATATTTCCAATACGATCGACAAGTTTAGATGGATTTAAACTCAGCCAAAATACGATAGTAAAGAATATGATTGTATATACAAATAGCACTAGGCTGCTAGAGCGGATTGTTTCTGGTAAGAAAGAACTAACACCCATTTCATAAGCAACATTTGCAACACGTGGGATGCCCATGGATGGACCGATGGCAATGTATACAACTACCGTAAAGAAAATTCCGAATAATGGATGAACATGACTTGCAAGTTGCTGCATTCCATTTCCTGATAGAGAAATTGCGATAACAGTAAGTAGTGGTAAGCCAACTCCTGTTAGTAAAAATCCAATCATTGCGGGCCAAAAGTTTTCACCTGCGTTTTGGCCAAGCATGGGAGGGAAAATTAAATTACCTGCCCCAAAAAATAAAGAAAATAGCATAAGACCCGTGAAAAAAATATGTTTTTTTGATACAGTGTTCATTGTTTTTCCTCCTTTTTTAAATTCATTTGTAAGAACACAAAAAACTCGTCCCTAAAGAAAGGGACGAGTTATATTTACCCGCGATACCACCCTAATTTACACATGTAGAAATAAATCTATATGTATACGGCTTTGCAACGTACAACATGATACGTGTTCCTTGTAACGGGGGACGGCCGGTAAGAACTTACTGTAACATTCGGTTCTACTTCTCGGAGATGATTTTCGGTTACGCACTGAACGTTGGCTTTCAGCAAATCGCCAACTCTCTGGGGAACAGTTCTATAACGTACTCGTTCTCGTCAATGAATTTTTATTCAAGTATTCTGACAGTATTGTTGCATGTTTTTTTTAGAAAGTCAATATGTTTTTTGAAAGATATATTTATATACGGAAATATCGAAAGTAATATTCGTTGTTGCAAAAGGAATAATGAATTGTAAAATGGGAGTAAAAATTTGTGGAGAATTGTAAAATTTATAGAGAAAGTTGATATTTATAGGAGTAAAGAAGGGATTATTTGAATTTACAGAGAATATTACAACAATCCACTTGCTGGAAAGAACAAACCAAAAGAGGTGACTGAAATGCTTGCGATGGGAGTATTATTTGGCATTATTGCTATAATTGGTTTTATGTGGTTATATTATTCGCGTTCGTTTAAACAAGCAGAAGTTTTACTCTTTCAAAAAGGTAGTTTGTTGACAAATCAGTCTAGATATTTAGTATGTCCGAAGTGTGGAAGTGCACAGGCCAGAAGTGGAGGATATCAAGAGTGTTGCAAAATTAGATTATGAAAGAAAGGAAGCCTCACATTATTTTGTGAGGCTTCCTTCCTTACAACTTCATGGCGCTCCAAATTGTCCATCGATCTCTTTCAATAATAGGAGAGACGTTTTGTAATGTGGTCTGTATATGTTGTAGAAGTTGAGAAAGTTCATCATCTGTTAACTCATATAGAATGGATCGACCTGTTCGAGGAGATAAATCTTGTAGCAATGCTTCTACAGAATCATGTATTTTTCGTACTTCCCATTGTGTTTGTGTGGGAAGCACGTGAAGAGAATGTTTTTGTAATTCTTTCTGTATCGTGTTGGTTTTTGGACGTCTTTTTGACTCTATTTCAATGAGTTTTGGAAATATAGAGAAAAAATATCCACGAATGTGTTCGGGACTTCCTGGAACTGTACAATCTTCAATCGTTCGATCTTGTAAAATAAGTACACCGTTTTTATTTAATATACGAGAAGCTTCACATAAAAATGTAGGAATGTCTTGTAAATGATGAATAACTGCGCGCGAAATAACTATGTCGAATGTTTCGTTAGGGTATGGGATATTATGTGCATCACCGTGGATGAAAGAAATATTTGGGAAATTGTTGCAATTTTCTTTTGCAGCTTGTAATATTTCTTTTGAAAAATCAAGTCCCACAACATTTTTGGCTCCCATAAGAGCAAGTTCTTTCGTATAAATCCCGCCACCGCAGCCAATATCAATTATTTGCTTGTTTTGTATGTCTGTAATGTTTTTTACCATTTCAGCCCAAGAAATATGAGCGTTTCTTGTTGCGTATGTGTATTTATTATTTGCATCATGAAAATTAATGGACATGATAAAGACCTCCTTTCAATGATTAGTATAACTTATTTAATAGGATGTCACGTTTTTGTTTTATGTATGAAGATTATAAGAATTTCTTATCGTAAAAGGAGGATTAATTTGAAAGGGAAATATGTATTGTTGTTATTTGTTATGTTACTAGCAGCTTGTGGTCAAGCTGAGCAAAAACAAGAAACAAAAAAAGTAGAAGAGACGGTGAATGAAGTGAAAGAAACAATAGGGGTAACCGTTATACAAAAAAAACATAAAGAGAAAAAGTTGCAGGAATCAGAAGCGAAGTTAGTAATAGACATTTTGGATAAAGCTGAGAAACAAGAAATAACCGGAAGCTTCGGTGAACCTGAATATGAAATACAAATTAGTAGAGAGGGGAAAAAAGAAACTTATTATGCATGGTTAAGGGGAGAAGATAGACGAGGATGGGTGCAATATAAGAAAGTTATGTATATGTTGAATGAAAAAGATACGGAAAAGCTTTTGGCTATATTTCCAAATGTTTCAGAACAAAAAGAAGAAGAGATGCAGGTAGGTCCTTTAACGGAGGTAACAAAAAAAGATTTGCAGATTACCGCGTTTCATATTAAAGCAGGCGATCAAAACGTGAATTATATGGTACGGTATACGATTTCACAATCACTATACAACAAGTTAGTGAAGGAACAAGAATATTATTTGCAACTCACTTTCCCAGAAAAAGTTCAAAAATTAATTGGAGCAAAAGAGAGTGAAATGATTTTAGGTGAAAAAGTAAAGGAAGGGTATAAGCAATATGAATTGCATGCTACTGTGCAGGTAAAAGGCGCTTCAGAATCACAATTAAAATCATTAGAAACATATTACGAAAAGTATGATTTAAAAATATTAAACAGTGAAAAAGAAAAAATAGGTGTGTTTCAAAATATAATTCAAATCGTTAAAGAGTATGGTGAAAAAATGAATTTCCAAAGATAAAGTGAGAATTTAATCGGCGGAGGCTGCTCATTTCTCATTGATTAATAGTCTTTGCCAATTCGGCGTTGACTCTCACTTAACTTCTTTGTTTCAACTGAATTTTGGGGTAAGGCCCTTATTGGCTGTAACTGAATTGTAAATTCTATATAGCCTTTCCTAGGAAATGATAATAGAGAGGGGAGAAGAACACCCTCTCTATTATTTTGCTTTTGCAGATGGCTCATTCATTGATTTTCGTGTAATAAGAAATGAAATCATAAGAGCGGAAAGAATGATAAGAGTGATAAGTAAGTGATTTGGCAACCAATCTAATAATAATACATAGCTCACTGTATAAAAAATAAGAGTTGAAGCTAAAAATGATAAAACACTTATTATGAGAGATTGTAAATTCATTCGTATATACCTCCTTTATTTATATTTTTGGCTAAAAATGGATTAAATAAACATTATTTCTAACAATAGAAAAAAATATGTCATAATAAAGAGGAGAATAATTTTTGATGAGCTTGTATGACTCGTTACAGGGGGTTAAAGGAGAGAGATGAAAAATAATAAAAAAGGATTATGGGGAATTATTGTTGCCATAGGATTATTTTTACTGTCTAAGTTAAAGTGGGTATTTGCAATTTTTAAATTAGCAAAGTTTTCAACGGTATTTAGTATGTTTCTATCGCTTGGCGCATACGCAGTTCTATATGGTTGGAAATTTGGGGTGGCGCTCATTTATTTGTTGTTTGTTCATGAAATGGGCCATTTATGGGCTGCGAAAAGAAAAGGGATTCCAACATCGCCAGCAATCTTTATCCCATTTATGGGGGCTCTTATTGGAATGAAAGAGATGCCGAAAAATGCAAAAGATGAAGCTTACATTGCCTATATGGGTCCGCTTTTCGGGCTTCTGTCATATTTACCCGCGATACCGCTTTACATAATGACGAAAGAACCATTTTGGGCGCTTGTTATTTTGCTTGGAAGTATGATTAATTTCTTTAATTTAATTCCCGTTTCGCCGCTAGATGGTGGGCGAATTATTTCAGTTGTCAGCACTAAAATTTGGGGAGCAGGCCTTATTTTATTACTTGGCTATTCAATTTACTTTAAAAGTATTTTGGGAGGATTTATTGTTATTATCGGTTGTATGGAATTATATAGAGTGATAAAGAGAGATGAGCCGATTAAGGAATTAGGATATAGAATTGATGGAATGAAAGAATATGTTGCAAGGCTTGAAGAGGAGTTAAAAGAAACTGGTGCAGTACATCGAAATATATATATGATGCAACATGAAATAAATGTATTAAGGCAAAAAGAACGAGAGAAAGAATTAAAAACAGGAGAACTTCAAAAGCTTGAAGTGTTAGAGTATCTTTTACCAAAGTTTGAGCCACTTGATTACGTCCCATATGAAGATGAAAAAGAAACATATACAATTCATATAAGAGAAGCATTTGAAATGTCAGAAAGAAAATTACAGGAATGGGATGCAGACAAGAGACAACAGGAAAACTATTATAAAGTGGATGCGAAAACGAAATGGACAGTATTTGCTTGTTATATCGGATTAATGGCTATACTCGGTTACACAGCTTATGAAGGATATATTGTTTTACAAGAACATTTGCCAACGAGAAACGTATAGAAAAATATTGTCGAAATGATAGGAAGAATTTATACAGGAAGTATATTTCTACGAGAGAATGTTACAAGTATAGCCATACATTATAATATCTTTAGTAGAGAAGGAGTTCTGTATATGAAGAAATTGTTACGTGTATTCGGGATTATTATCGTAATGATCATCGCGAGTTATAGTCTTATGAAAGTGCTGTTACATTATGCGAATAAGCCTGCTGAGGTAAATACAATAGCTCAAGTAGAAGATGTGCAAGAAGAGACAAAAGTGCTAGATTTTATTCGAATGACACATGAAAGCTATAATAATTTCTTAAATTACGGTAAAGCAGAGAATTATACAGACGGGGATTGGAATCAATTTAAGCAATGGTTTCAACAACAAGAACCATCTTTAAAAAATATACATACGGAAATAAAGAATGAAAAAATAAAACGCGATGTAAATAGAAGCTATGAAATTGTAAAAAAGGGTGTGGAACTTCAAAATATTGAGTATGTAGTGTATGCCCACCGTGTATATCATGACTTGGATATTATCGTAAATAAATATAGGGGGGAAACGAATATCTGGGGGTATACAGAGTTTGGCGAGGGGAAAGATATAAAAGTAATTGAACAAGCTATACAAACAAAATAATAAGCTAGCTAGAATTCTAGTTAGCTTATTTTCTTTTGTAAGTACAATGTTCATATATTATTCACAAAAACAACGTGTTAATAGTGATTAAAATCACAATCTGCATTATAAGATTCAGTTAAACTAAAAACAGTTAAGGAAATAGAGGAGTGGGATACAATGTTAAGTGCAAAAACAATTGAAATCGTAAAGTCAACAGTACCATTATTACAAGAAAAAGGCGTTGAAATTACAACGAGATTTTATGAAATTTTATTTTCAGAACATCCGGAGTTATTGAATATTTTCAACCATACGAATCAGAAAAAGGGAAGACAACAACAAGCGTTAGCGAATGCTGTTTATGCAGCTGCAACGTACATTGATAATTTAGAAGCAATTATTCCAGTTGTAAAACAAATTGGTCATAAGCATAGAAGTTTAGGTATTAAAGCTGAGCATTATCCGATTGTAGGTACATGTTTACTACGTGCCATTAAAGAGGTCGCAGGTGCACCTGATGAAGTTTTAAATGCATGGGGAGAAGCATATGGTGTCATTGCTGATGCATTTATTAGCATTGAAGCAGAGATGTATGAAGAAGCTGCACATAAAGAAGGTGGATGGAAAGACTTCCGTAACTTTGTGATTGTTAAAAAAGTGAAGGAAAGCGATGTTATTACGTCATTTTATTTGAAACCTGAAGATGGAGGGAAAGTTTCTTCATTCATCCCAGGTCAATATGTAACGGTTCAAATCAATATTGAAGGTGAGACATATACACATAATCGTCAATACAGTTTATCCGATGCACCTGGGAAAGAATATTATCGTATTAGTGTAAAGAAAGAAAAAGGTGTAGATACACCAGACGGTAAAGTGTCTAATTACTTACATGAACATGTAAAAGAAGGAGATGTTTTACCAGTAAGTGCACCAGCGGGAGATTTCGTGTTAAATATGGATTCAACATTACCAGTTGTACTAATTAGTGGTGGAGTAGGGATTACACCGATGATGAGTATGTTAAATACGTTAATTGAACAAGATTCAAAACGTAATGTATATTTTATTCATGCAGCAATAAATAGTAATACACATGCAATGAAAGAACACGTTAAGGCAGTAGAAAATGAATATGAACAAGTTAAAGCATATACTTGTTATTCTGCACCGACTGAAAAAGATTTAGAAATGAAGAACTTTGATAAAGAAGGTTTCGTTGAAAGCGAATGGTTAAAAACTATTATTCAGACAACTGAAGCAGAATTTTATTTCTGTGGTCCAGTAGCATTTATGAAGCATATAAATGCTGCACTAACTGATTTAGGTGTGAAACAAGAGCATATTCATTATGAATTTTTCGGCCCAGCAACAAGCTTACAATAAGACAGATGAGAATAAACAAAAAAACGAGGTATTTATTTTACCTCGTTTTTTATTTGTTCTCGTAATAAACGGTTAACTGTTTCACGGCGTATGCCTATCAGTTGACCAATTTCAGTTTGTGTTAATATTTCATATATAGGAATGTCACCTAAATATAATGTGAACCATTCTTGTAAACGATGAAGACGTTCTTTCGGAGAGACAGTTGTCAATTGATCAATTCGTTGTTGCATCATTCTTAATTTAGATTGCAATTGCATAGCGATGTTGGCATATGATTCGGGATTTGCTTGAAGTCTCTCGTACCATTCACTACTAGTGATCGGTTCCACTTCTGTCTTTATTAAAGCGATAGCTGTACCGTGATATTCTTTCGGTGAAATTAAAGAATGATGAGGTATCGTTTCACCTGGAACGATAATGTTGAATAAAAATGGTGTTCCGTCTTCTTCTAGCCGAACTACTTTTAATAAGCCTGTTTTTATAAAGTATAAAGGACCGTCCTCGCCTTGACGGAATAGTACATCTCCTTTGTGTAGAATCAATGTTAGCCCCCCATTAATATGTTTCTATTTCTTCTATTTTAGCGTATATGTATATAGACAATATGCTATTTCAACAGCAATTTCATTGACGAAATGTATGCTATTACAGTAGTATACTATTTAGTGTGTAATAGTACTAGCAATGAATACGCTGTAGGGGGTTTAGTATATTGTTAGATGCGATAAGAATGACGGATATGAGAATTCCGGCGAATGCTATCATTCATGTAGAAGAGATGAAAGGTGGAGTCGTTTTATCCGTTGAAGTAGACGGCCAAATTATTTATACGATGGCTTATGATGAAGAAACAGATAGTTATGCTGAATTATATGATCGAAACGATAAGAGGGCGTGCCAAGTACATGAAGACTTTATGGGATGGTCACTTCTTCACTAAAAAAGATGTCAATATGACATCTTTTTTTATTAAATCGATAGAATATACAAAGAAATGAAATATAAGGATAAAATTTGTAATAATTGATTTTGCATTGTTAGCACTCTGTAACTGCAAGTGAACTATTTTTTCGCTATCATAAAGATAACAGTCGCAGTTATAGGAGTGGTCAACTTGAAGAAAGTACATATTTCAAATTATATGTTATTAAGTGCTTGTTTAATTTTATTTGTTCTCCTCGGAGGATTTTTATATTCATGTGTATAAGAAAAACGCATTCTAAAAAGAATACATTATAAAAGGGAAATAATGATTAATCTAGTTCCAAGAATAATTAACGTAATACGTAATAAATTAATTACGGCGTTACCACTCAGTTTTGTATTAATGTAAGCCCCGATTTTTCCGCCGATCCATGCACCAGGAATAAGGATTAATGCATAAATCCAGCTGACATTTCCAAGTGAGATGTGAGTTGCAGAACTTACAATTGCTGATAGAAATACGATGAACATTGAAGTTGCTACTGCAATATGTGCTGGGAATGCAAAAAGAAGCATCATTGCTGGAACAAGTAAGGCACCGCCACCAATTCCAAATAACCCAGATATAAACCCAACTATAAAGGCGATAAAGATAGCAAGAAACGGTGGGAATTGGTAGTGTACAGCATTTCCATCATTATCTGTAAAAGAACGCTTAATTACAGACGTATTTGAGAGGGAAAGAGGTTTTAATTTGTCTCGAAGCATAAGTAGAATTGAGACGAATATAAGGAAAATCCCAAAGTATAAAGAAAATGTGTCTTGGTTTAAAAATTTATTTGCCCATGATCCGATAATACCACCAGGACCGCTTCCGATAAATAAAATAAGTCCACTTTTATAATCCACTCGCTTATGCTTCATGTAAGTAAGGGTAGAAGATAGTCCTGTGAAAACGACTGTTACCATAGAAGTCCCTACTGCAAGTTGTGGTGATAAACTGTGTAATCCAATTAATAACGGAACAATAATAATTCCGCCTCCAAGCCCAACTAGGCTGCCGACTGTCCCGGCGATTAGTCCGATGAAAAGTAACATGATGTATTCCAAAATTGCCAACTCCTCTAAATAACTTATCCACCAATTATTATACACGCTTTTTAATGAGAAATAGGCTTGTTCACAAAAAAGTCGTCTTCCTAGAAAAATAAGGAAGACGACTTTTGATTAGAAAACAAAATGTAATAGGTAGTAAAACAGAGCAGCTAAAGAAGCTGAAATAGGAAGTGTAATAACCCATGTAATTAACATACGTTTTGCAGTTCCCCATTTTACCCCCTTCACACGGTGAGAAGCACCAACCCCTAAAATAGAAGAAGAGATAACGTGCGTCGTACTAACCGGTAAGTGAATGAATGTTGCACCGAAAATAACAAGTGATGATGATAAATCGGCAGCTACACCATTTACAGGACGAATTTTCATAATTTGTCCACCGACAGTTTTAATAATTTTCCATCCACCGACAGAAGTACCAAGTCCCATTGCGATAGCACAAGATAATTGTACCCAGAACGGGATATCGCTAGAAGTATGATAGTTATTAGCCATAAGAGCCATCGTAATGATTCCCATTGCTTTTTGTGCATCATTCGTACCGTGTGTATAGGCTTGTAATGCTGCAGTGAAAATCTGGAATATACGGAAGTTTTTATTCGTTTTCGTTAAGTTAAAGTTTTTAAAGACCACTTTAAAAATACTGTAAACGATATAACCAATAACGAAAGCGATAATTGGTGAAATGATTAAAGCTTCAAGAATTTTAATGAATCCTTTAAGGTTTAATGAGCTAATACCAGCAGCAGCAATGGCTGCACCTGCGATGGAGCCAATAATTGCATGCGAAGAACTACTTGGGATACCGTAGTACCAAGTAATTAAGTTCCATGCTATCGCCGCAAGCAAAGCAGCTAAAATTACAAGAGAACCATTTTGTAAAGCAAATGGGTCAACGATATCTTTTGTAATCGTTTTTGCTACACCTGTAAATGTCATTGCACCTAAAAAGTTCATAATAGCTGCCATAATAATTGCATGTCTAGGCTTTAGAGCTTTCGTTGAAACAGCCGTTGCAATAGCGTTTGCTGTATCGTGAAATCCATTGATAAAGTCAAAAGCTAAAGCGCAAATGACTACTAAAACGGTCAGTATCAAGAGTGTATCCATGATCAAACTCCTTACGCGTTCTTCATAATAATTGTTTCTAATACGTTTGCAACGCTTTGACAGCTATCAGCTACTTCTTCAAGCTCTTCGTAAATCTCTTTAAATTGAATAATCTTAATCGGATCTTTTTCACGAGAGAATAAGTGCTTAATCGCATGACGACGAATATCATCGCATTGTGATTCGTAATCCTTAATCTTAATCGCGTTCGTACGAATGTCGACTAACTTCTTTTTAGAAAGTAGTTCAACAGAGTTTGCAATCTCAATCGCACATTGATTAATTGCTTCCACGAATTTAATCATGTATTCATCAGCTTCTGTAATAGAATACATTTCGAACAGACCAGCACTGTGATCTAATCCGTCTAATACATCATCCATACTCATTGCAAGTTGTAGGATGTCCTCACGTTCAATTGGAGTAATAAACGCTTTGTTTAGCTCCATAATGATTTCGTGAATAAATGAGTCACCTTTTGACTCATACTCTTTCATGCGCATAGAAAACTCTTTTAAATCGCTAGCATTTTTAATTTTATACTCCACGAAAAACTGCGCGCCTTCTTTTAAATTTTCGGAAACATTCATTAACATTTCAGAAAATTTATCTTTTTTTGATTTAAAGACCATTATTGTTACCCCCACAAAAGTAATATATGTAAAATATATTGGCTAATCAATTCTAACAAAAAACTGTCGTTTTTTAAAACATTTTATCGAAAAGTTTACAAAAACTTAACATAACTCTCGTTGTTCTATTAATAATATTAATATCCAATAGTGAATATCTTACTTGTAGAATGTCCTTTTCTTGCAAAAAGTATGAATGTAAAAGAAAAGCTTTACACTATAGGAATGACTACGTTATTATAGTAAATTTAAAAGGCGGTATATTCTTCCTTTTAAAAAGAAGAGTGTAAATAAATGAAGGAAGTGAACGAATGAAATTGAAGAACACTCATTTTAAAAAAATGCTTGAGTGGTTCAATAAGAGGAAGAAACTTCGTAATTCATTAATTGTATTGGGAAGTGTACTCATTACTCTATTTATTGCTATAAATATAATAATATCCATTCAAGACATATCTGAATTAAAACAAGCTGTTCCACAACCGACTTTAATTTATGATGCAAATAATGAGGTCGCAACTAAATTAGCTTCTTCGAAAACAGAAGGTGTTAAAAGAAAAGATATTCCTGATATTATGGTTCAGGCAATTGTTGCAGTAGAAGATAAGGGGTTTTTTAACCATCATGGTATTTATTATAGTGGAATTATAAGTGCAGTTTTTAAAAATATTACAGCAGGAGAAGTTGTAGCAGGGGGAAGTACAATTACACAACAGCTTGCAAAGAATGTATTTTTGACACAAGATCGTACATTTTCTCGTAAAATAAAGGAATACTTTTTAACCAAAAAAATAGAACGTACTTATACAAAAGATGAAATTATTGAAATGTATATGAATCAAATTTATTTTGGGGAAGGTGCTTGGGGAATAAAGAGGGCAGCTAAATCTTATTTTGATAAAGAGGTAAAAGATTTATCAATTTCAGAAGCTGCAACGATTGCAGGTTTAATTAAAGCGCCGTCTGCGTATTCTCCTTATAAAAACTTTAATAAATCAATTGAACGACGTAATGTCGTATTAAGTTTAATGAAGGAACAAGGATATATTTCTGAAGAGCAATACAATAAAGAAAAAGAGTCAGGCCTTGTATTAAAACGTGGGGTTGATGATAAATACAAAGGTAAATACTCCCAATATGTAGACTATATAGTTAGAGAAGCGATGGATAAGTATGAATTAACACAAAATGAAATTTTAGCAGGTGGTTATCGTATTTATACAGAGCTTGATCCGAAAAAACAACAAGCTGTAGAAGATGTTGTGAATAATGATAGTTATTTCAAAGATAGTGGCTCAGATCAACTTATGCAAACGGGTGTAGTCCTTATAAATCCAAAAACAGGCGGTGTTCCAGCTTTAGTTGGAGGTAGAGGACCATATCAGTTTTTACAATTTAATCATGCTACGCAATTAAAAAGACAGCCAGGTTCAACATTAAAGCCTCTAGCTGTATATGTACCCGCTTTAGAACAAGGGTATGAAGTATACGATATATTAAAAGATGAACCATTTCATATTAAAGAATATGAACCGAAAAATAGTGATCAGGCCTTTCATGGTAATGTGACAATGTATGAAGCGGTAGCAAAGTCGTATAATGTTTCCGCTGTGTGGCTATTAGAACAAATAGGATTAGATAAAGGATTGAAATCTTTAGAGCGATTTGGTATTCCGTTAGTACCAGAAGACCGTACGTATCCAATTGCTTTAGGTGGGATGCATGTAGGGACATCACCATTTGTAATGGCCCAAGCATATAGTACATTTGCTAATGATGGGGTTCAAGTAGAGGCTCATGCAATTAGAGAAGTTCAAAATGCTGAAGGGGAAATAATAGGGAAATGGTATAAGAAAGAGACACGAGTGACGAGTGAGAAAATTGCTCAAAAGATGACGTATTTATTAAAAGGTGTTGTAGAAAAGGGAACAGGTGGAAAAGCGAAAGTTACTAATGTTGATACAGCAGGGAAGACAGGGACTACTCAACTTGTAAATGGCCCGAGCGTAGGGGCAAAGGACTCGTGGTTTGTAGGATACACACCAGATTTAGTAGGTGCAGTTTGGGTAGGATATGACAAAACAGATAGCGAGCATTATGTTCCAGGTGGTAGTCAAATTACAACGACGATGTTCCGGGATATCATGAAAAAAGCAAATGCAAACCCAGCCCAAAAAGCGTTCCAATTGTCGTTAATATCTGAGGAGGACTATAAAAAACAATTGCAAACAATTGAAGAAGAAAAGCGAAGAAAAGAAGAAGAAAAGAAAAGGCAAGAAGAAGAACAAAAAAGGAAAAAAGAACAGCAAGAGTGGTTTAATAAAGTAAAAGAGTGGATTCCATCGTTATGGTAAAAGAAAGAGGCGAATTTCGTTATTCGCCTCTTTCTCATGTGAAAAATGAAGTGAGCTCATAATTAGTGGGGTAAATGCTACTATTCATTAAGAGTAATGTTGGTACTGCCAAAGGATTGAGAATCGTATGTGATGATTATTGTTCCTTTACTAATCGGTTCGTATGGTAATTCTTCTTCATAACTACCATTATTTTCATTATGGATAGTCAGCGTGATTTCATCAATTCCTTTATTTGTATACTGATCTTTAATCGTTTCAGTAATTTGAAGTAGAGTTTCGTAACTAGAAGCTTTCGTAATAAGCATTCCTTTTATAACTTTTTTTTCATTATTTGTGGAATTGGAATAAAGGATGTTGTTTTGTTTCGTATACAAAAGTGTGTATGGAACTGTTTTTCTCTCTGCTTTTGAAATAGTAGAATATTTTAGAGTTAAAAAAAACCCTACACATAAAATAATGCATATCATAAGAGCAATCCAAATGCGTATCGGTGACATAACTCTCATTTTTCATCCCTCTTTCATATCTTTGACTTCATTATTTATCATACAAAATGAGGATTAAGATAGAGTAAATTTGAGGTAAAGAAACGTAAAGAAGGAGCACTTATCCTCCCAAATAAGTGCTCCTTTTTATTAAAAGAGAGATTTAATAGACAATCAAAATCACACCTATTACTTATAAATGTGTTTAGTCCTCCCAAAATATTATCGGAAATTGTGGTTAGTAAATTCGGAGTACAGATAGTGTCGCAGTTGTATCGCCCGTGTTAGGAATAGAAATAGTATTTGCTGTAGGTTGTACAGAAATCGTTGTACCAGCTTGTAAAGTAACAATTGTAGAGAAAGAAACAGCACTACCGATAACATTAGTTGAAAAATTACGAGTAGGTGGTTGGCCATTGAATGAAATACCGAATCCAAACGGTGAAGAGCCTGGGAAAGTTGTAGATGCCGAGAAACTAATATCATATACGCCTGTAAAGTATGTGTAGTGTCATTAAAGTTAATATTATTTATTTCAAAAACTTGATTTAATTGAATATTAATTCCAGTTGATATTGTTTGAGCATTGGAGTTTCCTATTGCAGCTATAGTTACCCGAATCGGAGTACCCGCTGGTCCAGTAGCGCCTCCACCTAGGAACCAGATCCATATTGAACTAAGACAGCTTGAATAGCTTGGCCGAGAGCTTGAAGAAGTCTAACAAATTATTTAAGTTCGGACTTAGAGATGTTGATATAACTACAAGCTCTTACTTCGCAACAATCATTACCATAAAATACTTTCCCTTTATTTTTGTTGTTTATCTTTGCATTCCTTTCTTTCATAGAATAATAGTCGTTACTATATATTATAATGAAATTTAAATTAAATTCGTGATGGACAAACTACTATTTCTCAAAAAATAAGAAGTTTACCTACCTAACACGAACAATAAAGAAGTAGAGAAAAATCTATATGTTTTAAAAAACTCCCTTTAATTGTTAGAGTGTGCTTAACAATTAAAGGGAGTTAATAGAACAGCATTCTCATTTTATAAGTTAATTGCTTCACGATTTACTTTAGGTAAAATCGGAATAGAAATAGTGAAGGTTGTACCGTCTGGATCACTAGTCATTTTGAGCGTACCGTTATGATTTTGGATGATTTTTTTTGTTACTGATAAGCCTAGTCCTGTCCCCGAATCCTTCGTTGAGAAGAATGGATCAAAGATATATTCTTGAATAGCTAGAGGAATACCAATTCCATTGTCTGTGAAAGTAATCCGAACGAAGTTATCTAGGCGATAACTAGTGATTTGAATAGAAAGAGGCTTTTCGCCTTGAGCATCGACGGCATTTTGAAATAGGTTTAAAAATACTTGAACAAGTTCATGTCGATCAATATTGACTAAAATATCATCTAATTCATTAGAAAAGTTATAATCAATTGAAATGTTATGCAAGAAGACTTCACTAGCTAGTAACTGTTGAATATAGTCGCATAAAAATGTATTAATAGGAAACGGTTCTCTTGTAAATTCACGTGTTTTTGAAATGGCTAAAAATTTTGTAATAATACTATTTGCACGATCTAATTCAGGGATAAGTAAGCTTTTAAATAACTCTTTATTTGATGGAGAAACACTTTCTTGTAAAAATTGTAAGTATCCTCGTACTGTCGTAAGAGGGTTTCGTACCTCGTGTGCAATTCCGGCTGCGATTCGTCCTGCTAACGAAAACTTCTCTGCATCACGCTCTGTGTTTAAATAATGAAAGACACTAATAACCCTAAAAATCTCCCCGTTATAATCGCGAATAATTCGGTTGTTTATAATGCCATAGTTTTTGTCTAAAACTTCTTCATTATATATTTCTGTTCCCGTTCTTAATGTTTCAATCGCTTTAATTTTTTCTTCCGGCAAGCTTAGTAATTGTTGAATCGGTTTTCCGATAATATCATTTCGTATTACACCGAAATCATCTGCGGCAACTTGATTACATAAAGTAATATTCCCTTTACTATCGACAAAGGTTACATGATGTGAAAAGGCATCAAAAATATGTACAAAGTGTTTTTCAAGTTGTTCAAATAAGAATAATGAATCACAAGTAAGTTGAAAATGAGCCTCTTTATTCTCTTTTGGTATTTCTTGAATGGAATGAGTTGCTCTAGTTTTCTTTATTTGTAAACCAATATGTGGATTTTTGTATGTGAAATGATGTGGTAATTGATTTACAAGTTCTTCATAAAAACGCACTTTATTTTCTAGTTCTTCAATTCGTTTTTCATGAGATACAGTAGCATCGTTTGGAAGCATAAATAAATAACCCCTCATTTTAAAAATTCTTCCATATAGTATATCATATTTTAATAAGGATACTCTTAAAGAAAGGGCCACTTAATGAAATTGATTAGCAAAAGTGTTTGGGGAGTGAATAGAAGATAAAGTTAAAAAGGGAGGAATATATGTGCTGTTCATTGGAGTGACAGGATGGGGAGATCATGATTCTTTATACGTAGATTCCTATGAAAATAGAAATAAATTACGAACATATAGTGAGTATTTTCCTATTGTGGAAGTGGATAGTTCATTTTACGCGATGCAACCTGCACGAAATTATATAAAATGGGCAATGGAAACGCCGAAAGATTTTTCTTTTGTCGTAAAAGCGTATCAAGGAATGACAGGACATATGAAAGGGGAATTTCCTTTTTCTACGTTTGATGAGATGTTTGATGTGTATAAGCAGTCCATTCTTCCTTTAATAGAAGCTAATAAATTAAAAACAATTTTATTTCAATATCCACCATGGTTTGATTGCAAAAAGAAAAATGTAGATTTTCTTCGATATACGAAAGAAAAAATGGAAGGTTTACCATGTGCAATAGAATTTCGAAATCAAACATGGTTTTATCCAGAAATGAGAGATAAGACGTTACAGTTTCTAGAACAGGAGAAATGGGTTCATACAATTTGTGATGAACCACAGGCTGGGATAGGTTCTGTGCCACTCGTATTAGAGGTTACGAATTCAAACATGGCATTAATACGTTTTCACGGTCGAAATGTTCATGGTTGGCTTGATAAAGGGGAAAATTGGAGAGCGGTTCGTTGTTTATATCGCTACAACAATAAAGAACTGGAAGAATGGGTGGAACGACTAGAGCAATTAAAAAAGAAAACAAAGGATATATACGTACTGTTTAACAACAATTCAGGTGGGGATGCAGCAGATAATGCGAAACAGCTTATGAAAATGATGAACATTACATATGGTGAGCCGAAGCCGGAGCAATTAAATTTTTTTGAATGATAATAAACAAGAAAGGCACTGTACAAACAGGGGGAATGTACAGTGCCTTTCTATATGAAAAAGAGGGGTAACAATGTTACTGAGCGTTTGGTTGATTCATCAATTGTTGGCTTCATAATAAATGATAATGGTTATCATTATCATTGTCAATGGTTTTTCTAAAAATATATAAAAAACTTTGTATATTTTAAATAGAGATAAAAAAAGAACAGCATTAATGCTGTTCTTTTCCGTTGATGAATTGTTGTAAATCAAAAGGAGTTATCGCCTGGATAAATTCTTTTGAGATAAGTGTTTGCACGAGAGTGCTCTCAGAGATAGAAGCACCTGTTTTCTTTTCGTAAGCTTGTTTTAATAAATCAAGTTTTTCAGCCGTTTCTTTTGGTAATTCAATTGTAAGTGTGTTCATAATTTCTCCCCCTTATTATTAGAGTACCACTACAGTATAGGAGAGACAAGAAAAGAGAATATGAAATATAAAAAAGGTTACCAAATTTTCAAATGGTAACCTTTTTTATGTATAAGAGTTATTAAGCAATACCGATATACTTTAAAGTTTTTGATGGAGTACTGTGATCAAAGAAGTGTTGTAAAAATGCAATATCAACACCTGATTTGTATGCACAATAACCCCAAGTTTTTCGAAGTGTATGTGAGCTAATCCCTTCTAATCCAACTTCTTTTGCAGCTTTGTTTAAAATGTACCATGCATGTTGTCTCGTAATAGATTTTGTTCCTTTTTGAGATTTTAACAATGGTTCATTACGTTTCCAAGTTTTACGTTCTTTCATGTAGTCTTCGATTGCGTGCTGTAAGTCTTCATTTACAGCAAACCATTTATGTTTCTTCACTTTTTCATTGTAAAATAAAATGGAATGGCGAACATTTTCATTTTCATCGATTACATCACTAACTTTTAATTGTAAGATTTCACTTACTTTTAAGCCAGAATTTACAGCTAATACGAATAATAAGCCATCACGTTTCGAAGATTGTAAAAGTATATTTTTGATAGTTTCTAATTGTTTTTCATTTTGAATAGGTTGTCCTGCTTGTTTCATTTCACGCACTCTCCTCTTTTATATGTGTAAAGGAAAGGATTAACTTGTTTCTTACTATAAAGGGAGAGTGTGAATTTCATGTGAACTCCTAGTGAAATTAAGACAAATTATTTGACTTCTTTTACTTTTTGTAAATTGAAATAGAATACAACACTGTTAGTCGTATTATACACACCGTACTCGGCATGATGGAGGTCTAAAATGTTTTTTACAATAGATAATCCGAGACCGGTACCTCCGGTGTGACGGCTACGTGATGCATCTAGGCGATAGAAGCGATCCCAAATTTTTTCAAGACTTTCTTCAGGGATAGGGTTTCCTGTATTTTCGATTTCGATTTTTACGGTATCTTCTGCTTCTATAATGGAGACTTGTATTTTTTCTCCATCCGGCGTATAGCGGATGGCATTACTTAGTAAGTTCACAACTACTTGCTCAATACGGCTACGATTTGCTTTAACAAGTATAGAAGGGTCTGCATCGACGTTCACTTGTAGATGCTTTTCTTCCATGCTAAATAATAATTTTGTATAGACTTGTTGCGTTAATTCACCAATTGAGAACGTCGTCATATCTAGTTTGTAAGTACCAGATTCTAACTTTGCTAATTCTAACATTTCAACAATCAGCCTGTTCATATTTTCTGTTTCTTCTAAAATAACATCAGTATAATACGAAGTATCCTTACTAACACCATCTTTAATACCTTCTGCAAAACTTCTAATTACACTCAGTGGTGTTTTTAATTCGTGTGATACGCCAGAAATGAATTCTTTTCTTGTTTTCTCTAATTGACGTTCACGTTCAATGTCTTGTTGTAACTTTGTATTGGCAACATTTAATCGATCGATTCGATCTTTTAAATTTACAGATAATGTATTGATACTGCCGGAAAGCCCACCAATTTCATCGTCGGCTGTAACAGGTAATTTCTCGCTGAAATCAAAATTAGCCATTTTTTTTGTAACACGATTCATTTTAATTAATGGCTTAACAATGATTTTTGAGTAGTAGAAGGATAACAAAATAATAACGAGAAACACGATGATTAAGGCATAAACATAATAGTCTTTTAAAACTAGCATCGCTTCATTAACGGGTTGTAAAGACGCTATCGCAAAAGCATATTCTGTAATCTTTCCGTTTTCTATAATCGGCTTTACAAAGATACTATTTTTTATATTTTCGCCGCCATCTAATATGAAAGTGTTTAATTGGTTCGAGTTAGAAGTGCCATCTCTAATAATATCTGCAAAATATTGAACGGCTTGTAATGTTTCAATATCATTTGCAAGACGAACCTCAGCTTTTGATGGGAGCTGTAACTTAGTTATAACACCTGTAAAGACGATACGAGTTGTAGATTTGTATCGGCTTGCAAGTCTATTCTTAGAAGGATTACCATTAATTGACTGAAAATCCGAATAGAAATGTTCGTTTTGCCATTGATTATAATTCGTTCCTAATTTTTGTGGTGTAATAATATTATTCTCTTGTACGACTCCATCAACATTAATTATTACATCTTTTTTTAAACCTAAATTTTCGAATTTATTATATTCTTCTGGTGTTAAAAGGTTATTGAGTGGAATGGAATACTGTTTATTATTGTTGGGATTAAATACATCGATATAGTAATTGTTATCACTTTTAATAATACCGTTAGAATCCAAAAACTGCATATCGGCATTTGTTTTATCATGAAATTCTTGTTTTAGTTTTCTAACTTTCTCATAACTTTTATCACTTTTGTCATAATTATCTACGAATTTTTCAAAAGCAGTTTGAACTGTTTTTACTTTTTTATTAATATAAAATTTCTCTAAAAATAGAGATTGTCCTAGGAAAAAAAGTAGGAATATTATTGTAAATAAAGTTGATGTTAATAAAAATAGTTTAAAGACGATACTTCTGTTTTTCACTGCGTCACCTCTTATGAGAAATACTGTAAATGATTTCTTTATCCCGCTCGGGCAATAAGACTTCCACTTCAAAATTCGGCGAATACAAGGGAGTTAGTAGGTGGGAGATCAACTGTCCGTAAAAGCCTGATTGGTTCAACTAATAATCAGTGGGGGATGGAAAAAAACCACTGATTAAAGTTTCACTTTATTATAACAAACGTTACAATAAAGTAGAGGGGAGAAATCTGTCTCTTTATAAAATAGTTATTTATAAAAAGTCACATAAAAAGAACTCGCCAGACGTATGACAAGTTCTTTAGTGTATTATTGTTGAATTGCTGCATCTAAAGCGATTTCAATCATTTCGTTAAATGTAGTTTGACGCTCTTCAGATGTTGTTTCTTCGCCAGTGAAGATGTGATCGCTAACTGTTAATACAGATAATGCATTTACGCCGTATTTCGCTGCTAATGTATAAAGAGCAGTTGTTTCCATTTCTACTGCTAATACACCGTAATCTCCAAGTTTTTTAACCATGTCCATGCTTTCGCGATAAAACACATCTGCTGTTAAGACGTTACCGACACGAACGTGTAATCCTTTTTCAGTTCCAGCATCGTAAGCTTTCTTTAAAAGATCAAAGTTTGCAGCTGGTGCGAAATCAAATCCTGGGAATGTTAAACGGTTCATATTAGAATCAGTACAAGCCGTCATTGCGATAATAACATCACGAACTTTTACATCTTTTTGAATTGCACCGCAAGTGCCAACGCGAATTAAATTTTTAACTCCGTAGCTTTGGATTAATTCGTTTACATAAATAGAAATAGAAGGAACACCCATACCTGTACCTTGAACAGATACACGTTTTCCTTTATAAGTTCCAGTAAAACCTAACATACCACGTACGTTATTATAGCAAGTAACATCCTCTAGAAATGTTTCAGCGATATATTTTGCACGTAATGGATCACCTGGTAATAGAATAGATTCAGCGATTTCGCCTTGTTTTGCTTCGATATGTACACTCATGAAAAGTCCTCCTTATAATGTATTGATAGAAATCAATATCATTTGCATTATACACTACGAATCCTTTCAATTAAAATCTTTTTATTATTTGTAATATGTGCAAAATAGGAGGATTTCATAAATCATAATCTAGAATATATAGCTTAAGAAGTTTTATGTGAACAGAGACAATAAAAATGGTAGGTGATGTTTTGAAAAATCTTGTCATTGGGCTTATTGCGTTAGTACTTATTGTGGCAGGAGGATTTTACATAAAAAAATATCAAGAAAACGAAGAGACTGTAGGAGATGTTCAGGAAGTAAAGTGGGATGTGTCAAATGGAAAGGGAAATGAGAAAGTAGATATTGTATTTCAGTTGTTAAACAAAAAGAATAATGAAATTCGTGGTGTAAATGATCAAATACGGGCAGTGATTGTAGATGGACAGTTAAAACACATACAACAAATTAAACCTACATTTGCAGGGAACGGGTCATATAAGTTATCTTCCAAAATAGCGAAAGATGAAGAATATACGATATTTTTATACGAAGATAAAAATAAGTCCGTAGAGTCATTCGCTAGGAAAGATTTTGGTAGAACGAAAGAGGAGAACAATAAGAAAAAAGTGAAATTTCCAATCGACAGTGTACTTACAAAAAAAATAGGGGAGTATGAAGTTTCTCTTTTATTTGGCGCATTACATCCGAATGAACCAGTTACGTTAACATTTCAGTTTCAAGCGAAAAAGGGTGAAAAATTGAAATTACATTCAGAGAGAGGAGAAGTAGAGTCACTCTATATCGTGGATGAAACGAAGGAGAACTTTTTATACGCTATGCCTGTGGATACGGATGAACAATTACAATACCGTATTACATTTCCTGCCGAGGGTACGTATAAAATGTGGGGGAATTTCTATATAAATGGTAAGAAATATGAAAAAGAATTTATTGTACAAGTTCAAAAAAGAAAAAACAGCTAAGAATTTAGCTGTTTTTTCTTTTTCCTATTAATTTTGTTACAGAGAGCATTGTAATTGGTAAAGAATGATTCTTCCTAAATGCTAAATATTTACCGCTCCATGCTGGTTTATATTTTTCTTTAAAATGTCGTAATCCGCTGAAACTATACGTATAACGAACGTTATTAAAGATTGCAGCAGCCACTCGTTCAGACCAGAAAGACTGTGTGGATAAACCAACATTTGAAAGTGGTGCCATACCAATATTAAAGGAGTGGTATTCATTTTCTTTTGCCCATTGGAATAAGTGGATGAAAATTGCGTCCATAATGCCGCTAGGCGCATCTGGATAATATCGCATTAAATCGACAGATAATGATCCGTTTTGATATACGGGCATGAATGTTGTGAATGCAATAATTTTTCCATCCGCATCAGATAATGTTGCAATGGGAGCGCGACTAATATATTCACGATCGAAGTATCCGAGTGAAAAACCTTTCTCTTTTTTTCCACCAAGCCATGCATCTGAAACTTTTCTTAACTCTTCATATAATTCGTCTGAGAAAGGTGGCTCATGAATAGAGAATGTATAGCCTTCTCTTTCAAAACGGTTGAAAGTAGCTCGCATGCCAGCGCGTTTCTTTCCTGTTATTGTAAATGTATTTAAATCAACAACAGCTTCTTCACCGAGCTTAAAGAAGTTATAACCAAAATCGTGATATAAACTCATCCATTTACTTTCAATTTGGTAGAATACACAAATGTATCCAAATCGATCAGCCTCAGCTAAAAACTCTTGCAATACAGTACGATAGGAGGAAGGGTCCCCGATTGGATCACCTAGTACAATAAGTCGTTTTCCAGTTATTGAGAAGAGAATGAGTGCTTTTCCATCACTACTGAAAAAGAACTGTTTATCTCCTAAAAAACCTAAATGACTAAGTACATTTCCACCATGTTCATCTAAGAAGTTTTGTAATCTTTTATCATTAGCTGGTTGCCCGGGAAATTCATTTCGATAACGATTTGCAATGAGTGAACCAATTAGTAAAAAAGTAGGAACAAAAAAGGCAGCTGCTAATGCACTTCGTTTCACTTGTGTAATATTACGAACGACAAAATCAGGTTGGAAAGCTTCTTTTGCACTTGCAAATAAAATACCTAAGTTTTTATATAAATATAACGTTACAAGTAGGAATATAAAAACTTTTACGATATCGGAAAGTGAGACTTCCATTTTCTCACGTACAAACCTTTTACGAAGCATATACAATACAGCGAGTACGATTAATAAAATAAAAGTTTCTTCAACATCAATTCCTTTTAGTGTATTAAAAATAGCCGCTCCAATTAAAGAAACAATCGTCATATAATAAGAACGTTTTGTTCCGTAATATATCCCTCGTGAAAGAATGAGGAGGAGAATACCGAATGTTAGCGATAAGCTAAAAGAAAATTGAATAAGATGTTTTGGAGCTAGAATATGTAAGGCGTGTGCCCGATTTATACTTGTCGGTAGAATAGTTGATAAAATAACCATTAAGCCAGCAAATACTGTTAAAGCAGCAGATGCCCAAGAACCTAACTTTCCTAGAAAGTCACGCTGCAAAGTCCATATAACACCAGTTGTCTCTAATGCAGGCGCAATAAAGGGTTTATCTTCAAACTTTTTAATGGCTACTCCTGTCATTTCAAAAGCTGCAAAAATGAGACCAAGGCAGAATGGTAAGATGTAATAGACGAGACGATATAATAACATAGCAGGAAGCAAAACACCTGTATCGATGCCGTATTGCCCAAGCCCAGTTAAGAAGACAAGATCAAATGATCCAAGACCACCAGGAACAAGACTAACGACACCAGCTAAAGCAGCAATGACATATACGCCTAAAAACTTTTGGAATTCGATTTCAATGCCAAATAATAGTAATATGACGTACATAACAATACCAGCAGATACCCATTCGACTAATGAAACTAATGAGTATAAAACAGTTGGGTTTTTCTCCTCTTCTTCTTGTCCCTCTGTTTGCATCGCTTTTCTATTTTTTAATTTAGAAAATCCGATATATATAGGGACGAAAAGAGCAAAGAAGATAAGAACAGGCCATAGCCATGGTTTTTCATGCAAAATAAATCTCGTGTCTAATATTCCGATAAGACCAAGAAATGAAAGAATGGCTAATCCATTAATAAAGGCAGTTGTCATCCAAGCGATACTTTTAATAAGTTTTCCATTTTCTTTTATGTATGGACGATAAAGCATTGTGCGTACGCCAGCTCCAACTAGACCACCAAACCCGATAAATCCATTTAAAGTATTAGCAATCCACGAGATACGGAAAATCTTTTGGACAGGGATATCAGCTTTTAAGTAACGAAGCATAACATAGTCATAAAAGAACATTGTTGATACAGCGAATGCACCAAGTGTAATTGCTAAAAAGACTCCTCCAGTTGGAATGTTTTTAATTGTATCAATCGCTTCTAAAAAAGAAATGCCCGCTAATTCTTTTTTTGCTTGAAAGAATACAATTGTTAATACAACAAATGGGAAGATAATTTTCCCGATTTGTAAGAAACGTTTCCATGAAAACGACATAAATACAACTCTCCTTGTATAAGAAAACTGAGACAATAATATTATTATGACAAACTTCAAGAAAAATAAAAAGGTAAATTCCTGTATAGGGGAGCTATTTTTTATATAGGTATATTTAAAAGAATATTTTGTTTATCAGAAAATTAAGTTAGAATAAGATGAAAGAAGGTGGAGGGGAGTATATGATTATAAAAGGTTATGTAGGATATGAGTTAGAAAAGGCGAAACCTAATACATCAGAAGATTTTTTTAACAGATCTGAAGTGACATATATATTAAATGATAAAGAGAAAACTTTTTCGGTTTTATACGTTCGATATTTTGAAGAAGTTTTACAAGAAATTACTCCTTTTGAAGGAAATCCAGTGTATAAAGTAGAAGAACAAAACATATATTTGCGCGATATTGTAGCGATATGTTGTTTAGTGAAGGATAGGGAACTTCGTGCGCAAAAACGTTTGTATTTAAATAACCTGGAAGAATTTCAACAATATTTTGATGAGGGAACGGTGTCGAAAGTACAAGAAATATTGGCTGAATTACATAAAAATAAAAGAGTAGAAATAGCGTGAAATGGCAAAGGAGAGAGAAAAAATGTCTAATTTGATGGTTGAAAATCAAACAGAACAAGTTTCTATATTTTTAGAAGATGCTATTAATTTGATAACCAATTATGTAAATTATCATACGTTGCCTTCTTTATTAGAGGAAACACCAGCAGGGAATGAGCAATATTATAAAGGGTTATTAGCATCAATGAGACGACTTCTCGTTTTTTGCGAAGAAGGACATGATGCATGTTTTGTTTTGTTGAATAGTCAGCCATTTCGAAAAACAGCAGCTGAAAAAATTTTATATAAGATTTACCATCAAGTAATTGCAGAGTTTTTTTCACCAAAGAGTGATTATTGGTATGAAAATAGTCGATCTGCATATACAGGAAAAAATTCTATCGTTTTTCAACAAACACCACCTGCATCTTTGGGGCAAGTGATGAAGAGTTTAGAAGGTAAATTTCAATTGATGCGTGAAGAACTAGAATATTATGAGACGGATTATCAGACAAAGATGTTACACAAATATTGATTGCGGAAAAGAAGCTAAGGTGACTTAGCTTCTTTTCCTTTTGTACAGTTATATAAGGGATTTTCATTGAATATAGTTAAGTGGATAGCATTAGGGAGGTGCAACATGAATCAGCAAGGTGTATTTACAGATTACTTTCATGAAGTAGAAAATTGGTGTGAAAGTGTTCTTCACGTATTAGATAGCCGCGCAATGGAAGTGTATGATGTCCATATGCTTGCTTATAAAATTCAGGCGTTGTTAGAGCGTATGAAAGAGCATGAGTATGAAACAGATGCAGAGTTTATGTATGAAATAAGTGATGATGTAGAACATATTCAGCATCACTTGCAGGAAGTATTTATGCAAGAAGAAGAGGAATATGAATTATATGAAAGAGGGGATAGCGAACGAGCTGTTCCAATTGGAGGACATACACTCCCGCCATTACCTTATCCGTATAATGCGTTAGAACCTTATATTTCTAAAGAAATTATGATGTTACACCATGATAAACATCATCGGAGTTACGTGGAAGGATTAAATAAAGCAGAGAAGATGATGGAAGAAGCGAGAAAAACAAATCAATTTGATTTAATTAAGCATTGGGAAAGAGAAGCGGCTTTTCATGGGTCAGGTCATTACTTACACACGATATTTTGGAATAACATGAAAAAAGACGGTGGTGGGAGTCCAAGAGGTGCTTTTTCACAACAAATCGAACAAGATTTTGGGAGCTTTTTACGTTTCCAAAAACATTTTACAGAAGCGGCCTCTAAAGTAGAAGGTTCAGGCTGGGCAATTCTCGTTTGGGTGCCCCGGTCTGGAAGGTTAGAAATTTTGCAAAGTACACTTCATCAATTATTTACACAATGGGATACGATACCACTCCTTGTACTAGATGTCTGGGAACATGCGTATTATTTACAATACCAAAATCGAAAAGATGAATATATTAAAAACTGGTGGAATGTTGTAAATTGGCCTGATGTAGAAAAAAGGTTTGAAACTGCGAAACAAATTGAATGGACACCATATTAGACGCAAATTCTCTGCGTCTTTTTTAATGGAAGCAGAAGGAAGATTTCGTTCATATTTTAAAAGGCCAAGCATACACTTGTACAAAAAGTGCCAAAAGGACGTGGGGGGAAATATGAGACGAATTTGTGTAATCATTACGCTTCTTATTATGTACGCAAGCGTTATGCCGATTCCTACATATGCAAAGATGAACAGCAATGTCAGTGCTCGAAATGCTGTATTAATGGAGCAACAGTCTGGTCGTGTATTATACGGAAAAGCAGAACATGAACCTCAAAAAATTGCTAGTATAACAAAAATTATGACTGCCTTGTTAGCTGCTGAATCAGGGAAGATGAAAGAAATGGTGTCAGTTAGCAATGAAGCGGTGAGGGTGGAAGGATCAGCAATCTATTTAAAGCCTGGACAAAAAGTGAAGTTAGAAGATTTAGTATACGGACTCATGCTTAGATCTGGTAATGACGCAGCGCAAGTAATTGCTGAAAGTGTGGGTGGGAGTATAGATGGATTCGTATATTTAATGAATGAAAAGGCGAAAGAAATTGGAATGAAAGATACTCACTTCTCAAACCCTCATGGTTTAGATGGAGATGGATCACATTATTCGTCGGCTTACGATATGGCGTTATTAACGAAGTATGCAATGGGAAACGAGTCATTTAAAAAAATCTTTGGAACAAAAACGTATAAATCCGATTCTTGGGATTACCCGTGGAAAAATAAACATAAGTTGGTAACGTCTTATTATGAATTTGCAACAGGAGGAAAAACAGGCTTTACGAAGAAAGCAGGAAGAACGCTTGTTACAACGGCATCAAAAGATGGACTAGATTTAATTGTCGTAACTTTGAGTGCTTCTAGTGATTGGGATGATCATATGAATCTATTTGATAAAGGATTTGAACGTTTCAAGCAAACGAAAGTTTTAGGACAAGGAGCAATTGCTGAAATAAATGAAAAGAAGTATGCCAACCATGTTTATACGAAAAATAGTTTTTCCGTGCCGTTAACTGAAGAGGAAAGAAAGAACGTATTATTAAAAGTTGAACTGGATAAAAGTATAACGCTTGAGGATGGAGTAAAGGTTGGAAAGACAGATGTTTATGTTGGCAATGAGAAAGTTGGAGAACGGAATTTATTTTATAGTAAACGGAAGTTAGTAGCTACAACGGGACTTTACTGGAATAATGTGAAAGAAATTTTTTCTTACATGATAGGTGTTGGGAACAATGGTTAATCTCGTATGGGTAGCGATGGCTGTCATTGGGATTGTATACGCCATGATAAATGGAACGATGGAAGAAGTGAATAAGGCTGTATTTGACGGAGCAAAAGATGCAGTAACGATTTGTATAGGACTTATTAGTGTTTTAGTATTTTGGCTTGGTTTAATGAAAATTGCAGAGGAAGCCGGATTGTTAAAAAAATTAGTTTCACTTTTTATGCCGATAGTAAAAAGGTTGTTTCCAGAAATACCAAAGGATCATCCGTCCATGGGATTTATTCTATCAAATATGATGGCAAACTTTTTTGGTCTAGGTAATGCAGCAACCCCTCTTGGTATTAAAGCGATGGAACAACTAAAAGAGTTAAATGGAGGAAAGGATTCGGCGAGCCGTTCTATGGTGACGTTTCTAGCATTAAATACATCAGCTATTACATTAATTCCTACGACAGTCATTTCAATTCGAATGACATATGAATCAGCCAATCCTACTGAAATTGTTGGGGTAACATTTATTGCACAAGTACTTTCTATGATTGGAGCAATTTGGATTGACCGCTATTTTTACCGAAGAAGGAGTAGAAAGGGGCGGAAAAAATGAGTATTGTAAATACAATTTCCTTATGGGTAATCCCTTGTGTAATTGGTTTTATCCTTTTATATGGCACGATAAAGAAAGTGCCGACGTATGAATCGTTCGTTGAGGGAGGAAAAGAAGGGATTCAAATTGCAATTTCCATTTTACCGTTTATGGTTGGAATGCTTGTGTCTATTTCTATATTCCGATCGTCAGGTGCGCTAGATGCAATGATATCAGTAATGAAGCCAATGCTAGATTTAATTCACGTTCCAGCAGAAATCGTTCCATTAGCACTAATACGTCCTATTTCAGGTTCTGCTGGTCTAAGTATTACGACTGATTTAATTGCTACATATGGGCCAGACTCATTCATTGGGAGATTAGCTTCTACGATGCAAGGGAGTACAGATACGACTTTTTATATTTTAACAGTATACTTCGGAGCTGTTGGTATTAGAAAAATGGGAGATGCATTAAAAGTAGGTCTTTTTGCAGATTTAATCGGAATTATTTGCTCGATTGTCTTTGTTTCCCTATTGTTTCAGTAAAGCTATTCATTTTTTATGCTATTTCGCGTATAATACGTATACGACCACTATTAAGGTGTAGCTTAATAGTGGTTTTTTTATGCAGTATTTTTGACAAAATGATGAACTTTTATTGTGAGAAATATGAAAAATATGGACAATAATAAAGGATAAAAACATGATTTGACCTTTATATGTTTAATATCATCGCTATGTTGTTTAAGGGAGATGGAGCGAATAACCGTAAAGCGTATGCGGTTGCCAAGTCTTTCTAATGTAAGGTAAGATAAATTCGAGGTGAAAAAAAGAAATGGAACGATTACAAAAAGTGATTGCGCAAGCAGGTATTGCATCGAGAAGAAAGGCTGAGGAATTAATTCAGCAAGGAAAAGTGAAAGTTAACGGAAAAATAGTGAAAGAGTTAGGAACAAAAGTAACTCCTCAAGATAAAGTAGAAGTAAATAACATCCCTCTTGAAAAAGAAGAACCTGTTTATTTTTTACTATATAAACCAACTGGTGTAATTTCAAGTGTATCAGATGATAAAGGTAGAAGTGTTGTAACAGACTTTTTCCCTGAAATTACACAACGTTTATTCCCAATCGGACGTCTAGATTATGATACGTCAGGAGTATTATTAATGACAAACGACGGGGACTTCGCAAATATATTAATGCATCCTAAATATAAAGTTGAAAAAACGTATGTTGCAAAAATAAAAGGCCCATTAACAGGTGAGAAAATTCGCATGTTAGAACGCGGTGTTGCATTAGAAGATGGTAAAACAGCACCAGCACATGTGAAAATTATTTCTTGGGACAAGCGTAAAGAGATGGCTATTGTACAATTAACAATTCATGAAGGACGTAATCGTCAAGTACGTCGTATGTTTGAAGCGTTAGACTGTAAAGTAGTGAAATTAAAACGTGAACGTTATGCTTTCTTAGAAGTAGGAAGCCTGCGACCTGGTGATGCGAGAGAATTGACACCACATGAGGTGAAACAATTACGCGCGCTTGCTTCTACAAAGCCAAGATAAGCTATAGAGTTAAAAATTCACCAGTGGAGTGCTCTGCTGGTGATTTATTCAATACAACATTTACAGAAGATAATACATAACATTTACCGAGGAGAGGAGAGGTAATATGAAGAAAAATCGCTTATTATTTCGCGTTATTATTCTACTCATTTTATGTGGTGCTGTAGGATTTACCCTTTATCAAGGATTGTTTGCTAATAAAGAGAAAATGCAAATCGGAAAAGAAGCACCTAACTTTGTTGTGACAGATTTAGAAGGGAAGAAAATTGAACTAAAAGATTTAAAGGGAAAAGGTGTATTTTTAAACTTTTGGGGTACGTGGTGTAAACCTTGTGAAAAAGAAATGCCTTATATGAATGAATTATATCCAAAGTATAAAGAAAAAGGCGTTGAAATCATAGCGTTAGATGCAGATGAAACGGATATTGCAGTAAAGAACTTTGTGAACCAATATGGTTTGAAATTCCCAGTTGCTATTGATAAAGGACAAAAGATTATAGGAACATATGGAGTAGGTCCATTACCGACAAGCTTTTTGATTGATAAAGATGGAAAAGTAGTGGAGCAAATTATAGGTGAACAAACGAAAGAACAGTTAGAAGAGTATTTAAAGAAAATTACTCCGTAATAAAGAAAGCCTTTACATAAGAGGTGCGTGTCTATAGTGCCTCTGATTTAAAAATTCTGAGTATTGCGGTAACTCGAGGTTAGAATATACAATAGTACATATAGATACAGGGGCGGTGAGAGTGTTGAAAGAAATTAAATGTGAATGTGGACATGTTAATCCGATAGGAACCGTTTTTTGTGAAGCTTGCGGGAAACCATTTGAAAGCAATGAAAATGCAAAACTATTGGATATGCGCTATGAGGGGAGTGCACGGAGATCTCTCACGCAAACAAAAACGATAGTCGATAAAATTTGGAGCTTTTTCTCTTCTGTAAAAGTCGGTGTATGGCTAATCGTAATAACTTTAGCTGCATCAGCGATAGGAACTATTTTTCCGCAAGAAATGTACATAACTCCAGGGATTGCACCAGCTGAATATTATAAGCAAGAATACGGATTTTTAGGGCAATTATACTATCAATTAGGATTTAATAATTTATACGGTTCATGGTGGTATATGATTTTGATTGCTTCTATCGGTATTTCACTTGTGATATGTAGTTTAGACCGCGTTATTCCACTTTATAAAGCTTTAAAAAAGCAAGGCGTAAAAAGACATCCTAGTTTTTTAAAGAGACAGAGATTATATGGGACTGGTACACCGCAAGATGGTGACCTGGAAAGAGTGCAAAAGAATTTAAAGAAAAGAAACTATAACGTGAAAGTGGAAGACGGAAACGTTTTAGCAGAAAAGGGACGCTTCTCGCGTTGGGGTCCATATGTAAATCATATCGGTCTTATTATCTTTTTATTCGGTGCGATGCTTCGTTTTTTACCGAGTATGTACGTAGACGAAGCACTTTGGTTACGTGATGGTGAAACGAAAGAAATACCAGGGACGGATGGACAATACTACTTAAAAAACGAGAAATTTATAAAAGAAGTTTATGATAAAAGTAAGGACAAGGAAGTTTTTGAGGAAGCGATTGATCGTGTAGGCGATAAAATGATTGCGAAAAACTTCCAAACGAATGCTGTATTATATAAAGCTGTGGGCGAAAATATAGCAGGGCAAAAACCAAAGTTGGAAAAAGTAAAAGAAGCGGAAATTCGAGTAAATGAACCACTGAAATTTGATCAATTTGCAGTGTATCAAGTGGATTATAAAGAAAGTGAATTTAAAAGTATGTCCTTCAACTTGCAAAATAAAGAAAATAATCAAAAATGGGGACCGATTAAAGTAGATTTAACGAATCCTAAGGAAAAATATGATTTAGGAAATGGTTATTCTCTAGAACTATTAAGCTATTTTCCTGATTTTTATTTTGATGAGAATGGAAAACCGAATACAAAAACGAAATTACCGAACAATCCTGCATTTGTATTTAAAATGTTTACACCTGAAACACCAGATGGTGAAGTGAGTTTTGTTGGTATTCAGCAAAATATAGAACCTGATGGAAACAACAGATATAAAATGTCGTTTGCGGGTGTTGAAATGCAAAATGCAACAGCACTTACTGTAAGAAAAGATTTAACGCTTTGGATTCTCGGTATTGGAGGATTTATATTTATGGTTGGTGTCATTCAAGGTATGTATTGGAATCATCGCCGTATTTGGATACAACGTGTTAATGATGAATGGTGGATTGCAGGGCATACGAATAAAAATTGGTTCGGTTTAAAGAAAGATATTGAAAGAGTAATAGAAGGTACAGCAATTCCACAGCCAAATGATAAAGTAATCGATAAAAAAATTAGTTAAGGTGGGGAAACGATATGGTGCAAATAAGTAGTAACTTTCTCTTTACCGCATTTATTTTATATTTAATTGCGACTCTATTTTTTGGTGGAGCCATTAAAGAAAAGGGTCATAAATGGGCAAATGTAGGAATAACAATTACAATTTTAGGGTTTATAGCACAAACAGTATATTTTGTTACAAGGTGGATTGCATCAGGGCATGCGCCAGTTAGTAACTTTTTTGAATTCGGTACATTTTTCGGCATGATGCTTGTAGGAGCATTTATTGTAATGTATTTTATGTACCGCGTAAGTATAATTGGACTATTTGCATTACCAGTTGCGCTTTTATTAATTGCCTATGCAAGTATGTTTCCGAGGGAAATATCTCCGCTTATTCCATCTTTAAAAAGTAATTGGTTACATATTCACGTGACGACTGCAGCAGCAGGACAAGCAATTTTAGCGATTAGTTTTATTACGGGCGTCATGTATTTATTAAAAAATGTAGATCAATCAACGAGAAGTAAACGGACATTTTGGCTAGAGACGGTAGTGTTTACGCTTGTTTGTACAGTTGGATTTATTGGAGTAACAACGGTATTTTCTAGTATGAAATATGAAGCGAAGTTTCAATGGGTTGATAAAAATGAACAACAACTGGAAATGAAGTACAATCTTCCAGCTTTAGTAGGACCGCACGAAGGGAAGTTATTGACGGAAAATAAATTAGAACCGGTAGTTGAAGTTCCAGCGATTGTAAATGCGAAAAAATTAAATACTGTTATTTGGTCAGTGTTAGTTGGAACATTACTTTATATTGTATTAAGGCTTGTTTTACGGAAGCGAGTATCGGCGGCACTTCAGCCGTTAGTAAAGAATACGAATAGTGATTTACTAGATGAAATCGGATATCGATCTATTGCAATTGGATTCCCAGTTTTCACATTAGGAGCGTTAATTTTTGCAATGATTTGGGCTCAAATAGCGTGGACGCGTTTTTGGGGCTGGGATCCGAAAGAGGTTTGGGCACTTATAACGTGGCTCTTTTATGCTGCAGTACTACATTTACGATTATCTAAAGGGTGGCATGGAGAGAAATCAGCTTGGCTTGCAGTAATTGGTTTTGCAATTATTATGTTTAACTTTATTGTAGTAAACTTAATTATTGCCGGTTTACATTCATATGCATAGAGAAATAAAATAGGAGAGTGCATGTCACTTTCCTATTTTATTTTTGTCAACTTTTCTTCTTTTTTGAGAAAAACATGACAAAGTAGCGGTTGATTTTGTAAAATGATGTCGAGGACATTATATACTGTTCAAAAAAAATACATAGTTTTGGAAAAAAATTGAACAAAATTTATTATTCTTGTGAAGCATAATATGGGAAGTGAAACATTTAGAAGATTGCTTAAATAAACGAGAATAGCGCAACATAATAGTAAAGAAGGGTAGGTGTGAACCGCTGAGGTGAGAGTACGCAGCGGGTAGAGATGGAAAATGAATCAAGAATTTTAATTGTAGATGATGAGGATCGTATTCGTCGTTTATTGAAAATGTACTTAGAAAGAGAACAATACACAATTGAAGAAGCAGATAATGGTGATACAGCTTTAGAAATGGCGTTGCAAAATGATTACGATTTAATCTTATTAGATCTTATGATGCCTGGTAAAGATGGCATTGAAGTATGTAAAGGGGTTCGTGAGAAGAAAGCGACACCAATTATTATGCTGACAGCAAAAGGTGAAGAAGTAAATAGAGTACAAGGATTTGAAGTTGGAACAGATGATTATATTGTAAAGCCATTTAGTCCACGTGAGGTCGTGCTACGTGTGAAAGCGGTATTACGTCGTGCTGTACCAACAACATTCTTTACACAAGATACAACGACAAAAGATGTTACTGTATTCCCGCACTTAACAATTGATAACGATGCACACCGTGTTACTGCAGATGGTAATGAAGTAAACTTAACGCCGAAAGAATATGAGTTACTATTATTTTTAGCGAAAGCTCCTGATAAAGTATTCGATCGTGAGCAACTGTTAAAAGAAGTATGGCAATATGAATTCTTCGGAGATTTACGTACAGTTGATACACATGTAAAACGTTTACGTGAGAAGTTAAGCAAAAAATCACCAGATGCAGCGAAAATGATTGTTACTGTTTGGGGTGTAGGTTACAAATTTGAGGTTGTGAACGACTGATGCTTTGGAGAAGTGTAGTAGGGAAGTTATGGATGACCATATTACTTCTCGTTTCGTTCGTGCTTGGATTTGTTGCGATTTTACTTTCACAGTTTTTTAGAACATACTATGTTGATATGAGTGAAGCTAGGCTTCAAAAAGTCGCAACAAGTGTTTCAGAGTTAATTGAAGAAGGTGCCGATGTAAAAACGATTGAGAATATCGCTTACAAATTCTCTGATCCACTTTCAAGGATTATTATTGTAGAAGATGGTAAAGAAATCTCTTCTTCACCGAAACAAGAAGGATTAGTCACTCTTACAATGGATGACTTAAACGAAGATAAAGAATTAGCGGCTGTGTTTACAGACAAAAAAGAAATTAAGAATAACATTAGAAAAGCGTCTAATAGTAGGAAGAATAAAAACACCGAAAATGATATTATGATCGTCGGAAAACCAGTGCAATCAAAAAATCAAAGTGCAGTGTTCGTATATGAATCTTTACAAGTACCGATACAAGGTATGGAAAGAACGACTGATTTTATTTTCTTATCGGCTGGAATTGCGATTATATTAACAACTTTCTTTGCGTTCTTCTTATCTACTCGAATTACAGCACCACTTCGTAAAATGCGTGAGGTTGCTTTTGAAGTGTCGCGTGGGAAGTTTGATGCGAAAGCTCCTATGGTATCTCAGGATGAGATTGGTGAGCTTGCAACGGCCTTAAATCAAATGGGGAAACAGTTGAAGTTTAATATGAATGCACTGCAGCAAGAAAAAGAACAGTTAGCTAGTATTTTAAGTAGTATGGCAGATGGGGTTATTACGTTAAATCAAGAAGGTGAAGTCGTTGTAATTAATCCGCCGGCCGAACATTTCTTACAAGTTTGGCAAGAAGAAAAAGAGATAGAGCTAAGTAAAAAACTACCTTCTGAACTTGTGGAACTATTCCATCTTGTTGTAGAAAGTGAACAACAACAAGTTGTTGAAATTAATTTACAAAAAGGGAACTATGTAGTTCTTATGACGCCGCTTTACAATCAAACGAAAATTCGTGGAGCTGTAGCGGTACTGCGAGATATGACGGAAGAACGCCGTCTTGAAAAGATGCGTCAAGACTTTATTGCGAATGTATCGCATGAACTTCGTACACCAATGGTAATGCTGCAAGGGTATAGTGAAGCGATTTTAGATGATATTGTGCAAACGAAAGAAGAAATTGATGAGTTTGTTCAAATCATTTATGATGAATCCGTTCGTTTAGGTAAACTTGTAAATGAATTATTAGATTTAGCACGCATGGAAAGTGGTAATGTAGAGTTACATATAGGTGAAGTTGATATTCATCCTTTCGTTGAAAAAATAGGTCGTAAATTCCAAGGGATTGCAAAGGATAAAGAGGTCGCGTTAACGGTTGATTTCAAAGATTCAATTGAACAATACCCATTTGATGCAGATCGTATGGAGCAAGTATTGACGAATTTAATTGATAACGCAATACGTCATACAAACGCAGGCGGACATGTAACGCTTGTAATTGATTCGAAAAATAATGGCCTCATTTTTGAAGTACAAGATTCGGGTGCAGGCATTCCAGAAGAGGATATTCCATTTTTATTTGATCGTTTCTATAAAGCTGATAAAGCAAGAACACGTGGGAAAAAGGGTGGAACAGGACTCGGGCTTGCGATTGCGAAAAATATTGTGCAAGGTCATGATGGTAAAATTTCTGTTTCAAGTGTTGTTGGAGAAGGAACTACATTCTCTGTATATTTACCGAATCGTATAATTTAGATATGTGTTTTTAAAGTTGATAATGAATAAAGTTCTGCTGTTTTTTATTTTTTTGTAAACTCAATTAAATAAAGAATGGTAGAACTTTTTTCTATGTTGCTCGAATAAAGAATAACAAGAGAGGTGCTGTGAAGAAATGAAATTATATACAAAAACAGGAGATAAAGGAACGACAAGTGTAATAGGCGGTAGGGTTGATAAAGATGATATCCGTGTGGAAGCGTATGGAACAATAGACGAGGCGAATTCTCATATCGGATATGCAATGACTAAGCTTCAAGGCAGGACTTATAGAGATATTTACAATGAGCTCGAAAATATTCAACATGAGCTATTTGATTGCGGAGGAGACTTGGCAATAGTGGAACAAAAAATTCCTTATAAGGTGACAATTGAGATGATTGAAAGCTTAGAAAGAAAGATTGATTTGTATATAGAAGAAGCACCGCCGCTAGAGCGCTTTATTTTACCAGGTGGAAGCGAGTCGGCAGCTGCTATTCATATTGCACGTACAGTTGTAAGGCGAGCAGAACGATGTATCGTGTCCTTACAAAAAGAAGGAGAAATAAATGAAGTTGTTCTAAAGTATGTAAATAGATTATCTGACTATTTATTTGCAGTAGCTAGAGTAATAAATGCCCGATTACAAGTGAAAGATGTGGAGTATAACCGTAGTGCATTAGTTTTTCGTGATAAGAAAGAGAAGGAAGTGGAGTAATTCACTTTCTTTTTTTGTATACTTTTTTCTGTAATATACCAAAATAGAGAAGGTATGGTGGTAATTAGAAAACGGAGGATGTATATGAAAGTTTTAAAATGCGGAGTCATGTTATTGAGTATACTGTTTGTATCTCAATTACATGTTTATGCAGAAGAAAATCGATGGACATGGCCTGTTGAAGGTCAGATAAGTGATTATTTTGGGACAAGGCATGGAAAACACTATGGTATTGATGTAGCTGCACCGATTGGAACGCCTGTGGCAGCTATCCAAGATGGTAAGGTAACGAAGTCTTATTATTCAAGTAGTTATGGAAATGTTGTATTTATTAAACACGGAGAATATGAGGCTGTATATGCACATTTAAATAAGAGATATGTGGGTCAAGGAGATTATATTTCAAAAGGTGAAAAAATTGGAGAAGTAGGGAACACGGGAGAATCGCGAGGTGCACACTTACATCTAGAACTTCATCAAGGAAGATGGACGATGGCGAAAAAGAATGCGATGAACCCATTGCTTGTTTTAAGTGAACAAAGAAATGAAGTTGTTTCTTCATCATTATATGTCGTACAAAAAGGGGATACTTTAGTTAGTATTGCACGGAAATTTAGTATGACACTTAAGGAAATTAAAGAAAAAAATGGATTGCAGCAAGAGCTAATTTATCCTAATCAACAATTATATGTTAAGTAAAGGCAACGTCTCAAAAATTAAACTTTGAATATTCTTAAATAAGGTTCGATGTAAATGAAATTATATGGGCGCTTCTGCTAGAAGTATTGAGTGAATTAGAGTATTTATATCTAAAAGAAAACCGTCCCAAAATTTATTTTGGGACGGCTTCTTTTACCAAAAAATAAAGACACATATAAATCCAGAAATAGCTAAATAGCTATATAAGTAAAAAACTTTTGTTCTTGTTTTCTCTTTTGTTCGAAACAGTACGATAGTCGGTTCAATTAAACCGATTGTCAAACAAAGTAGGCCAAGAAGCATACAACCAATCGAAATAGAATACAGGGCGATTTGTGGTGCTTGAAATGGAATCATCCATTTTAATAAAAATGCAATAAGTGCAGTGTAACAAATGCTACCGATGTATTTATTCAGTGGTGTATTAGAACGAAAACCAGGAAGTTTTTTTAAGAAAGAGCGGGAAACAACTTCTGTTTGTAAAGATGTATGCTCTTCAATAATTCTTTGAGCTTCTTTTCCTTTTTGAAAAAGGGATAAGATCCAATTTCGCTCACCCTGAAAAATAAATTGAGAAGTTGTCAAATAGTGATCAATCTTCACTTTACTCCAACTTTTCCACGGATGACGCTCACACAATTTTAATTTACTTTCTGTTTTTTTATCATACTGATAAATACTGATGCCATCTTCATCGAAAGTAGCATAGTATGTCTCGTTTGAGAATGTGCCTAAATCAATTGGGCAGTAGAAAAGTAATTCTTTTTTTAAGTAAAAGTATTCTTTTCTTAAGTTTTTTTTCATTGCTTCTCGAATAGAATGTCTCTTTTCTTTTTTCATGACATTTCCTCCATAACTCAGAAAATGTTCTTATCTTAACAATTCAATATCTTATCACTTTTAATTATATATGACTAGGTAATTCAAAAGAGAAATGCCGAATAATAAAAAATATGGATTGTATTGTAAAATATCTCGCAATTTATTTATTGTTACGAAAAATAAATAACTAATTTTAAATAAGTTACAATTTTTTTGTTCACAATGTTATGAGGTTGTTGTATAATGAAGGGGAAAATAGAATATCGGTCTATCTTCGGGGCAGGGTGAAAATCCCGACCGGCGGTGATGAACTATTTATGATTTTGTTCTAAGCCCGCGAGCCGTTAAGGCAGGATTTGGTGTGATTCCAAAGCCGACAGTACAGTCTGGATGGGAGAAGATGGAGGTTCAAGCGTTCAAAAAAGATATGGATTTGAACGTCTGTTTGATGTGCCTTAAATTCTCCCTTTGTGTAAAACACAAAGGGTTTTTTCGTTCTATGAAAAAATAGGCATAGCAGAACCTTTCCACTTTCCATGAGAAGATCGATGGAAAAGGAGAGAGAAAGATGAAACAAAAAAACAGTGTGGTGCAGATGGTGAGTGTAGCGATGCTAAGTAGTATTGCATATTTACTAATGATGTTAGATTTCCCGTTCCCAGGGCTTCCGCCATTTTTGAAAATTGATTTTAGTGATGTACCAGCTCTAATTGCAGCAATTATCTTTGGACCAGTAGCTGGAGTGATTGTAGAGGCAATAAAGAACATTTTACATTACGGGATTCAAGGAAGTTTAACGGGAGTACCAGTTGGAGAAATTGCAAACTTTATTGCAGGATGTTTATTTATTGGACCAGCAGCTTTCTTATTTAGAAAGTATCGTACTGTGAAGAGTTTAACGACAGGGTTAATGCTAGGGACAATTACAATGGCACTTATTATGAGTGTATTAAACTACATCATCATATTCCCGGCGTACACTTGGTTTTTAAATTCACCAGCTATGTCTAGCGAAGCTATAAGAACAACGGTTGTAACGGCAATCTTACCATTTAATTTAATTAAAGGAATTGTTGTAACAATTGTATTTGTGGCATTATTCTCACGCCTGAAAGTATGGGTGTTTGCAAAAATGAAAAATGCATAATATATATAAACCATTAGTAGTGTGGAACTACTAATGGTTTTTTATTAAGGAAAATAAAATTTAGATACAAAAAATGCCCCTCATCAATATGAGGGGCATTTTTTGAAGTTAATAAAAGACTATTCAAATTTTAAAGCGTCTCCGTCGAATGATTCGTCAGCAACTTTAATTGAGTCAGTTGGACAGCCTTCGAATGCATCCATCATATCTTCAATTAATACATCTGGAATTTCAACGATACCTTGGTTATCGTCTAATGTTACAAATGCAATACCTTCATCATCATAGTCATAAATGTCTGGTGCAGCAGCGCCACAAGCACCACATGCAATACAAGTATCTTTATCAACGATTGTATATTTTGCCATCTTTTTTCCCTCCTGATAATATGTATGTGAAAAGCTTGCCATAAAAATTATAACCTTATTGTAAAACGGTTTGTAAAACTTTTCAACATAAAATTATAATGATAATGCTTATCAATTAGAGTGTCAACTTATTTTTGAATTATGTCATAAGATTTTCAAAATACGTAAATATGATTTCGTTTGATACAATAGAATATATACAAGTATATAGTTCTTATTATGATAAGTTTAATGAGCGACAGTAGATAGTGTAATTGTACTGAAAAGAATGAAGTTAAGATTGGAAGGTGGAAGCGGTCATGCAAATACAATATACTTTGTTGCATTGTTTAAAACAATTGAATGGTGAAAGAACCGTTTCATCTATTTATTATTTACTAAAGGGCAAACGTTCTTCGCAAACTTTACAAGATGGAAATATGTTTAGAATTTCTTTTTTGTTCGGAATATATAAATCATTAAATAGAAATGACTATGATGGTGAAGTTGTAAAGTTGTTGCAAGCAGATTTTATTCAAGAAATACATGAAAATACATATGTGTTAACACCTAAGGGTAAAACGCAGTTACATAAATGGGAGGAAGTTTATGCTTTTCCAGCGCATTTGCATGGTTTACATTATGGAGAATTAGGTGAAACATTTTGGAAAAGATTGTCATTGATTATTCAAACTATATCAAATTTACAACAGAATAATACTAAGTTTATCCCGATTCAACAAGATACAGAAATAATGATGTGGGTGAAACGTTTTCTAACAGGAAGGCCATATAAGAGAAGTGAATTGGCGAGAAAACTGTGGACGGAAGTACATAATCTTTTAGAAAAAAGTAATGCGATAGAAGCGACGATTGTAACATATCGACTAACGGGTTATGAACGGATTGGTTGTACATTGCAACAATTAGCAGAAATTACGAAACAAGATATGTTCAGGGTGTATTTTTTATTTTGGGGTACAATGCATTTCTTTATACAAGAAGTTCGTGATAAAGAAAATGAATTTCCGCTATTAGCTGAAATTATATCTTATCCAAATGAGAGAGCTGAACTATTTAGTTTATCCACGAAAAAAACATATAATTTTTGGAGACAAGGGCGTTCTTTAGAAGAAATAGCAACGATTCGGAATTTGAAGGTTGCAACGATAGAAGATCATTTTGTTGAAATTGCTTTGCGAGAAAAAGATTTTTCTATTGAAATGTTTATGGAAAAAGAAAAGATAGACAAAGTAATAAAAGTAATTGAAGCATTGCAAACGCGGAAGTTACGTGTTTTGAAACAAGCGATTGGAGAAGATATCTCTTATTTTGAAGTTCGTCTTGTATTAGCGCGGATGGAGGGTGTAAATGAAACTTGAAGAATATTTATATAAGTGGTTTGGATATTCTGAATTTCGTCCAGGTCAAAAAGGAGTTATTACAGATTTATTAGAAGGAAAAGATGTGATAGCAATGCTTCCGACTGGAAGAGGAAAGTCTATGTGCTATCAGTTTCCGGGGCTTATGCGAGAAGGAACAGTGCTTGTTGTATCGCCGTTATTATCTTTAATGGAAGATCAAGTGACACAATTAAAGTATGTTGTGAAAAACCGAGTGATAGCATTTAATAGTTTTCGGACATTAAATGAAAAAAGAGAAGCGATGAAAAAATTATCTTCATATAAATTTATTTTTGTTTCACCAGAGATGTTACAGTCGGAGTTATTAATTAGGGAATTGAAGAAAATTCATATTTCATTATTTGTTGTTGATGAGGCTCATTGTATTTCTCAATGGGGTTATGATTTTAGACCGGACTATAAGAAACTAAATGTAGTTATTGAAAATATTGGTTCTCCTACAGTGTTAGCATTGACAGCCACAGCGACAAAAGGGGTACTGCAAGATATCGCAGACAGTTTAAATTTAAAGGGTGCCGCGGAACATGTATACTCTATTGACCGTCCTAATATTGCAATGGAGGTGCAATTTGTAGAGACGATAGAAGAAAAGAAAGAGGCGCTTTTGGAGCAGGTGATGTATTTACAAGGGCCGGGGATTGTATATTGTTCAAGTAGAGCGTGGACAGAAAGGTTAACGGAATACTTGAGAGGGAAAGGTGTTACTGGTGTAGCTTTTTATCATGGTGGTATGGAACATGAAGAGCGTATGTTAATTCAACAGCAGTTTATGAACGATCAATTGCAGATTGTAATATGTACAAGTGCATTTGGTATGGGGGTAAATAAGGCGAATACGCAATATATTATTCATTTTCATTATCCAACTAATATAGCTTCTTACTTACAAGAAATCGGAAGAGCTGGAAGAGATGGCAAACCGAGTATAGCTATTTTATTGTGTAGTCCGTTGGATCATGATTTACCACTTTCAATCATTGAGGATGAATTGCCAAGTAAGTCGCAAATACAATTTTTATTTTCTTTACTACAAGAAAGAATGTTTCAAACGAAAGAATTACCAATAGAAGATGTAGAAGAAATTTGTTATAATGCAGCAAGATTTAATGAGCAATATTGGCGTTTCGTTCGTTATCATCTCGAACAGGTTGGAATTATACAACAACGAAGATTATTATTAGAGGGTTTGTCAGATGAAATTATGAACCGATTAATAGCTGAAGTAGAAATAAGGTTGCGTAATAAATATAGTGAATTAGAAAATATGAAGTCATGGATACGAGTTAAAGGATGTAGACGTGAATATGTGCTGCAACAGTTCGGTTATAGGAAAGAGAAAGAGTTAAATAATTGCTGCGATTATTGCGGTATTACAAAAGAAGATTATAAAAAAAGACGAGCGCAACAATCGGATTTCGACTATAATTGGGAAACAGAGTTACAAAAGCTTTTCGGCCTAGAAAAGATGGAGGAATGATGAACATTCAAAGGCATAATGTTGAAGATATGAGTCCGCAGGAAATAAGGCTGAATCTATATATAACACAGTTAATTATTATCGGTATTGGCTGTTTACTAGCATATATATTATTTCAAGATGTAAAAGAAGTGTTTAATTTATGGAAATGGGAACCAGTATCTATACTTATTATAGGTGGTTTGTTAGCGATTGGTATTGTGTTATTAGATTATGTTGCAATGCGAGTGTTTCCAGAGTCTTGGTTTGATGATGGTGGTATTAACGATAAGATGTTTCGAGGAATGTCGGTTCTACATTTACTCGTTATTACGTTCGTAATCGGTTTTGCAGAAGAATTTTTATTTAGAGGTGTAGTGCAGACTCATTTTGGAATTGTAATTGCGAGTTTAGTATTTGCAGTGTTACATATTCGTTATATAACAAAGCCATTTTTGTTTTGTTTCGTCTGTTTCATTAGTTTTGTCTTTGGTTATGTATTTGAATGGACAGGGAATTTGTTTATAACAATCTTTGCACACTTTCTTGTTGATTTTATAATGGGACTCCAATTAAGAAAATAAATGGAAGGTGGTGGTGAACAACATGAGGAAACGAATTCCTGATTTTGAAGAGGAATTAGAAGTTGAGCGAGTGGAAGAAAAAGAAAGTTTACCGCCGCGTAGTGAAATTCATAGAAATAAAGAGAAAAAACAAAAGTTTAAAATAAATCACATTTTCGTCCGGGTTTTAACATTTCTATTCATTCTGCTGCCAATTAGTATTTTGTGGTATACGGATAAATATATTCAGGTGAAGGGCGATAGTAATAATGCCGGGAAAAGTGCGTTTGAAGTAATCTTCTTTGATTCAGCTAAATCTGATTCACAGAAACAGTCTGAAAAAGCGATAACGCATACTGTGAAAGAGGGAGAAACTTTAGAAAGTATAGCGAAGCAATATTTTTCGGATGAAAATGGGATTGAAGTCATTAAAAAGTATAATAACTTGCAAGAAGATGAAGTGAGTGCAGGGCAAGAATTAAAAATTCCGATAAAAGATAAATCCACAAAGCAAGAGAGCTAGTGAATTAAGCGATCACAATTTGTTATAAAAGCCTAGGATTATCTTTATGAGGAGGGGAGTAAAAAATATGATATGGATTATATTATTCAGTACTCTCATAGGCATTGGGATTTTATTACTTCTTGTGATGTATAAAGAAGCGACGCGTAATACGGTGTTGGAACATACTTTAGTATTTAAAGAATTTCCGAAAAGTTTTCAAAAAGTAAATGTGTTTTTTATTTCTGATATTCATAGAAGAGTTATTTCGAATTTGTTAATTGAACAAGTAAAAGGAAAAGTAGATCTAGTAATTATCGGAGGAGATTTAGCAGAGAAAGGTGTCTCTTTATCAAAAATCTCTGCGAATATTCAAAAGTTAAGAGAGATAGCTCCTGTATATTTTGTGTGGGGAAACAATGATTATGAGATAGAATATCATGAATTAGATGCGTTATTATTAGAAAATAACGTAAAAGTTTTAGATAATACAAGAGTGGTATTTGAGTCTGAATTAGGAGAGAAAATTTGTTTGCTCGGTATAGATGATGTTGGATTGCACCGTGATCGTCTAGATTTGGCATTGGCGGATTGTAAAGAAGAAGGTTTTCGTATCTTAGTTAGTCACAACCCTGATATAATAAAAAAGATGTCTGGAAATGAGCAGATTTCACTTGTATTAAGTGGACATACGCATGGGGGACAAATCCGATTATTCCCATCTAAAAAATATTTAAAAGGTGGCGTATATAACCATTTGAATACGATTCTCTTTGTTAGTAATGGGTACGGAACAACATTGATACCACTTCGTTTCCGAGCACCTGCTCAAACACATATTATTACATTGTGCGGAGGGAAATGATGCCAACTCTTAGTGGAAAATATAATATAAAAGCTGTTTCGAATATAATTGGAGTTCAGCCGAGTACGCTTCGTGCATGGGAAAGACGATATCAAATTATTGCCCCAAAGCGGAATCAAGCTGGGCATCGTTTATATACAGAAGAACATATTCAAATTTTAAAATGGTTAATGGAAAAAGTTTCTTCCGGTATGATGATTGGACAAGCAGTTCAGTTATTAGAAGAGAATCGTTTGCAGAGTACAGTTCAAAAAGAGATACCTTTCGATAAAGAAGTTGTTTTAGTGGACGATTTGCTACAAGCTTTGTTAAAATTTGATGAAATTACAATTACTGCATTATTAAACGAAGCTTTTAGTATATATTCAACAGAGAAGGTTGTTGCCAGTATCGTTCTTCGAGTGACAGACAATTTATTAATGTCAAAAAATAATAATGAGATTTCAATGGCGCAATTCCAATATGCACTATCATTTTTACAAACGCGTCTAGGAATGGTGTATCACAATGCCTCAATGTTTTCCTCTTTACACAAAGTTATTGTGTTAGAAAAGAATGCATTGCAAGGATTTATTTTTTCAACGTATTTACGCTTAAAAGGATATGAGGCGATATATATTAGGACAAGCTTAGCTGAAGATGGTATGTTGTCAGCGGTAGAAGAAATACAGCCGAAATATGTATTTGTATCTTTTGCTGACGAACAAGAAATGAAAAAGACGATGAACTTTATAAATTTATTACAAGAAAAAAGGGAATCTCTTTCTGTTGGCTTTATCGGAAAGCTAGGCGTTCTAAACCAGTTGGACATTGAAACAACCTTAATTGGTGATACAAAAGAAGAATGGGATGAATGGTTAAAAATGTCGGAATAGTTGTTCGAAAAGAACCATCTATTTTCTATTTCATATAATAAAAATTAGATGCATTGGTTACGTAGGGAGGGTATGAGATGAGGCTGGAACGATTAAATTACAATAAGATAAAAATTTTTCTAACATTTGATGATTTATCTGAACGAGGATTAACGAAAGAAGATTTATGGAGAAATGCGCCGAAAGTACAGCAATTATTTCGTGATATGATGCAAGAAGCAAATAAGGAATTAGGATTTGAAGCAGATGGTCCGATTGCAGTTGAAGTATTTTCTCTACAAGCACAAGGGATGGTTGTAATTGTAACGAAAGAAAATCAAGAAATGGATACAGATGATGAGTTTCGTGACGAGTTTATTGAAATGCAAGTGACTCTAGATGAAAGTGAGCATATATTATATGAGTTTGCTACGCTAGATGACATAATTAACCTGTCGAATCGCTTATATAACCTTGGTGTAACTGGCGGAAAGCTATATACGTGGGATAAGCGCTTCTATCTTTGGATGGAAGAAGAGGAACAAATTCAATTGTTAAAGGCGGATTTTATAGCTATTTTAGCGGAATACGGTAATCCGTCTACCGCGACTATTTATCGCATCATGGAGTACGGTAAAGAATTAATGGATTTTAATGCGATAGAACAAATACACAATTACTTTGTGAAAAAACAAAACCTCAGCTAATACAACATAGCTGAGGTTTTGTTTTTATTTGGATAAGGGAAGGGATGATTGTAAATACTCCAACATACTTTTTTAAAATAAAATATGCAGTTTTATGGGAGTATGTTTGAGTAAAATAAAAAATATTTAAATATTTAAGTATTTTACTTTTCTAAAAGTAATAAAAGGACTATAATAATAGTGAAAACGCTTGCAACAGAAAATAGTTTGTATATATTTGTTAGCGTTTTCTATTGCATTCCAAATTTAAGGGTGTATACTAGGCAATGAAGGTTTACTAAACAAGTGAAATTACAGGGGGTTTACTTACTATGGTAGCCGAAAAGGGAACTCAAACAAAAACACAACAACAAAGGGAACAACATTTTGAACTATTGAATTCAACACAAATTGTTATTAGTGAAGCGTTAGAAAAATTGGGTTATCCAAACGAAGTATATGAATTATTAAAAGAACCAATTCGTATGATGACAGTGAAAATACCAGTTCGTATGGATGACGGGACTGTTAAAATATTTACAGGGTATCGTGCACAACATAATGATGCTGTTGGTCCAACGAAAGGTGGAATTCGCTTCCATCCGAATGTAACAGAAAATGAAGTGAAAGCACTTTCAATCTGGATGAGTTTAAAATGTGGTATTGTTGATTTACCATATGGTGGAGGTAAGGGTGGAATTATCTGTGATCCACGTGAAATGTCATTCCGTGAGTTAGAAAGATTAAGCCGCGGTTATGTACGAGCAATTAGCCAAATCGTAGGTCCGACGAAAGATATTCCAGCTCCAGATGTATTCACAAACTCTCAAATTATGGCATGGATGATGGATGAGTATAGCCGTATTGATGAATTTAATTCACCAGGATTTATTACAGGTAAACCGCTTGTATTAGGTGGATCACATGGCCGTGAAACAGCAACAGCGAAAGGTGTAACAATTTGTATTCGTGAAGCTGCGAAAAAACGTGGCATTGATATTAAGGGTGCACGCGTTGTTGTCCAAGGGTTCGGTAATGCTGGTAGCTTCTTAGCTAAATTTATGCATGATGCAGGTGCGAAAGTTATTGCAATCTCAGATGCTTACGGTGCGTTACATGATCCAAACGGATTAGATATTGATTATTTATTAGACCGTCGTGATAGCTTCGGTACAGTAACAAAGCTATTTAACAATACAATTTCAAATAAAGAATTGTTAGAACTTGATTGCGATATTTTAGTTCCAGCTGCAATTGAGAACCAAATTACAGAAGAAAATGCTAATGATATTAAAGCGAAAATCGTTGTTGAAGCTGCAAATGGTCCAACAACATTAGAAGCGACTAAAATTTTAACAGATCGCGGAATTTTACTTGTTCCAGACGTGTTAGCAAGTGCTGGTGGTGTAACAGTATCTTACTTTGAGTGGGTACAAAATAACCAAGGATACTACTGGACTGAAGAAGAAGTAGAACAACGTTTAGAAAAAGTAATGGTAAGATCATTTGATTCTATTTATGAAACAGCACAAGTTCGTAAAGTGAACATGCGCTTAGCGGCGTACATGGTTGGTGTTCGTAAAATGGCTGAAGCAAGCCGCTTCAGAGGTTGGGTATAAAATATTATATCTTGAGAAAACGTGATTTCCTTTCGAGGGAATCACGTTTTTTTGTTGAAGTATTAAATGAGGTGTTATATATGGAGAATGAAATGCTGGAACGAGTAGAACAATTAGAAGAAAAGGTTAAGAGGTTAGAGGGAGAACTTGCAAGAACGATGAAAGCTCGAAAAGTAAGTACCGTTAGAATGTTCGGAGAAGGGCTACTGTTTTTGATATTTGGTGTGGTTGTAGTAGGGCCGATTATTGCCGTTGTAATCTCAATTTTTACTTGGCTTGCTGAAAAATAAAATAAAAATAAAAAAAGAACGCTTGTTCTATACGAACAAACGTGCTATACTCTCCTTAGATAAACAAAACGGAAATGATTTTAAGGAGAGATAAATGATGAAAATGACAGTAGACCAAAGATTTATGATGCCAGCAGATGTTGTAGAGCGAGTGGAAGTATTACGAAACAAACAAAGCAAGCGTGGCACATTATTACAATCGGTAAATAAATTTTTCGGTTTAGATACGAAAGAAGATTGTGTTTGGTTTTACGGTTTTTATGGAGTGGCTGTAAGTATCTTGTTGTTTATGGTGTTCACTTCAAATATTTTCGATTTTCTCTTCGTGTAAGAAATATGCGATAAGGACGTTGCTACCGAATACATATATAAGGAAGTAAGGTAATCTTCTAGAGCGGGAGTTGGTAGCAATGGCGATGTTTCCTATAGAACGCAACTATATTGGATATGGAAGTTCACGGCCGGGGATTCCTCTGACTAAAGTGAGATTTATTGTAAGCCATGATACGGGGAATCCAGGAAGCAATGCGATAGGAAATCGAGATTACTTTAATGAATTACAACCGAAAGCTTCGGCGCATACATTTATAGATGATAAAACAATATTGGAGATTATTCCTATAAATGAAGTTGCGTATCATGTTCGATATGGTGTGCCGACGGATAATGACTTATACGGCTATGACGCGAATAAGGCGGCCATTGGAGTGGAACTTTGTTATGGCGGTGATGTTAACTTTTGGGAAGCATATAATCGTTTTACATGGTATCATGCGTATTTATGCCAAAACTTTGGCTTAAATCCGAAAAAAGATATCGTGTCACATAAAACGCTTGATCCAGCTAGAAAGATTGATCCTGAGAATGTATTAGGGAAACAAGGTATTAAATTTCAGCAGTTTTTAGCAGATGTCTATCGGATGTACGTTTCGTTTAGATGACAAATATATGAAAAATGAATACAATAAAGATAGGTACCTACTGCTGTAAGTAGGTTTTTTCTTGTTTTTATAAATAGTGTATTGGTAGAAGACTAGGAGTGGACGAGTATGCAGAAAGAAACAGTTATTATAATCGGAGGCGGTCCGTGCGGATTAGCGGCAGCGATTTCGTTGCAAAAGGTAGGGATAAATCCGTTAGTAATTGAAAAAGGAAACATTGTAAATGCCATTTATAATTATCCAACTCATCAAACATTTTTCTCTTCTAGTGAAAAATTAGAAATTGGTGATGTAGCTTTTATTACAGAAAATCGTAAGCCAGTTCGAAATCAAGCGCTTGCGTATTATCGTGAAGTAGTAAAACGTAAATCTGTACGTGTAAATGCTTTTGAGCGAGTGGAGAAAGTTCAAAAAGATGGAGGAGTTTTTCAAGTTGAGACGACAAAGTGTGACGGAAGTAAAGAAACATATATAGCGAAATATATTGTTGTAGCAACTGGATATTATGATAATCCAAATTATATGAATGTTCCAGGTGAGGGATTGAAGAAAGTAGCTCACTATTTTAAAGAGGGGCATCCTTATTTTGATCGAGACGTAGTAGTTATAGGTGGGAAAAATTCGAGTGTAGATGCCGCATTAGAACTTGTTAAAGCTGGTGCGCGTGTAACGGTACTGTATCGTGGAATTGAGTATTCGCCAAGCATAAAGCCTTGGATTTTGCCGGAATTTGAGGCGTTAGTACGAAACGGTACAATTCAAATGCATTTCGGGGCTCATGTGAAAGAAATTACTGAGCATACATTAACGTTTACAGTTGATGGTGAAGTTTATACAATCCAAAACGATTTTGTATTTGCGATGACTGGTTATCATCCTGATCATAGCTTCTTAACGAAGATGGGTGTTCAGATTGATGAAGAAACAGGACGTCCAATTTATACAGAGGATAGAATGGAAACGAATGCTGAAAATATTTTCATTGCAGGTGTCATTGCTGCTGGAAATAATGCAAATGAAATATTTATCGAGAACGGTAGATTTCATGGAGATGCGATTGCGCAAACCATTGCATCAAGAGAAAAATAAAAAGGAGTTGTCGAGAAAATCTCGACAACTCCTTTTTATTCGTGCATAAACATATTTTGAATGGATTCATGAGAATTTGTATTCTCTAATGCGACAAGTAATTTAATACGTGCTTTTTGTGCATTTAAGCCGTATGTGAATACAACGCCCATATCTTTTAAGTGTTTACCGCCACCTTCATACGAATATACGTCTTGAACGATACCGTTGAAACAGCGAGAAACTAATACGACAGGAATACCTTTATTTAATAATCGTTCTAGACTAGGAAGTGTTCTTGGAGGTAGATTACCTTGTCCGAGCGCTTCGATAACAATACCGTCTACAGGAAGATTTTCGATTGCTGCTAATAATGTATCATCCATGCCAGCATATGCTTTTAGAACAACTACATTTTTAGACACTGTGTTTATCGTATATGTTTCATGATGTACTAAAGCGTGATGGAAGACAACGCCGCGTTTTGTTACCATTCCAATTGGTCCGTATTGTGGGCTTTGGAATGTTGCGACATTACTTGTATGTGTTTTCGTTACATTTGTAGCGCAATGAATTTCGTCATTTAATACGACTAAAACACCTTTTTCTGCAGCTTCATCACAACTAGCAACCTTTACAGCTGATAAGAAGTTATATAGGCCGTCAGCACCTAATTCATTGCTAGAGCGCATTGCACCTGTCACAACGATCGGAATAGTTGCTTGTACTGTTAAATCTAAGAAATAGGCTGTTTCTTCTAATGTATCAGTACCATGCGTAATGACTACGCCATGAATGTTGTCTTGTTTTACTCTTTCATCAATGATGACTTGTAATTGTAACATTTCGCTCGGTGTCATATGGGGAGATGGTAAATGGAACACATCTTCAACGATTAAATCAACATCGCCTTCTAAATCAGGAATGAATTTTAAAAGAGGATTTTTTTCACCTGGTTGTACGACTCCAGTTTCTTTATCCTCCTCCATTGCAATTGTTCCACCTGTGTGTAAAACTAGGATTCTTTTCAATTCTTATACCCCTTTCAAGTAAAAAATACATTTAGAACATAACATGTTTTTAGTAAATTCGACAATGGAAATGTATAAAAGTATGCCTCGCAAATGACAATAAAATTAACTGCTATATGTACGATGTATAAAATTACGAAACGAGATGTGTAAATATAGTATAGGAGGGAGCAATTACGGTGGAAAAGATGGAGAGAATTTTTATTCGTATATTAATAATACAATTTATTTGTCTTTCTGTTGTGCAATTGTTATTTATACATAAGTCATCAGTGAAATATTTATCTAAAATTGTTTATTATGAAGGTGTCATGGTAAAAGACAAAGCGGAAATCTTACAGGTGAATAGGTAGTTTTCATTTTCTTCTATGAAGGATTATGCTACAATAATTGAGGATTTAATGACGTGAAGCAAATGAGAAGAAGCAGGGTGAACACCTGCTTTTCGTTTTGTTTTATAAGTGAAAAAATGAGGTGTTACAATGGATAAACGAATTTCAATTGCTATAGATGGTCCAGCAGCTGCTGGTAAAAGTACAGTGGCAAAAGTTGTTGCGAAGGAACTTTCTTACGTTTATATTGATACAGGCGCAATGTACCGTACGCTTACATATGCAGCCCTTGAACAAAAAGTAGATATTGAAAATGAAGAGCAGTTAATGGAAGTTGTAAGGAATGTAAATATTGAATTTCAGCAAGGAGAAAATACACAGCTTGTATTTTTAAATGGACAAGATGTTTCTGAAGTAATTCGTACACCTGATGTGACGAATCGAGTATCTATTGTAGCAAAGCATCGCCTTGTTCGTGAAGAAATGGTACGCCGTCAGCAAGATTTAGCGAAAAAAGGCGGCGTTGTAATGGACGGCCGTGATATTGGTACACATGTATTACCGGATGCTGAAGTGAAAATCTTTATGCTTGCTTCTGTTGAAGAAAGAGCGGAAAGAAGACATTTAGAAAATTTAAATAAAGGTTTCGATTCTAATTTAGAGCAGCTAAAAGAAGAAATTGCTCAGCGTGATAAATTAGATTCAGAACGCGAAGTTTCTCCACTAAAAAAGGCTGATGATGCATTGGAATTAGATACGACTTCTTTATCAATTGAAGAAGTTGTCCAAAAAATTATGAGTATTGTTTCAGGAGTGTTTGCGAAATAAAGAAAGGGGATGATCCCCTTTCTTTTTTGTTTAAATAGAAATGTAAAGGATACGTGAATTGTGAGTCTCTTTCCTTGACAAATGAGCTGATTTGTAAGAAGTTAGTTAAAGAGGAATAAAACTGTCAGAATATATTCGCTATTATATTTCAAAACATACTTTTTTCAAGCTGGTTTTGCTGTATACTATTTATATAGGTTTAATATATTTTCTTATGAATGGTATTGAAAAAAGTATGTGATGAGAAATTCTTAAACATGCAAATGAAAACTTTGTTTTCATTTCGTATATACATAAAAAATGCTTTGTCAATTCTGTAGGGAGGTATTTCCATGGTAGAGAAAATGAATGAAGAAGTTATGGATTCAAAAGAATTACAAGTTGGTGACGTTGTTACAGGTTCTGTAACGAAAGTTGAAGAGAAACAAGTGCTTGTAAATGTTGGATACAAAACAGATGGCGTAATTCCAATTAGTGAATTAGCTAACGTTCATATTGAAAAAGCAAGCGATGTTGTAGAATTAGATCAAACACTAGAGTTGAAAATTATTAAATTAGAAGAAGATGATCTTGTCTTGTCTAAACGTGCTGTTGATGCAGAAAAAGCATGGGTAGAATTACAAGAGAAATTTACTTCTGGTCATGTGTTTGATGTTACTGTAAAAGATATTGTGAATGGCGGATTAGTTGTGGATCTTGGGGTTCGCGGTTTTATCCCAGCTTCACTTGTAGAAGTACATTATGTAGAAGACTTTACTGACTATAAAGGTAAAACGTTAGCGGTGAAAATTGTTGAATTAGACCGTGAAAAAAATCGTGTAATCCTTTCGCATAAAGCGGTAGTAGAATTAGAACTAGATTCTAAGAAAAAAGAAGCAATTTCTTCATTAAAAGAAGGGGACGTTGTTGAAGGAACAGTGCAACGATTAACTGACTTTGGTGCTTTCGTTAACGTTGGTGGCGTGGACGGTTTAGTTCACATTTCACAAATTTCACACGAACGTGTAGAGCAACCTTCTGAAGTTTTAGAGCAAGGTCAAAAGGTTAAGGTAAAGGTGTTATCTGTTGATGCTGATACACAACGTATTTCTTTATCGATTAAAGCAGCTCAACCAGGACCTTGGGAAAACGTTGCTGGCGAAATAAAAGCTGGAGATATTCGTGAGGGCGTAGTAAAACGCCTTGTTACATTTGGTGCATTCGTTGAGATTTTACCTGGCGTTGAAGGACTTGTACACGTATCTCAAATTGCAAATCGTCACGTGAAAAATCCGAATGAAGTATTGGAAATGGGACAAGAAGTAAAAGTGAAAGTACTTGAAGTTCACGCAGCAGAGAAACGTATTTCTTTAAGTATAAAAGAAGCGCTTGAGGAAAATAATGTAATTGAAGATTATAGTCAGTATGAGCCAAATGCTGATTCTGCTACTTTCCAATTAAGTGATATTATTGGTGAACAACTGAAAAAATTAAAGAAATAATGAGGGGTACAAGTGGTAAGGGCAAAACGTAAATTAGATCATATTGAATACGCTCTTTCTACTGGTCAGTCTCGTACGCATGGCTTTCATGATATTGATTTTGTGCATCAAAGCTTGCCAAATTCAAATTATGACACAATAACATGTGAAACAAAAATCGGCGAACTTTCACTAAGTTCGCCGATTTTTATCAATGCGATGACTGGTGGTGGAGGAGAGAAAACGTTACATATCAATGAGCAATTAGCATATGTAGCGAAACAACATAACCTTGCTATGGCTGTAGGTTCGCAAATGGCGGCGTTAAAAGATGAAAGTGAGGCTGCTTCTTATAAGGTGATCAGAAAGGTAAACCCAAATGGTATTTTCTTTGCTAATTTAGGTAGTGAGGCAACTATCGAGCAGGCAGAGCGTGCCGTTGATATGATTGAAGCGAATGCATTGCAAATTCATTTAAATGTCATACAAGAGTTAACGATGCCAGAAGGAGACCGTGATTTTACTGGCGTACTTCAGCGTATTGAGAAAATTGTTTTAAATAGTAAAGTTCCTGTCATTGTAAAAGAAGTTGGATTTGGGATGAGTAAGGAAACAATGCAACAGTTAGCGAACGTAGGTGTAACGGCAATTGATATTGGTGGGCAAGGTGGTACGAATTTTGCTGCTGTTGAAAATGAAAGAAGACAGCGAATGCTTTCTTATTTTAATAACTGGGGCATACAAACAGCAACCTCGATTATTGAAGCAACCTCTACAAATAATAACCTCTCTTTTATTGCATCAGGGGGTATACAGACAGCGCTTGACGTAGCGAAAGCAATCGCATTAGGGGCGAATACAACTGCGTTTGCTGGTTACTTTTTACGTATTTTAATGCAAGATGGTATCGAGAAATTAGTGGATGAAATTGAGCTTCTACATACAGATTTGAAATTTATTATGACAGCTCTTGGTGCGAAGACGATAGAAGAGTTGCAATCTGTACCTCTTGTTGTAAAAGGTGAAACATATCATTGGTTAATGCAGCGTGGTATTGATACTGCGCATTATAGTAGGAGATAAAAAATCAACCGTTCGGTTGATTTTTTGTTTTCTTTTCTTTCTCGTAATATAAAGTGGAGAATGGAATTGGTATTTTATAAAAATTGTAATTGAAAAAAGGTTAAAAAATGAAGATGATTAGTTACTGGATTTTTGAGAGGACTTGCTTTTATAAGGGAAATAGGTGGGGGTAAAAGAAGTGATAGGAGGATATAGTACACAAAATATTATTTCAATATAAATAAAAATCATTAAAATGATTATGCAAAAGACGGTTTCGTACAACATCGAAACCGTCTTTTTGTATTAATTAGTGCTGGTTTTGTTTTCGAGCCTGCTCTGGTGTATCAAGTCCAGTTGCACCTGGATATTGTAGTGATTGATTACGATCAGATTCAACGCGGCGTGATTCTCGTAGTTTTCGTTCTTGGCGATCTTTACCCATAATAAATAACACCTCCTTGTTAAAAGTGTTGCTGTTATAAGAAAAAACTATGCGTAAATAAAGTGGATTAACTTTCATAAAAAGTTCCCATAATGGAAAACATAGGAGGTGAAGTTGATGGATGGAAGTACTTTTTATTTTGTAGCTTGGATAGGGTGGATCATCGTAACCTTTTTTATGAAAAAGGACCCTATTCGGTGGAAGTTAGGCGCTTGTATAATGATTTTTATAATTTGCTCTCCGTTACATGTAACGATTGCCTCATTCGTGGTATCAGTAAATGCTCTTCTACTTTGTATTATTTCTTTTATAGGAATTACGCTATATTCTGTTTGGAAAAAATTATATAGCTTACTTTCGGCACTTATTATTGCAATGTTATATACAAGTTTTCATTTGTTAGAAATATATGATCCGATTTGGATTGTGGTGGATAGAGTGTTTCTGCTAAGTAGTGCTCTTGTGTATGCATCGGTGTTATTGCATGGGGATCGCATATTACGATTATGTTCCCTATATGTAGGGATGTTACAAGGAGAGTTGCTAGTGACATTTATTTTTCGGAAATTGAATTTTCCATATGATTACGGTAGTTTAGCATTTTTTGATATCGTCGCCGTTTCTACATTATTCATGGCAGTATTGTTTTGGATTGCAAAAGCATCAGTATACATGGAACAGTTTAAGAGAAAAACACGTAAAAGAAAGGCGAGGGTAATGCATGACTGAATATACATCAGCCATTTTATGCGGCGTAATAGCGGGGACAGTTACAAGAGTGTTAATGCTTCGGACGGATACGCGGCAATATCCGACGAGGCTGCATGGGAAAATTATTCATATTGCAATGGGGTTAATTGCAGCTGCTTTAGGAGCGATTGCAATCCCGTCTATTTTGAAAAAAGATTTTTCTGCCATTACATTTCTTACGTTAGCGGCAACACAATTTCGTGATGTACGTAATATGGAAAGAAACACGCTTCAACAATTAGATGGATATGAGCTCGTACCGCGTGGAAATACATATATTGAAGGAATTGCATTGGTTTTTGAAAGTCGCAACTATTTGGCGATGTTAACGTCGTTTGCAACGACATTTGCGTATATAGGGTTCCGTTCATGGATTGCGGGAGTAATTATGGCTATAATCGCATTTTTTATTGCGAAAAAATTAATGTCTGGAAAAAGGCTACATGATCTTGTTGAAATTGAGCACGTGCCCCTTCGTTTTGAAGGGGCAGGACTGTATATTGATAATATTTATATTATGAATATTGGATTGCCGGCGAGGCAAGAAGAGATTATGAAATATGGCATGGGGTTTATTTTAAAACCGAAATCAATTGATGCGATGGTGACAATCTCAAATTTAGGGCAACGGCAAGCTGTTTTACACGATGTTTCGGTGGCGCTAGGGATTTATAGAGATTCTGGTACACCAGCGCTTGTACCGTTAGCAAAGCGTGATTTAGAGGATGGTAGGGTTGGAATTTTTGTCTTACCGCAAGATCAAGATGCAGAGAAAGCGATAAGTGTTATAGGAAATGTACCAACGTTAGAAAGTGCCGTCCATATGTCATCGGAAGCCCCGAAAGGAAGGGGAGATAAGAGATGATGTTAGAAAGCGTTATCCTGGCAGTTATTACAACAGCGCCAGAAAAATTTGCAGGTGGTGCTCCTTTATTTGTTTGTGAGTCGATGGAGGAACTAGAATTTGTTGCAAATAATTTAGAGGCAATTTTAGATGGTATTGCGCATCGCTTACAAGAGAATGTATATATTATTGTGAAACATTAGGAACGTGTGTTATAATGTGAGGTGTTTTGATACGTTGAGAAATATTCTGGAATGCAAATCCCTTCTTGCACAAAGAAGGGTTTTTTACATAATAAACAGAAGCAAGTTGAAAGGATGAAAGTATATGCCGAAACCAGTAATAGCAATAGTAGGCCGCCCGAACGTAGGAAAATCTACTATTTTCAATAGAATAGTTGGAGAAAGAGTTTCAATCGTAGAAGATATCCCAGGTATAACTCGAGACCGTATTTATAGTGCGGGAGAATGGTTAAATCATGAGTTTAACATTATTGATACAGGTGGAATTGATATTGGAGACGAGCCGTTCTTGACACAAATTCGTCAACAGGCGGAAGTTGCGATTGATGAAGCAGATGTTATCATTTTTATGACGAATGGTCGCGATGGTGTAACTGCAGCGGATGAAGAAGTTGCTAAAATTTTGTATCGTTCTAAAAAACCAATTGTACTTGCGGTAAATAAGGTTGATAATCCAGAAATGCGTAGTGATATTTATGATTTTTATTCATTAGGATTTGGCGAGCCATTCCCGATTTCAGGTACACACGGTTTAGGACTTGGTGATTTGTTAGATGAAGCTGCAAATCATTTTCCAAAGATTGAAGAAGAGGCGTATGACGATGAAACAATCCGTTTCTCTTTAATTGGACGTCCAAATGTAGGGAAATCATCGCTTGTAAATGCACTTCTTGGTCAAGAACGTGTAATTGTAAGTAATATCGCAGGAACGACGCGTGATGCTGTCGATACACCATATAGTAAAGATGATCAAGATTATGTAATCATTGATACAGCTGGTATGCGTAAAAAAGGAAAAGTATATGAAAGTACAGAAAAGTATAGTGTACTTCGTGCACTTAGAGCGATTGAACGTTCTGACGTTGTTTTAGTTGTTTTAGACGGAGAAGAAGGAATTATTGAGCAAGATAAAAAAATCGCTGGATATGCTCATGATTCAGGACGAGCTGTTATTATCGTTGTAAACAAATGGGATGCAGTGAAAAAAGATGAAAAAACAATGAAAGCATTTGAAGAAAATATTCGTGCTCATTTCCAATTCTTGGATTATGCACCGATTGTATTCTTATCTGCAAAAACGAAAAAACGTACACAAACGTTATTACCGGTTATCAATGAGGTAAATGAAAGCCATAGTATCCGTGTACAAACAAACGTATTAAACGATGTAATTATGGATGCGGTAGCGATGAATCCAACACCGACTCATAATGGTAGCCGTCTGAAAATCTTCTATGCGACACAGGTTGCGGTAAAACCACCGACATTTGTTGTGTTTGTAAACGATACAGAATTAATGCACTTTTCATATGAGCGCTTCTTAAAGAATCGTTTACGTGAAGCGTTCGGTTTTGTAGGAACGCCGATTCACATTATTGCTCGAGCAAGAGACTAATGGAGAGGATGTGATTTTATGACAAAAATCACAGTAGTAGGAGCAGGTAGCTGGGGAACAGCGTTAGCGATGGTATTAGCTGACAATGGACATGATGTACGTATTTGGGGAAATCGCTCAGAACTTATGGATGAAATGAATACGAAACATGAGAATAGTCGATATCTCCCAGGCATTACATTGCCAAGCACAATCGTAGCCTACTCTTCTTTAGAAGAAGCATTAGTAGATGTAAATACAGTACTGCTAGTAGTACCGACGAAAGCGTACAGAGATGTATTACAAGAGATGAAAGAAATTGTTACAGAACCGATTACTTGGATTCATGCGAGTAAAGGGATTGAACCTGGTACGTCAAAACGTATTTCGGAAGTGATCGAGGAAGAAATTCCAGAGAACTTAATTAAAGATGTTGTTGTATTGTCTGGACCGAGTCATGCTGAAGAAGTTGGTTTACGACAAGCGACAACAGTTACGTCTGCAGCAAAGCGTATGGAAGCGGCTGAGGAAGTACAAGATTTATTTATGAATAGTTATTTCCGTGTATACACAAATCCAGATATCGTTGGAGTTGAACTTGGTGGTGCGTTAAAAAATATTATCGCATTAGCTGCTGGTATAACTGATGGTCTTGGATTAGGTGATAATGCAAAAGCGGCATTGATGACACGTGGTTTAACAGAGATTGCTCGTTTAGGAAGAAAAATGGGCGGGAATCCGTTAACGTTTGCTGGTCTAACCGGTATGGGAGACTTAATTGTAACTTGTACAAGTGTTCATAGCCGAAATTGGCGCGCTGGAAATATGCTTGGAAAAGGACATTCTTTAGAAGAAGTGTTAGAAAGCATGGGTATGGTTGTAGAAGGTGTAAGAACAACGAAAGCTGCTCATGAATTGGCAGAGAAAATGGAAGTTGAAATGCCGATTACAGCTGCTTTATATGACGTGCTGTTCAATGGGAATAACGTAAAAGATGCGGTAGGCTCATTGATGGGACGTGTTCGAAAACATGAAGTGGAAGCTATACCTGACTTACTGTAAAGAAAAGCGACAGAAGTACATTTGTACTTCTGTCGCTTTTTTATTTTATGGGTCTTTTCACCATTTTTTTATTTTTGCATAGGATGAAGAGTAACTTGAGGAGAGGGTGAAAAGAATGGATAATAACATTTTTAATAATATTGAGAAGGAAGCGAAAGTAAATAAAGAGGATATTTTTAAATTAGCGTCATCCGTGCAAAATGCGAATTTACGTGATGAAACTGTACTTCGTCAATTAATTCATCAAGTGGCTCTTATGGCGGGACGTGAAGTGCCGAAAGAGCAAGAGGATCAAATTGTAAAAGCGATTATTAATAATAATATGCCAGCAGATTTTGGCTCGTTAAGCAAAATGTTTAAAAAATAAATTATGAGAAACAAAGAGTTTGTAGATTGCATATGATAGCCATGAAAGAATGGGAATAGAGCTGTTTTTGGGCATATTTGGTCAACCGAAGCGAGAGATACAATCGCTTCGGTTTTATTTTTATCTAGATTAGTGGAAAATGCTGAAAAACCTATTGATTAAAGTTACATATTCGTAATTTGTAGTAAAATGTTCTTTTTGTATTTGTTTAAAGATTTTAATTTGTTAAAATAGTATAAAAATAGATTAATAAAAAGGGGTGTGTATATGTCAGAAGGGCTTATGAAAATGTGGTTGGCTTTAGGGGCAATTGGATTTATGTTTTTTGCAGTAAGTTTTATTTTATTAAGTAGACATAAAATACAGAATAAATTTTTGAAAGGGATTACAGCGTTAGTAGCGTACACCCTTATGGTTGTGTCAGGAATTGTTATTTTTCTTGTTGTATTTAGTGGACCTGTACAGCAGTAAATGGAATGGTCTCGAAAATACTACATACGGAGCAAGTTATATTAGTATGAAAAGGTGATGCTAGTGAAAAAAGTCCATATTATTTTAATATTTTGTTGTATGAGCCTTTTAACGGGGTGTCTGTATCCGAAAGAAAATATGAAGCAAAATGCGGTTCCTTATGAAGATCAGCTACAGGTTGTTCAAAAAGCTGTTGTGACATTTAAGGAGCAAAATGATGGGATATTGCCAATTAAGACGAGGGATATGAGTACACCTATTTATCAAAAGTATCCAATCGACTTTCAACAGATTGCCCCGCGTTACATACAAGAAGCACCAGGGAATGCATATGAAAGTGGAGGAGTATATCAATACGTATTAATAGACGTTGAAACAAATCCAACAGTAAAGTTAATTGATGTTAGGATGGCTGAACAAATTCAGGAACTATCTTTAAAGCTTAGGATGTATCGTGATGAACATCAATATCCACCTTTTAAAAAAGTAATTTCAGATGGTGTATATGAATTGGATTTTAAAAAACTAGGATATAAAGATGTGCCACAAGTGACAAGTCCATATTCTGGTAAAGGACTTCCTTTTGTAATTAATGAAAAAGGAGAAGTTTTTGTTGATTATAGAATCGACTTATATGACGCTTTGAAAAAAAATGAAGGGCAGTTTACGGAGGGAGAAGATATTCGAAATATACTTTCGAAAGGTTCCCCGTTTGTACCAGCTTATTCTTTACCGTACACAGTAAAGGACGGAGAACCAATTTTTTTAAAATCATAAGTCATGAACCTTTCTTTTAGTGAATAAGTTCTAGAAGAAAGGTTTTTTATGTTATACAACTTACGATGCAAACAAAAGATATTTTTTAATAGTCATATGAAATTGGACAAAATTATATGATATATTGTCCGAACTTCTAGAATACCATTATATTATATCAGATATTATAGGCAACGTTAGAGAAGGTATTAGTTGACTATAAACGCGGAATTATTCCCAAAAATTTTGAGGGAGGGAATCACTTGGAAAAGGTAGATATTTTTAAAGATATTGCAGAACGAACAGGCGGTGATATTTATTTTGGAGTTGTAGGAGCTGTTCGAACAGGGAAATCAACATTCATTAAAAAATTTATGGAACTTGTAGTTATTCCAAATATTGAGAATGAGTCTGACCGTCAAAGAGCGCAGGATGAATTGCCTCAAAGTGCTGCTGGTCGTACAATTATGACGACGGAACCGAAGTTTGTTCCAAACCAAGCGGTTTCTATCGAAGTAGATGAAGGACTTGAAGTGAATATTCGATTAGTAGATTGTGTTGGATATACGGTTCCAGGAGCGAAGGGCTATGAAGATGAGAATGGCCCGCGCATGATTAATACCCCTTGGTATGAAGAACCTATTCCATTCCATGAAGCTGCAGAAATCGGCACGCGTAAAGTAATTCAAGAACATTCAACAATTGGTGTTGTAATTACAACAGATGGAACAATTGGTGAAATTCCAAGAAGAGATTATATAGAGGCAGAAGAACGCGTTGTAAATGAATTGAAAGAAGTAGGAAAACCTTTCATTATGATAATTAATACGGTACAGCCGTATCATCCAGATACAGAGCAATTACGCCAAAGTTTATCAGAAGAATATGATATCCCGGTTATTGCAATGAGTGTGGAGAGTTTAAGAGAAACAGATGTATATAATGTACTTCGTGAAGCGCTATTTGAATTCCCTGTATTAGAAGTGAATGTGAACCTTCCGAGCTGGGTAATGGTGCTAAATGAAGGGCATTGGTTGCGTCAAAGTTATCAAGAAGCAGTTCAAGAAACTGTGAAGGATATAAAACGTCTTCGTGATGTGGATCGGGTTGTTTGGCAGTTTAGTCAATATGAATTTATTGATCGAGCGAGCTTAGCTGGCATTGATATGGGGCAAGGTGTGGCGGAGATTGATTTATATGCGCCAGATGAATTATATGATCAGATTTTAAAAGAAGTAGTAGGGGTAGAAATTCGGGGGAAAGATCATTTATTGAAGCTTATGCTCGATTTATCTCATGCGAAAACAGAATACGACCAAGTCGCAGACGCACTGCGTATGGTTAAACAAACAGGATATGGTGTAGCAGCGCCTGCGCTAGCAGATATGAGCTTAGATGAGCCAGAAATTATTCGTCACGGTTCAAGGTTTGGTGTGAAGTTAAAAGCGGTAGCGCCATCCATTCATATGATTAAAGTAGATGTAGAGTCAACGTTTGAACCGATCATTGGTACTGAAAAGCAAAGTGAAGAATTAGTTCGTTATTTAATGCAAGATTTTGAAGATGACCCGTTATCAATTTGGAATTCTGATATATTTGGACGTTCGCTTAGCTCAATTGTTCGAGAAGGAATTCAAGCGAAATTATCCTTAATGCCAGAAAACGCTAGATATAAATTAAAAGAAACGCTAGAAAGAATTATTAATGAAGGATCTGGCGGATTAATTGCGATTATACTATAAGAAAAATCCCTCTCATTGTAGAGGGATTTTTTGTTTTTTTTTGATTATAAAATAGAAAAATAAACAGTCATTATCTAATACATTGTTGTAAATTGTCAAGTTTCATCAGATTTTCACATTTTCACAGTAACAATTTCCTTAAAAATATTGAATTATAAAGGAGAATCGTATAATATAGGCGTTGATAATGATTTATCTACATCTTTGTAGTATAGAATTTGTAAAAATTGCCTACAAATGAAAGTAAGACTCATTTTATGATCATTATACAGTCTTATCTTTGGGAGGAGGTGAATGGCATGAACAAGACAGATTTAATCAATGCTGTTGCAGAAGCAAGTTCCCTTTCTAAAAAGGACGCAACAAAAGCAGTAGACGCTGTTTTTGATTCTATCTTAGAAGCTTTAAAACAAGGTGATAAAGTACAACTGATCGGATTCGGTAACTTCGAAGTTCGTGAGCGTGCGGCTCGTAAAGGTCGTAACCCACAAACAGGTGAGGAGATTGAAATCGCTGCAAGTAAAGTACCTGCATTCAAACCTGGTAAAGCGTTAAAAGATGCGGTTAAATAATCCTTACATATTAACAGGGAAGAAGAGTTTCCTTTTTGGGAACTCTTCTTTTTGCTTTTAAAAACATAAATATGCTAGAATGTGTTCGTATCACTTTTAGGTTTTCGGGAGGGCTAGCGGATGGAAAAAGTTAATTTAGAACAAATTGAACATGCAGTACGCCTTATTTTAGAGGCGATTGGGGATGATCCAAATCGTGAGGGAGTACTTGATACACCAAAACGTGTTGCAAAAATGTACGCAGAAGTGTTCTCAGGTATGCATGAAGATCCGAAAGAGCATTTGCATAAAGTATTCGGAGAAGATCACGAAGAGCTTGTACTAGTAAAAGATATACCATTTTATTCGATGTGTGAGCATCATTTAGTTCCATTCTATGGAGTTGCTCACGTTGCATATATTCCGCAAGGTGGAAAGGTGACAGGGTTAAGTAAATTAGCTCGTACTGTAGATACAATTGCACGTCGTCCACAACTGCAAGAACGTATTACATCAACAGTAGCGAACTCTATTATGGAAGTATTAGAGCCTCATGGTGTAATGGTAGTAGTAGAAGCAGAACATATGTGTATGACGATGCGTGGTGTGAAAAAACCAGGTGCGAAAACAGTAACGACAGCAGTGCGTGGTGTGCTTGAAAATGATGCTGCAGCGCGCAGTGAAATTTTATCGTTTATTAAAACGAAGTAAAGAAAAGCGGGAAACTGCTTTTCTTTTTTTTTTTAGTAAATAAATGATATAGTTTTAGCTAGACAGAGTGAGATTAGAAAAATTGCTTACATGAATGGTAGGTGTAGCCAAGTTTTGGTTATAGAAAATAGAGTGTATGTGTTATAATAAGTTTTATGAATTAGAAAACAAGGGTGATTTTTTGTGTGTGACATCTACGGAGGGTATGCGGGTATAAAAGAGAAATTGATGGAGAAATTACGCCATCCTTATTTTATAAACTATATTGAAGAACCATTTATTGATGAAGAAAAGATAGCATTGTTATATGGTGCTTTAAAGAGTGCAAACTTACATATAGAACAAATTGAGCATTACGTAGTAACGATTATGCTTGTGCAAATTGCGCTTGATACGCATGAAAAGGTATCAAATAAAGCAGGCGAGGAAGCGATTGAATCGCATAAATGTCGTCAATTAACAGTACTTGCAGGCGATTACTATAGTGGACTATATTATTATTTATTGTCTATGAATCGTGATATTGTTTTAATTCGTGCACTTGCTGAAGGAATTAAAGAGATAAATGAACACAAAATTATGTTATACCAAAAAGCGCATGAAACGACGGATGACATAATGAAAAGCGTAGTAACGATTGAGTCTGCGCTCCTTCAAAAAACATGTGATCATTTTCATTTATCACATTGGAAGCCATTTATCACATACGTATTAGGTGGAAATCGTCTTCAAAAAGAAATTCAATTGTATGCTGATAAACAACATTCACCTGTTTTTCAAGCGATGCAAGATGCTTTAGGGGATAAAGCAGAAGTAGTGATTAATAGTTGGATGATGGAATTGAGAAAGAAAGAAAAACAATTTTTAGAAAATCACATAGACATTAATGAAATAAATTCTGTGTTAAGGGATAAATAGAAGACATAAGCAATTTTACATTGGAAGAAGGTACGAGCATGCAACAATCAAAAGAAGAAAGAGTACATGACGTATTTGAAAAGATTTCTGATAAATACGATGTGATGAATTCTGTAATTAGTTTTCAAAGACATAAAGCGTGGCGTAAAGAAACGATGCGAATTATGGATGTACAACCAGGCAGTCAAGCGCTTGATGTATGCTGTGGAACCGCAGATTGGACAATTGCGCTAGCTGGAGCGGTAGGTGAACAAGGAAAGGTTGTTGGCTTAGACTTCAGTGAAAATATGTTATCTGTCGGTAAGCAAAAGGTAGAGGCGTTACAATTAAAACAAGTAGAACTTCTACATGGGAATGCAATGGAACTTCCATTTGAAGATAATACGTTTGATTATGTGACGATTGGGTTTGGTTTACGTAACGTACCGGATTATATGCACGTATTAAAAGAAATGACACGTGTAGTAAAACCAGGTGGAAAAGTAATCTGTTTAGAAACATCTCAACCAACAATGATTGGTTTTCGACAAGGGTATATTTTATACTTTAAATATATCATGCCGTTATTTGGAAAGATGTTTGCGAAAAGTTATAAAGAATATTCATGGCTTCAAGAATCTGCTAGTACGTTCCCAGGGATGAAAGAACTGGCTCAAATGTTTGAGCAAGCTGGACTTGAACGTGTGCAAGTAAAACCATTTACTTTTGGGGTAGCAGCGATGCATTTAGGTATTAAACCAGAATCAAAATAGAAAAAAGAAGTTTTAGGTTAAGGTGAACAATATGAAGTTACAACTTATGTACTCTTTTTTACGATCGGATATTAATGTGATAGAAAAAGAATTAAAAAAGACAGTCGCTTCTGAACAGCCATTAGTAGAAGAGGCAGCATTACAGCTTATTGAAGCTGGTGGGAAGCGAATTCGTCCTGTATTTGTGTTGCTTGCAGGGAAATTTGGAGATTATAAGTTAGATGCAATTAAGCATGTTGCTGTTGCGTTAGAACTTATTCATATGGCTTCTCTTGTTCACGATGATGTTATTGATGCTGCATTTTTACGACGCGGCAGTGCGACTGTGAATGCAAAATGGGGAGATCGTATTGCGATGTATACAGGGGACTATCTGTTCGCTAAGTCTCTTGAATGTATAACAAATATCGAAATTCCAGAGGCACATCAAGCGTTATCGCATACTATTTTAGAAGTCTGTAAAGGTGAAATTGAACAAATTAAAGATAAATACAATTATGACCAAAATTTAAGAACGTATTTAAGAAGAATAAAGCGAAAAACAGCATTATTAATTGCCGCGAGTTGTCAATTGGGAGCGATTGCTGCTGGTGCTAATCGTGATACGGTAAATCGTCTATTTTGGTATGGGTATTTTGTAGGAATGTCTTATCAAATTATTGATGACATTTTAGACTTCGTTTCTACAGAAGAGAAACTTGGAAAACCTGCTGGTGGAGATTTACTACAAGGGAATATTACACTTCCTGCTTTATATGCGATGGAAGATCCCGTACTTCGTCAGAAAATCACATCTGTACATGAAAATTCAACAGCAAGTGAAATGCAAGAAATTATTGATGCTGTAAAAAATAGTACAGCAATTGATCAAGCATTTGCGTTTAGTGAACGTTATTTACATAAAGCTTTAGAAATAATAAAACCACTCCCACGTGGACAAGCAAAGTACGCATTACAAAATGTTGCAAAGTATATTGGAAAACGAAAATTTTAATGTTTATTCTAAAAAATAAAATAATCTCTCCATTTCAAAACTATTGCACAATTGTGATAAGGGTGATAATATGTGTGTGGGGATATACAATTACATACATAATTCAGAAGTGGAGAGATTTTTTATGGAAAAAACATTTCTAATGGTAAAACCAGACGGTGTACAACGTGCCTTCATTGGGGAAATTGTAGCTCGTTTTGAGAAAAAAGGCTTTCAATTAGTTGGTGCAAAATTAATGCAAGTCACTCCGGAAATTGCTGGACAACACTACGCTGAGCATAAGGAAAAACCTTTCTTTGGTGAGTTAGTAGACTTTATTACATCTGGACCTGTGTTCGCAATGGTATGGCAAGGTGAAGGTGTAGTAGATACAGCGCGTAACATGATGGGGAAAACAAGACCACATGAAGCAGCTCCTGGAACAATTCGTGGAGATTTCGGTGTAACTGTTGCGAAAAACATTATCCATGGTTCTGATTCTTTAGAAAGCGCAGAGCGCGAGATTGCTATTTTCTTTAAAGAAGAAGAATTAGTTGACTACTCAAAATTAATGAATGAATGGATTTACTAATTATTTTGAAATAATTTGTAAACGCTTTAATCACTGTGATAATAGTAAAAAGTGCAAGAAGAATAGGGGTATTCTTCTTGCACTTTTTTTATTTTCAATTAGTTACGAAGTTTGAGCTGTTATGATATATTGATATTTAAATTAGGCCTATCGGAAATATAGAATAAGAAAATGGTCGATATATGATATAATTTCTTTAATATTTTTAGAATGATAAAAGTTAATATAGTGAGATAAATACATATACGAAAAGAGGAATAACGTATGCGATATATTACAGCTGGTGAATCTCATGGTCCGCAACTTACAACAATTATAGAGGGTGTTCCAGCAGGATTGTCTTTAGTAGCGGATGATATAAACGAAGAGTTAGCTAGAAGGCAAAAGGGGTATGGGCGTGGTAGACGCATGCAAATTGAAACGGATCAAGTGCAAATTTTAAGTGGTGTTAGACATGGAGAAACATTAGGTTCCCCTATTGCACTCGTTGTTGAAAATCGTGATTTTGCCCATTGGATAAAAGTTATGGGTGCAGAACCTTTAACGAAACAAGAAGAAAAAGAGATGAAAAGGAAAGTGACAAAACCAAGGCCTGGGCATGCTGATTTAAATGGTGCAATTAAATATGGTCATAGAGATATGAGGAATGTACTGGAACGTTCGTCAGCGCGCGAAACGACGGTGCGTGTTGCTGCTGGTGCGGTTGCTAAAAAGGTGTTAGCAGAACTTGGTATTAAAGTGGCGGGCCATGTAATTGAAATTGGCGGTGTACAAGCTAAGGAGGTTACGTATAGTTCAATTGAAGAATTAAAGAGTATTACAGAAGCATCTCCTGTACGTTGCTTAGATGACGAAGCTGGTAACCAAATGATGAAAGCGATTGATGATGCGAAAGCAAATGGTGATTCAATTGGTGGAATCGTTGAAGTAATTGTGGAAGGAATGCCAATTGGAGTAGGTAGCTACGTGCATTATGATCGAAAACTGGATGCGAAATTAGCAGCTGCAATTATGAGTATTAATGCTTTTAAAGGTGTCGAGATTGGAATTGGTTTTGAAGCAGCGCATAGACCGGGAAGTGAAGTTCATGATGAAATTCTATGGAATGAGGAGCATGGATATACAAAAAGAACAAATAATGCAGGTGGATTGGAAGGTGGTATGACGACTGGAATGCCAATTGTTGTGCGCGGTGTGATGAAACCGATACCTACACTTTATAAACCTCTTCAAAGTGTAGATATTGATACGAAAGAGCCTTTTACAGCGAGCATTGAACGTTCAGATAGTTGTGCAGTACCAGCAGCTAGTGTCGTTGCAGAAGCGGTTGTGGCTTGGGAATTAGCAACAGCTTTAATAGAACAATTCGGATTAGATCGTATGGAACTGATTCGTGAAAATATTGAGAAACATAATGAATATGCGAGGGGATTTTAATGGGAAACATACATATTCAAACGAAATCAAAAGAATATGATGTACATGTTGGTAAAGAAGCGTTGTCACACTTAACAATGATCGTTCAAAATATGCAGCCAGCTGTATCTAACGTAATGATCATTTCAGATGAAGCTGTTGCATCACTACATTTACAGACAGTTATCGATGCATTACAAGTGGAGCAGGACGTGTTTTCGTTTGTTGTACCAAGTGGCGAAAAAGAGAAGTCTTTCGAAAATTTCTATGCGGCTCATACGTCAGCTCTTGAAAATAAATTAGATAGAAATTCTTTAATTCTTGCACTGGGAGGCGGAATGATTGGAGATTTAGCTGGTTTTGTTGCTGCATCGTTTATGCGTGGTATTCGCTTTGTGCAGGTTCCGACGACTTTATTAGCGCACGATAGCGCAGTAGGTGGGAAAGTAGCGATTAATCATCCGTTAGGTAAAAATATGATTGGTGCATTCCATCAGCCAGAAGCAGTTGTATATCATACACCGTTTTTACAGTCTCTTCCTAAAAAAGAGTGGCGTTCAGGTTATGCAGAGGTGATAAAGCATGCTCTTATTGGTGATGTGGAGCTATATCATTGGTTAAAAGAAGAAGTGCAAACATTAGCGGATCTTCGTGATGAGAAGTTAATCCATATATTAACGAAGGCGATTCCTGTAAAGGCAAATGTTGTATCACAAGATGAAACAGAGAAGGGTGTACGTGCCCATTTGAACTTTGGACATACGTTAGGACATGCTCTTGAAAAAGAGCTAGGGTATGGAAATATTACTCACGGTGACGGCGTAGCGGTTGGAATGTTATTCGCCATATTTTTAAGTGAGCAAGTGTACAAGGTTAATCTTGCTTATGAAGATATGAAGCAGTGGTTCTTGAAATACGGCTATCCAAAAATGCCAAGAGATTTGAATGTAGAGCGCCTCGTTCAATTGATGAAACAAGATAAGAAAGCAAATGCAGGAGCAATTCATATGGTGCTTATGCAGGAATATGGGGTAGTGAATGTCGTATCTATTTCAGATGAGACTGTTCATATTGCGTTAGAGGCATTTCAAAAAGATATGGTTTAAAATGATAGCGAAGTGTTGTGAAGTGCTCATTTAGAGGTATTCTCGTAATAGTGACGGTTATGATAAAAGATTACAGTAAGGGGCTATAACTGTATTGTAATCAAATTGAATGAAATGACTGGGGGAAGAAAAATGAGAGTGAAAGAGCAATTGTTAACTTTGAGAGCGTATGTACCTGGGAAAAACATTGAAGAAGTAAAAAGGGAATATGGATTATCGAAAATTGTGAAATTAGCATCGAACGAAAATCCATTCGGTTGCTCAGCGCGTGTGACAGAAGCATTAACTTCTTTAGCGAGCCAATATGCCCTTTATCCAGATGGATATGCCTTTGAACTTCGGACAAAAGTAGCGGAACATTTAGGTGTAAAAGCAGAACAACTACTATTTGGTAGTGGATTAGATGAAGTCATTCAAATGATTAGCCGAGCGTTACTACATGAAGGAACAAACGTTGTAATGGCGAATCCTACGTTTTCACAATATCATCACCATGCTGTTATTGAAGGAGCAGAAGTTCGTGAAGTATCACTTAAAGATGGTATTCACGATTTAGATGCAATGCTAGAGCAAGTAGATGATAAAACGAAAATTGTATGGATTTGTAATCCGAATAATCCGACAGGTACATATGTTGAGAAACAAAAATTACTTTCATTTTTAGAATCGGTTCCTAAGTCGGCTCTCGTTATTATGGACGAAGCATATTATGAATACGCGGAAGCAGAAGACTATCCGCAAACATTACCACTTCTTGAAAAGTATGAAAATCTTATGGTTTTACGCACGTTTTCAAAAGCATATGGTTTAGCTGCTTTTCGTATTGGATATGCGATTGGGGATGCGAAGTTAATCGGACAGCTAGAAGTAGCAAGGTTACCATTCAATACATCAACTGTAGCGCAATCTGTAGCACTCGCTGCATTAGAAGATCAAGCCTTTTTACAAGATTGTGTGAAAAAGAATGCTGAAGGTCTAAATCAGTATTATGCATTTTGTAAAGAATATAACGTATTCTATTATCCATCTCAAACAAATTTCATTTTCTTAAAACTTGGTATACCGGGTAATGAAGCTTTCGAACGATTAATGAAAAAAGGATATATCGTTCGTTCTGGTGCTGCATTTGGTATCGATGATGGTATTCGTATTACTGTCGGTTTGAAAGAAGAAAATGATGAAATTATAGAGTTGCTGAAAGAGCTTGTAAATGAGCAAGTACAGAAAGAAGAAACATATTCTTAAGAGATTGTGAAGGCTCCTATTATAGGAGCCTTTTTTATCGTATTAAAAATAAAGGTTGAAGACTGGTAATTAAGTTGTTCTGTAAATCACGGTTTGTATGGCTTGATAATTAGTGAGAGAAGTTATTTGCACGGTCATAAAAGAAAGCGGTACAATAGAAGATGATGATAAGGTATCGGTGTCATATCCGAACCTTTTGAACAATTACCTACTCTGTAAGAAGAAGTATAAGAAGAAGCATGCTCATTCTAAAGGTTGCGTTCTAACAGTGAGTTGCTTATGATAAAGTGAAACTTTAATCAGTGGGGGGATGTTTATCCCCCGCTGATTATTAGTTGAACCAATCGGGCTTTTACGGGCAGTTGATCCCCAAACTAACTTCTTTGCCTTAGCTGAATTTTGAGGTGGGGGTCTTACTGCCCGTTAATAGCGGGGTAAATGAACAGAAGAGAATATTTTTTAGAATTAAAGGAGACGTTTATGCAAAAGTTTGAACAAGTTGTTTCATATATTGAAAATGGTGAAGCGGAAAAAGGATTACAATTATTAAAAGAACAATTAAAAATTGCAAATGATGAAGAGAAGTATGATATCGCTCGTTACTATCATACACTTGGATTTACAGATGAGGCATTAGCGATTACTGAAGACTTACGTTTACTGTATCCGGAAGAAAGTGAATTCACTGTATTTTTAGCAGAATTATATATTGATCTAGATAAAGAAGATGAAGCGATTGAAGTACTTCATGATATTCCAGAAAATGACGATTTATATGTTCAATCTTTATTACTTGTTGCAGATTTATTCCAAATGCAAGGTTTTGATGATGTAGCAGAGCAAAAACTATTAAAGGCGAAAGAAATGATGCCTGATGAACCTGTTATTACGTTTGGGTTAGCAGAATTATATAGTAGTAAAGGTGAAGAACAAAAGGCAATTACTTATTATGAATCGCTATTAGCGGAACATAAAGTAATGGGTGGTGTTGTAATCGCACTTCGTCTTGCAGAAACGTTAAGTGCGATTGGAAACTGGGAAGAGGCGATTTCTTATTATGAAGCAGGCCTAGAGGAACAAAAAGATATTCACTCATTATTTGGATATGCCTTCACATTATACCAAGGTGAAGAATATCAGAGAGCAATCGGTGCTTGGCAAGAACTAAAAGAATTAGACCCTGAGTACGCATCACTGTACATGTATTTAGCGAAAAGCTATGAAAAAGAAGGAATGCTTCAAGAAAGCTATGAAACGCTTCATGAAGGAATTAAAGTAGATGAGCTTTCAGTTCCGTTTTATGTAGAGTTAGCGAACATTGCGGCGAAATTAGGAAAAATAGTAGAAGCAGAGGAAGTTCTTCAAAAAGCACTTGAGTTAGATCCAGGGCATTTAGGCGCAACATTAAAATATGCGTATATCTTAAAAGAACAAGAAAAGTACGAAGATTTAATTGCAATTGTAGAGCGTGCTATTGATAGTGGAGAACCAGATACACAACTACTTTGGGACCTTGCGTATGCAAAAAAACAATTAGAAATGTATTCGGATGCATTAAAACACTATGAAAGTGCATATACTTCTTTTAAGAATCATCCAGACTTCTTAGAAGAATACGGTTATTTCTTATTGGAAGAAGGAAAGCGAAAAGAGGCGAAAGAAGTATTTACCCAGTTATTACAACTAGACCCGACACAAATTCATATTGAAGAGTTGTTATATAATTTAGAGGATTTTTCATAAGTTGGAAGGAAACTGAATGCCGCTTCTTGAATCTAAAAAGAAAAGAGAAAGACAGAGGAGGGACTTAATTGCTATGAATACCCCTGTTTCTGTAAACGAGAAGAAGGATTTTGTAAAATGGTTTTTGAATAATTACCAACTGAAACAGCGTGAATGTGTATGGATTCTGAATTATTTAATGAGTCACGACCAATTGATGCATAAAGTCCACTTCGTAGAGCATGCAAAATATTGTCCGCGTGGCTTAGTGATGTCAGCGAATTGTGTGAAAGACACACCGTTTCACTTTTTTAAACAAAATGTTATGACAACAGATGCTGAAAAATCGTTTCATGATATTCGTTTAAATCGAGATGAGGATATTTATATTCAACTCAACTTTAAATCATCGTTTCAAAATGCGAATTATGTAGCTGTATTAGAAGAAAACCCATATCTACCAAAGCATATTGAAGTAAATGAAAAAGATCGTTTACTTGCAGAAAGGTTTTTGGAAGAAAGTGTATTTTCGTTTAGAAGAGAACGCCTTTTGAAACAAATTGATGAAGCGTTAGATAAGCAAGATAAGGAAGCGTTTCATAGATTAACGGCAGAGTTAAAAACTTTATAGAATGTATTTGGATTAATATTTTTACAAATTTCAGACTTTTATCAAGAAAAACTACCTATATTGGGTAGTTTTTCTTTTTTTACCTCTTTTAGTATGGTTTAATATATATAAAGTGAAAGTTCTGTCATTTGTAAATGAAGGGGGGAAGAAATTTGAAATGGATTGTAAAAGATGTGGAACAGTTTGAGCAAGCAAGAGAGTATGTTGATACAGGAGTAATACCGCTTTTATCAATTTCGGCAGCGAAAGAAATAAAAATGGTTGTAGAACAAGGTGAATTTATCGAATTGTTGAGTATGGAATTGGAAAGAGAGTATAAAGGAAGAGTGCTTTTACTGCCTGCTTTTACGTATTTAGTAGAAAGTCAAAAGAATGAAAAAGGTCGTTTGCAAGAATGGACAAATCATTTACGAAGAGAAGGTTTTAAGCATATTGCTTATGTTACAAGTGATTTTTCATGGAAAGAGGATATACAAGAGTTACAGGGAGATTTATTTTGGTTTCCTTCATTAGCATTAGAACAATTTAGTGATCAAGCAAAGAGAGAAGTTATTCATGCACATATAAAAAATATAATGGTGATGTTGGAAGAGAAGTGGGGAAACTCGCAATAAACAGAAAGTTCTTATTATTATGAGTAGTATGATATTGACCTGTGCATGAGCGTATTATATCATGATAGTGTCCTAGTTTTTATTTTTTATATAATTTATCACGAGGGGACAATTTCTGATAGAGGGGGGAAATTTTCGTGAGCGAGAAAGAACATCGCGTGTCAAGAAGACAATTTTTAAATTACACACTCACAGGGGTAGGAGGCTTTATGGCTGCCGGTATTTTAATGCCGATGACGCGATTTGCGCTTGATCCGGTGTTAAGAAAAGAAGCCGGAACAGATATGGTTGCTGTTGCGCAAGTAAAGGATATTACAACAGAGCCGAAGCGTTTCGATTTTAAAGTGAAGCAGGTTGATGGTTGGTACAAGTCTGAAGAACCAAAATCGGCTTGGGTTCATAAAGATGAAAGCGGAGACATTGTTGCGTTCTCTCCAGTATGTAAACATTTAGGATGTACAGTTAACTGGAATTCGGACAAAGCACATCCGAATCAATTCTTTTGCCCATGTCACGGGGGGCGTTATACAAAAGATGGGATGAACATTAAGGGTACGCCACCCCTTGCTCCGCTTGATGTGTACGAGTCTAAAGTGAAAGATGGAACGCTGTATCTAGGAAAAGCAAAGCCAAGAGGGGGTGCAAAGTAGATGTTAAATAAAATTTATGATTGGGTAGATGAAAGATTAGATATTACACCAATATGGCGTGATATCGCTGATCATGAAGTACCTGAACATGTAAACCCGGCACATCACTTTTCTGCATTCGTCTATTGCTTTGGAGGACTTACCTTTTTCGTTACTGTAATTCAAATTTTATCTGGAATGTTTTTGACGATGTATTATGTGCCTGATATTAAAAATGCTTGGGAATCCGTTTACTATTTACAAAATGAAGTTGCTTATGGGCAAATTGTTCGTGGTATGCACCACTGGGGTGCTAGTCTCGTAATTGTAATGATGTTTTTACATACACTCAGAGTTTTCTTCCAAGGTGCGTATAAAAAGCCCCGTGAGTTAAATTGGATTGTTGGTGTTCTTATTTTCTTTGTTATGTTAGGTCTTGGTTTTACCGGATATTTATTACCGTGGGATATGAAAGCTTTATTTGCTACAAAAGTAGGGATTCAAATTGCAGAGCAAACACCGCTCATTGGTCCTTATATTAAAACATTACTCGCTGGTCATTCCGAAATTGTTGGCGCTCAAACATTAACTCGCTTCTTTGCTATTCACGTCTTCTTCTTACCAGCAGCACTTCTAGGTTTAATGGCCTTCCACTTCATCATGATTCGCAAACAAGGTATTTCCGGTCCACTATAAGAGATTGCTAAATTAAAGGGGAAAGAACTAAAGGAGGGAGATTATGCATCGCGGCAAAGGGATGAAGTTTGTAGGAGATTCTCGGGTACCAGTAGCTCGGAAACCAAATATTCCAAAAGACTATTCTGAATACCCAGGGAAAACAGAAGCATTTTGGCCGAACTTCTTGTTAAAAGAATGGATGGTTGGTGCAGTTTTTTTAATCGGTTATTTATGTTTAACAGTGGCGCATCCGTCGCCACTTGAGAGAATGGCGGATCCAACAGATGCTGGATATATACCACTTCCAGATTGGTATTTCTTATTCTTGTATCAGTTATTAAAGTATTCTTATGCTTCCGGTTCATTTACTGTAATTGGAGCGTTTATTATGCCAGGGATTGCGTTTGGTGCATTACTGTTAGCTCCATTTCTTGATCGAGGTCCAGAAAGACGTCCATTGAAGCGTCCTGTAGCAACTGGATTTATGCTTTTAGCAATTGCATCGATTATCTTTTTAACTTGGGAATCTGTAGCACACCACGACTGGGAAGCTGCAAAGAAACAAGGAGCAATTGTAAAAACAGCGCCAGTTGATAAAAATGATGATGGCTATAAATTAATGCAAAAAAATACTTGTTTAACATGTCATGGTGACAATTTACAGGGCGGGGCGGCAGCACCAGCACTGCAAAACTTAACTTTAAAGCCAGAAGAAATTGCTAAAATTGCGAAAGATGGAAAAGGTTCCATGCCTAAAGGTGTATTTAAAGGTACAGATGAGGAACTGAAGAAGCTTTCGGAATTCGTTGCAAAGTATAATAAAAAATAATAAAAAGCTGACTACAAAATTTGTAGTCAGCTTTTATATTTAGTTGGATGAAGTTTGTTATAATAGAGTAGGATTTAGTGAATGAATTACTTTGCTTGAAAGGTGTTGGACATACAGATTGGTGTACTTGTATGCAATGTTAAGACAACGCTCGGTATTATTATTTTTATTGGTTGTTAACATATTAGGTACAATTTACGGGTTTATATGGTACGGAAATCAATTGAAAGAAACGTCACCTATATTTTGGCCGTTTGTACCAGATAGTCCTATGGCGAGTCTCTTTTTTTTCTTTGTTTTAATTGCTTTTTTGACAAAGAGAAACTGGGGATTAATAGAAGCACTAGCGATTGTTACTTTAATAAAATATGGTATTTGGGCTGTTGTTGTAAATGCGATTATGATTTACGTAAAAGGTTCTATTGGCCTTATGGGCTACATGTTAATGCTTTCGCACTTTGCGATGGCGGTGCAAGGTGTTTTATATGCTCCATTTTACCGTATAAAAAAATGGCATTTTATAGTAGCGGGTGTGTGGACGTTGCATAACGATGCAATTGATTATTTATTTTGGCAAATGCCGCGATATGGAATTATGCATTTGTTTGTAGAGGAAATTGGTTATTTTACGTTTTGGTTAAGCGTTGCTGTACTATGTATTACATATTATTGTTGCTTACGTGAGCACAGGAAACAATTTTCTTTATGATGGTTAGAACATTTAGGGGGAGAACATGGAGAAAAATAAGAGTGGTACAAAAATATTGGATCGATTGATTACTTTAATTGTTTCATATAGCATAGCATTTTCTATTTTTGCACTTGCAACAACGGCAGTTGTGTATGGAAAATGGCTGTATTATTTTGAAATTGATTTTTTAAATATTCCTGATTTAGCGGATATGACGAAGGATGAAATTAAAAGAAATTACGATGTGCTTATTACATATTTATCCCCGTTTTATGACGGAGCATTACATTTGCCAACATTAGATATGTCTACAAATGGCCGTATTCATTTTGTAGATGTTAAAAATATTTTAGTAAAGATTCAATATGTGATGTATGCGACAATTATGATTGCAGTGATAGGCGGAATTTATTTATTAAAAAAGAAAAATGAAAAGTTTTTACTGCACGGATCGATTTTAACAATCATTTTTCCGATAGCGCTTATGTTACCAATCGCTATTAATTTTGAAAAGAGCTTTGTATTATTCCATAAGCTTTTATTCAGTAATGATTATTGGATGTTTGATATTGAAACGGATCCAGTTATATTAATGCTACCAGAGGAGTTCTTTATGCATGCTGCGTGTGCTATTTTATTATTCATTTTAGGTGGTAGTATACTTTGTTATAGTTTATATAGATATTTCGTAAAAAAGAAAAGGATGTCAAAGAAAAAATTCTCCGCTTAAAGAGAATTTTTTCTTTGTAAAACGATAATATATTTTTCGGTTCAGTTCTGTTCTATTCTTGTCCTAATTAACATATTTTGTACTAGTAGTTATAGGGGGGACCGGGATGAAGAGAACATTAATTGGATTGATAGCATTTCTAATTATAATGTTTCCATTACGTATATATGCTGAAGAGTGGAATGAGCTAACAGGGTTGTTAGATGACTCGTTACAGTTAGTGAAGCGTAATGAAGATGAAAAAGCAGTACAAGTATTACAACTTTTCTCAGAGCAATTTTTAATCAAGGGGAATGAAAAGAAGCAGGAAGTAACACCAGATCAAGTTAGAGTTATTTCTTTAGCTTACGACAAGGCGCAACAATCGCTCTTTGAAGAAGGTTTAGGTAAGCAAGCTAAAATGGATAATGTGCTGGCATTACAACTTGCTGTTGATGCGCAAGTATCGAAATATCAACCGCTTTGGATGGAAAGAGAAAGAAAAGTAATGGATGCCTTTTCTCAAATGGAAAAAGCGATGGAAAAAGAAGATGTTGGGCAGTTTCAACAAACGTTAAATACATTTTTAAATGAATTCAATATTATTTATCCAAGCTTAATGATTGCTTTGCCAGAAAACGAGGTACAGCGTGTAAATGCTCATTTATCTTATTTGGATGAATTTCGTAACGTTATGTTAAAAACGAAAGGCGGCCAAATGCAATTAGGGATTATTAAAGGGGATTTGCAAAAGATATTTCACACAGTAAAAAAGGATGAAATTGCACCCTCTCTCATTTGGTTTATGACAATTACTGGGGGACTTATTTTATTCACATTAACTTATGTTGGATGGAGAAAGTATAAAGGAGAGAGAGAGAAAAGAAAAAGTAATGTACATTCTAAAAATAGATAATGTAATAAGTAAAGATATGGATTGTAAGGTTTATTTATTGACAATAGTGGCAGAAGAAAATAGAATGAGAAGTACTATAATTAAAACTTCAATGGAGGTTCATGATGTTTTATTTAATTTACTTCGCGATCATAATGATCATACCGTTGTATGCACAGTCAAGAGTACGTAGTGCCTATAGCAAGTATTCACAAGTTTATTCAACATCAGGTATGACAGGAGCGGAAGTGGCTCGAAAAATTTTAGATGAAAATGGATTATACAACGTAGCTGTAGAAGAAACACCAGGTCATTTATCAGATCATTATGATCCAACCGCTAAGACGGTTCGATTATCAACAGATAACTATTATGGACATTCAGTTGCTGGTACGGCAGTTGCAGCACATGAAGTAGGACACGCAATTCAAGATGCAAAAGATTACAAATTTATGCGCGTTCGTCATTCGTTAGTGCCAGTTGCAAACTTTGGTTCGAATATGTCTTGGGTTTTCGTCCTAATCGGTATATTTGCACAAATGTCTGGTTTGTTGTTATTAGGTATCATTCTAATGGCAGCAGGTGTTGTGTTCCAGCTCGTTACATTACCAGTTGAGTTTGATGCGTCAAAGCGTGCGATGCAACAAATTGAAGCGTTAGGTATTGTATCAACAGATGAATATGGCCAAGCTCGTAAAGTATTAAATGCGGCAGCATTAACATATGTAGCAGCTGCAGCTGTAGCGGTATTTGAATTATTACGTCTCGTATTAATGTATACTGGTATGCAGCGTAGCGACGACTAAAGACTATCAATTTTGATAGTCTTTTTTGGTTGTGTGGCTTGAATTATATAATGTATTGCAAATAGAAATAATAGAAGTAATGCGGAAAGGCGGTGGGGGGAAATGAAATATCCAGACCATTTAGTAAAACAAGTGAAAGAGCGTAGTGCTCCTTATCAACTAGAAGGTTTTTTAAGTGGACAAGGCCCTGAAAATCCCAAATTTATGTTGTTAGGAGAAGCGCCTGGTGAAACAGAAATTCATAATGGGATTCCGTTTAGCGGGAGGGCGGGAAAACAATTAATGGGTTTTTTAGAGCGTATTCACGTTACAAGGGAAGAAGTATATATTACGAGCGCTGTTCGGAGTAGACCTTATAAATGGCGAGAGAAAAAAGAACGAAATGGTGAAATCATACAAAAAAAGTATAATAGAACGCCAAATCAAGGAGAAATAGTTGCCCATGCGCCTTTATTAGATTATGAATTAGAGAAAATAAATCCGAAGCTTATCGTCACGCTTGGAAATATCGGTCTTCAACGTTTAACAGGAAAAAATAAAAAAATCACAGATGTACATGGGCAATTATTAAAACAGCCCATTCAAAAATTAAAGGATGTGCAAAGTGCAGAGTTTATATGGTCAGAGAATGAATATCATGTTTTTCCAACTTTTCATCCAGCTTCTATTTTTTATAATCGGAGTTTATTGGAGCTTATTTATGAGGATTTGGAGAAGCTTAAAAGACTTGTAATAAAAAACTAGAAAAGCTAAGGTGCTTTTCTAGTTACATTTAATTATGTAAAGGGTTTTTATTTTCATCTAACGTAAATCCTTCACCAACTACATCATGTACATCACTTACAGCGACAAAAGCATGAGGATCTACAGACGTAATAATATTTTTTAATTTCACGATTTCATTTTTAGCAACAACGCAATACAATACGTTACGTTCCACTTTTGTATACGATCCAACGGCTTTTAAAAAGGTTGCTCCGCGCTCCATTTCAGATAAAATTTTGGCAGCAATTTCATCGTTTTTCTCTGAGATAATAGTCGCTCCTTTTGCAGCATAAGCCCCTTCTTGCATAAAATCAATGACTTTAGCACCGATAAAAACAGCAACTAGCGTATACATGCCCTCGCGGTATGATAAATAGGTAAGAATAGAGACTACGATAACGACAGCATCAAACATAAACATTGTTTTTCCCATACTCCAGCCAACATATTTGTGAGCTAGTCGTGCGATAATATCTACACCGCCAGTAGTCCCGCCATATTTAAATATTATTCCAAGGCCGATACCTATAAATGCCCCAGCGAATAAAGCTGCGAGTGTCATATCATTTTGCAAGTTTAAATGTAAGTTTAGCACTTCGTAACGCTGGAAAATCCATAGAAATAAAGATACGCTAAAGGTGCCGATTAATGTATATAAAAATGTCGTTCTGCCAAGTAACCTCCAACCAATAAAAAATATAGGGATATTTAAAATTAAGTTTGAGTAGGAAGGATCAAACTTAAATAAAAAATACAATAATAGTGTAATACCAGTAAACCCACCCTCTGCAAGGTGGTTTTCAATATTGATATTGACAATACCGAAAGAAAATATAGCGGAACCGATTAAAATAAAAATAATATTTCGCATCTTCAATTTTGATGTCATATAGAAATCCCCCTAATTATGTAATGATTGCATTGCTCCGCTGAAACAGTAAAACATAATAATAAGTAATTTCTAGTTGCAACCCGATTGGTGTGCGCTGATTTTTTGCGAAAAGCACATAAAAGAAGTTTCACTTTACCCCGTACCAACGGCTTGTAGGAGATAAAGTTCTGAAGAAAGGCGAACCAGCCGTAGGAACCCGATTAGTTCGGGCTGATCTTTTGCAAAAATCGCAAAAGAAGTTTCACTTTATTATAGTCTATCCAAAAAAGGGTAGCAAATAGGTGTTTGGCGGGGAATAATATTTGTCAAATCGCGATGAATTGGCTAACATGAAAGAGGAAGGATTAGAGGTGAATAGTATGGAAGCAAAAACGATGAAAGATATGCAGAAAGAAGTAGATGCATATATTGGTCAGTTTAAAGAAGGTTATTTCAGTCCGCTTGCAATGATGGCTCGTTTAACGGAAGAAATGGGAGAGCTTGCAAGAGAGGTAAATCATTATTATGGTGAGAAACCGAAGAAAACAACTGAAAAAGAAAATAGTATTGAAGAAGAGCTTGGAGATGTATTATTTGTTATGATTTGTATGGCAAATAGTTTAAATATTGATTTAGAGACAGCACATAACATTGTAATGAACAAATTTAATACACGTGATAAAGATCGCTGGACACGTATTGATGAGGGAGAGAAAGAATAATGAAAGAAATTAAAGTAATTATCGCCGGACCAAGAGGACGTATGGGACATGAAGCAGTCCTTCTTATGGAAAGAACGGAACATTTAAATTTAGTAGCAGCAGTGGATTATAAGCATGGTGGTGAGAAGATTTCTGATTTACCTGGCATGCCAGCATTACATGCACCGATTTACGCTGATTTACATACTTGTTTAGATGAAGTAGAAGCAGACGTGTTGTTAGATTTAACAACACCAGAAGTTGGGAAACAACACGTTACACTTGCAGTTGAGCGTGGACTTCGTTCTGTTATTGGTACAACTGGATTTACAGAAGAAGAATTGGCACGTTTAACAGAGAATGCAAAAGAAAAAGCAGTAGGAACAATTATTGCTCCAAACTTTGCAATTGGTGCAGTTCTTATGATGAAATTCTCACAAATGGCAGCGAAATATTTCCAAGATGTTGAGGTAATTGAATTACATCATGATCAAAAATTAGACGCACCATCTGGTACAGCTGTAAAAACGGTAGAATTAATTCGTCAAAATCGTGAATCAAAGCAGCAAGGTCATCCAAATGAAGTAGAGCAACTAGCAGGTGCACGTGGTGCAAATGTAGACGGTATTCACATTCATAGTGTACGTTTGCCAGGGCTTATTGCACACCAAGAAGTAATGTTCGGTGGAGATGGACAAATGTTAACAGTTCGTCATGATTCATTCAATCGTGCATCATTTATGTCAGGTGTAAAACTATCAATTGAGACAGTAATGAACCTGGATCATCTTGTGTACGGTTTAGAAAATATTATCGACTAAAGGGGAGACAACGGATGAAAATTGCCTTAATCGCACATGACAAAAAGAAAAATGATATGGTTTCGTTTGCATACGCATATAAACCAATTTTTGAACAACATGAATTATTTGCAACAGGAACGACAGGGCTTCGCATTATGGAAGCGACTGGATTAGTTGTAACAAGATATCAATCTGGCCCTCTTGGTGGAGATCAAGAAATTGGTGCAATGATTGCAAAAAATGATTTAGATATGGTGATTTTCTTCCGCGATCCATTAACAGCACAGCCGCATGAACCGGATGTGAATGCATTGCTTCGTTTATGTGATGTATATGCGATTCCACTTGCAACGAATATGGCAAGTGCTGAAATGTTAATGCACGCATTAGAGCGAGGAGATTTAGATTATCGTAAGTTAAGAAAATGAGGGGAACAATTATGAGTGGATTACATATATTAGCGTTTGGTGCTCATGCCGATGATGTTGAAATCGGCATGGCTGGTACCATCGCTAAATATACAAAGCAAGGGTATGAAGTAGGTATTTGTGATTTAACAGAAGCTGATCTTTCTTCAAATGGAACGATAGAGTTGAGAAAAGAAGAAGCAAAGGTTGCAGCTCGTATAATGGGAGTAAAAACGAGACTGAATTTAGCGATGCCAGACCGTGGTTTGTATATGAAAGAAGAGTATATACGTGAAATTGTCAAGGTGATCCGTACATATAAACCAAAACTAGTTTTTGCGCCGTACTATGAAGATCGCCATCCAGATCATGCAAATTGTGCAAAGCTTGTGGAAGAGGCTATTTTTTCAGCAGGAATCCGTAAATATATGCCGGAACTTGCACCACATCGTGTGGAGTCTTTTTATAATTATATGATTAATGGTTTTCATAAACCGAATTTTTGTATAGATATAAGTGAGCACCTCTCTATAAAGGTGGAAGCATTAGAATCGTATGAAAGTCAGTTTTCAACAGGGAGTGATGGGGTTAAGACACCGTTAACAGAAGGATATGTTGAAACGGTGATTGCTCGTGAGAAGATGTTTGGAAAAGAAGTTGGAGTCTTGTATGCCGAGGGATTTATGAGTAAGAAACCGGTTTTATTACATGCTGATTTATTAGGGGGATGTAAATGAAATTAAAAATAGGTATTACATGTTATCCTTCTGTAGGTGGTTCTGGAGTTGTTGGAACAGAATTAGGAAAGCAATTGGCGGAACGCGGGCATGAAATTCACTTTATTACATCGGGTTTACCATTCCGGTTAAATAAAGTATATCCAAACATTTATTTTCATGAAGTGACGGTAAACCAATACTCTGTATTTCAATATCCACCATACGATTTAGCGTTAGCAAGTAAAATGGCAGAGGTTGCACAAAGAGAAAATCTAGACATTTTACATGTGCATTACGCAATACCACATGCGATTTGTGCATATTTAGCAAAACAAATGATCGGAGAGCGTATTAAAATTGTTACAACCTTGCATGGAACAGATATTACTGTGTTAGGTTCCGACCCTTCGTTAAATAATTTAATTCGTTTTGGTATTGAGCAATCGGATGTTGTAACTGCTGTCTCGCATTCATTAATTAACGAAACGCATGAGCTTGTAAAACCAAGTAAAGAAATTCAAACGGTATATAACTTTATAGACGAACGTGTATATTTCAAGCGTAATATGTCTCAATTAAAGAAAGAATACGGTATAAGTGAGAGCGAAAAAGTACTTATTCATATTTCGAATTTCCGTAAAGTGAAACGTGTGCAGGATGTTGTTCAGGCATTTGCTAAAATTGTTAAAGAAGTAGATGCGAAGTTGCTTCTTGTTGGAGACGGACCAGAATTCTGTACGATTTTACAGATAGTGAAGAATTTACATATTGAAGATCGCGTTTTATTCCTAGGCAAGCAAGATAATGTTGCAGAACTACTTGCGATGAGTGATTTAATGTTGCTTCTATCAGAGAAGGAAAGTTTTGGTCTTGTTTTATTAGAAGCAATGGCGTGTGGTGTACCTTGTATCGGAACACGGGTCGGAGGTATTCCAGAGGTTATTCAACACGGGGAAACAGGATATTTATATGAAGTTGGCGATACAACAGGAGTGGCAAATCAAGCTACTCAGCTATTAAAGGACGAGGAACTTCATCGTAATATGGGAGAACGAGCAAGAGAAAGTGTTTATGAGCAATTTCGCTCAGAAAAAATTGTTTCACAATATGAAACGATTTACTATGACGTACTAAGGGATGACAAAAATGGAAAGATTTAAAAAAGCTAGTTCTATTATTGAGACATTAAAGCAACAAGGACATGAGGCTTACTTTGTTGGTGGGAGCGTACGAGATCTTATTATCGATAGGCCGATTGGAGATATTGATATTGCGACATCTGCTTTACCAGAAGAAGTGATGGCTATATTCCCAAGAAATGTTCCTGTTGGTCTTGAGCATGGAACTGTAATTGTTTTAGAAAATGGTGAGCCTTATGAGGTAACTACTTTTCGAACAGAAAGCGAATATGAAGATTTTCGAAGACCTAGTAGTGTTCAATTTGTTCGTTCATTAGAAGAGGATTTAAAACGTCGTGATTTCACGATGAATGCAATTGCTATGACAGAAGAAGGCGAAATGGTTGATTTATTCGCTGGACAGGAAGCCATTCAACAGAGAGAAATCGTGACAGTTGGAAATGCTGCGGATCGTTTTCAAGAAGATGCCCTGCGAATGATACGTGGTATTCGGTTTGTAAGCACGTTAGGTTTTTCAATAGAAACGAAAACGAAGCAAGCGATTGAAACGTATGGGCATTTGCTAGAACATATAGCAATTGAGCGCATTACAGTAGAGTTTGAGAAAATGTTAACTGGTACATATTGTGTGAAAGGTCTCAAAGAATTAGTAGAGACGAAGCTATTTTCTCATTTGCCATATTTACAAATGTCAGAAGAAAGACTCTTAACAGCTACGCGGTATAAATGGGATTCTTTCGAAACGGATATTGAGGCGTGGGCATTTTTCTTATATTGTATCGGAGAAGAACATCCATCTGTCTTTTTACGTCAATGGAAGTTTTCGAATAAAAAAATAAAAGATATTGTTGCAGTTTTATTGGCAATCCGTACTAGAAAGGAGAGGGGTTGGGATACAGTCCTTCTTTATAAAACGGGAATTCATATCGCTGAAATGGCAGAGAGAGTATATGAAGCGATGATTGAAAGCTATGACCCTACATCTGTTAAACGAGTACAATCAATGTTTCATGTATTGCCAATCCAGGAGCGTCAAGAAATGAATGTGACTGGTAATGATTTATTAAACTGGGCAAACAAAAAGCCTGGTCCGTGGGTTGCTGAAATGCTTCAGAAAATCGAGGAAGCAATCGTACAAGGGAACATAGTTAATGAGAAAGAGCGTATAAGGGAGTGGCTGCAAGGATGCAATCTACTATAAGAAAGCAGTTATTACAAGTTTTTTCTGAAGCGGATGGCGAGTTTGTATCCGGCCAAACGATTAGTGATAAACTTGGTTGTTCAAGAACTGCTGTATGGAAACATATGGAAGATCTCCGGAGTGAGGGATATGAACTTGAAGCTGTGCGTCGATTAGGTTACCGAATTGCAAGTAAGCCAGACAAAGTGACTGCTAATGAAATTCAGTTAGGGCTACAAACGAAGCGAATTGGTAGAACAGTGTATTTTGAAGAAACTGTTGAATCAACGCAGCACATTGCAGCAAAACTGGCTTATGAAGGTGCAGAAGAAGGAACTATCGTTGTAGCAGAAGAACAAACAGCGGGAAGAGGTCGTTTAAGCAGAAAATGGCATTCACCAAAAGGAACAGGCATTTGGATGAGTATTATTTTACGCCCATCGATTCCAGTTCATCATGCACCGCAACTTACTTTGTTAGCGGCTGTTAGTGTTGCACAGGCAATTGAAAAATGTACAGGTGTAGGCGTGGGAATAAAATGGCCAAATGATATTTTAATTCAAGGTAAAAAGGCTGTAGGTATATTAACAGAAATGCAAGCGGATCCTGATAAAATTAATGCTGTCATTATGGGCATCGGTATTAATGCGAATCAAAAGCAAGAACATTTTGATGAAGAAATTCAGCACATTGCTACTTCATTAGCGATTGAATCAGGTAAGCCGATTGTTCGTGCAGAACTTATGCAACAAATCTATTTACAACTAGAAAAATTATATGAAGAGTATTTACAAAATGGTTTCTCTGTCATTAAAATTCTTTGGGAAAGTTACGCTGTGAGCATCGGGAAAGAAATTACTGCTCGAACGATGAGAGAGACGATTACGGGGTTAGCGAAAGGAATCACAGAGGATGGTGTATTACTTCTGGAGGATCATGAGGGGAAAGTACATCATATTCATTCTGCAGATATCGAAATTAAGTAAAAGAAGTTCCTCTTTTGGAACTTCTTTTTATTTCAATATTTTTGAGTTGAATTTGTAACATGATAATAAATTCTTTTCATATTTAAAGTTCACTTCAAAATATCTTCCGTCTAGTTGGCCTGGCATGTTATTTGACGATTACTTTGCCTTCCATTCCTTTAAGAAGATGGTATCGACATATTAATTCATATGTACCAGTATTTTTAGGTTTCACGGTAATATTCTTTTCTTTTCCTGACTCGACTACGACGTCAATGCCGAGTTTTTTCACTGTAAAGGTGTGCTCGTTTTTACCTTTATTTTTCAATAGTAATGCTGTAGATCCTTCAAGCGGAATCGTGATGACATTTGGATTAAAGTAATCATCATTTAGTTCAACCTCAATCACGTTCGTTAAATCGGTGGGTTGTGTTACGACATTAACTGAGGAAAATACATGAAAGGATCCTAAAGACATCCACCATACAATCATTACAAGCAAACTGCTGAATCGAAATAACCACCTGTTCATAGACATCTGCAATTCTCCTTTGTTAAGTACTTTTCCTCAATTAACCTGTATCATTAGTTTAAGAGTTATACTATACAGTTCAATTGATTATAGAAGAAATTAACTTAGATTTTTTTAACATGCGTTGAAAAAACATGTATCTTTTCAAGATTGAATTATCTATAAAAACTTTATCCCGCTATTTGTCGGGCTGATTAAATTTTCACTTTATAGCATATATACTCTCTTGTTAAATTTCATATACCGTAATAAGAATAAAAAATTATTTTTTCAAAAAAATGTAGTAATTCCTTTTTGTAGTTTGCTATAATTAGTTCGAATGTGGGCAGTATCAGAGTGAACTGCACCATGATTCGAAGTAATATGAAAAATAATAACTTGGATTCTGCCTTGATCCAATAACGGACTGGGACAGAGGGATGAATAATGCCGACTAACACACAACCCTTCTGCCCTTTTATGGCCAGAGGGGTTTTTTATATGATTTCGGCCATCTCCTCTCTCCTGCATAAAGGAGGAGTAGTTTTTGAAAACAAAAACAGATTTTTTGAAGATGAAAGAGCAAGGTGAGCCGATTACAATGCTAACGGCGTATGATTATCCATCTGCTAAATTAGCAGAAGAAGCTGAAGTTGATATGATTTTAGTTGGAGATTCTCTTGGAATGGTTGTACTCGGATACGATTCAACAGTACCTGTAACAGTAGAGGATATGATTCATCATACGAAAGCTGTACGCCGCGGAGCGAAAGAGACGTTTATTGTAACTGATATGCCATTTATGTCGTATCACGTATCATTACAAGAAACGATGATGAATGCACGCCGCATCGTTCAAGAGAGCGGGGCGCACGCACTGAAGGTAGAAGGTGCTGGAGAAGTTATATCAACGATTCAATATTTGACGAACGCAGGAATTCCTGTTGTAGCGCATTTAGGTTTAACACCTCAATCTGTAGGAGTGTTGGGTGGATATAAAGTGCAAGGAAAAGATGCGGAGAGTGCAAAAAAATTAATAGAAGATGCAAAGAAATGTGAAGAAGCTGGTGCAATAGCGCTTGTGTTAGAATGTGTACCAATGCAGTTAGCAGAACTTATTTCAGAACAACTAACAATACCAACAATCGGGATTGGTGCAGGACAAAAAGTAGATGGGCAAGTGCTTGTTTATCATGATCTTATCTCATATGGCGTAAATCGTGTTCCAAAATTTGTGAAGCAATATACGTCTGTTCAAGAGGAGATTGTGCGCGGGATTTCACAATACGTTACTGAAGTAAAGACAAGGCAATTTCCTGAAGAAAAACATTCGTTCACAATGAAAGAAGAAGACCGCTTAGCGTTATACGGGGGAAAACAATAATGAAAATCGTAACTACAGTGCAAGAGATGCAGCAAATTACAAACGAACTGCATGCAAGTGGAAAAAGTATTGGTTTTGTTCCAACGATGGGTTATTTACATGAAGGGCATGCTACCTTATTACGTAAGGCAAGAGAAGAAAATGAAATTGTAGTTTTAAGTGTATTTGTAAACCCACTGCAATTTGGCCCAAATGAAGATTTAGATCGATATCCTCGTGATATTGATAGAGATGAAAATGTAGCAAAAGAAAACGGTGTAGATTATTTATTTTATCCGAGTGTAGAAGAAATGTATCCATCAGAACAAACAACAACAGTAGAAGTTGTGAAACGCACGGACGTATTATGCGGTAAACAAAGACCTGGTCATTTTGCTGGTGTTGCAACTGTACTAATGAAACTATTTAATATTACGCTGCCCACGCGTGCTTATTTCGGTATGAAAGATGCTCAACAAGTTGCAGTAATTGAAGGATTTGTAACTGATTTCAATATTCCAGTTACAATCGTACCAGTTGATATTGTAAGGGAAGAAGATGGATTAGCGAAAAGTTCTCGTAACGTGTACCTATCACAAGATGAACGTGAAGAGGCTCTTCATTTATACCGCAGTCTATGTATAGCGAAAGAAAGAATTGAGGCAGGTGAACGTAATCCGGAAATCATTACAAATCTTGTGAAAGAGTATATTGAGACGCATACGAAAGGCACTTTAGATTATGCGGATTTATATGCATATCCGTCATTAACAATGGTAGAGAAAGTCGAAGGACGAATCATTTTAGCTATTGCAGTTAAATTTGAAAATGTAAGATTAATTGACAATATAACATTAACGGTTAAATAAGGGGGAGCATCTATGTTTCGCACAATGATGAGAGCAAAGTTACATCGTGCAACTGTAACGGAGGCAAATTTAAATTATGTAGGTAGTATTACAATTGATGAAGATTTAATGGATGCAGTAAATATTGTAGAAAATGAAAAAGTCCAAATTGTAAATAATAATAATGGTGCTCGCTTAGAGACATACGTTATTAAAGGGGAACGCGGTAGTGGTGTTGTTTGTTTAAACGGTGCTGCGGCAAGGCTTGTACAACCAGGGGACAAAGTAATTATTATTTGTTATGGGCTAGTTACGGAAGAAGAGGTTCATAAACAAGAACCAAAAATTGCAGTACTAGACGACAATAATCAAATTATTGAAATGTTAGGTGCTGAAAAAGCGGGTACGATATTATAAGTAGAAAAGCTATCTCCATTGCGGAGATAGCTTTTTTGTGCATCTTTTCATTAAGATGAGATAAAACGTGGTATAGTAACATTATATAAATTATTGTTGTTTGAACGGTAAGAAATTGAGGTGTTACATATATGAGTAAGCGTTATGTCGTTGTTGATTTAGAGACGACAGGGAACTCCTGGAAAGATGGGAAGGATAAAATTACCCAAATTGCAGCTGTTGTAGTAGAAGATGGAGAGATATTGGAGATTTTTTCGTCTTTTGTTAACCCAAAGAGAGAGATCCCACCATTTATTACAGAATTAACAGGGATTGATGAAAGTCTTGTAAAACAAGCCCCGTTATTTCAAGATGTAGCCCCGATGATTGTTGAGCTATTACAAGGTGCGGCTTTCGTTGCGCATAATGTTCACTTTGATTGGAATTTTTTAAATGAAGAATTAAGGCAGGCTGGATATACAGAAATACATTGTCCTAAAATCGACACGGTTGAATTGGCTCAAATTCTTTTACCGACAGCTGATAGTTATAAATTACGTGATTTAGCTAAGAAGCACGAACTAGAACATGATCAACCACATCGTGCGGATAGTGATGCTCTTGCAACAGCGGAATTATTTTTACAATTTTTAAATGAAATTGAAAAGTTACCACTTGTCACGTTGCAATCGCTTTATGAATTAAGCGACGTGTTTCAAAGTGATATAGCTGATGTGCTTTCTGAAAATATTTTAAAGAAAGTAATGCATGGTAAAGAAGATATAGCGGAGTATGAAATACATCGAAATATTGCGCTGAAAAAGCGGAACTATTCCTTAAACCTTGGAGAAACGTGTTCATCAAAGTTTGATGCTTTCTTGAATAAAACGATGGATAAATTGGAATCACATATGCCAAAGTTTGAAAGAAGAGAAAGTCAACAACTGATGATGAAAGAGATATATACGGCGTTAAGAGATTCTCGTTTTTCACTAATTGAAGCCGGTACAGGAACAGGAAAGACTCTTGCGTATTTGCTTCCTAGTCTTTATTTTGCAAAGAGAAAAGAAGAACCTGTCATTATAAGTACACAAACGGTACAACTCCAACAACAAATATTAGAAAAAGAAATTCCGTTATTACAAAAAATAATGCCATTTTCATTTGATGCAGCTCTTCTAAAAGGAAGAAAGCATTATCTTTGCTTACACAAATTTGAGTATGCTTTACAAGAGGAAGAAAAAAATTATGATATGGCACTTACGAAAGCGAAGATTTTAGTTTGGCTATTGCAAACTGAAACGGGTGATCGAGACGAATTAAATATTCCTGAGGGCGGAAAGTTACTTTGGAATCGTATTTGTAGTGATGCGTATAGTCCAGGCGGTATGCAAAGTAATTGGTTTAGTCGTTGTTTTTACCAGCGAGCGAAGAATAAAGCTTTATTTGCAGATATCGTTATTACAAATCATGCGTTATTATTTCAAGATTTTTCAAGTGAAGAACCGCTGTTTGCTTCATGCGAACATATTATTTTTGATGAAGCTCACCATATTGAAGAAGCTGCGAGTAGAACATTGGGTGAACAGTTCTCTTGTATGTATTTTCAATTGGTTATATCTCGTCTTGGGACGCTAGAAACAGAAGATGTACTCTCCAAAGTATATAAAATGATGAAAAAATCAGAGCAAGCATCTCGTTCAACTTTCCGTATGATAAGTTATAGTTTGAAGGAACTTAAGTTTGATGCGGATGAACTCTTCCAAATGTTACGTACTTTTATATTTAAACAAACAAAGCAAGAGCAAGGAACGAATAATATGCCGCTCATCTATAGGTATAACGCAGAACTAGAAAAAGGTAAGTTGTGGGATAGTATCGTCGAATTAACAAATCGTTTTATATATGAATTAAGAAGGGTAGTAACTGCTCTTGAGAAGCAAGTGGATATATTGCAAAGTAAGTTAGAATGGGAGATGCATGTTGTAACAGGTGAATTTATGCATTTAATTGAGTTGCTGAGAAAGATGGCAGAATCATTACAGTTACTCGTATTAGAAAAGAATTCGTATGTAACTTGGATGGAGACTGAAACGAAAGGGACGATTCATTCAACAGTTCTATATGCACAGCCTGTTCATATTGGTGAAAGATTTGCTGATAAATTTTTAACAGAAAAAAAGAGTGTTATTTTTACATCCGCAACACTAACAGTTAACGATACGTTTGATTATATAAAAGAGGAACTTGGTTTACATGATTTCGCTCCAAATACTTTAAAGGTTCCGTCACCATTTCGTTATGATGAACAGATGAAATTAATGGTTTCAACGGATGTACCTTTTATTAAGCAAGTAAGTAATGAGCGATATATTGAATCTGTATCGGAACATATTGCAAAGATAGCAAAAGCCACAAAAGGCAGAATGCTCGTTTTATTCACTTCGTATGAAATGTTAAAAGAAGCGTATGCGAATTTAAAAAATAATGATGAATTAGAGGGTTATTTATTACTCACCCAAAGTGTGAATAATAGAAGTCGAAGCCGCTTAATTCGAAAGTTTCAAGAGTTCGACAAATCAATTTTATTAGGGACGAGTAGTTTCTGGGAAGGGATAGATATTCCAGGAGATGCCTTAAGTTGTCTTGTTATTGTCCGTCTACCATTTACGCCTCCTCATCAACCTATGATGGAAGCGAAAGGTGAGTGGCTAAAAAATCAAGGTGAGGATGTATTCGCTAAATTAGCGTTGCCACAAGCAATATTACGTTTCAAACAAGGATTCGGCCGCTTAATTCGAACGAATACAGATACAGGAACGGTAGTAGTGTTAGATCGTCGTTTGACGAGTTCTTCCTATGGAAAACGATTTCTACAATCGATCCCTAACGTACCTCTTTATGAAGGGCCATTAGAAGAATTATTAGTACAATTAGAAGAACCATTAAATGAATAAAAATGGAAGAAAAATACGCCTGAAGTACTTATAAACTTCAGGCGTAAAAAATGTGGGTAGGAGGAATTTTATTTTTCTTACTTCTTGTATACAAAATGTGTTGGTTTTCGACTTGAAACCTTTTTTTGCTGTACATGTCCTGCTATAATAGATGGGTGATGAAGCAGGGGTTGTAAAGAATGTACTCTTATTGTAACCGCATTGCGTTCTTCTATAATTAGAAATTTTTGTGTAACGGAGGAGTTTTTTCATGGAGAAGAAAATCGAAGTACTATCAACGACGCGTATTAAATATTCGTCTGATTTGTATAAAATTGTTGATAGTTTGAATCGTACGTTAAAAGAGCAGGACCTCATGTTCGGACTAGCATTAGACGAAAAAGATAAAGAAACAGCTGTATTTACGATTTACAGAACGTAGCGATACAATGAAAAAGTGGATTTTTGCAATCATTATTGTTATCGTTGCTAGCGGAATATATGGGGCGTATGTTTATAATAAAGCGATGGGAAAGAAAATTCCAAAAGAGTCGAAATTTGTAGAAATTGCTAAAGAAAAAGCAAAGCTTACAAAGGTGAAATCTGTTGATTATTACAACGGAAAATCTGCATATATAGTCGTGCAAGGTACAGATGAAAAGGGAGAACAACTTATCGTTTGGGTGCCTGAGAAAAAAGGGGATACTGTAGTAAGGAAAAAGAGCGAAGGTATTTCTGAAAAAGAGGCTATACAAAGAACAATAGAGCAAGTCGGCAATGAAAGTAAGGAATCAAAAAGTAAGCCGAAAGAGATTATGAAAGTGAAATTAGGCTTTGAAAATGATGTACCACTATGGGAAGTTACATATATTGATGATGACAATCGTTATAGTTATTACTATCTTGAATTTAAAGATGGAAAATTTTTAAGACGATATAGCATTGAAAAATAGATGTAGGGGGAACTACAAATGAAATTAGCAAAGCGAGTAGCTGCTTTAACACCGTCTTCAACTTTAGAAATTACAGCAAAGGCACAAGCATTAAAAGCAGAGGGTCATGATGTAATTGCATTAGGGGCAGGGGAACCTGACTTTAATACACCAGAGCATATTATAGATGCTGCACATAAAGCGATGTTAGAAGGGCATACGAAGTATACACCAACAGGTGGATTACAATCGTTAAAACAAGAAATTGTGAAGAAATTTACTCGCGATCAAGGTATTGCGTATGATCCATCTGAAATTATTGTATGTAATGGCGCAAAGCATGCATTATATACATTATTCCAAGTATTACTTGATGAGGGAGATGAAGTTATCATCCCAACTCCTTACTGGGTAAGCTATCCAGAGCAAGTAAAGCTTGCTGGCGGTAAGCCGGTTTATGTAGAAGGTTTAGAAGACAATGAGTACAAAATTACAGCAAAGCAGCTGCGTGAGGCAATTACAGAGAAAACGAAAGCAGTTATTATTAATTCACCGAGCAATCCAACAGGAATGATTTATAGCAAAGAAGAATTACAACAGCTTGGAGAAGTATGTTTAGAACATGATATTTTAATCGTTTCTGATGAAATTTATGAAAAATTAATTTATGGTGGCGTAGAATATATTTCAATTGCCCAGCTTTCTAATGAATTAAAAGAACAAACACTTATTATTAATGGTGTATCTAAATCTCATTCTATGACAGGATGGCGTATTGGATATGCTGCAGGAAATAAGCAGCTTATTAAAGCGATGACGAACTTAGCGAGTCATAGTACGTCAAACCCTACTTCAATCGCTCAATACGGCGCAATTGCGGCATATGCAGGCTCACAAGAACCTGTGGAAACAATGCGTCAAGCCTTTGAAGAGAGATTAAACATCATTTATGATAAATTAATTCAAATCCCTGGCTTTACTTGTATTAAACCGCAAGGTGCATTTTACTTATTCCCTAACGTAAAAGAAGCTGTAGCTTTATCAGGATATGCAACAGTTGATGATTGGGCAAAAGCTCTATTAGAAGAGGAAAAAGTGGCTCTTGTACCAGGTACAGGATTTGGTGCTCCAAATAATGTTCGTTTATCATATGCGACATCTCTTGAACAAGTAGAGAAAGCATTGGAACGCATCCATACATTTATGAAAAGTAAAGTGCAAGCTTAATTGTATATTTCATTTATGTAATATACAAAACCTCCCTATTAATGGGGAGGTTTTTTTGACGAATTGTGGCAAAAAGAAATAGCTAAAGGTGTGTTATACTAGAGAGCGAGGTGTTTGGTGATGAAAAAGAAAATGATGTTACAGTGGTTTGAGCAGGGAAGCATTGCAATTCCAAAATTGCTTATGATGCATTATAAAAAATTAGGTTTAAATGAGACGGAATTTATGGTTGTACTTCATATACATACATTTTTAGAATCAGGTAATTCGTTTCCGACTCCTTCAGAGATTTCTGAACGGATGACGATAACAGAAATGAAATGTATGGAAATAATTCAAGCGTTGATTCAAAAAGGTTTTTTATCACTAGAAGGTGGACAAAGATCAGAAGCGATGATGTGCGAAAGTTATTCTTTACAACCGTTATGGGAAAAAATATTACATTTCTTAATGGATGAATCAATAGAGGAAGAGCAAAAAGAAAAAAAACAGCTGCAAGTAAATTTATATACAGTATTCGAAAAAGAATTTGGAAGACCACTTTCGCCGTTCGAATGTGAAACGTTAGGAATGTGGGAGGACCAAGATCAACATCATCCAAATTTAATTCAAGCGGCTCTTAGAGAAGCTGTAATGAGTGGAAAACTAAATTTCCGATATATTGATCGTATTTTATTTGAGTGGAAAAAGAATGGAATTAAAACGGTAGATCAGGCTCAAAATCAAGGTCAAAAATTTAGAGCGAATCAACAAAGAGCACAACAAATGACAAAACAAGAGACGAAATTTACTGGAAAAGTGCCTTTTTATAATTGGTTGGAGCAGTAATATAGGAGGGGAAATATGCTTAACAAAACGCAAATCCGTTATTGTTTAGACACAATGGCGGATATGTATCCAGAAGCACATTGTGAATTGGTTCATGACAATCCATTTGAACTTGTAATCGCGGTGGCGTTATCTGCACAATGTACAGATGTACTTGTAAATAAAGTGACAAGAAATTTATTTCAAAAATATAAAACACCAGAAGATTATTTAAGTGTTTCTCTAGAAGAATTACAACAAGATATACGCTCTATCGGATTGTATAGAAATAAAGCAAAAAACATTCAAAAATTATGCCGAATGTTATTAGATGACTATAATGGGGAGGTACCGAGCGATCGAGATGAACTTACGAAATTACCAGGTGTAGGAAGGAAAACAGCGAATGTTGTAGTTTCCGTAGCGTTTGGGATTCCGGCAATTGCTGTTGATACACATGTGGAGCGAGTGAGTAAACGATTAGCGATTTGTAGATGGAAAGACTCTGTGTTAGAAGTAGAAAAAACGTTAATGAAGAAAGTACCGATGGATGAGTGGGGGGTTACGCATCATCGTATGATTTTCTTTGGACGTTATCACTGTAAAGCACAACGACCGCAATGTGAGGAGTGCAGGCTGTTAGAAGTATGTCGTGAAGGAAAGAAGCGAATGAAGGTGAAATAAAGGATGGAGCGAGTTATAGAAATACCGAAAGAATTTCATTGCTTACCATTTTTTAAAGAAAGCGTAAATTCAATTGAGTATCATACAGACGAGTCTTTTGAAGAAATAATACAAAATACTTACTTTATATTTGATATTGAAAGACAGTATGAGCCATGGAAGGAAATTGAAAACAGTATTCCAGCAGTGTTGAATGTATGGAAAAATAAGCATGAAGACATTGCTATACTGTTTCGAAATAGAGATAAGCAAGAGGCTGAGGGGCCAATGATTCTTTTTGCAGCTCACTTGTTATCGGTTGTCTATTGGTTAAATGAGCAACCTGTTCATAGTTTGAATGAAATGCAAATAAATACGAATAAATTAAAAGTGCAACCTGTTAATTTTATGGAAAGGTATTCATTCATTATAAAGAAACCGAGTAATTATCATTCTTATATTCAATTAGCGCAGTTATATATCGAAATAGAAAAGCTGTTTGTAAAGAAAATGATAACAAAAAAGAAGTCTGCTTCTCGTTAAGAGAAACGGACTTCTTTTTTTGTTTATTAGGACTCTGTTGTAACAACAGCACCGTCTGCCTGAGGTGTATCTCCTCCGGTATTTTGGTGTTGCTGTTCTTGTTGTTTCTTAGCTTCGTCTTCAGCTTTTTTCTTGGCCTCTTCTTCAGCTTTCTTCTTAGCTTCGTCTTCAGCTTTTTTCTTAGCTTCGTCTTCAGCTTTTCTTCTAGCTTCCTCATCAGCTTTCTTTTGAGCTTCTTCTTGCTGTTTACGTTGTTGTTCTTGTTGTTGCTGCTGTTCTTGTTGTTTCTTAGCCTCTTCATCAGCTTTTTTCTTAGCTTCGTCTTGTTTTACTTTATCTTCATTAGCTTTTTTCTGGGCTTCCTCATCAGCTTTTTTCTTAGCTTCTTCATCGGCCTTTTTCTTAGCCTCTTCATCAGCTTTTTTCGCATCTGGAGTTCCGCCAGGCGCAGTGAAGGATGCACCAATTGCTGGGCTTGTTCCAGTACCTTTTTTCGCTACTACAGAGAAGCTGTAAGTAACACCTGGTTTAATACCACCAAGAGTAGCTGTCGTACCACTTATTGATAGGCTACCACTTGAACCGTCAGTTGCTTTATAGCTGGCTGCATATGCGTCAACTTCTGCTGGTCCAGACCAGTTTAGTGTAACTGTGCTAGCGCCATCAAAAGTGACATTCAGACCACTAGGGGCATCTACTTTAATTTGTTTAATTGCATCTTTTTTCGCACCTTTAACGTATAACTCTCCGTTTATTTCTTGTACAGAAGAAGGACGTTCAAAGCGTGATTTATCTGTAGCGAATTTGCTCATCATTATTTGGAACATTTGCTGTGCAATTCTAGTGGAGCGATCACTAACATAATTTTTTGGACCATCTTTTTCGTAACCAGTCCAAACAGCCATTGTGTATTGTGGTGTATATCCAGCAAACCAGCTATCTCTGTTTGCATCAGCTGGGATATCATATTTTTGAAGAACTGATGCATCAAAGTTTTGTGTTCCTGTTTTACCTGCTACGTCAACACCTGAAACGTATGCTGTTGGACCTGTACCACCAGAACCAGGTTTTACTACGTCACGAAGAACGTCAGTAACCATGTAAGCTGTATAGTCTTGCATTGCGCGTTGTTCCTTAGGTTTAAAGCTTTTCTTTTTCCCGTCCGGGAAGGTTACTTCTTTTACGAAGTGTGGTTTATTATAGTTACCACTATTACCGAAGGTTGCATATGCACCTGCTACTTCCAATGGAGACCCCTCGTTACTACCGATTGCTGTTGATTCGTAGACTTTTCCTTCTTTAAAGGTCATGCCTAAACCTTCAGCGAATTCTTTTGACTTATTAAGACCAACTGTTTGTGCTGTCTTTAAAGCTGGAATGTTTAATGACTTTTTCAAAGCTTCACGTAGTGAAACGTCACCTTTGTAGCTCTTTGTTGCATTTTGTATTTTTTTACCATTGGAATACGTATACTCTGAATCGTTTAATTGATGGTATGTAGACCATTGTAAATTTTCAATTGCCGGACCGTAGTCGAAAATTGGTTTCATTGTTGAACCAACTTGGCGTTTTAAATCAGTTGCCATATTATGACCTTTGAAAGTAGACTTACTTTCTTTACGTCCAGCACCAATTGCTCGAACTTCTCCAGACTGTGTATCCATAAATACGAATGACCCTTGGAATTGATCGTCTGGATACTTAATAAGATTGCCATCCATAATTTTGTCAGCGTAATCTTGAGCATCTTGATCAAGTGTTGTATGAATCGTTAAACCATCTGAACCGATATTTACATCAGGATATTCTTTTTCAACTTCTTTTACAACCGCATCTAAAAATGCTTGATACTTCATCTCAGTTACTTCTGAAGACGGTTGAAGGCCCTCTGTTACTGGGATCTTAACGGCGTTATTCATTTCTTCTTTTGTTATATAACCATGTCGATTCATTAATGATAATACAACATTACGACGATTTGTTGCTCGTTCAACATTTTCCTTTTTTGTTGGATCATAAATGTTTGGACCTTGGGGTAAACCAGCGAGCATAGCAGCTTCATGTAATTGCAAGTCTTTTAAATCTTTACCATAATATTTTTGCGCTGCTGTCGCAATACCATATGAACGGTTACCTAAATTAATCTTATTTAAGTACATTTCTAAAATCTCATGTTTAGAGTATTGTTGCTCTAATTTATAAGATAAGTACCATTCTTGTACTTTTCTCTTAGCAGTTTTATCCATCGTTAGAAAATAGTTTTTAACGACTTGCTGTGTAATCGTACTACCACCTTGGGAACCGAAACCACCAGTGACATTTTCCATAACTGCTTTTGTAGTTCGTTTAAAATCAATTCCATTATGATCATAGAAACGCGAATCCTCAGTTGCAAGGAATGCATTTTCAACTACTTTTGGAATTTGATCATAAGTAACATGCGTTCGTTTTTCAGCACCGTATTCATAGAAGAAATTCCCGTTTTTATCAAGAAACTTTGTTGATAAAGGATTAACAAGTTTGGATTTGTCTAATTTTGGAGCGTCCTTTACCATAACAAAGAAAGCGGAAACGCCGGCTACGAGACCAACGATACCAAGAAGTAGACAACCTATAAGGAATTTCTTGAAAAAGGAGCCTTTTTTCTTTGGTTTTTCTTCTTTATGTGTTTTTTTCTCTTGATTTTTCACATGATTTCGTTCTGTACGAGAACGATAATTATCTGACATTATACTTTCTCCTACCTTTCATTCTCTCCCCCAAAAGTCGAAAAAAGAGCCTTAGTGATGACTCTATCACGAAAAATAAACCGTGTCTAGTACACGGATATAGTCAATCCGAGGGTGATAACCGCATGATAATAAGGATCCATGCTCTTCTATTTCTTCTTTCGTAATCGACTTGCGTCCACCAGTATTTTGACGATTCCAAAATGCAATAATATGTTTTGCATCTAATAAATAAAATTCATCAAAAAGTGTAAATTTAATAATGACAAATGCAATTCCATTATGAGCAACCACTTGCTTCATATGTTCTATTTGATGAAGGTGGAAGTTTTGAAGTGGGAAACTAGTTTTATTTTTTGTTTCCTTTGCTTCAAAATCGATGTATTTCCCTTTGTATACACCGTTGTAATCTGTTGTAGAAGGTTGTTTAAAATACGCTTCTTTTACCACTGCAGCACTTCGAGCGGGGTAATCTACTTTTACAATTTGAAGAGGTGTAGGTTTTTTATGTACACATGCAATATTATGGGTTAAGTAATATTGATTTGTTTCATTCAATTCCTCTTCAAGGGACATACCTCTGTTGCTATAAGTATGTGTTTTTATAGGTGTTTTTTGAGGTTGTGAAGCTTGATTATACCTTTTTCCATTTGGGTAACGAATGGTCATAGTGTGTCCACTCCCAACTTACTAAGAATTACTTACAAAGGTGATTATATCAAAAAATGAAAAAAGATGTGACCTTTTTGATGAAAGGTATGATGACTTATTTATGTTGACATGGAATGATTATATGAAAATTAAACAAAATCGAGAAAAAAAGTTTTGTACAGAGGAAGAAAAAGCAATCATTCGCAATATTACAAAGAAAACAGAAATAGCTAATGTGGACAATATTTCTCGGACACAATCTTATCAAGAATATTATTTAAGAAATAGTGAAATCAGGTGGGCCTTTTTAGCGAGTATGGTTTCGAGAAATGCGGGATGGAATATGACCGATTTAGAAGGGAGATATTATGCTACTGTTTTACCTAAAACGGTAAAAAAACATTTATTTCTTCTGTACGAACAAGCTAATTGGATTATTTTCTTAGATGCCTTTCCTCAGCTATTATTGTATGAGGAAAGTAAGAAGAGACGTACACCTCTCTTTCATTTGTTGCAATATTTCAGCGTATCAATTTTTATGGAAAAAGAATGGTTACTTTTCTGGGAGAAAAGAGATATGAATAGGCTTATAACAGCCCTTATTATAAATGAACAAAATAAAATTCAAAAACCAGTCATTGAGAGCACATATTTTAAAAAACATGTATTCCGTACTGCACTTTTTAAAGTACAAGAAAGATTTCATATTAGTGCAGTTATCTTCCCAACAATTGAAGGGAGGATGTATGGATTTTCGGTTTATCAATTTGAAACGTTACAACAGCGTATAGAACTGGGAAAAAAATTAGCATGGTTATTGTTTCATCCAATTTATAATGGTTCGTTTTATAAGTTTGCAGTGCAAACTACACATACTGGGTCTAGAGAAGATTATGAATTTTACTCAAAGGAAACTAGAAAATCGTGTACGCCAGCACTTAGAGATAGTTATCCTGTTGTTTTACATGAAGAAATAGAAATGAGAGATTGGTTTTGTGCAAATATGAAAATGAATGTGCTATTTGTACTTGAAGAACCTAAAGAGGAAGTTAATATAACAGAATGGTATAGGAGAAAGAGGGAACAAATCTATAGGATATCTATCGTAAATCGTTTCGTTAAAAGGATGGATGAGTTCATGATATAATGAAAAAGAAGTCCCGTCTTCCATTTTGAAGACGGGACTTCTTAATTTGAAATAATCCTGCTATGCTTGCTACGACTTTAATCTCAAAACGTAATGCTAGTAGGAGATTAAGGGTGACTTGAAATTTAACCGTACGTAATAAAGTCTCGCTTTATGTAGCAGGGAAGTTTGGACCATCTAGCTTTGGATTGCCAGTCTCGGGTTTATTTTGTTGTTTGTTTTGGTTTTTCTTTTTTTCATTTTTGTTCTTTGCCATTGTACTACACCTCCTTTTTGTATTGTTACCATTTCTATAAATGACATACGAAATGATTTCTTTGACGAATAACAACTAGTTTTGTCATGTGGGCAGGAGTGGTGAATCGTTCGGCGAAATTACATGACAAAGGAAAAGCAAAGAAGGAGGCGTTTTGTATATGGCGATGGTTCAGAAGGAAGATGTAATGAAAAAAATGGATCAAATGTTAAGTTCTCTCGATTTGCTGGAAATGAATATAGGGATTAGAATGAATCATGCATTAAAGGATGCGAGTGAAAAAATATGTAATAAGATAGAAATAACAGAAATGCATATTGAACATATGGAAAATAAATTAGTGCATCACGAAGAAAAAGGGAATTGGGTAAAGACATTTCAAAACGTCGTAGTGAGTGCATAATAAGGTGGGAAAGAGATGAAGAATGAAGCATTAATACAGTCTTCAGAAAAACTCATGCAGTATAATAATGAAGCGAATATAAAAAAAAGAGAACTAATCGAATACGACTTTTATAAGGATATGAAACCATTTGTAGACATGGTAGATGAGGAATTAAAGAAGTGGAAAGAATTAGCTTATACGTGGATTAAAGAAGAAAAGCCAAAGTATATACATGTACAGCAAATTGATCAAGTATACGATAATTTACAAACGAATGTGTTACAATGCTTTGTAAATAAAGGTAAAGGTAAACGATTCTTTGAAACACACCAAGCCATTTCGTATACTTTGCAAAATATAGTTGAGCAATGTAAATAACAAGAGGGAGAACCCTCTTGTTATTTTTATGCTTCTGTCATTGTTGTAGGTTTTGTTGCGCCGTTTATTTCTAATTCTTTTATTAATGTTCGATAATCTGAAATGCATATTTTTCCTTCGAGATACCAATGTCTCGCAAAGTCTAATAATTCATTTGCATTCTCTGTGCAATACCCCTTTTTTTGAGAAAACGCTTGTTTTAAATCCCCTAATACCATGTTGATTCCTCCCCCATGAGAATCTTCTTCTTAATTATCATAGCATGGAAGGGTTTTCTTTTTTAATTTTTTAAAAATTTAAACTTCCGACAAAAATAGACAGATACTCCATCACACATATTATTTTATAGGTACATATTATATATGTAGAAACTTATGTGAAGGAGGAGAGAATGCATGTTTCAACAATCTAACGTATATCAGCAAACAAATCCATATGCACAGCAAAATATGTACCAATATAATACGGATACATATTTACGGTATAATATGTATCCTTTCGAGCCTTATTATGGAAATCAAAATTATTATCAACCGTTTGAAGTGTCGTTTATGAATCAAGCTCAACAACCACAACAGCAGCAGCAACCTTATGTGAATCAGGCTCAACAACCACAACAACAGCAACCTCATGTGAATCAGGCTCAACAATCACAACAGCAGCAACCTTATGTGAATCAAGCTCAACAATCACAAGCTCAGCAACCATACATGAATCAACAACAGCAGCAGCCTTATATGAATTCGCAATATTATATGCCACCACCATCGCCCTATGCTAATCAACAAGCGATGTTTTATCCACCAAAACAGCCGTACCCGACGCAGAGTAAACAAAAGCAACAACAGCCAAGTCAGTTTTCTAGTTTTGTTTCTCAATTTAAAACATCCGATGGTAACTATGATGTAAATAAAATGATGAATACAGCTGGACAAATGATGAATGCGATGAATCAGGTGACAGGTATTGTAAAGCAAGTTGGAGGCTTTTTTGGTAAGTAATGTTGAAGAGTTGTCTATGAAAGTATGGTATATGAAATAAAGGACTAGACAAATTTCCTTGTAATAAATGGGTATATATAACAAACGGCTTTCTCTCTTTTCTCATACTGTAAAGTGTAATCAGATTTTTTTAACGAGAGAGGAGAGAAAAAACTATGCATCATTGTCATCCTTGTTTTGGAGGGCATAAGCCTGTAGGACCTATTTGTACAACTGCTCCTGTCGTTCATCCGACGAAACAATGCGTAACACACTCTTTTTCAACAACGGTGGTGCCACACATTTTCCCAACACATACAACACATGTACATCATCAACAAATTAAAAACCAAAACTTCTTCCCACAAACAAATTCAAATGTAAATGTTGTGGACCCAATCGACCCAGGATTCGGCGGTGGATGTGGACCGTGTGGCCATGGTCATCATCACCACGGTCATCAAATATCTCCATTTGGGCCAGGACCGAATGTATCACCGTTTGGACCAGGACCAAATGTATCACCGTTTTTACCAAACAATGTATCACCAGTAGGTCCAAATATCGGACCAAACGTTGGTGGAATATTTAAAAAGTAAATGATATGTTAGAACTAGCGAAATGCTAGTTCTTTTTTTGTAATTGGAGTGTTGATATGAAAGTTATTGCAGTAACAGGATATAAGCCATTTGAACTCGGAATATTTAAAAATGATCATCCAGGGGTGGGGTGTATAAAAAAGGCATTACACCGTAAATTAACCACTTTTGTAGAAGATGGTTTAGAATGGGTTATAATAAGCGGCCAGTTAGGTGTAGAATTATGGGCTGCTGAAGTTGTTTTTGAAATTCAAGTAGAATATCCAGATTTAAAATTAGCGGTATTCACTCCGTTTTTAGAACAAGAAGAAAATTGGAAAGAAGATAATCGTGAATATTACGAATTTATTCTTTCTCAAGCAGACCATGTTGATAGTATCACGAAACGGAAGTATGAAAGCCCAGAGCAATTTAAATTAAAAAATCAATTTTTTATTGAAAAAAGTGATGCACTTTTAGCGGTATACGATGAAGAAAAACCAGGAAGTCCCAAATATATTGTAGAAACAGCAAAGAAAAAAGGGGAAATAGAAAATTATCACAGTTATTTCATTCTTTTTTCTGAGTTACAAGATATAATAGAAGAGGAACAGTGGAATAATGCAGAGTAATATGTAATATAGTACTCGTATATATGATTGACAAAAAGCATTGTTTCTGAAAAAATTTAGTTAATGAAAGTTTTGGTAAAAATTTGAGGTGAAGAAAATGATTTCGGATAAAATTAAATTAACAGCGAAAGATATTTTAGAAAAAGAATTTAAAACAGGTATGAGAGGTTATCAGCAAGAAGAAGTAGATAAGTTTCTTGATATGATCATTAAAGACTATGAAGCTTTCCACAAAGAGTTTGAGCAATTAAAGCAACAAAATGCTCGTTTAAAGCGTGAATTAGAGGAACAAAAACTAGCAGTAACGCAAGTTCCACAACAACCTGTACAAACACCAGTTGCACAACCGGTTTATAACAACACGAATACGGATATTTTAAAACGCTTATCTAACTTAGAAAAAGCTGTATTTGGAAGTAAGTTATACGAATGATGTAAGGTGGGAAAAGGTTTAAGCATTTTACATAGAAAAAAACGTTGCAAAATCTTTTTGTTTCCACTATACTAATGGATGTCATAACGTTTGGGTAATCGCTGCAACGCCAACGTTGTAGAGGAAAGTCCATGCTCGCACGGCCTGAGATGGCTGTAGTGTTCGTGCCTAGCCAATTCATAAGCTAGGGTATTCTGGCTGTAAGGCTGGTTTAACGGCAGGGAAAAAACCTAAGTCCTTTCGGATATGGTTTGACTACCTTTAAAGTGCCACAGTGACGAAGTCCTTGAAGAAATGATAGGAGTGGAACGAGGTAAACCCCACGAGCGAGAAACCCAAATAATGGTAGGGGAATCTTTTCCAAGGAAATGAACGACGGGAAAGGACAGGTTATAAAACCTGTAGATAGATGATTGCCACCGGAGTACGAGGCGTGGGCCGTTTGTAGTACAAAGGAACAGAACATGGCTTACAGAACGTTATGAACCAACTATGAAATAACTCAGCTCTCCTTTGTTAGAGGAGGGCTTTTTATTTGTATGAAGTTATAAAGTATGAGTTAAAATGGTTAATGAGAAAATTTTTCGTAAAATGTAATGATTAATAGGAACAATTGCTATTAATTATTGTTTGAATATACATAAGAGGTGAATGCAAATGGGAAAAGTTACTTTAATTGCAACAGCGGCAATGGGTATTGAAGCGTTAGTTGCCCGAGAAGTTCGCGATCTTGGTTATGAATGTCAAGTAGAAAACAGCAAAGTAACATTTGAAGCAGATGAAAAGGCGATTTGTCGCACGAATTTATGGTTACGTACTGCGGATCGTGTAAAAATTAAAGTTGGCGAATTTAAAGCAACAACATTTGATGAGCTATTTGAAAAAACGAAAGCATTAAACTGGGGAGATTATATTCCAGAGAATGGCGAGTTCCCTGTTATCGGTAAATCTTTAAAATCTGAATTATTCAGTGTTTCGGATTGCCAACGTATTGTTAAAAAGGCTGTCGTTGAAAAATTAAAAACAACATATAAACGTACAACTTGGTTTGAAGAAGATGGTCCGTTATTCCGTATCGAGATTGCAATGCTCAAGGATATTGCAACATTAACAATTGATGCGAGTGGTGTTGGACTTCATAAACGTGGATACCGTATGGATCAAGGGGAAGCTCCGTTAAAAGAAACATTAGCTGCGTCTTTAATTAAATTAACAAACTGGAAGCCAGATCGTCCATTTGTTGATCCATTCTGTGGATCAGGTACAATTCCGATTGAAGCGGCATTAATTGGGCAAAACATTGCGCCAGGATTTAACCGTGGTTTCGCATCAGATGAGTGGGGCTGGGTAGGTAAACAAAACTGGCGTGAAGCGCGTCAAGAAGCTGAAGATTTAGCGAACTATGATCAACGATTACAAATCATAGGATCAGATATTGATCATCGTATGATTCGAGTTGCTCAAGATAACGCAGAAGAAGTAGGTTTAGGTGATTTAATTACATTTAAACAAATGCAGGTAAAAGATTTCACAACAAAAGAGGATTATGGCTACGTTGTAACGAATCCTCCATACGGAGAACGTTTAAGTGAAAAAGCACTCGTTGAACAACTGTATAAAGAAATGGGACAAGTATTCCGTCCGTTAGATACATGGTCAGCGTATGTATTAACAAGCTACGAAGCATTTGAGAAGTGTTACGGAAAAGATGCGTCGAAGAAGCGTAAACTGTTTAACGGATTTATCCGTACAGATTACTACCAATACTTCGGAAAACGTCCACCGCGTAATTCATAGTATAAAACTCCTCCAGCGCGCATATACTGGCTATTATGTAATGCGTAAAGGAGGAAGTGATATGGATAGTTTCCAATTATCAATGATTCAAAAAGCTATTCACCGTACGTATGATGAGCTCGGAAAAGAAGTGGATAGTCAAGGTGCGATTGTAGATGAAATACAAAAAGCACAAGAAGAATATCTGTCAGCTCTTTCACATGAAACAGCGATTGATAAACGGTATTTAAAGTCATTAATATAGAAGAAAATTTTCCTTTTTCGAAAGGAAAATTTTTTTTCGTGAATTTCTATGTATGGCAACAGGGGAAAGCAAATGCATACATATGCGTAGCAGTTGCTATTATCTTTTTATAGAAAAACTTTTTGGTTGGAGGCTAAGGATGTTTACTGAGAAGAGATTACCATTTGAAGTAGGAAAACAAGATAATTTTTATGATAAGTTGAATGAGTGGATTGGAGATGTATTTTACGACATCCTTCCGGAAAAAGGCTTTGAAGAGCGTGATGAACAAATTTTTATGGCGTTTCAGTTAGAACGCGCTTTCCAAGAAAAGAAAGTTATGTTCGCAGAAGCGGGTGTAGGAACAGGGAAAACAATTGTATATCTTCTATATGCAATTTGTTACGCGCGTTATACTGGGAAACCAGCTATTATTGCTTGTGCAGATGAAACGTTAATTGAGCAACTTGTGAAAGAAGAAGGGGACATTGCTAAGTTATCTGAAGCATTAGGGCTCTCTGTTGATGTAAGGCTTGCAAAATCAATGGATAATTATTTATGCTTACGTAAACTTGAAGATGTTATGAGTGGACGAGCTCCAGAAGTAATTGAAGACGTATATTATGAGTTACCACAGTTTGTATTTGATCATGGTACGATGCAAAACTTTACTCACTATGGTGACAGAAAAGAATTTCCACTTTTAAATGACGAAGAATGGTCAAAAGTAAATTGGGATTACTTCCAAGATTGCTTTACTTGTGATTCTCGTCATCGCTGTGGACAAACTCTTTCTCGTGAACATTATCGTAAAGCAGCAGATTTAATTATTTGTTCTCAAGATTTCTATATGGATCATATTTGGACGTACGATGCTCGTAAGCGTGAAGGGCAAATTCCGTTATTACCAGAAAGTAGCTGCGTTGTATTCGATGAAGGACATCTTGTAGAATATGCAGCTCAAAAAGCTTTAACATACCGTTTAAAGCAAACGATGATGGAGCAACTTTTAACGAGATTGCTACAAAACGATATTCGCGAGGAGTTTGCGCATTTAGTAGAAGAAACAATTTGGCAAACAGAGCGATTCTTTGATGTGTTACAAGAGAATAAAAAGGAAATTGCCGGTTCTGATCGTTTAGAAATTACTGTGACAGAAAAAGTAACAGCTGAAGCGAAGCGACTTTATGCAAAAATTGGTGAAGTCGGTGATGCATTAGTATTTGAAAGTGAAATGCATACAGTAAACACGTATGACTTAAATATCGTTGATGAGCATTTAGATGTGTTAGAACATTCACTTCGTCTGTTTATGCACGAGAAAAATGTAATTACATGGGGTGAAGAAGGTGATGGTGCCTTCACGTTAGTTATTATGCCGCGTGCAGTTGAAGAGGTGTTACAAGAGAAAGTATTCTCGAAGAAAATCCCGTATATTTTCTCTTCTGCGACATTATCGAACAACGATTCATTCGCATTTACAGCAAATAGTCTAGGGGTAAAAGATTACTTATCATTCTCAGTTGCCTCACCGTTTGATTATGAGGAGCAAATGGCGGTAAACTTACTATCGCATACGAAAGAAAATGAATGGGAAAGAAAGTGTCAATATACACTTGAAAATATACAAAAAACAAATGGACGTACGCTTGTATTATTCCGTACAACACAAGAACTTGCAGCGTTTAAAGAATATGTAAGTAAAGAACAAATGTCAGTTCCGTTCCTATATGAAGGAGATCAGGAAATTAGTCAGCTCGTTTCTCGTTTCCAAAATGAAGAAGAGACTGTACTTTGTGCCGTTCATTTATGGGAAGGTTTAGATATTCCAGGTTCATCATTATCACATGTTATCATTTGGTCATTACCATTCCCTCCAAACGATCCTGTGTTTGAAGCGAAACGTAAGCACGTAAATGATCCATTCTGGGATGTAGATGTACCGTATATGATTTTACGACTTCGTCAAGGGATCGGACGTTTAATTCGTACGAGCGACGATAAAGGTGCTATATCAATCTTCTTATCTGATTCAGAAGATGAGAAAGTAGTTGCAGCTGTGAAAAATGTACTGCCAGTAGAAGGTAAAGAATTATAAGGAAAAAGCTTGGCGCTTGCCAAGCTTTTTTCTATTATAAAAGGAATTTATGTTTCCGTGTCGAATTAAGTTTGAGGTAGAAAAAGGAGGCTTTTATACGATGACAGTTGCTACATATGAAGTAGAAAAACAATTTTTAACATACGTGAAGAAGATACAGAATTATGGAGAAGCATTAAGTTTAATGTTTTGGGATTTAAGAACAGGTGCACCAAAAAAAGGTGTGGATCAGCGTTCTGAAGTAATTGGTATGCTTTCGTCAGAAGTGTTTGCTATGTCGACTTCAGATGAGATGGGAAACTATTTAACAGAGCTTGAAGCTTTAATACGCGAAGATAAACTTTCTGAAACGACGAAGAAAATGGTTGAAGAGTGCCGGAAAGAATATGATAGAAATAAAAAAATTCCACAAGTTGAATATGAGGCTTATGTGAAATTAGAAGCGAAAGCGGAGAGTGTGTGGGAAGAAGCTCGCGAAAAATCTGATTTCGAAATGTTCCGCCCATACTTAGAAAAAATTGTGGAATTTAAAAAGAAATTTATTACATATTGGGGTTATGAAACATATAAATACAATACATTATTAGATATGTATGAGCCAGGTATTACAGTGGAAGTTTTAGATCACGTATTTGGTCAACTTCGTGAGCGCATCGTACCGCTTGTAAAAGAAATCTCTGAGTCTAAAAAAGGATTAAAAACAAGTGCTTTATCGGAACGATTTTCAAAAGAAAAACAAAAGAACTTTACATTAGAATTATTGAAGCAATTGAATTATGACTTTGAAGCAGGTCGTCTTGATGAAACAGTACATCCTTTCGAAATTACATTAAATAGAGGGGATGTTCGTATTACGACACGCTATGATGAAAAAGATTTTCGTATGGCTGTTTTTGGAACAATTCATGAATGTGGTCATGCAGTATATGAACAAAATATTGCAGAACAATTTGAAGGTACACCACTTTGCAGTGGTACATCTATGGGTATTCACGAATCACAATCATTATTCTTTGAGAACTTTATCGGCCGTAATAAATCATTCTGGAAGAAGAATTATGATTTATTAAAAGAGTATAGCAATGGTCAATTTGATGATATGTCAGTTGATGAGTTTTATGATGCAATTAACGAATCGAAACCGTCATTCATTCGTATAGAAGCAGATGAGCTTACATACCCGCTTCATGTTATGGTTCGTTATGAGCTTGAGAAAGAATTATTTGATGGTACATTACAAGTGAAGGACTTACCAGCAGCTTGGAATGATAAGATGGAAGCATATTTAGGCATTCGTCCGGAAAATAATGCACAAGGTGTATTGCAAGATGTTCACTGGGCTGGTGGTTCATTTGGATACTTCCCATCTTATGCGCTTGGTTACATGTATGCAGCACAGTTTAAGCAAAGAATGTTAAAAGACATTCCGAACTTTGACGCATTATTAGAAGAAGGAAACGTAACACCAATTCGTGAATGGTTAACAGAAAATATTCACCAATACGGTAAAACGAAAAAGCCACTTGAAATTTTAGAAGATGTGACAGGCGAAGGATTAAATGCAAACTACTTAGCAGATTATTTAGAAGCGAAGTATAAAGAAATTTATGAGTTATAAAAAAGAGCTGCTTAATTGCAGCTCTTTTTTTAAGGGGGATAAAAGAATGCTTTATACATATACAGTAATGACGCAAGAAGAAGCGGAAGAGATTGCATATAACTGGCACTATGAAGGGAAATATTCTTTTTATGATATAGCGGCAGATGAAGAAGATTTAGATGAGTTTTTACATGATGAGAGTAGAGGGAATCATACATTTTCTGTAAAGGAAAATGGCACTCTCATTGGTTTTTTTACTGTTTGTAAAATGAATAATGGAACGGTTGATATAGGACTTGGAATGAGACCTGATATAACTGGCAATGGATTTGGTTTACAGTTCGTGAATGCGGGACTAGCTTTTAGTGAAGAAAAATATGGGTGCAATTATATAACACTATCAGTAGTGAAATTTAATGAGAGAGCTATTAAAGTATATAAAAGGGCAGGGTTTGAAGCAGTTGGGACGTTTATACAAAAAACAAACGGTAGTTGTTTTGAGTTTTTGAAAATGAATTATATATGTGGAAAATAACAAAAAACAGAAGAGGGTTCTTCTGTTTTTTGCAACTACATTAACTTTCAGTTGATAGCATGTGTACAGCTATTTCATGCATGTCTTTCAAACCTGATACTTGAGCGTATTCAGCAACAGTGATACTACTTGTTGTTAGAAGTTCGATAATATGTTCATCCATTCTTGACCAAGTTTTACCGCCAGAATTGTCATAAGAACTAATTAACTTTGTTAGTCCATCTTTCCCAAAGAGCAGATAATGGGAAGCGAAATCGATAGATACATCAGCTATCCCTACTTCTGTCCAATCGATTAAGCCAGTTACATTATTTTTCTTATCAATCAGGATATGACCTGGATGTATATCCCCGTGCTTTACTCCTACATGAGATGGCCAAAAAGAGTCTTCAGCTAGCCATGCTTGCCAACGATCCCATAAGTTTTGATTGATGTGGTATTGTTCCTTCACTCGATTCATCCTTTGTTTCATAGAAGTTCTTAATTCATTAGCAGTAAGAATTTCAACACCTATATTATTAAATTTTTGCTGAGGTAATGAGTGTAAATTCGCTAGAACTTTTCCTAATGAAATATTGTATTCAGTTGGTGCATTCTTTTCATTAAAGTTCCATATATATTCTTGTCGTTCTATATCGATAGTAGCGGCAGGAACGCCACTTAGTTGTTTATAAGCGATTAGTTTCTCAGAGAATATAGACCAATCAGGAACTTGGAATTCTACATGTTTTTTCATAAGTTCTAATGCTTTTTTTCTCGTTGGACATGTCTCATAGATTCTGGTCTACGAGGGATTCTTAGTATCCATTTATCTCCGTTTTGTTCTTTAACGTGTGCTACTTGAAAGTCAACGCCAGATTCATTAATTACTATTGAATCTTCTAATATATTTAGTCCTTCCTTATTTGCTAATTGTTTAACTTTAAGTGTATTCATTCCCATTTCCTCCAAATGTTTATTCTAATTTTAATGTTTTCTGTTACTAATTGTTTCTAACTACATCAATATGATTAAAGTAGCGAGATATAAGGAAATGTAATCATAAAAAAACCACAGACGAGCTTCTGTCTGTGGTTAAGAGTAAACGAGGATATAATGAATAAACGCCTCTCTTTGTATGAAAAAATATACGAAAAAAAGACAGACGTATATCTGCCTTTCTTCATGTGGAAAGTGTACTCTTCCGTTGAAGATTATTAAAAATGTGCAGACTAATCCCGTTTACTCTGCTTTATGAAAACAGAGCCTTTGAACATATTAAGTTACTTATTGTTCAAAGTTTGCTGACGTAGTCTTCCTGCGTGCATCATCTTTAATAATCCTCCTTTTAATAGTATGGTAACACTATACTTTGTTTATAAGTAAATATCAATAAAAAATACTAGATATAATATCTTAAAAATCGAATTAACTAAAAATTTATATTCGGAAAATAGAGATAAAGGATATTTGCTTTTGTAATTGGAAATTGTGGAAGAAGATGTGTATGATAGAATTTTAGTAGTAAATAGTAGGTTTAGCAAGGAAAGGTAGAGGTAGTATGATTACAATTAAAACGAAAAATGAAATAGATTTGATGCATGAATCTGGAAAATTACTTGCTTCATGTCATAAAGAAATTGCGAAAATGATAAAGCCAGGTATAAAGACACAAGAGATTGATACGTTTGTTGAAATGTATTTAAAACAGCATGGTGCCACATCTGAACAGAAAGGTTACAATGGGTATCCATATGCGATATGTGCATCTGTAAACGATGAAATGTGTCATGGGTTTCCGGCCGATGTTCCTTTAAATGAAGGAGATATTGTAACAATTGACATGGTAGTAAACTTAAATGGTGGTCTTTCAGATTCTGCTTGGACGTATAGAGTTGGAAATGTTTCTGAGGAAGCGGAAAGGTTAATGGTAGTAGCTGAGAATGCATTGTATAAAGGGATTGATCAGGCGGTAATCGGTAATCATGTAGGAGACATTGGGTATGCAATTGAGAGTTACGTAGCAAATGAAGGTTTTTCTGTCGCAAGAGACTTTACGGGACATGGAATAGGTAAAGAGATCCATGAAGAACCAGCAATTTTTCATTTTGGGAAACAAGGACAAGGGCCTGAGTTGCAAGAAGGAATGGTAATTACAATTGAGCCAATTGTAAATGTAGGTATGCGATATTCTAAAGTAGATTTAAATGGATGGGCTGCAAGAACGATGGACGGGAAATTATCAGCGCAATATGAGCATACAATTGCAATTACAAAAGATGGGCCAATTGTTTTAACGACGCTTTGAAATAATATGTAAGAGTTTACAAAACTCGAACGAAAATGATGTTTTTATAAAATTTGTACGTGTTTTGTTAATAAATACTTTTCAAAGTATAAAAAGTGCGTTATAATCCATCTATAAAATAAATAGTTAGCTACACTCATATAATCGCGGGGATATGGCCTGCAAGTTTCTACCGAAGTACCGTAAATACTTTGACTATGAGTGAGGACGAATATATTGCTTGTTTAGCATTCTTTTTTGCGAAACTCCAAAAGCGCGTCTCTCACTTGTAACGAGTGGTGGCGGCTTTTGGAGTTTTTTATTGCATAAGAGGGGGAACAAACATGAAAGTATTACAAGAAAAGATTTTGAACGAAGGAAAGGTTTTATCTGGTGACGTATTAAAGGTAGATGCATTTTTAAATCATCAAATTGACCCAGTACTTATGCAAGAGATTGGAAAAGAATTTGCTAAACGTTTTAAAGAAGAGAACATTACAAAAATCGTAACGATTGAATCTTCAGGCATCGCACCAGCAGTTATGGCTGCATTAGAGCTTGGTGTAAAAGTAATCTTTGCAAGAAAACGTAAATCGTTAACGTTACAAGATAATATGTACGTTGCAAACGTATACTCATTTACGAAACAAGAAACGAATGAAATTTCATTATCTCGCAATCATATCGATGAAAATGATCGTGTATTAATCATCGATGACTTTTTAGCAAACGGTCAGGCTGCTTTAGGTTTAATGAGTTTAGTAGAGCAAGCTGGAGCGAGTATTGCAGGAATTGGAATTGTTATTGAAAAAGCATTTCAAGATGGAGGAAAGAAGCTTCGTGAACAAGGCGTTCGTGTTGAATCACTAGCAGAAATTGCATCACTTGATAACGGCACAGTTACATTTGTACAGCATGAAACTGCGGAGGTGAAATAAGCAATGAAGCAGCATCCATTTAAAATTGCATCGCTTGGTATGCAGCATATGCTTGCTATGTATGCTGGCGCAATTATCGTACCGCTTATTGTAGGCGGCGGACTTGGTTTAAATCAAAAAGAGTTAACATACTTAGTCTCAATTGATTTATTAATGTGCGGCGTTGCGACAATTTTACAAGCATTATCAAATCGCTTTTTCGGTATTGGACTCCCAGTTGTACTTGGTTGTACATTTACAGCGGTTGGGCCGATGATTGCAATTGGAAAACAATACGGTGTGTCTTCTATCTATGGGGCAATTATTGCTGCCGGGTTATTCGTTGTTATTTTTGCGAAATTATTTGGAAAGCTTGTAAAACTGTTTCCACCAGTTGTAACAGGGTCTGTCGTTACAGTAATTGGAGTTACACTTGTTCCAGCCGCTATTAATGATATGGCTGGTGGAGTAGGAAGCAAAGATTTCGGAAGTCTTGAAAACTTAGCGTTAGCATTTGGAGTGTTATTATTTATCATCATTATGTATCGTTTCTTTGATGGGTTTATCCGTTCAATTTCTATTCTATTAGGTTTGTTGTTCGGTACTATCGCTGCAGCATTTATGGGGAAAGTAAGCTTGCAAGCAGTTGGAGAGGCGGATTGGTTCCATGGTATTCAGCCATTTTACTTCGGTACACCAACATTTGAATTAACACCAATTATTACAATGATTCTCGTTGCTTGTGTAGGGATTGTAGAAGCAACAGGTGTATACTTTGCATTATCTGATATTTGCAATAAAAAAATCGGTGAAAAAGAATTAACAAAAGGGTATCGTGCAGAAGGATTAGCGATGGTGTTAGGTGGTATTTTTAACGCGTTCCCATATACAACATACTCTCAAAACGTAGGACTTGTTCAATTAACTGGAGTAAGAAATCGCGTTATTATTTATACTTGCGGTGGTATGTTAATCGCTCTTGGGTTTATTCCGAAAATTGCAGCTATCACAACAATTATTCCGAAGTCAGTACTTGGCGGTGCTATGCTCGCAATGTTTGGTATGGTTATGGCATATGGTATTAAAATGTTAAGTAGCGTTGACTTTGGAAGACAAGAAAACTTATTAATCGTTGCATGTTCTGTTGGAATTGGGCTTGGCGTAACAGTCGTTCCTACATTATTCTCACAACTTCCAGAAAGCATTCGTATTTTAACAGATAACGGAATTGTACTTGGAAGTGCATCAGCAGTATTGTTAAATATCGTATTTAATATGGTGCCGCAGCGCAAAGTGAAAGTAAAAGAAGAGCCGGTGTCTATGCAAAGTGCAGTAAGAGAAGCGTAAAAAAGCAAGGTCTCGTTATGAGACCTTGCTTTTCTTTTTAAGTGGCATCATTTTCCCGTAAGTACCAAGACGCCAAATGTACTCAAGTGGCCCGTATTGGTAATGTGAAAGCCACCAGCGGCTAATAAAGATTTGTAACGTGTAGAAACCGACGCAGAATAGTGGTCCAACCCATAATGGAGCAAGATAATCATTTTTGAATAGTAGCCCAAATACAAGTAATGTAACAATTGTATGTGAGATGTAATTCGTTAACGCCATTCGTCCAACGTATTGGAATGGACGTAATACTGTTTGCCATTTTTCTTTTTGTAATAAACGCATTAACGTGACAATGTAGAAGATGAACAATGTCTTTCCGCTTATCATCGTAATACCCATAAGTGAAAATGGTGTGTATGGTTGATTGTTCATAAAGAAGTAAACCATAATAAACCACATCGGTAATGTTAAAATGAACATAATGATTTGCCATTTTTTAAGTTTTGGATCTAATTCCTTAGCACGGCGGAAAATGTCTTTTTTACCGGCATATAATCCGAGTAAAAACAATCCTAGTGTTTCAGGAAGCATAATAAGACTGTTACTTATTGCTTCAGAATAGAAAGAATAGAATCTGTCTGTAATTTGTAAGCCCCAGTTTTCTAACGGCATAATGGCTATGGAAAGGCCTAGTTCATCTACCGGCACTAATAACATGACAAGAGAACCTAATAATGTGAACAATTGCATGAAACTTAATAGTACAATTGACCATATTAAAATAGTACGTGTCTTTCTTTTGTAAAATAAAAATAAGAAAAACCCGGTAATTGCATAAGTATGTAAAATGTCACCGTCCCATAAAAGAACGTAATGTAAGAACCCAAATAATAATAAGATAAGTAAGCGGCGAACAAACAAAGTTTTTGGACGATCGGTCTTCGCCTCAGCACGATTCATAAAAATATAAAAACCTAATCCGAATAAAAACGAAAAAATTGTATAAAATTTCGTTTGAATAAACATATCGTAAAATAGGCGAATATAGCTGTCTATCCCTTCGTAAATTCCTGTAATATCACGTGAGTCAACCCCGGCAATAATTGGCCAGTTAACAAGAAAAATACCTAATACAGCTATTCCTCTAATAATATCGATGGAATGTATCCTCTCGCCTTGTGAAATGTTTTGTGTCATTATTTTCCTCCTTGTTAAGTAATTCCCTTTTATTATACAAAATGTAAAGAAGAGGGTATATAGGTAATTTCCAATTTTTAAAACTGTTAAGATGCGTATTATGAGATATAATAAGAGTGCACAACAAGTTTTAACCTTCTTCAAAACAGGCAGTAAAGCTCCTTCCTATAAGGGGCTTTCTTTATGAAAAGTGTTGATAATGATTCTCTTTAATGATAAACTGTATTCAAAAGTGATAATCATTATCAAAAAAGGTTGGTGCGTAAGTATGGTATATGCATTAGTAGCAGGTACAGTCGTTGTATATGCAGTTATTACAAAGTATGTTTTAAATGGAGTAGGAACAGCAAAATGAGTGATATGACATAAAATCCCTTTCATTTGTAAAAAGAATGAAAGGGATTTTTTATTTTTAATGAGAATATGCTGAAAATTTAGTATGATAGTAAAGTGAAACTGTAATCAATGGGTAGGTGTAACTCTCACTGGTTATGAGCTCGCAAATAGCAGGGAAAAGTATATACATCTTGGATAAAGGGGAACAAGGGGATGACAAACATAGTACAGACAAACGGTATGAGAAAACTTGTTTGTTTTTATGAAGAGTGGCAAAAACACGGCGATGCAGAGAATAGTTTAAAGTTGTTTGAGGTGATTCAAAAATATAAACAAGAACAGCTTATGATAGCGTTCTGCGGTCACTTCTCTGCAGGGAAATCAACGATGATGAATCATCTATATAAAGCACAGTTGTTACCAACAAGTCCAATTCCGACAAGCGCTAACGTCGTTAAAATTGAAAAGGGATTTGATCGTGTTGTTGTAACGATTAAATCTGGAGAACAGTACGAATATGATGGTGCATATTCAGCGGAAGAATTAAAACAAATTTGTAAAGACGGTGATGAGGTAATTGGTGTTCATATTTATCGGAATGATGCGCCAATTCCTGAGGGTGTTATGTTAGTTGATACACCAGGGATTGATTCAACAGATGATGCCCATCAATTAGCGACAGAATCAACGCTGCATCTAGCAGACGTAATTTTTTATATGATGGATTATAATCACGTCCAATCGGAAGTGAATTTACAATTTGTTAAAGAATTGAAACAACGTAATAAAACGGTTTATCTCGTTGTAAATCAAATAGATAAACATAAAGAAAATGAATTATCGTTTGAGGATTATAAAGATAGTGTAAAACAATCGTTCTCTAACTGGGATATTGAAGTAGATGGAGTTTATTATACGTCATTAAGAATGATGAACCATCCACAAAATGAAATTGGAAGCTTAGAAACATTAATTACATCTATTATGAAAGAAAAAGAGCAGTATGTAAGAGATGGAATGGAGCGAGAAACAGAATATTTAATGGGGGAACATTTCTCGTTTATTCTTTCTGAAAATGAAAAAGCTCTTTTGACATATGAGGAAGAGTTAGCATCACCGCTTTCGATTTCAGAAATAGTTGAAAAGAAAGAAGAGCTAACGGAAATTAAACATCGCGAGGCTAGTAAAGAATCTCATGTGAGAAACGAATTTATAAAAGGTTTACAAGCTATATTAGATAACGCGTATTTAATGCCATTTGAAATGAGAGAATTGGCAAATGCATATTTAGAAACGAAATTAACAAAGTTTAAAGTTGGTTTGCTATTTGCAAAAGGAAAGACGGAGCAAGAAAAACAAAGACGTGTAGAGGCGTTTTATTCTGCCCTTCAAAAGACTGTTGAAACGCAACTTGATTTTCATGTGAAAGAATTTATTGTGGCCTTCTTAAAAGAAGAAGGATTGTTCACGGAGGAAATTGGGAAAGACATATATGCTTTAGAAATTGCTTTTGGACCAGAAATGTTAGCTGAAGTCATTAAACAAGGTGCAGGTTTCACAGGTGATTACTTACTTCTTTATACAGCGGATGTAGCGAATGAACTGAAGAAACGTTATTTTACAAAAGCTCAGCAAATTTTTGATAAAAGTGCAGTCGTTTTAAAGCAAAAGGTGAAGGAAGCAGTTGCTCGTATGGAACAAGAGATTGAAAAATATACGATGTTGCAAACGGCAAAAGAGACGGAATTACAATACAGTAACAATTTAGAGACATATGAAAGTTATTTACAAAATATTTGGCGCGAGCGTGTTGCTACACCAGAAGGATTGCAAATAGAGGAGATATTGCAACGTGAAAAACAAATTGTTAGTGAGAAATTTACACTACAAGAGCAGGAGATTGTAAATGATAACGGGGCGGCTCATGAAGAAGAGATAAAAGGAACAGCAGTTTTAAATATTCAGCGTATATTAGAGAAAGTGAAGAAAGCTGAAATGATATTAGAGCCATTGCCAGCGCTGAAACATGTACAGCAAGAGGTAATAGAAAAAAGGCGTCGTGTGGAAACGAAACAATTTACAGTAGCGTTATTCGGAGCTTTTAGTGCTGGAAAATCATCATTTGCCAATGCCTTACTAGGTGAGAAGGTACTTCCTGTATCACCAAATCCGACGACGGCAACGATTAATCAAATTTTGCCGGTTACAGAGGAAAAACCACACGGAACAGTAATGGTTCAATTCAAATCAAAGCAAGCTTTATTAGAAGATATGAAAGCTGTTTATAAGCTGTTTCATTATGAGATTACTACGTTAGATGAGGCGTTAGCACAAATTGATAAAGTTATGAAATATCCTTCACCAACTGGGAAGCAAAAAACAACATTTAGCTTTTTACGAGCGGTACAAAAAGGGTATGATGCAGTTTCTACTTATTTAGGAGAACAAGTACAAGTTACATTAGAAGAGTTCTCTGATTATGTAGCGAACGAAGAAAAATCATGCTTCGTTGAGTATATGGAGCTTTATTATGATTGTGCTTTAACAAGGCAGGGAGTAGCGCTTGTAGACACACCTGGAGCGGATTCTATTAATGCTCGCCATACGGATGTTGCATTCCAGTATATTAAAAACGCAGATGCTATTTTATTTGTAACATATTATAACCATGTATTCTCTCGTGCGGATCGTGAATTTTTAATTCAGCTTGGTCGTGTAAAGGATACTTTTGCCCTTGATAAAATGTTCTTCTTAATTAATGCGGCGGATTTAGCAGAGTCTGAAGAAGAACTTGAAATGGTAAAAGGTTATATCGCAGATCAGCTACTGCAATACGGTATTAGAAATCCGCGTTTATTTGCAATTTCAAGTTTATGTGCGCTTGAAGAGAAACAAGGAAAGAGTGTTGAAAAAGAGAAGTATGGTATTTTACAAAACTCTGGAATTACTAAGTTTGAGGAATCATTTACGTCCTTTATGATGAGAGATTTAATGCTTGTTTCTGTGCATGCTCTATACGGTGCGTTGCAAGGGGCAGATCAGCTTTTAGTAAACATGATAAATGGTGCAAAGCAGGGGAATGAAGAGAAAGAGAAGCAAACGAAAAAATATGAAGCAGAGCGTGATCAACTACTTCATATCATTTCATCATATAGTGTACTTGCTGAAGAACAGGCGATGCAAAATGAAGTGAAAGAGTTGCTTTATTACGTGCAACAGCGTCTATTCCTACGTTATAACGATGTGTTTACTGAATTTATTAATCCGGCGTCACTTCGAACGGATGGAAATGTGAAAACACAATTGCAACAGTGTGTTATGGAATTAGTAGCATTTATTCAGCATGATTTATTACAAGAAATGCGTGCGACATCATTACGTCTTGAAAAATGGATAGACGAAGCGATGAAGCGTGCAAAGGACGAAATTGTAGTGAACTGTAAAGTAGAAAATCAATCAATTTCTATGAATGGAACAGTGGAGTATGAATATAAAGATATTACACATAAAGAACCGTTCCCTTCAGTTGAAATAAAAGATTTCAAAAAAGCACTGGCACATTTTAAAAATGAAAAAAGCTTTTTTGAAAAAAATGATAAAGCATTCATGCAAGAAGAGGCTAAAGTTGTATTAGAACCTTTCGTATCAAACTATGTAGCTGATGAAAAAGATTTATTTGTTCATCATTATAAGCAAGAGTGGGATTTGAAATGGAACTTATTCCAAAAAGTAATGCAGCAAGATGTGATGAATTATTATGAAAGTATATTATTTGCATTGGCTGAAACGATTGATGTATCTCTATATGAGCAAAGTAAAGAACAATTGCACAAGCAGTTAGTAGAGATTGAAAAAGAAATTTATGTTATATAGTCGTTATGAGAAAAAGATTCGTTCAATTTTCTTTTGCAGTACAGTATCTAAAGATTTTACAAATCCAGCAAATTCATCGGTAGAAATCATATGAGTAAGAACGAGTCGTCTGCCGTCTGGTGTTTCACCGCATAAGACGAATGAAGAAAATTCATATGTTTTATTTTCTACTACTAATTTTGGATAGGAATACGTGTCGCTTTTCTTCTTCTTTCCATCAATAGAGATGACGTTGCATTTTTTCTCATTGTTGTCCATGATGAACCCCTCCTTTCTATTACTTATGGTAGACAAGGAGGGTTTAGAACAATAGAGAAAGGGGAATTTTTATGGGTGTAGTAATAGAGTATATTTCGAAAGAAGAAGCTATACCGAAGTCTTTATTGCTACTTGCTGATCCAAGTGAACGGCAAATAGCTACATATGTACAAAGAGGATTAACATACGTAGCAAAGCAAGAGGGTAGCGTTATCGGTGTATATGTTCTTTTAGAAACAAGGCCAAAGACGATGGAAATCATGAATATTGCGGTTGCAGAGCATGTGCAAGGAAAAGGGATTGGAAAGAAGCTAGTAAGTCATGCTGTAGAAACTGCTAAAGGATATGGTATGTCAAAACTGGAAGTTGGTACAGGCAATTCTAGTGTTTCACAACTTGCTTTATATCAAAAATGTGGATTTCGTATTTTTTCTATTGATTTTGATTACTTTTCGAAGCATTATGAAGAAGAGATTATTGAAAATGGCATTGTATGCCGTGATATGATTCGGCTTGCAATGGAATTGAATTAGAACGTATAACTTATTTAGGGGGAAGAGAAGATGGAAGTACATAAAGCAATTACAGCACATTCTCGTAAACAAAATGAAAGTGTAAAAGCATGTTTACAATTAGATGCGCAGCGTGAAGCAGCTATTGAAGCAGCCGTATCTCTTGCGTCAAATGGGAAAGAATTTTCGGTTGATGTCATTAATGTTGTAACAAAGCAAATTAATGATCTTGCAAAAAATGGTGTTACCTTGCAGCGTAAATATGTTACAGAAGAAATGGTTATGGAGTATGTAAGTCGTTTACAAGAGAAAGAAGGTCGTTAAAGATGATAGTTACAGTCGAATGGTTACGTGAGCATATAGAAGATGAGAACGTCCGTGTAATCGATTGTCGTTTTGATTTAGCGAAGCCTAATTGGGGTAGAGAAAAGTATAAAGAAGAACATATTCCTCATGCGTTATATTTTGATTTGAATTTAGATTTATCAAGTCCTATAGCAGAACATGGTGGCCGCCATCCGTTGCCAAGCATTGAAGAGTTTGCGGACAAGCTTTCGGAGGTTGGTATTGATGAACATACGACAGTAATTGCGTACGACAGTCAAGCTGGTGCAAATGCTGCTCGTTTATGGTGGTTATGTAACTATGTAGGACATGAGAAAGTATATATATTAGATGGTGGTTTCCCGGTTTGGAAAGAGAATGGACTACCGACAACAACGGAAATTCCTGTTGTTATACGAAAAACATTCAAAACAAACATACAAGATCATATGCTTGTATCGATGGAAACAGTAAGAGAGAATATCCAGGCAGGTGCAGATGTTACGTTAATTGATTCAAGAGAGCCAAAACGTTATGCTGGTGTAGAGGAACTTGTCGATCATAAAGCAGGACATATTCCGACAGCAGCAAACTATTTTTGGAAGGATGGAATGTTGCAATCAGGACAATTTAAGAATGAAGCTGAGCAACAAGGACGATTCCAAAATCTGTCGAAAGATAAGGAAACCATAGTATATTGTGGTTCTGGTGTTACGGCATGTCCAAATATCATTGCGTTAAAATTGGCTGGATTCCAAAATGTTAAATTGTATGCGGGTAGCTGGAGTGATTGGATTTCTTATCCAGAAAATCAAATTGCAAAAGAAGAAGATTAATCACTTGCATGCAAAAATAATTTGTATTAAAATAAGGTCACAAGCAAGAGATTGCTCGAAAAACTTTGTATTTTACACATTGGAAACAATGTGATAATATAACGACAAGTAAATAATACATCCTGCGGTGTACGTAACTTATTTATGTCTAAAACCGATGTTAGTTATACGGAAGCTCAATATTTAGCGACCATCATCAAGCCTTCCTTGTGGAGGAAGATGTACGGTAACTGTGAGGGCATCCACCTGCGAGTAGCGGGTTTTTGGACATTTACGAGGAGCGGCACGTGCGGGGGTCTTATTTCAACTAACCTTATATAAAATTCCTACGGTGTACGTAGCTTATGCATGTCTTAAACCAATAAGTTTAATATGGAAGTTCAATATTTAAATGTAGCTAACATGCCATCTTTTTAAGAAGGAAGTTACAAACATTTGTGAGAGCATCCACCTGTGAGAGCAGGTTTATGGACATCTAGAGAGAACGGCATATGTGGGGCTATATAAAAACCTTACGTTTTATACGTAAGGTTTTTTTGTTGCATAGATATATCAATATTATCTTGATTCACCTGTGAAGTTTCCGTAATAAATGTAGCACTTTCTGTCTTCATCAATCTCTCTTGAATCCAAGGAGAATTCCATAGACATGCCGTCTCGCTGAATATATATAATATCTGAATGAAGAGATGGTAAAATTTCTTCGTAGTTCCATACATCTTGACTATCTACTAAGCTTGAACTCGTTTCACTTAGTTCTCTAATTTCAAAACCGATGTGGGAGTATGTAGGGTCTGAAGGGTCATTGGCGAAAACTTCTTTTTGAATATAAATAACTGCTGTTCCGTCTGGATCAACCGAAGTTGCAGTAACAACATAAGTATTTTTCTCTTTAATAAAATATTCACAAGTCATGCGTGCGATAATTTCAGAATTAGAAATATTGGCGTAGTTCCATAAAGCAGGATACCCTTTCGTTTCATCATTAAGTCGATATTCTAAGCGCATTTCATCCCTCTTCTTCCTTTTTCTTCTACTTTATCATGCCATCCTATATAATAGGAATAGAATTTAAAAAGGGGAGTGCGAAGGTGACAAAAACGAAATGGCTAGTAGGTGGTGTCGTAACGTCTTTAATGACTGGCACTTTATTTGGTTGCGCACAAGATCTTCCCCCAAAACCGAATGATAATAGTTGTTCTGATTGGGATTGGGATGATGAACTTGGGGTATGGCAGTGTGATGATAGTAGTTCAGGTTATCGTGGGCATTATTTCTATGGTGGGCGATATTATCAAAATAAATCCACTTTTAAAAATTCATCGGCGTTTAAATCGTATCAATCGTCTGCTGAATTTAAAGGTGGAATTGGAAGCGGTTCAAAGGGAGGATTTGGGGGCTAAAATATGTCGCAATACATAAGGGATCGAAAAGATTTTTATTTAAAATATCCGAATTTTTGGTCGGATTTATATGAATGTGAATATAGTTTGTTTCATGTTTTTTCTATAACAAATCAGACTTTGGAACAATTACACTTAGCGACTGAACGAATGGGTAAAATATTTTTTAAGACTGCTAAACTTTTGCGAAATTTAAGTGACGAACAGCTTCTTGAGCTTGGTTTTCCTCCTGCGAGCTTATCATTCATTAGAATGAAAGGATTATATCCTGAATCTGTTATTTCACGATTTGATTTCGTTATAACGGTTGATAACCAAATTAAAATGCTTGAGTTTAATAGTGATACACCAACTTTTATTATGGAATGCTTTCAAATGAATGGAAAAGTTTGTGAAAACCTAGGTTATGATGATCCAAACTCGGATCAAGAACGATTACTATCTTCTGGTGTTACGAAAGCTGTAATGGAAGCGACAAAGGGATTAGACAATCCAAATGTTGTTTTTACAGCACATCATGAACATATTGAGGATTGGAATACGACTATGTATTTAAGTCAGTTATGCCATGTTGAAAATAAAGTAGTGCCAATGTCAGAACTTAGAATTACGAAAGGTGCTCTAGTTGATAAAGATGGGGCGAAGATTGATGTTTTATATCGTCAAACATATCCGATAGAAGATTTAATTGAGGATCAAGATCCTGAAACAGGAGATTTGGTAGGTGTGGAACTGCTGCAACTTGTAAAAGCCGGAAAGCTTTTTATAATAAATCCTTTGTCAGCATTTTTACTTCAGCCAAAATCAATTCAGTGTCTTATTTGGGGGTTAGCAGAAGAAGAGGTCTTTTATACAAACGAGGAACAACAGTGGATTAAAGAATATATGTTACCTACATATTTAGAACCAGATTTATTTTTAGGAAAAGGTTCTTTCGTTCAAAAACCTTCATTTGGTAGAGAAGGAGATACAATTACGATTCGCGATAAGGATGAAAATATTATGCTTCAAAATGCACATCAAACGTATAAAACTTCACTGCCGATATTTCAAAAGTATATAGAACTTCCAGTCGTATCCTTGGAAACAGAAAAAGGGATGGAGAAACTGTCGTATGTGTTTGGTTCTTTTTTAATTGCTGGAAAAGCAAGTAGTATCGGTATTCGCGCGGGAGAAAAGATTACAGGAAATGAATCGTACTATTTACCGGTAGGTATAAAAAGGAGGGGGAAAAATGATTAATTTTTTATCATATTTAGCAGTAACACTCGGACTTTTATGTATTGGTCTGTTCTTGATGGAAGTGACAACGAAAGTTAAGGAATTTAAGTTAATGGCTCAAGGGAATAAGGCGGTAAGCTATGTGCTTGGAGGACGATTACTTGGGTTAGCTATTGTTTTATATTCGACAGCAGCTAATTCAATTTCACTTCTTGATATGATTTCGTGGGGAGCAGTTGGGATTTTGGCTCAAATTATCGTTTTTTATTTAGCTGAGTGGCTTACACCACGCTTTAATATAAACAAAAGTCTTGAAGAAGATAATCAAGCAGTCGGTCTTTTTCTTATGTTTTTATCGCTTTCAATTGGGATTGTAATTGCTGGCTGTATAACTTATTAAAAACTTTACGTTTAAACGTAAAGTTTTTTATTTTATTCCGCTATTTGCCGGGCAGCCCGATTGGTGAGGGCTAATAATCAGTGGGGGATGAACAAAACCCCACTGATTAAAGTTTCACTTTATATATGTTAGTTTGCCATACCTTTTGAAAAAATTGTAGGCTACGGTTGACATCTATTTTAAATAAGAGTAACATTTTCAATGTAATGAAAATAAGTCTCTGTTAGGTGAGGCTCCTGTATAGAGAAATGCTACTGCCCAAAAATGTCGAGAGACGCCAATGGGTCAACAGGAATGATCGAATTAAGGTTTTTCTTAACGTAGCTGGTAATGTACCTATGCTATACAGTGCTAAAACTCGGTGAGGGAGAGGTCCGTAGATTTCTAATTATATTAGAAATCGTTTATTTGTGTATGTAATGGCCACTACTCTCTTAAGGGTAGGGGTCTTTTTTGTTACCAAGCTATGAGTAATTTCATAGTATAAACTATAAAATTAAACGAGGAGGTGAGGAGCATGTCAAATTCTGACTCGGTTCCGTTACCCATATACTTCAAATCAAAAATATATGATGTAGGCAGGAAACGATTTGTTCCTCCCTCTATATTTATCACAATGTAGCGTTTATAAAGCGCTAGACACTTTCACAGTAAAGTGGATAAATTGAGAAACAAAGCGTTTCTTCCTATGTTGTAAAGGAGGAGACGATAATATGTTATATGCAAACAAAACTGTGGGTAACACGTCATATAAACTAAGTAAAAAATCAATAAAAGAACAAACAATGCTTCAAAAAAATAAAGATTTATTAATTGAAATTGCAACAAGAGATGTAAAATCTGTATTTGCATATTTTAAAACAACAAGAGACGGACTATCAATGAAAGAGGCACAAAAACGTATTCAAGTATATGGCCGAAATGAACTAACTTCAAAAAGAGCACTTCTTGCAGAAGTAATGATGAAGCTTGGTGGCATGATCCCAGGTTTTTCAAAACAACGTGTGTGTGATGAATTACAACGTGAAACGATTACTGTATCTAGAGTAGAATGTTCTAGTAGTACAGGGCTAAATAGTGAACTGAAAATGATGGAGATACCAGTGCAAGAACTTGTACCTGGAGATATGATTTTTCTTTCGGCTGGAGATGCTGTGCCAGCTGATGTACGTATTATTTATGCAGATGATTTATTAGTAAATGAGTCTGTGTTAACGGGAAACGAAGCGAGTATAGAGAAGTTTGAAAGCTGCTATCACCTTGAACGTAAACGATTTATTCCATTAAAACGGATGAAAGATTATAATCCACTTGAGCTTGAAAATGTATGTTTTAAAGGTTCGCATATTGTTAGTGGAAATGCAAAGGCTGTCGTTGTTTCTACTGGAAAAAATACGTATTCAGGCATATTGCATACTTGTTGTAGTAGGATGTCTTAATGTGTTAATGGTGCTAAATATACAAAAACCATGTATAATAGACAAAGTTGAGCAAAAACGTAGAATGGTAATCTATTTATATAACCTTACGTGATAACGTGAGGTTATTATTTTTTTAATAGGAGAGGAATTATGAAAAAAGTATTATTAGTTGATGGTATGGCACTATTATTTCGTGCTTTTTACGCAACAAGTGTTTACGGACAATTTATGAAACGACAAGATGGAACCCCTACAAACGGGATTCATGGTTATATGAAACACTTGTTAACAGCTACGCAAGCGATCGAACCAACACATATCGTTACATGCTGGGATATGGGAAGTACGACATTTAGAACAGAATCGTTCTCGAATTATAAAGCAAATCGTGCAGCGCCACCAGAAGAATTAATTCCTCAATTTGATTTAGTGCAAGAAATGACTGCGAAATTATCCATTCCAGTTATCGGTATGAAAGGCTACGAAGCCGATGATTGTATCGGTACGCTTGCAAAACAATATTGCAATGAAGCTGAAGTTTATATTTTAACTGGTGATACAGATTTACTTCAACTTGTTGATAAGAACGTTACAGTTATGCTTCTGCGTAAAGGAATTGGAAATTACGAATATTACACACCGGAGAAAATCATGGAAGAAAAAGGTGTAGAGCCGTGGCAAATCGTCCATGCAAAAGCTTTCATGGGAGATACAAGTGATAATTATCCAGGTGTAAAAGGTATCGGTGAAAAAACAGCGTATAAGCTTATTCAAGAGCACGGAACAGTATCCGCTGTACTAGAAAATGTAGAATCATTAACGAAAGCGCAGCGTACGAAGATTGAAAGTGATTTAGAGAACTTAAATATTTCGTTGCAATTAGCACAAATTCACTGTGAAGTTCCAATTTCATGTTCACTAGAAGAGGGACTACACACAATGGATGAAGAAAAACTTAAATTTGTTTGTGAAGAAATGAATTGGGGAAGACCTGAAATATTAATAAATATGCTATAAATAGTTTGGAAAGAGGGATGTTGCATAAGTCGAACTTTGACTTATGCAACACCTTCTTTTTGTTTTTGTAAACAGTATTATAGTAAATAAAATTATGTCGAAATCAATTTTAAATATATAAATGTTTCGACAAGATATAATGATAAAAGTTGATGGAAATAGTAATTTTTATAATGAAGTGAATTAATTTCAACATAGTTTTAGAGAGTCTTTTTTTCGTGTTCACAAAGTTGTCAGAAAATAAACGGAATTTTCATATGAAGTTCAAATAGAATTCACAACAATCAATTATTATAAGGACACACAGATAATTCTTTATCTTTTATATAAACCATCCCCCAAGGAGGACAATGAAAATGAGAAAAAAAGTGAGAAAATCTTTTAAACAATTATTAATTGAAAATAAACAATCACTATTAAATAATAAAGAAAATATGAAAGAAATTGAAGAAAGAATTGAGAAACGACATGTAGCATATAGTGGTGCCAGTAATTAAATAAAATAAAAAAGATAGCCTATATAGGCTATCTTTTTTATTTTATATTGAAAAAACGCTATTCATCTCTTTAATTTTGTAAATATGCAAGAAATTTTTATAGTGTTTTTCTATCAATATTACTCATTTTTCGAGGTTGAAATTGGTATATACCAATTTTCGAGATTTACTATTCATAATATTACAAAAAATGTTACAATACACTCAAATTTATACTATAAAATCATTTTAATATGAAAAATTGGAATGAAAAGAAAGGAGAGGAATATGAATAAAGATGTCGCTTTGAAATGATTAGTATCATTTCATTAGGAGTTGATGTAAAAAGATGAAGAGATACGAAGAATTGGACTCTATAAGAGGGATTTCTTCATTAGTAGTAATGATTGGTCATCATTTAATGATTTTTTCAGCATTTCAAAATTACAGTTATGAAGATAATAAACCATTTGTTGTGTATCTATTAAAAGAAACACCTGCTCGTCTAATTTTTAGTAGTGGTAACGAATCTGTTATTATCTTTTTTGTTTTGAGCGGATTTGTTTTGTATGAATCTATTGAAAAAAACTATAGTAGCTATGGGTCATACCTTTTAAAACGTATATGCAGAATATATATTCCTTATATTGTGGCAATAATTATAGCGATTATATGCCAGACTACAATTAGTGAATATGGTATTTCTTATTTAAGTGAATGGTTTAATCGCTCATGGACGATTGAAAGTTCTTCAAGCTTAATCGCACAACATATTTTATTGGTTGGGAAATATAATACAGATGCATATAACGGTGTGATTTGGTCGCTTGTCCATGAAATGCGAATATCAATAATTTTCCCGTTAATTTTGATGATTTGCTTACGAAAAACGTTAAGGGGTTCATTACTATTATTGTTTAGTTTTAGTATATGTTCTGTCATCATATTATTTTTGTTTCGTTCGGGCTTAACATTAACAAGCTATGCATTAACTTTGCATTATACGGTGCTATTTTTACTAGGAGCACTAGTTGCGAAGTATAAAAATAATTTAATAGTTTTTTATAGTAATTGTACTAAAAACACGAAAATTGCATGGTTTTTATTTGCGATTTTACTTTTTATGTATGAAGGGCTTATTGGAGAAATGAAAGTGCTCAATAATTTTATATTTCGAGACTATGTAGTGGCGATAAGTGCATGTCTATTTGTCATATTAAGCTTGTCAATATCAACTTTGTCGTCCTTACTACGTAATAAATACTTGTTATATTTGGGGAAGATTTCTTACAGTCTTTATTTATATCATATTATATCGTTATTTTCCCTTATATACATGCTCCATAAAATATTACCGTTGCTTATTATTTTAATTTTTTCACTTGTTTTTTCGTTTATATTTGCAATGCTTTCGTATATATATGTAGAAAAATTTGCATTGAGAGTCGGAAAGTATGTAACAAAACAAGTGGATAGAAAGGAGAAAGGGTTATCTGTAAAGAGTGACTTGCAGGATGTTATTCAGAAAAGGGCGGTGAAATAATTGAAGCAAGAAATGAGTATAAAAGATTTTCAACAATTATTGAAAAGAAGATTCGTAACGATTATTTTAACGATGTGTTGTTTAACCGCTTCTTTAGTTCTTATCTCTATGTATGTTTTAAAGCCGTCATATCAATATTCAACGCAAATTCTTGTTGGGAATTTAGATGAGTTTAATAAGGAAAATTCAACAAATAAAACACAAGAAAATAAGCAACTAGTAACATCGTATGTCGATATTTTAAAAAGCCCATTAATTATTTCAACAGTTAAAAAAACTTTGAAATTAGAGCAATCAAGTTATGAATTAGCACAAAAAATCTCGGTGGTAAATACGGACAACTCACAAATTGTAACTGTTACAGTAAAAGATTCCAATCCGAAAGTCGTGAAAGACATAGTAAAGACATTGGCAGAGCAATCACAACAAAGTTTTCAACAGTACACAAATGTACAAGGTGTGAAAGTGTTGACGGATCCTGAGTTACAGGAACAGGCTGAAAAATTGTTTCCAAAATTTCAACTAATCATTCCTATTTCTTTAATTGTTAGTTTTTTTGTTGGGATAGGTTTAGCTGTATTTCGAGATTATTTTGATGAACGTATATACACGGAACAGGATTTAGAGAAAATAACAACAGTCTCTGTTATTGGTCACATAAATATGAAACCGAATAGAAAAAAGAAACCTACAGAGGTTGATAAACAATCATCTATATATCGAGGTGAACATGTTGATGTTTAGGACAAAGAAACAGCTGCCATTCGATCTGCATGATGATCTGATGAAAGAACAGTTTTATACGGTGTATCACGAGCTAAAAAAATCTGGAAAACAACTGTTCACAGTTAGTTCAACGAAGGACAGAGGGGTTGTTGCCTCGCTTATAGTAAATATGGGTCTAGTGTTTGCGGAAATGAAGAAAAAGGTGTTACTTATTGATGTGAATTTTTCTGATCCTAAATTACATGTATTATTACAAAGTGATCACATGATAACAGTAAACGATATAATAAGCTCTTCCCCCTGCAATTATGAATCTTTTTCTAGTAATTTGTCTAAATACTTATATTGTATTCCTGCAAAAAAAACAGTACACACAGGGACCCCCTTAGTTGCTATGGATGAATTTGATAATGCGATTGCTAAGTGGAAAGAAGATTTTGATTACATTTTCTTTTATTCTTCTGAAGTATTTGATCTTCCTGCTACGCACATTATTGCAGGGAAATGCGATGGAGTGGTCTTAGCAGTTAAAAAGCGAAAAGATTCACTACGTACAGTGCAAAAAGTAATAGTGGATATAAAGAGGAAAGAATGTGAATTAATAGGTATAATTTTATATTCTTGAATGTGGGGGTAACGATCCATGATTCGTGAAACAAATCAAGCCAAGTTGTATACGATTCCGGCTCAAGAAAAGCCTAGCATATTGAATCGAAGTGTAAAACGCTTGTTTGATATTATATTTTCAATCATATTGTTACTATTAACGATACCAATTATGTTGTTCTTTTGTATTATGATTACTTTAGAAACATCAGGGGCTCCAATTTACTTTCAAGAACGTTTAGGTATAAACGGGAAGAAGTTTAATGTATTTAAATTAAGATCGATGGTAAAGGATGCTGAAATAAATGGCCCGCAATGGGCAAAAGAACATGATTCAAGAATTACAAAAGTTGGATTGTTCATAAGAAAAACGAGAATTGATGAATTACCGCAACTTTTAAATATTTTAAGAGGAGATATGTCTTTTGTAGGCCCTCGACCAGAGAGAGAGTTTTTTTATAATGAATTTGATGCGTATATTCCAGAATTTAAGGATCGTTTAATGGTAAAACCAGGATTAACAGGATGGGCACAAATAAATGGAGGATATAATCTTGATCCAAAGGAAAAGTTGAGGCTGGATATGGAGTATATTGAAATGAAAACGATTCGGATGGATATCCGTATTTTATGTAAGACCGTTTTAATTGTATTGAACGGTAATGGTGCAAGATAAATATATATGTAAACAAACAACATATGTAAGTAGGTTACTTGCAAAGGAGAACTGGTATGGGTAGATCTATTCTAAACAATATTATCCATCTATTTTATAGTACGATTTTAGCTAACCTTCTTCAGGCTGTCAGTTTAATTATTTTAGCAAACTTTTTTAACGCACAACATTATGGGATGTTTAGTGTTGCCATAGCAGTGACGTTTGTTATGTTATTTTTTACAGACTTAGGACTTAGTAATACGTTTCTTCGAGAAGGGGCAAAGGGTGGAGCAGATTTAGAGAAGATTTTATCATCGTATATAAAAATAAGGATGATTCTACTTATTTTTATTTCTATCATCGGTTATGTTGCTATTCATTATATGTATGTAGATAAAAATTTAATTTATATGATGATAAACGTAATGTTTTTCATGTTAATAGGATTAACTTGGCAAAACATAGGAATTGTCTATTTTCAACTGATGGAACGTATGGAGTATATAGCGCTCATTAAAGTTGTATCATCATCGGTTGTTATTATAATTACATGTTTTTGTATTTTCGGAGAGTTACCGGTGTATGTAACGGCTCGCTTATATGCTTTTGGGTATATGATCGGTGGTGTATTCAGTATATATATCATGAGAAGAAAGACGAAAATGAATATGAAAGTCGTAATTCATAAAGCGTTATTTTGGCAATTAACTCCCTTTATTATTAGCGGTTTTTTAATAATGAGTACGCCACAATTAGCACCTATCTTGCTTAACTATACATTGCCATTAAGTATGGTAGGTGTTTTTGCAGTAGCCTACCGGATGCCGGCAGCTTTATATCAAGTACCGGGGGTAATTGCAGGTGCATTTTTTCCAGTGCTCTTTAAGCATTATAACCAGAATAATTTAGAAGCGCATACGAAATTAAATTTGCTTCAAATTAAATCAATGGCGATTGTAGGAATATGTATGACGATTGGTTTATATCATTTAGCACCATACTTTATTTCTATATTTTTTCATGAAGAATGGAGCAATGCAGTAGAACCACTCCAAATATTATCATTTCTTATTGTGCTACAAAGTTTAAATATTGCCATTGCTGACGGTTTAACGACGAGCGGATGTCAAAATAAGAGAACTGTTGTGCAGTGTGTAGCATTGGTGATAGGTGGGGTTATGCTTTATAGCTTTAGTAGTCTTGGTGGAGTGATAGGAGCGGCATACGCTATGGTTTTATTTGAAATTGTCGCTTTAGTGGGATATATAGCGGTAAGTGTAGTGAAGAAAAAAATTGTATTCCAAATTGTAATACCGTATACAATTTATTTTGGTGTAACCTTTATTGGAGTGCAATATATATTGCATACATATCATTTAATTGCGCTTGTTCTTAATATACTAATTGTAGTAGCTGCCATATTCCTATATGATTATGAGCTAAAAAAACTTCTTCTTTCTTTTATAAGAAAAATACGCAAAAAGGATTATATTACGAAACAGGGGATATAGCCTATGGAAAATAGTATGAAAGTATCGATGGGATGGATTATTCTTCTAATATTATTTGTTATGTTAAGTAAATACAATTTATATATTGGATTTTCATTGAAAATATATATGATTTTTTTAGTCATATATTTTTGTTTAACAATTAAAAACTTTCATATTCAAAAGTTATATTTTCATGAAGTTATATTTTTACTGTTTTATTTCATTTATTGTTTAAGTGGAATTCTTTCTATGTATTTAAATGCTAGTATTCGTATGATTTTTGGCGTGCTACTCGTTTTAGGATGCTATTTTATAATGAGGAATTTATTGGGGAATACTGAAATAGTGGTACTTGAATCATCTATTGCTTATGTAGGAGTAGTATTTAATATTGTAAGTCTAATACTCTATATAATCGGTTTACAATACTTTAGTTTATACGGTGGAGAAGAGAGAGAAATTTTTGCTGGTTTATTAGTTGATAGAGGATATCCACGGTTAATTGGATTGCTAGATGATCCTAACATTTTTATTTTCTATAATACAATATTTTTTATGTACTATATGACTAATTTACAAAATATCACTAACATCCTAGGGTTAATTTTATGTGTTACGACGAGTCTATTAACCTTTTCAAGGGGTGGTATATTAGCGCTTGTGCTTGTCGTTTTTGTATATATATGTATGTCTAGTTTCGCTAAAAAAATAAAAATAATTATGAGTTTAGTATTGTTTAGTGTAGTTATTTTTAGTTTATCGAATAGTGTAATGGGGGGCCAATTAGATGACATATTAAATAAACGAATCTCTGATTTTTCCCATGATAATGGAAGTGGTAGATTTACATTATGGGAAGCTGCTTTTAAATATTATTTATCCAATCCATATATCGGAATCGGTGCTTTTAACTTTTCGAATTATTATGAGTATCAATTTAATGAAAAATTATATGTACACAATACATTTTTAGAAATTTTGTCTGAATCGGGTACAATTGGTTTTCTTCTATATAGCGCGTTTTTATTCATATTAATATTCAAGCTAGCGCAGCATACTTTGTTTCGTGAAAAACCATACCTTCTATTGACTATGATTGCATTTTTATTTCAGATGATGTCATTGTCACTCATTATTAACGAAGCGTTCTTTTTATTTTTAGCAGTTGTTGTGAAGTATATTTCAATATATGAAGGAAGGGGAAAGATAGATGGTAAAATGTCTATCAGCACATAACGAGCCGCCTTATGTTTCTGTAATAACACCTTCTTATAATAGTATACGATTTATAGGTGAGACAATTTTATCTGTACAGAATCAATCGTATGAAAACTGGGAAATGATTATCGTTGATGACGGTTCAACCGACCAATCTGCGGAAAAAATTAAAGAGATAATAGAAGGAGACTCACGAATTAGATTATTATCATTAAAAGAAAATGTTGGTGCTGCTAAAGCTCGGAATTTAGCGATCCAAGAGGCAAGAGGAAGGTATATTGCCTTTTTAGATAGTGATGATATATGGTTGCCGCATAAATTGAAGACACAATTGTTATTTATGGAAGAAATGAATATTGCTTTTTCATATGCGTCGTATAGTTTAATTGATGAAAATGGTAATGAACTAAATCGCGAAGTGAGTGTACCAAAATCTGTTGACTATCATTATTTAGTAGGAAATACAATTATCGGGTGTTTAACAGTGATGATTGATCGTGAAAAAATTCCGTATGTAGAAATGCCTAGTATACAGCCGGAAGATACAGCGTTATGGCTGAACTTATTACATAAAGGGTATGAAGCAAAAGGGATACAGCAAGTGTTAGCAAAATATAGAATTGTTACAAATTCTGTTTCTAGAAATAAAATTAGAGCAGCTTTCCGGTATTGGAAATTGTTAAGGGAACAAGAAAGACTGAATTCGGTACAAATTTTTTACTATTTCAGCAAGTATGCTTATCATGCTTATAAAAAAAATAAAATCAATGTAGTTGGGAAGACGCAATTATGAATATACTGTTGATGACAGATAAATTGATAACTGGCGGAGCCGAGAGCTATTTCTGTAAATTGGAAAGTAATTTGCGTTATGAGGATTTTAAGATTTATACAGCTGCAGGTGATGGAGAACTATATGAATCTCTTACTAGAAAAGAAAATTTCATCTTACTTAGTAGATGGAATCATTTGAGAAATATTTATTATTTACGAAACGAAATTTGTAAACGAAAGATAGAACTTATTCATGCAAATAGTTTGCGAATGGTATTATATGCTTTGCTACTTCAAAAGTTTATTAAAAAAAAGATGAAAATTGTTTATACGAAACATAATGTAACGATATTAGAAAAGAAAATGCCAACGCTTTTTCGTTATTTCATGAATAAATATGTAAACAATATTATTACAGTAAGTGAGTTTGAAAAGAATAATTTAATTTCAATTCATGTAGCAGAAGAAAAAATAAATACAATTTATAACGGTGTCGATATTGAAAAGTTTTTATTCCAGCAGAAAAAGAAAGAATCTACATATAAAATAGGGATATTAGCTAGATTATCCAAAGAGAAAAACCATCTACTATTTGTTAAAATTGCAAATGTGTTGAAAAAGAGAAATGATTTTATGTTTTATATTGCTGGTGATGGACCAGAGAAAGAACCGATTATGAAAGAAATAGAAAAATATGGATTGCAACAGAGTGTAAAGATGCTAGGAAATATTTCTGAGCCGCATGAGTTTATAGGGAATATGGATGCCTTACTTTTATTATCTTTTCGTGAAGTGTTTCCAATGGTAGTAATTGAAGCAATGGCTACAGGGACACCAATAGTTTCAATAGATGTTGGTGGAATACATGAAGCAGTAATAGATGGAGAATCAGGTATTTTGATATCTGAATATTGCGAATATGAATTCGCAAGTGCGCTTGAGGAACTACAAGGGAATGAAGAAAAGGTAATTGCTATTAGACTAAAAGCACGAGAGAAAGCAATGATGTATTTCTCGTTAACTAAAATGATAGAGGAAACGAAAAATATATATGAATTAAACAAATGACCGGGTAGGTCGTTTGTTTTTTTTATTATAGAAACTTTTAAGAGACAACTCACATATTATATGAAAAAGGTAATATGAGGAGTGAATTTATTTTGTCAGAATATATTTCTTCCCAAGAAGATTGTGTGCCAGAAAGTAGCGTTCACATTAATTGTTTTGGCGCAGTTCCAAACTCGGGAAATGATAGCTCATTAGCAATTCAGCAAGCTATTGATTATTGTGTAGCGAATCGAATTTCGACGGTTAGAATTACCGGGGTAAATACGTACAAAATTGTAAAGCCGATTGTTATTAAATCAAACGTAAGATTAGAGTTAGATCCTACCGTAACGCTGCAAATTGATGGAGATTTTAATGCATTTGAGCTACAAAGTAACGCTTCGATAGTTGGTGGTACTCTTCAAGTTATAAATCCATTGTTTCAATCTGTTGTTATTTATGTTTCTGGTTCACAACAAATCGAAGTACCTAATCAATCTGTTATATCAAATATAAATATAGTAAATGCAACCCCATCGTATAAAGGAAAAGCTATACATTTTTATTGTCAAAAGGCATGGGATTTTATTAGTTTCTTTCAAGTTAAATTTATTCAAATTAAAAACTTTCAAACTGCAATACATTTGAAGACAGAATATATAAATGATATCAATACACCTTGTTGGATTAACGCCAATGTATTTCAATCTATATTTATTGATGGATGTGTGTATGGGATTGAAGTAGATGGAAATAGTGATTTACCAAATGAAAGTTCAGGAAATACGTTTCATGATATTCAAGTACAATGTAGACAACAAACGAAAAAAGTAATTCGTTGCTCAGGTGCGTATAATACATTTGATTGTATGATCTGGGATACGTACCGGATGAGTAGTGAACAAATTGTCATTGAATTTTCTTCTAATTCTCATCGTAACTACCTTTTTTCAAATCTGCTTTCGACAACTATTGTAGATAAAGGGCAATATAATGTTTGTAAGTCTACCTATGAAGAATCTCTTCGAATTCAGTTACCGATTACGTTAAATAAACCTCACTTAATAGGCAATCAAGATGATATATTAGTAAATGCTCAGCAAAAGTATATTGTTAAGCAAGTAAGTGGGAAAGTACCGTACGGTGGAAATCTAGCAAATTGCTTTAATTTAATAGATGAACAAAGTGTAAACTATATTGACGTTCCAGATAGTAATCCAGTTGTTATTGAACTGGATTTTACGAAAAAACCAATACAAATGTTAAATTGTTTCGGAATGTATTTTGGATGGGGAGAGAGTCCAAAAAAAATTAAAATTGAATATGCATTAAGCACAACTGGAAATTGGGTTATCGCATCGGATGTTCCATTAAATGTAGGCGATACAATTATATCGAATATGAAGGCGAATCAACTATATAAAGTAAGAATTACATTAAGTGGTTATTCTCAAGATCATAAGCGTTTTCGAATTAATCGCATTTTTGCAAGGTCTTCTATGGAAAATGGGAATGCTTGGTTAGCTACAACTGGTGGAAGAATGTTTGGAGATATTGAAATAGAGGCAAGTAAAGGCATAATCATGAAGACAGCTAGTGGAGTGAAATGGAAAGTTACTATTAATGAAGCTGGCCAACTTATTACGACTAAAATAACTTGAGGTGATGCTTAATTGTATATCCTTGGACGAGTTATAACGTAGTGTGATAAAGGCAATGAAAAAGAGATTGTAATTTGGTTTCAACCAAACTACAATCTCTTTTTTAATTTAATTCCACCAAATCCAAGTCCAAAGGTAATTTCTTGCATTTTGGGGAGTAATCCGTATGAAGCGTTCACCGTCAAAGAAGCAATTTAAATTTGGAAGTGTTTCGTCTGGATTTTCTGGAACAAAGGTGACGATGTTTTCGTTGCTTGTAACGGTTACTGTAATTGGTGGATCGGTAGGCGAGACTTGAAGTTGTAACGAAATATTGGCCGTATTTTTAAATTGATTATTAATAGGTGGACTTATTACTTGTACTGTGAATAACACGATAATTGTTTCATTTGGCTCTAAATTAGTGGCAACTAGGAAACCGATATTTGGGTTCGCTAGTGGAGAGCGTTCACCGTTAATAAAGACAGTGCCGTTTATAAATTGTAAACCTGCTGGAATGGTATCTTGTAAAGAAATATTTGAGAGTGAAATTTCGGAAGTATTTGTAATACGCACCGTGTAATCAAAGTATTGGTTTAAATAAGCGGAGCTGACGGAAGCGTTTTTCGTGACTGTTGCAGTTACAAATTGAACTGGTATACGAACAATATTTGAATTAACAATGAAAGTAATAATTGGATCCTGTGGTGTCAATTGAAAAGCAGCGGTAACTGTTGCAGAATTTATAATTGTACTGTTTGAAGGAATAGAAGTTACGAGAACTTGAAATGTTATAGTTGCTACTGTATCTGCAGATAAAGAACCAATATTAATACCAGTGTCTGGACGAACATTTTGAACCGAAGTACCGTTAATTGTTACGCTATTTTCTATAAATGTTGTACCAGCTGGAATGCTGTCTATAACAGAAGTACTGATTGTCGGAATGGGGGAGTGATTAAATACCGCTAATGTGAATGTAATGATATCTCCTATAACGACAATAGATTTGTCAGTTGTTTTTTCAATGCGAACCATCGGATCAATGACTGTCGTTGTAACGGTATTTGTTTGTTTTGTAATTGTAATAGGTGGTTTTGTTGGATCAATGATAACGGTATAGGAAACAGAAGCATCATTATTAATTGTAGATTGAAGAGTAGAAGAAGATATTGTCACTTGGAACGTAATAATAACAGATTCATTAGGAGCAAGATTTCCTAACGTAATACCATTTTCAGGATTTTCATTAGGCTGATTGATTCCGTTAATCGTAACACTATCAGCAACAAAAGTCGTATCTATTGGTACGGTGTCTATGGCAAGAAGGTCTTCAATCGTTACATTACCGCTATTCGTAATCGTAATTGTATACGTTAAAGTTTGACCAGGTAAGGCATTCGTTACATCAACAGATTTTATGGCAATGACATTATCATTTTGGACAGTAGTTGTGACGGTATTTGTTGTAGTCGTATTTGTAACGGGTACGTTATTTGGGTTGACTATATAGTTAAAAGTAGTAATTGCGTTGTTGTTTAGTTCATTTGGTGTTGGAATAGAAGTCACAGTTACTTGGAATGAAACGATAGCATCTCCACCAACAATTATAGTGCCAATTGGTATGCCGCTTACTGGATTCACTCCCGGAAGAGCTTCTCCGTTTACAATGACGCTATTTTCTATAAACGTAGTACCTTGAGGAATAATATCTTGAATGTTTACATCATTTGTTGCAACATTACCGGTTTGATTTAGTGTAATCGTATACGTTAACGTATCACCAACCGTTGCAAATGCAAGGTCAACAGCCTTATTACTATTCAAATTCGCGTGATTAATTTCTGTTGCGGCAGCTGATGAAATAATAGTTTCGGTAATAGGTGGTCGATCTGGTACCGTGTATTCATATTCAATTGTACTCGTGTTAGAGATTGGATTTGTTTGTGGAATCGAAGTAACCCGTACTTGGAATAGAATAGTTGCTGTCGTATTAGGCGGAATGTTATCAATTTGTATACCGTTAAGAGGGTTGTCATTTGGCCGAGCATTGCCGTTCACGATAACACTATTCTCTATAAAGCTCGTATTTGCTGGGATGATATCTGTAACAATAATGTTTTCGACTTGTATATTTCCGTTATTTATGATGGAAATTGTATAAGGGATGATAGTTTGTAAGTCAGCATATTGGATAGGCGTTGTTTTTGTCGCAATTACATTAGCAGAAATAACTTCAGTGAAGGTAATATTGCTAGTCGATATTTGTTCTTCCGCGTTTATTGTATAACGAGAAGTTGATTGATTTTGAACATGGCCGCTAGCAGGAAGAGCTACGACGGTAACAGAAAATGTGACTGGGATAGAAGTGTTAGGAGTAATCGTTCCTACAAGTATACCTGCACTTGGATTGGCGTTAAGCTGAGGAATGTTATTTACTAAAACGCTACCGTCAATAAAAGTTGTTCCATCAGGTATATTGTCTGTAAATACAACAGCAGTGGCATCCGTATTCCCTGTATTCGTTAAAGTTGTTGTATAAGTTAAAATGTCACCAATTGTTACAGAGGTCAAATCAACAGTTTTAAGTGAAACGATATCAGCATCATTAATTTGAACGAAAGTAGTATTGGAAGTAGTAGATTTTTGAATTGGTGCAAAGTCAGGATTGAAAATAAAGTCGTAGACGATGTTTGCAGTATTAGGTGCTGGATTTACAACAGGTAAATTCGTAACGGAAACTTGGAATGTTATTGTAGCTATTTGACCTGCTGCGACATTAGGAATGGAAAAGCCGATATTCGGATCTGCTGCAGGAAGTACAGTATTGTTAACTATTACACTTCCTGGAATAAATGCTGTTCCATCCGCTATAGTATCTGTAAAAAAGATGGAGTTAGTTGTAGTCGATCCGTTATTTTGAATGAATACTGTATATTCAATGGTTTCATCAATGTTAGCTAATACAGTATTAGCGGATTTTGTAGCAATAAGAATAGCATCAATAAATTGTATATTTGTACTATTGGAAGATGTCGTTTCTGAAATTGGTGGTGCGCTTGGGTCTGGTTCATACTCATAGTGAATGACTGCGATATTATTAATGTTATTTTGTGGCGGTATAGAGACTACGCTTACTTGAAAAGTAACAATAATTGTATTATTTGGAAGGATAATATCAAGGTTGATACCGGTAATTGGATTTTCATTAGGTCTCGGTATGCCATCTACAAGAATGCTATTTAGAACGAATGTGGTCCCAGCTGCAATTGCGTCAATTAGGAGAGTATTTGTAATAGGTACTGTACCGGCGTTTGTAACTGCGACTGTATATGTGATGATTTGACCAATGCGTGTAATGGATCTATTGGCGGATTTAATGGCACTAACATTTGCCGTCCGCACTTCAGTATTTACTGCATTTGATAACGATCTACGCTGAATAATTGGAGAACTAGGGTCAATTTGGTATTCGTACGAAGTGTCTGAAATATTAATGACTGTATTGCCCTCTGGTATATTTGTAAGTTGTACTTGGAATGAAATAGTGACTGTTTCATTTGGTTGTATCGTGCCGAGAGTTACTCCGTTTTCAGGATTAGCGCCAGGCTGAATTACATTATTTATTGCTAAGCTATCTTCAATGAATATAGTACCTTCTGGAATGTTATCAATGAAAACGGTATTGTTAGCTGGAACGCTTCCTATATTTTGAAGTGTATTTGTGTAGGTAATAATTTGCCCGATTGATACGAAAGTTACATCCGCACTTTTAACAGAAATAATATTTGCATTTTGAAGTGATGTTGTAACGATATTAGAATTTGCAGAACGATTTACTGGTGGGGCTGCAGGAATACTTACATATTGGTAAGTTGCTGAAGATTGATTTACAATTTCGGTTTCAGTAGGTGGATTATTTGTTTGCACTTGAAATAGTATCGTTTTGGAACTGTTTGCTGGAATTGTTCCAATCGGTATTCCGTTTTCTGGATTTACACCTGGCTGAAGGATACCGTTAATTGTGACACTATCGGGAACGAATGTAGTCCCAGCTGGAATAGAATCTGTGAAATTAATATTTATTGCGTCAACATTGCCGATATTTTTTACTTCAGAAATATAAAGTATAGTTCCGCCAATATCAACAGTTGTTGGATTGGATGTTTTTGTAATTGTCAATTGTGCTTGCACGAAATTTGTAATGACGATATTACTAGTAGATGTTTCAGTAATAGGCGGTTGCCCTGGGTCTGGCTGAATTGTATAAGTTGTGTTGGATTGATTTGTAATTGATTCTTGCGAGAATGAATCGTTAATAAGAATTTGGAACGAAATAAGGTGCGTAGCGTTTGCAGCTAGGTTAGGCAAAGTAACACCTACATTAGGATTGGCATCAAGTATAGCTGTTCCGTTAAGTGTAAAACTATTTTCTACAAAGGTAGTCCCTTGAGGGATAGTGTCTGAAAATGTGAGATTCGTAGTTGGGATATTTCCTGTATTTTCTAATGTTATTGTATAAGTCAAAATATCACCTGTTGTTGCTTGTTGTGCATTGACTGCTTTTAAAGAAAGGATAGTCGCATCCGAAATTTGTGTGAAAGCAGGATTAGACGTAATTGTTCGAGAGATGATGGGAGCAGTTGGATCAGCGATAAAATTATAGTCAATACGGGCCGTATTGGAAATTGGATTCACGCTTGGAATGGATTGAACGATAACCTGGAATGTGACGGTAACTATTTCTGACGGTGAGATGGAGTTTAATGGTATTCCTACATTAGGATCGGCACCTGGAACGGAAACGTTATTAATAGTTACGCTATTAGGAATAAATGCAGTTCCTTCTGGAACCAAATCTGTTAAAGTAACTGTATTTGCAGTAGTATTTCCGTTATTTTGAACGACTACTGTGTAAGTGATTGTACCGTCAGTAGATTGTACGAGAGAATCTGTATTTTTAATTGCGGATAACGATGCATCAACAACAGCTGTGTTAACCGTATTAGATGAGGATGTTGCTGTAACTGGAGGTTGACTTGGATTGACGATATACGTGTAACTTGTAATGGCTTGATTGATAATTGCTCCTTGCGGTGGAATAGAACTAGCGAGAAATTGGAACGTAATAGTAGCAGAATCACCTGGTGCGATAATACCAACTGGAATACCGAGAGTTGGACTTGCATCTGGAAGTGAAACTCCGTTGAGCGTGACACTATTTGGAACAAATAATGCTCCCTCAGGAATGCCGTTAATGAGTAATACAGAGTTTGCAGGGAAGTTTCCAGTGTTCGTTAATGTTGCTGTATACGTAATTACATCTCCGAGAGATACGATTGTTCGATTTGCTTGTAAAACAGTTGTAACAGTCGCGTTATTAATTTGTGTTGAAGCGCTATTAGAATTTATCGTGCTTGTAACAGGAGGAGAGGCTGGATCAACGATGAATGCGTATTGAATAGATGCTACGTTTGTAATCGGATTTGAAGGTGGGGTTGATGTAACTATGACTTGGAAAGTAATGGTTAAGGAACTACCCGCGTTAACTGTTCCGATATTAACTCCGTAATTTGGATTTGCGCCTGGAAGGCTACTTCCATTTACAGTAAAACTATTTTCAACAAAGGTTGTTCCTGCTGGAACCATGTCTGAGAAATTTACATTCGTAGCGTTTGTATTGCCATTATTTTGAATCAAAACTGTATAAGTGATTGTATCTTCAATATTTGCAAAGGCTGTATTAGTAGTTTTTACAGCTGAAAGTATTGCTGAATTAATAGAGGTAACGAAGACGTTCGTTTCCACATTGCCAGGTTGAGCCTGTAATGCATTGCCTACGTTATATTGGAAGTTAACAAATCCTAAGTTTTGGAGTTCAGGTGTGAGCGTTGTTGGGTTGCTTACAATTTGAACTTGGAATACGATTGTTACGATTTGATTTGGAGTTATTGTATTTATGCCAACGCCGTCAATGATAGAAGCGGATGTTAATGGAGTTCCATCAACAACAACTGATCCTGCAACAAATTGTGTCCACGATGGTATAGGGTCTGAGAATACAACATTGTTAGCTGGGATATTTCCTGTATTCGTAATAGTTGTTGTATACGTAATCGTATCACCAATCGTTGCAAATGCTTTATCTCCTATTTTAATCGTATTTAAAATAGCACTTTCAATTTGTGTTGAAACGCTATTAGAAGTAATGTTTTTTGAAACTGGAGGATTAGCTGGATTAACGATATGTTGAAAGCTAACGCTAGCTTGATTAGTAATTGGATTTATAGGCGGAATTTCATTGGCATTAATATGGAATGCTACGATGACAGATTCGTTTGGCGCAATATCACCAATTGGAACGCCTGTAATGATATTTGCATTTGGGATGCTAGTTCCGTTTAGTGTAAAACTATTTGGTTCAAAGGAAGTTCCGTCTGGAATAAGGTCGGTAAAAATAACATTCGTTGCACTAACATTTCCGCTATTTGTAATTGTAACGGTGTAGGTAATATCCTGCCCGATATCTACCGTAGATACATTTGAATTTTTTTGTGCAGTAAGGGTAGCGCTATTAATTTGTGTTGTCGTTGTATTAGATTGATTGGAAGTTGTAATAGGTGGCTGGCTAGGATCAACGACATAATGATATGTGATAGAAGCAGAGTTAGAAATGGGATTAAGTGTTGGAAGTGTAATAACAGTTGCTTGGAATGTAACGATTGCCGCATTACCACCATTAATGGAACCAATATTTACACCAGTAGATAAATCAGCGTTTGGAATGGTTTGCCCATTAACTGTGAAACTATTTGGAACGAAACTTAAATTACTATCAAGAATGTCAATAATAGTTACATCAGTTGCAGTCACATTCCCGGTATTAGGGAGGTTAAGTGTAAATGTTATTGTATTACCAACATCCGCGAAAGTAAGATCTGCTGTTTTTATGCTAATAATAGTTGCGTTGTTTATTTGAAGGAGTGTAGTGTTGGAAGTAGCTGTACTCGATACTGGCGGATTACCTGGATCAACAGTAAACTCATACGTCGTTGATGCTGTATTTGGTGCTGGGTTACTAGGAGGAATACTGTTCACTGTCACTTGAAAGACGATACTATATATTTCATTTGGTGGAAGTGTTGCAAGTAATACACCTGTATTTGGATTCGCGTTAGGTTGTAAAACGCCATTGACAGTTAATGTGTTAGGAACAAATGTGAGTCCACTTGGTAATACATCTGTGAATACAATGTTAGTTGCATCGGTATTTCCTACATTGGTAATAGAAGTAGTATAAAAAGCAGTTTGCCCGATATCTGCAAAGGATACACTTTCATTTTTCGTCATGGATAATATGGCTTCTTTAATTTGCGTTGAAACAGGATTACTAATTGAAGTTTCTGCATCAGGTGGTGAGACTAATTGGTACGATGTTGATGAGAAATTTACAATGGGGTTTTCCGTTGGTAATGACGTTACAGTAACTTGGAACGAAACGGTTACTGTAGTCCCGGCTGTTATAGTCCCAATATTCACACCATTCGATGGATCCGCACCACTTTGAGGAACCCCATTAATAGAGAATGTGTTTGCAATAAAAGTAGTTCCGCTCGGCATTGTATCTGTAAATATAACATTTTGTGCGGATGAGTTTCCATTGTTTGTTAAAGCGACAGTATAAGTGAGTGTGTCTCCAATACGACTAAAGGATTTATCGACTTGTTTTAATGAAAGAATGGTAGCTGTATTAATCGTAGTGAACACTGTGTTTGAAGTAACATTTCTTGAAACAATAGGGGCATTTGGGTCAGCGATAAATGTGTAAGAAGCACTAGCGGAATTGGCAATAGGATTTTGAACAGGTGTAGAAGTAGCCGTCACTTGAAATGCTATAGATATTGAGCTGTTAGGAGCAATTGCTCCAATCGTTATACCTGTATTAGGATTAAGGCCAATTTGCGTGATGCCATCTATTGTAACGCTATCAGTAATAAACGTTGTACCATCTGGTATAAGGTCGGTGAAAGTAATATTCGTTGCATTTGTATTACCATTATTCGTTAAAATTGTCGTATAGGTAATGGTATCACCTAGCGTTACAAGTGTTTGATCAACTGATTTAATCATCATTATCATAGCATCTAATACAGGGTTTGTAACAATGTTTGTTGAAGTAGAAGTAGTAGCAGGAGTTCCGTTTGGATCAACAGTATAAGAATATAAAATTGTATCGTTATCCATAATTGAGCTTGAAGGGGGAACAGAAATCACATTTACTTGGAAAGTAACAGTTACTGTTTCACCAGGAGCGATATTTGGTATATTTACTCCGAGTGCTGGCTGTGCACCAAGCTGCTGGATGCCATTTATAGTGATCGAATCTGGTACAAAAGTAGTACTAGGAGGAATCGCACTTGTAAAAGTTATATTTGTAGCTGGTGTATTTCCTGTATTCGTAATAGTCGTTGTATACGTAAGTGTATCCCCGACGGAAATAATAGATTTATCAACACTTTTTGTTGTAGTTAATACTGCGCTATTAATGGTCGTTGAAACTGTATTAGATACAGCTGTTTGTAATGCAGAAGGTTGGCTAGGATCAATCACATGTTCAAATTGTATGGAACTAAAATTAGAGATAGGATTTATACTTGGAATGTTTGTAACAAGTACGTTGAGAGAAATAACGGCCGTTCCATTTGGGTTTATATTTCCAATCTGTATCCCGCTAGCTGGATTTCCGATTTGCTGTGTACCAGAATCGTTTGTAAGAGTGCCAGATATGAATGTCGTTCCGTCAGGTAAAATATCTGTAAAAATGATATTTTGTGAAGTGACATTTCCAGGGTTACTTAATGTAATTGTATAAGAAATTGTATCGCCAATCGTTGCGAAAGTTTTATCTACAGATTTGATTGCCACAATTTCTCCGGAATTTATTTGTGTCGCAACGGGATTGGATGTCGTACTTCTTGAAACGAGTGGTAAATTAGGTCCTGTAATAAATTGATAGTCAATGGAGGCACTATTTACAACCGGTGAGTTTGGTCCACCAGGTCCAATTGTGAAAATTGGATTTGGAATACTAACTACTTGAACGCGAAAGGTGACGTTTGTAAAATCTCCTGCAATAATATCCCCAATTGGTATTCCATTCGCTGGATTTACCCCAGGCAATAAAACTCCGCCGACTCGAACGCTATCTTCTATAAATATTGTGTTATTTGGAATAGGATCTGTAAAAATGATATTCGTAGCAGTTGTGTTCCCTACATTTTCTAATAAAACTGTATACGTTAAAAATGAATTTCCAGGTGCTACGTCAGAAAATAGTCGATCCACACTTTTCGTTGCTTGAATAATTGCTTCATTAATTTGAACTAAAGTTGGATTACTTGTAGCTGTTTCTGTCACCGGTGGCTGGGTAGGGTCAACAATGATCAAGTATGTCGTACTGGATTGGTTCAAAGTTGGATTTGTAGCTGGTATTGAGCCAACGATAGCTTGAAAGCTAATTGTTGTCGTTCCTCCAACTGGAATTGAGTCTAAAGAGATTCCGCTATCTGGTCTAAATCCAAGTTGTGGGATGGTATTAATTTGTACGCTATCAGGAACGAATGAAAGTTCAGGTGGTAATATATCGATAAAAACAGGTGTGTTTGCGGTAGTATTTCCGCTATTAGTGAGAGTAGTTGTATACGTAATTGTATCGCCAACAGCGGCAAATGCACTGCTCGCAGTTTTCGTTGCGATAACGGAAGCTGAATTTACTTGCGTAAAAGTTGTATTGGATTGAACTGTTCGTGAAACAGGCGGTTCATTTATATCAACAATAAAGCTATATTGAAGCGATGATTTGTTCGGAATTGGATTAGGGTTTGGAAGCGTTGTGATGTTTACTTGGAAACTGAGTGTAACCGATGCATTTGAATTTAAGTTACCAATATTGATACCGTTTTGTGGATTTGCATTCGGGACGGTTACACCATTTATCTTAAAGCTATTTGGGACAAGGGTAGTACCGTTTGGAATTGTATCTGTAAAAACAATGTTGTTCGCAGTAGTATTTCCTGTGTTTGTAACAGATGAAGTGAATGTAATTGTATCACCAATCGTAGCGAAAGTTGTACTAGCACTTTTATTTATTACTAAAGTAGCGTCAATAATCGGTGTAACTGTTGTGTTTGTAACGGTACTACCAATAGCTGGCGTTTCAGCTGGATTCACTGCATATTCGTAGTTTACAAGAGCATTATTCGTTAAAGTTCCACTAGGTGGAATAGCCAGAATTTTCACTTGGAATGTAATGAAAGTAGTGTTTCCTGGTGAAATATCGTCTAAATGAATCCCTAATGAAGGATCTAATCCAGGTTGGGAAACATTATTTATTGTAACGGAATTTGGGATGAAGGATGCACCAGGTCCAAGCCCATCTGTTAAAACTGTAGCACTAGCAGGGATATTTCCTGTGTTCGTAACTGCAATTGTATAAGTAACGATATCTCCAATTGCAGCATTCGGTGTGTTCACTGATTTTGTAGCGATAATCGTGGCATTATTGATTTGAGTTGTTATTACGTTACTCAGCGCATTAGCGGATGCTGGAGGTAAGTTAGGATCTATGACATACTGATACGTTGTATTACTTTGGTTCGGGATTGGATTCGGGTTCGGGATAGAATTTACTTGTACTTGGAACGAGATGATTGTATTTGTATTCGGATCTATTGGATCGATTGCAATTCCGCTTGCTGGATTGACATTAGGCAGTGCATTCCCGTTTACAGTAACACTATTAGGAATGAACGATGTCCCGTTTGGGATTACATCTGTAAATATTACATTTGATGCAAGTGTATTCCCGTTATTCGTTAAAGTAGTCGTGTACGTAATAATATCATTTACGTTAGCAAACTGTTTATCTGCCGATTTAGTAGCGGCAATTGAGGCGTTATTAATAGTTGTCTGTACAGTGCTAGAAGCAACCATCTGCATCACAGCGGGTTTGGATGGATCATACGTATATTGGAATGTTGTGCCTGATTGATTTGTAATCGGATTTACAGCAGGGATAGTTGGTACAAAAACTTGGAATGCAACGGTGCGTGATGAATTTGCTCCTATCGTACCAATCGAAATGCCGTTAGCAGGATTTGCATTAGCTATAGGGACATTATTAATCGTTACAGTATTAGGAATGAAGAGGGTACCCGCTGGAATGATATCTGTAAACGTTACATTAGCAGCAGGGATATTCCCGTTATTTGTTAAAATAGTCGCATATAATATGATATCACCGACATCAGCAAAGTTTGTGCTTGTTAGCTTTGTAGCAATGATATTAGCAGTATTAATTTGTGTAGTTACTATATTGCTAGCAGCGTTTCTAACAAGAGCGGGTAAATTTGGATCAGCGATAAAGCTATATTGAAGTGAAGCGCTGTTTTGAATTGGATTTGGTGAAGGTAGCCCATTTGCACTTATTTGAAAAACAATCGTTGTAAAACCACCCGAAGGAATGGAGCCGACTTGAAGACCGGTACTGGGATCTGCACCTAGTTGTAAAGCACCACCTATAAAAATACTATTTGGTACGATAGTGGTGCCATTAGGGATTATATCAGTAACAATAACATTATTTGCTGTAGTATTGCCAAGATTAGCTAAAGAAATTGTATATGTGATTGGTTGCCCTACATCGGCGATAGTTAAATCTACTTCTTTGACAATAACTACATTAGCTAAATTAATTTGTGTACTTACAGTGTTACTTACAGATATTTCTATAGTTGGTGGATCTCCCGGATTTAGAATAAAACTATACTGTGTACTAGATGAATTTATCGTTGGGTTTTGTGTTGGTAAAGAGGTGACGGTTACTTGATAAGAGACGGTAAGTGAGCCGTTAGCAGGAATGGAAGGTAGTGGAACACCTATATTTGGATCTGCGTTATTTTGGAGTACACCATTAATAAGAAAAGTGTTTGGAATAAAGGTAGTACCGTCTGGATTTGTATCTACGAAAGTAGGACTATCAGCAGAAACACTTCCTGCATTCGTCAAAGTAACAGTATAAGTTAATATATCCCCTACGGTAGCGAACGCTTGATCCACTGTTTTTGCTGAAATGACATTTGCATCGTTTACTTGAGTAAATGTAGTGGTTGAAGTAGTGTTTTTATTTACAGGTGAAGCGTTTGGATCAACGATAAAGTTGTAGGAGACGAAAGCGCTATTTGAAATAGGGTTTGGATTTGGAATGCTAGTTATTACTACTTGGAATGAAGCTGTAATTGTAGTATTAGCATTGATGCTACCAATATTGATGCTAGCTGGTGTTATGCCCGGCTGAGTAACACCGTTAACTATAACACTGTTCGGTACAAAGGAAGTGCCATTCGCGATGGAATCGGATAGTAATACGTTGTTTGCTGCAACATTTCCATCGTTAGTAAGAGCAAAGGTGTAAGTTAATACATCGCCAACTTCCGCAAACGTCTTATCTACAGATTTATTAGCATGGAGATTTGCTAGTCTAATTGTAGATGTAACAGAATTAGAATTTGCTGTTTTTGAAGTTGGTGGCAGACTTGGATTTACAGTGTAAATGTAAGAGGCAAAAGCGTTATTAAGGATAGGATTTTGTGAAGTAATATTAATAACTGTTACTTGGAAAGAGAGGATAAAAGTAGCTCCAGCAGGAATTGTGCCAATAGGTAAAGCAACGAGAGAATCTACATTTTGCAAAACGCCGTTGAGCGTTACCGAACCTAATGTTAATATCGTTCCATTTGGAAGTGGATCTGTTAGTTGTACGTTATTAGCGGCTGTATTTCCACTGTTTGTAATAAGGATTGTATAACCTATCGTTTCACCAATTGTGGCAAATTGTTTGTTAGTTGATTTTGTTAATGTTACATTCGCATTGTTAATTTGAGTGGAAACGAGATTAGAAGAAATGTTTTTTGTAACGGGTGATTGGATAGGATTGACGGTATATTGATAAGAAGCATTTGATCCATTAGATACGACATTTGACACGGGTATTGTGTTTACTACTACTTGAAATGTAACATTTTTTGTTGTGCCGCTTGGGATGGATCCAATGTTCACGCCGTTAGCGGGATTTGCGCCCACTTGTGTAGTGCCATCTATTGTTAAACTGTTTAAAACAAAAGTTGTTCCAGTAGGAATGACATCTGTAAAAATAACATTGTTCGCATTTGTATTACCTGTACCTGTAAAAGAAACGGTGTACGTTAGTGTATCACCAATATCTGCAAAATTTTTATCTACTGCTTTTACCATTGTTACAGTAGCGTTATTCACTTGAGTAGATACGATATTTGTCGTATCAGTCCCACTTACTGCAGGTTGATTTGGTACAGGAATATATTGATATGTTGTTGTTCCACTATTTAATATTGGATTTGTTTGAGGGATAGAAGGAACGAGCACTTGGAATGAAATAGTAGTAGTGGAATTTGCGGCAATCGAACCAATTGATATACCATTAGCGGGATTTGCTCCAGCTTGAGTAACTCCGTTAACAGTTACACTTCCTGGAATGAAAGTAGTTCCGCTAGGAATCGGATCCGTATATATAACGTTCGTTGCAGCGATATTTCCTATATTAGCTAAGGCAATACTGTAAGTTAATGTTTCACCAATATCGGTAAAAATTTTGTTGACTGATTTTGTTCCATTAATATCTGCCAGGTTAATTTGTGTTCCAGCAGAATTGCTTGTTGCAAGACCGTTAAAGGTTGTTCCTCCGGCGATAGGTGTATATTGAAATGTAATATTAGCGGTATTAGAGATAGGGTTTTGACTTGGAAGAGAAACGACAGTAGCTTGGAAAGTTACTGTACGAGAAGCACCATTATTGATTGTTCCAAGAGATATACCAGCGGCGGGATTTGCGTTTGTTTGCGGGACATTATCTACTGTTACAGTGCCAGGTATAAAGGAAGTCCCGTTAGGGAGAATGTCTGTAAAGGTAACATTATTCGCCGGAAGAAGTCCGGTGTTAGGGATCGTAACTGTATAAGTGAGAATATCTCCAATTGCAGCAACACTTTTATTCACGCTTTTCGTTGCTTGTATAGTAGGTGAATTTATGTTGATTTGTAAACCGACTGTATTTAACATATACGCATCTCCGTTAGTTGTTAAACGGATTGCGGCGGACACTTGTGAGTTTGTTAAATAAGGAGAAATATCAATAGAAGTAATATCCCAGCCCTGTCTCCCAGCGGAGATGTTTGTGCCTGTAGAAGCACTTTGATTTCGCGTTCCAAATGTCCCAGTTGTATCTAAGTTTCCAGCAGCATTATTAATTTGAGAACCGAAGAAGTTATTTACAGCATTATTTGGCCCAGATAAAGCATTTAATGAACTGAAATTTGGTCCAAATAATGCTTGATCCCCGGTTAAATCTGCATCTCCTTCAGTGGAGCTTAAGAATAATCTCCCGCTTACAGGTCCTCCTGCGGGTGTTAAAAATCCTGAAACAGCTACATCTGCACTACCAGTATCAGCAGAAACACGGTTACCAGCTACGTAAATGGTTAAGTTTCTTGCAGGCAATGTCCCGTTTTGATAAGCGACAATGAGTGTCCATCCAGCCGAGTTAATAGATCCATTTGAAGCATCTAAAGGATCAACAAGTCCAGGGACAGCTCCTGTAGTATAGGAACCAGAACCCCCCGCTTGAATAAGAGTTGTTACGTCTGCTGAACGAGTATAAAAGCCAAATGTAATAGAGTTTGAAACGAATGTTTGATTTGAAGCTGTAACAGCTGAAGGAGTAATTGAGTATGTTGAAACGGGTGTCGTAAATGAAACGGGATTTCCTAGAACACTTGTAATATTTTGATCGCGAGTTAAATAATTTCCTCCCCATATGAGTTCTGCGTAAAGAATAGTACTGCCAGCAGGGATATTTAAAATAGCGGTAGAACTATTTTGTGTATAGTTTAACGTTGTACCAGCAGGAAAAGTAGGAACTTGTAAAGCTGTATTCGTAGTTACGAACGCACCAATGGCCCCGATTGTACCAGCACGGTTTTGATTACTAATTTTACTTAAGCCTAAAGTATTACCTGTAATAGCGAGTGCGCCGTTAGTGGTGGTAGAAAATCGATTCGTAATGGGCATGTTGTCACCTCATTTACAATATAGTCTTGGTCAAAATAACATATGTGTGTGACAAATAAAGGGAAACATGTACAAGTTGATTTAGTAATAATGATTTAAATGTCTAGATAAGGGGATGGAGTATGATTGAATTGGAAATTAGGGTGGAGCGTCTTAGGAAAGAACAAATAGGCGATATTGTAGCGTTATCTTCTTATATTGGCTGGGATTATAACATAGAAGAAATTGAAGCAGTTTTTAACTCAGGTATTGTATACGGCGTCTGGAATGAGAGAAAGGAACTTATTGCTAGCGCAGCAATTATATTATACGGGGAGGCGTTGGCATCTATTGGAATGGTAATTGTACATCCAGATTATAAGGGGAGAGGGATTGGAAAGATGACAACGAATTCATGCATGAATAGCGTATCAGCTCAAACTCCATGTATGCTTATTGCTACGGATGAAGGGAAGCCCTTATATGAAACATTAGGATTTAGGGTAGTAAGCTATGTTTCTAAATATATTTGTAACTCGTACAATGCGAATCATAAATGTGCAGAAAATGAAGAATATATGATGGTTTATAAAGAGAGTGATTTAGAAGGAATAATAAAAATAGATAAAGGCGCATTTGGGACAAGCCGAAACGAGTTTTTAAAACAAAGAATTATGCAAAGTGAGCAGTGTGTCGTTGTAAAGGATACGAAAGAAAATGTAGTAGGATACGGTATAAGTATACAAACGCCAGAAAATAAAATAATAGGACCAGTCGTTGCTAAAAATAATGCGATGGCGATGAGAATAGTACATGATTTAGCAAGAGGGCATAATGGAAAATTAAGAATGGATGTACCAGAAGGAAAGAACGATTTCATGAAAGAATTAGAGATTGCTGGTTTTAAAAAGGTGAATACACCACCAATTATGATGAAAAATAGTAATCGGTTAATAAAAAGAAATAGTGAACTATATAGTATTGCAGCACAAATTTTTGGATAAAGAAAGAATCCTTTTAAATGAAGGATTCTTTTTTGAGCTAATTTAATCACGATATTGGTCATGAGTTGGCTGAAAGAGGTCTTCCTCGATATCTCTCACCATAGAAAAATGATCAACGTTATAATGACCGTGTAAAGTTTTATTGTGATGAGCAATAATTTGCTCTGCAGATAATACGTTAGAATCAGTTGTGGAATGACCGTTTTTAATTAATGTAACATCAAATCCTTGTACAGTCGCAGTTCTAACTGCGGTGTCGATACAATGCTCTGTTTTACATCCACCGATAACGATATGGCCAATTTTCTCTTCTTTTAAAAGTTCAAGTAAAGAAGTGCCGTAGAATGAATTGGTTGCTGCTTTATTAATAAAGATTGCAGACTGAGGTACTTGAATTTGATTATGTACTTCAAATCCTTCTCCGCTACCAGAAGCAACATCGATATCTCTTACGAAAACAATAAGAGCATTGGAATCTATTGCTTTCTGCATGGCTGTATTTAGTGTAGATAATAGCTCGATTTTACGAAAAACTTCATTTTCTTGCTCATTTCCATCAATTAATTCTTGTTGAGCGTCGATAATTAATAGTGCTTGTTTCATCGTGTCTCCCCTTTAATATGAAATAAGTTCCACTGTACATATTCCTTCAGATTGTTAGGAAATCCTCCATTGCAAGCGAATTAGAAGAGCGATTTACAAAGTTGTCAAAGAAATTTCATTCTCATAGCGTGTAAAAACATGTATGATAGGAGATGGAGAATTTTTGAGTAGGTGGGAATAACATGCAAACAGTAGAAGATTATCTTTCATTCTTACATACGAAAGGATTTAAATTATCAGAGGAAGCACAAGGGTTTATTATGTTCGGACAAGGATATACTGGTGCGTCTGATGGGATTGTGAACGCAGCAATAGAAGCGACAATTAAACATCAATTGCAGTTTGATGGTAGTTATTTCGTTGCGTTATTAGAACGATTGAAAGAGGAAGAAATTACAGATAAAAAAAGCGCTAAGGCTTTTATGCGGAAGTTACAAGCATAACTTCACGCAGCCTGCGCTTCTTTTTTTGTTTTGGAAGGCCATTCAACAAAAATCATGCCCAGGAAAATACATAGACATCCGATAATAGCAGAAATAGAAAGTTGTTCATTTGCAACGAGAACGCCTGTTAATGCAGCAAAAACGGGTTCCATTGCGAAAATAATTGCTACTCTCGTTGGAGAAGTGTGCTTTTGGGCCGATGTTTGAATGAAAAAAGCAATAGATGTTGCAAACAGGGCAGTTAGAAAGAGTGCGAATAAAAAAGATTGATTCGTCCATAGTGATACTGAAAATAATTTTTCCCAATCTTCAAATAAAAAAGCGCAAATAGAAGAAAATATACCAACAGCTAATACTTGAGATGTGCTTAATAATAAAGGTGATATTTTCTTAGAAAAGAAGCCGTTAATAAGAATATGGGCAGCGAAAGCGATTGCACAACCGAGAACAAGTATATCTCCTATATTTAATTGGAAAGAATCAGCAGCTGTTAATAAGTATAAACCTGCTGTTGCTACAGCAATACCAAGTACGATAAAAATGGTAGCTTTTTGTTTTAAAAAGATAAAAGACAAAATTGGTACCATAACGATACTAAGCCCTGTTAAGAAACCTGCTTTTGAAGAAGTTGTATAAAGTAAGCCAAATGTTTGTAATACATAGCCAACACATAAAAAGAACCCAACGATTAATCCAGCGAGGCTACTCTGTTTTATATCTTGTTTTGAAGTGTTTTTTGAGAAAATCATTTGAACGAATAATAAAATAATTCCAGCGAATAAAAAGCGAATACCATTAAAGGTAAATGGACCAACGAAAGACATAGCATTTTGAACGACAACAAACGTAGCTCCCCAAATAAAAGAGACAAATAATAAAGCAAGAGGAGCAATCCAATCTTTTTTCACACTCATACCCCCGTTAATTTTGTAATATAGCTTTTCTAGCTAATTCATCAGCTACTTTATTTTGACTACTTGGAATCCACTTAATAAAAAAGAGATCGAAGTTTTTTATGTACTGTAGTGCTTCATCTAAAAGAGGTGCAAATATTTTATTTTTTGCGTATTCCTTTTCAACAGCCCGTTCGACAAGCTGGGAATCTGTACGAAAAGAGACAGTGCTATAATTATGCTCGATGCAATATTTTAATGCTAGAAGTAAAGCGCGGTATTCTGCTTCATGATTGGACATTGTTCCAAGTGGTAATGATAATTGTACAGGTGGCTGAACGCCTTTAATAAACACTCCTGCACCAGAAGGACCAGGATTTCCTTTTGATGCACCATCAATATATACTTCAATCAAAATGAGAAACCTCCAAATTATAAGGTTATCCCCTACTTAAATATTTTTTTGAAGTAGGGGATAGAGTAGTTATCCGATTGTGATGCTGTAACGACATGTAAATGTTTCATTCGCTTGTAAAGATTGAATTCCCTTTTTGTCCTTGAAATCTTTTGCTGGATTTACTTCATCAGCGATTCCATACCAAGGTTCAATACATAAGAAAGGTGCGTTATCCCCTGGTGTCCATACGCCGACAAATGGGAAGCCATCAAATTCTACTTTTACAAATTTATTATGTTTATGAGAACGAATCGAAATTTCATTCGTATTCATATTTTCAAAAATAAGCGCATCATTTTTGAATAAATCATATGTAAGTGGCAATTCAGTTGTATTTTCAGCGATTAATTGCTTTTTGTTTGAAAGGTAAGGTCCTTCTAATACGCTTGTTTCTAAGCGTTCCGAACCATTAAACGATAAGTGATAATCTGTAAATGATTCACCATCCAATAAAGGGAAGTTGAATCCAGGATGTGCCCCAATTGAGAAGAACATCTCTTTAGAAGTAGGATTGTTTACTTCATATGTTACATGAACGCTTTGTCCTTCTAGCTCATAAGAAACGAGTAATTCGAATTCGTATGGGTATTTTTTTAACGTTTCTTCATTATTAGTAACGATATAAGTGATCTTTGTTTCACTTTGTTCTTTCACAGAGAAAGTAAGATCACGAGCGAAACCGTGTTGTGTTAATGAATATGGTTTACCGTCTACGTAGTATGTATTATCTACTAATCGGCCGACAATTGGGAACAAAATTGGTGCGCGACGTCCCCAATATGTAGAATCACCTTGCCATAAATATTCTGTGTTGTCTTCTTTTAAGCGAACGCTTTGTAATTCTGCACCTTTGTCAGAAATGGAAACGATCACTTTTTCATTTTGGATTGTTGCTATCATGAAGTGAAACCTCCTAAATCTTTCATATGTTTCATTATACGTTGTCTAAAAGAAAAAAGGTAGTTCATGATAGGAATCTATTGACGAAAGAGGGGCTACCACGTAAAATATAATCTTGTTGCTAAAAAAAGAATAACGTGGTTCGAAACCATCCCACGTAAAAAAACTAAGGAGATTTTGTCATGAATATTAGAACTTTAGTCGGCAATGGTATTTTAGCGGCATTATATATTGCTGTTTCTATGCTTATTCAGCCATTTGGCTTTACGAATGTACAATTTCGTATTTCAGAGATGTTTAATCATCTCGTTGTATTTAACAAGAAAGCAATTTACGGAATTGTATTAGGTGTATTTTTAACGAATCTCTTTTTCTCACCTATGATCGCTTATGATTTAGTATTTGGAGTAGGGCAATCTATTCTTGCATTAGTTGCAACGATTATTTCTATGCGATTTATTAAAGGTGTTTGGGCTCGTATGATTTTTAATACGGTTATCTTTACGATTACAATGTTTATGATTGCAATTGAACTTCATCTTGCATTGGGTTTACCATTTATGTTGTCTTGGTTAACATGTGCAGTCGGTGAATTTGTTGTAATGGCCATTGGTATGCCTGTAATGTACTGGATTAATAAGCGAGTACAATTTGAAAGATTTATGTAATAGATGAAAGAGCTATTCCTATAGGGATAGCTCTTTTTGTATGTAATCATATTGAATATAATGCTGTGACTCTAGATAAAATATAATAAAATAAAGTAAGGCTTTCATTAGCTGGCTACATATAAGAAGTCTTATATAAGGGGAATCTAGTATGAAATATAAAATTCATTGGTTGTATAAAACGAAGCGAGGATTGCAGACGGAATTAACAACAGATTATATGAACATAGAAGAAATACTTCAATTTGCAGAGGATTTTGAGAAAACAGGAAGAGCTAAGGAACTTTTATTTTACGATGAAATGGATGCAGAATGGTCATTAAAGGAAATGAAAAAACTGAGTAAACAAGTAGAGGAAGAGCCCCAAGAAATACTCGTTTATTTTGATGGGGGGTATGATGTGCAAACGAAAGAAGCTGGCGTTGGTATATGTGTGTACTATAAAAAAGGAAATACAAACTACCGCATTCGCCGCAATGCATATATAGAAGGTATAGATGATAATAATGAAGCGGAATATGCATCACTATTATACGGTATGAATATACTCGAGGAATTAGGGATTAAATATGAAGCAGTTACACTTCGCGGAGATTCTCAAGTTGTATTGCAGCAATTGGCGGGAGAATGGCCTTGTTATGATGAGCATTTAAACCATTATTTAGATCAAATTGAACAAAAGGCGAAGCAAATGAAATTAAAACTTGTATGTGATCCGATATCTAGAAAACAAAATAAAGAAGCACATCAATTAGCAACGCAAGCATTAGAAGGGACAGTCATTGATAGTCATAAAGAAATAACCGAATAGAGAGGTGCAAAGGTGGATAAAAAGCAACTCATTACAGAGGTAAATGACTTATTAGAAACATATTGTGAAGGATGTTTCTTGCGAGAACATAATCGAAAGACAAATAGTAAATATTATGCACATTCATTTTGTATAAGACAATGTACAGTTGGAGAAACATTGAAAAAGTATGGAGAACAGTTGTCATAAAAAAACATCCAGAGAAAATTCTCTGGATGTTTTTTAGTGCTTTGCTTCGTTTAATTGCTGCTCGCATTTGCTTAGTTTCTTTTCCTCGTTCATTAAAAATGGTTCATCTAAATCTACTGCAACAGATTTCATAATTTCAAGCTGTGAGCGAGCTGCTTCTACTGCAGTAGTGGCATGCTCTAATGTGTCTGGATCCATTGAAATTGTTGCAGAACCTACCATCTTTTGTGCTGTTTCTACACGGAATTTTACTTCTTCAAAATCATTTACTTCTGATCCCATTAATAATTCCTCCTTTGTATAGTGCGCATTTTACATAGTTTTTGCTCTGTAAAACGGAAATATACAAAGGAATAACAAAGAAGGTTACCAAGTAAGGTAACCTCCTGTTATATGTTGGATTAAAGTTTTACTACGTTAGCAGCTTGAGGTCCACGGTTACCTTCAGTAATGTCGAAAGATACTTCTTGACCTTCTTCTAAAGCTTTGTAGCCGTCTCCTTGAATAGCAGAGAAATGTACGAATACATCGTCAGCGCCTTCCATTTCGATAAATCCAAAACCTTTTTCGTTGTTAAACCATTTTACTTTTCCTTGCATGTTACAATTCCTCCTAAAAGCGTTTACTATTTTCATTTAGTGAAATTCATTTAAAGAAATAATATAAACTAAAAATGCTATATTCTTGAATATTCTGCTAAATGATTAATTTAAATATACACGAATTGGGAGAATTTAGTCAAGTAAGCGGTTTTATTTTTTATATTTTTAAATAATTTTCCAATCAAATTTTTAAATAGGTATAGGACAGGCCGAGTATGTAATATTCTTAATTGAATGCTATACATAACGAGGTGAAAGAATGAATAGGTCGTACTTATTAGATAATGAAGGAATGAGAACGAGAACCGACATACCGGATTGGGTTGCAAAAGAATTTGAGATTTTTTCAAGTGTCGTGTTAGAACCAACTTTTCCATGTTATTTCGGTTTAACAGCTTTGAAAAAGAATGAACTTCGTTATTCATTTCTTTCTCATAATGATTGGAGTCATTTGCCGCATACAATGTTATCTTTTTTAGAGTTAATGAAAGAGAGGCCGATTGTAAGAAGGGGCTTTTTCCTTTTTGTAGAACCGGAATGTGAAGAACGATCACTCGAATATTACCGTGATTCCTTTTGGAAAGTGTTACAGTATTTACATGAAAACGATAATCAAGCATGGCCAAAGCAAATTCCTGAGGATCCAGACCATTATTTATGGGAATTTTCATTTTGTGGTGAGCCAATATTCGCATTTGGAAACGCGCCAGCTTATAAACAACGAAAAACTAGACATTTAGGGAATTCTCTCGTTATTGGGTTTCAACCACGCACTATTTTTGATGGATTAGAGGGGGATCGTCCTAAAGGAGCATATTCAAGACAAATGGTCCGTGAGCGAGTTGAAAAGTGGGATCAATTGCCGAAACATCCTAACATTAGTCATTATGGTGACCCAGAGCATCGTGAATGGAAACAATATTTCATAGGAGACGATGTAGAACCAATAAAAGGGAAATGTCCTTTTCTTCATAGGATAGAAAAGTAAGAGCCATCACCTATATGGCTCTTTTGTATATTTTGGATAAAAAAGGGTATTTTATTATGGAAGCTAGTCCATTTTTTCAAATTACATCATTAACTAGTAGTAAAGAGAGTAGAAAGGATAGAGCGATGTTTGGAGCAATTATACAGCAAATCGTATTAGGTATTTCATTAGCTGCACCAGTAGGGCCGATTAATATTGAAATGTTAAAACGAGGAATTGAACGTGGGTTTTGGCATGCTTGGGTTGTTGGAATTGGTGGAATGACTGCAGATGTTTTATTTATGCTTCTCATTTATTTCGGTTTATCTTCTGTGTTTATGTATACATATGTACAAGCCTTCATGTATTGCACGGGTTTTTTCTTGTTATTTTATTTAGGATTTCAAAGTGTAAAACAAGGAATTTCCCACTCAAACATGGAATATAAAAAAGAAGAGGTAGGTGGTCTTAAGCAATCGTTTATGGCAGGATTTTTAATTGCGATATCCAATCCATTAAATCTTGTTTTTTGGTTTGGTATATACGGAAGTACACTTAGCTCATTACTTACGAAGGTAACGAAACAAGAAGCTTTTTTGTACAGTCTTTGCATTATTGCAGGTATTATTTTATGGAATTTAAATATTGCTTTTTCTGTACATTTTGGAAGAACTTTATTAAAACCAAAAGCGCTTGGCTACATAACAGCCGGAGCAGGTATTATTTTAGTAGGTTACTCTATACATTTTGCATACAAAGCTTTACAGTTGTTCACATAAGATTGAAGGGGAGATTTTTATGTATCGAACCACTATTGACGGAAAAGAAATTATAATTACGTTAGCGCCAAAAATCCGAAAAGAAATTACTGATAGAAATCCACTATATGAAGCAGTATTTCATAATGCTGCAAGATTGCTACAAACAAAGCAACCGACGTTTGCAGTAAATCATCAAATATTTGGTCTCATTATTGGAGAAGTGCAAAGAGGAGAAGTAACAGTGTTTGCAGTGGAACATATTATTCCGAAGCAAAATATATTTGGGCCAAACAATTTTTTCTCGGCAATAGAACAGCAGGCAAATTTGTAAAGTGAATAGAACAAGAATAGAAAAGAAATAGTCGTAACGATATGTTGCGGCTGTTTTTTTGGAAAAGGGGGAAACAAGATGAAGAAAGTGGGGAAAGAGTTCTTTTTACAACATGATATTGTTATTATGTATAGCATTCTATTTATTTTCATTATTATTTTAAAAATGCAATTTTTTACGTGGTTTGGCATGTTAGCATGTATGTTTGGGATTGTTTTCTATACACTTAATGAATATATGACACATCGTTTTTTATTCCATATAAAGCCACCTAAAAACACATTTCTATTAAAAATGTTAAGAAGATTGCATTATGATCACCACGTATATCCAGATGATTTAAAACTTTTGTTTTTACCTGTATGGTTTAGTATACCTAGTTTTACTATATATTTACTTATAGCATATGGTATTACAAAAAGTCTTACTATTACACTTTCATTTGGAATCGGAATGATTATTATGCTGCTCGTTTACGAATGGAAACATTATATTGCCCATAGACCGATTCGTCCCGTCACTAAGTTTGGAAGATGGCTAAAAAAACAACATATATTACACCATTATAAAAACGAAAAGTTTTGGTTCGGTGTTTCAAATCCAGTATTCGATTTTATATTTGGAACACTTAAAGACGGAAAAGAGGTTGAGTTAAGCGAAACAGCTCGTAATTTAGAAAAGGAAAAAAAGACAAAAGTAGTGCGTTAAGCACTGCTTTTGTCTTAATGAGGAAAAAATAAGTAAGGTGTCACTTTATGTTGAAAAAGTATATTAAAAATTTAGGGGAAATTGCCGAAAAATGTCTATCAAAAAATCTTTGCATGAATGCACGGATTGTCTACAATAAGTATAAGTTTCTGAATATTTATAAAATTTAGTCTTTAGGTATGCAAGGGGGAAGTGCATTTCAAGTAAGAGAGGGGATCGGTTAATGAAACGAGATGATACGTCAGCACGTAAGTTGCAAAATGAGGTGAATTATACAGAGGTCGTTCAGTCGGAAGAATTTCAATTGTTATTAAATACGAAAAAGAAGTTTATCATTCCAATGAGTATTTTCTTTTTTAGTTTTTTTATCGCATTACCTATTTTAACATCGTATTCAAAGGTGCTCAATACACCTGCATTTGGTGACGTTACATGGGCGTGGGTATTTGCTTTTTCCCAATTTATCATGACATGGGCACTATGTATGATTTATAGCAAAAAAGCAGAATCATTTGATGAAATCTCCCGAAAAATTCTGCAAGATATGCAAAAAGGGAGGGGCTGAACTTGAATACTACTGCGTTTGCACTATTTTTAATTATTGTTCTTGGTACGCTTGTCATAACCTATTTTGCATCGAAAAAAACGAAAAATGCGAGTGAATTTTATACGGCTGGAGGGGGATTAACTGGTTGGCAAAATGGTCTGGCCATTGCTGGAGATTATATGTCTGCTGCTTCATTTCTTGGTATAGCCGGAGCAATCGCATTAACTGGGTTTGATGGATTCTTTTATAGTATCGGTTTTTTAGTTGCTTATTTAGTTGTACTATATCTTGTTGCAGAACCGCTTAGAAATTTAGGAAAGTACACTTTGGCGGATATGATTGCAGCACGCTTTGATGCGAAAAAAGTTCGCGGAGTCGCAGCTCTTAATACGATGACGATTTCTATCTTTTATATGATTGCACAATTAGTTGGCGCGGGTGCACTTATTAAATTATTATTAGGAATTGAATATACGACATCTGTATTAATCGTTGGAACACTTATGACGGTGTATGTTATTTTTGGTGGTATGACAGCAACGAGCTGGGTACAAATTGTAAAGGCTGTATTACTTATGGCTGGTACGTTTATTATTTCTGTTATCGTTTTCGCAAAATTCAACTTCAGCGTGACTGAAATGTTCGCTCAAATGAAAACAGCTACACCATTAAAAGATTCATTTTTAAATCCAGGTGTAAAGTATAAGGATGGTCTTGATACACTTTCTTTAAATTTAGGACTAGTACTTGGTACAGCTGGATTACCACATATACTTGTCCGCTTTTTTACAGTACGTGATGCAAAAACTGCACGTCAATCTGTCGTATATGCGACGTGGTTAATTGGTGCATTTTATATTATGACGATTTTCTTAGGATTTGGTGCGGCGGCTTTTGTAGGAAATGAAGCGATTATTAAAGCGAACCCAGCTGGTAATATGGCGGCACCTTTATTAGCAAAAGCGTTAGGTGGAGATTTCTTATTTGCTTTCGTATCAGCAATTGCTTTTGCAACAATTTTGGCTGTAGTGGCAGGTCTCGTATTAACGGCAGCATCAGCATTCGCTCATGATTTTTATAATGAGATCATTCGCAAAGGGAAATCAACGGAAAAAGAGCAAGTATCTATGGCTCGGTATGCATCTATTGGAGTAGCGATACTATCTATCATACTTGCATTATTTGCCCAAACATTAAACGTAGCATTTTTAGTATCATTAGCATTTGCAGTTGCAGCGAGTGCAAATCTACCAGTGATTTTATTTACAATATATTGGAAGCGTTTTAATACAACGGGTGCTATTTCCGGTATGATTGTAGGGCTCGTATCAGCAATTGTTCTCGTAGCGTTGAGTCCGAATGTTTGGAACCCTGTAGCTGGAAAAGCTATTTTTGTTGGGGAAGCGATATTCCCATATACGACACCAGGAATTATTTCAATTCCGCTCGGATTTCTTGCAGCATATTTAGGAACTGTTTTATCTAGTAAGAAAGAAGATGCAGCGAAATTTGATGAAATTCTTGTGAAATCTAATACTGGTCACGGTATTAGTGATGCGTCTTCACATTAAATAAAAGAGGAGCTTTTCGATAGATAAGAAAAGCTCTTTTTTCTTTTGTCATTTTCTTGTAAATATTACTGATTTGTAAGTAGGATTTGTCTTAATTTTGTGGAATGAAAATAGCAGGGAGAAATTTAAGTCATCATGGCACCAGCGCAGCTTTTGTGAAAAATAAGTTGTTATGGAAGGTGGAAGTAATGACGAAAACGAAGCAAACTGATGAATTATTAGCAAAAGATGAGCAATATGTTTGGCACGGAATGCGTCCCTTTAGTCCAAATAGTACAATGGTAGGGGCAAAAGCTGAAGGGTGCTGGGTTGAAGATATACAAGGAAAAAGATATTTAGATGGTATGAGTGGTCTTTGGTGTGTGAATAGTGGATATGGAAGAAAGGAGCTCGCAGAAGCGGCTTATAAGCAATTACAAACATTATCATACTTTCCGATGTCACAATCTCATGAACCAGCTATAAAGCTTGCTGAAAAGTTAAATGAGTGGCTTGGGGGAGAGTATGTTATTTTCTTCTCAAATAGTGGTTCAGAAGCGAACGAAACAGCTTTTAAAATAGCAAGGCAATACTATGCGCAAAAAGGTGAACCACATCGTTATAAATTTATGTCACGTTATCGTGGGTATCACGGGAATACAATGGCGACAATGGCAGCGACGGGACAAGCGCAGCGTAGATATCAATATGAGCCGTTTGCTTCAGGCTTTTTACACGTAACACCACCGGATTGTTACCGTATGCCTGGGATTGAAGGGCAGCATATTTATGATGTAGAATGTGTGAAAGAAGTCGATCGTGTTATGACGTGGGAATTAAGTGAAACAATTGCCGCTTTTATTATGGAACCAATTATTACAGGTGGGGGCATTTTAATGCCACCACAAGACTATATGAAAGCTGTTCATGAGACGTGTCAAAAACACGGTGCCTTGCTTATTAGTGATGAAGTGATTTGCGGCTTCGGTCGTACAGGAAAAGCATTTGGATTTATGAATTATGATGTGAAGCCAGATATTATTACGATGGCAAAAGGCATTACGAGCGCATATTTACCATTATCTGCAACAGCTGTGAAAAAAGAAATATATGAAGCATTTAAAGGGAAGGGAGAGTATGAATTCTTCCGACATATTAATACATTTGGTGGAAATCCAGCAGCTTGTGCATTAGCACTTAAAAACTTAGAGATTATGGAAAATGAAAATTTAATCGAGCGATCTGCGCAAATGGGTTCCCTTTTATTAGAGCAACTAAAAGATGAAATTGGGGAACATCCGCTTGTTGGGAATATTAGAGGAAAAGGTCTATTAGTCGGAATTGAATTAGTAAATGATAAAGAGACGAAAGAGCCAATTGATAACGACAAAATTGCAAGTGTTGTAAATGCTTGTAAAGAAAAGGGCTTAATTATAGGACGCAATGGTATGACAACAGCAGGGTATAATAACGTCTTAACATTAGCACCGCCGCTTATTATTTCAAGTGAAGAAATTGCCTTTGTTGTTGGAACGTTGAAGACGGCGATGGAACGTATTTAATAAATAGAGAGAGGAGCGAGCTGTAATATAAGGCTCGCTTTTGTTTAGTAGGAGGGGACTTTTAATGGATAAATATGATCCGAACAAACATTATCACATCGGATATTATGAAGACGGATATGATTTAGAAGTGACGGCGTACAAAAGAATAAATGAACCAGTTTGGGATGCTTATCTTCCGCACTATGAGGCAGACGATTTTTATAAGAAAGTGGAGGAAATGAAACTGGGTGAATATATAGATGATTATGGTATTAAGGTGTATTCATTTAGTAATGATATCAATGATGAAGAAGCACGAACTATTTTTGAAAAATGGTTAAAAAAGAACGAGATTGTTTAAAGATAAAACAAAAAGGAGATTGCTATCTTATAAAATAGCAATCTCCTTTTATTATAGTAAACTTATTTACTTGCTTTCATTGCTTTATCTTTTGCACCAAAAGTATATTTTAACATTGGTGGTGTAATCATTGTAGTTAAAATAACGACAATAACGATTGCTGTAAAGTAATCTTGTGCCAATAGACCTGAAGAAAGTCCTGTTCCTGCAATGATAAGTGCAACTTCACCACGAGAAACCATTCCAGCACCGATAATTGCAGAAGACTTAGCGTCAAATCCAGTCATGCGTGCACCAACACCACAACCAATTAGTTTTGTTAATACAGCGATTACTGTTAATGCTAGGATGAACCAAATTTGATTGCCAATACCGTCAAATGTAATATTCATACCGATACTAACGAAGAATACTGGAACGAACATAGCGTAAGCAATTGGTTCTACTTTCTTTTCTACTTCATGTTTGTAGTTTGTTTGAGAAATTGCAATACCAGCAGCGAAAGCACCGATAATACCAGCAATTCCTAATAATTCGCCAAAATATGCGAATGAGAAACAGATGATAAGAGCCGCGCTCACGATAGACTCAGATACGCGTAGTGGTGATAACCAGCGCATAATCGCAGGAACACCTTTCCATCCGATTAAAATAATAGAAGCGAAGAATACTACTTTCTTCAAGATAACCATTGTTAAGTTAACATCATCAGTACCTAAGAAGCTCATTGCGAATGCTAATAAAATAACGACAAGAATGTCATCAAATACAGCTGCGCCTAGCATAGTTGTACTTTCACGTGTTTTCATCTTTCCTAAATCGCGAAGTGTTTGAACGGAAATACTAACACTTGTCGCACATAGAAGTAATCCTAAGAATACAGCGTTTCCTTGTTCCATTCCCATAACAAGGCCGGAAACGTAACCACCTACGAATGGAAGAATGATACCTCCGAGTGCAACTGCTAAAGAAGAATTACGATTGGCGTTTAATTCTTCTAAGTCTGTTTCAAGTCCAGCCATAAACATTAAGAGAATAACCCCGACATTACTTAATTGAGTTAGAAGCTCTGAATTTTCAATCCAACCTAATACAGCTGGACCGATAACGATACCGACAATTAATTTACCTAGTACAGAAGGTTGACCTAATCTAACGCTAAGATCACCAGCAAGCTTTGTACTTAATAAAATAAGTGCAATTTGAAAGAAAAATTCGAATTCCATCTGATCCTCTCCTCGTCATTTTTAATTTTATCATACGATTTCTCGGAATTTGCCTAATGAAAATATGTAAAACCCATTAAACAAAAGGGTCTGATTACAAGTTCTTTTGAACTCGTAATTTGAACCTGTAATTAATATATAATAGATTTTATAAAAAATCAATGAAAAAATGGGAGCTTTTTGAGGAAGAAGCTGTCTTATTGGGATATAGGTGTAAGAGTAGTGTGTGAATTTTATATGTATAAAATAGTATGAAGTCCTTTTCCATTACAAATAATAAATTCTACATACTATTTCACAAACTATAACTGTGAAAGGGAGGTTTTATCATTTGAATTCATTAAAAAATAACTTGTCTATTGTTGCTTTAGGTGGAGTAAATGAAATAGGAAAAAATATGTATGCTATTCAATATGAAAATGATATTGTCGTCATTGATTGTGGGTCTAAATTTCCAGATGAAAGTTTATTAGGGATTGATTTAATAATTCCAGACGTCACATATTTGCAAGAAAATAAAGAAAAAATTCGCGGTTTAGTAGTAACGCACGGGCATGAGGACCATATTGGCGGAATACCATATTTTTTAAAACAACTAAATGTACCAATCTATGCAACAAAGTTAACGTTAGGTTTAATTGAAATTAAATTAAAGGAACACAATCTTCAAAATGATACGGAATTAATCGTTATTCATTCAGAATCAGAAATTGATTGTGGTTCTATTAAGGCAACCTTTTTTAAAACGAACCACAGTATTCCGGATTGTCTCGGTATTGTTTTTCATACACCAGAAGGTACTGTAGTACATACAGGTGATTTTAAATTTGATTTAACACCAGTAAATAATCAACATCCTGATATTCATAAAATGGCTAAAATAGGAAGTGAAGGTGTACTAGCTTTATTATCTGAAAGCACAAATGCAGAACGCCCAGGTTTTACTCCATCAGAAAGGTCAGTAGGAGAACGGATAGAGGAAATATTTATGAAAGCAAATAGAAAAGTAATTATTTCTACGTTTGCTTCTAATGTGAATCGTGTTCAGCAAATAGTTGAAGCATGTATAAAAACAAATCGAAAATTGGCTTTGCTCGGGAGAAGTATGGTAAATGTAGTAGAAGTTGCTCTAGAGAAAGGATATTTACATATTCCAGACGGCATGTTAATTGAAGCGAGTGAGGTAAATCGTTTAGATCCAAAGCAGGTAGCGATACTTTGTACAGGAAGTCAAGGAGAACCGATGGCAGCTTTAGCGCGTTTAGCGAGTGGAAACTATAGACAAGTGGATATTTTACCAGAAGATACGGTTATTATAGCCGCGACCCCTATCCCAGGAAATGAACGTAACGTTTCTCGAATTATCGATAATTTATTTGCATTAGGAGCAAAGGTGATTTACGGATCAGGTAGTTCTACTGGAGTGCATGTATCCGGTCATGCATATCAAGAAGAGTTGAAGTTAATGCTTACATTAATGAAGCCAAAATATTTTATTCCAATTCATGGAGAGTTTAGAATGCTACATCACCATAGTTTGTTAGCAGAATCAATTGGTATTGAAAAGGAAAATATCTTTATCGTACGTAATGGAGATGTTGTAGATATAAGTAATGAAGTGGCAATTCAATCTAGAAGAATACAGGCAGGAAATATATATGTAGATGGATTAGGAATTGGAGATGTTGGAAATGCATTATTACGTGATCGTAAACAACTTTCAGAAGATGGAATGCTCGTTATAGTTATTACTTTTAATAAAGTGGATGGAGAAATAATTTCAGGTCCTGATATTATTTCTCGTGGATTTGTCTATGTTCGTGATTCAGAAGAATTTTTAAGAGAATTAAATAAATTAGCTGTTATTACAATTAATAATTTAAAGAAAGAGAATGTGAATAGCTGGGGTATTTTGAAAAGGGAGGTAAGAGAAGCGTTAGGGAAGTATATATATACAAATACAAAACGAAAGCCGATGATTCTTCCTATAATAATAGAGGTTTAATAGTAAAAAAAGAATTCTCGTATGGGAATTCTTTTTTGTTTTGAAGACAAAATGAACATATAATGAAATAAATAGAAATGGAAGGAAATAAAAGATGTTATTAAATAAACGTTTTACAATTGGAGAAATGGCAAAAATGCATAATATCGCAGAATCTACATTAAGGTATTATGATGAAAAAGGAATTTTTCATCCGTCCATTGTTGATCCTCAAACGAATTATCGTTATTATACAATCGATCAATTTTCACTATTAGATACGATTAAGTTTTTACGCCAATTAAACATTCCATTAAAGGAAATTAAAAAATATATTGATGAAAGAAATCCAGCATACGCACTCAATTTACTGGAAAAACAAAAAGAGATGATGCTGAAGAAACAAAGAGAAATTGAGTATGCTTTGGCGAAAATGGAGCATAGAATTCATTTAATTAAGGAAGCAACAAAAGCAAAAGCTGAACAAATGGTAATAAAAGAGATCCCGCCGCGAAAAATTACAGCTATTGCGGTTGCTCCAAATACGACGGATGATATGTTTGAGTACTACATCCATTCGCTTCAAAAAAATATGAGGCAAATGGATGATAGTTTATTTTCTGGAGATATTGGTGTAACTGTTGCGAAAAAAGGTTTAATGCAAAATGAGTTTCAAGCATATAGCAGTGTATTTATTCTTTTGGATTATATGCCGTATGAAGTGCATACTTCAGATGAAATTAAAGAAGGTTTATATGCTTGTTCTTATCATCATGGACCATATGAAGAAACAGATGCAACGTACAAGGAGTTACTTACATACATTGATAAAGAAGGTTACGAAGTACATGGAGATTCGATTGAGATTGGATTGATTGATTGGTCTGTAACAGAAGATCCTGAGGAGCAAGTAACAGAAATTCAAATTCCTGTAGTAAAAAAATAAGATGAAAACCTTTGAATTGATTACAAATTTACATTCATATAAGTCAGTTACCTATTTTTTAATTCTCTATTGACCTTAAAGTTACTTGAAGGTTTAAACTAAGAAAAGAGAGTTGAAAAAAAGGAGCATATTAGAGTATGGAAGCAACAGAAAAATTAAGAGAAAAACCAATTAAAAGTTTATTTATTTCTTATTTAATACCAGCAGTTCTTGGAATGGTATTAATGTCAGTGAATATTGTAATTGACGCGGTTATGATTAGTAGAGGAGTTGGGGCGAACGGTTTAGCAGGAGTGAACGTGGCTATTCCAGCCTTTTCGATTTTCTTCTCTATTTCATTATGGATTGGAATGGGCGGGGCAACGTTATACTCCATTGCATTAGGTGAAAATAAACGAGAAAGAGCAAGGTCTATTTTTACTCAATCAATGACGGTAGCAGTTGTTATCGTAGGGATTTTAGCAGCGATTTGCTTATGGAGAATAGAAGATTTAGCATACTTATTTGGTGCAAACGAAGTGATTCTACCATATGCGTTAGACTATTTACACGTATTATTAACATTTGGAATGATATACGTTTTAGAAAATATTTTAAGTACATTTATTCGAAATGATGGAAATCCTAATTTAGCGATGGCAGGTCTTGTTGTAACGGCTGTATTAAATATCGTGTTTGACTACATCTTTATTTTTATTTTTGGATGGGGCGTAACAGGTGCTGCTTCAGCGACTATTCTTTCGGCAGCGATTGGTTTCCTTGTATTATTAACTCATTTCTTTAGAAAAAGTAGTATCTTAAAGTGGACGAAATTCCATTTTGAATGGGATACTGTCAAACAAATTATGGTGATTGGTTTCCCAAGTTTTACAGCAGAAAGTACGGTTGCAATCGTAACGATTGGTTTTAATATCGCATTCGTCCAATATGCAGGAGAAGTAGGAGTAGCTTCCTATGCGATGGTGAATAGTATTCATGCAATGACATTACTATTATTCTTCGGTGTAGGTGCTGCATTGCAACCAATTGCTAGTTTCCATTATGGTGCAAACTTATCAGAAAGATTGCGTGAAGGATTGAAGTTTGCTGTGAAAATTGCAGTTGTCCTTGGAGGCGTTGCGATAATTGTCGGATTATTCTTCGGGAAATATATCATTGGTTTATTTGATGTTCAATCTCCAGAATTATTGGAGTTAACCTTAACAGGTATTAGTTTATTCTTTATCCAATACGTATTTTTAGGTTATAACATTGTGTATGGAGAGTACTTCCAATCAGTGCGACAAACGAAGAAATCAGTACTTATTATAATGAGCCGAGGATTACTATTTATTATTCCATTGTTATGGATTATGCCGAAATTATTTGGTATAAATGGAATTTGGCTCGTTATGCCAGTTGCAGAAGTAATGACAGCGGTTATCGTATTTACGATGAATCGTATGAAGCATCCTGTGCCATTAAATATGGCAGGAGAGAAAGAAGCGATATGATGAAGAAATCCCCTTAAGCAATTAAGGGGATTTTTTTATTCCTTTAAACTAATCGCAAAAGATCCATCCGTTTCTTGAACAGAAGCAAAGGCAACGTTTTTAATATTTGTAATTCCTTTTTCTTTTAATTCTTTATATAACCATTTTTCATCTTTATGTATTAACTTTAAGTTATCATATTGAATTTGTGAATCGACGATAAGTGCAATTGGTAATCCAGCATACTTAACATCTATGTTTAAATCTTTTGGAGTTAATGGTACAAGTTCTCTTTTTGGTAAAATACTAATAGCGCCGTTCGCTTCTAAAATAGCGTATTCAATTTCATGAACACTTGGATATCCTGCAACGCGAAGATTAGAAAGCAGTTCTGCAATGGGGTATCTACTTTTTTGTAAGTTCTCAAAAATAATATCACCATGTTTAATTAAAATGATAGGGTGTCCGAGAATAAAGCGATTTAGTTTGTTGAATAGGCTTAATTTTGTAAGGAGTAAATGTAAACATGTGATAACAACCATACCGAGAAATGCTTGTAAAGCACCAGAGACGGGTATGGCCTGGAAAGCTAAATAAGATAAAAAAATTATAGCCCCAAAATCATGAGGAGTTAGTTGCGCTAACGCGGATTTACCGAGTAACTTAAGCGATAGCAAAAATAAGATGAAAAAGAACGACACGTTACATAAAAAGAGAAGCAATAGAGACACTCCTTCGTGTAAAGTTGTACTTACTATTCCCGAAAGTAATATAAATATTACCTTTCAGAGGATAAATTAGGGTTTATTGGAATTTGTCTGTATACAAACAAATAAATGGATATTATCATGAAGGAAGTAAAAGAAAATAGGAGTATATGAATATGAGAAAGAAGAAAATAATGAAGGGCATTTTAGTTGTTATAATGATTTGCTCCGTGTATGCGGGGTTTTTACAATATCACATTTATAAGCATGGGCATATGAATGCAACATACGATGCTGATTACATAATTGTACTAGGATCGAAAGTAAATGGGGCGAAACCATCTTATTCATTGCAATATCGTATTGATAAAGCAGCTGAATATTTAAAATCACATGAGAAAACAATCGCTATCGTATCTGGAGGACAAGGAAAAGGCGAAGACATTTCAGAAGCATTAGCAATGAAACAAGGACTAATAAAACAAAATATCGCAGAAGACCGCATTATAATGGAGGACAAATCTACGAGTACAGATGAGAATATTACATTCTCAAAACCGTTAATTCCAGTCGATATGAAAAAAGGTATGATCGTAACAAACGATTTTCACATGTTTAGAGCGAAAAAAATAGCGGCCAAACAAGGTTTACAATTAGAAGGTCTTCCGGCAAAAACACCGAAACCAATCATCATTCCATCGAATGTACGAGAATATTTAGCAATTACACAGTATTGGTTTATGAATCGAATATAGTGAAAGTGATCCCGTCTGAAACTTCAGGCGGGATTTAGTTTGAGGAAAATCTTACAAATATGTCACGTTCGTGAAAGGTAAAGCGATAGTTTCTAGAATGATTTCCTGACATAATGAAGGTAACAAAAACTATTTAGAGGTGAATCGGATGAAAGGAAATAATATTTTATCTTCGTTATGTTACTTTAGTATCTTTTTTGCACCATTTTTACTACCAATTATCGTGTACTTTATTGCAGAAGATGAAGTGAAGTATCACGCGAAAAAAGCATTTTGGTCACATGTTTTCCCATACGCAATCTTATTTGGAGGACTAGCAGTATCAGGCATGTACGGTTTAGGTTTTAATCAATCTGACGGTGCTGGAATTGGAATGGCTATCACATATGCAGTGTTCATTCTTGTAGGAATTTACTACTTCATTTGGAATATCGTAAAAGGTATTAAAGTTTTGAAAACGGCGTAATAAGATAAGTATAATTTCATTTACCGTATTGATAAACGTTTTAATAAAGGAGCAATTCAAAAAGAATTGCTCTTTTTGTGCTTATAAGTTGTGAAAATTGAAAAAGATATGTTAATTTTTCATTATGAAGAGAAAAAAGGAGTGACTTTCATGAATGAGATGATACATAAGATGGAGCAACATGTTTCAGTTCGTAAATATAAAGAAGAATCAATTCCGAAAGATGTAGTAGAAAAGATGGTGCATGCTGCGCAACATGCAGCTTCATCACATTTTGTACAGGCGTATTCTGTTATATATGTAACAGATCAGGAATTAAAGGCTAAACTAGCAGAGCTATCCGGAAATCGCCATGTGAAGGACTGTGCAGCATTTTTTGTTTGTTGTGCAGATTTAAAACGACTTGAAATTGCATGTGAAAAACATAGTACAGAGATAAAGCATGAGGGAGTAGAAGACTTTATCGTTGCGACGGTAGATGCTTCCCTTTTTGCGCAAAACTTAGCACTAGCAGCAGAATCATTAGGATACGGTATTTGTTATATTGGTGGTATTCGTAATAATCCGAGAGAAGTGAGCGAATTGCTTCATTTACCGGATAAAGTATATCCTGTATTTGGAATGACAGTCGGTGTACCAGATGAAGAACATGGAGTTAAACCACGTTTACCAGTAGCAGCAGTTCTTCATGAAAATGGATATGATGAACAAAAATATGATGAATTACTAAACGAATATGATGAAACGATGAACGCGTATTATAAAGAAAGACCATCAAACAAGAAAAACGTAACATGGACAGAATCAATGAGTTCGTTTATGTCTAAAGAAAAAAGAATGCATATGAAAGAGTTTTTAAGTGAAAAAGGATTAAATAAGAAGTGAGTAAAGAGGCAAACCTGTGATGTGGGTTTGCCTTTTTTGGAAGGAGAAATACCTAAGTTCTTTATTCTTTCTGAACTTAGGTATTTTGTTTGTTATCATATACATAGAAATAAAAATTAATAATTTTTTACAAAAGTGATAGAAAAAGAGAATGAAATGCCAATAGTAAGTAAAAGCAGCTGCTAAAGGGGAGCTGAGGAAGGAAGATGCTTATGATTTTCAATTCTGAAGAGGATTTAATTATAGCTATGAAAAAACATGATCAAGATGCTTTGAAAGAAGTGATTGATCAATATGGAAAATTAATTTTGTACATTATTCATAAATCATTAAGTACCCCTATTGAAAAATAATATGTGGATGATTGTTATAACGATGTATTTACTGTCATTTGGTTTAATATCGACCAATTTGATAATGATAAAAAGCGGCATAATAGCCGCTTTTTATCGTTATCACGTTTAAAAATATATCATGATATTTCATTCGAAACCTAATTCTTAATGCATAACCTAAAGCAACTTCTATAATAAATGCAAACTTTCAATAAGAAGATACATACCCGTACAGCTTAAAAGGATATACGTAAATATTTTAAAAATCCGTTGATTAAGCCATTTGAACATAATTTGACCTATAAACAAACCTAAAAATACAATTGGAATGGCATAAAAACTTGATTCCCAAATGGTTTTGTTTGTGCCAGTAAAGAGTATTTGAGTTACTAGACTAATGAAATATATAAACAGATAAAAAGCTAATGTAGTTGCTCTTAACTTCTCTTTTTCAGTATTAGTTCCTGTAAAATAAAGTAACAGGGGTGGACCTGGCATACCGATACTTGTCGTTAAAAGACCAGATAATCCGCCAACTATGAAATCTCTAGATTGTGTTGATCTAACCTTAACGTTGCATATTAGCAACAATGTTAATAGTAAGAGTAGGATGCTAACTGCTAATTTAAAAGTGTTTATGTTAACGGAAATGAAGATTAAAATACCAAAAGGTACACCAACTATACTTCCCAAAATAAACCTTTTCAGTAGAACAAAATCAACGTCCATTCTTATTTTCCAAATGAGTGAAATGGAGATAATTAAAGATAAAATAATGTTTATTTGTATAGCTTCTTGTGGTAGAAATAACATAAGTAAGAAAGGGGTTGCCATTATGGAAAAGCCAAAACCTGTACTTGCTTGCAGAATAGAAGCCACTAATATAATACATATGAAAATGAATGTGATACCCAAAACAGCCCTCCTCTTTAATCAAGTTTAACTAGTTGAAGTCTCTTATTTAAGTGCAAACTTTCACAAACTTATTTATATTTTAACATAAATATCTAGTTTTTTCTCAAATAGTGTTGCCATATAAGGATCATTAACTAAAAAATTAGACTGACATTTTTAAGCAATTTTATTATTGGGAAACAAATAATGAATGGGATTAAAATCTATTGATTATCATTAGATTATTCACTGAGATCCCCGCGATAAACAAGAAAAGCCATATAAAATTTACAAAAATACAGCATGTAGCTAATAAACTGCCAATTATTTGAGGAGAAAGAATTTCTAACAGCCCTCCTGTAAAAAACATAGATAACTGAATAAGAGATCCGTAAACGGAATAATGGAATGAAAAAACTTTACCCATCATATTTTCGTGTGTGTAAGTTTGAAGTAATGTCGTATCAAGTGGAACGAGGATTCCTCCTGCTATGCGCATACAGAATAAAGTAACGATACCGATAATAAGTTGATCGGATAGAATGAATCCGAGAAAGAAAATTCCTTGTAATAATTAGGCTCAACCGAATACTTTTTTCATTTTTTCTTTATTATGAGACATATAAAGATTAACGAGAAGGCTTCCAATCATAAGCCCAATGCCTTGAACTGTATATAAAATTCCAATGTTAGTGTGGAAAATTCTCTCGGCATAGATCGTTAGGAGTAGCTGATAAGCGCCTCCAATAATGCCCCATGAAATGCCGACAAGAATTAATGTTAAAATAATTTTTGTTTGTAATATGTATGTATAACGATCTTTTATATCAGTGAAAAATGTTTCTTATTCCATATTAAACGATATTTTGTTAGTTGAAATCGCAAATAAGAGGGATATAAATTCATACGAAAGTATGAAAAAAACAGCTCAAATATGAGCTGTTTTTCTATAGTTTTTAGTTCATTTGTCAAGGATAGGATATATTAATATCCGTATCCGCCGCCACCCCAACAGCTACATCCGATGATGATTAGAAGGATGAATAGTACGATAAGCAAAGCAAATCCACCGCCGAAACCAGCGCAACTTCCACCATAACTCATATGTTTTCCTCCTTTTTAGTAAGTTAATCTATATGGTTCATGGACTACTATATACAGTATGTTTTTTGTATAGAAAACGAGCCAGTCTCATTTATAATTAGACAAATGCCTGTAGATTCATTAGGATTGTATGTTAGTGATTTGTAAATGAACCTTTACGTGATTCGTAATTTAGGCATAAAAAAATAAAAAATTGTAAAAAAAACCATTTTTTTATTTTTTTATGAGAGAATATGTACTATAATTTTACAAGTAATATTATGGGAAAAGGGAGTTTTAGTATAGAGATGGAGATGGGACAATTACAAAATAAAATAGAAAACAAAAAGAAAGAGTTAATTCAACTTGTTGCGAGACACGGATTGGATCATGATAAAGTTTTGTTATTTAGCCGAGATTTAGATATACTAATTAATAAGTTTATGAATGGAAAAGACAAAGTGCATAAATAAAAAATTTATAGTTTTTTATATTAAGATGTTTCACGAGAAGGAGAGGACAGTAATTGGAACATTTACAGGAAGAATTGTATAAACAAATAAAAGAAGAAAAAGGTACAGTTACAATTTTCTTAAAGAGTGGCGTTAGAATAGTAGGAGAAGTTGTTGGAGTAGATAAATTTACAGTTTTAATATTAGTGGATGGAAAACAACAGCTTATTTATAAGCAGGCTATATCAACAATAATGAAATAAGACACTCTTGTTGAGTGTCTTATTTCATTATTGCTTGCATGCCTCAACATCAATACCGGCAGCAATTAACTTCTTTTCTCCATCTTGTTCAATAATTTTTTGTAATTTAGATAGGAAAGAATCAAAGTTTGTATGCTTTGCTACTTGGAATGTCATTTTATGTTCAATTGGTAACCACGTATCAATATCAGCTTCGTTATGTTGGATTTTCACCTCAAGTTTATCGAGTGCATTAGCAACTTTTGCTTCGTACGTTTCTTTCGCTTCAAACTCCATCCATAAGTCATATAATTCCTCACCGAGAGAACTTGTTAATGTTTGTTTAATATTTAAAATAGCTTCTAGTTCATTTTTTTGTTTTTGTAGTTGTAATTCGTGACTATTCATTGTATCAAAAGCAGGGATATCACCAGCTTCGGCTTCGACTAGGTCGTGAATAATAACCATCTTAAGTAATTTCTCAATATTTACTTTTTGATCCAAATAAGGTTCAACTAAAATAGCCATTAGAGACATACGCCATGTATGTTCGGCAACACTTTCTTGACGTCCGTTAGAAAGCCAGCTATGTCGCATTTCATATTTTAGTTTTTCTGCTAATGCAATGACTTGTAAAATGTTGTGTTCCATCGTGATCCTCCTCATTTATCCATACTATAATTCTAATATAGAAATGAAATGTGTCAATTTCATGAGTATATTGCGATAAATAGATGATAAGCGTATAATACATGTTATATGTGAAAACGTATTATTAAAATAAAAAAATGTTATATAAAAATGGAAAGGAAAGGGCAGAAATATGGGAGAGAAAAATCAAGTATTAGCTAGACCACAAAGAAGAAAAAGGAAGTTTGATATTTCTAGCCCAGTGGGCATTATAGTAGGTTTCATTATAGTGATAGCAGCAATTATGCTTGGCGGCGGTGGAATAAAAGCTTTTAAAAACTTTTTAGATGTTTCATCTATTTTAATTGTCATAGGGGGAACAACAGCGACAATTGTTGTGGCATATCGATTTGGAGAAATAAAAAAATATACGAAAAGCATTTTTACTGTTTTACATAGAAGAGAAGAAGATTTAGAACAGTTAACGGATTTGTTTGTCGATTTTTCGAAAAAGTCTAAAAAGCACGGCTTGCTTTCTTTAGAGGTTGATGGAGAGCAAGTAGACAATCCTTTTATTCAAAAAGGAATTCGATTAATGTTAAGCGGTTACGATGAAGATGAATTAAAAGAAGTGTTACTGAAAGATATTGAAACGGAAGTGTATGAGTTAAGAAAAGGAGCAGCATTATTAGATAAAATTGGTGATTTTGCTCCAGCTTGGGGAATGATTGGTACGTTAATCGGTCTTATCATTATGCTCCAAAACTTACAAGATACATCGCAAATTGGTACAGGGATGGCAGTTGCGATGTTAACGACATTATATGGGTCCGTACTTGCGAATATGATTGCAATCCCTCTTGCGGAAAAAGTATATCGTGGTATTGAAGATTTATATACAGAGAAGAAGTTTGTAATAGAAGCAATTTCAGAATTGTATCGTGGACAAATCCCTTCTAAATTAAAGTTGAAACTGGATACATACGTATACGAAACAAAGGTAAAAAAGGTAAAAGGAGCAGCCTAATATTTCAAGGAGTGGTATGATGAGTAAAGGACCGCAAAAGGGATCGCCTCGTTGGATGACGACTTTTACAGATTTAACAATGTTATTATTAACTTTCTTTGTATTACTAGTTGCTACATCAAAGCAAGATGCAGTAAAATTGTCAAAGATGCTTGAAAAGTTTAGTGATACGGGGCAAGTAGATGCAAAAGTAATGGAAAATACAATACCGGATATTTCACATGAAAAAAATGATGAAAAGATGATCTCAAAAAAGAGAATGGATGAATTATATAAGAAGTTAAAAGCGTATGTAGATAATAACGGTATTAGTCAAGTGAATGTATATCGAGAGGATACAGGGGTAAGCGTCGTTATAGTAGATAATTTAATATTTGATACAGGCGATGCAAACGTTAAGCCCGAAGCGAAAGGGATAATAAGTCAATTAGTTGGATTTTTTCAATCCGTACCTAACCCAATTGTTGTAGAGGGACATACAGATAGTAGACCTATTCATAACGAGAAATTCCCTTCAAATTGGGAGTTATCTTCAGCACGAGCGGCAAATATGATTCACCATTTAATTGAAGTGTATAATGTGGATGATAAAAGGCTAGCTGCGGTAGGATATGCAGACACAAAGCCAATTGTACCAAATGATTCACCGCAAAACTGGGAAAAAAACCGTCGCGTTGTTATTTATATAAAAGAGTAGTATATTATTATTTTAATAATAAAATAATAAAAATACGAAAATTCTTTTAAAAAAATATTAAATTTTATCATTTTATTTTGTATAATGAGTGAGAATGATAAGGTGAAATATTAAGATATATTTATACATAGAAGGAGAGAATTAAAAAGAATGGCACATAAAATTTTAGTAGTAGACGATGCGATGTTTATGCGAACGATGATTAAAAACTTATTAAAAAGTAATGCTGAATTTGAAGTTATTGGCGAAGCAGAGAATGGGATAGAAGCAATTCAAAAGTATAAAGAACTTCAACCTGATATTGTAACATTAGATATTACTATGCCAGAAATGGATGGGCTTGAAGCATTAAAAGAAATTATTAAAATTGATTCAAGTGCAAAGGTTGTTATTTGTTCTGCAATGGGACAACAAGGTATGGTATTAGATGCAATTAAGGGCGGGGCAAAAGACTTTATTGTAAAGCCATTCCAAGCGGATCGTGTAATTGAAGCTTTAACAAAAGTAGCAAATAGTTAATATAGAAGGGGTGCCACAAGGAATCAAAACAGTGATAGCGGATCGACGTGTGGCCCCCTTTTTTCTCATTATAAAACACTAAATTGTTATACATAAATGAAATGTTTGTTAGACAGGTAGGGGATAAAAATGCAAACAGATCTATTAAATATATTTTTTGAAGAGTCAGAAGAACATTTACAGTCGCTAAATGAAAATGTGCTAGTGTTAGAGCAAAATCCTGCTGATATGGATGTTGTAGGAGAAATATTCCGCTCCGCTCATACATTCAAAGGTATGTCTGCGAGTATGGAATTTACGGAGATGGCTGATTTAACACATAAGATGGAAAATGTGTTAGATGAAATTCGTCATGGGAATATAGTTGTAAATGCGGATATTATTGATGTGATTTTTGAGTGCATTGATAATTTGGAGAAGATGGTTGCAGATGTGCAACAAGGTGGAATGGGCAATATTGATGTAGTCTCAACTAAACAGAAATTAGAAGCATTATTGAACGGTAATGTAGAAACTACTACGGAACATATAGAGCAAAATCATATAGACAACGATGATGCAGTTTCGCATGCAGTGCATATAACAGTTGAACAGCAAGCAATTTTAAAAGCAGTACGTGCCATTATGTGTATTGAAGCATTACAAAATGTGGGGAATATACAAAAAACAGCTCCGAGTATTGAAGAAATTGAAGCAGATGCTTTCGGATTTGAATTTACAGTATTTATGGATACGGATTGTAGTATAGAAGAATTGAAACAAGTAGTACTTCATGTTTCTGAAATTGAGAAAGTGGAAGTAAAGCAAGGAGAACCTATATCGAGGGAAGTAGCTTCTAAAAAAGTCGTTACACAAGAAGTTGTGCAAGTAGAAGAAACGCTACAACCAGCTGTGGCTACGCAGGTAGAATCACCGATAGTGGCAACGAATCAGCCAGCTAAAAGTACTACAAAAACGAAAAATGCTAAAGTGGAGAATCGTTCAATTCGTGTTCAATTAGAGAAAATTGAAAGATTAATGAATATGTTTGAAGAAAGTGTAATTGAACGTGGGCGCATTGATGAATTGGCTCAAACGATTCAAAACAAGGAACTAATTGAACATTTAAATCGATTAGGCGATATTTCAAAAGATATTCAAAATGTACTATTAAATATGCGTATGGTGCCAATTGAAACTGTGTTCAATCGTTTCCCGCGTATGGTACGTATGTTAGCGAAAGATTTAGGGAAAAAAATCGATTTACAAATTACAGGTGAAGATACTGAAGTAGATAAAATTGTTATTGATGAAATCGGTGATCCGCTCGTTCATTTAATTCGAAATGCAATCGATCACGGTGTTGAAACTGTTGAAAAACGACGTGATGCAGGTAAAAATGAGACAGGTACTATTAAATTAGAAGCTTTTCATAGTGGAAATCATGTCGTTATTCAAATTACGGATGATGGAAACGGTATTAATAAAGGGAAAGTATTAGAAAAAGCGATTAAAAATGGCGTTGTAACTGAAGCAGATGCGAATAGATTAACAGATCGTGAAGTGTTTGATCTTATTTTCCAACCAGGATTTAGTACAGCTGAAGTTGTATCAGATCTTTCTGGACGCGGTGTCGGATTAGATGTTGTAAAACATACGATTCATAGTTTAGGTGGACATTTAATTATTGATTCTGAGGAAGGAAAGGGAAGTACATTTAGAATTGAACTTCCGTTAACGTTGTCTATTATTCAATCTATGCTTATTCAAACGAATGATAAGCGTTATGCTTTACCTCTTGGAAATATCGTTGAAGCAATTCGAATTAAGAAAGAAGACATCCAATCCTTACAAGGAAAAGATGTGTTAAATTATCGTAATCAAATTATTGAAGTGAAACATTTAAGTACTGTATTTGGTGAAAAAACAGTAGATGAGGCGTTTGCGTCATATGATGGTCAAATGGTTCCTGTGTTAATTGTTCGTAATACACATCGCAGCTATGGACTTATTGTAAACACAATTATCGGTCAAAGAGAAATAGTCTTAAAGTCATTAGGTGACTTCTTTGCAGAGAGTTCTAATTATTTCTCTGGTGCGACGATTCTCGGTGATGGACGAGTGGTCCTCATTTTAAACCCAGAAGGTTTATAATAGGAATGAAGGAAAGCTCCCCACTTGTATACAATTGGGGAGCTTTTTGACTAATCGTTACTACTCTAATAATGGCAATAAATACATATTAACGTTTTATATAATAAGTTTGCTAAAATCAAATGAGAGTTTATATCATTTGATAGAAAAACAGAAATGAGGAGGCAGGGAAAATGCCTGAGCAACACACAAAAGGGGATACGAGCACGATTGTGCTAGAAAAAGAAAATGAGCATTTAACGCCTCAAGAATGCGATATTCTTGGCGAAATTGCAAATATATCATTTGGTTCAGCTTCGACTGTATTATCAACAATTTTAAATAGGCAAGTAAGCATTACTGCTCCTCGCATAGAGTTGGTAGATTTATATGATTCAAGAGATGTCGAAGTTCCACATGTTGTATTAAACATTCACTTTACAAAAGGATTAGATATGGAAAACCTTCTTGTCCTTAAGCAAGATGTTGCATTGTCTATTGCTGATTTAATGATGATGGGAACAGGCGAGGTGGAGGACGGAAAAGAACTTGGTGAATTAGAGCTAAGTGCTGTACAAGAAGCGATGAATCAAATGATGGGATTCGCAGCTACATCTATGTCGGAATTCTTCCAAGATACAGTAGATATGTCTCCGCCGACGATTAAAGTTGTAAAGTTATCAGAAGAAATGGAGAAAATCTCTGAAATCGATGGAAATCATACGATTGTTAAAGTGTCGTTTGATTTAAAGATAGATAATCTTGTAAACTCTAAACTTGTACAAATTGTTTCTGTTGAGCATGCGAAACAAATGGTAAATAAATTAATGCAATTATCTGGTGGAGTAGAAGAAAAAGACGAGACAGCAGAAGTAGTGGAAACTGAGATTGTAGAAGAAGTTGAAAAAGAGCATTTAACACAAGAAGAGAAAGATGTGCTTGGTGAAATTGCAAATATTTCAATTGGTTCCGCTTCAACAGTATTGTCAACGCTTTTAAATCAGCCAGTTACAATTAGTACACCAAATGTGGAAGCAATCAATGTTCGTCATTATGATGGAGTACCAGTGCCATTTGTTATTTTAAATGTTGACTTTGTTGAAGGGCTAAAGAATGAGAATGTATTCGTATTTACGAAAGATGTCGCCTTAACAATGGTAGATTTAATGATGATGGGAACAGGGGAAGTTGATCCGGAAAAAGAGCTTACTGAATTAGAACTGAGCGGTATTAAAGAAATTATGAACCAAATGATGGGGCACGCTGCTACGGCGATGTCAGAAATGTTCCAAGAAAAAATGGACATGACGCCGCCAAATGTTAAATTTGTAACGTTAAAAGAAGAAATGGAGTATTTGGGAGAGTCAATGGAAGTGGACGAACTCGTTCAAATTACGTTCAATCTTGAAATTGGCGATCTGCTTCAATCGAAAATGTATCAAATTTTGCCGATTTCTGAAGCGAAAGAAATGGTAAGGCGACTTCTGTATCCAATGGTGGAAGAAGAAGAGATTGCAACAGAAGAAATTGAAGAAGAAAAAATTGTAGAACCAGTTGTGCAACCTATTGAATTTAAAGAAGTAAAACAAATGGAGCCAGTATATATGGACACGTCCATTCTACAAAATGTAGAAATGAACGTGAAATTTGTATTTGGAAGTACAGTGAAAACAATTCAAGATATATTAAGTTTACAAGAAAATGAAGCAGTTGTACTAGATGAGGATATTGATGAACCGATTCGTATTTATGTAAATGATGTATTAGTGGCGTATGGTGAACTTGTAAATGTAGATGGATTTTTCGGAGTAAAAGTGACGAAATCACTATAAGGCATTGAAATAGGAGTTTGAACTAGTAGATGAAAAACGTAAAGTTTTTTCTAATGAGTTGGCTATGCATACATGTATGCTTGTTCTTCCCCTTGCAAAGTCAGGCTGAGGAACAAATTGAGTCAGATCAAAAAATAAATGAAGTGAATGTACAAGAAGAAAATAAGGAATCTCAAGAATCGTCAGAGCAAGTGGAAACGAAGCAAGATGAAGAGAAACAAAAAGAAGTAGAACAAAAAGAAGTAAAACAACAAGAAGTAGAACAACAAGAAGTAGTAAATAAACAATTGGGTGAAAGAAAGATAGAAACGGAACAAGGAATTGTTACAGTAGATAAGCCGGAGCTTAAAGTTGGCGAAGAAGTGCGAATTGCTGTAGAACCAAATGGGAAAAACATTCAAAGCATGAAAGGTATATTGCAGTTACAAAAAAATGGCGAGCAATATGCGCAAGAAAGAATACTATCTTTTGAGTATGATGAAGAAACGAAGAGCTGGGTTGCTAACTATAAAGCAGAGGATTTTGATTTGCAAGGTGATTGGAATCTCCAGCTCGTTCAAAGTTACAAAGAGAATGAGAAAGAAGAAATCGTAAAAAATGAAGTGAAAGTCCCGCTCATTCGTATTAAAAATGAAACGCCAACTATAGATAAAGAATTGCCAAAGTTACAGAAAGTTACAATTGATGAAGTAAAAGAGAACTTAGTTGAACGAAAACAGGGAGATTCTATACATATACGAGTAAAAGCGTCAGATATAGAATCGGCTGTAAAAGAAGTGCGCGTTACATTAAAAGGGAAAGAAAATAAAGAACTTTCGTTTTTATTAGACTACAACAAGTATGATATGGATTGGCAAAAAGTATTTGAAATAACAGAAGAATTGCCAGCTGGGCCATACGAATTACATGTAGAGATAATAGATGCAGCAGGTAATAAACTTGTTGAGGAAAGTGAATATACCATTTCTATTTTGGCGCCAAAAAACGAAGATGACAAAAAGATAGAAGAGAAAGAGAAAGAGAAAGAAGATAAATTAGATACTAAACTAGAAAATGAATTAGAAGATAAGAAAGAAAATGAGAAGCAAGAGGATTTGAAAGTCAAAAACCCACTTCCAGAAGAAAAATTACCAGTTGTTCAAATTCCGAAGCAAGATGAGAAAGTAAATAAGTTTATAAAAGAACCGTTGAAAGAGCAAGAGGAATTTACTTACGTCATAAAAGAGCCGTTCGAAGACAACAAGGAAGTACATAAGGCGAAGGACCAAAAAGAGAAAAATAACAAACAAGTTGCCTCTAAAAAGAAAGAACAAAAAGAAGAATCAAAAGACAAGAAAGAAGAAAAAGGTGAACAGGGAGCACAAGCTTCGGATGTGTTTACTATCATGTCAGGTTTATTCGTACTGTTTTTAGTTTTAAAGAGTAATAAAGAATGGGGCTAATTATTTCATAGTAGTGGAGGCGCTTAAATGGAGATTAAACGTACGACAATTGAAGATAAGACGCTACAACCATTAAAACAGCCTGCAGCTATTTCGGAGCATGAAATTCAGAAAGAACGAAAGCGTAGCAATTTAGTGTTTACTGGACAGTCTAAAATTATTTCGAAAAATAATGAAATAGGTATTTTACTTGCAAGTTTAAGTGATGGAAAGATTATGAAGGAAATGCTTTCTAAAGAGATGGATACAGTGTTACAACTTTTTAAAAAGCTACATACGTTATCTGGAGAAGGTAAGCAAACAGAAAAAATATTTGAACAAGTAATTAGAAGCCTACAAGGGCTTGTTAAGCAGGCGCATATAAAAGACCTTCCTTTGTTAGATGGAACATATGATTTCGCTGAAGTACAACTATCATTTGGTAGAAAAGTACATATTCCGTTACTAGATGTGAGCGCACTTATTTCTAGAGTGGAAAGTGATTCTTCAGAAGGAAATATAAATTTGATGGTAACGGTTATTACTGCTTATATAACGAAATTGTCTAACGAAACAATTTTAATTAGCGTTACAGACCGCATTGCTAAAGATCGGGATGTAAGTGTATGGAGAGCGCTTGCGGAAATGAACATGACACAATTGTCACAGGCGTTAAAACAAACGATGCAAGAACATAAATGGTCTATGACGTTTCTTTTTCTCTTCATATGGATTGTCGGTATTATTTTAATTCGAGTTATGTAAAAAGGTCGTCACTCCATTGTGACGACCTTTTTTATATTTTTTCGTAGAAGAATGTATCAAATCGCTGAAGATTGTAACGCTCGGGTGTTAAAATTTGTTCCGTACTACCAACAAATAGTACACCGCCTTTTCGTAAAGAACGACTAAATTTTTCGTAAAGTTTTACTCTTGCTTCTTCTGTGAAATATATCATTACGTTGCGACAAATAATCAAATCATAATTTGTATCGAACGACTGCATTAAAAGGTCATGTTGTTTAAACGAGACGTTTTGTTTAATGTTTTGATGCAATGAATATAGATCATTCTCTTTTGTGAAATGACGTTCTTTCAAATCATTAGGTAATTCCTTTAACGAACGTTCTGTATATTGACCGCGTTTTGCAGTTTCTAAAATATGAAAATCAAGATCTGTTGCTTGAATTTCAAAACGAAATGGAGCTAGATGCTTTGATAAAATTAAAGAAAGTGTATACGGTTCTTCACCAGCAGCGCAAGCGGCACTCCATACCTTTAATTTTCCGCTATTTTGTTCGAGTAATTTAGGTAGTGCTTTCGACTCTAAAGTTTGCCATCGTTCTTTATTTCTAAAAAACTCTGAAACGTTAATTGTAATATAGTCAATAAAATTTAAAAATAAATTTTGATCAGCACGTAATTTGTTTAAAAAATTAGTGTAGTTTTCAAAGCCTTTTCTCGAAATGAAAGCATCGATTCTACGGCGCATTCTATCTTGCTTATACGAAGCGATATCCATATTGAATTGTTGTTTAAAACTCGCGATAAAATGATCATAATCTTGTTCAATTATCATATTTACAATGGGCACAATAATGATATTGTGCCGCCCCCTTTACATCATACGAATTTTTTGTTCAAAGCTTTTTTTCATTTGCTTTTCATGTAATCCTGGTAAATCATAAATGACAGCATCAATACCTGCTTCTTTTGCAACATCGACAGGGATGACAGATGTATGTTTGTCCCCATTATAAAAACAGAGAACTAAATCAGTGTCTTCAATAATTTGTTTAACAAAAAACATATAATCTGATCGGTAAATGGAGTCAGAAGGATGATCGAAAGCAACATATTCGGCTCCGTGTTTTTTTAAGTAATCAACGACTTCTTGAAATTCATCTGTTATTGCTTGCAATGGTTGCAGCGTGTAAAGGCATAAATTTTGAGCGAGTCTTTCATTCTCAACGAAAAAACGAAGAACCTCATTTTCAATAGATTTATAACATAATATGTAAATTTTATGTTTGTGAGCATAGTCAGTTAAAAATTTTTTGATTTCTTCTTGATCTAATGCTGTTAATTGATTTGAACCACAAAGGAAAATATTCATAGAATTGTGCCACCTCATGCTAAATTGTAACATATCTTTTATAAAAAATAACTGCAAAATATTACTGTTCAGAGTATAATTATAAATAACTGGATTTTACGATTAAGTTTAGGAAGAAATAAAAAAATAAATAGGTGATATATATGCTACGTTCTATCTCGCATAATCCAATTTTATCGCATATACCGCCTGCTACTCAAATGCCGAAAGATGCAAATGTCAGGACAGGACTTGCATTTTCGGATAATTTGCATGCAGATCCGAAAAAAGATAAATTACTAGAACAAATGGAAGCGTTTGTCGATAATATTGGAGAAATTAAAGAAAAAATTGAAATGGAATTAACGCTTGATAATGTAATGGAATACAAAAATACAGTAAAATCATTTTTGAATTTTTACGTTGATAATGTATTGCAGTATAAAGATGTCATGTCTCGTCACCCACGTTATGGATATTCACAGAAAATGACGATTGTGAAACAGGCAGAAATGGGATTGAATGAATTAGAAGATGTTATGAATTTAATTAATACGAAAACAGGACATTTAGAAATGTTAAATCAAATTGGAGAAATCCATGGTTTAATTGTGAATTTAGTCTTGTAAAAGGAAGGAAGCTATATGTACATACAATTATATGAAAAACTCGTTATTATACAAAAGGCGTATGAAAATATTCAAGCGCTTGGAGAGCAAATATATGAGAATTTAAAAAATAAAGATATAAATGCAGTTCAAAAGTTACAAGTAGAACAATTGCAGTACATTGATGGTTTAAAAGGACTATCTAGCTCATTCGAAGAAATGGTTGTTCAGTTTTGTAAAGAAAAAGATGTTGAAGCATCTCGTGTAAGTGCATTATTTTCGTATTTTTCTCAAGAAGAAATTGAAAAAATGGAAGAATTACAAAAAAACGTAACTGAATTAGAAGAGAATGTAAAAATGATTCTTTTGAAAAATCAATATTACTTAAACGTACTATTAAAAACTACAGAAAATATTGTGGATTCTGTTTCTGAATATAATTTAGAGCGAAACAATAATTCGCAAATCTTTATGAATGAACTATTGTAAAGGAGAAGTGAAGCTTTATGAGATTATCTGATTATAATACACCGCTATCAGGGATGCTAGCGGCTCAAATGGGATTACAAACAACGAAACAAAACTTATCTAACATTCATACACCGGGTTATGTGCGTCAAATGGTGAATTACGGATCTGTTGGAGCAAGTAATGGTCATACGCCAGAACAGAGAATTGGTTACGGTGTACAAACGCTAGGTGTTGACCGTATTACTGATGAGGTAAAGACGAAGCAGTTTAATGATCAATTATCTCAGCTCTCTTACTATAACTATATGAATTCGACTTTATCACGTGTAGAGTCTATGGTTGGAACGACAGGAAAGAATTCATTATCTAGTTTAATGGACGGTTTCTTTAATGCCTTTCGTGAAGTGGCAAAAAATCCAGAACAACCAAACTACTACGATACATTAATTTCTGAAACTGGGAAGTTCACAAGTCAAGTAAATCGTCTTGCGAAAAACTTAGATACAGTGGAAGCGCAGACGGCAGAAGATATTGAAGCGCATGTTAATGAATTTAATCGTCTTGCTGCTAGTTTAGCAGAAGCGAATCATAAAATTGGACAAGCAGGTACACAAGTGCCGAATCAACTTTTAGACGAACGAGATCGTATCGTTACAGAGATGTCTAAGTATGCAAATATAGAAGTATCTTATGAATCTATGAATCCTAATATCGCGAGTGTTAGAATGAATGGTGTTTTAACAGTAAATGGACAAGATACATATCCACTTCAATTAAATAAAGAAAAAGACCCAATGTCAGTTGAGATTTACGGTTCAGAAATCTCCGTAACTAGCGGGGCGATAAAATCAGCGATTGATACGAAAGCGAAGATTGTTGAGTATAAAAAAAATCTTGAAGACTTAATGAGTTCGATGAAAAATCAAGTGAATACAGTGATGGGAAAAGATTTCTTCGTTGGAGATCATGCGAAAGATATGAAGTTAAATCCAGAATTCCAAAAAGATATTTCGAAAATGAAAATATCTGCTGAAACAGCAAATAAACTAGCAGCAATTACAGATGGAGATTATAAAGAAGGTCTTTCTTATAAACAAGCATTAGACCAATTTATAGTTCGTGTAGCTTCTGATAAAAGTGCAGTGAATGCTTATCAAAAAATTCATGGGGACTTATTAGAAGGCATTCAGCAAGAAAAGATGAGCGTTGAAGGGGTAAATATGGAAGAGGAAATGGTAAATTTAATGGCCTTCCAAAAATATTTCGTGGCGAACTCTAAAGCTATTACTACGATGAATGAAGTGTTTGATAGTCTATTTTCGATTATTCGATAGTAATTGAATGAAAATATATAAGGAGGAGATAGAAATGAGAGTATCTACATTTCAAAATGCAAACTGGGCAAAGAATCAGTTAATGGATTTGAACGTGCAACAGCAATATCATCGAAATCAAGTAACTTCAGGGAAGAAAAACCTTCTTATGAGTGAAGATCCACTTGCAGCGAGTAAGTCATTTGCGATTCAACATTCATTGGCGAATATGGAGCAAATGCAAAAAGATATAGCGGATTCGAAAAATGTATTAACACAAACTGAAAATACTTTACAAGGTGTTTTGAAATCTTTAACAAGAGCAGATCAATTAACAGTACAAGCATTAAGTGAGCAAAATGGTGAAAAAGAATTGAAAGCAATCGGTGCAGAGATTGATCAAATTTTAAAACAAGTTGTATATTTAGCGAATACGAAAGAGCAAGGCCGTTATATTTTCGGTGGTGATAGTGCAGAGAATCCACCATTTACAGAAGATGGTACATACCAGGGCGGAAAAAATGATGTGAACTGGCAACTAAATGACGGTTATGAATTCAAGGCGTTCCGTAACGGAGAAGCATTATTATCCCCGGTTATAAAAACGTTAAAACAGATGAGCGAAGCGATGCAAAAAGGTGACCAAAAAGCGTTACAACCGTTATTAGGGGAAAATAAGAAAAACTTAGATGGCATCATTAACCGTACAACTGAAGTTGGTTCAACAATGAACACGATGGAGACGTTTAAAACAATTTTAAGCGAGCAAAATTTAGCGCTTCAAGAAAACCGTAAAGAAATTGAGGATGTCGATTTAGCGGTCGCAATTTCTGACTTAGCATATATAAATGCAACGTATGAAGCGACGCTTAAAGCAGTTAGTACGATGAGTAAAACGAGCATTTTAGATTATATGTAAACGAATAAGGAGTGATACAACATGGCAGGAACATTAACAGGTATTGGCGGTAGACAACAAATTTGGAACCTAGGAAATAATATGATTGATACTTCTAATCTTGTAGAATTAGAATTGCAAGCATTAAATATGAAAAAAACACCGTATACAACGGAAAAACAACAACTTACACAAGATAAACAATTATATACAAGTTTAAAAACAGAATTTAGTTCTTTTACACAAACATTTAAAAACCTAGCATCATTTAAAGGGAATGAAAAAAAAGTTTCAACAACACAGGATGGCTATATTAATGTAATAGCTGATGGCGGAGCGATCTCAGGAACATTCAATATGACAATTAAGCAACTTGCGCAACGCCATCAAATTGCTTCAAATGATATTAAAATTGATGAAAAATTACCTACAGAAGAAACATTGGAAATTAATGGGAAACCACTTAAAGTAACAACGGATATGACTTATAAGGACTTAATTAATAAAATTAATGATGGTGACTATGGTGTTTCTGCATATACGCTTGGTGGCAAAGTATTTATGTCTGCTAAAAAAGAGGGAATGGGAGGCGAAATTAAGTTTACAAGTGAAAAATCTGATTTGTTCCAAAAAATGGGCTTATCTACAGTGGATGGTAAAGCAGTGAACGTCGTTAATGAAGCACAGGATGCAATATACAGTATTAATGGCATTGAAGGAAAAAGTGCTAGTAATACAATTGAAACACTCCCTGGTGTAAAAGTGGAGTTATTAAAAGTAACTGAATCGAAGGTATCGGACGGTGGAACTGGTACAGACACAAAAGGAATAGATTTAAAATTTACAGTAAGTGATTCAAACGTAACAGAAGCATCCAACCTTATAAAAAAAATGGTGGCAGATTATAATAAAGCGGTTTCTACAGTAGATCTTTTTGCTGGAAAAGATGGAGCCTTCCAGGGACAAGTAATTATGCAAAGTATACGCCAAGTAATGAATAGTGTTGTAACATTTTCTCAAGATGATAATTATTTATTTACTTTTGGTATCCAAATAAAGCAGGATGGGACATTAGAAGTCGATGATGAAACTCTAACAAAGGCATTAAAAGAAAAGCCAGATACAGCTAAACAATTTTTCTTTAGCTCAAATGGTTTAGGAAAAATGATGGAAGCCCCGCTTGAAAAGCTTTTCGGTGATAAAGGTGTCGTTGGGGAACGAGTAAAGAGTATAGATTCGCGTGTAAGTGATTTAGATAGAAAAATTAGCGATATTGATATGCAAAATAAACAAAAACAAGATGAAATTGTGAAAAAGTATCAAAAACTAGAAAGTACATTAGCGGCGCTTGATAGCCAACTAAAAACAATTAAAGCAATGACAAAACAAAAAAGTGATGATTAATGAAAGTTGAGGAAGTGATCGTATGCAAGCATGGCAACGTTATATGCAAAATGATATTATGACGAGTAATCCGATTAAAAATACAATTTTTATTTATGAAAGATGTATTGTAGAGTTTCGTAATTTAGAAGAACTTTTACATACTTTTAAACTACAAGAAGGGGACGCACTTCTTGAAAAATTAGAACGTATTTTTGAAGAACTAAAGCTTCAATTAAATCCTGAGATTACGAAAGATTTATATGATAGTCTATATGGTTTATATGACTGGATTAGCATTCAAATTCAAACGATGAAAGTCACGCGTGAAGTAAAAGATATTGATGCCATTGTGCAAGTGCTACAGGATTTAATAGACGGATACCGTGGAGCGCTTGAAAATGAACAATGATATTTATCGAACGTTTGTCGGCTGTTTTAATGAAATCGGTGAATTGCAAGTGTCAGATGAAGAGTTTGCTGAGAAGAGTGAGATGTTAAATCGTTGGATGATGACACTAGATGAAGAAAAACGTACGCAAGTTGCAGCAGAAGTAAGCCCATTCATTATTAAGGCAGCTCAGCATATCCGAGATAAGCAAAAGATTTTGGAAGAAATGATTATGGCAAATGATGGGCGAATGAAGGCTAATTCATTTTACGGTAAATATTAATAATAACGTTTAGAAAAAGATTCCCCTTTTAAAAGGGGGTCTATTCCTTCGTTTAAATAAAGAACTCCGCTGATTGAGGTTTCATTTTATGACTGTGATGAAAAAATAGTAATCTAAATAATAGAAAAATGGATTTTAGTTTATAGTTCATATATTGAAATGTTGTATAGATTACTGGGTGTATACAGTTTTTTGCATTCTTTTTTATATTTTTGTATTTTTCTAAAGACAATAATGGAAAAATGGAATAAAATATGTAAGGGTACATAATAGTAAATATTTTAATAAACACATATAAGAAAATAAATAATGAAATGAAACTTCTATCAGTGGATCATTACGTTAGAAAAGAAAGGGTGTGGAATATGCCAGATTTAGTGAGTGATGTAAGCCATTATATGAATTATTTAGTGACGAAACGAAATACTGTTTCTAGTAATATTGCAAATGCGAATACACCTGGCTATAAAGCACAAGATGTAACATTTGCTGAGCAGATGAATAAAAGTAGTGCATTATATAAAAACAATGCGGCTGATTTAAAGAGCAATCCAGATTTATATCAAACGAATGAAATGCACTTGCCGACAGTAAATACGAAAAATACATATGCAAAGATTCAAACAAAATCAATGCAAACGAATAAAGACGGAAATAGTGTGGATGTAACGACAGAAATGCTAGATTTAATGAAAACAAATCAGTTATACGGTATTTCAGTTAACGCAATTAATACACAATATGCAATTAACCAAGCGGCACGCGGACGTTAAAAGTAGAAGGAGAGACAACGGATGTTTCAGGCAATTAATGCAAGTGGCTCAGGGCTAACGACAGCGAGAAAGTGGATGGAAGTTACTTCTAACAATATTGTAAATGCAAATACGACGGCGGCTCCGGGGGCAGATTTATATGAGCGTCGTAGTGTGGTGCTAGAATCAAACAATAGTTTTGCAAGTATGCTAGATGGGGCTCCTACTAACGGAGTAAAGATAAAAAGTATTGAAGCAGACAAAACGGAAAATTTAGTGTATGATCCGACGCATCCGCACGCAAATGAAGAAGGATATGTACGTTATCCAAATATTGATGTAACTGCTGAAATGACGAATGTTATGGTTGCTCAAAAAATGTATGAAGCAAATACGAGTGTATTAAATGCAAATAAAAAAATGCTTGATAAAGATTTAGAAATCGGCCGAGGATAAGGGGGAAGATGGTAATATGAAAATCCAACCAATGTTACATACACAACCATTTGGAGCAATTCAGTCAATTGGTGCACCGAAAACTTCTGAAACATCTGTAGCTCCGGGGAAAAAGTTTATTGATTTATTGGAAGATATGAATCAAACGCAAAACAATGCACAAACAGCAGTATATGATTTACTAACTAAAGGGGTAGGAGAAACACATGACGTTTTAATTCAGCAAAAGAAAGCTGAGTCTCAAATGAAAACGGCTGCTCTCGTACGTGATAATCTTATTGAAAATTATAAGTCACTAATTAATATGCAAATTTAGGAAAGTGGACGGGTGTGTTTAAATGGAAAAGATGAAAAATGTTATCCAATCATTAAAAACGTGGCATAAGTTAGTAATTGGTGCTGCGCTTTTAGCGATTGTAACAGGAGCACTTTTATACTTCACCTTGCCAGATAAATATGTTGTTGTATATCAAAATTTAAATGATACAGATAAACAAGAGATTACAGCAGAATTATCGAAGTTAGGTGTCGATTATCAATTAGCGGCCGATGGTTCGATTCGTGTGCAAAAGAATGATGCTCCATGGGTTCGAAAAGAAATGAATGGGATGGGCTTACCGTTTAATTCGAAAAGCGGTGAAGAAATTTTATTAGAAAGCTCTCTCGGTTCAAGTGAACAAGATAAAAAAATGAAGCAAATTGTCGGTACGAAGAAGCAATTGGAACAAGATATTGTAAGAAACTTTGCGACAGTTGAAACGGCAAATGTTCAAATTACATTGCCTGAAAAAGAGACAATTTTTGATGAAGAAAAAGCGAAAGGAACAGCGGCGATTACGGTTGGAGTGAAACGTGGACAATTGTTAACAGCTGATCAAGTTGCAGGTATACAGCAAATGATTAGTGCAGCGGTTCCTGGTGTGAAAGCAGAAGAAGTAAGTGTTATTGATAGTAAAAAAGGTGTTATCTCAAAAGGAGCAGATGAAGCACATTCTAGTAGTTCCTCTTCTTATGAGAAAGAAGTAGAGATGCAGCACCAACTTGAAGGTAAATTAAAGCAAGATATTGATGCAACGTTAATGACGATGTTTAAACCGAATGAATATAAAGTGAATACGAAAGTATCTGTAAACTACGATGAAGTTACACGTCAGTCAGAGAAGTATGGTGATAAAGGTGTACTTCGTAGTAAACAAGAGCAAGAGGAAAGCTCTACTGCGCAAGAAGGGGCAGATACGAAGCAAGGTGCTGGTATTACAGCGAACGGTGAAGTGCCAAACTACGGTACGAACAATAATCAAAATGGTAAAGTTGTCTATGATAATAAAAATGGTAACAAAATCGAAAACTATGAAATAGATAAAACAGTTGAAACAATTAAGAAACACCCAGAATTAACGAAAACAAATGTTGTTGTATGGGTAGATAATGATACGCTAGTAAAACGTAGAATTGATATGACAACTTTTAAAGAAGCAATCGGAACAGCGGCAGGACTTCAAGCTGATCCGAACGGTAACTTTATAAATGGTCAAGTTAACGTTGTAACTGTTCAGTTCGATCAGCCGAAAGCTGAAAAAGAGAAAGAGCCAGAAAAAAGTGGTATGAACTGGTGGTTATTCGGTGGAATTACAGCTGGCTTATTAGCGATTGGTGGCCTAGTATGGTTCTTATTAGCAAGACGTAAGAGAAAGAAAGAAGAAGAGGAATATGAAGAATACTTAGCAGAAGAGGAAATTGCTGCAAGTAATGAAAGTATCTTGGAAATTCCTGAAGAAAAAATAGTGCCAGAGCCAAAACCTGAACCAGAAGAACCGAAAGAACCAACGTTAGATGAACAAGTGCAGGATGCTACGAAAGAACATGTAGAAGGAACTGCAAAAGTAATTAAAAAATGGTTAAACGGACAGTAAGGGAGGAACAAGAATGTTAGATGAAATCTCCTCCAAAGAAAAAGCTGCCATCCTTATTCGTACATTAGAAGAAGGGGTGGCAGCAAAAGTCATTGAATATATGACAGCTGAGGAAAAAGAAGTATTACTTCGTGAAATCGCAAAGTTTCGTGTATACAAACCAGAAACGTTAGAAAATGTACTAGGAGAGTTCTTATATGAACTAAATGTAAAAGAATTGAACTTAGTCACTCCAGATAAAGAATACATTCGTCGCATATTTAAAAACATGCCAGAAGACGAACTGGAAAAATTATTGGAAGACCTTTGGTATAACAAAGATAATCCGTTTGAGTTCTTAAATTCACTTACAGATTTAGAGCCACTTCTTACAGTGCTTAATGATGAGTCACCACAAACAATTGCAATTATCGCTTCTTATATTAAACCGCAGCTTGCGTCTCAATTAATTGAGAGATTGCCAGATCATAAACGAGTAGAGACGGTAATGGGTATTGCGAAGTTAGAACAAGTTGATGGTGAATTAATTAATCAAATTGGTGAGTTGTTAAAATCGAAATTAAATAATATGGCATTTAGTGCAATTAATAAAACTGATGGCTTGAAAACAATCGTAAACATTTTAAATAATGTTTCACGAGGTGTTGAAAAAACAGTCTTTCAAAAGCTGGATGAAGTCGATTATGAGTTATCTGAGAAAATTAAAGAAAATATGTTTGTCTTTGAAGACTTACTTGGTCTTGAAGATCTTGCGCTTCGCCGTGTATTAGAAGAAATTACAGATAACGGTGTTCTTGCGAAAGCACTTAAAATTGCAAAAGAAGAAATTAAAGAGAAACTATTTACATGTATGTCTTCAAACCGTAAAGAGATGATTCTAGAAGAATTAGATGGCTTAGGACCACTTAAGATGACGGATGCTGAAAAAGCGCAGCAAACGATCACTGGTACAGTGAAAAAGCTAGAAAAAGAAGGAAGAATTATCGTTCAAAGAGGTGAAGAGGATGTCCTTATTTAAAAACAGAATTCCGAAGAATTCTGTTTCTTTTTCTGAAGAAACGTATGAATTACAATTTCCAAAACCAGCTTCAGTCCAAATAGAAGAGGAAGAATTACAAACTGATCATGCAGAACTTCGTGCCCAGCAAGAGTCATTACATATCGAAATGAATCAGCTAAGGCAAGAGAAGCAAATGCTAGAACGAGAGCGGCAGCAGTTATTAAAAGATAAAGAACAATTTCAAATGCATATTCATGAACAAATGGAACAGATGGAAGCAGCGCGTGTGCAGTTTCAAAAAGAACAACAAGAAACAGCATATGAATGGACAGAGTTATTATGGGATCAATCTTTTCATCTAGCAGAAAAAATCGTGAATCAAGCGGTAGATTCACGATCGCTTGATGTGTTACCTATTTTAACTGGCATCGTGCAAACATTGCCAACTTCGTTTGAAAAATTAATCATTACAGTACATCCAGAAACGTTTGAACGTATTCAAGAAGAGAAGGAAAATACGAAAGAATATTGGTTACTACAATTAGTAGAATGGAAATATGATTTCTCCCTGCAGTTTGGTGAATTTGTTCTGGAAGAAGAGAAAGAGTTCTTTGAATTTAAATTTGCACCTATATTTGCGAAACTTCGTCAGAAATGGGAAGAAGAGAAGTTATTTGAGGAGCAAAATGTATGAGCCGCCTGTTAATGAATGAGAACGAAAAATGGAATAAGTTTATTAAAACACCGCTGTATACGAAAGTAGGCAAAGTTCATAGTGTACAAGAACAGTTTTTCGTAGCAAAAGGGCCGAAAGCGAAGATTGGTGATGTTTGCTTCGTTGGAGAACATAACGTCTTATGTGAAGTGATTGCCATTGAAAAAGAAAATAATATGCTACTTCCATTTGAACAGACAGAAAAAGTATGTTATGGAGATTCAGTGACATTAGTTTCAGAAGATGTTGTTGTACCACGTGGTAATCACTTGCTCGGAAAAGTGTTAAGTGCAAATGGTGAAGTGTTAAATGAGGAAGCTGAAAACATTCCATTACAGAAAATAAAACTAGATGCACCACCTATACATGCATTTGAACGTGAAGAGATTACCGATGTATTTGAAACAGGAATAAAATCAATTGATTCTATGCTAACAATTGGTATCGGTCAAAAGATTGGTATTTTTGCTGGGTCAGGTGTTGGTAAATCAACTTTACTTGGAATGATAGCAAAAAATGCAAAAGCTGATATAAACGTTATTAGTTTAGTAGGGGAACGTGGCCGGGAAGTAAAAGACTTTATTCGAAAAGAGTTAGGCGAGGAAGGTATGCGAAAAAGCGTCGTTGTTGTAGCGACGTCAGATGAAAGTCATCTTATGCAACTTCGTGCAGCGAAACTCGCAACGTCTATTGCTGAATACTTCCGTGATCAAGGTAATAACGTATTACTTATGATGGACTCTGTTACTCGTTTTGCCGATGCACGAAGAAGTGTTGATATTGCTGTTAAAGAGTTACCGATTGGTGGTAAAACACTGTTAATGGAAAGTTATATGAAGAAGTTGTTAGAGCGGTCCGGAAAAACACAAAAGGGATCTATAACAGGTATTTATACGGTGCTTGTTGATGGGGATGATTTAAATGGTCCTGTGCCAGATTTAGCACGTGGTATTTTAGATGGACATATCGTATTAAAGCGTGAGCTTGCAACGCTTAGTCATTACCCTGCAATTTCAGTATTAGATTCAGTAAGTAGGATTATGGAAGAAATTGTTTCGCCACATCATTGGCAACTTGCAAATGAAATGAGAAAGATTTTATCAATTTATAAAGAAAATGAATTGTATTTTAAGCTAGGAACGATTCAAGAAAATGAAGAAAATGCTTATATTTTTGAATGTAAAAATAAAGTAGAAGGTATAAATACATTTTTAAAGCAAGGTCGATCGGATAGTTTCCAATTTGATGATATCGTTCAAGCGATACACCATATAGTATAAGGCCTCTGCCTAAGAGGTCTTATTTTTTTGTTTTTTAATATTTCACAGATTTTTTTGGAAAAAAACTATATAATAGAAAAAGAGAACGTTATAATAGGAAGGGGCTATGAAAACAGGTGGATAAACAGCAGTACGACACAATAAAATTGCAAATAAATCAAGAAAAAGAAAATATTTTAAAAGAAGTGTATGAATTAACAGCTGAAAAAAGAAAAATAGAACAAAAAAAAGAATATGATTTATATGTTGTGAAATCGCGTAGTAAAGTCGTACAAACTGGGCAACGTATTATGGCGGGCATGCTTTCTTCACATACGTTTTCACCTGAAAGAATAGAAGAATGGAATCGAAAAATTAAAAAAACGGAAGGTTTTATTCAAAAAAATGAAAGCCTTTTAGAGCAAGTAAAAGAAAAAGAACGTGTCATTGATGAGATGTATCAAGAAGATTGCAAAAAGCTTGCGAAAGCACAAGAAAAGCTGGAAGAAAAAATGCTTCTGGATTTGAAAATGTGTATGAATGGATGAGGTGAATGTAGTGATACAGTCTGTATTACCGGTGCAACAAAGTTTACCTCCGCAAAAAGAAAAAGGGCTAGAAGTACAATCAAAAAATGAAGATTCTTCATTCGATCGTACGATGAGAATGGAAAATAAAAAACAGCCGCAAACGGAGAAAACGAAACGAGAAGAAGCACCAACAGAAGAGAAAAAAGATTATATTCTTTCTAAAAAATCGGTAACGAAAGAAGAACCAAATGTAAAGAAAGAAGAAAAAAAAGAGACAGAACAGTTGTTATTAGCTGTATCTGAGCAAATGGTTGCAATTGAGCAATTACATGTGCAGCCGGAATTGTTATATCAATACATACAAAAAATACAAGAGCTATATAAAGAATATGGCAATATTAAACTTAATGAATTACCTGCAGCTGAATTACAACAATTACAAGAACTTCTTTCAAATATGAGTATCAAAAATGCTATATGTTTAGAAGATACAATGCAAATGGTATTAGACAAAATGAAGATGCCAGAGCAAACGATGCAAGCATTGAAAGTTGTAGAAACAGAAACTTGTAATATTGCCAAGGAGCAAGAAGAGTCTAAAGAGATAGATCTTCCGAAACTTGAGAGCGATGATGCAAAGGTAGAGTTGCCAGAAGTTGATGCATTAAACGATTCGAGCTCTGCAGGTGCAGAATTATTAAATAAAACGACGAGTACCGAACAAGTAGGGAAATCAAATAGTAGTGCTGAGAAAGTTTCATTACCTGACTTAGGAAAGAAAATGGAAGCGCAAGTAGAAGCGTTGCAAAAATTTGTAGTGAAACAAGAACGTGTTTTATTCCAGTTAAATCCAGAAAAATTTGGTACATTAACAGTGTTTATGAAAAAACACGGAGATCAAATTGACGTTCACGTAGAAATGGAAAAACACGATGCGAAAAAACGTGTTGAAATCATTTTTGATGAATTGAAATTAAAATTAAAAGAAAAAGAAATCAATATTCAAATTAGCTATTCAGATAAAGATGAAAATCGAAAAGAACAGCGAGAACAAGAGCAAAGGCAAAAACAGAAATTAGCAAATACAAATCATGAAAAACAACAATCAACAGAATTTGCGGGATTATTGGAGGAATAAAGCGTGCCAACAGTTGGATTAAATACAACGAGTACAAATCATATTCCGTTACAAACAGGAGCGCAAAAAAGTAATGTACCTGTTAATGGTGTACAATCGCCAGTGCAACAAAGTAATGGAGTTTCAGCAGGAGCGCAAAAGACTCCTGGGGTAATGGGGAAAGATGATTTCCTAAAATTGTTTTTATCAAGTTTCCAACATCAAGATCCATTTAATGCGATGGATATGAATCAAATGATGAATCAGACAGCGCAGTTATCTCTTATGGAACAAGTACAGAATATGACGAAAGCAGTAGATAAGCTGCAATCAACGATGTATTCAACAGCACTTGATGGTGGAATGAAGTTTTTAGGTAAATACGTAAGAGGTGTTGACGGTGACGGAAACAAAGTAACCGGTCAAGTAGAAACGGTTCGCCTTGCGGAAAATAACGATGTACAGCTCGTTATTAATAATAAAGTTGTATCTCTTCGTTTCGTTGAGAGAGTGTCTGATAAACCGATTGGGGAAACGAACCCAGAAGACGCAAAGAAAGACGATCAAAAAGTAACTGAAGAAGTAAAAACTACAAATTCATAAGGAGTGTCCATACGTTATGATTAAAGCGTTATATACAAGTATTACAGGGATGAATGCAACACAAAATGCATTAAGTGTAACTTCAAATAATATTGCCAATGCACAAACAGTAGGTTATAAAAAACAAAAAGCAATGTTTGATGATTTATTATATAACAATTCGATTGGTGCAAAAGGTGACGGTAAGTACGCAGGAACGAATCCGAAAAGTATTGGTAACGGTGTGAAAATGAGTGGTACGGTTACGGATTATAGTGATGGTACAATTACGTTAACAGGTGGCAAAACACAAGCCGCAATGGAAGGTAATGGTTTCTTCGTTGTAGGTGATTCAAAGGGCGGAAATATGGAATTTACTCGTAAAGGTACGTTCGGGATATCTTCAGATTACTATATTACGAATACTGAAGGTCAATACGTGTTTGCATACCCTGCGAATGAGGCAACTGGTGAAGTTGATTTATCTGGAATTCCAGGACCGTTGCAAATTCCAATGGGAACAGCAATTGGTGGTATTCGAACATCGAAAGGGACAATTAAAGGTAATATTCCAACTGGTGAAAAACAAATTACACAAGATTTACCTGTATATGATAATGCGGGGAATACATGGACAATGCGTGTCGAGTTTAAACAAACGAGCGAACATAATTATACATATAAAGTACAAATGCGTAATGACTCGAAAAAAGAAACAGAGTTTAAGGATGTTCCAGGTGCAGGTGGTAATATGACATTTGATGCTGTTGGAAATCCAAATCCGAAAGAGCAAGGGGCCAATATTCCATTTGATGGCGGCTCTATAAAATTAGACTTAAGTCATTTAACAAACCATCCAACAGATAAAACATTATCAGTAACAGACGTAGATGGTAGAGCAGCAGCGACGGTTAAAGATTGTTTCATTGCTGACGGTGGATATGTGATGGTAAAATATTCTGATGGAAGTATGAAATCAGCTGGTCAATTAGCTGTTGCGATGTTCCCGAACGAAGGCGGACTAATGAAAACAGGTAATGGTAACTATACAGCGACGAATACAACAGGTATTTTAGCTCTTGGTGCATCTGGTCAAAACGGTGCAGGTAAAGTACGCGGTGGTGCACAAGAAGGTGCCAATGTAGATTTATCTGTAGAATTCGTTGACTTAATGTTATACCAACGCGGATTCCAAGGAAATGCGAAAGTGATTAAAGTTTCAGATGAAGTATTAAATGAAGTTGTAAACTTAATTCGATAATATATCGCATGGAAAAAATGTAATGGAGTAGAAAGGGTTTTTTATTCGTATGACAAGACAAGAGCGAATTTTACAATTGCCTTTTTTCGAAAATAAACGTGAACTTGCCGAGCAAGTATTAAAAATAGAACGAGAAGAGCATGTATATTTACCAGATCAATTTGAAATTAAGCAAGTGCCTCCGTATTCATTTGGTGAAAAACAAGCAATCATTGGCCGTATCCATGAGTTTTATTTCATAAGTGTTGGTAGCGATAGCGTTTGGAAGTATCAACTGTTTAAGGATGAGATGAAGTGTCGTGAGTTTTTTGTTATGTTGCCAAATATTACGGATCAGCAGATAGCGTTTTGGTTTAATAACATAGAGTTATTGAAAAGTTCTTAAAAAGATCTTAAAAGCTCTTTTTAGGGTTGACGAGAGGACCCAGCGTTGTTTTGGAGCGGTTAGTGCCTAATAGGACCTCGACTGGTGTGTAAGGACAGAGGTATGGAGAGTTACTAGAGTAGTATAAGAAGAGGTAAGCAAAGTTTAGTGTGGATAAACAGTTATGGTCCAGAAGAGTTCCTAGTTGTAAGAATAGAGCTATGGAGGCATACTGAGATGGATGGGGATGAGATAATCATTTCATAGTAGGCCAGTGTGCCTTCTGGATAGTATGTGACGATAGATTTTTATAAAAGGAGAGGTGAGGAGGATGGCGCAAAATAAGTATCGCGTTACATTCATTTCGCCGAGTGAGGTTGAGCAGCGGACTGTAATGGCGGCGAATAGTTTGCCAGATTTAATTCGTAAAGTAGAAAGTATTATTGCAGATCCAAACGGTTATTTTGTAAATGATAAAAAAAATAATTGTTATTTTAAAGTGATTAAAGAAAATGTTATGTTTATTCAATATGAGTTACTATTTTCGGATAAGGAAATTCATATTGAAAAATTAAAACATATAGCACCGGTGGTATTAAAACGATTATTCGAAAAAATAAATGACCCGGAATTATATGCACTCGCGCTACTTGATGTTGATATAGCAACGAAAGAATATGTGCTAGCAGAAATGAATTCTGAGCTGAGAATAAGAGTAGAGACCGAGCTTTCGAAAAAATGGGAAGCAATGCCGACGGAAATTGTAGGAGCACAAGAAGTGTTATTAGAGGCACTTGCTTCGTTTATACAAGATTAATTTTTTTTTATAAAATGAATCGTTCGACTATCTATATTTTTTATATAGGTAGTTGACTTTTTCGCTTTTATAAAGCTTAATAATTAGATATACGGAATTAATGGAAGGGGAGCGACACCTTTATGTCACAAGCACAAAGTATTTTATTAGAAAGCGGAACAAATGAATTAGAGATTGTTACGTACACTGTTGGTGAAAACCTATTTAGTATTAATGTAATGAAAGTACGTGAAATCATTAATCCATTCCCTGTTACAACTGTGCCAGAATCTCATCATGCAGTTGAAGGTGTTGTTCAAGTACGCGGTGAAATTTTACCTGTTATTAACTTGGCAATGGCTCTTAATTTAAAGTCAACAAAGCCACTTGATCAAACGAAATTTATCATCTCAGAATTAAACCAAATGAAAGTTATTTTCCGCGTTGATGAAGTGCATCGTATTCAACGTATTTCGTGGGAACAAATTGATGAACCAGCTTCATTATCTATGGGACTAGAAGAAACGACATCTGGTATTGTAAAACTAGATGGCAAAATCATCTTACTATTAGATTATGAAAAAATTGTATGTGAAATTAGCGGCACTGGTTATGACAATAAATCAATTGCAGGGTTAGAACAAAAAACAGATCGAGCTGAAAAAGTAATTTATATTGCAGAAGATTCAGCAATGCTTCGCCAAATATTAGAAGAAACATTATCATCAGCTGGATATACGAAAATGAACTTCTTCAGCAATGGTGCAGAAGCGTTAGCGCAAATTGAAAAATTAGCGAAAGAGCAAGGCGAAAAAATGTTTGAACATATTCACTTGCTAATTACGGATATTGAAATGCCAAAAATGGATGGACATCATTTAACGAAAGTGGTTAAGGATAGTGAAGTAATGAATCGTTTACCAGTCATTATTTTCTCTTCATTAATTACAAATGAATTATTCCATAAAGGTGAAGCTGTAGGAGCAAATGCTCAAGTAAGTAAGCCAGATATTCAAGAGCTAATTGGTTTAGTTGATAAGTTAGTGCTTTAAAAGCTTCTTTTTAGCCGGAATAGAAGCGCTAGCCAAGTGTTGAGCGGTCAGTGCTTAATAGAGCCCTATGTGATGTTGAGACCAGACATATGGAGTGGTTATAGGTAAGTAGAAGAGCTGGTGTATAACATTTTTCTATTTAGTAGGAATAGAGGAACTACTTATGTAAGGAAGTTTTCAGTGCTTAATAGAGTCTTATGCGATGTGAGTTCAGAGGTATGAAGTAGTTTTAGGTAAGAAGAAGCGAGACTTCGATTGAGGATTTGAAGACTGGGTTTATAACTCTATTCTGTTAGAGGGGGAAGGAATTAGCCATGTGTAAGCATTGGTTAGTTCCTTTTTAGTATTCTATACTTTAAACAGGCAGAAAAATGAAAGGTTTCTTGGGTGTTTGTCGCTGTCTGTGTAAATAATCTTCATTTAGAGATTTTTGATTTAAAAATATAAGCGAACGTATTTTTGGGATTATTTTAGTTAGATTTCGTGGTAACGCAAATTTTTTCGGTGAAAAAATATTCAAAATACCATATAATATAATTAAATGTAATTAATATGCAATTTTACATATTAATAAAAAAACATTTTCCAAATTTTTATACTTTCTATACATTTTTGTATGTTAATTATTTGACAGATAATTTCGAACTGTTATAATATGGATATGTAAAAATTGCTATTTTCTTAAAAGACATGGGAGTCAGATGAGAATTGTGAAAGGATGAGGGGGAGTGGCACAGATTATGTATCACCACACAGCAATTAATGTATTAGGTCTTTTACAAAACATGTCAAATAATAAAATGAACGATATGCAACTAGAGGTGGAATTAAAAAAAATAGAAAAAGAATTCCAAGTAAAGTATGAAGAATTAGTTGATTTACATAATAGAATGGTATTATTTCAAATAGATATAGAAAAAAATGGCGGGATGCGAGCGTACGAAAAATCAGCAATTACATGGCTGAAGTCTGAACTAGAGCTATTGTATGAAGTGTATCAATTTTGTCAACGTCACGGTTTAAACATTTTAAATATTTCAAAATACGTAAGTAAAAATGAACTAAATCTTTTTCCAAAAACAGAAAGTCAATTGCAAAATACGTATTATAAATTGAAAAAACGTGAAATACCGTTTGAAAATATTGAAAAACAAAAACCAGGACGAAAGCGAAAATATATACCAGTAAAAGAAACAATCGTTGCAAGAAAACAAGAAAACGAGTACGAATTAAAAGAAGAAATCCAGCATAAAGAGGATGAAAAAAATCTTGTAACAGTTATATCTGGTATCGTTGATAACTTTGAAACAATTAATCAATGTAGTGAAAGGAAAGAAGACGAACTACATCAGTTTATGGAAGGTATTTATAAGCTTTCTAGTATGGCGGCAGGGCGTTTTAGAGAAGCAAAGAATACACGTAGTCTAGAAGGTGAATTGCAGTCGTTACAACTAGAAAATGAAAGGTTAAAACGAGAGAAAGAAGAGCTTGTACAAGATATTAAAGGCATGACGCAGCTTTTAATTCATTTCATTACAAGTTCTGATATCGATCAAATTCGTAAATTACCAACTTTCGTACAAGATTGTAAAATGGAATTACATAAACTAGGGCTATATAATGCACAAGACGGTAAAATGAAAATTATGGTTGATCGTAGTGGACAAGTTATGACCGTAACACAGTAAAAAAATTTGGGTACAAAATAAAAGGGAGATACATAGTTTATATGTATTTCCCTTTTATTTTGTATGGAATCGTTCCAAAGATGGAAGATGAACTTTTACGATTGTAGTAGTTTAGAAACCATTTGCGGTATTTGATTTGCTTGTGAAACCATACTAAGTGCAACTTCAGTTAACAATTTAAACTTTAAAAAATCGCTCATTTCCTGCGCCATATCCGCATCTTCAATTCGAGATGCAGCATCTGTTAACGCCATACTTTGGCTATTTAAATTTTCAATATTGAACTGTAAACGATTTATCATAGAGCCAAGGTCGGTACGATGAAGTGATACATTTTGTAAAGCCTCTTCAATTTTACGAATTGCAGCTCTTGCTTCTTGTTCTGTTGAAATCTTGATGTCATGTTGTGTAGGGGAAGGGGGAATATGTTTCGTCATATTTATTGTATGACCGATATCGTCTAATGTAACTGGGCGGTTTTGACCGTCAAATACGGATAAATCATTAAACTCAGTCGTCTCGCCAATATAGCCAATTTGTTCTGTTAAAGATTGAAACTCTTTATTAAGTGAATCACGGTTTTTATTTGAATTTGTACCGTTTGCGGATTGAACGGCTAAATCACGCATACGCTGTAAAATATTCGTCACAGTTTGAAGGGCAGCTTCGGCTGTGCGAAGCATCGATATCGCATCCTCATTATTTCGAATGGTTACGCGCATACCACTCGCTCTCGCATGCATACGAGTTACAATCGCAACATTTGCAGGATTATCAGAAGCGTTATTTAACTTCTTACCAGTAGCCAAATGCTCCATCGCAACATTCATACGTTTCTCATTCTCATAAAACGACTGTCTAGCATTCATACTCGAAATATTCGTACTAATACGCATAATAGACACTCCTTATAGATTGATATAGTTAGTGTTCTAAAGCTAATAAATAAAAAATAAACCTCTCCGCAAGCAGAGAGGTTTATTCAGGAAACTAACTCAAATGGCTTATTGTAATAATTTAGAAACCATTTGTGGCGTTTGGTTTGCTTGAGAAAGCATGCTGATTCCAGCTTCGTTCAAGATTTTGAACTTAGTCATTTCAGACATTTCTTTCGCCATGTCAGCGTCTTCGATTTGAGAAGCAGAAGCTGCCATAGAGTTTTCTTGGCTTTTAAGGTTTGTTACGTTAAAGTCAAGGCGGTTTAATGTAGCACCTAAAGTAGCACGGCTAGAAGCAATTGTTTCTATTGCTTTGTCGATTTTTTCAACAGAAGAAGATGGATCGAATGCTGTTGCCGTAGGTGCTGTTAGTGTTTTAAATTCTGTATTAATCTTTTCTGCAGCAGCTTTAAGAAGAGCATCAGTTTTAGCTGGATCAGCTACTACTTTATCATAAGCTTTGAAAGCATCTTCCATTTTCTCTACTTCTGCTGGTGTATAACCTGATTTGACTTTATTAAAAGCATTTTTTGCATCTGTAACGTCTTGAGCTTGTACAGCTGCATCTGCAGCTGCAGTTTCTAGTCGTTTCATAGAATTATTAAGTGTATCAAGATCATTTTTGTTAACTGTGTTTGAGCCAATGGCTAAATCTGTAATATCTAAGTTTTTAAGTGATGCAGAATCAAGTGAAATTGTAATTTGTTTATTTTTATCATGTGAGTCAAGAGTTTGGATATTAATAGTACTATTAGATCCGTCTAATAATTTTTTGTCGTTAAACTCAGTGTTGTCCGCAATGTATTGAATTTGTTCTTTTAATTGATCAAATTCTTTTTGCATTGCAGCTTGGTTTTTACTAGTATTAGTCTCACTTGCAGATTGGTTTGCAAGGTCACGCATACGAAGTAAGATGTTTGATACAGAGTTTAAAGCTGAGTCAGCTGTACGAATTAAAGACATGCCGTCTTCTGTATTACGAGCTGCAACGTTTAAGCCACCTTCACGTGAACGCATACGAGTTGCAATTGCAAGACCTGCTGCATCGTCAGAAGCGTTGTTGATACGTTTACCACTTGATAAACGGTCCATAGCATTGCTCATTTTTGTTTGGTTTTGGCGCATGTACTCTTGTGTACGCATGCTGTTAATGTTTGTATTAATTCTCATATTAAGAAACCCCCATTTTTTTATATTGACTTTTCTGCAAATTGAAAAACGGTAATATGCGAAAAAATCAATTTCGAGATTTATTGTAATCCTTGCCACAACGGGTGTCAACTAAAAATTCGAATTAATAAATATAAAAAAATAACAGTTTAACAATATATTCATTTTTTTATTACATAATTATTAAAAGGATTATTGCAAACTTTAAAAAAAAACTCTAATATTAGATTATCTTTGTTTACCGAAAAGGTGATATTATGATAGTTGGAAATATAGTAAAAGAAGTGCTTGCATATAAGAAAGGACAAATTCAGCAAAAGCTAAGTAGTCCACAAGCATTTGTTAGTAGTCGTTTTCAAGAGAAGTTGCAGAGTGAACCTGCGAAGGAGACGAAGGCTACTACTCAGCCGGCAAAAGTAGAGGATATGAGTCAGCCGGTACAATCTACCAAAATAGAAGCGTTTGTTAATAAACCGGTAGAAACTATTAATAAAGTAGAGGAAGCGAGTAAGCCTGAAGAAAAGGTTGACACGAAGAAAGCAGATGAAGTGCAAGTTGCGCAAAAAGAGTTTGAACGACGTTTCCCAGAAACGAAAAATGAGGCCGCTGATACGTGGGAATTAACGAAGAAGTATAATATTCAAAAAATACGTTCTTCCAATGAAGGGAAGTATGAGGATATTATTGATCGTGTAAGTCGTACATACGGAATTCCGAAAACGTTAATTCAAAAAATGATTGAAGTAGAGTCTAATTTTAATCCGAAAACGGTATCACATGCAGGTGCGATGGGTCTTATGCAACTTATGCCAGCGAATGTGAAAGAGATGGGTGTGAAGAATCCCTTTTCACCAGCTGAAAGTATTGAAGGTGGCGTGAAAGAGTTAAGCGGTTATTTAAAGAAAAATAACGGCGACTTAGTATTGGCACTTGCCTCTTATAATGCTGGTCCTGGTAATGTGAGAAAGTACGGAGGCGTACCGCCATTTAAAGAAACGCAAGGATATATTAAAAAAATATTAAATATCGACGTTTCAAAATAAGAAGTTTCATATATAGAGAGAACATGAAATTTTCGTGAACATGATATGGGAGTTGGCTAGATTTGAAATTACAAGATGATATTCCGTTAACAATTTATTTTGAAATCGGAAATACGAAAAAGAAAATTGAAGATCTGCTTCATATTACGAAAGGTACATTGTATCGTCTTGAAAATTCAACGAAAAATACGGTGCGTCTTATGCTTGAGAATGAAGAGATTGGAACCGGAAAGATTTTGACGAAGAATGGGAAGATGTACGTTGAAATCGTTGAATTGAAAAGGTAGGGAAGGGGATTGTCATGAGTGGCGAAAAATTAAGCCAAGAGCAAATTGATGCCCTGCTGAAGGCGGTAAATGAAGGCGAGGAAATGCCAGCTTTCGCACAAGAAGCAGGAAAGCAAGAGAAATTTCAAGAGTATGATTTTAATAGACCAGAGAAGTTCGGTGTTGAGCATTTACGTAGTTTGCAGGCGATTGCTTCTACGTTTGGAAAACAGACGTCACAGACGTTATCAGCGCGTATGCGTATTCCAATTGAACTAGAGCCTTCAACAGTTGAACAAGTTCCATTTACGAGTGAGTATGTGGAGAAAATGCCGAAAGATTATTATTTATATTGCGTAATTGATCTCGGTTTACCAGAGCTTGGAGAAATTGTTATTGAGATTGATTTAGCATTCGTTATTTATATTCATGAATGTTGGCTTGGCGGAGATAGTAAGCGTAACTTTACGATGCGCAGACCGTTAACAGCGTTTGAGTTTTTAACGCTTGATAATATATTCTTGCTTCTTTGTAAAAATTTAGAGCAATCATTTGAAAGTGTTGTTGCGATTGAACCGAAATTTGTAACGACGGAAACAGATCCGAATGCATTAAAGATTACGACAGCGAGCGATATCATTTCATTACTTAACGTAAATATGAAAACAGATTTTTGGAATACGACGGTGCGTATCGGAATTCCATTCTTATCTGTTGAAGAAATTATGGATAAGTTAACATCTGAAAATATTGTCGAACATTCTTCGGACAAACGTAGGAAGTATACGTCTGAAGTGGAAGTGAAAGTAAATCAAGTGTACAAACCTGTTCACGTTGCAATTGGTGAGCAGAAAATGACAATGAGTGAGATTGAACAAATTGAAGAAGGCGATATTATTCCGCTTCATACGAAAGTTTCGGATGAATTACTTGGTTATGTAGATGGAAAGCATAAATTTAATTGTTTTATTGGAAAAGATGGAACGCGTAAGGCGCTCCTATTTAAAAGTTTTGTAGAGTAGGAGGATCCATATGAAGCATGAAGTATCTCCTGTGTCATTAATGGGATTAGAAGATTTTGCAGGAAAGCGAAATGAAGCAGGTAAAGCACATATTGATACTGTTTCAGATATTTCGATTGAACTTGGTGTAAAGCTTGGAAAGTCATCTATTACGCTTGGTGATGTGAAGCAGCTAAAGGTTGGCGATGTTCTTGAAGTAGAGAAAAACTTAGGACATAAAGTAGATGTGTATTTAAGTAATATGAAAGTCGGCATCGGTGAAGCAATCGTAATGGACGAGAAATTCGGTATTATCATTTCTGAAATTGAAGCTGATAAGAAACAAGCGGCGCTTATGAAAGCGCAAAGTCAAATGCAAGATAAAGAGTAGAGGAGGAGTCATATGTCGTATATGACGACCTTATTTCAAGTCGTTTTACTGTTTGGTGCGCTCGGTTACGGTGCATATTATATGACGAAAAAGACGCGCAAACAGCAGTTTTTTAAGCAGGGTGAAAATGGCCATATTCAAGTAAAAGACGGCGTGTATTTAAATCATCAAACGAGTGCCTTTTTATTTGAAGTGGACGGAAAGCAAGTGTTCACTGTTATTAGTAATAACGGTGTACAGTCTGTGCAATTAACCGGAACAGGAAATCAGTTTCAACAAGCACTAGAAGACGCGGTGAAGACTGAAACGAAAAAAGTAGAGGATCCATCATGAGAATAAAGAAACAGTTATCATTATTAGCCGTTATTTTCGTATTTTCTATCGTTTTTTCAATTATTTTTGTAAATCCAGCGTATGCGGCCCCGAACGGTTTTATTAATTTCGAAAATGGAAAAGAGTTTACGAGTAATTCAAGTGTACAACTATTTGCGCTCGTTACCCTTTTATCATTATCTTCTTCTATCGTTCTATTATTTACACATTTTACTTATTTTATGATCGTTCTTGGGATTACACGTCAAGGACTTGGGGTAATGAATTTACCACCAAACCAAGTGCTTGTTGGACTTGCATTATTTTTATCACTCTTTACGATGCAGCCTGTACTCGGGCAACTGAAGAGCGATGTGTGGGATCCGATGACGAAAGAGAAAATAACAGTAAGTCAAGCTGCGGAAACGACAGCTCCTATTATGAAAGAATATATGTCAAAGCATACGTATAAGCATGATTTGAAAATGATGCTGAAAGTACGCGGAGAAGAGTTGCCGAAAGATTTGAAAGATCTTTCCTTATTTACACTTGTACCATCCTTTACGTTAACGCAAATTCAAAAAGGTTTACTAACAGGGATGTTCATTTATTTAGCGTTTGTATTTATAGATTTGATTATTAGTACACTTTTAATGTACCTCGGGATGATGATGGTACCGCCGATGATTTTAAGTTTACCGTTTAAAATACTCGTTTTCGTATATTTAGGTGGATATACAAAAATCGTCGATATTATGTTTAAGACGGTCGCCTGAAGCGCTTGATGCTATGTGATAGGAGTCATATAAATGAATACGTCACCAATTATAGATATTTTCCAAACCTTTTTTTATAAAGGGGTTATGATTTTAATGCCGATTGCCGTTGTAAGTCTGATTGTCGTTATTATTATCGCGGTTATTATGGCAATGATGCAAATTCAAGAGCAAACGCTGACGTTTTTACCGAAAATGGCGAGTATTGTGCTCGTAATTATCATTTTAGGTCCGTGGATGTTCCAAGAGTTAACGATGCTTATTTTAGATTTATTTGATAAAATCCCATCGCTATTGCGTTCGTACTAAGATAGGTGAACTGAAATGAATATGGAATTATGGGCGGCAACGTTTTTTGCGTTTTGTCGCATTACTTCATTTTTATATTTTTTACCGTTTTTCTCAGGCCGATCCATTCCAGCAATGGCGAAGGTTACAGTTGGACTTGCTCTTTCAATTACAGTGGCCGATCAAGTGGATGTCTCTCACATCAAGACAGTTTGGGACGTTGCAGCTTATGCAGGAACGCAAATTGTAATTGGATTATCACTTTCAAAAATTGTAGAAATGCTGTGGAACATTCCGAAAATGGCAGGGCATATTTTAGACTTTGATATTGGTTTATCACAAGCAAGTTTGTTTGATGTAAATGCAGGCTCACAGTCTACTTTACTATCAACCATTTTTGATATATTTTTTCTCATTATTTTTATTTCACTTGGCGGCATTAACTATTTCGTTGCCACTATTTTAAAGTCGTTTCAATATACAGAGGCGATTTCAAAATTGTTGACGACTAGTTTTTTAGATAGTCTACTCGCAACGTTATTATTTGCGATCACATCAGCGGTTGAAATTGCTCTGCCGCTTATGGGAAGTTTATTCATCATTAATTTTGTTCTAATTTTAATTGCAAAAAACGCTCCGCAATTAAACGTTTTTATGAATGCATACGTAATTAAAATTACATGTGGTATTTTGTTTATTGCGATGAGTGTACCGATGCTCGGTTATGTGTTTAAAAATATGACGGATGTATTACTTGAAGAATATACGAAACTATTTAACTTTTTCTTAACGAAGTAGGGGGACGCGCATGGCAAAGGATAATAAAACAGAAAAGGCCACCCCGCAGAAGCGTAAAAAATCGCGTGAAGAAGGGAATATTGCCCGGAGTAAAGATTTAAATAATTTATTTTCCATTCTCGTATTAGCAGTTGTCGTTTATTTCTTCGGAGATTGGCTAGGTTATGAGATTGCAAATTCCGTAGCGGTGCTGTTTGATCAAATTGGAAAAAATACAGATTCAACCGAGTATTTTTATTTAATGGGGATTTTATTACTGAAAGTATCGGCTCCGATATTAATACTCGTATATGCTTTTCATTTATTCAATTATATGATTCAAGTCGGCTTCCTATTTTCTTCTAAAGTCATTAAACCGAAAGCGTCACGTATTAATCCGAAAAACTATTTTACGAGATTGTTTAGTCGTAAAAGTTTAGTAGATATTTTGAAATCACTGTTTTACATGGGATTAATCGGTTACGTTTCGTACGTTCTCTTTAAAAAGAATTTAGAGAAGATTGTTAGTATGATTGGATTTAACTGGACAGCGTCACTTACTGAAATTATTAGCCAAATTAAATTTATCTTTTTAGCCATTTTAATTATTTTAATCATTCTTTCTATTATTGATTTCATTTATCAAAAATGGGAGTACGAACAAGATATTAAGATGAAAAAAGAAGAAGTAAAAAGGGAGCATAAAGATAATGAAGGGGACCCGCAAGTAAAAGGGAAACGAAAAAACTTTATGCATGCGATCTTGCAAGGAACAATTGCGAAGAAGATGGATGGCGCAACGTTTATTGTAAACAACCCGACTCATATTTCGGTTGTACTTCGTTACAATAAACACGTTGATGCAGCACCAATTGTCGTTGCAAAAGGGGAAGATGAGCTCGCATTATATATACGAACGCTTGCCCGTGAACAAGAAATACCAATGGTGGAAAACCGTCCGCTTGCTCGTTCTTTATATTATCAAGTCGAGGAAGATGAGACGATTCCAGAAGATTTATACGTAGCTGTAATTGAAGTTATGCGCTATTTAATTCAGACGAACGAACTTGAAGTGTAATAGCGCGTTTGGAGGAGATCTCTTTGTTTAAGATAGAGTCTGCAAGAACCTATTTTTCTATCTTTTTAGCAGCGTCATTCGTAGTGGCGCTCTTAATTCCACTTCCACCATTTATACTTGATATCATTATCGTTTTTCTACTAAGTATGTCAGTGCTTATTTATATGCGAGCGACAAGTATTAACGAGTGGGATGAATTAAAGTCATTTCCAACGATGTTGTTATTAATCGGGATTTTCCGCGTATCGATTAACGTTTCGACGACGCGAGCGATTTTGACAGATGGAAATGCAGGTCATGTTATTGAAGAGTTCGGCCAGTTCGTAATTGGCGGAAACTTATTAATTGGTATCGTTATTTTTACAGTATTAATCATATTCCAGTTTATCGTTGCAAACGGTGCATCTCGTACAGCTGAAGTAGCAGCTCGTTTTACACTTGATTCTTTACCGGGGAAACAAATGTCTATCGATGCTGATTTAAACCAGCGTATTATTTCAGAAAAAGATGCACAGGCAAAACGAAAAAAATTAAATATGGAAACAGAGTTTTACGGGGCGATGGATGGTGCCGGAAAGTTCATTAAAGGGGACGTTATTTTCGGGATTGTCATTTTATTCGTAAACATTATTTTCGGTTTAATTGTCGGCATGATGCAGCAAGGAATGAGCTTTGCAGATGCAGCTCTTCATTATACACAGTTAACTGTCGGTGACGGAATCGTAAACCAAATCGGTTCATTAATGCTTGCAATTTCAACAGGTATTATCGTAACGCGTGTATTTGACGGCTCACCGGATACAGTAACAGAAGGTATCTTTAAAGAGTTATTAGCGCATGAAGTCGTTGTATATGCACTAGGTGGTTTATTTATCGCAATGGGTATTTTTACTCCGCTACCGTTTCTACCATTCGCACTCGTTGGTGGAACGATTATCTTCTTAGGCATTCGTAATAAAAATCGAATAAAGAAAGAAAAAGAAGACGAGCTTCAAAAAGAATTAGAAATGATTCAAGGCGAAGATGAGCAACTGCAACAAGTGGAAGATTCATTCGGAGTATTTACGGATAAATATCCGATTATTGTAGAACTCGGTTTAGATTTAGCAGCACTTGTAAAGCAGAAAATTAACGGGGAAACAGCTCGTGATAAAGTTGTTCTTATGCGGAAGTCGATTATTACTGACCTTGGTATTAACGTTCCTGGAATTAACTTTAAAGATAATACGAGCTTTAGACCACGCGGACGTTACATTATTCGAATTAAAGGTGCTAAGGCGGCTGAAGGTGTTTTAAAATCAGGTTATTTATTAGCACTGAAAACACCGAACGTAATGGCTGATTTAGATGCAGAGCCAGCTAAAGATCCAATTTTCGGTGAAGATGGATATTGGATTTTAGAGCATATGGTGCAAGATGCACAAATGAAAGGCTATCAAGTGTTAGAGCCACTTAGCATATTAATTACACATTTAGATGTTGTCGTTAGACGTAATCTTCATGAATTAATTCAGCGTCAACATGTAAAAGACTTAATTAACTCGCTTGAAAATGATAATGGCGTTCTATTAGAAGAGATTAAGAAGAAAGAAATTGATTTATCACTCGTTCAAAATGTTATTAAACAACTTCTAAAAGAAGGTATTTCTATTCGTGATTTACCAACAATTATTGAAGGTATTATTGACGGCAAAGAAATTTATCAAAACCACGTTGACGGTGTGACATCATTTGTTCGTGAATGTATTTCAAAAGTTATTTGTGAAAATGCGAAAAATCCGGACGGAAAAATATATGCAGCGCTCTTCTCTGATTCAATTGAGTTAGATGCGGATGTTGTGAATAATTCATATCAAGGTTACTTATTAAACTGGGATTTAGATTTAGAAACACGTGTCGTTGAGCAAGTGCAGCGCGTCTTTAAGCAAGCACGTTTAATGGGAAGAGAACCAGTGTTATTAACACGTAGAAAAGATTTTAGATTTGCGATCGTAAGACTGCTAGAACGTTATCAAGTGGAAGCACAAGTACTTTGTATTAGCGAATTAGCACCAGAAATTGTTGTGGATCAAATTGCCTATATTGAATAGTAGGGGGTGAAGTAATGGAAAGTACAGAAAAGAAAGAAGCGTTAATGCGAATAAAAGCAGCTTCGAAAAATGAATTGTATCGAAAGTTATTTGACCAATATGGTACAGATTATTATTACGTTGTCGATGAAAGTGTAAAACGAAATATACCGTTTTTCTGGAAAAAGGATTATGAAATGTTAGTTGCTTTTCCAGAAGAAAAACAGGAAGAAGTGAATGAAGGTACAGCTCAATTTCATGAACAGTTAATGGATGTTGTGAATGATCCTTCAGAACAAATTGTGAAGGCGAATGGAATTCAATCAGTACTGCACAATTTAGAAAACGTAACGACTTCTATGTCATACGCGGCGATGCAAACAGGAAATAGTGAAGAATGGGCAAGAAAAAAAGAGAAACTATTAAAGCTGTTCGAAAAAGGAATTGTCGTTGTGAAACCGACGAAAGAAGCGGAAGTAACGAAAAAGAAAAAAGTTGTGAAACAAGTCGTTCAGGTAAAGAAAGAAGAAGTAGCTCCAAAGAAAGAAAATCAAGAATCTGTACCGTTTATTATTCAAAAAGTAATTCGGATGCTAGAACAAAACGATGTAGAACAATATTTCATTTATGCATATGCTGAAAAGTTAAAAATAAAGTTTGAAAATGCAACGATGATTACAGAAGAAGAAGTTATCAGGTACATATTGGAAGATATGAAATCTCATTTTAATACGGAAAACGTCTTTGAAAAAGAAGTACAAACAATCGCATTAATCGGTCCAACTGGCGTTGGTAAAACGACGACACTCGCCAAAATGGCATGGCAATTTCACGGTAAGAACAAAACAGTTGGTTTTATAACGACAGATCATTCTCGCATAGGGACAGTGCAGCAATTGCAAGATAACGTAAAGACAATTGGATCGGAAGTAATTGCTGTGCGTGATGAGGCTGCAATGACAAGAGCGCTTACGTACTTTAAAGAAGAAGCACGCGTCGATTATATTTTAATTGATACAGCCGGAAAAAATTATCGTACGTCAGAAACAGTGGAAGAAATGATTGAAACGATGGGACAAGTAGAACCAGATTATATTTGTTTAACGTTATCAGCTTCGATGAAAAGTAAAGATATGATTGAAATCATTACAAACTTTAAAGATATTCATATAGATGGTATTGTGTTTACAAAATTTGATGAAACAGCAAGTAGTGGTGAATTGTTGAAAATTCCAGCAGTATCATCAGCTCCTATTGTATTAATGACAGACGGACAAGATATAAAGAAAAATATACATATCGCTACAGCTGAACATTTAGCGAAACAAATGTTACAAACATCGTAGAAAAGAGGTGAAGAATAAGGCGCTTGCCTTATTCAAACGAGTATGAACGGTCTTTATATAGGTTCTATGGGTATGATGAATTACATGCAGCGTATTAATGTTCATTCGAATAACGTTGCAAATGCTCAAACGACAGGATTTAAAGCAGAAAATATGACGTCTAAAGTATTTGATGTACAAGACACATATCGCCGAGGAGATGGGGCGGTAACAAATATCGGTTCGGTCGATTACGCTGTAGTACCAGCTGCAACACATGTGAATTTAGTACAAGGAAATATACAAATGACAAATAGTGCTACAGATTTCTTTTTAGATGACGGCGCGGCCGGCACAACATCATTTTTCGTTACTTCTAAAAATGATGAAACGTTTTTAACGAGAGATGGTAGTTTCACATTAAATAGTGATCGTTATTTACAAACATCTTCAGGTGCTTTCGTAATGGGAGAGAATAATGAGCGTATTCGTATTCCAGAAGGAGCAAAGGTTGCTGTACAAGCAGACGGTACATTATATGATGAAGTAACACAAAATAATATTGCTCGTTTACAAACAAAAACAGTAGATGCCGAAACGAATGCTCGTCTCGTGCAACGTGAGAACAAAAGCTTTACACTAGCAGAAGGAAACATTGCTAATTTACCGAACGGAACAGGAATAGTAAAAAATCATATGCTAGAAAATTCAAATGTTGATATGACGAAAGAGATGGCAGATCTTATGACGGATCAAAAAATGATTCAAGCATCACAGCGTGTTATGACGTCATTTGATAAAATTTATGAAAAAGAAGCGAATGAAATATTGAGATAAAAGACTTCCAAAAGTGGGAGTCTTTTTTGTTATTGCTTTTATTACAGTTACACCATAAAACGATAATGATTATCAATATCATTTTATCTATTTTCATAAGAATAGAATTTCATAATGACAGCAACATTTGTTTAACTAAGTGAATTAAAAATAAGGGGATGGTGTGAAGATGTCTAAAAAGAATCAACTTTGCATTGGATTATGTTTAATTTCTAGAAAGAAAGAACAAGAGAATGAGTTTAATTCCGGAATTGATGAGCAAGTAGAGTTGGCACTACAGGCAGAAAAGGCTAAGTTAGATTTTGTTTTTAAAGCCGATTATTTAGTGGCCCACCCAGATTTAATTGCTAGAAATAAAGGGAATGTAATTTTAGACCCAACATTATTGTTTACTGCTATTGCGTACGCAACTGAAAAAATTGGAGTCGTTACAACCGCTTCAACTTCATTTTATCCACCATATATATTAGCAAGGCAATTACAATCGTTACACTGGATTAGTAACGGCCGATTAGGGTGGAATATTGTTACATCCATTGACGGTGCTGAAAACTTTGGTGAGGAAGGGATGCCATCATCTGAGGAACGATACGCGAAAGCGGCAGAATGTACAGAGTTAGTAAAAAAACTTTGGAGGAGTCATCCTTATGAAGTGTTGAAAATAGATAACACTGAAGTTATTAGAGAGATGGCCAAGCCAATTGAACATAGCGGTGAATATTTTGAGGTAAAAGGTCCACTGAATATCCCACAGCATATATCAGGAGAAATGCCATTATTTCAAGCCGGTGCTTCAGAGTCTGGTCGGAATTTTGCTGCTTCTGTTGCTGATGCAATTTTTGCTGCAACGCCAGATGTAGAGTCAGGTATTGAACTTCGTCAAGATTTAAGAAGAAGAGCAGAACAGCATGGCCGAAAGCAAGATGCTATACGCGTATTACCTGGATTATATTTCTTTATAGGTGATACATATGAAGAGGCGCTAGAAATGCATAGACAAGCTCATCAACATCTCACAAAAGAGAAGAGATATGCGTTACTTGAAATGGTTCTCGGATTAGATGCGAGAGGGATTCCGCTAGAAAGTAAAATTACCGAAGAGATGCTGCCAAGTCGGGATCAAACTGTACGTAGTAAAACACATGCAGAATTATTACGGCATTTCATTATTAAAAATGAACCAACAGTTGAACAAATACTAGAGCGACCAGAAGTTGTTGGATCGGCTCATTGGGTTGCGGTTGGTACACCAAAAGACGTTGCGAAGCAAATTATGGATAGGTTTGAGGCCGGAGCGTTAGATGGATTTATTGCTATTCCAGGAGGACCTCCCAAGTCACTAAATCTATTCTTTAGTGAAGTCATTCCTTTATTTGTGAAGGCGGGAGTATTTAGGGAAGAGTATACAGGTTCTACTTTACGGGAGCATTTGGCGGGAAACATGTTAAATACTTTACAGTTAAAATAAATAATAGCATGTAGAAAAAAGCCTTATTATAAAAGGCTTTTTTTATTTAAAATTAAAAATTCTGAAATATAAGTTGACTGTATGAATATTATTTTTTATATTAGTAGGTATAACTATAACTACTAAAGAGGTGAGAGTATGAAAACGGCATTATATTTAGAAGATGCATACAAAACGAGTTGCGAGACAGAAGTGATAAGAGTGGAAGGGAATAAAGTATTTGTAAAAGAAACAGTTTTTTATCCAACTGGTGGAGGACAGGAATGTGATACGGGTGTCATTGTACAAGATGGGTCTGTATTTGAAGTTGAAAAAGTAAAGAAGGAGCAGGGAGAAATAGTTCACTATATAAAAGATGAAGCTCAAGTAAAATTAGGTCCAGTTAAATTAGAGATTAATTGGGAAAGACGTCATAATTTAATGCGTCATCACTCTTTACTGCATCTTATCGGAGCTGTAGTTTATGAAAAGTATGGAGCTCTATGCACCGGAAATCAAATTTATCCTGATAAAGCACGTATCGATTTTAATGAGTTACAAGAGTTATCGAGCGTGGAAGTAGAAGAAATTGTTGAGGAAGTGAATAAACTTATTAAGCAAAATAAAGAAATTTCCACTCGTTATATGAGCCGCGAAGAAGCAGAAAATGCTGTAGGAATGATTAAAACAGCAATAAATCTCCTGCCAACTACTATCCAAGAAATCCGCATTGTTACAATTGAAAACTTAGACGAACAAGCTTGTGGAGGCACACATGTGAAAAATACGAGTGAAATAGGAACACTTGTTATTGATAAAGTAAAAAGTAAAGGGAAGCAAAATCGCCGTTTTGAAGTAAGAGCGATTTAGATTGTGAGGGGTTACCGATGGATGAAATTATAAAGGAATTACAAAAGTTAGGATTTTCCCAATATGAATGTAAAGCGTATATTGGATTGTTAAAACATTCCCCAGTAACTGGCTATGAAGTGAGTAAACAAACAGGAGTACCTCGTTCTATGATTTACGAGGTACTCGGTAAGTTAATGGATAAAGGAGCAGTGCATATTGTACCTTCTGAACCAGTTAAATATGTACCAGTACCAGCTACCGAATTAATGAATCGAATGCGAAAAGACTTTGAAAAGTCCTTTGAATTTTTAGATGAGAAATTAAATTGTTTAGAACAAGAGCGACAAATAGATGTAATTTCGCATATTCGCTCAAATGATCGTGTTTTAAAAGAAATATGCAATATAATTAATAGGGCAAAGGAAGAATTATGGATTTCTGTATGGGAAGATCAAGTGCATGAAATTGAGCCATACATTTATCAAAAGGAAGAGGAAGGCGTACATATATTTTCAATCTTATTTGGAGCTCCAGAAACAAAAATAGGAGCGACGTTTCACCATAATTATATGACGCCTCACGTTGTTGAAAAGAGAATGGGTGGTCATTTAACTGTTATTGCGCGTGATGGAGAGGAAGTATTAATTGCGAACTTCTCAAATGATAGCACTTCATGGGCCGTTACAACGTATGACCCAGCGCTAGTTCTCGTTGCTACAGAGTATGTGCGGCACGATATTATGGTTGAAGAAATCACGAAGGAATTTGGAGCTGATAAGTTAGATACGTTATGGCGTGAAAATATAGATTTAGTTCATGTCGTAACAGGAAAACGAACTTTAGAAGGAATGGAGGATGATAGAGATGAGTAAAGCTCAGGCACATGTAGCTTTGCAGAGCGATGATACATTTCAGCAAGGAGTAAAAGATTGTTTACCAACTGTATTTGGTTACTTGAGCATCGGTATAGCAGCTGGTGTAATTGCAAAAACAGCAGGTTTTTCTATCATTGAAATTGCATTTATGTCCACTTTAATTTATGCAGGTTCTGCCCAATTTATATTAGCTGGTATGTATGCAGCCGGTGCTCCTGCTTCCGCAATTATTTTTACTGTATTTTTTGTTAACTTGCGCCACCTTCTTATGAGTGCTGCACTCGCGCCGTACTTTACGAAAATTCCTCTATTTAAAAACTTAATCATCGGTTCGCAAATTACAGATGAAACTTTCGGCGTTGCAGTGCAACACGCGGCGCAAAAAGGATATTTAGGTGAAAGATGGATGATCGGGCTTAACGTAACAGCGTATTTAAATTGGATTCTTGCTACTATTATTGGTGGACTGTTTGGTGAGTGGATACCAGATCCACATACATACGGGATGGATTATGCATTACCAGCGATGTTTATTGGATTATTTGTTCTTCAGCTCATAAGTAGTAAACCAAAACTAGCAATTCATTTAAGTGTTGCAATTGTAGCGATTATCATCGCATACGTTTCACACCTATTTATGCCAGATAGTATAGCGGTTATTATCGCAACCTTACTAGCTGCGACGATTGGAGTGGTGATTGAAAAATGGAAATGAGATTAGATGTATTATTACTTTTACTAGCAGCAGGAGCTGTTACACTCGTGCCACGTATTTTACCTCTACTCGTATTTAGCAAACTACAAATTCCTGACTGGGGTTTAAAATGGTTAAATTACATACCAATTGCGATATTAGCAGCGCTTTTAGCACAAGTTTTATTTATGCATGAGACGATGCAGTGGGATTACCTTATCGCAGCAATTCCCACATTTCTTGTAGCGATATATACTCGTAGTTTATTAGGTACAGTATTAACGGGAGTGGTTGTGATTATTTTGTTACGTTTCTTTTTCTAAAAAGGATTACGCTCATATAATAGCGAAAGGTGTAATAACATGAAAAATATAGGGGTGGTGTTATGATACTTTTAACGATAGGAGCAATTTTGTTAACGTTGTTTATTTTCTTTATTATCGGCTTTATTACGTTTATGATGTTTGTTGATAAGGCGACACCTCAAATATATTATACACCTTGTGAATCAGTGACAGCGAAAGCTAAAGGTAAAGATAGAAGGAAGAAAAGTTGAATGTTGGCTTTTCTTCCTTCTTCTATTACATCCCCGAAATAACTAACAACAATAACCCAAATAAAAAACTAATAAAGTTTCACTTTACAAGAAATGAATCTATTACATTGTATGCTTGTTTTGTAGAGTGCCCGTTATATTTTTCAGTGTACGGATTTAGAAATCCATGTTCACCGTGTAGTTGTTGTATTTCTAGTAAAGGATTTTTTTGTTGCTGCAATGTTTGAATTAAAGAGGATACTGAAAAACTAGCTTCTTTTTCAGGAAATATAAGTAGTGTAGCGCATGTAGGCTTTATGTGAACATAGTCGCGTATACGAGAACCGTAACATCCGATGATAAAATCTATTTTCGGATTGTTACTACATAGCCATGAGATGGTAGCTCCAACACTAAAGCCGATAAGTCCAATATGTGTATAATTGCTTGAAAGGGTATTGATGAATGCTTCAATTTGGTCTTTTCCATCATTAAATCCAATATGATTTACAAAATGTTCATATGCTTTTTCTTCATCACGATAATGAAATGCGTGTTGTAAGTGCAGAAGATTAGGACAGAATACGTCAATATGAGATGAAGTAAATTGCTCGGTAACGTGATGCATATGGTCGTTCACACCATATATTTCATGAACAATAACGAGAGCTAATTTTTCCTTCATAGTTATATTGTGCCTCTTTGAAACTTAAATTCTTTCTCAACAAGGCAAATACGCAGATGGAAGTTTTCATACCATTGCTCACGACCTCTTTTTTTCGCTTCTTTATGTAAGGCGTTCTTCTTCCAATTTTCAATTGCATCAAGTGATTCCCAATAAGAAATTGTTATTCCGAGCCCAGAATTACCTCGTGCACTTTCTACACCTAAAAATCCAGGTTGTTGCTTTGCAAGTTCCTCCATTGTTTCGGCAACGGTATTATAGTCTGTTGTATCATTTGATAAATTAGAAGTGAATATCACGGCATAATAATGACTCATTTTTTGTGAAGTATTTTTCATATACATTCCCCCTTTAATAAGTATTTTAGCATGTAAAAAAGAAAAGAAGCACGACGCTTCTTTTCTTTTTTACGCTGTGAATTTTAATCCAGCATATATTTTACGACCCTTTTTTTGAATCCAACACACTTGTGCATTTTTCTTTTGAATATTACGTTCTTCCATTGTTACTTGTATAATTTGGTCAATCACAAGAGGGATGTTCGTTTGTACTTGGCACCCACCTGTACTATAGTCGATAATGGTCGCTTCAATCGGCATCCCATTCATATGCAATGTTCCAGGAGACATCAGTTGCTCACGTATATGTTGCCTGCGAAATTGTCTTGGTGCTTTTTTTGTGTTTTTTATGAAAGATGCAATTGCTAGTGTAAGAAAGGCTTTATCGTACACCTTTTCCACCCGGTCATTAACCGGTTTACTAAATAGATGAAGAATGATTTTACAATATTGCTCATGGGATACATCATCAAATGATACACCAACTTGTACAGAATTTTCTTGTCTCCGAATCCATTTTTTTGTACTATAAATCTTTTCTACCTCGCCAAAAGATAGCATATAGGAAGATAGACTTGATAAAGTTTCAAATGGAATGGAGGAATCTAATTCAAAACGTGCCCCCGTTTCACTAATATCAAGGATATTGCAAGAAATGATCATATCTTCGGCATATAAAGTACCTGGTAAATTTACTACGAAACGTTCTGAATTTCGAAAACGCGGTCTTTCAAATGCTACAAATAGTGAAGTGACAATAGCTATCCCGTTGTATAGTAACCAGAAAATGTTAATATATAAGCTCTCTCTTTCAATATGATATTGCTCAGGGTATAAGAGCATAAGTGTTGCTCGAATAAGTGCAATAATTGTTAAAATGAGTAATATGAGATGAGGGATGCTTGCAATCCATAAAAAATGCCTTGTATTATTTTGAACTCCCTTTCTTGTCACATGAAATTGAAACTTTTTACGTAAGAAAATTTCTGATAAAATAGCAAATCCCATATAAGGAGCCATAGCAACTTCGTACACATGACTCCACGTAGTTGTTCGTTTTTTATTAGAAACAGCTTTGAAAATAAGCTGTGATGTTAAAAAGGCAGGTGCCCAGAACATAAATAAGTGCATGAAATTAATTTCTAAACTATAAATATCAAATACTAAAAATAATAGCGGTGCTAATAAAAATATCATTTTATAAACACCGAAAAACCAATAATGAATTCCATCTGCATATAAAAGACGCTGCATAAAAGATAATCCTTTTATAGTGAAAGGATTCCATTTTTTTACGACTTGAATGTTCCCTCTACACCAGCGGTCCCGTTGTTTTAATAAATCACTAAATGTTTCTGGGGATAATCCAACAGCTAGTGTTTCATTGACAAATATAGTTTCCCATTTGTTAGCTTGTAGTAGCATACCAGTTGCCATATCTTCAGTAATAACTCCAGTCGCAAATCCTCCAATTTCTTCAAGCGCGGTGCGGCGAAATAGGGCGTTACTACCAACATACATCGTAGCATTAAAGCGATCTTTCCCTTCTTCTAACTGGCGCATAAAGAAATCTTGTTCATTGGCGATGTTATCTTCAAAAAACAAATTATATTGGAAAGGATCAGCATTATAAAAAACTTGTGGTGCTTGAACGAATACAACATTATTTTTAGAAAAATATCCAATCGTTCGCTCTAAAAAGTTAGCTCGTGGTATCATATCGGCATCCATTGTTACGATAATATCACCTTTTGAATGAAGCATCGCATGATTTAAATTTCCAGCTTTTGCATGCTTGTTTTCGGTGCGAGTTATGTGATGAACAGAAAAATCTGCCGCAAGTTGCTTTACACTTTCACGGCGCCCGTCGTCACAAATATAAATGTTTAGTAACTCTTTCGGATAAGTAATCAACGTACAACCAGCTACAGTACGTTTTAACAAATCGATCGGTTCATTGTAAGTGGCAATAAATATGTCGACAGTAGGTAGTTTTTCAAAAGTGGATAATGGTACTTCTTTCCGTTTATATGGTTTCCATGAAACAATGCTAAAAACGATAGATTGTAAGTAACCAGCCCATTCTGTAATTAACAATATAATACCAGCGATAATACTTATGAGATTAATAGTTGGTAACGAATAAAAAGTTCGCCAAATAAGATAAATAGCATTACAAATGAGAAATAGAATAATAAGTAATTTTTTTGACCATAAATATTTGTGTGCAAGGGCGTAAGTAATAATGATTACGAAAAAAATAATACCTAAACCTTCGTATATAGAGAGGCTCATACAAATCCTCCTTTATGTATAGAGTGGGAAATAGAAAAAAAATTATATTATTCATCTATAAAGATTTGATTATTTCCAGAGTATAAAATTTACATTTTCTTATTATAAGCTTAAAAAATTAGAAGAAATAATAGTTGTATTTTTGATTCATAAGAAAAATGCCACTTCAAAAGAGAAGTGGCATTTCTTATATTTCCTCTAAGCTATTAACTGGAACAGTTAATTCGCGTCCTGGGTTTTTTACTTCATATATGCGGGCGGTTTCATTGCTTTCATCGACGTGTTGAATCATAACAGGCATGCCTTGAAAACTGACATTGGCTTGTTCCGCTGACACAGAAAGCTCTTTTGCACGTTGAATATTCATTTATATTCCTCCCATCATTATTATCTTTGCTAAAAAAGAGGAATAATATACCATTTTGAGACATTCTTAAAGTTTTTGTATTATTTTTAATGTTTCTTTAATAAATGAAGTGAAGATGGAATCAGGATAACCATCTATCGTTTGAACTGCTTTTTTTGCTTCTATCAGAGCAGCCATTTTATCTTGAAGTTCTATATGACACAGGGCACGATATGATCCAGCTGTTAATAACCATGACTGATCAAGTGGATGACTCATATAATCTGGAATGTTAGCACGTTTTAATGTTTCCAAAGCTTCCTCGTAACGTTTTAAACCATACAGAGATTTTCCTTTTTCAAGATAATACAATCCATCGTCTTGAAAAATCGGTACATCTTTTAGTTTTTCTCGGAATTGTTCTAAATGTTCTAATGCAATTGTATATTCATTCGTAACGGTATTGTAGTAATAAGCTTTTAATATATCTATATTTGCAGCGGATAAAGTATCTTCTGTAAAAATGGCAAATTGCTCCGATTTTTTTATGTAATATAAATATTGTTCTTTATCGGTTGTAATGATTTTTTGATAAGATAAAATACGGTAAAATTCATCTGTTTTATAATACACTTGATGTTTTTTTGAAAATGCAAGTGCATCTAAAATGATTTTTTCACATTTTTCATAATTACCATATGCGAGTAAAATAATTGCTTCTTTTAAATATAATTGTATATGTGTAATAAGATCCATTTCTAAATTCTTCGTTTTATATTCATCGCGAATTCTGGTAATCAACTGTAAACATTCTTTATATTTTTTCCGTTTGTAGAGCATATAGTAAAACAGTAGTTTCGTTTCAGTACTTTCGCGATACAAAGTATATTTTTCAAATATAGAAACAGCTGTTTCAACGTAATATTCAATATTATAATCGTTCATAATAGCCGCTCCGGTTAAGAACTGCTTATATAAACGTGCTGTATTTAAAGTAAGAGGTAGTTCTTTTTGAACGATAGGTAGTAAAGTTTCATATACTTCATCGCATTTATTTGCTTTTATTAATGGCTCCATTTTTTGAATGAGTGCTACAATTTCTACATTATCTTCTTCTAATAAAAAACTCGTTTCACATCCAAGTTTTTCAGCAATATATTGTAATGTTTTCATGGAAGGCGTAGCTTTTCCATTTTCAATTTGACTAAGCATACTTTTTGTTAGTACTGAACCTGCTAAATCAGTTTGAGTAAGCTTTTTTTCTTTTCGTAACGTTTTAATTTTTGCACCGAGAGTAGCCATTATATGCTCCTTTATAATTTTAAAGTTAAATACAATTAAACTTTTGTTGTAAAAATTGGAAAGTTAATTATATAATAAGTTTAACACAATTTAACTTTTAAGGGGAGAGTGTCATAATGGGGGATATAAATATAGGTCAAAATGATTGGAAAATGAAGATTGCAACGAGAAATATTATTTTAATGATGATTGGAAAAATGACGTCCTTGTTAGGAGCGGGTATTTATACGTTTGCAATGGGATTATACGTATTAAAGACAACGGGTTCAGGAATGGGGTTTGCAACTACGCTTATTTGCGGATCGATTCCAAGGCTGATCTGTGGACCGATTGCTGGTGCTGTAGCTGACCGTGTTAATCGAAAATGGCTTGTCATCGGTACTGATTTGTTAAGTAGTTTAACAATGCTTATTATGTTTATCCTTGCAACTACTTTTGGGCCATCACTTCTGTTTATTTATGTTTCAGCAGCATTATTATCAATTTGTGCGAGTTTTTATTCTGTTGCATTAACTTCATCTATTCCAAGTTTAGTAGATGAGGGACGTATTCAAAAAGCGAGTGCTTTGAACCAGACGGCAGCATCTTTATCAAATATTTTAGCACCGATTATTGGTGGAGTTGTATTTGGTTTCTTTTCAATTAAATCGTTTTTCCTGCTAAATAGCATTACATTCTTTTTAGCGGTAATTGTACAATTATTTATCGTATTCGATTTATATAAAAAAGACATGGCTGAAAGTAAAGAGCATTTCTTGACAAGTATAAAAGAAGGGTTTTCATATGTAAAAAGACAGCATGAAATATATGGTTTAATGAAAATTGCAGTAGGGGTAAACTTTTTTGCGAGTGCACTTTTCGTTTCACTTCCATATATTATTGTTCAAAATTTGCATCTATCTTCGAATCAACTCGGTGTTGTAGAGGGAATGTTAGCAGTTGGGATGTTAATTGGTGCAATTGCGTTATCAGTACGTAAAGAAGTGAATAATCCGTTTCGCTCTGTTTATATTGGGTTGTTTTTATTTGCGAGCTTGAGTTTATGTACAGTGTTTCCATTAGTAGTCACCATTCCGAAAGTAGCAAGTTTTATTTACTATATCGCTTTTATGATGTTAACTGGTATATCAATGATGGTTGTAAATATTCCGATGCAAGTACATTTGCAAAAGACGACAAATCCAAATTATTTAGGACGCGTTTTCGGCTTACTTGAAACAATTTCTACTGCAATCGCACCACTCGGTATGATTGTGTATGGATTATTATTAGATATGTTGCCAACTAGCATTGTTATGATGACATTAGGCGGAGGCTTATTGTTAGTTGTATTAGTAGGAGTAAAGAAGCATGTAATGAAAAAGCAAGTGGATGTGTCTGCCTAAAAGGAAATTTGACTTAACGAAATAAAAATGACCGAATTAGTATTTTAGTTTTTGAAACTCTTTTTCATGTATGTTAAAGTAAAGTGAGCTTGCAAAGAAAAGGAGACAACAGCATGAAAAAATTAAGTTTTGTTATGCTTTTTCTATTAATCGTAATGGCTGGATGTAGCAATTATGACACATATATTGAAACAGGTATGCAATCATTGAAAGATGAAAAGTATAGTGATGCAACAATGTGGTTCGAAAAAGCAGAAAAAGAGAAATCAGGAAATGAAGCGAAATCATATAAAGAAGTTGCTGAGAAAATGGATCACGGGGCAACAGTATTAAAAGACGGTAAGTATTTAGAAGCGAAAGACATTGCAAATGAAGTGTTACAAAAGAAAAAAGATGATGCACTTGAAAAAGCTGTAACATCAAATGCAGAGAATATGCTTCAAAAAGCAAAAGATGTAGAAGAGAAAGTGAATGAAAGAGTAGCAAAGCGTAGAAAGGTAGAAGAAGAAGGAATCGATAAAATTATTAAAGCTGTCGATAGTATAGATGAAGTGAAAGAAAAAGAGAAGAAAGTATCAGAAGCATTAGATAAGGCTGAAGAGGCGCAAGCAAAAATTGAGGCAAAGAAAAATAAATAGATTTATAGTGTAAAAGGCTGTCGTGCATAACGACAGCCTTTTAATTTTTTGTTGCAAATGAATGGATGCTCTGTAGTAAAAAAGTAATGATTTTAGAATTCCATCTGTCCTCATGATGAATCGTATAAATATTACGTTGAAATTCAAATTCTGGGATTGGTATATAGCATAGCTCATTTCGTTGTATTTCTTGCTCAATAGCAAGTTTAGAAATAAAGGCAATTCCATTACCATATTTTAAAATTTGTTTCATCGTTTCTAATGAGTCTAATTCAATTTCTGATTGGAATGTAATGTTATGAACTGACATCCATTTTGTAAGTAAATCTCTCGTTGTAGATGGATTACGATGCAATAGTATGCGTTCCTTTTCGATATTTTGTAACGATACATTTTCTTTCTTTGAAAAATGATGTTCTTTGGAAAAGGCAAGAACAAGTGTATCAGGTATTATATTCGTTTGTTTTAAAAGTGGTTCATCAAATGGAGCAGCGGAAATTATCCCAAAATCGATTTCGTGATTTTGTAGCATCATTCGAATTTCAGGGGCTGTTTTAACTAGTAGCGTTATTTTTATATTGGGAAATTCACATTGAAATTCATGAACGACTTCTGGCAAAAGATAAGTCGCTGGTACATAACTAGCGCCGATTGTTATAGCACCTTTATTAAAATCTTTAAACTCTTGCGTGACACGTCTAGCTTCTTTCATAAGTGCATCTATTTTAGAAGCATAATGGTGCAAAGCCTCACCAGCCTCTGTTAAGAAATACCTTCCAGAACGTAATTCGAATAAAGACACACCGAGTTCTTCTTCTAAGCTTTTTATATGAAATGTAATAGTTGGTTGTTTAACGCCAAGTTTTTCTGCAACAATTGTAAGCTTTTTGTATTTCTTAATAAGTACTACAATTTCTAATTTTAAGAGATTCATTATGAATTGCCGCCTTTTTTATTTTAACTATAGAAAAAATCTATAGAAATAAATAGTTTATTAGAAGTTTTTTAATTTAATCTTTACAGTACATTAACATTCAGTATAAATCTTCCATATAGAATGAAAGCAGGTTAAGAATGAGGGGAGAGAGGTGAAGCAATGGATATTACTATTAGTGGATTAGAAAAGAACTTTGGAAAAACACAGGCGTTAAAGCCGTTGCAGATTGTAATGAAACAAGGGGAATTCACTACACTTTTAGGACCTTCGGGGTGTGGGAAAACGACTTTACTTAGAATGATAGCAGGGCTTGAAGAACCGGATAAGGGAGAAATATATTTTGGAGACCAGTGCATGTATTCTGCTGCAAAAAAGATAAAGACACCTCCTCATGAACGGAATATCGGTATGGTATTTCAAGATTTTGCTTTATGGCCGCACATGACTGTTTTTGACAATGTTGCATTTGGTTTAAGGGCTACAAAGCAAACAAATCATTTACGAGAAAAAGTAGAGGATGCGATAAAGCGAGTTCGCCTGCAAGGTATGGAGAAAAGGTATCCACACGAACTTTCTGGTGGACAGCAACAACGTGTCGCATTCGCTAGAGCAATTGTAACAAAACCTCACTTTATTTTATTTGATGAACCGCTAAGTGCACTCGATGCAATTTTGCGAGAAGAAATGAGAATAGAGCTTATGGATATCGTTCATTCCATTGGTTTAACTGCACTGTATGTCACTCACGATCAAACAGAAGCAATGTCAATGTCAGACCAAATTATTGTCATGAAACAAGGAGAAGTATTACAAAAAGGAACACCGGAAGATATTTATGTGAAACCGTCTCATGAATTTGTTGCCAAATTTGTTGGTAAGGCGAATTGGCTTGTAGAGGGTAAAAAAATGGTTCGTCCAGAGCATGTGAGCTGGACGAAAAATGAAGTGTGCGAAATGTATACAGGTGAAATTAAGCACGTTACATATGTAGGGGAACGGTATGAAATAAAAGTAAACATGGGGGCACTCGGAATATGGACAGCTTATCACAATAGTAAATTAAGCATCGGTAAACCAGTATCGTTATATGTGCCAAAAAAATGTATTCATCATATAGGGGGAGAATCGTATGAAGAAATTCAGTTCGCTTAAGTCTTTATTTGTATGTACTTTATTATTTTCGGCTGTAGTAACAGGGTGTAGTTCAAAGACAGGCAATGCAGATGCAAAAAGTAAAAATACGAATGAAAAGAAAATTGTTGTATATAGTGCAGGGCCAAAAGGGTTAGCAGAAAAAATTCAAAAAGACTTTGAAAAGAAAACAGGTATAAAAGTAGAAATGTTTCAAGGAACAACAGGTAAGATTTTAGCGAGAATGGAAGCTGAAAAGAAAAATCCAGTCGTTGATGTAGTCGTACTTGCATCATTACCAGCGATGGAAGGATTAAAGAAAGAGGGTCAAACGTTAGCTTATAAAGAAGCGAAACAAGCTGATAAGCTGCGTTCTGAATGGTCAGATGATAAAGGACATTATTTCGGGTATAGTGCTTCAGCATTAGGGATTGTGTACAATACAAAAAATGTGAAGACAGCGCCTGAAGATTGGAGCGATATAACGAAAGGGGAATGGAAAGGAAAAGTGAATCTTCCAGATCCAGCACTTTCAGGTTCAGCTTTAGACTTTGTAACAGGATATGTGAAAAAGAATGGAAAAGATGGATGGAATTTATTTGAACAGCTTAAGAAAAATGAAGTTACAGTAGCAGGAGCAAATCAAGAAGCTTTAGATCCAGTAGTAACAGGTGCGAAAGATATGGTAATTGCAGGTGTTGATTATATGACGTACAGCGCAAAAGTAAAGGGTGAACCGGTTGATATCGTATATCCAAAAAGCGGAACAGTTATTAGCCCACGTGCAGCGGGGATTATGAAGGATAGTAAAAATGTAGAGGGTGCAAAAGAGTTTATTGATTATTTATTATCAGATGATGTGCAAAAACAAGTTGCTAAAGCGTATTTATTGCCAGGTAGAACAGATATAAAAGCTGAAAATAGACCGAATGTAGAAGAGATTCCAGTATTAAATATTGATTGGAAAACAGTTGAGAAAGAGCAAGATGAAATAGGAAAACAATTTAAGAAAGTATTTCAATAAGATGGTGATTCCATGGTAAATCGATTCATATCAGTAAGACAAGTTGGAATGACGGTAGCGTTATTACTTGTGGCGATGTTAATCGTCATTCCGCTTTTTCTCATTTTATTTTCTAGTATATATGAAAATAGCAGCTGGAACTTTTTAAAGCCTTTTGAAGTGATGCAGAGTGGTGGATTAGCTGGGATTTTTCTAAACTCGATGCTTCTAGGTGTACTCGTTGTAATAGGAGCTACAATATTTGCATTTCCATTGGCGTTTATTATGAGCAAAACAGATGTAGGAAAGTATAGTAAGTTAGATATTGTTTTTATGATTCCATTTATGACACCGCCGTATATTGGATCAATGGGCTGGATTTTGTTCATGCAACCTAACGGCTATTTTGAACAATTTTTTCCGATGCTAAAGACAGTTTCATCATCGTTTTTTAGTTTAGGAGGTATGGTCTTAATTATGAGTCTGCATTTATTCCCATTCCTTTATTTCATGCTGAAAAACACGTTACTTCAGATTGGGAGTAGTAAAGAAGAAGCTGCAGCAGTTCATGGCGGAAGTTTTCTCTATCGTTTAAGAAAAATAATATTGCCGTTATTAGTATCAAGTTATGTAATGGGTGCTTTACTCATTTTCGTAAAGACGATTGCTGAATTTGGAACACCGGCTACATTCGGACGTAGAATAGGATTCCACGTGTTAACATCAGAAATCCATAAATTTATTTCGAGTTGGCCAATTGATTTTAGTAGTGCAACAGCATTATCTTCTTTATTACTTAGTGCTTGTATGCTCATTTGGTATATGCAAAATGTATTGAATCGAAAGTATTCATATGCAATGGTTAGTGGAAAAGGTGTGAAATCTAAAAGATATACTTTGTCTATATTTACGCGCGTTGTAGCATGGATGTATGTAATTGGTTTATTAATCGTATCAATTGGAATTCCATACTTTTCTATACTGATTGCTTCTTTGTCAAAATTAAGAGGCGGCGGTTTACATGTAAATAACTTTACAACAAGCCATTATGAGGCATTGTTTACAATGGGATCTCCGGGATTAGAGGCTTTATGGAATAGTTTTCTTTTTTCACTCGTAACAGCGATTATTGCGGTAATGATTGGAGTCTTTTTGGCACTTATGATTCGAAAGGGGAAAAAAAACTCTGAAAAATGGCTCGATATGTGCGGTATGTTACCCAATATGGTACCAGGAATCGTTATGGTTGTAGGTCTTATTCTATTTTGGAATTCACCATATATGCCCCTGTCAATTTACAATACACCAGTCATGGTTATCGTAACGTATGTTGTGCTGTTTTTACCTTACACGGTGCAATATGTAAAATCATCACTCGGACAAATTGATGATTCTCTCATGCAGGCAGGAAGTGTTTTTTCGGGAAATTATATTTATATTTTTAGAAAAATAATATTGCCTCTTATTATCCCAGGCATTCTTGCTGGATGGGCGATGACATTTACAATTTCGATAAGAGAGTTAGTAGCATCGCTTCTCGTATTACCTCCATCAGTAGAAACGTCAGCAACGTTTATTTTTGCTCAATTTGAACAGGGTGAAGTATCTATAGGCATGGCGATGGCCGTTGTTTCTGTTGGACTTACAACAATGTGCTTATTACTGCTACAACATATGGAGCAAAAGCGAAAAGGGGTAGCATGATGAGGATAGAAGTATGGGGTGGGGCAGGAGAATACGGTCGCTCCTGCTATTTTGTAAAAAATAAAGAGACGAAAATAGTATTTGATTGTGGTATTAATCGATCTTATGAGGATAGTTATCCAAAAATAGAGAGAGAAGCTGTTCCATTTTTAGATGCGGTATTTTTATCACATATTCATGAAGATCATACGATGGGTTTACCTTTATTAGCGAAGTATGGATATAAGAAAAAAATTTGGACGACTCGTTATACGAAGGAGCAACTGCCGTTATATTATGAAAAATGGAGAAACTATAATGTGATGCAAGGGTGGAATTTACCTTATAGCGACCAACACATAAAAGATTTAAATTATGTATGTATTGATGAGATTAGTAATCCAAATGAATGGATACAAATTACTCCTACATTGCGGTTTCAGTGGGGATATAGTGGGCATGTATTAGGAGCTGTTTGGTTTTTAGTTGATTTGTGTAATACATACGTGTTCTATTCCGGCGATTATTCAGCAGAGTCTAATATACTACGAGCTAATTTACCTGAGAAATTGGGCCACAATATAAAAGTTGCAATTGTAGATGCCGCTTACCACACAGATGATGTTTCGCAAAATGAAAGATTAGATGATCTATGTGCAGAAATTGAGCGAGTTATGCAGAATAAAGGAATAGCATTGCTACCGCTGCCACAACTTGGTAGGGCGCAAGATATAGTATTGTATTTATATGAACGATATAAAGAATTTCCGCTTATAGTAGATAAAGAAATTTTGGCTGGATTTGAAGAGATGTTCATATATAAAGATTGGATAAAAAATAATGAAGAACTTAAATGGATTATGGAGAGTTTAAAAAGAAACATAATAGTGATGGATAATGACATTAGTATGCAAAATAGTTATGGAATAGTTGTAATGAGTGATGCGAATATGCAAACGAAACGAGCACAGTTATGCTATGAACAGCTTCGGAATGAAAAACGTAATTCCGTTATTTTTACTGGGCATATTGCGAAAGGGAGTTTTGCAGAAAGAGTTATGAAAGAACATGTAAGGAGTACATGTAGGGTGAAGCGAGTTCCGTATAAAGTTCACCAAAGTATAAAAGACGTTAAAGAGATGTTAAATACATTATTACCAGAACATACGGTGCTAGTGCATGCTTTGAAAGAGGATACGGATCGATTACAACAAAAGCTAAGTACAGCAGGATATGAAAATGTATATTCACTTGCAATGGAACGTATAGAAGTCATTTAAAATGTAAAGGGGATAGGTATATGAAAAAAGTATTTGTATTCGTAAGTATTTTCTTTTGTTGTTTTCTTTATAACGTTAAGGAAGGGTTTGCTGCTAGTCCAATGAAACCTAGTTTTGAAGTAAAGTTATTATTGAAGCCAGAACAAGTATTAGGTTATAACAAAGAGATGAAGCAAGAGGTGCTAGAACATTTCCAGGCTGGTACAAAATATGAAAGAATACAAGTACAATTTTTAGATACTGCAAATAAAAGTTTAAGTGATGAAGGTTGGTTTGCTAGAATTCGAAAGAAAGAATTTAGTAAAGATTTTGAACTAACATATAAAAAAAGATATCCTATTCAAAATGGTGTAATTCAAGATGCACTAGAAGTAGCTAAAAAAGAAGGATTCGATAGTAATACGGATAGTTATGAGGCGGAAATAGATTGGGGATTTGAGAAGAAAACATTAAGCATTTCAAATAAGAAAAGTTACAGTGCTAAAGGATATGGAATACTTGATTTACCAAATGAACAAGCTGCTCAAAATATGTTAATGGAAAAATTACCAGGGAAAATGAACAGATGGTTGTATACAAATTGGGGAGAAGAGATGTTAAAGAATTCCCGTATTTACGGTCCTGTATTAATGAAACGATATACAGGAGAGTTTGAAAACATAAAAGCAAATATTGAAATTTGGCCATTAAGTAATACCGGAAAATTAGAAGATGACTTCGTAATAGAAGTGTCATTTAAAACAAATGAAGAAAGTATTGCGACAAAACAAAGGGAATTATTAATGGCGAGTTTAGAGAAAAAAGGCTGGTTGTTACCGAAAGATAGTTTGAAGACAGAGCTTATTTTTCAGTAAATAGTAAAAAGGAATCCATATGCCATGGATTCCTTTTTATATATGAGTGTTAAGCTAAATCATGTACAGAGATAATAAAGTTGTTTAATTTACAATAAAGTCATTTAAAAAATAATATAGTTGTTTAAAAATCCTTCTTCTACTAACGAGGCAGGTTAGTGGAAGAAATAGCAAGTGGGTTTAACTAGGAGAAGTGTCTTCTGTTTTTTAAATTAAAAATATCGATAAATTAGGATTTATTTACTTAACATTATACTTATTTTCGGACCGAGGCATCTAATCGGTGAGTATATACAAACCAAGTAATGCTTGCTGTTAATAATGTTGACGAAATTAAAGCTGTAAGAACACTATATGTTTGCCAAATAAGTATCGTTGACCAATCGAAGGCAAAAAACATTATACACTGGGCAATTGTAGCGATTAGGAAAATAATTGTTACGATTGTTCTCTTTTTTGTCATTGGCTGCTGCTCATTCGTTTTCCTTTTTCTTAATCCTAAGAAAAATAACAGAACGGCTAATAGGCAAAGAATAATTGTGGTAGACGACAAAATGATGTCCAAAAGCTGTGTACCGCTTATCTCATATGATTGAGTTAGATTGCCGTTTAATATATTTTTAACTTTTAGTACCAGGTTTATATTGGTATTTGCGCCGTTGCTCAGTAAGCAGATGGCTGTTCTTTCATTTGGCAGTATGGCTACTTCGGTACTAAAATTTGGATTACCCCCAGTGTGTTCTATAAACGTTTGTTCGGCGTTTACCGACCAACCTGCCGCATAATACATATCATTGACAGCCGAAACAGACATATCACCCCTATGTGATTTTTCGATAGCCCTGTGAAATATTTCGGGTATGTCCTGCACAATACCCATCTGTATGCCCATCCAACGCGCCATATCTTTTGTATTAGAAATGATATAGCCGGCAGGTTTATTCCCAGCATAATCCGGAGCGTTAAATGGAGTTGTTATAAAAAAGGAAGAACGGTAGCCCTGTGCTAACTGTCCAGTGGCTTGAGCATCTTCTTTATAAACATACGTCTGGTGAAGACCTAAGGGTATAAATACCTGTTCCTTCATAAAGTCTTCATAGCTTTGTCGTGATACAATCTCAATAACCAAACCCAATACGTCATAATTAACGGTTCCATAGTTATATTGTTCACCGGGAGAGAACGCCAATTCTGCATCTACCAGCGTTTCCACGGTCTTTTGCAACATATCAGGCGTATTACCTTGTGGAATATTTTGAATATGTCTAATATTTGTTAGGCCGCTGGTATGGTGAAGAAAGTTATTTAGTGTAAGGTTTTGCATATCAACAGGTTTACCTTGATACTTTAACGTAAACCAAGGTAAATATTTTTGGATAGGGTCAGTCATTGATAGCAGCCCTTGCTCTTCCAATAGCAAAATCCCCATACCAGTAAAAGCTTTACTCACCGAGGCCAACTCATAGAGTGTATTTTCACTTGCAGACAATCCCTTTTCAAGATCTGCATACCCAGAAGAAAAGTAGAACACTTCACCATCAGCAAGTATTGAGATTGACATTCCAGGCACACCTGATGTACGACAGGCATCATCTAGCAATGCTTGTATTGCCTCAGATTTCGAATCTGACAACGCATAACTTTGTGTTGCGAATCCTGGGAATAATATAAATATCGTTAATACAAAAACAATAGTCTTTTTCATACACTCTCCTTTTTGAAGAATTATAAGGATATAAATAACTTATTTTTATAACTATAAACTAAATTCTAATTTATCTTTCTATTTACCTATATAATATGAAATAATTGTGAAGAGTTACACTTAAACTAACGGGGGCGTTAGTTCAATAAGAAGTAAACAACTGTATTATTCATTTTTTAAGCATTACATAAGCAGATGGATATAATTTGAAACAACTTTAAAGAGGCTTGCTGCATATAGAATGTAGTAAGCCTCTTATCTTTTTTAGTCAAAATTCAATAACTTTATTATCACTATACAAATCAGCTGACACGAACATATCACTATTTTGAAGATTTTTAGAGCGTAAACTATAAGCAACTACCTTCTTTTTATATTGTTTTACAACATCAACATGCTCTTCATGACTGTAAATATAAAATGTGAAATCTTTTTTACCACGTTTTGCATTGATAATTAAAGGAGTGCCTTCATTATGGGGTGGTGCATAATAGCGATCTAAAAATAAACCTTCGTTAAAATCATGAATAATTTTTGATTTCTGTTCGCCTTCTACGTTATTTCCGTGAATTGTAATAGTCACATTCTCTTCTTCAAGTTTTGGATGTGTTTCGTACTTGCTAATAATGGATTCAATAACAGTGTTAGGAAGGCTAGAAACGATAATTTTAAATGCCCCAAATACAACTAACATTACAATAAACCAAGTCGTCATAGTAATCATCCCCTTTATTCTATTTAATAATATAACTCATATGGTAATAGTACATATGGTGAAGTTTTGTATAATTTGTGAAAAATATGCCATTTTTACGAATGAAATATTAGAAAAATCAATTTTGTTACAAAAAGTTGAAATTGAAGTATTTTAAAAGAAAAAGGTTTATAATAAAAATATAACTAATAACCACATTACTAATTATAAGGAAGTGTAACTATGAGTACTGTAGCAATCGTATATGGTATTATTCTTTCCACAATTATTGTTTTGTTTTTTGTTGGGGTTTCACGTTATATTCATAAATGGAAAGAAAGCGTTGCGAAATTAAATCACATTGAAGAAGAACTTAGTGATTTAATGTTACATCATGGTAAATAAAAAGATAATTTTTTAACGAAACAATGTGAAGAATATCACAAAACATGCTCTCATCATGAAAGCATGTTTTTTTGTTATGTGAATGTTAGACATATTCATGAGATTTTTTTCGTGCAATACAGTGTGAAATAAAATAATAATTCTTTATGTGTAGGAAGAGTTATTCTATTTTGTATAATTTTGTAATTTATTTCGGTATAATTATGATATAGAAGGAAATTTGTTAGAGGAGGTACATTGTGAACATATTAAAGATTATAGGAATTGTTGCAGGAGTGATTATAGTAGCAGTTATAGTTTTCTTTGTCATAATGAAGTATTATTTGTCAAAAAAAGATTCTGATTACGTATTAACGTATATAAAAGAACATAAAGACGATGAGACATGTTCATTACTGATTAGAAAAAATGGTGAGGTATTAACATCTATAAATGAAAATAAAAAATTGCCATTAGCGAGTACGGCAAAAATCGTAATAGCAGTTGAATTTGCTAAGCAAGTGTCAGAAGGAAAAATAAGTCGAGATGAACAAATTTCATTGCAGGAGCTAGAAAAATATTACGTTAAAAATACTGATGGTGGAGCGCATCCTACCTGGTTAGAAGATGCCAAAGTGAGAGAATTAGTGAAAAATAGACAAATCGCTTTAGAAGAAGTCGCTAAAGGAATGATTCATTATAGTTCTAATGCAAATACAACATATTTGTTAGATAAGCTTGGAATAGAAAGAGTAAATGAAAGTATAAAAGAGTTAGAGCTTACTAGTCATGATAAGTTCACTTCTTATACGGCTGCACTATATATGAGAGGATACGTAGAAAAAGAACTTCATGTGCCAGAAAATCAGTCATTAAAAACGTTACGTAACATGTCAAAAGATGAGTATAATAAACATGTGTTACAAATTCATGAATGGATGAAAGATGAAGAAGAATGGAAAAAACGTGAAATTCCATTAAAGGTAGATATGGAATTTCAGCGAATTTGGTCAGATCGATTAGTGAGTGCAAACGCTAAAGATTATATGAGTATAATGGAAAAAATAAATAGTAGAAATTATTTTCCTAAATTAATGCAAGAAGAAATCGAGAATATTTTCAAAGGCACAGTTGATAATAGTAAGTTAGAATTTGCGGGGCAAAAAGGTGGATCTACCGCATTCGTATTGACCAAAAGTTTGTATAGTACAGATAAGAAAGGTAATAAGATAGAAGCTGTCATTATGTTTAACGATATAGAAAATCAAGTTGTATATCAAAAGCTGAGAAATAATATAAATTATTTTATTCAAGATGCTATAACAGATGAAGAGTTTAGAAATAAATTATAATGAAATAATTTTATTATGTAAACAACATGCTATTAAAGATAGGTATTGAGATGAGGTTGAATGAGTATATGCTTGAAACGTTTCCGAATTTAGAACTTAGACCACCTCTATTTTATAATTGGGATATTGGTATTCGTTTTAGATTAGGTGTGGACTATGATTGTAATAACATTTATGAAAATTGTCTATATTTAGAAGGCGTTTATAAAAGGACGATTACTTTATTTCAGTCTTTACATTCAACAAAAGATGATATTTATATTGTAGTGGATGTAAATGACCATGCAAACGGTGAAACTTTCAAACAGAAATTGAATATCTTTTCTAAGTATGTCAAAGAGAAGTCCGATTTGTTTAAGTTACAGAAAAATACAATCCCTTATGTTTTTCCAGATGAAGATGAAGATGGAGCATATAAAACACATAGATATACTTTGAAATGTGAAATCTCTGACTTTACATACATTCCTATGCTAAAAGCAATTTGTAATCAAGATATGGGAATAAAACCGAGTATTTTTCATAGGGTGTATTTTATAAATGTTAACAAGAATACTATATTTCACGTTTATGATGATAGAGGTTGTGATGTATTAGCTATCTCTCCTGATACAATTAGGGATATTTATAATACATATAATGATTGGATATTAGAATACGATAGAAATAAAATTGATAAAGTATTTAATTGGATGTAGTCTATTTTAATTGAGGGAAATACCATATGAGGTGTTTCCCTTTTATTAATATGAAAATCAACATTTAAATTTGACAGTACTTATAATAAAGGTAAAGGGATTTGATGGTAATGTATTGGATTTGGATAAAAACGGAAAAGGTAGATGAATAAATGACGACAATCTATTTCGTTCGCCATGCCCACTCTACATATACAAAAGAAGAAAGGGAACGACCTTTATCTGAAAAAGGGCACTGTGATGCAGAGAATGTAACGCATTTATTAAAAGATAAACATATTGATGTTGTTATTTCTAGTCCGTACAAAAGAGCGATCCAAACTGTACAAGGAATTGCGAATACATATAAATTATTAATACAAACAGAAGAAGATTTGCGTGAAAGATTATTGAGTACAGAGCCAGTAGCAGATTTTAATGTTGCTATGCAGAATGTGTGGAAAGATTGGAGTTTTGCATACGAAGGCGGAGAATCGAGTGATGTCGCACAAAGGCGCGCTGTAATATGTATGCAAAATATATTAAAACAATATGAAGGTAAGAACATTGTAATAGGTACGCATGGGAATATTATGGTATTACTAATGAATTATTTTAATTCGAAATATGATTTTGAGTTTTGGAAAACACTTCATATGCCTGATGTGTATAAATTAAATTTTGATAAAAATCGCTTCATTTCTGCTGAAAGAATAGAGAAAACAGGTCATCGGTTAAATATTTTGTAAAAGTTTATCAAAAAAAGAGGAAACAGAGAAGTTATTGTAGAAGTATGACTTTGTAACATAAAAAATATATGTTAAAGGAGGCTGTTTACATGTTTGAGAAAGAGAAAGAAGGGCTTATTGAAGTTCAAAACGTATATGAAATTGCACCAGAAGATGGAACAATTATTGGTATGGCAACGGAAGAAGAAATGGAAATTGCTGCTGAACTAGAGTTACAGTACTATGCTCATTCTCGTTTGTTAGAAGCAAATATTCAGTTAGACGGTTCCTCCTACAAAGAGTTACTTCAGGAGTTCCAGGAGTACGAAAGAAAATCAATGAGCTTTTGGCGAGCGATACATAAACGTTTAGCTGTGCCATGGGCGTGGGTACTACGTATTGATGTTGCGAATGGCCCTATATATGTAAGTAATGGTAGTTCATATTACGAAGAAATCGATGATGAAGAAGATTATGAATAGAAGATAAGTAAGGAAGCAGCTTTAGTTGCTTCCTTTTTTGATTTGTAAGAAATGAATTGCTTCAATAATAATATCTGGTCGATCATTTTCTATACCGTGACTAGCATGTTGGGCAAGAATATAGTGGCTGTTAGTTGAGAGGTGTAATTGTTCATGAATTAGTTCTTGCCACATTGCTTCAAGTTGTGTTGCTTCCTCTTTTGGCATGCCACCATTAGTCAATTGAGTAATAGAATATTGAGGATCTCTACCGATAACGATTAATGGTATTTCTAATGTTTTACATAGCTCTTTTAGTGAGAGAGCACAGTTTTTCCACTCAGATAGTTCAGAAGCTGTCGCTTTATATAATGAGGCGGAGGTAGAGAATTCAATTTGCTGTTTTGATTGATTGGCGAGCATAGATTTTAGTTCATTATAAAGTGTGTCTACATCCATTTTGGAATACATATTATATTTTTGAAACCAAACATCATCAGAATCAGTTTGATCAGAAATTGGTAAATGAAGTTCATCTAAACGGTGTAAGTTCATCGAAGTAGAATCAACTAAAATAAGTGCTTGCAGCTTATCTTCATGTAACATCGCAAAATGTTGTGCACATAATCCTCCGTAGGAATGACCGATTAGAATAAATGGCTCTTGAATAGCTAGTTTGTTTAGTAACATATGTAGCTCTTTTGTAACTTGCCTTATTGTACGCGGCTGATGGCCTACATCACTTTTTCCGTAACCTGGGCGATGGTATGAAACGACTGTAAAGTACTCTGAAAGCTTTTCTATAATAGGAAACCAATCATAAAATGAGCAACTCATTCCGGTTTGAATGACTACAGTTTGTTTACCACTTCCTTTTATATGTACTTCTATATTTTGCCCCATTATTTCTACAAATTTATGAATGTTAATTCCTCCTAAGCTTGAAATAATTTTTGACAAGCAAAAACGATACACCAAACACCTATACCGAGTAGGACAGATGTACTAAGTGTAAATGAATTTTTTAAACCAATATAGACGATAAATAATAGTAGTGCTGATGCGGGGAATCCATATAATACCCCTAAAGCAAATTGACTTAATTCTTGTTTATTCCCGCCTTCGAATGAAATCCAAAATAGACTAAGTAAACTAACGAGTGGAAGGGCAGCAATAAAGCCACCTATCGTACTGAAATGTTTAGCAACTTCAGTGATAACGCCGATAATAAGTGCCGAAACGATTACTTTAACGAGGAAATGCATATTTTGCCTCCTTCGCTAATAACGAAAATGCTTTTTCAATTAATTGTTGTTCTTCTTTTGATAACTGTGATTCTAATATTTTTATCTTTTCTTTATCCAGTAAAGTATGTTTTTCTAATACTTCAATCCCTTCAATTGTTAATGTAAGGTTTACCACTCTTTCATCTTGTTTATTTCTCTCTTTAACGATGAAGCCCTTTTGAATAAGGCGCTTTATGTGTTCAGACGCTGTGTTATGAGAAAGACTAAGCTCAGTAGCGACTTTTCCAATTGTTATATCTTTCTCACGAGAAACGATTTGTAAAATACGAATTGCTTGGTGGGAAAGGTTGTCCTCGTATTCGTATCGTAAGTGATAATAAATGCTCTCCCAATGTTGATTAATGTTGTTCATAATAATAAATCCCCTTTTTATATCGTATAGTAAGATATATTCGTTATTTTAGAAATAAAATCCTTTTATTTGGATAAAAAATGTTGAAAAAGTTTATTTTTATTGAAATATAAGGTAATCTATGTGTAAAGGTATACATTTAGCAAGAGAGAGGATGATAGCTGTGAATACATTCAAATGGATTAGTCATGAACAGATGTATGTAGATGAAATACATGTTGAAAAATGTGGTCCTCTTTCAGTCGGCGTATATGGGGGGAATCAAGAGAGTGATGCATATGAACGAGGAGATGCGGTGCTTGCTTGGTGGGATCCTGAATTACAATTTGAATTTGTTATGATTTTTGATACACATCACAAAACAAAAAATATAGATTATATAATAGAAGCGATTTCGGCAAGAAAAGAAAAACTAAAAGAGTTATTCTCATATCCAATACATTTAGCTTTTCATCATACACATATGTACTTATTAGCGTTATTTACAGATGAGTTATTTATTAAAAAATGTGATCAAGATGATGAGGAACTCGCTTGCTTAATTTGTTTACGAAAAGGCGAATTTTTATATTGGTTATCAGTTGGTGATTGTTTCGCGTATTTATTCCATTCTGAGAAAACGAAAAATGGAAAAGGACGATTAAATAAACGGAAAAATTACGAATATATTGGTAGGAAAAATATTTTTGCAGCAAATACACCTTGCTTTACGTCAGGTGTAAGAGGATTAGAAAAAGGAATGAATCACATTGTAATGGCAACAGATGGTATTTTAGAGTGTGACAAACGAAGGTTTGATGATGATCAATCTTTAGTAGAAATATTACACGACGGAAGTTGCTTGCAGATTGAGCCCGTATTAACAAATGTATTGCAGTGGAAAGGTAGAGATTGTGCCACGATTATTGGATGGTCTATTGATACTGATAATAAACAATGTGCTAATTAATATAAAAGGAGTTCAAGGTTTTTATCCTTGAACTCTTTTTTGTTAAGCAATATGAATATGATATGTTTTCAACCATTCATTTACTTGTAGCATATACTCCATGGCACTTCTTGCCTCAAAATTGTTAATCTCTTTATTACTTTGATCAGCAATTGAAAGTAAGATGGAATGGTTAATAAGTGAGAAAATAGGATTGTTTTTATTGCTACACATATCAAGTGTTAAATTACGGATTGTTTTTAAGTAGTGTGGATCTTGTGAAGTTGGATAAGCGCTTTTTCTTCTATTGCGTACATCGTCAGGTAAAGCTGGATGTAGTGCTCTACGTAAAATGCCTTTTTCAATATTATCAATACTTTTTATGTTGAAAGGAACATTCCATAAATATTCAACTAATCTATAATCGCAAAACGGTACACGAACTTCAAAACCAACAGCCATACTCATACGATCTTTACGGTCAAGTAAGAAAGGAAGGAATCTCGTTAAAAATAAATAAAACATTTGGCGTTGTTTCGCGGATTTTTTACTTTCCCCTTCAAGAGTAGGTACTTCATGAACAGCTTCATGGAATCTTTTATTGATATAATGTTCAGGATTACATTGCTTTGTTACTTCGTTTAATAATAGAGAAGATGTGTTTTTCCAGTTTGTTAACCATGGAAACTTATCTACATACAGTAGTTCTTCTTGATGAAACCAAGGATATCCCCCGAATACTTCATCAGCCGATTCACCAGATAAAGCTACGGTTGCATCTTTTTTCATTTCGCAAAATAGTAAATATAGTGAAGTTTCCATTTCGCCTGCACTTGGCAAATCTTTCGCATGGAGGGGAACGAATAAGTGATTTGCTAATTCTTCAGCATTCACAATAATGTCATGATGCGATGTCCCTACATGTTCGGAAACACGTTTTACCCAAGGAGCGTCTAAGCCAGTGCGAGCAAATGTCAGCTCGAAATCTTTGGCGCTATTTAAAAAGTCGATTGAATACGTGTGAAGTGTTTCGTGCTCCTCTGCAAATTCTTTACCTGCAAGTGCAGTAATACCGCTAGAGTCTAATCCGCCTGATAACATACAAACGAGAGGAACATCGGCAATTAATTGTCTTTTTACTGTATCTTGTAAAATAGATAAAATATGCGAAGATGTATCTTCTATAGAGTCTGTATGGATCTTACTTTCTAAATTCCAATACTTCGTAACTACTTTTTTATGACGTGTAAATGTTATAGAATGTCCAGCACGTACTTCTTGAATATGCTTAAACACACCACATCCTGGAGTGCGAAATAAGCCTAATCCAAATATTTCATTTATTCCATCCGCATCAATTTCAGCAGGGACAGATGGATGCGCTAATAATGCTTTAATTTCAGAGCCGAAAATAATACTGCCATTTCTTTCTGTAAAAAAGAGCGGTTTTACACCTAAATGATCTCGTGCTAAAAACAATTGTTGCTTCTGTTCATCCCATAATGCAAAAGCGAAAATTCCGTTTAAATGTCGTACGCAGTCTTCTTTCCATTCTAAATAAGCATGTAGTAATACTTCTGTATCTGAATGGGTTTCAAATGTATGACCACATTTTTGAAGTTGCTCTCTCAGTTCACGGAAATTATAAATTTCTCCATTATAAGTAAGAGCATACGTATAATCACCAGCACGAAATGTCTTCGGCTGCGTCCCGCCTTCTGGATCAATAACAATTAAACGTCGGTGTGCAAAGGCCGCGCGAGGTGAAAACCAAAATCCTTCAGCATCAGGACCACGATGCTGGATACTATTTGCCATCTTTTCTAAAATAACATGTTCATTGGAGAGATCCTTATTCCAATTTACCCAACCTGTAATTCCACACATACACATCTCATCTCCTAATTTTAAAAATATATTAATGAAATAAAATGTACACCAAATTAAAGAATGACTATATAAATAGTGTACTACATGAATTAAATTGTAGACTTGAGAAAATTTTCTTTGAACGCATAGTCATGTGAGACAATGGCTAAGGGGAAGTATTCCATTACATACAAAAAATAAAAAAGATGAGAGAAAAAATTTCTTCAGACGTTATATAGGGTGTAAAAGCTTTTACAAAACAATAAGGGGAATCGCTACATGAAATCAAATGAGAAAAATTTTATAAAAAGATTACAGCGGCAAAAAGAAGGCGCGTTAGAATTTGTTGTCGATACATACTTACCACTCATAAAGGGGATCACGCATAAAGTTCTACTTCCAATTCAAAATGATGGACTCATAGAGGAATGTATAAACGATATATTTCTTTCCATTTGGAATAACGCAAATAAATTCCATGGAGAGCCGAGTGATTTTAAAAAGTGGATTGCAGCGATTGCAAAGTTTAAAGCAATTGATTATTACCGAAAAGCGACTAAAAAAGTAGAAATTATTTCAGATGAGTTTCATATCAGTACAGAAAAATCAGCAGAAGACGAATTAATCGTTATGGAAGATAGGGAAGAATTATTGAAGCTCATTAATCAATTAGAACCGTTAGATCAAAAGGTATTCATTATGAAATATTTACTTGGTATGAAGACAGAGGAAATAGGTGACAAGTTGGGATTAACTCGGGCAGCAATTGATAATCGAGTGTACCGGGGGAAAAAGAAACTACAACAAAATGCTACGAAAATTAGTTTTGGAGGTAGTGCAATATGAAAGACATTTATGAACTATTAAATGATATTGATATAGATGAAAAAGAACTAGAGGAAATTGAGGCTTCTGAAATTGAAAAAGAAAAAGTGAAGCGTAATGTAAAACAATCGATACGTAAGAAGAAAAAGATGAAAAGTTGGAAAAAAGGTGTCGCTGCTGCATCTATTTTAGTAGGATTATCAGTTGCAACACTTGGTATTGGTTTTCCAACCTATGCTGGAGGTCTTCCTATAGTAGGAGATATATTCCGATTTTTAGATAATGGTAGAACAGGGCTACATGAAAATTATAAAGAGTTTTCGACTGAATTGAATATGACGAGAGAGAGTAATGGGGTTAAGGTTACAATTAATGATGCTGTGTTTGATGGGAGAACTGTAACGATAACGTATTCTATCGAAAGTGAAAAAGATTTAGGAGAGCATCCGAGCATATTTGGTTCCCCGCAAGTAAGCATGTCTAATGGTGCGGCTGGAAGTTCTAAAACTACGAAAGTAGGAGATAAAAAATATGTAGGTATGACTACAACAAGTGATCTTGGTAGTAAAAGAATGGACGTTGCAAATGTTAGATGGAATATGGAATCAATTAATATGTACGAAGAAAAAAAATCAATAAAAGGGAATTGGAATTTTGCTCTTACTTTAAAGGCGATGGATAGTAAGGATATAAAAGTTAATGGGATTTCCGAAAAAGAAGGTATAAAAGTAAATATAGACAAAATGGAAGTAACACCTATGTCATTTATCGTTTTTTATAATCAGGAAGAATCTAAGGCATTAAGGCGCATATGGGATAGTGCAGATGTTGAGCTAGAAATAAAAGATGATTTAGGAAATCAATACGCTGGTGAAGGAAATGGCGGAACGGGTACAGTAGCAGAACCACATAAAAGTAGTTGGAGTACTACATTCCAAAAATTGAATAAAAATGCTACAAAGCTTATCGTTACGCCTCATGTGAATTTGCGAGTGCATACACCTGAAAATCATGGTGGAGTGGAGTATGTGAATGGAAAAGAGAAGAAAATTGAAGTGCCGAAAAAAGAAGCGAAGAGTAAAGATATTGTTCTAGATGATATCGTAATTGATTTAAAGAAATAGAAGAGAGACTGCCTAAAAACATTAGGCAGTCTCTCTTTTCGCTAAAAACTAGTTACGAGTAACGCATGTGGATGCTGCGTTTTATACTCATCTTTCCACGGAATGTTTAGTTGTTCCCACGATTCGCCGCTATCATTGGATTGAAACACGCCGTTGTTATTTAACGTGTAAAACGTATGTGGTTCTGCCTTGTTTGTCGCAAACATCGAAATGACTGTACCGATTGCGGATGGTAGTCCTTGTTGTACTTGCTGGAAAGGAGTATCTTTCGTTTTTCGATAAATATAAGATTCATAAGGAATATGGTGATGAGCGAGATCAGCACTCGGTGCAGCTGAAACGAGAATCGTATTGCAATCAGCGGGATCGATAGCCATGCTGTATAAATAATGATGTTCAAGTCCTTCACTGCATGAGATCCAGCTGTTTCCATTGTTATAACTTTCAAGATATGCACGATCAGGTCCGCCCATAAATCCGTCACCACATGATGCATAAAGGCGATTTGGTGCTTCAGGGTGCATAAGTAATTGATGAGCATCGATAGGGGCACCGAATTTTTTATCGATCCATGTATGCCCTTTATCATTACTTTGAATAACAGCACCAGCTTCGATTGAAACGTGTATTGTATTAGGGTTGTTTGGATCAACTGTAATCCAGCGTACGTGATGGGTAAAAGGTCTAGGCGGAAATGCCCACGTATAAGAAGATAATAATGATTTCATATTTTTAAGTTCAGTCCACGTTTCACCACCATTTTCAGAGCGGAATAAAGCGCTCGGTTCTGTGCCAACATAAACGACACCATATCCGTTAACTTGTTCATTTGAGCTTATTGTTATGGAAGTGATAGAGGAGTGCAAAATACCATCTTCTTTAGGAAAATCAAAGTAACGATAAGAATCTCCAATTGGTCTCCATGAATCCCCGCTATCGTCACTTAACCATAGACCTCGTCCAAATGTTCCGCAATATACACGATTTTTTTGAAATGGATCAACAGCGATACAGGTAGGTTGCATATTTTGTAAGTGGTAAGTCGTTTCATAGTCATCATATTGTTCTTTCACTACAACAAGTTCACGTTCCATACAGAGAAATAAACGTTTCATTTTAGTAACCTCCTTAAAAATTCTTTCATTAGTAAACAATATGAAAATAAAAAAGAAGTAGTCTTGTTTTATTTGAGAAAAAGGGATTGTTTAAAAAGAAGCGAAGTGTGTATACAGAGGAAGCGGGCGTTTACAATCAGTCAATTCGGGATAAAGATGGGGAGTTTGTTTCATACTAACATACAGATATTGTACTTAAAGGAGTATTCGTATGGGACATTCGCATGATCATGGTCATTCAAAAAATAAAAAGGCGTTACTAATTGCCTTCCTACTAACAACAAGTTTTATGATTGCAGAAGTTGTTGGTGGATTTGTAACAAATAGCTTAGCACTATTATCTGACGCGGGGCATATGTTAAGTGATGCGGTATCTTTAGCCTTAAGTTTACTTGCGTTTAAGCTCGGAGAAAAAACAGCAACAACTGCGAAAACATATGGATATAAGCGAGTCGAAATGTTAGCAGCATTATGTAACGGTGTCGTTCTTATTGTCATTTCGGTATACATTTTTATTGAAGCAATCCGCCGTTTTAAAGAACCAGTTGAGATTGCTAGTAATGGGATGCTCATTATTGCTGTACTTGGTCTGCTTATTAATATTTTATCAGCTTGGATATTAATGAGAGGCGGAGATGTGAAGGGGAACTTGAATTTAAGAAGTGCTTTCCTCCACGTATTAGGCGATCTATTAGGATCAGTCGGAGCGATTATTGCAGCGCTATGTATTAAATTTTTCGGATGGACGGTTGCTGATGCGATTGCTAGTATTCTTGTGTCTATTTTAGTCATTATTAGTGGATGGCGTGTAACACGTGATACCGTCCATATATTAATGGAAGGTGCACCCCAGCACATAAATGTTGAAGAGGTAAAAAGTACATTATTAAATATTACGGTTGTAAAAGAAGTTCATGATTTGCACATATGGTCTGTCACATCTGATTTTCAAGTATTAACTTGCCATTTGATTATTAAAGGTGATGAAACGCAAAATTTATTAAAAGAGGCTACGGATGTATTAAAGGAGAAGTTTCATGTAGAACATGTCACCATTCAAGTAGAAATAGATGGTGAATTTAATCATAGTGAGACAACCTGCAAAGTATGAAAGAAAAAGGATAAGAAAATGTGTCATAACATTTTTCGCACGGCATACATATATATAATGTGGCCACAAATACTTTGTCAGGTAAATATTTCATGAAATTACTTTACTTATAAAGAGTCATCTTTTATAATCAAAAGTGGTAATTGATAAAGATTATCATTTTCAATGATCGTGGAAAGGAGTTTTTTTAAAGATGAGTAGTCAACTCCGTTTTGCTGTTGAAAATCGTAAGAGGCATTTAATTGATGAGTTAATTGGAGCAGGTGTGTTTAAAATTCGTGACCGACAATTATACGAGCTGTCTTTAGAGGAATTAGAAAAAGAGTATGAAGATATTGAGGATTACGCAAATATTCAGGCATAGCACATAGATTAGTAAATAAGGAGCTGGTTACACTTTTGTGTAGCCAGCTTTATTATTTCATAGAAATCATTTTTTATATTTCTTTCATGGGACGGAGCCAGTTTTGAGACATCATTTGTTCCATTTGTTTTTCATCTTGTTTTTGTAGCGCTTGAATAATAGGGTGCTGTTCTTTAGAGGTTGTTTTTGTTAGCAGGATATCAAGAAGAAACGTTTGTTGGAGATAAAAATAAATTAGTGAAGCTTTCAGGAGCATTTTCTTATATAGTCGGAGTTGCTACTATAATATTACCGCTTGGCTTAGAAAAAATAGGTGATGTAGTTGGTAACATATATACTATATTAATTGTTTTAGGTACAGTTGTATTTATAATTAAAGCAAACCTATTAAATAAGAGTGCTATAAAATAAAAAGGCTTCATTCTACTGAAGCCTTTTATTAATTATTATGAAGTATAAGTAAAAGCCGGAATAGGATCAATAAATGTATTCCACTTTTGTTCCATTTCCTTTTCTGTTAATAGACAATCATCTAATGATTGTTCAATCACAGAACGATTCATATCAATACCGATAAATACGAGCTCAGTTATTCGATCTCCATATCGCTCGTCCCAGTTTTTTAATACTTCTGGTTCTTCTGCAATCATTTGATTTCTTTCAGTTTCAGGTAATGCGGCTATCCATTCACCGGCTCCTTGAATTGTAATAGAGGAACCTGCTTGAGATAGAAGCCCTATCATATTATTACGAGATGCGAGCCAGAAGAATCCTTTCGCTCTTACAACATCTAAAGGCCATTTTTCTAGCCAATTCATAAGGCGCTCGGGATGGAAAGGATATTTGCGACGGTAAACAAAGGAATTGATACCGTATTCTTCCGTTTCCGGTGTATGATGTTCACTATTTAATTCTTGTATCCAGCCGGCCGATTGACTGGCTTCTTCATAATTAAATAGATTTGTGTTTAAAATTTCTTGTAATGGTACTTTGCTAAACGAAGATTTAAGAACTTTTGCATTAGGATTTAATTTTTTTAGTAAATGATGAAGCTCTATCACATCTTCTTTTTCTAGCAAATCTATTTTATTAAGAATAATTACGTTTGCAAACTCAATTTGATCTATTAATAAACCAATAACTTCCCGGGTATCATTCTCATCGATTGCTTGTTTTCGGTCTAATAAACTTTCTCCATCTGCAAAATCATCCCAAAACCTATTTGCATCTACAACTGTAACCATCGTATCGAGGCGACAATTTCTCGTTAAATCAATGTTAAGAACTTCGTCTGTATAAGTAAACGTTTGAGCAACTGGAATAGGCTCACTTATACCAGAAGATTCAATAATAATATAGTCAATATCACCATTTTCAACAAGACGATCCACTTCTATCATTAAATCTTCTCGTAGTGTACAGCAGATGCAACCATTTTGAATTTCTACTAATTTCTCTTCCGTACGTGAAAAACCACCCTTTTTTATAAGAGATGCATCAATGTTTACTTCGCTCATATCATTAACGATAACAGCTACTTTTAAGTTGTTCTTATTAGTCAAAATGTGATGTAGTAAGGTAGTTTTTCCAGATCCTAAAAACCCACTTAATACAGTGATAGGTACTTTTTTCATGAAATGATCTCCCTTTTAAATCGTAATGATTACGTTTTATATTAAACGATGGAAAAAGAAAAATCAATAATAAATCATAATGATTACGATTTGAGAATAGAAATAGACTATAAAATTTGTGCTGTAGTATGAAGCATTTGGACAAGCACATGTTTACATATAAATAAAATGGAGGCGAGAAGCTTGGTCTTTAATAGAGTTTCAAAAGAATTAGTAGGCATAGCTCTTATCGCTATGTTTCTCTTTTTATTATTTTTTGTAGATTTTACAAGTCTAGCAAATTTGCACAAAAATATACCACAGGAATGGTTGAATGTGAATACAGTATTTTTAAGTATCATTTTTGAAGCAATACCCTTTATTTTATTAGGGGTAATTGTTTCTTCATTTATTCAAGTGTTTGTGACGGAAGATATGATTCAAAAAGTAATGCCGAAATCTCCGATTGTTGCAATGATTCCAGCAGTATTTGTGGGAGTTCTTTTTCCAATGTGTGAATGTGTCATTATACCAATTGTAAGAAGGCTCATTCAAAAGGGGTTACCACTTCATGTAGGCATTGTTATTTTACTGAGTGCACCCATTATGAATCCAGTCGTTTTTTTATCTACTGTATATGCGTTTCAAAAAAATGATTATGTTGTATATGCACGCTTTGGGATAACAATTTTAGTTGCTCTATTCATAGGTCTAATTGTGTATTATTGCTATCGCCAAAGAAATGTTTTAAAAGACGTAGAGGTTTCAGTTCAAACAAGCAAAAAAAAGAGTTGGAAAGATGTTATGAATCACACTGTAGATGAGTTTTTTGATACTGGTAAGTATTTATTGATTGGTGCTTTTTTAGCAAGTGTATTTCAAACGTTTTTTGATCGGAATGTACTGGATGCAGTAGCACATAACGAAGTAATTGCCCCTTTTATTATGATGGGATTTGGTTATGTTTTATCAATTTGCTCTGCAGCCGATGCTTTTATAGCGGCATCTTTTGGACATGTTTTCTCAGTAAAGGCACTTCTCGCATTTCTTGTGTTTGGGCCGATGCTTGATATGAAAAATACGTTAATGCTATTTGCATATTTTCAAAAGAAATTTGTATTCTTTTTAATGGGAATTGTCATTGTATCTGTGTATACCATCCTGCAAATTATAATGTTATAGGAGGTGAGAAAGAATGGAGAAAGAGGAGCAGAAGGCATATCATCGCTATATTCGTGGCATTATTTTAATTGGTTTAGCAATGCTCTTATTTAAACTACTTGTAACAGGGAATATTTATAATTTTATCGCTCCAAAAATGATTAAATTTACGTATATAGCTTTTGTAGTGATTTTACTTCTTGGTTCTTTACAAGTTTGGAGAGATGGGGGAGAAAAAGAGGATGATTGTAATTGTTGTAAGCATCATACAGCATTAAAATCAGGGATGAAAAGTTTCTTTGTATATGTTTTATTTGTTGTTCCGATTATTAGTGCTTTTCTATTTGGAAATGTAACAATTGATGGAAGTTTAGCAGGAAAAAGGGGTATGAATCAAAGTGTACAGGCGAGAAGTATGGAAGGGAACGAAAAAGAGGGGAAACAGGATGATTTTGATGGGCGAGAGGTATTCGATGATCCAGATGAAACATCAAATTTATCAACGACTTATGAAACGGAAGAGCAAGTAGTAAAAAGTATGTTAGGACAGCATAAACTACAAGTAGAGGATAAGGATTATGTTCAAACAATGAGTATAATTGGTCAAGATGTAAAAGGGTTTAAAGGGAAAGAAATTATATTCTCAGGGTTTATATATAATGATAAGGATGTGACGGGTAATAAAGCAGTAGTGGCTCGATATGGCATAACTTGTTGTATTGCGGATGCATCAGTCTGGGGGATGATTGTTACCGGGAAAAACGTTGGGAAAATTCCAAAAGAAACATGGGTGAAAATAACAGGATTATTAGATGAAACGACATATAAAGGAACAGTCTTTCCACTTGTAAAAGTAAACAAAATCGAGAAAATTGATAAGCCAACTGAACCATATGTATATGACGCTTTACCTCAATAGAAAAGAATAAATTCTTCATATTTTCATGAAATAGAATCATAATCATGGCGATAAAAAAATAAAGATAAGAGTAATTTGGTTTGTTAAAAATATGTGCAGAAGGAGTTATGCGATGAACTGGGTTACTCATAAACCATCATTTGAATTTGAAACATTTAGTCCTATTATTCGGTCACAATCTGCGTGGAGTGGACATTTAGATTTTGCATATGACTTAGTAAGATTTGAAAAACCAGAAACTTTAGTTGAGTTAGGTACACATCTAGGTGCTTCTTTCTTCAGTTTTTGTCAGGGAGTAAAAGATGGAGGGTTATCGACTAAATGCTTTGCAGTAGATACTTGGGCTGGAGATGGGCATACAGGTCCATATGGAGAAGGGGTTTTTCAAATAGTAGAAAAAGTAGTGAGCGATAACTACCTTAATATAGGAAATTTAATTCGATCTACTTTTGATGATGCTGTAGACCAGTTTCAAGATGAAACGATAAATCTTTTGCATATTGATGGCTATCATACGTATGAAGCTGTTTCTCACGATTATAACACATGGCTACCGAAAGTCGCGAAAAACGGTATTGTATTATTTCATGATATTGAAGTTAGAAGTGGTGATTTCGGCGTATATCAGTTTTGGGATGAGGTAAAAGCGAAGTACCCTCATTTTCAATTTGCGCATTCATATGGACTGGGAGTGTTATTTCCGAAGGGTTGTAGTGATAAGTTTGAGGAAATACTTAAAAATAAAGAAGAAATACAAAATATGTATAAATAAAGATAGGGCATGCATCATTTTAATGATGTGTGCCCTATTTTTTGTGTAGAAAATAATGGTGTTAATTAAAAAGTGAAGATAGTTGTAAAAAGTTTTGTTGCAGCAAATATTAAAAAAGTTAGTATGGGATTGTTCTTTGTAAATAAAGTGAAGCTTTAATACGTTCATATCAATTCGGAATTTTACAGTAGTTAATTTCTTATCTAAGTGCTTTGCGCTTACTGAATTTTAAGGCGGAGGTCTTATTGGCCGAAAATATCGGGATAAATAAAAATACAACATTTTTTATATTTTTCATTGCGAAAAACGTAATCTACTTTTACAATAGAAAGGGTTGTGAATATATTATACTGGAAAAATAAATCGAAATAATATGAAAATTTTGTTTTGTCTTCGCTAATTGTATATTACATACATGTAAGACGACATACGTCATGTTATCGACTTGTAAGGAGAGAAAAAAATGAAAAGTGTAAGATTACCATCGATGCTAGAAATCATAGTTCTTTTATTACTATTTCTTGCTGTTGTCTTTTCCTTCCAAACGATTTTTGATCTCCCAATTCAATTAGCGCTATTTATTTCATGGTTTTTAGTAATTGCGCTTGGATTAAGATTAGGATTTCGTTATCAAGAATTGCAAGATGCAATTACGAAAGGGATTTCTAACGGATTAGAAGCAATACTGATTTTAGTTGCAGTAGGTGCTTTAATTGGAACGTGGATTGCTGGTGGGGTAGTACCAACATTAATCTATTATGGATTAGAATTTATTCACCCTAGCATATTCCTATTAGCAACATTAATTATTTGTTCTATAACTTCTATCGCAACAGGAACGTCTTGGGGAACAGTGGGAACAGCAGGTATTGCTATGATGGCGATTGGTGAAGGACTTGGTTTACCACTTCCGCTTGTTGCTGGTGCAGTTCTTTCAGGAGCTTATTTCGGCGACAAATTATCACCACTTTCTGATAGCACAGTTCTTGCAGCTTCTATGGCGAAAGTAGATGTTATTGCTCACGTTCGAGCTATGCTCGTATTAGATGTTCCAGCTTATATTATTACTAGTATTATGTTTACTGTAGCTGGTTGGATGTATGGCGGCGATAATGTAGATTTGAATCGAGTAGAATTTTTAAAAGAAGCTTTATTAAAGCAATTTGATATTAAAATATGGATGCTTATTCCAGCGGTCATTGTTATCGTTCTATTAGCGATGAAGAAACCGTCTATGCCAACAATTGCAATGGGAGCTTTAATTGGTGCAATTTGGGCAACTCTTTTCCAAGGGATGAACTTTGGAGAGGCGATTGGAACAGCTTATAACGGATTCTCAATTCAATCTGGTGTTGAGTTTGTTGACAAGTTATTAAACCGTGGTGGAATTAACGGCATGCTTGGCTCAGTAGCTGTTATTATTTTCGGTTTAGGATTTGGTGGATTACTTGAAAAACTAGGTGTTTTAAAAGTAATCGTATCAAAATTTGAGAAGAAATTAAATTCTGCAGGTAATGTAACATTGTCTACATTAATCGTGGCATTCTTAGCTAATATATTTGGTTGTGCGATGTATGTATCACTAATTTTAACACCAAAAATTATGGAAGATAGCTATGATAAATTAAAAATAGACCGTCGTGTATTAGCGCGTAACTCAGAAGTAGGTGGAACGTTAACTTCAGGTATGGTTCCATGGTCTGATAATGGTATTTTTATGGCGGGTATTTTAGGTGTAGCAACGTTCTCATACGTTCCGTTTATGTGGTTAAGCTTCGTATCGTTAATTTTAGCAGTTATTTACGGATATACAGGCAAATTCATCTGGTATGTAGATGATGCAGATAAAGGAAAGCAAGCATCATAAAATAAAAATCACCTTCTACAATATGTAGAAGGTGATTTTTTATTTTGTAATAGCATCTGCTGAAGTTACTTCATTCTCATATTTAGCAATTTTTTGTTGTATCTTTTTTAAGTTTTTTTCAGTGTCTTGGATGAGCTGTAAGACATTGGTCTCTTGTTGTTTCATTAATTCCAACCGTTGAAAGATGGTAGATTCTCCTTCCATAGACCAGTCGATAAATTGTTTTATTTTTTGAATAGGCATACCAGTGTTTTTTAAACACAAAATCATTTCTAAGTATTTGAGTGCTTCTTCATCAAAAGCTCGATCTCCTTTTTCATTTCTTTGCAGAAAAGGGAACAGTCCTTGTTTATCATAATAACGTATTTGAGAAATAGTTAAGTGTTGCATTTTGGCGACTTGCCCAATTGTATAATACATATCATTCATCCTTTTGTTACCAAGGTATAATGCCATTTTTATTTAGTATTTTACCATTATAGTTTGTTTCACTTAATGCATATTTAATAATAATTTTAGCACTTTCAATAGTTGTATGGCCACCAGGGGAATTTCCATTAAGATCAGTAGTTGTAAAACCAGGAGTTATCCCAAATACTTCTGGACCGTTAGTAGCAAATTCTTTACTAAAAGCTAATGTTAAAGCATTAATAGCAGTTTTGGAAGAATTATATCCTAGTGTATTGATTGGATGTGTTTCACCATTAGCAAACATTGTTAGTGAGGCCATGTCAGTTGTTACATTTAGTATTTTACTGTTGCTTGAATTCTTTAATAATGGTAAAAAGGCTTGTATCATTTGGAAAGTTCCAAAAAAGTTAACTTCAAATCCTTGGCGTAAAGTTTCAATATTTAATTCACTAGGTAGCGTATTGAAGTCTAATGCAATGCCTGCGTTATTAATTAATAAATGTAAATGGTCAGTCGTTTCGTGAATTTTCTTTGTTGCTTCTTGAATGGATTGTGAATTTGAAATATCTACTTGAATATAGGAAACGTTTGAAACATTTAAAGAGTCTACGGCTTGTTGTCCAAGTTGTTCATTACGAGCACCTAAAAATACGTGATAATTTTTTTCTGCTAATTGACGAACAAGTTCATATCCAATTCCTTTATTCGCACCTGTTATAAAAGCATATTTTTTCATATTGAATTCCTCCAGTAGTGTTATAGTAGGTTACAATGGAAAGGATACAGCCTAAACTTAAGTTTAGGTCAAGAGGAATTTTTTAAAATAAATATAAAATATCTATATATAAGAGTGAGAATTCTTATCATTTAAGAAAAAGTCTGTTATTATAAGAGATGTAGGTATTATATTTTCAAGGGGATGAAAACATGGAGTACAGAATTGAAAGAGATACATTAGGAGAAATAAAAGTTCCAGCTGATAAATTATGGGCAGCACAAACACAACGTAGTAAAGAAAACTTTCCAATTGGAACAGAGCAAATGCCGCTTGAAATTGTAAAAGCATTTGCAATTTTAAAGAAGAGTGCAGCGCTTAGCAATCAAAAATTAGGAAAGCTATCAGAAGAAAAAGCAGAAGCAATTGTAGAAGCTGCTGATGAAGTGATTGCAGGGAAATGGAATGAACATTTTCCGCTTGTCGTATGGCAAACAGGTAGTGGTACACAGTCAAACATGAATGTGAATGAAGTAATTGCAAATCGTGGGAATCAAATTTTGAAAGAGAATGGATCTGACGTACATATTCATCCAAATGATGATGTGAACATGTCACAAAGTTCAAATGATACATTTCCAACGGCGCTCCATGTAGCTTGTGTAATCGCAGTAGAAAATCACGTATTACCAGCAATCAGGAAATTAAAAGGAACTTTAGCAGAAAAAGTAACTGCATTTGAACATATTATAAAAATTGGTCGTACACATTTACAAGATGCAACACCGTTAACTTTAGGGCAAGAAATTAGCGGATGGCACCGTATGCTTGAAAAAACAGAGCGTATGATTGCAGAGAGCAATACATATATGAAAGAGTTAGCAATTGGTGGAACTGCGGTTGGAACAGGTATTAATGCTCATCCTAAATTTGGTGAGATGGTATCAGAGGAAATTAGTCAATTTACAGGTAAACAATTTGTTTCTGCACCAAATAAGTTCCATGCATTAACGAGCCATGATGAAGTTGTATATACTCACGGTGCATTAAAAGCATTAGCTGCAGATCTAATGAAGATCGCTAACGATGTACGTTGGCTTGCAAGTGGTCCACGTAGTGGTCTTGGAGAAATTATTATTCCAGCCAATGAACCAGGAAGCTCTATTATGCCAGGTAAAGTAAATCCAACGCAAAGTGAAGCATTAACGATGGTTGTAGCGCAAGTGATGGGGAATGATGCAACAATCGGATTTGCTGCGAGCCAAGGTAACTTTGAGTTAAACGTATTTAAACCTGTTATTGCTTATAACTTCTTACAATCAGCTCACTTATTAGCGGATGCAATTGTTTCGTTTAATGACAATTGTGCAGTTGGTATTGAAGCAGATGAAGAAGTAATTAATGAAAATGTGAATCGTTCACTAATGCTTGTAACAGCGCTAAACCCACATATCGGATATGAAAATGCAGCGAAAATTGCGAAGCATGCTCATAAAGAAGGATTAACTTTAAAAGAAGCAGCATTGCAATCTGGGCTACTAACAGAAGGGCAATTTGATGAAATTGTAGATCCAAAGAAAATGATTGCTCCAAAAGAGTAATAGAAAAAGCCAAGGTTCTTAGTATAGAATCTTGGCTTTTTTGATGTTCATTTTTATGTTTCATCTACTTGCAATACTGCAAGCTTCAAAATATATTATTTGTTAGCAGGCGTATTCATTACTTTCATCTGTGGGCAGTTCTCTTTTAAGAGTGAAATGAATTTTTCTTCTTCTTGTGGTACGAAAGTGGTCACTGAGTCAAATAAATTATAATTAATTTCTAATTGTTGCCTAGTCCATTTTTTTGAACGAAGTTTTTTGCCAGAGTACTTAATATGGCGAATGTCTTTAAATGGGATTTCAGTACGAAGTATGAAACCGTGTTTTACAACAAGAGATGATTCCGTTACGTTGTAGTGAGAGAAATAGAATGAAGAAAGATTCACGATATTTAATAGCATCATGAGAGTGAAAAAAATAGAATTTTCATTTTGGAAGAATAACGAAACGAAAAAAATAATTAGAAATAATGTAATGAAAATGACGTGGAATGGATTTTTTTTCGCTTTAAATTTCAAGTTAGTCACCTCGGTATACTTGTTCTTTAACTAAATTAAATCATAACATTGTGATAAAACGTGTGAATATGCAGAATTGCATATTCACACGTTTTATTATTCATGTAAAATTTCTTGATAGGATAAATTCAAAAGAAGTTTTGTAATAGTGGAGTGACATGAAGTGACTTACAAGAATAGAAAGATAGTGTTAGTCATAATTAGTTGTATGATGATTATGAGTAGTTGTGCTAATAAATTTGTTGAAGATAGAAATCGAAAGCATACATTTGTACAAGCAAGTAAGGTTTTAGTAGAGACTGTAAATAGAATATATAAATTGAAACTTTAATCAACTGATTATTAGCCCTCATTTAACTTCTTTGCTTCCGCTGAATTTTGATGTGGGAGTCTTACTGCCCTTAAATGTGGGATAAAAAGTAAAAGGTGTTTTCTTATACGGAAACATCTTTTTTGTAGTTGAAATTGAATACTGAAGTTTTGTAATGGATGAATACCGGTTCCATATTCACTAATCGCATATGTATTCTGTGCAATTTGCTTAACGGTAAACCAAGAGTCTTGAAGAATATCCATGTTCTATTTTACATCCTATAAAATGAATTTGTATAAACATATTCGCTTTTCGTTGTATTAAACCCTTTCGGTAGATGTTTTTATAAAAGTTTGTAAAATGGGTAAACGAAATGTTGAAATGTTTGTTTGTGTTATGATAAGATGGTGAAGTGATAATAAACGTTATAGTGATTTGTTTGGTTTTTGAATAAACATTTTGAAGGAGTGTTTAGTATGAGTGGTATTTCAGAGAAGTTTTGGGATGCGTCAATAGAGGAATTAAAGAAAGGGTATGTGTTTGATGGAGAAAAAGAGGAGTACATTTGCTTAGCTTGTGGTGAAACATTTATTAAAGGTGTTATTTATCAAGATAATCAAGTTTTGTATGAAGCAGAGAAGTTCGTCCGATTGCATATTCAAAATGAGCATACGTCTATGTTTGATTATTTGTTAAATATGGATAAGAAATTTACTGGTTTAACGGATTTACAAAAGAAAATGGTTCAGTTTTTCCATATGGGACTGAATGATAAAGAAATTGTAAAAGAGTTGGATGGCGGAAGTACATCAACAATTCGTAATCATCGATTTACACTGCGAGAGAAAATGAAGCAAGCAAAAGTATTTTTAGCTCTAATGGAATTATCAGAAGAAAAATCAAAAGTACAAACGAAATTTGTACCAATTCATAGAACAGCAACGATGGTGGATGATCGATACAATATTACGGAAGAAGAAAATGATGAAGTATTAAAAGCTCATTTTACAGAAGGATTAGATGGACCTCTTTCTAAATTTCCGAAAAAACAAAAGCGTAAATTAATTATATTACGTCATTTAGTAAAGAAGTTTGATAGTAATAAAAAGTATACTGAAAAAGAAGTAAATACAGTGATAGAAAATGTATACCCTGATTTCGTAACTTTAAGAAGATATTTAATCGAGTATGGATTTTTAGATCGAACAGCCGATGGAAGTCAATATTGGGTGAAGTTATAATCATACGAAAAGAAAGTGAATAGAAGCACAGTATTATAACAACTATACAAAGAGATAGATATTGAAAATTGATTTTTAATAAAAGGAGAAATGAAATTTGAAACCACCTGCAGATAACAATAAAGAAGGTGCGGAGTCACATAAGTTGGAAAGTGAGAGTAAATCGATTTGGAAATCGATGTCGATGTTTTTAGTACCATTATTATTAAGTAATGTACTACAATCAGTTGGACAATTATTTGGTATGGTAGTAGTAGGAAGATGGCTTGGAGTTAATGATTTAGCGGCTATATCAGCATTCTTCCCATTATTTTTCTTGCTCGTTTCATTTGTAATTGGTATCGGTTCAGGAAGCTCTATTTTAATTGGTCAGGCGTTTGGTGCTAAAAACGAAGATCGTTTAAAAGCTATCGTTGGTACGACGCTGACATTTACCTTTATTATTGGAGTTGTGTTGGCGATAATAGGCAGTATTTTTGCGATGGATATTATGCGTCTAATGGGAACGCCAGAAAATATTATTGAAATAAGTGTACATTATGCACGAATTTTATTTATATCGATGCCAGTATTATTTTTATATTTCGCATACACAACATTTATGAGAGGTACAGGAGATTCTAAAACGCCATTTTACTTTTTAATTGTAAGTACAGCGCTAAATATGATCTTATTACCAATTCTTATTTTTGGATGGTTAGGAGCTCCGAAATTAGATGTGTATGGAGCAGCCTATGCCTCTGTTATATCTACAGTTATTACGTTTATTGTCATGCTCTTGTATTTAAAGAAGAAAAATCACCCATTACAACTAGATAGCACGGTTAGAAAATACCTTCGAATGGATGGGGAGTTATTAAAGCTATTGCTAAGGCTCGGTATTCCAGCGAGTATTAATATGATATTAGTTTCATTATCTGAAATTGCTGTAATCGCGTTTGTAAATCGTTACGGTTCGGATGCAACAGCTGCTTACGGAGTTGTGAATCAAGTTGCAAGTTATGTACAAATGCCAGCAGTTAGCCTTGGTATTACAGTTTCTATTTTTGCAGCACAATCAATTGGGGCGAATCAATTTGATCGATTGCAGAAAGTTGTGAAGGTCGGAATTATTATGAACTACGTCATCGGTGGTGTGTTAATAGCTCTTATTTACTTATTCTCAAGAGACATTTTATCACTATTTTTAACGAGTCAAACAACAATTGAAATTGCTCATAGCTTAGTTATGATTACGTTATGGAGTTATTTAATTTTCGGTCATGCACAAATTATTAGTGCGACAATGCGAGCGAGTGGTACAGTACTTTGGCCAACTGTTATTGGAGTTGTTTCAATTTGGCTTGTGGAAGTACCCGTAGCATATTATCTTTCTTACCATACAAGTCTTGGAATAGAAGGGATCTGGATCGGGTATCCAGCAGCATTTATTGTCAGCTTAATACTACAGTATGCATATTATAAGCTTTCATGGCAAAAGAAACGAATTACACGATTAGTTAGTTAAATAGAAAAAATGTCTCTAAGTTATTTGACTTAGGGACATTTTTTTGTAGGTGCAGGTTTACAAATAGCTTTTTAAAGTTATATCAAAATGTTGTCTAATGAGTGTTTTATCACTCATATAAAACTCCCACGCTTTTTCTGGTTCACCGATAATCTCAAAGGATTCCTCTGTAATATATAAAGCGCAATTATCCTCCAGTGCAATTCCTTCTATATTCCCTTGATGATTTTGTAAAAAGGAATGGAAGGCGTTCATTCTATTTAATTGATTATAATGTGGACAAAATCTTTTATTAACAATCCCCCATCCGTTACTCTCTATATAACCAGAACCTTCATAATCTGATCGGATACTAGACGTGAACCAACACATAGCACCAGCGCTATAACCAGCAATAAGTGTTCCTTGTTGCAGAGCCAATAATAATTTTTCATCGAGTCTATGTTCTTTCCATTGCGTAAACATGTGAATATAATTCCCGCCACCTAGATAAATTAAATCGGCTGAATGAATCATCTCGTCTATTTCATACTTAGAAGGTGAATCTGTTGTAGTACGTAAAATTTGTACTTCACAATGTAATTGTTTTTCAAACGTGTCTAAAAATAATTTTATATAGCTTTCATCATCATGACTTGCCGTTGGAATAAACAATACTTTTGGATACTGTTTATTTGTTAATTCTATAAGGCGTTCATTAATAGGCAAGTGATTTGAATCTTGTAAATCACCGCCACCAATGACAGCTAATTTCATAGTAAAGCACCACCTAATCATTTTTGTTATATAAAAATTCGATAGAAGAGAGTTACATTCCTTCTGTAATGTAATCAATAATTAGAAAATGTAGCTTAAGTATATCGGAATAGTAAAGAAAACACTGATTATATATATCAGTGAATTAGAAACCATTCATTGATATATAATATTTCATACTAATGTTTCAAAAAATGGAAAAAATATGTTTAAATAGATATAATGAAGTATTAATTCATATTGAATTTATATTTATATTTTAAAAGGAAATCGGAAATAATAGCGATTTTCCAAAACAGTTTTTACTTTTAATAGGAAGTTGTATTACAATATGGTAAAATTATTTCAATATATTTATTTAATATGAAATACAAAGAAGGAGCGTGAAAAAAGTGGATTTTCGATTTGAATTTACAACGAAGCTGAAAGAATACTTAGACGATGAGAAGGATGAAAAAATAATAAAAGATGGGCACAGAGATGTAATTTTTCACTATTTATATGCGTTAGAGACTGAAATTGGCGTTGTTAAAAATCCTAATTTTACTTTTTTTGCATCAGGAAGACGTTCACATATAGTGTTAGAAAATGTTGAATTTAAAACAGAAGTAAATGTAAAAAGTAATATAATTGAAATTACAAAAATAGTGGATAATGTAGCTATTCCGTTAGATACTATCGTAGCGAAAGATCGGGAATTATTTGCACTTGGGCGTAATGAGAAGTTTAGTGTACAAATATTAGAGCAGTATCTTTTTGATACATTTGGAGATAAGTTAGGCTTATAATTAATGGAATGGCGTACGTATTTATAAGTAGTGAATTTTAGTGTATCTCATTCGTGTTTGACCTTTTATTTAATTTGTACTACAATTCGTAGTGTGAAAGGAGTCATACTATGTTTACTCAAAACTATAAATTAAATGAGCACGGGTTAAATCATTTCTTTGGACCGCTTGAAGCGAAAATTATGGAGATTGTTTGGTCTAACAAAGGTATTACGATTAAAGAAGTGCAGCAGAAATTAAGTGAAGAATCGCCTGTGAATTTTAACACTGTTATGACAGTTATGAACAGGTTAGTAGAGAAGTTACACTTAGAAAAACAGATTGTAAAAAGAAGTGGCATATATCGTGCTGTACAAACAAAAGAAGAATTCTTATCCAAGCAAACGAAGAAAATGACACAGGAATTGATGGGGGAATTTGGAGATTTAGTTGTAAATCATATGTTAGATGAGTTAGAGCAGGCTGATCCGACTTTAATAAAAAAGTTAGAAGACAAATTGAGTCAGTTAAAAAAAGAGGATTAATGAAATGAAATGGCAAATGCGTAAAATCGTATTGTTAGCAGTAATTGTTAGTACCCTCTTTTTCAGTATGTTAGTGTATTACGTTACATATCCATTTCTGTTTCAAAATAAGATGTTCTTTCTTTCAAATTTTTGCTTGTTCCAGTTAGAAAAACATATGAAAGAATTATCGCTGATTCGTATTATAATCGCTGGATTATTATTACTTACTATATTAATCGTGTGCAAAAGAATTTGGCGACAATTTTTCTATAGTAAAAAATTACAAAAAGTACTTATCCCTTTCATCCGAAAAGGAAAACAAATATATATATTGCCGACTACGGAAGTTGTGGCATTTACAATTGGATTATTCCGTCCGAAAGTTGTCATGTCGGAAGGTTTGCTTCAGACGTTTTCAGATGAAGAAATTGATGCAATTATTTTCCATGAAGAATATCATCAAAAGAATTGGGATCCGCTAAAATTATTTTGTTTTACGTTATTAGCAGAAGGAATGATGTACATCCCGATATTAAAAGGGTTGTTACAGCGATATCATACGTATCAGGAGCTAGCTGCTGATAAATATGCGATGCAAAAAATGGAATCTTCATTTGAGTTAGGTAGCGCGTTATTAAAATTAATTAAAATAAAGACAATGGAAAATCGATGTGTTACCGCTTCATTTGCAAAAACAGCAATAAATTTACGAATCGAGCAAGTGTTAAATGAAAAGGTTGCTAAGCTTACTATTCGGTTACATACGAACTCGGTATATGTAACAATAGGGTTATTCTGTGTGTCGATTGTACTTATTGTTGGAGAGTGCATATAGCCTCTTTTTTTTAGGGTAAACACTACTCTATGTAGTGTGGATAGAGTGTTGTCATTTATATCATTATACTTTTTATCGCTATATATATATCTTATTTATCATATATTACAGGTATTTTATTGTATACAAATCAAATGACGGAAATGACAGCATTCTTTATTCGTCTATTCGGTGGATTTACAGGTTTTTAAAAATGAGGAGGAAGAAAAGTGAAGAAACTAATTGCTATTATACTAGTAGGTGCTCTCGTTTGGGCGGGGGTTAACTTTTATAATTCAAAGAAAGAAGAAAAGGAAAGAAAAGCGAAACAAGCAGAGTTACAAGAGAAAGAAGTATTACCACAAGTAGGTTTTAAAGCACCTGGCATCACATTAAAAGGATTAGACGGAAAGTTGCAGTCGTTAAATGATGCCAAGGGAAAACCATATATTATTAATTTTTGGGCATCATGGTGTGGGCCGTGTGAAATGGAGGCACCTGACTTAGTTCATATGTATGATAAATATAAAAAGGATGTTGAAATTTTTGCGGTGAATGCAACTGTTAGTGACCCAGTACAAGAAGCAAGCGCATTTGCTAATCGCTATGGATTTGAGTTTCCGGTTCTACTAGATATGGACGGAGTAGCTGGACTAGATTATAAAGTATTCTCTTTACCGACGACATTTTTTGTTAATAAAGATGGAATTATAGTAGATCATGTACGAGGTGTATTACCACCAGATCAATTAGAAAAGAAATTTAAGAAATTGATTGAGAATTAAGAGCGGATTTTTCTATGGGGAAAATTAGAGTCACTAACAATGTAGAATTTAAGAACGAGGTAGTAGATTTATATTTAAAAGAAGGGATGAGATATAGTAATTGAGTCTTTTTTGTTTGACATGTTTACGTTTTTTTATAACAAACGTTCTGTAATTGCATACTTGGCCTATATGTAGGTGTACCTATAAAATGGTGATTATTAACAATACATTGTTAATATCCGAACATCAAAGAGTTAAGTGAAACACTAAACTCACGACTTTTGAAGGCATTTGCAAAGGGGATAGCTAAATTAATTAGTGAAACACAAGCTGAAGCAGAAGAGGCTGTAGTTTCAATGCAAAAGAGCTCAAAAGAAGTCGAATCAGGAATAACTCCTGTTCAAAGTAGTGGTGCTTTCTTCGAAAAAATTTCAAAATCTGCACAAGCTGTTACAAATCAAATTAAAGCGACTTCGAGTAATTCAAGTGATATTTTTAAAAATAGTCAAACTATAATTCAGATTGTAAATGAATTATCACATATTGCTAATACATATGTGAATAGCAGTAGTAATGTAGAGACTAGTATGAAAGAACAAGAAGTATATGTACAAGATATTGCAGAACTAGCAACATCATTAAGTGGGCTATCACAAGAGTTACAAGAATTAATTGGAGAGTTTAAAATTCAATATAGAAATTAGATATAACAATGGATAATGGTAAGTGTATTAAAGAAACTATAGAATTAATGAAATGCAAAATAATAAATAATAAATAGTTGTTGTAAAGGCTTATTCTGATAATAAAAGGAATTAGATACATTAAATTCAACTATGAGTTTTTTTACTAAAAATATGTAAGTGAAGATTATAAGCAACATAATCCTTTCGTAGCTGATGGACGAAAAGCTTTCATGGATTTCTTTAAGGAGGATTTTGTTAAGAACCCTAATTCTTCTGCAGAAATTAAACGTGTAGTAGCTGAAGGAGATACAGTTGCTCTTCATGTACATTCTCGTACTAACTCTCAAGATAAGGGAGTTGCTATAGTGGATATTTTTCGTATAAAGGATGGAAAGATTGTCGAACACTGGGATGTAATTCAAGAGATTCCAAATGAAGCAGCTAATGATAATACGATGTTTTAGGTAGAAAATCTATTTATAGATTGTTAAAATGTTTTTTCAAAATAAGTAAGATTGCGTTAGTAAAAATATCCTTAGAGTAATTCTTTCTTACTAACGCAATTTTAAACTTTTTAAGTCCGTAATTATACTTGAAATCACCGCGATACCTAATACTATCCTCTATAGTTTATAGGAATAGTATTTCCCTGACTAAAGTTTTCAAGAAAGGATTTTTAAATGTTTTTTAATTCATTGCATGATAGCAGGAATTTAAAGTGGCCTCTATCAGTTCGTTATAACCTTTCTTAAAGTGAATAAATCCTCTTTTTATTTTCTCATTTCCTCCATTTTAGATATGCCTTTTTAGGATTTCAAATCTTACCTTTTCATCAAATTTATCTGCAATGTATATTACAGTTCCGGCAAGATATTTTAGTCCATAAGCTACGGGTGTCATCCAAAGTTTATTTAGGAAAGAAAGATCTTTAATTCGGTGCTTACTTGAAAAGAAAATCATATTGTTCACTCCATTTCTAAAGGTGATAGATATTTTAATAGTCGTCTTATTTATTGTTTTAGTTGCGTAAACAAGGTACGGTACAAAATGTACGTTACTATTTTGAACAATTTTTTTGTTTGGGAATTTGTATAGAGATAGAAATAATAAGAATAGTGAATAAAACCCTACTAAAGTTTAGTAGGGTTAAGTAGATAAAGATGTAGAATGGATAATTTAAGAAATAAAGGACATAAACTGTGTTTCTTAATTTCTTTGTGTAAGACTCTTAACAAATAGCGTTAAATAGTATGAGGAAGAACCAACTAAAATAGCAAATGGTATTAGAATAATATCAATACCATTTACAATTACATAACCAAAAAAACCAGTCCAAAAGCCATTACAAAAAGAACAGTCTAAAAAAATTTCAAACAATTCATGAATACTACGTAATTTTTCACGTGTGTACTGAAATTTTATTTCAAATAAAAATGCGCGTACCCCTAAGGATATAAATAGCAACAGGCTTATACTTATATTTAAATTCATTTTCTCACCTCCAATTCCTATTTAAAAGTCGTAATAAGTTGTTAGAAAGTTGAGGGTTACAAAATAATTAATATTTAGCTGGGATATTTAATAAATCATTTGAAGGATAGTTACCCCAGTAAAAGCTAACATAATGAAATGAATTAAAGTATATTTTTTTCTAAAGATATGGCCCAATGGATAAAATCTAATCTATTAACCTTAACTTTTCTGGCTCTATAGACCATATGGTGAAGTCCCTCTAAATCAACTAAAATATAGCGTTGAGGGTTAATATCCTGATTAAAGGTAATTACAGCACTGCATTTAGAACGTTTGTCCATATTTTCGATTAAGCTATAAGGATTTTTTATTCCAATCGCATTTTTCCCAATATCGTATCCAACAAATAAGAATTGATTACTTGTAGTAAGGACAGCTCTTATCTGTTTATCATTGTATAAAAATGAAAAAAATTTTTTTATATCAGTAGTATTTAACTTTCTATCTTTATGTAAATTCAAGATATCACCTCCCTATAGTTATCGAAATTTAAGTAACTATAGTTGCAAGTGAATTGTAAAGAGACTTATTAGTTTAAAGGTTGTTGCTGAATCAATCATATTAAAGCTAAATAATATTATTAATAAATTATTATCTAGTATTTAATAATGATTATTTGATATAAAAATAGATTCAATACTATCTCATTTTAGAAACTAAAAATACTTAAAAACATTATTTTTATATTGGATTACATCAATTTCAAAGTGAATTTAATTATTTTTTGTAATTTATAAACAAATTCAGAGAAATAAATCGTTTACATGTTTTATGTTAAATGACAAATACTTCTTTTAATAGAATTGCTAATTTGTTAATTGAAGAATAAATAAGAAAATCTTTGATCACGTCAATTCAATAGTTAAGAATGTACGTGAGTGTTTAATAGAATCTAAGTTTAAAAATCAATTTCGTTAAGAGTAATTATGGGGTGAGATAGAGTTTGACTAAATTTATTCTAAGTGATGTTAAATTTTCATTGTGATTTTCTTATATTGTTACTGCAAATACTTACAAGAGGGTTTGATGAGTTGTTCTTTCCACGTATCACTGATGTTTATGCTTGCATATATAAGACATTGAGAGAAGATAGTGTAATACGTAAATGTATGGGTCTTAATAATATTACAGTAGATATGGAAAATGATATGCACATACAAAAGCGTATGTCTCCTAAAGAGGCACTAAATAAACAAATTCCTTTAATTGTATTTTACAATTCATTTGTTCAAAAGGAACGGAACAATAATATTCATGTGGTAACATTTGACTTCGATATTTACACAAATGATGGTGTGGAATTGGCATTAGACCTTGCAGATAGAATAAATCAATTATTCGATAATCAATCTCTGCGGTTATTTAAAGGAGTATTTTTCAAGGGTCAGTATGTAGGATTTGCAGAGGTTGCAAGTGAAATAGAACACTCTTATAAGTATTTCACTAGATTTGAATTTATTTTTGAAATTGAGGGGTGTAGTTAATGTCACAATTTGACAAGTTTAACAGTAAAAATAAGAAAATGATTATTAAAGGTGCAGGTAAATTTATGGCTAAAATTCCAGGGTGTGATGAATTAATTACACTAGGTCACATGGCGAATATGCGTCTTGATGTGCAGTTGGATATGGTTGATATTGAAGGGGGAGACTCTTCAGCACCTATTGATACTTTACTACGTAAAAAGGTAATTGATATTACTGCAGAGGATGCAAAATTTGATTTAAACATGGTACGTCTTGTGTTAGGGGCAAAACTTCGAGAAGGAGTTAGCGGATTAGCCTATGAATTGAAAAATGAAACAGTAACAATTGCTGGTGATACTGAACCTGTTTCTATTAAATTATCTAGTCCAGTATTAACAGGTAGCGGAGCACCTAAAGTACAAATTTTCAACCAAGTTGCAGGTTCATTTGTACCAGAATCAGCAATTACAGTAAATGGATCAGCTGTAACACTAAAAGGTGGTGCGGTTGAAGGTGATACTGTAGTAGTTTATTATCCTGTAGCATCATCATCTATCGATCCTGATGGTTTCGTATGGGTATTAGAAGAACGTCATGATGTTAAAGGTGGACTAGTGACTCTTAAGAATCCTCTATTTGGTGGATCTTTAGGTTCAGCTTCTTCTAAGACAGAGCATGTATCTGTAAGATTAGTAAAAGAGAATAAATTACTTAAAAAAGTAACAACTAATCCTGCAAAAGGTGAGTATACAATTGATCCTTCTACAGGGGAGATTAAGTTTAATGATTATCTTGAAGGAGAGCAAATTTATGTGAACTACAAGCGCCCAGAGGTTGTAGATGTAATGGCAATTGGTTCTCGTGATTTCCCTCTTACAGTATCTGTTGTTCATGATGGACATTTTGAACAAATGGATGGTAGTATTCAAGGTTTCCAAGTTGAACTGTATTCTTGCCGAGTGAAATCTAATTTTACATTAGACACAGCACGACAAACAGCAGCGACTCATAGTATTACACTTACAGTTATTGATGGGGAACGTACAGACAGTCGTTTAGGTTCTATTAAGCGTTATCAAATCGAAAAAAGTGGCGATGTTTGTTAATTAGAGAAGAGGATACTTATGTATCCTCTTTTTTATTAATTCATTTTTAAACAGTTTAGATAAGGGTGAGAATGGATTATAAAAATATCTATCACTTAAACATTTTTTCGTAAGGTTGTTACATTTAACACATAAATTCTTATATTAGTTACGAGGTCGTTTAGGTGATCCCCTTCCTTGCGTCCTCTTTAAATTTAACAAGGGGTAATAGAGTAATATAGGGGGAGATTAAATGAGTGAACGTAATTTAGCAATTCCAAGTAGAGAAGAAGCTATTGAGGAACCTACTCTTGTAGAGGAAACAGAGGAGAAGGTTGAACAGCAAGAACCTAATAAACAAGAGGAAGTAAAGTTAACTAAGCAGGAATCAGAGTTTATTGAAAAAGTATTCTTCGAAGAGGATGAAAAGGTAACATTACGTGATGGAAAAACCTATGCTATCCCTCCTTTAGGATTAAAAGATGCTAAAAACCTAATGAAAAAGTTGAATACAATTGATACAGGTGTCATTATTGCTAATTTAATTGCAGATGAAACAGGTAATGATAGTTATGATGAACTATTAGAGGTCCTATTGATGGGCTTTAAACCGTATTATAAAGAAATTTCAGCTCAGTATTTAGGGGATTATATTGATATTGTAACAGCTAAAGAAATTATAGATATTATGATTGGACTTAATGGCTTAAAAAAGTCTTTATAGACTCTGAGGAAGAAGAAAAAGAATATGACGAAAATGCCTACGTTGATTGGGCAGAGATTTTCTTTAACTTAGGTCACTACCTGGGGATGAAAAAACAGGATATATGGGATTTGACATTACCTCAGTTAAACTATTACTTAAAGAAATGCCATAAGCATATAGAGTTTACAGTTAAGGTACATTCAATGTCCTTCACTGGGTTATTTGGGGGCGGTTCAGCTCAAGCTACCGAACAGGATAATCTAAAAAATAGTGATGGAAAAGAAGTAATTGACGGATATGAGGTTGCAAATGCTGATGACATGGAGTGGTTAGCAGGTATTCTCTAATAAATAATCCTGCCCTTCCTTTTTATTTGAGGATAGGGCGGGATTTTATTATGTAAAAGGAAGGTGAAATAAGTGACAGTCAATAATCAAAATATTGGTGCTACTATTGCACTAGAGTTTGATAAGTCAATAAAAAATATGAAAGAGTTTGGAGTACAGTTGGAACAGCTAGATCATCGTTTTGGTAGTATAGAAAAACGTATAGATACTATGAAAAACTCTTTATCTTCGTTATCGGCTCAGACATCTAAGGCAGCGGGAAGTAACCTTAGAGCAAAACTTGAGCAAGAATTAAATAATATCGTCCAGGCAAATGGTATTACTTTATCTTCAGTTGGGACAGCATCTTTAAGTATTAAACAAGAAACCGTTCAACAATTGATGTCTAAAGTAGATAAAGAGTTAAATAAAACGATTATAAAGATGATCAAAAACATAAACATTAATATGGATTCTTCTATGAATAATAGCGTAGTACCAGTTGGAAAAGATGAATTTAATAAAATTAATAAAGAAATTTCTAAGTTAATTAGTAATCAAATTAAACAATTAGTAAATTCCATTCGCGAAAATGGGGGGAATTTAGTAAATGCAGATAACTTGAGTGGACTTAAATTAGATATTTCTAAGGGAACGGTTAAGCAAATTTTAGTAAGTATTAAAAATCAATTAAAACCTATTTTACTGAACCCTGAGGTTGCTATTGAAGGACAGACATTAACAATTTCATCGAAGGATTTATCTGAATTAACGAAAAAAGTAAGAGGGAAAATAATAGATTCTATAAAATTTAATTTCGAGGGTGTTATTAGCGAAGAGAATAGCATTGATAGCGAGATTATAAAAACAGCTAAGCGCATTGATAGTTTAATAGAAAATTATATAAAAGGCATACGAGGAGGGTTGCAAAAGATTGATCTCAAATCTGTAGAAGTACCTATGAAAAATATCTCTAAACAACTTCAAAGGTATATTGCAAATGATTTAGGTGTTTCTCCAGCCGAGTTAGCTCATACTTTTCATTCTGTGGATCGAGGATCTCTAAGAGGATATGCTTTAAAAAGGCAGTTTGAGGGTATGGAAAATACAATTCATAAAAAATTAACTGCAGGAACAAATAAAATAATGATGTCAATGAAACAATCAGTAAGAGCTGTGGAATTTGAACCTCATTCTAATATTACGCAATATTTAACTAGTGAAATTAACAAGCTAAATAAGCAAATTATTAAAAAAATCAAGGAGTCCGTTGATAAGCAGTTTGCACATATAAGAAATGAAATTCTAGAAATTAATACTAACCCTCAAAAGGCGAATAGTAATAGACAGTTAAGCTTTATTGCAGGAAATGGTGCTAATACTTTAAATAACTCAAGTGGATCAAATCATAGTAATACAAATAAAAATAATAGCGATTCTAGTACAAGTAAATCCACAAAACAAGACAATCCTTTTGACGGGTTTGGAATGGCTGGAGCGGTTACCAAAAAAGTTAGGAGCCTTGCTTCGGGTTCAATGCTAGATCCGATGGCTGCAATATCTAAAGCAATGGAAACCTTTAAAATTGCTCAGTTAGAACAGTTAAAGATTACACAAAACTTCTCTTTAAAACCAGAATATAAAAACAAAAATGGAAATACAGATTGGCTAAAATTAGATAATGATACTGGAAATCTAATGAATAATGTACGTGATTTATCCAGTCTTTACGGTATTGATTACGAAAGAATGTCTAAGGTAGCTGGTATAGCATCAAATGTAACAGGAGATAAACAATCTGCACGACAATTTGTTGATCAAGCTTCTAAGGTATATCGCTTAGATAACAAATCAGACTTGGTTGAAACAATTGCTCCAGGATTACAGACAATTATGGCACAGTTTAAATTATCTGTCTGGGAGTTGGATGGAGTAGTTAACTCTTTTGCTGTTGCTACGAGTCAAACTAAAGCGAACAGTGAAGATGTTATGAAGGCTATGTCAAAATCGGGTACAGCACTCCATTCAGTGGGAGTGAATGCAGAAGATGCTGTGACATTAAATGCTTTAGCTATTCAAACTTCAGGAGAAACAGGGGAGAATGCAGGTGCAGCCATAAAAACGATTGCAGAGCGTATTACTTTACCATCTGTTTCTAAACAATTAGAAAATTATGGTGTAAAGGTATTTGAAAAAAATGAGAGTGGTATGAAAGTACGTCGGAATTTCATTGATATCCTATCAGACACCGCGAAAGCAAGCAAAAATAAATATATTGGAGAAGATAAAGTAAAATCCATTCTGTATGGAGAAGGTGGGGCAAATCAGCCACCAAAACTGATGTCCTTTTTAGAGACCATGCATAAAGAGGGTATAAATAACAGTAAGGATTTATCGTATTGGAAAATTAAGCAAGAAATTAATGAATTTAAAAAAGATCCTGCACGTCTTCAAGAAATGATGGCTGTGACAATGAAATCACCTACTGTGACAATGGAACGAGCTGGGGTATCTGTTAATAACGCATTAGTATCAGTATTAGATGCGCTAAATCCAGAGGTACAAACTTTAGCAAAAATTATTACAAACTTAGCCCAGGGAATGGAGAAACATGCAGGGCTATTTGCACAGTTAATTACGATTTTAGGTAATGCCTTGGTAGGTTTTGGTGCTATTCATGGAGTAAAACGATTAGGTCAATTGAGTAATTATGAAGAGCATTACAAGAAAGCTACTATGGAAAATAAATTCTTTGGTGGTACATCTTTAACAAATCGTAAAGTGGACGGAGCGATAGGGTTTTTAAATGATCATGTTTTGGGGGAGAGCCAAGATTTACGCAATCAAGTAAATAACAAAAAGTTCTATCGTGCGGCTATGAAAAATGATACGTTAAAAAGTTATTTTGAAGAATTAGCGAATTTAAAAGAGGATAGAAAGAATGAGATAAAAGAATATGTAAAAGATCATGGTGGAAAAGCTGAAAATATGGTCGATTTTCTTAGCATCATGGATGAATCTAAAGGCTATTATAAGGGTGAAAAGAAAGAATTAACAGCTGATGAATTACATACTCGTTCAGCCTATAATGCTCGCAACCTTACCCAAAGTAAATTATTAACAGATGTTTTTACCACAAATTTCTCAGAGCATTTAGTCAATACCTTATCAAATAGAACTAACTTTGACAGTATGAATGAGAATCAAAAATCAACAGCTGGTCGTTTGGCTCAAATGGATAATCAAAAACGTATTGGATTTGAGACCTATCTAGATCAAAACTATCAAAGTGTAGGCAAATCAATAAATAATATGGATGGACTTAACCAGGCACTCGATGAATATGAGGCTAATAACCGTAAGGCTACTATACAAACAAGACAAAGTACCACTGCGTATAGAGATTTATCGAGTGCTGTAAAAAAAGTAGCTGATGAAGCTGAAGGTGCATCAAAGAATAGAATGCAGGGTTTTCTTGATTTTCTTGATACTATCCCACAGCGAACAAGAGGAGCTGGTGGGGCTATTATGGGACTTGCACGCAGCGTAGGGAAATTTGCTAAACAATTAGCTATTGCAACCGCTGTTGGTGATGTTTTATCAAATTCTGCTGAGAGCTTAGGGTTAACGCCCAAGCAAACAAAAATACGAGATTATCATAATCAAACCGCAGGTGCCGCTGAAGCATATGTTAAATATGAGGAAGATGAAGGCTGGAGTGGCTTTCTAAGGGGAGCTGGACTAGCGTGGAATGGAATTACAAATCTTTTTTCACCAGGAACTCCTGATGTAGGTATTAACGAGGTAGGAGTAATTAAGGATTGGCCTATTATCGGGAAAGGAGGATTTAAAGAGGGATTTGAGAATTGGATTAAGAAAGAATATGGAACATCAGATTGGAATGAAGCTTTAGGAAAAGAGAATGAGAAAAGGGCAAATGATGCAAAATCTAAAGGTCAAGATGGGAATTATTCAAAAGCATCTTTAACAGATTTAACACAATCGTATTTAAATCAAACTGGAATGTATGCTAAGAAGCAGCAATTGGAAAAAGAAGAGTTTATAGATCAATATACGAAAGCAGCCATCTCTGAATCAGAGCAGAATATGCGAAGGGATGATGCAGAAAAAGCTCGTAAAGCCCGGGAAAATAAAATGTTAGGTGAGGGTCAATATGATTCCTTTTCTTATGATGATTTAAAATCTCGTATTCAAGAGAGCCAGAAAGTTGCTAATAATAAGGGAGAACTTAACTTAATTACCGCCCTTTTAGATGGTGTGAAAGCTGACTCAAAAGAGTATATGAAACTTAGATTACAAGTAATTCAACAAGAGCGCGAAGCTTACAAAAAAGAGATGGACGAGCTTCATAATTTTACTCAACAGCGAGAAGCTGAGTTGGAATATTTAGAAAAAAATGGAAAAAGATATACTGAGGATCCAGAAACTAAAGAAAGAATAGAGACGGATGATTATAAAAAAATTAAAGAATCTGTTGAAAGAAGTAAGGACAAAGAAAAGAAATTAAAAGCTGATTTTGATCTAGAATATAAGAAAAAACAAATTGAAGCACAACGTATTAAAACAGAATTTTATGTTAACGACACTCAGAAAGGTTTTTCTAGAGCTCAGGCTAAGAAACAGTATAAGGATACATTAAATGCTATTAGCATGAACACAGAGAGCCCTACTTATATTGATTCGCAAATTGTTTCAAGCCAATCTATGATTGGAGAAATGAAAAGTAAACTGGCAAATCTGCAATCCCAACAGTTAGCAGATCCAGATGGTCAGTTACAAGATACTATTCAAGGATTGAGTCAACAAATCGCAAGTGCTGAATTAGAAGTTAAAAATTTAAGGATACAAAGGCTTACAGCTTGGAGACATGATTTCGGTAATAATATGGATGATTTGGAAATTAAGTACATGCAGGAACGTGTGAACTTTGGACCAAGTATAGGAGATGATAGTTTCTTAGCACGTGACCTAAGAGTAAGAGAATTACAAGATCGTAAATCACTTATAGATAAGACCTTAGCGGTAAGAATTGCAGAGCGAAATAGTGGTAAGTTTGAAGAAGGTTCATCTGAATACGAACAAATCATGAAAGATATTCGAGAATTGACAAAGCAATCTTTACAAGCACAGATTGGTATCCACCAAGAGTTAAGAGCACAAATGGGTGGAACGTTTAATCTTCCTGAAGGCGTACAGGTTATGTCTCAGTATGATTATCTAACAAGTAAAGGTACACATTCAAACTTTAGTGTTCAATCAGGAGATATGTATGTCAATATTACTTTACCTAATGTAACTGGACAAACTTCTAGTCAACAGTTAGCGAATCTTGGAATGAATTTAGGAAAAGGGTTAGCACAAGGTAGAACAACACCACTACGAAATCAGTTAAATTCAGCCCCTTGGGGATATCCAACATTCTAATTACAAAACCCCATCTAATTATTAGGTGGGGTTTCTTATAATACTAAGGGGTGATTAAATGGCACAACAAAAACCAAGTAAATCTAATGATGATGTATTTAAACGTAAATTATTTTATGATAACGGGATTCGTTTTGTACAAGTAAGGGGGCGTATGACTGGCGATTATAAGCCACCAACACCAGTATTAAAATCCCATATAAACGAAAATATTCAATCTTCTGCAGGATTGGTAGGGAAAGGGACTTCTCATTATTCTACTACCATTCAATTTTTATTTGCGAGCAAAGAGGAATTTGCAGATTGGCTGCAGTTTATTGGTGCAGAACACAAATACTATGATGAAAAAGGCACGATTTATTTAGGGATTGTTAATGGTGATTTAGATATTAAAACAGCAGAATTTGAGACGAAATATATCATTACTGTAAACCTTATGTTAATTCGAAAACAAGATTTCGAATATCGTCATCAATATCCTTTTATAGATATTGAAAATCATTGGGCGCAAACGTATATAGATGAAATGCAAAAAAGGGGCCTTGTCACTACTTATGCTAGTGATGGAACACCTGTACAATATTTTCAACCTGAAGTTTGGATTACAAGGGCTCAAACGGCATCCTATATGACAAGGACTTTTAAATACATCGAAAAGATATTGAGGGGGTATTAAAAATGCCAAAGCGATGGTTAGATGTGGGTCCAAAGGATTGGTTTTATCGCGCAGTATTAGAAACAGATAATATGTTTATTGATGCAAAAAAAGAAGAAACCTTATTTAGTGGAAAAACCTATAACCAATTTATTGGTGGCAAGTCACGTCAGGTTCATAATTTTACTTCAACAGAGGGACAAACCAAGTTTGAAGTAAGTGGATATAAACCTGATTCTAGGGAAATGGTGTTTGTTTATATTGATGGGGTGCCTACACTTCCATCTAAACTTGAGGATAATTTTATACATATTGGTTACCCGTTAACCAATGGAAGAGAAGTTAGTATTCTTTTATCTGGTGTAGTGGAAATGCATGAAGGAGATCATACACCTGAAAACTGTCAGATTTATCCTTTGATGAGCGGATGCTCATTAGCATATCCGGCAAAAAAGTTAGAAAAAGCAAATAATTACGTATTTGATATCACTTACTCTTTAAATGAAATAGCAGTTTGCATGAACAAGAAGTTAAAGAGAATACATGTAGATGTAAATGAAGATGAATCCATACAAGATGCGCTTACAAGAACCTTAGGATTTAAACGAGACTGTTTTACTATAATTAATGGATATCTTTATGTATCTTATAATTTAAATCAATTTCCTATTTATGTAAATTATAATTATCAAAAGGGTGCTCAAATCAAAAATAGGCAGGGAGAAAAAGTTGTCCCTATGTCAAGTTGCGCACTCTATAATGATAGATTCTTTCCTGATATAACGATATATAGAGGAGAGTTTTTTACTTTGTTACAACGTTTTAGAATGAATATTTATAATCGATATACAGATAGAGGATATGTGAATAATACAATTAAGCAAACAGAGAGATACATTAAAGATAAAGATAAGATTGTAGGAAAATGGTATGCCGAATCAGTCTTAAATATATTAGATGAAAAATTTAATGATGGTTGTTATGTATTTCCACTTTACGCAGATGATTCCTTTCAACCTGAGGTATGTGTAACTAGAGCTGAAGCAATTGTATATTTACATAGATTTACAGAATGGGCACTAGAAAGATTTAGATAGGGGGGAATAAGGTATGCCGAACGTATTTGATCATAGAACTCCTGCGCCTCAGTTGTTAAATGACGTAATGAGAAAAGTTAATGCTTTAGGTCATGAACCTAGGGTTATTATTGAATTTGACAAAATGGCCTATGTACCAGGAATGAAAAATAAGTTTGAAGTTTGGGACAGAATTCGAGAAGCATCTATTGTGCATCAGGCAGCAGAGGCGACTTTAACAACACCAGTAGCAGGTGCTGAGCCAAGTTCTGTTACAAAAGGTGGAGAGTCAGGGGATAGATTTGAGTATATTAAATGTGCCTTAAATAAATGGATAAAACATTATAAGTGTCCCAATGTTGCTTATTTCTTTCTATTAGCTGTAGCGAAACATGAAACAGGATTTGGAACATTGGGACAAGGGAAACCTGAAAATGGAAGTTATATAGTAGGATATGGTTGCCCGGGTTCATGCAAGCCTGCATATAAAGGTATAGATACCCAAGCGAAGTATGCTGCAAAACGTTTTTCCGAGGCAATGAGGAGCAGATACGGAAAAATTTCTAATGGATATATGGATGCTAGTGATGTTGATTATTTCCATGAAGGTGGAGATAAAGGGTATAAAAAATGGAAATGGTCAGCAGATGGACCTAACTGGAAAAAACTTGTGAAAAGCTATTTTGATAGAATTATTGGTGAATCTAGTCAAAAAAAATGGCATTGTAAAGAATCTGGTTCTATTATTAATAAAAATCTGTTTCCAAAGCATTCTACAAATCTAAATGTTTCGAAGAAGGAAGACTGTGGTTGTGAGAAAGCTGAGACTTATACAATTGAGGAACAAAGGAAAGAAGTTCATAATGCAAGCTCTAATGCGTTATCCGGTGCTACTTTTCCTGTTGAAGGAATTTCATTTGGAAATGGTGCGAAAGTATCTTCACACCATATGAAACATAAGGGCGGGGGTGCACGTTCAGGGCATAAGGGTACTGATATTGTACATACATCCCAAGGTAAGATTAATGGTATGTGGGTAGTAGCGGCTTGGGCTGGATATGTACATAAAGCTTATAAAAGTACATCTTATGGTAATTGTGTAATGATTCAACATGGTAATGGATATATGACAGTTTATGCCCACATGCAAAATAATTCTTTACAGGTTCGAAAAGGTGATTTAGTTAATCCAGGAACACGTTTAGGAAAAGCCGGGAATACAGGTCAATCTTATGGTGCTCATTTACACTTTGAAATTTGGAAAGGTGAATGGATTTATGGTGGAAATAATCATATTGATCCATATCCTGTTTTAACAGGTGCTCAAAAATTGGGAGTAGCACCAAGCGGTGGAGATAATAATGGCGGTGGTAACACGGGCGGAAATGGTGAAAGTGGTGGAGATGATAATAGTACAGGAAATGGAAGTGGTGTTAGTCAACCACCACCCCAAATGACCATTACCCAAAATATTAAGTTTAATAAGTGTTTTGATAGGGATGCAAATCTGGATGGAAATTGGCACGGACAAGAGAACATAACCCATTTTACAGCTTGGTCAACAGGTGAAAAGTATTTAGGCTTTAATGAGAATATTGCCAAAGGAGCCGTTGAAGATTTTGGATATAAACATAACTTCTCTTCAGACGGATTTTATGAATATGCTTTCTATGCAGAACTTAAAGAAGGAGATTCTGTAACGGTTACATATGACGGAATGATTGTAAAACGATATACAAAAGAGAACAATACAACACAACCTACATATGAACCTCCAGTTTATGCAAAATGGGTTGCAAGTGATATACAAGGAGTCAATTCACATATATTAGATTTCTCCTTAAATAATGTAAGTGGTGAGGCTGTATTTGGACTAAAATGCTTTAAAGTAGTGGAAATTGAAACTCAATACGGCGCACAATATGTTGATGAAAGAATTAAGGCTCGTAAACGTGATGTATGGGTTGATACAGGGGCATTTGTATACGATAAAACCTTTACAGTAGACCAAGATGTATTACAGTGGGAGATAAATAGCCATTTTGACGCTAGAGTCGCAACTGCAAGAATTACTTTAGACAATAAACATGGTATTTATTCTCCTACATATGAACGAGCCAATATCTTCCCTGAAAATTTAAGAGAAGCAGAGATGTCATATTATGAGAATGGCGCAATCAGACATGTGTTAAGTGAAGCTACCCCAGTACGTATTTATGCAGGCTATGGTGAAAACCTAGTAAGGGTTTTTACAGGACGTATAAGAGGAGAAATTGAGCAAAATTCTGATGAAAAAACAATTACTATTAATTGTGTAGATATGTACGATATGTTAGAAGAACATGTTTTTGATAGGGTCCTAACTTTTCCTCGAAGAGATGAGATACATGGTGATGAAAAACAACCAGTAACCATGTGGGTTAAATCATCTATTATTCATAATATCGTAAATGAGGCAGGAATGATTGGATGGAGAATCCACGAAGATGATTTGAGATATGCTGATGCAATCATTGAAGAAACGTATTATATTGATATTGATAGGGGTGGGAAAAAGGCAATCGTCTGGGATACTAAAAGTCAACAATATGTTGAAAAAGATATAGCAACTGTACAAGATGCACAAGGTTATAAAAATCCTTATGTACAGGCGATAGATTTTTTAGAAGGTACAAGGGCATCTGATGCGGTTCATGAAGTGATTGGAGATATTATGTATCGCTCCTACTGTGATCGTTATGGAACATTTAGATTGGAAAATATCCGTAAAATTAATGCAAGTGAGGCAAAATGGTCATTTATAGATGGTGAGAATTTATATTCTCTTTCCACTTCTATTGACCATTCTCGTATACGTAATCATCTTATTATTGTTGGTAATGGTGGGCAAATTGAGCATTTTGTAGATAAAGATCTTCTTATATCTACAAAGGGTAATATGAGAACGGCTAAGATTGTTGCTGATTGGATTGATGAGCGATTTGGTTCAAATGCAAGAGGAACCAAAGAGGATATTTCGAACAAATTATTTTTTGATATGAAAAGACAAGCCCGTACTTTTAATGCCGTTGTTAAAGGAAATCCAATGATAGAGTTATTAGATGGTTGTTATGTTTATGATAGTAATACTTCTAATGCAGGGTATTATGTCATAAAAGGGAACCGACTTGTTGGAAATAAGGAAGGGATGTTAAATTTCCTAGAATTTACTTGGCATGACAAAGAGAATTATTATAGCTAAAAAAACAAGGAGATTCCTACAGAACGTTAGGAATCTCCTTGTTTTTTCTTATAATGCTATGGAAAGCGAGGTGGGAAAATGGCGCAAAAGAGTCATATGAACGTAAATGATGTATATCCAATACTTGATATGATCAATAGAAAAGTTAATCAAGGAAAGGGAACAAGACACCATTTTACTAGTCCGCTATTCAATAATGATAACGACAATGGTGTAACAACATTGAATTCTTCTCAATGGCAAGTAGAGTCATTTGAAGTCATAAGGGAAACAGAAAATTCAATAGCTAATCATGTAATTAATGAGATTAGAATTATTTATCGAAATGGTGCAATAGATAAAATCTCTTTAGTCCGTGGGCTCAATCCACCTGTATCTGATGAAATTCAAGATTATGAGTACATCAACAATATTATGATTACAGAAGTTTCTATAAGAACAGAGTGGTTTGGTAAATCCCAAGAAGTTGTTGCAAAGATTATAAGGGAAAATGATTACGGTAATTTTAAAAAGGTTAAACTTACGTATTTTGACTCGGAATGGGGCTGGAGTGAGGACGAAATTGAAGAAGATTCTATGCCGTCTAAATATGAAAATCCATCTGATTTTTATAACGGTAAATATAGTAATTATGAAGAAGTGATAGTAGAAGATTATGTAGACTATGCAGAAATAGGATATGCATCTAATGAAGAAATTGAAATCTCTCCAGATGGTTGGTCTGATGGATATAATCCATCGTCTCCTGTAGATGTGAATGTGGAACTCGGACCAAAGGTAACAGATGAAATTTAGAGAGGAGGTCCTACATGAGTTTTGGAGCAAATGTAGTAGTTGGAGGGGAAATAGATAGAGTAGGTAGATTGGGTGGTGGACGTTTAGATTATCCATTTATGCCTACAAAAACAGTTCCTTATATAAAGGGGAAAATTTTAGAGGTACTAGGTACTTTAGGGCACTTTGATATTCAATTTATCCCTGATTTTGATATTGAGCTGGTTTCCGTAGCTGTAGGAGCGTCTAGATATCATTCCTTTGATAATTGGAGTTTGTTTATTGGAGATGATCATAAAAATAACTACATATTTGATGAAATATATACGAAGGATTTACCAGAAGGTGCTTATTTAATGGCTGTGAAAACAGTAAAAGCAGGTACCCCAATTACATTCCGCTTTGATAATAAAGGTGGGCAATCGAAATATGTTTGGATAAACTTTCAATGTTTAAGGAATAATCCCAACAAATAAGAGAGGTGGATATAAATGCCTTGGGTAGAGGAAACATTAAGACACGATAATTTTTTAGATGATATGTTTGATAAAGTATTTAGAAGATTTAAAGATAAATCAGGTAATTACTGGTGGCAGAATTTTAACAATCAAGTTCCAAAAGTAGATCTATATAAAATTACTTTTGAAAAAGGGTTATTTGTAAAAGGAGAAGAGGGATATCTAACCCCTTTTGAATCTCGAGAAGGTATGTTATGCATCACTCGGCATATGATTATGCGTAGGTGGGATAATGAGTATTTAGCATTCGCACAGTCAACAGGGGCTGTAAAAATTAACACTAAAGATATTCCTAGAGAAAAAGAAGGTTTCTTAGAATGGATTTCTAATTTTTATAGAAAATCTGTAGACTATACAACTGTTTATTCATACACACTAGACACATATGCTGGATATACGCATTATGTATCACCTAGTGGTGAACTTGCTCCAGTTACTATCATGAGTGAAAATCATGGTTTGGATATATTTAGGGATAGCATGGATATAGAGTACTACGGTGAGAATGAATACTATGAAAGTATGAAACAATCACCGATTATTACCATGCAATTAAAAGGAGATACAGGTGATTTAGTTGCCTCCATAGGGAAATTAAATTATCGAACTAATACGAATTGGTGGGGGGACTCTTTAATTCAGTTAAAAGGTGTATTTGATGAGACAAGTGCATTTTTCACATTAAAAGTAGATTCGGCTCCTAGCTGGGAAAATAATATGGTGACTTTAATTCCCTTTTTCTTTGGAAATCTAGTATCTAAAAATACATCTTCGAAAAATGAAACACCAATCGCTATGCTTGGAGGTAGGCAAGTAGGAGAATTTTTTGACTTCGATAGTATAGAGACTAAAACTGAAATTTTACAACCTATCACAAGAAATTATGTAAACCATCCATCAAACGGAGTAGATTCCGTTATGATCAAAAAAACAAAATATGGAGCACGTTATCAAGAACATTTTTTACGTTGGAACGTGCCACCTAATCTAATGCCACCTACTCGTGAAGAATTAAGACTGGTCAAAAATGCACAAGGAACCGAGAAGGAGGAAGAATATGCTCGTAAGTACCCAAGGGCATGGAATTATTTAAGATATGGTTACTATCAATACGATTTTCATGCATCTAGGTATAGTAATAAGATTCATACATCTCGTGCAACAGTCATGCATCCTGAAGATGGGGTATTAGGGTATATTCCTAATATCGTACTTCTGCCCGTTATTAATGTTTCCGAAGGTGAGAAGTTAGTGTTCCCTTATTGGTGTGAAGAATGTAATGAATCTCAATATCAACCTGAGGTACCTAAAGAATCTACTAAATTAGAGTGGGGAATTGCTAAGAGTACAAGCGAACTGAATAATCTTCATGTGAATTTAGGAGATTCAACCAATAATTCTAATTCCAATTCTGATAAAGGTAATAAATTTTCTTATTATTGCGATGGGGCAGTAAGGGCACAAGCAGTAGATGATACTTATTGGAATCCCTCTGTTATTACGCAAGATTATTTGGCTAACAGCACAGATGGTATTGGAAAGGAATTAAGCAAATCGTTCTGGGAGGGGCGAAATGATTGGTTAGATTATTTACAGGAGCCTCAAAGTCAGTATCATTTGGATAACTCTAAAATAAAAATTGAAGATTTTCATAAATTTTTATGGAAAACTTTAAAAGATATTAAAGAGGAAGGTTATAGTTTACAAGATAGATGGCTAGATTTTAACGAGTGGGGAAAGACAAATTTACCTTGTTTAAATGAATTGCAAAAAGCCTCAGTATTTATGTCGGCTAAACTCAATAAACCTGTCTTATTCTTCCCAGGTTCAGAGGGGTTTTTAAAGGGCGATATTTTAGATAAAATGCTTCCTTTCATTAAGAAAGTACCAAGTGTTATATATGATTGGATTGACTTTAATAATGTATTTATTGAAAACGAAGATGATACGGGTCTTGTTGGAGCTTGGGTAATGGATAGTTTTGCTACAGCCATGCATAGTAATGGGAAAAAGGAAAATATTTTATCTTCTTTTCGTTCTTTAGTTAACTTTGAACCTCAGGTGCTGCTTTATAATATTTCAGCTGCCAAGGCACATCGCCCATATGACTATATAAAACCTAACCTGGGTTTTGGCAGTCATGTTGTTGATGGAGAATATAAAGCATATTATCTACCGGATATGACTGATGATAATTATATACCTTATGTTGCCGCAGAAGTAGCTGTACATGAGATGGGTCATGCATTATCTAATTATGGATATGACATATTAGGTGAAAAACTACATGAAATGCAAGAATGGTTAAATATTAGTGGGTGGATCGAGAATATTGATGGTTCATTTAATGAACTAACGAAAAGCTCGCCGGGTACAGCGTTAGATAATGGAAAACTTGCTCCGGTATCAGATTATGGATGTTTTAGCCCGACCGAAGATTTTGCTGAGGCCTTTATGATGTATATCATTAATAGACAATTTTTAGCTAGAAATTTTAAAGATAAACACGATTTTATAGTTAATAAATTAAAAGAAATGGGTATTGATCCAAAACTGTAGGAGGTAAAATATAATGATTCTTAAGATAAAAAGAGGAGAAGATTTTGCCTTTATTGATAATGAAGGTGATATTCAACATAAAGTCAGAGTAAGCGGTAATAATGAATCTCTTGTAAAATCTTTGGATAATATTTTGAATGTTCAAACAGGAATAAGGTTTAGAGGAGAGATTAAGGGGATTCCACATAAATTAATTACAAAGAGCGGAAAAAATCCTCCAACAATCAATAAATCTAATAAATTATATCTTATGGAATATTTTAAAAGAGACTTAGAATTACAAGGCTTTACCGTGGAAATTATAAAAGCGTAGAGGTGATTTTGATATGGCATTAACTCCCGTTCCTAATTTATCAGTACCGCAAAATAAAGGGTTTAAAGGAACTGATTCACTACCAATTATACATTCAATTAGATGGAGGCATTTACCATCGAGGTACATTTTTAAAGACGTAGATGACGTAATTACATATCATTCTCATGAGCCACTTACTATAGATATTAACAAGCATGGTGTATCTTATTTTGATGTTTATTTCCTAAAAGATACTGATATCGTTGAAGTAACAGCATATATCAGATTTTTAAGAGAAAAAGATCAGCTTTTAATAGAGGAACCCTATAAAATTGGAGAGGCTGGGGCAGTAATAGCTTTAGAGGATGATGAAGTAAACCATGAATTAAGGAGAGTTAAAGGAATTGCTTTTACGCAAAAAGACCTAGGTGATGGTACACCTATGTACGACTTTATGAATATGTCTAAAGAAGGCATTTATGAAGTCTGGATAAAAGTAATTACAGGGTTAGGAAAAGAAATGCATTTAAGGGTTCCTTTTCAATGGGATAATTTGGTTCCTAGTATTCATCCAGAAAAAGATGGTCATGATTCTGATGATGCGGGCAAGGATAACAAAAAATCAGAATATAATGATGAATATTACGTGACGATTGTAGAGGGGGACTCAGCTTTTACTAAAAGGCCTTCTACCCATTTTAGAATGGCAGGTATAGGTATGTTAAAAGATGCGGGTTGTTTTAAAAGAGTAGAGACTCCTGTATTAGAACCAATTTCAAGGCCTTCAAAAATACAGATTATTAATGATATCCCAATTAGTAGCTGTGGTTTAAATTTAATTACATCACGATTTAATAAGGTAGTAGGAGAGGTTGTTACATTCTCGCTTGTACACACAAATAAATCTGGTATTCTACGCATTGATACGAACTATGATAAGAATGGTTTAAAGAGTCTTGGGAATGGAACGTTTAAAGTTATTAATAAGGGCGTATATAAAATTACATTTATTGTAACGTATAACGATGGACAAGAATGTATAACTGAGGGGACTATTATTGGCGAATTTATTTGTGAATTAAACATTACTGGTCCTTCTTTAAAATCACATGTAGGAGATTCAATTGTTCTTCATTTAGATCATGGACAAAATAGTTCAGCTTCTAATATAGGTGTACTTGTTCAAACCCCTCCTAAAGTCATGCAGACAGGAAATTACACTTTTACTAGTAGTTCACCAGGAGTATATTCAATTAAATTTATCGTTGATTATGGTTTTGGAGTTTGCGAAAAAATAGTGAATATTGAATTTATCTCAAAAAATATTCCACCTGAAAAACCAGAAGGCGAAGGTGGAAAGCCAGAAGGCGGAGGCGGAAAACCAGAAGGCGAAGGCGGAAAACCAGAAGGCGAAGGTGGAAAGCCAGAAGGCGGAGGCGGAAAACCAGAAGGCGAAGGTGGAAAGCCAGAAGGCGGAGGCGGAAAACCAGAAGGCGAAGGTGGAAAACCAGAAGGCGAAGGCGGAAAACCAGAAGGCGAAGGTGAGAAACCAGGTGAAAATGTACTAAAATGCGGACAAACGGCACAGGGTGGCATGGGATATGGGGAATATATTCATGCTGTAAGTGAAGAGGGCATCTGCTATGTGGAATATGATTTCTTCTCTGCGCCAGATAGGATGCGGGTATTTGTTAATAATGAATTGATTTATGATACTTCACGTAAAATGGATAAAGAAGGAAGTCCGTTTGGTTTTTATTATAAACCTGATGATGGGGAATTAAGAGTAGTAATGAATGATGGTCAAGATAAAGGAAGCAGGTGGAGTTATACCCTTTATTGTGGAAGTAGTGTACCTTCGGATGTAAAACTAAAAGCTAAAATTATTAATTAGACATGAGTGTTGTTAACAGAATAAAAAGACTACTTATAATGAATTTAAGTAATTAGTTGCAACTTATTACCTACTCATAACGATAACTAAGTTGCAGAATAAGGGCGGGTAAAATCTCGTCCTTAATTAATAGAAAGAGAGGTGTAGAAATGCCGTATATTGATAGCACACCTGCACTTTCCCCTTATAAGGTTCGTGAAGGTAACTTACAACACGGTTTTATGGATTTACTGATTAAACACGGCTGGACCAAAGTAGTAGAGTTTAAAAAAGCTGTAACAGGGTCTTATTATGTTACAGATCATCCTTTAGAAGGAAGGCATGATGAAAAATTTACAGTTGCCAATCATATTATTTTACGTAATGCACGAGGTGATTTGTTTGGTTTTGCTGTAGTTGCAGATTGGAAGGAGTTTACTGCTCATGATAAAGGGATTCCATATTACAATGCTTTTAAATCAACAGCTACTGAAAAAGAGGCCCTTATTAACTATATGGCCAAAGAATTTGAAAAAAGAAAAGTAAATACATCTCTTTATTTTTATATGTTGGAAAAATTACCAGATGTAAAAGAGGGAGATAAATTATTTACCCCATGGGGAACGGGCTCTAGTGCAGATGAAAAACGACTTCAAATGGCTTTAGATATTGAAGTTACACAAATTGATTTTAAATCTACAAGTGCTGGTTCAGAATTTGTAAAACAAGCGAATCCTGTTGTGATGCAGTCGCCTATTGTAGAGTCATCTCTACGTTCACCATTACTTGAAAATATTGATTACCCTTATATGCATACAAATTGGTGGGTTGATTCGGAAATTAATATTAAAGGACATATTGACAGTAATAGTCTTTTCTTAATTATCCAAACGGATAATACACCAATGTGGGAAAATAATGTCGTACCTATTGTACCGATTTACTTTGGCGATATTGAAGCAATAGATGAAGGTGATCCTGCTATCGCATTATTCGCAGGAACTGTTCCAAAAGGTACTGATACAAATGGCGTTGCTGCTTATAACTTTGATGATATTAAGATTAAAGGTGGGCGTCAAATTATGCCTGTCCTGAAAAAATATCCTTCTAATCCATCTAATGGTGTTGACTCTGTAATGGTGAGTCGTACTAAATTAGGTTCTCGTTATCAAAGTTATTACTTGTCTTGGAATGCACCTGCACAAGATATGCCTCCTAAGCGTGTATCTGAAGTAGGTAATAAACAATACCCACGAGCATGGGAACGAATTAATAATTATCAATTCAATCCTTCACGTTATTCGGATAAAGTACAAACTTCATTTATTTATCTGATTCATCCAGAAGAAGGAGTAAGAGGATATTTAAAGAACTCTGTAGGATTTAATTCAATTAATATGGGATCTAGTGAATTAAGAATTCGTCAAGAGAGTTGTCCAGAAAAGGTTTTTGATGTATATCAGTGTGTCCCAGTTAGTGCAATTTCACCACTAACGAAGCGACCATCCACACAATTTCGACCAATGGGATTAGGGTTGTACAAAGAAGCACTAAATACTTCTAAGAAACCAGCAGCGAATAAGACTCTAGTTAATGTTTCTAACCTAAAAGCTACAAATCCACAAGAAGGAACTGTATTACTTACTTGGACAAATCCGAATGATATGGAGCTCTCAACGGTTAACATCTTCGTAAATGGTATGAAGTATGCAACAGGTGTCACTGAAGTAGAATCATATACTATTAAAAATGTGACAAAAGGAAATGGTGTAAAAATTAAACTAGTTTCTGTAGACATGAAAGGTAATGAATCTGCAGGTATTGAAGTATCTGTGAACGTAATGTAGTAATGCAACTTACATGTTATGAAAGGAAGGTACCTACCTATAATATACATGACATAGAAGAATTGCTATTTATAAAACTAATTAACCTATTATTAAAATAAAATGATGAAGTGGGTGATGAGATGCCATATATTGATTCAACTCCTCAGGATTATCCCTCTAAGTTTGAAGAAGATAACTTGCAGGACGTATTTGCACAAATGTTAATTGATAACGGTTGGACGTTAGTGAGGAACTTTTATAAAGCTGCGGTAGATACTAGGGCGTACAATCGCCGAACGGATCAAGTCAATTATGCAATTGCAAGACATACCATTTTTAGAAATGCAGATGGGAAATTGCTAGGTTTTGCGACAATTAGCCAATTCCCTCTTAAGTACAAGTATGAAAAAAAACAGCCTATTCGTAGACCTCACGATGATACCGATCCTAATGATCCTAACTTTAAAATGAAGCCTACTTGGGATGAATGGATTAAACAAAAGTATGTAGATAATACAACAAGAACAAACTTGTATTTCTATATGTTAGAGAAGTTACCAAACTCTAATCTTGTTAAAGAAGATGGTATTGTTTCTATCGTTACTATGCCAGGTATGGGTGGTACATCCTTTGAGCAAGACAGAGATAGGGATAGAGATGACTGGTCTAAGTGGTGGTATGAGTATTTTGAAGGAAACTACCATGTAGAAGATAGAGACTACGATCCAGAAGACTTAATTTATGAAGAAAAATTATTATCAGCTTCTCCTTTCCATGTAATACGTTCAGCACTAGATATTGAAGTGTTAGAAACACGTTGGGATACTGATATGCAAGAAGCGGTAATTGAAAAAGCTGATCCTCGTGTAATGCAGTCACCAATTGTTAAGACTACATTGCGCGCTGAATTTTTAGAGCATATAAACGATCCTTTATGGCATACGAACTGGTGGACAGATTCAGAAGTTCGTGTCAAAGGTCATATTGATAGCACAACATTTTTCCTAGTTCTTCAAGCTGATACAGCCCCTGTTTGGGAGAAGAATTTGGTTCCGACTATACCGCTATATTTCGGTAAAGTAAATTCTTTAGATGGAGATAAAGATGAAGGCTATGCATTATTTTCAGGAACTATTCCACCTGTAAAACGTGTGGATTCAACTAGAAAAGAAACTACATTTTCTTGGCGGAAAATTATGCCTGGAGATACAATCCTTTATGTCAATGATGCAACGAAATTACCTGAGGCACCAGCGTTGTTAACGATTAATGGTACAGAGGTAGTTAAACTAATTGAGAAAAAAGGTAACTATTTAACTGTTGAACGTGCGCAACTAGGAACATTCATGCGTGCACCTTATTGGGACACAGGTGCGACAATTGCTCGTCTATCGACTAACAACGCTAGCAAACGAGTGAAGAATGAAGATGTAGTATCTTTATTTGATTTTGATGATCCTGGCGCAACTGTTGGCGAAACAATTTATCCTTTACTTAAATTGTATCCACATCATTCTTCAAATGGTGTAGATTCTGTAATGGTTTCCCGTTCAAGATTTGGTGCACGTTATCAGGCTCACTATCTCTCATGGAACGCACCTTCGAACCAGCTACCACCAAATAGAGTAGATGAAATTGGTAAGAAATATCCGAGAGCATATAATCCTGTTGAAAAAACTAACAATTATAAATATCAATTTAATACTTCCCGATACTCAGATAAAGTACACTCCTCTCGAATTTATGTAGTTCATCCTGAAGAGGGTGTGAGGGGGTATTTAGATAAAGCAATTGGTTTTAACTCACAAGGAATGAGTGCAACGAACTTACGTGTTGCAAAACAAAACTGTCCGGAAAAAGTTTATGAAATGTATAAACCACATAGTATAGGTGCGGTATCTCCTCTAACGAAGCTACCTGTTACACCTTTCCGTCCTGTAGGTTTGGGGATTTATTCTGAGGACTTTAATCCAAATGAAGTTCCTCACGACATTAAGAATGATAAAACTCCTCCAGGAGAAGTGAAGATTACTAAAGTATTAAGTCCAATATCACAGACTATTGATGTAGAATTTGAACTTCCTACAGATAAGGATTTAAAGCATGTCAATATCTACTTAGATGGTAAGATCTATGCTACTGGAATTACTGGAACAACTTATTACAGATTAATGGGATTAAACACAGGATTTAAACCTGAGATCAAAATTACTACGGTGGATTCAGCCGGTAACGAATCTGTAGGTATTACTGCAACACCTATAGAGGTTTCTTAATAAATATAGAAGGGGTGACCAATATGTCATTAATTAATACAGATGGATTTTTCGATGTAGATTTGTCCGTGCAACTTCTACCTTTAGATTTAGAGAAGTTGTTTAATGCGGGAGGATGGAGTACTTTAGGGAAATACCGTGCGGTATCGCCTTTAACAGATGCAAATGGAAAGAAGGATTCATACCGAAAAACTTTTGCTGAAACTTTTCTATTTGAATCGAAAGGTAGCGATAAACAACATCGCTACTTTGGATTCACCACAGGTTATGGTGGAAATGTAAGAAAGCTTGGAGAGGAACCTGTAATTTCAAAAGATACATTTTTAGGTGAAATGAAGGATGTAACTCCTAGTGGGGCCAAAAAAACAAAGACAGTATTTGAATTTATGGTTAAACCAGTTATTCCTTCTAGTGTAATTTTATATCGTGAAGATGGTTCAATGATTGACCAAGCTACAACAAAGTATTTAATAGATGGAGAGAAAGGGACTGTAACATTCAATGATAGTCAAGTAGGTAAGGTTCTTTCTACATACTCGCTTACAGATAATGCTCCTGATCTAGTAAAACGCTTATGGTTCTTTACGTTTGAAGGATTTATCCCTACTCGATTTATTTTACGTTCTGAACGCCCTGACTTGGCTGAGCTAGAAGACAAAAAAGGTGGAGTATTTAGCTTTAAAATGAAGAAAGGGAACCAACGTATCCGCGAGAATTCATATAAGTTCTATGATAAATTAACTGGAACAGTACCCCTTGATTCCGCTGATTATACTGTGGACCATGAGGCCGGTACAGTAACGTTTTCAGGAGGAACTGAGCCGTTAGCATTATTCGCTGACTATGAATTAGAATATGTAAAAGATGCAAACGGTAGTTATGGAGATATTGAAGTAAATAAGTTTAATCCGCAAGTTCCAACAGAACTTATGGGGGCCGCTTATGATGCAGTTCGCTTTGTTTATCCTTCATTACCAACAGCCGTATCGTTTATTCCGCAAAATGATATCGGTTTAGGATGGGGACGAGATTCTCAAGTTTATTATTGGGGAAATATTACAAAGGACCGTATCGTTTCTTACTTCCGTTTAGATCCTGCGCCGGATCCTGAAAGTACGTTCTTTGCACCATTATATATTGGACGTCTATCGACAATTGGTAAGACTCCTCGAATGAATAATGTAATTATTGGTGGAGCTCGTTCTGATGATGAGATTCAATATAAAGCGGGCATGAAATTAGGACGTAGTGTAGTTGACTATGGTGTAAATACATCTAATGGTAATAGTTCTGTACTTGTACAGCGAACTGTTGGCGGGGCAATGTATCAAAAACATTACTTAGCATTTATTACTCATGATGCTGACGTAGATCCAAGCCATGAGTCTCGTTTTAATCCGTCTGTATATTCTAATAAATATCACATTTCGCCAATGTATATTGTTCATCCTTCTGATGGTTATGTGGGTAGACTAGATGAAGTTTATGCAATTCATCCAAAAAATATCTCACAATTAGATGAACTAGAAGTAAAAGAACGATCTGAAAACGAGCAAGTAGGTACAGGAGATGGAGCAATCAAAGAGTTTCATTTATTCCATAGACCTACAATCGATGATGAATTTGAAGTTCGCTTAGTAAGTTCAACTGGATGTAATACGTTAACTAAAGCGAATTATGTTGAATATAAAGCAGATACACCTCCAGCTGCTGGGAAATTTACAGTAGATGGTTCTACCAAACGATTAATTTTGGGTGATGCTCCAAAAGATCGCGTAGAAGTGATTGTTGCTTATAATTACGCCCAAACATATCGTTACACTTTAGCAGATACACCTAGAACACCTTTCCGTTTAGCGAACATGACTCCATATGCTCCTATTGGACTTGGTTTCTTAAAAGAAAATTTATAATAACCGCAACTAAGTCATGACTTGTACCGAATACTACGGTGCAAGTCTTACTTTGTCGAAAGGTGGGTGGTGGAAAATGAGTAACAGTAAGCATTATTTACTCAGTTTCACTACCCTTTTTTATAATAAAAAGGGATATGTATTCAGGTTCAATCGTCATCAAAATGTACCTAATCTAGATGTTGTCCCATTGGCTTTTGATCCTTGGAATAGGTATAGTGCGTTAGCTTTAGATGATATGAAAATGGGTACAAAAGTGAAACGAGCGGCTGGTGCGATGCACTCTGTATTAGCTGATTACAAAACTATATTTGAAGGCTCCAATTTAAATTTAGAAAAAGGTAGTCTTATTTATATAGCGGAGGTAGGAGAAGCATTAACTAGAGGGGATAAAAGTGCACGACAAGGGGATTTAATAGAAATAACAGAGAATAAGGATTTTTACGCTTATTTTGGAGAAGTTATTAGTCAAATTAATACAAATCTAGTTAAGAAACTAAACAAATATGACTTGAAATCTAGTAAAAAGTCGATGATTCATACAGAAACTCCATTTGAATATAAAAGTAGTAATAAGAGGGTTTATAGTGAAAGGAATTCTTATGATTTCGGCTTTTTGAAAGAGTTAATTGGAGAAAATATTAGTTTAGAACTACTCGAGTTATTACCGAGTTTTGGTCATAATCAAGTAAAAGAATTAGCAGATGTATTATTTAAAAGTGGGCAAATTAATACGGAAGAAAGATTGCTAACCTTACAATATGGCGAGAAAGTTGTAGAAATAGCAAAAGCCAATTTTTTTAAAGTGGTTTTGGATGCTCTCTATAGCCAATTGGATAAGGGGAACAAATTAAGTGAATTTGGGAAAGAGCCCAATAAGATTGAGAACTTTAAAGTTATTTTTACAAGTTATCCTGATGAAGGAATATTAAAAGGAAAAGATACACCAATTCAAGGCGTTCTGAATTTAGGAGATATAGGTGAATCCTATAAAGGAATTTTAGGTTTTCTACAAAAGCATGAAATGAGTAATGGAAATAAGCTGTTATCAAGTAAGGTTGCAAATACTGAAACAGGATCTTTAATTGCATTAGAAGGAAACGTTTCTCAGGATAGTAGAGGGAATTATCATTTATATGGATTAGTCCCATTTGATGTATATGAGGCGTATATTGAACCTAAAATTTACGAGGGTGTGTCTCATATAGCTACATTAAGTGAAGCGAGTGAAGTCTATAGATTAATGAATCAGAAAGCTTCATTAGATGAAACACGAAACGTACATGATGTAATTATTCAGGGTTTAGGTGCAGGTAAGAATATTTCAGACGGAAGAGTAGATTCAATGACAGTACCAAGGGCAAATGTGAATTATACTTTGAATGATTTTAGTCAGTACATTGGTAGTACCTCTTTCAAGTCTGTAAAACAGCTAATTCATAGAATGGAAGATAGTAAATCTTATCAGTATACGAAGAATAGTGAGAAATTTATCATTGCAGATAAGTATAAAAATGTTCAAAATAATTTATCAGGATTCGAATTAGGTCAGGTTTACCATTCTGGTTCTGAGTCACTGGATATGGAAAAAACACAAAGCAAATCATTTAAGTATGGATTTGAAGATTCAGTATTAAATAGTAATTTTAGTAGTCATTATCAAGCGAATGTTACTACTTTATTGGATAGCACAGAATTTATTCGTGAAGCAGAAAAGTTAAATCTACTTAGTGGAGATAGAAATTACCAAGTTGGTGAAAAGATTGTTATAAATTCCGGTGAAACATTCCAGATTCAAAATGGCCATTTGAATAATTTAGAGAATGGTGCTAATCGTTTTGCTTTTAAAGGGGAATTAATAGCTACAGAACAGGCCTTTAGCAATGAGGATATGATAGATGTTGAACTTAACGAGTTAAATACAATGCAAACTCACTCTTTATTAAAGGACGCTAAAATAGATGGTTTTTCTTCAAGTGTGTTGGAACAATGTGAAGATGTAGTGGTTACACATGTAGTAAAAAAGAGTGAAAAGAAAAAAACAAATGAAACAAAAATTGAACAAAATATTTCTGTTAAAAATAGTGTAGCTGATTATGAGATAACTATAGAAAATGAAATTAAGTATCATCTAGATAAAGAATTTGACACATTTATTTCAACAACTACCTTAAGTAATCAAAGAGAAATCGTAGTTGATATTTCGAATGACTATGGAGATTTTGGGGAGATAGAGAAGAATTTAGAACTTTATGTAGAAGAACAAAGTGTAGTAAATAAACCCGAAAAGAACATGGAAATTCAGCAAGACACACTAATCAATTCAAAACTTGAAAAGATATTTGAATCTTATATTCAAGATAGTAATGTAGTAAATCAATTGAAACAAGAAGAAATAAATTTAGTGAATTTTTTAGATGCTAAAAGTGAAAAGGTATTGAATACTGATGTATCAACCAACATGATAGCAGATGATATACAGAGAGAAGAAAAAGCTCATGTTGATAATCTAATTGGATTGGAATTAGAAAATATAGTTGAAACCTATATTCAAAATAACGATTCAGCAGCGCTTGCAGAACGAGAAGAAGAGCTCAATGAAATATATCTAATTGATGCTGTTCTAGATAATACAAGAGACTTGTATTTATTAGATAGTAGTAGAGCGAATCAAACTGATCATAAAGAACAGGTATATATTGAGAAGTTAGTTAGTTCGAAGCATGAAAAGATATTAGAAACGTATGTGCAAAGCGGTAATATGGCAGAACAAAATGAAATTAGAAAAGAAACGCTAGAGACGTATGCACAAAATATTAATAAAGCAAAACGAATGAACGAAGAAGAACTACATGTCGAGAAGCTACTAAGCACTAATTTTGAAAAAACGTTAGAAACGTATGCGCAAAGTGATGAGATAGCAGAACAAATTGAATACGAAGAAGAAACAGCTGTAGAAAAACTGTTAGGCATGAATCTGGAAGAAACGCTAGAAATGCATGTGCAAAGTATGGATAGATTGGATCAATTACAATGTGAAGAAGAACTACATGTCGATAAACCACTAAGTATGAATTTGGAGAAAACACTAGAAACGTATGTGCAAAGTGGTGAGATAGCAGAACAAATCGAAAGCGAAGAAGAAACAACAGTAGAGAAATTGTTAGGCATGAATCTGGAAGAAACGTTAGAAATGCATGTGCAAAGTATGGATAGATTAGACCAATTACAACGTGAAGAAGAACTGCATGTCGATAAACCGCTAAGCATGAATCTTGAAAAAACACTAGAAACGTATGTGCAAAATGGTGAGATAGCAGACCAAATTGAACGCAAAGAAGAATTACACGTCGATAAATTACTAGATATGAATCTGGAAGATACGCTAGAAGTGTATATGCAAAGTGACGATAGAGCATTTCAAAATCTTCGTGAAGAGGAAAATTACCTCATTAATCTAAGTACAGCAAAATCTGATGGGATAATTGATAGTGTTGTCTATAAGGAAAATACAATGTCAAATATGGCTGAAAAAGACAATGGTATTCTATTGGATTATGTATCAGAAGGTATAGTAGGAGAGACTTATGAAACGTTAATAGAAGAGGTAGAACCATTAATTATTCATAAAGAATATGAAACAATGATACAAGATGTAGAAAGCGCATTAAGTGGAAGTGAAATCCACGTTGCAGTAGAAAAAAAACATTTAGCTCATCTGTTTAACATATTTGATATTGAAATGAACAATCAAGTTCTAACCAATGTAGGGAAAGAAAAGGATGCTACCATTGAAGATACAGTTTCAGGTAATCAAACAAATGAAATTGGAGTTGTAGTTACTGATGGGGCTCTTATGAGTTTGGGGGATACTTATGAGTCAATTATTGATCCTACTATTAAAGGTGAAATGGGTGCAACTATAGACACTGTAGTTATAGATGCGAATTTAGCAGATCACCATGCATCAAATGAAGTGGATATTGCAACAATTGAATTCGTAAATAGTGGTAATGATAGAGAAACAACATTAGAAGAAATAGAGTTTGCAGGTTCAGAAAGTAATTTCGAAACTACTATAAATCACTATGATTTTGCGAGTAATAGTCAAGAAACAGATTCAATTATAAACAATAATGAAATGGCAATTTCGGGAATTCATGTAGATACAGAGGTGGAAGAAAGTACCTTAGCAGAATGTAATGTATTCTTAGATGTTATCCAAGAACAATTTGATAAAACAATATTACGTAAAAATAGAAAAATGACAATAGAAGATGAAATGCAAACAGAACAGGTAAATAAGAAGAAAATAAGGATTTTCCAAGAAGAAGAGGGAAGTTCAAGTAATGAAACTATAATGATACTGGATGAAGAAGAACAGATAAACATTAATTCTGCTTCAAATATCACAATAGATAGTGAAACTACAACGAAAAAATTAATATTAAATACAATGTCTATAGAAGATGATGAATTGTTAAATATTAATAAAGGAAATTATGGATTTATTGATGAAATTGATGAGGGAATGCATTCGAATTCAAATATAATTTCTATAGAAAATGAAGTGGATTTAAATATTGAAAGACAGCATGAAATGAATGTAATTGATGAAGATGATACAGGTATAGGATTACCTGAACCAGATAAGCCATGGGATGAAAAAGAAAAGGATAAAGTATGGCTCATTATGGGTAAACCATTCCCTGCATGGAATGGTTGGAATATCAAGAAGACGCGATAGGAGGAAGTTACTATTGAGCATTCATAGGGTTCAGACTGGACTTATTTTTGACGATAATTTTGAAACACTTGATTCACGTTGGATCGTATCCCCTACTGATTCTTATACGTACAGTGATTCTGATAAACAATTAGTACTTAAACACAACTCTACTGATAGAAGTACAAATGCTCTTTTTTCTCTGCCTCAAAATGAAGATGAATTGTTACTACAAGTGCATTCGAACTATACACCAAAATATTTGGGAGATGAAGGTGGTCTCGTTATTTGGAAGAATGCTCTTGAGAAAGTTGAGTTTTTGGAAAGTGAAGATAGCATTTATGAGAATACCTATAATATTTGGAGAACAGTAAAAAAACAAAATCTGTGGACCTTTTTTGCAGAGCGAGGAAATGCGTGGGAGCTATTTGACTCAACAATTTGTATCGATCCAGCTATGGCTGGAGTTATATTAAAAGGTACACCAAGAGATGGGTATACCCCCCTTATTGTAGAAAGGGTCATCTTGTGTAAAGGTACCAATATTAGTGTTGGTAATTTAAATAGTTTTTATAAAGTTGAGTTAATTGATTATGAAAGAAATATTGTAACTACTCAAATAGTTCCAGATGGATATTCAGGTATAGACATTGAATTACCTACCATTCCTTTTAAGGGGAAAATTAGAGTTTACGATAAGAGTGAGACTGGTGAGTATGTTTTAATAGATGAACAAAAAGAATACGCTGAAATGTACGGCGGAGATCTGTTTTTAAAAGGTACAAATTTAAAAGTCAAATGGAAAGGCCAAGAGTTAAGTGAAACAAAAGCTACACATTTAGGTGCACTGAAAAGTGACATAATTGAACAAAAATTGACTGTCTTAAACGATACTTCGGGAAATGTAGCGGAGAATATTGAAATTCAGATTGCTGTTTATAAAAAAGAGTTTGGCTGGGAATGGTGTGATCTTGCCACAGACAACAACGGTACTCCTAATCAATATGAAGATACAACAATACGTATAGGAACGTTACATGAAGGAGAATCAAAGGATTTTTGGGTGAGAATTGCTAGGGTCGATACAACCGATCCTGAAAAAATAAAACAACAGATGAGACCTTCACACTTCTTCTTGGAAATAAGAAACGAATAAGGGGTGGCTAAATGGGAACAAGAATGAAGCTCCATAGATATAGTCCTATCACAAAAGATTGGGATGAAATATTACACGTTGTTGATCAAGATTTCGTGAAAACATATGGTACATCAAATCCTATTTTACCAGTTGGTCATACTTATGAACCAAATAAAGGGTTATTAAAAGTGTATTATAATGGCCGGCGTTTACTAAGCGGAGTTGATTATATTGAGCTGGATGATTATCACATCCATTTAGGTGTAGGTTCAAAAAATGAAGAGCGTTCTATACAGCTACAAATTGGTGATGAGGTGTACATAGAAGTCTATAAAAACCAATATTGTAGTAGAGGGCAAGCTACTATTAGTGGAACGCAATTTTATGACTTACAAAAGGAAGTATATGATGCTCGGCAATTCAGAGAGAGTGATAAGCCTCATATTTCATTAGATGCACGTTTAGATGAAATACAACGCCAGTTAGAATTGGTGTACGGTGGAAATTCTAGTGTAGATATAGATTATGAATATAACGAAAGAGGTCAAATTATTCGTGAAATTATCACGGGAGATCATACTATTATTCGAGAGTTTACGTATTATGAGAACGAGGCACCTATGGTAAAGGGTGAATTGAAAACAGAGACTGTATATTATACAGATGGTCTTGGAAGTCTATCTCAACAGGTTACAAGGGAATTTTCATATGATCCTGCAACTAGAAGACTATTAAAGACAACAGTACGAGGGGATAGCTAAGTCTATCCCTTTGTTAATTTCCAATGGAAAGTTCTTATAATGACAGTGCATACCTCGATTTATAAGGAGGATAAATTTATGGATTTTATTGCTTACAATAGAGCACATCTCAATAACAGGCGTATACGGAAGCTTGACGATAAAGTGATGGTATTTGTTGTGCCATCTATTGTACAAGTAGGTATTGTTCGTACAGAATTACGTTTCCCTTATAAGGGAGAGTTAATTGATGCATATGTAACGTGCGGCACAATGGGAGAATCAAAAACGTGTATTGACATTGAAAGATGCAGTCAAAGTTCATATGATACAACACCTATTTGGCATAGCATTCTTGCTGATGAACTTGTTATTGATGGAAAGAGCAAATCTAATCGTACGTCCTCTACACCATATTCTTTTAAACCGTCACAACTAGCTGTTAATCGTGATGATCACTTTAGAATCAATATCAAAGAGGTAGGTAAGGGCGTAAAAGATATTACTGTAGAGTTGGTAGTTGAATTAGCTCTCGAAGAATAATAAATAATTCATCACAACTTTATAAAGAGATGTAGCGATAATTAAAGTGTAAATAAAAATTAGGAGGTCATTTATATGCCAGCACCACAAGTGAATTGGAGAAAACAAGACAACTCAGGAGCTGTACCGTCTTGGAATATTGGGACCATTGATGCAGGAACACCTTCCTCTGATTTTGGAGTATTAATTTGGAATAACTTTGCGGGAACAACAGATTTATCTACTATGACAAACTGTACTATTACGACAAAAGATAGTGCAGGTGGTAATACGGGTGAGTTAGTAACAAATAAATGGGTTGAGGTGACTGTTGCATCGGCAGCTGAAACTGGTCGTACACCTATTGGAGGTAATTCTACTCATCCAATCCAAGCAGGAGGAAATTCAACGAATACTGATGGTACGTTTTCTCCAAATGCAAATGAAATTTTAGGTGTTAAAAATGATGGTAATAAAACTAGTGCAAAAGGTAACTATGCAGAAGTTATCCTTCGTGCCAATGTTCCAGGTAACGCGACAGCAGGAAACGTAGCATTCTTAACACGTGTTGCATATCAGTACGTATAAAAAATAGTTACTTCAATGCAATGAGGTAGGGGGAAGCAAATTGATTTTACAAAATGATAAATATACACATTCTCCTGTGGCACAGGATTTTATCTGGGTGGCTGAGTATCCTGACGGTACTCATCTCCCAGAATTTGATTTTAATACAAAAGAAGAGAATAGCTTTTATAAGATTGATAGAAATAAGCTTTTCCGATTCGGATTAATTGGTCATGGTAATAAAATTTATTTTGAACGTGATGGTATTTTCAGTATAGCAGGTCATCGCATTCAGTTCTTTTATGAGTTTGATGGAAAAACTATACCTTTAAATGGCGATTTTAAGTATGACATTAACGATATTATCACATTTAAAGATGCAGAAGCATCAGGACTTGTGGCTGGTTTTCAGGGAAACGGAATGCTATCGAACCGCATCACTCATTACAGCTTGGGGTATAAAACGAATATTAATGTAGAAGGTATTAACTTTCATTTTAAACCCATTGTAAAACTTCCACTTAACCAACCTGCCATGATTAATTTACGAATGGTAGCTGATCAGAAATTAGATGGAAAAGTGATTATAGTAAATAATGGACGAGTAGCTTTTGAAACTAAAGCGCCTCTTGAACCTAATATAGGTGGTGAATTGAATTGGATCATTCAGTAAAGTTAACAAGAGAACAACTTCTAAATACCCTTTATGGTACATCTTATAACATGGATGGGAGTGTAGTAAAAGATACTGAAACGATTCGAAACTACACAATAGAAGTTATAGATAAGAAAGTTCACTTAAAAACATTTAATATACCAGTTCAAATCTTAGTAGAAAACGAATGGTGTGATATTGAGAGTGTAGTAAGTGATGAAGATTTAAGCCTAATATATTCAACATTTCAAGAAGTTCATCTGGACAGTGAAATAATTTTAGACACAGATGATCCAACAGGTATTTCTGTACGAAGTCGTGAACGAGTTCGTGATTTATCTAATTTAATTTCTGAAGCAGGTATAGATTTGCCGAGGGAATTTACTTGGGTAGACGGGGCATCAGAGACAAGTGGCGTTATTATTTTACCTCAAGATGATTATGATAAAGTATTTATTGCTACTGATCCGGATAAAGATGGAAACCCTTTAATTGTCTTTATTGAACAAAAAACAGAAAAAAATCAAGAAAGACCATACTTTTTAAAAGAAAAAGGTAAGACATATATATATGTTGACCATTTCTCTGGTGGAGGGGGAACACAATCTAGTCCCTATTTAGTTGAGGATGAAAAGGATTTACATAATGTCCGAAGTAACTTAGGTGCTTACTACACGCAAACAAAGGATATTATTATGACTAGTTATCAAACTGGTTCTGGTTTTGCTCCAATTACTAGCTTTAAAGGTTACTATGATGGTGCGGGATATGATATTAAAGATTTATATATTAATCGTACCCAATCTAATGTGGGTTTGTTTGGTGAACAAACCGGGGGGACTATTAAGCGTGTTCGATTAGTTAATGTAAATATTGTGGCCAACGGATCAATGGTAGGTGCTTTAGTAGGAAAGTCTGATGGAGATGTTGAGGATTGTGCCGTAATTTCGGGAACAGTTAAAAATGAGGGGAGCTCTGCTCAATATACAGGTGGCTTAGTTGGTTACCAAAATGCAGGGAGAATTGTAAGAAGCTATAGTCATGCGGATGTGATGTCTTCAGGTAATAACTGTGGTGGTTTTTTAGGAATTGTTAATGGTGGATCTGTATCTCAATGTTTCTCAACAGGTTCTGTTACTGATTTAACAGTTGCTAAAAACGCTTCGTATCATGGGGGGTTTGTAGGTTCAGGAAGTGTATCCTATTGCTACTACAATCTTACAAAACAAGGCGGAGTAGCTAAAGGTGGGGGCACTGCACTTAATGAAGCAGACATGAAAAAAGCTTCTTCATACTCGTTTGATTATCAGAATTATTGGCATATTGGTGATTATAAAGTAAATAGAGGATATCCTGAGAATAGAAAATTTATTAAGTTTAAAAAGGGTAAAGGAATTTCAGAGGACCCGTTCCTCATTTATAATCAATTTGATTTAGAACAAGTCCGTCATTTCGCGGACAAACATTTTCGTATGGAAAATGATATTATACTGAACTATCCTAAGTCGGGTTCTGGTTGGCTACCAATTGGAATGGGGATGAGTAATTATGATAATGGCTGGTGGGCTAATGTTTTTGAAGGTACTTTTGATGGAAATAATAAGGCTATAGGTAACCTTTATATGTATAGGCGTTCAGCAAGTAATGTTGGGCTATTTTATCAATTATCTGGTTCTGCTATTATAAAAAATCTTATTATTATTGATGTTGACATGGAAGTTGGAAATGAATCGGGAATTGTGGTAGGGAAAATGTCCGGTTCTTCTAAATTACTTAATGTAAGTGTAAAGATGTTTAACACATTTAATTATAAAGTCTTTGCTAAAGCAGGAAACGGAAACGGATCAGGAGGAATGGTGGGCACTATGGGTAACGATACCACTATTGAAAACTGTCTTTTCGATGCACCTATGCAGCAACAAAGTGGATATTTTGGAGGAATTGTTGGAACTACAGATAGGACAGCTTTAATTTCAAAATGTACAGTATCAGGTATCTTTGATCAAGTTTCCGGATATATGGGAGGAATTGTTGGTAATATTCCTTATATCTCCTATTACAGTAAATCTAGTCAAAGTATCAAAATACAAGATTGTGTTGTTCACGCTAATATGGCGAATGCATCTAATAATTCGGGTATTATTGGTGGAATTCATTGCAGAAAAGAACAATATTATAATACTAATACATCAGGTCAATCTGGAGTATGGGGAGTAACAATTTCTAGAGTTATTATCACAGGCTATGCTAGAGCGTCAACTTTATCGTTTTGGACATGGGATTCTAACTATGGAGAAAATCCATCTCCTGGATATTTCATCAATGGATGGATTCTTGATAATAGTTTCTTTAATAGAAATAAAACTAATGCAGGCTCTTATAATACACTTGATGCCAAATATACACCAGAAATTCGACATCCTTCCACCTACGGTGCCTATGACTTTGTGAATATTTGGGCATTCGATGAAAAAAATCGAGATGGGGATCCCGTATTAATAAAACACATCCCACCAAAACTTCCGATTTTAGGTTTTAGAAATGAAATAGGCCTGTATTATACGGATGAAGCTGGTAATATTTTACGATATTTAGAATATGGAACTTTGGTAGCGGGTAGTACCTCTGAGGCTTATCCAGTATGGTTGCAGAATAATGCTGATTTTCCTGTTAAAGATATGAAAGTTTGGGTCGATCCACATACAGTTAAACCTGGAATTACAGTCCAATTAAGTTTATCAAATAATCCTTTTGTACCTGTAGATGAAATACCTTTCCCTGGAACTATACCTATTGGAGATGCTAGACAGTTTTATATTAGGTTCTTGTCCGAAGTTACAGTAACAGAGGGTGGTACATTTGATATGAAGGCAAAAGCAAGTCCTGCTTAATGAGCTTTTCATCTCAATACAATGGGATTGGACGTGATTAGAATGGCTTATCCGTTAAAGGGACTGACTTTACATTTACACTCTGCGTTAGCTAACCAAGGTTACTCACAGGGTGTAAATACATCCCCTGTTAATTCTTGGTTTGATTTAGCAAGAAAAGGGCATAACGGAAGTTTGATAAGTTTTAACTTCTCGCAAGATAAGACTTGGACAGGTATGAATATACCTACGGATCCTTATTCGCTTTACTTTAACGGCCTTAACAATCACGTGGTAATCCCTAATCATTTGGAATTACTGCCAATAGACTCAGGTTTTACTTTTGAAACTTGGGTCAAACCAGTTAAGTCAGGTTATGTGGCATCTTATGGTGCGGGAAGTGAACGAGGGTTTTCACTTTATTTTGACTTAGATACTCGTGAAATTCGGGTTCAAATAACAACAGAAACAAAGAAAATGTCTTTTGTTTTTGCTGAAGTTAACGTAAAGGCTTGGCAACATGTAACTTTACTGTATGACGGGGAACGTTTATGGGGTATGATCAATGCAGCTCCGCAGGGATTTAGCTTACCTGTATTGGGGGAATACGTTAATACAACAGCCCCATTAGTATTAGGTAAATCATCAACAGCAAATAATAGTTATTTTGAAGGAAATATAGCAACTTTTAGAATATATCAAAGGGCACTTAGTTGGGATGAGGTAACGAATAGTTACAATGCAGGTTTTCTTATTACCGACAATAAAAGTGAACTATCTTCTAAGGGATTAGTATTATGGCGTGATGAGATAGAAGCTACCTTAAATGTAAGCATAATGTCGCGAGCAATAGCGAAATATGAGACAGCCAAAGTAGATAGTCAAAATTTAAAAGGCTTCATAGATATTATGAAACCTGAAGATATGATAAGTTCTATTATAATTAATCCAAGTATTAGAATAGCCGCTAACTATGAGATTGATAAATTTGGAGAAGAAGATTTAGTTGCTACAATTAGTGTCACACATTTCCAAAAAGATTTAAGATGTACATTGAATATCAATCCTATCAGTTATATGCGTTCTGAATATAATATGGAGGGTTATGGATCTAGCGATTTTAAATCAGAAATTAGAGTATGTACACATAACAATCTATTTTCCAATATATCTATTAACCCTTATGCCAAATTAGTAGGCCATTATGAGATTGATGAACAATATATTTCAAGTTTACTTTCTGAAGTAAATGTATTGACGTATCCTGCACATTTAAAATCAAACATTATAGTGAATATGAAAGAAATTCATTTGTCTGCTAAGTATGAAACGGACAAAGCTTCATATCATGATTTTAAAGGTGCCATTTCTGTAACATATTTTAAAGATTTACCTTCCAATATTGGAGTTAATATAAATGTAGATAGATTAGTAAGGGCTACATACTTTACTGAGCCTTCGTATTATAGTGATCTTTATTCCGAGATTTTTGTAATGGGTACGAATAACTTGGAATCAAGTATACACATCTCTACTAATTCATATATAAGAGCAACCTATGGAGTAGATGGTATTACCATTAGAGATTTCCTTGCAAATCTTACTGTAAGAGCTGTACAGGAACTTCCCTCTACTATTAACGTAACGACCCGTTCATCCATGAGAGCACAGTATGGTATGTCTGGGATTATCATAGATGATTTGGTTTCAAAAATTACTATTACTAGTCTTTCAGAGCTCGATGGTACCTTAACGGTAGCTGTAAAAGGAATAATGTCTGCCAGCTATGAAATTTCGCCAATCTTTATAGCAGATTTACCTATGGATTTAGGGATTAAAGAGTGGAATGAATTATATGGAGACATGTTCATTAATTTGAAAAACAGTATGATGGCTACCTATGAAATAGCGCCTATTTATTTTGAGTGGTTATCATCTAAGTTGTCGATTAGAGTAACTGAAAATTTACAATGTAAATTGTTTGTCTCTAAGCCATTCGTATTAAGGGCTAGTTATGGCATGATGGAAAGGCCAAAGTTTAATATGAAACTGTATCCGAATAAGGATGCATTTATTCGTGAATTTTTCCCGAAATTAAACTATGGTTCAGAAACACAGATGTATATAGGTAGGACTGGATCACCGTTTCCTGAGAAATATCGTTCCCTTGTGGGATTTGATATTTCAACAATACCTACAGTAAATACTGAAATAGGTAAAGCTATTTTACGACTGTATTATGATGGGAGAGGACAAGGTTCTCAGTCTGTTCAGGTCATTGAAAGTAATAGTCAATGGAATGAAACAGGTGTAACGTGGGCTAACCAACCTCAAGCTGCAATAGATGGATTTTCTGTAACTAGAGTAATAGGTGGAGCAGCTGGATACGTAGAGTTTGATGTTACGCAGTTAGTTAAGCAGTGGCATATATATGAAAAACCTAACCTTGGTTTCTTAGTGCGGGCAGTAGAAGAGTCCGAAAATTTATCTAGAGGATTTTATACAAAAGAAGCAATCGAGCGAAGACCAGAGTTAGAAGTTACATACTATGACATGCAGATATATTCTGATGATCATGCGTATATTTCAGCAGAAATCACAATTATTCAGAATAAGGTAAAAGATTTAATTGGTAACATTCTTGTTAGAGATAATAAAGGATTTGGTAATCTATCATCTAGTTTATATGTTCATCAACCTAGGGAGTTAGAATCCCGAATTTGGATTAACCATCCACAAATTATAGGTAGTATTGTATCTAGACAAAAAGATTTTAGTGAAATTCTTGCAAAAATAGCTATTAAAACAATAGGTGCATCTGACCTTGATGGTTATATTCGTGCCAATGAAATAGAAAAACGTTCGAGTATTTATGTTCTTTATAGAAATGATTTGAGCACTAATATTACCGCTCGTGTATGGGGGAACCCTATAGTTAATGGTGGGCAAATAGCCTCTACTATGAGTATTACTGAAAATAATAAAGTCTCTAGTGTTTATGTTCTTTATAGGGATGATCTCATTTCTAATTTTGATATAAGAGTATGGTCTAATGATACTGACTTGCAAAATAATCTACTCATGGAATTTGAAATCACACGTAATTTTGAGTTGCCTGGTAGTTTAGATGTTAAAGAGCGAGTTGAATTAGATAGTACAATTGGAATTAGGGTTGAAGAATGTACGGATCAACATTCTGAAATGTACGTTAAGTATAGAATGGATTTAGAAGGTTATGGTAACATAGGAAATCCTAATTTAAAAACGTACATTAATGTTTGGGAGAAATCTTTATTAAATGGCCATGTAATTGCAAGACAAAATAATGAGAACAATCTTCCTGCGACTATTCATATTCCGCTAGGTGGGTGGGAGGAAATTCCTTCTTCGATTAATCTACGCATGATGTATGATGTTCCAGGTATTGTAACAGTAAACTCAGGTAATTTACAATCGTTTATTACGATTCCTATTAATGCGCAAAAAAATCTGGTTTCCATGTTAAATGCGCGAGTGAGAAGAAGCTCAGATTTAGACAGTATATTTGAAATAAATTCAGGTAACTTCTATTCAGAACTAACTGTAAGAGCTATAGGTCATATAGATTTTAGAGGTTATGTAAGAGTTAAACAAAATACTGAAGATAGGCTTCCGATTAAGGGGTATGTAAGGCCTTGGGTTAACTTGTTCTCTAGTATTACTGCTAGTAAGCCACGGTATAGAGATTTAGCCTCTTCTATTAGAATAAGACAAACTGGTGCAGTGATACTAGAAAACTCTATTGTAGTAAGAGTATGGGGTGACTCTTGGCTTGATGGCGGACAACTAGATGGAACAATAGCTATTCGAATATGGGATAACCAGAATCAAGAATCGAGTATTAGTATTAGACGAAGTGCTGAAATCGGATTAAATGGATTTATTCAAGCTAAACAAGTTAGTGATTTACCTTCCAAGATTGCCGCAAGACAAATTGCCTTAGCAGATTTAGCTTGTGAAATAGCTTGCTATGATCATTTTAATTTGTTCGGGAACGCTACTGTACGAGTATGGGGTGATTCTCAAACAGATGGTGGTTTACTTAATGGTAAAATTACCGTAAGACAGTCTTCGAATAGTAATCTTGTTGGTTTAGTTGAAGTATTTGAACATTACAGTGTAAATTCCACGGTTATTATAAGGCAGAGTGATAAGGAAGATTTAAGTAGTACAATTGCAGTAAGACGATCAGCTGCATATGATAAACTTGGAACAGTAGCTGTTAGACAGTCCGATAAAAGTGACTTACAAGCTTATAATTTCTTTGTAAGACAAAGTGATAAATCACAGATATCGGTAACAGCTTTAATTAAGCGTGTTAGCAATTTAGAGAGTAGTATTGAGGTCGTAACAGCATATCCATATGCCTATATAATGTAAAAGAGAAAAGTAGCCTACCATTTCACTGGGTAGGCTATTTTTTATGATTAAATTCTTATAATTTCTATTGAATAAGATAATAAATTTATAAATATATGAATCATATAAATTCTTATGATTTTGCTGTAAAAATCAATTTTCATTGTCTAAAGAACTTTCAATGGTCTAATTAAAGTAACTTTTCTTAACGTATTGTGTTGTAGATAGTGTTTCTCTAAGAAAAGTGTAATCTTTTTATTTTTGAGTAATGTTAGAGGGAATATATAAATCTTCTACTTAAATTGTTTAATAGCGTAAATATTTCCAATGTAGAAAGTTAGTTTTATGTATAGTGACATGAAATTTTTTTAACTATTCTATGTAAGAAGCTAGATAAGACTCAATGATAGAAAGTGATAACTGCCTTAAGTTATAAGGATAAATGAAATAGGAATACGTTTTATCTCTGACAATACATGGAGATAAAAATTTTGAGCGTATTTCATGTGTAACATCTCTTTACCTTGTAATAATTCACATTAGGTTATGTCTAAGGTAGGAGAATTTCTAAAAGTAGGAGGCTATTATATATGCCTAAACAGGGAAAATACAATCTTGTTGAAATTGGTTTGATCAGTATAGCACTGTGGTGGGCAGTTCTATTGTTATCTCCCATTGCTACATTTAAAAATTCTGTATACAGTACTATGGAGCAAGTTATGCCGGAACAGTTATGGGGCATGCAATGCTTATTTATATCTTTCTTCTTATTATATGGGGTGGCTACAGATAATAAGATTATTAGAAGTATTGGATTGTTAATTTCTATTGGATTTTGGACATTTGTTTCCGTTTCCTTATGGTTAAGTGATAGTGCTACAACAGGTACAAGTTATTTTGTTTGGGCACTTATGGCCGCAGGTCTCTATCTTAAGCTGATGAAAGTAGGTGACGGTTAATGAAAGATAGTTTAATTTCTGCAATTGCTTCTGTATTAGGCATGTTTATTACAGGAGGTTTTGGTTACTTAACTTCTAAGAACAAACCAACTTCTAACACCAGTATCGATACAAGTACAAACCGTCATTCTTTATCTGATGACGAAAGGCAGTTTCGAATTGAACTCAAAGATATGATGTTAACATATCAAAATCAGGTGAAAGAACTAACTCTAGAGGTTGCTAGATTAACAAAAGCGAACCTTCAATTAGAAGTACAAGTAAGACAATTAACGGCTCGTAATGAGAGTCTGGAAACGCAAGTGCATGAATTAACCACTGCGAATAGAGAATTAAAAGAAGAGGTACAAAGGAGACGCAATAGTATTACGGAATAAGGTGACTCATGGGAAATGCATTCAGAATAATTAGTTATTTCAAAGGCAAGGACTACCTCTATCTGTTTTTATATTAAATATATTTATTATTCTAAGTAAATGTTAAACCATAAAATATTCTCCTTATAATAATGCAAATCAAGTGTTGCAATACGAGATTGATGTTCTTCATTTTATTCAGGCATGAGGAGGTCTTGATGTGGGATTTAAGAAAAAATTTGAAATTGAAACGGATTATCTGGATGAAGGATCAACCAAGCGTCCTGGTAATCGCATTTATGTTCAATTTATTGTTGCGCATGATATAGAGCATCCAAACTTAACAGCAAGAGAAAGTGTAGATTATTATCAACGTACACAGAATCAATCAAATACTGCGGTACATTTTCTCGTAGATGATAAACAAATTATTGAGTGTATACCTGCTGTGACACATGAACCAGAATATGCCTTTCATGTAATTTATGATGTTAATACTAGTAATGCATTATATGATACATGTGCTAATAATTCTGCCATCGGAGTGGAATTATGCTACGGTGAAAAAATTGATAAGGTAGATTCGTATAAGCGCTATGTTTGGCTGCATGCTTATATTTGTTATAAGTTTGGACTAAATCCTCGCCGAGATATTATAGGGCATGATGTACTAGATTCTAAGCTAAGAAGTGATCCCACTAAAGGACTAGAATTTGTAGGTAAAAGCTTTAATCAATTCATTATGGATGTAGTAGACGAGTTTGAAAGTTGTACAAAGGACACCAATATGATAGCTAAACAGGTATCGGTCAAAAATGGAAAGTTATATACAATACGTGCAACTGATACGCTTCAGTCTTTAACCACACAATTTGGTATAAAAGCAGATTGTTTAAAAAAACTAAATCCAGAACTGGACATCCATGCATTGTATGAAGGACAAAGTATTTTAATCGAGTCAGGTTCACCTCAATTAGGCAAGAATTACATCAACTTAGAACTAGAAGAGTATATGAGGAGCCCTCCTGTTCGACCATATCCAGGAAAGCCTATAAAACGAGGCGATAGGGGACGGAATATAGAGGCGATTCAAAGAACATTAAAATTGAGTGTTGATGGCGTATTTGGTAAGGAAACAGAAGAAAAGGTTAAAGAGTATCAGCGTAATTCTAGTTTCTTATCTATTGATGGTGTAGTTGGTATGCAAACTTGGTATGCACTATTTTAAATTGGAGGAATAGAAAATGAATGACCTTTTACAGTCAATGCTAGAGAATGGAGCATTGTTAGTGATTTTAGCAATTCTAACAGAATCTCTTACAGAGATTCTAAAAAACATGATACCTAATAGAACTATTCAAGATCGTTTTACGTATCTGTTATCTATTTTTGTAGGTATTTCTTTAGCATTTGCTTTTAATTTAAACTTCTTTGACTTGAATGGATATGGAAAATATATATCCATTATATCTGCAGGATTATTGGCAAGTAGAGGAGCAAATTATGCGAATGGATTTTTGAAAAAATTTGATATTTTACGTTAAAAAAGGATGGGGTTAAAGTATGGGATATATTGTTGATATTTCAAAATGGAATGATAATATTAATTGGACTGTGGCGGCGAAAAATCTAGATCTTGCTATTTGTCGTGTGCAATATGGTTCATTGAAACGTGATAAATTGTATAATCAGCATGTGCAAAAATTAGAAGCATATGGCGTCCCGCATGCAGCATATGCTTATGGGTGTTATGTAAGTGTTAATGATGCAATTGTGGAAGCAAAAGATTTTATGGCACGAGTTAGTCCAAATGCTAGATTCTTAGTGTTAGATGTAGAAGATGATACACTCGCAAGTTGTGGACCAAGTAAATTAGCTGCAGCATCTCAAGCATTTATTGATACATGTAAAGCGGCAGGATGGAAAGTTGGTTTATATGTAAGCCATCATATGTATGAAAAATATGGGTTAAGTAATGTAAAAGCTGATTTTTTATGGGTTCCACGCTATGGCAATAAGCCGAAATATAGTTGTGATTTATGGCAATACGCAGACAATACAACAGGTGGGTATGTATCTGGAATTGGGAATTGTGATGTTAACCGTTTGAATGGTGACAAATCTCTTAAATGGTTCTTGGGAGAAGAGGAGAACAAAACGTTTTATCGTATCTACCTTGGTGACTTTAATACGTCTGAGTGGAAGGATGCCACAATGAATAGAGTAAAAGAAACTCTACCTGGTTATGGTTTGTGGGAGGAAAATTTAGGGGATGATAATTATCGAATTATTGTAGGAGATTTTAATACTAAATCATGGGTTGATGAAACATTTAATAAATTAAAATTAGCTCTTCCTAACTATGGTATGTGGATTCAAGAAATTTAATAAATAAGCGGATTCTTTATTTAAAGAATCTGCTTATTTTTATGTATAAATAAAATGATTTTTAAGAAGTTATATAGTTTGAATCTTCTGTAAATTAATGTTATATACTTTTTTAATTAAGTTTTATTGCGAGCAATCATTGCATTCAGATAGGTTTTGATCTAAGCGGCTTATAGCTTGTTGACGAATATAATATAAAACTCGAGAGCTATACTTGCTTATATTGTAACCACATACATCTAATAAATCTTTGAGTTGTTCTATATTCATTATACAGTTTAATTCGATCATTTCTTCTGCAATTAGTCCTATTTCACTTTCATATTTGGACAATCGTTTTGACTCAAAGTTGTTATCTAATTTATTCTTTATACGGTTTAAAGCACGATTAACTGTCATTGGATAGACATTTAATTTTTTTGCTATCTGTGAGTTATTGTTACCATCCATAATAAGGTTGATTACTTGAGTTTCAAATTCGGATAAATCGGAGTTTTTAAGTAGATTTTCTACATAGATTTTATCCATTACTTTACTTTCATAACCTATTGAGTAATCCTCGGGTTCAAAGCTTTCAAGTGAATTTAAAGAGGTTAATTCTGAAGCGAATCGAAGAACATTTTCAATGCGCTCTACAGTAACATCAAGTAATTTTGCTAATTCTTCAGCTTTTGGAAAATAACCTAGTTCATTTTCAACTTTCTCCATTTGTTTGAGTAGATCTACTGCACTTCGACTTAAGCGTACAAGTCTAGAATCATTATAGAGTAATTGGTTAACTTCCCATATAATTGGCCGATAAATATAAGTAGTAAACTTAATTCCTTTATTAAAATCAAAATCTCTAATTGCTGTAATAACAGCTATATAAGCATGTTGAAGTAACTCTTCTTCATCCACGTTAAATTTGTTTTTCAGGGATTCAATGCTTCCTTTATAGTGAGCAATGATTGAGAAGAGAAATTCTTTATTTTCATATAAAAGTTCAGAGAGTAAATCAGGATCCTCTTGGCAAGCTTTCAATAACACATTGTTATGTAAGTCAGGTAAATTATCTTTTCTAAGGTCAATATATCTTTGGGAAGGCACTTTAATTCACCCCAACTCTATTAACGAAGAAAAAACTGTTGGTTAATTTTAAGAAATAAGGTTGATGTAATGAATCAAAGTATGGGTCCCAATTTAAAGTATTTAGATTGAAATATAATGTCTTTAGTAACTTGTTTTTTGTCATTTTTAAATCCTCCTATTTGTTGAATCTGCATACTAACTGTCGTTATGAGAAGTTAATAGGTTGCGATGGAAAAAGTAGAATGATCTAAAACGGGAAGAAAATATAGATGTATTAAGTGAACAGATGGAGTCTACTTGTAAGTATGTAATTAGAGGTTAGAAAAAACTATTTTTATATTAGATTTTTAAAATCTAACAACTATTATTAGGGATATTTCGATAGCTACTATGAAAAAGGAGGAGTAATGATTCTGTTTTATTCAAACGAAATTTCAGTTAAACAAAACTAAAAGCAAAGAAAACTTTTTAAAGAGTAATAAAGCTGTTAAAAATTGGGTTTTCTTAGGAGGTGAAGAAAGTGGCATTGACTCCACATGGATATAGAATATATTGTGATAAAAAATTGGAGGATGTTATTTCTATTTTAGATGAAAACTTAGAAATTAAGATTGATGGAATAGTATACAATGTCATATTAAAGACAGGGGAATATAAAACTTATCATGAGCAATTTGAAAGTGAACTTCCTGAAATGATTACAACTATCTTTCAAGATAATAACATTCCTGTGTTTTGTAAATTAGGTGGGGTATATGATTTTTCTAATAATCGTACTGTATTAGTATTTGAGCACATGGATAAAAAGAAACATCATGATATTAATTTGATTGGCGGCTCAGCATACGATTTATTAATTGGAAAAGTATTAAATACGGAACCATTTGCAGATGGTACTTATTATAAATTTATGGAGATTCATAGCAATATTTTAGTGGTATACCCTGATATGTCACAAATACTGTCTACAATGTTAACAAGACAGTATGGAAGGTATACTCTTAGTGGAACAGCTATTATTAGAATGAGTATGTTTGAAGAGATAAAAAGTTCTATTTATGTAGCAAGTGCATCGCGATTAGAGGGAAGTATTTCAATTCGCAAATCAAGTAACTCTCATATTAAAGGAACTATATCAATACCTATAGATGCTTCTCATGATATTGGCTCGTTCTTAATTATTAGGAAATAAGTTCGCAACATTCTAGTAAAGTAAAACGACTATAAATATATAACTGTATGGGATAAATTCCATATCAAACTAATTAACCTATTGAAGATTTAGAGTAAGATCAGGTGTAGATGAAAGATTATAATCTAGGAGGTATTTAAATATGAAAATAAATAAATTTAATATTTCTGCGGTCTTTTATTTTAAAAGTGGAAATTCAAAGAAAGTTGATTGGTTGGAGGATAAATTAGTAAAAAAGTTAAAGAGTGAGACACAAGAATTAACTGAAGGTCTTAGCTTAGAGGAAGCAGATGTTTTTTTTCAAAGTAAGTTTAAGGAATGGCAAGAAAATGGTACTACTATAATTCGTAAAAATGCTAAAGGTGAAAATTCTATCATATCCTTTGCAGAAGTTGAATATATGACCATGTTAGTTAGCTTAGCTAAAGATCTCTCTCTAGATACAACTGAGTTGAATGAAGATGAATCTAAAGCAACAAGAAGTATTCAAGAACATCCTGCATTTAAAAAATAACAATGAATAAGGCAGCATCATTCAAAAAATATATATTTGAATATAGAGAACTTTCCTTTTGGGAAGTTAAACAATATGACTATACAAAAGGCTAGAATTATTCTACAAAAAATTAAATAAAAAACTTTGTAAATCCTTATAATGAATGCGATACAAGAGGGAGGATGAAATATGAGGGCAAAAGAAATTTTAACTAAGTTAGGCACTTTAGAGCAAAAGAGAGATGAGGTAAGTTCTGCATTAATTGAGACTTCCTATAGAGAAGCAAAGTTAGTTTTAGAGGACTCTCTAAAGAAGTACCAGAAGAAGGTGGATGCTTTTCTTAATACAGAATTCGAGCCTTTATCATCAACAGCTTTTCTAATGGTTTCCCACAAGCATTTAAATCTCAACACTGGTGATCAAGTTCAGTTGAATGTAGAAGCATTAACTAGTGATGGGATTACAAAGAATGTTACAGCTGAACTTCGTCCGGCTATGTTATTTAAAGATATAGATAATTTATATAATAATAAAGGTTTAATTACAGCGGTAGACATTAGTAATTATAAATTTGAAGAACGAACAGTTGAAATTGTAAAGACTACCAATGGTTTTGGTGTGGGTGATGATAGAGAAACACAAGGGTTACAAGTTATAGCAACGAATAAACGAAATGAATATCGAATTGTAAATTTAAAAGGTGACTATTTAGGGGTTACTTTCCAAACAGATGGTAAAGAAGAAGTTGGTGATAACTGGTTAATTTATGTATATTGGGCGAGTACAGGCACTACTTATTCTGTCAAAGATAAATATATAGCAAAGGTGAGCCCTGAAGGAATTGTAACAGGCCTTAGCGGAGGAACAACAGATATAGTCATTACAAATGGGGTGCATGAAGTATTTGTACCAATTACAGTCGTAGGAAATGAAGCTCCTGAACCACCAGCTATTACTTCTGTGGATAATATGGAAAGCGGAGTAGAAGTTAGATTTGATTATAGTACGTCACCTGATAGTGAGAGTTATAACATTTTTGTAAATGATGTATTAGTTTTAACAGGTGTTGAGCATTCACCTGCTAAATTAGATCATAACATTTTTAATGATAAAGTATCTGTAATTGAAATGACGGCAATTAATTTAGAGGGTAAAGAGTCTGAAAAATCTAATGCATTTCAATATAAACCATCAGATGAATTACCGACTACTTAAGATTTTTTAATGTGAATGTAGAAACATAGTACATTATTTTTCATAAGGAAGTACAGGTATTATAGCAAATTTAATATTTAAATTAGATATAGAAAAAACTCGCAACTAAATTGATATATATATCGACTACTATAATACCAGTACGAAATAGGAGAGGTAAACGATATGGAATTATCTAAGAAAATTAGTCGATTAGTACAGTTAATTCAAAGTGGCGAAAATTTGTCCATTAGTATCGATATTAATTCCGGACTTGCTAGAATTTGTGACATGGATTTTTCTATGGAAGAACAAAACAAAATTATTCATGGTCACATTGATAACACATGGTTAGTCCAATGGTTTAATTACTTGCAAAAGGCAATAAAAAAAGAGTTAGACCAAGGTGAAAATAATACCTTGAAACATGTAGATTTGCTTGGGGTACAACATTTGCAAGTAAGAGATAACAATGAGGAAAAAAGTCAATTGAATAAAAAGGCTAAGAATGCTTCTGAATCAAATTCTAATAATGAAGCAGATATGAGTAGAAATCTTTATATTGCCGAGCTGGAAAAGAACTATCGTAATATGGAGAATCGGCTTAAAAAAGCAGAAGATTATGTGGAATATTTAGTGAAACAACTAAATGTAAAAAATGTAACGGAGCAAAACTTACAGTATCCATTACATTTTTCTAATAGTAGCAGCAAAATAGAAAATGCAATGAAAGTTAAGAATAAAGAGATTCAAAATGTTATTGATGCAATGAAAGATATTGAGGTACCTTATGGATCGTTTATAAATCATCAAATTAACGAAGTGATTATAATTAAAATTCATAATGATTCAGGGATTAATTATATTGTATCAGGGGACTATGATTCAGCAATTTTAGTGTAGTTAATAAATGAGATTTAGAGGATATGATTTTAAGGTTGGTGATAATTTAATATGCTATTAAATACATTTACAACGGATCAGTGGAAAAAGCATAGAGAAAACCTCGCTAGTAAGTTAAAGGAGATACATATCGAGCATTCCATTAAACGAATGGTAAGATATGATTCCACTTCACTTGGTTTACAAGATTACCATCTTTCTTTGGTATTTGATATTGAAAAAGAACGTCTCTATATTTGCAATAAAGCATCTAAAAGAATGATTGAAAGTACTTCTATAAGACGTTTGCAGGAAATAGAAATGGTTTTAGTAAATTGGTTAAAAGAAATGAAGGAAATTATTAAATAAATTTATATGAGGATTATATTTAGGTTGAGGAGATATGGATAATAAAAAAGTTAAAATCTATAGATATTATAAGGGTGGAATTTATCTCGTTACTGGTAAGGGAAAACAAACAGGAACTGATGAAGAAATGGTAATTTATGAAGATGCTAAAGGAAATACTTGGATTGAACCTCAGAGTACTTTTATGGCGGATATTGAGGTATGCGGAGTAAAAGTTCCTCGCTTTGAGCATTTAGGTAATTTCTATAAAAGTAATTAAGGAGAGGGTTAATTTGTTAGGCAAGCGAAAATATATGGTTTCTGGTCATGATGCAGAAGGAAAATATGTAGAAAAAGAAGTTTGGGCTAGTTCTGCTCGTAATGCATTAAATATTTCTCAAGAGTGGAATGACGGTAATACATATACGGTAGCTCGTAAGGTTGGATGCGGCTGTGGGGGAAATTAAGTAGACATAAATGTATGCAAATATATAATTGTTTTATATTTATATACAGTATAAAGGACTTATTAGCGTCCTTCCTTATAAATACTTTACAGGAGGTAGGAATAAAATGTTTGAAATTAATACAGTTGAAGAATTTAAAGAAAAGATAGTAGAAGGGTTTGTTTTAGTTTATTTTTATACTACTTGGTGTGGCCCCTGTAAAATGATTACACAGGATATTAAGGAATTGTCAAAAGAAATTGACGATATTAAATTTATTCAAGTTAACGCTGATCAATTTTTAGATATCACTAAATTGTGTGAAGTTAGTACGATTCCAACGCTTCTGTTTATGAAAGATGGTAAAAATATTGAAAAAAAAGTTGGATTTACTCCTAAGCAAGAAATTCAGGAGTTTATTGAGGCTAGTAAATTAGCAAGCCAAATGGAGGCTGAAGAGGAAGTATTAGAAAAAGATGCCTTAAATTGAGAAGAAACTTGAAAAGGTAATACCACAAAGGTGTGTCATTTGACACACCTTTTCCTATAATGGGCTTACTATATTTGGTTAGGAGGTTACAATCGATATGCCTAAACTCAAAAGTATTATGAGATATGTTAAAGAAATAGATAAAATGATTAAAGATTTGCGTAAGGGTATGGCACATAGCCATCCATACTCAGTAGATGCTTTACGGCAATATGTAGATGAATTAGAAGCTATACGTGAAGTAATCATGGAATCAGGACTTGAATCTGGTGAAAACTTGGATACATTAATGTATAAAATCAGGGAATGTATAAGGGAGTGCGTGAGACCTTCTTATGCACGAAAACCACAAGTTTTACCTTATCCAAAACCAGATCCATGGGTACCACCTGTTACAGTCACAGGGGTTAATATTATTTTCGTTGTGGATATTTCTGAATCCATGTTTGAAGGAGGGGGACTTGAACCTGGAGGTCGTGTTAGAAACTTATTAGTTGCCACAGCAAATGAAATCGAGCGTTATGCTAAAGCTGCTAAAATCCCATGTAAAGTATCATTAGTAGCCTATGCTGATCCTACAGACAGAGCAGGAAAGAATAGGCCGAACTTTTGGAGAGTTCTACTGAATAAAAGTGTAGATGTACAAGGATTAGCACAAGCATTTTCTGATATTAGTACGCTAACATTTAATCGAGGATCGGATTTCCCTGAATCTGGTATGTCTGCAATTTATCATTCGATTGATCAAGTGATAGATAAAAGTGTAATAAATGGTAAACCCGTAGAGAATTCTCTTATTCTTGTATCAGATGATAGACAAAAGTTAGAGGGCAGTAGCGAACCTTCACATCGCCTGTATAAAGAAGTTACATACGATCAGGTTGACGGGAAGCTAAATAGCCTTAAAGTATTTAATCGTTATGCGTTAGTGCCTATGAAAACTATATATACAGTTCTTCCAGGAAGAAAAGGACCTGGGAAAATAGGGCCAGGGAATTGGAATAGTCCTATCATTCCTTTCTTTAGACAGTGTAGAGAGTACTTCCATGTAAGCTCTTTAAAAGATGTAAGCGATTGGATCACTTGGACATTAGATCCTACTAAGGCTCCGAAAAAAAAGTGAGGAGGAAGTGACAATGACAATTAGATTTGGAGATTTGTATGAGGAAATCTTAGCTATTGAAGATGCTATGCAGCGTATGAGAGATGATATAGCTAGTTCAGATTGTTCCTCTATTACAAAATGTCGTTTGGAAATAGAATTAGAGATGCTTGAACAAAAATTATATGAATTAGAACGTACAAATATAGATTTTGAATTATTAAACTTTGTTACAATTATAGAATCTATTGAAAGATGCTTTAATTGTATTGATATTCCAGGTGAATTATCTCATGATATAGCTCTTGTACCATATGATACAGCAAGCAATTGCGGAGGTAAAAAGAGACAATTATCACTTAAAGATATTGAATTAATTAGCGTATTTGAGATGAGTACTAGAAAGCCCGACAAACGACCAAATGTATTTGAATTTGTTAAGAGCGCAATGCCGTATAAAATCCTTACAATTGCATCAGAGAAGTATATTGTATCGTATGACTCGTTACGTAATGGTATTGCGGTTAAAGGGTTCAATAGGCAAACAGGGGAGTCAGTAACGAACTTTGGAAATATTTCTAGAATTGATGTGAAATTAAATGATTCGGCGCGTCAGAAATATGGCATAGAATGGGTAACTGCATGTAAGGTTTTATTAACAACACCTACACCAATGGTTAGTATTGCACCGTTATCGTTAGCTATTGATGGTAATCCGAGCACCATGCCTAGGGTTGAATATACAAATGAGGCAGAAGTTGAAATGGTATTTCAATTTTTTGTATAGATAATTAGGAACTAAAAAGATAAAAAAACGTACAGAAGTGTACGTTTTTTTATTATCTCGTTTAATCAAAGTGGCAATTATAATGTTTAATTCATTTTCTATTAAATTCACCTAAAACGTTGAATTCAGGAAGGTGTTTATTTTCTGTTTAAATTGTTGATGAAATAATCTGTTCAGATCTAAATCACTATTAGAAAACTCTTTAATTTCCTCGATTGAAAATGTACCACCCCAATATGGAGAGGTATGAATATCCGAATGGAATGTCACTCCTAAATGGGTAGAAGGAATGGCATTTAGCATAATGTTTGAAATTTCTTTTAAAACGTCTTGGGAAACATCTTGTGGTACATCAAAAATTAATTCATCATGTATCTGTAATACGATGTGTATATCATGCTCTTCAAGTATAGATTTGTAATTCTCCTGTAGCCATTCATCTCTATCTAAGCATTTTGTACCATCTGGCCGGGTGGGATAAAATAAATTTACCATGGCTTTTTTTACTTGTGTCGCAGAAGTTCCTTGTATTTTAAAGTTACAACTTTGCCGTTTTATTTTCTCTAATCTCCAATCTGAATTTTTGTTCTTAAAGGTGGAAGAAGAGGTAGCTTTTAAAATTGTTTCTTTAAAACGTCTTTTTCTACCAAACAAATCTTTTACATAACCATTAGTTAAAACTTCTCTATGTGTTTCAGATTCCCATCTTAAAAAGTTGGGTAATTGTTTTTTAAATTGATTAATTAACGAAGTAGCTGCTGCTTTTGTAATATTTAATTGATCAGATAAACCGATTTCTGTTATACCATATAAGGTCACTTAAACCCCTTAGTTTCCTAAGGGAGTGGACTATACCTTAGCAACTATTTCAAGTTACTTCTCACATTAAGCGAACTCGTTAGATTGGTTGTTTATATAACCGCGGAACGCTATAAGTCTCTGCACCTGCCATTCATATGAACGCTTTGGCACAGGATTACCATATGCTTATACACTTAGGTTTCCCTGTTTTGAGTGAGATTTTAATTCGGCAATCCCTTTACCGAATACAATGCTTTTCATTTCTTTTCTAAGCGATTCAAAAGCATTTGCCAGAGAAGGAATGGTAGTACTGTTTAGTTCCTTCATATTATATATCTTCAAGATATATAGACATTCTGGGGTATCTGACCATTTATTTATAAGCTGTTGTATATGATGCTGAGTCTCTTTTAATGTTTCTCTTTTATAATTTCGAATATCCTCAAACAAGTTATAAGTAAACCCCTTAATTTGGCAAGTGATTTGACTATGTACATCTAAACCTTTCTTAAAAGCTTCAATTAGAACCGGTTCTTGTGTTACTATTGCGAGCCAACGTAATTCTTGTTGTATGTATACCGCCATTTTCATGGTATTTGAACACTCCTTAAAGGAGCCGGATTAGACTATACCTTCTGTTGCATTCCTGCAAATAATGGGCAAATTTTGTGACCACTAAGCCCATAGCCTACCGTATAAATGAGTTCGATGGATTTATCAATTTTGGTTGATAGACGACTCATTATTTTGTTAACTATGAATCAAGATGATAATTAACAAGCAGTCGTTGCACTTCTTGTCACTAGAAGCACAGGATTCGCTCCACCGTTACATGAGGGCGTTCCCTGTTTTGAGTAGGTTTAGATTAACGACTTCAGCCAACGTTTTGTAAACTGAAGTCAATACTGGTGAATAATCTACCTCTTTCTGCTCTAAAGGCCATACGTATAAAATCAGCTTTACTTGGTACTTGTTGTCATTGTAGTAATGCAAGGCTCTTTATCCTTGCTCTCTTTTTTCAAAGAGTATCGGACTATATCATCACCCTGTTGTAGAAGGGTGGATCGCTTTCGTGCTTATTTCACCTGTTCTAGGTTAATTTAAGTAGTCTCTGCACCTTTCTAATATCCCTATTAGACTTGGCTCAGGATTGACATAGGTAATTACCCTTAGCTTTCCCTGAATTAACGATCTGCTTACACATAAAGTTACCTTTATGCAGCCCACAACTTTAGGTTTGGTGACGAGCAACTCATACGGCCTGTTTTAGTTCCTACAGAGTTATAGATAGGATGAATTTTATTATCGATAGTACCTTGTTGTTCTTTGGGTAGGGAGTTGCAAAAAGAACTTATTAATTTCACTAAGCGACGATATTCTAGAATTAGAGGAATTACAGGATGCATTGATAGATTACGTATCAGCGTTTTTCTATCAGTTTTTAGCTTGGAAATCAAACTTTTGCAACCTTTGTCATATTCCATGATAGGTTTTAGAATAGCGTTATCAATATAAAGTTTTTGGGCCAAATGGGCTGGAGAATTTATATTAAACAAAGTGCTTGTTAATTTATTTACGCTATTATATTTATTTTGTTGCTTAGGTGGGTGCATACAATTATTTAATGTGATAGTAGAACCTAGGTGATTCAAGATTTCTTTTTTTACGGATTGTAATTTCGCTTGGAGTATTTGTTTTACATCATTGCTTAGAAATTCTTCATTAATTTTAATACCTTTTCTTTCAGCGGTAGTAAGTACAGCTATTAAAGGCATCTCTATTTCTCTAAATAATTTATATATATGAACAAGATTAAATTTAGGGTTTTCAAAAATCCTTTTCTGATACTCGAATACAGACTTTAGCATAAAAATATCATAGCAAGCGAAGTAGGTAGCTACATGGTGTTGTAGCTGATCATAGAGTGTCTTTTCAAACATATATTTTTTACTATCCATGGTATTTAAAATGGTTCCTTTTGAAATAAGACGGGGTAATACATATTCTTTATACCATTCTTTTACACCTTTTGGATGGTTCTCATTTAATAGGTTTGCAGCTATCTCAGTATCCCAAAAGATATTATATGTAATGTCAAAATTACACCAATTATATAGAGCATGAATGTGTTGCTTACTGTTACTAAGTATTAATAAGGTATCTTTCTCTAATAGTGGTGAGAGTTTTTTCATCGTGTATTCTAGACTTAATGTAGAGATATTCTGTGATAATCGATGTTTAAAAGGCTTAATAGGTATATAAAAAAAACTGTTATCCATAAATCCAATCGTAATTGAGATGATTGAGTCTTTAAAAGGATTCGAACCAGTGGATTTCGTATCAATAAATGTATAAGCTTGTGAATGTAAGGTTTTATACACCTTATACTTGGTAATGAATTCTTTAAATTGTTCAGGGGTATGTATTAAGTAGTAATTTAAAGGTAGTTTTACTGAATTATTAATTCCGTGAACATATTGATTTTGTTTTATCGTAATCTTTTTTTTCTCATTTTTTTTTGTACGAGTTTTTTGCGTGCTTTCTTTTACTTCGCGCTTATTTAATAGTGTAAAAATGTCCTGATTGGATTCATTTGATTTAAAAAACAAAATTTACAACTCCTTACTTCAAAAAGGGACGACATAATCGTCCCTTTCTATATTTAATAATAGAAATTAAAATTCCATACCGTTTTCTAAAACGGTAATTTATGATTAGTAGTTCTCAATTGTTCCTTTTCATCAAAACCTTCAGTAGTTAATGAAAGAGTAGGGGAACTACATTGAAACTGTGCTTGCTGTAAATTGTATATTGTTGAGGCTGCATTCATAAATTCTTGGATTTCATCAGGACTATGAGAAGTTATATATGTTGATATATCAAGCATTTCAATTTCATTAAAGTCTGGCTTCTTTAATATAGGTTCTTCATCCACTGAAGTATAATGGTATGGTTTAGCTGAATAAGTGGTATCATTAGCACCTGTCCCACTTCTAGAGATAGTGACAAAATCTTTTGTAGGATCAATCACGTAAAGATTAAAGTCTGTGTGTAATTTTTGAATGTGAGTTTTCGCTAAAGAGACTAGCTTAATCTTATTATCTAATGGATCATATACACGTAATTTAATCTTCAAATTCGGATATTTACCAGGATTAACGTGACAAAGGGGGCACACATCTGTCCCTGGACAACGTATATATTTGGGTTTTAAGGTAGGTTCATAATGCTCGCGAATACCAACCAGATTTTCATACCAATCGATAAATAAAAGTGTAAGTGGTTTTTTATCTTTAAACGTAAGAAAGGTGTTTCCCACTTTTAAAATTGCATCTAATCCTTTTATTGTCGTCATACTTTATTTCCTCCTTAAATTGACAGGATATATAACTTCATTCAATTGTCATATATCGATATAAAGGTTTATTTAAATTAACTTTGTTTATTCTGTTTATATAAATAAACAGAACTTAAGTTTTTAAATGCAGACTGTAAGTTATGAATCTAGTCAATACTTAATAGTAACAAATCAATAATTAAGCTTAATAATTTTCCAATAAAGTTCATGTAATGAATGGTTATATATATAAAAGAGGGCTGAAATCTAATAAGAAACAGATAAACGCCTTTGAAAATTATTGTCGATGTTGTATACTAGTTGTATATACTAGACTGATTAATAGTTATCGTAATAACTAATTAAATAGTTGCGGAATTTATAATGAAAATAAAAGTTACTTTTGTTTACAAAATGTTCTTAATTGTTTTACAATATTTTTAGGTGATTGTTGTTTGAGGTAGTAGGGAACTAAGTATATTAACAACAATAAATGCTACGCAATTTCTTTAATGCTCTTGTTGAGTGCGATTTATTAATTTTAAGTTCGTTTGCGATTTCAGCTAAATTCATACAGACTCCTAAGCCGTCATATAGCATGTATTCTATGACATGTTGTTCAGTCGGAGTAAATTTGTTTCTATGTATTTCAAAATCTGCTTTAACAATTGAGAATTCATATCCTTGTTCGTAAGACTCTTGGCAAAATGTAGGGCAATTGTTTTCACTAGAATCGTCTTCAATAAATCCATCACAATAAAATACTGAAGTCGAATTTTGTTCTACCATTCTATTTGTATAACGATAATAATCAACCACGGTTCTTTTAATAATTGTTTGACAGAATGAAGGTAGCTTTTCAGATGGAACTGTTGTTTGTTGAAGAGATTTCATTATACGCAAGATACAATCTTGTTTCACATCTTCTTTATCTTGATTTCTCACCTTAAATAATTCAAAATTAAAAATTTTAGCTATAGATTCAGAGTTTAGTATTTCCATTATTAAATCTTGAAAGTTTATAGTTGCTGTGTTCATTATATAAATCCCCTTTATTTGAATGAATTAAAATTTACTGCTTAGTAAACTAATTGAATTTGTATTTAATTTATCTAGTAACCCCATCTTAAGTAAGTCATTGGAGTCGATTTTTGAATCTTCAGTGAATTGGGGTGGATAAAGAGTATGATTGACCGTGAATCCCTCCTGTATTAAGTGTTTTGTTGCTTTTTGTGTTGCATCTTTTCCAGCTTTGTCATTGTCAAAAAATAGATCAACTATCTCTATACCTGCTAGATGTAATTCGCGTATTTGGTTTTTAAATAATAATTTCCCGTTAATTGCAACAGCAGGAATACCTACTTGATAGTTACTCATTGCATCTATAGGAGATTCTACGATACGAACTCTTTTAATTCGATTGGCTGATGTTCGTAATTGATTAATTAAATGAAGTCCAAATAAAATATCTTTTTTGTTTGGTAATCCTTCGTTGATAAATTTTGAACCGTTATAATTGCTTCCAATTTTTCGTTTTTGTAAAAAGCGAAGATCCCCGTTTCGAGTACGTTGCGGAAATACGATACATTTATTTCTGACATCTATTTTTATTTCGTAAGTATCTAAAGTCTTCATGTTTATTCCACGCTGATTAATTAAATAGGACATTGCTACATTGTAAATTCCTTGATTTTTAAATTTTTCCTCATCCAATTTTTTGAGTGTTTCTTCAGATAATGTATTTGCTTTTATACATTTTTTTCTTGTAGCTAAGATTTTTGTAATGTCTAAAGGTTTACGATTGTCTTCAAAATAGTAATTTGATAATAGGGCTTTTAATCCGTTGCCTCGTTCTAAAACAAAAGCGGTTTCAATTACACAATCTATGGTTCCTAAGTATCCACAACAGAAACAGTGTGTGTGATAGGGAGGGGTTTTAGAAATACCAAATGATGGTCTTGTTTCTGTATGATTCGGACAGCAACACATTATATAATTGCCGTTATCATTTTTCTTTGAAAATGCTGCATGGTTACTTTGATATCTAAGGGAATACTGATACTTAAAACGCAAATCATCTATTAGACTTGGTATATCAAGTGATGTATTTTCGAGAATTTCTACATTTTTTGCTTTTTGCATGTATTTTCATCTCCATTATTAAGACTAGAAGAACTGTTTTTCATACTGATTGTTTATGGTACTAATCAGTCCGGTATCAAAGTTATATCGCACAATGAAACTTTGACCACTAGCATTGCCACGATTTTTTATAACCTGTACTTTAAAGGTATTTTCATTTATTTTGATAATAGATATACCTTTGCTAGCATCTTGGAAAATTGCATAAGTTTCCCCGATATCTTCACCAGTCATCGTGCTATCATTTTGACTTTTTTTTATTCTTTTAGCGGACTCTCTGTTAGCTTGTGCTACTACATAACCTGGAATTCCTGTTCCTAAAATCATTTCACGTACTGCTGCTGATATATCAAATAATCTTTGTCTTAAATCCCCAAAATTATTATTGGAGCTATTTAAACGTACTTTGGATAATTGATCTAAAACAAAGCGAGTATGTCCTTCAGACTCAAGGACGCGTTGTATTTCAGTAACTGTATAGGGGCGACCACCATTTTTTTGAATATCATAGATGACCATATCTTTTTGCTTTTTCCTTAGTTGATCTAAAAAGAAGATATAACGGTCTTTTTGTTCAGCTGACATAGTACCACGTTGTATGCCTAAATTTGATACACCAGCCAGGACATGATCCCAATTTCGGGCAATTTCTTCGGCACGTTGTTCTAAAGCAAAGTATGCAGGGAAATCCCACTCGATATTACTATTCCAAGCGGACATTAACATAAATGAGGATATTAATGTTTTGCCCATATTAGATGGTGCGAAAACAAGAAAATAATCAGTTTCTTGCCCATCACTTACTAATCCATTAGTCACTAAATCTAATGTTTTAAAGCCTGTAGTCGCTCCTAAAATTTCATTTTCATCTCTACCATGAATTGATAAGTACTTACTCTTACGTGTATCCGCCATTCCAGTATATGAGTATCCTTTGTTGTCAATATTCGCAAGTTTTAACATATTCGTGGCATTTAATTTAATATCTAAAATAGCTTCTACAGTTTTCTTTTCAGCGACAAGGTTTGCTGCTTTTTGAAGAAAGGGCTTGAATTTTCTATGTAGCCAATCTTCTTTCAGAGCATCTACTACAAATTCTGTTTTTTCTAATTCGACCATTTCAAATTCTTCAAATATATTCATTACGGTTTCTATTGTTGGAAGTTGTTTTTGTAATTTTTTAAAATTTTCAATGTAATTAAAAATATCTTTATGTATAGGAAAATGTTCTTCATCAAGGCCATTTTTATCAATTGAAGACCAATCTCTGTTTTCTAATATATGGTTTAATAGTTGTAATTCTTCAATGGATGGCATAATATAAACTCCTTTTCATCTAATCTCGACATAATAATCGATGTAATAATGGAAATAGTTGCGATTTTTTTAATAACAAAACGCGGAACTTATGTTCGTTTTTAGGGCGAAAAATTAGAACTTATGTTCTTTTATAATTCAAAATAAAACGTATGTTCTATTTTTGCCGAAAAATAAAAGAACTTATGTTCGTTTTTGGGGCGTAAAAGAATAGAAGATTAAACCAGAACCCTAATGGAATAAAGCATCTTACTATCCAAAACAGATATTGCTGCTTTATTATGTTCTGATTAACTTCTTTTGTTTTACAGGTATTTATATATAAGGATTTAATACATTTCTACTCAATTCATAAGCTGAAAATTTAATCATGTAAATTAGTATACTATGGAAATATATTAATTGTAATACTATTTTTACATATTTATCATATTATTGTTAAATGGATTCTAGAAAGACCCCGTTACATGACGAGATCTTTATATAATTGGCTTCAGAATATAACTTTTTTCTTGTCTTCTATCACGACCTCCTAATTGATATACAACAGTATTAAATAACATACGAGATGTAATAATATCCCCAAGACAATTCTCTTGTTCTAATTGTTGGAGTGTAAGATTAGAAGTGAAAAATGTTGATTTTTTGTTTTCTTTACGAAAATCAATTACATCATAAGTAAAATCCTTAATATAATTTGTAAATCTCCCATTTCCTATATCATCAAGTATTAGTAGGGGAACCGTCTTCATGAGTTTTACTTGTTGTAAAACTTTTTGTGTGAAATCTTCATCATTTAATTGATAAATTTGCCGTAGATCATTTGCCCATGAACCATACTTAATATAGAGTACAAGCGGAGACTCAAAATTAAATAAAGAAGGATTCATTACTGATTTAAATATATATTCCATTGCAAAGGCTATAGCAGTATATGATTTACCAGTTCCTTTTTGTGGATGTATAAAAGCGAGGTTATTTCCATTCTTAACAATTTCCTCTATTGAATTAAAAGTATCTATAATGTAGTCTTTGTACATTCTGTTATCCGTGTCGATTAAGAAATTTCTTTTATTTGCATTTTGATATTCTAAAGGAATTTGAGAAAGCTTTAAAGCTTGATTAAGTAAGATATAACCGCCACACTCAGGATTCATTGTATAATCCTGTGGCAGGGGAGTAGTACCATTTCTACGTTGGCACCAATCTCTAACGACACATTGTGTACAAGTAACATAAGGTTCATTCAATATTCACACCACCCATTATGCTTATAAATTATTTATATGATTTTGTAATTTCAAAACTGTTATATAATAGATTGATTTTTAAATATAAAATTACTAGTCAATACTTCAATATTTAATTCTTTTTTCTCTAAAACATGAAGGAATAAAGCATTTAAGTGATTTATTGTATTTTGCTGAATCTCCATATGATGTAATGAATATTTATTTTGATTAAGAAAAGACAATATTGAATTCTTGCATTTCATAATATCCTTCCAATCATATTTTTTTGCAAGTGTATCTATTACTTCCCATATCATTTCTGATACTTTTAGGAGTGGAATTTTATCACATTCTATTATGTAGTATCGATTACTTTTTCCACGACCTGGGACCTCTTTTTTTATAAATCCTTTTTCAACTAATTCATTAATATAACGAATAATTGTATTTATTGAGCAGGAACAAGATATAGACAATCTATAAATACTTGGGAATGCAAATTCTCCTTTTTTATAAATGTAATTCAAAATGTTAGAATACACCAATTTTGCGTGAGTACTTAGGCCAATACAGTGAGCTACCATGCTAGGAGTGCTTATATGCCCTTTGTTGTATGAGCTATTGTATATAAATTCTCTTTCTTTTGAATTTGGTATCGTTTTATACAATTAAAACACCTCTTTCTATTATAAGTATCGTTTTATATGCTGAAAAAGTTGAGGGGAATTTTAAGGAAATAAAAAATAATTCTACATTCAGATAAAAAATAATCCAATTTACCTATAATACTATTAAATAAAATCCAATAAACACGTAGTTTTTTAATAATGGAAAGCTTTAATTGTTTATATTCTTGCGTAGTTTGGGTTTGATTATAAAGAGCGATTATAAAGCGGGTATTACAATTTGAATAGTTTAGAGGTGATGATATGAAGAGTAATTGGAAATCACATCCGATTTGTGAATTGGGAGATCAAATTGGAAAAGCTATTATGCTTACATGTAAAGAAAATGCATATATTGGTGGTTTAAAAGACATCACTGAAAAATTCATTATGATTGAAGTTGGTGAGGGGATGGTTATTGCTGTGGACCGCACTGTATTAAATGATGAATCAATAGAACTACATGTTGTGGGAGGATAAAAGATTGTCTGATTTTGTTATAAGTGAAAATACGCGTAATAGTATTAGTACTATTAATGCTCCTAGACCAAAATTAGATCCCCGAGATCCTAATATTGGGAAAATAGCACTGGTTAAAGAAGGGGCATATAAGGGTCTAAAAGGTATAATATATCCACCTACTAAGGAATTGAAATATGATGGAGAGTTTGTAAAAGGATTTACAGGGCATTATGAAGTAGAAAAACTCTATCATGTAATGTTCTTTTTTGAAGATGGTACATTTTTTTGTGCAATGGAGACAGATTTAATGGATTTAGAGGTAGAAGGGGGGATATTCATTATTGATGACGGAGATGGAACTGTTGCAAAACCCTATGGATGTGGTGAAAGATTATATACGTCGGTTCCAGAAATTTATCATGAATTACCTTTAAATAAATCAGGTTATATCATTATCAATACCTACCAAAGCAGGCGGGTAGATTCTGTATTTAAAGTGTTTTGGATTAACGATCTTACTACACCAATAGGACAAACTCATACACGCGTGCATGGAGTAGTTTTTAATAGTCCACATGATATAATATTTTATTATGATCCCAGGTATAACCCAAATAAAATAGTCATTAAGAATGATTATATAGGAAATTGGTATCATAAAGTCAATTGTCTTACAGAACTTGATGGCTCAATATTTAAGCCGTATACCTGTGGGACTAATATTGTTCTTAATAGTCCCATAGATATGAAAAAGTGTTTTTTTCAACTAATTGAACGTACAGGGGAAGTTGAAGTTGTATATAAATACTTGGGAGATCCTAAAAGTGAGGCTTCATTAGAAGTGTTTTGGCAGAATGAAGTCATAGGGAAAGTAAACACTAAGGAAAAAAATTTTGAGGAGAAAAGCATTATCTTTAGTGTAGATGAAATCAAAATGTTTAATCCTCAGGTGAGAGTTACAGTACATGGACACTGGGAAGTGAAAGTAAAATGTCCGGTAAATAAGGAGATATTACAGTTAGGAGAACAGAATTTTTGAGTACTAGTGGTATGGGTTCGTTAAAAGTTGAACTAACCCCAGAAAGTTTGACAAGTCGTTTCATTAGGCAGCTTTTAGGGCATGAGTTCGATATTGTACCGGGCTCATGCCTTTTAATTTTGCCTTAATTCGTTTGTGATTATAATAATCGATATATTTTTCAAATTCTTGTTTAAAGTGTTCTATGCTTTCAAAATCTTTTAGATAAAGAAATTCAGATTTCATAATACCAAAGAAACTTTCAATAATCGCATTATCGTAACATCTTTGATACAAGTGAATAGGTTGGTCTTGAATCAATTGTATAAGCGATTATCTCTCAATTAAATAGATCTAACATCGGTGATAAGTAGAGCTTCTCGCCGCATAATTTAAATTCTGTTATGTCTGTAACTCATTTTTCGTTTGGCTTTTCAGCCTTAAAGTTACGTTCTAAAATATTTGGCGTAATCTTACCTACTTTCCCTTTATAAGAGCGATATTTTTTCATACGAACTAGGCTCTTTAAACCTAACTCTTTCACAATTCGTTGAACTTTTTTATGGTTGATTTTGTGTCTTTGGTTCATTAACTCATCGCGAATACGGCGATATCCATAACGACCTTGGTGTTCATCGTAAATGTTTTGAATTAAGACCTTTAGCTCTTTATCTGGATGATTAGAATTCTGTATCCAGTAATAATACGTACTTCGTGGGAGTTCTGCTAATTTTAAAAGTGCCTTTACCGCAAATGCTTTCCTTAGTTCATAGATTATTTGCGCCTTATCTTGTTTGGTGATTTCTCCTTGTTTTGAACTAAGGAATTCAACTTTTTTAAATAAGCATTCTCCATACGCAAACGCTCCAATTCAGCTTGTAATGCTTCTACTGACTCTTCTGTTTGTGTTTGTTTCTTAATTGATTTTTGATTGTCCTTAGTCATAGATTGATGCCTCTTTTTCTTAGATTTAAGGGCGTCTACTCCTTTTTGACGTAGCTGAATACGCCATTTTCTAATAAGTCCAGATGAAGAAATATTAAAAATAACTGCCGTTTCGTTTGGAGACGTCCCATTTTCGAACATATAATTTAGTACGCCTAGTTTATACTGTACAAAATACGTTGTATAGTCTTTTTCAAATGCTCGGATTCCATGATATTCAAATTGTTTTATACATATTCGAACCACTTCGTGATTCGTTCTCAATGATTTCGCAATATCTTTTATACTCTCACTTCCATCTTGATAATGTATTGCTGCATTCATTTTGTTTTCTGAAGTAAATTTAGTCATAAAAAAATTACACCTCCAATTGTTAGACACATTCTAACAATTGGAGGTGTAATTCATAAGAAGTAACCTGTTTTTATTTATACATTAAAAAATCGGCGGAGTAACAGAAAATAAAACTATCGCGTTTTTTTCAAAATGATTTACCCATTTATGCTTTAAATAAGCAGGTATCTTTACACTGTCACCAGTTTCTAATACGTATTCTTCCTCGTTTAAATATAATGTGATTTTCCCATCTAAGACAAATGCTAATTCTTCTCCTTTATGTTCTAGCACATTTTCTGATGAAGCTGTATTAGGCGGGACGGTCATAATTGCTGTTGCTAAATTTCCAGTGAAATCAGGTGAAAGCATTTCATATGATAAATTATCGATAATCATTTTCTTTCGTTTATGGGAACGTACAATTAAATCGTCTGTATTTGTATCTTCAAGTAAAAAGCTAAATGTTGGCACATCAAGAGCTTTAGCAAGCACTTTTAATGTTTGAATAGAAGGGTTAGCCGACCCACGCTCAATTTGACTTAACATAGATGGTGTAATATCGGCCATCTTTGCTAGTTCTTTACTAGTTAAACCTTTTTCTTTTCTTTGTTTTTCAATTTTTTTACCAATATCTATATTTTCCATAATGAAAATCTCCTCAAGGGTTATTAAATTATATTTAAATAAATTAAATTAAAATTAACTAAAGTGAACGATTTGTGTTAAACTATATTAAAATTAATTTAATTATAATTTATTATATGGTGAGCTACAAGGATATAAGGAGGAAACAAAATGAAAGAAATAGGGGCATTACAAGCAGAATACCCATTAGTGAATAAACTTATTGCAACAAAAGAAGTATTTTGGATAAACCCACACATAGAAAAGTATGAAAGGGCAATAAAAGATTCACCACTTAATGAAGAGAATGTAAAAGATGCGGAAGAGAGATTAAAGCGTTTTGCGCCATATATTGCGAAAGTTTTTCCTGAAACGAAAGGGACTAACGGCATAATCGAATCACCTTTAGTAAAAATACCTTCTATGAAAGAAGCTTTAGAGACAAATTACAAGCAACCTATTTTAGGAGAATTATTATTAAAATGTGATAGTCATCTCCCGATATCAGGATCAATTAAAGCTAGAGGCGGCATTTATGAAGTGTTGAAACATGCTGAGCAACTAGCATTGCAGCACGGAATGTTAACAGAAGAAGATGATTATTCCATTTTAGATAGTGATACATGTAGAGAGTTTTTCTCGAAGTATTCAATTGCGGTAGGTTCTACAGGGAATTTAGGACTTAGCATAGGAATTATGAGTGCGAATCTAGGTTTTAATGTAACTGTTCATATGTCAGCAGACGCAAAAGAATGGAAGAAAAGTTTATTAAGAAGTAAAGGTGTAAACGTTATTGAATATGAAGATGATTATAGCAAAGCAGTAGAAGAAGGAAGACGACAGGCAGATGCGGATCCTAGCTGTTATTTTGTAGACGATGAAAACTCACATGATCTATTTTTAGGATACTCAGTAGCAGCATCACGATTACAAAAGCAATTAGAAGAGTTAGAGGTTGTAGTAGATGAAAATCACCCTTTATTTGTTTACCTTCCGTGCGGAGTAGGAGGAGGACCTGGCGGAGTAGCATTCGGTTTAAAGTTATTGTATAAAGACAACGTTCATTGTTTCTTTGCAGAGCCAACACACTCACCATGTATGTTACTCGGCTTAATGACAGGCCTTCATGACAAAATTGCCGTTCAAGATATCGGAATTGATAATGTAACAGATGCGGATGGACTTGCGGTAGGAAGACCGTCTGGATTTGTCGGGAAAACGATGGAACCATTTTTAAGTGGAAATTATACAGTAAACGATGAAGAGTTATATAGATTGTTAAAAGAACTAGCTGATACGGAGAATATTTATTTAGAGCCTTCTGCACTAGCAGGTATGATAGGGCCAGTGAAAGTGTGTAAAGAAGATGAGTATTTACAAAAGCAACAGTTAACAGAGAAAGTGAAAAAAGGTACTCATATTGTGTGGGGAACGGGTGGAAGCATGGTTCCTAAAGATGTAATGAATGAATATTATAGGAAAGGTTTGGAATTAACGATATAAGAAAAATGAGGCTAGTTGTAGCCTCATTTTTTCATGTACATAAAAATCTTTGTTATTTTCACAATAGTTCTTTATAGTATATATAAAGGATAACTAATATTGAATAAATATAACAAAAAAGCTTTATTTTACATAATAAGAGGATGTGTATACGATGTCATTACAGACTAAATATATAGCGGGTATTTCGCTTGGGGTTATGGGTGTCGGCTTTGCGGCTTCTATCCCTTTTCAAGGAACGGTAGCTGGAGAGATTATACAAGGTGGATTTGAAGCTGGATTGGTTGGGGGACTTGCGGATTGGTTTGCGGTTACTGCTTTATTCCGTCATCCGATGGGAATACCAATTCCGCATACAGCTTTGTTACCTAAAAACCGTAAACGGGTAACGAAAGGGCTCATTCATACGTTAGAAAATGAATGGCTAACGAAAGAAAGTATTACGAATAAAGTAAAAGAGATGCAGTTAGCACAAATGGTACTGCAAATTGCTGAGAGAGAAATGCAGTCTGATGCTGTGAAAAAGGGGATTGTAACGATTGCAGAGAAAGCAATTGTTACAATAGATACAGAAAAGTTAGCTGTTATTATTGAAAAAGAATTAAAAACATATTTACATACAATCAATACAAGTAATATTTTACAAGTGCTTGTTGATCAATTAGTTGTGCAAGAATATGATGAAAAGACACTTGATTACATATTAGTGAAGGTAAAAGATTGGACAGCGCAAGATGAAGCTCGTTACCAGCTCGGTAGCTTAGGTATGAAGGCGATGGAAAATATAAAAGTAGATGGATTCTTGCAGTTTACTTTGAAATCATTTATGAATATTGTAGATGAAGATAAAATTGGCGGTATTTTGCAGAAGTTTATCATTAGTAATATTAACAGCTTACAAGAGGCTGATAATAGCACAAGACAACTTATATTAGCGAAGATTCGTCAAGAAATTATCAATGTAAAAGAAAATGAAGCTTTATTACAGGAATTAGAAAATTGGAAAGAAAAGTGGATTGCGAATTGGAATGCTACTGACAAAATAAAAGAGATGCTAGAGCAAGTACAACAAAGAGCAGTTGCTTTTGTAAATAATGAAGAATTTGCTAATCAATATGTTATTCCATTTTTACAAAAACAAATGAATAAAATAAAAGAAGATGAACAGACAGTTCAAAAAATAGAAGATTGGTTACAAAAACAAGTTGTGAATCTTATTGAGAAGAACCATTCGAAAATTGGTAAGCTTGTACAAGAAAACCTTGATAAGTTAGACGATAAAACGTTAATCGAAATGATTGAAAATAATGTCGGTAAAGATTTGCAGTGGATCCGAGTGAACGGGGCGGTTTGCGGATTTATGATTGGATTAGTGTTAGAAGGAATTAAAGCGATTATATAAGAAAAACCTTCCGCAATTGCGGAAGGTTTTTCTTATTTTTCAATAACGCTCATATTTAAATTATAAGTTTTCTCAATATTTAACTTGTGCGTGCCATTTCCAGTTTTAATTGAATTTTTATACCAATGTTCTTGGTTGTTTAATTCTGGATGTTCTTCTGAAGAAGTATTTTCTTTTTTTGTTAAATCTTCTACTTGTTCCCAAGGTGTGCTTCCGTGTGTTTCTTTTTGATTCGTTACTGCTGTTAAAGAAACATCACTCTCTTTTGCAAGATGGACAGACACTCTTGAGCTTTCTTGTACAAACCAATTATTTTGTAATTGACCTGGATAAAGAGATAGTTCGTTATTTGAAGCACGGATTTCCACATTTTTATTTTGTGGAAGAACAAGCGTTGGTTTCACTTGTGGTGCTGAACTAAATAACGTATGTTGAACAGGTAATGATTTTAAATTGATATACATCGTTTCTCCAGCCGTTTGAACTGAAAGGAAATCATCTTGTTTTAAATTGAGTTTTTCATTTGCTTTCGTCGTCATTTCATAAGTTCCCAAAAGGTGAATTTGATTTGTATTATTTCCCTCTATCGTTAGAGGCTGATGCCCTGCATCTACTACAATTTTTTTGATAGATTCAGGTATATCAAATTGTCCGTCTGGAATATTACTCGTTTGTCTCGTTGTGTTAATAGAATGACGAAATTCTTCTAGTAATCCAGTTGATAATAAACAGTAAAAAGCAATTCCGACGCTTCCTAAAACGCCGATAAAGAAAATGCTGAAAATATCATATTTAATAAATGATTGTTCCTTCTTAGAAAATAGAAGGTATAGTAAAACTTCAGCTCCAAGTATGATAAGTAAAACTGGCCACCATGCAGTTAGTGTATCTAATACTTGAATTCCTTTTACGACTGAAAATAGTAAAAAGCATCCTAACGATATAATAGAAAGCCCCATTGAGAATGTTCCAACACGCCAAGTCCTCATTCGCTTGTCCCACCTTTGTTTTCTTTATTTCCAAGTAACAATTTAAAGCCGCCGCCAATTAAAAGGAGCGCAACGATAGATGTTTGGAAATAGCGATAATATAGTTCACTAAGATGAATATTAAATATAGTTACAAAATAATCATTCAAAATAGGAAGGACTGTTTGATCTAATAAATAATAAACACCGAGTGTAATTAATCCGATACCAATCCATCTTTGATGATTTATAAAATAATCGATAATGGGTTCGTCTTGTACTCGTTCTTTTCCGTATTTTGCTGTTTGCTGTAAAGCATCAAAAAAGCTATAGAACCAAATGATTGGCACTAAAAATAAAAACGCAGAAAGTCTTAATAAGTCGAGTAAATAAATAGATAGTAAAAAGGCTGCCATAAGCTGAAGACCACGGCGTTGTAAGCCTAAATACATATGACCTGCTCCGGGGAACATCGCTAAAATAGAAGCAAATGTTTTATTTTTCTTTCCTTGCTCGCGGTGCTCTTCAAACTCTTCGAAAATAGTACGATCATCTAATTGCTCGCCACGTTCTTTTTTCTGGAGTTGCTGAACAACGTCAAAGAAATTGTAAATCCATAAAACAGGTAATGTAATAAGGAAGATAAGAAAACTTTCTTGCGATGTTAAAAGTGCAACGAAAATGATCATACTTCCGATTCCTGTGCAAGCTACTAAAAATGTAAGTCCGCGTTGCATAAGTCCTAATTGAAAATGGCCAAGTCCAGGGATGATGGATAAGAGAATGATATAAAATCGTTCGCTCTCTTTAGAGGATTCTATGAATTCTCCGGCAGCTTGTTTTTTCGATTGATTAATAATAGTGATAACTAAATCTAATAAATTGATTGCCCATAACACGACTAGTAAAAATAGAGAAAGAAAAGCAATATCACGGGCTCCTAATGCTATTGTACAAAATGCTGCAAAGATAAATAGAAATACAGCCCCTCCGCTATATAAAATAAACCGTCCAAATTTCTTTAAATATAAATGTCCAAGCCCAGGAATTAGCCCTAATACAAGTGCTAAAAAGGGATTTTTATTCATGCTTTGAACCTCCGTCCTTTTTCGATGTGTCTACCGATTTGTTTACAATTTGTTGTGAGATAGAAGACTCGTTATGTTTTGAAGATTTCTCTAAATTTGATGTCGCTGTAAAAATATACTGAAATAAACCACTTACCATAAAAATAATTGTAGCCGCAGTCGCAATTATGTAGTGAATGATCGTGCGCTTTAGTGAGGTTGTTTTTATATTTTCATTAGACTGTAGTGTTTCAAAATTAATTTGCGTCATAACTTCGTTCGTAAATGAATCATCATTTATCATTGGAAGGTTTTCATGTTGTTCATCAATACTTTCCATATAAAGTGCTAAACAATGATCACATTCATAAAGATGTTCTTCCATAGATTCACGTTCATTGCTTTCTATAAAATCTAATGTATAATTGCGCCAATCTTCTTTTGAATAATGCATCATAGAAACTCTTCCTCCTTCCAATGTTTTTTAATCCATTTTCTTGCCCGATACAGTTTCATTTCGACTGTTTTTACTTCAATGTTTTCCTGTAAAGCAATTTCTTGATAGCTTTTTTCTTGTAAGTAATGTGCGAGAACGACGTCACGGTAATTTTCAGGAAGTTCTCTCAGTTTTTGAGCAATGAGTAATTTCTGCTCTTTCGTCAATAATAAAGCCTCAATATTATGAGAGGACTGTATATTTTCCTCATTTTCTTTACATAAGGAGAGTTCTTCACTTTCTCGAGCTTTCTTCCTCTTATAATCAATAGCGTGATTGGTGGCAATACGTGCCATCCACGTTTTTAATCCGCGAAATTGATAATTTGGGAGAGAGGCGTGAATTTTTACGAATACTTCTTGTGTAACATCTTTCGCATCTTCTTCATGTCTTACAATAGAAAAGATAACTTGAAAAATATAATGACGATATGTTTGCACGAGGATACGAAAAGCATGTTCGCTTCCTTGTTGTGCTTTTTCAATTAATTGTTTTTCCTCAATGGGTCTCTCCCTCCTTTTTGACGCATTCTATTATATAGACGTAAAGAATGATAAGTCACCCTACACATTTTGTAAAAAAAGAATAATATATTTTTTGCAGAAGAGCTAGATGAAAAAAGTGTGAAAAAATGGTAAGCAGAAGTATATAATGAGCAAGTAGGAAATGTTATACGGAGAAAGGATGTGAATGTTAGTAGGAGGAAGGTCCATACTAACAAACATGAAAATTAAAATATTAATAGCAGACGATAATTCTTTTATTAGAGAAGGCATGAAAATTATTTTAAATACATATGAAGAGTTCGAAGTGGTAGATACAGTAAATGATGGAGAAGAAGCTGTAGCATATTGTAAAAAGCATGAAGTTGATATTGCTCTTTTGGATGTTCGTATGCCAAATATGAACGGTGTAGAGGCGACGAAGTTTATTTGTGAAGAGACGAAAACAAAACCGCTTATTTTAACGACGTTTGATGATGATGAATATATTTTGGATGCAGTAAAAAACGGAGCGAAAGGGTATTTATTAAAAAATAACGATCCGGAGCGTATTCGTGATGCAATAAAAGGGGTATATAATGGCCAAACTGTTATGCAAGATGTAGTTCTCGATAAAATTAAGTCCAATTTAATGGAAAGTAAAGAGGAAGAATGTAAAATAGATAAAAGTCTTTTTACTGAAAGAGAGCTTAGTATTATCGCATTAATTGCAAAAGGTTTCTCAAATAAAGAAATTTCGAAACAGCTTTTTATATCTGAAGGAACAATCGCAAATTATATTACATCAGTTTTAGGGAAAACGGGACTTGAACATCGCACACAAATTGCGATTTACTACTTAACAGGGAAAGTAGATTAATGATATGGAATTTTGGTTAACTGTAAGTAAATTAATTGTCTTTATATATATTGTGTTCAGTTACATACATTCAAATGTTACGAACTTACCATGGGTTATATTTGCTTTGCTTTTATATCTTTCTGTAAACGTGCTAATCTCTATATTAAAAAAAGATACGTACAAAAAAATATTGATTTGTATTTCAATTAGTGTAGTTATGTTATTAACATGGAGGGTTCATCCGTTTTTTATTTTGTTTTTACCTTTGAATTTATACGAAATTACATTCCATTACATAGACAAGAATTGGTCACGCTTTGTTATTATGATGCTTCCAATTACAATTACAGATGAAAGCATTCGAATGACTTATGGATTAATTGTTGCATTTTCTTTTCTCGTTTTAACTATGGCAGATCGATATATATCACGTGTAGTAAAGCTTGAATCGCAAAATGATAAGATGCGAAAAGATATGCAACGACTTACGAAAAACTTACATGAAAATAAAGAGTACATAAGACAATCAGAATACACATTTAAGCTAGAAGAGAGAAATCGGTTATCACAAGAAATTCATGATAAAATTGGTCACTCGATGACAGGTGCATTAATTCAAATGGAAGCTGCAAAGAGATTAATGGGGATAGATAAAGAAAAATCTGCGGAGTTATTACAAAATGCAATTCATATTTCAAAAGATGGAATTGAAAGTATTCGCATTACATTAAAAAATATGAAGCCACCAACTGAGCAAATTGGCATTCACCGTATGAAATTATTCATAGAGGAGTTTGCTAGTAAGCATGATGTAAACATTCCTTTCGTATATAAGGGAAACTTAGATATGATTTCTCCCATTCAGTGGAAAATTATTGGTGAAAATGTTACCGAGGCACTAACAAATGCGATGAAATATGCTGATGCGACAGTTATTTCTATAGATATTCATGTACTTAATAAGATGGTTAAGGTGCAAGTGAAGGATAACGGAAAAGGCGCAGCTCTTGTTAAGAAAGGTCTCGGTATTATGGGGATGGAGGAGCGAACAGCGTCTGTAAATGGGAAAATTATTGTAGATGGAACAAGTGGTTTTTCAGTGACGATGTTGTTGCCGATATAAGAGAATGGGACGAAGATGAACCATCTCATATGAAAAAAGTGAATAATCTCATGTGAAAAGAATGAACTTCTGCACTGAGCAGGTTCATTTTTTTTGTTTATACTAAAAGCAGAGAAACCGAAATAGGGGTGAAATGATGAATACATTAGAAATTAAAAATTTAACGAAAAAATTTGGTGATTTCATCGCGGTAGATAATATGTCTTTATCTATTAAAGAAGGAGAGATATTTGGCTTTTTAGGATCAAATGGTGCTGGTAAAAGTACAACGATAAATATGATTGCTGGGTTGTTAAGAAGTAATGAAGGTGAAATTAGCATATTAGGAAAAAATATAAAAAAACATAATCGATTTGCGAAGATGAATATCGGTATCGTTCCGCAAGATATTGCGATTTATGAAGAGTTAACTGCCTATGAAAATGTGAAATTCTTTGCTGGATTGTACGGTTTAAGAGGAGCAGAGCTAAAAGCAAGAGTAGAGGAAGCGCTTCAGTTTGTGGGGCTTAGTGATAAACATAAAAGTTATCCGAAAAACTTTTCTGGCGGGATGAAACGAAGATTGAATATCGCTTGTGCGATCGCTCATAGACCGAAGTTAATTATTATGGATGAGCCGACAGTGGGAATTGATCCACAGTCAAGAAACTATATTCTCCAGTCTGTTCGAAAATTAAATGAAATGGGAAGTACCATTATTTACACGAGCCACTACATGGAAGAAGTAGAAGAGATTTGTACGAAAATAGCAATTGTAGATCACGGTAAAGTAATTGCAGAAGGTACGAAAGAACAGTTAAAAGCGATTATTACTGATACGAAAGATATTTGGGTTGAAGTGAAGTCAGTAGAAAATTTAGATGTAAAAAAGTTAAAAGAGATAAACGGTGTGAAAGCTGTTCAAATTGAAGAGAACGTAATTAAAGTAAACTCGGATGCAGGAGTAAACAATTTAAATAAAATTATTCAGCACTTCATTAATCATGATATTGAAATTCGTTCGGTAGAGGAGCAGGCCCCGAACTTAGAAACAGTATTCCTTACGTTGACTGGAAGAAACTTACGAGATAAATAAAAGGTAAATGAAGAAAAGGTAAAGGGAGGTTCATCAATTGAACATCTTCAATATTGCAGTTATGCATATTAAAAGAGATTTCAGAGACGTAAGAACTTTAGTTTTTATGTTAGCATTTCCGGTTGTACTTATGCTTGTGTTAGGAACAGCGTTAACGAATGCATTTGATAGCGATAGTCAAGCGATTAAAGATATACAAGTGCTCTACAAAGATGAAGCGAGTAGCACATTTTCTCAATCGTTCGAAGCATTTACGAAAGAAGTCGATAAATCGGGTATTCATTTTAAAAAAGCTTCCGAAGGTATAGATGGGAAAGAAGAAGTGAAGCAAAATAAATATGCTGCTTATGTAGAGTTAAATAAAGATGGTGCAAAATTTTATGGAAGTGACAAAAGTAGTGTTGAGGGAAGTATTGTGGAAGGCATGCTTACAACATTTGTTGATAAGTACAATGTAGCGGCCGAAGTTGCAAAAGTAGATCCTAGTAAGGTGAGCACAGTTTTTTCAAGCGGAAATCATAATGATTATATAAAAGAAACATCTTTACAAGCTGCGAAAAAACCAGGTTCTATGGATTACTACGCGGTTGTAATGACAACGATGATTGCACTATATGCTGCGATGGGAGCGAGTTCTTTAATTCGAGGAGAACGAATACGTAAAACAGGAGATCGTCTCATTGCTGCACCTATAAGTAAGGCTGAAATATTCATTGGAAAAGTACTTGGTAGCCTAGTAGCAAATGCTCTGTGCATATTACTCGTCATGTTATTTAGTAAATTTGTTTTTCAAGCGAATTGGGGCGACCATCTTGGAATCATATTTCTTATTTTATTAACACAAATTTTTCTAGCAATTAGCTTCGGTTTAGGAATTGGATATATTACAAAAACACCGGAATCATCTAGAGCAATTATTATGGTTATTGTGCAATTATCCTCTATTTTTGGTGGTGCATATTTCGTAATAGAAGAAAATTTCGTTACGAATTTATCACCATTAACGTGGGCAAACACAGCTGTTATGAAAATTATTTATGCAAATGATGTAGGAGCAGCACTACCGGTAATATGTTTAAACCTTGGCATTTCAGCACTCTTTTTATTAATTGCAATTATTGCATTACGTAGACGGGAGGGGCTATAGTATGAAAGATATTTTATGGCTCATACAAAAAACGTTATCTGTACTTTTGAAAAATAAAAAAGGGTTATTCATTATTATTAGTTTGCCGATAATTGGAACACTAATCTCCTTCTCGATGTATGGGAATATGGGGCAAGGGACGTTAAATATCGGGGTTATTAATAAAGAAAATCAATCTATAGCAAATGATACGGTGAAATTTTTAGAAGGATTAAATCATGTAAAGGTAAGTAAAATTAAAGAATCTGAAGTAGAAGATAAACTCACTTCCAAAAAACTTGATGGAGTTATTACATTAGATTCTGGTTTTTCAAAAAGTGTTCGAGAAGGGAAACCAAATCATATTGAAATTTCATCGATTAAAGGTGATCAAGTAACAGGATTTATAAAATCATATTTATACAATTATATTGATAATGTAGCAGCTATTAGTAAAGTAGCAGGAACAGATCAAAGTGCATTTGATACTATGTACGCAGGATATCAAAAAGGTTCATTTAAAATGAAAACTGAGACGCTAGAAGATACTTCGAAAAATAAAGATATGACAAACCAAACGATGGGTTACCTTATTATGTTTATGCTATTTTCAGCAGCGAACTTATCAGGTTATATTTTAAAAGAAAAAGAAAATAGAACGTATTTTAGACTCTTATCAACGCCGATAGATGGGAAGAAATTCATATTATCTAATGTCGGGGTAAATATGCTGCTATTAACAGTACAAATTCTGATTACAATCTTATTCCTAACGAATATTTTTCATATAAATATCAATATGCCTTTCATAGTGATGATTGGTGTACTCATGCTATTTGCTTTAATAGCGATTGGAATATCGTTAGTCCTTGTCGCTTTTTCGAAAAACTCAGCATCAGCAAATGCACTGCAAAATATGATTATTGTACCGACATGTTTACTGGCTGGATGTTATTTTCCTTATGACATTATGCCAAAAGCGGTACAAAAAGTAGCTGATTTTCTTCCGCAGAGATGGCTATTAGACACAGTATCAAAACTACAACAAGGAATTCCAATTTCAGATTTGTATTTAAATATTTTAATCTTATTTGCCTTTGCAGTAGCATTCTTCTTAATTGCTATTTATAAGTTTGGAAGAAATAATGATGCGAGAAACTTTGTTTAATATGAAAAGGGTGTGACGTTAAGTCGCATCCTTTTTTGTATGAAGCATGAAATCTAAATTTGAATGACAAAATAGAAAGGTGGAAAGAAAATGAGCGGAAGGAAATCAAAATGATTAAAAAAATATTGCGAGTTACTTCTATTGTAATTACTATTTTCGTTTTTGTTTTAATTTGGATGCATATTGACGTTACGCTCGGAAGAAAAATGGAAGTCGGGAAAAATATGCCGACAGAGTACGCTCCTCATTATAGTGATTTTCAATTATATGTAGAAGGAAAGTCATTTTATAAACAGTTATTTACTGATATAAGAGAGGCGAAGCAATCTATTTACACGTACTTTTTCATTTTGTCGGATGATAAAAGTAGCCATACTTTTTTAAACTTATTAAAAGAGAAGGCGAGAGAAGGAGTAAACGTATATTTATCTGTCGATTTACTTAACGATTTATCATTTGAAAGAAAGGTGAAAAAAGAATTACAGGAAAGTGGCGTGCATTTTACATATAGTAGAAAACAGGAATTACCATTCGGGTTTTATTCCCTACATCATCGTAATCATCGCCGTATTACGACGATTGATGGAGAAATTGGCTATACAGGCGGATTTAATATAGGAGATGAGTACTTGGGGAAAGATAAGCGATTTGGATATTGGCGTGATTATCATGTACGGCTTAAAGGAGAAGGAGCAAAAGATTTAGAGGAGCAATTCGCTTTAGATTGGAAGCGAGATACGAAAGAAGATATAAAGAGAAGTACGAATAAGGCTAGCAAAGGGAATACATTACATACTATGACTAGTTACAATGGCCATTACGTTGCTGAGAAATATATAGAGCTCATAAAACAAGCTCAGCACTCAATTGTAATTGCAACGCCGTATTTTATAGCGAAAAATAAAGAATCTATGAATGCTTTAATCGCGGCGCAAAAGCGTGGTGTTACAGTAAAAATACTTTGGTCATATAAACCAGATCTACCTCTTATAAAAGAAGCGGCGTATCCATACATACGTCAGGCTGTTAATAATGGGATTACTGTATATGGGTATAAAAAAGGAATGTTTCATGGAAAGTTAATGCTGATTGATAATGAGTTAACTGTTATAGGTACAACAAACTTTACTTCGCGTAGCTTCAATATAAATGATGAAATGAATTTTTATATTTATGGTGGTCCTATTGTAGAACAAGTTAATAAGGCGTTAACAGAGGATTTTCATGATTCGAAAGAAATGACGAAAGAGTTTTTTGAAAAGTTATCTTTTTGGGAGCGTTGTAAGGAGAAAGTAGCGGGATTGGTTGACTTCTATTTGTGATGATGAATTAGGAAAGGGTGCCTACAAAAGACACCCTTTTTTGGTGGGAAATCATTATTTTTCATGCACCAGCAATGAAGCATCATCATTAATCAACGTCCCTACATGCTCCCCTAAACAAATTCGTTTCATCACTCCAGGCTCATCAAAGTTAAAGACATGTGCTGGTAAATTGTAGTCTCGGGCAAGCAGTAATGCTGCTTGATCCATGACTTGTATATTTTGTCTAACAACATCATTATAGTTTAGTTTGCTGTACATTTTTGCTGATTTGTTATGCTTTGGATCACTTGTAAAAACGCCGTCGACACCTTGTTTTGCGACTAATATGGCATCACTATTCATTTCAATAGCTCTTTGTACGCTTGGATAATCTGTCGTCACGAACGGTTGCCCGTTTCCGCCTCCAAAGATAACGATATAACCGTTATCTAAATGGTGGACTGCACGCAAACGAATGTATGGTTCAGCTACTGCATTAAATGGAATGGAAGTCATAACGCGCACTTCTCTATTTGTTTTACTTGTTAAAACACCGCGAAGCATTAAGCTGTTAATAATTGTACCTAACGTACCGATATTATCAGCTTCTACGCGATCAATTCCCCATTCTTCAGCTAGATGACCTCTAAAAATGTTACCGCCACCGATGACGATGGATACTTCGATACCTAAATCAACAATGGATAAAATTTCGTTTGCGATATGTTCTAATCGTTTGGAGTTAAAGCTATTTCCAGTTTGATCGGCAAGTGCACCGCCGCTTAATTTAATTAAGACACGTTTATATGGTCTCATAACTATTCCCCCTATATAGATCGCAATAAAAAAGGAACAAAGGCGAATGCCTTTGTTCCTTTTTAAGAAAATGAAAAAGAAAAGAAGAAGATAGGACGAATTTCTTTGTATAGTTTCTCATAACATCCACTCCTTTTCATTTCGATTTTTTTTAAGTATATATCTTTTTGATTATACGAAACAATCTGATTACTTATCAAGTTTATTTTATCGTTTTTTAACAAAATGGTGTCAATGAAAAAAAGAAGAAAAATATTTGAATTTTTTGTGACGAACTTGTAGGTTTTTGTATGATTTTGTAGGTTCGCTTATAAGATGTGTAAGTAGCTTTTATAAATTCAAATTGAAAGCGTTCGCATGAAGGGGATGAACATAAATGAAAAAATTCGGATTGGCAACACAAATTTTTGTAGCGCTTGTTTTAGGGATTGTAGTAGGGGCAGTCTTTTATGGCAATAAAACGGCGATTTCTTATATCACACCAATTGGAGATATATTTATTCACTTAATTAAGATGATTGTAGTACCAATTGTTATTTCAGCATTAATTGTTGCAGTAGCTGGTGTAGGAGATATGAAAAAGCTTGGGAAACTGGGCGGTAAGACAATTCTTTATTTCGAAATTATTACGACAATTGCTATTTTAATGGGATTACTTGCAGCGAATATATTCCAACCAGGTACTGGTGTTGATATGAGTAATTTACAGCAAAGTGATATTTCTTCTTATAAACAAACTGCAGATGCAACCGAGAAGAAAGGTTTTGCTGAGACAATTGTTCACATTGTACCGAAAAACGTATTTGAATCGATTGCACAAGGTGACCTATTACCGATTATATTCTTCTCAGTATTATTCGGCTTAGGAGTTGCGGCAATTGGGGAAAAAGGAAAGCCTGTCTTTAACTTTTTTGAAGGCGTACTCGAAGCCATGTTTTGGGTTACAAATCAAGTGATGAAATTTGCACCATTTGGTGTATTCGCATTAATTGCCGTTACGGTTGCAAAATTTGGTGTAGCGACATTACTTCCGCTAGGAAAACTAGTGCTAGCTGTATACGTAACTGTTATACTATTCGTTGTGATTGTATTAGGTATTAATGCACGAATGGTTGGCGTAAACATTTTTACATTAATGAAAATTTTAAAAGAAGAACTGATTCTTTCGTTTACGACAGCAAGTTCAGAAGCTGTTTTACCTAATATAATGAGAAAAATGGAAGAGTTCGGTTGTCCAAAGGCAGTTGCCTCTTTCGTAATTCCGACAGGTTATACATTTAACTTGACTGGATCGGCTATTTATCAAGCGTTAGCGGCATTGTTTGTTGCACAAATGTACGGTGTGCACATGTCATTAACGGAGCAAATAACGTTATTATTCGTTCTCATGTTAACATCCAAAGGTATGGCGGGAGTTCCAGGTGCATCGTTCGTTGTTGTATTAGCAACGTTAGGTTCAATGGGGTTACCACTAGAAGGTATCGCGTTAATTGCGGGAATTGACCGCATTTTAGATATGATTCGCTCATCTGTCAATGTATTAGGAAATGCATTAGCGGCCATTGTTATGTCGAAGTGGGAAGGCGAATTCGATAATGAGAAAGCAAAACAATATGTAGAAACAGTCAAAGAAACAAAAGCAGCATAAGAAATCGTTAAGGAGTGAATAATCATGGCAACATTAACTGAAGTTAAAAATGGTGTTCGAATTGAAAAAGATTTTTTAGGTGAAAAAGAAGTGCCAAACTATGCATACTACGGCGTACAAACAATGCGTGCAGTAGAAAACTTCCCAATTACAGGATACAAAATCCATGAAGGCTTAATTAAAGCATTCGCAATTGTAAAAAAGGCTGCAGCGCTTGCTAATACAGATGTAGGAAGATTGGAATTGAACAAGGGCGGCGCGATCGCAGAAGCCGCTCAAGAAATTCTTGATGGAAAATGGCATGATCATTTCATCGTAGATCCAATCCAAGGCGGAGCAGGTACTTCAATGAATATGAATGCAAATGAAGTCATGGCCAATCGTGCTCTTGAATTATTAGGAATGGAAAAGGGAGACTATCATTATATTAGTCCAAATAGTCATGTAAACATGGCGCAATCAACAAACGATGCATTCCCAACGGCGATTCATATTGCAACATTAAATGCATTAGAAGGCTTATTACAAACGATGGGTTATATGCACGATATATTTGAATTAAAAGCAGAACAGTTCGACCATGTGATTAAAATGGGTCGTACACATTTACAAGACGCTGTGCCAATTCGTCTTGGACAAGAATTTAAAGCATATTCTCGCGTACTTGAACGTGATATGAAACGTATTCAACAATCGCGTCAACACTTATATGAAGTAAATATGGGGGCAACTGCAGTTGGTACAGGCTTAAATGCAGATCCAGAATATATTGAAGCAGTTGTAAAACATTTAGCTGCAATTAGTGAACTCCCGCTTGTCGGTGCAGAAGATTTAGTAGATGCGACGCAAAATACGGATGCATACACAGAAGTATCAGCAGCACTGAAAGTATGTATGATGAATATGTCTAAAATTGCGAATGACCTTCGCTTAATGGCATCAGGTCCACGTGTTGGCTTAGCGGAAATTATGTTGCCTGCTCGTCAACCAGGTTCATCTATTATGCCAGGGAAAGTAAACCCTGTTATGCCAGAAGTAATTAATCAAATTGCGTTCCAAGTAATTGGTAACGACCATACAATTTGCCTTGCTTCAGAAGCAGGACAGTTAGAATTAAACGTTATGGAACCAGTACTTGTTTTCAACTTACTTCAATCTATTAGCATTATGAATAACGGTTTCCGTGCCTTTACAGATAATTGCTTAAAAGGAATTGAAGCGAATGAAGGTCGCTTAAAAGAGTATGTTGAGAAGAGTGTAGGAATTATTACAGCCGTGAACCCTCATATCGGTTATGAAGCAGCAGCTCGCGTTGCGAAAGAAGCAATCGCGACAGGGCAATCCGTTCGAGAACTTTGTGTGAAAAATGGTGTACTGTCACAAGAAGACTTAGAGTTAATTCTAGATCCATTCGAAATGACACACCCAGGGATTGCAGGAGCAACTCTTTTAAAGAAAAATTAAAAGAAGAGGGGGGACAATCCCCTCTTTTTTGTTTACAATATAGAAATGCTATATATGAATAGAGGTAGGGATGTTATGAGTAAGTTTACAGTAGCTTCTAATGGTTCATTAGAAACGACATTAAGAGGAGTAGAAGTATTATCGACACCACTTTTAAATAAAGGGGTCGCTTTCACGCAAGAAGAGAGAGAAGAATTAGGTTTAAAAGGGTTATTACCGCCAGCAGTTTTAACATTAGAAGAACAAGCACGCCGAGCATATGAACAATTCTGTTCTCAGCCGGATGATTTATTAAAGAACGTATATTTAACAGCGTTACATGATCGAAATGAAGTATTATTTTATCGTATATTAACAAATCACTTACGTGAAATGTTACCAATTGTATATACACCAACAGTCGGTGTAGCAATTCAAAGGTATAGTCATGAATACCGTAAACCACGTGGTGTTTATTTATCAATTAACGATCCATCAGGTATCGAAGAAGCATTCACGAATATCGGTGCAACAGCTGAGAACATTGATTTAGTCGTTGTAACAGATGGAGAAGGCATATTAGGAATTGGTGACTGGGGCGTTGGTGGTATTAACATCGCAATCGGAAAATTAGCTGTTTACACTGCTGCAGTTGGAATCGATCCTAGTCGTGTATTACCGGTAATTTTAGATGTAGGTACAAACCGTGAGGAGCTATTAAACAATCCATTTTATATTGGAAATCGTCACCCTCGTATAACAGGTGAAGCTTACGATGAATTTATTGATACGTTTGTACAAGCGGTAAACAAACAATTCCCGAAAGCACTTTTACATTGGGAAGACTTTAGCTCTCGTAACGCACGAAAAATTTTAGATAAATATCGTCATGATGTTTGTACGTTTAATGATGATATTCAAGGTACAGGTGCAGTTTCACTTGCGGCAGTATTATCGGCAGTGAAAGCTTCTGGTGTACCGCTAAGTGAACACCGCGTTGTTGTATTTGGTGCTGGTACGGCTGGAATCGGTATCGCAGATCAAGTTAGAGATGCGATGGTCCGCGTAGGCGTATCTGAAGAAGAATCATATAAGCGTTTCTGGTGTATTGATCGTAACGGGTTAGTTACAGATAATATGGAAGATCTTCTTGATTTCCAAATTCCGTACGCAAGAAAAGAAGCAGAAGTAAGTGAGTGGAAGCAAAATGATGTGATCGGACTTGCTGAAGTTGTGAAACATGTAAAACCGACAATTTTAATTGGCACATCTACTGTTGCAGGTGCATTTAAAGAAGAGATTATTAAAGAAATGGCTTCTCACGTAGAAAGACCAATTATTTTACCAATGTCGAATCCGACGCCACTTGCTGAAGCAAAACCAGCAGATTTAATCGAGTGGACAGAAGGAAGAGCGTTAGTTGCAACAGGAAGTCCATTTGAACCAGTTACATATAACGGTGTAACGTATGTGATTGGACAATCAAATAATGCACTTATTTTCCCAGGTCTTGGTCTTGGAACAATTGTAGTACGAGCAAGCGTCATGACGGATGGAATGTTCGCAGCAGCAGCTGAAGCAGTTGCAAGTATGGTAGATACAAGTCAGCCAGGAGCACCTATTTTACCAGAGGTCGAAGAATTACGTAATATCTCAGAAATGGTTGCAATTGAAGTAGCTAAAGTTGCAGTTGCAGAAGGTGTTGCAAGAGTGAACTTAAGTGATAACGATATCAAGATGGCAGTGAAAGAAGCAATGTGGAAGCCAGAGTATCGCCAAATAAAAGCGGTAGAAAAGGTTAGAATATAGAAAAAAAGCCCGTTTATAACAATAAGCGGGCTTTCGCTTTTACTACTGAAAAAAAGTATAGGAAGTGTCACCTTTGAATTGGAATCAATTATGGAAGAAAGATATGTCCCTTTTAATTATATTAATGGTCGTTGTTCCGATTGCTGGGGAGCTGAACTTTCATCCCTTTAATGATACGTTTCGAGTTAGCTTCGGTACACCGCTATTCTTCTTTTTATTATTATTTTTAAGAAGAGTACCAGCAGGAGTTGCAGGTATTCTTGTTGGTATATCTGTAGTCTTATTCCGAGTATGTCTTGACTGGATCATGCAAGGTTCATTTCATATGACAGAATCATTTTATTTGCGTTATCCTGTGTTCTTCTATTATTTTATTTATGGCAGTTTTTTTTCGCTTTGCAGGGTAAATAAGTTCCATCAGAAACCAATCATTATTGGATGCCTTGGAATTTCAATTGAAATTGTTGCAAGTATGTCAGAACTTGCGTTTTATCACATGTTAGTACTAGGTACAATAATAACGATTTCTGAAGTAAATAAACTCATCATTATTGCTATTTTTCGTAGTTTCTTTGCACTTGGTTTTTTAAATATGATGAATTTATATGAAACGAAATTAAAAGAATCGCAAGTTCGAAAAGAAAATGAAAATATGTTAATGCATCTTTCTAATTTATATGTGGAATCTGTTCATTTGAAAAAGACGTTACAAAATGCGGAGTTAATTACACAAGAAGCATATCAACTATATCGAAATTTACAAGTAAGCGCTGATTCAAGTAGTAAAACAGCATTGAAAATAGCGGGAGAAGTGCATGAAATAAAAAAGGATAATCAAAGGATATTTGCAGGATTATCTAAACTGTTATTAGATAAAAATGTGGCTGAATATGTAGAAGGACATGAGTTAGCAGAAATGATTGTTAGAATAAACGAGAAGTATGCTGAAATGCTAGAAAAGGATATACGTTTTTCTAAACATATAGAAGGTGAGCATGCTGCATATCACGTGTATACAGTTCTATCAATTTTTAATAACCTCGCTGCAAATGCAGTTGAAGCAATTGAAGATAAAGGTGTCGTTATTATTAAGCTATATAAAAGAGATCAACATATATTTTTTGAAGTAATTGACGATGGACCTGGTATTGCACAAAAGTATAAGAAATTAGTATTTAAGCCAGGGTTTACTTCCAAGTATGATCAAACGGGAACGCCGTCAACTGGTATTGGGCTTTCTTACATAAATGAAATGGTAACAGAGCTAGGCGGAGAAGTGAGATTAGAAGGCCGAGAAAATAAAAGAGGATGTAAGTTTATCGTTTGTTTACCGGAGGGTAGTTTAAAGCGGGAAGGGGAATAGATTTGTTTTATTATATCGTAGACGATGATGAAGTTTTCCGTTCGATGCTTTCGCAAATTATTGAAGATGGAGATCTTGGAGAAGTAATTGGTGAGGCGGATGACGGAGCTTTTATTGAGGCGGATCAACTAAATTTTAAAAAAGTAGATATTTTATTTATTGATTTGTTGATGCCGATGAGGGACGGAATTGAAACAGTTCGTCACATTGCGTCAACTTTCACGGGGAAAATCATTATGATTTCTCAAGTGGAATCGAAGCAGCTTATAGGTGAGGCATATACACTTGGTGTAGAATATTATATTACAAAACCATTAAATAAAATCGAAGTTGTATCGGTTGTACGCAAAGTGATGGAGCGTATTAGATTGGAGCGTTCTATACACGATATTCAAAAATCATTGAATAACGTGTTTCAGTGGGAAAAACCGCAATTGCGTACTGAACCAGTGCAAGAAGGAAAAAAGATAGGGGATTTAGGGCGCTTTTTACTATCAGAACTCGGTATTGCGGGAGAGAATGGAAGTAAAGATTTACTTAGTATGCTGGAATATTTATATGGTCAAGAAAAGGCACAGACATTTGAGTTTGGCTTTCCTGCGTTAAAAGAAATTTTCCATCATATTACGATAAGAAAATTAGGGGATTTAGCTTTAGAGGCGGATATTGATAAAGAGAAAAAAGCGTCTGAACAAAGAGTACGTCGAGCTATTTATCAGTCGTTAAATCATTTGGCTTCTTTAGGATTAACAGACTTTTCAAATCCAAAATTTGAAAGCTATGCTCCAAAATTTTTCGATTTTACCGTAGTTAGAAAACGGATGACAGAAATGACGAAAGATGAACTCGCATCTTCTGGTCATACGCGAATTAATACGAAGAAGTTTATTCAAGTATTGTATTTTGAGGCGAAGAGGTTGATGGAGATAGAGTGAAGAAGATGCTTATAAATAAGCATCTTCTTTTGTTAAATCAACATTTTATATTTTCTCGTGGAGCATGTAAAATGTTAAGTAAGAGAAAATGGTTTTATATTAAGGAAGTGTCAAAGCGATGAGTTTCACATTGAATAAATCGATTATTAAAGAAGTGTGCGGAGAGACCTCATATAAAAGAGGTGAAGCCTATTATAAATCAAATAAAGTGATAATAGATCAGTACGATGAAAATAAAGAAATTTGTGAGGCGACAGTAAAAGGGAACGAGGATTTCCATGTTACAGTAGCAAAAGCCAAAAAGGGTGATGTTGTTGCAAAATGTAGTTGTCCTTCATTAGCGTCTTTTCAAACGTACTGTCAACATGTTGCAGCAGTATTAATACAAATAAACTATAATCAACAAACAGGTGGAATGAGCTCCACTAGTAACAGAAACGATCAATTGACAAGTGGTATGTTTCAGCTGTTTGCGGACAAACCACTGAGGCCAAAAAGTAAACAACACCGTTTTGATACACGCGAAATATTAGATGTTGAGTTTATATGTACACCAGTAGCTACGAGAAGTGGTGGAGCTCTACTTGGAATTCAATTGAAACTTGCCAAAGTGTATTTCATAAATCATATTAGAGAATTTCTTTCTAAGGTGGAGAAAAGAGAGTCTTTTCATTGTTCAAATGAATTTACATATACGCCAGATGTACATAGTTTTAAACAAGAAACGGATGCGATTATCCAGCAGCTCATTAAAATGTATCATAACGAAAAAATGTATGAGGATGCGCTAGAAGTACATGCGAAACAAGATGAAAGTATGATATTCATACCACCAGCTTCATGGAAAGATATGCTCTCTTCACTTTCTAAAGTTGAATATGTACAGCTGAAACAAAATGAACAACTGTTTCAGGGATTACAAGTTTCAAAAGGTTTGTTGCCGTTACACTTTGAATTTACAAAGGGAAATAATGGCGGATTTACACTTCATATAGATGGTCTAAATCGTGTACGAGTTATGGATATGTATAACAATGCACTTTACGATGGGAAATTATATCACTTACACATTGAAGATTGTATGCGACTTATTGAATTACAAAAGATGATAAGTCGCTCAAATAGTAATCAGTTTTATATTCCAGAAAGTAAGATGGAACATTTCGTCGGGAAAGTTGTACCAGGATTAATGAAGCTCGGAACTGTACACATTGATGAAGTAATATCGGATCGTGTTGAAACACCTTCGCTAAAAGCGAAATTGTATTTAGACCGCGTGAAAAATCGCTTATTAGCAGGTCTTGAATTTCACTATGGGAACGTCATGATTAATCCGCTAGAAGAGGATGGACAGCCGTCTGTTTTTAATCGTGATGAGAAAAAGGAAAAAGAGATTTTAGACATTATGAGTGAAAGTGCCTTTGCAAAAACAGAAGGCGGTTACTTTATGCATAATGAAGAAGCTGAGTATAACTTTTTATATCACGTCGTGCCAACATTAAAAGGTTTAGTTGATATTTATGCGACGACAGCAATTAAATTGCGAATTAGTAAAGGGGATGTAGTTCCTCTTATTAGAGTGAGAAGAAAAGAAAGAATTGATTGGTTGTCATTTCGTTTTGATATAAAAGGAATACCAGAAGCAGAAATTAAAGATGTATTAGCGGCCCTTGAAGAGAAACGTAAGTATTATCGATTGGCGAACGGTTCTTTTTTATCGCTAGAGAGTAAAGAGTTTAATGAAATTAATCAGTTTATAAAAGAATCAGGTATTCGGAAAGAATTTTTACATGGAGAAGAGGTAAATGTTCCGCTTATTCGGAGTGTAAAATGGATGAATGGACTTCATGAAGGCAATGTTTTAAGTGTGGATGATTCTGTTCAAGAGTTAGTAGAAAACATTCAAAATCCGAAAAAATTAAAGTTTGCTGTGCCAAATACTTTAAATGCAGAAATGAGAAAGTATCAAGTATATGGGTTCGAATGGATGAAAACACTTGCTTATTACCGTTTTGGCGGTATTTTGGCAGATGATATGGGACTTGGAAAAACGTTGCAAAGCATTGCTTTTATAGATTCTGTTTTGCCTGAGATTCGAGAAAAGAAGCTGCCTATATTAGTCGTTTCACCATCATCTCTTGTTTATAATTGGTTTAGTGAATTGAAAAAATTCGCCCCGCATATTAGAGCGGTTATTGCAGATGGAAACCAAGCAGAGCGCCGGAAGATTTTGAAAGATATAGCGGAATTTGATGTCATAATTACGTCATATCCATTACTGAGAAGAGATATAAGATTATATGCAAGACCATTTCATACACTATTTCTTGATGAAGCACAGGCGTTTAAAAACCCTACAACACAAACGGCAAGAGCTGTGAAAACAATTCAAGCTGAATACCGTTTCGGACTAACGGGGACACCTGTAGAAAATTCATTAGAAGAGCTATGGTCTATCTTCCATGTCGTTTTCCCGGAATTATTACCAGGAAGAAAAGAGTTCGGTGATTTAAGGCGTGAAGATATAGCGAAGCGAGTGAAACCATTCGTATTAAGACGGTTAAAAGGGGACGTATTAAATGAGTTACCAGAGAAAATAGAGCACTTACAATCATCGGAGTTATTACCCGATCAAAAGAGTCTCTATGCTGCTTATTTAGCGAAGTTAAGGGAAGAAACGTTGAAGCATTTAGACAAAGACACGTTACGTAAAAATAAAATTAGAATTTTAGCTGGTTTAACGAGATTGCGACAAATTTGTTGTCATCCCGCTTTATTTGTTGATGATTACAAAGGAAGTTCAGCTAAATTTGAACAACTGTTAGAGATTCTAGAGGAATGTAGAAGTACAGGGAAGAGAATATTAATTTTTTCTCAATTTACGAAGATGCTTTCTATTATTGGTCGTGAGTTAAATCGACAAGCAATTCCATACTTTTATTTAGACGGGAGTACACCAGCGCAGGAACGTGTAGAGCTGTGCGATCGGTTTAACGAAGGAGAAGGAGATCTCTTTCTCATTTCTTTAAAAGCTGGTGGTACCGGACTTAATTTAACTGGTGCAGATACAGTAATATTATATGATTTATGGTGGAATCCAGCTGTTGAACAACAAGCGGCCGATAGAGCGTATCGAATGGGACAAAAAAATACAGTGCAAGTTATAAAGCTAGTAGCTCAGGGAACAATTGAGGAGAAAATGCATGAACTGCAAGAAAGTAAGAAAAATTTAATCGCTGAAGTGATTGAGCCGGGAGAAGAGAAATTGTCCTCAATCACAGAGGAAGAAATTCGAGATATTTTAATGATTTAATATAAAAAAGCTATGCCTTCAAATTTATGAGGGGCATAGCTTTTTTGTTGTAATAATTATATTTTGTTTTGTACAAAGTAAAGAAATCAAATGTTATTTAAATTACTTCTTTGTACCTTTACTTTTGTATGGTTTGGCAGCTGCCTTTTTCTTTGCACTTGATTGCCAACGGTTCCATCCTTTACTTCCTGTACCTTGTCCTACACCTTTTTTCGGTTTTGCTTTCGTTTTACTCATATGATCACTCCGTTATATAAAAATCTTATTTGATAATAGTCAATGATTTAGAAAATACTCTTTATAAATGACTATGATTACTTTAAGTAAAAATAAACTGCTTGAATGCTATAGTATATCATGAAATTGCAAGTAAACTGAAAGGAATTATAAAGAAAATGAAAATAATAAGAAATACTGCGGATTCGATATTCCGAACGATCACATTAATTGTTGTGTATACGTTAGTTTCGATCAGTGAAACATTTTTTGGATTGACGAGGCAGAAAAAGTAAAGATGTTAAATTAACAACAATCAATAAAGCCGTAAAATAAAGAATTGAAAAACATTTTAAAACTTTATGTTGACTTTCTTTATTTTTTGTATAGAATAATCATTAATAAAATGTTTCAGAGATGTGACAACAAAACGACTATGAAAGGACGAGTAGTAGTAGGACGTAGTTTAAGCGAGTCAGGGGTGGTGTGAGCCTGATACGAAGCCTATTATGAAGAACCTCCTGGAGTTGCTAACCGAAATCCTTTATAGGAAAGTAGACTTAGCCGGGAACTTCGCCGTTACAAGAAGAACAGTATCGAGATATTTCATCTCCGTACTGTATAAGTGAGCAACCTCTGTTGCTAATTTGGGTGGTACCGCGGAACCAAAGCCTTTCGTCCCAGTTTTTTGGGAAAGAAGGGCTTTTTTTGTTGGCTTCTTTTCACAACATCCAAACATTTTAGGAGGAAACCACCATGTATCAATCATTAATGACAGTAAGAGAGACTCAAATCGCAATTAAGGAAGTTAAAACATTTTTCGAGGACCAATTAGCAAAACGCCTTGAACTATTCCGCGTATCTGCACCATTATTCGTAACGAAAAAATCAGGATTAAACGATCACCTGAACGGTGTAGAACGCCCAATTGAATTTGATATGTTACATTCAGGAGAAGAATTAGAAATTGTTCATTCACTAGCGAAATGGAAACGATTTGCATTACATGAATACGGATACGAAGCTGGTGAAGGTTTATATACAAACATGAACGCGATTCGTCGTGATGAAGAACTTGATGCAACGCATTCCATTTACGTTGACCAATGGGATTGGGAAAAAATCGTTCAAAAAGAATGGCGTACTGTCGATTACTTACAAAAAACAGTACAAACAATTTATGGAATATTCAAAGATTTAGAAGATCACTTATTTGAAAAATATCCGTTCCTTGGAAAGTATTTACCAGAAGAGATTGTTTTCATTACTTCTCAAGAACTAGAAGATAAATATCCAGAATTAACACCGAAAGATCGTGAACACGCAATTGCGAAAGAACACGGTGCAGTCTTTATTATTGGAATTGGTGATGCACTTCGTTCAGGTGAAAAGCATGATGGACGCGCGGCTGATTATGACGATTGGAAATTAAACGGTGATATTTTATTCTGGCACCCAGTACTACAATCTTCATTTGAATTATCATCAATGGGAATTCGTGTTGATAGTAAATCACTTGATGAGCAGTTAACGAAAACTGGTGAAGACTTCAAACGTGAGTATGATTTCCATAAAGGTATATTAGAAGACGTACTACCATTAACAATCGGCGGTGGCATTGGACAATCAAGAATGTGCATGTACTTCTTACGTAAAGCACATATCGGTGAAGTTCAATCTTCTGTATGGCCTGACGATTTACGTGCAGCTTGTAAAAAAGAAAACATTCATCTGTTTTAATAGAAGTGAGGGAATAGCTTAAATATAGAGCTATTCCTTCTTTTTTATAAAACGTCACTTGCTTATTTATTACCGAGTTCTTCCGCTAAACCGATTAAAATTCCTTCGACTCCACGAATGTAGCAGAGACGATACGAGTTCTCGTATTGAACTACTTCGCCAACGAGTTCTGCACCATGCTTAGTGAGTCTGGATACCATTTCGTCAATGTCTTCAACGGTGAACATGACGCGTAGATAACCGAGGGCGTTTACAGGAGTATTTCGGTGATCTGATACAGTAGGTGGGGTGAGAAATCGCGAAAGTTCAATTCGGCTGTGGCCATCTGGAGTGACCATCATAGCAATCTCTACGCACTGAGAGCCGAGTCCAGTTACGCGACCAGCCCATTCACCTTCGACAGTGGCTCGCCCTTCGAGGTTCAAGCCAATCTCCTCGAAGAAAGAGATTGCGTTATCAAGGGATTCTACAACGATGCTGACATTGTCCATTCGTAGTAATTTGTTTTTTGCCATAGTCTTATCTCCTTATGTATAAAAGTTTATTATTTAATCATCCTCATAATTATACTACTAAGTAGTTACAAATTCCTTTCAGTCAAAAACACCTTGTCATAGTATATGAAAAGGTGACAAGGTGTTTTTTTATATGTCATATAGCATCTTGTTAACGAACAGCATTTTATTTAATAGGAAGGAAGTAGATTAATATGATTTTTTTATAAGCGTTACTGAAAATATCAAATTAGCTCATTTGCACTAAAGGCTCAATTTTCGCCATAAATGATTGATGCAACGCCTCAACACCTGTTACTAAATGAAGGCGGTCAATAACGACAGACACTTTAATTTCTGATGTACTTACCATTTTGATATGAATATTTTCTTCTTTTAAAGTAGTGAACATATTTGCAGCGACACCAGGGTTAGATACCATGCCAGATCCTACGATTGATACTTTTGCTAAGTGATTTTCATGTTCTACAGATTCGTAGTGAAGAGTTTCTTGATTTTGTTCCAAAACTTTTAAAGTTTCTCTTAAATCATTCGAGTGAATGGAGAAGGAGAGATGTACAGTTCCTTCATTTGTAATACTTTGAATGATGATATCTACATTAATGTGTGCTGCTGCTAATGTAGAGAAAACTGTTGAAAGCGAGCCTTGTTCTAGTCCTTTAATTGTGACACGTGTAATGTTATCCTCAAATGCAATACCTTTAACGATTGATTGTTGTTCCATGTTACATTCTCCTTTTACAATTGTTCCGTTTTCTTGTTCCATACTTGAGCGAACTTCTAAAACTACGTTATGATTTTTAGCAAACTCAACAGCGCGCGGGTGTAATACGCCAGCACCGAGATTAGCAAGCTCTAACATTTCGTCATAAGAAATTTCATCTAATTTGTAAGCATCTTTTACAACTCGTGGGTCCGTCGTATATACGCCTGTCACATCCGTATAAATATCACATTTTTTTGCTTTAAGTGCAGCGGCTAGTGCGACAGCAGTCGTATCAGAACCACCACGGCCAAGCGTTGTAATTTCATTTTCTACACTTATACCTTGGAAACCAGCTACGATAACAATCGTGCCTTCAGCAAGATAAGATTGAATACGATCTGTATGAATGTCAGTAATCCGTGCACTACTATGTACAGATTCTGTCGTAATACCTGCTTGCCACCCTGTTAATGAAATTGCATGATAGCCTTTTGCTTGCAGTGCCATTGTTAATAATGAAATAGTTACTTGTTCTCCTGTAGATAGAAGCATATCCATTTCACGTTTACTTGGATTTTCTGTGATAGCGTTAGCGAGTGCGACAAGTTCATCTGTGCTTTTTCCCATTGCTGAAACGACAGAGACAATGCTATGACCTCGTTCATATTCTTCAATAATTAAATTTGCTACATGTTGAATGCGTTCGACGCTTCCGACAGAAGTGCCACCAAATTTTTGAACAATTGTTTCCATTACAAATTCCTTCTTTCGTCTATTTTTAAGAATAGATTAGGAAATATATAAATCCCAATACTCCTGTAGTTACCAGAAAGACAAACAAAAAACACCATCTCAAATAAGTGAGGATGGTGCTGTTACAGGAAAAGGGAAACAGAAAACGGAGCTAATAAAAAAACCGCCAAAAAAGGAATATCATAAAAAAATGATATCTCTTTTTTGTAGATAGCTCTTCATACGTACACGTCTGTACATATGACAGTTCTGTTTCTATTCGAAAACAGCCCCAATTGATAAATGCAGAGAAATTTATCAATTTCGGCAATACTTCCTTTCATCTAAGTTCATAGACATCTCTGTGTCTCCATTAGAATACTCATAAGTATCGCAACCTCTATCTCACGTTTTAGGCGAGAGTGTTTGATTTATGAAGTTGTTGGTAACATTTGTTTTATAATAATTTAAATTTTTCGTGGAATCAAGTGTTTTATATATATTTTAAAAATTCTTTCTTTTTTATGAGGAAGTTTGTGAAAAATGTAGCAAAATAAATTCATTGCATGTACATTAAACTTATAGTGCATAGGAGGTGGGGAGAATGAAAAGGAAACAGCCTATTTATGTTGCGACAAAAATGAACACGACGATGGAAAAATTATGGGAATATACGCAAGAACCAGATATACATACAGAGTGGGATGCTCGCTTTACTGAAATTTCGTATTTAGAGAAAAAAGAAGGAGAACCACAGAAGTTTTTTTATAAAACAAAGATTGGATTTGGGCTTGAAATAGTTGGAGAAGGGGAATCAATAGGTGAAATAAGAAAAGAAACTGGTGAAAGAATTTCTTCTTTAAAATTTTGGACGGATAATACATTATCTCTTATTCAAATAGGACGTGGTTATTGGAAGTATACGCCCAATAAAGAATACATCCATTTTGAGACACAATATGATTATGATACAAGATTTGGTCGTATAGGAAATGTAATAGATTCCTATATTTTTCGTCCGTTATTAGGTTGGGCGACTGCTTGGAGTTTTGATGCCTTAAAATTATGGTTAGAAAAGGGGCTTCATCCTAGGTTACTAATTAGAAGAACAATGACGTATTGGCTCGTATGTTCTTTATTTGCTTTTGTATGGATATATCAAGGGATAGTGCCAAAACTACTGTTTACTCATTCAGAAGAAGTAAAGATGCTTTCTTTATTAATCGGTTCAAATGAAAGTAGTGTATGTATACTTAAAATAATTGGGGGGTTAGAAATAATTTTCGGTGTCGTATGGCTGTTGCCACTAACAAAACGAAAATTATTTATACTGCATATTATTGTATTACTAGTTTTAACGTTAGCGGCAGGATTTACGAATATCGCAAGCTTTACAGGACCGTTTAATCCGATTACATTAAATGTTCTTTTAATGGGGTTATCAATTGTCGGTTATATAAATAGTTTCGATTTACCAAGCGCGAAAAATTGCAAGAGGACGAGAAAGGGATAAGTGTATGGCTAATATGTATGAACGATTATTAGGGGATATCTATAAAAATCTTCATCCTGAATTGCAGAAGCGTTATGCGATTACAGAAGAAAATAGTTTTACAGGGGAAGGAAAGATGGATGAAATTTACGGTGGTTCTTTTTTCGTAAAATTCATATTAAAAATTGCATCGAAGTTTCGAATATTTTTCTCGGAACGAGGAGAGGAAATTCCATTTACGATACAAAACATAGCTGAGCGAGATGAATATGGACAAGAATTAGTAAGGTGGAACCGTACTTTTTATTTTCATAATAAGAAAAGATATTTTAACGCAGTTATGCAATTGGATGAAAACGAAAATGAAATTGTAGATTATTTTGGCGAACCACATTTACTCGTTTCTACACTACATTTTCATATCGATGAGTTAGGGGCAATGCATATTACTTCAAAGAAACAATGGTTTTATATGTTTGGAAGAAAAATTCCGTTGCCAAAATTCTTGTATGGTGAAGCAAAAATTGTTGAAAGTTATGATGCAACACTACAGTGTTTTCGAATTCATGTACAAGTACGAAACCCGTTAATTGGCTCGCTTTTTTCATATAAGGGAACATTTGTGGAAAGGAAATAAACGATATGAAAAATATAATATTTGGGCTTGCTGGTTATGTTGTTTTTCTATTATGTGAGCGGTCGAATATAAATCCTGTTGAAGCAATTATATTATTATCTGTTTTATTATTTATACCAATGTCACTTTGTATTATTGATAAAAGAAAAAGAGATGGCTCGTATTTATTATTTTATAAATTCGTATCGTTTTTATATCCAATTGCAGCAATTTGTGCAATGCTAGCTTTCGTCACAAATCACTATGTATTTGCGCTAGTTTGGTTTGTATATACAGGAATTGTTGCGTTATTTGGTGTAAGTAGATTGCTAGAAAGAGGATGGAAGCCGTTAGAAGAGACCGCCATAGATAGTGCGTTTATTTATTTGTTTTTAGGTGGTTTTTGGTTTTTTGCTTCAGTAGCAAAACTTTCAATTATGCAGTTTAGCTCTGACATTGTTTTACTCACAGCTGCACATTTTCATTATTCGGCGTTTCTATTGCCATTATCAGCTGGTTTAATAGGGAGAAAAAGAGAAAAGAGAAGTAAAGTATATGATGTTATTATGTTTATCATCATGATTTCACCTATGACAGTCGCAATAGGAATTACATACTCGAGAATATTTGAATTTTTTGCAGTGTTTCTATATTTATGTGCGATTTATGGGTATGGATTTTACGTTTGGAGAGCAAAATTTAATGCTATCAGTGCAAAGATTCTACTAATCGTTTCGTCTAGTACACTCATGGTTACAATTATGTTCTCACTTATATACTCATACGGGAATTTGAAGCATGTAATGACGATTACAATTGCTCAAATGGTTTGGATTCATGGTGTTGTCAATGGAATTGGAGTAGCGTTACCGGCATTTGTCGGCTGGATGATCGAAAAGAGTGTTCCGAATTATAAATACTATGGGAAACCAATGAGTAAATTAAGAGGAAGTGTGGCAATTGGTGAGGCTTTTTTATATAGCGGCAATTTAGTAGGCAGTAAGGAATACAACGGTTTAGTTGATCAAATAACTGATTTTCATAGTGAGTCATTTGACGTGACGAAGGTACCTTTAAGTATTATTCGTTTTTATGAAAATACAACAGAGTATGAGTTGCAATCAAATATTAAATGGGCTCGTTGGTTCCGCCCATTTGCATTTTGTTATGAGAAAATGAGTAAGCGTGTGGGACAAATACATTTAGGGATGGGCGGCAATTGGGAAACGATGCATGGCTCTATCATTAATGTAATAGATGAGAAAGATGGAAGAGAGAATGTAAGGGCTTGGCTAAGGAAAAATGAAGCAGGTGAATCTATTTTTGTAGCTCTTTATTCAAAGCATACAAATAAGAATGAGACATATATGAATATCGCCTTACCTTTACCTTATTCGAATATGACTGGTATTTTGAAAATATATAATGATATTCATGATTTAATCATTACTAGTAAGTTAAGAGAAAATGGTCAGGGAGATGAGGGTATTTATTTACATACTCGGTTCTTAACAATCCGTTTACCGTTAGCAGAGACTTTCGTCATTACAGAGGATAAGGATAAAATGTTAACAGCTCATCATAGCATGTGGATATTTGGACTTAAATTTTTACATATTCATTATAAGATTGAAAAAATTACTTAGAAGTAAGAAAGGCTTGGACAGGTTTCCAAGCTTTTTTTATGTATGGGTAATTGTCATAGAAATTTGTTTATTTAGCTCATTATCCCAAACACGTTGAATTTCAAAAGTGCCTGTTTCAAAAAATAATGGGAATCTCTCTTTAAACCAATCTTGCATAGGAAGATGTAGTGCTGTATCGATTGGTATCCATAATAATTCGCCCTCAGGAGGGTTTAAAAGAAGTTCACCTTCAAATGAGTCTGTCCAGTAGTTAAATACCATGTACCGAACATTACCTTTCGGATTTACATATTCATCTAATCCTTTAAAAGTTAAATTCGAAACAAGTAATCCAGTTTCCTCTTTTACTTCTCTTATAGCGGCTTGAACGATACTTTCGGGGAAATCTACTTTGCCGCCAGGAGCGATGTAGCCAGGGAAACCTCGATGGTTGGGGCGTTTTATGAGTAAAACTTCATTGTTACGTTGGATCATACACATTGTATAGATCTGGTGTTCGATGTTATGTGAATTTAGAGGCATAATGATGTATTCTCCTTTATATTTTTTTGATAATTTTACCATAACATAATTGTTTCTTATATAATTATAAATTGAATATTATAAATTTTAAGTTATAAATTATAAATTCTATAGTCATTCGAAAAGAGGGAAGAGACATGCAAGGAGAAATACAAAAGGAGAAAAGTTTAGGTTATGTTGGTAAATTATTATTACCGGTTAAAGTATCACCACACTTTAAATTTTTATGGATTGGACAATTACTCTCGGCCTTAGGTAGTTCGATAACTATGGTCATACTCCCAGTTGTTGTGTATTCATTAATTGGCTCAACAGTTGTGATGGGAATGACAATGGCAATGTACATGCTACCTAATATTCTCGCTTTACCGTTTGCAGGTTTAATTGTAGACCGAATTGATCGGTTTAAATTAATGTTATTTACGGATATACTCCGCTGTATATTAATGCTATTACTTGCATCGCTTATATTTATGGATTTATTAACAATTACAGTTTTATACATTCTCGTTGCCTTATACGGACTTATGGAAGGGATATTCCAACCAGCATATTCTGCTGTAAGGGCGAAAGTATTCGTTCCTGAAATTCGTAATGCAGCTAACGCACTCACTCAAATGAGTAATCAAGGTATACGATTAATTGGACCAGCACTTGGTGGGTTAATCGTATCGGTTGCGTCTGCAGGGATAGGTTTCGGACTAGATGCAGTAACGTACTTATTATCATTTTTATGTTTATTATTTTTAAAAGAAATTAAGTTTGAAAAAGTAAAACCCATTGAAAAGAGTAAGCTTAATTACAAACAAGAGTTTATGGAAGGTGTATTAGTTTTAAAAAGTCATCCGTGGCTGTGGATTACAATTTTAGTTTTTTCTTTTATAAATATTTGTTATGCCGGCATTATCGTCGTATTAATTCCGTGGTTATTTAATGTTCATCATCATTTTGAAGCTTACGTGTATGGACTTGGCATGGCCTTTTCTGGTGGTGGGGCTGTAATTGCTGCATTAATATTTGGTGGGAAAGAGCGGTGGCATAAGAGAGGATTACTGGCTTATGGAGGTGTTTTAATGAGTGGTATTGCTTTATTAATTATGCCATTCATTTCTTGGGCACCCGCTTTAATATTCTTAATGGCAATTGAAGGATTTGGCATGATGATATTTGGACTCATTTGGGAAACGAGTTTACAGGAACTTGTACCAGAAGAAGCATTCGGAAGAGTGGCAAGTCTTGATATGTTGGGTTCTTTTGCTTTATTGCCATTAGGGTATGTAGTTGTAGGCTGGTTAGCTACTGTCATAGGTGGCGAGATAACTATTATAACACTAGCTAGTTTAGTAATTTTAACAATTGGAATAGCATTGTCTGTACCGAGTATTCGTCGATTTAATTGATTATATGGGAAAAGAGGGCTAGACCTATATAGAAAATAACCTAGCATATAATCAACCAGTATTAATAAAACAACTTTGTAATGAAAAGCCTTCCATACATATTTGGCGCAAAAAATTAGTATCGAAGCAACAAAATTAGAAATCACAAAAGAAGTGACGGAAGCGATACAAGCAGGTTTCAAAAAAGAAGAATAAGCCCTAAAGAAATTAGGACTTATTCTTCACTAAATACAAATGTTTGTTTCATTTTTTTACCTTCATTTACCGGATGGCCGTTATAAGAGAAATTCTTTTCTTCCCAAGTGATCACAACTTTAAAATTATGACTATTAAAGTCTAATGGGAATACCATGTACTCAAAGCTTGTATGACTTTTAGAAATATTTTCATTAGGTGTAGTAGGTTTAAAGGTAGCCTTAGAGGTAGGATTGTTATCAAGTATTTCCACAGATACGTTTGATACATCATGACCGATGTTTTTTACGAGTAAACTATACGTATCAAATACACCTTGCTTTGGCTGGATTGCTTGCTTGTTTGAGTTATGAGATTTATCAATTTCGACATACCATTGTTTAGACTTTGACGCAATCGGTAGTGACTGAAATGTGTAAGCACTAGCTTGCATTGGTAGTGCTAAACATATAAGCGTAAAGAGAGTTAATATTTTTCGTTTCATTTTTTGAGAGCTCCCATTCTTTAATGGATTTACTTGTTATTATCTTCTTTTTACGAGTAAATATACCATATAATGTAAAGTGAGTATTGTGAGTAGTGAATCAATATCTTATTCACTACTCTTATAGCTGGCATAATTACGTATGTAGTAAGAAAGAATAAATTTGTTTTTTCTATACTTAGATTACTGCCCTTTTTAAAAGGGCTATTTTTACGTTTTAAAAAAAGAATATACTAAGAGTTCCGTATAAATTATTTATTTTAATGTAGTTAAATGTGCTTGTAGATGTGAAATTAGAGAAGGAAGCTGTGTAGAGATGTTCCTACACAGCTTTTTAGGATATGAAAAAATTACCAAAAATATGTTAAAATAACATTGTCATACAACAAGGGGGATTTGTTTTATGGAAAATGGACATCTTGCTAAAGTAGATTTAACGAAAAAAATTGAATCAAAATCTAAGTACAACAAGAAACTCGAAAAATATCAAAGGCGCTTATTAGCATTACAACAAATTTTGAAAGAAGAAAAAATCGCGGTTATGCTTGTTATGGAAGGATGGGATGCGGCTGGTAAAGGTGGGGCAATTAAGCGGGTGACGGAACATCTTGACCCACGTGGGTTCCAAGTAGATCCAATTGGAGCGCCTGCACCTCATGAAAAACGTTACCATTATTTGCAACGTTTCTGGCGCAAAATTCCACAGTACGGGCAAATTACCATTTTTGATCGCTCATGGTACGGTCGTGTGTTAGTTGAGCGTGTTGAAGGTTTTGCTACAAAGGAAGAGTGGATGAGAGCATATGATGAGATTAATGATTTTGAAAAACTACTAACAGATGACCATTACATAATAGGGAAGTTCTTCTACCATATAAGTAAAGAGGAACAGTTAAAGAGATTTAACGATAGAGAGAAAAATCCTTTGAAAAGATGGAAAATTACAGATGAAGATTGGCGTAATCGTGAAAAATGGGATGAGTATGTTGAAGCGATGGAAGACATGTTTGAAAGAACAAGTAAGCCAAATGCGAAGTGGCATATTATTGAAAGTAACGATAAATTGTATGCCCGTGTGAAAACTTTAAAAATCATTATTTCATTCATAGAGGATTATTTCTTAGAACATAGTATAGAATTGCCTTCTTATTATTATGAAATGAAAGAGGATATTGAAGTTTTGCAAGATGTAGGTGTGAAGGAGTAAATAAGAAAATGGCCCTGTGAATTGGTAAAACCAAATTATGGGGCTTTTTTATTTAGAAACATTTTACAATTAACAGAATAAGGTATATAATCAATAATCATATTAACATTGTTAATATGATTATTGATTATATAATATGTGGGGGTTTTACTTTGAAGGGAAGAGATGTTGTTTTAGGTTTATTAATGGGAAAAGAAATGTCTGGTTACGATATTAAAATTGTTTTTGAAGACGTATTTACCCACTTTTTTGATGGAAGTTTTGGAATGATTTATCCAACGTTACGACAATTGGAGAATGAGGGGAAAATAAAAAAAGAGGTTGTCATGCAAGAGGGGAAACCGAATAAGAAAATGTACTTTATTACAGATGAAGGACGTGAAGAGTTTTATCAATATATGCAGACGCCTGTAGAGAAGGATGTTTTACGTTCGGATTTTTTAATGAGAATGTATTTTGGCAACTATAGTGATGATGTGACGATAAAAAAATGGATTAAAGATGAAATTGAAAGAAAAGAAGCGTACATTGCAGATCTTCGATTGAAATATGAAAAGTGGAGAGTAGGTATTACTTTCGTCGAAGAAATTTCACTAGATGTAGGTATTGCATCGTATAGTGCACAAGTAGAGACTTTGAAGAAAAAATTAGAAGAGTTAGAGGCGGAAGAAAACAATAAAACAGAAGAATGAAAAACGCGTTCACAATAAATAAAGGGGTATATAAAGATGGAACAATCAAAGGGTATTAAGATTGTCTTTTTAATGTGTCTAGGTATCTTTCTTTGTATGATTGATACGACAATTATGAATATAGCTTTACCAGCAATACAATCGAGTGTAAATACTTCATTAGAAAAGATGTCTTGGGTATTAAATGTTTATACAATGACGATTGCAGTACTTGCCATTCCGTTAGGGCGGATAGCTGATATCTTTGGAAAAGCAAAGATGTATGTTCTTGGTCTGGTGATTTTTGGTGGTGGATCGGTACTTTGCGCTTTTGCTAATACAGGTGATTTTCTTATTTTTTCTCGTTTTATACAAAGCATTGGGGCAGCGATTTTATTTCCAACAAGTATGGTAATTGGTGTATCAGCTATGCCATTAGCTAAGAGGTATGTTGCGCTTGCGATTTTAGGAGTAACACAAGGATTGTCAGCTGCTATGGGACCAGTGATAGGTGGAATTATTACACAAAATTTCGGTTGGAGATGGGTGTTCTTCGTAAATGTTCCAATTTGTATTCTTGGAATCATTTTATGCTGCATTATGCTGCAAATAAAAAATGAAGAACGTATTATCTCAAAAATAGATTGGGTAGGACTACTATTAAGTAGTACAGCAATTTTTTCATTTACTCTCATATTAGTAAAAGGTAATACATGGGGATGGCAAAGTAATATTGCTTTGTCTTGTTATGCAATTAGCACTATTTCTCTTATTCTATTTGTTTTAGTAGAACGAAAGATTCATAATCCAATGGTGAATTTAAAGTTATTTCAAGATCGAATGTTTGTCGGAGCGTCGATCGTTGTTATATTAAGTAATTTATTTTTAATTGGAGTTACTGTATTGCTTCCAACGTTCTTGACGAAACTACAAGGTCGAACGGAAATTGAAGCGGCTTTTTTAGTGACACCTATTTCAGCAATGATATTTTTTGTCTCACCAGTTGCAGCAACTTTAATTAAAAAACTCGGAAAAGTAACTATTATTTTGTCAGGATTTCTTGTTATGGGGCTTTCCTACTATTGGTTGCAAATGATTGATGTTCATTCAACAAATATAGAAATTATTATTCCGTGTATGATATTAGGTGTTGGATATGGTTTAGTAGTGGGGCCAATTACAGTTTTAAGTGCGTCTTCGTTTGAAGGAGAACTGTTAACTGCTTCTCAAAGTGTTGTATCAATGTTACGACAAGTTGGAATTGTATTGGCGGTTGCAATATTTGTCTCTAACTTAACTCACAATTTAACTGTAAATAAAGAAAAAGTATATCGTTATGCAGAAGAAAAGGTGCGTAATATTCATGTGAATAGTGCTGAGCAAACTGAAATTTTACAAATGACTAAAGAGAAAATAGAGAATCAAAGTTTAGAGTCGAATATAAATAAGAAACAAAATGCAATGACAATAGGATTAAGTAAAGAGAAAAAGGAAGAATTGATTCGCGACAAGACGGATGAAATATTAAGAGAAGTTCCAGTAGAATATAGAGATGTAAAAAGAGAAGAAGTTATGAGGCAAGTGACAAAAGAAGTTGAAAAACAAGAGGAAAGTATAAAGAAAGAGGTACTCACATTTTCAAATGATGTGAATCATTATGCCAAGAATCAGATGGCTATGAGTTTTACAGATTTATATAAAGCAAGTGTGCCAATTATTTTAATTTGTGCTTTCGTAAGTTTGTTGTTTTGGGAAGGGAAAGCTTTGAGTAAAAAGAGAAGGGGAAGATTAGTAGAAGAAGCGTAAAGAAAAACAGGCTATAGCAGCCTGTTTTTTTCATTGTTTCCTCCTTGCATATTGTGAATAGTAGTATTTTTAATATAGCATGGGATAAGTCGAGTATGATTAGAAAGTTTTTTAGAATGAAAGGGATGAATGGAAAATGCCATTGAATATGTAACGTTATACATAGTACATTAACAAGAGGGCTTAATTTTAAAAGGAGGATGGGGAATTGCTAGATAAGGCAGGGGCTTTAATAGATAATCATGTGTACACAGAAGAAGAGCAACAAAAACTATACAAACGAACGTTAATAATCGTCAGCATTTCACAAATGTTTGGCGGTGCAGGACTAGCTGCTGGTATTACAGTGGGAGCACTTCTTGCGCAGCAAATGCTTGGAACAGATGCATTTGCAGGATTACCAACTGCTATGTTTACATTGGGATCGGCATTAGCAGCTTTCATAGTAGGGAAGCTTTCGCAACGATATGGACGCCGGATAGGTCTTGCAACAGGGTTTATAGTAGGTGGATTTGGAGCAATTGGTGTTGTAATGGCAGCTTTAACAAATAGTATTATTCTTTTACTTATTTCTTTACTCATATATGGTGCCGGTACAGCCACGAATCTACAAGCTCGTTATGCAGGTACAGATTTAGCAGATAAGAAGCAGAGAGCAACGGCTGTTAGTATTACGATGGTAATGACGACTTTCGGTGCAGTTGCAGGACCAAATTTAGTAGGGGTAATGGGAAGTTTTGCTCATTCAATTGGAGTTCCTAAACTTGCAGGTCCGTTCATACTATCGGCAGCAGCATTTATACTGGCGGGTCTAGTTCTTTTTGTTATGCTTCGTCCAGATCCGTTAATTATTGCTAACATAATAGAAAGATATAAACAGGAACATACATATAAAGGGCAACCAATAACAGAAGAAGCGAAAGAAAATAAACGAGGTATTACAGTTGGAGCAATCGTAATGATACTTACGCAAATAGTGATGGTTGCGATTATGACGATGACGCCAGTTCATATGGGACACCACGGTCACGGTTTAAGTGCAGTAGGACTTGTGATAGGTTTTCATGTAGGTGCAATGTATCTTCCATCTTTCGTTACAGGAATGTTAATTGATAAAATTGGCCGAACTACAATGAGTATAGCTGGTGGAGTGATTTTACTTGCAGCGGGTGTCATAGCTGCGATAGCGCCAAGTGATTCTTTATTATTATTAATCGTTGCTCTTTCTTTACTTGGGCTAGGATGGAACCTCGGATTGATAAGTGGTACAGCACAAATCGTTGATTCCACAACACCGTCTACACGTGCTAAAACACAAGGGAAAATAGATGTTTTTATTGCGCTAGCTGGAGCTTCTGGTGGAGCGATGTCAGGTATGGTAGTAGCGAATTCAAGTTATGCGGTATTGTCATTGGCTGGAGGCGTGTTAGCGTTATTACTTATTCCTGTTGTGATATGGTCTCGAAAAGGGGCAAGAAATTAAATGAAAAAGAGGTTCTAGTTACTGACTAGAGCCTCTTTTTATACACTTAAATTAAATTCCACTCTACAATAAGCCCTAAATGTGTAAGACCACCACCGAATCCGTATAGTAAAAGTGTGTCTCCATTATTTAACTTCCCTTCTTTTATAGCTAAATCTAGAGCGAGTGGAATGGTGACTGAAGAGGTATTCCCCATATATTCCACGCTCGTTAATGTTTTTTGTATTGGAATTTGAGATTTTTCGCAAATAGATTCGACCATTCGTAAGTTAGCGCTGTGGGGTATGAACCAGTCTATATCATCTACTTGCATATTTGCGGTATGTAATAAATTTTTTATGCCTTTTGGCACTGTGTGTGTTGCCCATTTATATACTTCTCTTCCATTTTGAACGATTTTTTCATTTGTTTGCAGTGGTGTGCCATTCATAGTAGTAGATAAGTTTGTTCTGTATAGATGAATGCCGCCATTACCGTTTGTTCCCATGTGAGCAGCGATAAAGCTTTGGGTGTTTTCATCTCTTTCTAATAAAATAGCTCCAGCACCATCACCGAATAAAATACAGGTCGTTCTATCGGTATAATCAGTAACTTTAGATAATGTCTCTGTCGCTACGACAAGTACTTTTTTATGTGATCCAGAAGTGATTAAGCTATTACCGACGTGTAGTCCATATGTAAAACCAGCACAAGTTACATTTAAATCAAAAGCTATTGTATGAGGTATGTTGAAGTATTGTTGTATTTGGCAAGCAACACTAGGAAAAACGTAATCAGCAGTAGTAGTAGTAGTAGCGACAATGATACAGTCGACATCTTCTAAGTTTTTCTTATATGTTGTACATAAATTTTCAATCGCTTTAATGGCTAAGTTTGAGGAGTATTCTTCTTCGCTAGCGATTCTTCTTTCACTAATTCCTGTTCTTTGTACAATCCATTCATCATTCGTATGGACCATCTTTTCTAAATTGTTATTAGACAATATTTGATCTGGAACATAAGTACCAATTGCAGTAATACGAGATTTAGAATGTATAGGAACATCTCCTAATTTTTATTTTTATAACCTGATACTGATATCAGGTTATAAAAATGTCAATATAGATTTTTGGTGTATTGAACGACTTAACTTACTATGAAGGGATTTATCGAGTGTTGTAAAAATAATATAAGAGAAGTTTCTAAAATTGATAATTGCTTTTGTTATTTTTATTGTGAGAAAAACTCGCAAAAAATGACGATTAAAGTAAAAATATAAAGATTTTCTTTAGCGTGATATAGGTTGTTAAACCTTGTGAAGGCGAATTACTTATGCTACACTTTATGTAACTTAAAATGAACGGAGGGGCTTCCTTTGATCTTAATCAGATTACGTCTCAATACTTTGTGCCAATAATTGAATAGCGCTCAAAGGCTCTGTCTGTGTACAGAGTGAACGGGATTGGTCTGCCTATTTTAAAGGAACCCTTTATTAAGCTTATATGTGAAAAAGAGGGAGGGACGAATACGCCCTCTTTTTGTTTTGCCTTTATAAATAGAATGGGATTGTATAGGTGAACACTTATTGTGGATACGTATATAATCTTGGGACTTTTTGACTATGAGATAGGATGAAAGCATAGCTTTCTTCTATTTCTTTGGTGAACCCTTATCCGTTTACGAAAACACAGGCAGCGACCTGTGTTTTTTATTTTACGTAATCGAAATGGAGGAATAAATATATGGAAGAAGTATTACAAAGAGCAGTTTTAGTTGGAGTAAATTTAGGTAATGAAGGTGATTTTGCATATTCGATGGAAGAGTTAACAAATCTTGCGGAAGCTTGTGATGTAGAGGTAATTGGGCAAGTAACGCAAAATTTACAACGAGTAAATCCGTCGCATTATATCGGAAAAGGAAAGATTGAAGAAGTAGCAGCGTATGTAAAAGAAATAGATGCGAATATGGTCATCTTTAATGATGAATTATCTCCTTCACAAATTCGAAATTTAGAAGAGGATTTAGATTGTAAGGTAATTGATCGTACCATTTTAATTTTAGATATTTTTGCGCAACGTGCGAAAACGAAAGAAGCACAGCTACAAGTAGAAGTAGCACACCTTCAGTACATGATGCCTCGTTTAATCGGTCTTCGTGAATCGTTAGGAAGACAGAGCGGCGGCGTTGGTACGAAAAATAAAGGTGTCGGTGAGAAGAAGTTAGAGTTAGATCGTCGTAAAATTGAAGAACAAATTTCAGTTTTAAATAAAGATTTAGAAGCGCTCGTTGCCCAGCGTCAAACGCAGCGAAAGCAACGTAAGAAAACTGAAATACCTGTAGTAGCATTAGTAGGTTATACGAATGCAGGAAAGTCTACGACGATGAATGCAATGCTTGAAATTTATAATGGTACAGAAGAAAAACAAGTATTTGAAAAAGATATGTTATTTGCGACGTTAGAAACATCTGTACGAAATATTGATTTGCCAGATAATAAATCATTCTTATTAACAGATACAGTTGGATTTGTAAGTAAATTACCACATCATCTTGTGAAGGCGTTCCGTTCAACATTAGAAGAAGTAGCGGAAGCAGACTTACTTATTCATGTTGTAGATTACGCAAATCCAAATTATGAACAATTAATTGATATTACAAATGAAACGTTAAAGAAAATTGGAGTAGAAAATATTCCAACAATCTATGCCTATAACAAATCAGATATGGTGGATGTTGAAATTCCGAAAGTACAAGAAGACCGCGTGTATTTATCTGCGAAGAAACATGTTGGAATTGAAGAGCTTGTAGAAATGGTTCGTTCCCATATTTATAAAGAATATACGAAATGTGAAATGTTAATTCCGTATGATCAAGGACAGGTAGTTTCGTATTTCAATAATCATGCACACGTTTTATCTACGAGTTACGAAAACGAAGGTACCAAATTAGAAATAGAATGTAAGACGAGTGATTACGAGAAGTATAAGCATTTTGCAATTTAATGTAAGAGGCAACCCAGTATGTGATTGGGTTGTCTTTTTTTGTACTGTTTTACCGCTGAAAGTTACAAGGATGCAAGCCAATGACGGGAGTTAAGTTATATTTCTGGAAAAAGAAATGAAAGCAGTATAGAATAGAAATGTTTCAAAAGTCAGAATTTATTACACCTACTGTAATAAATATATATTTTGTACAGAAAGGGGAGATTCACATATGCAGGCAGTTTCACACAAAAAAACTGTAGAAACACCGACAATATATCGAATTTTATTTGCGATTAGCTTTGGGCATTTTTTAAATGATTCGATGCAAGCAGTTGTGCCGGCGTTGTTTCCTATTTTGGAAAAAACGATGAATTTATCCTATATGCAAGTAGGGTGGATTGCGTTTGCTTTAAATATGACGTCATCGATTATGCAACCGGTGTTTGGTATGTATTCAGATAAGAAGCCATCACCATTTTTATTACCACTCGGTATGTTTTCAAGCATGCTTGGAATGATTGGACTCGCGTTTGCACCAAACTTTATTATTGTTATTATTTCTGTTTTATTTATTGGTTTAGGTTCCGCAGTTTTTCATCCAGAAGGCGCTCGTGTTGCGTATATGGCGGCAGGTGCAAAACGAGGGTTAGCGCAAGCGATTTATCAAGTTGGGGGAAACACGGGGAATTCCTTAGCTCCTATTTTTACAGCGCTAATTTTCGTTCCACTCGGTCAAATTGGTTCATTAGGTTTTACAGCATTTGCAGCAGTAGGAATTGTATTATTAATTTTCGTATCGAATTGGTACAAAAATGAATTAGCAACCGGCGCTGTAAGAAGGAAGAAGAGGGCTGCGCTTGAGGCGGAAAATGCAATTGTAAGTACACACATTAAATTCGTTATTATACTTCTTGTTTTTCTTACTTTTGTACGCTCTTGGTACGGTGCTGGTATCGGGAATTTCTATCAATTTTACTTAATAGAGCATTACGGTTTATCTATAAAAAATGCCCAGTATTTCGTATTCGCATTTATGATTGCTGGTGTGTTAGGAACTTTCTTCGGAGGACCGTTAGCAGATCGATTTGGTAAGAAAAATATCATCGTATTTTCAATGTTAGGTTCAGCGCCACTTGCACTGTTATTACCACATGTCTCACTTGTGTGGGTCGTACCGTTATTTTTATGTATCGGTTTTATTAGTTCAAGTAGTTTTAGTGTAATTGTTGTATATGCACAAGAGCTTGTACCTGGAAAAGTGGGAATGGTGTCAGGATTAATCGTAGGTCTTGCGTTTGGACTTGGAGCATTAGGTGCAGTAGTTCTTGGGAAATTAGCAGATATATATAGCCTGCAATTTATTATGCTATTATGTAGTTGTCTACCATTAATTGGACTCACTTCATGGTTACTGCCAAGTGATAAGAAAACGATAGAATAGGGGATGCGCTATGAAATTATGTGAAAACGTAACAGAATTAATAGGCGATACACCTGTCGTCCGATTATCTAAATTTATTCCGGAAGACGCAGCAGATGTGTATGTGAAACTAGAAATGTTTAATCCATCGCGCAGTGTGAAAGACCGTGCTGCTTATAATTTACTTCACGTTGCAGAAGAAAATGGTCTCATCAAACCAGGAGATACAATCATTGAACCGACAAGCGGGAATACAGGGATTGGTTTAGCGATGAATGCAGCAGCTAAAGGGTATAAAGCGATTTTAATTATGCCAGATAATATGTCAAAAGAGCGTATTAATTTATTGAAAGCATACGGAGCAGAAGTAGTTTTAACACCAGCAGAACAAAGAATGCCAGGAGCAATTGCGAAGGCGTTAGAATTGCAAAAGCAAATACCGAATAGTTTTATTCCGCAACAATTTGAAAACCCAGCTAATCCGAATATTCACCGCTATACGACTGCGCTTGAAATTTATGAACAAATGGATAGAGAGCTTGACGCCTTTGTTGCAACGGCAGGAACAGGCGGAACGATTACAGGGACTGGTGAAACGTTAAAAGAGAAATTACCAAACTTATATATTGCAGTAGTGGAACCGAAAGGATCTCCCGTTTTATCAGGTGGTGTACCAGGTCCTCATAAACTAGTAGGAACAAGCCCAGGGTTTATCCCGAAAAACTTAAATACAGAAGTGTATAACGAAATTATTCAAATTGCAGACGAAGAGGCTTTAACGACAATGAGAAACTTAGCTAGACAAGAGGGATTATTAGTTGGTCCGTCTTCTGGAGCATCTGTTTACGCTGCAATCATGATAGCGAAACGCCTAGGCGTTGGTAAAAAAGTTTTATGTATTGCGCCTGATACAGGTGAACGTTATTTGAGTATGGGGTTATTTGAATAAAAAGGATAGAAACACCTTAATAGTGAATAACTGCTATTAAGGTGTTTGTTTTATGGAATAAAGAGGGGGAGAAGAACAATGAAACTATTAAAACCAACCCATGAATATAGTGAGCATATTACAGCGTATAGACACGCGTTTTTACACTCAGGGGAACAACCATATGGAAGTAGTTCTTTACAAAACTTTGATTCTCTTGATGAATGGTTTGAAAAAGTGAGTAAACAAGAATTAGGAGAAAATTTACTAGCTAATCGAATGCCATCTAGTCAGTTTTTAAGTTTTGAAAAAGGAGAACTTATAGGTTTTGTGAATATTAGACATAGATTAAATCCAGAATTATTACGGGAAAGCGGTCATATTGGATATAGTGTCCATCCGAATAAACGTCGCCACGGTTACGCTACGAAACAACTAAAGCTTGCATTAGCTGAAGCGCAAAAATTAGGATTGCAGAAAGTATTAATAACTTGCGATAAATCCAATATCGGTTCTGCTAAAACGATTCAAAAGGTCGGCGGTGTGTTAGAAAATGAAATAGTTTCTTCTCGTACTGGTGAAGTTATTCAGCGCTTTTGGATAGAAATATGATGCAGTAGGAATTTGAAAAGGTAATGCAAGCTGTAATATCGAAATAGATAAATGGAATATAGGGGATTACTGCAATTTTAGGGGGAAATGAAATGGGATTAAAAGAGAAAGCGATAGAGATGTCAGAGATTTATAGGAAAAATCCGAAAGTAGAAGCCATTATTTTAGCGGGTTCAGTAGCTAGAAAGCTTGAAGATGAACATTCAGATATAGAATTACATATTTTATGGTCAACACCGCCGGAAGATGAGGATCGTAGGGCCCCTATTTATCATATTGATGGGAAAATATTATCGTATCATCCGTATGAGGAAGAAGAATGGTCGGAAACGTATTTAACGAAAGAGGGAATTAAATTAGAGATTAGTAACTTTTTAACAGAGACAGTAGAGAAAGTGATTTCGGATGTGGTGGATCAATATGATATAAGTTATGAAAAACAATGTATTGTATCATCCGTTCATGATGGTGTTAGTTTGTATGGAGAAGGGAAAGTGAATGAATTAAAAGAAAAAGTAGCGGCATATCCAGATGAACTAGTAAAACGGATGATTTCAGAAAATCTATGGTTAAGTAATCGTTGGCACAATCGAAAGGCGCTTTTAAAACGGAAAGATTGGCTTATGCTTTATGACGTTATTTGCGAAGTACAAAGGAACGTATTCGGTGTTTTATTTGGTTTGAATAAAATGTACGTACATCATCCAGCGTTTAAATGGATGCCTAATAATGTGGAACGAATGACTATTAAACCTGAAAAATTATATGAACGTATGGCGGACACATTAATAGGGAATCCAGAAAATAGTGTGCAGGAGTTAGAGTTGCTAATAGAAGAAGTGTTGCAACAAGTTCATACATACGCGCCAGGAGTAAATGTGGATGAGCAAGAAAAATCTATTTTTTATTTTGTGAAATAGAAAACAGTAATAAGGGGGAAGTTATGGGTTTTTTTAATAGGTTTTTTAAAAAAGTTGAAAAAGTAAATGAGCAAGAAGCCACTCTTCATGAATTAAGTGAAGAATTGTATGTTGAATCACCGGTAGAGGAAGCGACTAGTTACTGGGTATCAATGGCACAAAATATAATTGTTAATGCTGTAAAGGCGGCTGACAATGATGTGGAACGTGCTTTCGTATTATTGAATTTGAAGAAAGGTGAGGCTTCATTTGATATTTTTTATCAAATAAATGGGCAATTGTATTTCTGGGATCAGCTAGAAAATGTGACGATAAGAAATAGAATTCAGAACGAGTTGTTACCGCAAGCTCCAGAAGTTTCAAATGCAGTAAATGAGCAATTTCGTGAAGCTGATCACCCTATAATTTCGTTCGCACAATTGCAGTTTGAATGGGAAACGAAAGCCTGGTTCTCACATATAATTTGGGAAGATAACCTTGCTGCTCAATTGCCCAAAACTCAAATTTTAAATGAATGGTTTCGTGTAATTAAAGAAGAAACGAAAAATAGACCACTGGATAGTGATGCGAAATTTTCTTGGTATCCATCAAACTCTTAAAAACTAATACAGATAGAGATAGGTTATGTTTCTAGATGATTTTTCTTCTGGAATAAGTATCAATAATACGTAATTCTTTTTCTATTGCCTGTTAGAATTCGTTATGTACTAATCTACTTGTTTTCTAAACTAAAACTTATATTTCAAATTTTTAAATAGATTGTAATACATAAAAATTCAAAATATAAGTTGACACTATTTTTAATGTGTGATAAAAATGATAGTAATCAATTCGGAAAATAATATTTGGGCAATGAAAGGGTATAGTAGTGAATATCTCCCTATTTCAGAGAGCTGATGGTTGGTGTGAATCAGTATATAGATTATTCATGAAGTTCGTCCTGGAGCATCTTTCATAAATCTCGCATTATGAGGAAATGAAAGACGGTAGTTTATACCGTTATCAAATAAAGTGGTGAAGATTGTTTCACAACTAGGGTGGTACCGCGATATTTATCGTCCCTACGTATTTACGTAGGGACGTTTTTTATTTAGGTCCTAACTTTGGTGTGGCTTCATAACTAGGGTGGTACCGCGATATTTTATCGTCCCTACGTTTTTGCGTAGGGGCATTTTTATTTAGGTGGTTTCTTAGTATTCTTCACAACTAGGGTGGTACCGCGATATTTTTGTCGTCCCTACGTATTTACGTAGGGGCGTTTTTTATTATTAGGGAGGAAGTGAACGTATTAGAAAAGAGTATTGATAGAACAATATAAATACCGAATTGTAACAAAGAAAAAGAGACAGAGAGGAGATTAATAAATGAATTCACAGCAATGGACATCGAAATTAGGTTTCGTATTAGCTGCAGCAGGTTCGGCAATTGGTCTTGGGGCGATTTGGAAATTCCCATATATGGCCGGCATTGGAGGAGGCGGAGCGTTCTTCCTAATTTTCATCGGTTTCACATTATTAATTGGTTTACCGCTATTATTAGCTGAATTTGTTATTGGAAGAAGTACACAAAAAGAGGCTGTTGATGCATATAGAGAGATTGCTCCTAAAACGTTATGGCCTTGGTTAGGTAAATTAGGAATTGTAACATGTTTCATATTACTTTCTTTTTACAGTGTTGTAGGAGGCTGGATTTTATTATATTTATGGAATGCAATTACAGGTAGACTATGGGAAGGAAATGGAGCATACGAAGCTACGTTTGGTGAAATCATTTCCAATCCATATTTAGCAGTTGGATCACAGCTATTATTCATTCTTATTACTATTTTCATCGTAAGTAAAGGTGTACAAAATGGTGTTGAAAAAGTAAATAAATATTTCATGCCAGCACTATTCGTTTTATTCTTTGTATTAATCGTTCGTGCACTTACATTAGATGGTGCTGGAGAAGGAGTTCGTTTCTTCTTACAACCTGATTTCTCACATGTAACATCAGAAGTTATTTTATACGCAATGGGGCAATCGTTCTTCTCGTTATCTGTCGGGGTAGCCGTTATGGTAACGTATAGCTCGTACTTACCGAAAGAAGAAAGCTTACCACGTTCAGCATTTTCTATCGTAGCATTAACTCTTGTTATTACATTACTTGCAGGACTTGCAATTTTCCCAGTTGTGTTCGCATTCGGAATGGAACCATCTCAAGGACCAGGACTATTATTTATCGTATTGCCAGCTATTTTCAGTAAAATGGCATTCGGAAAATTATTCTTCATCGTTTTCTTATTACTATTCTTCTTCGCTACGATTACATCAGCAATTTCGATGTTAGAAATTAGTGTTGCGTCGTTAACATCAAAAGGTAAAGGGAAACGTGAAAAAATGGCCTTAATCGTAGGGTTATTAATCTTCGTTGTTGGGGTACCATCAGCATTATCATTCGGTATATTAAGTGATCTGAAGATTTTCGGAAAGACAGTCTTTGATTTAGCGGACTATGCAGTAAGTAACGTATTAATGCCACTTGGTGTATTATTAGTTTCTATCTTTGTTCCTTTAAAAATGAAGAAAGATGTATTAATGAAAGAGCTAGGTGTAAGTAAAAATAAAGGTTATAAACTATTCGTATTATGGTTATTCTTACTTCGCTTTATCGCACCAATTGCGATTATTATCGTATTCTTAAATGTACTTGGCATTATATAAAAAGAAAGGTGGCGTATCATACAAAGATACGCTACCTTTCTTTTTATTTTGCTCTTTTTTGCAATTCATTTACTGTTACGAACTGATAGCCCTTCTTAGATAAAGAATCTAAAATACCTTCAATCGTTTTTAAATTGTCATCAGACTCATCATACATAGAATGCAGTAAAATGATAGAACCTGGTTTTACATTTTTATTAACATATTTAATTTTATCAGCCGCAGATTTATAAAAAGTATCGGGCTCAAGATCCCATATAATCGTTTCAATATTATTTTTATTTAAATAATAGGGTAGTCCAATTAATTTTTTTCCGTTAGGCGGTCTAAAATCAATTTCGTCTGTAAATCCTGTTTGGCGGATTAATGAATTCGTTTTTTCTATTTCATCTTTAATAAAAGAAGGTGTTTTGAAAATCATTCTTTTATGAGAATATGTATGGTTTCCAAGCTGGTGCCCAGATTGCGCGATAGCTTCTCCTAATGATAGACTTTTCTCTAATTCATTTCCAATTAAAAAGAAAGTAGCTTTAGCGTTGTATTTATCTAGTAACGGTAATATTTGTTTTACATTGTTAGTAGGGCCATCATCAAAAGTTAAAGCGATCACTTTTTCATTTGTTTCTACGCGTTGTGTTAAATCTCCAAATAATTGAAAGCTTCTTGCGTTCATCAATTTGTATGTTCCGAATAATGCCGTGATAATAAAGAATAGTGTAACGATTGTAATGATAATTTTTTTCCTCATAACGTAACCTCACAATGATTTTTGATTCAATAAAAAGTATTATATCAAAATTAATTATTTATTGCTGAAAAAGTATGAAGATGCAAGGAGAGGGATTTTATCATATAATAAAATGCAAAAGGTATATTAGGAGGTGTTTATATGGCGATTATAATTCAATTGCCAGACACTGCAACGTCTCATGCAAAGCCAAGTATGGAAATGGCGATACTTTGCGTGAGGTAGACAAGTAATATACAATCGCCTATATGAGCTCGTATCATTTTTTATATTTGGCTTTGCACCTTATTGAAATGAACCATAAAAAATAAGGGGCGAGCAGAAATGAAATACGTAAAAGCTAATGCTGTTTTACCAGAGAGTTTAATTACTGAAATTCAAAAGTATATACAAGGTGAAACAATTTACATTCCGAAACAAGAAACGAAACATTATAAATGGGGTACACGATCTGGCGGAAGAAAACAACTAGATGAAAGAAATAAAGCAATTAAAGAAGCGTTTAAAAGTGGGATTGCTATTCATCAACTTGCAGAAGAATATTTTCTTTCTGGGGAAACGATTAAAAAGATTGTGTATTCTAAATGAGCATAAAAGAGTCTAGTTCAAATATTATTTTGAACTAGACTCTTTTTGCTTTGTATGTATTGGATATATAGGGTGTGAATGGGCATGATAATAGAAAAAATGAATCGCAATAGTATTGTATAGAAATGTGAATAGGAATAAAAACGTTATATTTCATATTACAGAAAGGTGAACACATATGAATCATCTTGGACAAATAACGATAGAACTTTTTGTTGGTTTTTTTGTTTTATTAATTGCTACTAAAATATTAGGGAAAACACAAATATCACAGCTAACCCCTTTTGATTTTATTTCTGCGATTGTAATCGGAGAACTAGTTGGAAACACTGTATATGATCCTGAGGTGAGAGTATGGTCTATTTTATACGCTGTGTTTGTATGGGTAATATTAATTTACGCAATAGAAGTAATAACACAAAAATTTAGAAGGACAAGAAAGTTCTTTGAAGGATACCCTTCTATTATCATTCGTAATGGGCATATTGATAGAGAACAATTAAAATCAAATCATTTGGACATTAACCAATTACAACAAATGTTAAGACAACAAAAAGATATATTTTCAATCCGAGAAGTTGAATATATGATATTGGAGCCTAACGGAAACATAAGCGTTCTGAAAAAAAGTAAATACGAATCTCCTACTATAAATGATTTAAGTTTAAAACATAAGCCTGTATACTTACCAATTTCATTAATTAGTGATGGAAAAGTAGTTAAGGATAATTTGAGGGAAGCGGGATTTGATGAAGGATGGCTTTATAAACAAATTAAGCAAAAAGGAATTACTAAATTTGAAGACGTATTATATGCGGAATGGAAAACAGATGATGGCTTCTTTTGTCAGGAAATGCAGCGGTAGAGAATAAGTGATATATGTAATGTTTGTTTCTAAGTTATCTTTTACATATCAAAAAACGTAATCATTGTATACAATAAAACTAGATCAACAATTTGTATGGAGTGATAAAGATGGAAGCGTTTATTAGAAGTGATCAATATAATTTTATAAAATCACAAGCTTATATTTTAGCAAACGGGCATGCAACGGCAAACGATAGAGGTGTAATTCAAGCGTTAAAATCACTTGCGATTGAAAAGATAATACATGTATTTGAGAATTTAACCGATGAACAGAAAGAGTTAATTGATACGGTATTAACAGTTCAAAATAGAGAAGATGCAGAATCATTTTTAATGAAAATAAATCCGTATGTAATTCCGTTTCAAGAAGTTACAGCACAAACATTAAAAAAATTATTTCCTAAAGCAAAAAAGCTAAAACTTCCCGATATGGAAGAACTGGATATGAAAGAATTATCTTATTTAAGCTGGATTGACAAAGGATCAAGCAGGAAATTTATTATAGCGAAAAATGATAAAAATAAGTTTGTTGGTCTGCAAGGAACGTTCCAAAGTTTAAATAAAAAAAGTATTTGTTCATTATGTCATGGGCATGAAGAAGTAGGGATGTTTTTAGTTGAAATTAAAGGTGATGTACCAGGAACTTTCGTTAAAAAGGGAAACTACATTTGCAAAGATGGTGTAGCTTGCAATCTGAATATGAAATCGCTAGATAAATTGAACGATTTTATTGACCGCTTGAAGAAATAACGAGAAAACCTCTAGTATTTAAACTGGAGGTTTTTATTTTTTGAAGAAGTAAAATAAGCTTTCTTTGTAAATGTAGATTTATAATGAAATTTGATAAAAATATCTATTATGATACAGTTGCTTATATGCAAGGAGGTAAAACATGGATTACATTTTACCGAAAGAAAAATTGAAGCGATGGCCAAAAGATACGATAGCGGCGGGGCGTGGTCATACTGTTGGTCTTAAATCGGATGGCACGGTAGTAGCGGTGGGCCGGAGTAAAGAAGGAGAATGCAATGTATGTGGCTGGCGAGATATTGAAGCAGTTGCAGCAGGCAATGTTCATATGGCGACGAACACAGGTAATGCTCATACAATCGGTCTTACATGTGACAATACTGCGATAGCAGTGGGTTGGAATAAGCATGAACAATGTGATGTAAACGATTGGCATAATATTGTAGCGGTTGCGGCAGGGTGGCGTCGTACTATTGGTCTTAAATCGGATGGCACGGAGTAGCGGTGGGCCGAAATAAAGAAGGAGAATGCAATGTAAGCAGTTGGCAAGATATTGTGGCAGTCACAGCGGGTGACTGGCATACAGTCGGTCTTAAATTGGACGGCACATTGACGACTGTGGGGAATAATCGATATGGTCAATGCAATGTAAGTAGCTGGCGAGGTATTGTATCGGTCAAGGCTGGGTATCTTCATACTGTTGGTCTTAAACGAGACGGTACGGTGACAGCAGTGGGGAATGGTAAACATAACCAGTGTGATGTAAGTGGCTGGATAGATATTGTAGCAATAGCGGCTGGTCCGAATCATACAATCGGACTAAAATTAGACGGTACCGTGGTGGCAGTGGGCTGGAATGAGTATGGTCAATGTAACGTAAGCGATTGGCGCGATATTGTAGCGATAGCGGCTGGTTGTGCACATACAGTCGGACTAAAATCAGACGGCACGGTGGTCGCGGTAGGTAATAATGAATTTGGCCAATGCGATGTAGGTAGCTGGCGCGACATTCGGTTGCCTGGCAAATAGTCAATTTACAATAAATGATTAGTAATATTATTCTATTTTAGGAGTAATTATGGAATAGGATATGTAGAAAATAATTAAACTTAAATCTGTTGAATAAGAATCTCTTTTAAAAAGGGATTCTTATTATTTTTCGTAAAATGAGGGTCTAAATGGAATTTTTGAACAAACTTTCTTTCAAAATTACAGTAGAAGATATAAATAAAGTATAGAGGAGATAAAGGAATGCTTAAAAGGTTTTTACTTTCTTTACCGGATGTTTTACTTATATGTATCGTTCTCTACATAACGTACACAAATTCTTTTAGTTTTGGACAGATGTTAGTAATTTCAATTGCAATCGGAATTATTGGTGATCTTGCTATTAGAATTTGTAAGGATGTATTCACGTATATAAGGTGGACAATTAAACAAAGAAAAACTTGAATATGTTTAATTGTTATTAGGAGGGAATGAAATGACTAAGAAAAAGAATAGCGTAAAAAACGAGATAGTACTTTGGTCACTAACAGCAATTGTTCTATTAATTGTATGGTACTTTTATCAAAAATAAAAATGCATCGTACTAAAAAAGCACGATGCGTTTTTATTATTTTTTTTGCCAATTTTCTTTAATAAAGTCTTCACGACCAGATTCCTTTTGCTCAGTAGCATATTTCTCTGGATTCTTTTTATAGAAATGTTGGTGGTATTCCTCTGCTGCGTAAAAAGGTGCAGCAGGACGAATTTCAGTCACGATTGGATCTTTAAACATACCGCTTTCTGTAAGAGCTTGTTTTGATTTTTCAGCAAGCCCTTTTTGTGTTTCGTTATGATAAAAAATAGCGGTACGATAAGATGGACCACGGTCAAAAAATTGTCCGCCATCATCAGTGGGATCGATTTGTGGCCAATATAAGTCTAGTAATTTCTGATAAGGAAAAATAGAAGGATCGAATGTAATTTGAACAACTTCTAAATGTCCAGATGTTCCAACTTTTACTTGTTCATATGTTGGGTTTTCTACATGACCTCCTGCATAGCCAGAAAGTACTTTATGAATACCAGGAAGTTCATCAAATGGTTTTACCATGCACCAAAAGCAACCGCCTGCGAAGGTTGCGAGTTCGTATGTTTTTTCGGACATTGCTGTAATCCTCCTAAATGTATATGTTTTATATAGTATTATATAAATTGTTTTATTGCGCAATAAAAAAGATTTGAAAATATATGTTTTTTATAAACAAGATCCTCCGCTCACATCAATTAATTGTCCAGTTACCCAGCGGCTGTCTGGAGAAGCAAGGAATGCAGCAGTATCGGCAATGTCTTCTACTTCACCTAAGCGATTGAAAGCGGAAATAGTAGTAGCGTACTGCTTCATCATCGGGTCGCTCAAGAGTTCTGCATTCATATCTGTTTTAATAAATCCTGGAAGTATTGCATTCACCGTTATTCCTCGTGCTCCAAGCTGTTTTGCTAGTGTAAAAGTCATTGTATTAATAGCGCCTTTCGTCATACTATATGCAACAAAATCAGGTAAAGAAATGCGGGTCGCAGCGGATGAAATATTAATAATTCGGCTATTGTCACGTAAACGTGGCAGTGCTTGTTGAATGATAAAGAATGGTGCTTTTGCATTTACTGAAAACATTCTATCAAAAAATTGTTCAGTCGTTTCTTCAATAAAAGCACCAGGACCAATGCCAGCATTGTTTATTAAAATATCAAATTGTGTTTCACCAGTGCGCTTTTGTAATTCAGTATCTAAAGCTTTATAAAGGTTTTCTACACCATGTAAGGATTCTAAATTTGCGCCGATAGAAAAAGCTTGGCCACCATTTGATTGAATTTCATGAACAGTTTCTTCAGCGTCATCTTTTCGATTACCGTAATGAACAGCAACCAATGCACCGTTATTTGCTAAACGTTTAGCGATCGCTCGTCCAATTCCTCGGCTTGCTCCTGTAACTAACGCTACTTTCCCTTTTAACATAGTTTTCTCATCTCCTCATAAATTTTTCTTTATGTAGTAGTGCAAACATACTTAAGCAATATATGAGTGTATGTAAGTAATTCATTCCAATTTTGATTTGAGAAAAAATAAATAGAATGAATTTAGATTTTTTTTGAAAAAACATGTTGACAAAGAAAAGAACAACGTCCTATAATACGTGTAACAAATAAAAGTTAATTAAAAATTTTCTAACTTTATATGTTGTATATGCAAAGAAGAGGAAAGTAGATGATTATGATCGTTTCAGAGAGCTACTCCAAGGCTGCGAGAGTAGTAACAATCAAATCATTGAAGATCACCTCGGAGCATCGCTTGCGAAAGGGAAACTGAGTAGAGGGCGGCGGCATCGTCTCCGGTAAAAGGACGGGGGTCTAATTGGACCTACGAAGCTTATATTTCGCGAGAAGTATAAGGAAGCTGAGTGGTAACGCGAAACTCTCGCCTCAGCAATCAAAGCTACTAAATTGTAGTAGTTGATTGCTGAGGCGAGAGTTTTTATTTTAGAAAATAGAATAAGAGAATGCGTGGAAGAGGAGAGTAAATGATAAAGATTGTTTCAGAGAGCTGCCCCGAGGCTGTGAGGGTGGTAACAATGCACTCATTGAAAATCACCTCGGAGCACTACTTTTGAAAATTAGTAAAAAGTAGCGGGTTTGTTCCCGATAGAAAAACAAAAGTCTAATTGGACTTGCAGAGCTTATATTTCGTGAGAAGTGTAAGGAAGCTGAGTGGTACCACGATTCCCTCGTCTCAGCAATGGATTGCTACAAGTATGTAAGTAATCGATTGTTGAGACGAGTATATTTTTAATATTTATATACTGAATATTCTGTTAAAAATACTCATCTCAGCAATCGATGTAGAAATAGATTGCAAAAAATAGAGAAAAAAAGAGGAGCGATGTGAGATGGGAAACCAGTACATTTACATGAATGGGGAATTTGTAGAAAAAGAAAAGGCAGTTGTTTCAGTATATGATCATGGCTTTTTATACGGAGACGGTGTATTTGAAGGGATTCGTAGTTACGGAGGAAATGTATTTTGTTTAAAAGAACATGTAAAACGATTATATGAATCGGCAAAATCTATTTTACTTACAGTCCCACTGACAGTTGACGAAATGGAAGAAGCAGTTTTACAAACGTTGCAAAAAAATGAGTATGCGGATGCTTACATTCGTTTAATTGTTTCACGAGGAAAAGGTGACTTAGGGCTCGACCCTAGAAGTTGTGTGAAACCGAGCGTTATTATCATTGCAGAACAATTAAAGTTATTCCCTCAGGAATTTTACGATAATGGATTAAGCGTTGTATCTGTTGCATCAAGACGTAATACGCCAGATGCATTAGATCCACGCATTAAGTCAATGAACTACTTAAATAACGTACTTGTAAAAATTGAAGCGGCACAAGCAGGAGTGTTAGAGGCTCTTATGTTAAATCAACAAGGATATGTTTGTGAAGGTTCTGGCGATAATGTTTTCGTTGTGAAAGATGGAAAAGTATTAACCCCACCATCCTATTTAGGAGCATTAGAAGGTATTACGAGAAATAGTGTTATCGAGCTATGTGAACGACTGAGTATTCCATGTGAGGAAAGACCATTCACTCGCCATGATGTATATGTAGCGGATGAAGTATTTTTAACAGGAACAGCAGCGGAGTTAATTCCAGTTGTAAAAGTTGATTCGAGAGAAATTGGAGATGGGAAACCAGGAAGTGTAACGAAACAATTGACCGAAGAATTTAAAAAATTAACGAGAGAAAGAGGAGTACGTGTTCCCGGGCTGACGGAAAGCTTAGCATAAATAAGGAGAGGAGTTAATTGAAATGAAGCAGCAGTATACAGCGTATGAGAAGTTACAGTGTGAAGAAATGACAGGCGCTGGGCACGTGATTCAATGTTTGAAAAAATTGGGTGTAACGACCGTTTTCGGCTATCCAGGCGGAGCGATCTTACCAGTATACGATGCGTTATACGAAAGTGGTTTGAAACATGTTTTAACTCGTCATGAACAAGCTGCCATTCATGCGGCTGAAGGATATGCGAGAGCTTCTGGAAAGGTCGGGGTAGTCTTTGCTACCTCTGGCCCAGGGGCGACAAATTTAGTTACCGGCTTAGCAGACGCTTATATGGATTCGATTCCTTTAGTTGTCATTACCGGCCAAGTTGCAACGCCTTTAATTGGTAAAGATGGATTTCAAGAAGCGGATGTTGTCGGAATTACAGTACCTGTTACGAAGCATAATTACCAAGTTCGTGATGTAAATCATGTATCACGAATTGTGCAAGAAGCTTTTTACATCGCCGAAAGCGGACGCCCGGGACCAGTATTAATCGATATTCCAAAAGATGTTCAAAATGCAAAAGTCACCAGTTTCTTTAATGAAGAAGTTGATATTCCGGGGTACAAACCAGAACTTGTACCAGACAGTATGAAACTTAGAGAGGTAGCTAAAGCAATTTCAAAATCAAAGCGTCCGCTTCTTTATATTGGGGGAGGTGTCATTCATTCAGGTGGATCCGATGAACTTTTTGAATTCGTAAGGGAGAACCGTATTCCAGTCGTTTCAACTTTAATGGGACTTGGTGCATATCCACCGGGAGATCCATTGTTTTTAGGGATGCTTGGTATGCATGGGACATACGCTGCTAATATGGCGGTAACAGAATGTGATTTACTACTTGCATTAGGTGTTCGCTTCGATGATCGTGTAACAGGAAAATTAGAACTTTTTTCTCCGCACTCGAAAAAAGTACATATTGATATTGATCCTTCTGAGTTTCATAAAAATGTAACTGTAGAGCATCCCATTGTTGGTGATGTGAAAAAAGCGTTACACATGTTGTTACATATGTCTATTTATACACAAACAGACGAATGGCTTCAGAAAGTAAAGGCATGGAAAGAAGAATATCCACTTTCTTATAAGCAAAAAGAATCTGAGTTAAAACCACAGCATGTGATCAACTTAGTAAGTGAATTAACGAATGGTGAAGCGATTGTCACAACAGAAGTAGGACAGCATCAAATGTGGGCTGCTCACTTCTATAAAGCAAGAAAACCTCGGACGTTCCTTACCTCTGGAGGATTAGGAACGATGGGGTTTGGTTTTCCAGCAGCAATTGGTGCTCAGCTAGCTAAAAAAGAAGAACTTGTCATTTGTATTGCAGGTGATGCTTCTTTTCAAATGAACATTCAAGAACTACAAACAATTGCTGAAAATAACATCCCTGTAAAAGTATTTATCATAAATAACAAATTTTTAGGGATGGTAAGGCAATGGCAAGAAATGTTTTATGAAAATCGTTTATCAGAATCAAAAATTGGATCGCCAGATTTTGTGAAAGTGGCAGAAGCTTATGGAGTGAAGGGATTAAGAGCGACAAATTCAACAGAGGCGAAACAAGTGATGTTAGAAGCATTTGCTCATGAAGGTCCTGCCGTAGTTGATTTTTGTGTAGAAGAAGGTGAAAACGTATTTCCGATGGTTCCGCCAAACAAAGGGAATAACGAAATGATTATGAAGAGGTGGGAAGAATGAGTCATACTTTTTCACTCGTTATTCATAACGAGCCAAGCGTCTTATTACGTATAAGTGGGATTTTTGCTCGGCGTGGTTATTATATTTCTTCTTTACATTTAAATGAAAGAGATACAAGTGGTGTTTCTGAAATGAAACTCACAGCAGTTTGTACTGAAAATGAAGCGACATTACTTGTTAGTCAGTTGAAAAAATTAATTGATGTACTGCAAGTAAATAAATTATAAGGAGTGTATGGAATATGAAAACATATTATGAGAAAGATGCAAATGTAGAGTTATTACAAGGAAAAACTGTTGCAGTAGTTGGTTATGGATCACAAGGTCATGCGCAAGCACAAAATTTACGTGATTCTGGTGTAGAAGTTGTAGTTGGTGTTCGTCCTGGTAAGTCGTATGAAGTAGCGAAAGCAGATGGATTTGAAGTAATGTCTGTTTCAGAAGCGGTTCGAACCGCACAAGTTGTACAAATGTTATTGCCAGATGAACAGCAAGCTTATGTGTATAAAGCAGAGGTAGAAGAGAATCTTCGTGAAGGACAAATGTTACTTTTCTCACATGGATTTAATATTCACTTCGGACAAATTAACCCGCCAAGTTACGTAGATGTAGCGATGGTCGCGCCAAAAAGTCCAGGTCACCTCGTTCGTCGTGTATTTCAAGAAGGAAATGGTGTTCCGGCATTAGTGGCAGTACATCAAGATGCAACAGGAACAGCATTAAGTTTAGCTCTTGCGTATGCAAAAGGTGTAGGCTGTACACGTGCAGGCGTAATTGAAACGACATTCCAAGAAGAAACAGAGACGGATTTATTCGGAGAGCAAGCAGTGCTTTGCGGCGGGGTAACTGCGCTTGTGAAAGCTGGTTTTGAAACATTAACAGAAGGTGGATATCGACCTGAAATTGCATACTTTGAATGTTTACATGAATTAAAGTTAATTGTTGATTTAATGTACGAAGGCGGTTTAACGAACATGCGCCATTCTATTTCAGATACGGCAGAGTTCGGAGATTATGTAACAGGATCGAGAATTGTTACAGATGAAACGAAGAAAGAAATGAAACGAGTTTTGACAGAAATTCAGCAAGGTGAATTTGCGAAGAAATGGATTTTAGAAAATCAAGCAGGGCGTCCAACGTATAATGCGATGAAAAAAGCAGAGCGAAATCATCAGTTAGAAAAAGTAGGGGCAGAGCTTCGTGAAATGATGAGCTGGATTCATGCACCGAAAGAATTAGTGAAAAAATAGAGTAAGTGATTGTAAGTGAAAAATACGTAAGAGGGGATTTGACAAGATGAGAAGTGACATGATTAAAAAAGGTTTTGATAAAGCGCCGCACCGTAGTTTATTAAAAGCAACTGGTTTGAAAGATGAAGATTTTGATAAACCTTTCATAGCGATTTGTAATTCTTTTATTGAAATTATTCCAGGGCATAAGCACTTGAACGAGTTTGGGAAACTTGTAAAAGAGGCAGTTCGCGCGGCAGGTATGGTACCATTCGAATTCAATACGATTGGAGTTGACGATGGTATTGCGATGGGACATATCGGTATGCGTTATTCTCTTCCGAGTCGTGAAATTATTGCAGATTCAGTAGAAACGGTTGTAAATGCACACTGGTTTGACGGCATGATTTGTATCCCAAATTGTGACAAAATTACACCTGGTATGATGATGGCTGCACTACGTATTAACATTCCGACTGTGTTTGTTTCAGGCGGCCCGATGGCAGCAGGAAAAACATCTAAAGGAGAAGTTGTCGATTTAAGTTCTGTTTTTGAAGGAGTAGGAGCTTATCAATCTGGGAAAATTTCAGAAGAAGAATTAAAGGATATTGAAGATCATGGCTGTCCATCTTGTGGTTCTTGTTCCGGAATGTTTACGGCGAACTCTATGAACTGTTTATGTGAAGTGTTAGGTTTAGCTCTTCCTGGTAACGGGAGTATTTTAGCAATTGATCCAAGACGTGAAGAGTTAATTAAACAAGCAGCAGAGAAATTAAAAATTTTAATTGAAAGAGATATTAAACCGAGAGACATCGTAACGGAAGAAGCGATTGATGATGCGTTCGCGCTTGATATGGCAATGGGTGGATCAACGAATACAGTATTGCACACATTAGCTCTCGCACAAGAAGCGGGTTTAGATTACGATATGAATCGCATTGATGCCGTTTCAAGACGTGTACCACATTTATGTAAAGTAAGCCCTGCTTCCAATTGGCACATGGAAGATATTGATCGAGCGGGCGGGATTAGTGCAATTTTGAAAGAGATGAGCCGAAAAGAAGGGGTGCTTCATCTAGACCGAATAACGGCTACCGGGCAGACGTTAAGAGAAAACATTGCTCATGCAGAGATTAAAGATAAGGAAGTTATTCATTCTCTCGAAAACCCTCATAGTGAAGAAGGGGGATTACGTATATTAAAAGGAAACCTTGCGAAAGATGGAGCGGTTATTAAAAGCGGTGCAACAGAGGTAAAGCGTTTTGAAGGACCTTGCGTTATTTTTAATTCACAAGATGAGGCGCTTGCGGGCATTATGCTTGGAAAAGTGAAGAAAGGCGATGTAGTTGTTATTCGCTATGAAGGACCAAGAGGTGGCCCTGGTATGCCAGAGATGTTAGCGCCAACTTCAGCGATTGCTGGAATGGGATTAGGTGCAGATGTTGCGCTATTAACGGATGGTCGTTTCTCGGGTGCTTCACGTGGTATTTCAGTAGGACATATTTCACCAGAAGCAGCTGCGGGTGGAACGATTGCACTTCTTGAACAAGGGGATATTGTATGTATTGATGTTGAAGAACGCTTGCTAGAAGTAAGAGTTAGTGATGAAGAATTAGATAAGCGTAAAAAAGAATGGAAACGACCAGAAGCGAAAGTGAAAACTGGCTGGCTTGGACGTTATGCACAGATGGTAACATCGGCGAATACAGGTGCAGTTCTAAAAATCCCGGATTTTGATTGAGCCAATTTAAAAGAGATAAGGATGATATATAATGGTGCAGAAGGTAAAGGAGAGAGTGAAAATTGAAGATATCTTAATGGCTCATAATTGCATGAAAGATATCGTTATTAAAACACCGTTACAACGTGATACAGTTTTATCTGAGAAATATGATTGTGACGTTTATGTAAAACGAGAAGACTTACAATTGATTCGCTCTTTCAAAATTCGTGGTGCGTACAATTTAATTCAAAGTTTATCGAAAGAACAATTACAAAACGGTGTTGTATGCGCGAGCGCTGGTAATCATGCGCAAGGAGTTGCTTATACGTGTAATTTATTGAAGATTGCGTCAAAAATCTTCATGCCGACGACAACACCTAAACAAAAAGTATCACAAGTACAATTTTTCGGTGGTGATTTTGCGGAAATCGTATTAGTTGGTGATACATTTGATAGCTCTTTCCAAGAAGCGCAGCGCTATTGTGAAGAAAATAGAATGACGTTCGTTCATCCGTTTGATGATCCGTATGTAGTTGCTGGTCAAGGGACAGTTGCAGTTGAAATTATGCATGATATGGAGAAATCGGTTGACTATATCTTTACGGCAATCGGCGGTGGTGGGTTAGCATCAGGTGTTGGTACATATGTGAAAGGTGTTAGTCCTGCTACAAAGGTTATTGGTGTAGAGCCGATGGGAGCTGCATCTATGAAAGAGGCTTTTCTTCAAAATGAAAATGTCGCATTAGAGAAAATAGATAGTTTTGTTGATGGGGCAGCTGTTAAAAAAGTAGGAAAGTTAACATTTGAAACTTGTAAAGATGTAATTGATGACATTGTTTTAGTACCAGAGGGAAAAGTTTGTACGACGATTTTAGAACTGTATAAGAAAAATGCAATTGTAGCTGAACCGGCTGGTGCACTATCTATTGCAGCGCTTGATTTATATAGAGATGAAATAAAGGGTAAAACAGTTGTATGCACGCTAAGTGGTGGAAATAACGATATTGATAGAATGCAAGAAATGAAAGAACGTTCGCTCATTTACGAAGGATTAAAACATTACTTCATTATTGAATTCCCGCAACGTTCAGGTGCGCTAAGAGAATTTCTTGATAAAGGATTAGGACCAGAAGATGATATTACGCGCTTTGAATACATTAAGAAACATAATAAAGAAAATGGTCCAGCGTTAGTCGGCGTAGAGTTGAAACATAAAGAAGATTATGAGCAATTAATTACTCGCTTTAAAGAAAATAATATTCAATTTATGGAGCTTAATAAAAATCCTATTTTGTTTGATTTACTTATTTAATAGAAGGAAAGGGATAACATACGGTTTTACTAGAAATAAAAAAGATAGATATAAGCAGTAGAAACGCTACTTGTATCTATCTTTTTATAGTTAAACTAAATATTTTCCATATTCAAGAAGGATAAAGCTAGTTAACCAAAAGAGTATCGCAATACGAATGATTACATACATAGTAAATTCAAAGGTAGTAAGTTTTCGTTCGCGTTTTATTTTTTTTAGAAGTCTAACAGAGAAAATTGAACATAAAAGTAGAACGGCTATAGATATTTTATAAATATTCTCTAACAAACTTACATTTTCTAATAAGTCTTTCAGCATGTTCATCACCTATTCTGTAATGTATGTTACAGAGAAATAGATCTTGAGCTGTCTAGTTTCGTTTGTTTTTTATTTTCCCTGTAGCATCAATTTCTACATCAGTTGAAATTGTTTGTAAATATTGAAGAGCTTTTTTCTTTTCTTCCACATTTACAGGGGAAACTTGGTTGTTACGAATGATGTAAGGATTGAATGACATTTGTACATCCTTTCCTTTAAAAGTTAAAGTTAATACGCCAGTTTCGGCGCTTTTCCCATTCACATAACTCGGGAATAAAAAGTTACCTAATGAGTAAGCGATAGGAACTTTATTATAATACTCAAACCCTTGTAACCAATGTGGATGGCTTCCGACAATTGCGTTAGCTCCTGCTTCAACCATTTTAGGTACATATTGTTTTTGGTATTCTACCGGACGATTTGATTTTTCAACGCCCCAATGCATATAGACGATTAAATAGTCTGCATCTTGTTTTTGCTCTTTAATTGTTTTTGTTACGAGATTTAAATCATATCCGTTTGCAACACCAGGTTTATTGTTACCAGCTACCCAGTTCGTATCAGGCATAAATCGAACGAAGGAAAGAAATTTGAACTTTTTCCCTTTTACAGTCATTTCTCGTGCTGTATATGCATCTTTTGCATTTTTTCCGGCTCCGATATAAGGGAATTTTAATTTTTCTACGTGAGAAATCGTGTCTAATAATCCATCTTGCCCATAATCAAGTGTATGGTTATTTCCGATATTTACGATGTCATATCCAGTGTTTTTTATAGATTGTAGCGTGGATGGATCACTTTTAATCCAAAACAGTTGTCCAGGAGCTTTCTTTTCTCTCGTTGTAAATGCTGACTCTAAATTAACGAAAGAAATATCAGCTTTTGTTATTTCTTCTTTTACATGTTGGAATGGATAATCAGCCCCATTTTTTTCGATTACAGGACGTAATTGCCAATCGAACATTGTATCACCAGAGAAAGTGAGTGTAATTTCCGGGTCTTCTATTTTCTTTTCACTTGTTGAAGCGGTTTTACTAGATTTGTTTTGCAAATCGGGTTTGTCTTTCGCTTTTGAAGTAAAAGAGTAGTTAATTAATAAAACAATTGGTGTAATGCAAAAGGCTATTAACAGAAATCGTTTTAGTAAAGTTTTCATAAATACCGTCCCTTTTGAATTTATACCGCAATTTGTGGGCAATAAAACTCACGTTAATTAAAGTTTCACATTATGTATTACTACAAAAAAAATTGCGGTTTATGTTGTGGAAAACATTTGTTAATATTCTCAATATTAAGTTAACATATAGATAACCTGTAAATCAATGTATAAACCAAAATATAGAAATAAAGAATTCGAAGGGTGAAGAATAAGAAATGGTTATATTAGGAGCAGTTGTAAATGGGATTTGTATTATATTTGGTACTTTACTAGGTAAATTATTTAGTAGGATTCCAGAAAGTATGAAGGGAACAATTATGCATGCAATCGGTTTAGCGGTTACTGTGCTTGGGCTTCAAATGGCATTGAAAAGTGAAAATTTTCTTGTTGTCATACTAAGTTTAGTGATTGGTACCGTCATCGGGGAATGGCTACAATTAGAGAGAAAGTTAAAACTGTTAGGAGATTGGCTAGAAAATAAAGTTGGATCAAAAGGGAAAGGGAGCATATCAGAAGGCTTTGTAACTGCTACTTTAATTTTTGCAATAGGTGCGATGGGCATACTTGGTGCACTCGACAGCGGGATTCGCGGCAATCATGATATTTTATTTACAAAGGCGATTATCGATGGATTTATTTCTATTATATTAACGACAACTTTAGGAATTGGTGTAGTATTTTCGGCGATTCCAGTTATTTTATACGAAGGAGGGATCGCGGTTTTTGCAACACAAATTAATAGTTTGGTCCCGAAAGAATTAATGAATCAATTTATAGTGGAAATGACAGCTACAGGTGGTATTATGATAGCCGCTATTGGATTGAACTTACTTGGTGTTATTAAAATTAAGGTGGCAAATTTATTGCCAGGTATATTGGTAGTTGGAATAATCGTTTCACTTATTTATGGTTACGGTTTACTAGTAAAGTAATAGGGGGTGGAGATACATATGGAGGAGTATAAATTTACAAAACGTGTTCATAACATATTGAAGATTGCAGCAGAAGAGGCAGAAAGTAATATCATTCAACCAGCTCATCTGTTTATCGGTATGTGTAAAGAAGGTACTGGAGTTTGTAGCGAGTTGTATATGTATTTGTTCCGTAAAGTGGGGATAGATTTTTCAGAAAAACTTTCAATACGAAAACAATACGATTCACCGTATCAAGAGTATGAAAAAATAGGACAATATAAGGTATCTTATAAGGTGCTAGAAATTTTACAAATAGCGAAGAAACGTATGGAACGTTTCCAGCAAGTAATAATGAATGAAGGACATGTTATATATGCACTATTTCATGTAGATACGTTTATTGGAAATGTACAAATAAAAAAAGATATATTACGTATTATAGCTGAGCCAAGAGATTTAGCGGTCGATCTAAAATGTTTTGTTCCTACTTATAATCATTTAATTTGTACTGTTAGAAAGGCTAGCCCTTCTGATTTTGAAAAATTAGCAAGTTTTGTTAAAGAGGAATTTGGTGAACGTTGGTTACATTCAATAGAGTATGGATTTCGTACATATAAAGATAATTTACCTATTTATATAGCAGAACAAGAAGAAGTGATAGTAGGTTTCGCTTGTTATGATGTAGTGAGAGGAAAGAAGGGATTGTTTGGTCCAATGGGCACAGCGAAAAAAAATCGTGTGAATGGTGTAGGGAAGCAATTGTTATATCGTTGTTTACATAGTATGAAGAAAGAAGGATATGAATACGCAATTATTGGACAAGCAGGTCCGGTTGAGTTTTATGAGCGATGTTGTAATGCACGTTTAATACCGGTAGAGAGTAATTAACCAACTCCATATATGGGAGTTGTTTTTTTTATGAAAATAATGTAGAGATGTAGTGATTTTCACTAGAAAATAGCGGGTTTTGTAGTAAATTTTACAAATAAAGCAAATTACTAAACTTTTTACAAGAAAGGGTGTAGAATGGGTATCTAAAGAAAGAAGGTGTGAAAATGGCCAGCTGGAAACGAAATTTGATGATTTGTTGGCTAGGTTGTTTTACCACTGCAGCCGGTATGAGTTTAGTAATTCCTTTTTTATCTTTTTATATTGAGGAATTAGGAGTAACTGGCACTTCTAGTATTGCACAGTGGTCGGGACTTGCATTTGGTATAACATTTTTAATGGGTGCGATCGTATCACCAATATGGGGAAAGCTTGGTGATATACATGGACGGAAATTGATGCTTATTCGTGCGAGCCTTGGTATGGCGATTATTATGACGCTTATGGGGTTTGTAACGGATGTGTATCAACTAGTCGCACTAAGATTTTTGATGGGAGCGGTATCTGGTTTCCTTTCAACGGCGATGACATTTATTGCAGCAGAAACTCCGAAAGAGCATTCAGGTTGGGCAATTTCTACAATTTCAACTGGGGGCGTGAGCGGTTCTTTACTTGGCCCATTACTTGGTGGTTATTTGTCGGAGTTAATTGGAATGCGCCATGTTTTTCTTGTTACAGGAGCTTTTTTATTCCTTTCTTTTCTCATCGTTTTTTTCTTCCTACATGAAGAGAATCACTCCGCTCAAGCAAAAAAAGTACAACAGAAAAAAGTATGGACGATGGTTCCAGCAAAGCATTTAATTATTAGTTTATTTGTAACAACATTTATTATTCAACTTGCGAACATGTCAATTCAACCTATTATTACATTGTATGTAAAGAATTTAGAAGGCCCAGGAACAGCTCATATTGAAATGATTGCAGGTGCAGTCATGTCTGCGACAGGTTTAGCTATTATTATGGCAGCTCCTAAGCTAGGTAGATTATCAGATCAAATTGGTCCTCAAAAAACGTTAGTTGTAGCGTTGTTTGCTGCAGGAATTATTTTTATCCCGCAAGCATTTGTAACCTCAGCTTGGCAACTATTAATTCTTCGATTTTTATTAGGTATCGCACAAGCAGGATTATTACCTTCCGTACAAACTCTACTAAAACAACATACACCAACCCATGTAACGGGACGAATATTTGGATATAATCAATCGTTTCAGTTTTTAGGAAATATGATTGGACCAGTACTTGGTGGACAAATTGCAGCACATGCGGGCTTCCAATATGTTTTCTTCTCTACATCATCACTATTATTTATTGCGTGCATTTGGGTTTATTTTCATAATAAGAACGAAGAGGTATCAGAGAAACGACATTTGGAAGTTAGTTAACTAAGTGAATGAAAAAGAAGAGGATGAAGCAACGATTGCTTCATCCTTTTCTTTAAAATTGAAGACAAAGATAACTTAATGTACCCATCTCATAACTGCGGTGAATGACTTCACCGTTATTTTCACCGCTTCCCATAGCGATAAATAAAGGAACAAAATGCTCTGCTCTTGGTACTGCTAATTGTGCATGAGGGGCATTGTTCTCCCAATTAAATAATGCATCTTTATCAGTAGTCTGCATATGTTTAATAATCCAATCATCAAATTCAATTGCCCATTGTTCGGGTGTCGTTTGATTCCATTTCAAAGCTCGTAAGTTATGAACAGTAACACCGCTACCGATTATTAAAATATCTTCTTGTCCAAGCCCTTTAAGTGCTTCTCCAATCTTAAATTGCTCTTTTGCAGGAAGGAATGGATTGACTGAAATTTGGACGACAGGAATATTTGCTTCTGGATACATGCGGTGCAGAAGAGTCCATGAGCCATGATCTAAACCTCTCGTCATATTATGATGGACTGGAATACCTTTGTTTTTAAATTTTGTTTCTAACATAGATGCAATGTTAGAAGAACCTTTCGCACGATATTTGATTTCGTATAACTCAGGAGGAAAACCTCCAAAATCATAAATTGTTTCATATTCGTTATCTGATGAAGAAATCGTTAATGCTTCACTTTCCCAATGAGCAGTGAAAATAATAATCGCTTTCGGTTTATATGTTGCTCCAAGTGTTTTTAAAAACCTTGTATAGTCTGTATCTTGAATAGCAAGCATCGGTGATCCGTGTGCTAAAAATAATGATGGCATCATAATAGAAACCTCCCAAAAAATATAATAATTACTTTATGTAAGTAACTATATGATTTTATTTCAAATTCGTCAACATAATAGTTATTGAGCTAATTGGAAAAGTGCGGCATTTGTCATAATGAAAGCAATTGCATATAATACATAATAAGAATAATGAATGGATATTCATTTTTTGATATACATAATAGAGTTGGGGGCTGACGAAATGAACGTACAGGAAAGTTTCGTTACGGCATTGGATGGATCGGAAATTTATTTACGTAAGTGGCTACCAGAAAGAGATCCGCGAGGGATTATTCAAATTGCACATGGTATGACAGAACATGCAGGTGTTTATACAGACTTTATTGCTGCGTTATTAAAAGCAGGGTATGGTGTTTATGCACATGATCATAAAGGTCATGGGAAAACAGTGAAAAGAGAAGAAGATTATGGTCATTTTAAACCAAATTTAGGTTGGAATGAGGCTGTTTCTGATGTTATTTTTGTATCAGAAACGATAAGAAAAGAGCAGACATGCCCGTTATTTTTACTTGGACATAGTATGGGTTCTTTTTTATCAAGACGTGCTGTACAACTGAAAGGTGAATTATATGATGGAGTCCTTATTTCAGGAACTGGTGGAAATCCAGGGATTTTAGGAAGTATCGGTCATAAAGTAGCGACAATTGAGATGAAATTACGCGGGGAAAAAACGAAAAGTCCAATGTTAAATTTTTTATCTTTCGGAAACTTCAATTCACACTTTAAACCAAATCGTACAAAATTTGATTGGTTATCTTCAGATAACAGTCAAGTAGATAAATATATTGCGGACCCATTATGTGGATTCATTTGTACAACGAGTTTTTATCGAGAATTATTTTCTGGTGTATTAGAAGTAAATAAACTAGAAGAGTTCAAAAAAACACCGAAAAACCTTCCGATACATATTTTTTCAGGAGATCGTGATCCTGTTGGGGATATGGGGAAAGGTGTAAAAGAAGTATATGAAAATTATAAAAAATGCGGCGTGACAGATGTAACGCTGCATTTATATGAAAATGGCAGACATGAAATGTTCCATGAAGTAAATAAAGATGAAGTATTTCAAGATTTGATTTCTTGGTTAGATAAGCATATTGTATGAGAAGAAACCTCACTTTTTGAAGTGAGGTTTCTTTAAGGAGCTGGAGGAATAGTTATGAGTGAATTTGTTAATAAAGAATATGTAGAAATAGATTTTCAAGATGTTTTGATTAAGGAAGAGGAATTGAAGAATAGTACATTCATAAAATGCCGTTTTAGAGGGATAGATGCATCGGAAGTTTCTACTGAAAATTGTAACTTCATAGAATGTGATTTTACCGGTGCTCTTTTTAACGCTTCTATTCATCAAGGAACTACATTTGCGAATTGTAAGTTTGTTGGTGCGAATTTATTCGTATCGAAGTTTGAAGAATGTAAAATGACTGGCTCTGATTTTGAAGAAGCGAATTTAGACGGAATAACTATCATATCGGGTGATTGGTCATATACGAATTTAAGGTTTGCGAACTTAAGTAAACAAATGTTAAAGGGTATACGTTTCATGGAAGCGGACCTATATGAATGTAATTTAGAAAAAGCAGATTTACGTGAAGCGGATTTAACCGGTGCACAATTAGGTAAGGCGAAACTTAGCGGTGCAAATTTAAAGGGAGCGATAGTTGATAGAATTGACTTTACAAGCTTTAATTTGAAAAATGTAAAATTAGATATAGCACAGGCAGTTGCGGTAGCTAGATGTTATGGGGCTAAGGTAAACTAAATTGTTTAAAAAACCGTTCAAATTGCTGAACGGTTTTTTAAATCATAATAGTAGTATAATAGTGAATGAGGTGCTCATACTATGGAAGATAAAACATTAGGTATACTACTAGATGTAGTTGGGGAATTATTTTCAGATGAAATATCAATTGCCGTTTCGAATACGAAAGAATATATTTACTATCGGCCAAGTAAACGAATTGATTTAAAGATTAGCGCTGGGGACCCTATTAAGGAAGGGACGATTGCTCATAAAGCAATGGTAACGAAGCAAAAAGCCTCTGAGTTTATTAACCGAGATATTTTCGGTATTCCTTATCATGGAATGGCGGTACCATTTTCAAATAATGGCAAGATTGAAGGTTGCGTGACGGCAATTTATCCAGCTTTAACGGATGGTAAGTCAGTCGTTACTTTAAAAACAACAGACGGATGGGTTCCGGTTCCTTTTTCAAAGGTCATGTATTTAGAAGCTAAAGATAAAAAGACGTATGTGAATTCAGAAGAGTTAACAGGAACACATAAGTACTCGCTACAAGAATTCGAATACTTGTTGCCGAAAGATTCCTTTATTAGATGCCACCGTTCCTTTATTGTAAATGTTAATCATATTAAAGCGATTTATCCTGATACGCATTCTACTTTTGTACTTTCTATGGATAACGGAGAGAGGGTACCAGTGAGTCAGTCATACGCTAGCTATTTTCGTAAGCTTCTAGGATTCTAAAATTTTCTGCTTTAGAACCTAGATCCGCTGTTTTATCTGAATTTTCGGCATTGTGTAAGAAAACCCCTATTTTGATGGTGTTAATGTGTAAAATAATTATGAATATTCATTAAGAGAGGGATTACATATGGAAAATAATTTAGATAGAATTAGGGATCAACGATTAAAAGATCGCGTAGTTACACCCGAAGAAGCAGCTTCATGGATTGAAAGTGGAATGACTTTAGGTTTAAGTGGATTTACACGTGCTGGTGATGTAAAAGCAGTTCCATTTGCACTTGTAAATCGAGTTAAGAATGATAAATCTTTTAAAGTAAATGTTTATACAGGGGCTTCCTTAGGTTCGGATGTAGATAAATTATTTGCTGAGGCAGGGATTTTAGGGAAAAGATTGCCTTTCCAAGCCGATGCAACTATGCGAAAAGGAATTAATAACGGAGACTTTTTATTTGTGGATCAGCACTTATCTCATACAGCAGAGTTACTCCGTGCTGACGTTATGGATATAGATGTTGCTATTTTGGAAGCGGTTGCGATTACTGAAGATGGTATGATTATTCCAACCACTTCAATTGGAAATTCCTTAGCATTTTCCTTACATGCTAAGTCTATTATCATTGAAATGAATATGGCTCAATCTACGCAATTAGAGGGACTGCATGATTTATATGAACCAGGTAAACAAGGGGTAAGACTTCCAATTCCGCTCGTAAAAACGGATGATCGAATTGGAACAATTGGTATCCCGATAAATCCTGAAAAAGTGAAGGGGATTGTGTTTACGAATCAACTGGATTCACCATCGACAATTGTTCCTCCAGATGAAGAAACTGTCATTATGGCACAACATTTAATAGAGTTCCTTCGAGAAGAAGTTAAAGTAGGCCGATTAACAAAGAGTTTAGCACCGTTACAATCGGGAATTGGTTCAGTTGCCAATGCAGTATTGCACGGCATGCTAGATTCGGAGTTTGAAGATTTAGAAGTGTATTCTGAAGTTTTACAAGATGCGGTCTTTGATCTAATGGACGCTGGGAAAGTTAATTTCGCTTCCTGCTGCTCGATCACGCTTTCTGAAGAGAAAATGCAACAAGTATTTTCTAACTTTGAAAAATACCGAGACAAATTAATGATGCGCCCACAAGAGATTTCTAATCACCCTGAAATCATTCGCCGCCTCGGATTAATCTCGATTAATACTGCTTTAGAATTAGATATATACGGAAATGTTAACTCTACTCACGTTTTAGGTACAAAGATGATGAATGGTATTGGTGGTTCTGGTGATTTTGCGAGAAATGCACGTCTAGCTATATTTGTTACGAAATCAATTGCAAAAGGTGGTAACATTTCAAGTATCGTTCCTTTCGTTTCTCATGTAGATCATACGGAACATGATGTAGATGTTATCGTCACTGAACAAGGGTATGCTGACCTAAGAGGATTAGCGCCAAGAGAAAGAGTGGAACTAATTATTGAGAATTGTGTACATCCAATGTATCGTGACCAGCTAAGAGCTTATTACGAAGAAGCACAAACAAGAGGTGGACAAACTCCTCATGTTTTAGAAAAAGCTTTTTCTTGGCATACGAACTATGCTAAAAATGGAACAATGCTTGAAGCGGTAGTAGAAACTGTATAGGTGTGTATCGTACGAAATAGTAAAACGAATGAGTGAGCTTGAAGATTAAATTTTAGAAAAAGAGAACGCCGACTTTTAGGGATGGCGTTCTTTTTCTTTAAATAAATTGTTAAAAATCGTACTGATTATAATAAAGATTTATAAAAGTAATTTCTAATTTATGGGAATAAAAGGTTTTTTGAAGTGCTTTCCGAATCAATTTAGTAGTTTACATATTGAAAGTGAGGAAAAAGAATCATGAAGATAAGAGAAGCGTTATTAAGTGAAGCAAATGAATTAAGTGAATTCGCACTACATTCAAAAGCAACGTGGAATTATAGTGAAGAATTCATACTTGCCTGTAAGGAAGATTTAACAATTACGGAAGAGTACATAAAAAATAATTTTGTATATGTTTTAGAAAACGATAATACGAAGATTGGGTTTTTCTCATTTTTACATAACGATAAAGCTCTCGATTTCTTATACATTCATCCTCGTTACAAAGGAAAGGGGTATGGAAAAATAATGTGGAAGTTTGTAATAGAGTAAGCAAAGGAACTAGGAATAAAAAGCTTTACAATTGATAGTGATCCGAATGCAAAAGGATATTACTTAAAAATGGGAGCACAGTTAATAGGAGAGACACCATCAACTGTCTTTAAGGGTCGTTTACTGCCTCTTTTGAAATATGATGTGTAAAACTATTAATAGTAGGGGAAGATTAGAATGGATGATGTAAAGGAAAAAAGAATATATGAAGCACTAATAAAATCGTGGTCGATTGAAACAAGTTCAAAGTGGACAATTGAAAATCCAGCAAAGGGACAATGTGGTGTTACAGCTCTTGTCGTTCAAGACATATACGGAGGAGAAATTAAAAAGACAAAAGTAAGAGAGGTATGGCACTTTTATAACTTTATAGATGGGCAGAGATTTGATTTTACAGAGACTCAATTCAATGGGAAATTGAATTATATGGATGAAAAGTCAAATCGGGAAGAAGCATTTGCAGATACAAATGAAAAGCAATATAGCATTTTGAAGGAAAAAATAACAAAAGAATTAAAATTATCTTTTGACTCTTAATCTTTAATAAGTTACTATAATGGTGGTAACTTATTAAAGGGAACTTCATAGAGTTGAAAGGGGAAATACTTTTGAAAACAACTTATGTAAACGCTACAATTGTAACGATGAATGAACAAAACGAAGTGATAGAAAATGGATATATCATTGTAGAAAATGATCAAATTATAGATGTAAAGAGCGGAGAATTCGCTAATGATTTTGCAGTAGATGAAGTAATTGACATGAAAGGAAAGTGGGTTTTACCAGGGCTTGTAAATACACATACACACGTTGTAATGAGTCTCTTAAGGGGTATTGGCGATGATATGTTATTACAACCATGGCTGGAGACGAGAATTTGGCCACTTGAAAGTCAGTTTACTCCAGAGCTTGCGGTTGCTAGTACGGAATTAGGATTACTTGAAATGGTGAAAAGTGGTACAACATCATTCTCTGACATGTTTAATCCAATTGGAGTAGATCAAGATGCAATTATGGAAACGGTATCAAAGAGTGGGATGCGAGCTGCTGTTTCAAGAACTTTATTTAGCTTCGGAACGAAAGACGATGAAAAGAAAGCAATCGAAGAAGCTGAGAAATATGTGAAGCGTTACTATAACGAAAGTGGCATGTTAACTACGATGGTTGCACCGCATAGTCCATATACATGTAGTGCAGAACTGTTAGAAGAGTGCGCTCGTATTGCAGTAGAAAATCAAACGATGGTTCATATTCATCTTTCGGAAACAGAGCGTGAAGTACGTGATATTGAAGCGCAGTACGGGAAACGTCCAGTAGAATATGCAGCAAGTTGCGGGTTGTTTAAACGCCCAACAGTTATTGCACACGGTGTAGTATTAAATGAAAATGAGCGTGCATTTTTAGCAGAACATGATGTTCGAGTAGCACATAACCCAAATAGTAATTTAAAACTAGGTTCTGGTATAGCAAATGTAAAAGCGATGCTAGAGGCAGGAATGAAAGTAGGAATTGCAACAGATAGTGTGGCATCAAACAACAATTTAGATATGTTTGAAGAAATGCGTATAGCGACTTTACTACAAAAAGGTATTCACCAAGATGCAACAGCTTTACCGGTTGAAACTGCTCTTACACTTGCGACTAAAGGAGCTGCTGAAGTAATCGGGATGAAACAAACAGGGTCACTTGAGGTTGGGAAGTGTGCCGATTTTATCACAATTGATCCATCTAATAAGCCGCATTTACAACCAGCAGATGAAGTGTTATCGCACCTTGTATATGCTGCTAGTGGAAAAGATATAAGCGATGTAATTATTAACGGAAAACGTGTCGTTTGGAATGGTGAATGTAAAACGTTAGATGAAGAGAGTATTATATTTGAAGCAAGTCGTTATAAACGAGGTCTGCAAAGATAGATAATTATGTGGCAGTTGAAAAAGCTATCCTTTTAAAAGGATAGCTTTTTTCTTGAACGAATAAATATTCAAAAGAATGTCGCATCTTTCTGTTAGTATTTCTGCTATAATATATTACGCTTTATAATATTTTATATTTAAGGAGAACAACTCATGAAGCGAAAAAAGAGCCATTTAATGGTAATGGCACTTGTTACATCTTTATTATTAACAGCTTGTAATAATAAAGCGGATAAAAGTGACATAGAGGTTAAAAAACAAGTGTTAAATGTAACAGTATCAGAAGAAATTCCTTCTCTGGACACTGTGAAAACAACAGATGGTACATCAGCGCACGTTATGCAGAATATATTTGAAGGGTTATATGTATTAAATGATCAAGATCAGCCTACTCCAGCCATAGCAAAATCGTTTAAAAGAAGTGAAGATGGTAAGAAATATACATTTGACTTGCGTAAAGATGCAAAATGGTCAAATGGGGATAATGTAACAGCAAATGATTTTATGTTTGCGTGGAAACGTGCAATTAACCCTGAAACAGCATCTCAATATGCGTCCATGCTCTTTTATGTAAAAAATGCGAAAGAGATTAATAAGGGAGCAATGTCTCTAGATGAACTTGGAGTTACGGTTATAAATGATTATAAGTTAGAAGTTGAACTAGAACAGCCAATTCCGTATTTTTTACAGTTGTTAGCATTACCTATATATTTACCACAGCATGAATCATTTTTGAAAGAACAAGGAAACAATTATGCATTGGAACCTAGTAATCTCATATATAACGGTCCATTTGTATTAGAAAAATGGAAGCATGAACAAGAGTTTCAATTAAAGAAAAATGCTACATATTGGGATCAAAAGAAAGTGAAACTAGACGAAATAAACTTTCATATCGTGAAGGATACAATGACAGCTGTAAATTTATATGAAGCCGGAGATTTGGACCGGGTACCTATTAATTCGCAAGTTGTAGACAAGTATAAGGGGAATAAGGAATTACATATGTCGAGTGATTCTGGAATTGCTATGCTTCGTTTTAATGAAAAAAATACCGCGTTAGCAAATAAAAAGGTGCGTCAATCTATTTCATTAGCGTTAAATAAAGATGATTTCGTTGCTCACTTTATTAATAACGGAGCAAAACCTGCAAGTGGACTTGTACCAGTTGGTCATGTAAATGAAGAGACTGGCAAAGATTTTAGAAAAGAAAACGGAGATCTTTCTCTATATGACTTACAAAAGGCGAAAAAGATTTGGGAAGAAGCGAAAAAAGAACTTGGAGTAGGCGAAGTAAACCTTGAGTTTCTAACATTTGAACAAGATAACGCAAAACGTATGGCAGAATATATAAAAGGTGACTTAGAAAAGTATTTGCATGGATTAACGATACAAATTAAACAACAGCCATTTAAGCAAAAATTACAGTTAGAACAAACAGGTGATTACGATATAACTATGGCAAATTGGGGACCTGACTATAAAGACCCAATTAGTTATTTAGAGTTATTTACGACAGGGAATCCGAATAATAAAATGAATTATTCTAATGTTCGTTACGATGAATTAATAAAGAAAGCGAAAACGGATTTTGTACTAGATAGGGAAAAACGATGGGAAGCGTTGCGAGAAGCCGAGCAGGTATTATTAGAAGATGCTGCGGTGGCGCCGCTTTATCATATTGGCTCAGCGTATGTACAAAAGGAGTATGTAAAAGGGATTGAAAAACATCAATTTGGTGGTGTTTATACTTATAAGAATGCTTATATTGCTAATGAATAAATACAAAAAACCTTACTTTTTAAAAGTAAGGTTTTTTACACATGAATTCTATTAAACCGATTTTAATAAAGCGTAAAAATTCGTATCATATGGGATATCATCTTGATACATATAATTTTTTAGAACGCCTTCTTTTTCAAAGCCTAATTTTAATAGTACTTTATTGGAAGCTTCATTTTCAAGAAATACAATTGCCCCGATCCGCTTTAAATGAATCGTATGGAAACCGTATGATATAACCTCAGAAACAGCTTCAGTCGCATATCCTTTTCCCCAGTGTTCAGGTAAAAAGGCATAACTTATATTGGCTCGTTTATGCTCAGAAGACCAATCGTGAAAACCAATGGTACCGATGAGTTCTTTCTTGTCTTTTAATTCGATTCCCCATTTTATACCGTTTCTTGCATTGTAACTGAGCTTAAAGTTATGAATGATTTGTTTCACTTGATCAACATCTTGTAACGGTTTTTGGCCATAATAGCGCAGTACATTAGTATTAGAAAAGCATTGTAGTATACGCGGTGCATCTTCTTCGGTAAGTTCTCTTAAAATGAGTCGGTCTGTTTTCAATATAGGAAACATGCTTTCACTCCATTTCTTTTGAAACTAGAATGTGTTGTTATTATATAATCTAGTCTGAAAATAAAGATTATTCAAGAGGGGAGTAAGGTTTTAATTTATGATAAAATTGATTGTGGAATATATTTCAAAAAGAGGTTTGTATATGGAGAAAAATTCAATTTTAATTGTAGATGATGATCAAGATATTGTTCAATTTATAAAAGTGAATCTAATGCAAGAAGGTTTTAAAGTTTTTAGTGCTCATAACGGAGAAGAGGCTTTAGAAATAATAAATAATAACAGTATTCAACTTGCTATTTTGGATATTATGATGCCTCAAATGGATGGTATAGAACTTTGTAGAAGGGTTAGAGAGAAACATAGTTTACCAATTATGTTTTTAAGCGCGAAATCATCGGATGTAGATAAGGTAATTGGATTTAGTACTGGGGCAGATGATTATATTGTGAAGCCGTTCAGTACAATTGAATTTATCGCAAGAGTGAAAGCTCAATTAAGAAGGTATACATATTTCAACCAAAATGCTGTTCAAGTAATGGAAAAGAAAATAAATATTAGAGGTTTAGAAATAGATGAAGTGTCGAGAACAGTAATGTTATATGGAGAAACAATGAATCTTACGAAAACTGAATATGATATTTTGTACTTAATGGCCGCTGCAAAGAATCGTGTGTTCACTATTGAAGAAATATATGAGAGCGTTTGGAAAGAAAGAGCCTATGAAAGTAATAATACAGTAATGGTTCATATTGCAAGATTAAGAAATAAAATTGAAGAGAATCCAAAAGAGCCGAAGTTTATTCAAAATGTTTGGGGAGTCGGATATAAAATTGAAGATTAAATCATTACAAGGCATTAGAGCTAAGTTTTTTATTGCATTCATATGTAGCATTTTGTTAGCAACTGTAAGTATAATAGCGTTTCAAATTGTAATTGGAAATATATATAGTCATGTTACTGCGTTAGAGGAAAAATATTCATTTTTATATTTTATAGTTTTTTTGATTTTTACTACAACATACTTTGCATTCATGACAAAAACGATGATGAAAAGATTATCTCAAATTAATAAGAACGTGAAGAAAATAAGTGATGGTAATTTTGAAATACATATACCTATTTCGAAAAGCGATGAGATTGGTGAACTAGCGGCAAATGTTAATAGAATGGCGAAAAGTTTAAAAGAGTCTATTGAGAATGAAAAAAAATCACAGGAAATGAAAAATGAAATGATTAGTAATATTTCTCATGACTTACGAACGCCAGTAACATCTTTAATAGGTTATGCGGACCTGTTAGGAAATAAACTTCATTCAAATGGAGAAGAATGTGAAGAGTATGTAAGTATATTAAAGCGAAAAAGTTATGAATTAAAAAATCAAGTAGATGATTTATTAGAATACTGTCAAATAAATTATAGAGAGATTGAATTACATAAAGATGAAATAGATATGAAAGCATTAATTGAACAAATCATGATTGACTTTGTACCACAATTAGATGATGCCAATATGAGCTTTTATATTAAAAGTGATGAAGTGCTACATGTAGAAGTTGATGTGGCACTTATAGTGAGACTATTTGAAAATGTAATAGGTAATAGTATTATGTATGGAAAAGATGGAAAGGAAATTGCAATTGGAATTTCCAATAAAACAATGAATGTTGAAGTAGAAATTAAAAATTTTGGACAATGCATTCCGAAAGAGGACCTTCCTTACGTTTTTGAGAAATTTTATCGTAGTGAAAAATCACGTAGCTCTCATACGGGTGGGAAAGGAATAGGACTTGCAATTTCGAAAAGTATAGCACAGCTCCATCAAGGGGATATAACTGTACGTAGTAACGATAAAGAAACAGTTTTTACTGTAAAATTACCGCAGTATAAAAAAGTAAGAAAGTCGTAAGTATTTCTTTCATATGTCGTAATTTTTACTTTGTATCATTGAGAAAAAGGATATGAGAGTAGGGATACGACATGTGGAAGAAATTTTTATTAGTAATTATAGTTCCTTTTTTAATTATAAGTTGGAGTTTAATTTATGTAGCTAATGGTGTTACATCAGTCTTTGTTTGGTGGTGTATACAGGCTTTTAGTGTAATTTCAGTTTTTCTCTTAATAGGATTAGTAATAATGTTTTTTTTGAACGGCATTTTTAGAAAGCGGATAGATAGAACGCTACTTTTAATTATTCTGTTTTCTATCATTGGAGCTTGGCCTGTCGGTTGGTTTGCTAATATAGGTAGAATTGCTTATCCAGCAGATATACAATCGATGAGTCCTAAAGCAGTAGTTCGTGTTCCTTTGAATGAACGAGCATTGATAGGTTGGGGCGGTGATCGGTTAGAAACGAACTATCACGTTATAAAACCAAATGAAAGGTGGGCATATGATATCCTTATGCCGCCTGCTGAAGTGAAAAGTAGTATGTTAGAGGATTATGGAATATATGGAGCAGAAGTAATGGCACCAGCTTCTGGAACAGTTGTATCTATTAATAATGATGAAAAAGATGTAGTTCCAGGAGAGGATGATTTTCAGTCGATGGCGGGGAATCATATTTATTTACGACTAGATGAATCAGGGACATTTTTGATTCTTGCCCATTTAAAGAAAGGCTCAATTAAAGTGAGGGAAGACCAACATGTAAATGAAGGAGAGGTTCTTGCTCAAGTCGGTAACTCCGGAAGTTCAAGTGAGCCGCATTTACATATTCATCATCAAAGGCAGGATCCGTCCAAAGTAAATATGTTTTTTGCGGAAGGATTGCCACTTTACTTTCGAACTGAAAATGGTGTCATGATGCCGGAAAGAGGGACATACATAAGTGGTAAGTAGAAGAAAATCATTTCATCCAAAAAGGGTATTCCAAATTAAAATTGGAATACCCTTTTTTCATTACCCTACAAACGTTTGATACAGTAAGAAAATATTTAAAATGATAACGAGTGCTGCAATTATCCATGCGATAAATGTTGTTATACGGTGGTTAACGAGTGCACCCATAATCTTTTTATTACTTGTAAACATAATAAGTGGCACTAGTGCAAATGCAATACCAAATGATAAGACAACTTGACTCATAACGAGAGCGTAAGTTGGATTTACACCTAAAGCGATAATAACTAGTGGTGGAATCATTGTAATAAATCGACGTAAATATAATGGAATATGCATGCGAATGAATCCTTGCATAATAATATCACCTGACATTGTACCGACAGAAGAGCTTGATAAACCTGCTGATAAAAGTCCAATCCCAAATAATGCAGCCGATACAGGACCTACTAAGTTGGTAAATTGAGTGTAAGCAACATCTAAATCTTCAACGTGCATACCGTTTTTAAAGAATAGTGCAGCTGCTACAATTAACATACTTGCATTAATTGCTCCAGCGATAACCATTGCAATAATAATATCGATAAATTCGAAACGAAAAATCTTTTTCTTTTGTTCGTCAGTTGTTCCAACCACGCGGCGTTGTGTTAATGCAGAATGCAAGTATATTGCATGCGGCATAACTGTCGCACCTAAAATCCCTGCTGCAAGTAATATACTGTCTACACCTTGGAATTTCGGAATAAATAGTCCTGAAAGAAGGGGACTTAATTCTGGTTTTGCATAAAAAACTTGGATCCCAAATGCTATTACTACAATAAAGATCATCCCTGTAATAATAGCTTCTAGTGAGCGAAATCCTCTGCGTTGAAACTCAAGAATAATAAATGATCCGACTGCTGTAATTAAAGCAGCTGGTAACATAGGTATTCCAAATAATAAATACAATCCGAGTGCTGCCCCGATAAATTCAGCTAAATCTGTAGCCATAATAACGAGTTCACCTTGTATCCATAAGCTGATAGACACAGGCTTTGGAAAGTTTTCACGAGCTATTTCGGGTAAATTGTTTCCTGTAGCAATTCCTAATTTAGCCGATAAAGTTTGGATTAATACAGCCATTAAGTTAGAAGCGAATATAACCCATAATAGTAAATATCCATATTGTGAACCAGCTGCGATATTTGTAGCAAAGTTGCCAGGATCAATATAAGCAACGGACGCGATAAAAGCGGGCCCTAAAAATGGTAACAGTCTTTTCCAGCCTTTTGTTTCTCCACTTAAAGCTAAGTGAGCTGATTGTACAGTTGTACTTTCAGAAGGGAGATGTTCATCTTTTGTTATATCTTTATTCATAGTAGTTTTCCCCTTTAAAATGTTAACTTGATGAAATTATTGTATTTATTCTTACTCATTATTTCAATACATTTAAATATGTTATGTGATAATTTCATTTGAACACGAAAGTTTCCTTAATGCAAATTATATGCCTTTATGCAATGGATGGTGTGATAATGTAAAATGAATTGGGAGTTTATGGTGTGATGACATGGGGAAACATAGTGAATTAAAGGGCTGTTTTTGAAATTTATGTGAACATAAAGCCGATAATACAGCATATTAATTGATGGAATTGCATTTGTATGATATATAATATATTGGGATTACAACATAACCATAGTGTTTTAATGTGTAATCTTGTTTTTTTATTTTTGTTAACTGATAGAAAATAGTATAAAGAAAAGAAAATGGGATTCATTTTCTTATTATATATGTTTTGATATGAACGTTAACTTATACATGATTTTAAAAATTAGATAGGTGGTAGAAATACATTGGCAACTACAAAACCATACAGAGTATTACTATATTACATGTACACAACAATTGAAAATCCAGAAGAATTCGCGGCAGAGCATTTAGAATTTTGTAATTCACTTGAATTAAAAGGAAGAATTCTTGTAGCAAAAGAAGGTATTAACGGAACTTGTTCTGGAACTGTAGAGCAAACAGAAAAATACATGGAAGCAATGAACAATGATCCACGTTTTGATGGTATCGTATTTAAAATAGATGAAGAAGAAGGGCATGCATTCAAGAAAATGCACGTACGTCCTCGTCCAGAATTAGTTACACTTCGTCTAGAAGATGACATTAACCCACACGAAATAACTGGGAAGTATTTAGAGCCAAAAGATTTTTATGAGGCAATGAAACAAGAAGATACAGTTATCATTGATGCACGAAATGATTATGAATTTGATTTAGGACACTTCAAAGGTGCGATTAAACCTGATATTGAATCATTCCGTGAATTACCAGATTGGATTAGAGAAAACAAAGAAACACTTGAAGGTAAAAAGATTTTAACTTATTGTACAGGCGGAATTCGTTGTGAGAAATTCTCAGGTTGGTTAGTTCGTGAAGGTTATGAAGATGTAAGTCAGCTTCACGGCGGAATTGTAACGTACGGAAAAGACCCAGAAGTACAAGGTGAGCTTTGGGATGGACAATGTTACGTGTTTGATGAGCGTATCGCTGTACCAGTAAATCAAAAAGAACATGTTATCGTTGGTAAAGACCACTTTACAGGTGAACCATGTGAGCGCTATGTAAACTGTTCAAATCCAGAATGTAATAAGAAAATTTTATGTTCTGAAGAAAACGAAGCGAAATATTTACGTGCATGTTCTCATAAATGTCGTGTAAGTCCACGTAACCGCTACGTAATACAACATGAATTAACGGAAGAGCAAGTAGCTGCTGCATTAGAGAAAATCGAAGCAGGGAAGTAAGCTGAATTCGTATAATAAAAAGGTACTCCAAGCTTTATTTTGGAGTACCTTTTTTGTTATACGGTTCTGTCATTTGTCGGTAATTCGATATATTTGAAAAATCGCTGATAAAAATTTCATTTACTGCAGCATACCACATATTTGGAAATAACCTTCTTTAATTTTTATCCTCTTTTTCTTTTACAGCAGACAGTACAGTTTGTTTTACCCATGCTTTTCTTCTTTTGTGCTGCACAGCCCATTGGTATAACCCTTGAGCCCCTAAAATAAGTGAAATGACAATGCCGCTAATCGCAATTAATAGAGCGAAAAATTCAAGAGGTGACGATATTTTGTTTGAATCGGTGTTTCTTAGAAGATCGATCATAGTAAACCCTAACATTTGGCCTACTACAGAGTAGAGCGTTAAAATTAATAATAAGAGACTATCTTTTTTTGAGGCGACATTTTCTTGATATTTAAACAAACTATCAAGATTTTGTTTCGCGTTCGAGTATAAAACCTCAATATTAAAAAGTTTTCTTAAGCGGAAGAAAATATCTTCACTTTGTGATTGAGATACTAATTCTAAAGAAAAATAATTAGCAGTGAACGAATTAATCGAATAAATTAATTTCTCTATTTCATTAGTATCTTGTTCAATATTTAGCTCAGCATAGGCGTTTGCCATTTTTAATAAAACAATTTTATGGAATAGGTTTAATAATAAAGCGTAATAAAATTCTCCGTACATTTGACTAGCAAGTTTATCGATTTCGCGTTCTCCTTCATTTGTTACACATGTAAAAATATGTTCTTCCATAATGAAATAACGATTTGGAGCCCATCTCTGGTAAGCGTGTTTTTTTAAATAGTTATGAATGTAAGGAAGGTTACTTGCACTCACATATGGCTTACCATCACTTGTTAATCCGGAAAGACTGGAAGTACGATAAACATCCACTTCATTAAGTTCCATACCTTCTTTTAGTAACAATAAAGTTTGGACGTACATTCTCTGGTCTTCAAAGAAAGGGAAGGTTTGAAAGTATGAACTTCTTAATCTCTTCTTTTCAAAGAAATCAGTTACGCCATGAAATAAATAACCAAAAATGAATTTCTCAACTTGGGAATACTTTTTTCCGTTACATTCAATACAAATAGACTCATTTGTATCAGTTTTAGTTTCAAGTACACGGAAGCGATCTGCGAATTCGATTGCTTCAGATAAAGTCATGTTTGGAGCAGTGTTTACTTCTGTTCGAATTGTTAAGAAGCCAAGTTCATAAGGACAAAGTGTTACATCAATAGAGTGTATCTTGAATGGAATTGAAATAAGGTTTGTTGTTAAATGTCCAGTTAAGTTAAGATCTTTTGAATAACGTTGCAAGCCCTTTTGATGCTCTGAGTGAGGAAAGAGAATTTTATTTGTAAATGAAAGATAGTATGCTTCCATATTTTGATGTGAAACTTTAAACTCCCCATAATATGTATTTTCATCATCGAGATGATCGAGCCGAAAAGGACGAAAATCGTTTTTTTGTAAGAAAGGGAACATATTTTGTTCATATCCAGTTTTAAACGAAAACGGGAATATAAATTGGAATATAGCTGTTGCTACACCTTTTTCCTCAATTGTTTGTATTGCCTCCATCTACATTGTTTCCTTTCCATATATGCTATAGAAACAACATGCCCAAATTTATTTGAAAATAACCACTGTTTTATACTCGATTGAGAGTGAAAATTCAGCTTATTTAGCAGAGGACATGTATAATGTTATGTATACTAAAAGTTGTAAAATTGTATTTTGAAAAGGGGGATGCTGTATGCGGATTTTAGTATTAGGCGCTGGTGGAGTCGGAGGGTTTTTTGGTGGCAGATTAGTCGAAAAGGGAGAAGATGTTACATTTCTTGTTCGTAGTAAACGGAAAAAACAATTAGAGGAAAGAGGACTTGTAATCCGAAGTGTTAACGGGGATTTTTCCTTCCAACCGAAATTAATAACGAAAGAAGAGAGAACTTCTCCATTTGATGTCATTTTATTTTCAACAAAAGCGTATCACTTAAACGAGGCTATTCAAGATTTGAAGCCGTTTGTTGGCGAAAATACTGTAATCATTCCATTGTTAAATGGTATCGCTCATTTATCACTACTACAAAAAGAATTCGGCGAAGAAAAAGTAATTGGCGGTTTATGCTTTATCGAGACGACGTTAAACGATCAAGGAGAAATTGTACAAACTAGTGCTGCCAACAGACTTGTGTTTGGAGAAATTAAGTCTCAAAATTCAGAGAGAGTAAAGCATATTTCTAAAGCATTTGCAGGTACGAAGTCTAGTTTTGTTTTAAGTGAAAATATTACGCAAGATATGTGGCATAAATATTTATTTATTACTGTAATGTCAGGTGTGACAACGTTAATGCGTGCACCAATTGGACCAATTCGTGAAAGTGAAGGCGGCCGTGATTTTATCCGTAATGTGTTTGAGGAATCTGTACAAATCATGAGAGTATTAGGAGCTCCAGTAAAGGAAAATATTGCCCAGGAACATATGAAAACGATTGATAAAATTTCGTATGATATGAAGTCATCGATGCAGCGTGATATGGAAAAGGGTTCATTTATTGAAGGGAAGCACTTGCAAGGATATTTACTGGATGTAGCAGAGAAATTTTCTATAGCGGCACCATTATTAGGAACTATATATCAAAATTTAAAGGTGTATGAAGAGATGACCTTTAACAAATCTGTAATAGAATTAGATGTATGAAAAAATAAAAAAGATAGCAATATATAAGTGTATTGCTATCTTTTTTATTTTTTTGTATGACAAATCATTTATTTCTTTTCGTTCTATCTGTCAAATTTATTTCCTGTTCACGTTTACCATATAACTGATTAATTTCATTTGCTACTGCATCTAAATATGAATCGGAAAAAATAGGCTTCTTTTCTTTAGACATATGGGTCTCCTTTGTGGATTTTTTAGTATTCATTATGTATATTTCTCAGCGGATTATGCGCAATCATTTTAATTTTTTTCTTATTAAAAATTTTTGTTTACTTTTTGAAAATAAAGGAGTATTATAATCCACAGTTTCAATTTTCTAAATCGCTGAAACCGCATGGTACGGGGGACCCGTTTTTACGGATTAGTACATAATCCGATGGGGTGAATCCTTGAAAAAGGTAGGGCTACTCATAGGCCCGAATCCGACAGCTAACCTCGTAAGCGTTATATTGAGAAGGAAGGTGGAGCTTGTGCGACAAAAAAAATAATGTCTACAAGTCTATTTCGCTATGGCTTGTAGACATTTTTTGTTTTCTGAAGAAATAGTTTACTGGCTGTAACAAGCAGAAAAGTTCGTACAAAATTATTGGAGAGTGGACAGCATTGGTTTCATCTATTAAAAGATTTTTAATTGGAAGACCGTTAAAATCAACGGAGCTTGGAGAACAAAAGCTTAATAAAACGAAAGCTTTAGCTATTTTATCTTCTGACGCATTGTCATCAGTTGCTTACGGTCCAGAGCAAATTTTAATTGCTTTAGCAGGTGTTGGAGCGATCGCCTATTGGTATTCCATTCCGATCGCTGTTGGGGTATTAGTATTATTGACAGCCCTTATTTTATCTTATCGTCAAATTATTTTTGCTTATCCGCATGGCGGGGGAGCGTATGTTGTATCAAAAGAAAATTTAGGGATGAATCCAGGCTTAATTGCTGGAGGATCTTTATTAGTTGACTATATTTTAACTGTTGCGGTAAGTGTGTCCGCGGGTACAGATGCAATTACTTCTGCGTTTCCTAGCTTACATGCACATAACGTAATTATTGCGGTTATATTTGTTATATTAATTACGATATTAAATTTAAGAGGAGTAACGGAATCAGCTTCCGTGCTAGCATATCCTGTTTATTTATTCGTTTTAGCACTATTTATATTAATTGGTGTGGGCATATATAATATTTTAACTGGTCATGTTTCACCTACTTTACATGCGCCGATTGGAACACCAGTTGCAGGAATTAGTTTATTTTTATTACTAAGAGCATTTGCATCAGGTAGTTCTGCTTTAACAGGTGTTGAAGCAATTTCAAATGCAATTCCGAACTTTAAAGATCCTGCGCCAAACAATGCTGCAAAAACATTGCTTGCAATGGGTGCATTACTTGCTGTGTTATTTTCAGGAATTGTATTTTTAGCTTATTATTACGGAGTGACTCCGAGTAAAGAAGTAACAGTTGTTTCTCAAATTGCTGAACAAACATTTGGACGTAATTTCATGTACTATTTCATACAAGGTACAACAGCTTTAATATTAATTCTCGCTGCTAATACAGGCTATTCTGCATTTCCTTTATTAGCGGTTAACCTTGCAAAAGATAAATTCATACCGAGAATGTTTACGATTAGAGGAGACCGTTTAGGTTACTCAAACGGTATTATTATACTTGGAGTTGCTTCGATTATTTTAATTGTAGCTTTCCAAGGACAAACAGAACATTTAATTCCACTATATGCAGTAGGTGTATTTATTCCATTTACACTTTCTCAAACAGGGATGGTATTAAAATGGCTTCGGGAAAAACCTGAAGGATGGGCTTTAAGATTAACGGTTAATTTAATTGGTGCAGTTATTAGTTTTATCGTAATGAGCATGTTCTTTTTAACTAAATTTGCACAAGTTTGGTCGATACTTATTTTCTTACCTGCAATCATATTCTTATTCCACAGAATTAAGAAGCACTATGATGCGGTAGGTGATCAGTTAAGTTTAAAAACTTGTGAACCACTTGTTCCGATTAAGGGAAATGTAATCGTCGTTCCGGTAGCTGGTATGACTCACGTAGTAGAAAATTCATTGAACTATGCTAAGGCTCTTTCGGCAGATCAAGTTATTGCTGTATATGTTGCTTTTGACAGGGAAGAGGAAAAGAAATTTGAAGAGAAATGGAAAAAGTGGCAACCTGAAGTTAGGCTTGTTACATTACATTCTCATTATAGAAGTATTATCCAGCCGCTAACGAAGTTCATCGATACAGTGCAATATAAGGCAAGTGAATCGAATTACCGCGTTACGGTCGTTATACCACAGTTCATTCCAAAAAAAGGTTGGCATAACATTCTTCATAATCAATCCAGTTTACTCATACGTGCGTATTTACTTTATAAAAGAAATGTTGTTATTACGACAGTTCCATATCATTTGAAAAAATAAGAAGATTTTTTTAGGATAGCTTCGTGAAAATGAAGCTATCCTTTTTGTGTATATGCTATGCATAATTGCATATGGGCTCGAAAATTATATTTATATAATTTTATCAGTTATTTTCAAGTAGTGTTTTCTGTTGTGATATGTAGATATTTCAATCTATAAAGTGAATCGGATTATATTTTGAAATAAGGACACGAAAGCTTGAAAATAAAGGGAATGAAAATACTTCTTTACGTTATATAAACAGCTGTGTTTAAATGACCTTACAGTACAAAACATATATGAAAACAAAACGAAATTTCATATTTACGTATGTTGTTTAGTTTAAAATGAATAATATTTTTATGTAATATATTCACTGTGTGAATGTGGGGATTTCGATGAAATAGAAAATTTATACAATATTATTCATACTAAACACATATGAAAAATAATAAAATGTTTTGTGATGATAAGTAAGTACTGTAGCAATACGAGAGAGGTGGTTCGTACATGGATCGCGGTGAGAACGTTCTCTATTTTAACCATCTCAAATTATAGGTAAGAAAATAGAATAATAAAATGCGATAGTAATAGTTGCTAATACATAGGAGGAGTTAAAGTGAAAAAGACTTTAATTACAGGGTTATTGGTTACAGCAGTATCTACGAGTTGCTTCATTCCTGTAAGCGCTTACGCTAAGGAGGGGCAAACGGAAGTGAAAACAGTATATGCACAAAATGTAATTGCTCCAAATACATTATCCAATTCAATTAGAATGTTAGGATCACAATCACCGCTTATTCAAGCATACGGATTAATTATTTTACAACAGCCAGATATTAAGGTAAATGCGATGAGTAGCTTAACGAATCATCAAAAGTTTGCAAAGGCGAATGTACGAGAATGGATTGATGAATATAATCCGAAGCTAATTGACTTAAATCAAGAGATGATGAGATACAGCACTAGATTTAATAGCTATTATAGTAAGCTCTATGAATTAGCAGGAAACGTAAATGAAGATCAGCAAGCAAAAGCAGATTTTATGAGTGCATATGGAAAATTACAATTGCAAGTACAAAGCATCCAAGAGAGTATGGAGCAAGATTTATTAGAGTTAAATCGATTTAAAACAGTATTAGACAAAGATAGTAACAACTTATCAATTAAAGCCGATGAAGCAATAAAAACACTGCAAGGATCAAGTGGAGATATTGTGAAATTAAGAGAAGATATTAAAAGAATTCAAGGTGAAATTCAAGCTGAATTAACTACTATTTTGAATAGACCTCAAGAAATCATTAAAGGTTCTATTAATATTGGTAAACAAGTATTTACAATCACAAATCAAACTGCACAAACGAAAACAATCGATTTTGTTTCTATCGGTACTTTAAGTAATGAAATTGTAAATGCTGCAGATAGTCAAACGAGGGAAGCAGCTCTTCGCATTCAACAAAAGCAAAAGGAGCTATTGCCACTTATTCAAAAGTTATCACAAACTGAAGCAGAGGCGACTCAAATTACATTCGTTGAAGATCAAGTAAATAGCTTTACAGAATTAATTGATCGTCAAATTACAACTTTAGAAACGTTATTAACGGATTGGAAAGTTTTAAATAATAATATGATTCAAATTCAAACAAATGTCGAAGAAGGCACGTATACAGACAGTAGTTTACTTCAAAAACATTTCAATCAAATTAAAAAAGTAAGTGATGAAATGAATAAGCAAACAAATCAATTTGAAGATTACGTTACAAACGTTGAAGTACATTAAACAGAAAAATAATTAGCGATATAGGGAGAGAAGAAAAATGACAAAAAAACCTTATAAAGTAATGGCTCTATCAGCACTTATGGCAGTATTTGCAGCAGGAAATATTATGCCGGCTCATACGTATGCAGCTGAAAGTACAGTGAAACAAGCTCCAGTTCATGCGGTAGCAAAAGCTTATAATGACTATGAAGAATATTCATTAGGACCAGAAGGCCTAAAAGATGCAATGGAAAGAACAGGTTCAAATGCTTTAGTAATGGATCTGTACGCTTTAACAATTATTAAACAAGGTAATGTTAACTTTGGAAATGTATCGTCTGTTGATGCGGCTTTAAAAGGGAAAGTAATTCAGCACCAAGATACAGCTAGAGGAAATGCGAAGCAATGGTTAGATGTATTAAAACCACAGCTTATTTCAACGAATCAAAATATCATTAACTACAATACGAAATTCCAAAACTATTATGATACTTTAGTTGCTGCAGTTGATGCAAAGGATAAAGCGACTCTTACGAAAGGCTTAACTAGATTATCAAGTAGTATTAATGAAAATAAAGCACAAGTGGATCAGTTAGTAGAAGACTTGAAGAAATTCCGAAATAAAATGACTTCGGATACGCAAAACTTCAAGGGTGATGCAAATCAAATTACATCTATATTAGCTAGTCAAGATGCAGGAATTCCGCTATTACAAAATCAAATTACAACGTACAATGAAGCAATTAGTAAATATAATGCAATTATTATCGGTTCATCTGTTGCGACAGCTCTAGGACCAATTGCAATTATCGGTGGTGCAGTAGTTATTGCTACGGGCGCAGGAACACCGCTAGGAGTAGCATTAATTGCAGGTGGTGCAGCAGCTGTAGGCGGTGGTACAGCTGGAATCGTATTAGCGAAGAAAGAGCTTGATAATGCACAAGCAGAAATTCAAAAGATAACAGGACAAGTTACAACTGCGCAATTAGAAGTAGCTGGATTAACGAACATTAAAACACAAACAGAGTATTTAACAAATACAATTGATACTGCAATTACAGCGTTACAAAATATTTCAAACCAATGGTACACAATGGGATCAAAATATAATTCTTTACTTCAAAATGTGGATTCAATTAGTCCAAACGACCTTGTTTTCATTAAAGAAGATTTAAACATTGCGAAAGATAGCTGGAAAAATATTAAAGACTATGCAGAAAAGATTTATGCTGAAGATATTAAAGTAGTAGATACGAAAAAAGCATAATTGAATACGAATCGTTAGAGCGTTAAGTGTTGATGAATGATTTGAAGCTCCTGTTCAGTTGTGAGCAGGAGCTTTTTATACTCTTATAAAGAAAATAGGTGAAAAGTATGCAGAAAAGATTTTATAAAAAATGTCTTTTAGCGGTAATGATTGCTGGGGTGGCAACGAGTAACGTATCTCCTTTACATCCTTTTGCAGCAGAACAAAATGTAAAGGTACTACAAGAAAATGTGAAAAACTATTCTCTTGGACCAGCTGGATTCCAAGATGTAATGGCACAAACGACATCGAGTATATTTGCAATGGATTCATATGCAAAATTAATTCAAAATCAACAAGAGACGGATTTAAGTAAAATAAGTTCGATTAATAGTGAATTTAAAGGGAATATGATTCAGCATCAAAGAGATGCAAAAATTAATGCAGCATATTGGTTAAATAATATGAAGCCTCAAATTATGAAAACGGATCAAAATATTATAAATTACAATAATACTTTTCAATCGTATTATAACGACATGTTAATAGCGATTGATCAAAAGGATAGCGGAAAATTAAAAGCGGATTTAGAAAAGTTGTATGCGGATATTGTAAAGAATCAAAATGAGGTAGATGGATTATTAGGAAATTTGAAAAGTTTTCGCGATAGAATGGCGAAAGATACAAATAGTTTCAAAGAGGATACAAATCAGTTAACAGCGATATTGGCAAGTACGAATGCTGGTATTCCAGCTCTAGAGCAACAAATAAATACATATAACGATTCGATTAAAAAGAGTAATGATATGGTCATTGCTGGTGGCGTACTTTGCGTAGCGCTAATAACATGTCTTGCTGGCGGGCCGATGATTGCGGTTGCAAAAAAAGATATCGCAAATGCAGAAAGAGAGATAGCTAATTTAAAAGATAGAATTTCAGGAGCACAAGCAGAAATCGTAATTTTGACTGATGTAAAAAATAAAACAACAAACATGACGGAAACAATTGATGCAGCAATTACAGCACTACAAAACATATCAAACCAATGGTATACAGTAGGTGCAAAATATAATAATTTACTACAAAACGTAAAAGGAATTAGTCCGGAAGAGTTTACGTTTATAAAAGAAGATTTACATACAGCGAAAGATAGCTGGAAAGATGTAAAGGATTATACAGAAAAATTACATGAAGGTGTGGCAAAGTAAACAGTGGGCTAGTTCCGCTGTTTATTTTTATTCCGTTTTTTTGTGAGAGTTGAACTTGTAATTTTATATATAAGTTTTCATGTGTTTTATCCATGTGTGTATAAAAAATCTTTTTGTTATCGCTCCCTTTGATAGAATCCATTTTCACATAGGTTTTTTACCGAATTTTTTAAAAATTAAATTTTACGGCTTGATAATTCGTTTAAAATGATTTAATCTTATGTCAAATGATATATTTATCTATCAAAAATGCTTTTGTAAAGATAAAGGAGTGATTGAGAATGTTAAACGCCCCATTGATGGTAAGCCTTTAGGTGCAACCACATTGAAAAGATTGGGAAGAAATGAGTGAGCTTTCACAATAAAGAACTCTATAACTTTATGTAGTGTTTGATGCCCTTTGATTAGATTTTTTTAAAAAACAAACCAATATTAATTGAATCAAAGTTTAGAAATTAAATATATGAGTAGTAGAAAAAAGCCATTAGTTGTTATCATGTCTTGATGAAAAACATAAAAAATAGGCAAGAAAAATTCTGAGAAAACCTGTTCAGAAAGTATGGTATGAAAGCAAGTTAGTGATGGGAATTCAAAACCAATTTGATAAAAGTGAGGTAAATAATATGACTTTTGAAGAAAAATTACAAGCATATGCAGAACTTACGGTGAAAATCGGTGTGAATATTCAACCAGGGCAATACTTATTAGTCAATACATCAGTGGATGCATTGGATTTCGCCCGTATAGTTGTGAAAGAGGCTTATAAGGCTGGGGCAGGGCGTGTTCATGTTAATTTCTCGGATGAAGAAATGGAACGTGCTTACTTTGATTATGCCTCAGATGAAGAATTTAATCGCTTCCCAGAGTGGATAGTCAAAATGAATGATGAGCTGATCGAATGTAAAGGAGCATTATTAATGATAGATGCTACAGATCCTGATAAATTTACAGGTATTTCATCTAATCGTCTAGCTACCTATCAAAAGGTAGCAGGAGCTGCTCTGAGCAACAATCGCAACGCCGTAATGAAGGATTCAGTAGCTTGGTCTATGGTAGCAGTTCCTTCACCAAAGTGGGCATCGAAGGTGTTCCCGGATTTAGCAGCTGAGGATCAAGTACCAGCATTATGGGAGGCTATTTTTAAAGCTGTTCGTATTGGTGAAGGCAGTGCTATTGAAAAATGGCGTGAACATGTAAAAAATTTAGAATCTCGTGCGGTCCTACTGAACAATAAAAAATATATAAAGCTTCACTATACAGCGCCAGGTACTGATTTAACAATTGCATTAGCACCACAGCATAAATGGATTACTGGAGGTGGTAAAACTCCTGATGATACTATCTTTATGGCTAATATGCCGACCGAAGAGGTTTATACGTTACCGATGAAACAAGGTGTAAATGGCTATGTAAGCAATACAAAACCATTAGTTTATCAAGGGAATATTATCGACGGCTTTAAACTGACATTTGAAGAAGGAAAAATTGTTAAAGCTGAAGCACAGGTAGGACATGATTTATTACAGGAGCTTATTAATGTGGATGAAGGCTCGTGCTATTTAGGTGAGATAGCACTTGTACCAAATGAATCACCAATTTCAGCATCGGGAATTTTATATTTTAATACATTGTTTGATGAAAATGCATCGAACCATTTAGCGATTGGTAAAGCTTATCCAACTTGCTTAGAGGATGGAAGAGATTTAGAAAACGATCAGCTTGAAACGTTAGGTGCAAATATTTCAGTAACACATGAGGATTTTATGATTGGCAGCAGTGAGATGGACATCGACGGTATTCTACCAGATGGAACTGTAGAACCAATTTTCCGTAAAGGTAGCTGGGCATTTTAAGTTTTTAATTTGAAGAAAGGAGTAGAGTGGATGAAACGGTTACTAAGCATAATTGGTGCAACTATATAGGGGGTTCATCTGCTTTTGCTTAGGCTGAAAACTACCTCTTTAATTAGAAGTAAAATACATTCAAAGGAGATAGGCCAATGAATTTCTGGGAAGTTGTTTTGATAGTAGTGAATTTTAGTCTATTGAGTTGGATACTGTTAATAGGCAGAGAAACGAAAAAGTGGTCTAAATTAGCTACTTTGATTGCCGTTGTAATGGTTACAGTTCAGTTATTGGCAGAAGGTTTTAGGTGGCAGATGATTCCGGCATATGTATCCCCAGTTATCTTAATTTTATGCTATTTATTAACTGGGCGGAAAAAGGGCTGTAGAAGTTGGGGTATATTCATAGTTAAGACCTCGTTGCTATGTATCTATTTGTCTGTAGCAGTGGCGCTACCCTTACTTATGCCAGTATTTTCATTTGAAGAACCAACCGGCCCACATAGGATCGGTACGAAGGTATATCATTGGATTGATCATCAGAGAAATGAACCATATTCGAAAAATCCAACCGATCGGCGCGAACTGATGGTGCAAATTTGGTATCCTACAGCTGAAAAAAGTAAGGGGGATCCAGAACCTTATATTCGTAACATAAATGAGCTTTCCAAGGGATTGGAAAAAACATTGTCCATTCCTGCATTTGCATTCAGCCACATGGAATTGGTAAAATCTCATTCGTTTATGGATTTACAACTCTCAGATTCAGAGAATCATTATCCCATATTACTTTTCTCTCATGGTTTTAATGGTTTTCGTAATCAAAACACGTTTCAAGTTGAGGAGTTGGCTAGTCAAGGATATATTGTTCTAAGTATCGATCATACCTTTGATGCTGCAGCTACCGTCTTTCCAGATGGTCGAACTGCTTACGTACAGCCCATCAATTTAACTGATGAAGGGGATAGCCACATAAAATTATGGGAGGAAGATGTCAGCTTTGTCCTTAATCAGATAGAGAAACTTAATCAAAACGATGTGACCGGCTTCTTTACAGGAAGAATGGATACTTCGCGAATTGGAATGTTTGGTCACTCTTACGGTGGAGCTACCGCAGCACAAATACTTGCAAAAGATTCTCGTGTCAAAGCAGCTATCAATATGGATGGTACATTGTATGGAGAAATCTTTCCTGAAAGTGGAATTGGAAAACCATTTCTACTCATGAGTGCAGAAGAGCCTGATGAAGCAGATCCCTATGAAGTGAGGGAGCGATATGGACGTGGGTTAGCTGGTGGTGGTATGTCAATGGTCATACCTCATACGGATCATACAAGCCTCACTGATTTACATTTGTTCTCCCCTCTGTTGCAGAGCCCAGGTGAAAATCCAAAGGAAGTTCATCGTATTATCAACGAATTCAGCCTGGCATTTTTTGACCAGTATGTAAAACAGAAGGATGACGGCTCAACCCTTAAAAGGCTGATGACCAAATACCCGGAAGTGAATTTTAAAGTAAACCGATAACTTTATGCAGAAAGAAGCTTCATTATAAAACATTCAGTAATTAAATGAAGTGCAACCGGATTTAATAAAAGTAGAAAAATTACTATAAGTATTAATGCGTCATGAAAAATAGTTTAAAAAACCTAGATAAGGTAATCAATTTCTCTACTAAGAAAGCGATTCGAACCATTTCCTTTGGTTCTTGTATTTATTACATTAAATAATTTAATTTCTTCATCGTTATCTAAATAATGAAATGCTAAAAATGAAACATTCAAAGTACTATCAGTTTCAGTAATATAATTCTTTTTGAAAAGCTACATTCAGCATCTGGACACTTTATTTGAGATTGTTTATTATAATATCAAATGATATATTTTTCTATCAAAAATGACGAATTTATACAGAAAAAGGGAGAGATTGACGATGAAGAAAGACTTGTCAGCGTTGAAGGAAGCGAGATTTAATGCAATTCTTGATTCGGCTACTATATTGCTTGTTGAAAATCCTACTGCTTCGATGAATGAAATTGCGGAATATGCGGGAATTGGAATTGCTACACTCCATCGCTACGTCGAAAGCAGGGAGAAATTGATGCTGTTCTTAGGCCATCGGGCTATACAACTGGTAAGTGATACTGTAAACCAGATTCCACTGGATGAGGAAAGAAGCGAAAACTATATCCCGGAACTCATTGAAGCGTTAATCCCTTTAGGTGACAAAATCTATTTTCTAGGTCATGATGCATCTGTATTTAACAACAAAGAATTAGGTAAAGCAGAAGAGAAGCTGAGGGAACCCTTACGACGCGTTATTGAGCTGTTACAACAAAGAGGTTATTTTCAGCAAACGGTTAGCAGCGAATGGATTTTGAATACGCTTTATGCTCTGCTTTTCCATACTTGGGAACAGGTACATGAAGGAAATGTGGCTAAAAAATCTGCTGCAGAGCTTGTTTTAAATACATTTTATTATGGTTTTAAAGCTAAGGATGATTTGAGAGGTAAGTGAACTGATTCAAATCCAAGATAATTAATATCAATAATACAGAAAGCGAAAAGGAGGACTGGGAAATGAATCAAATCTCTATTGTAAAGGCTGTTCATCAATCCATGGTCGGCGCCCAGTTAAATGTAATGGCATTGGAATACATGGCGTTTCCACTTGCAGGATCTGAGGAGAAGAACACAGTCGAAGGGACATTTTGTAAGCTCTGGCGGCAGGAGAACAACCGTTTTAGTCATCAATACGCTTATGAAGCTCAAATGGACGGGAAAACTTTAGGGATGATTACTTGCTATCCCATACCCGTTTTAAACCGTCTTGCCTGGTCCACTTTTAAACAGCTGCTTTCATTCCGAAAGCTGGGTTTTGTTATTTATAACATTTTGAATATCAAAATGCTTTATTCCATGTTTACCTTGAAGGAGGGAGAAGATGACGAGTTTCACATCGGAACAATTGCCTTATTGCCCGAAAGTCGAGGACTAGGGATAGGTACCAGACTACTTAAGTTTGCCGAGGAACAAGCTTCCCTGCAAGGCTTTGCCAAATGCTCTCTGACGGTAAAGAAAGAGAATCAACTTGCCATTAAATTGTATCAGAGGATAGGCTACCAGATTACAGGCGAAATTAATAAACCAAAGTTATCGTTGTACAGAATGGTCAAAAACGTAGAATCTTACAACCGTTTATAAAAAATTTGTACCGTATCAGGGTACCGCCACATACCTATCAACCGAAATATTCTGAATTATCAACAAAACAAAAATGAACTTTTTGTTACAAGTTAATACAAAATTTCGTTCTAGAGGCACTAAAAAATTTTAGCTTGATAGTGATGGGATGGGGCCTCTATATAAAAAAACACAGTTTACACTCAAACTGTGTTTTTCGACGTACAATGATTTATCAACATCTCTTATTATTCTTTAAAATCTGCAACAGAACCAGGATTTCCCCTCAAAGTATAAATTCCAAGGGGAACCGTTTTTTTATTTACTTATATACGTACAGCTGTACCACTGACAGCAACCATTAACATTCCATCACGAACAACTTCGTAATCTACGTCAATACCAACGATAGCGTTCGCACCTTTTTCTTTTGCAAGTTCTTTCATTTCGCCCATTGCAATATCACGAGCGTCTTTTAGCTTACTTTCATAAGCACCAACACGGCCACCGACAACATCACGAACGGAAGCGAATACATCGCGGACAATATTTGCACCCATAATAGCTTCACCATTTACAATATCAATATACTCAATAATCTCTTTACCTTGAATTCCAGAAGTTGTTGTTACAATCATGACTGACACTCTCCTAATATCTTATAATTTTTGATTAGCTTTCTTATGCCATAGAAAAAGTATTTTTGGCACCAGAAACAAGTCTAGTTTCTTACAGAATGAAACCAAGGCAATTGTTTAACATGTGTATCGCTATAACATATGCAATGGATCTTTTAGAAATAAGATAAGCCGCAGTAAGTATCAACGATCCAGGTAAATAAATAGCAATATCCGAAAGTTGGTTCGTATGAAGAAGTGTAAAAATCATAATCGAAATGATAGATGCAATAGCAGTACCAATATGGTAAGAAAAACGATTTATTAATATGTGACGAAACACAATTTCTTCAAGTATTGGACCCAGAATACCAAATACAAGCAATGTAAATACAAGAGGTACCTCCGCACCCGTTTCAAGGAGCTGCTCTTGGTTCTCTGGTTGACCAGTTGCTAGAAAACGCATAACACACTGTTCCACAATTACCGTAAATAAAACTACCATAGGAATACTTACTATTTTCAAAATTGTCTTCTCTTTAAAATAAGTAAAACTTTCAATAATTTCTTTCCTAAAGAAAATGATTCCTACAATAGCAGGTACAGTAAAACCGATGGCACTAAGAACAAATTCTGATTCAACTAAATTGACATTAGCTAAAAGTGATATGCCAAATAATATGTACAAGCCAATTTGAAATGGTACAAACATTGTAAAGATTATGAGCATAATGATTTCTTTTTTATTCATTTTTATAAAGTTCACTGTATTGCCCCCATAATTAAATTACCTATAATTTTTGATTTTTCTCTCTGCATAACGTTCTCCTTCTAAATATATTTATATAAGATTATAAACCGGACGGTTCGGTCCGGAACCTAATGATACTATAAGTTTCTAGTTTTTTAAACCCTTTTTATAAAGTATTAACAAAATCCAAATGGAAAAAAAGCAAATATATTTATATCTCAGTTTCTTTGGTACAATTTAATTCCAGTAATCATTAATGATTACCCTTTTATAGAATGAAGTGAAAGTGGGGATAGTTCAAACACTTTAGCTAAACATATTAATCAAAATTATATATAATAATCATATGTCTATACGTTAAATTTAACTATATATTTTTACACCTACTACGAAGTTAGGTGAAATTAGTTGTATAACATGACTGAATTAAATAATTGGTCATGTTAATTTTGACAGAAAATTCATTTGAATGATATAGATAATACAATTTGATTAATCTCTTTTCAAACTGTATTGTTTGAGGTTCACATAATATAGGGGTTGATAAGATATTTTCGCTTCAAACTTCTTTATACTTACAAAAAAATTCAAGAAAATAGATGGTAAATATCACCTGGAATATTAAGCTCGTTTTTATTAGGAGGATTACAAAGCATGACTAAAGTTGATAAGGTTAAAGAAAAAATTATTGAAACATCTTTATATTTATTTAATACTAATGGGATAACTCGCACATCCATCCAGGATATAATGACAGCTACTGAACTACCTAAAGGATCTATTTATCGTAGATTCAAAAGTAAAGAAGAAATTGTCCTTGCTGCCTACGACAAAAGTGGTGAGATTATGTGGAGTCATTTTCATAAAGCAATGGAAAATAAAAAGACAGCAATCGATAAAATCCTTGCAATTTTCCTTGTATATCAAGATGCAGCTAATAATCCTCCTATTGCTGGAGGCTGTCCATTACTTAATAGCGCAATTGAAAGTACTGGAGTATTTCCAGAATTACAAAAAGCAGCAGCAAAAGGTTATGATGATACAGTAATGTTAATGGCTTCTCTCATAAAAGAAGGAATAGAGAAACAAGAACTTAAAGAAGATATAGAGGTTATATCACTTGCTTCCTTTCTTGCATCTTCAATGGAGGGGGCTATTATGGCAAGTCGAGTATCTAACGATAATATACACCATCATTATTTTATTGAACAAATAAAACATCATCTTTTCACTTATTCTAAATAAGTGGGAACTTGCATTGTTTTCATCCAATTTTTATAAAATTAAATTGAATACATACCCCTTATAACCAGTATCTTCTGTTTATAAGGGGTATTTGAATAGTTTTTAGACGATGGTTTATGTTTCTTATTGAACGGTTTCATTGTATATAATAAGTGGAATATAAGTTCAGTTAGATAAAATTCGGTAGTCGAATTTTTTTGCATAAAGCTGTATAATGCTTGTAACGAAAGGGAAATACAGGAAGGGATTTGTAATGAGTTACTATGGAAAAAGATAAACAACAATTAAGCGTTGAAGTTGCAAGATTATATTATCAATCAGATTATAGTCAGCAAGAAATTGCTAACAAATTAAATATTTCAAGACCGACGATTTCTAGATTGTTAAAGTACGCGAAAGAAAAAGGGTTTGTTCAAATTAGCATCGCCGATCCATTTGCGGATTTAGATAACGTTGGGAATTTACTAAAAGAAAAGTACAACTTGTTAGAGGCACATGTTGTGTTTTCTCCAGTGCCAGAATATGCAACGATTACAGAGTATATTAGTAAATATGCAGCTGAGTATATGGAAAAGACGGTTAAAAATGGTGATATCGTTGGTGTAAGCTGGGGAATGACAATGTATGAAATCGCTAGAAAAATCGTACCGCAACATGTAAAAGGGGTAGAGGTTGTCCAGCTAAAAGGTGGCATTAGTCACTCGAGTGTAAATACATATGCGAATGAGACGATAGCTTTATTTGCAGATGCTTTTCAAACGACGCCAAGAAATCTACCTCTTCCAGTTATATTTGATAATGCAGTGACAAAAGAATTAGTAGAGCAGGATCGACATATTCATCACATTATCGAAATGGGGAAGCAAGCGAATATTGCAATTTTTACTGTAGGAACAGTGCGAGATGAAGCGCTATTATTCCGATTAGGTTATTTCGATAAGGAGGAAACAAGTTTACTCAAAAAACAATCGGTCGGTGACATTTGTTCACGTTTCTTTGATGGAGACGGAAATATTAGTAGTGAAGAAATTAATAAGCGGACCATTGGAATTGAGTTAGAGGAACTGAAATTAAAGAAACGCTCTATTTTAGTTGCAGGTGGTAATAGAAAAATAAAAGCAATTGATGGTGCGTTACGTGGCGGATATGCAAATGTATTAATTATCGATCAGCATACAGCAAAAGAATTGTTACATTATCAAAAAGATTAGAAATAAAAGGCGTTCTCAAAATGTTAATTTTGAGAACGCCTTTTATTTTGTTATGTATGAATGATAGGTGTTTTTTTGAACACAAATTGCCTTTTTAAAAATAATTATGGATATGGAGATACATACTACCATTGTTAATATAAAAGTTTTGATTTTAAATAGGAATTGTTTCTTAGTTAGAATGCGCTTTATTTACTACAAGAAAATTCCTTTTAAAAAAGAATGAACAAAATTTCAAAAGTGTATTTACATTTGTTCAACTAAGAGTTAGAATGAAGTTGTTAAAAGATATGAGGAGTGAAGATAATGAACATTGCAAAGTTAATTGACCATACAATTTTAAAAGCTAATACTACTAAAGAAGATGTTATGAAAGTAATCGAAGAAGCAAAGGAATATAAATTCGCTTCTGTTTGTATTAACCCAACATGGATAAAATTAGCGGCTGATGAACTAGCTGGACATGATGTAGACGTTTGTACTGTAATCGGTTTCCCATTAGGAGCAAGCACTACTGAAACAAAAGCATTTGAAACAAAAGATGCTATCGCAAAAGGTGCAACTGAAGTTGATATGGTAATCAACGTAGGCGCTTTAAAAGATGGCGACAACGAACTTGTTGAAAAAGATATTTATGAAGTAGTACAAGCAGCAAAAGGAAAAGCTCTTGTAAAAGTAATCATTGAAACTTGTCTATTAACAGATGAAGAAAAAGTACGCGCTTGTGAATTATCAGTAAAAGCTGGTGCTGACTTCGTAAAAACTTCAACTGGATTCTCAACTGGCGGAGCAACTGTTGAAGATATCGCATTAATGCGTAAAACAGTAGGACCAAACGTTGGTGTAAAAGCATCTGGCGGTGTTCGTACACGTGAAGATGCAGATAAAATGGTAGCTGCTGGAGCTTCTCGCGTTGGAGCAAGTGCTAGTGTTGCAATCGTATTAAATGATGCAAAAGGTGCTACAGATAACTACTAATCGATAAAAGGTTAAAGCAATAGATATACGTTTAAAGTATATCTATTGCTTTAACAATTAAAGAAAATGTAAGCGGATACGAATGGGAGGAAACGGCTTATGAAATACTTAATCGGTGTTTTTGGCCTCGTATTGATTTTAGGTATCGCTTGGCTTGCTAGTAATGATAGAAAGAAAGTCAAATATCGTCCAATCATAACGATGGTTATATTACAATTCATTTTGGGGTTTCTATTATTAAATACAAGTATAGGGAATATATTAATTAGCGGAATAGCAGATGGTTTTGGAGAGTTATTAAAATATGCCGCTGACGGTGTGAATTTCGTATTTGGTGGATTAGTAAATCAAAAAGAGTTTTCGTTCTTTTTAAGTGTATTAATGCCAATCGTATTTATATCAGCCTTAATCGGTATTTTGCAACATATTAAAGTATTACCTATTATTGTGAAATCTATCGGTCTAGCATTAAGTAAAGTAAATGGAATGGGGAAACTAGAATCATATAATGCTGTTGCTTCTGCGATTTTAGGACAATCTGAAGTATTTATATCAGTTAAGAAACAACTAGGGTTATTGCCAGAGAAAAGAATGTATACATTATGTGCATCGGCAATGTCTACAGTTTCTATGTCTATCGTTGGATCATATATGGTGTTATTAAAACCACAATATGTTGTAACCGCTTTAGTGCTTAACTTATTCGGTGGCTTCATCATCGCTTCTATCATTAACCCGTATGAAGTTACTGAGGAAGAAGATATGTTAGAAGTACAAGAAGAAGAGAAAAAGACCTTCTTTGAAGTATTAGGGGAATACATTATTGATGGATTTAAAGTTGCGATTACAGTAGCAGCTATGTTAGTCGGTTTCGTTGCTCTTATCGCATTCATTAATGCAGTATTTAAAGGTGTAATCGGTATTTCATTCCAAGAAATTCTTGGTTATGCATTTGCACCATTTGCATTTATTATGGGTGTACCTTGGCATGAAGCAGTTAATGCCGGAAATATTATGGCAACAAAATTAGTATCAAATGAATTTGTCGCAATGACAGATTTAGCACAAGGAAACTTTAATTTCTCAGATAGAACGACAGCAATTATATCTGTATTCTTAGTTTCATTTGCAAACTTCTCTTCAATTGGAATTATTGCAGGTGCAGTTAAGAGCTTAAATGAAAAGCAAGGGAATGTAGTCGCAAGATTTGGTTTGAAATTACTATTCGGTGCAACGTTAGTAAGTTTCTTATCAGCAACAATCGTTGGCTTATTATTTTAATAGATTCATATAATATAAAAAGGAATGGTGATTGTAATGAGAATGGTAGATATTATCGCAAAAAAACGTGACGGCAAAGAACTAACGACTGAAGAAATCAAATTCTTTATTAATGGATATACAGACGGAAGTATTCCTGATTATCAAGTGAGTGCACTTGCAATGGCAATCTTCTTTAAAGATATGACAGATCGCGAACGTGCAGATTTAACGATGGCGATGGTTGAGTCTGGAGAAACGATCGACTTATCAGCAATTGAAGGAATTAAAGTAGACAAACATTCAACTGGCGGTGTTGGTGATACAACAACTTTAGTATTAGGACCATTAGTTGCTGCTTTAGATGTACCAGTAGCAAAAATGTCTGGTCGTGGTTTAGGACATACAGGCGGAACAATTGATAAATTAGAAGCGGTAGAAGGATTCCACGTTGAAATTACGAAAGAACAATTCATTGATATTGTAAACCGTGACAAAGTAGCTGTTATTGGACAAACAGGAAACTTAACACCTGCAGATAAAAAGATTTATGCATTACGCGACGTAACAGGAACTGTTAACTCAATTCCTTTAATCGCAAGTTCAATTATGAGTAAAAAAATTGCAGCTGGTGCTGACGCAATTGTACTTGATGTAAAAACAGGTGCTGGTGCATTTATGAAAACAGAAGAAGATGCAAAAGAATTAGCACATGCAATGGTACGTATCGGAAATAATGTAGGACGTCAAACTATGGCTGTTATTTCGGACATGTCACAACCGCTTGGTTTTGCGATTGGTAACGCTCTAGAAGTAAAAGAAGCGATTGACACGTTAAAAGGTGAAGGTCCAGAAGATTTAACAGAATTAGTACTTGTATTAGGTAGCCAAATGGTCGTACTTGCGAAAAAAGCAAATACGTTAGAAGAAGCTCGTGAAATGCTAATTGAAGTGATGAAAAACGGAAAAGCAACTGAGAAATTTAAAGAGTTCTTAAGCAATCAAGGCGGAGACAGCTCAATTGTAGACAATCCAGAAAAAATGCCACAAGCGAAGTATGTAATTGATGTACCTGCAAAAACTTCAGGTGTTATTTCTAACATTGTTGCAGATGAGATTGGTATTGCAGCTATGTTACTTGGTGCAGGTCGTGCAACGAAGGAAGATGAAATCGATTTAGCAGTAGGATTAATGTTACGTAAAAAAGTTGGCGATGCAGTAAAAGAAGGCGAGCCATTCGTAACAATCTACGCAAATCGTGAAAATGTAGAAGATGTAAAAGCAAAAATTTATGAGAACATCTCTATCGCTGAAACAGCAGTGGCTCCTAAATTAGTTCATACAGTTATTACTGACTAATCATCATTTCATTTACTTTGAGGGGGAAATAATATGGATAAGAAAAAATATATTGAAGAAGCAAACAAGATGTTATCGAAAGCGTATATTCCGTATTCTAAATTTCCTGTTGGCGCAGCGTTAGTTACGAAAGAAGGGAAAATCTATACTGGTTGTAATATAGAAAATGCTTCTTATGGTTTATGTAACTGTGCAGAAAGAACAGCAATATTTAAAGCGGTATCAGAAGGGGAGCGCGATTTTAGTTACTTAGTTATTACAGGAGAAACTGATGGACCGATTTCACCATGTGGTGCGTGTAGACAAGTAATTGCTGAATTCTGTGATCCGAAAATGCCTGTATTATTAACGAATGTAAAAGGTGATGAAAAAGAAGTGACTGTTGAGCAATTACTTCCAGGTGCTTTCACAATTGACGATTTAAAATAAGTTAAAAAGCCATTTTGCAATTATTAATTGCAGAATGGCTTTTTTGTTCATATTCCGTTCATAAACTTTGCGTAAAATGATTGCAGCGAATATGGAAAGTTTACAGCAGGAGGAATATAATGAAGAAATTCTATAATGCGGCATGTAGTTACTTATTGGTTTATGATTTTGTTAAAAAAGTCATTTAAATAGATAGGAGTGGAAAGTATGATAGCACTTTTATCAAGTGTCATAGCGTTTTGTATGGCTGTTGGAGTAATGTTTCTACGTTTTAAAGCAGCGAAAAAGCCGGTAACGAAAAAGAAAATTATATTACCACCAATTTTTATGAGTACAGGCGCGATGATGTACTTTTTACCAGAGTTTCGATTAACATCGTTAGAAATAGTCGAGGCAATTAGTATAGGGCTTATTTTCTCTATTTTTCTTATTAAAACAACTAAGTTCGAAATAAAAGGCGAACATATATTTATGAAACCGTCAAAAGCATTCATATTTATTTTAGTAGGCTTATTAGCTGTACGCGTGGCATTAAAGTCATATTTAAGCCAATCAATTGATTTGGCAGAGTTAAGCGGAATGTTTTTCTTACTTGCATTTGCGATGATTGTGTCGTGGAGAATTGCGATGTATCGCTCGTTTACTAAATTAGAAAAGACAATAAACAGAGCTGGAATTTCTATATAGGAAATCCAGCTCTGTTTATGTTTTATTGAAATTCTTTAGCGCGGAACTCATTTGCTTAATTTTAAACGTATTTGAGCATCTTGTAATGCAACTGGTGTAACGTTAAGACCATTAGGATCAACAATTTTTGTATTTAATAAAATGGAATCTAGGCTTCCACGAAATGTTTGTGTATAGTTTTGACGCAACATTTGTTGTTCTTGTTTTTCATCAACTGTTAATCCAGTTGCTTTTTCTTTTTTTGACAATTCGTTAATACGGAATAAAATGTTTTGCATTTTGTTCACCTCTTATTTAAATTTAAATTAGTAACTTACTAATTTATAGTTATTGTAACTTGTTTAGTTGTCTGTGTCAATACTATCTAAAATTTAGTTAAAAATTGACGAAAAATTATAACAATAATAGAATGAAGTGTATTGAATAATTAGTTTCACAATTATACATAAAACGCTAGGGGGATTATTATGAAATCAACATTTTTTGCTCAAAATAGAGAACGATTAGCAAACACATTACCAGAGGAATCCATTACGATTTTATTTGCTGGACAAGCACCTCATATGTCAGCCGATGCACATTATAAATTTGTACCGAATCGTAATTTTTACTACTTAACGGGAATCGGTGAACCAAATGTTATTTTTATGCTGAAAAAGTTTGGGAATAGTGTAGAAGAGACACTTTTCATTGAAAAATCAGATCCAGTAATGGAAAAATGGGTTGGGAAAACAGTTTCTAGCGAAGAAGCAGAGGGAATTTCAGGTATAAAGAAAGTTGTATATTTAGATAGCTTTGAAAAGACAATGTCAAATATACTTTTTACAGAAAATGCGAAGCATCTATATTTAGATATAGAAAGTCGTGAGTGGAATGGTATGGAGACAAAAACATTAGCATTTGCTAAACATGTAAGAGAAAAATACCCACACGTAACAATTGGTAATGTATATCCGAACATTTGTGAATTACGAGTATTTAAAACAGAAGAAGAAATTGAAATTATTAAAGAAGCGATTGCTATAACGAAAGACGGTATTTACAACGTACTTAAGCATGCAAAAGCAGACATGATGGAGTATGAATTAGAAGCACAATTTGATTTTACACTGAAATCATCTGGCATTAAGCACCATGCATTCAATACAATTTTGGCGAGTGGGAAAAATGCTACAGTTCTTCATTATGAAGATAATGATGCACAAATTCAAAATGGTGATTTAGTATTGCTAGATTTAGGCGCTCAAAAAGACTACTATAACGCTGATATTAGTTATACATTCCCGGAAAATGGAACATTCTCTAGTCGCCAAAAACAAATTTATAATATTGTATTAAAAGCATTAAAAGAAACAACAGAGATTATTAAGCCAGGATTAAAGTTCGCTGCATTAAATGAGCATACAAAAAAGGTACTGGCAGAAGAGTGTAAAGCAATTGGTTTAATTCAAGAAGATGAAGAGTTATCAAAATACTATTATCATGGTGTCAGCCATTTCCTTGGTTTAGATACACATGATGTAGGAACATATAAAGATAGAGTGTTAGAAGAAGGTATGGTTATAACAATTGAACCAGGTCTTTATATTGAGGAAGAGTCAATTGGTATTCGAATAGAAGATGATATTCTTGTAACGAAAGACGGGTATGAAAACTTGTCAAAAGATATCATTAGAGAAGTTGAAGAAATTGAAGAATTTATGAGTATAAATAATGAACATGTAAAAGGAAACCAAGCTGTAGTTAAATAATAAAAAGTCATCACTAATTTATTTGAACTTTATCTCGAATGGCGGACAATTAAAAAATCCATGATTCGGGATAGGGTTCTTTTATCTTCGAAATACTAATCTTTAATTATTAATCCTAATAAAGTTGCAAACTGAACAGCTTGATATGTTGATACTTTACATCCTCTTAAATCGTTCACTGAAACTGTAAGCGTATCAAAGCTAGAAGAACTAATATCTATCCCCTTCAGTGATGTCTGATCAAAATTAGCTTCATCAAGACTACATAATTGGAATTCAACTTTTTTAAGTTTACAGTCAAAAAAATCTGCAATATTTAATGAAGTTTCATTGAAGATGATTTTTTCTAGTTTGGAATTTCCAAATGCCGCTAAATTCAAAATTGAATTCTCAAATTTAACATTTCCTAAGCTAGATTCTGTGAAATTTACTCCGATTAATTTACTGTTTTTAAATTCGACTCTGTGAACAGAAGAATTGCTTAAATTAACATTTGATAAATCACAGTTTTCAAAACAAACATCTGTAATATCAATATTGCTAAAGTCTGTATTAGTAAACTTACAGTTTTTTATCACCGCATCATATAATCGTACTCTATCTACAGATTCATTTTCGAAAGTGGAGTCTATAATTTCACACACTTCCAATGTTGGATCTTCTTCATAAAAAATATCTTGAAAATTCTTTGAAGATAACTCTGGTGAAATTTTTGGTCTATCAATTTTCATCGTATATCAATCCTCTTCTATTTGATATATTTGTGTAATTTGAGTCTATTGTCTGTGAAGAACATTAGTTCTTATTATACAAAAATCTAAGTTCTTTTGTGAAGAGCATTTTAGCTACATTTTTCTTATTTAATAATAGAAGTGTTATTGTTTCTTAAGAAATAACGTCAAAACAAATACGAGAACGGCTAATATAGTCGCTACAAGGAAAGCATTTTGTATTTCTAAAATATTCGCCTCTTGTAATGTCTCCACTTTTAGTAATCTTCCAATTAGCTTACGTAAAATCTAATTACATCTCCTTATTTTCTTGAAAATCAACTTCTATAATGATTTTGAAAAAGGAGGGATTTTCCATGAAGCGATTTGTATTAAAAGCTGTTACGGTCTCTGTAATATTTTTAATTGCTGCATGTTCTTTGGCCACAAATACAACAAATGATCATAAAAATATGAAAGATAAAAAAACAATACAGACTGAAACAGCTACAAAACCATTGAAGGTTGAAAAAGGACCAGAAGTTACTTTAATAGCGAAAGAAGAAAAGCAAAAGTTAAGTAACGGTGTTATTGTTCCAGTCTGGACATTTAATGGATCATCTCCTGGTCCAGAAATTCGGGTGAAAAAAGGTGAAAAGGTGAAAGTGACATTAAAAAATGAATTATCTGCACCAGTATCTATTCATTGGCATGGATATCCTGTCCCAAATAACATGGATGGAATTCCAGGCGTGACACAAGATGCAGTTGAACCAGGAAAAAGTTTCACTTACGAATTTGAAGCGAACGTACCAGGAACGTACTGGTATCACTCGCATCAAGATTCTGTAAATCAATTAGATAGAGGTTTGTATGGAGCGCTCATTGTAGAAGATACAAAGGAAAAATATGATAAAGATTACACATTAATGTTGGATGAATGGGTTACAGATAAAGAAGAAATGAATAAGCAGTTAAAAGAAATGACAAAAGGGCAAATAGGTAATAAATCTAAAGGTAATGAAAATGAGGAAAAGAATGATGATAAGAACGGCATGGATCATTCTGGTATGGACGTGGGCAGTGATCAAAAAGACTCTAGTAATATGGAAGGAATGGACCATGGAAATATGAAGATGGAAGGTCATGATATGAGTATGTATGATTTATTCACAATCAATGGAAAAAGCGGTGATTTAGTAGTGCCATTGAAAGTGAATAAGGGAGATAAAGTTCGTTTTCGACTCGTTAATGCTGGTTATCTATCACATGATATACATGTTCACGGTCATGATATAAAAGTAATTGCGACAGATGGTCAACCAATAAACGATCCAAAAGTTATAAAGGATAAAGTAATTTCAATCGCACCGGGCGAACGTTATGATATTGAATTTACTGCTAATAAAACTGGGAAATGGTATGTTGAAGACCATTCGAAAAATAAAGGTGCAAAAGGAATGAAAGCTGTTATTGAATATGATGGCAGCAAAGAGATGAAAGATAAAGCAGACGAAAAAGAAAAATTACCGAAAGTAGATATAATGAAATATGGTACTAAAAAATTAGGTAGTTTCACGTTAAATCAAGAGTATACTGCCACATATAATATGGACTTAAATACGCAAATGAATGGAAATGAAATGGTATATACAATTAACGGAAAGGTATTTCCGGATATTGACCCAATTCAAGTAAAAAAGGGTGATTTAGTAAAAGTGAAGTTGGTAAATCGTTCTAAAATGGATGATCACCCAATGCATTTACACGGGCACTTCTTTCAGGTGTTGAGTAAAGATGGAAAACCGATAAAAGGTTCTCCAATTGTAAAAGATACATTGAACTTAAAACCAGGAGAAGAATATGAAGTAGCCTTTGTAGCAGACAATCCCGGTGAGTGGATGTTCCACTGTCACGACCTACATCATGCTTCAGCAGGGATGGTAACGGAAGTGAACTATACAGATTATAAATCTGACTATGTTCCAAACCAAAACATTCCTAATAAGCCAGAATAATAGGAAGCAGTTATCCTATGGATAGCTGCTTATTCATTTTTGTTGCAAGTACTAATGTATATGTTGATTATGCCCAGGTGCAGGAGTATGATCTGGGAATGTCGCGAATACGGCAACGATAATTACTACACTAATTGAAAGTAATAACAAAAAACGCTGTTGGATAAAAGTAGAAAAGTTCTCCGATAACAATTGAATCACACAGGACATAGTAATCGTTATAGTAAGTAAAAGGCTAATGAACAATATACTATGAGCTTGTTGAGCGTTTAACATTTCTGTAATCATTGCTCCCATCATACTTGCCATTAATCCAGAGAACATTCCTTCTAAAGCAGTATATAGGTGAAAACGTAGACCCACTAAAAAACCGATAAAACCACTAATTAAAATAGCAAGTAAAGTAGAATATAGTAATTCCCCCTTAAAGAGAATGCCTAAATAAAAACCAATACTTAAACCGATACTCATACTAAAAGACATAATAAATACCATATACTCCATTAGGGTACCCTTACGTTTAGAAATATAGGATGTAATAAGAATCGAGGTACAGCAAAGTGTTAAGGTAGTTAACGTATAAGCAAACATTATGATACCTCCTTGTCCTATCGTTCATTTCATCATATGTTTATATGGAGAGTACTTATGCTTATTAATATCTGCATATTATCTGCACAATTTCATAGATGTAAGCAAAGGAACGCTTGATTTTTTAGGGCGTCTTTTTTAATTGTAAGCATGTGAAAGAAATTGTTATATTATGAGTTTCTATTGTGAAGCCATAAAGAATAAGCGTATAATATTATAGGTCTCACATTTGCGAGACAAACCGCGAATGATAAATAAGATTGTTGTTTTATCATCGCTTCTAAACATATATACAATGAAAGTAACACTGGAATACAGATAGGGAGTTATAAAATGAAATTAATTATTGCCGAGAAACCAGATCAAGGGTTGGCTCTTGTTTCACAGTTTAAATATCGCCGGAAAGATGGATATTTAGAAGTAGAAGCGAATGAGTTATTTCCAAATGGAGCGTACTGTACATGGGCAATTGGTCATTTGACGCAGTTATGTAATCCAGAGCATTATCACGCAGAGTGGAAAAAATGGTCACTTAATACGTTACCGATGATTCCAGAGCGTTTTCAATTTGAAGTTACAAAGTCAAAGTATAAGCAATTTAACGTTGTGAAACAGCTGTTACATAATCCACAGGTAACAGAAATTATTCACGCAGGCGATGCTGGGCGTGAAGGGGAACTGATCGTACGAAATATTATTAATCTTTGTAACGTGCAAAAGCCGATGAAGCGTCTATGGATTTCGTCTTTAACGAAGCAAGCAATTTATCAAGGGTTTAAAAATTTACTTGATGAATCAGATACAATTAATACGTATTACGAAGCATACACAAGATCTTGTGCTGACTGGGTTGTTGGCATGAATGCATCACGTGTGTTTAGTATTTTGTTAAAGAAAAAAGGAATGAATGATGTATTTTCTGCTGGTCGTGTCCAAACACCAACGTTAGCATTGATTGTAAAGCGTGAGAAAGAAATTGAAAACTTTAAGTCAGAGCCTTTCTGGGAAGTGTTTGCAACCTTTAATATAGAAGGAAAGAAATATGACGGGAAATGGGAGAAGGATAATGAATCCCGCTTAAAAGACCCTGATATGGCGAATAAAATTGCGGCATTTTGCCAAGGGAAACCGGCTGTTGTGAAGGAAATGAAAACGGAGCGTAAAGAGTTTCAGCCGCCGCTTTTATTCAACTTATCATCACTGCAAGCAACGGCAAATAAAGCCTTTAAGTTTTCACCGAAAAAGACGCTTGATATAACGCAAGCACTCTATCAAAAAGGGATTGTTTCTTATCCACGTTCAGATTCTAACTATGTTACTCAAGGAGAAGCAGCGACTTTCCCTGATATTTTACAGAAGTTAAGTCAGTTTGATGAATATAAAGGTTTATTACCGGCTCCGGTTGAATCCATTATGAACAATAAGCGTTATGTAAATGAAAAGAAAGTAACAGATCACTACGCGATCATACCGACAGAGCAAGTTACAAATCCAAGCAAACTATCAGGTGATGAAAAGAAAATTTACGATATGATCGTAAGAAGACTAATTGCGGCGCATTATGAAGTAGCGATTTTTGACTATACAACGATTACAACTCTTGTAGACGAACGTGCTGCGTTCATTTCGAAAGGAAAACAGCAAATTCAAGAAGGTTGGCGTAAAGTTATTTTCCAAGACGATAAAGATGACGAAACCATTCTTCCAATTGTAGCTGAAGGTGAAGAAGGAAAAGTTGTAAAGGTGAAAGTGAAAGAAGGAAAAACACAGCCACCGAAGCGTTATACAGAAGGACAACTTATTACGTTAATGAAAACAGCCGGTAAGTATTTAGAGAATGAAGAGCTAGAGAAGGTATTGAAGAAAACAGAAGGTTTAGGTACGGAAGCGACCCGCGCGGGTATTATTACGATGCTGAAAGACCGTAAATATATAGATGTAAAGAAAAACCAAGTGTATGCGACTGATAAAGGAAAAGTATTAATTACCGCAATTGGTGACAAAATACTAGCTTCACCGGAAATGACTGCGAAATGGGAACAACGTCTTGCGGAAATTGGTGAAGGTACAGCTTCACCAGCTACATTTATGGAACAGACGAAAAAGCTATCAGCTAAAATTATTGAAGACGCAGTGGAAATGTCTGAGAAGTGGGATTTCACGGGACTACATGTTGAATCGATTGAACGAAAAGGATCGAAATTTACAACGGGTAAAAAGGTTGGTAGCTGTAAAAAATGTGATGGCGATGTAATTGATAAGACAACGTTTTACGGTTGTTCTAACTATAATACAACGCAATGTGATTTCACCATTTCAAAGAAGATATTAAGTAAAACAATTTCGCAAAAGAATATGACAAAGCTCTTAAAAGGTGAAAAGACTGATTTAATTAAAGGCTTTAAAAAGGGCGAGAAAACGTTTGATGCGAAATTAGAGTGGAAAGATAATAAGATTAATTTTGTATTTGAGAATTAATTTGTTAAAAGAGCATGACAGTTTTATGTCATGCTCTTTTGTTTTTTCTTTTATATAAAATTTAACGATAAAAAAAATCCTTTAAATAATAATTTTTTATTGTAAAACGATAAATTTTGTATTAAAATCAAAATCATAATAAATGAGTGAGGTGCTTTTGTTAAAAGGTAACAACCTTATTTTTAAAATTAGAGGAGGTATAACTATGAACATTAACAATTTGATTGTTAAACATATGGATAACCCCCATGAGTTGGAGAAGATGTATAGAAAAGATCCGAAAGCTTTTAAAAAAGCATTCTCACAAGCATGGGACCAAAACCCTGATTCTCAAATTCTAGGTGCTTGGTATGAAAGGTTGCATTTTAAGGAGAAAGTAAATAAAGAAAAAACATCTTTGTTTCAAAAAGGTTTCTTATTCATGGGCCTTTTAGCTATTCTGGCCGGCATAAGCACTAGAATCATTTTCCACTTTGTTGAGCAGGAAGCAATTGCTCCAATTAATTTGGCTTTTGGTGTAATTCCCTTTATTGCTGCTTATTTTGTTTACAATAATAAGCCGAAAAAAAGTATTATTTATTCCCTTATAGCGTTATTCCTAGTTTCCGGGGTGTATCTTAATACGTTGCCAATAAATTATAAAGACAGTACCATCCTTGCGTATTTACATCTTCCTATATTTTTATGGGTCTTAGTAGGGCTTGCATTTACAGGAAATGAATATTCAAAAGGCAGTACAAGATTAGCCTATATTAAATTTAATTTAGAATATTGTCTTCTCTACGGGAGCATGGCAGTGAGCGGAATGATACTAGCAATATTCACCATGCGTTTATTTAGCTTTGTTGACTTAGATATAGGAGAATTCTATTTTAGTAATGTTGTTTTATTTGGAGCAGCGGCTCTCGCTATTGTGACTGCATACTTAGTATCAATGAATCTTAAGCTTGCTAAAAATATTACACCATACATATCTAAAATTTTTAGTCCTCTCGTCCTGATTACCTTGCTTATCTATCTTATAACGGTAATTTTGGTCGGGAAAAATCCATTCTTGGATCGCAATTTCCTAATGGCCTTCAACGGAATACTGCTTGGTGTATTGGCTGTTACTATATTTTCTATCGTTGAGAGTGACTCAGACGAGAAAAAGAGTATTTCAGATTATATAAATTTTGCCTTAATTGTTCTGGCACTTATTATTGATACTGTTGCATTGTCAGCCATCGTATTTAGACTTTCTTCTTACGGGATTACACCTAATAGACTAGCTGTTTTAGGTGTAAACATACTGATCTGGGCAAATCTAATTTGGATTATGTTTTCCTATATGCGTTTCTTGCAAAATAAATCAGGACCAAAAGCTATCCAAGATGCCGTTACGAAGTATTTGCCAATATACGGACTTTGGGCAGCTTTCGTCATATTTACGTTTCCTATCATTTTTAATTAGAAAGGATCTGTTAATGCGGGAGTGGTGAGGGCTAATAATCATTGGGGGATGAACAAAACCCCCAATGATTAAAGTTTCACTTTATTATAATTGGTATTATTATGTTTGTAGTTTCGGTAATTTCATTTGTAATGATAAATAAGAAATAAGTGTTGTATGTAATCTTTCCATAATAAAAAACGTCCCAAAATGGGACGTTTTTTATTATGCGTATTGCCGTTTTTTCTTAATAAGCAACAAAACTTGTGACACACCAGCTAGTACTGGTAACTCAATCAATGGTCCAATAACGAGTGCAAGTGCGATAAGAGGCTCATCTGGAAAAGCGGTCACAGCGATAGCGAGTGCAACAGGTGAGTTTCTTGCTAACGTTGTTAAGCTTAGACTTACTGTATCTTTGTAAGATAAATGCATCATGCGCCCGATAAATTGTCCTAGTAAAAAATTAATGATGAAGAACAATAGAACAGGAACGAGTAATAATAAAACGACATTCATATTTTGCAGTAAATATTTACCTTGTGATGCAAACATCGCTACTATTGCTAAACTTAAAAATACAATTTGAGCAGAGCTGAAAAACGGAATGAGTTTATTCTCGAGAGTTTCAGCTTTTTTCATTTTATTCATAATGAATTTTGTAGCGTGTGCAAGTATAAATGGTAAGACGATTACGATAACAATACTTTCTACTAAAACAAAAACCGCTACAGTTTTCATGACACCAGCAAATAAAAATAAATAAATTGGAAGGAGTAGAACTTGCAAAATTAAATTTACAGGTAAAATTGCAGTAGAAAGTGCTACATTTCCTTTCGCTATTTCAGTAAAGATTAAGTACCAATCTGTGCATGGAGTAACCATTAACATTATAAATCCAACCCAAAGTGCTGGATGATCTGAAAGAAATAGTGCCCCTAACCCCCAAGCGAGTAAAGGTGTCCATAAGAAGTTAATAGTAAGACTTGTTCCAGCAAATTTTAAATTGCGAAATCCGTTTTTTATTTCTTTTAATGGGATGCTGAGGAATAATCCATATAGCATAAAAAATAAGAAGGGAACAATAAACTTGTCTGAATACGTATGTATCATATTAAATTGTCCGAGTACGATGCCGCATGTAACAGCAAAAAGAATAATAAAAGTTTGAATCTTTTCTATAGTGCTCATGAATAAATCCTTTCTATATATGAATTTTCCTCTCTAAGTTTATTATACAAGTAATAAAGATGTATTTGGTGTTCAATTGTATTTTAGTTAATATTTTTAAATTGAGATTTTGTTTTTTATTAAAAGTTACTTGACTAAAGTAAGTTGCTATATTACAATCACTTACATAAGGTAATTAAATAACAAAAAGTTTTGATTGGCTTTACTTAAGGTATCAATTGGAACTTTTTATTAGAATAAGAATTTTTATGATGATGAATAATGAATATGATAAGAAAGTTTAGGTGAAGAAAATGGGATTATTTAGCTCGTTATTTGGTAAAAAAGAAGAAAATAAGAATGTAGAGGGGAATAAAAAAATGTCAAAAGTATTATTTGTAAAAGCAAACGATCGTCCAGCGGAGCAAGCAGTTAGTTCAAAAATGTATGAAACATTTGTAAGTACTTATAAAGAAGCAAATCCAAATACAGAAATTACGGAATTAGATTTATTTGCATTAGATCTTCCTTATTACGGAAATATCGCGATTTCAGGTGGATATAAACGTAGCCAAGGCATGGAGTTAACAGCTGAAGAAGAGAAGGCAGTTGCTACAGTAGATCAATATTTAAATCAGTTTTTAGAAGCTGATAAGGTTGTATTTGCATTCCCATTATGGAACTTTACAGTACCAGCACCATTAATCACATATATTTCATACTTATCTCAAGCTGGAAAAACGTTTAAATATACAGCAAATGGCCCAGAAGGTTTAGTTGGTGGTAAAAAAGTAGTTGTGTTAGGTGCTCGTGGTTCAGATTACTCTTCAGAACAAATGGCTCCTATGGAAATGGCAGTTAATTACGTAACAACTGTACTTGGATTCTGGGGAATTACAAATCCAGAGACAGTTGTAATTGAAGGGCACAATCAATATCCAGATCGTTCACAACAAATTGTTGAAGAAGGTCTAGAAAACGTTAAAAAAGTAGCAGCGAAATTTTAATTCATGATAGTAAATGGAAAAACCAACATGGATGACCATGTTGGTTTTTTAGTCTATTTTTCATGTTAAAAAATGTATATTTATAAAATAAAAGAAAAGTTCGAAAATAGTATTGCAAAATATTATATAGCAAACTATAATGAGTTCAAGAATAGTTGATACTTAAATTAAATATTCAGAAAATTCAATTAGTTAAAATTGGAAAATGAGATAAGGAAATTTGAATGGGGGTTATATTATGGCGAATAAAGTACCGTTTTCGTTCATAGTAGTTATTGGATTAATGTTATTTGCACTATTTTTTGGAGCGGGAAATTTAATTTTCCCAGCGATGCTTGGTCAATCAGCAGGAGAGAATGTATGGATTGCTAACGCTGGATTTTTAGTAACTGGTGTTGGACTACCATTACTAGGTGTACTAGCATTTGGTTTTTCAGGTAAAGATGATTTGCAGTCATTAGCAAGTCGCGCTCACCCAGTGTTCGGGATTGTGTTTACAACAGTTTTATACTTAGCGATCGGTCCGTTATTTGCAATACCGAGAACAGGAAATGTATCTTATGAAATTGGTCTTAAGCCGTTTATGCCAGAGGGAGTAGGTTCTACACCTTTAATTCTTTTCACAATTATATTCTTTAGCATCACTTGTTTTTTTTCGCTAAATCCCGCGAAAATTGTCGATATTGTTGGAAAAATTTTAACGCCAATTAAGTTGACTTTCATCGGTATTTTAGTAATCGTTGCTTTTATACATCCGATTGGAGATATGCAAGCACCAGTGGAAGCTTATACATCACATGCATTCTTTAAAGGATTCCAAGAAGGATACTTAACGATGGATACGCTCGCATCATTCGTATTCGGGATTATTATCATTAATGCAATTAAAGAAAAAGGTGCAAAAACGAAAACACAAATTATGGTCGTTTGTGCAAAAGCGACCATAATTGCAGCATCTATTTTAGCAATTATCTATACAGCTCTTTCTTATATGGGTGCTTCAAGTGTTGCAAAGCTTGGACATTTAGAGAACGGTGGAGAAGTATTAGCGAAAGTTTCTAACTACTATTTTGGATCATACGGCGGAGTATTATTAGGATTAATGATTACAGTAGCGTGTTTAACAACTAGTGTGGGACTTGTATCAGCATGTTCTTCATTCTTCCATAAGTTATTCCCAAATGTTCCTTACAAAGCAATTGCAATCACGCTCTGTGTATTTAGTGCCATTGTTGCAAACGTAGGATTAACACAATTAATCGCAGTTTCTGTTCCAGTATTAACAGCAATTTATCCACTAGCAATCGTATTGATTTTCTTAACATTCTTCCATTCATTATTTAAAGGAAGAGCGGAAGTTTATCAAGTAAGCTTGATCGTAACATTTATCATCAGCTTATTCGATGGATTAAGTGCAGCTGGAGTTAACATTGAAGTAGTAAGCCAAGTGTTCACTAAATTCCTTCCGATGCAGGAAGTAGGACTAGGCTGGATCTTCCCAGCGATTATCGGTGGATTTATCGGATATGGCATTAGCATTTTAAAAGTGAAAAACCAAGTTCAACCAGCAACTAGAGCAGATAAGAAAATAGGTTAAATAAAAAAAGTTATAGACTTGTTTCTATAGCTTTTTTTGTTACTATTAATAATGAGAAAAAATAAAGTAGTAGGGGAAATAAAATGAAAAAAACAATTGATCATATCGGAATCGCAGTTCGTGATATAGATAGTACGATACGTTTTTATGAAAATGTGTTACTAGGAACTTTAATAGATCGTTACGTAAGTGAAGCTCCTGGTGTGGAAAGCGAAGTAGCCATTCTTGAAGTGGATGGAGATAGAATTGAATTACTTGCACCGACGAATAATACGACATCTCCAATTGCCCGTTTTATTAAACAAAAAGGTAAAGGTGTTCATCACGTTGCGTATCGAGTAGATGATTTAGATGTGGCTTTAGAGGAATTGAAAGAACAAGGTATTCGAACGTTAAAGCATACACTTCGAATTAATAAACACGGCAGAAGATTAATCTATCTTAACCCAGCGGATACAGAGGGAACAATCATAGAGTATTGTGATTATCCGGAAGAGAAATAGAAGAGGGATATTTTTTAAAAGGTGTTACGTAATAACGTAATACCTTTTTATTTATGTATTTCACACTTTCTTCACAAATGATTCACGATAACTTTTCTTCTTCAGGAACTTACGTAAATATATTTTATGATATAATAACAATCGACTTTAAAAATGTAAGTAGTATCTATGAAGGTAGTTACTATTATATTGGAAGTTTAGAGGTGAGAGAGAAATAAATAGTTATACTGTATAGAAGATTATATTTAATAAGGTTAATATTTCGCCCGATAATCAAACTTGGAAAGTTAAAGGAATGGAAGTATAGCGATGAGTAAGAAAGAAGTGAAGTGATTGTGAAAGTAATGAGAAAGTTAGGGACATGGTTATTAATTGCATGTGTGCTTATCATATCGATACCGAAAAGTACATCTGCTCATGCGTACGTTGTGAAATCAAACCCTGTTGAAAATGAAACTTTGAAGAAGGCACCATCTGTTGTGAAAATCGAATTCGATGAGGACATACAAGTTTCAAGTTTTAATACATTGTACGTGAGGGATACATCAGGTAAAAGGGTCGATTTGAAAGATGCTCATATTGATAAAAAAAACAAAAAACTATTAGAAGCAGGGTTAAAAGAAAATCTGAAAAACGGACTCTACTCTATTCAGTGGAAAGTGATTTCAGCTGATGGACATCCAATTCAAGGAGTTATTCCGTTCCGAATTGGGTCAGCGGAAGCGGGAGCAGATGATGTACAAGTAGAAGAGATGGGGTATGTCCCGCAAATAGATATGATTATGGAACGTGGGGTTCTATATACAAGTTTCTCACTATTTATAGGAGTGCTATTCTTTAATCTTATTATGTATAAAGGGAATGCAACCTCGGTTCGATCAAGGAGTAAGAACATAATATGGATTTCCTTATTTGGGATATTTATTAGCTTGTTATTCAATCTACCACTACAAGCAAAAATAAATGCAGATGTTTCATGGCTAGAAGCATTCAATCCTTTACTCTTAAAAGAAACGTTACAGCTTTCTGTTTTTGGATATGTATGGATTACTCAAATGGTTCTTATTAGTTCACTTATAATTGTTACGTATTTTGCGATGAAGTGTGGGAAGCTATCGTCGTTTAAAGTATGGAGTATTCCAATAGTATTGTTTATCGGGATACTTGTTATGAAAGCCTTTAATAGTCATGCATATGGTTTGAAGTTTAAAGAGATTGCTGTCGTTATGGATTTTCTGCATTTATTTGCAGCTTCATTATGGATTGGCGGTCTATCATCCATTATTCTTCTTTTACGTAAAGAGGATGACAAGTGGAGTATGTATTGGGATATGATTAAGCGTTTTTCACCGTGGGCAACAGGTGCTGTCATCGTGATTTTAATAACAGGTCTTTTTAACAGTACATTTTTTATTCCAACAATCCACTCTTTATTTGATACGAAGTATGGATTAGCTTTATTAGCAAAAATACTTTTATTCATTTTCATGGGGATATTGGGAATTGTACATTATGTGAAAGGGAAAATGAGAGCGCAGAAGGGATTAGGCGCTACGGTGAAAGTAGAGTTTATCATCGGAATTATCATTTTTGTCATTGTAGCTTTTATGACAAACGTACAAACACCACCGATGCCTCCTACTGGACCTTTTACAGAAAGTAAGCAACTGGATAATGGGTATGAACTTACTTTACATGTAAGTCCTAATAAAGTAGGACAAAATACATTTCATATTACTTTAAAGGATGAAAACGGACAACCTGTTACTGATATGGAGCAAATTATTTTAACTACTCAATCATTAGATATGAATATGGGAAAAGGTTCATTTAAAGTTTCAGCAGTTTCACCGGGAGAATATGAAGCAGAAGGTATGTATATTAACATGACAGGAAACTGGAATATACATGTTCATGGATTAACAAAATCTCTGGATAGCTTCGATACAGATTATAAATTTATTGTAGGTGGCAGATAAAGAGGCGTTATAGATGAAAGGGAGTTAATAGAAAATGAAACGTATAAAAAAATTAGGAACAACAATGATCGCAACAATAATTGCAATGGGAATCTTTTCGTTACCTGTTAGTGCTCATGTGACGGTAAAGCCAGAAACTTCTGATGTTAATTCATGGGAGACTTACACAATAAAGGTACCAGTTGAAAAAAATATAGCAACAACAAAAGTCACACTAAAAATACCGTCTGGCGTTGAGTTTCAACAGTATGAGCCAGTGCCAGGGTGGAAAGTGGAAGCGCAAAAAGATAGTGCTGGAAAAGTGAAAACTGTAGTATGGGAAGCGACAGGAGAAGGGATTTTAACCGGTCAATTCCAACGATTTACTTTCGTCGCTAAAAATCCGGATAAAGAGCAAAAAATAGCTTGGGACGCATATCAACAATATAAAGATGGAGAAATTGTTGAATGGACAGGCGATGAAAAAGCTGAAAAACCACATTCACTTACTACAATTGCAAAAGGTACGTCATTAACAGGAGAACATGGTGAAGTGTCTAGTGTAGAAAAGAATGAAGGCACTAGTAATATGCAAGTAATAGCGATTGTCTTATCTATTTTGGCGATTGTATCGTCGGTTGGTGCGTGTGTTTTTGTAGTACGTCGTAAAAAGTAAGACGTAAGAAAGAGCCTACAAACAGTAGGCTCTTTCTTACGTTTATTTCAATTCAACTTGCTGCCTTATAGCAAGTGCTTTTGGTTTTATATTTACAAAACAAATGCTCACAACAATAAATAATAGCCCAATAAATAAGCTCATTGTAATGGCCTCATGTAAGAAAATTGAACTTACAATAATAGCGATTAGTGGAATGAGGAATGTATAAGCCCCAACTTTACTTGCTTCACCAGCTCCAACAAGTGTGAAGTATGCAAGCCACCCCATTGCAATAACGAAGAACGAAATAAAGAGAAGTACGCTAACAAATGGTATACTCCAAGCGATACTAGACCAGCTTTCAAACTCTGAACCAAATCCAATTAAGCAAAGCCCGCCAATAATGAGCTGAAGTGTTACCATCCAAATGGAATTAACGCGGTGCCCAGTCTTCTTAATAAATACTGTTCCAAGTGCCCAGCCAATAGCGCATCCTATCGCGAGAAGGATTCCGATAATAGAGATATGTCCAGTTAAACTACTAGAGCTAATGACACCCACGCCAATAAATCCAAGAACAAGCCCAAAAATTTTTAAGCTGTACATAGATTCTTCAAGCCAAATCCATGAGAAAATGCCGAGTAAAACAGGTTGTAGAAATACAATGGCGGAAAATAACCCAGCTGGCATATATTGAAGGCCTACAGTTTGTAATCCGTAAAATATAATGATGTTAAGTAAAGAAGAAATAACGTATAAATGCCAAGTTTCTTTTAAGTGTAACTCTTTGTATTTCGGTAATGCGAAAAGGAGTAAAATGAATCCTCCAATTAAAGTTCGAACGCCTGCAAATAAAACGGGTGGTGTATAATGCAGGGCAAACTTAGATAAAGGCCAATTGATTCCCCACATGAAAACGAGAAAGGTAAGGATTATGGCCGTCTTAGTTCGAGAAAGCTGTGTCACGGTAAGACCTCCTTGTTGTTATTCATTTCACTATGATATGATATCGACTGTAATAAATAAAATGAATCTTTTTTATGGGGAGTATAAGTGATTAGTTATGACCATTACACAACTGCAAGTATTAATAAAAACCGTTGAGTTAGGTAGTTTTACGAAGGCAGCTCGGGTGTTAAATATGACGCAGCCAGCTGTTAGTCATGCGATTTCAAGTATTGAGTCAGAGATAGGAGTTACGATTCTTATACGTGATAAACGAAAAGGATTAATTGTTACGGATGTAGGAAACAGAATTCTTGTACATATTAGAGAGATTTTGAACGGTGTAGAGAAGATTGAACAAGAAGTTGCGATGGAGAAAGGGCACGAAGTTGGGACGATTCGAATTGGGAGTTTTCCGAGCGCTTCTGCACATTTCTTACCCAAAATGATAAACCTTTTTAAGGAGAAGTATCCGAACTTAGAAGTCGTTCTTTGTGAAGGAACGATTAAAGAAGTTGAAGATTGGTTAGTATCGAGGGTTATTGATATAGGAATTGTTATTTTGCCTAATAAAGATATGGAGATTGTTCCATTAACGAAGGGGAAAATGGTTGCTATCTTAAGAGAGGATCATCCTCTCTGTAAGAAGGACGCTCTTACAATTTGTGATTTAGAGAATGAACCGATCATATTATGTAAGGGTGGATACGAACCACCCATTATTGATATGTTTAAACAAGCAAACGTACCACTTCGGGCTGAATATGTAATTTCGACAGTTACTACAGCTTTAAATATGATTCAAGAAGGATTGGGCATTGCAATATTAGCTGAATTATCTTTAACGAATTTACCAAAAAATGTGCAAACGAGAGAATTGGAACCACAAGTATGGAGAGAAATTGCTTTAGCTGTTCCTTCATTAAAGGATTCTTCAATCGCTGTGCAGCTATTTATTGAAGAATTTCAATCGCTATTTGCAGAATAAAAAGAGGTGTCTCATATATCATAATGGGACACTTTTTAATTTACTTATAAAAAATCTATGAAAAGGATTGACTTATTTTTTAGTTGTAACTATAATGATTACATCGAGGTGGTGATTACGATGAAAATTAGTAGCCGCTTTTCCATAGCTGTTCATATTTTATCTATTTTGAAAAACAATCCATCTTCACTTTGTACTTCAGACTATATGGCTGAGAGTGTCAATACAAATCCAGTAGTCATTCGTAAAATCATGTCGTACTTGAAACAAGCTGGCTTTGTTTACGTAAATCGTGGACCGGGTGGCGCGGGATTACTAAAGGATTTATATGAAATCACATTGTTAGATGTGTATCATGCAGTGAACGTAGTCGAAGAAGACAAGCTATTTCATATTCACGAGCAACCGAATCCAGATTGTCCAATTGGGGCGAATATTCAAGCGGTGTTAGAAATTATTTTAATTCAAGCACAATCCGCGATGGAAGAAGTTTTGAGAAATATTACAATGGGGCAGTTGTTTGAAACTTTGCAAGAAAAAATGAATGCTTAAATCCTATTTATATTTTTTTGTCATTAATGTAACTGATTTGATTACAACAATAAAGGTAAGGTGTAAAAGTTATGACTGTAAAAATGAAAGTATACTCAGATTTTATATGTCCGTTTTGTTTTTTAGCAAAAGGTCCATTAGATGAGGTAGCGAAAGAGAAAGATGTAGAGATTGAATGGATGCCATTTGAATTACGTCCAAGTCCATATTCAAAAATAGATCCATGGAATGAACCAGAAAAATTAGGTTCATGGGATGCTTTCATTCTTCCGACAGCGAAGAAGTTAGGAATTGATATGCGCTTGCCACGTGTTTCACCACATCCATATACACATTTAGCTTTCGAAGGATGTCAATTTGCGAAAGAACGTGGACTAGGTAATGAGTATCATCACCGCGTATTCACAGCATTTTTCCAAGAAGAGCAAAACATTGAAGATATTGATGTGTTAACAAAATTAGCGGTAGAAGTAGGACTTCCTGAGGCGGAATTTAAAGATGCTTTAGTAATTCGTAAATATAAAGAAAAGCATCAAGAAGCAATTCAACACGCATATGATGAAGCGAATATTATGGCTGTTCCAACTGTCATGATTGGAGATGAAGTCATTCAAGGGCTTGCTAGTAAAGAAACACTAGAAAGGGTCATTGATAAAGAAATTGAAAAGGATAAAACAAATTCATTTGAAGGTATGCAATGTAATACCGATGGATATTGCTAATTCGCTTGTTATGAAATAACAAAATAAATTATAAAACAAACATTTGGAGGAATTAAAATGTCAGCAACTACAACAAACTTAAAAGAAGCAATTGTGAATCGCCGTTCAATTCGTAAAGTAGCAAAAAACGATGCAATTACGAAAGAAAGAATTGAAGAAGTGTTAAAAACAGCTTTACACGCACCAACATCTTTCAATATGCAAAGTGGTCGTATGGTTGTATTAATGGATGGAGAGCATGAAAAGTTTTGGGATATTGTTAAAGAAACACTAAGAGCTCGCGTACCAGCAGAAAACTTTGAAGCGACTGTAGAAAGACTAAAAGGCTTCCATGCAGGTGTAGGAACAGTTCTATTCTTTGAAGATCAAGCAACTGTACAAAAAATGCAAGAAAATGCGCCATTATATAAAGATCAGTTCCCATTCTGGTCTCATCAAGGAAATGCGATGTTACAACATACTGTGTGGATGCTATTATCTGCTGAAGGAATTGGAGCGTCATTACAACATTACAACCCAATCGTAGATGCTGAAGTGAAAGAAACTTGGAACATTCCAGCAGAGTGGAGCTTAGTAGGTCAAATGCCATTTGGTGAACCAAACGAACAACCAGCAGAAAGAACGTTCTTGCCTACTGAAGATGTAGTGAAATTTTATTAAGAAATACAATATGTAACGAGAAGGAAGCTGTGCTGAAAAACAGCTTCCTTTTTTGTAGTGGTGTTAATTTATGTGCATTTAGGGAAGAAATATAAGAAATAATCCGGTGAGAAGGGAATTAGAAAAATGAATGATGAGAAAAAGTATACAGTGGTAGGTACTGATGTTGAGGAAGTAAAGCGTTTAAATAAAAATTCAGGATTAACGTATAATCAAGTGAAAGAAATGTTAGCAAAGCAAATGCAAAAAAAGAAGTAATTAGATTGAAATCTTTCATTTTTTCATTTAGCATTTTGATTGGAGAGAGTTAAGTAAAAGGTAACTCTCTTTTTTGTATAGCTAAGCATCTTATAGAGTGGAGGAAGCAACATGAAGAAATGGGTAAAGGTAACGCTGTCTATCACTGGAGGCATTGTCTTATTAGCGTGTGCCGGCGGATATTACGTGTATAAAAATTATTTTCCAAAGGAACCTGAGCGTATTGTATATGATAAAGAAAGAGTGCTACAACCGATACATAATCAGCTTAAAGGAATCAATATAGAAAATGTAAAGATAAAAGAAAAAGAAGTCGTAAATGCGACTGTAGATGAGCTTCAAAAAATGATTGATGATGGAAAGTTGTCATATGAAGAATTAACGAGTATTTATCTCTTTAGAATACAAGAACATGATCAAAATGGAATAACATTAAATTCTGTTACAGAGATAAATCCTAATGCGATGGAAGAAGCAAGAAAGTTAGATCAAGAGCGGGGTAGAAACAAAAATTCGAATTTATATGGTATTCCTGTCGTTGTAAAAGATAATGTACAGACGGAAAAAGTGATGCCGACTAGTGCAGGAACTTATGTATTAAAAGATTGGATTGCAGATCAAGACGCAACAATTGTGAAGCAGTTGAAAGAAGAAGGAGCATTTGTTTTAGGAAAAGCGAATATGTCTGAGTGGGCGAACTATTTATCTTTTACAATGCCAAGCGGGTATAGCGGGAAAAAAGGACAAAATTTAAACCCGTACGGTCCGATTACATTCGATACTTCAGGATCAAGTTCAGGATCTGCTACAGTAGTTGCGGCGGATTTTGCGCCGCTTGCAATTGGAACAGAAACGACGGGATCGATTGTTGCACCAGCGGCGCAGCAATCAGTAGTTGGGTTACGTCCATCTTTAGGTATGGTAAGTAGAACAGGAATTATTCCATTAGCTGAAACTCTTGATACAGCAGGACCTATGGCAAGAACAGTAAAAGATGCAGCAACGTTATTTAATGCAATGATAGGTTATGACGAAAAAGATGTTATGACAGAAAAAATGAAAGATATAGAAAGAATTAATTATACAAAGGATTTATCAATAGATGGATTAAAAGGGAAAAAGATAGGGCTTCTTTTTTCTGTAGACCAACAAGATGAAAATAGAAAAACAGTAGCAGAAAAAATAAAAAAAGACCTTCAAGATGCAGGTGCAATATTGACTGATTATATTCAGTTAAACAATGGGGGTGTAGATAATTTGCAAACTTCAGAATATGAGTTCAAGCATAATGTAAACGACTATCTTTCACAGCAAAAGAATGTACCGGTAAAATCGTTAGAAGAGATTTTAGCGTTTAATAAAAAGGATAGTAAAAGACGAATAAAGTACGGACAAACATTAATTGAGGGGTCTGAAAAATCTGCTATAACGAAAGAAGAGTTCGAAAACGTAGTACAAACGAGTCAAGCAAATGCAAAAAAAGAGCTAGATAGGTATTTAGTAGAACAAGGTTTGGATGCTCTAGTTATGATTAATAACGATGAAGTTCTTCTATCAGCTGTAGCTGGTTATCCGGAATTAGCGGTTCCTGCTGGATATGATAAAAATGGAGAACCAATCGGTGTAGTGTTTGTAGGGAAACAGTTTGGTGAAAGAGAGCTTTTCAATATGGGATATGCGTATGAACAGCAGTCTAAAAATAGAAAATCACCTAGTTTATAAAAAGATTATATGAAAAATAACTGGAGTCCACCGAAATATGTTGGTGGATTCCAGTTAAACGAATCTAACAATATGAAAAGAAAAAAAGGATTCTTCTTAATTAGTAAGAAAGATTGTCTATAGGAGTTCATAAAATGTAATATATTCAATTTCCATCCATTGAAGGGGGAGGTTAATTTTTAATGAATGAAGTAAAGAGTTTTTTTCGAAGTAGAGGGTTTCAACGGTTTCTCGTTTTAATAATAGTAGCGCTTGTATTATATGCATTAAAAAGTATGATCAATTTAATATTAATTACGTTTATACTGACGTTTTTAATGGATCGATTTCAACGTTTTATTTCAAGAAAATTGAAAGTAAACCGGAAAATTGTTATTGCATGTTTGTATATAATACTAGTTTCCTTTATAGGCACAACGTTATATAAATATTTACCTGTGCTGACGATACAAATTTCACAATTAATTTATCAATTTAAACTGTTTTTTCAAAATCCACCTGATAATGAAATCGTTAAATATGTACTTTCGACAATTAATGGGATGGAAGTATCAAAATATATAGAACAAGGTGTAGATGTTATATATCAATCAATAGCAAATATAGGGAAGGTAAGTTTACAAATATTATTATCTCTAATTTTAAGCTTATTTTTCTTATTAGAAAAAGAGCGTATTATTACATTTACATCTAAGTTTAAAGATAGTAAGTTAAAAATCTTTTATGAGGAAATTGCATATTTTGGTGAAAGATTTGCAAGATCGTTCGGAAAAGTAATTGAAGCTCAGTTTTTAATTGCCGTTGTAAATTGTATTCTTACTGTCATTGCATTAATTGTTTTAGGATTTCCACAGCTACTTGTATTAGCTGTTATGGTTTTCTTACTAGGGTTGATTCCTGTTGCAGGTGTGATTATTTCTTTGTTTCCACTTTGTATCATTGCTTACAACGTAGGCGGAGTTATGTACGTAGTATACATACTCGTGTTCATAACAGTAATCCACGCTCTTGAAAGTTATTTTTTAAATCCGAAGTTTATGTCTGCAAAAACAAATTTACCAATCTTTTATACATTTATGATTCTCATCTTCTCAGAGCATTTCCTCGGAATATGGGGGCTTATTATCGGGATACCAATCTTTATCTTTTTATTAGATGTACTTGATATAAATAATGAGGATGCGACTAAAAAATAAGAAATGATAGAAAATCATTAAAAGGTCATAGGGGATAATTAAGATAAAAAAGCAATCCAAAATAAATTGGATTGCTTTTTTATCTTAATTAAAGAACCGGAGCCATTGTTTCTTTTAATACTTGAACAGAGTGATCGAATTTTAATTCTTCTTCTTCACTTAATTCAACCTCTAAAATTTCACGAACACCGCCGCGATTTAAAACAGCAGGCACCCCGATATAAACATCTTTTTGACCATATTGACCTTCTAAGTAAGCTGATACAGTTAATACACTATTTTCGTCGTTTAAAATTGCTTTTGTAACACGTAGAAGTGACATACCGATACCATAATAAGTTGCGCCTTTACGCTCAATAATATGGTAAGCTGCATCACGGACGTTTATGAAAATTTTGTCTAAATCTTCTTGATTATACGTGTTGTCTTTTTCAAGCAGTGTTTGTAGTTTTTGGATACCAACGGAAACATGACTCCAAACAGGAAGTTCAGTATCGCCGTGTTCTCCGATAATATAAGCGTGAATGTTGTGTGGACCAATATCGAAGTACTCACCTAACATATAGCGGAAACGAGCAGAATCAAGCGTTGTACCAGAACCGATTACACGTTCTTTCGGTAAACCAGATTCTTTCCAAGTTACGTAAGTTAAAATATCTACAGGGTTTGTTGCGATTAAGAAGATGCCATCAAATCCGCTATCCATAATACTGCGAACGATTTGTTTAAAGATTTTAGCGTTTTTCTCAACTAAATCTAAACGTGTTTCGCCTGGTTTTTGTGGTAATCCAGCTGTAATAACTACAAGGTCAGCATCTTTACAATCTTCGTAGCTGCCTTTCCATACTCTAGTTGGAGCTGGTGCGAATGGAACAGCATGACTTAAATCCATTGCCTCCCCTTCAGCTTTTGCCTCATTTACATCGACTAAAACAAATTCTTCAGCTACGGCTTGGTTAATCATGCAGTAAGCATAACTACATCCAACTGCTCCTGTTCCTACTAATACAACACGGTTAATACCTTTTTTCATTTCAAAATTCCTCGCAATTTCATTGATTTTATTATGTAAGATAATACGTCTTACTTCTATAGAGTCATATCTAGTTTATTACATTTTATAAAAGATATTCAAGTATTTGAAAATGTATCCGTGCAAATCCGCGAACAAAACATAGGAATTCAGTGAACCGAATATAATTCAGTAAAATCCTTTGTAAAAGGGGAAATGGCATGGGGAACCCATTAGCAATGGAAGAAATGCTTCATATTATTCATGCAGGGCTTGTCAAAAAGAATAACCCAAAACGGATTACGATTGCAGGTGCAGGGATTTCTGGATTAGTTGCAGGTTCTTTATTAAAAGAGGCTGGGCACGAAGTAACGATTATAGAAGCAAATAACAGAATAGGTGGCAGGGTGTATACGATTCGGGAACCATTTAGTGTGGGTTTATATTTTAATGCGGGACCGATGAGAATCCCTGACACCCATAAGTTAACCTTAGCGTATATTCATAAATTTAAACTACCTTTAAACCTTTTTATAAATAAAACTTTTGCAGATATCATTTATACGAATAACATTCAAACGAGATTGAATGTGTTTGAAAATGATCCAAGTGTACTTGAATATCCGGTTTTGGATAAAGAAAGAGGAAAAACGGCAGAAGAGCTAATGATTGAGGTATTAGAACCAATACTAAATTATATTAAGAAGGATCCTGATAAAAACTGGCTTATCGTTGAAAAAAAGTATAAAACGTATTCGCTTGGTTTATTTTTAATGGAGTATTATTCAGATGGTGCAATAGATATGATTGGGGTACTTCTTGATATGGAAGCTTATATGGGAATGTCCTTAATTGAAGTATTACGTGAAATGATTTTCTTTACTTCAACGACGAAATATTATGAAATAACTGGTGGAATGGATAAGTTATCGAATGCATTCTTACCACAATTAAGAGAACATATTTTAATGCCATATAAGGTTGATAAAATTATACAAGAAGATAATAAAGTAATGTTACAAGGAAATCATGAACAAACGTTAGAGCAATTTACAATAACAAGTGATTTTGCTATTATTACAATTCCATTTTCAGCGTTAAGATTTGTAGAAGTTCAGCCATACTATTTATTCTCTTATTTTAAAAAAAGAGCAATTCGTGAATTAAATTATATTGCTGCAACTAAAATTGCAATAGAGTTTAAAAGTAGATTTTGGGAGAAAGCGGGACAGTGTGGCGGTAAATCTATTACTGATTTACCGATACGGTTTACATACTATCCGAGTTATGGCATTCATACTCCAGGACCAGCTATCGTAATAGCAAGTTATACGTGGGCAGATGAGGCGTTAACATGGGATAGTCTCCCGCCAAGAGATCGTATTCGTTACGCATTAAAAAATTTAGCGGAAATATACGGTGACATCGTCTATAGTGAGTTTGTCACTGGAACATCTTTTAGCTGGAGTAAAAATCCGTATTCTTGCGGTGCATTTACAGCTTTCGAACCAGGCCAAGAGCTCGAGTTATTTCCGTATATTACACCACCATCTGGAAAAGTACATTTTGCAGGAGAGCATACGACATTAACACATGGATGGATGCAAGGGGCAATTGAGTCTGGAGTAAGAGTTGCATATGAAGTAAATGAACAGTGAATCTCTTATATTTACAAATGGTCATTCTTTTAATAAAATGATAAATATAAATCGTAATTATTACGCTTTGAATACATTTGAAGTAAAGAAATGGATGGTCGGTTGAATGAATAAAGTGGAGATTCATATATTAGGTGGTTTTTTAGGTAGTGGAAAATCAACATTATTACAAAATTTATTGTTAGCAGAGAAAAAGAAGAATAGAAAAGTTGCAGTATTAATGAATGAAATTGGTGAATACTCGGTAGATACAGATATTATTGGAAAAGAGAATGTTTTAAGAGAACTTCTTAAAGGCTGTATTTGTTGTACGTTAAAAGAAGAGCTTGAAATACAATTACATTCGTTATACCAACAAGAAAGACCAGATGTCATTTATATAGAAACGACAGGTGTTGCGCATCCAATTGAAGTGTTAGACGCGTGTGTCTCGCCAATTTTAGCTCCTTTCCTGGAAGTGAAATCAATTGTAGTCGTTTTAGATGCAGTAAGGTGGTTAAACAAAAGTATATTAAGTGCAAATGTACAACAGCTATTGCATGAGCAACTGAAATTTGGTAGTCACATTCTTGTTAATAAAGCAGATTTACTAACAGATGAAGATAAGAACATAGTACTTGAAGAAGTAAAGACAATAAATGATCATGCGAAAATGTATGAGACAAAGTATTGTAATATATCTTTAAAAGATATAGAAGAAGCAGAATTTCCAAATGATGAGGAACATGAGACACTACACGTTAAACAGCATTTACATATACAAACGATGACGTATCAATTTACGAAACCGATTGATCAAGACAAATTATATGAATGGCTTTCGAATTTACCAGATAGTATTTATCGAGTGAAAGGCTTTGTGAAATTCCATGGAGATAAATACCCTCACCTATTCCAATATTCGTTCGGAGTACCGACTTTACTGGAACAAGATTTCGGTTTCCCAACAAACTTAGTAGTAATTGGAGAAGGAATAGATAAGAAACGATTGGCTGAAGGGTTAGAGAAAGTAGAACTTAACTCTAATTAAGGTGAAAAGACTAACTTAAAAAATAAGTTAGTCTTTTTGTATGGCCATTACTAAAATGAAACAGTATTTTCAATTGGATTGCAGAATATATATTGATTGTATGTCCGTTTCCATTACATAGGAAGGTGATTATATATTTGTGCCGAATGTAGAGGGTACTACAAGAGTTTTCCATTATCTATCGTATTAGTTAGTCATGATTACGGACAGGGGATTTTGGCGTGTTTGATTCTATCAGAAAGTAAAGTATGGGGAGGATCACAATGTCGATGAAAAAACGTAAGTGGCTAAAGACAATGTTTACTGGTTGTGTTTTAGGTTCGTTATTAATAACGGCAGCTTGTTCAGGAAAGAAAACAAGTACAGAAGATGAAAAAACGATTAAGGTAGGAGTCCTTGCTTCTTTAACAGGACCGCTAGAATCGTATGGAAAACAAACAGTGAACGGATTTGAATTAGGGTTAGACTATGCAACTGGTGGGACTGGGAAAGTAGATGGGAAAAAGATTAAGTTTGTTGTAGAAGATACAGAAACGAAAGCGGATGTAGCAGTGAAGAAAGCTACGAAGTTATTAGAAGAAGAGAAAGTTGATTTTTTAGTTGGATCGTCTAGTTCAAGTGATACGTTAGCGGTTTTACCACTGGCAGAAGAATATGAAAAGATTATGGTTGTAGAACCGGCAGTTGCGGATAGTATTACCGGGAAGAACTGGAATAAATATATTTTTAGAACTGGAAGAAGTTCCTCACAAGATGCGATTGCAGGAGCAGCAGCAATTGCGAAAAAAGATGTAAAGATTGCGACATTTGCCCCAGATAACGCTTTTGGTCGTGAAGGGATTGCTGCATTTAAAGCGGGTGCGAAAAAATTAGGTGCGAACATTGTGAATGAGCAATACGCGGATACAAATTCAACAGATTTTACAGCGAATATTCAAAATATCATTAGTTCAAAACCAGATTATTTATTTATCGTTTGGGCAGGGGCAAATTCACCTTGGAAACAGTTGAAAGATATGAATGTGGAAGCGCAAGGTATTAAAATTTCTACAGGTGCGCCAGATATACCAGCATTAAAAACAATGGATGCATTAGTAGGTATGCAAGGTTTTTCTGTATATTATCACACGCTTCCAAAAAATAAAGTGAATGATTGGCTAGTTGAAGAGCATAAAAAACGTTTTAATGGTGCAGTGCCAGATTTGTTTACAGCGGGAGGAATGTCAGCAGCAATTTCTATTGTAGAAGCCTTAAAGAAAACAAAAGGTGATACAGATGTAGATACCTTGATTAAGAAAATGGAAGGAATGGAATTTGATACACCAAAAGGAAAGATGAAGTTTAGAGAGAAGGATCACCAAGCGATGCAGACACTGTATTCTATCACATTGAAAAAGCAAGACGGTGTTGATTATCCGGTGCCAGTGTTAGAGCGAGAATTAACGATGAAAGAAACAGAACCACCAGTTCAAAATAAATAGACTGAATTTTCTGTTGTTTTTGTATAAAGAGGGGGGACCCTCTTTATACATATTTCTTTCATACTCACGGCTTTAAAGGGAGGGGATTTCGTGACACATTTGTTAGAGACGAAAAATCTTAGCGTATCTTTTGGTGAAGATCATGTTATTAAAGATGTAAATTTAACTGTCCAAAAAGGAAAACTCATTTCTATTATCGGGCCAAATGGTGCGGGGAAGACAACATTATTTAATTTACTAAGTGGACAGATTTCACCCACAACAGGTGAAGTGTATTTTAAAGGGCAAGATATTACAAAACTATCGATTTCAGATCGAACACGCTTAGGAATCGGTCGCTCTTTTCAGCTTACAAACATATTCCCAGAATTAACGGTACTTGAAAATGTCCGTTTAAGTGTTCAATCATTCGTACAAGATTACTATAGTTTTTTCCCGAGTCCAGCAAAATTAAAGCAACAAGTTGGAGAGGCGAGACGTTTCTTAAAAACAGTATTACTTCACGAGAAAGAGAACGTATTAGCGAAAGATTTGGCACATGGAGAGAAAAGAAAGCTAGAACTTGCGATGTTATTAGCTTTAAAAACGGATGTGTTATTACTTGATGAGCCGACGGCAGGTATTTCGGTTGAGGAAGTCCCTGCTATATTACAAGTGATTGAAAATATTAAGAAACATCCAGAGAGCACAATTGTACTTATCGAACACAAAATGGATATGATACTAGGTTTGTCAGATCATCTTATCGTTTTATTTCATGGAGAGTTATTGGCTGAAGGATTGCCAGAAGAAATTATAAAAGATGAGCGTGTACAAAGTGCTTATTTAGGGGGATTATATAGTGGCACTATTACAAGTGAATAATATAGAAACGTATTTAGATCAGTTTCATATTTTGCAAGGAGTATCTCTTACTGTTGAGAAAGGGACGATTACTGTACTGTTTGGTAGAAACGGGGCAGGGAAAACAACGACATTACGCTCAGTTATGGGGTTTCACCGGATTGCAGATGGTGAAATTTATTATGATAGTGCAAAAGTAAGTGGATTACCTACACATTTAATTTCAAGGAAAGGAATAGGGTATGTACCAGAAAATCAAGGTATTTTTCATGATTTGACAGTAGAAGAAACATTCGCTCTTGCTAGGGGGAAAGGTGAAGAAGTAGAAGGGAAAATAGAGTGGATGCTGGAACTATTTCCGGATTTAAAGCAGTTTTGGAATAAGAAAAGTGGGCTCTTGAGCGGAGGGCAAAAGCAAATGTTGGCTATTTCAAGAGCGTTTATTAATAGTGATGGATTATTACTTATTGATGAACCGAGCAAAGGGCTATCCCCGATAATGGTGGAGAAATTAATGGTAGCTATTTTGAAGATGAAAGAGAAAACAACAGTTTTACTTGTTGAGCAAAATTTTATGATGGCTAGTCAAATTGGCGATTATTTTTACATTATGGATAACGGACGAATTGTTCATAACGGTTTTATGAATGAATTAAAAAAGGATAAGGAAATGTGTCATAAATATTTAGGAATCTCTTAACATGAATCCGAGGTGAAAAGGATGGATGTGTTAATAAATTTATTTGTAAATGGGATTTCAACAGGGATGCTCATTTTTTTGTTAGCATCAGGTCTTTCACTTATTTTCGGTCTAATGAGCGTTTTAAACTTTGCACACGGTGGTTTATTTGCATGGGGAGCATTTACAGGTGTTTGGTTATTTAATATGACAGGAAGTTATATATTAGCTTTAGTTGGAGCAGTAGCCATGGGAATGTTCCTAGGATTTATTTTAGAAAGGTTTCTTATTAGACCGGTATATGGAAATCATGTTCGACAGCTGCTCGTTACGCTTGGAGGAATGCTCGTTCTTAGTGAGTGTATTAAAATATTTTGGGGGCCAAACCCTATTAGTGCAAAATTACCGTTATGGTTACAAGGAAGTTTTACATTCGGAGGTATTATATTAATTAAATATCGTCTATTTGTTATTTTGATTGGGATAATTATTTACATTGCACTACTACTATTACTCAAAAAGACGAAGATAGGTCTTATGATCCGTGCAGGTGTAATGGATAAAGAAATGGTTCAAGCGCTTGGTATTAATGTAAAAGCGATATTTTCTTTCGTCTTTTTATTAGGGGCAGGGATGGCAGCTTTGGGAGGATTCTTATTAGCACCGTATTCGGGCGTTATTTTCGCCGAGATGGGCATGCAGTATGCAATTTTAGCATTTATAGTAGTAATTATCGGTGGATTAGGAAGCGTACAAGGTTCAGCTATGGCTTCTTTAATTGTCGGATTAGCTGGTGCTTTTACAGCGTATTTTATACCAGATTTATCACTTGCAATTAATATGTTAATGTTACTATTTTTCTTAATAATGAAGCCAACTGGACTTGTTGGTGAAAAGGGGTGAAATGGTGAACAACACATCGGACCGAATTAAAGTATACTCCGGAGTATGTATGCTCATTTGTTTAAGTGTATTTCCGTTCGTAAATGATTCACGGAGCCTGTTAATTTTGTTCACTCAAATCTTCATCTTTGCTATTTTTGCAATGAGTTTTGATGTATTGCTTGGGTATACAGGAATTGTATCGTTCGGTCATTGTATGTTCTTTGGGATAGGAGCATATGGGGTAGCGCTTTTATTTGATCGACAAGGCGTATCAATAACGAACTTTTTAATTGGAATAGTAGCTGCAATTATCGTTTCAGCAATCGTTAGTTATATAATTGGTTTGCTTTCTTTACGATTGAAAAGTCATTTTTATGCAATGTTAACACTTGCTATTTCACAGTTGTTTTTCGTACTTGCTGAAAAATGGCGTGGGCTTACTCACGGAGGAGATGGTTTTACATTTGGGGTACCAGAAATATTCCGTGATCGTTTTACCTTTTATTATGTAACACTTATATGTTTAATTGTCATTTTTATTCTGTTACGTCTTTTCACTAAATCTTCTATTGGAAAAGTATTAAAGGCAATTTCACAAAATGAGCAACGTGTTGAAGCGCTAGGATATAAAGTTCTTCAGTATAAAATTATTGCTAGTATTGTGGCAGGAGTAGTAGCTTCGATTAGTGGTGGTTTATTTGTTATTACATTACGCTTTGTCAATACGACTGTATTTTCAATTGAAATGACACTAAATGCACTCTTGATGACAATGATTGGAGGAGTCGGAACATTAATTGGAGCTATTGCTGGATCTGGGATTATTGAATCCCTAAAATATTATTTATCAGAACTAGCGACGGAATATCCGATTTTTGAAAGATGGACGATTATTCTAGGTTTATTGTATATTATCGTGCTACTCGTTTTTCCGAAAGGATTTGTTGGGACGGTTAAGAAATTGAAGAGTTTTAAAAGGAATAAAAAGGAGAAAAGTACAGAAGTGGAGCAAAACGTGTGAAAAATCAATTGTATACAAAATAAAAATCCCTCTTTTATATTCGTTAAAGAGGGATTTTTATTTTGAAAAAAGTTTGTAATCAAAGTCATTTTATTAATCAAATAGTTCATCAGGGATATGCTTTATAAAGGTTTGATTCGTAAAAAAATGAACAGCTAAATTCTCAAGGGGAACATCTTCAATTATTACTAATGTATCATTTTTAATCGGTAAAAAAGCTATTCCTTTTCCATCAGCAATAAACTCTTCCATAAGCGAATAAGAATCCAACTGTTGAAGTTGTCGCTGAGATAGATTGTTTTCTTTTAGAAATTGTATTGTCTTATTCCTAAAAGGGCACTTTTTGTCATTGCTAACGAAGAAAATTTCTTTTAAATAATCAATGGTACATTTTTCTTTCGCTTTTAATAAGCCTACAGAAATTGAGGTTGTGAACACTTTTTTAAACGATGCGTCAGGATAATCCTCATAAGTTATGACCATATCAACTTTTTGTTGCTGCAGTAATTTTTGCAAATGACTACTACTTTCTACATATATTTGATAATTTCTGAAATTTACTTTAATACGCTTACTTAAATAATTTGTCAAAATAGATTGTGACGTCGCTATTATATAAGAAGAACCACTCGTTTTAATTTCATCTTTTACTTCTTCTAATAGAGTTAATATTTTATTCGTGTAATCTAATAAAATGTCACCAGCAGGTAACAAGGAAACACCTTTGTTATCTCTATGTAGTAAAGGCGTTTCTAATTCTTGTTCTAATTTTTTGATTCGCTCAGTTACGTTCGGTTGAACATATCCTAACTCTTTAGCAGCTTTACTAATAGAACCCTCACTGGCCACAGTTTTGAATATAATAAGATCATTTATTTCCATGTATCTCAGCCCCTTATGCACTATCATTATAAATGATACCAAACATAATTTATACCTATTTTACGTTAGCCGCTTATCGATTTATCATAATGTATATAAGATTGAAAGCGAGTGATAAACATGATTGGAATGCAATATAAGGTCATTCTTCCAAAGGATTATGACATGGAAATTATTAAGAAAAGGGTAAAGGATAATGGCTATAAAACTGATGGTTTCCAAGAACTAAATTTTAAAGCTTATTTAATTACGGAAACGGAGAAAGACGGGAATTTTTATAACTGCTATGCACCTTTATATATTTGGAATGGTCATGAAGGGATGAATAAATTTACCTTTGAAGGGTATTACGATAATATTTTACAATCGTTTGGGTGGCAACAAATACATATAGGTGTTCCGTTAGTTGTTAATCTAAGTGATGGATTTAAGAAAAGTAGATATGTTGTTGAATATGCAGGAAGTATTTCTCAAAGTAAAACGTTGATTGGGACTCAATTAAACACGATAAATGAAAATGTACAAAACAATGAAAAGTGTTTAGGGAATGTAATCGTTTATAATCCGGATAAATGGGGATACAGTAGGTTTGAGTTTTATGAAGAGAAGCCTGAAATGGTAACAAATAAAGGTGTTACAGTATATGAGATTTTGCACATTTCACGATGAAAACTTGTTGAAATTAAATTAAGAAAAAGGAATGAAAATGTATGCCTTTTGTGAACGTTTATTATCATGAAAATATATTAAATAAAGAAGAGCTGAAAAAGATAGGTGAATGTATTCATCTGTCATTAATTGAACATTTTAACATCCCTGAAAATGATTTTTTTCAAATGTTTTTACCTTATCAACAAAATCACTTTTTATATAATCCATATTATTTATTAGAAAGAGGAGAAAAGAGAACGGAGAATATGATTTATGTTTCTATTACATGTGGACCGGAAAGAACGATAAAACAAAAAAGGAATTTATATCAGTCGATATCCTTGAAGGTTTCTAAATGCTCGGGGATAAAAAGTGCAGATATTTTTATTACGCTAAATGAGACATCTGCTGAAAATTGGTCATTTGGTCAAGGATTGGCACAATTGGTAAAAGTGAAGGGTGAGTGAAATGATGAATGAATCAATTGAATATTGTATTCAAGAGAAAATGAGAGAAAAGGCACCTGCATTTGCTCATTATAGTGAAGAGATATTGTTTGAGGAAGTGTGGCGGGATGATACTTTAACATTAAGAGAAAGAAGTTTATGTACAGTGTCGGCATTAATCAGTCTTGGTCATACAGAACAATTATTATTTCATTTGCAGTTGGCCAAACAAAATGGAATTGCAGAAAATGAAATGATTGCATTAATAACGCATATGGCTTTTTATGTTGGCTGGCCCAAAGCAGTAACAGCTTTAAATATAGTAATGAATGAAATGAAAAGTTAAGAATAATGATAAGTAAGAATTCATGTTTATATGAATTCTTACTTATCATTATTTATGCAATACTCTATCGCTATATTTATTACATTTTATCTTGCTTTTTTATCACTTGCGTAGTAAATTGATAGTAAGATGAACGCTAGGAAGTGATGAAACATGCGTGATAATACGATAGGATCATTAATATGGTTACGTTTAATACGATTTACGAACCAAAGTAATCAAATGTCAAATGAGTTTTTAAAACGTTTTGATTTAACGACAGCTCAATTTGATGTGCTTTTGCAAATACGTACGTATCAACCACTAACACAAATGGAGTTAGCTGAAAAGGTAACTGTTACACAAGGTGGCATTTCTCGAATGTTAACTCGTCTTGAAAAAGAAGGATATATTGTACGAAAACAAGATTGGAAAACGAAAACAATTAGTCTTACAGAGCAAGGAGAAGCAGCTTTAGAGAGAGCATTGCCAGAGCAACTTGCATTTCAATCTTCGTTTTTTGATGATGTATTAAATGAAGAAGAGCAGAAAATATTATACGAGCTGATGACGAAAGTTCATAAGCATAGCGAAAAAAAAGAATTACCGCAAGAGTAATTTTTTTTACATCATCAATTGACTAATCAAGTGATGAGATAGGTAATACGGAGATATACTTGACTTACCAACGTTTTTAGAAGAAAAACTAATACTACTTTATTAAAGGGGAGAGTAACTATGGAAAAATACCGCATAGATACAAGAAAAGGAATTGAGTTTGGGTTATATTCAATTGGCGATCATGTTTTAAATCCACATAATGGGGAGAAAATTACGCCAGAAAAAAGAATTCACGAACTAATTGAAACAGCTAAGTTAGCAGATGAGGCAGGGCTTGATGTGTTTGCTGTAGGTGAAAGTCATCAAACGCATTTTACAACGCAAGCTCATACAGTTATTTTAGGTGCGGTCGCGCAAGCTACGAAAAATATAAAAATTGCAAGTTCCGCAACGATATTAAGTACATCTGACCCAGTTCGAGTATATGAGGATTTCGCTACCATTGACTTGATTTCTAATGGTCGTGCTGAAATCGTAGCTGGTCGTGGATCTCGTATTGGAGGATATAGTTTACTTGGTTATGACGTGAATGATTATGAAGAATTATTTGAAGAGAAGATGGATCTTTTATTAAAAATTAATAACGAGGAACATGTAACATGGAATGGACAGTTCAGAGCACCGCTCGCACATGCATCGGTTATTCCAAGAGCGAAAAATAATAACTTACCAATTTGGCGTGCAGTTGGAGGTCCACCAGCTAGTGCAATTAAAGCAGGACGTGCAGGTGTGCCAATGATGATAACAACACTTGGTGGTCCAGCAATTAACTTTAAAGTGTCAGTAGATGCTTACCGCGAGGCTGCTCAGCAAAGTGGATTTGATCCAGCTAGTTTACCAGTTGCGACAACGAGTTTATTTTATACGGCAAAAAATTCACAAGATGCACTTAGTGAATATTATCCTCACATTAATGCTGGTATGCTTACACTGCGCGGTGGTGGGTATCCGAAACAGCAATTTACAAATGCAATAGATTACCGTGATGCTTTAATGGTTGGTAGCCCACAACAAATCATTGAGAAAATGCTTTACCAATATGAATTGTTTGGCCAACAACGCTTTATGGCACAAATTGATTTTGGCGGTGTACCATTTGATAAAATTGAGAAAAATATTGAATTAATTGCTACTGAAATATTACCAGCCGTTAGAAAACATACAGCAAAATAAATAAAAAAACTGGGAGTCTAATTGACTCTCAGTTTTTTATTTGTTATGGAAAAATGACAAAAAAATGAACTTTTAGTCGAGGGAGAGGGAAGTTGTTTTCTATTTTTGAATAACATTATTTCGAGTTTGAATTTTGAAAATACATTTTTCTCTTGACAAAAAATAAGCATTTATCGAGGATAGTTTCGAGGACATTTTTTCGGTTGAAAGTCAAGTGTATGAAGAAAAAACGATTGTTTTATAGATATAAAAGTAAGAAGTATATTGAAAAAACACATTTTGCTAATGAAAAAAATCTGATTCAAAAAAATGACAAAAGACATATTTCAGACAAAATGATGTCAATAATACGTCAAAAATAACCTGAATTTACTATGCAGGTATATTATACAATTCGATTAACGAATAAAACACTACAGAAATAGTGAAAAGGTAAAAATTAGCATTGCAATAGTTTGAAAAACTGAAACTTCATATTTTTCGACAATACATACAAAATGTTTTTGTCTTTTCGTATTTCTTAATAATTGAGTTTGATAAGATTGCTCAATTAACTTTTATTATAAAAACTATGAAGGAAGTGATTTTAGTATGGAAACGCTCGAATTGGCACGAATACAGTTCGCATCAACAACGATTTTCCATTACTTTTTTGTTCCGCTGTCAATTGGTTTAGCTTTTATTATTGCGATCATGCAAACGTTGTATGTGGTAAAAGGGCAAGAAGTATATAAGAAGATGGCAAAGTTTTGGACGCAATTATTCCTTATTAACTTTGCAGTAGGTGTAGTAACAGGTATTTTACAAGAATTTCAGTTTGGTATGAACTGGTCAACGTATTCACGTTTTGTAGGTGATGTATTTGGTCCCTCGCTTGCAATTGAAGGATTACTGGCATTTTTCATTGAGTCTACATTCCTAGGTTTATGGGTATTCGGTGAGGATAAATTACCGAAGCGAATTCACTTAATGTGTATTTGGCTCCTTTCAATTGGAACGATGTTATCAGCATTCTGGATTTTAACTGCAAGTGCATTTATGCAGTCACCTGTCGGGTATGAAATGGCAGCTGATGGTCGTGCACAAATGAATGATTTCTTAGCCATTATTCAAAACCCACAACTATGGGTACAATTCCCGCATACAATTACAGCAGCAATTGCAACAGGTGCATTCTTTATTGCGGGTGTAAGTGCATGGAAAATTACAAAAGGACAAGAAACTGTAGTATTTAAAAAATCTTTCCGAATTTCTATCATTGTTGGAACAATTACAACGGCGCTTGTATTATTCTTCGGTCATGCACAAGCGCAACAATTAATTAAGACACATCCAATGAAGATGGCGGCAGCTGAAGCACTATGGAATACAAGTGAGGATCCAGCGCCATTTACAGTATTTTCGAAAATTGATACAGAGAAGAAAGAAAATTCGTTTGAAATTCAAATCCCTTATATGCTAAGTCTATTATCGTATGATAAGTTTAGCGGTCAAGTTGAAGGGATGAATCAAATTCAAAAACAATATGAAGAAAAATATGGACCTGGGGATTATATTCCTCCAGTGCATACAATGTTTTGGAGTTTTAGAGCGATGGTAATGAGTGGAACATTCATGCTTCTTCTAGGAGCTTACGGATGGTTCTTATCAAGAAAAGATCGTTTAGCTGAAAAAACGTGGTATTTAAAATTAATGGTGTATGCAATTTCTCTTCCATTCATCGGTAATACAGTAGGGTGGATTATGACTGAAATGGGTCGTCAACCTTGGGTTGTATTTGGTGTAATGAAAACAGAAGATGCTGTATCACCAAATGTAACATTCGGTGAAGTATTATTCTCACTTATTTCATTCACATCAATGTATTTAATTATGGGTGGAATTTGTGTGTACTTATTTGTTCGTACCATTAAGGGCCACACGAATAAGAAAACGAAAAAGGATTATCAAAGCCATGATCCATTTGATAAGGAGGAAGAGTATGTTATCTCTTAATGAGTTATGGTTTTTAGTTATTGCAATCTTATTTGTTGGATTCTTCGTACTGGAAGGTTTCGACTTTGGGGTAGGAATGGTTTCGAGGTTTTTAGGAAAGAATGATTTTGAAAAACGAGTTTACTTAAATACAATAGGACCGTTCTGGCACGCGAATGAAGTATGGCTTGTTTGTGCTGGTGGAGCCATGTTTGCGGCATTTCCGCACTGGTATGCAACTTTATTTAGTGGTTTTTATATTCCGTTTGTATTTATGCTTCTTGCTTTAATTTTAAGAGGTGTTTCCTTTAAATTTCGTGCGAAAATAGATAATCATAAATGGAAGAGTGCGTGGGATTGGGGGATGTTTATTGGAAGTATGTTACCTCCTATCCTTTGGGGAGTTGCGATTGCAAACTTTATGGTAGGTGTACCTATTGATGAGAGTAAAAATGTTGTAGGTGGATTCCTGCAATTACTTCATCCATTTGCGTTACTTGGGGGAGTAATGTTTCTCCTACTATGTATTGTTCACGGATTACAATTTCTTACGATACGTACAACTGGTAAATTGAGAGAACGTGCACGAATTGCTGCAATAAAAATTGCACCATTTTCATTAATTACACTTCTTGTTTTTGCTGGTGTGGGGTTATGGAAAACCGACATTTTCACTGCTCATGGAACAGAATGGATTATGGTACCAATCGGAGCTTTTGTAGCACTATTAGTGTCCACTTTATTAAATAAAAGAAGAAGAGATGGTTGGGCTTTCTTTATGACGAGTTTAACAATCATTTTACTAAGTGCGAGTGTATTTATCGGTATGTTCCCACGTGTTATGATTAGCTCTTTAGGAGCAATGAATGATTTGACAATTTACAACGCAGCATCAGGAGCTTATGCATTAAAACTTATGACTTACTTTGCGATTGCTATTTTGCCTTTCGTTATCGGAAGTCAAATATGGAGTTATTATGTATTTAGACAACCTGTTAAGTCAGACAACGATTTGGAGTACTAATGAAAAGAAAAAGAGGACTTCCGTCTTATCCCGGTAGCCGTATTTTATATGTAGCGTTAACGATTATTAGTATTTTAGAAGCTTTTAGTATTATTGCGCAAACAATCTTTTTAGCACGAGCTATTACGTTTTTATTTCATGGAGAGACAGTACAAACAATATTAAGTGAAATTGTTTATTTTGGTATCGCGTTTGCAGCGCGTAACATAGTAGTTCGAACATCACAAATATTAGTGGAACGTTTTGCCGAAAAAACAGGGTCGTTACTAAGAAAACAATTGATAGAGGCATATTTCACATTAGGTCCAAGGTATGTTCAAACGGTTGGAACTGGTCATCTGGTTACCTTATCAATTGAGGGGATTGAGAAATTTAAAACATATATTGAATTAACGATTCCTAAAATGATTAGAAGCAGTATCGTTCCAGGTCTAATTGTACTATATGTTTTTACGCTAGATATTGAGTCTGGAATCATTTTAGTTGTAACGATTCCTATCGTGATCATATTTATGATTCTTCTCGGATTAGCAGCGCAAAAAATGGCAGATAGTCAGTATGAGATATATCGTGTACTTTCGAACCATTTTGTAGATACGTTAAAAGGTTTAGAAACATTAAAGTATTTAGGGAAAAGTGAACAGCACGAAGGAAAGATTGAAAAAGTAAGTAAAAGATATAGAAAAGCAACGATGCGTACTTTGCGAGTTGCTTTTCTTTCTTCTTTTGCATTAGATTTCTTTACGAGTTTATCAATCGCGTTTGTGGCAGTTGGATTAGGGATACGCTTAATAGATGGAACGATTATACTATTACCAGCCCTTACAATTTTGATTTTAGCTCCGGAATATTTTCTGCCGATTAAACAAGTGGGAGCAAATTATCATGCGACATTAGATGGACAAATTGCGATGGAGCAAATAGAAGAGATTTTGCAACAACAAAAAGGAATAGAAAAGAAAGATTTAAATGAAGATATAGTATGGAATGCCTCTAGTAGCTTGAAATTACAAGATATCAAAGTTAATAATACTGAATCTGAGAAGGCTATATTAGAAAGGATTAATGTTACTTGGGAAGGTAACGGTGCTATTGGTGTTATTGGTGAAAGTGGTGCGGGGAAATCGACGTTAATCGACGTATTAGCCGGGTTTTTATCTCCTTCGAGTGGAAAGATGTTAGTAAATGGTCTAGAAGTTGATGGATCTACTCGTGAAGATTGGCAAAAAAATATTGCTTACATTCCGCAGCAACCTTATATTTTTCCGCTTTCATTAAAGGATAACATTCGTTTTTATGAAACAAATGCAACAGATGAAGAAGTTGAAAGAGTTATTAATGAAGTCGGCCTTCGTTCACTCGTTACATCACTTCCAAATGGGATGCACGAAAGAATTGGAGAAGGTGGACGTATGCTAAGTGGCGGACAAGAACAGCGTGTTGCTATGGCGCGTGCACTTTTAAGTAAAAAACCAATCATTTTATTAGATGAGCCTACGGCACATCTTGATATTGAAACCGAATTTGAAATAAAGCAAGCGATGTTACGTCTATTTAATGGAAAATTAGTATTTTTAGCAACCCACCGTCTACATTGGATGAAACAAATGGACCATATCCTTATTTTAAATAAAGGGGAAATGAAAGAAAGTGGGACGTATGAAGAACTTTTAGAGAATGAGACATTACATTTTCATAGGGAAGAGAGGGGAGAGAAATGAGCAACTGGGTTAAACCTTATATAAAACAAAATAAAGGTAGAATGACTTTAACTATTTTCCTTGGTCTTCTTGGAGTTAGTTCAGGAGCGATGTTACTTTTTATTTCAGGTTATTTGATCTCAAAATCTGCCCTTAGACCAGAAAATGTAATGGCTGTATATGTTCCTATTGTTGCAACAAGAGCGTTTAGTATAGGGCAAGCTGTGTTTCATTATATAGAGCGCTTAGTCGGACATGATGTCGTACTACGTATATTAGAAAAAATGAGAACGAAACTATATAGAATAGTAGAACCACAGGCGTTATTTTTTCGTTCTCGATTTCAAACGGGTGATATGTTAGGAGTGTTATCCGAAGATATAGAGCATTTGCAAAACCTATATTTACGTACAATATTCCTTAGCATATTAGCGCTAGTTGTTTATAGTATCTTCGTACTTGTTATCGGTGCATTTGACCTTGTGTTTGCACTTATTGTAGGTTGTATGTTAGCTATTATCGTGTTTCTTCTTCCGTTTGTATCATTACTTTTAATGAAGAAACACCATGTTACTTTGAAGCAAGGTAGAAGCCGTTTGTATCAACAACTGACGGATGCTGTTTTTGGATTATCTGATTGGCAGGCGAGTGGTCGTAAAGGTGAATTTATTAATGAGTATGTAAAACAAAATGATCAGTTGTTAAAAATAGAAAAGAGAGTGAAACGCTGGTATCATATTCGGGACAGTATCATTCAATTAGTAGTAGGTATTGTAGTTATTTCGATGATTATATGGACTGGGAATGAAGCGGCAAGCGAACAAATTGCTCCAACCGTAATCGCAGCTTTCGTATTAATGACTTTATCTGTAACGAACGCGCTTATTCCTATTGCAGATGCCATCGATCGAATCCCGTCGTATGTAGAATCTACTCATCGTCTTAATCGCGTAGAAAGTGATAGTGTTTTACATGATGAAATGGATTTGCAGGAGGAGAAAGATTACATTGAACCAAAACATGTAGATATTGAACTGAATCACGTATCGTATAGTTATCCAGATAGTAACGAGATTGTATTAAAAGACGTATCATTACAAATAAAAGCAGGGAAGAAAATTGCTATTTTAGGCAGGAGTGGGACAGGGAAATCTACTTTACTAAAATTATTAACAGGTGCGTTAAGCCCAGTAAATGGCAAAGTTGTATTGAATGGTAAACGAGCTCATACGAATCTTTTATCTAAATATATTTCTGTATTAAATCAAAAGCCACATTTGTTTGATACGACAATTGGAAATAATGTGAGAATCGGCAAACCAGAGGCGACGGATGAAGAGATATGGAAAGCTTTAGAGAAGGCACAATTAGCTTCACATATTACTTCTCTTCCAGCCGGATTACAAACAAAAATGCATGAAATGGGAAAACGGTTTTCTGGTGGGGAAAGACAAAGGGTTGCTTTTGCTAGAACTCTTATGCAAGAAACACCAATTATTGTACTTGATGAACCGACTATCGGTTTAGATCCAAAAACAGAATTGTCTTTAATTGAAACAATGTTTTCTGCAACGGAAGAAAAGACGGTTATTTGGATTACGCACCATCTTGTAGGAATAGAACATGTAGACGAAGTAATATTCCTTGATCGTGGCCAAATTGTCATGCAAGGTAGCCATAAACAACTTCTGAAAGAAAATGAAAAGTATCGTAAACTTTATGAGTTAGATAAAGGAATATGATTTGAATAAGCAATAATTGTAAAAATAGCTACGCCTAATGGTGGAGCTATTTTTTTGTTAGATTGCAGGTGTATATGATTGTTACGAATTAAAAATGAATTTCATATTATACATATAATGGAGGGGATGTACATGAAGGAGCAATTTAAAATCATTGTTTTAAGTGATGAATTATCAGGGGATAGGATTCGAAATACGTTAGACAAAAATAAATGTAAAACAATAGTTCATGTTGTAGACGTTTCAAATGTTGTTCGTATAGAAAGTTCTTTTCAATATATAGTCATTTGGAGAGGGGACGCAGAAAAACTTACAAATGACTTGATAAATAGGGGCGTACAAAGTTCAAAAATTATTAATTTAACAAAATACATGTATGAATGGAAGGATAAATTAATTTCTATCTATCAAATAAATCCGGATCTTATGTCTTTATACATTTCTATAAAAAAAGCAAAGAGTGATCCGACGTATGAATTGTTTGCTACCGGTTTGTCTTATCCACATTGTGGCATAAGTACGGAGCTCCTCTCAAAAAAGTCAATAAAATTAACACTTCCATCTCAAGATCTATACTATGATTATTTAATAGCGTCACAACTTCTATCAAACACTCATTCATTTCAATATTGTTTAATAGGAATAGCTTATTTCTCGTTTTACTTTGATATGTCGTTATCATCTGAATCATATAGAATTCACAAAGTATATTATCCATTGTTTCAAGATGGTCATCATACTGTAGTTTATTCTCCTTTACCCACGGATGGATTCTTACATCTAAATACTCCGAAACCACTTTTTTCTATTTTTAATTTGCATTTTGAATATATTTTATTAGACGAACTAAAAGATGAATCATTGATACTGCCTTGGATAAATGCTGAGTGGAATACCACTCCTCTTCACATTCCTTTTGAAGAACACGGGAAAATAAGAGCAGCTTCACACGCTAAATTGGCGTATCCTCATACTTTAGTTGAAAATAAAATGATTTTTAAGAAATATTTAGAATTACTATTAAAAAACGATATAAAGCCATTAATTGTTGTATTCCCTGTTACTTCACATTATTTCAATTGTAGTAGTAAGAAATTAAAAGAAGATTTTTATAAAGTTATAAATGAGTTTCAAACTCAATATTCTTTTCAAATCATAGATCTATTTGATTCGCCATTATTTTGTGAGGATGATTTTTATGATAGTGATCATATGAATAAAAAAGGTGCAAATAAAATGTCCGCGTTATTAAATATGTTTATTCAGGAACGAAAAGTATGATATTTTGTTTCATGTTTGCATAAAAGTATATAGGCTCCATACAGTTAAAGTAATGTGATTTTTGTGTCGCGTATATAAATAATATGCGAAGAGGTGAGAGAGTTAAAATGAGAAATCGTATTGAAAGAATTGAAGAGGTCGTAGAGCAACTTCCGTTGGTAAGTGTGTTAATTCCTACGTATAATCGTCCTCGCTACTTTGAAAAGGCGTTATGTAGTGTGTTAGAACAAACGTACCCTAATATAGAAATTATAGTTGGAGATGACAGCACGAATGACGAAACAGAAAAGGTGTTACAAAAATATTTATGTGATCATTTAAATATTATTTATATAAAAAACAGATCAACTCTCGGACAATTTGAAAATGCGCTAATGTTATTTCATGAAGCGAACGGTGAGTATATAAATTTTTTAATGGATGATGATATATTTCATGTGAATAAAATTGAAAAGATGATGAAGTATTTTTTCAATGATCTAGATAATGAAATTAAGCTAGTAACATCTCATCGTCAAGTAATTGATGATAAAGGGAAAGAACTACGACATATTTATTCAACTGTCCGTTTATTTGAAGAGGATACGATTATAGAGGGAATAGAATTAGGAAATAAGGTAATTGTGGATCAAAAAAATTATATTGGAGAACCAACAACAGTTTTATTTCGTAAAAATGATTTACAAGAACCGTATGGGATTTTTGATAAGAGGCGGTATTTATGTAATGTAGATATAGCTTCATGGTTATCTTTATTAAGTGAAGGAAAAGCAGTATATATAGCAGAGACACTTAGTTACTTTCGATTACATCCAGATCAACAGTTAAATGAATCTAATAAAATGATGGATGGGTTAGAAGATTTTTCACACAGTATTATAGCAGGAGAAAAATATGGTTTCTTATCCAACGAAAAAGAGTTAGACAAAGCGATAACTAATTTTCTGGATTATGCAAGAAGGATAGTTCCATCATCGATATTATATACATTAGACTACTATCAAAAAATTAGAGCGAAGAAAATAAACATAGAAAAGAAAAAACAACATATAAATAATAATTCTGCTTTACCGAAAGTAAGTATACTTATTCCTGCGTACAATAGACCTTATTACTTGGAATTAGCACTCAACAGTGCTCTGAATCAAACATATGAAAATATTGAAATTATTATTTCTGACGACAGTACAAATAATGAAGTCAATGTTATGATTCAACCGTACTTACGTGAATATGAGTGTATTACATATGTTAAAAATGAAACGCCATTAGTTGCTGAAAACTTTAATAAGTGTATAGAACTTGCGAATGGGGATTATATAAACTTTTTATTAGATGATGACTTATTTCATCATGAAAAGATCGAGAGAATGATGAAATACTTTTTGGCATTAGAAAACATTTCATTTGTGACGTCATATCGTGAACTGATTGATGAGAATGGAGAGATATTACCACCTTCAACATTGAATATGAAAATCGCGAAAGAAACAACACTTTTTGAAGGAAAAGAATTAGGGAATTATATGTTAAAAAACTTAAAAAATATAGTTGGTGAGCCGACAACTGTTTTGTTTAATCGGGATTTGTTTGAAGGTAAGTTTGGGTATTTTAAAGGAAAGGCTTATTCTGCTATTAATGACATTGCAACTTGGCTAGATATGATGAGGAAAGGAAAAGTAGTTTATATACAAGAACCTCTTAGTTATTTTAGACAACATAGTGGACAAAATCAAAAACAAATGCATTTTATTTTAATGACAATTGAAGAGTGGATTGAATTAATTATAGATGCATATAATAGTGGATTTTTAAGTTCTGAAAGTGAGTATAAAGAGAGTTTATCTTATTGTTTAGAAAATGCGGGATTTATAGTTAAGGATGCAATAAGAAATGGCGAGCTAGATCAAATTTATAATGAAAAGATAAAAAAAGGGTTAAACAGGTTAGTTGCTCATATGTTCGAGAAAGAATCTTGTTATTGTCAATATTGCAATCAACAATTTGAAAAATTTTCACCTTGGCCAGCACATTATGATTTTCCGAAATATAAATTTGAGATGTGGAATAAAGATACAGGGATATGTCCAGTTTGTAATTCGATGGATCGTGAAAGATTGTATCGTACATACATTGAAACGGAAACAGACTTGTTAAATAGAAACTATACTATGCTTCATATTGCACCTGAAGCGAAGTTAAGAGATTGGTTTAACGAGTATAAAAATATTACGTACGTATGTGGTGACTTAGAACCAAAGGATCCATTAATGAAGGAAATTGATGTTACAAGGATTACATATGATAGTAATACCTTTGATGTAATATTATGTAGCCATGTGTTAGAACACGTTCCTGATGATGACAAAGCAATGCGAGAGTTATATAGAGTGTTAAAGCCAAATGGATGGGGAATTATTCAAGTACCAATCGTAATGAATGTAGATTTTATTGTAGAGAATGAATTAATTGTAACACCACAATTGAGGAAATTAGCTTTTGGTCAAGAAGATCATGTGAGAATTTATAATCAATCGGGATTTATTCAACGATTAATGAATGCAGGATTTAAGGTGGAATTATATAACATAGCGGAAAAACAAGGAATGAAAAGTGCTAGGAAATTTGGATTATCTGAAACAGATATGCTCTATATTGTCCGAAAATGATAGGAAGGAATAGATAGATATGGAGAATATTCCTTTTTTACGTGCTTCAACTGTACCTGTAATTGAGTATTTGGACGAATTGAAGGAAATTGATACATCTCACATATATACGAATTATGGACCTATAAATCAACGTTTTGAGGAAACAATTATGTCGGTATTTTTTCAAAACAGGGGAGCTGTTACAACAGTAGCAAACGCAACGTTAGGGTTAATGGCGGCTATTCAACTAAAGAAAAGAAGAAAGGGAAAGTATGCTCTCATGCCTAGCTTTACATTCCCTGCGACTGCCTTAGCCGCTATTTGGTGTGGATTGGAACCTTACTTTATTGATATTTCAATAGATGATTGGTATATGGATAAAACGGTACTTTTGGATAAGATAGAAGAATTAAAAGAAGAGGTTGCGATTGTTGTCCCGTACGCCACTTTTGGATCATGGATGAACTTAGAAGAATATGAAGAATTAGAGAAGAAGGGGATTCCGGTTGTCGTAGATGCGGCACCGGGATTTGGATTAATGAATAGAGGGATGCATTACGGTCAAGATTTTAGTGGAATGATCGTATATAGCTTTCATGCAACAAAGCCGTTCGGAATTGGTGAAGGAGGGCTCATATATAGTAAAAACGAAGAAGATATACAACGTATTAAAAGAATGGGGAATTTCGGATTTGATAAAAATCGTGAATGCACGATGATGGGGTTTAATTGTAAAATGTCTGAATACGCAGCAGCTATTGGGATTGCGACTATAAAAAAGTGGGATCAAAAATTAAAAGAACGCACCCGTATTTCTGAATGGTATAAACAGTTGTTACAAAATACTGGGTTAATGAAAAAAGGGTGGAAAGTCCAAAAGACAGAAGCAGTTATTCACCAATTTATGCCTATCATTTGTCCAGAAGAAGTTCGCAACATACAAGTAATAGAAGAACTGAAAAAACAGAAAATAGAAGCTAGATTATACTTTTCACCATCTTGCCACCAACAAGTTCTTTTTAAAAACTATAAGTCTACAGATTTAACAAAAACGAATAAAATAGCTAAACGAATCGTAAGTTTACCTTTATGGGAAGGAATGACGAAAGAACTAGTAGAGCAAATTGTAATCTGTTTAGAGCAGAAGGTGGTGTTGGTAGATGAATAGTTTTTATAGTCAAGAAGAACTAAAGAAAATTGGGTTTTTATCTGTTGGGAAAAATGTATTGATTAGTAAAAAAGCAAGTATATATAATCCGGGTGCTATATCAATTGGTAATCATGTAAGAATTGATGATTTTTGCATTTTAAGTGGCAAAATCACAATTGGAAGTTATTCGCACATATCAGCGTATACAGCGTTATATGGAGGGGAAGTTGGGATTGAAATGCATGATTTTGCAAACATCTCAGCTAAAACAATTGTATATGCAGTACTTGATGATTTCAGTGGAAATACATTAATGGGGCCAACCGTCCCGAATCAATATAGGGATGTGAAAGCAGAAAAAGTTATTTTAAAAAAACATGTGATTATTGGTGCTAATTCTATTGTTTTTCCAAATGTAACTGTAGGAGAAGGTACGGCAGTCGGCGCGATGAGTATGGTAAAAGAGAGTTTAGATGATTGGTATATTTACGCTGGAGTTCCCGTAAGGAAAGTAAAACCTCGTCAAAAAAAGATGCTAGAGTTAGAAATTGATTTTTTAAAAAGCATTCATTCTTAACAAAAAAGAATGAATGCTTTTTATTTTTATCCCGCTATTTGCCGGTAAAGATTCGACTGGTGAGGGCTAATTAAAGTTTCACTTTATGATAGAGCAGAGTGTATCTTAACTTATTATGTTTTAAATTTTGCTGACCAAGGCAATACTGAGCCATAGTGAATGTAAAGTTGGAGGGCGAGCGTATATGTTTGATGAGGATGGGATTGTATTAATTATGGAACCAGCTGATGAAAGAAACTTGAGGAGATTTATTTTTTCAGTGCCAAAGTCAGTGTATGAAAAGAAGGGGCTTACATTACACTATGGAACAGCTATAGGACAAGGATATATGGATATAATTGAAGATATTATAAGCGTACATATAGAAATAGATGTTGTAACGATAATAGGGCATGTAAGAGGATAAATAGCTATTTGAAAAAGGTTATAAACAATTTAGCTAGAAGTTATGTATAGAGAAAACTACAGACAATTATAAAGACGAAGGGAGTCTAAAATGAAAATAAAATCAATTTTATTAGTATTTATAGTTTCAATTGGTTTAATGGGATGTTCAATAGTGGAGGAAGGAAAGAACTCGATAGATTATGCTCAAAAGGCGACAGACTATGTAAATGAAATAAGTGCATTTGCAAATGATGCACCAGCATTAGCAGAAAAGGCCGTTAATGATAGTGAGGCTCGAAAAGAATTAGAAACGAAGCTTAGTGAAATTAAACAAGATATACCCACATTCAATGAATTAACGCCACCTGATGTAGCAAAGGATCTTCATCAACAAATCGTCGGATATAACGAAAAGTTAAATACGTTAATTGATACGGCGATGACAAAGATAGAAGAAGGGAAAGTGGATGTAGAGCAATTTAAAAACTCAGAGCTTATGCAGACGGTAGATCAAGTTCGAGATTTGAAAGATAAGGTGCAAAATTTAGGTCAATAGTAAAAAGCTCCGTTTGTGATAAACGGAGCTTTTTACTATTGGATACAATAAACGATTACACCAAAGATAATAATCATGTTACCGATGAGTTTACGTTTCGTTATTTTTTCCCCTAGGAAATACCAACCGAAAATTAATATGATGATATAACTTAAGGATTCTAATGCTGATGCTTGTTTTAATTCCATGCCCTTCATGGCGATTACATTTAATCCAGCGTTAAGTACAAATAAAGAGTAGCCGATAATAACATAAGGATTCACATATTCTTTTATTCTAGAATCGTATTGTTGTAAAGTAGCTTTTTTTAATAATATTTGTGAGTAATTAGCTAAAATTATCCCGAAAATAAATAATAACATATAACTATTCATCTTTTGTCACCACCACAATTCCGACGATAATAATAGCTGCACCAAGTAAATGATTCCACTGAATCGTATCTCCAAATAGAAATACTGACCAAAGCATTGACCATAGTATAATAATCCCGCGATGTGAATATGCTTTTGAAATTTCGAAATGTTTAATTACTTGTTGCCATAAAATTGCATATCCGAATAAAAGTACAACTAGTCCGAAATAAGCAATAAAAAATGAGATTGAAGCAATTGGAAATTGAGCTGCCCATTTCATGTAAACCATAATGATAGAATATATCAAAAAAGCTACATGTAAAAATACATAATTTTTAATAGTTGGTTTCATTTATTCACTCTCTTTTGCATATAAATATATATTTATACCTAATTTTTCTAATGATAGATATTGGAACGTATTTTGTTTAATCTTTCACATTCCAAAGTATATAGTATCATGGCTTTTATTGTAAAACAATAGAAGCCATGCATTCATTTTTTCCAAGGTTCTACAATATGTATCGTTTTATTTGTTGCATCTAACTCTACTTGAACACCGATAGGCATGGTAATCATTGGATGTGTATGACAACAATCGAAGTCGGCTAGAAAAGGAATTCTTTGATTTTGAAGTACTTCTAATAGTATTTCAAAAGGTTTTCGATTTGTACCACAATCATCAAATTGCTCATGTTTTCCAAGAATGATACCTGAAATTTTATCGAATACACCGTTAATTTTAAGGAATGAAAAGCTTCTTTCGATAGTAGCTGCATCTTTTGAACTGTCCTCAATAAAGAGAATATCGCCCTCTTGAATATGTGGCATATAGGGGCTACCAAAAATTCCTTGTATCGTGTTTAAATTCCCGCCAATAATACGCCCAGTAGCTTTTCCATCAATTACTGAAATCCAATTGTTTGGTCGAAGTTCTTTCTCCTTCGTCTTTTTTTCCCAATTAATAAATTCATCTGACCAAAATAATGGTTGTTTTATATGATAAGGAAGAGCTTGATCATGTAGTAAAGTTTCTGCAAAATATTTGTATGTGCAATTAACAAAAGGTTCAAATTCGCCAAAGGAAGGGACGAGAGCTGGCCCATAAAATGTAGGAATTCCTGTTTTAACATAAATTCCTAGTAATAAAGCAGTTGCATCTGAATATCCAATCATTATTTTAGGGTTATTTAGAAAAGCATCATAATCAATATAAGGTAATAGTGAATTTGAATTCATCCCACCAATTGTTGACATAATACAAGAAATATTAGGATTTCTTATCAAGGCATTTAGTTCCTCAGCGCGCTCTTGTATACTACCAGAACGATAAAAATCATATCGACCTGTTAATGAACCTTCTAATATATGAAACCCTTTCTGTTGTAAGTAAGATTTTGCTCGTTCAAATCTTTTTAGAGAAGTGTAAGTTACTGGTGAAGAAGGGGAATAGATCCCAATTGTGTCTCCGTATTGCAATGATTTTGGAAGTAGCATTTGAATGAATCCCTTCTATTAAATAGTTTATCCCGCTATTTGCTGTGCAGTAAGATCCCCACCTCAAAATTCAGTGAAAGCGAAGAAGTTAGGTGGGGGGCGGGCTGCCCGTAAAAGCCCGATTGGTGGGGCTGATTAAAGTTTCCTTTATTTACGAGAATTTATTATTGAATATTCTTACGTTTCAATATTGTAAGTTTACCATAAATAAATTAAAATAATCATTGCTGTATATGAATAAACATACCTTTTTGCCTTGACTGTATAAAGGAATTGTTGTTAAGGTTAAATGTGAGTGTATAAAAGGTTTGCTAAAGGAGTTTTGAAATGAATCGGTTAAAATGGGGAAGGATGACAGTCCTATTAGTCATTATTTTAGGGGTATGTTGGTTCTTATTCCAAGGAAATCAAAAGAGCGTAGCAAATGTAGAGGGACAACCTTTGCAAGTGGCAGAACTACCTAAAGCAGGATTTTCTGAAAAAGTAGTCCCGCCAAAGTACATCCCACCAGAAATTAATGCAAAAGCAGCTATGATTATCGATGCGAGTGATGGAGATATTATTTATCAATATAATGAAAATGAAGCTTTTGCACCGGCTAGTATGTCTAAGATGATGACAGCGTATCTCCTACTAGAGAGTATACATAACGGGAAAGTTCGCTGGGAAGATCCAGTTAAAATGAGTGCGAAGGCGGCACAAACAGAGGGAGCGAGAATCCCAGTACAAGTTAATGACACATTAACTGTTAAAGATTTATATCATGCATTAATGATTGAGTCAGCTAATAATTCAGCTGTGGCTTTAGCAGAACATATGGCAAAATCGGAGAAAGATTTCGTTCAGCTTATGGATGCAAAAGCGAAACAGTTAAAAATGTCGGAACATGCTAAATTTGCAAATGCTTCTGGATTACAAGAGCCAGATGGAAGTGAAACAAAAATGACGGCTGCTGATGTAGCACAATTGGCGTATCATCTTATAAAAGATTATCCGGAAATATTAGAAGTGACTCACTTACGCCAAAGTCAGCTAGCATTTAATAATATTAATGTTATAAGCACAAACGACATGTTAAACAAAAATAATAAAAGTTTATATATAGAAGGAATGGACGGACTAAAGACTGGATTTACAGATAGTGCAGGATACTGTTTTACTGGGACTGCCAAGCAAGGTGATAACAGAATTATTACAGTAGTCATGGGGACCTCAAGTAAAACAAAACGTTTTACAGAGACGAATAAGTTAATGTCGTATGCATTTGGATTAGTTAATTAAGTAAGTAAAATACCAATCTAGATCGCTACATAAGTAAGGCTGTTTGTTGTTACTAATTTTAGATAACAATAAACAGTCTTTTTATTTTAACTTTAAAAAGGCAAAAGATTCTAAATACAAGTGTTATCATTTGAGTTTATTTGTTGCTGTGATATTATAAAGTTATAAGCTTATTAATAATAAGTTTGAGGGGCGTAATATGATGTATACATATGAAATAGCCTCAATTGAAAATTGGAGGGAATTATGATGGCAAAAGATTTTTACTCAGCAATTGAAGATAGAAGATCTATTTATGCAATTAGTAAAGAGCAAGTAGTTTCTGATGAGAAAATTCAAGAAGTGATTTATCATGCTGTAAAACATACACCTTCAGCTTTTAATTCTCAAAGTGCTCGTGTTGTTGTTTTATTAGGAGAACAACATGATAAATTATGGGATATTACGAAAGAAACGTTAAGAAAAATTGTACCTGAAAATAACTTTGCACCTACTGAAGAAAAAATGAATGCATTTAAAAGTGGTTATGGGACGGTTTTATATTTTGAAGACAGTGAAGTAGTGGAAGGCCTTCAAGCAAACTTTGCATTATATAAAGATAATTTCCCAACTTGGTCTCAGCAATCATCAGGAATGTTACAATTTGCAATTTGGACAGCTTTAGAAATTGAAGGGTTTGGTGCTACGTTACAGCATTACAATCCGCTAATTGATGAAGAAGTGAGAAAAGAGTGGGATGTTCCAGGAAATTGGAAACTCACTGCGCAAATGCCATTTGGTAAACCGGTAGTACAGGCTGGTGAAAAAGAATTCCAATCGTTAGAAAACCGTGTAAAAATTTATAAATAATTTGATAAAAGGTGAACAGGAATATAACCTGTTCGCCTTTTTTTATAAGTAATAAGGTTTTTTTTGTCCTTCATTTTTTATCTGATTTTTCAATTCATCTTTACGTGTTTCAACAACTGATATTTTTTGTAATGTTATCATTGAAACGAATTGAATAAAAGCATAGTACAGCTCTATATTTTTTTGTATAGGATCATCTATTATATGTCTCACAAATATGCCTCCTCTTTTTATTAGGATATGTATATAATACTATGGTTATCCTATAAATTCTATAATCAGAAAAAGAGAACAATTGGTATAGTGTGTGCTTTCTTTAAAGGAGAAATGGTTTTTATAAAATAAATCTTACAATTCGTCAAATTATTTCAAAATTGTAGATAGTATAGAAAATTAGTTTTCTAAAAATATTATACTATTGATTAATAGAGTGATTTTTGTCATGATGAAAGTATACTTTATGTAAGGAGCTTTATAAGGAAATACATAATGTAGTTTGTATTAGGTTAATAGAATTTTTCATAGAAGATAGAAAAGGGATATTTTATATTGAGATATTAAATGAAATGTCGAATTTTTATGCGATATACAAGAAATTTGAAAAAATCATTGCAAAAACACTATGTTTAATGATAAAGTTCACATGAAGTTCACACGGATTTCACTTTGTTCATTTAAAATGAACTCTGTGTGAAAAATAAAACTCTTGCTAAAAAATGGAACTGGATGAATATTTTACTTTGATAATATTGTAAAGTATTAAAGTTTTAAGTTTTTTTTAAGAGGATAGTAGGGAAAGGAAGTAAAGACAACTTATGAAAAAAGTAATTGCAGGTTTAGCAGCAGCTTCTGTAGCTGGCGTTGCAGTTCCAGGAATGGATTCTGCTCATGCACAAGTTTCAAATGAAGCGCTAAAAGAAATTAATGGACAAACTCAAACTCAAACGACTGTAACTGAAACAAAAACTGTAGAAACAACTTCTGAATTAAAATACACAGTAACTGCTGATGTATTAAATGTTCGTTCAGGTGCTGGTACAGGACATAACGTTATTTCTAAAGTAAAATCAGGCCAAGTGCTACAAGTAGTTGGACAAGAAAATGGTTGGTTCAAAGTAAACGTAAATGGTCAAACAGGTTATGTAAGTGGTGACTTCGTAACGACTGGTGGCAAAACAGGAACGACTGTTCAACAAGGAACAGGTACTTACACAGTAAACGTTTCTTCACTTAACGTACGTACAGGCCCAAGTACATCTCATACAGTATTAGGTTCTGTAAACAAAGGTAAAACAGTACAAGTTGTAGGTGAAGTACAAGATTGGTTTAAAATCAACTTCAATGGTGGAACTGGATACGTAAGCAAAGACTTCGTAACAAAAGGTGGTTCTGCTGTATCTAACGAAACACAACAACCAACTACAAACAACAATACTACAACAGTTCAAACTGGTGGTTCTTATGTTGTTAACACTGGTGCTTTAAAAGTACGTACAGGCCCAGCTACATACAACGCTGTAATCGGTGGAGTAACAAATGGTAAAGTATTAAACGTTACTGGCGCTGAAAATGGTTGGTACAAAATTAACCATAACGGCCGCACAGGTTACGTAAGTGCAGACTTCGTTAAGTTTGTAAAAGGCGGAGTAAATAACGTTACAAATAACAATAACAATAACGTTACAAATAACGTTCAACAACCAGGTAAAGACGTACAAAAACCAACAACAGGTGGAGATACATCTTCAATCGCTGGATTCGCTAGATCTTTAAATGGTTCACCATACAGAACTGCTGGTACAACACCTGCTGGTTTTGACTGCAGTGGATTCATTCACTACGTATTAAATCAAACTGGTCATAAAGGCGCTCGTCAAACAGTTGCTGGATACTGGAGCTCTAAAACAAAAACTAGCAATCCACAACCAGGTGATTTAGTATACTTCCAAAATACTTATAAATCAGGTCCTTCTCACATGGGTGTTTACTTAGGAAACGGTCAGTTCATTAGTGCAGAAACAGATGCAACTGGTGTACGTATTAGTTCTGTAAGTAACTCTTACTGGAGCAAGCACATTTTAGGTTACACAAAAGCATACTAAGAAAAAGTAGTTTTATATACTTTTCGTATAGAGAAAAGGCTTTCCAAGGAAACTTGGGAAGCCTTTTTATAGTTGAATAAATTGGAAGTTTAATAGTTTTTATTTTAACTTTCCATTTAAAAATCGATCATATAAGTCGTGGAAATAGTTAGGACGAAATAAGTTCGCTGCATGTCCTGCTAAAGGTATTTCCTTGTATAGAACGTTAGGTAAAATAGATTTCAAATCAAATAGACAAGATTTATAGAGATGATCATGCTCTCCCATTACCCATAGTATAGGGTGAGGGAGTGATTTTAATTTAGATTTTAAATCGAATTCTAACCGATGTCGTAATGACTGGGCAATTATGGATGAATGTAATTGTAATCCGAAACGGTAGTAAATATTTCTTGAAATGACTGCGAATGGATTTGCTTTTAGTATACCACTTGGAAAAATAGTATTTGCGTATTGAGAGAGCCATTTAGAGTATTCATCTCCTCGCTTCTCCCAAAAATTTTGAAATACATTATATAAACGAGAAGGGTTATTGTAATGTCCTCCAATATGACAAATACTTAATACTTTTTCTGGATGCATTTGTGCAAAAATTGTAGAGATGTAACAGCCGTAACTTAGTGCACAAATATGAGCTTTTTTAATATTTTCTTGTTCATATAAGTTTAATAATTGATCTACGAGGCGCTGTAATGAAAAGTCGATTGCTTCTCCTTTATCATCACCGTGACCTAATAAGTCATAAGTTATAATGTTGTAGGAGGCAGAAAATCGTTTTTGCTCCTTTTTGAAGGCGCGACGATTACCAACTAACCCATGAATAAAAATAATTGTTTCCTTTTCAGAATGTATATTTGTTTGCAAAAAGGATACTCCTTTCACTAACTGGAGATTTATATCGTGTTGTAAATTATTTATAATTTACATAGAATAATATTAAGTACCAGGTAATAATATCAGATGTTTATATCTGTTGTAAAGATGAGTTTTTATGTATATTTTGTAAAAATAGAAAAAGTGTGTTTACATTCAGTTTACATTTGTATCGTATTCTAATTTTAGAAAGAACAGATTTGTTTAACACGAGGAGATGAACAGGAATGGAAGTTAGAAATGAAATGAAGAAAAAAGGGAGTTGGAGGCAGTTTTTACGCCTTATTCAAGATACAAATCCTCCGAAAGGAATTTTAGTTTTTGCATTATTAATGAGTTTGCTTTCTACGGGAGCGAGTTTATTTATTCCCATGCTAACAAAAGGATTAGTAGATAATTTTTCGCTTTCTTCAATTAGTGCAGGACAAATTGTTGGGTTAGTTGCTTTCTTTGTAATGCAAACTATTGCGGCAGGGTTATCTATATATTTACTAAATTATATTGGGCAGAAGATTGTAGCGGGACTAAGAGAACGTTTGTGGAAAAAGGTACTTATCTTGCCGGTATCTTATTACGATCAAAATAGAACAGGTGATACGATTAGCCGTATGACGAATGATACAGGTGTTGTGAAAACGTTAATTTCTGAGCATTTGTCAAACTTATTAACAGGTGGTATTTCAATTGTTGGATCGTTAATTGTATTATTTGTTTTAGATTGGAAAATGACTGCGTTACTTTTAACGGTTATTCCGTTGTCTGTATTAATTTTAGTTCCACTTGGACGAAAAATGTATAAGATTTCAAAAGCGCTTCAAGATGAAACGGCATCTTTTACAAGTGTGTTAACGCAAGTGTTATCGGAAATTCGTTTAGTGAAATCTTCAAATACAGAAAAAAGAGAATATGAAACGGGTAATACAGGTATACAAAAGTTATTACAATTTGGTTTGAAAGAAGGAAAAGTGCAAGCATTAATTTCGCCAGTTATGTCGTTTGTTTTAATGGCACTACTTGTTATTATCGTAGGATATGGCGGGATGCGAGTTTCTAGCGGTGCATTAACAACTGGTGAACTTGTAGCGTTTATTTTGTATTTAGTTCAAATTATAATGCCGATGAGTCAATTATCTATGTTCTTTACACAATTTCAAAAGGCAATCGGTGCAACGGAAAGAATTAGTACGATTTTAGAATATGAAGTAGAAGATCATGAAACTGGTGTGAAAGTGGCAAATGCTAAGCAGCCGATCGTTCTTGAAAATGTACATTTTGAGTATAACGAAGAAGAGCAAGTTTTGAAAAATATTGATTTCATAATTGAATCTGGAAAAGTGACAGCGATTGTAGGACCAAGTGGTAGTGGGAAAACAACGTTATTCTCATTACTGGAACGTTTTTATGAGCCAACTAGTGGTGCCATTAAATTAGGAAAAGAATCAATTACGAGTTATTCATTACAGTCATGGCGACGTCAAATCGGTTACGTATCACAAGATAGTCCGTTAATCGATGGAACGATTCGTGATAATATTTGTTACGGTGTTGAAGGCGAAGTAACGGATGAAGAAATTGAAAAAGTAGCAGCAATGGCATATGTTGATGCATTTATTCATGACTTACCAAACGGTTATGCAACAGAAGTTGGAGAACGCGGTGTGAAGCTTTCTGGTGGACAAAGACAGCGAATTGCCATTGCCCGAGCGTTACTTCGAAATCCGCAAATTCTTATGCTAGATGAGGCAACTTCAAGCTTAGATAGTAAATCTGAGTCTGTCGTTCAAAAAGCGTTAAATAACTTAATGAAAGGCAGAACAACGTTAGTGATTGCGCATAGACTTTCTACTGTTGTAGATGCAGATAAAATTATCTTTATTGAGAAAGGGAATCTTACAGGTAGTGGTACGCATGATGAATTATTACAGACGCATGATATGTATCGTGAGTTTGCAACGCAACAATTGAAAATTAAAGAGGGTGCATTTTAAAAAAATATATTAGATGCTAAGTAGAAAGGAAATGGTTCCTTTGATACCTAAAATTTTAATAGTAGACGACGATCCACACATTAGGGAACTCGTTTCTGTATTTTTAGAACGAGAAGGTTTTCAAACATATGAGGCAATTGATGGAGTAGATGCACTTCGGAAAATGGATGACGTAAAAGTCGATATGGTTATTCTTGATATCATGATGCCAAATATGGATGGATTTGATGTATGTTTTGAATTAAGAAAATACTATGATATCCCGGTTCTGATGCTAACTGCCAAAGGGGAAACATCACAAAAAGTAAAAGGATTTCACCTTGGGACAGATGATTATCTTGTAAAGCCATTTGACCCTATAGAACTAGTAGTGAGAGTAAAGGCATTATTGAAACGTTACCAAATTACAGTTTCACAATCGATTCAAGTTGGAAATGTATTATTAAATCGTAAAACATTCGAAGTTACATCTGGAGAACAAACGGTTACGTTACCGTTAAAAGAATTTGAGCTGCTCTTTACTTTAGGGTCTAAATCGGGAAGAACTTGTTCGAGAGAGCAATTAATTGAAGAAATATGGGGATATGATTTTGAAGGGAATGAACGTACACTAGACGTTCATATTAATCGGTTACGTGAGAAGTTTCAAGAAGAGCAGTCGAAATTTAGTATTAAAACGATAAGAGGATTAGGGTATCGCTTAGAGGTAAGTAAATGAGAAAAAGAAAACGAATGAGTAAGTTGAAGATGTTGAAAGTATTTGGAGCGGTATTAGCGCTCTTTTCTTTTCTTACTATCATTTGGTCTATCGCATTTTATGTAGCAACTAGTTTATTGAATGCTTTTGACGTAAACGTATCGCCGTTTGTTGCCTTTCTAATTAGTGATATGGTCGGTTTTGTATTTATTATTCTTATTTGGACATTAATTGGAATATTAATGAGGCCAAAACGAGAGGCAATGATTTGGACTATTATTGAACCGATACAAAAAATTGCAAAAGGAGACTTCTCCGTAAAAATACGAAATGAAGAAAAGTATGATGGAGAAATTGGCGTGCTCGTAAAAAGTATAAATGATATGACAGATGAACTGAATACGATGGAGAAAATGAGACAAGAATTTGTATCAAATGTTTCTCATGAAATACAGTCACCATTAACTTCTATAAAAGGATTTGCTAGAGCACTACAAGACGATAATCTTTCTGAGGAAAAAAGAAAGCATTATCTTACCATTATTGAAACTGAAACAACGAGATTATCTAAACTAAGTCAAAATTTACTAAAGCTAACTCTTTTAGAATCCGAAGAGTATACACCAGAAAGAGTGAGCTATAGATTAGATCAACAGTTAAAGCAAATTGTGTTAAATAGTGAACCACTCTGGGCTGAAAAAGAAATTGAATTAGATCTTGATTTAGAGAAAGTCCATGTAACTGCAGACCAAGAAAGTATGAGTCAAGTGTGGATTAATTTAATTCATAATAGCATTAAATTTACTCCAAGCGGTGGTACAATTACTATTCAGTTAAAGGAACATGAGACAGTAGTGGAAGTGCGTATCTGTGATTCAGGAATTGGTATATCAGAAGAACAGAAACAACATATTTTTGAGCGTTTTTATAAAGCGGATTCTTCACGAAATCGTGCCTATGGAGGAAGTGGCTTAGGTTTAGCTATTGTAAAGAAAGTACTCGACCTTCATCAAGGAGAGATAAAAGTGGAGAGTGAGGAAGGAAAAGGTACTGAATTTATTGTGCGTATTCCTAATTATGAAGAAAAATAGTGTAGTGATAAAGAACCATTTTTTATTTCATACGCAGACACTCTTTTATGAGGAGGGTGTCTTTATTTTGCATGAATAATGATAAATACGTGCAATGAATGCATAGTAATTTTCTATAGTTACCTACAAGTAACCTACGCACATGAAAGTGCATCATTGCCTTTTTACATAAACATAGATACAATTTTAATATAATACATAACTGAGATGATTAAGGAGTGTTATACTTGGCAGAATTATTACAAGGCAAAAATGCTTTAATTACAGGAGCAGGTAGAGGGATTGGTCGCGCTGTCGCAATTGCATTAGCGAAAGAAGGCGTAAATGTAGGCCTATTAGCTCGTTCAGAAGAAAACTTAAAAGCTGTAGCGAAAGAAGTAGAAGCAGAAGGCGTAAAAGCTGTTATTGCAACTGCTGATGTTTCTTCATACGAAGAAGTGACTACTGCGATTGAAACGTTAAAAAATGGTTTAGGATCTATCGATATTTTAATTAATAACGCTGGTATTTCTAAGTTTGGTAAGTTTTTAGAACTAGACGTTGCTGATTGGGAAAAAATCATTCAAGTAAACTTAATGGGTGTATACTATGCAACTCGTGCTGCTTTACCGAGCATGATTGAACAACAATCTGGTGATATCATTAACATTTCATCTACAGCAGGACAAAAAGGTGCACCTGTAACAAGTGCATATAGTGCTTCTAAATTTGGTGTTCTTGGTTTAACTGAATCGTTAGCGATGGAAGTTCGTAAGCATAACATTCGTGTAACAGCTTTAACACCAAGTACAGTAGCAACTGATATGGCTGTAGATTTAGGATTAACTGATGGAAACCCTGATAAAGTAATGCAAGCAGAAGATATTGCAGAATTTATCGTAGCGCAGCTAAAATTAAATAAACGTACATTTATTAAATCTGCTGGGCTTTGGTCTACTAATCCATAGGAATTAAATTTAACTTTAAAAGAAGGGATATCTATTCTGTAAGGGGGAGATGTCCCTTCTTTATTTTTTGTATTTGAGACAGAATTTTCGGTATAATTAAAAGTGAATGGTAGAAAGCGTTGGGAAATTGAAAGGGATGGTATTTACATGAGTACAATTGAGAAATGGACGGCTGTTGATCAATATATGAGTGATGTATTAATACCGAAAGATTCTACATTAGAAAGGGTCCTTCAAGCGAATGCTGCAGCTAATTTACCGGCACATGATGTATCGCCAACGCAAGGGAAGTTTTTACAACTATTAGTACAAATTCAAGGAGCCCGAAACATTTTGGAAATTGGTACTCCAGGCGGATATAGCACGATATGGATTGCAAGGGGCTTACCATCTGGAGGCCAAGTTGTTACATTGGAAGCAAATGAAAAACATGCAGAAATTGCACGTAGCAATATTGAACGTGCTAATTTGAATGATAAAATTGAAATACGAACAGGATTAGCGTTAGATTCTTTACAACAAATAGAAAACGAGAAGTATGAACCGTTTGATTTTATCCCGCATTAACGGGCAGTAAGACTCCCACCTCAAAGGTCGGCTGGAGCAAAGAAGTTAGGTGGGAGATCAACTGCCCGTAAACGCCCGATTGGTTCAACTAATAATCAGTGGGGATGTCCCCCCACTGATTAAAGTTTCACTTTATTTTCATAGATGCTGATAAACAAAATAATCCGACTTATTTTTGAATGGGCACTGAAACTATCACGCCCTGGTACCGTAATTATTGGAGATAATGTAGTACGTGAAGGAGAAGTTATTAATGATACTAGTAACGATCCTCGTGTACAAGGGATACGTCGTTTCTATGAATTAATAGCTGCAGAGCCACGTGTTAGTGCTACAGCGCTTCAAACTGTCGGAAGTAAGGGATACGATGGATTTGTAATGGCAATCGTAAAAGAATGATGTAAGGAGACAGGTGGAATGAAAAAGATGTTTGAAAAATTATAACATGTATCGTGTATAACGAGATTAGCTCGTGGCCCTCCAGTATAGCACTATATTATATATTAAAAAATTGGAGGTTGTGAGTAGATGAGAACTGAAAAAGAAATGTTAGACGTAATTATAAATACAGCAATAGAGGATGAAAGAATTCGAGCAGTTATCATGAATGGATCGCGTGTAAATCCAAATGTGAAAAGAGATTGTTTTCAAGACTATGATATTATGTATGTTGTAAATGATATACAATCTTTTACGTCTAATCATAATTGGGTTCATAGATTTGGAGAAATAATGATAGTACAAATGCCAGAAGAAATGTCGTTAGTTCAACCAGATGAAGATGGAAAGTTTCCGTATTTAATGCAGTTCATGGATGGGAATCGGATTGATTTAACGCTAGTTCCAGTTGAGTTAATAAAAAAGTTCGTTGGACAAGATAGTTTAAGTAAACTGCTTCTTGATAAAGATAATTGTCTGGAAGAATTCCCACCAGCAAGTGATAAAGATTACTTAGTAAAAAAGCCTACAGAAAAAGAGTTTTTAGATTGTTGTAATGAATTTTGGTGGTGTAGTACGAATATCGCAAAAGGGTTATGGCGAGAGGAACTTTCTTATGCAAAAGGAATGCTTGAAGGACCAGTGCGAGATATGTTCATCGTAATGCTAGAATGGTATATTGGTATGAAAACAGACTTTACAGTTAATACAGGGAAGTTTGGAAAGCATTTCGAGCAATATATTGAAGAAGATATGTGGGAGCAATTTAAAAGGACATTTTCTAATGCAGAATATGAAAATATATGGGAGTCATTCTTTGTTATGGGTGATTTATTTAGAGAAGTGGCGAACGAAATTGCTAACACATATGAATATCAATATCCGCAAGATGATGATAAAGTGACGAACTATTTAAAACATGTGAAAGCTTTGCCAAAAGATAGTACATCAATTTATTAATAATATAAAGCAGTAAGACTGTCCTAATTAAGGACAGTCTTATTTTTGTTTATGAATAACAATTTCTCTAACAAAGTGCAGATGAATCACATATGAAAATTTAGGGAGGTTTTTTATCATGTATTATTTTTATTCGCCAGAAATGTTTGCTCCATATCAATGGGGACTAGAACGAGATGTTTCGTATGCTTATATGCCATATAACTCACTTTATTATGGAGAATATATAAGCGCATTGCCATACGCATATATCCCTCAAAGCTATGAAGTACAAATGAAAGTAGATGATCGTGGATCGTGGACACCATTTTCATGGGTTGAAAAATATGCGTACGCATTTTCAGGACCGTATAATAAAGCGGAAGTAGCTCTTACATTTGATGATGGACCAGATTCAGAATTCACGCCAAAAATATTAGATAAGTTAAAACAACATAATGTAAAAGCTACTTTTTTCTTACTTGGTGAAAACGCAGAAAAATTTCCGAACGTAGTAAAGCGTATTGCAAATGAAGGGCATGTAATTGGTAATCATACGTATAGTCATCCAAATTTAGCGAAAGTAAATGAGGATGAGTACCGTAATCAAATTATAAAAACAGAAGAAATATTAAATCGTTTAGCTGGTTATGCACCAAAGTTTATACGTCCGCCATACGGTGAAATACTTGAAAATCAATTGAAGTGGGCGACAGAGCAAAATTTTATGATTGTACAGTGGAGTGTTGATACAGTTGATTGGAAAGGTGTAAGCGCTGATACGATTACAAATAATGTATTAGGGAATTCATTTCCAGGAAGTGTCATCCTTCAACATTCAACACCAGGTGTGCATCTACAAGGATCTGTAGATGCACTAGACAAAATCATTCCGCAGTTAAAAACGAAAGGGGCACGTTTTGTAACACTTCCGAGTATGTTCCAGACATCAAAAGAAAGAAATTGAATGTGTTATAAATTGGAAAAAAAGGGGTCGTGTCGTATAATGAGGGTGTAAGTTAGGGGGGGTATAATTGATCTATGCATTAGTAAACGTAGGAATAAGCATATTGATCGGTGTTATATTTATACTTGCTGCAATTATCCTTCAAAAAAATCCACCAACGGATATTAACGCAGCATATGGTTATCGTACGAAACGATCCATGAAAAATAAGGAATTATGGGATGCGGGTAATAGGTATAGTGCAGAAGTGATGAAGCAAAACGGATTCATCATGATGTTAATTGGAAGTATTATTAGTATACTGTTTAGATATCCACATACAACAGCAGTGATTATGGCGGTCATGGTATTGTTAATCATTCACTTATTTAGGCGAGTAGAGAAGAGATTAAAGACAATTGAACAATGATGATAAGGAAAATAGGACTCTCAGTCAACGATAGATAGGAGTCCTATTATATTTACAAACTATTATTTTTTAGTAGTTCTTTTCCTTGTTCAACAACAAATTCATAGTATGCAAGATCATACGGATAAATATCTTCAAATGTTATCGTAATCGGTTTATTGTTTAGGACTGAAATCGTCGTTAAAGATGAAATCTCTCCTTTTAATAGTTGTAGAAAAGGAGTTGTATGTACTTTCATCACATCGTCTACTTCTTCACCTGGTGCGAATGGAAGTGGATTGTTGACATTGTGAAAATACATATGACAAAATTCACGATCAGTAAGATTTGAAATTTCATAATCTATTTTAAAGATGCCTTTGTATATTAAATCAGTAGTTTGAAAGGAAAGCCCCAATTCTTCTTCGATTTCACGAAGGCCACCAATTTGTACATCTTCATCATGCATAATATGTCCAGCTGAAGTAATATCCCATATACATGGAGCTTCTTTTTTATTTTTAGAGCGTAATTGGAAATATAAGAACATATCTTCATTATCTTTTTCTACAAACCAACAATGAAATGTTTCGTGCCAATCACCGTCACGATGCACTTCGTCACGTAATTTCTTCCCAAGTGTATTTCTTTCAGGATCAAATATTGTTAACCACTCTGTCATTTTAATTCCCCTTTCTGCAAATTTTATTATACAATATTTGTATTGAATTTTGGGAAAATAAAGAAAAAGGAGTGGTTATAAGTGGAGATAGAGCGTATGGAAATAAAATCGATTATTTCAACAGAGGAAGAGTTACGGAAAATATTGGGGCAACCAAGTGAGCGAGCATTGAAAAAAGTTATTTCATCATTAGACCACCATTGCATAGATTTTCTTTCTAAATCTCCTTTTCTAGTATTATCTACTGCAAATAAGTTGGGGGAGTGTGACGCCTCGCCGAGAGGAGACGCACCTGGATTTGTTTACATATTAAATAATAGTAAAATTATTATTCCGGAAAGACCAGGAAACCGCCGTATAGACTCCATTTTGAATATTATTTCCAATCCAAGTGTAGGATTAATCTTTTTTATTCCAGGTCTTGGGGAGACACTCAGAATAAATGGCCGAGCGTATATTACAAACGACGAAGAAGTTTTGAAAGAAATGCAGGCGAATGGACGTAATCCATTGCTTGGAATTGTTGTTGAAATAGAAGAGTGTTATATTCATTGTGCAAAAGCTTTTATTCGTTCTAAGATGTGGGATCCAGAATCTTGGTTAAATAAAAAAGAGTTACCTTCAGCAGCAAAAATGTTACTGGAGCATGCGAAAGTGAATACTTCAGAAGAAGATGTTGCACGTTCTTTAGAAGAAAGTTATACAAAAAGATTGTATTAAAAATTTTATTGATATAGTTTTGTGGAGCGGATATGTACGGGTTTTAGAATGGGGAATTTATCCCGCATTAACGGGCAGTAAGACCCCTACCTTAAAATTCAGCGTAAGTAAAGAAGTTAGGTGGGTATCAACTGCCCGTAAAAGCCCGATTGGTTCAACTAATAATCAGTGGGGATGAACAAAATCCCCACTGATTAAAGTTTCACTTTATATATGAACCGTTGATTTATAAACTGGAGAAATAACAAAATAGGTAAATTGAGTGGCGGTTGCATAATGCTATTGTAAAATATAATAAAAAAAGTTTTTGAAAATAGTTAGTAAAAATAGGCTTGCTTTTTAAAAAGTTGATAACTATAATAAGTTAACAAATAGACATGAACGAAAAAGTAACGATAAGGACATGGAATCATTTTTACGGTTTACAGAGAGGGAAGCCAAGGGTGTGAGCTTCCTAACACGAGAAATGATTTTACCACCTTTGAACTTCAATAGTGAACGAGTAATCTAGTAATTATTGACGGAATCAGCCGTTATCTGAACTTGAGCAATCTAGGGAGAAATACGCCTAGGTTGGAACAAGGGTGGAACCACGAAAACACATTCGTCCCTTTCCTAGGGATGAGTGTGTTTTTTTATAGTTTTTGAGACCGAAAATTTAAAATAATTGAAAAATATTGTTGATTTTGCTTTTTATGCGAGTATAATGAGTTAACAAATAAACATGAACGAAAAAGTAACGATAAGGACACGGAATCATTTTTACGGTTTACAGAGAGGGAAGCCAAGGGTGTGAGCTTCCTAACACGAGAAATGATTTTACCACCTTTGAACTTCAATAGTGAACGAGTAATCTAGTAATTATTGACGGAATCAGCCGTTATCTGAACTTGAGCAATCTAGAAGGAGATACGTCTAGATTGGAACAAGGGTGGAACCACGAAAACACATTCGTCCCTTTCCTAGGGATGAGTGTGTTTTTTTATTACTTTGAAAGGAGGTGCTTGTAACATGAAACAATTTGTACGTACGGAAATAACCACCACCTGCATGGCCAAAGAGCAGAATAAGGTGATTTATAGGTGTAACAATTAAACTTTTAGGAGGAGATTAGAAGATGAATAACGTTATAAATGTTGGGGTATTAGGTTTAGGTACGGTCGGAAGTGGTGTTGTTCATATTTTGAAAGAACATTATAAAAAAATCGCTCTTGATACAGGATACGAAGTGAAAGCGAAAACAGTCGTTGTACGTGATTTAGAAAAAGAACGCGATGTTTGTATTGATGGAATTGCAGTAACAAGCCATGTAGATGAAGTTCTAAATGATTCGAATATTGATATTGTAGTAGAGGTAATGGGTGGAATTGAAGAAGCAAAACAGCATATTGTTAAGGCTTTACGAAATAAGAAACATGTCGTAACAGCAAATAAAGATTTAATGGCTGTATACGGTGCAGAGCTTCTCAAATTAGCGAACGAAAATGATTGTGATCTATGTTATGAAGCAAGTGTAGCGGGTGGTATTCCAGTGTTAAGAGGATTAACTGACGGGCTAGCATCAGATCAAATTGAAAAAATAATGGGAATTGTAAATGGTACAACAAATTATATGTTAACAAAAATGAGTCAAAATGGGTGGTCTTATGAAGAGGCTTTACAGGAAGCGCAAAAATTAGGTTTTGCAGAATCGGATCCGACAGCAGATGTAGATGGACTAGATGCGGCGAGAAAGGTAGCAATTCTTGCAAACTTAGGTTTTTCGATGAATGTTTCATTAGATGATGTGCAAGTAAGAGGGATTCGAAAGGTCGAAAAAGAAGATTTACAAATAGCTGAAAAGTTAGGATTTACTATGAAGTTAATTGGTAAGGCAGAAAAACAAGGACCAGCCATTCATTTAAGTGTAGAACCGACGCTTTTACCGAGACGGCATCCATTATCGAATGTAAATAATGAATTTAATGCAGTATATGTTCATGGTCAAGCGGTAGGAGAAGTAATGTTTTACGGACCTGGAGCTGGAAAGTTGCCAACTGGTTCTGCCGTAGTAAGTGATATTATTTCCATCGTTAAAAATATGAATCAAGTTCCGAAAAATAAAAGTGCATTAAAAGAACCAGTTCCTTATGAATTACAAGGTGATGAAGAAGTAGTTTCGAAATATTTCTTGCGTATTTCATTACGAGATGAGCCTGGGATGTTGCAAAAAATAACAGAATGTTTCGTTAATTACTCTGTAAGTTTAAAAGAAGTTATTCAATTACCTTTAAACCGTGAACTGGCAGAAGTTGTTGTTGTGACACATCGAACTTCCAAGTATCAATTCGAACGAGTTTTAGGAGCGATAGAAGCTGTCGCAAGTGAAATAAACAGTTACTACATTATTGAGGAGGAAAAACAATATGTATAAAGGACTATTAAAACAGTATGCTTCTTATTTACCGGTGAATGAAAAAACACCTGATGTGAGCTTAATGGAAGGAAACACACCTCTTATTCCGTTATTAAATATATCAAAGCAATTAGGGGTTCAGCTATATGGTAAGTACGAAGGAGCGAATCCGACAGGTTCTTTTAAAGATCGTGGTATGGTGATGGCAGTTGCTAAGGCGAAAGAAGAAGGTTCAGAAGCAATCATTTGTGCATCAACAGGTAATACATCAGCATCAGCTGCAGCATATGCGGCACGTCTTGGGATGAAATGTATAATCGTCATACCTGAAGGAAAGATTGCACATGGGAAATTAGCGCAAGCGGTCGCTTATGGAGCTGAAATTATTTCAATAGAAGGGAATTTCGATGATGCACTTAAGGCTGTAAGAAATATTGCTGCAGAAGAGCCGATTACGTTAGTAAACTCAGTAAATCCTTATCGAATTGAGGGGCAAAAAACGGCAGCATTTGAAATTTGTGACCAATTGCAAAATGCACCAGATGTTCTAGCTATCCCTGTTGGGAACGCAGGAAATATTACAGCATATTGGAAAGGTTTCTGTGAATATGAGAAAGAAAAAGGTTATAAGAAGCCAAGAATTCATGGCTTTGAAGCGGAAGGAGCAGCTGCAATTGTAAAAGGGCATGTAATTGAAGAGCCTGAAACAATTGCAACAGCGATTCGAATCGGTAACCCGGCAAGTTGGTCATACGCAGTAGAGGCTGCTGAGCAGTCTCACGGTGAAATAGATATGGTATCAGATGAAGAAATTTTACATGCGTATAGGTTATTGGCAAAAACTGAAGGAGTTTTCGCTGAACCGGGATCAAATGCTTCATTAGCCGGCGTAATTAAACATGTTGAATCTGGAAAAATCAAAAAGGGAGAAACAGTTGTTGCAGTATTAACTGGAAATGGTTTGAAGGATCCTGATATCGCTATTTCTTCAAATCAACTAGACATCGCAAGTGTGTCAAATGATATAGAACAAATTAAAGATCATATTAAAGGGGTGATTATGTCGTGATACCATTTAGCGTTCGTGTCCCTGCTAGTACGGCGAATGTTGGTCCTGGATTTGATTCAGTTGGAATAGCTTTGTCATTGTATTTAGATGTGGTGGTTAAAGAAAAAGCTGATAAATGGCAAGTAATCCATTCCTTTGAAGAATCAATTCCGACAGACGATAAAAATTTAATCGTTAGCACGGCATGTAAAGTATGTCCTTCTATATCACCCCATATAATAGAAGTTACTAGCAATATCCCATTAACGAGAGGGCTAGGAAGTAGTGCATCAGCGATTGTAGCTGGGATAGAGCTTGCGAATCAACTAGGTGATTTGAACTTAACTGCTGATCAAAAAGTTCAAATTGCTACAAATTTTGAAGGACATCCTGATAATGTTGCTGCTTCTATATTAGGTGGAACTGTAATCGGAGCACTTGATGGAAAGGATATTTCCGTCGTAAGAATTGAGAGCAAGGAATTAGGGGTAATTTCTCTTATTCCGAATGAAGAATTAAATACAGATGAAAGTCGATCTGTATTACCAAAGATGTTTCCGTTTCATGAGGCAGTTAAAGCTAGTGCGATAAGTAACGTATTAGTAGCTGCATTATGTCAAAAGCGGTGGGAAGTTGTAGGTGAAATGATGGAGAGAGACCATTTTCACGAGCCATATCGTTTAGAACTCGTACCGTTATTACCATCTATTCGTAAATGCGCAAAAGAATTTGGTGCGTACGGCACAGCACTTAGCGGTGCGGGACCATCTATTTTTATATTAACGCCATATGAGAAACGTCAAGAAATCGCTGAGCAATTAGCGAGAGTATTTACAGATATGAAAGTATGTGAGCTTGAAATCGACCATAAAGGTATTATTGTAAATAAGGAAGAGCATATTGGATTATAAAGAAAGCTGGCATGGCTAGCTTTCTTTACGTTGCAAACCTATTTTAAATTGGGTTTTTTCGGAAAAAAATATAAAACAAATGTTGATTTTGAATAATGTAAGTAAAGAGTGCATTCATTTTGGAGGTGATTAAATGAATAAAGAGTCACCAGAAGAAAAAAGAGAGCGTATGAGACAAAGTGAATTAAAAAGTAATCCTACGGGTTCTTTACGTGACGGACTCAATAGAGCGGAAGCAGGTAGTCTAGTTGATATAGCCGGCGGTATGAATTGGAAAGGTACAGGGATAATCATTTTAGTACTACTTTTAGGATACATTGTATACACTTATTTTTTCAGTTAAAGAATGCTTGTTAAAATTTTGATTTGTTTAGTTTCATAATTGTTGAGAAAAAATGCAGTTACTGTATTACATATCTTCTAAGCGAATTATAGTTGTTCATATCAACTTTTAATACTCCAAATAGAGCTAGCAAAATGCTAGCTCTATTATTTTTTGCCACATTTCTGTAACAAACCACCTGTATATTCATTGGTGGAGGTGCAGAGGATGAAAAAAATGATAGCGATATGTCTTCTAACAACTATGCCATTTTCGACTTTAGTCGGTTGTGACGTAAAAGGTAGTAATGCTGTACAAGAGTCTAAAATAAAGAAATCGACGTATAAAGATTTTACTTATGATGTAAATCCAGAAACATTCACAGTAACTGTAGAACATGAGGGTGTAAAGGAACAGGCATCACAACCCCTACCGAAAATGAAGGTATCGAATGTAAAAAAAGAAAAGGATCGTACATCGTGGGAATATCCAGATCAAAAAGTAAAAATAAAATTAGAAAAGAAAAAAGACCACTTAAACATTGAAGTGGAATCGACTGGTGCAGAAAGTTTTACATGGCCGAAAGTAGAAGCTGAAAATTATACACTTCCGTTATGGGAGGGTAAGCAAATTCCGAGCAATGATGAGAATTGGAAGAAGTTTTTAAAGGATGATGCATATTCATTTGCTGAATCATTTTCTATGAAGTTTTTCGTATTAAATGGTTCGAAATATTCAATTGTATATATTGCAAACAATATGTTTAATAATGAATTGAAATTTCATTCGGATCCGAAAATAGGATTTGATTTTACACATGAATTTCCGAGCATAAATAAAAATAAAACATATGGATTTCAATTATATGTGACAAATAATGATGCGGTAAGCATTGCTAAACTGTATAAGGATGATATTGTTCGAAAAGGTGAATTTAAAACATTACAAGAAAAGGCTAGAAAAAATAAAGAAATCGAAAAGTTATATGGAGCGGCGCATTTTTATTTTTGGAATCAAAATGGTTTATCAGAAAGTAATATAAATTGGCCAAAACTAAGAGAGCAAATAAATAGCCCGCTGTTTAGCCATATAAAAGAACTTATTCAAAAGAATAGTTCAGAGCCTGGGGAACTGAATGTATTAGATCAAGTAAGTAAACAAGATTTCATTGATAAGTATCAAAAAAATGTTATTTTACGTTATATAAACGAAGTATTATCTATGAAGGAATTTTATAAAGAGGATATTTTTCAAAACGTTGATCAGGAAGCTAGTGTGCTATTAAAGAAAGGTGTAGGTCACTTAACGAATACAGAATTGTATAGCTTAAATAAGCATTCATTAAAGTCGCTACTTGGTGATGCGGTTGAAGAGGTAAGTAAATGGGGTAATGCAGATGGAACGGATATACTAAAGGAAATGAAAGAGGCAGGAATAGAAAAAGCGTGGATTGGTCTGCCGAACTGGGAACAAGGATTTATGCAACCTAATTTCGTGACAAAAGCTAAGGAAATGGGGTATTTAGTTGGTCCGTATGATTCATATCATTCCATTCACGAAAAAAGTGATAAAAATTGGAACACAGCATCCTTTAATGACCCGTCATTATATGAAGAGGCTACTGTAACGAAGAAAAACGGAGAAAAGGTGCAAGGCTTTTTAGGAAGAGGTCGCAAGTTAAATCCGACTTTATCGCTGCCTAGTGTAAAGGAACGCATGAATGATATATTACAAAATGGTCCTAAATATAATTCATGGTTTATTGATTGTGATGCGACAGGTGAAATTTACGATGACTATTCAGCGAAACATATAACGACGCAAGAGCAAGATTTAAAAGCACGTTTAAAACGAATGGACTACATTGCGCAAGAAAAGGGTATGGTCGTTGGTTCTGAAGGCGGAAATGATTTTGCTAGTAGTACGATTGCATTTGCACATGGAATTGAAACACCTGTTATTAAATGGGACGATGAAGATATGCGGAAAAATAAAACAAGTCCGTATTATGTCGGTGGATATTGGTCACCAAATCAAAATGTGCCTGAAAAATATGCAAAACAAGTACCATTGAAAGAAGAATATAAACAAGTATATTTAAACCCAGTATATTCGGTACCATTATATAAATTAGTATACAATGATTCCGTTATTACAACGCATCATTGGGAATGGGGAAGTTTAAAGGTAAAAGATGAAGTTGGAAATCGAATGCTGTCTGAATTATTGTATAATGTTCCTCCGTTGTACCATTTAGATGAAGTAGAGTGGAATAAGCATAAAAAAGAAATTACAGAGCATCTAAAAGTTTGGAATGAAGTTCATGAAAAAGCAGTAAAAGAAGAGATGACGAATTTTGCGTATTTGTCAGAAGATAAGCTAGTACAATCTGTTTCTTATGGAAAAGATATTAAAATCATTGTGAACTTCTCAAATGAAGACATGGAAGTAGAAAAAACGAAAATAAAAGCAAAGTCGGCTTTTATTGATAATCAGGGGAAGAAAAGCATGTATACGCCGTTTGAGAAATAATAACGTGAAATATACTGTATTCATAGAGATTTTATAATTAGCTGGACTCTTTATTCATATCATTTATCTGGAAAAAGATATCCTGATTTAAAATGAAAGAGTTAATGAATTTGTAAATTCACATGTTGCGAAGTGCTAAATTTTTGAAATTGGTAAATAGTGACTTGCCAAAAATAAGTACGAGAGTATAATGTGAAATGGAATACGTATTGGGTTTAAGTAGTAACCTTACAAAATTGTAAGGTTAGTGAAAGGAAATTCAATATGAAGATAAATAGACTTACATTATACTTGGTAAAGAGAAAGAGAGGCGAATGGGTATGAGCTCTGAATTAGAACAAAATACGAGAAGTAATAAAAAGCGTTCTAAAAGAAAGTCAATAAAATGGTTCATATTAATTCCATTTTTCCTACTTATTTTTGGAGGAGTAGGATATGGTTCGTTTATATATAATAAAGCAAAAGCTGTTGTAAATGATGCATATGCAAAAATTGAAAAGTCATCAAAGCGTGATAAAGAAGTTGAACCTTTAAAGGATAATATTTCAATATTAATCATGGGTGTAGATGGAAGTGAAATGAGAAAAAGCCAATATGGCGAAGCAGTTCGAACAGATGCACTTTTATTAGCAACAATTAATAAAGATGATAAGTCTGTTAAGCTAGTAAGTATTCCACGTGATTCACGTGTTTATATTCCAACTAGAAAAAAATTAGATAAAATTACTCATGCTCACGTATTTGGTGGCGTAGAAAGCACACGCGATACAGTGGAAAGATTTTTAAATGTCCCTGTTGATTATTATGTGAAGTTTAACTTTGAATCATTCGTACAAATTGTCGATTCAATTGGTGGTATTGATATTGATGTACCAGTTACTTTCACTGAACAAGATAGTAAAGACCAAGCTGGTATGATCCATTTAGAAAAAGGTTACCAACATTTAAATGGAGAACAAGCACTTGCACTTGCAAGAACGCGTAAAATTGATAGTGACGCAATGCGTGGACAGAGACAGCAACTTGTAATAGAAGCAATTGCCAAAAAAGCGATGTCTGTTCAATCAATTAGCAAAATGGGCTCTTTACTAGATGCGGTTGATAAAAACATGAAAACGAACTTAACATTTGACGATATGCTTGCCATTACAAAAAATATGGCAGGAACTAATTTGGAAATGGAAAAAATGCAAATAGAAGGTACAGATAAACGTATCGGTGGTATTTATTATTACATTCCAAATGAAAAAAATATAAAAGATATTTCAAAAAAATTAAATGATCATTTAGGTGTAACGCCAAAATCAGTTCGAAACGAATAATAAAAAAAGATTGGCTTTTGCCAATCTTTTTTTTGAAGTGGATTAGCAACTTTTTAATAACGTTTTTTTGTTCTAGAAAAATTATACTAAAATCATTTTAATTTATATAAACAAAAGGTGTAATTATACGATATACTAGAGGGGACTATTTGGAAATTAGCTCCTAAAGTTGAAGGAAAGGAAATTCAATTTATCACTATTTATAGAACAATTGAATTGGTGGAAATTGAAACAGGTTAAAGAAAGACTGTTCAAAATGCAATTACATATTCATACACATTGAAGCGATTAAGGTGAAAGATGAAGAGATAGTAATTGCGAAAGATCATTTATCATATATTGACCAGCTATTTTGCCAGATTAATAATTATGTAATAGGTGAAAATATGGTTTAGCTATCGTCAAAAAATGGTGGATCTTCATGGAGATACGTTGAGTCTTATAAGCACATGGAACAATACTTTTGATAAAACTCCCAGTATAATACAAAAAAATCTGTTTACATGGTGAAATAAAAATAAATAGATGTATAATTATATTGGGCGATTTATATATAAGATTAATAGGGAGAGGAATTCGATAGAATGGAAAAAGCTTTAAAAATTAAACAAATAGTAGTCGTTTTAATAGCGATTGCCGCAGTAGCTATTGGGTATTACATGTTCCAATCAATTACTTCACCAGCAAAAGCTGTTGCGAAACAAGAAAATGTAGTGCAGCTTGCAAGTGAACAGCCGAAAGTTGAAATGAATAAAACGGCACCAAGTCGTTTTAATGGAAAAGAAAGAAAAGTTGCTTATCTTACATTTGACGATGGGCCAGGGAAATATACGGCTGAATTATTAAATACGCTAAAACAACATGATGCGAAGGCGACGTTCTTTTTAATTGGAGCGAATGTCAAAGAATTTCCTGATTTAGTGAAACGTGAAAATGCTGAGGGTCATTATGTAGGCATGCATAGTATGACACATAATTTCGCAAAGTTATATAAAAATGGCGAGTATGTAAATGAGATGAAAGAAGATCAAGGTTTAATCGCTAATATTATTGGGAAATCACCTAAATTAACACGTCCTCCATATGGTTCGATGCCTGGATTGAATGAAGGTCTTCGAAATAAAGTGGTAGAAGGCGGATTTAAAGTATGGGATTGGACAATTGATTCATTAGATTGGAAATACAATAAAATGCCAGTTGATGCAGCTGCAGCACAAATTGCTCAAAATGTCTTAACAAACGCAACAAAACCACAAGAAGTAATTTTAATGCATGATATTCACCCGCAATCAGTTGCTGCTGTGCCAGCAATTTTAAAGGGGCTAAAAGAAAAGGGTTATGAGTTTGAAGCTTATCATGAAGAGAGTCACTTTCCAGTGAACTTCTGGCATGATAACCGTATGTAATGGAGGAATGAACGTTGAAGTATGGAAAAGTAGCAGTAGTTGGAGCATTATCAGTAGGGCTTTTAACAGGTTGTTTCGGTGAAAAGCCAGAAGAAAATCTATATACAGCTTTTGAAACAGCAGCAACACAAGAAAAATCTTTAGTGGATGAAGCAAAAAAATTAGAGCAGTTAGAGAAACAAGGGCAAGAATTATATGCTCAAATTTTGCAAGAAGGTAAAGATCATAATGAAGCAGTTGTGAAGAAAATAGAGCAAGCTACTGCAAATGTAGATGACCGTGAAAAAGTATTGAAAAGTGAAAAAGAAATGCTAGAAAAAGCACAGAAGGAAACGAAATCTGTTCAAAGTAATATAGAGAAAATTGAAGATAAGAAGTTACAAAAACAAGCAAAAGCAGTAGAAGAGTCGTATAAAAATCGTTATGATGCATTCAAAAAGATGAATGAAAATTACACGAAAGTATTAGCGACTGAAAAAGAACTGTATGAAAAATTAAAAGTAAAAGAAACGAAATTAAAAGAAATCGGTGAAAAAGTTAAAACTGTTAATGAATTAAATGTGGAAGCACAAAAATCGAAAGAGCAGTTTAACAAATTTACAAAAGAGTATAATGACAGTAAATTAGCATTCTACAAAGATGCAGAGATTAAGATTAAAGATCAGAAATAAAGAAGAATCTTAAGCATAATAAAAAGCCGGAGAAACATCGTTACAAATGTTTTTTCGGTTTTTTATGTTGAATGAATAGAAAAGACTGGAATTGATATCATAAAAGAGTTATAGTGAATTATTCCAAGGGAAATATTGTAAAGTAAGGAGAATGGAAATATGTCATATGAATTTTTACTCAAATTAGGTTTAGCACTCTTTTTAGGATTATTCATCGGGATAGATAGGCAGCTAAAGAATAAACCGCTTGGTGTGAAAACAAGTATGGTTATTTCTGTAGCAAGTTGTTTAATTACGATGGTTTCAATTGAAGCCGTACATGTATATTCTGTTCCAGGGCATACAAATATGGATCCAATGCGTCTAGCTGCTCAAATTGTGAGTGGGATTGGTTTTCTTGGGGCAGGTGTTATTTTACGAAGAAGTAATGATGTTATTTCTGGATTAACGACAGCTTCTATGGTGTGGGCTGCTTCAGCTTTAGGTATAGCAATTGGGGCAGGCTTTTATTTACAAGCGACGGTTGCTATGATTTTAATTATTTTAGCAATTAACGTACTTCCACAACTTGTGAAAATTGCAGGTCCGTATTCATTACGACAAAAGGATTTATCTATAAAAATTACTGTAAAAGAGCATCATGAGTTAGATGGTATATTTAAGCAAATTAAAAATTTAGGTATGCATGTGAAACGAGTGAAAATTAAAGATATAGATAGTGGAGCATTTCAGCAATTGGAAATGGTTATTTTAGCTCCAGAAGATTTATATACAACAGAGTTATATAGCTCCCTGAAAGAGATTGATCGTGTTGTTTCAGTGGAAGTGGAAAGTAGATAATTATGATAAAAAAGAGTGAAGTTGAAGTGACCCCTAAAAGTTAGACACGGTTATTTGATTAGGCAGCTTGATAAAAGTGAGTCCGGTATTGTACCGGGCTCATTTTTAATTTTGCCTTAATCCGTTTCGTATTATAATAATCTATATATTTTTCTAATTCTATTTTAAAGTGCTCTACATTTTCAAATTCTTTTATGTAGAGGAACTCCGACTTCATAATCCCAAAGAAATTTTCTATTACTGCGTTGTCGTAACAGTTGCCTTTTCGAGACATACTCTGGACGATAGCTCTTGATTCAAGAGTACGGACGTATTGTCTCATTTGATAATGCCATCTTTGATCCGAATGCATCAGTAGCTGGTGCGTTTCAGGTAAACGTTCCAATGCTTTCTCTAACATGTCTGAAACAAGCGAATACGTCGGTCTAGAACCAATTGTATAGGTAATAATTTCACCATTATACAAATCTAATACAGGTGATACATACAGTTTTTCTCCAAACAATTTAAACTCTGTGATGTCTGTTACCCACTTTTGATTCGGTGCATCTGTATGAAAATTACGCTCTAAAATATTAGGTGCAATTCTACCGACTTTTCCTTTATAGGATTTATATTTCTTCATACGCACAACACACTTTAACCCAAGCTCTTTCATAATGCGCTGAACCTTCTTGTGGTTCACTTTCTGGCCACGATTCGTTAATTCATCACGAATGCGACGGTAACCATAACGACCTTCATTTTCCTCATAAATCGCTTTAATCTCAGCTTTCAAATCGGCATCTACATCTGGACGATTCATTTTCTTTACTAAATCATAATACGTGCTTCGAGGAATAGTAGCTAGCTCCACGAGTGCCTTCACCGAATATTTATGCCTTAATTCATAGACTACTTGCGCTTTGTCTTGTTTTGTGATTTTTCCTTGTTTTGAACTAAGGCATTTAACTTTTTTAAGTACTCATTTTCCATCTCAAGCTGTTTAATGCGTGCTTCAAGTGCTTCGACTGACCCTTCAGCTAAATGTTGTTTTAATTGTTTATTTGAATCTTTTTTCATGGATGGACGCCCCTTTTTCTTAGATTGAAGGGCATCAATTCCTTGTGTTTCGAGCTGTTTTTTCCAAACAGAAATCGTTGAAGGGGCAGGAATATTAAAGATAGCTGCCGTCTCAAATAAGGACATACCGTTTTCAATCATAAAGTTTAGTACGTCTAGTTTAAATTGTTGTGTGTAATTTGTACATCGTTTTAGAAAAGCTTCCAGACCATTCTGTTTATATTGGTTTACCCAATTCAAAATGATTGTGTCACTTATACCGAGCGATCTACCCATTTCTCGATAACTTTCATTTCCGTTCAAATAACGTAGAACGATTTGTATTTTTTCATCAGCTGTAAATTTAGCCATAGAAAAACCGCACCTCCAATTGTTAGACTGTGTCTAACAATTGGGGTGCAGTTCAAGTGCATTCGCTCTTTTTTTATTTGGATTTTTAAGGAAATAAATTGATATAATGATGAATAACAAGGGGGAGAAATGATGGAAATACATATTAGAAGAGCTATAAAAGATGATATACGAGGTATAGCAAAGGTGCATGTTGATAGCTGGAAAACAACGTATAAAGGTATATTTGCTGACGAATTTTTAGAAAATATAACATATGAGCAACGAGAAAAACAATGGGAAAACATTTTTCAACAAGAAGATACATGCCAATATAGATTTGTAGCAGAGACGTTAAATGGAACGATAGTCGGATTTATTGATGGGGGAGTTGAAAGAAGCGGTGCATATAATTGTGATGGGGAATTATATGCAATCTATCTTTTACAACAGTATCAAGGATTGAAAATAGGCCAAAAGTTATTTCAAGCGTTACTATCAGAATGTGTAAAGAATGATATGCAATCTCTTTTAGTTTGGGTCGTTACGAATAATCCTTCTAAAAAGTTTTATGAAAAATTCAACCCTGAAAAAATTGATACGAAATTTTTAGAGAGAGTAAAGGTAGAAGAAACAGCGTATTGTTGGAGAGATTTGAATTTGTTACAAAAACAAACAGCTATATAGATTGATGCATATAATAGTATTATGTAAACATATCATAGGGAAAGGTATACCTCATTTGGTGTACCTTTTTATTAATCCATCAAAAAATGGATTAATAAAAGTAGGTAATTAGTTTGAAAACAAGAATTTTTCTAGTGTACTTTTAACTAGATTAAAGAAAAGAAAGAAAAAAAGAAAAATTTTATTTGATAAAAAAATTCTGAAATATACTCTTGAATTGAATATCATTATCAATTAGAATCATAATTGATAACGACATTCAATTATCGTTTATTATATAAAATTTCGATAGCTTTAATATAAAGAGGAGGACCAACATGCAGCATGCGAAACAAATCGCAGAACATGCAACATTACAAAGCTTTTTAAACTGTTATTTAAGAGAAACAGGGAGTGGAGAATGGATTACAGAGGATGAAAGAATGAAGAGTATCTTCAGTAATACGTTGAATAGAGATACAGTCCCCACATATTTATGTTGTCGGCTATCGGCACAGAACGTTACTTTGTATGGAGAAGTTATATATAAATCATCAACAGATCGCCATTTGTTTGGAGAAAAATTTTATTATCAAATTGGAGATAGTAATTCTGTTATTAAAGCAGATTACGTTACAGTTATTACATTTTTAATAAAAGAGATGTCTATCAACTACGGAGAAGGAACGAATCCTGCGGAACTTATGCTTCGAGTCATTCGTAGTTGTCAAAATATTGAGGAATTTATAAAAGAGAGAATAGAAGATACATCCGCATTATACGGTTTCCATACAACTTTTATAGAAGCGGAGCAGTCTTTATTATTTGGGCATTTAACTCATCCTACACCAAAGAGTAGACAGGGGATATTGGATTGGAAAAGTGAAATGTATTCTCCAGAATTAAAAGGAGAATGTCAGCTTCATTATTTTCGGGCACATAAAAGTATAGTAAATGAAAAATCATTATTATCAGCTTCTACAACAACGATTATAAAAGAAGAATTAAGTAATGATGAGATGGTTAGTAAGGAATTTATAGCGAAGTACTGTAAGGAAGATCAATATGCATTAATTCCAATTCATCCGCTTCAGGCAGAATGGCTCTTGCATCAAGCTTACGTACAGGATTGGATAGTTCAAGAATTGCTTGAGTATATTGGACCTGTAGGTAAGTATTTTATGGCAACATCATCACTAAGGACGCTGTATCATCCCGATTCGAAGTATATGCTTAAGTTTTCATTTCCGGTGAAAGTAACGAATTCAATGCGTATTAATAAACTGAAAGAACTTGAGAGTGGTCTTGAAGGGAAGGAAATGTTAAATACGGCTATTGGTGAAGTACGAGAAAGATTTCCAGGCTTTGATTTTATTTGTGATCCAGCCTATATTACATTAAATTATGGAACACAAGAATCTGGATTTGAAGTGATTATTCGCGAGAACCCTTTTTATAGTGAACATGCAAACGACGCAACATTAATTGCTGGGCTAGTTCAAGATGCTATACCTGGGGAGCGTACGCGGTTATCGAATATTATTCATCGCCTAGCAGATTTAGAAAGTAAAAGCTGTGAAGAAGTAAGCTTAGAGTGGTTTAGAAGATATATGAATATTTCTTTAAAGCCAATGGTATGGATGTATTTACAGTATGGTGTTGCATTAGAAGCTCATCAGCAAAATAGCGTTGTTCAGCTAAAAGATGGTTATCCGGTCAAATATTATTTCCGTGATAATCAAGGATTTTATTTCTGTAATTCAATGAAAGAGATGCTTAATAATGAATTAGCTGGTATTGGAGAACGTACTGGAAATTTATATGACGACTATATTGTGGATGAGAGATTTCGTTACTACTTAATTTTCAATCATATGTTTGGCCTCATTAATGGTTTTGGCACAGCAGGATTAATTAAGGAGGAAATTCTTCTCTCGGAATTAAGGTCTGTACTTGAATCATTCCTTCCGTATAACCGGGAACCTTCAACATTTTTAAGAGAATTATTGGACGAAGATAAGTTAGCGTGTAAAGCAAATTTACTAACGAGATTTTTCGATGTCGATGAGTTAAGTAATCCATTAGAGCAAGCAATTTATGTGCAAGTACATAATCCGCTCGTTAGAGAAGTGGCTGTTCGTTCATAAATAGCGTTAAAATTTCACGTAATACAAATAATGGTATTTTGTCATAAGGTGGAGGGTTTTATGAGAGTGGACATGTATCATACGAAAGTATTGAAGGCGCTCGAATCAGAAGATTACATTTCAGTACGAAGAAGAGTGCTACGTCAATTAGTAGAATCGTTAATTTATGAGGGGATTATTACACCGGTTCGCATAGAAAAAGAAGAACAAATTCTTTTTATAATACAAGGACTTGATGAAGAAGACAAAAGTGTCACGTACAAATGCTATGGCAGGGAACGGATGACATTTGGACGTATTTCTTTAGACTCATTAGTAGTAAGAGTCCAAGATGAACAGCAAGAAATACAATCTGTCTCGCAATTTCTAGAAGAAGTTTTTCGAGTTGCTAGTGTAGAACAAGCCAAATTAGATTCTTTTATGCACGAATTAGAACAAACAATATTTAAAGACACGATTGCACAATATGAAAGAAATAATAAGAAAGAATACAATCAAAAATCTTACGATGAGTTTGAAAGCCATTTAATAGACGGCCATCCATATCACCCTAGTTATAAAGCTCGTATTGGATTTCAATATCGTGACAATTTTCAATATGGATATGAATTTATGCAGCCAATAAAACTCATATGGATTGCAGCGCATAAAAAATACTCCAGTGTAGGGTATGAGAATGAAGTAATTTATGACGAAATTTTAATAGAGGAGATTGGTGAGCGTAAATTAGAAGAGTTTATGGAGCGAATTTGTAATCGGGGATGTAATCCAAAACAGTACGTGTTTATACCTGTTCATCCTTGGCAGTGGGAGAATTTCATCATTTCAAATTATGCGGATCATATACAGGGTAAATTTATTATTTATTTAGGAACATCAGAGGATGAGTATTGCGCACAACAGTCAATGAGAACGGTAAGAAATATTACGAATCCAAAGAAACCGTACGTTAAATTATCGATGAATTTACTCAACACTTCAACACTCCGTACGTTGAAACCGTATTCTGTTGTGAGTGCACCAGCAATATCAAATTGGTTAAGTGATGTTGTAAGTAATGACGCCTATTTAAGCGATGAAGCACGTTTAATCTTGTTAAAGGAGTTTTCCAGTGTAACGTATGACACAAATAAGAAAGCTATATATGGTTCATTAGGATGTATTTGGCGCGAAAGCGTTCACAAGTATTTAGATGCACAAGAGGACGCAATTCCTTTTAATGGTTTATACGCTAAAGAGAAAGATGGTACACCAATTATTGATGCATGGTTGAACAAATATGGAATGAAGGATTGGCTACAATTACTTATTCAAAAAGCGATAATACCAGTTATACATCTTGTTGTAGAGCATGGCATCGCACTGGAATCACATGGACAAAATATGATTCTAGTCCATAAAGAAGGGGTGCCTGTTCGTATTGCGTTAAAGGATTTTCATGAAGGGCTTGAGTTTTATCGTCCATATTTGAAAGAAGTTGATAAATGTCCCGACTTTACTAAAATGCATAGAACATATGCGAATGGAAAAATGAATGATTTCTTTGAAATGGATCGCATCGAATGTTTGCAAGAGATGGTATTAGATGCACTTTTCCTGTTTAATTTAGGAGAATTAGCGTTCGTACTTGCGGATGAATATGGATTGAAAGAAGAACGTTTTTGGATAATGGTTGTTGAAGAAATTGAAAATCATTTAAGAATATATCCACATTTGAAAGGTAGATTTGAAAATATTCAATTATATGCACCTACATTCTATGCTGAACAATTAACGAAACGTCGATTATATATGGATGTGGAATCGCTTGTTCATGAAGTTCCAAATCCATTGTATAGAGTAAGACAACTTATGAAACAAAAATCAGTTGTTACAGGGGGAAATTATGCTAATCGTTAATAAACAAGAGTATAGCAAAAGTGATTTTGAATTGAGATTACAAGTTTATGCAGAAATGGAACAATTTCAAAAAGCAGAAGGAAATAGATTTGCACTTTGTCTGAAAGATCCATTCGATATTATTACGCTTGTGTTTTTCTTAAAAGAAAAGAAATCATCAGTATTACTTATACATGAAGATACGCCAAAAGAAACAGCTATTGAAATGGCAAAGCGTGCAAATTGTGTAGGAATTTTATATGGAGAATATGGGGATTTTACAAAATTAGAAGTAGGGAACTTTTTACTAGAAGAGCCTTCTTTATTGCAATATAGTTCTGGAACTACAGGGGAACCGAAATTGATTCGTAGAGCATGGACAGAAGTTGATACGGAAATTACCGCTTATAATGAAGCTTTAAACTGTGGAGTAGATGAAGTGCCAATCGTTATGGCTCCTGTTTCACATTCATACGGACTAATATGTGGTACGTTATCAGCAATTAAGAGGGGGAGCAAGCCTGTAATCATTACGAACAAAAATCCTAAATTCGCATTAAATATAGTTCGTAATACAGAAAAACATATCATATATGCAGTGCCACTTATGTTACACATTATGGGGAGTTTTCCATTAGGAACGTTTCGGTTTCATAAAATTATGACATCCGGATCGCCTTTGCCAGAAGCACTATTTTATAAACTAAAAAAAATGACAACATTTATGATGCAGCAATATGGTTGTTCTGAAGCAGGTTGTATTAGTATATGTCATGATATGACAAGCCATTTAGATTTAGGGAACCCTCTACCTCATGCGAGTATAAGCATAGGTTCAGATGAAAATGCACCGGAAGAAATCGTCGTGAAAATGAACGATAAGGAAATTTTCACGAAAGATTTAGGGTATAAATCTGAGCGTGGCATTCATTTTATGGGGCGTATGGATGATGTAATTAACGTTTCAGGATTAAAAGTCTTTCCTATAGAGATAGAAGAAACAATGCTTCGATTGGAAGGTGTTCAAGAGGCAATTGTATATCGAGGGAAACATCCTGTGATGGGCGAAATAGTTAAAGCGAAAGTGATATCTCATGTTGATCCAGTGCAAATAAGAGGATGGTGTATTCAGCACTTACCTTCTTATAAAGTTCCGCATGAAATTGAAAGTGTAAATGAAATTCCTAAAAATAAAACGGGAAAAGTAAGTAGAAAGTTACTAGAGATGGGAGAGGTTACAACATGAGACGGGAAGCGTTAAAGAATGCCGTGTTAAAAATTATGATAGAAAAAATGGAACTGAAAAATGTAACGCATTTAGAAGAAACGATGCGCTTAAATCAAGATTTATATATAGATTCGGTAATGATGTTACAGCTTATTGTATACATAGAAATGGATTTAAAGCTATGCGTTCCAGAGGATGAGGTAGATTCAAAAGCATTTCTTACTGTAGGATCTTTGCTTGATTTTATGGAGGAGTTACAGCCGTTACAGGAAGTAAATGTGAATAACTAACCTTTAGGAAAGTGGATGAGAGTATGACTTCAATTAAAGTGCACTGTTTAGTGAGTTGTTTTTGTGAAATTATAAAAAGGCGTAGCGACATTGATTTTCGTCCATTTTATTTTGGACTATGGGATGGAGATTTTGATATAACAGAAGGCGGAATTATTTCATATCACTCTGAAAACATTAACCATGATCATTATTTACTTTGGTTTGAAAAATTGTACGGTATTAAAGTAAACGAATGGTATGATCATTCAAAAGATAAAGATAGCAATGTAGAAATGTTTTTAGAATTAGTAGAAAACAAGCCGGAAAATCGTTATATCATTGTAATGGTTGATATGTCTTTATTGCCAGAGAGGGAAAATAAATTTCATCAAAAACCGTTTCCGCATTATTTAATGATATCAAAAACAGAGAAAGAAGAAGAGTGGTTCATGCTAGATCCTGATTTTCGTTGGGAAGGGAGTATGGAAAGAGAAAAAGTACTTCACTCTGTTCAAGATAACCCATTTGGTGGAGGGTATTTCATTGATATAGAAAGAATTGGGGAGCCAACGCAAGAAACAGTAGCTAGTTATTTCACAGAAACATTCAAAAAGAACGACAATGAACTGACTATGGAACTAAAAAATGTAATTGTAAAAATGGCAAATGAGGAAGAAGGGTATACGCTTTCTGGACTTGTAGCAGCAGTAAAACAAATACCAGTACTTGCAATTCGTAAATATAGTTATGAGCATGCCTTTGCATACTTCCGTGAAACGTTGCAATATTCGGAGCAAGAATTTGATTATTGGTGTGATCGGGTAGAGGATATTGTACAAGGATTTACAAATGTACAGTATCGTGCAATTAAAATGGCAATGACGAATAATAAAGGTATGCTAGTATCGATTATTGAAAAACTGGATGAAATGAATGCAATTGAACTGCAAATTAAGAAGGAATTAGAGAGACAGTTTCTATCATGGAAAGGTATGAAAACAAATCAGTCTGTCGTAACTCTTTAATAAGCTAACTGAATTTAAGATAGGGGAGTTTAATGCTATGAAATATTCGCTATGTACCATTTCATTTCGTCATCAATTAATTTCATTTACTGATATTGTTCAATTTGCATATGAAAACGGTTTTGAAGGAATTGAATTATGGGGGACGCATGCACAAAATTTGTACATGCAAGAACGTGAAACGACAGAACGAGAATTGAATTTTCTAAAGGATAAAAACTTAGAAATTACGATGATAAGTGATTACTTAGATATATCATTATCAGCAGATTTTGAAAAAACGATAGAGAAAAGTGAACAACTTGTAGTACTAGCTAATTGGTTTAATACGAATAAAATTCGCACGTTTGCTGGGCAAAAAGGGAGCGAGGACTTCTCGGAACAAGAGAGAAAAGAGTATGTGAAGCGAATACATAAGATTTGTGATGTGTTTGCTCAGCACAATATGTATGTGCTGTTAGAAACACATCCCAATACACTAACGGACACATTGCCTGCTACTATAGAACTATTAGAAGAAGTAAATCATCCGAATTTAAAAATAAATCTTGATTTTCTTCATATATGGGAGTCTGGCGCAGATCCAATAGACAGTTTCCATCAATTAAAGCCGTGGACATTACATTACCATTTTAAGAATATATCTTCAGCGAATTATTTGCATGTGTTTGAACCTAATAATGTATATGCTGCAGCAGGAAGTCGTATTGGTATGGTTCCGTTATTTGAAGGTATTGTAAATTATGATGAGATTATTCAGGAAGTGAGGGATACGAATCTTTTTGCTTCTTTAGAATGGTTTGGACATAACTCAAAGGAGATATTAAAAGAAGAAATGAAAGTATTAATAAATAGAAATTTAGAAGTAGTAACTTCATAATGTGAAATGATGTGAGAGTCTCGTTTAGAGGCTCTTTTTTTATCGTGAAATAATAACCAAAAATTTCCATGTATTTTAATTTGAATTTTACACAATTTATATATAAATAAGGAGGTGATTGGTAATGGCTAGAAATCGTAATTCTAATCAATTAGCATCACATGGAGCACAAGCGGCTTTAGATCAAATGAAGTATGAAATTGCACAAGAGTTCGGTGTACAACTGGGAGCTGATACTTCTTCACGTGCAAACGGTTCTGTAGGCGGTGAAATCACAAAACGCCTAGTAGCGATGGCAGAACAACAGCTTGGTGGCGGATATACTCGCTAAATGTAGAAGGTTATAGGAGAAAGGAAGGATTCTTCCTTTCTTTTTTTTTCAATTAATTGGTATGGATATATAGCGAACAGAATTCAAAGAATAGAAGTAATACTATATTTTACCCAATTTCTTTTGTTGTGAATGGGAAGTATTAAAGATGTAATAGCCCTGGTGGAATGAAAATTATGTTCCAGCAGGGCTATTATATGGTAAGAAATATATGATGAAAGGTTCCGAAATCAACATGTTAAAAAAAGAAAACTGTTGTTTAATTGCGCTTGCATCAGTTCCACTTGTCATGACATTAGGGAATTCAATGCTTATTCCAATCTTGCCGACAATTGAAAAGAAATTACATATTTCATCGTTTCAAGTATCCATGATTATTACAATTTACTCTATCGTAGCCATTTTACTTATACCGATTGCTGGTTATTTATCAGATAGATGGGGACGAAAGATGGTAATGGTTCCGAGTTTGCTGATTGCGGCTATAGGAGGAGCGATAACTGGTTGGGTATCTTGGAAAGTTGATAATCCCTACATTTGGATACTAATGGGTAGAGCGATTCAAGGTATTGGTGCTGCTGGTGCAATGCCGGTTGTTATACCGTGTGTTGGTGATTTATACAAAGATGAAAAACAAGTTAGTACAGGTTTGGGAATCATTGAGACATCCAATACATTTGGAAAAGTGCTGAGCCCTATTTTAGGATCTGCTCTTGCTGCCATTGTATGGTTCTTACCATTTTGGGCGATTCCAGTTTTATGTGTCGTATCAATTGTTTTATTGCTGGTATTAGTAAAGGCAAAAAAACAAGAAGGGGAAGTACCACCACTAAAAGAGTTTATTCAATCTATTATCTCTACGTTTCGAGAAAAGGGAAGATGGTTAATTGCCATTTTTGCATTAGGTGCAATTATTATGCTTATTTTATTCGGAATTCTCTTTTATTTGTCGACTATACTGGAATCAAAGTATGACATTCATGGTATATGGAAAGGGTGTGTGCTTGCTATCCCGTTACTTGTACTGTCACTTAGTTCATATATGGCCGGTAAAAAAATTGGAGATAATCAAAATGTTATGAAGAAGTGTATTTATATTGGTTTTTTAATGGCAGCTGCATCAGTCATCATTCCTTTATTTATAAAAGGGATTTATTTACTACTTCTTTGTCTTGTTATTATGGGGATAGGAATTGGTATGGCACTCCCATGTTTAGATGCCCTCATTACACAAGGAATTGAAAAGGAGCAAAGGGGAACGGTTACGTCATTTTATAGTTCAATGCGATTTATCGGTGTAGCAGCTGGACCACCTTTATATTCTTTTTTTATGAAAGGGGCGGACCATGAAGTGTTTTATTTGACAAGTATTTTTGCTGCCATTGGTGCTGTTATAGCAATCATTTGGATTAAACCAGCAAAAGATGAAAAGACGGTAAAACAGAAACCGGAACCTACTTCATAATTTATAAGAGAATTGCATGATGTTTTCAGTAACATGCAATTCTCTTACGTTCATTAAGAATAAATAACTTGTTTTAACATATAAAGCGCGACACCCCATATGATGAGACCAGAAAATTTATTTAATAATAAGATTGCCTTTCCGGTTGAGTCTAGTCTTTTTAGAAATTTCCCCGCTAAAGCTAAGCTTATAAACCAAATCCAAGAAACGATAATAGTTGCAAGTGTGAAAGCCCATTTTTCACTTCCTATGTATTGAATAGAATTTGTTCCAATTACACCGATTGTGTCTAAAATTGCATGTGGATTTAATAATGAGACTGATGCTGCGAAAAGGATTTGCTTTTTTAAGGGCATACTTTTTTCTTGTTTTACATCGTTGGAAGGGTTACTTCTCCAAATAACAAAGCCCATATATAGGAGAAAGAAAAATCCAATTATATATAACGAGTTAGTTAGCCAAGAAAAAGTAAGGAGTACAAGGGAGACACCTTGCACCGCAATCAATATGAGTAACGTATCACATATAGAGGCAGTTAATACTACAGGGGCTGCCCTCCAAATGTTTGGTTGGCTTGCACCTTGGTTAAAGACAAAAACATTTTGTACACCTAATGGAATGATAAGTCCAAATGCAAGAATGATACCATGAATAATTGCTTCACTCATCATATTACCTCCTATTTTAATTCATTATGATAGTGTATATTGTATAGAAGAAATGAAAATTTGTATCCATCCATATGGTTGGGGAGGTTACCAACCAAAAAGAATATAAGGTGATATGATGGAAAGATTCGTTTGGAAACCGAATATGTCTCTAGCGACGCCGCTGTATAAACAAATAGAAACGTATATAAAAGAAAGGATCGTTAATGGAGAATGGACCGTTGGAACAAAATTACCTTCACAAAGAGATTTGGCCCATACATTTGGTGTGAATCGAAGCACAATTGTAATGGCTTTCGATGAACTAGTTGCGAAGGGATATATTGAAGGGAATGGCAGGAAAGGAACAATTGTTGTAAATAATAATGAGAATGCTTCAACTTACGCACCCCCGCCTAATTGGCAGTCTTATGTAGAAACAGGAGTTCATTATCCGAATCTCCCAGCTATTCAAGAGATTAATCAAGCTGAATTTTATCCACATGTAATTCGGTTAGGAACAGGTGAGCTCGCGCCGAGTCTCTTACCTGAGACAAAGATGAAAGAAATTATGAATAAGCTTTTAAAGTCAAATGTGACGCTTGGGTATGAAGAGCCGAAAGGAAATCTTTATTTAAGGGAAAAGATTTCCGAATACTTAAAGGGGCATGGTGTATATGTATCTCCTGACTCTATATTAATTGTTTCGGGAGCAATTCAAGCGCTGCAACTTATTTCTATGGGGCTTCTTTCGAAAGGGGCATCAATCTTATTAGAGAAACCATCTTATTTATATTCACTTAATGTTTTTCAATCAGCAGGAATACGTTTAATTGGAATCCCAATGGATGAGAGTGGCTTACATCCATTATTTATTGAGAAATATAAGAAGCAATTTAATGCCTCTATTTTATATACAATTCCGTCTTTTCATAATCCGACGAATTTTAGTATGGATACTAAGAGGCGAAAAGAAATAATGGAAGTATGTAATGAAATTGGATTACCTATTATAGAGGACGCAGTGTATCAAGACTTATGGTTTGATGCACCTTGTTCAAAACCTTTAAAAGCCTATGATAAAAATGGAATCGTATTACATATTGGAAGCATGTCCAAAGTAATTAGTCCAGGTTTAAGAATTGGATGGATTGTTGGACCCGAGCCAGTAATTCAAAGATTGTCAGACATAAAAATGCAAACAGATTATGGTTCAAGCTCTATATCCCAGCAAATTGCAGCAGAGTGGTTTACAAATGGTCTATATGATGAGCATTTACGATTTGTAAGAAGTGAATTGAAAAAACGAAGAGATTTTATGTTACTAATGTTAGATAAATATCTTCGTGAAATAGCAACTTGGCATGAACCAACAGGTGGGTTTTATATATGGGTACATATAAAAGTACCCATTTCATATCGTAGTTTATTTGATAAAGCTCTGCGAGAAAAGGTTTTATTAAACCCAGGTACTTTGTATGATAGAAGTGCAAATCAATTTTTGCGCCTATCATATTCATATGCAACGTTAGAAGAAATTGAAATAGGTATAAAAAAACTTGCACAACTAATGAAAAAGTAAGAGGAGAAAGTCATGAAACAATATGTAATTTGCCAAATGATTGGTGGACATAAATACTTAGCTGCTTATGCGGAGACGAAGCAAGAGGCGATTGAAAAAGCAGAACTGTTAGGATTAAGAACGGGAAATCGTTACATAGTTATTACTGCAGAAGAAGCCGAAGGGTTAACGTATCCTTAAACAATGTACGAGATTATATAGGAAGTAAATAAGCCTAGTAATATAAGAAATTAATAGGCTTATTTACTATTAGGTTGTTAAATGTTCTCGTATTTATATGCAAAGTAATAATATTATGAGTCAAGTTGACGGAAAAATCGATTTGTCTTTCGGTCTTGATTCCCTTTTCTATATTCATCAATATATTGCCTAAAGTTCCAAGCTTGTAAAAATTTATTAGCAGAGTTATAACCAGAATTGTAAAGCCATTCTTTTTCTTCCTTTGTCAGTTCAAAATTAGTACTTGTAATCGTTCCTGTTGGAATTGTAATGGTTCTTGCTTTTGATTCCTTATCTAAATGACGTAAATCATGGGCTTGCATCATTGTTTTAAATAGTCCTTTGAACATGGAAATAGGCTCGTTATAGCGAGCAGGGTCAGCTTGAATTTCATCCTTTACAAAATGAAATCCGAAAGTCGGCCAGCGAGGAGCGGTAGGTGAATCGAAGATCCAAATTGGATAATTACTTAGAATTCCTCCATCAACCATATAACAAGGCTGCTTCCATTTTGGAGTTCTCCATTTTACGGGTTCAAAGAAGAAGGGGATTGTACTACTCATTCTTACCGCTTTAGCAATAGAGAAGCGATAATTTAAAAATCCGTAGTTTGGTAAGTCGTCAGGAAAGACAACCATTTTACCATTACTAATATCAGAGGCGATGATTTTGAGTTTGTTTAGATCTGGTAAATCAGTAAATAAATGAACACCTTTTTTCCGAAGTAATTCTTCAATCCATTCTTCTATAAATACATTAGAGTATATACCTAGAGTAGTCCATGCACTTAGTCCCTTACCGATAAAAGGAATTCTATCAATAAAAGTTCTTTTCATAAATTTATTATAATCAATATCAGTTATAATCGTTTTTAACTCTGAACAAGAATATCCTGCCGCTAGGAGCGCTGCAATAATCGAACCAGCCGATGTACCAGCTACACGTTCCCATTCATAACCTTTTTCGGCTAACGCGCAAATTGCCCCAACATGCGCAATACCGCGCACACCGCCTCCTTCAAAAACACCATCAATCTTCATTAAACATACTTCCTTTCGAATAAAAGATTTGGAAATGGCAAAAAAGCACGTATTGTACGTGCTTTTTTTGCAATAGTTTTTAAGTTTACTAGCAGCCTACAAAGCCGCCCCAACAACTAGCTCCGATGATGATTAGAAGGATAAATAAAACGATTAATAAAGCGAAACCTCCGTAACCACAACCGCCGCCACCACCGTATCCGTAACCACAGCAACTATATCCGTAACCCATGTGGAATTCCTCCTTATATTTAAAAATGAACGAGGGGAAAATGTACTGGAAGAACTAAAGAATTATCGTGTTTGTAGGAACAATGTATAGTATGCTTATTTAAACTTGTTCGCGTACGAAGGATAAGCCCGTTTTTTGGAGGCTTGTTGATTTTGTAAAGAATGAAGTATAATCTTTGTACTAAGATACAAATAAGTATGTAAATGTAAGGAGAATTTATGAATAAAAAAATTGAAGTATTAATTGATAAATATGAACTAACACACTTGAAAGAGGAACTTATTAATACTATATTTCCTTGTATAAAAGTTGTGCCAAAGCAGCAGGAAACTGTTGCGATAGGTAGTTCGAAAATGGGGGGATTTCCAGATTTACCAGCTTTATTTGAATATCCAAAGCATAAAGGAAATCCACTACAATTTATCGCGCAATTTAACTTAAGTGATATACAAAATGTTGGTATGGATCACAATCTTCCTAAAACGGGGATGCTGTATTTCTTTTGCATTGAAAATTATTTTGAAGAAAATGTGAACCTAACAGAAGCTGGGCATGTACTTTATTATGATATTCCTGTAGAGCAATTACGAAGAGAAAATCAAATACAAGCGAAATATAACCAGTGTGCAATTACTTTTGAACTGACATACAAATTACCAGAACTTTTCATTGAAGATGAGGCTGATTCAGATCATTTCTTGCAATTACTTGAAGAGCTAATTCCGGATAACTACGATAACCATCAAATGTTTGGTGAGCCATTCTCTGTACAAGAAGAAGTGTTATATGAGACAGGAGAATATATGGGAGTAGACCCGCAGCAAATGACTCTTTTATTCCAAATTGATTCAGATCATAAAAATTGTAATATGGTTTGGGGAGAACTAGGAATGCTATATTTCTGCATTAGTAATGAAGATTTGAAAAATCGACGTTTTGAAAATACATGCTGCGTATTACAAACTTGCTAATGAAAAAAGGTTGTTCTTTTTAAAAGAACAACCTTTTTATGTGAATTAGTTAATATGCATAATCTCATATGACCTATACGAAAAAGTATTGTATACTCTGAAACTATACGATACTTTTTCGTATAGTTATAGAATATAAGGAGTGACAAGATGGGAAAGACAAGTAAGTATGTGACAGCTGCCGCACTTTGTTCAACTATAGTAATGGGAGGCTTACAAGCGTCATCTGTATCTTATGCAGCTACAAATCCGACTACAGTGACAGCACAATCAGATGTAAAGTTATTAGATGATTTCAGAAAAGAATTAAAAAAACAGATTGATAATCGAGAAGAAAATATTACAATCACATATAAAACAAAAGATAGAAATGCTAGAAATATTATGGATCAATTGTATGGTGAGTTTAATAAAATTGTAGATGCTGATGAGTATGTAAAATATAATGTAGCGTCTACTAGATATTCTATTAAAGGAATGCCAGGGGACTATACGTTTACACTGCAAGTAAAATACCGTGAATCAAAAGAACAAACTCAATATGTAAAAGCTCAGGCGAAAGCAATTGTTGGATCAATTGTAAAACCAGGGATGGATGAGCATGAGAAAGTAAAAGCTATTCACGATTACGTTGTTAAGCATGTGTCTTATGATACGTCTTATCAAGCGTATACGGCATATGAAGCATTAGCGAATCGTTCTGCCGTTTGCCAAGGATATACACTATTAACGTATGAGTTGTTAAAAGAGGCAGGTATTCAAAATCATATTGTAACAGGCACAGGAAACGGACAAGCTCACGCGTGGAATTTAGTAAACATTGAAAACAAATGGTATCACCTAGATACTACATTTGATGATCCAGTACCAGATAAAGCAGGGCGTGTAACTTACTCATATTTTAATATGTCTGACGAACAGTTAAGTAAAGATCACGACTGGGATCGTAGTAAATACCCAGCAGCAACTACAAGTTATTTTGGTGAATTAACAAATAAAATAAAAGCTGGTAGCTCAAAAACTGTCGTATATGAGCAAATGTTAAAAGAAACAAATTTACAATACTTATCTGCGGAATACGGAGCAGAAAATTATAATGAATTTAAGAAAAAGTTACAGCAACAGTTTGCAGCCAAACCAGAAAAAGTAGAAGTACGATATAAGCAGTCCATGGATGGAGCGATGCAAGATATAAAGAAAGTATTAAATGAAATAAATTGGCCAAAAGGTGCAAAGCGTGTGTCTTATCAAGTAGCACCATATAGTGCAATGGCCGGTTATTCATTAGCGACAATTACATTTACGTATTAAGTAATGAGAAAGAGCATCTGTAAAAGATGCTCTTTTTATATTTGTTGTTTAATTTAAAAAATTGTTAATTATGTGATAAAATAAAAAGGAGAAGATGTGAATGCTGAATGAACTTGTTCGAAAGTAATATATTTACATTGATATATACTTGTTTAGTAATCAGACTTATCGTTTTGTTTTTCATATCATTTACTTTGTTTATTAGAAGAGTATTACAAAGCAGCGCTGCAAAGAAACACTATGTAATTAATATGAACCAGAAGCTAGATCGAATTATTGAGTTGCTTGAAAAAGATAAGAAATAGCGATAGAAGTATGAAAAGGGGAAAGAGAATGGCCAACTATATAAAAGAATTACGTGAAAAAGTAGGGCATGATTATGTTTTCTTAAATTTTGCCGGTGGTTGTGTATTTAATAAAGAGGGAGAAGTATTATTGCAAAAAAGAGGAGACTTTAACGCTTGGGGATTTCCAGGTGGCGCAATGGAGATAGGAGAATCGGCTGCGGAAACTGCGATTCGAGAAATAAAAGAAGAAACCGGGTATGATGTAGAAATAAATGAGCTTATTGGAGTGTATACAAAATATTTTCAATCATATCCAAATGGAGATAAGGCACAGTCAATTGTGATGTGTTTTTCATGCTCAATAGTTGGAGGCGACAAAAAAGTAGATGGTGATGAAACGTTAGATTTGAAGTTTTTCCCGTTAGACGACATGCCACCGTTATTTTGTAAACAACATGAAGATTGCTTGCAAGATTTATTGGAGAAAAGAGTAGGGGTATATCGCTAACATAAAAAAAGAAGCTAAAAGATTAGCTTCTTTTTTTATGTTCTATTTCCACCAATCATCAAACATTGACGCTGGTACTTGTCTTTTATGCTCACTTACTGTGTAACGTTTTTCAATTTTCTCTGCAACGTCAGCTGGAACTGCTTTACCTTCTAAATAATCATCTAATTGATCATAAGTAATACCTAACTCTGTTTCATCAGCTTGACCCGGTTTTTCATCTAATAAATCAGCTGTTGGCATTTTTAAGTACAGTCGCTCGTCTGCACCTAACTCTTGTAATAATGCACGTCCCTGGCGCTTCGTTAATCCCGTTAATGGTAATAAATCTGCACCACCATCTCCGAATTTTGTAAAGAACCCTGTTACAGCTTCTGCAGCGTGATCTGTTCCGATAACAAGTAGCCCTTTTTGTCCACCAATTGCATATTGTGTAACCATACGGATACGAGCTTTCACGTTACCTTTATTGAAATCAGTTAATGATTCACCTAATAAGTTCTCGTATTGATTTGAAAAAGCATCAACGGTTGAAGCGATATCAAATGCAGTTGATTGATCAGCTTGAATAAATTGTAACGCTAATTGTGCGTCATCTTCATCCTTTTGTACTTTATAAGGAAGACGTACAGCGATAAACGTTGCGTTACCACCTTCGTTACGAATTTCTTCAACTGCAAGTTGTGCTAAGCGTCCTGCTAATGTAGAGTCTTGGCCGCCGCTAATCCCAAGTACAAATCCTTTTGCACCTGTTTTTTTTACATAATCTTTTAAGAAATCAACTCGTTTACGAATTTCAACTTTTGGATCAATTACAGGCTGAACATGTAATGCTTTCATAATCTGTTCTTGTAATGTCATTATATTTTCCTCCTATTCATATTAAAGCGGTAAAAAAAATTATGTATTATATTGGTACATACTTCTATCCTTTATTATTTCGCAAAACTAACGAATATACAATAGGATGTGTGTATGAATATGAATGTAGTCATTATAAATAAAGTACTACGCATAATCAATTTTTTTAAACCTTTCAAAAATGTAAGGTTTTTGTCATTTGAATCGATGGAAGGTATTTCCGTACTTTACTAATATAAAAACATAGTTAGTAGAAAGAAGGGCGGAGAAGTAATATGAACATTAGAGAACTCGCATATCGGAATGTAACGCGAAATAGACGGACATACTCAGCCTATTTTTTAAGTAGTGCATTTGCAATTATGGCCTTTTTTGTGTATTCATTTTTTGCGTTTCATCCGGCATTAAGTGCAGGAGAATTGGGGCAGTACGTATTCGTAAGTATGTCTTTTGCACAGTCTATTATTTACTTATTTACATTCTTCTTTATTTTATATTCGATGGGAATGTTTTTAAAAACGAGAAAGCGTGAGCTAGGAATTTTAATGATGCTAGGTATGACGAAATATCAATTAAAGCGTCTTATCTTTTTTGAAAATATTATGATTGGAATAGGGGCAATTATTTTTGGTGTTCTTTCAGGTATGTTATTTTCAGGGGTATTAATATTTGCCGCCCCGATGATATTAAAACTAGATATCTCCTTATCCTATTACATACCGATGAAAGCAATTGTTGTAACGAGTATTATGTTTTTCATATTATTTATGATCATATCATTGTTTAGTGCAGGAATGATTCGTAAAAATAAAATTATGAAGTTGTTTAGAGGATCAGCAGAGGCAAAACCGGAACCGAAAGCATCAATCATTTTTTCAATATTAGCAGTAGTGTTGCTTAGTGCTGGCTATATAGGAGCTCTTCTATCGCATGGCGCAATGGTATTTATTATGATGATTCCTGTTACAACGGTAGTTACTATTGGGACGTATTTGTTGTACAAGCAGCTGAGTGTCTTTATTATTCGATTATGTAAAAAAAGTAAACGTTTCTATTGGACACAGACTAATATTATTACGTTATCAGATTTAGCGTATCGCATGAGAGATAACGCAAGAATGTTCTTTATTGTAACCATTATTTCTACTGTAGCATTTTCAGCAATAGGGACATTAGTTGGCTTCGCATCCATGACGAAAGAGATAATGGAGAGACCAATTGCGTTTCATTACCATTCTAAGCAAGGGAATAGTAACGAATCACAACATATACAAATGATTGACAAAGGATTAAAGAAACATAATATAGCAGCTTCAAAAACTAATATTTCGACAAAGAAAACGGAGGAACAGTCGTTAAGAAGCGCCACTTTTATAAAAGAATCAGACTATAAGGAATATGCAAAGTTAACAGGAGAACCATTTAATACTGTAGCAAATAAAGAGGTTGTATTTTTGTCAGCTAATATACCAGGACCGGCGATGAAAGAAAGAAAAGAAATTACTTTACCCAATATGAATGAACATTTAAAGGTGAAAAAAGTTACTTCATCTTCATTGGGGAAAATATTAAGAGGAAATGTTTATGTAATCTCTAATAATCAATATGATTCATTACAAGATGGATTTATAGAGACAAAAGATTATATGTATAAAACTGAAAGAATGAAAGATGAGATTGAAATTGGTAAAGAGCTTACGCATCAAATTAAACCGCATCAAGAACATTCAACGTTTAGTGCGGAAGAGTACGAACAAAACCAAAGTTTACAAATTGCAGGACCGATTTTATTTGTAGGTTTCTTTATTGGTATAGTATTTTTCGTTTGCGCAGGAAGTTTCCTTTACTTCCGTTTATTCTCCGATTTGGAGGATGATGTTCGCTTGTTCGAAATGATTCGAAAAGTTGGATTGACGAGTGGGGAATTATCGAAGGTAGTTACAATTCGATTGGCGCTTTTATTCTTCGTTCCAATTGGTGTTGCAACATTACATGGGGCAGTAGCCTTAACGGCGTTAGGGCAAATGTTTGAGTACTCATTGTTTAAAGAAAATACAGTTGTATTAAGTATTTTCATAGGTATTCAAGTTGTATACTTCTTACTTATAAGATCCCGTTATGTAAAACAATTGAAAGAGAGATTACGTATGCATTAAATGTGTTTTTTTAACTCGAGTACAAAATTTTCTAAAAAGAGGCAAGTATTGTCAAAAAGTGATAAAATGGAAAAAGCGAGGTGGAAAAATTAATAGAGAGTAAGGGGGGAGAACTATGAAAGCAACAGGAGTTATTCGAAAAGTAGACGAATTAGGACGAATTGTTATCCCTAAAGAATTACGCGATGTATTGGGAATACAAATCAAATCACCGCTTGAAATTTTTGTAGAAGCAGATAAAATCATTTTGCAAAAATATCAACCTTACAATGCTTGCCAAATCACAGGTGATGTTTCAGAACAGAACATATCATTAGCAAATGGAAATATTACTGTTGGGATAGAGGGAGCGGAATATTTAGTAAAAGAAATAGAAAAGTTTTTAAACAAGAGTGAGGTTTAGTCTTAATTTATATTATTTTTCAAATTACATATCATTTTTTTAAAAGACTGTAAGAGGACCATTAATTGGTCCTCTTATTTTGGTTATTAGTTGAACGACACGGGCTGTTACTTCCTACAAATCATAGGGGAAATAAAAAAGTAGTATAGAGTTAGTTAATGATGTTGAGAAATATTTGAAAAGAAGGAAAACAAAAAGAATAAAACGAATGTTACATTTACAAGTATTCAAAAGTGGTCTGAAATGAAAATAATACATTTTCAGGAGGGATTACGATGAGTAGTACAGTGAATAAGCAAAAAGGTATACAATTGATTCCGTTTACCGTAAATAAGGTGGTAGAGCAAGTAAATGAAATTCCACCAGGTGTACAACTGATTCACGCTCCACAAGTATGGGAAAAGAGTGTGAAGGGGCAAGATGTAGTCGTTGCCGTATTAGATACAGGGTGTGATACCAATCATATAGATTTAAAGGATCGTATTATCGGCGGAAGAAATTTCACAAAAGATTATGAAGCTGATCCAAATGTGTATCTTGATAATAACGGACATGGTACTCATGTAGCGGGCACGATTGCCGCGACTGAAAATGGTGTCGGTGTATTGGGAGTTGCACCACTTGCTAAAATGTTAGTATTAAAAGTTTTAGCGGGAGATGGTTCTGGAAGTTATGAGCAAATTATTGAGGCAATTCATTATGCTGTAAATTGGAGAGGGCCGAATCAAGAGAAAGTGAGAATTATTTCAATGTCACTTGGTGGTCCGCAAGATGTTCCAGAATTACATGAAGCAATTCAAAATGCGGTAAATCAGGATGTTCTCGTTGTATGTGCTGCTGGAAATAATGGAGATTGCGATGATGAAACAGAGGAATTAGATTTCCCAGGTGCTTATTCTGAGGTAATTGAAGTTGGTGCTGTTAATTTAGAGCGGAAGATTACATGTTTTAGTAATTCAAATCAAGAAATTGATCTAGTAGCGCCAGGTGATGAAATATTATCTACGTATCCAGATGGGAAATATGCTGTGTTAAGTGGAACTTCCATGGCGACGCCGCATGTTGCTGGAGCGCTCGCCTTGCTCATTAAACAGTGTGAGAAAGAATATGGTCGAAAGTTATCGGAGCCGGAAATATATGCACAACTCATTAAAAGAACTGTACCTTTAGGGTACGAACGTACATCTGAAGGAAATGGATTAATAGATTTATTAAAAGAATAGCCATATTAAAAAACATCTCATATTCATATGAGATGTTTTTTAATATGGCTCTGTCGCATGTAATACAACTTGTAACAAACCTGGGAATCTAGCATTTAAATCTTCTTCACGAATTGAAATGAAACGTTGTGTTCCTTCAAGGCGCGTGTACATAACACCTGACTCACGTAAAACTTTGAAATGGTGAGATAAAGTTGATTTCGCAATAGGAATGTTTAAAGCGCCACAAGATTGTTCGTTTTTCTCTAGTAACATATTTACAATTTGTAAACGAATTTGATCGCTAAGTGCATATAAGACAGAAGAAAATTGAATTTCTTCTCGATTTGGATGATAGAGTGTACGCATATTTCACCTGCTTGTATAAGTTGAGATATTTGCACTATAACATATAAAGTGGTATATTTCTATTGTTCGAATATATTCGAACAATAGAAATATAGGGGGAGAAAAAATGAAGTATACAAAATTGCAAAAGGCAGGATTAAATATTTCAAAGTTGGGTTTAGGTACAAATGCAGTAGGGGGACATAATTTATATGCTGATGTGAATGAAGAAGAAGGAAAGCAATTAGTAGAAGAAGCTATTCAGCAAGGGATTACATTTTTTGATACAGCAGATTCATATGGTGTCGGTAGATCTGAGGAAATGGTAGGAGAAGTATTAAAGGGAAAACGCCATAAGCTTATACTTGCTACAAAAGGTGGAATTCAACCGTTATTAAATGGAGAAACTTATATTAACAATGAACCAAGTTATTTAAGAAATGCTGTGGAGAATAGCTTAAGAAGGTTACAGACTGATTATATTGATTTATATTATTTGCATTTTACAAATTCTGAAACAAGTTACATAGATTCAATCGGAGAGCTTACTCGTTTAAAAGAAGAAGGGAAAATTCGTTCAATTGGAATATCGAACGTAAACATAGAACAATTAAAAGAAGCGAACCAACATGGTCATATAGATGTTGTACAATCTCCGTACAATATGTTAGAACGTACGGCTGAGGAAGAACTGTTGCCGCATTGTATAGAAGCGGGTATTTCATTTATTCCATATGGGCCTCTTGCTTTTGGAATATTAGGCGGAAAATATACAGAAGATTTTAAATTGAACGAAGTCGATTGGCGCCAAAATGTAAATCTATTTGAAGAAAATACATATAAGAGTAATTTTAAGAAAGTGGAAAAGTTAAAAGGGCTAGCTAAAGAAAATGATATTGAAGTGTCTCATTTAGCGTTAGCATGGTTATTAAATAAAGAAGGAATTGATACAGTTATACCTGGTGGAAAGCGGGCAGAGCAAATAAGAGAAAGTGTGAAAGCGGTAGACGTTTCATTGAATAAAAGAGTCATGAAAGAAATCCAATCTATTTTAGAAGATTAGTGAAACAGAGGGATAGTACCCTCTGTTTATATAAGTGGAAATAAAAAATCTATCTTAAAGCGTTATAAACAATTACTTACAGATTCAAAGGTTTCACTTTCCTATTTTGCCTACTTTATTTTTCAAACCGGAAATTTTGCTGCATTTTCATTCTTTGGTGTATGGCTTTTCGTTCAATTTGGGTTACAGGTTCATGAAGTAGGTACGGCTATGCTTGTACTAGGATTAGGAAATTTAGCTGGTAATATTTTGGGCCCTAGACTCGTAAATAAAATTGGTTACAATTTTTCTTTCTATGGTGGAATTGTATTTACAGCAGTGTTATATGTAATACTCCCTTATTTAAAGAGTATTATATTTGTTGAATTATTTTTCTTTGTTTTATTTTTTGTGACAGGAATTTTGTTTGTATTAATGATGGGACACTTACAAAACATGTCTACTATAGCAAGAGGAACAGGTGCTGCTCTTGCAAATGCCTCGATGTACATTGGCCAAATGATTGGTGCGGCAATAGCAGGAATGTTATTTGCAACATCTCATAATTTTATATTAGTAGGTAGCTTTACTGCGTTATTATATGTTTTAGCTTTATTTCTGTTTAGAAAAAGTGAAAACATTAATAAAGATAATGAAAAAGGAATTGCATCATAAAGTTTTAGTAAATCAAAAAGCACTTTTTTGGTTAAGTCTAAAAGGTACTTTTCTTTTTGATTGCATAGTTGCTGCATTTTCATTATGTATACTTGCATCTTTAATAATTCGTTGTTCAGCTATATTATTGAAAAAGAATTGTAATAAAATTATGGGGAAATAAAAAATCCCTATGGTGATAGGGATTTATATATCGGCATATAGCTCCTCGGAAAAGGATATACCTAGTTTAACATATAGAAGTACTTATATTTGTGAAATAGATGTGAAAGTAATGTGAAAAATATTGTAACAAAAAGCACTGTTTTAGCTAATGTAACTAAAACAGTGCTTTTCTTTTTGATTGAACAGTTGCTGCATTTTCATCATGTATACCTGCATCTTTAATAATTCGTTGTTTTGCTTTATTTAATAGATGGTTCACTGCTTCACCAAAATAGTTAGCTTCGCTTTTTGTGCGGGCTTCTCGTAAACATTTATAGTTTTCTAGCAGTTCCTCTTTTTCGGAGTTTGTTAAGAAATCTTCTATTTTCTTTTTTGTCATACGAAACACCCTTTCTCCTGACAAACGACGCAATAGAAAATATTTATTTCTCATTATAACAATAATTTTAAAAGAAAGTATACACTAACGTCGCAATAATTTGTCAATTTCTTGAATCTTCTCATCAGCTTTCCCAATTTGCGTATTTTTAGCCTGTTCGCCACCAAGAGCTTGATGTAGTAAGAAAGTTTGACCGGAAATAGCAGTTACAATGGATACTTTTATAATTTCTTTTATTGCGGTGACATCGAATAAAACGAGTCCGAGAAGTGCGGCTAGGCTACCCGTAAAAATATCAGTTAAAAATCCAAAATGAAAAAATGTTTTCAAACGGCGTGGAAGCAATAACTTACCTTGGTTATTGATTAGATGGGAAACGAAGCCAGTAATGCCACCAACGAGAACAGCGGTTAGCCATTGATACATTTCCATCGAATCCACTCCTTTTAGTGAATAAGATTCGATTATTTTATATTGATTCCTTTTAATATTTCATATAAGCATATTGAGAAAGTTTGTTTGGGTATATTTTGTATTCAATTTAATTATAACGGAAAATTCAGATATATTTCAGTCTATTATATGAATCATTTTTACAATAATATGAATGCAGAAAGGGGTGCGTGATATGAATATAGATTATCGAATAAGAAGTGTAGATGGTTATACAAAAAAAAATAGGGGAATTAGTAAGCATGCTTGAGCATACGAGAGCTGTAACATTAGGTGAAGTAAGAAATTTATCAGTTGAGCAATTAGATTTAATTATGCAGAGTAGCGGGAATTCAATTGGTGCCTTATTAAAACATATAGCAGCTATTGAAAAAGTTCATCAGCTTATTTCATTTCAAGATCGTGACTTTACAAAAGAAGAATTAGAAATATGGGAAGATGCACTGTATTTAGGGGAAGCGGATAGAGCGATCCGTGGTCATGAAATACAGTATTATGTACAACTTCTACAAAGTGTTCGAGAAGAATCTCTGAAGTATTTAAGTGAACAAGGTGATGAGTGGCTCATGTCAGAAAGAAAGTGGCCTAAGGGTGTAGTATATAACCAGCACTATCTTTGGTTTCATGTGCTAGAAGATGAAATTAGTCACTGAGGACAAATTAGAATGCTCAAAAACAAATTATTTGAAAATTACGTTAAATGATGTAGCTTTTTATAGGAGAATTCCATATAATGAGAGTAATTAAAATAAGAACGGGGTGATGTGTTATGGCGAAAATAACTTATATGAATAATAAACCAAATACAAAGGTGGATGGAAAGGGCGAAACGATATAAGTGAGCGCACTATCCTTCCACTTAGCTAAAACTAGGGAGGATATCAATTTGAATCAAAATATTTTAGAATCGTATGGCTGGGATTCTTTTTTTGAGGAACAAGCTGTAGAGAAATTTGAAGTAGGTCGTATTTTACTTGAGCATAAGCATATATATCGCATTATTTGTAACGATGGTGAATATATGGCAGAACTGTCTGGAAAGTTTCGGCATGAAGCAGTAACGAAGGGAGATTATCCAGCTGTTGGTGATTGGGTGTATATAAAGAAAATAGAGAATGAAAAGAAAGCTATCATTCATAGTATTTTTCCGAGAAGAAGCTCTTTTTCTAGACAAGAGGCTGGTACTCGAACGGAAGAACAAGTAATAGCAGCGAATGTAGATTATCTATTTTTAGTGAATGCACTTAACCATGATTTTAATGTAAGAAGAATGGAACGTTATTTACTTTTAGCGTATGAAAGCGGTGCAATGCCTGTAATTGTTTTAACAAAGAGTAGTTTATGTGAGGACATGGAACAGAAAATTGTTGAAACGGAAGCTGTGGCAATTGGTGTTCCAATCTTCGTCGTTGATAGTTTAGAGCATACTGGTATTGAATCGTTGCAGCAATTTGTTTCTTCAGGGAAAACAATTGCTTTAGTCGGATCATCCGGTGTTGGGAAATCCACTTTGTTAAATGCACTTATAGGAATTGAAGTAGCAAAAACGGGAGATATTCGTGAGGAAGATAGTAAAGGAAGACATACGACAACTCATCGTGAATTGTTCCGATTACCGAGTGGTAGTTTAGTTATTGATACTCCCGGCATGAGGGAATTGCAACTTTGGGAAGGAAGCGAAGCGATTCAAACAACATTCTCTGATATTGAAAAACTCGCGACAACATGCCGTTTTCGTGATTGTAAGCATGAGAATGAACCAGGATGCGCGGTGCATAGTGCAATTGATAACGGACTTATTACGATAGATCGTTTGAAAAGCTATAAAAAATTACAAAGAGAACTGGCGTATTTTATGAGAAAACAAGATGCAATCCTTGCCAGAGCAGAGCGTGATAAGTGGAAAAAGCTTTCTAAACAACATAAAAAAATGTAAAAACCAAAGGGTGCCCTTTGGTTTTTTCTATTTGTAAATTTTATAATAATATTATTTATATATATAGACAAAGAGAAATTAATTGTTTAAACTTTACAAAGTATTCATCATAATAGGTTATGAAAATAATAATTAGGGATTGGGAAATATTAATAATTAACTCAATTTAACTTTTAAATTTGAAAATTAGGAGGTTCATAATGGGTAAACTATTAAATTTGTTTCGTGATATGAAAGTAGCAAAAAAGCTATTAATTTCATTCTTTGTAATTTTAATTGCGGCTGTGTCTATTATCGGAGGCATGTCTTATCAAACAGCCAAAAAGAATTTTGAATCACAAATTAAGAGTAGTGCCAACGACAATATAAAAATACTGGATAATTTAATCAATCAAATGATTGATGCAAAATTTAATGATGTGAATAATTTTGCACGGGTGATTCAGGGGAATATGTATCAAGGAGATAATCAGGATGAATTAAGAAAAATATTATCTCAATATATAAATTTAAATAAAGATGTTGAACAAGTATATGTTGCCGGAAATGATAAAAAATTTGTGCAAGAACCAAATATACAAATGGCAGCAGATTATGATCCAACAGCACGACCTTGGTATAAAGATGCAGTGGCAAAACAAGGTGGTATTGTTGTTACTGAGCCGTATAAGGCAAAAGGAAATGGACATATTGTCGTAACAATCGCAAAACAAACAGAAGATAAAAATGGGGTTGTTGCGCTAGATTTAAGTTTAGATAATTTATTAAAAACATCAAAGTTAATTAATATTGGTAAAAAAGGATATGCCTTCATTTTAGATGGAAAGCAAAAAATAATTGCTCATCCACAAGAAAAATCAGGAGAAAAAGCGACTGATTCTTGGGCAAAGAAAATTTATGAAGATAATCACGGTGCTTTTTCATATTCTTATGGTGGTAGTGAAAAGAATATGGTATTTGCTACAAATGTAAAAACAGGTTGGAAAATTGGTGGGACTATGTACTCAAGTGAAGTAATTGAAGCTGCTCAACCTGTATTTTATAATATGTTAATTGTTATGCTTATCTCATTAGTAATAGGTGGAGCACTTATTTATTTTGTAACACTTTCAATTACGAAGCCTTTAAAGAGATTAGTTGTTACCTCTAAAGAAATAAGTGAAGGGGATTTAACGCAAACAATTGAAATTCATTCTAATGATGAAATCGGCCAACTTGCTAAAGGCTTTAATGAGATGACGAATTCGTTACGGACGTTAATCGGAAGAATTAACGATTCAGCTGGGCATGTTGCAGCGGCATCAGAAGAGCTAACTGCAAGTGTAAGGCAAGCAAGTGAAGCGACTGAGCAAATCACAATCGCAATGGATGAAATATCAAGTGGGGCAACGACGCAAACAACAAGCGTAGAAAATGGTGCTATGTTGCTATTTGATGTAACGGAAGGAATTCAGCATGTAGCAAATAGTTCATCATCTATTAATACGGCTTCCGCACATACTCGTGAAAAAGCAGAAGATGGTGGGAAACTAGTAGGAAGAACAGTAAACCAGATGCAGTCTATTGCAGAATCTGTGTCACAATCAGATGCAGTTATACAATTACTAAATAATAAATCAAAACAAATTGGTGATATTTTAGAAGTAATTCAAAATATTGCAGATCAAACAAACCTTCTAGCTCTAAATGCGGCGATTGAAGCTGCAAGAGCCGGTGAGCATGGAAGAGGTTTTGCGATTGTTGCAGATGAAGTACGTAAATTGGCAGAGCAGTCTAGCGTATCTTCTAGTGAAATTAGTAAATTAATATGTGAAATACAAGATGATATGGGTAAGACAGTCAAATCTATGAATCATGTAAATGAGGAAGTTCAATCTGGACTTGTTATCGCAAATGAAACGAAGCAAAACTTTGCTGAAATTTTACAATCTACAAATGAAATAGCTAATCAAATTAAGACGATGGTTGAAACGGCTAATGGAATGTCAAAAGGGGCAAATGAAGTATCTATTTCGGTAGGACAAATTGCAATGACAGCACAAAATAATGCAACAAGCACACAAAATGTTGCGGCTTCAGCTGAAGAACAGCTAGCTTCGATGGAGGAAATTGGATCCGCAGCGGGCACGTTATCTCAAATGGCTGAAGAGTTACAAGGACTAATTGACAGATTTAAAGTTTAACAGAGAACAGGCTGTCCCTAAAATAGAAGTATGTATTGGGAGAGTCTGTTTTATTATGTAAATTTAAATGTGGGATGTAGAGTCCTCTTATGACGTTTAAAATGGTATTTTGCATAATATTTGTCGAAAAATAGAGGTATTTGTTAGCTTTGTGTATAATTGTTAACCTATAGAATACAAATAAAAGGAGAGTATTATGGGAGTGTACTGGGGGACAAAAAGACATTCTTGGCTTAGTTACGTTTCATTTTGGCTAAGTATTTCATTTTTTATTGTTTTTCTAATTGAAGTGTTTATATTAAAAACACTTTCGAATAGCTCGGTGCAAATTGTTAAATATTTTTATTTTATACTTGTACCAGTAAATATTTTTCTTAGTTTAAAGTTACTATTTAAGAAGAATGAAAAGAAAGCGTTACCTATTTTTAGTTTCATTGTCTCATTATTATTCGCAATTTTAATAATCGTATTAGTTTTAGCAGCTATAGGGAAGTTCTTTTAAGGGGAGTGGTATAAGTCACTCTCCTTTTTTATTTGTGTTAGTCTTACTATATGTAAAAGTGTGAATGCTGTAAGCTAATAAAAGCGGACAGTAGAGAATATTTGCATTGATTAAAGTCTGATGTTATTTGAACTTGTAAGAGAGTATGGAGTAATGAGGTAATATACATAATAATGGAGATAGAATTAGTTGTTTTATAAGTATGTATGAAGCAAATGAATACGGTAAGAACGGTGATATATGGTACAATAGCTATGGATAGTGATAGAGATAAAGGGTATATAAAATACTCATCGTTTTTAGTAAGAGAGGGGTTATCTTATGCTATACGAGGATTTGGAGACATTATTTCAAACAGCTCCGAAAGAAGATAGAGGCGGATGGAAATATATAATCCAAGAACAAAATGATACATATAAAATTGTTGATGAAATTCTGAAAAATCAAATGAGTGTCGAATTGTATTTTAATGAATACGATGAGGTGAAAATCACTTTATATAAAGATGGAATTCCCATTACGACTATGCAAAGAATTGCGATTTCAAAAGTTGAATTAGACGAAGATGAAGAGGGTATTCAATTTGTTTTAGAGCGCATGCCTAGTCGAATGATTCGGTTGCAATTAAAGCCATATTTAGCATTAGAAATGGGGCCGTACTGGGAAGTATGTGATGATTGTGAATGAACATAAAAAAGCATCCAATAACATGGATGCTTTTTTATGTTTTTTGAAGTTGTTTAAATGCAATGATTGGAAGTATAACAATACTTACCCATCCGATGATAGGATATAGAATGTGAAGTAAGTCACTGTAACCGATGTAACTAAAGCAATAACTAATTAGTAAAATAAAGAAAATAATATTGTTATTTTTCCACCCAGTAATAGATTGCATCTGTTTTGTCATTCCGAACACATTACCAACTAAAGTTGTGAAAACTTCACCGAAAATAATGAGAACGAAGAAGAAGTGAAAAGTTGCATTAAATCTTCTTATGACTTCAGCCATTGGGATGTTATATTGATAAAATTGATCGACTGATAAGATTGCTAAATGGCTGCATAATAAAATTAAAGAAAGTCCAGCACCCCCTAAAATCCCACCCCAAAAAATGGCTTTTCGATCCTTAACTTCACTGGCTAATGGGACGAGAACACTTTGGGCGAGAGAAAGATTTAAGGCGACATATGTAATAGGGCTAGTAATCCATTTCATATTCCAACTCTCTGCAGGAATAGTGTTATTAATGGAAGGTGTACCGTGAAAAAAGGTTGTAATAGCAAGTCCGATAATAAAAATCATCATAATAGGTACGACAAGTGTATTTACTTCAAAAACACCTTGTAATCCGCGGCTACTTATAATGAGACAAGCGATAACTGTAATGAGAATACCGAGTTGTCTTGGTAAGCGAAGTTGCTCTTCAAATACTGCACCAGCCCCTGATAACATAACGCTCGTTACGCCGAATAAAACGAGTAATAATAATGTGTTTACAACATTCCCAAATACATCCCCAAATAAATATTTGTTAAATTCTTGCGCTGAAAATGCCCCAATTTGCGATGAAAGTAACATCATCTTTGTGCCGAGCCAAATAAAAAAAAATCCACTTACACATATGCCAATTGTCCCATATAATCCATTCACTGTGAAAAATTCAACAATTTCTCGTCCAGTAGCAAATCCAGCTCCAACGACAGTTCCGATATAAGTAGCAGCTACTTTCTTTGCTACTTGCCATTGTTGATTGTCCATGTTATCCCTCTTTCTACTATGATGAGCTTGATGTACTATTATGCATATGTATGAGCTTGGACAATTAGACGTATGAAGTGTTTGAAAAAATACATGAATTAAATGATATTAGGGAAGTATTAAAGGTGTTAAAACTTTGTTACATATAAGCCGATTGTTCGAAAGGAAAGGGAATGTATGGTAAAATGTAATTAGGTTATTAAAAGATAAACATTACAAAATGATAAGAGGAGTGGGTTGTATGAGTACGAAAACAAATGTTGTTGAAGTATTAAACAAGCAGGTAGCAAACTGGAATGTGTTATATGTGAAACTACATAATTATCACTGGTATGTGACAGGGCCACACTTCTTTACATTACATGAGAAATTTGAAGAGTTTTATAATGAAGCTGGAACGTATATTGATGAGTTAGCAGAACGTATTTTAGCTTTAGAAGGTAAACCATTAGCGACAATGAAAGAATATCTCGCAACATCTAGTGTCAGCGAAGGGACAAGCAAAGAATCTGCAGAAGAAATGGTGCAAACATTAGTGAATGATTATTCTGCACTTATTCAAGAATTAAAAGAAGGTATGGAAGTTGCGGGCGAAGCTGGCGATGAAACATCAGCTGACATGTTGTTAGCAATTCATACAACATTAGAACAACATGTATGGATGCTAAGTGCATTCTTAAAATAACGATAAATATATAGAAACCCATTGAAAAATTATTTCAATGGGTTTTTTTATGATTTTTCAGTTTTCTTTTATGCTATAATATAGTAAAAAGGAGGCGATGCGATGTTTCGCTTTTTCAGAACTGGAAAAGAAGAGCGGGAAATTACGAAAGATGAATTAGAACAAGCGATGGCTCAGTTTTTAGAAACGAATGCTAATATTGTTTATACAGTATTAGTAAATGACGATTATACAGTGAATTATGATTTGTTAAAACCGTATTTACCTGCATTTCCAACAAATGATTTTCTCATAACGAAGGAAACGCTTGAGGTATTTGAACATACAGCAGAAAATTTAAACCTAGTGAAAGAAATTGATGTCGTACAAAAAGCAGTAGATCAATACGTAACAGAAAAAGAAATGTTCCCAATTGTTGAAGGTAGCGAAGATCGCCTCATATGCGGAATGAAACTAGGACCTTACTTAAATCGTAGCTTAAAAAGAGACTTATATATTTCAGAAAAACATTATTTAGTTTCAAGTAAACCAGATAGAAAAAAACAAAAGAGCGGGTAGATGTAATGAAAACAACAATACATATATTGTTGTCTTTTTTTGTTTGTTAAAATATTGATTTTTCAGTCTATTTTCATTTATACTAAATGCATTGGACAGGGAAGAGTAACTATTAAGCATCATTCTGAGAATAAGATATTGTTAGCGTAGGTTATACAAAGTGGTATAAAGATTCGCAAAAAAATATTATAAAAGGTTTCGGGGGAATTGGTACATGAAAAATAGTATGACTTACATTCAATTATTAAATGAAACGTTACGTTGTTATGCAAATAAAGGAAGTTTTGAAGCGTACAATTATATAATGGAAAATGCTACAGGTGTAATAGGGAATGAGGCGCAAATATATAATTTTAAGTATGCGCTCGCAAGTGCATCGGGACTTGAAAAAGAAGCATTACATTTAATGAGAGAGGCCATTATAGAAAAGGGATTCTGGTATGGAAATGAGTATTTAATTTCGGACGATGATTTAAAATCACTACATAAATTTGAAGAATTTCATACAATGGTTCAATTATGTAAAGAAAGAGAAGGATTAGCACATAAAACGGAAAGACCAGACGTGAAATATATATACAGCAAGAAAGAGGGAAATCTACTACTTACATTACATGGTGACCAAGAAAATATTCAAATAGTAGAGCCATATTGGAAATCAGTTTTGACACAAGATTACACGTTAGCTTTACCACAGTCTTCACAAATTCAGTTTTCAGGTGGATTTGTTTGGGATGATCTAGAGAGAGGGAAAGGGGAATTAAAAGAGCATTACAATAAGTTTATAGAAAATCATACAGTAGAAAATGTAATAATTGGTGGTTTTTCTGCAGGGGCAAGAGTAGCTTTATATACGATTTTACAAAAAGATATAGATGTAGATGGTTTTGTTTTTATGGCACCCTGGCTTCCCAAGATTGAAGAATGGGATGAGTTGTTGAGTGTGCTGCAGGATAAACATATAAAAGGATATATAGTATGCGGGGATCAAGATGAAGATTGTTTCGAATCCGTGCAGCAATTTGTACAACTATTAAGAGATAAGAATATAGAACATAAGTATAAAGTTGTGCCTGACTTAGATCATAATTATCCTATTAACTTTGATGAGCTATTAAAAGAAGCTATTGAATATATAGGAAATGAAAACAATAAGTAGTAAGAAAAAGAGATGCATCATATGTGATGCATCTCTTTTTAGAATTATAAATTAAAAGCATTTGCTAGTAAGCGATAAGACTTTAATTTATGTTCGAATTGATGAGTAATCGTGACAATCATAAATTCGTCAGTATTGTATGCTTTGCTTAAGTTTATTATTTTTTCTTTTACAGAAGACGGATCACCAACAATCATACGTTGACGATTTTCTTTTATACGGAATAAATCATAAGCGCTGTATGAATAATTTTGAGCAGTTTCAATAGAAGGTGTACCAGTAGTTGGTTTTCCTTGCTCTAATAATAAGATTGATAAATCTAAACTAGAAGCAATTTTTTCTGCTTCTGCATTTGTTTCTCCGCAAATAACAAAAATAGCAACGATTGACTTTGGTTTATCTCCTAAAAATGAGGGCTGATATTGTTCTTGGTAAGCCCTCATAACTTCAGGGCCTCCAAAGCCATTAATAAATTGTGCAAATGCGAAAGAAGCTCCGTTGTTTGCAGCAATTTTAGCGCTCTCTCCACTAGAACCGAGCATCCACATTTCAGGAGATGTTGGGATAACTGGAGTGGCTTTTAAGTTTGCATAGTGATGGTTTTCTGGTACTTGATCATGTATGTACATTGCAACGTCTGCAATTTGTTCTGGATATTGATCAAGTGAGACCATTTTCCCTTCTTGAAGTGCGCGAGTTGCTATTGGCATACCACCAGGGGCTCTACCAACACCGAGATCGATACGATTTGGATACAGTGCTTCTAAAACACGGAAATTCTCAGCGACTTTATATGGGCTATAATGCGGTAACATAACACCACCTGAACCGACTCTAATATGGTCCGTTTTTGCGGCAATATGAGAAATAAGTATTTCTGGACTTGAACCAGCTAAGCCTACGGAATTATGATGTTCGGATACCCAAAAACGTGTGAATCCGAGTTTTTCAACTTCTTGTGCAAGCGTAACTGTATGTGAAAAAGCTTGGGCTGCTGTGCTACCATCTGAAATAGGTGATTGGTCTAATACACTTAACTTGATCATAGAATATACCTCTCAATCTTAATGTACATCCTATTATATATTTACTTATGAAAAATGCGTAGTGAAATGCTCAAAATGAAAAGCGGATAATCTTATTTCCGCTTTTAATGAGAAAATCCGCGTTCATAATGATTCATTTCGACTAGATTTAAAATATATTCATAGTTGTCAATTTCACGTTTTAGCTGTTCACGTTCTTTTGCAGATAGTGTCATATTGCTAAGTTTTTTACATAAGTTTTGTTTCTTTAATTCTAAATGTTTTTTTGTAGCATGGTAGTCATAAGTATGTTTCATTTTTAACCACTCCTTCTTTGCAGTTGCTATATTATACGAAGCATAAAGAAATATGAAATCTGTCTCTTATGTATTTTTAGTGAATATTCAAATTGCAATGGTGTTATGTTTATGGAGATCTATGAATAAAATGCACTAAACCACTAACGTCCATTTGATGAAATAAGGGGTGGAATTGTGCAGAAAGATATAATGTATAACACTGAAATGGATGAAGCGTTAAAAGTTATAGATAAAGGATTGAAGAAGACGATAAGTCCAAAACAAATTATTGTAGTGGGAGCTGGTATGGCTGGATTAGTTTCAGCATCTTTATTAAAGGCTGCAGGACATGATGTGAAAATTTTTGAAGCAAACAACCGGGTAGGTGGCCGTATAGAGACAGTTAGAATGGAAGATACCGGATTATATTTAGATGTGGGAGCAATGAGAATTCCGTATACACATAGGTTAACGATGGCATATATAAGAAAATTTGGGCTACAGGTGAGTCCTTTTATTAATAGGAATGAGACGGATATTATTTATGTAAATGGACGGAAAACGACGTTGAAACAATATGAAAAGGATCCGAGTATTTTAAGGTATCCTGTGGAAATGAACGAAGTGGGAAAAACGTCTGAAGAACTATTGTTATTAGCAGTACAGCCGATAATAAATTTTATTAAAAGAAATCCAGAGAAAAATTGGGATGTTGTAGTGAAGGATTTTGGGAGATATTCCACAGGACAATTTTTAAAGTATCATCCTTATCAGTATAATACTTACTTTTCGCCAGTAACAATTGAGATGATCGGTGTTCTATTAGATTTAGAAGGTTTTTTAGAGCGGTCGTTTGTAGAGACTTTACGATTTCTATACATTATGCAAGAGGAGAGCGGATTTTGTGAAATTATGGGCGGGAATGATAGATTACCAAAGTCATTTTTACCGCAATTAGAAGAAAATATTATATATAATCAAAAATTAATGAAGTTACATCAACACGATAATGGTGTGACAGCTTTCTATCGGAACGAGGAAACTTTTGAATATAGTAGTATTACAGGAGATTTAGTTATTGTTACTATCCCGTTTTCGACAATGCGTTTTGTAGAAGTAGATCCGTTTGATTCTATATCTCATGAAAAATGGAAAGCAATTCGTGAATTGCATTACATGCCTGCGACGAAAATAGGAATTCAATTTAAAAGCAGATTTTGGGAAGAACAAGGGCAATTAGGTGGTAGAATTATAACAGATTTGCCAATTCGTTATGCCTATTATCCAAGTCATGGAATTGGAGAAAAAGGACCTGCTATGATGTTAGGTAGCTATACATGGTCTTACGATGCATTGTTATGGGATGGTTTATCAAAAGGCGATCGTATTTATTACGCCTTACACAACTTAGCAACAATATTAGGAGGTCAAGTGTATGATGAGTTCATATCTGGAATATCAAAAAGCTGGACATTGGATCCGTATGCGCTTGGAGGATTTGCGCTTTTTCAAGCAGGTCAAGAATCTGAGCTACAACCAGCGATTGTCAAACCAGAGGGGAGAATATTCTTCGCTGGAGATCATACAACGCTATATCACGGATGGATTCAAGGTGCGATTGAATCTGGAATTTTTGTAGCGATGGAAGTGAATGAGTAAAATGTGTTTAATTCAGAAAATTCTTTACTATATAAATTGAGATGGATATTATTATATATAAAAGAATTATAGGGAGTGTTTACAGTGAATCCGTTATTATTCGATTTTCCTTCTGAATTTTATACTGACAGGCTTTTTATTCGAATGCCGAAACCAGGAGATGGTAAAGTTGTATATGATGCAATTCAAGCTTCAATACAAGAACTAAAACCTTGGATGGCTTTTGCACAAAAAGAGCAAACAGAGGAAGAAATAGAAGAAAGTATTAGAAAATCACATATTCAATTTTTGCAACGTGAAGATTTAAGATTACTAGTATTTTCGAAAGAAACAGGTGAATTTATTGCTTCAGCCGGATTACATCGTATTAATTGGGATATACCTCAATTTGAAATCGGATATTGGATTGATACAAGGTTTAGTGGAAAAGGCTATATGGTAGAGGCTGCGAAAGGTATAACGGATTATGCTTTTTCTGAATTGAAAGCAAACCGTGTAGAAATTCGTTGTGATTCTTTCAATAAGAAGAGTAGAGCGATACCTGAGAAATTAGGCTTTAAGTTAGAAGGTACGTTAGAAAGTGCGAGCGTTGCGGTAGATGGAAACGGATTAAGGGATATGTGTGTATTTGCTATGACTAGAAATACATATGAAAAAGAAGAGCTGTAAGAAAACAGCTCTTCTTTTTATGCATTATGGTACAGGATGTCCATTAGAGCTTTCGAAAATTGTAAACCATTGTTGACGGTCTAAGTTAACTTTTGTAGCAAGAGCGGCCGTTTTTACACGATCTAATTTACCAGATCCAACGATTGGCATCATGTTAGCTGGATGCGCAAGTAACCAAGCATACATAACCGTATCGATACTAGTAACACCTAGCTCAGTAGCAACTTTTTGCACAGTTTCACGTACACGTACGGCGCGTTCTGATTGACCAGTAAAGATTTCCCCACCAGCAAGAGGTGACCAAATCATTGGATTGATTCGTTTTTCTTGGCATAAATCAATTGTCCCTTTTTCAAAGTGCTCAAGCTGCAATGCAGAAACTTCAATTTGGTTCGTAATAAGCGGGAAATCTAAGTAAGAACTTAACATATTAAATTGTGAAGGTAAGAAGTTAGATACACCGAAGTGACGAACTTTTCCTTCTTGTTTTAATTGTGAAAATGCCTTTGCCACTTCATTTGGATCCATAAAAGGGTCGGGACGATGAATAAGTAATACGTCAATATAATCTGTATGTAAATTTTTTAGTGATGCTTCTGCACTTTGAATAATGTGCTCTGCACTAGTATTGTAGTGAGCAACATATCGCTCTGGAAATTTTGGTGATGGGGGAGCGATTCCACACTTTGTAATAATTTGCATGTTTTCTCGTAAGGAAGGCTTTAATTGTAAAGCTTCGCCAAATAACCCTTCACACGTATATCCGCCGTAAATGTCAGCGTGATCAAAAGTAGTAATTCCCATATCCATACAATCTTCAATGAAAGAAAGTAATTCTTGTTTCGTCATATTCCATTCTGCTAAACGCCAAAATCCTTGAATAATACGAGAGAATTCTAGCGTTTCATTCATTTGAACTCGTTCCATTATAAGTACCCCCTTGATGAATGATTATTATTTTGAAAAGGCTTTCTTACTACGTATTATTATATAGTTTGGGGGGCGTACATACAATAAATATGTTTTGCTAAAAAAATGATTTTCTCTATATGCTATAATGTAGAAACATATAGCTATAAGGAGATGTAAGGAATGATTCCAGTAACAATATTAACTGGTTTTCTTGGATCAGGGAAAACGACTTTATTAAATCGTATTTTATCAGAAAATCACGGTAAGAAATTAGCGGTGATTGTAAATGAAATAGGGCAAATTGGCATTGATAATCAGTTGATTATGAATGTAGAAGAAGAAATTATGGAAATGACAAATGGCTGTTTATGCTGTACTGTACGTGAAGATTTACTTGTTGCTTTAAAACAGTTACTGGACGTAAAAGCAGAAGGGAAAATGGATTTTGATGGTTTAGTAATTGAAACGACTGGACTTGCAAATCCAGGGCCGATTATTCAAACATTCTTTTTAGATCCAGTCATTCAATCTGCATACCAAATTAACGGTGTTGTAACGGTGGTAGATAGTTATCATATACATAAACATTTTGAAAAAGGATTAGAGGCAAAAGAGCAAATTGCGTTTGCGGATGTCGTTTTAGTAAATAAATTAGATTTAATTGAAGAGAGTGAGAAAGAAAATCTCTTGCATGAAATTCAAGGAATTAACCCGACTGCAAAGTTAATTGAGGCGACTAACTGTGAGGTAGATATACCATCTTTATTACAAATCCAAACGTTTAAAACGAAAGATACGTTGCAAATTTACCCTCATAAAGAACATAATCACTTAGAAGGTGTGAAATCATTTGTATTACGTGAAGAACGTCCGCTGGATTTACAAAAGCTTAATGAGTGGATGTCAGCTGTCGTTCAAGAGCTAGGGGAATATTTATATCGTTACAAAGGAATTTTATCGATAGATGGAGTAGATAAACGTATCGTTTTCCAAGGTGTACATACTTTATTTGCCGCTTCGTACGATAGAGAGTGGCAAGAGGGTGAAGAGCGAGTAAGTGAAGTAGTTTTCATCGGAAGAGATATTAATAAAGAGTGGTTCCAAGAACATTTTCAGGAGTGTGTGAAATAAGTCTGCGTAAATTGCAGGCTTATTTTTTATGAACATTCTATTAGATTGCAAAACAGAATTAAATAAGGGAAAGAAATTAAAAATTGATAAATGTATAATAAAAAGCCTGTTTTCACAGGCTTGTATTTTCGTCTATTAGTAACTCCATTACAACACCTACAACTGGACCTTCATCATCAATATCACCATTTAAGCGGAAACCAAATGATTCATACAGTCCCATTGCAAGTTTGTTGTCTGGATGTAAACTTAAGTAAATTATTTTGCATTCAAATTTTTCTTGTAAGAATTGAATGAGTAAGCGAAGGAAACGTTTTGCGTATCCTTTTCCTTGATATTGTTGGTCAATCATAAAGCGATCGAGCCATACGCTTTTATGTTTTTCTGAATACCATCCATACATTGCGTATCCTACAAGTGTTTCTCCATCATATAAACCTACTGACGTTCCGTTTCCTTCATATAATGATTCTGCTAAAGAAAACGCGTTACTTTCAATAAATTGTTGCTGATCTTTTGTGACGTTTAAAGCAACTACTGAACGCCAATTTTTTGCTGTTACTTCACAAATGTGAAGATTCATAATTCCAACTCACCTTCTAAATTAATATAGCTTTAAAGCTAATATGGATAATTTTACTTGTTATTTTGGTCAAGTCAAGGATAAATACATAAAAAGGCAGCTGAATACCAGATTCAGCTGCCTAGAAAATATAATGGATTAGTTTGTTGCTTCTTTCAATGTGTTTACGTTTTCTTCCATTAAAGTGAAGTAATCTTTATTATTTTTCGCATCATCTTCAGAAATAGTAGCTAAGTGATTTAAGCGTAAAACTTTTGTACCAGTTTCTTTTTGAATTACGGATGCTACTTTTGGAGTAGAGAACGTTTCGAATAAAATATATTTTAGACTATGTTCTTTTACTGTTTTTGTAATGTCAGCAAGCTGCTTTTGAGATGGTTCATCAGAAGCTGAAATTCCAGCGATAGGAATTTGTTTTAGGCCGTATCGTTGTTCCCAGTAACCATAGGCAGCATGAGAAACTAAAATTTCTTTCGTTTTTGCGTTCGCTACAGCTGCCTTAAATTGATCGTCTAAATCAGTAAATTTAGTTTGAAGTGCGGCGAAGTTTTTTTCGAATTCTTGTTTATGTTCAGGTTGTAATTCTACAAGTGCATTTTTAATTTTTTCCGCCTGTTTCATTGCTAGAGTAGGATCTAACCAAACATGCGGGTCTTTATCGTGATGATGTTCATCTTCTTTATGGCCATCTCCATGATCATGATGCTCTTCTTCAGTAGAAGCACGAAGCTCAATACCTTTAGATGCATTTACAATTTTAACATTTTCTTTTTGTAATGTTTTTTCCATTTTTTCAGCAAATGGTTCTAATTCAGCGCCGTTATAAACGAATAAATTAGCTTTTGCAACTTGTACTGTTTGTTTTTGACTTGGTTCAAATGTATGTGAATCTGCACCAGGTGGGTAAATTGCTTCAACATTTACATAGTCGCCACCGATTTTCTTTGCGAAATCAGCAAGTGGGAAAATCGTTGTATAAACTGTTAGCTTTCCATCTTTCTTGGCATTACTTTCTTTTTTATTTGAGCAGCCAGCGAAAATTAAGGTGAAAATAAGTAAGAATGAAAATATAGTCAATCTTTTAGGCATGAAGTTCTCCTCTTTTCTTTTTTACTGATATATTTTCCCCAATTATAGAAGAAAAATATCATTTTAATACAAAACGGAATAATTACGTTTTAGTTTGCGAACTTAGTATAATACATCTTTAATAAAGTTGCAATAAATAATAATCATTCCGATTTGTTTTTGTTATAAAGTTGTCAAATATAAGTGTATTATTTTTGCAAATGCATGCATATGTGACAACGCTGTTTTCATATATTGAAAAGGAGGTTAAAGAGGGGGGTGAGCGTTTGGGTTACTTAATGGAAGCTATTTTATTAATATTAGCGGTAGTATTGCCATTATCTTTTGTATTAATTTTTTTAAGAAGATTAATAAGTAATTTAGGGGACGCTACAACAATAACGAAATTACAAGAGAGAGATGAGAAAAAAGAGTAAGTAAAACACTATGCGTACGCATAGTGTTTTACTTGTGGTAAAATAAGATCAGGAAACTCCTAAAGGTTGTATTTTACTGAAGGAGAGAAAAGTAAAATAAGAGGTATATGCATATATGAATAAGCGAACAGCGTTAATACTTGGTGCAAGTGGTTTAGTTGGACAAGAGATAACGCGTCTATTACTTGAATCAGATTACTATGATTCGGTTACTATTTTTGTAAGAGATCCAATGCAATGGCAACATGAAAAGTTACAGCAGAAACAAGTTGATTTTTCGGTATTAGAGGAATATAAAGAGTTCTTTGCTGTGGATGATGTTTTTAGTTGCTTAGGAACAACAATAAAAAAAGCAAAAACAAAAGCAAATTTTAAAAAAGTAGATTATGAATATACGTTACGAGCTGCTTGTTTAGCTGAAAAACAAGGGGTACAAAATTTCCTTGTTGTGTCTTCTATGGGAGCGAATCCTAAATCATTTTTCTTTTATTCACAAGTGAAAGGAAGAATGGAAGAAGAATTGCAAAAGTTAGTGATCGGTGGTATTCACATTTTTAGACCATCATTATTAGTAGGAAATCGACAAGAATTTCGTTTCGGCGAACGAATGGCTGAAAAGTTATCTCGTATTATTCCTTTTATCTTTAAAGGGGCTTTCAAAAAGTATAAACCAATTTCAGCTAAAGATGTGGCGAAAGGGATGTATATAACCGCGCTGCGCGAAGAATCGGGTATCCATACTTATAATTCAAATGAAATTCCAACGATAGAATAAATAAAACCGAGAAGAATGACTTCTCGGTTTTATTTATTCGTATGAATTTTTCCTGGTGCTCGCTTATATTGGTGAGGTTCTTGCAATTCAAAGCCAAGTTCATTGGCTGCTATTCTCGGGAAGTACGGGTTGCGAAGTAACTCACGTCCGATGAAAATTAAATCTGCTTCGTTATCATTTAAAATTTGCTCTGCTTGAGATCCAGTCGTAATCAATCCAACTGCACCAGTTGCAATGTTAGCATGCTCTTTAATATGTTTAGCATATTGTACTTGATACCCAGGATAAACATCGATGCGTGCAGGGACAACAGCCCCAGAGCTACAATCAATTAAATCTACTCCTTGTTCTTTCATCCATTTTGTATACTGAACATAATCTTGAACTGTTAACCCGTCAGGATGATAATCATTTGCTGAAATACGAACGAATATTGGTCCGTCCCAAACTTTATTTACAGAGTCGATGATTTCGCGTAAGAAGCGATAGCGGTTTTCAGGTGAGCCGCCGTATTCATCCGTTCGTTTATTAGTAAGTGGTGATAGGAATTCATTGATAAGGTAACCGTGAGCGCCATGTAGTTCGATAACATCAAATCCGGCTTGTTTTGAACGTAACGCGGCCCTCTGAAAAGCTAATATAGTCTCTTTGATTTGCTGTATATTCATTTCTACTGGTATTTTCATCGTATCATTAAAAGGAATTGCAGAAGGAGCGAAAGCATTCGTATCTAATTCAGCTTTTCTTCCGGCGTGAGCGAGTTGAATGGCAGCTTTTGCACCGTTATCATGTATAAAAGTAGTCGTTTTATGTAAGCCTTCAATTAGGTTGTCATCCCAAATGCCTAAGTCTTTATTTGAAATTCGACCTTCAGGTAACACGGCTGTTGCTTCAATCATAACTAAACCAACTTGACCGGCAGCTCTTGTTCCATAATGAATGAGATGGAAATTCGTTACTTGGCCATCCCCGTTTTCCGATGAATACATGCACATAGGTGACATAACAATCCGGTTTTTTAATGTAACGTCCTTAATTGTATAAGGTGAAAAAAGTTCGGAATTCATCCAATAGCCTCCTAGATTGAATTTTCTTACATTGTATCATTCTCTTTTTTGTTTCTCTAATAAAACGCTTATACGAAAAATTTTGTATATTCGTGTTACAATGACTAATATGAACTGAATTGGAGGATGGCATATGTACCAGGCTTATTATGAAAGCGAAGTAGGTTTGCTTGAAATTACAGCGAATCAAGAAGGAATTACGTCTGTTATATTTGTTGATGAACGACAAGAAGAAAATAAAAATGAAATGATAGAACAATGTATAAATGAGTTAGATGAATATTTTAAAGGGAAAAGAAAAGAGTTTACGGTCCCGCTGTCTGCGGAGGGAACAGCATTTCAAAAAAATGTATGGGATGCACTTTATACTATTCCATACGGCGTAAGTGCTTCATATTTAGATATTGCAGAGAAAGTTGGAAATACAAAAGCTGTACGGGCAATAGGAGGGGCAAATAGTCGGAATCCAATTTCAATAATTGTTCCATGTCACCGTGTAATAGGAAAGAGTGGAAAGCTTGTTGGATATGCTGGTGGTTTATGGAGGAAAGAGTGGTTATTAAAACACGAAGGTATTTTGAAATGACGTATGTATGGGAAGAGGGATTGTTTTGAAATGTATAAATTGTGGGCAATCTTGCGAGGAGGAACAGTTAAATTGTGCAAGTTGTCAGCGAAACTTGGATAATGAACAAGAGGAAGGTAGCTCGTTAATAGATAAAGAACTAGAAGTATATGTAGGGAGACAATATCCGTATTACAAAAGGAAATGGGAACTTGAGAATAAGCGGATTGCTAGGTGGAGTTGGAATGGTTGGGCTGCTATTTTCAATATAGGCTGGCTAGGATATCGTAAGTATTATGTACCAGCTGCTTTATTTATGTTGTTATTAGTAGCGTGTGATGCATTTTCGTATTATATGGGATTTAATGTAGCGTTGCCAATCATTAATATGGTACCTCTTACGTTTTTATTACTCATTTTTATTCTGTTTGGAATGGGGATTTTTGCAAATGGATTATACTATCAATTTGCGGAAAGACGTATATACCGAATAAAAGCAAGAGAAATAAAAGATAAATCAGTTGAAAACTATCTAATCAATGATAGCGGCGGAACGAGCAAAATGGGAGCGACAATTGTTACTATTTTAGCAGTTGCTAGCATATTTTTTAGTCATTTCTTTTTTCCGACTGATCGAGACGTTATTCAAAAGGTTCGTACAAGCTCGCTTTATGAATATCCTTTCTTTTCAATAGGTGAATCTTTCGAAAATTATTTTCAAAATTCAGGTTGGATATATTATCGTGGAACGGAAGGGTTAGAATTAGTAGAATTCCAAGGATATAACACCGGAACGCCAAGACAAAAGGTGAAGATTCAATTTGTTGTCGATTATAAATTAGGTGAAGTGGAACCATACTCACTTATGGTTAATGGTGAATCTAAAACTGAAGAAGAGTTTTTGAAGCTGATGGAAGAAATATTTAAAGTTCAAAATCCATTTGATATAGAGGATGGATTACAAGTAAATGCTATTCAAGGAAGCGGCTGGAAAGAAATTTCCGATCGCTTTTTTCTATGTTTGTTAAAATAAATATTTAAAATAATCAGAATCTTTTGTATAATAAAATATATTATATAGGATTTAACTTATACATATAGATTGGGGGAAGGAAGAATGAAGAGAAAGACAACAACAATTGCTGCACTTGCGTTAACGACGAGTGTATTGGTTGCAGGATGTGGGAATGGTGAGAAGGCTTCGACAACGAAGAAAGAATCGAATAAGGGAATGGCCGATAAACAAGTTTTAAATTTGCTAGAAACAGCTGAAATTCCTTCAATGGATACATCTAAATCAACGGATTCTGTATCTTTCCGTGTATTTGTAAATGCAATGGAAGGTTTATATCGTCTAGATAAAGATAATAAACCAACACCAGGTATGGCAAAAGATGTGAAGATTAGTGAAGATAAAAAGACATATACATTTGAATTACGTGATGCGAAATGGTCAAATGGTGATCCAGTTCGAGCACAAGATTTTGTATATGCATGGCAACGTACATTAGATAAAGCAATAGCGGCAGAATATGCATTCATTTTATTTGATGTGAAAAATGCACAGAAAGTAAATAAAGGTGAATTACCAGCAGATCAATTGGGTGTTAAAGCGAAGGATGATAAAACGTTGGTAGTAGAATTAGAGCAACCAGCACCTTATTTTCTTGAGCTTACGTCGTTCCCTACATTTTTCCCATTAAATGAAAAATATGTGAAAGAGCAAGGAGATAAATATGGATTAGAAGCAGATAAATTATTATATAATGGACCATTTACAATGAGTCAATGGAAACATGAACAAAATTATCAGTTAAAGAAAAATCCTAATTATTGGGATAAAGATACTGTAAAGTTAGACGAAATTAATGTAAGTATTGTGAAGGAAACAAGCACGGGAGTAAATTTATATGATAGTGATCAAGCAGATCGAGTTATTTTAACTTCTGAATTTGTTGATAAATATAAAAAGAATAAACCAGATGAATTTAAAACGAAGTTAGATCCACGCATATATTTCTTACGTTTTAACCAAAAAAATGCAACATTTAAAAACCAAAAAGTACGTGAAGCGATTGATTTAGCATACGATAAAAAAGGAATTGCTGATGTCATTTTAAATGACGGTTCATTGCCAGCATATTTCTTAGTACCTGAAAAATTCACGACAGGTCCGGATGGAAAAGATTTCCGCTCTGTAAATAAAAACTTCCGTGATAGTAAAGATAACGCAGAGAAAGCAAAAAAATTATGGGAAGAAGCGAAGAAAGAGCTTGGTCAAGATACAATTACGGTTGAATTACTAAACGATGATAACGGTAGCCGTAAAAAAGTAGGCGACTTTATTAAGGAAGAACTAGAGAAAAACTTGCCTGGTATTAAAGTGAATTTGAAACAGCAACCATACAAGCAGAAGCTAGATTTAGAAAAGAAATTCCAATATGAATTCTCATTATCTGCATGGAGCCCTGATTATCCGGATCCAATGACTTATATTGATATGTTTGTTACTGGAAGCTCATTTAATGAAATGGATTATTCTAATCCGAAGTATGATGATTTAGTAGCGAAATCAAAAGGAGAGCTATTAAAAGATGATAAAGCACGCTGGAATGCACTTGCGGAAGCTGAAAAAATCTTAATTGGTCAAGACGCAGCAATTTCTCCTACGTACCAACAAAGTACAGCTTATTTAGAGAAGCCATTTGTAAAAGGCATTGCTAACCATACGTTTGGCGGGGACTTCAGTTATAAATGGGCATATATTACAAAAAAATAGTATAATAAAAGATGAGTGAATTTTCGCTCATCTTTTATTTGTATAAGGAGGAATTATAGTTGTTAAGGGGAATCAATCACATTTGTTTTTCGGTATCTAATTTAGAAAACTCTATTATGTTTTATGAAAAAGTATTAGAAGGAGAATTACTAGTTAAAGGAAGAAAATTAGCTTATTTTAACATATGTGGAGTATGGATAGCGCTTAATGAAGAGACACATATTCCGAGAAATGAGATTCATCAATCTTATACGCACATTGCATTTTCTGTTGAACAAGAAGACTTTAAATGTCTAATACAGCGATTAGAAGAAAATGATGTTCATATTTTACAAGGAAGAGAACGTGATGTAAGAGATTGCGAATCTATATACTTTGTTGATCCTGACGGTCATAAATTTGAGTTTCACTCAGGGACACTGCAAGACCGTTTAAATTATTATAGAGATGAGAAACCTCATATGACATTTTATTAGGGAGGGATAGCATTTGCATGCACTTGTAATTGGTGGAACAGGAATGCTAAAGAAAGTTTCTATGTGGCTTTGTGAGAAAGGATTTTATGTTTCTATTATCGGGCGAGATGAAGTGAAATTAGAAAATGTTAAGCGAATGAGTTCTGCACCAGAAAATATTACATGCCTTTCGTTAGATTATCATAATGATGAAGATGTAAAGCTAGCTATTAAAAGTACAATTAAGAAAAATGGCCCGATCACATTAGTTGTTGCATGGGTACACACAAGTGCAAAGCATGCACTATCAAATATTTGTAAAGAACTAGATTTGTCGTCTAAAACATATAGTTTATTTCATATTTTAGGTAGTAAAGCATCACGTATGCCTGCACAAAAAATAGGGAGTACGCGATGTATTTATCATAGAATTATTTTAGGTTTTATTTTAGAAGATACATATGGAAGATGGCTTACTCATGAAGAGATAGCTGATGGAGTTATAAAAGGGATTGAAAGTAAACGAGCGGAGTGGATTGTAGGGAGAGTTGAACCGTGGGAATTACGACCAACATGGTGAGGGGGAGTAAGAAATGAAAACAACTATATATGTAACAAGGCATGGTGAAACAGAGTGGAATGTAGCGAAGCGAATGCAGGGACGGAAAAATTCTGCTTTAACTGAAAATGGTATAGTTCAGGCGAAACAATTAGGGAATCGAATGAAAGATTTACCAATCCATGCGATCTATAGTAGTCCGAGCGAAAGAACACTTCATACGGCAGAGTTAATAAAGGGGGAACGTGATATACCTATTATAGCGGATGAGCATTTCTATGAAATCAACATGGGTATATGGGAAGGACAAACAATCGCGGATATAGAAAAGCAATTTCCAGAAGAAGTACATCTGTTTTGGAATGAGCCACATCTTTTTCAGTCAACATCAGGCGAAAATTTTGAGGCCGTTTATGAAAGAGTAATTGAAGGGATGCAGCTTCTTTTAGAGAAGCATAAGGGACAAAGCATATTGATTGTTTCTCATGCGGCAGCAGCAAAATTACTTGTAGGGCATTTCGCGGGAATTGAAATAGAAAATGTGTGGGATGATCCATTTATGCATAGTGCTAGTTTGAGCATAATAGAATTTGAAGAGGGTATTGGTAAAGTGAAACAATTTGCAGATATAAGTCACTTTCAATAAATGTAAAAAAGGCCGCAAAACGGCCTTTTTTTGGTGGTATAAAAACTAGCAGTTACGTTTTTTATACCAGAAGTGATCAAATTTCTTATTTTTGCAAGATGGGAATTTATGTCCGCCTTTGCAATCATTCCATTTGTGCCCATCATCGTGACAGTCTTTACCACGATCACATGAATCATCGCAAGAGCCGCCGTGTCCGTGAGGGAAGAATTCGCATTTTTTACAGTAACATCGTTTAGTCCAGTAAAATTTCTTTTCAAAACGTACACATTTTGTAACGAAAGTACAATGTTTTCTACGCGTACGTTTTGTAACTAAAACGCATTCTTTTCTACGTGTTACTTTCGTAACGAACGTCCATTTTTGAACGCGTACACGAGTACATTTCGTAACAAATGTCCACTTTTTAACGTGAGTACATTTTGTAACAAATGTACAATGTTTCACACGAGTACATCTTGTTCTTGGGCATTTACAATCGTCGCTACACTCAATTTTTGAAGAGCAATCGTCATCACATTCGAATGTGCTTGGATCTTGGTGTAAGAAATCCTCCATCCCAGCACTTTTGATTTCTTCAACAGCTTTTCTAATATCACGTTTCATAGAAATCCTCCTTATCATGTATTAAGTTGAAAAGGTATTCTTTTTCCTTAACATGATATGAGAGATGACGTCTTTCTGAACAGGACAAGAGTGTAATTTTCTATAAATAGATGATAGCGGATGTATGGACAAGACAAGGCGCATACATTGAATGAAGAGAACTGAGAAGGGATGAGAAAATATGTTACCTTCATATGATTTTTTTGTTCATCCAATGTACTTAGTGGAATTGAAAAAAGACATTTGGTCAGATAGTCCAGTGCCAGCAAAATTAACTTATGGAAAAAAGAAATATGACATTGATATCGTATACCGAGGAGCTCATATTCGTGAGTTTGAGAAAAAATCTTATCATGTTATGTTTTATAAACCAAAAAAATTTCAAGGTGCGAAAGAGTTTCATTTGAATTCTGAGTTTATGGATCCGTCTCTCATACGAAATAAACTATCGCTAGACTTTTTTCATAACATTGGTGTACTTTCGCCAAAATCACAACATGTATTTATAAAAATTAATGGTCAAATTCAAGGTGTGTATTTACAGTTAGAATCAGTTGATGAAAACTTTTTGAAAAATAGAGGATTACCGAGTGGTTCTATTTATTATGCGATAGATGATGATGCGAATTTTTCATTAATGAGTGAACGAGATAAAGATGTTAAGACGGAGCTCTTTGCGGGTTATGAATTTAAATATTCGAATGAAAATAGTGAAGAACAACTGAGTGAATTTGTATTTCAAGCGAATACTTTGACGAGGGAAGCCTATGAAAAAGAGATTGGGAAGTTTCTACATGTAGATAAATATTTACGATGGTTAGCAGGAGTTATTTTTACGCAAAACTTTGATGGTTTTGTCCATAACTATGCACTATATCATAACGATGAAACAAATTTATTTGAAGTTATACCGTGGGATTATGATGCGACTTGGGGGCGAGATGTACAAGGGAGACCGCTTAATCATGAATATATCCGCATTCAAGGGTATAACACGCTAAGTGCAAGATTGTTAGACATACCTGTGTTTAGAAAGCAGTATCGAAGTATTTTAGAAGAAATATTAGAAGACCAATTTACAGTTTCGTTTATGAGGCCGAAAGTAGAAGGATTGTGTGAATTGATTCGTCCATATTTACTACAAGATCCATATATGAAAGAAAAATTAGAAACATTTGATCAAGAGGCTGATATGATTTATGAATATATAAATAAAAGAAGAAAGTATATACAAGACCACTTATATGAATTGGATTAATTTTGAAAGAGATTGAAACGTTATCAATCTCTTTTTTTTGTATAATAAAGATGTATCAATAAAAGTGAAGTAATATATTTGAAAGAGAATGGGGATGCGGATATATGACGATTAAATGGATTGATTGGGTAAAACAAATACAATCTATAACCCAAGCAGGTTTAACGTATTCTAAGGATGTGTACGATATAGAACGCTTCCAACAATTACGAGACATTTCGATTTCGATGATGTCACATTACACAAAAACTGATTGGGAAGTTGTAGAGAAATTATTTGCAAGTGAGACAGGCTATCAAACACCTAAAGTTGATATAAGAGCAGTTGTTTTTCAAAATGAAAAGTTATTATTTGTGAAAGAAAAAAGCGATGGGAAATGGGCATTGCCAGGTGGATGGGCTGATGTCGGTTATACGCCAACCGAAGTTGCAGCAAAAGAGGTTGTCGAAGAGACGGGTTATGAGGTAGATCATTTTAAGTTACTAGCTATATTTGATAAAGAAAAACATCAACCATCTCCATCGGCGACGCATGTATATAAGATTTTCATTGGATGCGAGATTATTGGTGGAGAAAAGAAAACTAGCATTGAAACAGAAGAGGTGGAGTTTTTTGGTGAAAATGAATTGCCTAATTTATCAATTGCTAGAAATACAGAAGACCAAATTAAAGAGATGTTTGCCTACATGAAAGACCCGCAGAAAGAGAAATTAATAGATTAATCCTGCTTGAATTGTACATATTGTTAAAATGAAGATATTGGCAGATTGCAGCCTTTATGTAATAATGGGATGGTATGTGAAGAAAAAAGGAGATAAAAAAGAACATGTTAGCAAACATAATAGATCAGTTATTGCAATTTTTTGCAAGCTTAGGTTACTTTGGAGTAGCTCTTGCTTTAATGATTGAAGTAATCCCAAGTGAAATTGTACTTTCGTATGCTGGCTTTTTAGTAGCGAATGGTAAAATTAGTTTTGTGGGTGCAGTTATCGCCGGAACTATTGGTGGTACTTTAGCCCAAATCTTTTTATACTGGCTTGGATACTACGGAGGGCGTCCGGTTGTAGAGAAATATGGGAAATATCTGCTTATTAATAAACACCATTTAGACATAGCGGAAGGTTGGTTTAAGCGTTATGGAGCTGGCGTAATATTTTCTGCGCGCTTTATCCCAGTAGTACGTCATGCAATCTCTATTCCAGCAGGACTAGCTAAGATGCCATTAAAACTATTTACGCTTTATACGGTTGTAGCGATCATTCCATGGTCAATTCTATTTATATACTTAGGTGAAAAACTTGGTGGGAATTGGCGACAAATTAAAGAGTATGCATCTGATTACACACATTACATAATTATAGGAGCTGTTCTTTTTATTGCTCTATACTTCGGTTTAAAATATTTGAAAAAGAAAAAAACAACACGCTAAAGTCAATGATAATTCATTGGCTTTTTTTATTTGTTTCGGTTCTAAAAAAAAAGAGTTGTCCATAATGTATAATAATAAAGCGTAGCGGAGGAATGTGATGAAAGGGTCACCGTTTATACGTGGAACGATATATTTAACGATGGCAACGATGATATCAAAAATGTTAGGGTTTATATATGTTATACCATTTACAGCAATGGTCGGTACGAGTGGGTACGTTTTATATACGTATGCATATCGCCCCTATACAATTATGCTCAGCATTGCGACAATGGGATTACCACTTGCAGTTTCAAAAATGGTATCAAAATATGATCAACTGAATGATTATCATACGGTTAAGAGAGTGTTGAAAAGTGGAATCGTGTTTATGTTTATAATGGGAGTCATTTCGTGTTTTACGTTATATATGCTAGCTCCGCATTTAGCTAAGCTTGTCATCGATGGGAATGATCAAACGGGGAATAGTGTAGGAGCGGTTACTACTAATATTCGAATTGTAAGTTTTGCGTTAATACTTGTGCCAGTAATGAGTTTATTAAGGGGCTTCTTTCAAGGATTCCAATCGATGGGGCCTTCTGCATTAAGTGTAGTTGTAGAGCAATTTTTTCGGGTTTTAACCATTTTAATAGGAAGCTTTGTCGTTTTATATGTTTTAAAAGCGTCTGTTTCATTAGCGGTTGGTATTTCAACGTTCGGTGCATTTATGGGAGCTGTAGGTGGATTAACTGTTTTAAGTGCATATTATATAAGAAGGAGAAGGCACTTAAAGAAAAAAGAGATGGCAAGTATACCACAAACAACAAAATCCTTTTTCTCATTGTATAAGGAGCTCTTTACATATTCTATTCCTTTTGTTGTGGTGGGCTTAGCAATTCCGTTGTATCAGACTATTGATACATTTACAATTAATAAACTACTTATACAAATAGGGTATATGCAAGGAGAAGCGGAAAAAATTAATGCGATAATTGGTCTTGTTCAAATGGTTGTGCTCATCCCGGTATCCGTTGCGACAGCTTTTAGTATGTCTCTCGTACCAGAGATGACGAAAGCTTACACAGCAGGAAATACGAAGCTATTGTACAAACATTTTACGAGAACAAATGTATTAGTAGTAGCGATTACGGTGCCGGCTGCAATTGGAATGATTGTGTTAGCCAAGCCTGTATATACTCTTTTATTCGGTGCTGGAAATGATCCAGAGATGGGGAGAATCATTTTACAGTATTATGCTCCTGCTTGCATACTATTTTCTCTTTTTACAGTAACGGCTGCTATGCTACAAGGAATCAATCAACAGCAGAAGACGGTGCTAGGACTAGTGATTGGAATTATTGTGAAAATAGTTTTAAATATTGTATTGCTTCCGTATTTCGATTATGTAAGTTTTATTATTTCAACATACGCGGGCTATACGATTTCAGTTGGGTTTAACTTGTGGATGCTTTCTAAATATGTTATAAAGGCAACATAAGCTTTTAAGGCAGAGAGCACTCTGTCTTTTTCTATGTTTATAATATTTTTCTTATAAAAACGTTTTCAAAATAATTTTTCTATTGAAATTTAAACGTATGTTTCATATGCTGAGAATGGCGGTTTAAAAACTGTGATTTAAGAGAGGTAGATTCCTACATGTAAAAAGAATCGGGGTGATAGTATGTTAAATATATATTTAACAGACCGAAACGGAAAACTACAAGAGATTGAGGAAATGCAAAAGGGGTGCTGGATTAATGTACTTCATCCAACAGAAGAAGAAATTCAATATCTAGTACAAACTTTAAATGTAGACTTAGATTTCATTAAAGACCCTTTGGATGATGAAGAACGCTCTCGTATTGAAAAGGAAGACAATAATACTTTAATTATCGTGGATATTCCGACAGTTAGACATGACGAAGAAGGAAATTCGATTTATGACACGATTCCAATAGGTATGATTGTGATGCCAGATTGCTTTGTAACAATTTGTTTAGAAGAAAACCCAATTTTTGAACGTTTTATTAATCAACGTATTAAAGAATTTTATACGTTTAAGAAGACGCGCTTTGCACTTCAGCTCTTATATACGATTTCTACTTATTATTTAAGATACTTAAAGCAAATAAATCGAAAAACAATTGATTTAGAGCATCAATTAAATCAGTCAATGAAAAATAAAGAGATTTTCACATTATTAGGCCTTGAGAAAAGTTTAGTATACTTTACAACGTCATTAAAGGCTAATAAAATTGTGATTCAAAAGTTAATGCGTAATAGTACATTTTTAAAAATGTATGAAGACGATCAAGATTTATTAGAAGATGTATTAATTGAAAATAAACAGGCTATTGAAATGGCGGAAATATATAGTCACATTTTAAGTGGAATGATGAATACTTTTAGCTCCGTTATATCAAATAATTTAAATAGTGTTATGAAACTGTTAACGTCAATTACGATCATTTTATCTTTACCGACGATGGTTTCTAGTTTCTTTGGGATGAACGTAAAGGTTCCGTTTGAAGGGGAAGCCCACGGTTTTGTAATTGTACTCATCATATGTGTAACACTATCTTTCACGTTAGCTTTTGTTTTTTGGAAGAAACGTTACTTTTAACGATAAAAAAGCTGCTCTAGCATAGTTATATAACTACGCTAGAGCAGCTTTTTTGCTATGAAATCTCAAATTTTGAATAGAATATAACTTGTACAATGTAATGTATATAAAGGGTATGTATTCCATATAAACCTTGTCCAATTAATGAAATGGGGTTAAAATTACATATTGTTAATGAAAAGTTGGAGGAAATACATCATGGAATTGTTTCAATTACCGAAAGCATTCCTGCAAATGAATACAATTTTTATCTCCATATTGATCGAAGCACTTCCTTTCGTGCTCATTGGTGTATTTATTTCAGGATTCATTCAAATGTTCGTGACAGAAGATATGGTAGCAAAATGGATGCCGAAAAACCGATTTCTGTCTGTTTTAGTAGCTACTTTTTTAGGGATGTTGTTTCCAGGTTGTGAATGTGGAATTGTTCCGATTGTAAGACGATTAATCGGAAAAGGGGTTCCGCCATATGCGGGGATTGCATTTATGTTAACTGGGCCAATTATTAATCCAGTTGTTTTATTTGCAACATACGTTGCCTTTGGAAGTAGTATGCACATGGTATGGTATCGTTCTATTGTAGCGATTATCGTAGCAATTATCGTTGGAATTATATTATCATTTATGTTTAGAGAACATCAATTAAGAGATGATCACTTCCCAGAAGTGAATCATAAGCGTCCATTACGTAAAAAAATGTGGGATGTATGTACGCATGCTGTTGAGGAATTTTTCTCGATGGGAAAATATTTAGTATTAGGTGCGTTAATTGCAGCTGCAGTTCAAACGTTCGTACAAACTTCAACACTTCTTGCTATAGGACAAGGGCCGTTCTCTTCACCAGCTGTTATGATGGGACTTGCTTACATATTATCACTTTGTTCAGAAGCGGATGCGTTTATTGCTTCATCATTCCAAAGTACATTTTCAACAGCATCACTTGTCGCGTTCCTTGTTTACGGACCGATGGTGGATATTAAAAATATGTTTATGATGCTTGCGACATTTAAAACGAAATTTGTAATTGTCGTTACAGTTACAGTTACACTTGTTGTTTATGCAAGCTCACTACTCATTTATGCGATGGGGTGGTAGGTTATGTTTCGAGCGTATATATTATTAGGTTTTACAATATTAATTGCGCAGCTTCATATTTCGGGTAACATTACGAAGTATATCAATATGAAGTATGCTTATTTATCAACAACAGCAGCAATTATTTTAGGTTTCTTAACGATTGTACAAATTATCGTCGTTTTCCAAAAAGAGCACCAAAAGGAAAAAGAGAAAAATGATTGCAGTTGTGACCATAGCCATTGCGGGCATGATCATTCAAAAGATGAGAATACATGGTGGAAAAAAGCATTTTCGTACTCATTGTTTTGTTTTCCAATTATCTCAGGCTTATTTTTCCCGATTGCAACGTTAGATTCAGATATTGTTAAGGCGAAAGGATTTCATTTTCCTGTTGCACAAGCAGAAAGTAAGGATCCATTTATGACAAGACAATTTCTAAGACCTGATACGAGCATTTATTACGGGAAAGAAGGATACCGCGGTGTAATGGAAAAAGGGAAGAAAGAGTTTGTTACGAAAGACAATATTAATTTGAAAGATGAAGACTTCCTAAAGGGTATGGAAACAATTTATAATTATCCTGGCGAGTTTACTGGGAAAAAATTATCTTTTAAAGGGTTTGTTTTTAGAGATGATTCTTCTAAAAAAGAACAATACTTCTTATTCCGTTTCGGTATTATACATTGTGTAGCAGATTCTGGTGTGTATGGTATGTTAGTGAAAAAACCAGAAGGTGTAGAATGGAAAAATGATGATTGGATTCAAATAGAGGGAGAAATTTCTACTGAATTTTATCAGCCGTTTCATGCGAATATTCCTGTATTAGAAGTAACGAAATGGAATAAAGTTGAACAGCCGAAAGAACAATATGTATTTAGAGGGGCCGATTGATAAGATCGGTTCTTTTTTGTGGACTAAAAGTTCTGAATGTTGTTAATATTAAACGTGTAGTTCATTTCGTATAGTGATTATTGAAATATTAGGGATAAATCATTAAAGGGGTGATAACAATGACAGAAGTAAAGGGGAAAACAGCCAATGAGTCAAGGGTGTTCAAAACGAGCCGAGTATTCCCAACAGATTTAAATGATCATAACACGCTATTTGGTGGGAAGATATTAGCGGAGATGGATATGGTTGCTTCTATTTCAGCATCCAGACATTCGAGAAAGGAATGTGTCACAGCATCTATGGACTGGGTCGATTTCTTACATCCTGTTCGTTCTTCAGATTGTGTTAGTTATGAATCTTTCGTAATTTGGACGGGAAGAACTTCAATGGAAGTGTTTGTGAAGGTAGTGGCTGAAGATTTAATCTCAGGTGAGAAGCGTATAGCGGCAACGTCATTCGTTACTTTTGTGGCACTTAGTAAGGAAAATAATCCAGTTCCTGTACCGCGTGTTATCCCTGAAACAGAAGAAGAGAAAGAATTACATCGTATTGCTGTGTTACGTGCAGAACAGCGTCATATACGTAAGGCAGAGAGTAAGAAAGTAGCCACATTGTTAACCTTTTGAGATGAATATTTAGCCATTTAATTTACTATAGTAGGCGGAAATGGTTTTAAAATGAAAAGCGGACACCTAAAAATAGGTGTCCGCTTTTATAGTTTTTTCATCCACATATCATATGACAGTAGCTACTTAGCAGAAGCAAGCAGCACCGACGATGATTAAGAGGATAAATAATACGACTAGTAGCGCAAATCCATTACCATGTGCGAAGCCCATTGTTATTTCCTCCTTTTATTTTAAGATACAACATACAATATGCAAATGAGCTATTGTTTGATATGGACATATATCATGCAATGACATATTTTCTTGAATGATAATGTAATAAAAAAGGGAAGATATAGAAATAACAGTAAGTGGAGAAAGGAATTTATCCATGAAGCACTTTTTCGCTATAATTCTTTGTTTAATAGGTGTATTCATTTGGATGAACATCGATGTGGAAATGGGGAAGGAAATGGCTAGTGAATATGAATTAGGACAAGTTCGATTAGGTGAATTTCAACTATATACGAACGGTGAAGAGTTATATAGAAAATTATTTGACGATATAAACGATGCAGAAAAGTATATATATATCCATTTTTATATTGTAGGAAAAGATGAAATAAGCCAAGAGTTTTTACAGTTATTAGAGAAAAAAGCATCTAGCGGAGTAGAAGTGAAATTGTCAGTCGATCGGATAGGCGGATATAAGTTGAAGAAAAAGGTAATTAGCCGATTAAAGGAAAACGGTGTGAAGTTTACATTTAGTAAAAAACTGAAACTGAAAAATGTGTTCTATTCTTTGCATCAACGGAATCATAGACGCATTGTTACCATAGATGGAAAGATATCATACGTCGGTGGCTTTAATATCGGAAAGGAGTACCTTGGACAAGATCCGAAGTTTGGGCCATGGCGTGATTATCACGTGCGCATCCATGGTGATGGTGCAGCGGATATGGAAAGAAAGTTCGCCGAAGATTGGAAAGAAGATACAGGAGAAAAAATGCCTATACATGAAAGTATACCTACATTAGGGAATGTGAAATATCAATATTTATTTTCAAATGGAAAAGGCTTATGGGAAAAGTATGGGGCACTTTTAAAAAAGGCTAAAAAGTCTTTAATTATCGCTACACCATATTTTGTACCAAGTAAAGAAATGGTGAAAGAGTTAAAAGCTGCATTAAATCGTGGTGTTAATGTAAAAATTCTCGTGCCATTTAAAAGTGATGCCATATTGTTAAAACAAGCTGCCTATCCATATTTGAAAGATATGTTACATGCTGGAGCGGAGATTTATCAATATCGAAATGGATTCTTTCATGGGAAAGTAACAATCATTGATGGAGAAATTGTTGATATTGGGACAGCGAATTTTGATAATAGAAGTTTTTATTTAAATTGCGAGTCTAACTGTATCATATATGATAAAACAGTTGTTGATGAAGTATGGAGTCGATTACAGGTAGACTTTCATAAATCAAAACGATTTTCTGAAGAAGATTTTGAGAAAATTAGTGGATGGGATTGGTTTTTAGCAAGAATAGCGAATGTTTTAGCATCATATTTATAGCATATGGACAAAAGAGAAGGGAGGCGCTTTAATGGACTGTATGAGAGAATTAATGAGATATAGTTATATGCTAATATACAAGGTTGGAGAGTATGCTGGAAAGGTCAGAGACGAAGAATTAAAAAATCTATTACAGCACCATTTACCATATATGTTACAAGCATATAATGAACAAGTAAATTTTCAAGAAGGAGAGAATGTGCAGCATATAACCTGTGAAACAACGGAGTTTGGTTTGCATGAAATGGAAAAGGAAACAGTTAGTAAATATACAGGGGATATTCATATTGCAACCTGTTATATTGCGCACTTGAAACGATTAGCTTTAAAGTTTGCTCAAGTTGCAGTGGAGGTTGCTAATCCGGAGTTTCGCTCATTTTTGGAAAATTGTTTCTTGAAAATGAACCGTTACGCTTATAGTGTGTGGCAATATGTTATGAAGAAGGAATATAAGATTACACATCTATATGAAAATGAAAAGTTTGCATGAGAAACTAAGGCGGAATGGTATGCGCCTTAGTTTTTTTACGTCCATTGAGAGGGAAAAACTAGTTTTATTGTGTATCAATTGGAAATGAAATATATAAATTTAAATTAGGTTTTGTTATCAGAAAATTTACAAAAATTTACCGTATATTTACTGTTTTTCAATCTCTTCTTTAAAAATAGAGAGTAATATGAGGTTGTACATATTCTATCACAAGGGGGAAACGCAAATGAATAAATGGGTTAAATCATTAACTGCTATGGCACTTGCAAGTTCTTTATTAATGGTAGGTTGTAGTAAAGGTGAGGACAAGAAGAAAGAAGACGAAACAACTACACAACAAGAGGACAAAAAGGATAAAGAAACAAGCGGAACTGAGAAGTCTACGGATTCTAAAGAAAAGAAATAATGTAATAATAGAGCTTCCTCTTTTATATGAGGAAGCTTTTTTGTTGTAAATTGATTGAGATTATTGAAAAATAGAAAGAGAATGAAAGAGGGGGAAAACAAATGAAAGTATGTATATTGGGAGCAACAGGACGAGTAGGTTCAAATATAATTAATTTAGCATTAAAGGATTCAGCTGAAGTGACTGCATTAGCGCGTGATTTAAATAGAATAGAAATACAACATGAAAGGTTACGAGTTATAGAAGGTAATGTATTGAACGAAAAGGATATACAGAAAGCGATAGAAGGAAGTGATATAGTAATTAGTGCACTTGGAACGGATCAAAATAGAACATTAGCGAAGAGTATGCCACAAATTATAAAGCAAATGGAAGAAGCAGGGGTTCATAAAATTATTACAGTAGGAACAGCCGGTATTTTACAAGCAAGAACAAATCCAAATTTATATCGTTTCCAATCAACGGAATCCAAAAGGAAAACGACAACAGCAGCAGAAGATCATTTGGCTGCATATAAGGTACTAAGTAATAGTAATAATTTATGTTGGACAGTTGTTTGTCCGACACATTTAATAGATGGTGAGGCGACAGAGGTATATCGAACTGAAAAAGATATATTGCCAGAAGGTGGATCAAAAATTACAGTGGGTGATACGGCACACTTTGCATGGGATCTATGTAAGAAAAACATATATGAAAATAGCCGAGTAGGTATTGCATATTAAAAAACCATCCCGAAGTCGGGATGGTTAAAAGATGATATAACATACGAAGATGATAATCATAATGATTTGGAGAATTGCTTTCGCTACTGTACTGCTTAAAAAACCAACTACAGTAGCGACTCCAACTAGAAAGGCATCTTTTGGCGCTTTTTTATGCACTAGTTCTGTTATAAATACTGATAAGAACGGTATGATAATAAGTCCGAATGGTGGGAAGAAAAACGATCCAACAATGATAGAAATCATTCCGACACGTTCGCCCCATTTAGAACTACCGTATTTTTTTAAGAAATATCCATTTGCAATAAAATCAGCAACGAAAATGAAAAGAGTGAAAATGACTTGAATAATCCAAAAAGAAGTTGTTAATTCTCCTCCATTTATACCGAAATGGTAAATCAAATATCCAGCCCAGACAGCTAGTATGCCAGGGATAATGGGATAAATAAAGGCGAGAAATGAAACAATGAAACAGGCAATGATACAAATTGTTAATAAAACAGTCACTTTATAGCTCCTTTTTAATATCTAGTTTATGTACAGCAACTTTTTTGACTTGATGTCCATCAAGTTCTAATACTTTAAATTGAAAACCAGCATATTCAATGGAATAGCCAGCTTCAATATTTAAGTCAACTGCTTGAGAGAGAATCCACCCTCCGATTGTATCTAAATCACTATCATCAATATGTAGGCCAAACATATCATTTACTTCAGAAATAAGTACCTTTCCATCTACAACAGTAAGCTTAGGTGTACGTTTTTCAATCATAGGTGGTTCATCCGCATCGAATTCATCTTGAATTTCTCCAATGATTTCTTCAAGAATATCTTCCATCGTTAAAAGTCCGGCAGTGCCACCATATTCATCCATAACGATTGCCATCTGAACGCGATTTTTTTGAAGGTGGACTAACGTTTTACGAATTGGAACTGTTTCAAATACAGTTAGAACAGGATGTATATAAGATTCAAGTGGTTTATAAATACCTTTCGTTTGATCATGGAATACTTCTTTCGTATTGATCATCCCAATGATATCATCTTTATCTTTTTCAATGATTGGATAGCGTGTATATTTCTCAGTAGCGACGATATCCATATTTTCTTCTAACGTATTTTCAGTAGATAAGCAAATCATTTCGGTACGAGGAACCATAATTTCTTTCGCAACTCGATCATCAAATTCAAAAATGTTATTTACATATTTATATTCGGTTTGGTTTATTTCACCGCTTTTAAAACTTTCACCTAAAATGAGTCGCAATTCCTCTTCAGAATGAGCAAGTTCATTTTCTTTCGCAGGTTCTAATCCGAGTAGTTTTGTGAAAAATATAGCTGCACTATTTAGTAGCCAAATGAATGGATACATAATTTTATCAAATAAAATAAGTGGTCTTGCAAATTTGAGTGTGATTGCTTCTGCTTTTTGAATTGCGAAAGACTTTGGAACTAACTCACCTAATACAACGTGGAAAAATGTAATAACACTAAAAGCAATAACAAAAGATAAAGTGTTAGCCATTGTTCCAGTAATATTAATTTTTTCAAAGAGCGGTCGTAGTATATGCTCCACAGTCGGTTCACCAAGCCAACCAAGCCCTAAAGAAGTGATCGTAATGCCGAGTTGACAAGCTGATAAATAAACATCTAAATTAGATAGGACACTTCTTGCAGCTAAAGCTTGTTTATTACCTTCATTTGCAAGTTGGTCAATTCGACTTTTACGTACTTTTACAACAGCGAATTCTGATGCGACGAAAAAGCCAGAAATAAGAATAAGTACAAATATGAGAAAAATATTTAATATGTCCAAGTGTGTTCTCTATTCCAAGGTTTGGAATAAAGATGTCACCTCCTGCAATTATGTTATACTTTTATAATAAATCCAAATGAAAAGAATAGTCAAAGGAAAAGGGTAAATATTGGTATGTTTCTGTAATAGTTTTTGAATTTGCTGTTATTTTGTCCGCTATACAAAAGGAATAACCCCTTACTTTTAGATTATAGAGGGTAATTTCAAATTAAGGTTTTGGAACACTTCTTGTTAAAGTATATGACTGTTGCTTGGAGTAGTTTGTGGTCCATAGTGTTTGAAGAAAAGAAAGTATGCTATATGGGATATAGAGTAGTAATAAGCCTATTGTAACAATTATGGGTGAATTTCCGCCAAATTGAACGATAAATTGTAACAGTCCACTTGTATGAAAAACGCATTCCATAAAAACGAATGAAAGAATAATGGAACCTAAAATTGATTTATGATTCGAAGTAAGCGCCAAAAACAATGTATCCACAAGAAAAGAATCATGTTTTATTTCATATTCATTTGTGTTTTTCAAGAAAGGAATCCATTTTTTTATTGCTTGCATAACGATAATCATGGAAGTACTACATACGATGATAAAAGATGAGTAGTAAGGAAGGTTTATAAATTGTGCGACGTATAGAAGTAGTAATAAGACTGAACATTGTAATACTACAGTGCAAAAAGAGTAAGGTATCCAATTCAATACAGTAGTAAACTTTTTAAACGAGTTAGGTACTTTGAAAAATAAATGGCCGATACCCAAACTTATGAAAAATCCGATCGCAAGGGTAAAAGTAAAACGAACAATCGATATAAAATATATTTCCCATATGTAAGGGAATAATGGTGTTGAATGATTAGAAGTATGTATCATTTGATTTGCTGAGAAAAAGATAGATTCATGCATCCAATCAACCTTTGGAATTGATATAGAAGAAAGCTGTGCGAAGTTTTGAAAAATGCTAATAAATCCATTTTGATAAGAGTAATTGTGTGTAATAAAAAGAGCTGGAATTGGACTTATGGCAAAAATAACAATAATACCAATTATTAATTTGTATATATGTGAGCGTAATAAGGACATATAACCACCTACTCTTGGAATATTCAGAAAATTCTTATTCTTATTTTAGCCGTTTTTGGAGCAAGTTACAATATATTTTTCTTTAAGTATCGGTAGATGGATAGTTTTAAATTCTTTTTAGAAATCTATTTTATGTATGAAATATAAAGCAGAAACGGGTATGTAACAGTACGAATACAAAAAGCGTGAACAGTTTTGCATTTTCACACTTTTTGTATGGAATGAAGAGAAATGTAGGGAAGTGTCGAAAGGATTAAATAGATTTTTTTAATTTGAAAGTGATACCATGTAATTAAACGGTGTTTAAATCTTTGTTTAACTAATAAATTCTAGAGGGGGGATATAAATTGGAGGGAAATGAAAACGTATCAACGAAAGAAAAGATTTTAAATACAACATTGGAATTAATTAAAAAAGAAGGTTTTGAAAAGGTAACGATAAGAAAAATTGCAGCATTGTCAGATGTAAATATCGCACTTGTAAATTACCATTTTGGTTCAAAAGAAAAGTTGATTAGTGAGACGATTAGAGTCTTATTAATTAGCTTTCAAGGCACTTTTTCTATTTTAGATAATATTACAGTGCCAGCAAAAGAAAGATTAAAAATATTTTTATTGGATTATGTACTAGTAATTCGGCAATATCCGGAGTTAGTTAGGAAGATTATTGCAATGGGAACTACGGCATTTACATCTCAATACGAATATGGGGATTTTTTGAAGAGGCTAGGTTTTAGTAAAGTGAAGAATATTTTGAGCGAAATAACGAATGAAACGGATCAGGAAATTTTAATGATGATGACAGTACAAATATTTGGATCTATTTTTCTTCCCACATTAATGATGCCAATTCTCGAATCAGGGGCAGATATAAAAGTACCATCTGTAGAAAAACAGATTGATTTCCTATTTGAACGCTATTTTTATAAAAATTGAGATAGTGGGTGATAGAGATGGCTAGTTTCTTTAGAAAGCATTGGTGTGATATAGGATTAGTGGTCGCTATTGTTGTCGTAGTTTGTTTAGTCGCGAATTTGGGAGAAATGAGTGAAATAAAAGTACTGTTATGGTTAAGTTTTGTGGCCATTTTAGTGCATCAATTTGAAGAGTATCGTTGGCCAGGTTATTTTGCTGGTCTATTTAATGTAGTTATATTTAAAAGTGATATACCAGATCGCTATCCATTAAATACGCAATCTGCTATGGTAATAAATATTTTGATTACGTATGTTTTTTATTTACTCCCGGTTTTCTTTCAAAATATAATATGGCTTGGGTTGGCACCTATTTTAATGGGATTTTTTCAATTCATATGGCATGGTATTTTTGCGAATATAAAAGCTAAAACAATATATAATCCGGGATTAGGTGCGGTTGTATTACTACATGTTCCAATTGGTTATGTATATATGAGATATATTCTTTTACACAATCTGGCTACAAATTTGGATTGGTTATTTGGGGTGATCTACTTTCTAATAGCTACCTATTTTTTAATTATAAAAGGAAATATATTAATGAAAAGTAAGGAGACAAATCATTACTTTTCTAAAAAGCAACTAGGTCCGTACAAATGATACATTGAAGTGATTCAGAATTCAGAGGAAGGGTTTTAGATGCTGAAGAAAGTGCAAGTGAAGGATTCATGAATAAATTATGACAAGAAAATGGAAAATTTTCAGAAAAATAAAATAAATTATTTATTTTTTTCTGAAAATATAATATAGTTATGGCACAGAAAGTATTTTAACATAAGGAGGCTTTTTATGAGGATTAAAGGGAATTACGTGCCGAAAAGGGAAGTTTTACTGTGCTCAAGTTCGATTACGATAGGGGAAGCGTTAGAGCATTTAAATAAAACGGGGTATCGTTGTGTACCAGTTTTAGATGAAAAAAAAGAGAAATTTTTAGGGAATATATATAAAGTAGATATTTTAGAATATAAAGGATCGCTTGATGAGAGTGTAATACAATTATTAAACGATAAAGAAGGATTTGTGAGAGAAGATTCATCTTTCTTTAAAGTATTTTTTACAATAAAAAAATTGCCATATTTATCAGTAGTTGACGAAAAAGGGATTTTCCTTGGAATTTTAACGCATAAAAAAGTTTTTGAGTTATTAGAGGATGCATGGGGCGTTCACTCTAGTAAATACTCTGTCATGATTGGAACGCAAGACTATAATGGAGCAATTCAAAAGTTATCGACAGTTTTAAAGAAATACACTGGTATTCAAAGTTTGATGACTTTTGATAATGATGCCTTATTAGTTCGTAGAATTATGTTTACATTAGGAGAAGAGTTTAACGACGGTGAATTAGAGACATTATTGAAAGATTTAGAAGATCACGGATTTAGAGTTGTGTATGTGGAAGAGATGAAAAATCCACGTGAAGTTGAAACGATAGAGTAACATACAAAAGCCATCTAATTATCTTGGATGGCTTTTGTTATGTTACGTGTGTAAAGTTATTTGAAAATAACGATAGGATAATAGGAGAGATTGTAACAATATTTGTGTAAGAGAATAAAAATTGTAGATAATTTCGATTTTCAAAAAAATCAATTTGAAAATATGTTTTTATTTTGCAACTAAATATGTTACTATATGTGTGATAAAAACAAAGAGGTCTGACAACTATACTCCACGTAATAACACTCTAATGATTTGAAAATTCAAAAAAATCAAAATTCGAAAATAACAATTGTATTAATGATTAGAGTAAAAATAAGGGGAATGGAGAAATTATGGAGAAAGACACTGCTTTGTAAGGGGCATATTTTATCATCTTGAGCAGAGAGGAGGATGCATAGCATATTGTAAAATATAGAGATAAACAATGGAAAAGTGCTATGCAAATGAAGAGCATGAAGGGACGTTTAAGGCCAGGTGATACGGTAGCAATTGGTTTAATGCTATTTGCATTATTTTTAGGAGCAGGAAATTTAATTTTTCCGCCAGTTTTAGGTCAACAAGCAGGAGAGAATGTTTGGATTGCTACAATAGGATTCCTTGTAACGGGAGTCGGATTACCCCTACTAGCTGTAACAGCTGTCGCGTTTGTAGAGGGGGACTTGAAAGCGCTGTCTTCTAGAGTCCACCCTATATTTGCGTTTATTTTCCCATTGATTAGTTATTTAGCAATTGGACCATTTTTCGCAATTCCGCGTACTGGAGCTGTTTCGTTTGAAATGGGTATGAAGCCTTTTTTATCAGAGGCAATGGTTTCAGAGTGGTACATGCTATTTCTTTTCACGATAGTTTTCTTCGGAATAACGTGGTATTTATCATTAAATCCATCTAAATTAGTGGATTGGTTCGGAAAGTTTCTTACACCACTATTGGTATTAATTGTCGCTGTTATTGTCGGAAAGGCAATTATTGATCCAATTGGAGAGCCGGCTGCGCCGTTAGCTGCTTACAAAGAAAATGCTTTCTTTGGTGGATTTATTCAAGGATATTTAACGATGGATGCAATTAGTGCTCTCGTATTTGGAATTGTCGTTGTACAAGTTATTCGCTCTAAAGGGATAAAAGAGAGTAGTCAAATTGCAAAAATAACAGTCGTATCAGGTATTATTGCTGTACTTGGTTTAACGTTAATTTATTTATCACTTGCTTATCTTGGTTCAACAAGTACATCACTTGGTGTCTCAGAAAACGGTGGTCTTATTTTAACGAATGTTGTAAATGAGCTATATGGGACGAGTGGTAAAATTTTATTGGGGCTTGTTATTATACTCGCTTGTTTAACAACTTCTGTTGGGTTAACATCTGCGTGTGCGGGTTTCTTTACAAACTTATTCCCAAAACTTTCACATAAAACGATTGTAACAATGGTATGTGTATTTAGTTTAATTGTATCTAACCTAGGTTTAACACAATTAATCGCCGTAACATTACCTGTGTTAATGATCATTTATCCAGTTGCAATTGTATTAATCGTACTTTCGTATTTCCATAAGTGGATTGGGAAGCGTAATACAATTTATATTGGAGCTATTTTAGGTGCATTGTTAATTAGTTTCTTTAACGGTTTAGAAAGTGCGAACATTAAAATTGACGTGATTTCTAATGTACTACAAATGTTACCGTTATATAACGAAGGAATCGGATGGTTAATTCCATCATGTATTGGCGGGATTCTCGGTTTCTTCCTCTATAAATCAAATGAATCAAGTGAATTACAAAAGAAAGGTGCTTAGGCACCTTTCTTTTTTTGAAGGGGATTTTTATATTTTGTCTAAGTAATAATTGGGAGGAATGATAAAATGGCTAATTTTGAAGATTTTTTAAATTTGGATTTGCGAATTGGAACTGTAATACATGCAGAGGAATTTAAAGAAGCGAGAGTTCCAGCGATTAAACTAGAAATTGATTTTGGAGAAATTGGGATAAAGCAGTCAAGTGCTCAAATTACGAAAAGGTATAGTCCAGAAGGTTTAGTCGGTCAACAAATTGTTGCTGTTGTAAATTTTCCGCCAAAGCGTGTAGCTGGATTTAAATCAGAAGTGCTTGTGCTTGGCGGCGTTCCTGAAGCTGATGATGTTGTGTTGCTTCAGCCTAATATGGAATTGCCAAATGGAACAAAAATTAGCTAGGGTGAAGGCAGGGACTAATATGGATATCGGACGAGAATATTTACAATGTGCGATTTCGAACTTTAAAGCAACAAAGAAGCAAGGGGAACGGGCACTTTCTCAATTATCATACGAACAAATACAATGGTCTTCTCATGAAGAAACAAATAGTATAGCGATTATTATAAAGCATCTGCATGGTAATATGCGTTCTAGATGGACGGATTTTTTAACATCTGATGGTGAAAAAGTTGATCGTGACCGAGATGGTGAATTTGAAGGAGGCTATTCTTCAAAGAAGGAAGCCCTTGCAGCGTGGCAAGAAGGATGGGAATACGTTTTTAATACGATGAATACGATATTGCCGGAACATCTATTGAAGACGGTATACATTCGTGGTGAAGCTCATACGGTCCTGCAAGCAATTGAAAGGCAAATTTCTCATTATGCATTGCATATTGGACAGATTATTTACATCGGTAAAATGTTAAAAGAAAATGAGTGGCTATGTTTAAGCATTCCTAAAGGACAGTCAACTCGTTATGTAGAGAAAAAACGTTCAACATAATAATAAGAAAGAAACCGATAAAAAATGGGGAAAAAGAAAGTCAGCCAAATAATAGATGGTTCTGTAATCATAAGAATACTGCCAAAAATAAGTCCATATACAATAAGAAAGAAATTGAAAAGTGTATTCACAGGGAGAAACCGTGAGATGAACACTTGCTGTCGTTTAAAACAATCACTGTGAAATAAATAAAAGCGGAAGCACCATGTGGCTATAATAAGATCTTTCTTTCTTACAATTCTTTTTTTGCATGTATGACAGATAAATGGTGGTTGCATTTCATTACCCTCCATTTTTTATTTTCATAATAATGTGAGACAAAAGTAGGTACAAAGTGTATGTTCCTATATACGCTCCTGCAATAAGGAAAAATGGATTCAGTAAAATTCCATGAATGCTTGTCATGAAAACTAAATCTTGTATTAAAACATCGTATATATTAATGGAAATAATTGTACCGAGTACATACAGTGCCAAGTACGCAGAAATATGTAGCACAATAGAGACTTTTGGATGCTTAGCGGACAAATAAAAAATGAATGATAGAGCGATTGGTAATATTCCTATTAATAGCTTCAATTCATTTCACCTCATTAACAATATAGCCGAAATTTTAACGGTCTATTCTCTAGGGCTTGTACATAACTTGAAATAGAGAGGTGATAGTATGAATCGGGGCTTTTTTTTTATGAAGTTTACAAGCATGCGTAAGTTAGTTTTATTTGTTATTACTACAGTGCTAGCGACTTTTTTTCTTATTAGTATGATGGTAACCTCTATGAAAGAGACGAAGTCAACGTATTTATATAATTGGTTAAATGAGTTATCGATGAATGGTTACATGTATGTACTTGGAAAAGAGAATCATTATTTTACACAGGAGTATCGAAATTTGAATCAAGATTTTTCAATTTCTTCTTTTCTCTTTTCTATGGCTACAAATATTCGCTTTAATGATGTACGCAGTTTTGTCGGGAAAGAGCTCCCTGGGTTTGGTAAGTACGATACAGAAATTGTTATTGCGGGTGAGGGTACAAATTATTCTAACTTACCGATAGAGTCGAGTGTCCCTCTTGAAGAAGTAGTGAAGGAACGGACTAGTGGAACTGGACAAGCACCTAAACAAGATACGAGTAAAGAGAAAAAACAGCCGTCCCAAACGACCGGGAAAAGACAAGTTGCGTTTATTTATCATACACATAGCTGGGAATCCTATTTACCTTTACTTAACTTAACGAATGACCCGAATCCGAATAAAGCAACGAGTTCTGTATCGAATATTTCTATATTAGGAGACCGTTTCCGTGAACAACTAGAAGGTGAAGGAATTGGCGCCACTAACGATAAGAGTGATGTTGGTCAAAAGTTAATAAGTAAAGGTTTAAACAGTAATAGTTCGTATAAGATGTCACGAGAAATTGTGCAGCAAGCTATGGCTGGAAATAAAGATCTTCAATACTTTTTTGATTTGCATCGTGATAGTGCCCGAAAGAATGTAACGACAAAAACAATTGGAGATAAATCATATGCAAAGCTTGCATTTGTAGTAGGGAAAGGAAATAAAAACTATGAAAAAAACTTACAATTAGCGACAGCTTTACATGAGGCGATTAATAAGAAATATCCAGGAGTGAGTCGTGGGGTCATTCAAAAAGGGTTCCAGACAGGAAATGGAATCTATAATCAAGACCTATCAGGACAAGCGATATTAATAGAAGTTGGCGGTGTAGATAATAAAGAGGAAGAATTGAATCGATCAATTGATGCACTTGCTAAAGCATTTGGTGAATATTTTTGGCAGGCAGAAAAAGTGAATGGATAAAGTGAAATTTAAATTGGTGAGAGACCTCACCTGATGAAGATGAGTTCACAGTATTTTTGAAAAAACGTAAGTGTAATGCTTGCGTTTTTTCTTTGTAATGATGAGACGTCACAGAATAGACATAATTTGTCGTTGTTATAGTAATATCGAAATTTGTCAATTTATAGTAGGAGATTTACAAAGGGATTTTCGGGAAAGTAGAGAAAATCTTTTTATAAGGAAAACTTTTTATTATGAAACTGGTAGGGTGATTGAAGTGATTAGGGAAATCGAAATAGAAGATGCAGCATCATTTTTGCAATTAAGTAAGCAATTAGATGAAGAAACGAAGTTTATGTTATATGAACCAGGAGAAAGAAAAACTACAGCTGAGCAACAAGAAAAAATGATCCATCGCTTTATAGAAAATGAATATGCAACAATATTTGTAGCAGTTGAAGATGAGAGGATAGTAGGTTTTATATTAGTGAATGGAAATAACATTCAAAGAAAGAGGCATGTAGCAACCATTGTAATTGGTATTTTGCAAGAGTATAACGGGCGAGGTATTGGGACGAGATTGTTTAAAGAGGTTGAGAAGTGGGCAAAATTACATGATGTATGGCGTTTAGAATTAACAGTAATGGCCCACAATACAAGAGCTCAGGCACTATATAAAAAAGCTGGATTTGAGAAAGAAGGTGTCAAAAAAGCTGCTCTTATTATCGATGGAAAGGGCATCGATGAGTATGAAATGGCCAAATTATTAAAATAAGAGGTCGTTATATGAAAAAAAGATGGGCACTACTTGGTATCATAGCTGCAATAATTATTGTTGGAGTAGCAGGAATCAATTATAAAATGTATAAGGATAAGCAGGCGCGGGAAGTAAGTGTAAATAGCATATTTCCGAAAGCAAAAGAAACGATTGCTAATATGGATGGGGATATTGCGGTAATTAATAATCCGAATTCAATGCTTGTACTTGTGAATAAAAGTAGGCGTTTACCAGATGGGTATAGACCGCCAGATTTAGTTATTCCGAAAGTGCGCTACTCTAGTGAAGGTGATCAAGAAAAGAAAAAGATGAGAAAAGAGGCAGCGAGGGCGCTTGAGGATATGTTTCAGCAGGCTGACAACGAGCGTATTTTCCTGTTTGCAGTTTCTGGATTTAGATCTTTTGATCGACAAAAAGCATTAAATACGATGTATAAAAAACAAGATGGAGAAGCAAAAACAGCAATGTCTAGCGCGGTTCCTGGTACAAGTGAGCATCAAACTGGACTAGCTATGGATATTACGTCTCAATCTGCTAAATTTCAGTTAGAGACGGTTTTTGGGGAAACGAAAGAAGGTCAGTGGCTTTCTGAAAATGCCCATAAATTTGGTTTTGTGATTCGATACACAAAAGCGAAAGAGACGATTACGGGCTATCGGTATGAACCATGGCACGTAAGGTATGTGGGAAATCCACAAGCTACATATTTGTATGATAATCAACTGACGCTTGAAGAAGTAACAGAGTGAACAATTGAGGGGAGAGGCGTACAATGACGATGTTATATAAGAAAAAAGTACATGCATATATTACAAGAGAAAAAGAGGGGGTTATGCAATTACTTGTTTTTAAACATCGTGATATACATGAAGCTGGTATTCAAGTGCCAGGGGGAACGGTTGATGAAGGTGAAACGTTAGAAGCGGCTATATTGCGTGAAGTACAGGAAGAATCCGGATTGCGTCATTTATGCATAGAGCGTTTTTTAGCAGATTACATTATACATATGAAAGAAAAACAGGAATATGAAAAACGCCACTTTTTCCATGTAACTTTACTAACAGATGTAAAGGATACTTGGGAACATATTGTAAGTGCTGGTGAGGAAGATAAAGGATTAGTATTTTGCTACGAATGGATTAATATTGCAAAATGCCCTGAATTAGCTGGGAAACAAGGTGAGTTTTTACATTTGTTAGATGAAGTATACGCACAGTAATGTAAGAGTCTGAAGCGAAGGTTAATCCGTTTCAGACTTTTTTTATTTTTCGGGAAATTAAAGGTGTTTAAATAAGGAAATTGAATTTCTTTAAAGGGATATTAATTTAGGATGTGTTGAGGTGAAAAAATGAAAAAGTAAGGGGTATACGCTAAAAAAGTTCATATAAGGGAGAATATAAATGGAAATTCAGTTTAATCCAATCTTAAAAACGGAACTAACAATTCAAGATATTCAAAATGAAATGGAATCTGGAAAGTTAACTTCAAAAGAGCTAGTGATGTATTATCTCTATAGAATCGCAAAGTATGATCAAGACGGACCGAAAATCAATTCAATTTTAGAAATCAATCCAGATGCTATTTTTATTGCAGAAGCGTTAGATCATGAAAGAAAGACAAAGGGTGTAAGGGGTCCGCTACATGGTATACCTGTTTTGGTTAAGGATAATATTGAAACGAATGACTCCATGCATACAAGTGCAGGTACGATTGCTCTAGAACAAAATATAAGTAGTGAAGATGCATTTCTCGTTACTAAACTGCGAGAAGCAGGGGCCGTGATAATAGGAAAAACGAATATGACAGAATTAGCAAATGCAATGTCTTTTAAAATGTGGGCTGGATATAGTGCAAGAGGTGGTCAAACAATTAATCCATACGGAACGGGTAAGGATGGTATGTTTGTTGGGGGCTCAAGTACAGGCTCTGCGATAGCAGTTGCCGCTAACTTTACAGTAGTATCTATTGGGACAGAAACCGATGCTTCTATTTTGAGCCCCGCTGTTCAAAACTCTGTAGTTGGCATTAAACCGACTGTCGGTCTAATTAGTCGTAGAGGAATTATTCCATTCACTTATTCGCAAGATACAGCTGGACCATTTGCTAGAACAGTAACAGATGCCGCTATTTTACTAGGGAGCTTAACTGGAGTGGATGAGAAAGATGTAGCAACTCGTAAAAGTGAAGGTAGGGCATATCAGGATTATACATCTTACCTTGATGCTAATGGTTTAAATGGAGCGAAAATTGGTGTGTTTAACGACGCACCAAAAGATTATTACGAAAATGGTGAGTATGATGAAAAATTGTTTAAAGAAACGATCCAAGTATTACGTAATGAAGGAGCGGCAGTAGTAGAGAATATTGATATTCATTCTTTTCATAGAGAATGGAGTTGGGGAGTTCCGCTTTATGAACTGAAGCATAGTTTAGATAACTATCTTTCTAAATTACGTTCTATTATTCCGGTACATTCTATTTCGGAGTTAATGGAGTTTAATAAAAACATGGCAGAAAGAGCTTTAAAATATGGACAAACTAAGTTAGAGGGAAGAAAAGATTTTCCTAATACGTTACGAAATCCAGAATATTTAAATGCGAGATTAGAAGATATATATTTTTCTCAAGAACAAGGCATTGATTTTGCATTGGAAAAATATAATCTTGATGCGATACTGTTTCCTTCCTATATAGGTTCTACTATATGTGCGAAAGCGGGTTATCCGTCTATAGCAATACCAGCAGGGTATATGGAAAGCGGGAGACCTTTTGGAATTACGATTGCAAGTACTGCCTTTAGTGAAGGGATATTAATTAAGCTAGCTTACGCTTTTGAACAGGCGACAAAACATAGAAAAATCCCGAACTTGTCATGAACAGAATAAACAAAAAGGACAGGGAATTCCTGTCCTTTTTGCTGTGTTGACTACAGTGATAGATTATTCTACTCTGGTTTATAATATTTTAATAAACTGAAAGATAAACAAGCGGAACATAAAATAAGAATAGAAGCGATTATATAAATTGTACGGACACCGAACATATCAGTAATAATGCCAACGCTAAGCATAGAAAGACCAGAAGTTGTTGAAAGAAGGGCGCCATGTACCGTATACATTTTTGATAATAAAGAAGGGGCGACACTTGATTGTAAAACTGTCGTTTGAGAAATATCTCTAATTTGATAACATGGTCCCATTAGAACACATAGAAAAAGCGCAATAAATCCGCTGCTCGTCATACCATATAAAAATGTAAGAATGCTAAACATAAGAGAGCCAATCGACATGGATCGTATTAAATTGTTTTGAATATAGGAACTCATTTTCCATGCTAATAGACCACCGATTAACGTACCAACATAATAACTTGTATTAATATATCCCCACCATTCTTCGCTTTTATGAAGAATAGACGTAACATATGCCATTGTAATAGCACCAATCCATATTGTCCCTGCGAAAGTTTCAATTAAGTCCATATATGTAACGGTACGGAGAGAAGGATTTTGAAATAAGAGTTTCCAACCTTCCGATAAAGCAGTACTTTTTGAAGAGGGAGGGTCTGCTATTCGTTCAGTATGTATGGTATGTAATGAAAAGTGTAATGCAATGCATCCAAAAATCATCAACATGTTATTAATCATGAGTGTAGATGTAGCGCCAATGAGAAGAACGATAACACTCGTAAATGAATAAGCGGCGGCTTGCGCAATTTGTGTTGAAAAGGAAAAGATACTATTTACTTTTACTAATTTTTCTTTTGGTGTAAGGCGCGGAAGAATGCTGTATAGTAATGGAGCACTCCATCCACTACATAATGAAATGAAAAAAATAAAAGTTAATAGAGCTATAATATTTGTGGATAAGACCGGAAATAAAATCATTAATAATAGTAAAAAGACTGTTTTTAGCCATTGTAGCGTATATAACAACGTATAAGGTGGAAAACGATTTACTATAAGAGGTGCAGAGATGTTAGCAATTAGATTTGTGATAACTTGTAATAGTGGAAAAAGAGCAGTAATAGTAGCTGATTTAGTTGCTATATAAATATGAGTTGTAATAATCATTACATATACGATGTCAGCAAGAGTAATGCATATTTTGGAACCTAAGTAGTAAGTTAGTGACTGGTTTTTCAATAAGAATACCACCTCTAAAAAATAGTATTTAGTAATTAGAATAATTGTAGTTTAAAAATTAAAATTTTTAAAGAATTTCATTTTTTGTCACTTTTTGAAAGGAATTTTCATGTATAATGAAGAATATATTGATATAGTATTATATTAATAATCATTGTAACAGTGAGTATGTACAATAGCTTGTAGCAAACGCCCAAGTGTAAGAAAGGGCGGATAAACCATTCTTTTCTTCATATACATATAGAAAATGAGAAAGAAAGTGAGGGTTGCATATGGCTGCTTGGGTAATTTGGTTTATAATAGCTGGTATTTTATTTATCGCAGAAATGTTGTCGATTACATTTTACATGCTTTGGCTTGGAATTGGGGCTGTTGTCGGAGGTCTTATTGCTTTGTTTGCTCCTGATGCACTACTGTTACAAGTTACTGTTGGTGCAATTGTAAGTTTAACTTTGACATTCTTTACGAAAAGAATTTCAAAAAACTTTCGAGAAGCAAAAGGTTTTACTGATACAGTAGATATGCTTGTTGGTAAAAAAGGGATTGTTATGCAAGCGATTACAAATGAAGCGAATGGTATTGTAAAGGTGGATGGAGATACTTGGACAGCTATTGCAGATTCTTCAATTGATGCTGGAGAAAAAGTCGTTGTTATAAAGAGGCATAGTACTATATTACAAGTGAAAAAGGAGAGTGAATAAATATGGTAGCATTAACGTTAACGATTATATTCGCACTAATTGTAGTTACATTTATCGCATTAACAATTAAAATTATTCCTCAGCAAAAAGTTGGGGTTGTTGAAAGATTTGGTAAGTTTCAACGTATCATGCACCCTGGGTTAAATATTTTAATACCAATTGTAGATCGTGTCCGTGTATATCATGACTTACGTATTCAACAAACGAATGTACCACCGCAAAAGGTAATTACGAAAGATAATGTTCAAGTAGAAATTGATACAATTATTTTCTATCAAATTGTTGAACCAGAACTTGCGACATATGGTATTTCAAACTATGAATATGGTGTTCGTAATATTACTTCAGCAACGATGCGTCAAATCATCGGTAAAATGGAACTAGATGAAACGTTATCTGGTCGTGAAAAAATTTCAACAGAAATCCGCTTAGCGCTTGATGAAGCAACAGAAAAATGGGGCGTACGTATTGAACGTGTCGAAGTTGTTGATATTAACCCGCCAAAAGATGTGCAAGCATCAATGGAAAAACAAATGAAGGCTGAGCGTAATAAACGTGCGATTATTTTAGAAGCTGAAGCAGCAAAACAAGATAAAGTTCTTCGCGCTGAAGGGGAAAAGCAAAGTAAAATCTTGATGGCTGAAGGGGATAAAGAAGCGCGTATTCGCGAAGCTGAAGGTTTAAAAGAAGCGAAAGAATTAGAAGCGCAAGGGGAAGCAAGAGCAATTGAAGAAATCGCAAAAGCAGAACAAAACCGTATTGAATTGCTTCGTGAAGCGAATATAGATGAACGTATACTTGCTTATAAATCATTTGAATCATTAGAAGAAGTTGCAAAAGGACCAGCAAATAAAGTCTTTATTCCGTCTAATGCAATTGAAACACTTGGTACTCTTGGGGCAATTGGAGAAATATTTAAAGAAAAACAAGCGAAGAAACTACCTTCAAATGATACAGGAAAAGAACAATAAAAGTGAGGAAGAGAAATGGGATACCATTTCTCTTTTTTTGTGCGTATATTCCGAAAAGCTTGTACATATCCATGTATAAAGAAGGTGATGCAGTGAAAAAGTATGCAACTCGAATACATGGGAAGAAACTAATTTCGTTACTCCTTTTATATGCGCTAATAGTAATTATGATAGCGTCGATTCTGACGTCACTTTTACATACAATGAAATGGAATTATGCAAATCAATGGTTTGGAAAAGTATCGATGCAAGGTTTTGTTCAAATGATAGAAAGTGAGAATCGCTATTATGGATTTGATTATTTTAAGCAGAATAAACGAGAGTCAGTTGGGAATTTAATGTTCTCTATTGCGACAGATTTGAAGATTAAAGATTTAAGAACATTTGTCGGTAAAGAAGTACCTGGTATGTCAAAGTATTATTCTAACATTATCGTAGCTGGGGAAGGGACAAACTTGACGAATATCCCAAATGAATCTAGTGTACCGATTGAAGAAGTAACGAAAGAGCGGAAAGTAGCAAAAGATAAAGTTACAGAAGCGGAAAAGAATAATCCGGTTCAGAAAAAGAACGGAGCGAAAAAAGGTGAGAGTGCAGTATATATTTATCATACACATAGCTGGGAATCCTTCTTTCCATTATTACCAGGGGCAACTGATCCATCTAGCCCAGATGTAAATGTGTCCTTACTAGGAAAACGTATGAAGGAACAACTTGAGGGGCAAGGAATTCCAGTAATTCACGATAAAACGAATATGGGTGATTTATTAGCGAGTAAAAAGTGGGTATGGTATCAGTCATATAAAGCGTCTCATGAATATGTAAAAGAAGCATTAGCACAAAATAATAAAATTGCGTTTCCGATTGATATACATCGTGATGACCAGCGTAAGAAAGTAACAACAAAAGTAATTAACGGGAAATCGTATGCAAGATTATATTTTATAATTGGGATGGAAAATGAAAGGCGTGCTGAAAATGAAAAAATTGCAAGAGCAATCAATAGTTATTTAGATGAAAACTACTACGGATTAAGTAGAGGGATTTTTCCAAAGTATAAAAAAGATGGAAATGGCGTTTATAACCAAGATTTATCGAAAAATGCGATGTTAATTGAAGTTGGTGGTGTTGATAATACGTTAGATGAATTATATAACACAATTGATGTGTTAACAGAAGCGTTTAGTAAATATTATTGGAATGATGCGGAAAAAGTGAATGGATGAGGGACGGGAGACCGTTCCTTTTTTATTTTGAAATCTTAAAATGTGATATAATGGAATTTTATGAATGTTAAATAAAGGGAGAGAGAAACATGCAAATACTACTAATACGCCACGGAGAATCAGAAGCTGATATTTTACATGTGCATGAAGGACGAGCTGATTTTGAGTTAACTGAAAAAGGGAGACAACAAGTACAAAAACTTGTACAGAAAGTGAAAAAAGATTTTGCACCAGATTTCATTTGGGCAAGCACATTAAAACGTGCTCGTGAAACGGGTGAAACATTAGCAGAAGTAATTGGTTGTCCAATTCAATTAGAAGAGGAATTAATGGAGTTTAATAATGGAATACAAGCTGGCTTATCATTTGAAGAAGCAAAGAAATATCCAGAACCAAAGTTTCTTCATGACCGTTTTGAAAACGGAGAGTCATTTATTGAGTTTCGAATGAGAATAGAAGGGGTTTTTTCTAAAATTGTGACAGAGAATACATATGATCGAATTGCGATTGTTGCCCATGGAGGCGTAATTAATAGTCTATTACGTGCATTTTTCAATATGCCAATTTCAATGGACTACTATTTCAAAATGGGAGATACGGGAATAAGTTTAATTGAAATTGAGGGTGAACAAAAAACGGTGCATTTCATTAATGATACGAATCATTTGGACGGGATGTAAAGACTTATGTACAAAGTTGCATTTTTTGATGTTGACGGTACGCTTTTAAGCGAGATTGATAGAAGTATGCACGAAAGTACAAAAGAAGCGGTACAAAGATTAATAGATAAGGGGATTCACGTAGTTGTTACAACAGGGAGACCATATAGTTTATGCTCACAATTTAAGGGGTTAGGCATAAATACGTATATTTCTGCAAATGGTGCACATATAAAATGTGGGGAAGAAGTTATACATAAATCAGTACTTTCAAGCGAAATCGTTCATGATATTTCAAATTTTGCTGAATTACATGGTCACAGTGTTTCTTACTTTACAGAAGAATTTGCAATGAATGATATTGCCTCCAAAGATGAACGTGTCATACGAGCGTTAAATGAAACTTTAAATTTAGAGCGGTATCCTGACAAAGTTAAAAACTTGTCAGATGAGATGTATTGCATATGTCTGTATGCCGATGAAGCAGAAGCTCAAAAATTCATTGAAAGATATCCAGCACTTACGTTTGACCGTTTTCATGGTTATGTTATAAATGTATTGGAAGATAGTAAAGTATCGAAGCTAACTGCAATTCAAAAAGTATTGGAACATTTAAATATTAGTAAATCAGAAGCCATTGCTTTTGGTGATGGTGGAAATGATATTGAGATGTTGCAGTATGTAGGATTAGGAGTTGCGATGGGAAATGGTGGAGAGGAGTTGAAGAGAAGGGCTGATTTCGTTACAACGAAGGCGAGTGAAGGCGGAATTTCTTATGCCTTAAAGAAGTTACGCATTATTTAAAACTGATAGCTAGTCAGTGTGAAAAATCCTGTTTTAATAATAGGATTTTTTTGTTCAACAATGTGCTTGCAATAAAAGGAAAAATATGAGTATAATGAGAAAGTAATTAGGTAAGCTAATTATTTAACGAGAAAGGAGAGTGAAGATGAATGGATTCAAGAAAAGATTCTCTTCCTTTAGGGATTGAGCCGTACGCAGAGTTAATCAAAAAGACAGCATCAGCGGAAACGGATCCAATCGCAGCAAAACTTGGTTTGTTAATGTTATGGACGTCTGATAATGTTCTTGATGCTGTTGACGTAGATTTAGCTCCACTTGGTATTTCAGAGAGTAAATTAGATTTTTTACTATTGTTTATTTTGCGTGAAATGGAAGCGAATGGGGAAGAAGTGAACATGAGTCCTTCGGATATTGCGAGTCGATTAGGGATTACACGTGCTTCTGTCACTGGCTTATTAGATTGGATGGAGAAACGAGAGTTAATCGTAAGATTCCACCATTCTAAAGATCGAAGAAGATTAAAGGTGAAAATTACTCCGAAAGGAAAAGAACTAGTTACACATTCTTTACCAACTTTTTGGTTATCTTGCGCTTCGTTAGTTGATGGCTTTAATCAAGAAGAGCGTCAAGTTTTAGAAAAGCTATTAAATAAAATGCAAGCAACTATGCAGGTGAAATTAGGAGAAGGTAGGTAAATAAGTTGATTATGAAGATCAACTTATTTATTTGGACATATAATTAGCTTGCCTTATTATATGTTTAACTAACTTTTTGCACGGTGATAATTTTTGCTATGTAATTAAAATAAATAAGAGTTAAAGGAATGCTATTTTAGTGATCTAGAGGTTTTAAACTAATAAAAATAAATGGTAATAAGGGAGAGAGTTTATGATGGAAATAGGAAAGGAAGTAAATAGTGAAAAGAATTATACAATAATGACAGCTGTATTATGTTGGTCGGGTATGGTAGTTATGTCTAGCCTATATGTAACAATACCTTTAATCTCTCTATTTTCAAACATTTTTAATACGTCATTAACACACTCGGCAGCTACAGGAAGTATATTTTCTGTTGGCTTTGCTATAGGGTGTTTGTTATTTGGGGCAATCTCTGATAAATATGGACGAAAAAAAGTGATTTTTATTGGATTGCTTGCACTGTCGATAGTTTCTTTTTGCTTAGGGTTTGTAGATAGTTTATTTTGGCTTGTTATTTTTAGAGGTATACAGGGGATAGCCGCAGCTACATTTTCTCCAGTAGCGTTAGCCTACGTTGTAGAAATGTTCCCAGTAGAAAAAAGGGTTACAACAATAGGGTTTGTTAGTACCGGTTTTTTAGTAGCTGGAATTGTAGGGCAGGTAATAAGTACTGCTGTTAGTCAGCATTTTGGATGGCATATGGTTTTCTTTCTTCTTAGCATTGTCTATATAAGTACTGCTATATGGGTTTATTATTCTCTTCCGAAAGGAGAGACGTCTCAATCCTATACTGATATTTTGGAACCAATTAAACAGATGGGTAAAGTTTTTACAAATAAAAGCTTAGTATTAAGCTATATAATTGCATTCGTTTTATTAATGGCTTTTGTTAATATGTATACTGTTTTAGGGAATTATTTGAGCTCTCCTACTTACAATTTAACTGCGGAACAAATCCTTTATTTTCGCTTAGCAGGGCTGTTTGGTATGTTGCTGTCACCACTTGCAGGTCGTTTAACAAAGAGGTTTGAAATAAGGAAAGTTCTTCAAGGAGGATTGTTGATTGCTATTTTTAGTCTAAGTTCAATGGGCTTTGTTTCGTATCTATTTCTACTTGTAATGATGAGTGTCTGTTTTGTAATAGGTATTGCTATATCCGTTCCGTCTTTAGTTTCTCTTGTAGGTCAATTAGGAGGGAAAGCAAGGGGAATAGCGGTATCTATTTATACTTTTATTTTATTTTTAGGTACTAGTATAGGGCCTATCATTTCTATTTATCTTATGAAAATAGGAGGTTATGCTCAAACATTTATTTTATTAGGAATGATACTTTTTATTGGTTTTGTAGCTTCTCTATTTATAATTAATGAATGAGTGGAAAATCACTCAAATAAAGGAATGCGAGGATCTTTCATATGCTCGCATAATAAAATATGAATTTGTCCACGATGATGATAAAAGTGTGCAACGATTTCAAGTAACCATTCAAAGCGCGAATAAGAAATCCCCCAATAGGCAGTCATAACTTCTGCTAATTCTATTTGGGAGTAGGAAAGAAATGTTTTAGAGAGAAGGTTGTATCCTTCAATCATCGTTTGTTGCATGTGAGCAACTGTTACGGGCGTATGTTCTATATAAAAGGTATGTAATTCTTTTTCTGAAATACCATTTAAAATGAGTAAATCAGCATGACAAATAAGAGAAAGATGTGCATACATTTCAAATAATGATCGTTTTGAGTGAATCGGTTGTATTTTTAAATCGTTTTCACTATATTGGTTAAGCATATCAATAGAAGTATCAATAGCAACTTTTAGTTGATGTAATGCAGATTGAACAAACATTGTAATTCTCCTCGTCTCCGTATATAATAGTTTCTTGAGGATATTATATCATACTCAAAATTCCGAAAATTCTAGTAGTTTGACTAGCATAATGAAAAGTATTATATTGTAAAAGGTCATATGAAACGTGAAATAGAATGGAATGCAATTATTGAGTTAGGAGTTAGACCAATGAGTTTGAAATATGGAAGAGATACAATTGTAGAAATTGACTTAAATGCTGTAAAACATAATGTAAACGAATTTAAAAAACATGTAAATGATGAAAAAATTAAGATGATGGCTGCTGTAAAAGCGAATGGGTATGGCCATGGGGCAGTTGAAGTTGCCAAAGCTGCAATTGAAGCAGGAATAAATCAACTTGCAGTTGCATTTGTAGATGAAGCGATAGAATTAAGAGAAGCAGGAATTACTGTGCCGATTTTAATTTTAGGATACACACCAGTTGCGGCTGTAGAAGATGTAATTCAATATGACGTTATGATGACTGTTTATAGAGTAGAAGATTTACATGGTATAAATGAAATTGCAAACCGTCTTCAAAAGAAAGTACAAATTCAAGTGAAAATTGATACAGGAATGAGTCGTATCGGTTTACAAGAAGAAGAGGTTAAACCATTTTTAGAAGAATTAAACCGTATGGAGTATGTAGAGGTAGTAGGGATATTTACGCATTACTCTACGGCAGATGAAATCGATAAATCATATACGAATATGCAAACAAGTTTATTTGAAAAAGCTGTTAATACAGCGAGAGAATTAGGAATTCAAATACCATATATTCATAGTTCAAATAGTGCAGGATCAATAGAATTAAGTAACACATTTCAAAATATGGTACGCGTTGGAATAGGAGTATACGGTATGTATCCGTCAAAAGAAGTGGATCATACAATCGTTTCTTTACAGCCTGCGTTGTCGTTAAAATCAAAAGTAGCTCATATTAAACATGCGAAGAAGAATCGCGGTGTAAGTTATGGGAATACGTATGTAACAACTGGTGAAGAATGGATTGCGACTGTACCAATTGGTTATGCTGATGGTTATAATCGTCAATTATCTAATAAAGGCTATGCGTTAATTAACGGGATTCGAGTACCTGTTATCGGCCGTGTTTGTATGGATCAGTTAATGCTGGATGTTTCAAAAGCGATGCCAGTACAAGTAGGAGACGAAGTAGTATTCTACGGTAAACAAGGTGAAGAAAATATCGCAGTAGAAGAAATAGCGGATATGTTAGGTACAATAAACTATGAAGTTACATGTATGCTAGATAGAAGAATTCCGCGTGTCTATAAAGAAAATGACGAAACAACTGCAGTTGTAAATATATTAAGAAAAAACTGAATCATTTCGATTCAGTTTTTTTATTTTTGGCAAGTGAAAAATGCTCTATTTGTACCGTGGAATTGAATGTTCTTAAAACCTACGGATTCCAATGAAGAAATTATTTCTTCATTGGAATAACAAGCTTCTTCAAAAGAAAAGTCACTTCTTGTCCAATTATTATCTATGTCATGGTGAAATAGTATAAAGTTCATTTCTGCTTTTTTATTTTCATTATTATATGTAGAATCAATCGTACAAACATATTCTTTCTCTGAAATATGAAATGAAGCAATCCAGTTTTTAAGAAATCCTTTTTCCATATTCATATCAAATGCGAATATACCCTCGTTATGTAATACGGAGTAAACTTTCTGAAACACACTTTTTAGTTCATCTAAATTCATAATATGGTTTAAACTATCACCGGCAGAGATGACGTAGTGGAATTGCTCATTTATATTGAAATAGCGAGCGTCATCGACGATAAAGGTTGCATCTGGCGCATTTTTACGTGCATACTCAATCATTTGAGTAGAACCATCTATACCAGTTACTACAAAATTATGATCAAGTAGTTTCCTAGTAAGATGACCAGTCCCGCAACAAAGATCTAAAATATGAGAACGTGGTTGTGCATATTGTAAAACGAGTTGTTCAAAAGCTGGATAGGAGTGTTCAGAAAAATGCCCCCAATGTTTATTATAAATAGATGCGAAAATATCATAATTAGAATAAATAAGTTTTTTAGACATAAATATTCTCCTTGCTATTCATTAAATTATAATAATCATGCTTCATCATAATTTCAAAACCGCATTGTGTATAAAGCTTCAAAGCATTGTTATTCTTTGTTTCAACTTGTAATTCAATTGTTGTAGCACCATTTGTGAAGAGCTTATGTGTCATATAGTTTAAAATAGCTTTACCGTAGCCTTTACCTTGATAGGAAGGGTGGACAGCGAATCCTGATAATATAGTAGAATGATCTTGCTCAGTAACTGTAATCGTTCCTATCATTTTTTTATCGACAAGAGCACTGTAAACTTTATGAGAAGGTGAAGTCATCATTTTTTGTAACCATGTAGCCGTATTTTCTACTGAATCACCAAAAGCTTTACTAGAAATTTCAATAAGATCAAGAAGTGATTCTGAAGTTGCAAGAGTAAGCTGTATATTATTATCTGTTGTTTTTTGAAGTTCGTTTGTCTTGAACTCCATACTATATTCACTATATAAATATGGTAACTTCATATGTTTTACAAATTCATTCCCAGAAATAGAATCCCCATTGATAATAAGAAGAGCTTCATCTGTCTCTCTATTTTGTATTTCTTTCATTGCAGTTTGTAAAAGGATAGTTCCGAAACGTTGTTTTCTAAAATGAGGATGTACAAAGCCTATTAGTTCAAGCTTTGTTGGTCTTTCAAAATCATACATATTTAAAGCGCCAATTAATTGAGTGCTGTTATAAAGAAGAAAATCGTTTATATAATCTTCATTTCGATTTTTTAAAAAGTTGATATGTAAATTTGAAGAGTAATCAAGGTTGTCTTGTTGCCCACAAATATAAGCCAAATCCTTCATTTGCTGTATTTCACTTTCTGTTACAGAACGCTTTTTCCGAATATCCATTGTATAATCCCTCTCATTCGTATTTAAAAATAGGATGGGTGACTTAACCATTTCTTTAATTCCACATTACCTTGCACAGATAACAGTCGGTATAAATAACGATAAGGCTGTCTATATTCTTCTAAGTGAGGAATAGACATAATTGTTTCGTAACCACTTTGAAAGGCATGTGCTTCTTTTTCGGTAAGTACATATTCTAGTCCGATAAAATCAAGCTCTCGCGGAGCAACAGCGTAAGCTTCAGTATCTACTAAACCCGTAATAGTTGTACCGTCAGATAAAAATTGAGTAGGATCCATATCAATTAAGACGAGTGTAGATTCCTTTGGTACGGACAGGGAAGAAAGTTGTGATTCAAAGGTAGGGAATGCATTTTGTATGCTTTCATCATCAGAATAAAACATATTCACAAGCTCTTTACTTACGTTTAAAATATGTGATTGGAATTCATCTAGTGGAACTTGGAACGTGCCTGACGGATTTCCTATGAAATCGGCTTTAAATTTATGTATTTCTGCAAGTCCTTTTCCTAGGCTGAATAAAATAGAATCTGGTTGCTCGATAAAAGATTGAACTGTGTTACCTACTAACTTTTCAACCACCACAAATTCACGGCCATTTAAAACATGTTTTTCTAATATTGTTGGGATAGGAAGATTCGTATGTTCTTGCAACAATGTATGTACCGTTTCTAAATGATGGACGTTCCTTGGATCAATTCCAAATAAATTTTTACATCCCCACCAAAAATCATTATTTGGTTCTTCATTCATTTTAGAAGCACGAACGATAACTTCTGTATCTTCTGTTTGAACGAGAAAAACATCACTTGCATGATCTTCATAACCTGGGTGCAAGGCTTGAACGGATAGAATAGGTGAATTGAATAGTTGTTGTAACATGAAAAGACCTCTTTTTCTGTAAATTTATTATATAACAGGTGATGTGTTATGGGGATAAAGATAAAAAATTGAAATCATAGTTACATTTATAGTGAGAACTTATTAAAAATATTATATTTCTCCATTTTTGTGTGAATTGTCAAAAAAAACAGAGTGATAGTATTTGAATGTAAAGCTCGTATCTTTAAAGCTATGAAGAGTAAAAGTAGAATTAAGCATTCGTTTATAAGATTGTGAATCATAATAATGTAGACTATTGAAAATATTTCTCAATAATAAAATGAAGAGAAAAGCATGAAGAAGTAGAATGCATTCATTTATAATAGATTTAAATTAATTAATATAATTAATTGTTAATTTTATTATATTAAATGGATAGGAGAGAATATTATGGCAAATGTACTCGTAATAAATTTCCCTGGGGAAGGTCATATTAATCCGACTTTAGCTATTGTAAGTGAGTTAATTCAGCGAGGGGAAACAGTTGTTTCTTATTGTATTGAAGATTATAGAAAGAAGGTTGAAGCAACAGGTGCGGAATTCCGAGTGTTTGAGAATTTTCTCTCTCAAATTAATATTATGGAACGAGTAAATGAAGGTGGGAGCCCTTTGACGATGCTATCTCATATGATTGAAGCATCAGAGCGTATTGTTACTCAAATTGTAGAGGAAACAAAAGAGGAAAAATACGATTATTTAATATATGATAATCATTTTCCAGTAGGACGTATTATAGCGAATATTTTACAATTACCAAGCGTTTCATCTTGTACAACGTTTGCTGTTAATCAGTACATTAATTTTCATGATGGGCAAGAATCGAGACAAGTAGATGAAATGAATCCATTATATCAATCTTGTTTAGCGGGAATGGAAAGATGGAATAAGCAGTATGGAATGAAATGTAATAGTATGTATGATATTATGAACCATCCTGGTGATATTACGATTGTATATACTTCAAAAGAATATCAGCCGCGTTCAGATGTATTTGATGAATCGTATAAATTTGTAGGTCCATCAATTGCTACTCGAAAAGAAGTGGGGAGTTTTCCTACTGAAGATTTAAAAAATGAAAAAGTAATTTTCATTTCTATGGGAACAGTTTTTAATGAGCAACCTGCTCTGTATGAAAAGTGTTTTGAAGCGTTTAAAGATGTAGATGCGACAGTCGTATTAGTCGTTGGTAAGAAGATAAATATAAGTCAATTTGAAAATATCCCGAAAAACTTTAAGTTGTATAATTATGTCCCGCAATTAGAAGTTTTACAGCATGCTGATGTATTCGTGACACATGGTGGTATGAATAGTTCGAGTGAAGCGTTATATTACGGTGTTCCATTAGTTGTAATTCCGGTAACAGGAGATCAGCCATTCGTTGCAAAACGATTGACTGAAGTAGGGGCAGGCATAAGACTTAATCGTAACGAGTTAACTTCTGAATTGTTATGTGAGACTGTAAAGAAAGTAATGGATGATGTGACGTTTAAGGAAAATAGTCGTAAAGTGGGAGAGTCGCTTAGAAATGCTGGTGGATATCAAAGGGCAGTTGAGGAAATACTTGAATTAAAAATGAAGCCGTACGTAAAGATTAAATAGATGTTAAAAACACACTTACTTTTAATTGGTAAGTGTGTTTCTAGTATTACGCGCTAAATGTGTTACATAAAAATAGCGATAAAGGTGAAACTTTTGTGTATATAAACTGATATCTTTGTCTTAGCAGAAAAATTACGTTAAAATAATACTAAGAAAATATATAAGCTTTGGGGGTAATGAATGAAGAAAGTATTTGAATACGTATTATTAACAATTGGCTCAATTATAGTAGCAGGTTCATTAGAGCTTATTTTAGCACCTAATGGATTAGTAGATGGCGGGGTAACGGCTATTGCTATTATGGCAAATAAAGTTGCAGGATTGCCGCTTTATGGCGTTTTCTTAGGAATTAATATCCCAATTTTATTATTTACTGCAAAAGTAATGGGAAAGAAATTTTTTATCCGTACATCTTATGCGAATGTAGTTACAACACTCGGATTAATTTATTTAAAACCATTTCCAGCAATTACGACTTCTGAGTTATTAATTGTACTTTATGGTGGAGTGCTGTTCGGAATTGGTGTTGGGATTGTTGTTAAAATGGGTGGAGCAATTGACGGTTCGGAAATGTTAGCAGTTTGGATGAATAAACACTTTAATGTACCAATTAGTACATTTTTACTTGCAGTAAATGCAGTTATTTTCATCTTTGTTGCAATTTTATTTTCAATCGAACAAGCGATGTTCTCATTAGCAATTTTCTATATTGTTACGAAGATGATTGATTTTATATTAGATGGTATTAATCAAGGTAAGAGCGTTATGATTATTTCTGGTAAGAATAAAGAAATAGGCGATTTACTTATGAAAGAATTGCAACTATCTGTTACGTATCTACATGGAGAAGGTGGTTTTTTAGGGGAGCATAAGAGAATCATTTATTGCATTACAAACCGATTCATTTATCCGAAAATGAAAGATCTCGTTCTCTCTGTAGATCCAACCGCTATAATTGAAGCTTCCTATTCAACAGAAACGACTGGTGTGAAACGTCCGGGAAGGAAAGCTAGGTCAGGTGAGTAACTAGAAGAAGGCTGTCCAAAAAGTTATTTTGGAACAACCTTCTTTTTTATTTTGTTGAATTGTTAGTATGTTACAAGTTAAACCCACTGTTAACAAGTTTCCTTGCAACTAGGGAACCAAGCGTCTTTCAATAATGTAGCCAACGTCTCAATTTTATTTTCCGGAATACTACCAAAACCGAGTAATACATATGATTCCTTGCGTAAATCATTCATGAAATCATATGGAGAAAGTGGGTATAATTTAACGCTTTGTTTTTTAGCGGATTCAATCAGTTCATTTTCATTCATACTGTTATGTACACATAATACAATATGAAGTCCGGACTGTTCGCCAAGAATTTGAACATTAGCCCCCATTTCTTTCATAATGGATTTTACTAACGCATGATGTTTTCTTTTATATAGTGTACGACTCCGATTAAGGTGACGTTCCCAATTCCCGCTTTGTATAAAGTTAGCAAAAGCAAGTTGTTGTATTGTAGCCACTGTTTGTTTAAAAATTCCATGCAGTTCTTGATATATTTTTAAAAGATGTGGTGGTAAAACAACATATCCCATTCGTAAAGAAGGTAAAAAAGATTTTGAGAAAGTCCCCATATAAATAACGCGTTCATTTGAATCAAGACTTTGTAAAGAAGGAATCGGCTTACCAGCGTAGCGAAACTCTCCGTCATAGTCATCTTCAATAATGTATCCATTGCAATCATTAGCCCACTTTAACAATTCTAATCTTCTAGGTAAAGGCATAATAATCCCAAGTGGAAATTGGTGTGATGGTGTAACGTATGCGACATTGGCATTTGTATTGTATAAGCTAGAAATATTAATCCCTTTTTCATCCAATGGTATGGGATGGATTTGTCTATCACAGCTTTTAATGATTGCGTGTATACGGTGAAATCCAGGGTTTTCAATGCCGTATTCTTTTGTAGGGCCAAGCAGTTGAAGTAGTAACCAGAGAAGTGGCTGCGTTCCGGCACCGATCACAATTTGATCAGGTGAAGAATGTACACCGCGAGAATGATATAAATATGTTGATATATGCTCTCGAAGAGCGAATTCACCTTGAGGGTCTTCTTTGGCAAATAGTGCATTTTCGTATGTAAGTATGGATTCTTGTAATGCCCGTTTCCAATTTGTAATCGGAAATTTATTTTGATCAATAAGCCCTTGGCTACAATCGTATTCGAATTTTTCGTCTATCAAATTGCTCGTCTTCTTTGCTGCATTTCGTTTTTTATTTGGGATAACGTCAATATCGAAATTTGCTACAAAAATACCACGTTTCGGTTTACTTTCTACATAACCTTCAGCTAATAATTGTTGATAAGCTGATTCAACAGTAATGCGGCTAATATTAAGTTGTGATGCTAAATTTCTGTGTGAGGGTAGACGTGTGCCAACAGAAATAGTCCTTTGTATAATTTCAGCTTTTATATATTCGTAAATTTGCAAGTAAATAGGTGTGTTACTTTGTAATTGCAATGGGATAGTAAAATCCATATAAAACTCTCCTTTAAAACTGACCTTATAAAAAATACTGAAACTGCCACTTAAGTAAAGGGCAGTCACTTTCTATAATAATGATATAACATTTAGAAAATTAAATAAATAGTTAAGGGAGAGTTAAAAATGAATGTTAAAGAAGTAGTAACAGAAGAGCAATTACATGAAGTATTACCTGTTTTACAGCAATTACGAACACAACTTTCAAAAGAGGAAACAGGCACTTTATTTCGAAATATGAAAGAAGAAAATTATAAACTATTCTCGCTGCGTAATGAAGATGATGAAGTTGTTAGCCTTGCAGGTGTAGCGATTTGTACGAACTTTTATAATAAGAAGCACGTTTTCGTATATGACCTTGTAACGGCAGACGCACATCGTTCAAAAGGACATGGAAATGTATTACTTTCGTATATAGAGAACTGGGGAAAGGAAAACGGATGTGAGTCTATCACCCTCACGTCAGCATTTTCAAGAATTGATGCTCATCGTTTTTATGAAAGAGAAGGGTATGATAAGGTGAGTTATTCTTTTCATAAAGAATTATAAATAATAAGAAGAAGCTGTCTCGAAAAGTTGGGAACAGCTTCTTATTATTATTTCTCAAGTTATTATTGAACCGTAAATAGGTTGTAAGTTATGGTATATGTATTTGAAAAGGTTATATAGTGTTATTGTATCGAATTGTTTTAAGTAATAATAAAGAGAATGATTGGAGCGCTTATACTTGAAAAAAATAAAGAAACTATCAATCCCTAATGATGCTAGAGTTATTGTCATATCGGATATTCATGGAGAATTAAATCTTTTAAAAGAAGCACTACATAAAGTTAACTTTAAAGATGAAGATTATTTAATTATTAATGGAGATCTTTGCGAGAAAGGACGAGATAGCGTAGGTGTAGTAAACTACGTTATGAATCTTGTAAAGAACAATTCAAAGGTTCACGTTGTTGAAGGGAATTGTGAAGTTTTAGTTGATGCTCTTCTAAATGAAAATCCTCGTCTTATTAATTATTTATGTACGAGGAAGCATTCAATTTTTAATGAATGGCTAGAGCAATTGGATTTTTCAGTTCATGAAGGTACTTCAATTCGTGAAGTGAAAGAAGCATTGCTAAGTGAATTTTCACAAGAACTATATTGGCTAACGGAGTTGCCAACAGCGATTGAAACAGAAGATTATATTTTTGTGCATGCAGGGCTAGAAGATAGAGTAGATTGGAAAGAAACAGAGCGCAAAAATGCGATAGCAATGCCGGAGTTTTTTTATAAATCACATAAAGCAAATAAGTATGTAATAGTTGGTCATTGGCCAGTCGTGAACTATTCTGAAGAAGCACCGTCTAACAATCCAGTTATTGATGAGGAGAAAAAAATTATTGCAATTGATGGAGGAAATGCAATTAAAGAAGCAGGACAATTAAATGCATTTATTATTCAGAGGAAACAAACGGGCGATACATTTTCTTATACATATGTAGACTATTTCCCACAGTATGAAGTAATAGCGGATTTTAATGCGAATTCAGAAATGCAGGGCGGAGTGACATATCCGTATTATTACATAGAGCCTATCGAGAAGATGCAAGATTACACCGTATGTAAGCAAAAGGAAACGAATAATTTGCTCACTGTAAAAAATGAATATATGAAACAACTTGAGTCAGGTGAATATACAGTGAAAACCGATATTTCTTGTGCGCAAATAAGCGTTAGGAAGGGAGATATCGTTTCTCTCATTGATGATAGCTGTTCAGGATATGATTTAATTAAAAAAGATGGCGTAGAGGGTTGGATAGAGAAAGGGATTTTGCTTGAGGTGAATAAAAAGGGAAATAATATATTGAGCTGAAATAGGAGGGGATAACCTCCTATTTTTTATTACCTATTTTACAATCACATATTTCAATTAACCTTTTAAATTAGTGGACTGCTTGCTGTCTTTAATAAGTAAATAAATCGTAGTCGGCAGAATGATAAGCGTCATTCCTAAAAGAATTGCTAGTATGCCATAACCACTATAGGGAGCAGAAACGATAAAAGGAAGTATCGCTAAAAAAATCCCTGCTATCATCATTGAAATACTACTAATATTTAAAGCTCTTTTTTCAAGGTGCTTATCATTCCATTCTAATGAAACGGTTGATTTAGTCGTATCAATTTTGGAACTGAAATAACCTATTAATATAAATAAAAGCCCTAATGCTAAAAATATGAAATGATCAAGAGGGAGTGAAAAGCCAAGAGCAATGAGGGCGATGACAATATCGACAAAAAATAAGAATAGTAATATTGTGTTGCCGATCCAATGGAGAAATTTCTGGTTACTCGCTGCTTTAGATAAAGCTAAAAATATAAAGAATAAGAAGGAACATATAATTATATTTACGATTACAAAAGTGCTTTTATCCATTGTTGATGTAGGCGTTCCATTGAAGTCCCATTTCGTAACAATATTTGATGGTAAGAAGAAATATAGAATAATATTTGTGGTAACAATAGTGAGAAATAAAGCAATACTAAATCGATTATTCACTGAATCACCAGCTTTCTAAATCAATAATTGGTATCTAATAACAAAATTATACAATATAATATATGATATTAGTTTTGATTTTTCTGAAAAAACATTATAATTATATATGAAATAAAGAGGAATGCAGGAGGGAATTATGCAAAACGTTGTATTAAAGGGGAAGAAAGTTACAATTCGTACAATAGAAGAATCGGATATAAAAACATTATGGAATATCATATTTAAAGAAGAAAGCCCAGAATGGAAGAAATGGGATGCGCCATATTTCCCGTTCTCAATGCAAGAATACTCTTCCTATAAAGAGAAGATGCAAAATCGTTTGAAAGAAGAACCACTGTCAAATTTAATTATAGAAAATAACGGTCAAATCATTGGGACAGTCGGGTTTTATTGGGAATATAAAATGACGCGTTGGTTAGAGATGGGAGTTGTGATTTATGAGCCAACATACTGGAATGGTGGATATGGTACAGAAGCATTGAAATTATATAGAGATTTGCTATTTGAAAAAATGGAGATTGGTAGAGTAGGAATCACGACTTGGTCTGGCAATGAACGAATGATGAAAGTAGCAGAGAAAATAGGAATGAGCTTAGAAGGTAGAATGCGAAAGTGTCGTTATTATAACGGAACATACTATGATTCTATTCGAATGGGCATGATTCGTGAAGAATGGGAAGCGCTATGTGTAACGAAGGGGTGAGAAAGATTGTACGCTATCATTGCTACATTTGATCGTGTGTTTACTAATAAAATTACAGAATTACAAAATAAATTAACAAATGTAATTGGAACAAATCAATTAGCTGGAGTAGAACCTCATATAACGATTGCGGATTATAATGAGTTGGATGTTAATTTGTATATTGAAAAATTAAAGGAATTTGTAGCTATTCAAGAAAACATGTCTGCAGTCACTTTTCCTTCTGTTGGAACTTTTCCTACTAACGGTACGGTTTTTCTAGCGCCGACTGTTACCGATGATTTATTGAGACTTCATCATTTTTATCATGATCATTTCAAAACTTTTCATGATAATTCAAATTCATATTATGTACCAGGAAAATGGGTTCCGCATTGCACGATTGCGAATCATTTGAATTCAACTCATTTTTTAAGTGTGATGGAGTATATATATGAGAATTTTGATGTTACAACAGCTTCGATTGAAAAGTTAAAATTAATTAAGGTCAATTATGAAAATGGTTCTGCCGTTTCTTCTAGTATATTAGCAGAATATAATTTAAAGAGAATGGAGACATCGAGATGACATATATAATTAGAGAAATGAAGCAAGAAGATATTCAGGCTGTACAATCAGTAGCGAAAATAGCTTGGCATGATACATATGAAGGCATTATCCCGAGAGAGATTCAAGATAGTTTTTTAGACGAGGCATATTCTGATGAAAAAATGAAATATCGCCTTAAAAATACACATTTATTCGTTGCGGAAGAAGAGGGAGAAGTAATAGGATTTGCGAACTTTTCACCTGTTAGACTACAAAACGAAGCAGAATTAGGGGCAATTTATTTGTTACCAGATCAGCAAGGAAAAGGGATCGGAAGTGCTTTATTACAAAGAGGGATTAAGGCATTAAATGGGATACGGAAATTGTACATACATGTAGAAGCTGCAAATGAAAAAGGAAAACGCTTTTATGAAGCGAAAGGTTTTGCTGAATTAGAGCAATTTGAAGAAGACTTTGAAGGACATATGATGCAGACAGTAAGGATGGTTTTATACGTATAAGGAGGACTAGTAATGAAAACTTTTGATTTTAGTGAAAAAGTAGGAAAGCACTTATCAGTATTTCAATCTAATTTCATCATGTCGAAAATAGTAAACCATCAAGGAAATGTACATATCGGTGCTATGCATTTACAAGCCAATGGAATAATCGGATGTCATGAAGCAGTTGTATCTCAACTGCTTCTTATTGTGGACGGAGTAGGATATGTGTGTGGGGCAAATAAGGAAAAGGTAAAGATAGAGGCGGGACAAGCTGTGTTTTGGGAGAAGGGAGAGCTTCATGAAACAAGTACAGAACAAGGATTAACGGCAATTGTTATGGAAGCGGAGAATCTTGAACAAGGGATAGTAATGCCTATTATTCAAGGGGAGTTGTGAAAAATGATAATTAAGGCGAATCAAGAAGATACCAATGAAATATTAAAATATGCGGCTCAATCGCTTTTTGAAGGGACGAGAGGCAATTGTCAATTAAGTACCGAGAAAGCGATTGAAATTACAAAGCCGATTGTAGAAAAAGGAGCATACTATTTAATCGTTAAAGAAAAAAATAAAGTAATGGGATGGATATTAATAGGGGAAAATACAGACTATTTTTCTCGTGAAAAACTTGGATTTATATATGAATTGTACGTTTTCCCAGAATATCGCGGGAGAGGATTATCGCGAGAACTGATGGAAGCTGGTATTAAGGAATTAAAGGAGAAGTATTTAGAAATTCGGTTGAATGTATTTGCTGGGAATTTTGCAAAAGAGATGTACGAAGAGTTTGGGTTTGTTGAAAGGCAGGTAATTATGACTTTGAAGTGAGTAGAATAGTCTGAATGAGAGAAGAGAAAATAATGATTTAGTGGCTATTTTATCGCTGGAATTTAAAGCGAATAAGTATAAAATAGATGGTTTGCCTTTATTTTATAGTAGATTTATAGAGTGTGCTTAAAAAACAAATAAATTAGTATTATACAATATATCGTTATTATAGTAAAAGAGAAATTTTGGAAAAATATCATTTTTTTGTTTAGAAATCTTTAAATTATTGATATAATCAATTTGTAGAATTGATTATTGGTTAATTTTACTATTTTTAAATTTTAAGGGGGATTTAATAATGGCAGGACAAATTCGTATGTCACCAGAGGAGCTTAAATCGAAAGCGACTCGATATGGACAAGGTGCAAATCAAATTGAGGACATTTTACGTCAACTACAAAACTTACAAAATGAATTAAGAGGAGAATGGGAAGGTCGTGCTTTCGAAGGTTTTGACCAACAGTTCAATCAATTAAAGCCAAAAGTACAAAACTTCGCACAGCTATTACAAGAAATTAATATGCAGCTTAATAAAACTGCAGAAGCTGTTGCTAGACATGACGAAGATCTTTCTCGTAATTTCGGTCTACAATAAGACAGATAAAAAGAAATATATAATTTAGCCATGCAACCATACGTTGTATGGCTAAATTACTTTAAAACTAGAGTAAGATACGAAGTCTTTCATTAGATAGACTCGCAGTCGCAGGAGTGATAAGTAGTGAAAAAGTTCAAATGGAGCATCTTGTTGTTTATTATTTTAGCTCTTGTACTATCAACAGGGGTCTCCTATTTAGCATTAAATCAAAATGTTAAGAAAGCTAATGAGAATACTACACCAAAAATGACAGTTGCGTTGGTAAATGAAGATCAGGGCACTGTATTTGAGGGCAATAAAATAGCGTTTGGAGATCAATTTGTTAAAAATGTAAATAAAAATACGAAACAAGAATGGTACGTAGTTAGCCGCGGGGTAGCGGAAAATGGATTGAAAAATAATAATTACAATATGATGATTGTTATTCCAAATGATTTTTCTAGGAAGGCAGTTGCGATTGATTCAGAGATTCCAGAGAAATTAACGTTAAACTACAAAGTAAATGCAACTGGGAATAAGGATTTGAAAGCTGAGGCAGAAAATACAGCTTCTGTTATTTTAGAAGATTTCAATAAGCAAATAATCGACGTTTATTTTGCGAGTATTATCGGTAAGCTACAAGGTGCACAAGATAATATAGGTAAAATAATTGAAAAAGGAAACGTTCAAACAACTATGTATAAAAAAGATATACATAGTCCGTTAGCAAATTACACAAATCAATTTAAAACAGTACAAGATTATACAGGTGTTTCTGTTAATAGTTTCAAAGGATTTCAGGATGTTTTAAAAGGTTTCGGTCAAGCGTTAGATGAAGGGAATAAATCTAACAGTACGTACTTAGATGGTTTTAATAACTTTCAAAAAATGCAAACTGATAACAATTTATTAGCGAATAATTTCACAAATCAATTTAATCAATATATGAATGATATGAATACAGGCGATGCTTTAAAGCAATTAAGTGCATTGGAATCCGCTAATAAAATTATTTCAAATCAATTTACGTTTTCAGAGAAAGAACCAAATATTTTAACTGATGCTGCAGCAGTTCAAAAATATTTAGCAGATGTAAAAAAACAAGTATCTGAATATGATACAGAACTTGCAGGAAAGTTAGAAAGTGATATTCAAGAGACGGTAATTAAGAAGTTAAAGCAATCTATGTCGAATGATGGAAAGCAAGAAATTTTCATAAATACATTAATGAAACAACCAGATGCTCGAATAAAGAAACAAATCGAGAATTTAATTGCGAAATTACCTAGTTTAAACATGGAAGAAATCGGTCAAAGTGATTTACCAGATGCGACGAAATTACAACTGCAAAATGTAATTCAATTTACAAAAAAATATAATAAAGAAAATAATTTTTATTATGATCCTGTAAATAAAATATCTTTAGGAAACGCAATTAAAGAAGTAAAGGATAGACTTTATACAGAGGGAATTACATTTAGTGATACTGCGAAAGTAATTAAAATGGAATCTCCGCAAATTTTGAAGATAAGTATTCCAGAAGAATTTAAACTAGATGGAAGTACAGGATTCTTACATATTGATGATGTGGATCGTACAAGTGACTTTCTTCAAAGCGAAGCAGGAGAAATTACAATAGCTCCTCGTAATGAAGGGGATATAAAGATTAGCTTGGATGTGAAGTTAAAAGATCCAAACATCAATATAGATGTTTTCTCTCCTGTAACATGGCAGTGGGAATTGAGTGGGACTCATACAAAAGAAACTAGTCCTGAAAAAGAAAAACCTAATAAAGAAGATAAAGGAACACAAACGGAAAATAGCAAGGTGGAAAATGTGGTTCATAAGTCACAGTATGGCATAATGCCGTTAGTACACAATGCTAAAACGCCTATTATTAAAAAAATGGAAAACACAACAGGGAAAGATAACGGAACCGGAGGAAACCCAGGAGGCGGAACGGGAACAGATAACGGAACTGGAGGAAACCCAGGAGGCGGAACGGGAACAGATAACGGAACTGGAGGAAACCCAGGAGGCGGAACGGGAACAGATAACGGAACTGGAGGAAACCCAGGAGGCGGAACGGGAACAGATAACGGAACTGGAGGAAACCCAGGAGGCGGAACGGGAACAGATAACGGAACTGGAGGAAACCCAGGAGGCGGAACGGGAACAGATAACGGAACTGGAGGAAACCCAGGAGGCGGAACGGGAACAGATAACGGAACTGGAGGAAACCCAGAAGGCGGAACGGGAACAGATAACGGAACCGGAGGAAACCCAGGAGGCGGAACGGGAACAGATAACGGAACCGGAGGAGACCCAGGAGGCGGAACGGGAACAGATAACGGAAATGGAGGAAACCCAGGAGGCGGAACGGGAACAGATAACGGAACCGGAGGAAATCCAGGAGGCGAAACGGGAACAGATAACGGAACCGGAGGAAATCCAGGAGGCGAAACGGGAACAGATAACGGTAAAGTTATTGAAAGTACAACGAATCAAGTTATACATCAAAAAACAGAAAAAATAACAGATATTACTTCTAGTGTATTAATTAAAGAAGCAGTAGATACAGTCGAAAGTTATCAAGGTTTAATGAGCCTTTACGAAATGTATTATGGGATTGATTTAAGAACGAAAGATGTAGGTCCTAAGTTAGAAGAAGGAAGTTTAGATGCAATTGCGACGGATCAATCTTTGTACTACGTATTAAATAAACAAAGCTTAATTGATTTAATTTCAAATCTTGTTTCATCAAGTATTACTACAGAAATAAAACAAGATATGTCAGGTTTAAAACAAAAAATAAACTCTTATCAACAATCTATTACTAGTGCGGATCAAAATTCTATGCTACTAGCGGAGAAATTAAATGGAACGACGCAACAAGCAACTAGTATGAATGAAAATTTAGGAGAGTATTTAAAAGGTTTAGCGAAATGGCGTGAGAATAGCTTAAAGCTAGTTGAAGAGCAGCAAGTATTAACAACAAATCATGCTGGTGAGCAAACAGCTATTTTATCGTTAGATTCTGGTATTAAATCATTAATGATGCAAAGTCAGTCATTGGTCGAAAGTTCGAAGCATAGTTTAGCAACTTCAGACGATGTATATAAAACATTTGATCAAATTAATGGACAAGCAAAAGAAATTCAAGACAGCGGAACGACAATTGTTTCAAAAGCTGATTTATTATTAAATGACTTTACGAAGAAAATGGAAGATGATAAATCATTCTCCAAAAACTTTACGAAAATTTTAGCGAATAGCCGTATTGGAGATCGTCAAAATGAGATGCTATATGACTTTTTAGCTAGTCCAGTTCAAAAGCAAAATGATGGAGTAATTGTAGCAGGTAATGCTTTTACACCGTACTTAATTGTATTAACTTGTTTCATTGTTGCATTATTTACAGCATACGCAATTGCGAATCAAGAAAAGAAACGAATGCAATCAGATCATTTTGAAGAGAAATTCTCATTAATTGATATGAATGTACCAACTACAGTAGTAGCTTTCGGTATATCAATTGTGGAAGGGATTAGTATAGGTATCATTTCTGGGCGTCTTTTAAAGTTCGGTCAGGATCAAAGTTTACTATGGATTGCGTTCATCACATTTATTATGATGGCGTTTGTATTAGTCTCAACCTACTTATTACGACAAATAAAAATGGTAGGAATGTTTATACTATTAGTATTTTTAAGCATGTACCTATTTTTAACTGAGGCAGTTGGAAGTAAAGTAGATCAAATGTCGTCTGTCGGAAAGATACGTCAATTCTCACCGCTTCAGTATATAGAAAGTTTTCTAAATGATTTTATTAGTGGTAAAGATACTGGGAAAGTTATTTTTGTCGTATTGTTTGTAATTGCCATTATTGGATTGGTTAGTAATCTATTTGTATGGCATAAGAAATGGGAGGAAAAAGAAGTAAATGATCAAACAATGGAGCATAGTGGCTAAGTTATCATTTCTCTCTATCCTTTTACTGTTTGTCGCGCTACCGATAAGGAGCGCGGCTGACAGTTATCTTGGTGATGATGGGAAGATTAAGTTTAAAGTGGATCGACTTGAAGAAAGCGACCAAGAAAAAAATAAAAAGGAACATAAGGAAACAGAATTAGATAAAGCATCGATTGAGTTATTTAACAAAGATATAGAAGAAGAAATTGAGAAAAAGAAAAAGAAAGAACAAAAAGATATGGAAGCTTTGCGAGATTCTCTTTTTACAAAACCAAAAGAGAATAATAGTGTTAAAGATACGAAAAATAGTTTGTTTAGCAGTGAATACATTGTCAGAAAAAGTGCAGATGAAGTAGCGAGTAATGAAACAATGAATGAAGAGCCAATTAGTATAACAATAATAATATTATTTGGCGGCGGCATTCTACTTATTTGCATCGGTATTTATACGGTTCTTCGTAAAAGTTGGAGGTAAAGCGATGGCAATACAAACACATATCAATGTGACAGTAGATTTTAGTAAATGGAATGGAAATACATATGATTTGCGTATTCCGAATCATCAATCTATTAAATATTTATTAAAAAACTTATTAGATACGCTAAAGATTGATAATCATGAAGGTTCACATTTTGTAATTAAAGTGAAAAATAAGTCAATTGTTTTAACAGATAATGATCGTTTAATTGATCACCAAATAACAGATGGAGATATTTTGCAAGTTTTATAAAGAATATTTTTTACTTTTAGTTATTTGAAAATAAGTTATTACGGGTTATAAAGAAAAGGAGAAGAGGATAAACATGACGGAAAAAATAATTCAAATTGATGCAATGAACTATCAATTTCAAATAGAAAAAGAAAATTGGAAATTGGAGATGACCAAATCTCAAACACGTATAAAAGACTTCCGTCAATTCGATATAATTACGGGCGAATCATCTGAATTTGTACCATTAACAATAGAAGAAACGGATGATATGTTTACGTTTCTATATCAAGTAGATAAAAAATTATATAAGTGGGACGATCTTAGCCGTTTTGGAAGAAATGAGAAATTAAGACTACTTCGGAATGTTGCGCAGTTTCGTAAATATTTAAATAAACGAATCACGTTCTTTTTACATCCAGACAATATAGTTTTTAATGCTAATTTAATACCAAGTATTATACATAGAGGAATTCGAGATATTGTTCCGCCAACCCCGTTATTAGAAGAGCAATTTTTAACACAATATAAGTGTCTAATTATTGCTTTATTCTCCCAAAAACATAACTTTGATGATTTGTATGCTGGGTTACTAAAAGATGCAAAAGAAACAACATTTGAACAGACCGTTGCTCAAATGGAAAGCTTAGATGCATTACTGCAGTTTCTTGATGACAGCTTTGAGAAGGAACAAACAAAAACAGAAAAAAATATGCAGTTAGTACCTAAAAAAAGCTATAAATCATTTAAATACTTAGCTTTTTCCTTCATAGCGGCGACAGTTATTTTAGCTGCTCCTTTAATATATTTCACTTTTATAAAATTTCCTTATCAAAATAAATTGTTAGAAGCAAATGCAAGTTTCATAGCAACTGATTATGACAAAGTCATTACGCAATTGAATGAAGAGGAGTTTGAATCATTACCGATTGCATCTAAATATGAGTTAGCATTTGCATACATTACAGCTGAAAAACTAGGTGAAGCTCAAAAGAAATCGATTATGAAAAACATTAGTTTGAAAAGTGATGAAAAGTATTTGCTGTATTGGATGTATAACGGAAAAGGTAATTTTGATAAATCATTAGATTTAGCTAAGACACTTGATGATCCGCAGCTTATTATGTACGGCCTTGTTAAACAAATTGAATCACTGAAAAATAATCCGGATTTATCAGGAGAAGAACGTGATCAAAAGTTAAAAACATATGAGCAACAATTAGATGAATATAAAAAGAAATATGGCAATTCATCAAACGATAAAAATTTGTCGGACACAGAGAAAAAAGAGTAAGCACTTGATGAGACAGTTGAAAAGGAGCAGTGAACACGGATGGAGCAACTATTAGTATTGACTTATGGAGACAAAATATATAAGTGCACATTACATCCAAATGAGCAATCAATAGTGTCGATTGGAAAAGAGTGGACAAATGATATTACGAATCCAAGTTTAGAACAAGAAGTAGAGTTAAAGTGGAATAATGAAGTAAATGCTTGGATGGTACAGGATCAATTAATAGAATTCAATAAGGAAATTGAGATTGGGAAAACAAGAGATGTGAGCTTGAAAATCTTTATATCTATTGTTGGTACAACTAAAGTGTTTGATATTGGAACGAAACATTCTCTTACAGTGAGTCAAAACGATTACGATGATATTTCTATTACCGGGACTAGTGTAGATTTAATGCTATCTCGCGAAACGTTGTACGATTCTTTTAAAGTGAACGTGTATGGCGGGGATGTATTTCATAATTATACGAAGTTAAAAGATAGCGTTATGTTGGAATCAGGAGACGTATTATATTTTGATGGTATTTTATTGGAGATTGGTAGTGAAGACATTCAAGTACTTTCTTCAGAAGATAAAGTGAAATCTGCGTTACCTATTTTAGTAGAATCAGAAACGAATTATCAAAGTGGTTATCCAGACTATCATCGTTCACCACGTATTATTTACCGTGAACCAGAAGAGAAAATGACAATTGCAAAGCCTTCAAGTATGCCATCAAAACCAACGGAGCATTTAGCAAGAATCATTGCACCTTCACTTGTCATGATTGTCGTAACTGTATTACTTGCTATTTTCATGAAATATGGAATGTTTATTATCGCATCGATTGCGATGACATTAGTAACAATCATTGTTTCTGTCACATCGTATATTAAAAATTTGAAGCAATATAAAGTCGACATTGTTGAACGAGATAAAAGCTATAGAGAGTATATAAAACAAAAAACGAAAGATTTACATGCAGAAAGTGAAAAACAGCGTCACGCATTACATTATCACAATCCAAATGTAGAAGTAATACGTAATATGGCAGTTCAAGTAAATCCTAGAATTTATGAAAAAACAATGTTACATCATGATTTCTTAACATTTAGCGTTGGAACAGGACAAGCTAATACGAGTTTTGAAATTCAATTTAATGAAGAAGAATTTAGTCAAACGAAAGATGAATTAATCGATATAGCACGTGAACTAAGACAGCGTTATCTATCATTGGAAGATGTACCAGTTGTAACAGATTTAATGAATGGACCAGTTGGTTATATTGGCCAACGCTCTTTAGTGTTAGAGCAATTACAATTATTAGTTGCACAAACGGCTTTATTCCATAGTTATTATGACTTGCAGTTTATTACTATTTTTCCGGAAGAAGAAAAAGAAAAATGGGATTGGATGCGCTGGTTACCTCATGGAAGTGTTCGCGATATAAATGTACGTGGATTTGTATACCATGATCGTAGCCGTGATCAAGTGTTAAATAGTTTGTATCAAATATTGAAAGAACGAAAATTAAAACTAGATGAAAAAAGTTCTACTAATGAAAAAATGTACTTTGCACCGCACTATGTCGTTCTCATTACAGATGAAAAACTAATATTAGACCATGTTGTTATGGAATTCTTTAATGATGATCCGAGTCAATTAGGTGTATCACTTGTATTTGTACAAGATGTTATGCAAAGTTTACCGGAGCATGTGAAAACGGTAATAGATATAAGAGATGCAAAACAAGGGAACATCATCTTAGAGCAAGGAGAGCTTGTTAACCGTCAATTTAAACTAAATCACGTACCGAAAGGGTTTAATTTAGAAGATATTTCACGGGCATTAGCACCATTAAATCATTTGCAAAACTTAAAAAATAGTATTCCAGAAAGCGTAACATTTTTAGAAATGTACGGCGTTGAAAAAGTAAAAGAACTGAATATTACAAGTCGCTGGGAGAAAAATGCAGCGCATAAATCTTTAGCTGTACCACTTGGATTACGTGGGAAAGAAGATATCGTAAACTTAAACTTACACGAAAAAGCACACGGACCACACGGGTTAATAGCAGGTACAACAGGTTCAGGTAAATCAGAAATTATACAATCGTACATTTTATCTCTAGCAGTTAATTTCCATCCGTACGAAGTAGCCTTTTTACTAATTGACTATAAAGGCGGCGGTATGGCGAATTTATTCAAAAACTTACCGCATTTATTAGGAACAATTACGAACTTAGATGGAGCACAAAGTATGAGAGCGCTCGCATCAATTAAAGCTGAATTACAAAAAAGACAACGATTATTTGGGGAAAATGATGTAAACCATATTAATCAGTATCAAAAACTGTATAAAGAAGGCTTAGTAAGTGAACCGATGCCACATCTATTTTTAATTAGTGATGAATTCGCGGAACTGAAGTCAGAACAACCAGAATTTATGAAAGAGTTAGTTTCAACAGCGCGTATCGGTCGTTCACTCGGAATCCATTTAATATTAGCTACGCAAAAACCGAGTGGTGTTGTAGATGATCAAATTTGGAGTAACTCGAAATTCAAACTAGCACTAAAAGTTCAAAATACGTCAGATAGTAATGAAATTTTAAAAACACCGGATGCTGCTGAAATTACATTACCAGGACGTGCTTACTTACAAGTTGGGAATAATGAAATTTATGAACTATTCCAATCAGCTTGGAGCGGAGCAGACTATGTAGAAAACAAAGAGGATAAAGAACATTTAGACGCAACAATCTATGCAATAAATGATCTAGGACAATATGAAATATTAAGTGAAGACTTAAGTGGACTTGGTAGCAGTAAAGAAGTAATAAGCGTACCATCTGAACTGGATGCTGTTATTGACTACATTCACGATTACGCAGAAATAAATGAAATTGAAGCATTAGCAAGACCGTGGTTACCACCACTTCCAGAAAGCGTATATTTACAAGACTTACATGCTATTCAGTTCAAAGAAGCATGGACGAAAGAAAAGAAACCATTACAAGCAACAATTGGTCTACTAGATCAGCCTGAATTACAATCACAAACACCATTAACACTAGATATTAGTAAAGACGGACACGTAGCGGTCTTCTCAAGTCCAGGCTACGGAAAATCAACATTCTTACAATCAGTCATTATGGATGTAGCTCGTCAGCATAGTCCGGAGCATTTGCATGTGTATTTATTAGACTTCGGAACAAATGGTTTAATGCCATTAAAATCTTTACCGCATGTGGCAGACATCATTACATTAGACCAAGTTGAAAAATGCGAGAAGTTTCTTCGTCGCATAGAAGACCTATTAAAAGATAGAAAGCAATTGCTAAGTAAATATGGCGTTGCGAGTCTTGAAATGTATGAGAGAGCTAGTAAAGAAGTATTACCAACAATATTAATTACATTAGATAACTATGATGCTGTTAGAGAAGCTGGATTTGTCGAAGATTTTGAACGCATTATTGCACAAATTGTACGTGAAGGGGCAGCGGTAGGAATTCATTTAATGCTTACAGCTACACGTCAAAATGCATTGAGAGTACAAGTAAATACAAATATTAAACTACAAATTGCTCTATATATGATAGATGAGGCAGAATCTAGAGCGATTGTAGGAAGAACAGAGTTGAAAATTGAAGAATTAGCAGGACGTGGTTTAGTTAAAATTGACGAACCAACAATCTTCCAAACAGCTTTACCGACAGATGGAGAAGATGTCCTTACTCGAATTGAAAATATACAAGCTGAAGGAAAAGAGATGGATTCCTTCTGGGATGGAGAAAGACCGAAAGCAATTCCTATGGTACCTGAAGTTCTAGAATACAAAGAATTTATTGCATGGCCAGAAACAAGAAAAATTATTGAAGCAGGCAAACTAACATTTGGTGTAGAAACAGAAAGCGTTACACCTCTCGAATTAGATTTAACGGAAGCGTCTAATATTGTTGTAGGGGGAATCAAGAAAGATGAAGTTGAAAATGTAGTTCATCAATTCCTTCAACAGTTAGCAGACAGTGGACACTTTGACCTAGGTTTAATTGATACAAGAACACGCAATTTCTCAAACTATAGAGAGAGCGCTGCTTTATATGTAGCTGAAAAAACAGGAATTGAGAAAACGATTAAACAAGTTACAAATGCTTATAAATCGAGAGAAGCGGCGTTTAAAGAGGAACAGGAAGCATCAAGTGAAACAGTGAACCCGGCAGAATTTATTAAGAAATTTAAGCCGATTGTAATCGTAATTGCAGATGTAAATGATATTTTAAGTAATTTAGAGGATAGCGATATATATAGTTTAGCGGAATTAATAACAAATGGTGCATTTATGGGCATCCACTTCGTAATTGGCTGTGATGTTGATTCAATTGACAGTCGATACGACTTAGTTTCAAAAACAATAAAAACGCAATCTCATGTTATTTTACTTAGAAAATCATCAGGCCAAATGGTCTTCGATGTATCTAATAAAGATTTAAGTAGTACAAAATTAAATCCATTTGAAGGGTATTTTGTTGAAAATCGTTTTGCTACTAGAATTAAAGTGCCAACTATTTAAGGGGGGATTTGCATGGGGATAGAGGAATTAAATAGTCAAAAATCTGGTTTATTAAGTAGTATAAGTCATCAACAAGGGCAATTGGCTGAACTACAAATGAAACTAAGAAGGCTAATAACTGCTAAAGGGAAATTTGTAAATAATCTTGAAGCAATTAAACAAAATCAAGAGCAGTTTAAGTCCTTAGAAATAAACGAGAGTAGTTGGAAAGGGCAAAGAGCAACTACTTTTAAAGAAACATATGAACAACAAGTCATTTCGAATTTAGGGAAGTTTATCGGAGAACTAGGGAGAGTGCAAGAAGACATCGATCAAGCTATACGGCGGCTTGAAAGAGAAATCGCTACATGTGAGTCTAGTATTCTTTCTCTAAGTAGAAGTGTTTCAATGGTTGACGCTAGTATTCAAGTAGAAGTACAGAAGGCGGGGAAATGATAAATGGGGGAAATTAAATTAAATAAAGGGGTATTTGATGCGAAAGTAAGTGATTTGAAAAGTGGTGCTAGTGATTTAGGTAAGACTAAATTTAATGGTATGCAGTTACATCGTACGAATTTAAGTAAACTGAAAAAATATTGTGAAGCGATTGAAAAGTTATCGAAAAAAGTGCAGCAATATGAACAAATACTACAAAAAGATATTAGTAGAATTCAGCAAACAGGACAAGAAATGGTTCAGCAAGATGAAAAGCTTGGAAAAGATTTGAAAGACAGTTCAGCTCACCGTGCTATGTAAAGGGAAAGGAGGGGGAAAATATGAGCAAAATCATAGAGTTACAAGAAGTAAAAGAACTGCAAGAGCGCTTTAATTCAAGTGCTGAAGAGTTAAATCAACATTTGGAAACATTGCAGCAAAAAATAGAGGACTTTACACAAATTAACTCTTTTCAAGGAAAAGCTGCTGATACTATTAAGAATCATTTATCTACAGTTCATGGAGCTGTTATCACTGGATTTACAGTTACAACGGAAATGTTAAAAAGTCAATTTCAAAAAGCAATAGAGGAGTTTAACAGTGAGGTTGACAGTGATGCAGATGCAAAAATTCATGGAAGTTATTTGGATGATGTAAAGAAAAAAGTTCATGGATATAGTGAGGGATTCAGCCACTCTAGTGAAGAGGCAAAAAAAACAGTAGGTACGATTAGTGACATCGTCGCAACTCAATACCCATCATCATCAAGTATCACTGAAGGCGCTGTAAAAAGCCAAAAAGAAATCAGTGATACATTAGAAAAATTAGAGACTTATAATAGTAAACAAAGTGACCTGCAAGAGTTTGATGAATTAATGCATAAAATAGATGAGGGAATGCAACAAATAAAAGTGAATAATGGAAATTTGTCTATCGCTGCAATAGGGAAGCTTATATCTAGCGTGGCAATTGGAAATATCATTAAGGTAATGGCAGATACAATGACCAAATTCGACATTAGTGTTAAGGGAACTAAGGCTCTTTTAGCTTCCTATATACGCATGCATTATGTTAAAAAGAATTATGCTTTAGACGTCCTTTTTGATCCTAAAGGTCGAAAAGGGAAAGGAGTATATGAACTATCGACATTAAAGAAAGAAGATTTGGTTAAAGTAGCAAAAATCCTTACAATGGATAATAATGATGATGTTTTAGTTCGATTTATCAAGAATAAATTAGAATTTGAATTTGGTGATTTAAAAACAACAAATGCACAAATAAAAAAAGCAAGAAAAACCATTTTAAAATTACCAGAGTTTCAAAGTTATCAAGATTTCCACGTTGATTGGGAGAAGAAAGGATTGCCTACTGCAATTGGGGAGAGAGGATTGAGTGCATTTAAGACTGCTTATGCAGACGGTTTAAAGGATTTACATCCTGGAAAATGGAAAGAAATGTTTAAAGGTATGGGGAAACCGGCCACAGTATTGAAAGGAGCAGGTATTTTTGGGGCTGTTGTGTCAGTCGGAGGGAATGTTGTAGACGCTACTAAAGATGATGGTTGGCAGTTACATGATGTAGCTGATATAGCAACAGATTCAGCTGTAGATATTGGAGCAAATGCTGGAGCGATGGCCACTGGTGCTGTAGCAGGGTCGTTTTTCCTTCCGCCGCTTGGAACTGTGGTTGGAGCTGGTGTTGCCGTAGGACTTACATGGGCAATTAATAAAAAATGGTCTTTTTTAGGAGGAGAAGACAATGCAATTGATCTTGCTAAAAAAGGAGTTAAAAAAGTAACACACAAACTTGGATCTATATTTTGGTAATAAGACTACAAGAAAGGTGCATATAGGTAATGTGGAATATAAAAGAAGAAGATTTAGATAAATTTCGGATGACATGTAAACGTCGATTAAGTCCTGAAGGTGCTTTTGGATTTATGATAGGAACAATAGTGTTTGTTTCAGTAATGATGTTTTTTCTTATTGGTACTTTAGTAACGTTTGGTTGGGACTATTATACTACTTTCTTTGAGAAAACAATCGTTAGAATGGAACTTGTGTTATATAGCTTACAAATAATTTTTTTAATTCTATATTCATTTCCAAAAGCTCGATTTAAATTTCAAAAGTTACAAACATTTGTTGTATTATTATATGCATTTCAATTAGGTACGATATTATTCACGGCTCTAATTCTTCCTGGAATGTCTGATTATACAATTGATCGAATTACATTAGTATATGTAGGTTTCTTATTTTTTGGAGCAGTGATTGTTCATATTGTGACAACGATTGATACGTTTAAACAGGCAAGTGAAGGTGCGTTTAGTATGAATGAAAGATCCGCTTCCTTTTTTAGTAAAACAAAAGGAACTATGATGAAAGTTGCTTCAATATACGCATTACTCCTACTTATTTTGATTTATTTTCATAATGATTATGCGTTTGATACTTTTATTGGGTATGTAATAGGTACTGTTTTAATGTATACGATAGCCATTGGTGCAGCTGAATTTCAGCTATTAGCGTATTGTAGATTTAAATTCCCTTCATTTAACATATCGTGGGAGCAACATAAAAGAGAGACTCCAAGATATCAAAAGAAAAATAAAAAAGGTAAATCAAAACGTAAGGCGTAAAGGAAATGAGTATAGTAGGTTTAAATGTTCGCCATTTACTATAATGTGGAAGGAATATGAAAGAGAGCGTAAGTGACATTTGAAGAAACAAAAGAATATATAGCCAAGAGAAAGAATAGTAAAAGGAGTAGGTATTATGAAAATTCAATATAAAGCATTATCACTTTTAAATTTAATTAGTATTACTCAAATTGTAAAAAAAGAAGATTGGTTATTACCTGCTATCGCACTGAGAAATCAAGTTGTTCATAATGGAATATATGCTGTAGGTCCTGTTCTTTTTAAATATCAGCCATTGGAAAATGAACCAGAGTACGGTGAATATACGTATTCTGTTCCAGTAAATGAGCGTGTTAAATTGGGAGAGAATTCTGCATATGAATACGTTGATGGATTAATTATTGAAGAGGCATTAAGTGTTCGATTTACTGATGAAGATGGTGATATTGAGGAGGCTTATAATTTAATACATGAGTTTGCAGAACAGCATCATATCAAGTTAGATAATGGTTTTTATCACGTATGTTTAGACGTATACGGTGACATGTGGCTAGATATTTATGCTCCTATTAGAGAAGTAGGTGAAACAATAAAATGATAATTGAAGGACAAAGTATTGCATATACAAATGTTGTTTCGAAAGAGTACTATTTTCATTACGAAGATATGGAAGAAGCAATTGAACATTTTATGTCAGAAATTGCAACAGAGAATTTAACAGTAAAAGGTCCGATGTTTTATGCTTTGAAAAATATACCATCTGATGAAAATATGTACGTTGAATTATTCATGCCAGTGAATGAAGATAAAATTCCAGCATCAGAAACACTTCAATTTAGGAGCTATTATTATGTTGATGAGATGCTCATGAAACGATATACGGGAGATTATGAAAAATTAACAGAGCAGGTATATGGTGAAATGCTTCTGTATATGGAGGATAATAATCTGAATTTAGCCTCGCCAATTTATCATGTGTTTAGCGGTGATGAGTCTTTACAGTATGTTGAAGTGAAGATTGCTGTATTTAATGAAGAATAATATTTTAAGCTTGTGGCTTTTAACATATGGAAACATCATGAAATATCATAAAAGAGATAGTTTTGAATAGGGTTTGGGGAAATATCATAAATAAAACCTTCTCTTCTCGTTAGAATGAGGAGGTTTTTCGTTCTCAAATTTATATGTAATTAACTTAATATTTCGACATGCGATTTTCAACGGGCTCATTCTGTATTGGTAGTAGTTACGTGCTATAGTTCGCTTTGTTGCTAGTTTGAAGGGGAAAGTTTATTCAAAAGTCAATTTGTAAAGAGGGGAAGGTGTTATTTTGATTAAGGATCGGAATGTTTCAGAAACAGAGCAAAGTTTTTTTCAAAGGACAATAGTATCTATCTATCAAGCGTTAGAATTTATAATGAAATATACAATGATTCTAATAATAATAATGTCAATATTTGTGATAATTGCTGCTGTTTATTTTAAAATATATGAGGGTATAGGGGCGGGTGTATTCCTCTTAATTTCGTCATTATTTGCATATTTGGTGTTTTTTAAGAAAAGTAAAAATGCCTAAATTAATAGCAAAAATAAAATTCCAAAGATTAACAACTATAATACGTTATTTGAAGAGGGAAAGTTTTGAATATGGCATGAATGTATAACAGTAAGAAAACCTTCTCTTTTCGTTAAAATGAGAAGGTTTTTATTTTTAATCTATATGATTTAAGTAAAGGTAGTTAAAGGTGGAAAACTTGGATATGGAATATAAAAAAAGAAGATTTAGATAAATTTCGGATGATATGTAAACATCGTTGGAGTCCTGAGGATGCTTTAGGATTTATGATAGGAACAATAAGGGAACGTAATGAAACTAAAAATGCCTAGAGTAACTGGTGACAGTATGAAGTTAAAGAGGAAAGCGAAGCAAGATTATGTGAATTATGAAAAGTCTTTTCATAATAATAAATCATTCTAAGGGAGCTGATTTGTTTTGAAGAATGGAAGATCAATTTGCAGCTAAGTTTAAAATGTGGCGGAGTAAGTTGGGTGAATCATAGACGTAAGAAAAAGAAACCGAAACAAATAAGAAAAGAAGCTGTTCAGATAAAACCGATAGTAGAAGAAAAACCACTAAAGAAGAGTAGCAACAAGTTGGTCGATATTCTCCTAGGTATTCTTCTTTTTCCAATTCTTATATGGGCTGTCTTGGAAGGTTGTACAACACAAGTAAGCAAAGGGAAGACTTTCCTTATTATCGTTTTCTTTCTCTTAATTACAATAGGGTTATCTATGATAGGAAACAAATAAGGGGGAGTTCAGATGTTTAAGAAGAAGGAGAAAAAAAACATTTACGTTAGATTGGTAAACACACAAGGGGAAATCATTCGAGAGTTTAATTGTACAGAAAAAGACTTGCGAAAAGTAAAAGAAAATGATACTGAAATTCGTTTGGTTGTAGATAACTCATATGAGATGGTAGCAACCGATGAACAACTAGAAAAATTACGAGTTATTAAGCAGTATGTTTTTAATATTCGCTGCTCAAATTAAATAACATTATTATTTGCAAAAATCGAATCCATTAAAATAAAAACAAATTTAAAATAACTGTAATAACCTCCTAGCATATTGTTGATGGGAGGTTATCACCTTTCTGAAGATAAAATTAAAGAGCTTTATTATCTCGATATAATTGTGATGACAGTAATGTTTTTACTAAGTGAGTGCAGTTTCGGGGGAAACAAAAATAGAGTATGAGGGATATGCTTAAGTGAAAGAGAGAAGAATATTTAGAGCTTTTGAGGAGAAAGAAGGCTATTTGAACTATCAAAAGTATTCTGATTATGTACGGTAATTAATATAGAGATAATATTATCTGAATATAGTTACACAAAGATAAATGTACTTAAAAAGTTAGGAATGTAATGGGATTTTAGTGAATGGAAATTATTTAAACTGTATAGAAGGTGAAAAGTCAGGATGTGGAATATAAAAGAGGAAGATTTAGAAGCATTTCGGATGACATGCAGAAGGAGTTTAAGTCTTGAAGGTGCGACGGGATTTATGCTCGGAACGATATTTTATACTTCATTATTTATGGTTATTATTTTTATAGGAGGAATAGATTATTATACTACCTTGTTTGATAAGGTAATTGTTAGGATTGAATTAGTGTTATATGGTTTGCAAGTAATGTTTTTAATTCTATATTTATTCCCTAAAGCTCGTTATAAATTTCAAAAATTACAAACGCTCGTTATATTATTATATGCATTTCAACTTGGAACTATCGGATGCACGTTATTTGTTCTTTCTGGAATGATTGAGCATTCAATTGATCTCAATACACGTGTTTATGTAGGTCTATTAGTATTAGGTGGAATTATTGTTCATATTGTGACAACAGTTGATACATTTAAACAAGCAAGCGAAGGTGCATTTAGTAGTGGGGACAAATCAGATTCGTTTTTTAGTAAAACAAAGGGACATGTTATACAAGGTGCTGTAATTTATGTGTTAATTCTTCTTGTTTTGATTTATATAAATAATAATTACTCATTAAACACAATGTTTGGTTATGTTATGTGTAATGTTGTTATGTATGCAGTAGCCATTGGAGCGGCAGAATTCCAACTATTGGCGTACTGTAGATTTAAATTCAAGTCATTTAATATGTCATGGGAAGAGAATGAGAGAATGCGAAAGCGAAATACAAAATCTAAAACGAAAAGTAAATAAGGGTGAAATGTATTACTTTCCAAAAAGGAACATAATGAGCTTAAAAATGCCTAGAGAAATCAACGGGGTGTCAGTATGAAGTTAAAGAAGAAAGCCAAGATGATGATAGTTCTGTCAATAATAGCAAATTTATTAAGTGGATGTGGTTTTGGGGAGACGAAGATAGAGTATGAGAGATTAGTAAAGGCATTGGATGAAGGTGATATGAAGACGGCTATGTCTGCGAGTGATGATGGGTATGCTTATGTGAAAGAAGAGGTTAGGGATAGCACGTTTGGGGCGGAAAATGATAATCGCATTAGCGTTGTATATCAAACAACAGGAGGAGTATACAATATTAAAGAAAAAAAGTTCTATGGAACAACTTTGCAAGAAATTGCTAGTTCATTAAATAGTGAGCAAAAAAAAGAAGAGATTGTATATAGAACTAGTATTAAATATGAAGATAATCAATCAAAAAGTCCAGATCAAAATTTGGATGTTTCGAATGTTCGATTTATATTTAATAGATTAAAGGGAATAGATAGTTTAAGACCAAAAAAAGATAAAAAAAGATTTAGTGAGTCATCCAAGGTAACATATTACTTAACTGAATCGGAATTTCAAGAAATAATTAATAATAAGTTAAAGGTGGACTACGATAAATTTGATGAAGCAATATTATTAATGGAATTTAGTTCGGCGAAAGATTCAAAAGAAAATCCAATGGAATTCACTACAATAAGCATCACAATGGGATATGAAAAAAAGAATAAAGAAGGCCGATTAATAAGGCATGATCAAAAAATAGCAATCTATTTAAATACTAAAGAAGATAACGATAAAGCTTCTAAAACCCGATATGAGGAGTATAAAAAACAATATTTGAATAATAAGTAATGTATAAAATAAGGGGAAAGGTGTAGTTATGGCATGAGTAAAAGGTTAGTTAAAAAAATAGTTATTGTAATGACAGTAACGTTTTTACTAAGCGCGTGCAGTTTCGGGGAAAAAATAGAGTATGAGAGATTAGTAAAGGCATTGGATGAAGGTGATATGAAAACGGTTATGTCTGCAAGTGATGATGGGTATGCTTATGTGAAAGAAGAGACTAGCGAAAGTACTTATGAAGAAAAAGAAGATGGTGAACATAGCAGGATAATATATCAAACAACCCATGGAGTATATAATGTGAAAGAAGACGACTTATATGGGAAAACAACTCAAAAGGTTGTTACTGATATAAAAAATGATAAAAACGTTGGTAGTAATCAAAATTACAAAAAAGAAACGGTCTATAGTACAAATTTAAAAAATGAAAAATCCCGTTCAGTAGCCCAGGATCAAGCTATGAATGTTTCATATGTAAAATTAATGTTTAGAGGATTAAATGAACTTAGTAAATTGAAATCGAGTGAAGATACAAAAAGATCTAGTGAACCGAGCATAATAAGCTATGATTTAACTGAATTACAGTTTAAAAACATCATGAATGATAAGTTAAATTTAAAATATGATAAATTTGATTCTGCAATATTGATGATTGAATTTAATACGCCTAATGATACAAAAGAAAATCAAATGAGAATAACACAAATAACAATATCGGTAAATTATGAAGAAAAAAAAGAAGATAAGCTTATAAAACGCAATCAAGAGATTTCAACATATTATCATACTAGGGAAGATAATAATCAAAGTTCCAAAAAAGAATATGTAAATTATGAAAAAGAGTATATAAATCAAAAATAATATATTTTAATTGAATTTTGAGAACGATAAATGTTGTGAAGATATGAGTAAAGAGGTAGTGAAAAATAGTTACTGTGATAACAGTTATGTTTTACTGAGCGCGTATAGTTTTGGTAAATCAAAATAGAGTATGAGAGTCTAATAAAGGCATTGGATGAAGGTGACAAGAAGACGGTTATACTTAATTGAAAGAAGAATATTTGGAACTTTTGAGGAAAAAAGACACTACTTGAACCATCAAAAAGCATTCTGATTAGATGATTATGGTAATTAATATGGTAATGATATACCTAAAAGATTATCTGAATTTAGTTGTACAAAGATCTATGTACTTAAAAATGTTAAGAATGTAATGGAATTTTAGTGCCTGAAAATTATTTAAACTGTATAGAAGGTGAAAAGTCAGGATGTGGAATATAAAAGAAGAAGATTTAGATAAGTTTAGGATGACATGTCAAGGCCGTTTAAGTCCTGAAGGTGCTGCGGGTTTTATGTTTGGAACAATATTTTATATTTCAATATTTATGTTTGTTATTTTTGTAGGGGATTTGAATTACTACAATAATTTTTTTGATAGAACTATTGTTAAAACTGAAATTGTGTTATTTAGTATTCAAATTATATTTTTAATTATATATCTATTTCCGAAAGCATGTTTTAAATTTCAAAAGTTACAAACGCTCGTTATATTATTATATGCGTTTCAACTTGGAACGATATTATTTGTAGTTTCGATTGTCTCTGAAATGGCTGACAATTCAACTGGTAGGATGTATACTGGACTACTATTTGTAGGAGCAGTTATTATTCATATTGTAGCAACGTTAGATACATTTAAACAAGCAAGTGAAGGTGCGTTTAGTAGTGATGAAAGATCCACCTCGTTTTTTAGTAAGACAAAAGGAGCTATGATTAAGGGGGCTATAATATATGTATTAATACTACTTATTTTGATGTATTTTCAAAATGATTATTCAATTGATTTTTTTGTTATGTATGGAGTAGGAACTGTTTTAATGTATGCGGTTGCAATTGGAGCGGCAGAATTCCAACTATTGGCGTACTGTAGATTTAAATTCAAGTCATTTAATATGTCATGGGAAGAGAATGAGAGAATGCGTGGGAGAATTCGAAAACAAAATAAGAAATTCAAAACGAAAAATAAATAATATATTAATAAAATTTTAGTGCTAGAAAAATAATTGAAACGTATAGAAGGTGAAGAGCCAGGATGTGGAATATAAAAGAAGAAGATTTAGATAAGTTTAGGATGACATGTGAATATCGTTTAAGCCCTGAAGGTGCTACAGGATTTATGTTTGGAGGAATAGTTTATAGTTCAGTATTCATGTTTTTTATTTTTGTAGGAGGTTTGGATTATTATCATACTTTTTTTGATAAAACAATTGTTAAAACTGAAATTGTTTTATATAGCTTACAATTCATCTTTTTAATTCTATATTCATTTCCAAAAGCACGTTATAAATTTCAAAAGTTCCAAACGCTCGTTGTATTATTATATGCATTTCAATTAGGTACAATAACATTTACAGCGTTAGTTCTTCCTGGGATATCTGATTATTCAATTGACCAAATGACTTTAATTTGTGTAGGGTTATTATTTGTAGGAGCAGCTATCGTTCATATTGTGACAACAATTGATACATTTAAACAAGCGAGTGAAGGTGCGTTTAGTAAGGATGAAAGATCCATCTCATTTTTTAGTAAAAGAAAAGGAGATGTGATGAAGTGGGCTACAATATATGCGCTAATCCTGTTTATTTTGATATATTTTCATAATGGTTATGGAATTGATGTTTTAGTTCTTTATGCGGTAGGTATTGTTTTACTGTATACAGTAGCCATTGGAGCGGCAGAATTTCAACTATTGGTGTACTGTAGATTTAAATTCAAGTCATTTAATATGTCATGGGAAGAGAATGAGAGAATGCGAGGGAGAATTCGAAAGCGAAATACAAAATCCAAATCGAAAAGTAAATAAGAGTGAAATAGAATTGAAGTAAATGGAAATTATTTAAACTGTATAGAAGGTGAAATGTCAAGGTGTGGAATATAAAAGAAGAAGATTTAGATAAGTTTAGGATGACATGTAATGATCGTTTAAGTCCTGAGGGGGCTACAGGATTTATGTTTGGAGGAATACTATTTAGTTCAATAACCATTTTTTCTATTGTTTTATCAGCCGGGTGGGATTACTGCATGCTTCTCTTTAATATAGGAATTGTTAAGTTAGAAGTATTCTTATATATTATACAAATAATTCTTTTCGTCATTTATTCATTTCCGATAGCTCAATTTAAATTTCAAAAACTACAAACCCTTGTCGTATTATTATGTTCATTCCAATTGGCAACAATAGCTCCTATTGCTTTGACTGTTACTAAAATGGCTAATAATTCAATTGATTGGATTACAATACTGTATGCGGGTTTATTGCTTTTAGGAGCAGTAATTTTTCATATCGTAACAACAATAGATACATTTAAATTGGCAAGTGAAGGTGCGTTTAGTATGGATGAGAGGTCTGCTTCTTTCTTTAGTAAAACAAAAGGAAAGATGATGAAGTGGGCTACACTATACGCAGTAACTATTCTTATTTTGATATATTTTCATAACGATTATGGGTTTGATGATTTATTTATGTATGTAGTAGGGACCTTTTTAATGTATACGATAGCAATCGGTGCAGCTGAATTTCAGCTATTAGCATATTGCAGATTTAAATTTCCGTCATTTAATAAAACGTGGGAGCAACATAAAAGAGAGACTCCAAGATATCAAAAGAAAAATAAAAAAAGTAAATCGAAACGTAAGGCATAAAGAAAGTGTGTATTGTAAGTTTTGATGATGAAAAAGTAATAATTTATAGGAGAGTATTTGAACTACGAAAAGAAAATTTACTTATGTAAGGTGATAAAAGTGATTAGTAGGTTATCTAATTGAAAATATAGAGTGGGTAGTGTGATGATGAAATGAACAAAAAAAGGGTTTCTAAAATGATTACTATCATAATAGCAATCAGCCTATTACAAGCATGTAGTTTTTTTGAAAAAAAGATAGATTATGAGCCGTTTGTCAAAGCTTTGGATGAAGGTGACATGAAAAAGGTTATGTCTGCGAGTGATGATGGATATGCGTATGTGAAACAAAGAGGTATATATAGTACATATGAGCAAAAGGAAGATGGAGAGCACAGTAAAACAATTTATCAAACTTCGAAAGGTATATATAATACGAAAGATAAAAGTTTATATGGAAATACAACACAAGAAATTACCTCGAAAGTAGATAATAAAAATTATAGAGAAGAAGTTAATTATAGTACAAATATTAGTTATGAGAATGGACAGGTACAAAGTACGGATTCAAGTCTGGATGTTTCATACGTGAACTTAATTGTAGATCGTTTAAAAGGGATTGGGAAACTAAAGATGAAGCCAGGAGATGATATAAAAAAGTTTGGTCAGCCTAGTACTGTTGGATATAAACTAACTGAATCAGAGTTTCAAAGTATTATTAATGATAAGTTGAAAATACAATATGATGAATATGGTGGTGGATCGATCGCACTGCATATTGAGTTTACAAAGGGTTCAGAGCAGATATTGGAAGTAAGTATTGTAATGAATTATAATAAGAGAAATGAAGAAGGAAAGTTAGTAGAACACATATCACAAATACATACATATTTTGATAGTCACCAAGGTAATAACAAAGATGCGAAACAGGAATATATTGATTTTAAAGCAAAGTATAATGAGACGCAGTAATATTTAGAAGGGCATTTGTACGGAAAGATAATAGCGATATAAGTGTGATAAGTGTTTCATAAATATAGTGGAAAGAATTTGAGGATAAACGCCCCAATTGCTGGAGTAGATGCAACTGGGGCGTTTATCCCGCTTTAATGGGCAGTAAGACCCCCACCTCAAAATGCAGCGAAAGCAAAGAAGTTAGGTGGGGGATCAACTGCCCATAAAAGTCCGATTGGTTCAACTAATAATCAGTGGGGGATGGAGAAAACCCCCCACTGATTAAAGTTTCACTTTATCTGTCTAAATTTAGTTTGAATGCATACCATTTTTTAGTTAGAGTCCTCGCTCCTCAAGTAGTTTCTTCATAATAACGGTGTGAAGTTTTTGTGTAATCGGCTTTTATTGCTAAGTTACAACTATTTCCTCTTATAGAGTACTTCTTATTATCGATACATCGTCCACATTCCAATGTCTTTAAATCCTAGTCGTTTATAAATTCGTCCAGCAGCTGGATTGTTATAAAATAAACAAAGTGTTCGGCCTTCTTTCGTAAAGTCTTGGATCATTTTTTGTAATATGAGTGAAGCGTAGCCATTTCCGCGATAATTCGGGTGTGTACATACACCAACTACCATAGCGGATAATGAATTTTCAGCGGAAGTAGAGGCGGATGCGATGATCACGCCATCTTTTTCAATATAGTATGTGCGTCCTGTATTTGTTTCGATAGTCTGACTTAATATTTTCTCTGATTCATTGGTAGTCGGAAATTCAGCGATGTCACTTCGTAATTTCATAATTCGTTCTATATCATCGAGTGAGGCAAGTTTAATTGTTTCATGAATTGGTGTGCTAGGTAAGTTGTTGTCATTTAGACATTCGCAAAAATACATTTCATTTTTAGTACCTAGTTGTATATTTGAAGCAGTTTCAAATTGTTCTACGATAGTCGACTTACCAGAGAGTTTAAGTGGCTTATATGCGGAAAGAAGTGCCTCATAATCAGTGGTAATAAATTCTTCTTTACTATAGGGTATAAATGAATCGTGGAATCGGAGTAGAATTGATTTTAATGTTCCATTCTCTTTAAATACTCCCCATAATTCTTGAAAATCTGTGTCATAACCGAAAGCTTCAATATCTCCAATAATAAACAAGTTAAGGGCTGCTTCTTCTTTTAGATAAGCGAATACTTGTTCATGATCTTTCTTTGTTAATTTTCGCATCATAACGAATCGACCTCTTTTTTATTTTTCTAAATATTACAACTTAAGTTTTTTGAAATCAATATAAAATTTTATGTTTAGTTCACAAACTTTCGGAAAAACTAGGAAAGATATGACAAAGGAGGTTATGAACGGTGGATCATCCAATTCAAGGGTTAATGAAAGCAGCAATGGAAAATTTAAAAGAAATGGTTGATGTAAATACGATTGTTGGAGAGCCTGTTCAAACGGCTGACGGTGGTGTGGTGTTAACGGTTTCTAAAGTAGCGTTCGGTTTTGGAGCAGGAGGTTCTGATTTCCAAACGAATGATGGACAAAGAGCGAACGGTAACGCTGCATTTGGTGGCGGTAGCGCGGGTGGTGTTTCGATTACACCAGTAGCATTTCTTGTGGTGAATAAAGATGGAGTAAATATTCTTCATTTACAAAATGCGACACATTTAGCAGAAAAAATGATTGAATTAGCTCCGCAAACAATTGATAAAATTCAATCGATGTTCCAAAAAGAAGAAAAGAAAGAGGGAAATCATCATCCTCAAAACCCTGATGAAATCCTTTAAAAACGCCTGCTTATGAGCAGGCGTTTTTTCTTGTAATCACTATGTAATAAAACACATGAAATTGTAAATAGTTTTTGAAGTTTTTTCTATGTTTCTAAAATTTTTCATGTTAAAATATGCTATAGAATTGAAACATATAAAACGAAGGTGGCTAGGTGCTTTGTCTGGAGGATCTGACCAAGTAAAGAATATGATATATATTAATGGTAATCGTCGAGGTCATTGTTTTATTACATCAGGAATTACGTTTAAAGAGTTTGCGAGTAACATCCCTTCACCGCTTCATCAAGTGTTGCTTTTGAAGCACAACTTTGAATGGACGGATTTTCATTATCATACTTTATTTGAATATGTTGAGGAAGAAAATATACATAAGTTAATTCAAGCAGAGATTGATGAATTTGATGAATTTTGTTGGGTAGATTTTGATGATGCAAGCGATTTAGATGAATTAGAGCCGAAAGAAATTGCAGAATTATTATATTTGGCTCACAAAAAAGAACCACTTGCAAGAACATTCTTTCCGCTGTTGAAAAATCGATTTGTTTATTTTTCACATGATGACGGATGGTACAACAAAGTGTATTATCGTAGAATTGCTGATTTTGTAGGAATGTTAAGTAAAGTCATTCCGTATAAACTCGGTGCTTTCGGTAAGAAACGTTTTTCTTTCTTCCAAAAATCAAAAATTTTCCCAGCAATTTCAAAAGAATTGATCATGGGGCTGATTCCACTAATGGAAGATGGTCTTTACATAGATCTGGCAGGGAAGATTGAGTCAAGAAGAGGTCTTGAAATTCCGGTATATGTAGTTGGTTCGTATGAAAGTACGGATGAGGTGTTAGATAATATCGATGAATTGAAAGAGGAAGCAACAGAAACAGGTTGGCTCATTTTTGATAAGAAAGAACAAGAGTGGCAATGGGTTGTTGACTAAGAAAACTTGGCGTATGAAGTCAAGTTTTCTTGTCATTTGAAAGGAGTACAAATGAAGAAATATTATACAATTGTGGGTATTATAAGTATTATTCTCGTGGCAATATTACTTATAACTTGTCCGAAAGAATCAGATTTTAAAGTGTATGTAGAGGATAAGTATGCGTTGAATTGTAATGAGAGTAGTTTTGAATGCACGCAAAATGTAGATGGTAAAAAAGAAAAACTACAATTTGAAAGTACAGATGCACGAAATGGTGTATTCTTTATGACTGTAAAGCAAACATTTAAAACAGAAGCTGGTGTTTCAAAAGAATATAGCGGAGTAGGAATGTTTGGTACATTTCTTTTTGTTTCAGAGAAGACTTTCTAGTAATAGAAGGTCTTTTTTTTATGCTTATGTTCATATAGATGAAGTAAGACAAGCATAGGAGGGATAGCGATGAAGAACACATGTATCGTTTGCGGTGGTGAGGAGTTTTTTTCCTCAACGTTATATGCACGTACGAAACAAGATTGGGCATATGCACCAAACATGTATCGATTTGAAAAAGTATTTATTGAGCATCGAGATGAAGAAAATTATCCAGTGTTTCAAGAAATTACAGCGAAACATTGTTGTGGATGCGGTCATATTATGTTGTATCATGAATGAACACACCAAGTATAACTTGGTGTGTTTTTTTAAAACGCTGACAAAGCAAGCGGATAAAGTAAAGTAAATAAAACAGAAAAACTACCAAAGCCAATTGCTGTATATCCAAGTGTTCTTGCTCCGAAATTGACAGCTAATAGGCCAACTAAAATTGCTAGGGAGCCGAGCGTAACGGGATAAAAAGCAATGGAGAATAACGAAAGAAATAAGGCGACATAGCCTACCATTGCGCCGGTATTTGTACCTTCTATCTCATTTGCAATTTCTTTACGCTTATGTCTAATTGGAATGCCAGCTGGTGATATTTCAGCAGCATACTCTTCGTTTTTTTCACCACTTTTAAAATGATGATTTCTCTTTCTTCGCATGTACATCCCTCTCTTTCAATTGGGTGTATCTATAGTATCTTTCAAAATGAGAAGAGCATGAGTATGAGTTAAACCCAAGTAAAGCAAAAATTGGAGAATACGCATTCCATCGTTAACATATCCATCTCCTATTGAAGATAAAGTGTGGAATTTTTTCCACTAGGACTGATTATCAGCCAGCGACAATTGGATTTTTATGAGCAATTCTCTCCCATTAACTGGTCCGCATCCATTGAATTTTGGGGTAGGTGTCTTACTGCAAGCGGGATAAAACAGGAATTTTGGAAAATGATGTAGAATGAAATGAATGATAATACGTGAAGGTAGGGGAATGTATGACAACATTTAATTGGCATGAATCAGCAGAGAAGAAATGGGATAGTAGTGCGGAGTTTTGGAATCAAAATAGTCAGGAAATGTGGGATAGCGGGAGTAGGAGCACAATTATTCCGTTTTTTGAACAATACGTGAAGAAAGAAGCACAAGTGCTCGATGTTGGTTGTGGTGATGGGTACGGTACATATAAATTAAGTCGCGCAGGCTATAAAGCAGTGGGAGTAGATTTATCGGAAGTGATGATTCAAAAAGGTAAGGAGCGCGGAGAAGGACCAAATTTATCTTTTATAAAAGGAGATCTTTCTGCATTACCATTTGAAAATGAGCAATTTGAATCAATTATGGCAATTAATTCTTTAGAATGGACGGAAGAGCCATTACGAGCGTTAAATGAAATAAAGCGTGTGTTAAAGAAAGATGGATATGCATGTATTGCAATTTTAGGACCGACAGCAAAGCCACGAGAGAACAGTTATCCTCGCTTGTATGGAAAAGACGTTGTTTGTAATACGATGATGCCTTGGGAATTTGAACAGTTAGCGAAAGAACAAGGTTTTGAAGTTGTAGATGGCATCGGCGTATATAAGCGCGGAGTAAATGAGAAGATGCTAGGTCAACTACCTACAGAGTTACAACAATCGTTAACATTCTTATGGGTATTTATGTTAAAAAACGTATAAAGAAATGAAAGAATTTTTAGGAGGTAAATAAGTGCAGAAAATACAAAAAACTGATACAATATCATCAGAACCAATTAAAGGGGGACTAGGGTATATGACAACTACTACAACAGTGAAATCCGATATTGAAATCGCACAAGAAGCGAGTATGAAGAAGATTCAAGAAATTGCAGCTGATTTAAATATTTTAGAAGATGAATTAGAGCCATACGGGCATTATAAAGGTAAGTTATCTCTTGATATTTTTAAGCGCTTACAAGATGAGAAAGACGGTAAAGTTGTTTTAGTAACAGCGATTAACCCAACTCCAGCTGGAGAAGGTAAATCAACAGTAACAGTTGGTTTAGGTCAAGCTTTTAATAAAATTGGTAAGAAAACAGTAATTGCACTTCGTGAACCATCTCTTGGACCAACGATGGGATTAAAAGGTGGAGCAGCAGGTGGCGGTTTTTCACAAGTCGTACCAATGGAAGACATTAACCTTCACTTTACTGGAGATATCCATGCGATCACAACTGCCAATAACGCATTAGCAGCGTTTATTGATAATCATATCCAACAAGGAAACACACTTGGAATTGATACGCGTAAAATCGTTTGGAAACGCTGTGTTGACTTAAATGATCGTGCCCTTCGTAATGTAGTAATTGGTCTTGGTGGACCTGTACAAGGTGTACCACGTGAAGAAGGTTTTGACATTACAGTAGCATCTGAAATTATGGCCGTGTTCTGCCTTGCAACAGATATTCAAGACTTAAAAGCACGTCTATCTCGCATCGTAGTTGCTTATAACTTTGCAAATCAACCTGTGACGGTTAAAGATTTAGGTGTAGAAGGTGCGTTAACGCTATTATTAAAAGACGCATTAAAGCCAAACTTAGTACAAACGTTAGAAAATACACCAGCTATTATTCATGGTGGACCATTTGCGAATATTGCTCACGGTTGTAACAGTGTTATCGCTACGACAATGGCAGCAAAATTAGGTGATTATGTTATTACAGAAGCTGGATTCGGTGCTGATTTAGGCGCTGAAAAGTTTTTAGATATTAAAGCCCGTGCAGCTGGTATTAAACCAGAAGCAGTTGTTATTGTTGCGACTATTCGTGCGCTTAAAATGCATGGCGGCGTTGCAAAAGATCAATTAAAAGAAGAAAATGTAGATGCATTAGCAAAAGGTATGGAAAACTTACAGAAGCATGTTGAAACAATTCAAAGCTTCGGTGTGCCTTTCGTAATTGCAATTAATAAATTCATTACAGATACAGATGCAGAAGTTACATACTTACAAGAGTGGTGTAATGAGCGTGGCTATGCAGTATCCTTAACAGAAGTTTGGGAGAAAGGTGGCCAAGGCGGAGTTGATCTTGCTGAAAAAGTACTAAAAGAAATCGAAAAAGGTGAAAACAACTACGCACCACTTTATGAATTAGAATTACCCTTAGAAGAAAAAATTCGTACAATTGCTCAAAAAGTATATGGCGCAAAAGATATTGAATTTGCTCCGAAAGCACGTAAGCAATTAGCTCAATATGAAGGAGAAGGTTGGAGTAACCTACCAGTTTGTATGGCGAAAACTCAATACTCTCTTTCTGACGATGCAACAAAATTAGGTCGTCCATCTGACTTTATCGTTACAATTCGTGAGTTAAAACCATCTATCGGTGCAGGCTTTATCGTTGCGTTAACAGGTACAATGTTAACAATGCCAGGTCTTCCAAAACAACCAGCAGCACTTCAAATGGATGTAAATGAAGATGGAAAAGCAGTAGGTTTATTCTAAAAGGTTGTAATTCATCTCGTTTATCTGTAAACTATATATACATCAAGTGGCGCCTTTCCATCGAAAGGCGCCTGTTTTTTGGAGGAAATTATGTTTGATCCAACTGCTTTTGACAATTTAAAAGTAATCGTAGAAGGTGCTGTGTATGATTTTGATCTACATGGAGATATTCTTGTAACAGATCGAAAAGATATGATGGACCTTGCTTCATTAAGTCGTATATATCATATCTCATTTCAATTAACAGAACCGTTTGAACCATTAGTAGAAGCAACATTTTCATTATCTGTGGATGCAAAGAACTTGTCTGGTGAAATACTAGAAGTGCCTCAGTTTACACCAGGTTGTGAAATGAAGCTAGCATTTTCATTCCCGTTAGAACAACCAGAAGTAGGATGCGAAGAAATTGAAACTTTAATGCGTTCTATATGGGGAAAAGAAAGAATGATTATGCAGAAAGTTTCATACGAATATAATAAGCAAGCGATTTCATATCATAATAAGGTAGAGGTTCTATTTCAAAAAGCGATTACAGAAGACCATGTTGATGATTTAATAGCTGTTATTTCACACATGATAGAAACGGTGCGAACAATACAGCATTTTCTTCAAAAATAGAGATAAAGGAGAAAAACAAATGATAAAAGATATGCAACCATTTTTACAAGAAGCTTGGGAGAAGGCTGGTTTTAAAGAATTAACTGAAATTCAAAAACAAGCGATTCCAACTATTTTAGAAGGACAAGACGTTATAGCTGAATCTCCAACTGGAACAGGAAAAACATTAGCGTACTTATTACCCCTTTTACATAAAATTAATCCTGAAGTAAAACAGCCACAAGTTGTTGTTTTAGCGCCAACACGTGAACTTGTCATGCAAATTCATGAAGAGGTTCAAAAGTTTACAGCAGGAACTGAAATTTCAGGGGCATCTTTAATTGGTGGTGCAGATATTAAGCGCCAAGTTGAAAAATTAAAGAAACACCCGAGAGTAATTGTCGGTTCACCAGGACGTATTTTAGAATTAATTCGAATGAAAAAGTTAAAGATGCATGAAGTAAAAACGATTGTATTTGATGAGTTTGATCAAATTGTAAAACAAAAGATGATGGGCGCAGTACAAGATGTAATTAAATCTACAATGCGAGATCGTCAATTAGTATTCTTCTCGGCGACAATTACAAAAGCGGCAGAAGATGCTGCACGCGATTTAGCAGTTGAACCACAATTAGTGCGTATAACACGTGCAGAGTCAAAAAGCTTAGTTGAACATACGTATATCATTTGTGAGCGACGCGAAAAAAATGATTACGTAAGAAGAATTATGCATATGGGCGATGTAAAAGCAGTTGCTTTCTTAAATGACCCATTCCGTTTAGATGAAATTACTCAGAAATTGCAATTCCGTAAAATGAAAGCAGCAGCTCTTCATGCAGAAGCAAGTAAGCAAGAGCGTGAAGCGACGATGCGTGCATTCCGTGGTGGGAAACTAGAGATTCTCCTTGCTACTGATATTGCAGCACGCGGTATCGATATTGATGATTTAACACATGTAATTCACTTAGAGTTACCAGACACAGTAGACCAATACATTCACCGCTCAGGACGTACTGGACGTATGGGTAAAGAAGGAACAGTAGTTTCTCTTGTAACAGAACAAGAAGAACGTAAATTACTGCAATTTGCGAAAAAACTAGGCATCGTATTTACGAAGCAAGAAATGTTCAACGGATCATTCGTAGAAACGAAACCGAAAGCACCAAAGAAAAAGAAACCAGCATTTACTGGGAAGAAAAAGCCTAGATAAATAATGGGGAAGGCGTAACTATTTGTAGTTACGTCTTTTTTTATTTGCAATTGAATAATACAAGGAGGTTTATTAATGGTTATTAAAATGTATCTATCATCATTTTTTAAATCAACATATGTAAAAGGAAGTAATATAAAAAAAGTCGAATATTAAATTGATGCGAAATAATAAAAAGAAGGTACATATATGGATAGGAAATTAGGAATGTTTTTGAATACGAAACATATTGAAGTAAACGAAGGAATACAAAAAGCAAGGGAATGGGATTTAGAATATATTCAATTATATGCTATGAATAAAAACTTCAACTTAGCTAATATTCCAGTGGTAGAATGGACTGCTTTAAAGAAAAGCTTATCTTTTAATGGAATAAAGATTCCATCATTAGCAATTAGTTTTGGAGAAAATGGAATTACAGGAACAGAAGTTGACAGTGCAATAGATCAGATTAAATATATTACTGACAGAGGTTTGGAGCTGGGAGCAAAGATAATAACAGCTCATATTGGGAAAGTTCCAGATGATGAAAAAAGTGAGTACTATGATAAAATGATACGGGTTTGTTATGAGATAGGGGAATTAGCATTCAAACTTGGGGGAGTCTTTGCTATTGAGACGGGATCTGAAAAAACAATAGTATTAAAACAATTTTTAGAAACTGTAAACTCGAAAGGACTAGCTGTTAACTTTGACCCAGCAAATTTAATAAGTGATGTAAATGAAAATCCGGAAGAAAGTTTATTACTATTAAAAGATTATATAGTACAAACTCATATTAAAGATTGTAAAGAAGTGAAAAGCGATCGTTCAAGTAAGTATATAGAAGTAGCAGTAGGAAATGGTGAAGTGGATTTCGATATATTTTTCAAAGTATTAGATGAAATTGGATTCGACGGATATAACATGATTGAAAGAAATGATTATTTTGACGAACTGGATGGGATGAGTCAGTCGATAAATTTTGCAAAGAAGTACATACCAACTCAAAAGGAATAACGATAGCACCTGTAGAAAGCTACATAGAATGTAAAAAAACAATAGGAGGAATACAAATGATTCATAAAGTTGGACAAATTATGCTGTATGTAAATAATCAAGATGAGGCAGTAAATTTTTGGACGGAAAAGGTAGGGTTTCATGTAGTAGCAGAGGAAGATAACAAGCAAGGAATGAGATGGATTGAAATCGCTCCGACTAATGGTGCTGAAACGAGCATTATACTACATAATAAAGAAGTTATTTCGAAAATGAGCCCAGAATTAAATCTTGGTACACCGTCCTTAATGTTCTTCTCAGAAAATCTGGATCAATTATATGCAGATTTAAAAAATAAAAATGTTACTGTTGGAGAAATGGTAACTATGCCTTCTGGTAAAGTATTTAACTTTGCTGATAGCGAAGGGAATTATTTTGCGGTTATGGAAAAGAACAAATAGTAATATTACTATGTGAAAATCCCCCTCAAATATATTGAGGGGGATTACATGTTTGAAGTGGATTTTTCATTAGAGAATTGATTAATATAAAATACGCCTTTTTCAATGGCTGTCTCAATATAACCAACGATTTGGTCAAACGTAAACACTTGTAAGTCTTCATGCAAATTTTGCTCCGGATACAACATATCTTCAAAAAGATACTTTCGAAAAGAAAAAACGTTTTCTTTAGAAACTTCTTCAATATCCATGATGTGAGCCTCTTGGTTGAGAAGAGAGAAGA
```
