## Supplementary material for "Delving into the *Bacillus cereus* group biosynthetic gene clusters cosmos: a comparative-genomics-based classification framework": antiSMASH profiles + BIG-SCAPE output: NZ_CP039721.1_c1.txt

```
ClusterBlast scores for NZ_CP039721.1

Table of genes, locations, strands and annotations of query cluster:
ctg1_386	370054	370852	+		
ctg1_387	370868	371885	+		
ctg1_388	372076	372856	+		
ctg1_389	372880	373897	+		
ctg1_390	373914	375222	+		
ctg1_391	375202	375667	+		
ctg1_392	375671	375908	+		
ctg1_393	375980	377030	+		
ctg1_394	377045	377270	+		
ctg1_395	377312	377711	+		
ctg1_396	377893	378142	+		
ctg1_397	378234	379176	+		
ctg1_398	379255	379681	+		
ctg1_399	379780	381634	+		
ctg1_400	381707	381857	-		
ctg1_401	381989	382730	+		
ctg1_402	382780	384265	-		
ctg1_403	384538	384817	+		
ctg1_404	384820	386254	+		
ctg1_405	386376	387309	+		
ctg1_406	387426	388536	+		
ctg1_407	388637	390146	+		
ctg1_408	390212	391046	+		


Significant hits: 
1. NZ_CP013274	Bacillus thuringiensis strain CTC, complete genome
2. NC_018508	Bacillus thuringiensis HD-789, complete genome
3. NC_011772	Bacillus cereus G9842, complete genome
4. NZ_KB976107	Bacillus cereus str. Schrouff acsZZ-supercont2.1, whole genome shotgun sequence
5. NZ_CP010577	Bacillus thuringiensis serovar morrisoni strain BGSC 4AA1, complete genome
6. NZ_CP014847	Bacillus thuringiensis strain HD12, complete sequence
7. NZ_JH792104	Bacillus cereus MSX-A1 supercont1.1, whole genome shotgun sequence
8. NZ_CP015176	Bacillus thuringiensis serovar alesti strain BGSC 4C1 chromosome, complete genome
9. NZ_JYCL01000029	Bacillus thuringiensis strain Lr7/2 LG47_029, whole genome shotgun sequence
10. NZ_FNYB01000009	Bacillus thuringiensis strain DAR 81934, whole genome shotgun sequence
11. NZ_JH792279	Bacillus cereus VD022 supercont1.1, whole genome shotgun sequence
12. NC_018500	Bacillus thuringiensis HD-771, complete genome
13. NZ_KB976537	Bacillus cereus HuB4-4 acqVu-supercont1.1, whole genome shotgun sequence
14. NZ_CM001804	Bacillus thuringiensis DAR 81934 chromosome chromosome, whole genome shotgun sequence
15. NZ_CP020002	Bacillus thuringiensis strain L-7601, complete genome
16. NZ_LJJZ01000080	Bacillus cereus strain B4081 scaffold5, whole genome shotgun sequence
17. NZ_LZQY01000021	Bacillus cereus strain A8S3 contig117, whole genome shotgun sequence
18. NZ_LDUP01000004	Bacillus cereus strain LK9 4, whole genome shotgun sequence
19. NZ_MTAT01000018	Bacillus cereus strain E41 E41_Contig_18, whole genome shotgun sequence
20. NZ_CP014486	Bacillus cereus strain FORC021, complete genome
21. NZ_CP017577	Bacillus thuringiensis strain SCG04-02, complete genome
22. NZ_AP014864	Bacillus thuringiensis serovar tolworthi DNA, complete genome, strain: Pasteur Institute Standard strain
23. NZ_LJKI01000073	Bacillus cereus strain B4120 scaffold12, whole genome shotgun sequence
24. NZ_JH792080	Bacillus cereus VD045 supercont1.1, whole genome shotgun sequence
25. NZ_MIFG01000037	Bacillus cereus strain MOD1_Bc85 Bc85_contig_37, whole genome shotgun sequence
26. NZ_CM000729	Bacillus cereus Rock1-15 chromosome, whole genome shotgun sequence
27. NZ_JYFW01000008	Bacillus cereus strain #17 contig287, whole genome shotgun sequence
28. NZ_MQTI01000131	Bacillus cereus strain MOD1_Bc92 Bc92_contig_131, whole genome shotgun sequence
29. NZ_JH791833	Bacillus cereus VD169 supercont1.1, whole genome shotgun sequence
30. NZ_LABI01000004	Bacillus cereus strain INRA C3 78, whole genome shotgun sequence
31. NZ_MQTJ01000005	Bacillus cereus strain MOD1_Bc86 Bc86_contig_5, whole genome shotgun sequence
32. NZ_LZQZ01000077	Bacillus cereus strain Co15 contig78, whole genome shotgun sequence
33. NZ_MRWR01000177	Bacillus sp. MB366 NODE_1_length_1306119_cov_44.7211_ID_1, whole genome shotgun sequence
34. NZ_CP012691	Bacillus cereus strain FORC_024, complete genome
35. NZ_JH791854	Bacillus cereus VD166 supercont1.1, whole genome shotgun sequence
36. NZ_CP011145	Bacillus cereus strain FORC_013, complete sequence
37. NZ_LZOD01000014	Bacillus cereus strain BC04 scaffold13xsize80134, whole genome shotgun sequence
38. NZ_LXLH01000034	Bacillus thuringiensis strain GOE3 BTGOE3_contig000034, whole genome shotgun sequence
39. NZ_ASPZ01000039	Bacillus mycoides FSL R5-860 Contig039, whole genome shotgun sequence
40. NZ_CP016360	Bacillus cereus strain M13 chromosome, complete genome
41. NZ_JH791819	Bacillus cereus VD200 supercont1.1, whole genome shotgun sequence
42. NC_014171	Bacillus thuringiensis BMB171, complete genome
43. NZ_JXDH01000070	Bacillus cereus strain MIT0214 GAAGTAT_seq1_contig_74, whole genome shotgun sequence
44. NZ_CP010106	Bacillus thuringiensis serovar indiana strain HD521, complete genome
45. NZ_KK088344	Bacillus thuringiensis strain NBIN-866 scaffold39, whole genome shotgun sequence
46. NZ_CP010089	Bacillus thuringiensis serovar galleriae strain HD-29, complete genome
47. NZ_LABH01000054	Bacillus cereus strain INRA A3 271, whole genome shotgun sequence
48. NZ_KB976191	Bacillus cereus VD133 acqTw-supercont1.5, whole genome shotgun sequence
49. NZ_FQZW01000005	Bacillus sp. cl25, whole genome shotgun sequence
50. NZ_CP022345	Bacillus thuringiensis strain c25 chromosome, complete genome


Details:

>>
1. NZ_CP013274
Source: Bacillus thuringiensis strain CTC, complete genome
Type: terpene
Number of proteins with BLAST hits to this cluster: 23
Cumulative BLAST score: 11896

Table of genes, locations, strands and annotations of subject cluster:

Table of Blast hits (query gene, subject gene, %identity, blast score, %coverage, e-value):
ctg1_386	ATN06_RS18090	94	500	100.0	8.8e-140
ctg1_387	ATN06_RS18085	94	635	100.0	2.9e-180
ctg1_388	ATN06_RS18080	95	497	100.0	9.5e-139
ctg1_389	ATN06_RS18075	92	640	100.0	1.2e-181
ctg1_390	ATN06_RS18070	96	836	100.0	1.5e-240
ctg1_391	ATN06_RS18065	97	299	100.0	3e-79
ctg1_392	ATN06_RS18060	86	130	100.0	7.1e-29
ctg1_393	ATN06_RS18055	96	667	100.0	7.2e-190
ctg1_394	ATN06_RS18050	85	125	98.64864864864865	2.8e-27
ctg1_395	ATN06_RS18045	86	220	100.0	1.5e-55
ctg1_396	ATN06_RS18040	100	166	100.0	1.6e-39
ctg1_397	ATN06_RS18035	98	595	100.0	4.1e-168
ctg1_398	ATN06_RS18030	96	260	100.0	1.1e-67
ctg1_399	ATN06_RS18025	91	1176	100.0	0.0
ctg1_400	ATN06_RS18020	96	90	100.0	5.1e-17
ctg1_401	ATN06_RS18015	98	473	100.0	1.8e-131
ctg1_402	ATN06_RS18010	99	924	100.0	6e-267
ctg1_403	ATN06_RS18005	97	181	100.0	3.1e-44
ctg1_404	ATN06_RS18000	98	777	99.58071278825996	6.7e-223
ctg1_405	ATN06_RS17995	97	616	100.0	1.3e-174
ctg1_406	ATN06_RS17990	98	716	100.0	1.9e-204
ctg1_407	ATN06_RS17985	92	906	100.0	1e-261
ctg1_408	ATN06_RS17980	87	467	100.0	8.6e-130


>>
2. NC_018508
Source: Bacillus thuringiensis HD-789, complete genome
Type: terpene
Number of proteins with BLAST hits to this cluster: 23
Cumulative BLAST score: 12495

Table of genes, locations, strands and annotations of subject cluster:

Table of Blast hits (query gene, subject gene, %identity, blast score, %coverage, e-value):
ctg1_386	BTF1_RS15275	100	529	100.0	3e-148
ctg1_387	BTF1_RS15270	100	674	100.0	5.7e-192
ctg1_388	BTF1_RS15265	100	509	100.0	2.4e-142
ctg1_389	BTF1_RS15260	100	682	100.0	2.1e-194
ctg1_390	BTF1_RS15255	100	874	100.0	4.8e-252
ctg1_391	BTF1_RS15250	100	307	100.0	6.4e-82
ctg1_392	BTF1_RS15245	100	151	100.0	5e-35
ctg1_393	BTF1_RS15240	100	685	100.0	4.3e-195
ctg1_394	BTF1_RS15235	100	149	100.0	1.4e-34
ctg1_395	BTF1_RS15230	100	258	100.0	3.8e-67
ctg1_396	BTF1_RS15225	100	166	100.0	1.6e-39
ctg1_397	BTF1_RS15220	100	604	100.0	5.1e-171
ctg1_398	BTF1_RS15215	100	269	100.0	3e-70
ctg1_399	BTF1_RS15210	100	1264	100.0	0.0
ctg1_400	BTF1_RS15205	100	93	100.0	6e-18
ctg1_401	BTF1_RS15200	100	485	100.0	4.6e-135
ctg1_402	BTF1_RS15195	100	930	100.0	6.4e-269
ctg1_403	BTF1_RS15190	100	188	100.0	4.4e-46
ctg1_404	BTF1_RS15185	100	799	100.0	2.2e-229
ctg1_405	BTF1_RS15180	100	633	100.0	1.7e-179
ctg1_406	BTF1_RS15175	100	727	100.0	8.1e-208
ctg1_407	BTF1_RS15170	100	982	100.0	1.4e-284
ctg1_408	BTF1_RS15165	100	537	100.0	8.9e-151


>>
3. NC_011772
Source: Bacillus cereus G9842, complete genome
Type: terpene
Number of proteins with BLAST hits to this cluster: 23
Cumulative BLAST score: 12472

Table of genes, locations, strands and annotations of subject cluster:

Table of Blast hits (query gene, subject gene, %identity, blast score, %coverage, e-value):
ctg1_386	BCG9842_RS17495	99	527	100.0	1.1e-147
ctg1_387	BCG9842_RS17490	100	674	100.0	5.7e-192
ctg1_388	BCG9842_RS17485	100	509	100.0	2.4e-142
ctg1_389	BCG9842_RS17480	100	681	100.0	6.1e-194
ctg1_390	BCG9842_RS17475	100	872	100.0	2.4e-251
ctg1_391	BCG9842_RS17470	100	307	100.0	6.4e-82
ctg1_392	BCG9842_RS17465	100	151	100.0	5e-35
ctg1_393	BCG9842_RS17460	100	685	100.0	4.3e-195
ctg1_394	BCG9842_RS17455	99	148	100.0	4.1e-34
ctg1_395	BCG9842_RS17450	100	258	100.0	3.8e-67
ctg1_396	BCG9842_RS17445	100	166	100.0	1.6e-39
ctg1_397	BCG9842_RS17440	100	602	100.0	2.5e-170
ctg1_398	BCG9842_RS17435	100	269	100.0	3e-70
ctg1_399	BCG9842_RS17430	100	1264	100.0	0.0
ctg1_400	BCG9842_RS17425	98	91	100.0	3.9e-17
ctg1_401	BCG9842_RS17420	100	485	100.0	4.6e-135
ctg1_402	BCG9842_RS17415	100	930	100.0	6.4e-269
ctg1_403	BCG9842_RS17410	100	188	100.0	4.4e-46
ctg1_404	BCG9842_RS17405	100	799	100.0	2.2e-229
ctg1_405	BCG9842_RS17400	99	626	100.0	2.1e-177
ctg1_406	BCG9842_RS17395	100	726	100.0	1.8e-207
ctg1_407	BCG9842_RS17390	100	982	100.0	2.5e-284
ctg1_408	BCG9842_RS17385	100	532	100.0	2.2e-149


>>
4. NZ_KB976107
Source: Bacillus cereus str. Schrouff acsZZ-supercont2.1, whole genome shotgun sequence
Type: terpene
Number of proteins with BLAST hits to this cluster: 23
Cumulative BLAST score: 12462

Table of genes, locations, strands and annotations of subject cluster:

Table of Blast hits (query gene, subject gene, %identity, blast score, %coverage, e-value):
ctg1_386	IAW_RS06980	99	526	100.0	1.5e-147
ctg1_387	IAW_RS06985	100	672	100.0	2.8e-191
ctg1_388	IAW_RS06990	100	509	100.0	2.4e-142
ctg1_389	IAW_RS06995	100	682	100.0	2.1e-194
ctg1_390	IAW_RS07000	100	874	100.0	4.8e-252
ctg1_391	IAW_RS07005	99	306	100.0	1.9e-81
ctg1_392	IAW_RS07010	100	151	100.0	5e-35
ctg1_393	IAW_RS07015	100	683	100.0	1.3e-194
ctg1_394	IAW_RS07020	100	149	100.0	1.4e-34
ctg1_395	IAW_RS07025	99	257	100.0	1.1e-66
ctg1_396	IAW_RS07030	100	166	100.0	1.6e-39
ctg1_397	IAW_RS07035	100	602	100.0	3.3e-170
ctg1_398	IAW_RS07040	100	269	100.0	3e-70
ctg1_399	IAW_RS07045	100	1262	100.0	0.0
ctg1_400	IAW_RS07050	100	93	100.0	6e-18
ctg1_401	IAW_RS07055	100	485	100.0	4.6e-135
ctg1_402	IAW_RS07060	100	930	100.0	6.4e-269
ctg1_403	IAW_RS07065	100	188	100.0	4.4e-46
ctg1_404	IAW_RS07070	100	799	100.0	2.2e-229
ctg1_405	IAW_RS07075	98	619	100.0	2.6e-175
ctg1_406	IAW_RS07080	100	726	100.0	1.8e-207
ctg1_407	IAW_RS07085	99	977	100.0	4.7e-283
ctg1_408	IAW_RS07090	100	537	100.0	8.9e-151


>>
5. NZ_CP010577
Source: Bacillus thuringiensis serovar morrisoni strain BGSC 4AA1, complete genome
Type: terpene
Number of proteins with BLAST hits to this cluster: 23
Cumulative BLAST score: 12452

Table of genes, locations, strands and annotations of subject cluster:

Table of Blast hits (query gene, subject gene, %identity, blast score, %coverage, e-value):
ctg1_386	SD98_RS18460	100	529	100.0	3e-148
ctg1_387	SD98_RS18455	100	672	100.0	2.8e-191
ctg1_388	SD98_RS18450	100	509	100.0	2.4e-142
ctg1_389	SD98_RS18445	100	681	100.0	6.1e-194
ctg1_390	SD98_RS18440	100	869	100.0	2e-250
ctg1_391	SD98_RS18435	99	306	100.0	1.9e-81
ctg1_392	SD98_RS18430	100	151	100.0	5e-35
ctg1_393	SD98_RS18425	100	683	100.0	1.3e-194
ctg1_394	SD98_RS18420	100	149	100.0	1.4e-34
ctg1_395	SD98_RS18415	99	253	100.0	1.6e-65
ctg1_396	SD98_RS18410	100	166	100.0	1.6e-39
ctg1_397	SD98_RS18405	100	602	100.0	3.3e-170
ctg1_398	SD98_RS18400	100	269	100.0	3e-70
ctg1_399	SD98_RS18395	100	1262	100.0	0.0
ctg1_400	SD98_RS18390	100	93	100.0	6e-18
ctg1_401	SD98_RS18385	100	481	100.0	6.7e-134
ctg1_402	SD98_RS18380	100	930	100.0	6.4e-269
ctg1_403	SD98_RS18375	99	186	100.0	1.7e-45
ctg1_404	SD98_RS18370	100	799	100.0	2.2e-229
ctg1_405	SD98_RS18365	98	619	100.0	2.6e-175
ctg1_406	SD98_RS18360	100	726	100.0	1.8e-207
ctg1_407	SD98_RS18355	100	980	100.0	9.4e-284
ctg1_408	SD98_RS18350	100	537	100.0	8.9e-151


>>
6. NZ_CP014847
Source: Bacillus thuringiensis strain HD12, complete sequence
Type: terpene
Number of proteins with BLAST hits to this cluster: 23
Cumulative BLAST score: 12452

Table of genes, locations, strands and annotations of subject cluster:

Table of Blast hits (query gene, subject gene, %identity, blast score, %coverage, e-value):
ctg1_386	A3L20_RS18815	100	529	100.0	3e-148
ctg1_387	A3L20_RS18810	100	672	100.0	2.8e-191
ctg1_388	A3L20_RS18805	100	509	100.0	2.4e-142
ctg1_389	A3L20_RS18800	100	681	100.0	6.1e-194
ctg1_390	A3L20_RS18795	100	869	100.0	2e-250
ctg1_391	A3L20_RS18790	99	306	100.0	1.9e-81
ctg1_392	A3L20_RS18785	100	151	100.0	5e-35
ctg1_393	A3L20_RS18780	100	683	100.0	1.3e-194
ctg1_394	A3L20_RS18775	100	149	100.0	1.4e-34
ctg1_395	A3L20_RS18770	99	253	100.0	1.6e-65
ctg1_396	A3L20_RS18765	100	166	100.0	1.6e-39
ctg1_397	A3L20_RS18760	100	602	100.0	3.3e-170
ctg1_398	A3L20_RS18755	100	269	100.0	3e-70
ctg1_399	A3L20_RS18750	100	1262	100.0	0.0
ctg1_400	A3L20_RS18745	100	93	100.0	6e-18
ctg1_401	A3L20_RS18740	100	481	100.0	6.7e-134
ctg1_402	A3L20_RS18735	100	930	100.0	6.4e-269
ctg1_403	A3L20_RS18730	99	186	100.0	1.7e-45
ctg1_404	A3L20_RS18725	100	799	100.0	2.2e-229
ctg1_405	A3L20_RS18720	98	619	100.0	2.6e-175
ctg1_406	A3L20_RS18715	100	726	100.0	1.8e-207
ctg1_407	A3L20_RS18710	100	980	100.0	9.4e-284
ctg1_408	A3L20_RS18705	100	537	100.0	8.9e-151


>>
7. NZ_JH792104
Source: Bacillus cereus MSX-A1 supercont1.1, whole genome shotgun sequence
Type: terpene
Number of proteins with BLAST hits to this cluster: 23
Cumulative BLAST score: 12450

Table of genes, locations, strands and annotations of subject cluster:

Table of Blast hits (query gene, subject gene, %identity, blast score, %coverage, e-value):
ctg1_386	II5_RS07225	99	527	100.0	1.1e-147
ctg1_387	II5_RS07230	100	674	100.0	5.7e-192
ctg1_388	II5_RS07235	100	509	100.0	2.4e-142
ctg1_389	II5_RS07240	99	679	100.0	1.8e-193
ctg1_390	II5_RS07245	100	874	100.0	4.8e-252
ctg1_391	II5_RS07250	100	307	100.0	6.4e-82
ctg1_392	II5_RS07255	100	151	100.0	5e-35
ctg1_393	II5_RS07260	99	680	100.0	1.4e-193
ctg1_394	II5_RS07265	99	146	100.0	1.2e-33
ctg1_395	II5_RS07270	100	258	100.0	3.8e-67
ctg1_396	II5_RS07275	100	166	100.0	1.6e-39
ctg1_397	II5_RS07280	100	602	100.0	2.5e-170
ctg1_398	II5_RS07285	100	269	100.0	3e-70
ctg1_399	II5_RS07290	100	1264	100.0	0.0
ctg1_400	II5_RS07295	95	74	83.6734693877551	3.8e-12
ctg1_401	II5_RS07300	100	482	100.0	3e-134
ctg1_402	II5_RS07305	100	930	100.0	6.4e-269
ctg1_403	II5_RS07310	100	188	100.0	4.4e-46
ctg1_404	II5_RS07315	100	799	100.0	2.2e-229
ctg1_405	II5_RS07320	100	629	100.0	1.5e-178
ctg1_406	II5_RS07325	100	727	100.0	8.1e-208
ctg1_407	II5_RS07330	100	978	100.0	3.6e-283
ctg1_408	II5_RS07335	100	537	100.0	8.9e-151


>>
8. NZ_CP015176
Source: Bacillus thuringiensis serovar alesti strain BGSC 4C1 chromosome, complete genome
Type: terpene
Number of proteins with BLAST hits to this cluster: 23
Cumulative BLAST score: 12448

Table of genes, locations, strands and annotations of subject cluster:

Table of Blast hits (query gene, subject gene, %identity, blast score, %coverage, e-value):
ctg1_386	Bt4C1_RS17445	99	527	100.0	1.1e-147
ctg1_387	Bt4C1_RS17440	100	674	100.0	5.7e-192
ctg1_388	Bt4C1_RS17435	100	509	100.0	2.4e-142
ctg1_389	Bt4C1_RS17430	100	682	100.0	2.1e-194
ctg1_390	Bt4C1_RS17425	100	874	100.0	4.8e-252
ctg1_391	Bt4C1_RS17420	100	307	100.0	6.4e-82
ctg1_392	Bt4C1_RS17415	100	151	100.0	5e-35
ctg1_393	Bt4C1_RS17410	100	685	100.0	4.3e-195
ctg1_394	Bt4C1_RS17405	99	148	100.0	4.1e-34
ctg1_395	Bt4C1_RS17400	100	258	100.0	3.8e-67
ctg1_396	Bt4C1_RS17395	100	166	100.0	1.6e-39
ctg1_397	Bt4C1_RS17390	100	602	100.0	2.5e-170
ctg1_398	Bt4C1_RS17385	100	269	100.0	3e-70
ctg1_399	Bt4C1_RS17380	100	1262	100.0	0.0
ctg1_400	Bt4C1_RS17375	98	91	100.0	3.9e-17
ctg1_401	Bt4C1_RS17370	100	485	100.0	4.6e-135
ctg1_402	Bt4C1_RS17365	100	930	100.0	6.4e-269
ctg1_403	Bt4C1_RS17360	99	185	100.0	3.7e-45
ctg1_404	Bt4C1_RS17355	100	799	100.0	2.2e-229
ctg1_405	Bt4C1_RS17350	99	623	100.0	1.8e-176
ctg1_406	Bt4C1_RS17345	100	727	100.0	8.1e-208
ctg1_407	Bt4C1_RS17340	98	963	100.0	1.2e-278
ctg1_408	Bt4C1_RS17335	99	531	100.0	4.9e-149


>>
9. NZ_JYCL01000029
Source: Bacillus thuringiensis strain Lr7/2 LG47_029, whole genome shotgun sequence
Type: terpene
Number of proteins with BLAST hits to this cluster: 23
Cumulative BLAST score: 12446

Table of genes, locations, strands and annotations of subject cluster:

Table of Blast hits (query gene, subject gene, %identity, blast score, %coverage, e-value):
ctg1_386	LG47_RS10205	99	527	100.0	1.1e-147
ctg1_387	LG47_RS10200	100	674	100.0	5.7e-192
ctg1_388	LG47_RS10195	100	509	100.0	2.4e-142
ctg1_389	LG47_RS10190	100	681	100.0	6.1e-194
ctg1_390	LG47_RS10185	100	874	100.0	4.8e-252
ctg1_391	LG47_RS10180	100	307	100.0	6.4e-82
ctg1_392	LG47_RS10175	100	151	100.0	5e-35
ctg1_393	LG47_RS10170	100	685	100.0	4.3e-195
ctg1_394	LG47_RS10165	99	148	100.0	4.1e-34
ctg1_395	LG47_RS10160	100	258	100.0	3.8e-67
ctg1_396	LG47_RS10155	100	166	100.0	1.6e-39
ctg1_397	LG47_RS10150	99	601	100.0	5.7e-170
ctg1_398	LG47_RS10145	100	269	100.0	3e-70
ctg1_399	LG47_RS10140	100	1264	100.0	0.0
ctg1_400	LG47_RS10135	98	91	100.0	3.9e-17
ctg1_401	LG47_RS10130	100	485	100.0	4.6e-135
ctg1_402	LG47_RS10125	100	930	100.0	6.4e-269
ctg1_403	LG47_RS10120	99	186	100.0	1.3e-45
ctg1_404	LG47_RS10115	100	799	100.0	2.2e-229
ctg1_405	LG47_RS10110	99	623	100.0	1.8e-176
ctg1_406	LG47_RS10105	100	727	100.0	8.1e-208
ctg1_407	LG47_RS10100	98	960	100.0	1e-277
ctg1_408	LG47_RS10095	99	531	100.0	4.9e-149


>>
10. NZ_FNYB01000009
Source: Bacillus thuringiensis strain DAR 81934, whole genome shotgun sequence
Type: terpene
Number of proteins with BLAST hits to this cluster: 23
Cumulative BLAST score: 12440

Table of genes, locations, strands and annotations of subject cluster:

Table of Blast hits (query gene, subject gene, %identity, blast score, %coverage, e-value):
ctg1_386	BMZ34_RS17295	100	529	100.0	3e-148
ctg1_387	BMZ34_RS17290	100	672	100.0	2.8e-191
ctg1_388	BMZ34_RS17285	100	509	100.0	2.4e-142
ctg1_389	BMZ34_RS17280	100	682	100.0	2.1e-194
ctg1_390	BMZ34_RS17275	100	874	100.0	4.8e-252
ctg1_391	BMZ34_RS17270	99	306	100.0	1.9e-81
ctg1_392	BMZ34_RS17265	100	151	100.0	5e-35
ctg1_393	BMZ34_RS17260	100	683	100.0	1.3e-194
ctg1_394	BMZ34_RS17255	100	149	100.0	1.4e-34
ctg1_395	BMZ34_RS17250	99	257	100.0	1.1e-66
ctg1_396	BMZ34_RS17245	100	166	100.0	1.6e-39
ctg1_397	BMZ34_RS17240	100	602	100.0	3.3e-170
ctg1_398	BMZ34_RS17235	100	269	100.0	3e-70
ctg1_399	BMZ34_RS17230	100	1262	100.0	0.0
ctg1_400	BMZ34_RS17225	100	93	100.0	6e-18
ctg1_401	BMZ34_RS17220	100	485	100.0	4.6e-135
ctg1_402	BMZ34_RS17215	100	930	100.0	6.4e-269
ctg1_403	BMZ34_RS17210	99	186	100.0	1.7e-45
ctg1_404	BMZ34_RS17205	100	799	100.0	2.2e-229
ctg1_405	BMZ34_RS17200	98	619	100.0	2.6e-175
ctg1_406	BMZ34_RS17195	100	726	100.0	1.8e-207
ctg1_407	BMZ34_RS17190	98	960	100.0	7.7e-278
ctg1_408	BMZ34_RS17185	99	531	100.0	4.9e-149


>>
11. NZ_JH792279
Source: Bacillus cereus VD022 supercont1.1, whole genome shotgun sequence
Type: terpene
Number of proteins with BLAST hits to this cluster: 23
Cumulative BLAST score: 12438

Table of genes, locations, strands and annotations of subject cluster:

Table of Blast hits (query gene, subject gene, %identity, blast score, %coverage, e-value):
ctg1_386	IC1_RS07100	99	527	100.0	6.7e-148
ctg1_387	IC1_RS07105	100	672	100.0	2.8e-191
ctg1_388	IC1_RS07110	100	509	100.0	2.4e-142
ctg1_389	IC1_RS07115	100	682	100.0	2.1e-194
ctg1_390	IC1_RS07120	100	874	100.0	4.8e-252
ctg1_391	IC1_RS07125	99	306	100.0	1.9e-81
ctg1_392	IC1_RS07130	100	151	100.0	5e-35
ctg1_393	IC1_RS07135	100	683	100.0	1.3e-194
ctg1_394	IC1_RS07140	100	149	100.0	1.4e-34
ctg1_395	IC1_RS07145	99	257	100.0	1.1e-66
ctg1_396	IC1_RS07150	100	166	100.0	1.6e-39
ctg1_397	IC1_RS07155	100	602	100.0	3.3e-170
ctg1_398	IC1_RS07160	100	269	100.0	3e-70
ctg1_399	IC1_RS07165	99	1262	100.0	0.0
ctg1_400	IC1_RS07170	100	93	100.0	6e-18
ctg1_401	IC1_RS07175	100	485	100.0	4.6e-135
ctg1_402	IC1_RS07180	100	930	100.0	6.4e-269
ctg1_403	IC1_RS07185	99	186	100.0	1.7e-45
ctg1_404	IC1_RS07190	100	799	100.0	2.2e-229
ctg1_405	IC1_RS07195	98	619	100.0	2.6e-175
ctg1_406	IC1_RS07200	100	726	100.0	1.8e-207
ctg1_407	IC1_RS07205	98	960	100.0	7.7e-278
ctg1_408	IC1_RS07210	99	531	100.0	4.9e-149


>>
12. NC_018500
Source: Bacillus thuringiensis HD-771, complete genome
Type: terpene
Number of proteins with BLAST hits to this cluster: 23
Cumulative BLAST score: 12432

Table of genes, locations, strands and annotations of subject cluster:

Table of Blast hits (query gene, subject gene, %identity, blast score, %coverage, e-value):
ctg1_386	BTG_RS01495	100	529	100.0	3e-148
ctg1_387	BTG_RS01500	100	672	100.0	2.8e-191
ctg1_388	BTG_RS01505	100	506	100.0	2.1e-141
ctg1_389	BTG_RS01510	100	682	100.0	2.1e-194
ctg1_390	BTG_RS01515	100	874	100.0	4.8e-252
ctg1_391	BTG_RS01520	99	306	100.0	1.9e-81
ctg1_392	BTG_RS01525	99	150	100.0	6.6e-35
ctg1_393	BTG_RS01530	100	683	100.0	1.3e-194
ctg1_394	BTG_RS01535	100	149	100.0	1.4e-34
ctg1_395	BTG_RS01540	99	253	100.0	1.6e-65
ctg1_396	BTG_RS01545	100	166	100.0	1.6e-39
ctg1_397	BTG_RS01550	100	602	100.0	3.3e-170
ctg1_398	BTG_RS01555	100	269	100.0	3e-70
ctg1_399	BTG_RS01560	100	1262	100.0	0.0
ctg1_400	BTG_RS01565	100	93	100.0	6e-18
ctg1_401	BTG_RS01570	100	485	100.0	4.6e-135
ctg1_402	BTG_RS01575	100	930	100.0	6.4e-269
ctg1_403	BTG_RS01580	99	186	100.0	1.7e-45
ctg1_404	BTG_RS01585	100	799	100.0	2.2e-229
ctg1_405	BTG_RS01590	98	619	100.0	2.6e-175
ctg1_406	BTG_RS01595	100	726	100.0	1.8e-207
ctg1_407	BTG_RS01600	98	960	100.0	7.7e-278
ctg1_408	BTG_RS01605	99	531	100.0	4.9e-149


>>
13. NZ_KB976537
Source: Bacillus cereus HuB4-4 acqVu-supercont1.1, whole genome shotgun sequence
Type: terpene
Number of proteins with BLAST hits to this cluster: 23
Cumulative BLAST score: 12432

Table of genes, locations, strands and annotations of subject cluster:

Table of Blast hits (query gene, subject gene, %identity, blast score, %coverage, e-value):
ctg1_386	IGM_RS19485	100	529	100.0	3e-148
ctg1_387	IGM_RS19480	100	672	100.0	2.8e-191
ctg1_388	IGM_RS19475	100	509	100.0	2.4e-142
ctg1_389	IGM_RS19470	100	682	100.0	2.1e-194
ctg1_390	IGM_RS19465	100	874	100.0	4.8e-252
ctg1_391	IGM_RS19460	99	306	100.0	1.9e-81
ctg1_392	IGM_RS19455	100	151	100.0	5e-35
ctg1_393	IGM_RS19450	100	683	100.0	1.3e-194
ctg1_394	IGM_RS19445	100	149	100.0	1.4e-34
ctg1_395	IGM_RS19440	99	253	100.0	1.6e-65
ctg1_396	IGM_RS19435	100	166	100.0	1.6e-39
ctg1_397	IGM_RS19430	100	602	100.0	3.3e-170
ctg1_398	IGM_RS19425	100	269	100.0	3e-70
ctg1_399	IGM_RS19420	99	1261	100.0	0.0
ctg1_400	IGM_RS19415	100	93	100.0	6e-18
ctg1_401	IGM_RS19410	100	485	100.0	4.6e-135
ctg1_402	IGM_RS19405	100	930	100.0	6.4e-269
ctg1_403	IGM_RS19400	99	186	100.0	1.7e-45
ctg1_404	IGM_RS19395	100	799	100.0	2.2e-229
ctg1_405	IGM_RS19390	98	619	100.0	2.6e-175
ctg1_406	IGM_RS19385	100	726	100.0	1.8e-207
ctg1_407	IGM_RS19380	98	960	100.0	7.7e-278
ctg1_408	IGM_RS19375	99	528	100.0	4.1e-148


>>
14. NZ_CM001804
Source: Bacillus thuringiensis DAR 81934 chromosome chromosome, whole genome shotgun sequence
Type: terpene
Number of proteins with BLAST hits to this cluster: 23
Cumulative BLAST score: 12429

Table of genes, locations, strands and annotations of subject cluster:

Table of Blast hits (query gene, subject gene, %identity, blast score, %coverage, e-value):
ctg1_386	D828_RS0120915	100	529	100.0	3e-148
ctg1_387	D828_RS0120910	100	672	100.0	2.8e-191
ctg1_388	D828_RS0120905	100	509	100.0	2.4e-142
ctg1_389	D828_RS0120900	100	682	100.0	2.1e-194
ctg1_390	D828_RS0120895	100	871	100.0	4.1e-251
ctg1_391	D828_RS0120890	99	306	100.0	1.9e-81
ctg1_392	D828_RS0120885	100	151	100.0	5e-35
ctg1_393	D828_RS0120880	100	683	100.0	1.3e-194
ctg1_394	D828_RS0120875	100	149	100.0	1.4e-34
ctg1_395	D828_RS0120870	99	253	100.0	1.6e-65
ctg1_396	D828_RS0120865	100	166	100.0	1.6e-39
ctg1_397	D828_RS0120860	100	602	100.0	3.3e-170
ctg1_398	D828_RS0120855	100	269	100.0	3e-70
ctg1_399	D828_RS0120850	100	1262	100.0	0.0
ctg1_400	D828_RS0120845	100	93	100.0	6e-18
ctg1_401	D828_RS0120840	100	481	100.0	6.7e-134
ctg1_402	D828_RS0120835	100	930	100.0	6.4e-269
ctg1_403	D828_RS0120830	99	186	100.0	1.7e-45
ctg1_404	D828_RS0120825	100	799	100.0	2.2e-229
ctg1_405	D828_RS0120820	98	619	100.0	2.6e-175
ctg1_406	D828_RS0120815	100	726	100.0	1.8e-207
ctg1_407	D828_RS0120810	98	960	100.0	7.7e-278
ctg1_408	D828_RS0120805	99	531	100.0	4.9e-149


>>
15. NZ_CP020002
Source: Bacillus thuringiensis strain L-7601, complete genome
Type: terpene
Number of proteins with BLAST hits to this cluster: 23
Cumulative BLAST score: 12411

Table of genes, locations, strands and annotations of subject cluster:

Table of Blast hits (query gene, subject gene, %identity, blast score, %coverage, e-value):
ctg1_386	B4918_RS19885	100	529	100.0	3e-148
ctg1_387	B4918_RS19880	100	672	100.0	2.8e-191
ctg1_388	B4918_RS19870	100	509	100.0	2.4e-142
ctg1_389	B4918_RS19865	99	679	100.0	1.8e-193
ctg1_390	B4918_RS19860	100	872	100.0	2.4e-251
ctg1_391	B4918_RS19855	99	306	100.0	1.9e-81
ctg1_392	B4918_RS19850	100	151	100.0	5e-35
ctg1_393	B4918_RS19845	100	683	100.0	1.3e-194
ctg1_394	B4918_RS19840	100	149	100.0	1.4e-34
ctg1_395	B4918_RS19835	99	257	100.0	1.1e-66
ctg1_396	B4918_RS19830	99	164	100.0	4.6e-39
ctg1_397	B4918_RS19825	99	597	100.0	8.2e-169
ctg1_398	B4918_RS19820	100	269	100.0	3e-70
ctg1_399	B4918_RS19815	99	1254	100.0	0.0
ctg1_400	B4918_RS19810	100	93	100.0	6e-18
ctg1_401	B4918_RS19805	100	485	100.0	4.6e-135
ctg1_402	B4918_RS19800	100	930	100.0	6.4e-269
ctg1_403	B4918_RS19795	99	186	100.0	1.7e-45
ctg1_404	B4918_RS19790	99	792	100.0	2e-227
ctg1_405	B4918_RS19785	98	619	100.0	2.6e-175
ctg1_406	B4918_RS19780	100	726	100.0	1.8e-207
ctg1_407	B4918_RS19775	98	960	100.0	7.7e-278
ctg1_408	B4918_RS19770	99	529	100.0	1.9e-148


>>
16. NZ_LJJZ01000080
Source: Bacillus cereus strain B4081 scaffold5, whole genome shotgun sequence
Type: terpene
Number of proteins with BLAST hits to this cluster: 23
Cumulative BLAST score: 12260

Table of genes, locations, strands and annotations of subject cluster:

Table of Blast hits (query gene, subject gene, %identity, blast score, %coverage, e-value):
ctg1_386	B4081_RS26645	98	518	100.0	5.3e-145
ctg1_387	B4081_RS26640	99	665	100.0	4.5e-189
ctg1_388	B4081_RS26635	100	509	100.0	2.4e-142
ctg1_389	B4081_RS26630	99	675	100.0	3.3e-192
ctg1_390	B4081_RS26625	98	862	100.0	1.5e-248
ctg1_391	B4081_RS26620	97	297	100.0	1.1e-78
ctg1_392	B4081_RS26615	86	128	100.0	2.7e-28
ctg1_393	B4081_RS26610	97	673	100.0	1.3e-191
ctg1_394	B4081_RS26605	99	148	100.0	3.1e-34
ctg1_395	B4081_RS26600	89	232	100.0	2.9e-59
ctg1_396	B4081_RS26595	100	166	100.0	1.6e-39
ctg1_397	B4081_RS26590	99	599	100.0	1.6e-169
ctg1_398	B4081_RS26585	99	267	100.0	8.7e-70
ctg1_399	B4081_RS26580	96	1233	100.0	0.0
ctg1_400	B4081_RS26575	100	93	100.0	6e-18
ctg1_401	B4081_RS26570	100	485	100.0	4.6e-135
ctg1_402	B4081_RS26565	99	919	100.0	1.5e-265
ctg1_403	B4081_RS26560	97	182	100.0	1.8e-44
ctg1_404	B4081_RS26555	100	795	100.0	4.1e-228
ctg1_405	B4081_RS26550	99	625	100.0	2.8e-177
ctg1_406	B4081_RS26545	99	722	100.0	2e-206
ctg1_407	B4081_RS26540	96	950	100.0	1e-274
ctg1_408	B4081_RS26535	96	517	100.0	7.3e-145


>>
17. NZ_LZQY01000021
Source: Bacillus cereus strain A8S3 contig117, whole genome shotgun sequence
Type: terpene
Number of proteins with BLAST hits to this cluster: 23
Cumulative BLAST score: 12260

Table of genes, locations, strands and annotations of subject cluster:

Table of Blast hits (query gene, subject gene, %identity, blast score, %coverage, e-value):
ctg1_386	A9485_RS06140	98	518	100.0	5.3e-145
ctg1_387	A9485_RS06145	99	665	100.0	4.5e-189
ctg1_388	A9485_RS06150	100	509	100.0	2.4e-142
ctg1_389	A9485_RS06155	99	675	100.0	3.3e-192
ctg1_390	A9485_RS06160	98	862	100.0	1.5e-248
ctg1_391	A9485_RS06165	97	297	100.0	1.1e-78
ctg1_392	A9485_RS06170	86	128	100.0	2.7e-28
ctg1_393	A9485_RS06175	97	673	100.0	1.3e-191
ctg1_394	A9485_RS06180	99	148	100.0	3.1e-34
ctg1_395	A9485_RS06185	89	232	100.0	2.9e-59
ctg1_396	A9485_RS06190	100	166	100.0	1.6e-39
ctg1_397	A9485_RS06195	99	599	100.0	1.6e-169
ctg1_398	A9485_RS06200	99	267	100.0	8.7e-70
ctg1_399	A9485_RS06205	96	1233	100.0	0.0
ctg1_400	A9485_RS06210	100	93	100.0	6e-18
ctg1_401	A9485_RS06215	100	485	100.0	4.6e-135
ctg1_402	A9485_RS06220	99	919	100.0	1.5e-265
ctg1_403	A9485_RS06225	97	182	100.0	1.8e-44
ctg1_404	A9485_RS06230	100	795	100.0	4.1e-228
ctg1_405	A9485_RS06235	99	625	100.0	2.8e-177
ctg1_406	A9485_RS06240	99	722	100.0	2e-206
ctg1_407	A9485_RS06245	96	950	100.0	1e-274
ctg1_408	A9485_RS06250	96	517	100.0	7.3e-145


>>
18. NZ_LDUP01000004
Source: Bacillus cereus strain LK9 4, whole genome shotgun sequence
Type: terpene
Number of proteins with BLAST hits to this cluster: 23
Cumulative BLAST score: 12256

Table of genes, locations, strands and annotations of subject cluster:

Table of Blast hits (query gene, subject gene, %identity, blast score, %coverage, e-value):
ctg1_386	VK96_RS04220	98	518	100.0	5.3e-145
ctg1_387	VK96_RS04215	99	662	100.0	2.9e-188
ctg1_388	VK96_RS04210	100	509	100.0	2.4e-142
ctg1_389	VK96_RS04205	99	675	100.0	3.3e-192
ctg1_390	VK96_RS04200	98	861	100.0	5.5e-248
ctg1_391	VK96_RS04195	97	297	100.0	1.1e-78
ctg1_392	VK96_RS04190	86	128	100.0	2.7e-28
ctg1_393	VK96_RS04185	97	673	100.0	1.3e-191
ctg1_394	VK96_RS04180	99	148	100.0	3.1e-34
ctg1_395	VK96_RS04175	89	232	100.0	2.9e-59
ctg1_396	VK96_RS04170	100	166	100.0	1.6e-39
ctg1_397	VK96_RS04165	99	599	100.0	1.6e-169
ctg1_398	VK96_RS04160	99	267	100.0	8.7e-70
ctg1_399	VK96_RS04155	96	1233	100.0	0.0
ctg1_400	VK96_RS04150	100	93	100.0	6e-18
ctg1_401	VK96_RS04145	100	485	100.0	4.6e-135
ctg1_402	VK96_RS04140	99	919	100.0	1.5e-265
ctg1_403	VK96_RS04135	97	182	100.0	1.8e-44
ctg1_404	VK96_RS04130	100	795	100.0	4.1e-228
ctg1_405	VK96_RS04125	99	625	100.0	2.8e-177
ctg1_406	VK96_RS04120	99	722	100.0	2e-206
ctg1_407	VK96_RS04115	96	950	100.0	1e-274
ctg1_408	VK96_RS04110	96	517	100.0	7.3e-145


>>
19. NZ_MTAT01000018
Source: Bacillus cereus strain E41 E41_Contig_18, whole genome shotgun sequence
Type: terpene
Number of proteins with BLAST hits to this cluster: 23
Cumulative BLAST score: 12251

Table of genes, locations, strands and annotations of subject cluster:

Table of Blast hits (query gene, subject gene, %identity, blast score, %coverage, e-value):
ctg1_386	BVG00_RS27635	98	520	100.0	1.1e-145
ctg1_387	BVG00_RS27640	99	665	100.0	4.5e-189
ctg1_388	BVG00_RS27650	100	509	100.0	2.4e-142
ctg1_389	BVG00_RS27655	98	672	100.0	2.8e-191
ctg1_390	BVG00_RS27660	98	862	100.0	1.5e-248
ctg1_391	BVG00_RS27665	97	297	100.0	1.1e-78
ctg1_392	BVG00_RS27670	87	129	100.0	1.2e-28
ctg1_393	BVG00_RS27675	97	673	100.0	1.3e-191
ctg1_394	BVG00_RS27680	99	148	100.0	3.1e-34
ctg1_395	BVG00_RS27685	90	233	100.0	1e-59
ctg1_396	BVG00_RS27690	100	166	100.0	1.6e-39
ctg1_397	BVG00_RS27695	99	599	100.0	1.6e-169
ctg1_398	BVG00_RS27700	99	267	100.0	8.7e-70
ctg1_399	BVG00_RS27705	96	1233	100.0	0.0
ctg1_400	BVG00_RS27710	100	93	100.0	6e-18
ctg1_401	BVG00_RS27715	100	485	100.0	4.6e-135
ctg1_402	BVG00_RS27720	99	921	100.0	3.9e-266
ctg1_403	BVG00_RS27725	97	182	100.0	1.8e-44
ctg1_404	BVG00_RS27730	99	791	100.0	5.9e-227
ctg1_405	BVG00_RS27735	98	624	100.0	4.7e-177
ctg1_406	BVG00_RS27740	99	722	100.0	2e-206
ctg1_407	BVG00_RS27745	95	946	100.0	8.8e-274
ctg1_408	BVG00_RS27750	96	514	100.0	8.1e-144


>>
20. NZ_CP014486
Source: Bacillus cereus strain FORC021, complete genome
Type: terpene
Number of proteins with BLAST hits to this cluster: 23
Cumulative BLAST score: 12251

Table of genes, locations, strands and annotations of subject cluster:

Table of Blast hits (query gene, subject gene, %identity, blast score, %coverage, e-value):
ctg1_386	FORC21_RS18150	98	520	100.0	1.1e-145
ctg1_387	FORC21_RS18145	99	665	100.0	4.5e-189
ctg1_388	FORC21_RS18135	100	509	100.0	2.4e-142
ctg1_389	FORC21_RS18130	98	672	100.0	2.8e-191
ctg1_390	FORC21_RS18125	98	862	100.0	1.5e-248
ctg1_391	FORC21_RS18120	97	297	100.0	1.1e-78
ctg1_392	FORC21_RS18115	87	129	100.0	1.2e-28
ctg1_393	FORC21_RS18110	97	673	100.0	1.3e-191
ctg1_394	FORC21_RS18105	99	148	100.0	3.1e-34
ctg1_395	FORC21_RS18100	90	233	100.0	1e-59
ctg1_396	FORC21_RS18095	100	166	100.0	1.6e-39
ctg1_397	FORC21_RS18090	99	599	100.0	1.6e-169
ctg1_398	FORC21_RS18085	99	267	100.0	8.7e-70
ctg1_399	FORC21_RS18080	96	1233	100.0	0.0
ctg1_400	FORC21_RS18075	100	93	100.0	6e-18
ctg1_401	FORC21_RS18070	100	485	100.0	4.6e-135
ctg1_402	FORC21_RS18065	99	921	100.0	3.9e-266
ctg1_403	FORC21_RS18060	97	182	100.0	1.8e-44
ctg1_404	FORC21_RS18055	99	791	100.0	5.9e-227
ctg1_405	FORC21_RS18050	98	624	100.0	4.7e-177
ctg1_406	FORC21_RS18045	99	722	100.0	2e-206
ctg1_407	FORC21_RS18040	95	946	100.0	8.8e-274
ctg1_408	FORC21_RS18035	96	514	100.0	8.1e-144


>>
21. NZ_CP017577
Source: Bacillus thuringiensis strain SCG04-02, complete genome
Type: terpene
Number of proteins with BLAST hits to this cluster: 23
Cumulative BLAST score: 12251

Table of genes, locations, strands and annotations of subject cluster:

Table of Blast hits (query gene, subject gene, %identity, blast score, %coverage, e-value):
ctg1_386	BJG91_RS14325	98	520	100.0	1.1e-145
ctg1_387	BJG91_RS14320	99	665	100.0	4.5e-189
ctg1_388	BJG91_RS14310	100	509	100.0	2.4e-142
ctg1_389	BJG91_RS14305	98	672	100.0	2.8e-191
ctg1_390	BJG91_RS14300	98	862	100.0	1.5e-248
ctg1_391	BJG91_RS14295	97	297	100.0	1.1e-78
ctg1_392	BJG91_RS14290	87	129	100.0	1.2e-28
ctg1_393	BJG91_RS14285	97	673	100.0	1.3e-191
ctg1_394	BJG91_RS14280	99	148	100.0	3.1e-34
ctg1_395	BJG91_RS14275	90	233	100.0	1e-59
ctg1_396	BJG91_RS14270	100	166	100.0	1.6e-39
ctg1_397	BJG91_RS14265	99	599	100.0	1.6e-169
ctg1_398	BJG91_RS14260	99	267	100.0	8.7e-70
ctg1_399	BJG91_RS14255	96	1233	100.0	0.0
ctg1_400	BJG91_RS14250	100	93	100.0	6e-18
ctg1_401	BJG91_RS14245	100	485	100.0	4.6e-135
ctg1_402	BJG91_RS14240	99	921	100.0	3.9e-266
ctg1_403	BJG91_RS14235	97	182	100.0	1.8e-44
ctg1_404	BJG91_RS14230	99	791	100.0	5.9e-227
ctg1_405	BJG91_RS14225	98	624	100.0	4.7e-177
ctg1_406	BJG91_RS14220	99	722	100.0	2e-206
ctg1_407	BJG91_RS14215	95	946	100.0	8.8e-274
ctg1_408	BJG91_RS14210	96	514	100.0	8.1e-144


>>
22. NZ_AP014864
Source: Bacillus thuringiensis serovar tolworthi DNA, complete genome, strain: Pasteur Institute Standard strain
Type: terpene
Number of proteins with BLAST hits to this cluster: 23
Cumulative BLAST score: 12247

Table of genes, locations, strands and annotations of subject cluster:

Table of Blast hits (query gene, subject gene, %identity, blast score, %coverage, e-value):
ctg1_386	KNN_RS11330	98	519	100.0	3.1e-145
ctg1_387	KNN_RS11335	99	665	100.0	4.5e-189
ctg1_388	KNN_RS11340	100	509	100.0	2.4e-142
ctg1_389	KNN_RS11345	99	675	100.0	3.3e-192
ctg1_390	KNN_RS11350	98	862	100.0	1.5e-248
ctg1_391	KNN_RS11355	97	297	100.0	1.1e-78
ctg1_392	KNN_RS11360	86	128	100.0	2.7e-28
ctg1_393	KNN_RS11365	97	673	100.0	1.3e-191
ctg1_394	KNN_RS11370	99	148	100.0	3.1e-34
ctg1_395	KNN_RS11375	90	233	100.0	1e-59
ctg1_396	KNN_RS11380	99	163	100.0	1e-38
ctg1_397	KNN_RS11385	99	599	100.0	1.6e-169
ctg1_398	KNN_RS11390	99	267	100.0	8.7e-70
ctg1_399	KNN_RS11395	96	1232	100.0	0.0
ctg1_400	KNN_RS11400	100	93	100.0	6e-18
ctg1_401	KNN_RS11405	100	485	100.0	4.6e-135
ctg1_402	KNN_RS11410	98	919	100.0	1.9e-265
ctg1_403	KNN_RS11415	96	180	100.0	1.2e-43
ctg1_404	KNN_RS11420	99	792	100.0	2e-227
ctg1_405	KNN_RS11425	98	622	100.0	2.4e-176
ctg1_406	KNN_RS11430	100	723	100.0	8.9e-207
ctg1_407	KNN_RS11435	96	949	100.0	1.8e-274
ctg1_408	KNN_RS11440	96	514	100.0	8.1e-144


>>
23. NZ_LJKI01000073
Source: Bacillus cereus strain B4120 scaffold12, whole genome shotgun sequence
Type: terpene
Number of proteins with BLAST hits to this cluster: 23
Cumulative BLAST score: 12245

Table of genes, locations, strands and annotations of subject cluster:

Table of Blast hits (query gene, subject gene, %identity, blast score, %coverage, e-value):
ctg1_386	B4120_RS26950	98	518	100.0	5.3e-145
ctg1_387	B4120_RS26955	99	665	100.0	4.5e-189
ctg1_388	B4120_RS26960	100	509	100.0	2.4e-142
ctg1_389	B4120_RS26965	98	672	100.0	2.8e-191
ctg1_390	B4120_RS26970	98	862	100.0	1.5e-248
ctg1_391	B4120_RS26975	97	297	100.0	1.1e-78
ctg1_392	B4120_RS26980	87	129	100.0	1.2e-28
ctg1_393	B4120_RS26985	97	673	100.0	1.3e-191
ctg1_394	B4120_RS26990	99	148	100.0	3.1e-34
ctg1_395	B4120_RS26995	90	233	100.0	1e-59
ctg1_396	B4120_RS27000	100	166	100.0	1.6e-39
ctg1_397	B4120_RS27005	99	596	100.0	1.4e-168
ctg1_398	B4120_RS27010	99	267	100.0	8.7e-70
ctg1_399	B4120_RS27015	96	1233	100.0	0.0
ctg1_400	B4120_RS27020	100	93	100.0	6e-18
ctg1_401	B4120_RS27025	100	485	100.0	4.6e-135
ctg1_402	B4120_RS27030	99	921	100.0	3.9e-266
ctg1_403	B4120_RS27035	97	182	100.0	1.8e-44
ctg1_404	B4120_RS27040	99	792	100.0	2e-227
ctg1_405	B4120_RS27045	98	622	100.0	2.4e-176
ctg1_406	B4120_RS27050	99	722	100.0	2e-206
ctg1_407	B4120_RS27055	95	946	100.0	8.8e-274
ctg1_408	B4120_RS27060	96	514	100.0	8.1e-144


>>
24. NZ_JH792080
Source: Bacillus cereus VD045 supercont1.1, whole genome shotgun sequence
Type: terpene
Number of proteins with BLAST hits to this cluster: 23
Cumulative BLAST score: 12244

Table of genes, locations, strands and annotations of subject cluster:

Table of Blast hits (query gene, subject gene, %identity, blast score, %coverage, e-value):
ctg1_386	IIE_RS07360	98	519	100.0	3.1e-145
ctg1_387	IIE_RS07365	99	665	100.0	4.5e-189
ctg1_388	IIE_RS07370	100	509	100.0	2.4e-142
ctg1_389	IIE_RS07375	99	675	100.0	3.3e-192
ctg1_390	IIE_RS07380	98	862	100.0	1.5e-248
ctg1_391	IIE_RS07385	97	297	100.0	1.1e-78
ctg1_392	IIE_RS07390	86	128	100.0	2.7e-28
ctg1_393	IIE_RS07395	97	673	100.0	1.3e-191
ctg1_394	IIE_RS07400	97	146	100.0	1.5e-33
ctg1_395	IIE_RS07405	90	233	100.0	1e-59
ctg1_396	IIE_RS07410	99	163	100.0	1e-38
ctg1_397	IIE_RS07415	99	599	100.0	1.6e-169
ctg1_398	IIE_RS07420	99	267	100.0	8.7e-70
ctg1_399	IIE_RS07425	96	1232	100.0	0.0
ctg1_400	IIE_RS07430	98	92	100.0	1.7e-17
ctg1_401	IIE_RS07435	100	485	100.0	4.6e-135
ctg1_402	IIE_RS07440	99	919	100.0	1.5e-265
ctg1_403	IIE_RS07445	96	180	100.0	1.2e-43
ctg1_404	IIE_RS07450	99	792	100.0	2e-227
ctg1_405	IIE_RS07455	98	622	100.0	2.4e-176
ctg1_406	IIE_RS07460	100	723	100.0	8.9e-207
ctg1_407	IIE_RS07465	96	949	100.0	1.8e-274
ctg1_408	IIE_RS07470	96	514	100.0	8.1e-144


>>
25. NZ_MIFG01000037
Source: Bacillus cereus strain MOD1_Bc85 Bc85_contig_37, whole genome shotgun sequence
Type: terpene
Number of proteins with BLAST hits to this cluster: 23
Cumulative BLAST score: 12239

Table of genes, locations, strands and annotations of subject cluster:

Table of Blast hits (query gene, subject gene, %identity, blast score, %coverage, e-value):
ctg1_386	BHL06_RS21200	98	520	100.0	1.4e-145
ctg1_387	BHL06_RS21205	99	665	100.0	4.5e-189
ctg1_388	BHL06_RS21215	100	509	100.0	2.4e-142
ctg1_389	BHL06_RS21220	99	675	100.0	3.3e-192
ctg1_390	BHL06_RS21225	98	862	100.0	1.5e-248
ctg1_391	BHL06_RS21230	97	297	100.0	1.1e-78
ctg1_392	BHL06_RS21235	87	129	100.0	1.2e-28
ctg1_393	BHL06_RS21240	97	672	100.0	2.9e-191
ctg1_394	BHL06_RS21245	97	146	100.0	9e-34
ctg1_395	BHL06_RS21250	88	226	100.0	2.1e-57
ctg1_396	BHL06_RS21255	100	166	100.0	1.6e-39
ctg1_397	BHL06_RS21260	99	599	100.0	1.6e-169
ctg1_398	BHL06_RS21265	99	267	100.0	8.7e-70
ctg1_399	BHL06_RS21270	96	1232	100.0	0.0
ctg1_400	BHL06_RS21275	100	93	100.0	6e-18
ctg1_401	BHL06_RS21280	100	485	100.0	4.6e-135
ctg1_402	BHL06_RS21285	99	919	100.0	1.5e-265
ctg1_403	BHL06_RS21290	97	182	100.0	1.8e-44
ctg1_404	BHL06_RS21295	99	792	100.0	2e-227
ctg1_405	BHL06_RS21300	98	622	100.0	2.4e-176
ctg1_406	BHL06_RS21305	100	723	100.0	8.9e-207
ctg1_407	BHL06_RS21310	95	946	100.0	1.5e-273
ctg1_408	BHL06_RS21315	96	512	100.0	2.3e-143


>>
26. NZ_CM000729
Source: Bacillus cereus Rock1-15 chromosome, whole genome shotgun sequence
Type: terpene
Number of proteins with BLAST hits to this cluster: 23
Cumulative BLAST score: 12237

Table of genes, locations, strands and annotations of subject cluster:

Table of Blast hits (query gene, subject gene, %identity, blast score, %coverage, e-value):
ctg1_386	BCERE0018_RS16585	98	520	100.0	1.4e-145
ctg1_387	BCERE0018_RS16580	99	665	100.0	4.5e-189
ctg1_388	BCERE0018_RS16575	100	509	100.0	2.4e-142
ctg1_389	BCERE0018_RS16570	98	673	100.0	9.7e-192
ctg1_390	BCERE0018_RS16565	98	862	100.0	1.5e-248
ctg1_391	BCERE0018_RS16560	97	297	100.0	1.1e-78
ctg1_392	BCERE0018_RS16555	86	128	100.0	3.5e-28
ctg1_393	BCERE0018_RS16550	97	672	100.0	2.9e-191
ctg1_394	BCERE0018_RS16545	97	146	100.0	9e-34
ctg1_395	BCERE0018_RS16540	89	228	100.0	3.2e-58
ctg1_396	BCERE0018_RS16535	100	166	100.0	1.6e-39
ctg1_397	BCERE0018_RS16530	99	599	100.0	1.6e-169
ctg1_398	BCERE0018_RS16525	99	267	100.0	8.7e-70
ctg1_399	BCERE0018_RS16520	96	1232	100.0	0.0
ctg1_400	BCERE0018_RS16515	100	93	100.0	6e-18
ctg1_401	BCERE0018_RS16510	100	485	100.0	4.6e-135
ctg1_402	BCERE0018_RS16505	99	919	100.0	1.5e-265
ctg1_403	BCERE0018_RS16500	97	182	100.0	1.8e-44
ctg1_404	BCERE0018_RS16495	99	792	100.0	2e-227
ctg1_405	BCERE0018_RS16490	98	622	100.0	2.4e-176
ctg1_406	BCERE0018_RS16485	100	723	100.0	8.9e-207
ctg1_407	BCERE0018_RS16480	95	945	100.0	3.3e-273
ctg1_408	BCERE0018_RS16475	96	512	100.0	3.1e-143


>>
27. NZ_JYFW01000008
Source: Bacillus cereus strain #17 contig287, whole genome shotgun sequence
Type: terpene
Number of proteins with BLAST hits to this cluster: 23
Cumulative BLAST score: 12237

Table of genes, locations, strands and annotations of subject cluster:

Table of Blast hits (query gene, subject gene, %identity, blast score, %coverage, e-value):
ctg1_386	TQ94_RS01875	98	520	100.0	1.1e-145
ctg1_387	TQ94_RS01880	99	663	100.0	1e-188
ctg1_388	TQ94_RS01885	100	509	100.0	2.4e-142
ctg1_389	TQ94_RS01890	99	677	100.0	6.7e-193
ctg1_390	TQ94_RS01895	98	859	100.0	1.6e-247
ctg1_391	TQ94_RS01900	97	298	100.0	5e-79
ctg1_392	TQ94_RS01905	86	127	100.0	7.8e-28
ctg1_393	TQ94_RS01910	97	671	100.0	3.8e-191
ctg1_394	TQ94_RS01915	99	148	100.0	3.1e-34
ctg1_395	TQ94_RS01920	89	233	100.0	1.3e-59
ctg1_396	TQ94_RS01925	100	166	100.0	1.6e-39
ctg1_397	TQ94_RS01930	100	602	100.0	2.5e-170
ctg1_398	TQ94_RS01935	98	264	100.0	5.7e-69
ctg1_399	TQ94_RS01940	96	1233	100.0	0.0
ctg1_400	TQ94_RS01945	100	93	100.0	6e-18
ctg1_401	TQ94_RS01950	100	483	100.0	1.8e-134
ctg1_402	TQ94_RS01955	99	920	100.0	8.7e-266
ctg1_403	TQ94_RS01960	97	182	100.0	1.8e-44
ctg1_404	TQ94_RS01965	99	791	100.0	4.5e-227
ctg1_405	TQ94_RS01970	97	619	100.0	1.5e-175
ctg1_406	TQ94_RS01975	99	722	100.0	3.4e-206
ctg1_407	TQ94_RS01980	95	944	100.0	4.4e-273
ctg1_408	TQ94_RS01985	96	513	100.0	1.8e-143


>>
28. NZ_MQTI01000131
Source: Bacillus cereus strain MOD1_Bc92 Bc92_contig_131, whole genome shotgun sequence
Type: terpene
Number of proteins with BLAST hits to this cluster: 23
Cumulative BLAST score: 12235

Table of genes, locations, strands and annotations of subject cluster:

Table of Blast hits (query gene, subject gene, %identity, blast score, %coverage, e-value):
ctg1_386	BHL47_RS23645	97	516	100.0	1.6e-144
ctg1_387	BHL47_RS23640	99	665	100.0	4.5e-189
ctg1_388	BHL47_RS23630	100	507	100.0	9.2e-142
ctg1_389	BHL47_RS23625	99	675	100.0	3.3e-192
ctg1_390	BHL47_RS23620	98	862	100.0	1.5e-248
ctg1_391	BHL47_RS23615	97	297	100.0	1.1e-78
ctg1_392	BHL47_RS23610	85	126	100.0	1.3e-27
ctg1_393	BHL47_RS23605	97	673	100.0	1.3e-191
ctg1_394	BHL47_RS23600	99	148	100.0	3.1e-34
ctg1_395	BHL47_RS23595	90	233	100.0	1e-59
ctg1_396	BHL47_RS23590	100	166	100.0	1.6e-39
ctg1_397	BHL47_RS23585	99	599	100.0	1.6e-169
ctg1_398	BHL47_RS23580	99	267	100.0	8.7e-70
ctg1_399	BHL47_RS23575	96	1227	100.0	0.0
ctg1_400	BHL47_RS23570	100	93	100.0	6e-18
ctg1_401	BHL47_RS23565	100	485	100.0	4.6e-135
ctg1_402	BHL47_RS23560	99	919	100.0	1.5e-265
ctg1_403	BHL47_RS23555	97	182	100.0	1.8e-44
ctg1_404	BHL47_RS23550	99	792	100.0	2e-227
ctg1_405	BHL47_RS23545	98	622	100.0	2.4e-176
ctg1_406	BHL47_RS23540	100	723	100.0	8.9e-207
ctg1_407	BHL47_RS23535	95	944	100.0	5.7e-273
ctg1_408	BHL47_RS23530	96	514	100.0	8.1e-144


>>
29. NZ_JH791833
Source: Bacillus cereus VD169 supercont1.1, whole genome shotgun sequence
Type: terpene
Number of proteins with BLAST hits to this cluster: 23
Cumulative BLAST score: 12235

Table of genes, locations, strands and annotations of subject cluster:

Table of Blast hits (query gene, subject gene, %identity, blast score, %coverage, e-value):
ctg1_386	IKA_RS16585	98	519	100.0	2.4e-145
ctg1_387	IKA_RS16580	99	665	100.0	4.5e-189
ctg1_388	IKA_RS16575	100	509	100.0	2.4e-142
ctg1_389	IKA_RS16570	99	675	100.0	3.3e-192
ctg1_390	IKA_RS16565	98	862	100.0	1.5e-248
ctg1_391	IKA_RS16560	97	297	100.0	1.1e-78
ctg1_392	IKA_RS16555	87	129	100.0	1.2e-28
ctg1_393	IKA_RS16550	97	673	100.0	1.3e-191
ctg1_394	IKA_RS16545	99	148	100.0	3.1e-34
ctg1_395	IKA_RS16540	89	232	100.0	2.9e-59
ctg1_396	IKA_RS16535	100	166	100.0	1.6e-39
ctg1_397	IKA_RS16530	99	599	100.0	1.6e-169
ctg1_398	IKA_RS16525	99	267	100.0	8.7e-70
ctg1_399	IKA_RS16520	96	1232	100.0	0.0
ctg1_400	IKA_RS16515	100	93	100.0	6e-18
ctg1_401	IKA_RS16510	100	485	100.0	4.6e-135
ctg1_402	IKA_RS16505	99	919	100.0	1.5e-265
ctg1_403	IKA_RS16500	97	182	100.0	1.8e-44
ctg1_404	IKA_RS16495	99	792	100.0	2e-227
ctg1_405	IKA_RS16490	98	622	100.0	2.4e-176
ctg1_406	IKA_RS16485	100	723	100.0	8.9e-207
ctg1_407	IKA_RS16480	94	932	100.0	2.2e-269
ctg1_408	IKA_RS16475	96	514	100.0	8.1e-144


>>
30. NZ_LABI01000004
Source: Bacillus cereus strain INRA C3 78, whole genome shotgun sequence
Type: terpene
Number of proteins with BLAST hits to this cluster: 23
Cumulative BLAST score: 12235

Table of genes, locations, strands and annotations of subject cluster:

Table of Blast hits (query gene, subject gene, %identity, blast score, %coverage, e-value):
ctg1_386	TU59_RS02955	97	516	100.0	1.6e-144
ctg1_387	TU59_RS02950	99	665	100.0	4.5e-189
ctg1_388	TU59_RS02945	100	507	100.0	9.2e-142
ctg1_389	TU59_RS02940	99	675	100.0	3.3e-192
ctg1_390	TU59_RS02935	98	862	100.0	1.5e-248
ctg1_391	TU59_RS02930	97	297	100.0	1.1e-78
ctg1_392	TU59_RS02925	85	126	100.0	1.3e-27
ctg1_393	TU59_RS02920	97	673	100.0	1.3e-191
ctg1_394	TU59_RS02915	99	148	100.0	3.1e-34
ctg1_395	TU59_RS02910	90	233	100.0	1e-59
ctg1_396	TU59_RS02905	100	166	100.0	1.6e-39
ctg1_397	TU59_RS02900	99	599	100.0	1.6e-169
ctg1_398	TU59_RS02895	99	267	100.0	8.7e-70
ctg1_399	TU59_RS02890	96	1227	100.0	0.0
ctg1_400	TU59_RS02885	100	93	100.0	6e-18
ctg1_401	TU59_RS02880	100	485	100.0	4.6e-135
ctg1_402	TU59_RS02875	99	919	100.0	1.5e-265
ctg1_403	TU59_RS02870	97	182	100.0	1.8e-44
ctg1_404	TU59_RS02865	99	792	100.0	2e-227
ctg1_405	TU59_RS02860	98	622	100.0	2.4e-176
ctg1_406	TU59_RS02855	100	723	100.0	8.9e-207
ctg1_407	TU59_RS02850	95	944	100.0	5.7e-273
ctg1_408	TU59_RS02845	96	514	100.0	8.1e-144


>>
31. NZ_MQTJ01000005
Source: Bacillus cereus strain MOD1_Bc86 Bc86_contig_5, whole genome shotgun sequence
Type: terpene
Number of proteins with BLAST hits to this cluster: 23
Cumulative BLAST score: 12235

Table of genes, locations, strands and annotations of subject cluster:

Table of Blast hits (query gene, subject gene, %identity, blast score, %coverage, e-value):
ctg1_386	BHL53_RS06215	98	520	100.0	1.4e-145
ctg1_387	BHL53_RS06220	99	665	100.0	4.5e-189
ctg1_388	BHL53_RS06230	100	509	100.0	2.4e-142
ctg1_389	BHL53_RS06235	99	675	100.0	3.3e-192
ctg1_390	BHL53_RS06240	98	860	100.0	9.4e-248
ctg1_391	BHL53_RS06245	97	297	100.0	1.1e-78
ctg1_392	BHL53_RS06250	87	129	100.0	1.2e-28
ctg1_393	BHL53_RS06255	97	672	100.0	2.9e-191
ctg1_394	BHL53_RS06260	97	146	100.0	9e-34
ctg1_395	BHL53_RS06265	87	222	100.0	3.9e-56
ctg1_396	BHL53_RS06270	100	166	100.0	1.6e-39
ctg1_397	BHL53_RS06275	99	599	100.0	1.6e-169
ctg1_398	BHL53_RS06280	99	267	100.0	8.7e-70
ctg1_399	BHL53_RS06285	96	1232	100.0	0.0
ctg1_400	BHL53_RS06290	100	93	100.0	6e-18
ctg1_401	BHL53_RS06295	100	485	100.0	4.6e-135
ctg1_402	BHL53_RS06300	99	919	100.0	1.5e-265
ctg1_403	BHL53_RS06305	97	182	100.0	1.8e-44
ctg1_404	BHL53_RS06310	99	792	100.0	2e-227
ctg1_405	BHL53_RS06315	98	622	100.0	2.4e-176
ctg1_406	BHL53_RS06320	100	723	100.0	8.9e-207
ctg1_407	BHL53_RS06325	96	948	100.0	3e-274
ctg1_408	BHL53_RS06330	96	512	100.0	2.3e-143


>>
32. NZ_LZQZ01000077
Source: Bacillus cereus strain Co15 contig78, whole genome shotgun sequence
Type: terpene
Number of proteins with BLAST hits to this cluster: 23
Cumulative BLAST score: 12234

Table of genes, locations, strands and annotations of subject cluster:

Table of Blast hits (query gene, subject gene, %identity, blast score, %coverage, e-value):
ctg1_386	A9487_RS20380	98	519	100.0	2.4e-145
ctg1_387	A9487_RS20385	99	665	100.0	4.5e-189
ctg1_388	A9487_RS20390	100	509	100.0	2.4e-142
ctg1_389	A9487_RS20395	99	675	100.0	3.3e-192
ctg1_390	A9487_RS20400	98	862	100.0	1.5e-248
ctg1_391	A9487_RS20405	97	297	100.0	1.1e-78
ctg1_392	A9487_RS20410	87	129	100.0	1.2e-28
ctg1_393	A9487_RS20415	97	673	100.0	1.3e-191
ctg1_394	A9487_RS20420	99	148	100.0	3.1e-34
ctg1_395	A9487_RS20425	89	232	100.0	2.9e-59
ctg1_396	A9487_RS20430	100	166	100.0	1.6e-39
ctg1_397	A9487_RS20435	99	599	100.0	1.6e-169
ctg1_398	A9487_RS20440	99	267	100.0	8.7e-70
ctg1_399	A9487_RS20445	96	1232	100.0	0.0
ctg1_400	A9487_RS20450	100	93	100.0	6e-18
ctg1_401	A9487_RS20455	100	485	100.0	4.6e-135
ctg1_402	A9487_RS20460	99	921	100.0	3.9e-266
ctg1_403	A9487_RS20465	97	182	100.0	1.8e-44
ctg1_404	A9487_RS20470	99	792	100.0	2e-227
ctg1_405	A9487_RS20475	98	622	100.0	2.4e-176
ctg1_406	A9487_RS20480	100	723	100.0	8.9e-207
ctg1_407	A9487_RS20485	94	931	100.0	3.8e-269
ctg1_408	A9487_RS20490	96	512	100.0	3.1e-143


>>
33. NZ_MRWR01000177
Source: Bacillus sp. MB366 NODE_1_length_1306119_cov_44.7211_ID_1, whole genome shotgun sequence
Type: terpene
Number of proteins with BLAST hits to this cluster: 23
Cumulative BLAST score: 12230

Table of genes, locations, strands and annotations of subject cluster:

Table of Blast hits (query gene, subject gene, %identity, blast score, %coverage, e-value):
ctg1_386	BTO25_RS27010	98	518	100.0	5.3e-145
ctg1_387	BTO25_RS27015	99	665	100.0	4.5e-189
ctg1_388	BTO25_RS27025	100	509	100.0	2.4e-142
ctg1_389	BTO25_RS27030	99	675	100.0	3.3e-192
ctg1_390	BTO25_RS27035	98	861	100.0	5.5e-248
ctg1_391	BTO25_RS27040	97	297	100.0	1.1e-78
ctg1_392	BTO25_RS27045	86	128	100.0	2.7e-28
ctg1_393	BTO25_RS27050	97	673	100.0	1.3e-191
ctg1_394	BTO25_RS27055	99	148	100.0	3.1e-34
ctg1_395	BTO25_RS27060	89	232	100.0	2.9e-59
ctg1_396	BTO25_RS27065	100	166	100.0	1.6e-39
ctg1_397	BTO25_RS27070	99	599	100.0	1.6e-169
ctg1_398	BTO25_RS27075	99	267	100.0	8.7e-70
ctg1_399	BTO25_RS27080	96	1233	100.0	0.0
ctg1_400	BTO25_RS27085	100	93	100.0	6e-18
ctg1_401	BTO25_RS27090	100	485	100.0	4.6e-135
ctg1_402	BTO25_RS27095	98	918	100.0	3.3e-265
ctg1_403	BTO25_RS27100	97	182	100.0	1.8e-44
ctg1_404	BTO25_RS27105	99	792	100.0	2e-227
ctg1_405	BTO25_RS27110	98	622	100.0	2.4e-176
ctg1_406	BTO25_RS27115	100	723	100.0	8.9e-207
ctg1_407	BTO25_RS27120	94	932	100.0	2.2e-269
ctg1_408	BTO25_RS27125	96	512	100.0	2.3e-143


>>
34. NZ_CP012691
Source: Bacillus cereus strain FORC_024, complete genome
Type: terpene
Number of proteins with BLAST hits to this cluster: 23
Cumulative BLAST score: 12230

Table of genes, locations, strands and annotations of subject cluster:

Table of Blast hits (query gene, subject gene, %identity, blast score, %coverage, e-value):
ctg1_386	FORC24_RS17885	98	518	100.0	5.3e-145
ctg1_387	FORC24_RS17880	99	665	100.0	4.5e-189
ctg1_388	FORC24_RS17875	100	509	100.0	2.4e-142
ctg1_389	FORC24_RS17870	99	675	100.0	3.3e-192
ctg1_390	FORC24_RS17865	98	862	100.0	1.5e-248
ctg1_391	FORC24_RS17860	97	297	100.0	1.1e-78
ctg1_392	FORC24_RS17855	87	129	100.0	1.2e-28
ctg1_393	FORC24_RS17850	97	665	100.0	3.6e-189
ctg1_394	FORC24_RS17845	97	146	100.0	9e-34
ctg1_395	FORC24_RS17840	89	228	100.0	3.2e-58
ctg1_396	FORC24_RS17835	100	166	100.0	1.6e-39
ctg1_397	FORC24_RS17830	99	599	100.0	1.6e-169
ctg1_398	FORC24_RS17825	99	267	100.0	8.7e-70
ctg1_399	FORC24_RS17820	96	1229	100.0	0.0
ctg1_400	FORC24_RS17815	98	92	100.0	1e-17
ctg1_401	FORC24_RS17810	100	485	100.0	4.6e-135
ctg1_402	FORC24_RS17805	99	919	100.0	1.5e-265
ctg1_403	FORC24_RS17800	97	182	100.0	1.8e-44
ctg1_404	FORC24_RS17795	99	792	100.0	2e-227
ctg1_405	FORC24_RS17790	98	622	100.0	2.4e-176
ctg1_406	FORC24_RS17785	100	723	100.0	8.9e-207
ctg1_407	FORC24_RS17780	96	948	100.0	3e-274
ctg1_408	FORC24_RS17775	96	512	100.0	2.3e-143


>>
35. NZ_JH791854
Source: Bacillus cereus VD166 supercont1.1, whole genome shotgun sequence
Type: terpene
Number of proteins with BLAST hits to this cluster: 23
Cumulative BLAST score: 12229

Table of genes, locations, strands and annotations of subject cluster:

Table of Blast hits (query gene, subject gene, %identity, blast score, %coverage, e-value):
ctg1_386	IK9_RS06630	98	519	100.0	2.4e-145
ctg1_387	IK9_RS06635	99	665	100.0	4.5e-189
ctg1_388	IK9_RS06640	100	509	100.0	2.4e-142
ctg1_389	IK9_RS06645	98	673	100.0	9.7e-192
ctg1_390	IK9_RS06650	98	862	100.0	1.5e-248
ctg1_391	IK9_RS06655	97	297	100.0	1.1e-78
ctg1_392	IK9_RS06660	87	129	100.0	1.2e-28
ctg1_393	IK9_RS06665	97	673	100.0	1.3e-191
ctg1_394	IK9_RS06670	99	148	100.0	3.1e-34
ctg1_395	IK9_RS06675	89	232	100.0	2.9e-59
ctg1_396	IK9_RS06680	100	166	100.0	1.6e-39
ctg1_397	IK9_RS06685	99	599	100.0	1.6e-169
ctg1_398	IK9_RS06690	99	267	100.0	8.7e-70
ctg1_399	IK9_RS06695	96	1232	100.0	0.0
ctg1_400	IK9_RS06700	100	93	100.0	6e-18
ctg1_401	IK9_RS06705	100	485	100.0	4.6e-135
ctg1_402	IK9_RS06710	99	919	100.0	1.5e-265
ctg1_403	IK9_RS06715	97	182	100.0	1.8e-44
ctg1_404	IK9_RS06720	99	791	100.0	5.9e-227
ctg1_405	IK9_RS06725	98	622	100.0	2.4e-176
ctg1_406	IK9_RS06730	100	723	100.0	8.9e-207
ctg1_407	IK9_RS06735	94	931	100.0	3.8e-269
ctg1_408	IK9_RS06740	96	512	100.0	3.1e-143


>>
36. NZ_CP011145
Source: Bacillus cereus strain FORC_013, complete sequence
Type: terpene
Number of proteins with BLAST hits to this cluster: 23
Cumulative BLAST score: 12229

Table of genes, locations, strands and annotations of subject cluster:

Table of Blast hits (query gene, subject gene, %identity, blast score, %coverage, e-value):
ctg1_386	FORC13_RS08555	98	518	100.0	5.3e-145
ctg1_387	FORC13_RS08560	99	665	100.0	4.5e-189
ctg1_388	FORC13_RS08565	100	509	100.0	2.4e-142
ctg1_389	FORC13_RS08570	98	672	100.0	2.8e-191
ctg1_390	FORC13_RS08575	98	862	100.0	1.5e-248
ctg1_391	FORC13_RS08580	97	297	100.0	1.1e-78
ctg1_392	FORC13_RS08585	87	129	100.0	1.2e-28
ctg1_393	FORC13_RS08590	97	673	100.0	1.3e-191
ctg1_394	FORC13_RS08595	99	148	100.0	3.1e-34
ctg1_395	FORC13_RS08600	89	232	100.0	3.8e-59
ctg1_396	FORC13_RS08605	100	166	100.0	1.6e-39
ctg1_397	FORC13_RS08610	99	599	100.0	1.6e-169
ctg1_398	FORC13_RS08615	99	267	100.0	8.7e-70
ctg1_399	FORC13_RS08620	96	1233	100.0	0.0
ctg1_400	FORC13_RS08625	100	93	100.0	6e-18
ctg1_401	FORC13_RS08630	100	485	100.0	4.6e-135
ctg1_402	FORC13_RS08635	99	921	100.0	3.9e-266
ctg1_403	FORC13_RS08640	97	182	100.0	1.8e-44
ctg1_404	FORC13_RS08645	99	792	100.0	2e-227
ctg1_405	FORC13_RS08650	98	622	100.0	2.4e-176
ctg1_406	FORC13_RS08655	99	722	100.0	2e-206
ctg1_407	FORC13_RS08660	94	931	100.0	2.9e-269
ctg1_408	FORC13_RS08665	96	511	100.0	5.2e-143


>>
37. NZ_LZOD01000014
Source: Bacillus cereus strain BC04 scaffold13xsize80134, whole genome shotgun sequence
Type: terpene
Number of proteins with BLAST hits to this cluster: 23
Cumulative BLAST score: 12229

Table of genes, locations, strands and annotations of subject cluster:

Table of Blast hits (query gene, subject gene, %identity, blast score, %coverage, e-value):
ctg1_386	A8A07_RS02450	98	520	100.0	1.1e-145
ctg1_387	A8A07_RS02445	99	665	100.0	4.5e-189
ctg1_388	A8A07_RS02435	100	509	100.0	2.4e-142
ctg1_389	A8A07_RS02430	99	675	100.0	3.3e-192
ctg1_390	A8A07_RS02425	98	862	100.0	1.5e-248
ctg1_391	A8A07_RS02420	97	297	100.0	1.1e-78
ctg1_392	A8A07_RS02415	86	128	100.0	2.7e-28
ctg1_393	A8A07_RS02410	97	671	100.0	3.8e-191
ctg1_394	A8A07_RS02405	99	148	100.0	3.1e-34
ctg1_395	A8A07_RS02400	90	233	100.0	1e-59
ctg1_396	A8A07_RS02395	100	166	100.0	1.6e-39
ctg1_397	A8A07_RS02390	99	599	100.0	1.6e-169
ctg1_398	A8A07_RS02385	99	267	100.0	8.7e-70
ctg1_399	A8A07_RS02380	96	1233	100.0	0.0
ctg1_400	A8A07_RS02375	100	93	100.0	6e-18
ctg1_401	A8A07_RS02370	100	485	100.0	4.6e-135
ctg1_402	A8A07_RS02365	99	921	100.0	3.9e-266
ctg1_403	A8A07_RS02360	97	182	100.0	1.8e-44
ctg1_404	A8A07_RS02355	99	791	100.0	5.9e-227
ctg1_405	A8A07_RS02350	98	622	100.0	2.4e-176
ctg1_406	A8A07_RS02345	99	722	100.0	2e-206
ctg1_407	A8A07_RS02340	94	928	100.0	3.2e-268
ctg1_408	A8A07_RS02335	96	512	100.0	3.1e-143


>>
38. NZ_LXLH01000034
Source: Bacillus thuringiensis strain GOE3 BTGOE3_contig000034, whole genome shotgun sequence
Type: terpene
Number of proteins with BLAST hits to this cluster: 23
Cumulative BLAST score: 12227

Table of genes, locations, strands and annotations of subject cluster:

Table of Blast hits (query gene, subject gene, %identity, blast score, %coverage, e-value):
ctg1_386	BTGOE3_RS17520	98	520	100.0	1.1e-145
ctg1_387	BTGOE3_RS17515	99	663	100.0	1e-188
ctg1_388	BTGOE3_RS17510	100	509	100.0	2.4e-142
ctg1_389	BTGOE3_RS17505	99	677	100.0	6.7e-193
ctg1_390	BTGOE3_RS17500	98	856	100.0	1.4e-246
ctg1_391	BTGOE3_RS17495	97	298	100.0	5e-79
ctg1_392	BTGOE3_RS17490	85	124	100.0	5.1e-27
ctg1_393	BTGOE3_RS17485	97	671	100.0	3.8e-191
ctg1_394	BTGOE3_RS17480	99	148	100.0	3.1e-34
ctg1_395	BTGOE3_RS17475	89	229	100.0	2.5e-58
ctg1_396	BTGOE3_RS17470	100	166	100.0	1.6e-39
ctg1_397	BTGOE3_RS17465	100	602	100.0	2.5e-170
ctg1_398	BTGOE3_RS17460	98	264	100.0	5.7e-69
ctg1_399	BTGOE3_RS17455	96	1233	100.0	0.0
ctg1_400	BTGOE3_RS17450	100	93	100.0	6e-18
ctg1_401	BTGOE3_RS17445	100	483	100.0	1.8e-134
ctg1_402	BTGOE3_RS17440	99	920	100.0	8.7e-266
ctg1_403	BTGOE3_RS17435	97	182	100.0	1.8e-44
ctg1_404	BTGOE3_RS17430	99	790	100.0	1.3e-226
ctg1_405	BTGOE3_RS17425	97	619	100.0	1.5e-175
ctg1_406	BTGOE3_RS17420	99	722	100.0	3.4e-206
ctg1_407	BTGOE3_RS17415	95	945	100.0	2.6e-273
ctg1_408	BTGOE3_RS17410	96	513	100.0	1.8e-143


>>
39. NZ_ASPZ01000039
Source: Bacillus mycoides FSL R5-860 Contig039, whole genome shotgun sequence
Type: terpene
Number of proteins with BLAST hits to this cluster: 23
Cumulative BLAST score: 12227

Table of genes, locations, strands and annotations of subject cluster:

Table of Blast hits (query gene, subject gene, %identity, blast score, %coverage, e-value):
ctg1_386	C175_RS15520	97	517	100.0	1.2e-144
ctg1_387	C175_RS15525	99	665	100.0	4.5e-189
ctg1_388	C175_RS15530	100	509	100.0	2.4e-142
ctg1_389	C175_RS15535	99	675	100.0	3.3e-192
ctg1_390	C175_RS15540	98	862	100.0	1.5e-248
ctg1_391	C175_RS15545	97	297	100.0	1.1e-78
ctg1_392	C175_RS15550	86	128	100.0	2.7e-28
ctg1_393	C175_RS15555	97	673	100.0	1.3e-191
ctg1_394	C175_RS15560	99	148	100.0	3.1e-34
ctg1_395	C175_RS15565	90	233	100.0	1e-59
ctg1_396	C175_RS15570	100	166	100.0	1.6e-39
ctg1_397	C175_RS15575	99	597	100.0	6.3e-169
ctg1_398	C175_RS15580	99	267	100.0	8.7e-70
ctg1_399	C175_RS15585	96	1232	100.0	0.0
ctg1_400	C175_RS15590	100	93	100.0	6e-18
ctg1_401	C175_RS15595	100	482	100.0	3.9e-134
ctg1_402	C175_RS15600	99	919	100.0	1.5e-265
ctg1_403	C175_RS15605	97	182	100.0	1.8e-44
ctg1_404	C175_RS15610	99	792	100.0	2e-227
ctg1_405	C175_RS15615	98	622	100.0	2.4e-176
ctg1_406	C175_RS15620	100	723	100.0	8.9e-207
ctg1_407	C175_RS15625	94	933	100.0	1e-269
ctg1_408	C175_RS15630	95	512	100.0	3.1e-143


>>
40. NZ_CP016360
Source: Bacillus cereus strain M13 chromosome, complete genome
Type: terpene
Number of proteins with BLAST hits to this cluster: 23
Cumulative BLAST score: 12222

Table of genes, locations, strands and annotations of subject cluster:

Table of Blast hits (query gene, subject gene, %identity, blast score, %coverage, e-value):
ctg1_386	BA201_RS18575	98	518	100.0	5.3e-145
ctg1_387	BA201_RS18570	99	662	100.0	2.9e-188
ctg1_388	BA201_RS18560	100	509	100.0	2.4e-142
ctg1_389	BA201_RS18555	98	672	100.0	2.8e-191
ctg1_390	BA201_RS18550	98	862	100.0	1.5e-248
ctg1_391	BA201_RS18545	97	297	100.0	1.1e-78
ctg1_392	BA201_RS18540	87	129	100.0	1.2e-28
ctg1_393	BA201_RS18535	97	673	100.0	1.3e-191
ctg1_394	BA201_RS18530	99	148	100.0	3.1e-34
ctg1_395	BA201_RS18525	89	232	100.0	2.2e-59
ctg1_396	BA201_RS18520	100	166	100.0	1.6e-39
ctg1_397	BA201_RS18515	99	599	100.0	1.6e-169
ctg1_398	BA201_RS18510	99	267	100.0	8.7e-70
ctg1_399	BA201_RS18505	96	1233	100.0	0.0
ctg1_400	BA201_RS18500	100	93	100.0	6e-18
ctg1_401	BA201_RS18495	100	483	100.0	1.4e-134
ctg1_402	BA201_RS18490	99	921	100.0	3.9e-266
ctg1_403	BA201_RS18485	97	182	100.0	1.8e-44
ctg1_404	BA201_RS18480	99	792	100.0	2e-227
ctg1_405	BA201_RS18475	98	622	100.0	2.4e-176
ctg1_406	BA201_RS18470	99	722	100.0	2e-206
ctg1_407	BA201_RS18465	94	929	100.0	1.5e-268
ctg1_408	BA201_RS18460	96	511	100.0	5.2e-143


>>
41. NZ_JH791819
Source: Bacillus cereus VD200 supercont1.1, whole genome shotgun sequence
Type: terpene
Number of proteins with BLAST hits to this cluster: 23
Cumulative BLAST score: 12220

Table of genes, locations, strands and annotations of subject cluster:

Table of Blast hits (query gene, subject gene, %identity, blast score, %coverage, e-value):
ctg1_386	IKG_RS17465	98	518	100.0	5.3e-145
ctg1_387	IKG_RS17460	99	665	100.0	4.5e-189
ctg1_388	IKG_RS17455	100	509	100.0	2.4e-142
ctg1_389	IKG_RS17450	98	672	100.0	2.8e-191
ctg1_390	IKG_RS17445	98	856	100.0	1.4e-246
ctg1_391	IKG_RS17440	97	297	100.0	1.1e-78
ctg1_392	IKG_RS17435	86	128	100.0	2.7e-28
ctg1_393	IKG_RS17430	97	673	100.0	1.3e-191
ctg1_394	IKG_RS17425	97	147	100.0	6.9e-34
ctg1_395	IKG_RS17420	89	230	100.0	8.5e-59
ctg1_396	IKG_RS17415	100	166	100.0	1.6e-39
ctg1_397	IKG_RS17410	99	599	100.0	1.6e-169
ctg1_398	IKG_RS17405	99	267	100.0	8.7e-70
ctg1_399	IKG_RS17400	97	1234	100.0	0.0
ctg1_400	IKG_RS17395	100	93	100.0	6e-18
ctg1_401	IKG_RS17390	100	485	100.0	4.6e-135
ctg1_402	IKG_RS17385	99	921	100.0	3.9e-266
ctg1_403	IKG_RS17380	97	182	100.0	1.8e-44
ctg1_404	IKG_RS17375	99	792	100.0	2e-227
ctg1_405	IKG_RS17370	98	621	100.0	5.2e-176
ctg1_406	IKG_RS17365	100	723	100.0	8.9e-207
ctg1_407	IKG_RS17360	94	932	100.0	2.2e-269
ctg1_408	IKG_RS17355	96	510	100.0	1.2e-142


>>
42. NC_014171
Source: Bacillus thuringiensis BMB171, complete genome
Type: terpene
Number of proteins with BLAST hits to this cluster: 23
Cumulative BLAST score: 12220

Table of genes, locations, strands and annotations of subject cluster:

Table of Blast hits (query gene, subject gene, %identity, blast score, %coverage, e-value):
ctg1_386	BMB171_RS17680	98	518	100.0	5.3e-145
ctg1_387	BMB171_RS17675	99	665	100.0	4.5e-189
ctg1_388	BMB171_RS17670	100	509	100.0	2.4e-142
ctg1_389	BMB171_RS17665	98	672	100.0	2.8e-191
ctg1_390	BMB171_RS17660	98	862	100.0	1.5e-248
ctg1_391	BMB171_RS17655	97	297	100.0	1.1e-78
ctg1_392	BMB171_RS17650	87	129	100.0	1.2e-28
ctg1_393	BMB171_RS17645	97	673	100.0	1.3e-191
ctg1_394	BMB171_RS17640	99	148	100.0	3.1e-34
ctg1_395	BMB171_RS17635	89	232	100.0	2.2e-59
ctg1_396	BMB171_RS17630	100	166	100.0	1.6e-39
ctg1_397	BMB171_RS17625	99	599	100.0	1.6e-169
ctg1_398	BMB171_RS17620	99	267	100.0	8.7e-70
ctg1_399	BMB171_RS17615	96	1233	100.0	0.0
ctg1_400	BMB171_RS17610	100	93	100.0	6e-18
ctg1_401	BMB171_RS17605	100	483	100.0	1.4e-134
ctg1_402	BMB171_RS17600	99	921	100.0	3.9e-266
ctg1_403	BMB171_RS17595	97	182	100.0	1.8e-44
ctg1_404	BMB171_RS17590	99	792	100.0	2e-227
ctg1_405	BMB171_RS17585	98	622	100.0	2.4e-176
ctg1_406	BMB171_RS17580	99	722	100.0	2e-206
ctg1_407	BMB171_RS17575	94	929	100.0	1.5e-268
ctg1_408	BMB171_RS17570	95	506	100.0	1.7e-141


>>
43. NZ_JXDH01000070
Source: Bacillus cereus strain MIT0214 GAAGTAT_seq1_contig_74, whole genome shotgun sequence
Type: terpene
Number of proteins with BLAST hits to this cluster: 23
Cumulative BLAST score: 12218

Table of genes, locations, strands and annotations of subject cluster:

Table of Blast hits (query gene, subject gene, %identity, blast score, %coverage, e-value):
ctg1_386	SK30_RS14095	98	520	100.0	1.1e-145
ctg1_387	SK30_RS14090	99	663	100.0	1e-188
ctg1_388	SK30_RS14085	100	509	100.0	2.4e-142
ctg1_389	SK30_RS14080	99	677	100.0	6.7e-193
ctg1_390	SK30_RS14075	98	859	100.0	1.6e-247
ctg1_391	SK30_RS14070	97	298	100.0	5e-79
ctg1_392	SK30_RS14065	86	127	100.0	7.8e-28
ctg1_393	SK30_RS14060	97	671	100.0	3.8e-191
ctg1_394	SK30_RS14055	99	148	100.0	3.1e-34
ctg1_395	SK30_RS14050	89	233	100.0	1.3e-59
ctg1_396	SK30_RS14045	100	166	100.0	1.6e-39
ctg1_397	SK30_RS14040	100	602	100.0	2.5e-170
ctg1_398	SK30_RS14035	98	264	100.0	5.7e-69
ctg1_399	SK30_RS14030	97	1234	100.0	0.0
ctg1_400	SK30_RS14025	100	93	100.0	6e-18
ctg1_401	SK30_RS14020	100	483	100.0	1.8e-134
ctg1_402	SK30_RS14015	99	921	100.0	3.9e-266
ctg1_403	SK30_RS14010	97	182	100.0	1.8e-44
ctg1_404	SK30_RS14005	99	790	100.0	7.7e-227
ctg1_405	SK30_RS14000	97	619	100.0	1.5e-175
ctg1_406	SK30_RS13995	100	723	100.0	8.9e-207
ctg1_407	SK30_RS13990	94	929	100.0	1.9e-268
ctg1_408	SK30_RS13985	95	507	100.0	1.3e-141


>>
44. NZ_CP010106
Source: Bacillus thuringiensis serovar indiana strain HD521, complete genome
Type: terpene
Number of proteins with BLAST hits to this cluster: 23
Cumulative BLAST score: 12218

Table of genes, locations, strands and annotations of subject cluster:

Table of Blast hits (query gene, subject gene, %identity, blast score, %coverage, e-value):
ctg1_386	NF53_RS18150	98	522	100.0	3.7e-146
ctg1_387	NF53_RS18145	99	665	100.0	4.5e-189
ctg1_388	NF53_RS18140	100	509	100.0	2.4e-142
ctg1_389	NF53_RS18135	99	677	100.0	8.8e-193
ctg1_390	NF53_RS18130	98	860	100.0	9.4e-248
ctg1_391	NF53_RS18125	97	298	100.0	5e-79
ctg1_392	NF53_RS18120	86	127	100.0	6e-28
ctg1_393	NF53_RS18115	97	672	100.0	2.9e-191
ctg1_394	NF53_RS18110	86	126	98.64864864864865	1.6e-27
ctg1_395	NF53_RS18105	90	231	100.0	5e-59
ctg1_396	NF53_RS18100	99	165	100.0	2.1e-39
ctg1_397	NF53_RS18095	98	597	100.0	1.1e-168
ctg1_398	NF53_RS18090	99	267	100.0	8.7e-70
ctg1_399	NF53_RS18085	97	1240	100.0	0.0
ctg1_400	NF53_RS18080	98	91	100.0	2.3e-17
ctg1_401	NF53_RS18075	99	481	100.0	6.7e-134
ctg1_402	NF53_RS18070	99	922	100.0	1.8e-266
ctg1_403	NF53_RS18065	97	182	100.0	1.8e-44
ctg1_404	NF53_RS18060	99	792	100.0	2.6e-227
ctg1_405	NF53_RS18055	98	624	100.0	8.1e-177
ctg1_406	NF53_RS18050	100	723	100.0	8.9e-207
ctg1_407	NF53_RS18045	94	933	100.0	1e-269
ctg1_408	NF53_RS18040	96	514	100.0	1.1e-143


>>
45. NZ_KK088344
Source: Bacillus thuringiensis strain NBIN-866 scaffold39, whole genome shotgun sequence
Type: terpene
Number of proteins with BLAST hits to this cluster: 23
Cumulative BLAST score: 12218

Table of genes, locations, strands and annotations of subject cluster:

Table of Blast hits (query gene, subject gene, %identity, blast score, %coverage, e-value):
ctg1_386	BF15_RS17705	98	522	100.0	3.7e-146
ctg1_387	BF15_RS17710	99	665	100.0	4.5e-189
ctg1_388	BF15_RS17715	100	509	100.0	2.4e-142
ctg1_389	BF15_RS17720	99	677	100.0	8.8e-193
ctg1_390	BF15_RS17725	98	861	100.0	4.2e-248
ctg1_391	BF15_RS17730	96	296	100.0	1.9e-78
ctg1_392	BF15_RS17735	86	127	100.0	6e-28
ctg1_393	BF15_RS17740	98	673	100.0	1.3e-191
ctg1_394	BF15_RS17745	86	126	98.64864864864865	1.6e-27
ctg1_395	BF15_RS17750	90	231	100.0	5e-59
ctg1_396	BF15_RS17755	96	162	100.0	1.8e-38
ctg1_397	BF15_RS17760	98	597	100.0	1.1e-168
ctg1_398	BF15_RS17765	99	267	100.0	8.7e-70
ctg1_399	BF15_RS17770	97	1236	100.0	0.0
ctg1_400	BF15_RS17775	98	92	100.0	1.7e-17
ctg1_401	BF15_RS17780	99	482	100.0	3e-134
ctg1_402	BF15_RS17785	99	922	100.0	1.8e-266
ctg1_403	BF15_RS17790	97	182	100.0	1.8e-44
ctg1_404	BF15_RS17795	99	792	100.0	2.6e-227
ctg1_405	BF15_RS17800	98	624	100.0	8.1e-177
ctg1_406	BF15_RS17805	100	723	100.0	8.9e-207
ctg1_407	BF15_RS17810	95	936	100.0	1.2e-270
ctg1_408	BF15_RS17815	96	516	100.0	2.1e-144


>>
46. NZ_CP010089
Source: Bacillus thuringiensis serovar galleriae strain HD-29, complete genome
Type: terpene
Number of proteins with BLAST hits to this cluster: 23
Cumulative BLAST score: 12218

Table of genes, locations, strands and annotations of subject cluster:

Table of Blast hits (query gene, subject gene, %identity, blast score, %coverage, e-value):
ctg1_386	BT4G5_RS18615	98	522	100.0	3.7e-146
ctg1_387	BT4G5_RS18610	99	665	100.0	4.5e-189
ctg1_388	BT4G5_RS18605	100	509	100.0	2.4e-142
ctg1_389	BT4G5_RS18600	99	677	100.0	8.8e-193
ctg1_390	BT4G5_RS18595	98	861	100.0	4.2e-248
ctg1_391	BT4G5_RS18590	96	296	100.0	1.9e-78
ctg1_392	BT4G5_RS18585	86	127	100.0	6e-28
ctg1_393	BT4G5_RS18580	98	673	100.0	1.3e-191
ctg1_394	BT4G5_RS18575	86	126	98.64864864864865	1.6e-27
ctg1_395	BT4G5_RS18570	90	231	100.0	5e-59
ctg1_396	BT4G5_RS18565	96	162	100.0	1.8e-38
ctg1_397	BT4G5_RS18560	98	597	100.0	1.1e-168
ctg1_398	BT4G5_RS18555	99	267	100.0	8.7e-70
ctg1_399	BT4G5_RS18550	97	1236	100.0	0.0
ctg1_400	BT4G5_RS18545	98	92	100.0	1.7e-17
ctg1_401	BT4G5_RS18540	99	482	100.0	3e-134
ctg1_402	BT4G5_RS18535	99	922	100.0	1.8e-266
ctg1_403	BT4G5_RS18530	97	182	100.0	1.8e-44
ctg1_404	BT4G5_RS18525	99	792	100.0	2.6e-227
ctg1_405	BT4G5_RS18520	98	624	100.0	8.1e-177
ctg1_406	BT4G5_RS18515	100	723	100.0	8.9e-207
ctg1_407	BT4G5_RS18510	95	936	100.0	1.2e-270
ctg1_408	BT4G5_RS18505	96	516	100.0	2.1e-144


>>
47. NZ_LABH01000054
Source: Bacillus cereus strain INRA A3 271, whole genome shotgun sequence
Type: terpene
Number of proteins with BLAST hits to this cluster: 23
Cumulative BLAST score: 12218

Table of genes, locations, strands and annotations of subject cluster:

Table of Blast hits (query gene, subject gene, %identity, blast score, %coverage, e-value):
ctg1_386	TU58_RS24605	98	520	100.0	1.1e-145
ctg1_387	TU58_RS24600	99	663	100.0	1e-188
ctg1_388	TU58_RS24595	100	509	100.0	2.4e-142
ctg1_389	TU58_RS24590	99	677	100.0	6.7e-193
ctg1_390	TU58_RS24585	98	859	100.0	1.6e-247
ctg1_391	TU58_RS24580	97	298	100.0	5e-79
ctg1_392	TU58_RS24575	86	127	100.0	7.8e-28
ctg1_393	TU58_RS24570	97	671	100.0	3.8e-191
ctg1_394	TU58_RS24565	99	148	100.0	3.1e-34
ctg1_395	TU58_RS24560	89	233	100.0	1.3e-59
ctg1_396	TU58_RS24555	100	166	100.0	1.6e-39
ctg1_397	TU58_RS24550	100	602	100.0	2.5e-170
ctg1_398	TU58_RS24545	98	264	100.0	5.7e-69
ctg1_399	TU58_RS24540	97	1234	100.0	0.0
ctg1_400	TU58_RS24535	100	93	100.0	6e-18
ctg1_401	TU58_RS24530	100	483	100.0	1.8e-134
ctg1_402	TU58_RS24525	99	921	100.0	3.9e-266
ctg1_403	TU58_RS24520	97	182	100.0	1.8e-44
ctg1_404	TU58_RS24515	99	792	100.0	2e-227
ctg1_405	TU58_RS24510	97	619	100.0	1.5e-175
ctg1_406	TU58_RS24505	100	723	100.0	8.9e-207
ctg1_407	TU58_RS24500	94	929	100.0	1.9e-268
ctg1_408	TU58_RS24495	94	505	100.0	3.7e-141


>>
48. NZ_KB976191
Source: Bacillus cereus VD133 acqTw-supercont1.5, whole genome shotgun sequence
Type: terpene
Number of proteins with BLAST hits to this cluster: 23
Cumulative BLAST score: 12218

Table of genes, locations, strands and annotations of subject cluster:

Table of Blast hits (query gene, subject gene, %identity, blast score, %coverage, e-value):
ctg1_386	IIU_RS26635	98	522	100.0	3.7e-146
ctg1_387	IIU_RS26640	99	662	100.0	2.2e-188
ctg1_388	IIU_RS26645	100	509	100.0	2.4e-142
ctg1_389	IIU_RS26650	99	676	100.0	1.5e-192
ctg1_390	IIU_RS26655	98	862	100.0	2.5e-248
ctg1_391	IIU_RS26660	96	296	100.0	1.9e-78
ctg1_392	IIU_RS26665	86	126	100.0	1e-27
ctg1_393	IIU_RS26670	98	675	100.0	4.5e-192
ctg1_394	IIU_RS26675	86	126	98.64864864864865	1.6e-27
ctg1_395	IIU_RS26680	90	231	100.0	5e-59
ctg1_396	IIU_RS26685	99	165	100.0	2.1e-39
ctg1_397	IIU_RS26690	98	597	100.0	1.1e-168
ctg1_398	IIU_RS26695	99	267	100.0	8.7e-70
ctg1_399	IIU_RS26700	97	1242	100.0	0.0
ctg1_400	IIU_RS26705	98	92	100.0	1.7e-17
ctg1_401	IIU_RS26710	99	480	100.0	1.5e-133
ctg1_402	IIU_RS26715	99	922	100.0	1.8e-266
ctg1_403	IIU_RS26720	97	182	100.0	1.8e-44
ctg1_404	IIU_RS26725	99	789	100.0	1.7e-226
ctg1_405	IIU_RS26730	98	622	100.0	2.4e-176
ctg1_406	IIU_RS26735	100	723	100.0	8.9e-207
ctg1_407	IIU_RS26740	95	936	100.0	1.2e-270
ctg1_408	IIU_RS26745	96	516	100.0	2.1e-144


>>
49. NZ_FQZW01000005
Source: Bacillus sp. cl25, whole genome shotgun sequence
Type: terpene
Number of proteins with BLAST hits to this cluster: 23
Cumulative BLAST score: 12218

Table of genes, locations, strands and annotations of subject cluster:

Table of Blast hits (query gene, subject gene, %identity, blast score, %coverage, e-value):
ctg1_386	BUE25_RS14915	98	518	100.0	5.3e-145
ctg1_387	BUE25_RS14910	99	662	100.0	2.9e-188
ctg1_388	BUE25_RS14900	100	509	100.0	2.4e-142
ctg1_389	BUE25_RS14895	98	672	100.0	2.8e-191
ctg1_390	BUE25_RS14890	98	862	100.0	1.5e-248
ctg1_391	BUE25_RS14885	97	297	100.0	1.1e-78
ctg1_392	BUE25_RS14880	87	129	100.0	1.2e-28
ctg1_393	BUE25_RS14875	97	673	100.0	1.3e-191
ctg1_394	BUE25_RS14870	99	148	100.0	3.1e-34
ctg1_395	BUE25_RS14865	89	232	100.0	2.2e-59
ctg1_396	BUE25_RS14860	100	166	100.0	1.6e-39
ctg1_397	BUE25_RS14855	99	599	100.0	1.6e-169
ctg1_398	BUE25_RS14850	99	267	100.0	8.7e-70
ctg1_399	BUE25_RS14845	96	1233	100.0	0.0
ctg1_400	BUE25_RS14840	100	93	100.0	6e-18
ctg1_401	BUE25_RS14835	100	483	100.0	1.4e-134
ctg1_402	BUE25_RS14830	99	921	100.0	3.9e-266
ctg1_403	BUE25_RS14825	97	182	100.0	1.8e-44
ctg1_404	BUE25_RS14820	99	792	100.0	2e-227
ctg1_405	BUE25_RS14815	98	622	100.0	2.4e-176
ctg1_406	BUE25_RS14810	99	722	100.0	2e-206
ctg1_407	BUE25_RS14805	94	929	100.0	1.5e-268
ctg1_408	BUE25_RS14800	96	507	99.27797833935018	7.5e-142


>>
50. NZ_CP022345
Source: Bacillus thuringiensis strain c25 chromosome, complete genome
Type: terpene
Number of proteins with BLAST hits to this cluster: 23
Cumulative BLAST score: 12215

Table of genes, locations, strands and annotations of subject cluster:

Table of Blast hits (query gene, subject gene, %identity, blast score, %coverage, e-value):
ctg1_386	CCX84_RS07715	98	522	100.0	3.7e-146
ctg1_387	CCX84_RS07720	99	665	100.0	4.5e-189
ctg1_388	CCX84_RS07730	100	509	100.0	2.4e-142
ctg1_389	CCX84_RS07735	99	677	100.0	8.8e-193
ctg1_390	CCX84_RS07740	98	860	100.0	9.4e-248
ctg1_391	CCX84_RS07745	97	298	100.0	5e-79
ctg1_392	CCX84_RS07750	86	127	100.0	6e-28
ctg1_393	CCX84_RS07755	98	673	100.0	1.3e-191
ctg1_394	CCX84_RS07760	86	126	98.64864864864865	1.6e-27
ctg1_395	CCX84_RS07765	90	231	100.0	5e-59
ctg1_396	CCX84_RS07770	99	165	100.0	2.1e-39
ctg1_397	CCX84_RS07775	98	597	100.0	1.1e-168
ctg1_398	CCX84_RS07780	99	267	100.0	8.7e-70
ctg1_399	CCX84_RS07785	97	1235	100.0	0.0
ctg1_400	CCX84_RS07790	98	92	100.0	1.7e-17
ctg1_401	CCX84_RS07795	99	481	100.0	5.1e-134
ctg1_402	CCX84_RS07800	99	922	100.0	1.8e-266
ctg1_403	CCX84_RS07805	97	182	100.0	1.8e-44
ctg1_404	CCX84_RS07810	99	792	100.0	2.6e-227
ctg1_405	CCX84_RS07815	98	624	100.0	8.1e-177
ctg1_406	CCX84_RS07820	100	723	100.0	8.9e-207
ctg1_407	CCX84_RS07825	94	933	100.0	1e-269
ctg1_408	CCX84_RS07830	96	514	100.0	1.1e-143
```
