## Supplementary material for "Delving into the *Bacillus cereus* group biosynthetic gene clusters cosmos: a comparative-genomics-based classification framework": antiSMASH profiles + BIG-SCAPE output: NZ_CP039721.1_c8.txt

```
ClusterBlast scores for NZ_CP039721.1

Table of genes, locations, strands and annotations of query cluster:
ctg1_1666	1632767	1633709	+		
ctg1_1667	1633873	1634740	-		
ctg1_1668	1634895	1635633	+		
ctg1_1669	1635954	1637835	-		
ctg1_1670	1637846	1638614	-		
ctg1_1671	1638863	1640786	-		
ctg1_1672	1641434	1642199	-		
ctg1_1673	1642328	1642949	-		
ctg1_1674	1643345	1643648	-		
ctg1_1675	1643822	1644398	+		
ctg1_1676	1644834	1646202	+		
ctg1_1677	1646428	1647622	+		
ctg1_1678	1647713	1648238	-		
ctg1_1679	1648252	1649020	-		
ctg1_1680	1649224	1649497	+		
ctg1_1681	1649535	1650078	-		
ctg1_1682	1650102	1650852	-		
ctg1_1683	1650909	1652340	-		
ctg1_1684	1652339	1652564	-		
ctg1_1685	1652560	1659718	-		
ctg1_1686	1659751	1660645	-		
ctg1_1687	1660669	1662286	-		
ctg1_1688	1662298	1663498	-		
ctg1_1689	1663523	1664309	-		
ctg1_1690	1664953	1666156	-		
ctg1_1691	1666622	1666808	+		
ctg1_1692	1666866	1667247	-		
ctg1_1693	1667501	1667675	+		
ctg1_1694	1667780	1670870	-		
ctg1_1695	1670866	1672024	-		
ctg1_1696	1672039	1672279	-		
ctg1_1697	1672463	1672721	-		
ctg1_1698	1673051	1674107	+		
ctg1_1699	1674358	1674991	+		
ctg1_1700	1675062	1676523	-		
ctg1_1701	1676545	1677436	-		
ctg1_1702	1677452	1679162	-		
ctg1_1703	1679315	1680224	-		
ctg1_1704	1680242	1681679	-		


Significant hits: 
1. NZ_JH791865	Bacillus cereus VD156 supercont1.1, whole genome shotgun sequence
2. NZ_JH792025	Bacillus cereus VD014 supercont1.1, whole genome shotgun sequence
3. NZ_CM000756	Bacillus thuringiensis serovar huazhongensis BGSC 4BD1 chromosome, whole genome shotgun sequence
4. NZ_CP014282	Bacillus thuringiensis strain Bt185, complete genome
5. NC_018508	Bacillus thuringiensis HD-789, complete genome
6. NZ_CM001804	Bacillus thuringiensis DAR 81934 chromosome chromosome, whole genome shotgun sequence
7. NZ_CP015176	Bacillus thuringiensis serovar alesti strain BGSC 4C1 chromosome, complete genome
8. NZ_CP020002	Bacillus thuringiensis strain L-7601, complete genome
9. NZ_CP010577	Bacillus thuringiensis serovar morrisoni strain BGSC 4AA1, complete genome
10. NZ_CP014847	Bacillus thuringiensis strain HD12, complete sequence
11. NZ_KB976107	Bacillus cereus str. Schrouff acsZZ-supercont2.1, whole genome shotgun sequence
12. NZ_JH792279	Bacillus cereus VD022 supercont1.1, whole genome shotgun sequence
13. NZ_FNYB01000003	Bacillus thuringiensis strain DAR 81934, whole genome shotgun sequence
14. NC_011772	Bacillus cereus G9842, complete genome
15. NZ_JH792104	Bacillus cereus MSX-A1 supercont1.1, whole genome shotgun sequence
16. NZ_LCYK01000075	Bacillus cereus strain B4080 NODE_156, whole genome shotgun sequence
17. NC_018500	Bacillus thuringiensis HD-771, complete genome
18. NZ_CP011155	Bacillus cereus strain HN001, complete genome
19. NZ_LZOD01000010	Bacillus cereus strain BC04 scaffold11xsize162934, whole genome shotgun sequence
20. NZ_CP017577	Bacillus thuringiensis strain SCG04-02, complete genome
21. NZ_CP014486	Bacillus cereus strain FORC021, complete genome
22. NZ_LJKI01000021	Bacillus cereus strain B4120 scaffold31, whole genome shotgun sequence
23. NZ_JH791819	Bacillus cereus VD200 supercont1.1, whole genome shotgun sequence
24. NZ_KB976173	Bacillus cereus VD133 acqTw-supercont1.1, whole genome shotgun sequence
25. NZ_CP016588	Bacillus thuringiensis strain KNU-07 chromosome, complete genome
26. NZ_JH791951	Bacillus cereus BAG4X12-1 supercont1.1, whole genome shotgun sequence
27. NZ_CP019230	Bacillus thuringiensis strain YGd22-03, complete genome
28. NZ_CP015727	Bacillus cereus strain A1, complete genome
29. NZ_CP007512	Bacillus bombysepticus str. Wang, complete genome
30. NZ_CP011349	Bacillus thuringiensis strain YC-10, complete genome
31. NZ_KK088321	Bacillus thuringiensis strain NBIN-866 scaffold18, whole genome shotgun sequence
32. NZ_CP010089	Bacillus thuringiensis serovar galleriae strain HD-29, complete genome
33. NZ_LJKC01000001	Bacillus cereus strain B4084 scaffold17, whole genome shotgun sequence
34. NZ_KN050654	Bacillus cereus ATCC 10876 scaffold1, whole genome shotgun sequence
35. NC_014171	Bacillus thuringiensis BMB171, complete genome
36. NZ_KB976254	Bacillus cereus VD196 acqVw-supercont1.1, whole genome shotgun sequence
37. NZ_CM000736	Bacillus cereus F65185 chromosome, whole genome shotgun sequence
38. NZ_CP009335	Bacillus thuringiensis strain HD1011, complete genome
39. NZ_CP009369	Bacillus cereus strain FM1, complete genome
40. NZ_MLKJ01000034	Bacillus cereus strain MOD1_Bc110 Bc110_MED29C_contig_34, whole genome shotgun sequence
41. NZ_MPOL01000004	Bacillus cereus strain NZAS01 NZAS01_mira_c4, whole genome shotgun sequence
42. NZ_MQTB01000035	Bacillus cereus strain MOD1_Bc20 Bc20_contig_35, whole genome shotgun sequence
43. NZ_MAOE01000083	Bacillus sp. N35-10-2 contig45, whole genome shotgun sequence
44. NZ_JYPH01000036	Bacillus cereus strain F528-94 contig275, whole genome shotgun sequence
45. NZ_KB976537	Bacillus cereus HuB4-4 acqVu-supercont1.1, whole genome shotgun sequence
46. NZ_CP011151	Bacillus cereus strain CMCC P0021, complete genome
47. NZ_CP026678	Bacillus cereus strain TG1-6 chromosome, complete genome
48. NZ_CP012483	Bacillus cereus strain NJ-W, complete genome
49. NC_018877	Bacillus thuringiensis Bt407, complete genome
50. NZ_KE332536	Bacillus cereus BAG1O-3 supercont1.1, whole genome shotgun sequence


Details:

>>
1. NZ_JH791865
Source: Bacillus cereus VD156 supercont1.1, whole genome shotgun sequence
Type: nrps
Number of proteins with BLAST hits to this cluster: 39
Cumulative BLAST score: 26868

Table of genes, locations, strands and annotations of subject cluster:
IK7_RS33425	IK7_RS33425	3274858	3275042	+	hypothetical_protein

Table of Blast hits (query gene, subject gene, %identity, blast score, %coverage, e-value):
ctg1_1666	IK7_RS16730	97	625	100.0	3.7e-177
ctg1_1667	IK7_RS16735	96	568	99.65277777777779	4.9e-160
ctg1_1668	IK7_RS16740	98	401	100.0	5.2e-110
ctg1_1669	IK7_RS16745	96	1121	100.0	0.0
ctg1_1670	IK7_RS16750	99	485	100.0	4.8e-135
ctg1_1671	IK7_RS16755	97	1250	100.0	0.0
ctg1_1672	IK7_RS16760	99	477	93.7007874015748	1.3e-132
ctg1_1673	IK7_RS16765	91	399	100.0	1.6e-109
ctg1_1674	IK7_RS16770	92	191	100.0	3.3e-47
ctg1_1675	IK7_RS16775	93	346	100.0	2e-93
ctg1_1676	IK7_RS16780	98	836	100.0	1.2e-240
ctg1_1677	IK7_RS16785	99	766	100.0	1.3e-219
ctg1_1678	IK7_RS16790	96	341	100.0	4.5e-92
ctg1_1679	IK7_RS16795	98	512	100.0	2.8e-143
ctg1_1680	IK7_RS16800	100	168	100.0	2.7e-40
ctg1_1681	IK7_RS16805	99	362	100.0	3.3e-98
ctg1_1682	IK7_RS16810	96	480	100.0	8.9e-134
ctg1_1683	IK7_RS16815	98	877	100.0	6.2e-253
ctg1_1684	IK7_RS16820	96	158	100.0	3.9e-37
ctg1_1685	IK7_RS16825	97	4619	100.0	0.0
ctg1_1686	IK7_RS16830	97	587	100.0	6.1e-166
ctg1_1687	IK7_RS16835	97	1042	100.0	1.7e-302
ctg1_1688	IK7_RS16840	98	767	100.0	7.6e-220
ctg1_1689	IK7_RS16845	98	496	100.0	2.1e-138
ctg1_1690	IK7_RS16850	99	741	100.0	5.9e-212
ctg1_1691	IK7_RS16860	98	122	100.0	2e-26
ctg1_1692	IK7_RS16865	100	191	78.57142857142857	5.4e-47
ctg1_1693	IK7_RS16870	88	98	100.0	2.2e-19
ctg1_1694	IK7_RS16875	92	1551	100.0	0.0
ctg1_1695	IK7_RS16880	98	752	100.0	1.9e-215
ctg1_1696	IK7_RS16885	99	158	100.0	4.2e-37
ctg1_1697	IK7_RS16890	100	160	100.0	9.1e-38
ctg1_1698	IK7_RS16895	98	685	100.0	3.3e-195
ctg1_1699	IK7_RS16900	94	382	100.0	3.6e-104
ctg1_1700	IK7_RS16905	100	966	100.0	1e-279
ctg1_1701	IK7_RS16910	99	573	100.0	1.2e-161
ctg1_1702	IK7_RS16915	99	1082	100.0	0.0
ctg1_1703	IK7_RS16920	99	572	100.0	3.6e-161
ctg1_1704	IK7_RS16925	100	961	100.0	3.3e-278


>>
2. NZ_JH792025
Source: Bacillus cereus VD014 supercont1.1, whole genome shotgun sequence
Type: nrps
Number of proteins with BLAST hits to this cluster: 39
Cumulative BLAST score: 26839

Table of genes, locations, strands and annotations of subject cluster:

Table of Blast hits (query gene, subject gene, %identity, blast score, %coverage, e-value):
ctg1_1666	IIA_RS10985	97	627	99.68051118210862	7.4e-178
ctg1_1667	IIA_RS10980	96	561	99.65277777777779	7.8e-158
ctg1_1668	IIA_RS10975	98	401	100.0	8.8e-110
ctg1_1669	IIA_RS10970	99	1143	100.0	0.0
ctg1_1670	IIA_RS10965	99	485	100.0	4.8e-135
ctg1_1671	IIA_RS10960	97	1248	99.84375	0.0
ctg1_1672	IIA_RS10955	99	477	93.7007874015748	1.3e-132
ctg1_1673	IIA_RS10950	90	398	100.0	3.7e-109
ctg1_1674	IIA_RS10945	93	195	100.0	3e-48
ctg1_1675	IIA_RS10940	94	349	100.0	1.8e-94
ctg1_1676	IIA_RS10935	98	836	100.0	1.2e-240
ctg1_1677	IIA_RS10930	99	766	100.0	1.3e-219
ctg1_1678	IIA_RS10925	97	344	100.0	9.1e-93
ctg1_1679	IIA_RS10920	98	508	100.0	4.1e-142
ctg1_1680	IIA_RS10915	100	168	100.0	2.7e-40
ctg1_1681	IIA_RS10910	99	361	100.0	5.7e-98
ctg1_1682	IIA_RS10905	96	483	100.0	1.8e-134
ctg1_1683	IIA_RS10900	98	877	100.0	8.1e-253
ctg1_1684	IIA_RS10895	96	158	100.0	3.9e-37
ctg1_1685	IIA_RS10890	97	4632	100.0	0.0
ctg1_1686	IIA_RS10885	98	592	100.0	1.9e-167
ctg1_1687	IIA_RS10880	97	1043	100.0	7.4e-303
ctg1_1688	IIA_RS10875	97	762	100.0	2.4e-218
ctg1_1689	IIA_RS10870	97	488	100.0	4.5e-136
ctg1_1690	IIA_RS10865	99	740	100.0	1e-211
ctg1_1691	IIA_RS10855	98	122	100.0	2e-26
ctg1_1692	IIA_RS10850	100	191	78.57142857142857	5.4e-47
ctg1_1693	IIA_RS10845	88	98	100.0	2.2e-19
ctg1_1694	IIA_RS10840	87	1488	100.0	0.0
ctg1_1695	IIA_RS10835	98	754	100.0	6.4e-216
ctg1_1696	IIA_RS10830	99	158	100.0	4.2e-37
ctg1_1697	IIA_RS10825	100	160	100.0	9.1e-38
ctg1_1698	IIA_RS10820	98	690	100.0	1e-196
ctg1_1699	IIA_RS10815	95	384	100.0	5.6e-105
ctg1_1700	IIA_RS10810	99	964	100.0	4e-279
ctg1_1701	IIA_RS10805	99	574	100.0	5.4e-162
ctg1_1702	IIA_RS10800	98	1081	100.0	0.0
ctg1_1703	IIA_RS10795	99	572	100.0	3.6e-161
ctg1_1704	IIA_RS10790	100	961	100.0	3.3e-278


>>
3. NZ_CM000756
Source: Bacillus thuringiensis serovar huazhongensis BGSC 4BD1 chromosome, whole genome shotgun sequence
Type: nrps
Number of proteins with BLAST hits to this cluster: 39
Cumulative BLAST score: 26823

Table of genes, locations, strands and annotations of subject cluster:
BTHUR0011_RS31685	BTHUR0011_RS31685	2059580	2059787	+	hypothetical_protein

Table of Blast hits (query gene, subject gene, %identity, blast score, %coverage, e-value):
ctg1_1666	BTHUR0011_RS10575	97	627	100.0	7.4e-178
ctg1_1667	BTHUR0011_RS10580	95	562	99.65277777777779	3.5e-158
ctg1_1668	BTHUR0011_RS10585	98	401	100.0	5.2e-110
ctg1_1669	BTHUR0011_RS10590	98	1143	100.0	0.0
ctg1_1670	BTHUR0011_RS10595	99	483	100.0	1.4e-134
ctg1_1671	BTHUR0011_RS10600	97	1249	100.0	0.0
ctg1_1672	BTHUR0011_RS10605	99	477	93.7007874015748	1.3e-132
ctg1_1673	BTHUR0011_RS10610	91	399	100.0	1.6e-109
ctg1_1674	BTHUR0011_RS10615	89	186	100.0	1.8e-45
ctg1_1675	BTHUR0011_RS10620	92	341	100.0	8.4e-92
ctg1_1676	BTHUR0011_RS10625	98	836	100.0	1.2e-240
ctg1_1677	BTHUR0011_RS10630	99	766	100.0	1.3e-219
ctg1_1678	BTHUR0011_RS10635	97	344	100.0	9.1e-93
ctg1_1679	BTHUR0011_RS10640	98	508	100.0	4.1e-142
ctg1_1680	BTHUR0011_RS10645	100	168	100.0	2.7e-40
ctg1_1681	BTHUR0011_RS10650	99	361	100.0	5.7e-98
ctg1_1682	BTHUR0011_RS10655	96	483	100.0	1.8e-134
ctg1_1683	BTHUR0011_RS10660	98	877	100.0	8.1e-253
ctg1_1684	BTHUR0011_RS10665	96	158	100.0	3.9e-37
ctg1_1685	BTHUR0011_RS10670	97	4629	100.0	0.0
ctg1_1686	BTHUR0011_RS10675	98	591	100.0	7.3e-167
ctg1_1687	BTHUR0011_RS10680	97	1043	100.0	7.4e-303
ctg1_1688	BTHUR0011_RS10685	97	762	100.0	2.4e-218
ctg1_1689	BTHUR0011_RS10690	97	490	100.0	9e-137
ctg1_1690	BTHUR0011_RS10695	99	742	100.0	2e-212
ctg1_1691	BTHUR0011_RS10705	98	122	100.0	2e-26
ctg1_1692	BTHUR0011_RS10710	100	191	78.57142857142857	5.4e-47
ctg1_1693	BTHUR0011_RS10715	88	98	100.0	2.2e-19
ctg1_1694	BTHUR0011_RS10720	87	1491	100.0	0.0
ctg1_1695	BTHUR0011_RS10725	98	754	100.0	4.9e-216
ctg1_1696	BTHUR0011_RS10730	99	158	100.0	4.2e-37
ctg1_1697	BTHUR0011_RS10735	100	160	100.0	9.1e-38
ctg1_1698	BTHUR0011_RS10740	98	690	100.0	1e-196
ctg1_1699	BTHUR0011_RS10745	95	384	100.0	5.6e-105
ctg1_1700	BTHUR0011_RS10750	100	965	100.0	3e-279
ctg1_1701	BTHUR0011_RS10755	99	574	100.0	5.4e-162
ctg1_1702	BTHUR0011_RS10760	98	1079	100.0	0.0
ctg1_1703	BTHUR0011_RS10765	99	572	100.0	3.6e-161
ctg1_1704	BTHUR0011_RS10770	100	959	100.0	1.6e-277


>>
4. NZ_CP014282
Source: Bacillus thuringiensis strain Bt185, complete genome
Type: nrps
Number of proteins with BLAST hits to this cluster: 39
Cumulative BLAST score: 26216

Table of genes, locations, strands and annotations of subject cluster:
AXW78_RS11335	AXW78_RS11335	2226067	2226686	+	DUF4937_domain-containing_protein
AXW78_RS11370	AXW78_RS11370	2235312	2236252	-	ABC_transporter_substrate-binding_protein

Table of Blast hits (query gene, subject gene, %identity, blast score, %coverage, e-value):
ctg1_1666	AXW78_RS11370	97	149	24.281150159744406	4.5e-34
ctg1_1667	AXW78_RS11365	96	566	99.65277777777779	2.4e-159
ctg1_1668	AXW78_RS11360	99	403	100.0	2.3e-110
ctg1_1669	AXW78_RS11355	99	1143	100.0	0.0
ctg1_1670	AXW78_RS11350	99	485	100.0	4.8e-135
ctg1_1671	AXW78_RS11345	96	1230	99.84375	0.0
ctg1_1672	AXW78_RS11340	99	477	93.7007874015748	1.3e-132
ctg1_1673	AXW78_RS11335	88	265	67.47572815533981	6.3e-69
ctg1_1674	AXW78_RS11330	93	195	100.0	3e-48
ctg1_1675	AXW78_RS11325	94	349	100.0	1.8e-94
ctg1_1676	AXW78_RS11320	98	834	100.0	5.8e-240
ctg1_1677	AXW78_RS11315	99	766	100.0	1.3e-219
ctg1_1678	AXW78_RS11310	97	344	100.0	9.1e-93
ctg1_1679	AXW78_RS11305	98	508	100.0	4.1e-142
ctg1_1680	AXW78_RS11300	100	168	100.0	2.7e-40
ctg1_1681	AXW78_RS11295	99	361	100.0	5.7e-98
ctg1_1682	AXW78_RS11290	96	483	100.0	1.8e-134
ctg1_1683	AXW78_RS11285	98	877	100.0	8.1e-253
ctg1_1684	AXW78_RS11280	96	158	100.0	3.9e-37
ctg1_1685	AXW78_RS11275	97	4629	100.0	0.0
ctg1_1686	AXW78_RS11270	98	592	100.0	1.9e-167
ctg1_1687	AXW78_RS11265	97	1043	100.0	7.4e-303
ctg1_1688	AXW78_RS11260	97	762	100.0	2.4e-218
ctg1_1689	AXW78_RS11255	97	490	100.0	9e-137
ctg1_1690	AXW78_RS11250	99	740	100.0	1e-211
ctg1_1691	AXW78_RS11245	98	122	100.0	2e-26
ctg1_1692	AXW78_RS11240	100	191	78.57142857142857	5.4e-47
ctg1_1693	AXW78_RS11235	88	98	100.0	2.2e-19
ctg1_1694	AXW78_RS11230	87	1491	100.0	0.0
ctg1_1695	AXW78_RS11225	98	754	100.0	4.9e-216
ctg1_1696	AXW78_RS11220	99	158	100.0	4.2e-37
ctg1_1697	AXW78_RS11215	100	160	100.0	9.1e-38
ctg1_1698	AXW78_RS11210	98	688	100.0	5.2e-196
ctg1_1699	AXW78_RS11205	95	384	100.0	5.6e-105
ctg1_1700	AXW78_RS11200	100	965	100.0	3e-279
ctg1_1701	AXW78_RS11195	99	573	100.0	1.6e-161
ctg1_1702	AXW78_RS11190	99	1082	100.0	0.0
ctg1_1703	AXW78_RS11185	99	572	100.0	3.6e-161
ctg1_1704	AXW78_RS11180	100	961	100.0	3.3e-278


>>
5. NC_018508
Source: Bacillus thuringiensis HD-789, complete genome
Type: nrps
Number of proteins with BLAST hits to this cluster: 39
Cumulative BLAST score: 27562

Table of genes, locations, strands and annotations of subject cluster:
BTF1_RS33230	BTF1_RS33230	1752325	1752532	-	hypothetical_protein
BTF1_RS33235	BTF1_RS33235	1781137	1781237	+	ABC_transporter_permease

Table of Blast hits (query gene, subject gene, %identity, blast score, %coverage, e-value):
ctg1_1666	BTF1_RS09040	100	644	100.0	7.6e-183
ctg1_1667	BTF1_RS09035	100	589	100.0	2e-166
ctg1_1668	BTF1_RS09030	100	408	100.0	5.5e-112
ctg1_1669	BTF1_RS09025	100	1159	100.0	0.0
ctg1_1670	BTF1_RS09020	100	489	100.0	2.6e-136
ctg1_1671	BTF1_RS09015	100	1281	100.0	0.0
ctg1_1672	BTF1_RS09010	100	478	93.7007874015748	4.5e-133
ctg1_1673	BTF1_RS09005	100	431	100.0	6.7e-119
ctg1_1674	BTF1_RS09000	100	204	100.0	6.4e-51
ctg1_1675	BTF1_RS08995	100	368	100.0	6.4e-100
ctg1_1676	BTF1_RS08990	100	847	100.0	5.1e-244
ctg1_1677	BTF1_RS08985	100	772	100.0	1.8e-221
ctg1_1678	BTF1_RS08980	99	351	100.0	5.7e-95
ctg1_1679	BTF1_RS08975	100	524	100.0	5.5e-147
ctg1_1680	BTF1_RS08970	100	168	100.0	2.7e-40
ctg1_1681	BTF1_RS08965	100	363	100.0	1.5e-98
ctg1_1682	BTF1_RS08960	100	501	100.0	6.3e-140
ctg1_1683	BTF1_RS08955	100	891	100.0	4.2e-257
ctg1_1684	BTF1_RS08950	100	162	100.0	1.6e-38
ctg1_1685	BTF1_RS08945	100	4745	100.0	0.0
ctg1_1686	BTF1_RS08940	100	604	100.0	6.3e-171
ctg1_1687	BTF1_RS08935	100	1073	100.0	7.4e-312
ctg1_1688	BTF1_RS08930	100	784	100.0	6e-225
ctg1_1689	BTF1_RS08925	100	503	100.0	1.3e-140
ctg1_1690	BTF1_RS08920	100	751	100.0	5.7e-215
ctg1_1691	BTF1_RS08915	100	122	100.0	1.5e-26
ctg1_1692	BTF1_RS08910	100	191	78.57142857142857	5.4e-47
ctg1_1693	BTF1_RS08905	100	111	100.0	3.2e-23
ctg1_1694	BTF1_RS08900	100	1690	100.0	0.0
ctg1_1695	BTF1_RS08895	100	765	100.0	2.8e-219
ctg1_1696	BTF1_RS08890	100	158	100.0	3.2e-37
ctg1_1697	BTF1_RS08885	100	160	100.0	9.1e-38
ctg1_1698	BTF1_RS08880	100	699	100.0	1.7e-199
ctg1_1699	BTF1_RS08875	100	397	100.0	1.1e-108
ctg1_1700	BTF1_RS08870	100	968	100.0	3.6e-280
ctg1_1701	BTF1_RS08865	100	578	100.0	4.9e-163
ctg1_1702	BTF1_RS08860	100	1097	100.0	0.0
ctg1_1703	BTF1_RS08855	100	575	100.0	3.2e-162
ctg1_1704	BTF1_RS08850	100	961	100.0	3.3e-278


>>
6. NZ_CM001804
Source: Bacillus thuringiensis DAR 81934 chromosome chromosome, whole genome shotgun sequence
Type: nrps
Number of proteins with BLAST hits to this cluster: 39
Cumulative BLAST score: 27431

Table of genes, locations, strands and annotations of subject cluster:
D828_RS32995	D828_RS32995	2440091	2440298	-	hypothetical_protein
D828_RS30935	D828_RS30935	2462017	2462636	+	DUF4937_domain-containing_protein

Table of Blast hits (query gene, subject gene, %identity, blast score, %coverage, e-value):
ctg1_1666	D828_RS0114130	99	639	100.0	1.4e-181
ctg1_1667	D828_RS0114125	100	589	100.0	2e-166
ctg1_1668	D828_RS0114120	100	405	100.0	3.6e-111
ctg1_1669	D828_RS0114115	100	1157	100.0	0.0
ctg1_1670	D828_RS0114110	100	487	100.0	1.3e-135
ctg1_1671	D828_RS0114105	100	1276	100.0	0.0
ctg1_1672	D828_RS0114100	100	478	93.7007874015748	4.5e-133
ctg1_1673	D828_RS30935	99	339	80.09708737864078	2.6e-91
ctg1_1674	D828_RS0114090	93	191	100.0	5.6e-47
ctg1_1675	D828_RS0114085	99	364	100.0	7.1e-99
ctg1_1676	D828_RS0114080	100	847	100.0	5.1e-244
ctg1_1677	D828_RS0114075	100	771	100.0	4e-221
ctg1_1678	D828_RS0114070	98	349	100.0	2.8e-94
ctg1_1679	D828_RS0114065	99	518	100.0	5.1e-145
ctg1_1680	D828_RS0114060	100	168	100.0	2.7e-40
ctg1_1681	D828_RS0114055	100	363	100.0	1.5e-98
ctg1_1682	D828_RS0114050	100	501	100.0	6.3e-140
ctg1_1683	D828_RS0114045	100	891	100.0	4.2e-257
ctg1_1684	D828_RS0114040	100	162	100.0	1.6e-38
ctg1_1685	D828_RS0114035	100	4733	100.0	0.0
ctg1_1686	D828_RS0114030	99	599	100.0	1.6e-169
ctg1_1687	D828_RS0114025	99	1064	100.0	3.1e-309
ctg1_1688	D828_RS0114020	99	777	100.0	7.4e-223
ctg1_1689	D828_RS0114015	100	503	100.0	1.3e-140
ctg1_1690	D828_RS0114010	100	751	100.0	5.7e-215
ctg1_1691	D828_RS0114000	100	122	100.0	1.5e-26
ctg1_1691	D828_RS30930	100	96	78.68852459016394	1.2e-18
ctg1_1692	D828_RS0113995	100	191	78.57142857142857	5.4e-47
ctg1_1693	D828_RS0113990	100	111	100.0	3.2e-23
ctg1_1694	D828_RS0113985	98	1638	100.0	0.0
ctg1_1695	D828_RS0113980	100	763	100.0	1.1e-218
ctg1_1696	D828_RS0113975	100	158	100.0	3.2e-37
ctg1_1697	D828_RS0113970	100	160	100.0	9.1e-38
ctg1_1698	D828_RS0113965	100	699	100.0	1.7e-199
ctg1_1699	D828_RS0113960	100	394	100.0	7.1e-108
ctg1_1700	D828_RS0113955	100	968	100.0	3.6e-280
ctg1_1701	D828_RS0113950	100	576	100.0	1.4e-162
ctg1_1702	D828_RS0113945	100	1097	100.0	0.0
ctg1_1703	D828_RS0113935	100	575	100.0	3.2e-162
ctg1_1704	D828_RS0113930	100	961	100.0	3.3e-278


>>
7. NZ_CP015176
Source: Bacillus thuringiensis serovar alesti strain BGSC 4C1 chromosome, complete genome
Type: nrps
Number of proteins with BLAST hits to this cluster: 39
Cumulative BLAST score: 27427

Table of genes, locations, strands and annotations of subject cluster:
Bt4C1_RS30145	Bt4C1_RS30145	2220586	2220793	-	hypothetical_protein
Bt4C1_RS30150	Bt4C1_RS30150	2249658	2249758	+	ABC_transporter_permease

Table of Blast hits (query gene, subject gene, %identity, blast score, %coverage, e-value):
ctg1_1666	Bt4C1_RS11555	99	636	100.0	1.2e-180
ctg1_1667	Bt4C1_RS11550	100	589	100.0	2e-166
ctg1_1668	Bt4C1_RS11545	99	404	100.0	1e-110
ctg1_1669	Bt4C1_RS11540	100	1159	100.0	0.0
ctg1_1670	Bt4C1_RS11535	100	489	100.0	2.6e-136
ctg1_1671	Bt4C1_RS11530	100	1279	100.0	0.0
ctg1_1672	Bt4C1_RS11525	100	478	93.7007874015748	4.5e-133
ctg1_1673	Bt4C1_RS11520	99	426	100.0	1.6e-117
ctg1_1674	Bt4C1_RS11515	93	191	100.0	5.6e-47
ctg1_1675	Bt4C1_RS11510	99	364	100.0	7.1e-99
ctg1_1676	Bt4C1_RS11505	100	847	100.0	5.1e-244
ctg1_1677	Bt4C1_RS11500	100	772	100.0	1.8e-221
ctg1_1678	Bt4C1_RS11495	98	349	100.0	2.8e-94
ctg1_1679	Bt4C1_RS11490	99	518	100.0	5.1e-145
ctg1_1680	Bt4C1_RS11485	100	168	100.0	2.7e-40
ctg1_1681	Bt4C1_RS11480	100	363	100.0	1.5e-98
ctg1_1682	Bt4C1_RS11475	100	501	100.0	6.3e-140
ctg1_1683	Bt4C1_RS11470	100	891	100.0	4.2e-257
ctg1_1684	Bt4C1_RS11465	100	162	100.0	1.6e-38
ctg1_1685	Bt4C1_RS11460	100	4729	100.0	0.0
ctg1_1686	Bt4C1_RS11455	100	601	100.0	5.4e-170
ctg1_1687	Bt4C1_RS11450	100	1069	100.0	1.3e-310
ctg1_1688	Bt4C1_RS11445	100	780	100.0	8.7e-224
ctg1_1689	Bt4C1_RS11440	100	503	100.0	1.3e-140
ctg1_1690	Bt4C1_RS11435	100	751	100.0	5.7e-215
ctg1_1691	Bt4C1_RS11430	100	122	100.0	1.5e-26
ctg1_1692	Bt4C1_RS11425	100	191	78.57142857142857	5.4e-47
ctg1_1693	Bt4C1_RS11420	100	111	100.0	3.2e-23
ctg1_1694	Bt4C1_RS11415	98	1638	100.0	0.0
ctg1_1695	Bt4C1_RS11410	100	763	100.0	1.1e-218
ctg1_1696	Bt4C1_RS11405	100	158	100.0	3.2e-37
ctg1_1697	Bt4C1_RS11400	100	160	100.0	9.1e-38
ctg1_1698	Bt4C1_RS11395	100	699	100.0	1.7e-199
ctg1_1699	Bt4C1_RS11390	100	394	100.0	7.1e-108
ctg1_1700	Bt4C1_RS11385	100	968	100.0	3.6e-280
ctg1_1701	Bt4C1_RS11380	100	576	100.0	1.4e-162
ctg1_1702	Bt4C1_RS11375	100	1097	100.0	0.0
ctg1_1703	Bt4C1_RS11370	100	575	100.0	3.2e-162
ctg1_1704	Bt4C1_RS11365	100	956	100.0	1.4e-276


>>
8. NZ_CP020002
Source: Bacillus thuringiensis strain L-7601, complete genome
Type: nrps
Number of proteins with BLAST hits to this cluster: 39
Cumulative BLAST score: 27403

Table of genes, locations, strands and annotations of subject cluster:
B4918_RS13065	B4918_RS13065	2469000	2469207	-	hypothetical_protein
B4918_RS13175	B4918_RS13175	2498071	2498171	+	ABC_transporter_permease

Table of Blast hits (query gene, subject gene, %identity, blast score, %coverage, e-value):
ctg1_1666	B4918_RS13190	100	644	100.0	7.6e-183
ctg1_1667	B4918_RS13185	100	589	100.0	2e-166
ctg1_1668	B4918_RS13180	100	408	100.0	5.5e-112
ctg1_1669	B4918_RS13170	100	1157	100.0	0.0
ctg1_1670	B4918_RS13165	100	489	100.0	2.6e-136
ctg1_1671	B4918_RS13160	100	1280	100.0	0.0
ctg1_1672	B4918_RS13155	100	478	93.7007874015748	4.5e-133
ctg1_1673	B4918_RS13150	100	428	100.0	5.6e-118
ctg1_1674	B4918_RS13145	93	191	100.0	5.6e-47
ctg1_1675	B4918_RS13140	99	364	100.0	7.1e-99
ctg1_1676	B4918_RS13135	100	847	100.0	5.1e-244
ctg1_1677	B4918_RS13130	100	772	100.0	1.8e-221
ctg1_1678	B4918_RS13125	98	349	100.0	2.8e-94
ctg1_1679	B4918_RS13120	99	520	100.0	1.4e-145
ctg1_1680	B4918_RS13115	100	168	100.0	2.7e-40
ctg1_1681	B4918_RS13110	100	363	100.0	1.5e-98
ctg1_1682	B4918_RS13105	100	501	100.0	6.3e-140
ctg1_1683	B4918_RS13100	100	891	100.0	4.2e-257
ctg1_1684	B4918_RS13095	100	162	100.0	1.6e-38
ctg1_1685	B4918_RS13090	99	4693	100.0	0.0
ctg1_1686	B4918_RS13085	100	601	100.0	5.4e-170
ctg1_1687	B4918_RS13080	100	1069	100.0	1.3e-310
ctg1_1688	B4918_RS13075	100	782	100.0	3e-224
ctg1_1689	B4918_RS13070	100	503	100.0	1.3e-140
ctg1_1690	B4918_RS13060	100	751	100.0	5.7e-215
ctg1_1691	B4918_RS13050	100	122	100.0	1.5e-26
ctg1_1692	B4918_RS13045	100	191	78.57142857142857	5.4e-47
ctg1_1693	B4918_RS13040	100	111	100.0	3.2e-23
ctg1_1694	B4918_RS13035	97	1630	100.0	0.0
ctg1_1695	B4918_RS13030	100	763	100.0	1.1e-218
ctg1_1696	B4918_RS13025	100	158	100.0	3.2e-37
ctg1_1697	B4918_RS13020	100	160	100.0	9.1e-38
ctg1_1698	B4918_RS13015	100	699	100.0	1.7e-199
ctg1_1699	B4918_RS13010	100	394	100.0	7.1e-108
ctg1_1700	B4918_RS13005	100	968	100.0	3.6e-280
ctg1_1701	B4918_RS13000	99	574	100.0	9.2e-162
ctg1_1702	B4918_RS12995	100	1097	100.0	0.0
ctg1_1703	B4918_RS12990	100	575	100.0	3.2e-162
ctg1_1704	B4918_RS12985	100	961	100.0	3.3e-278


>>
9. NZ_CP010577
Source: Bacillus thuringiensis serovar morrisoni strain BGSC 4AA1, complete genome
Type: nrps
Number of proteins with BLAST hits to this cluster: 39
Cumulative BLAST score: 27338

Table of genes, locations, strands and annotations of subject cluster:
SD98_RS32540	SD98_RS32540	2300791	2300998	-	hypothetical_protein
SD98_RS32545	SD98_RS32545	2329907	2330007	+	ABC_transporter_permease

Table of Blast hits (query gene, subject gene, %identity, blast score, %coverage, e-value):
ctg1_1666	SD98_RS12230	99	641	100.0	4.9e-182
ctg1_1667	SD98_RS12225	100	587	100.0	6e-166
ctg1_1668	SD98_RS12220	100	405	100.0	3.6e-111
ctg1_1669	SD98_RS12215	100	1157	100.0	0.0
ctg1_1670	SD98_RS12210	100	489	100.0	2.6e-136
ctg1_1671	SD98_RS12205	100	1279	100.0	0.0
ctg1_1672	SD98_RS12200	100	478	93.7007874015748	4.5e-133
ctg1_1673	SD98_RS12195	100	428	100.0	5.6e-118
ctg1_1674	SD98_RS12190	98	200	100.0	1.2e-49
ctg1_1675	SD98_RS12185	99	364	100.0	7.1e-99
ctg1_1676	SD98_RS12180	100	846	100.0	1.5e-243
ctg1_1677	SD98_RS12175	100	772	100.0	1.8e-221
ctg1_1678	SD98_RS12170	98	349	100.0	2.8e-94
ctg1_1679	SD98_RS12165	99	518	100.0	5.1e-145
ctg1_1680	SD98_RS12160	100	168	100.0	2.7e-40
ctg1_1681	SD98_RS12155	100	363	100.0	1.5e-98
ctg1_1682	SD98_RS12150	100	499	100.0	1.8e-139
ctg1_1683	SD98_RS12145	100	891	100.0	4.2e-257
ctg1_1684	SD98_RS12140	100	162	100.0	1.6e-38
ctg1_1685	SD98_RS12135	100	4735	100.0	0.0
ctg1_1686	SD98_RS12130	100	601	100.0	5.4e-170
ctg1_1687	SD98_RS12125	99	1062	100.0	1.5e-308
ctg1_1688	SD98_RS12120	99	777	100.0	7.4e-223
ctg1_1689	SD98_RS12115	100	502	100.0	3.9e-140
ctg1_1690	SD98_RS12110	100	751	100.0	5.7e-215
ctg1_1691	SD98_RS12100	100	122	100.0	1.5e-26
ctg1_1692	SD98_RS12095	100	191	78.57142857142857	5.4e-47
ctg1_1693	SD98_RS12090	100	111	100.0	3.2e-23
ctg1_1694	SD98_RS12085	92	1551	100.0	0.0
ctg1_1695	SD98_RS12080	98	752	100.0	1.9e-215
ctg1_1696	SD98_RS12075	99	158	100.0	4.2e-37
ctg1_1697	SD98_RS12070	100	160	100.0	9.1e-38
ctg1_1698	SD98_RS12065	100	699	100.0	1.7e-199
ctg1_1699	SD98_RS12060	100	394	100.0	7.1e-108
ctg1_1700	SD98_RS12055	100	968	100.0	3.6e-280
ctg1_1701	SD98_RS12050	100	578	100.0	4.9e-163
ctg1_1702	SD98_RS12045	100	1097	100.0	0.0
ctg1_1703	SD98_RS12040	100	575	100.0	3.2e-162
ctg1_1704	SD98_RS12035	100	958	100.0	2.1e-277


>>
10. NZ_CP014847
Source: Bacillus thuringiensis strain HD12, complete sequence
Type: nrps
Number of proteins with BLAST hits to this cluster: 39
Cumulative BLAST score: 27335

Table of genes, locations, strands and annotations of subject cluster:
A3L20_RS33425	A3L20_RS33425	2379831	2380038	-	hypothetical_protein
A3L20_RS33430	A3L20_RS33430	2408948	2409048	+	ABC_transporter_permease

Table of Blast hits (query gene, subject gene, %identity, blast score, %coverage, e-value):
ctg1_1666	A3L20_RS12390	99	641	100.0	4.9e-182
ctg1_1667	A3L20_RS12385	100	587	100.0	6e-166
ctg1_1668	A3L20_RS12380	100	405	100.0	3.6e-111
ctg1_1669	A3L20_RS12375	100	1157	100.0	0.0
ctg1_1670	A3L20_RS12370	100	489	100.0	2.6e-136
ctg1_1671	A3L20_RS12365	100	1279	100.0	0.0
ctg1_1672	A3L20_RS12360	100	478	93.7007874015748	4.5e-133
ctg1_1673	A3L20_RS12355	100	428	100.0	5.6e-118
ctg1_1674	A3L20_RS12350	98	200	100.0	1.2e-49
ctg1_1675	A3L20_RS12345	99	364	100.0	7.1e-99
ctg1_1676	A3L20_RS12340	100	846	100.0	1.5e-243
ctg1_1677	A3L20_RS12335	100	772	100.0	1.8e-221
ctg1_1678	A3L20_RS12330	98	349	100.0	2.8e-94
ctg1_1679	A3L20_RS12325	99	518	100.0	5.1e-145
ctg1_1680	A3L20_RS12320	100	168	100.0	2.7e-40
ctg1_1681	A3L20_RS12315	100	363	100.0	1.5e-98
ctg1_1682	A3L20_RS12310	100	499	100.0	1.8e-139
ctg1_1683	A3L20_RS12305	100	891	100.0	4.2e-257
ctg1_1684	A3L20_RS12300	100	162	100.0	1.6e-38
ctg1_1685	A3L20_RS12295	100	4735	100.0	0.0
ctg1_1686	A3L20_RS12290	99	598	100.0	3.5e-169
ctg1_1687	A3L20_RS12285	99	1062	100.0	1.5e-308
ctg1_1688	A3L20_RS12280	99	777	100.0	7.4e-223
ctg1_1689	A3L20_RS12275	100	502	100.0	3.9e-140
ctg1_1690	A3L20_RS12270	100	751	100.0	5.7e-215
ctg1_1691	A3L20_RS12265	100	122	100.0	1.5e-26
ctg1_1692	A3L20_RS12260	100	191	78.57142857142857	5.4e-47
ctg1_1693	A3L20_RS12255	100	111	100.0	3.2e-23
ctg1_1694	A3L20_RS12250	92	1551	100.0	0.0
ctg1_1695	A3L20_RS12245	98	752	100.0	1.9e-215
ctg1_1696	A3L20_RS12240	99	158	100.0	4.2e-37
ctg1_1697	A3L20_RS12235	100	160	100.0	9.1e-38
ctg1_1698	A3L20_RS12230	100	699	100.0	1.7e-199
ctg1_1699	A3L20_RS12225	100	394	100.0	7.1e-108
ctg1_1700	A3L20_RS12220	100	968	100.0	3.6e-280
ctg1_1701	A3L20_RS12215	100	578	100.0	4.9e-163
ctg1_1702	A3L20_RS12210	100	1097	100.0	0.0
ctg1_1703	A3L20_RS12205	100	575	100.0	3.2e-162
ctg1_1704	A3L20_RS12200	100	958	100.0	2.1e-277


>>
11. NZ_KB976107
Source: Bacillus cereus str. Schrouff acsZZ-supercont2.1, whole genome shotgun sequence
Type: nrps
Number of proteins with BLAST hits to this cluster: 39
Cumulative BLAST score: 27335

Table of genes, locations, strands and annotations of subject cluster:
IAW_RS32230	IAW_RS32230	2597013	2597113	-	ABC_transporter_permease
IAW_RS32235	IAW_RS32235	2626022	2626229	+	hypothetical_protein

Table of Blast hits (query gene, subject gene, %identity, blast score, %coverage, e-value):
ctg1_1666	IAW_RS13135	99	641	100.0	4.9e-182
ctg1_1667	IAW_RS13140	100	587	100.0	6e-166
ctg1_1668	IAW_RS13145	100	405	100.0	3.6e-111
ctg1_1669	IAW_RS13150	100	1157	100.0	0.0
ctg1_1670	IAW_RS13155	100	489	100.0	2.6e-136
ctg1_1671	IAW_RS13160	100	1279	100.0	0.0
ctg1_1672	IAW_RS13165	100	478	93.7007874015748	4.5e-133
ctg1_1673	IAW_RS13170	99	425	100.0	4.8e-117
ctg1_1674	IAW_RS13175	98	200	100.0	1.2e-49
ctg1_1675	IAW_RS13180	99	364	100.0	7.1e-99
ctg1_1676	IAW_RS13185	100	846	100.0	1.5e-243
ctg1_1677	IAW_RS13190	100	772	100.0	1.8e-221
ctg1_1678	IAW_RS13195	98	349	100.0	2.8e-94
ctg1_1679	IAW_RS13200	99	518	100.0	5.1e-145
ctg1_1680	IAW_RS13205	100	168	100.0	2.7e-40
ctg1_1681	IAW_RS13210	100	363	100.0	1.5e-98
ctg1_1682	IAW_RS13215	100	499	100.0	1.8e-139
ctg1_1683	IAW_RS13220	100	891	100.0	4.2e-257
ctg1_1684	IAW_RS13225	100	162	100.0	1.6e-38
ctg1_1685	IAW_RS13230	100	4735	100.0	0.0
ctg1_1686	IAW_RS13235	100	601	100.0	5.4e-170
ctg1_1687	IAW_RS13240	99	1064	100.0	3.1e-309
ctg1_1688	IAW_RS13245	99	777	100.0	7.4e-223
ctg1_1689	IAW_RS13250	99	500	100.0	1.1e-139
ctg1_1690	IAW_RS13255	100	751	100.0	5.7e-215
ctg1_1691	IAW_RS13260	100	122	100.0	1.5e-26
ctg1_1692	IAW_RS13265	100	191	78.57142857142857	5.4e-47
ctg1_1693	IAW_RS13270	100	111	100.0	3.2e-23
ctg1_1694	IAW_RS13275	92	1551	100.0	0.0
ctg1_1695	IAW_RS13280	98	752	100.0	1.9e-215
ctg1_1696	IAW_RS13285	99	158	100.0	4.2e-37
ctg1_1697	IAW_RS13290	100	160	100.0	9.1e-38
ctg1_1698	IAW_RS13295	100	699	100.0	1.7e-199
ctg1_1699	IAW_RS13300	100	394	100.0	7.1e-108
ctg1_1700	IAW_RS13305	100	968	100.0	3.6e-280
ctg1_1701	IAW_RS13310	100	578	100.0	4.9e-163
ctg1_1702	IAW_RS13315	100	1097	100.0	0.0
ctg1_1703	IAW_RS13320	100	575	100.0	3.2e-162
ctg1_1704	IAW_RS13325	100	958	100.0	2.1e-277


>>
12. NZ_JH792279
Source: Bacillus cereus VD022 supercont1.1, whole genome shotgun sequence
Type: nrps
Number of proteins with BLAST hits to this cluster: 39
Cumulative BLAST score: 27330

Table of genes, locations, strands and annotations of subject cluster:
IC1_RS34465	IC1_RS34465	2539763	2539863	-	ABC_transporter_permease
IC1_RS34470	IC1_RS34470	2568467	2568674	+	hypothetical_protein

Table of Blast hits (query gene, subject gene, %identity, blast score, %coverage, e-value):
ctg1_1666	IC1_RS12870	99	638	100.0	5.5e-181
ctg1_1667	IC1_RS12875	100	589	100.0	2e-166
ctg1_1668	IC1_RS12880	100	405	100.0	3.6e-111
ctg1_1669	IC1_RS12885	100	1157	100.0	0.0
ctg1_1670	IC1_RS12890	100	489	100.0	2.6e-136
ctg1_1671	IC1_RS12895	100	1277	100.0	0.0
ctg1_1672	IC1_RS12900	100	478	93.7007874015748	4.5e-133
ctg1_1673	IC1_RS12905	100	428	100.0	5.6e-118
ctg1_1674	IC1_RS12910	100	204	100.0	6.4e-51
ctg1_1675	IC1_RS12915	99	364	100.0	7.1e-99
ctg1_1676	IC1_RS12920	98	837	100.0	6.8e-241
ctg1_1677	IC1_RS12925	100	772	100.0	1.8e-221
ctg1_1678	IC1_RS12930	98	349	100.0	2.8e-94
ctg1_1679	IC1_RS12935	100	522	100.0	2.1e-146
ctg1_1680	IC1_RS12940	100	168	100.0	2.7e-40
ctg1_1681	IC1_RS12945	100	363	100.0	1.5e-98
ctg1_1682	IC1_RS12950	100	499	100.0	1.8e-139
ctg1_1683	IC1_RS12955	100	891	100.0	4.2e-257
ctg1_1684	IC1_RS12960	100	162	100.0	1.6e-38
ctg1_1685	IC1_RS12965	100	4732	100.0	0.0
ctg1_1686	IC1_RS12970	100	601	100.0	5.4e-170
ctg1_1687	IC1_RS12975	99	1064	100.0	3.1e-309
ctg1_1688	IC1_RS12980	99	777	100.0	7.4e-223
ctg1_1689	IC1_RS12985	100	502	100.0	3.9e-140
ctg1_1690	IC1_RS12990	100	751	100.0	5.7e-215
ctg1_1691	IC1_RS12995	100	122	100.0	1.5e-26
ctg1_1692	IC1_RS13000	100	191	78.57142857142857	5.4e-47
ctg1_1693	IC1_RS13005	100	111	100.0	3.2e-23
ctg1_1694	IC1_RS13010	92	1551	100.0	0.0
ctg1_1695	IC1_RS13015	98	752	100.0	1.9e-215
ctg1_1696	IC1_RS13020	99	158	100.0	4.2e-37
ctg1_1697	IC1_RS13025	100	160	100.0	9.1e-38
ctg1_1698	IC1_RS13030	100	699	100.0	1.7e-199
ctg1_1699	IC1_RS13035	100	394	100.0	7.1e-108
ctg1_1700	IC1_RS13040	100	968	100.0	3.6e-280
ctg1_1701	IC1_RS13045	100	578	100.0	4.9e-163
ctg1_1702	IC1_RS13050	100	1094	100.0	0.0
ctg1_1703	IC1_RS13055	100	575	100.0	3.2e-162
ctg1_1704	IC1_RS13060	100	958	100.0	2.1e-277


>>
13. NZ_FNYB01000003
Source: Bacillus thuringiensis strain DAR 81934, whole genome shotgun sequence
Type: nrps
Number of proteins with BLAST hits to this cluster: 39
Cumulative BLAST score: 27328

Table of genes, locations, strands and annotations of subject cluster:
BMZ34_RS30095	BMZ34_RS30095	175939	176039	-	ABC_transporter_permease
BMZ34_RS30100	BMZ34_RS30100	204901	205108	+	hypothetical_protein

Table of Blast hits (query gene, subject gene, %identity, blast score, %coverage, e-value):
ctg1_1666	BMZ34_RS08210	99	641	100.0	4.9e-182
ctg1_1667	BMZ34_RS08215	100	589	100.0	2e-166
ctg1_1668	BMZ34_RS08220	100	405	100.0	3.6e-111
ctg1_1669	BMZ34_RS08225	100	1157	100.0	0.0
ctg1_1670	BMZ34_RS08230	100	489	100.0	2.6e-136
ctg1_1671	BMZ34_RS08235	100	1277	100.0	0.0
ctg1_1672	BMZ34_RS08240	100	478	93.7007874015748	4.5e-133
ctg1_1673	BMZ34_RS08245	100	428	100.0	5.6e-118
ctg1_1674	BMZ34_RS08250	100	204	100.0	6.4e-51
ctg1_1675	BMZ34_RS08255	99	364	100.0	7.1e-99
ctg1_1676	BMZ34_RS08260	98	837	100.0	6.8e-241
ctg1_1677	BMZ34_RS08265	100	770	100.0	6.8e-221
ctg1_1678	BMZ34_RS08270	98	349	100.0	2.8e-94
ctg1_1679	BMZ34_RS08275	100	522	100.0	2.1e-146
ctg1_1680	BMZ34_RS08280	100	168	100.0	2.7e-40
ctg1_1681	BMZ34_RS08285	100	363	100.0	1.5e-98
ctg1_1682	BMZ34_RS08290	100	499	100.0	1.8e-139
ctg1_1683	BMZ34_RS08295	100	891	100.0	4.2e-257
ctg1_1684	BMZ34_RS08300	100	162	100.0	1.6e-38
ctg1_1685	BMZ34_RS08305	100	4733	100.0	0.0
ctg1_1686	BMZ34_RS08310	100	601	100.0	5.4e-170
ctg1_1687	BMZ34_RS08315	99	1064	100.0	3.1e-309
ctg1_1688	BMZ34_RS08320	99	775	100.0	2.1e-222
ctg1_1689	BMZ34_RS08325	99	500	100.0	1.1e-139
ctg1_1690	BMZ34_RS08330	100	751	100.0	5.7e-215
ctg1_1691	BMZ34_RS08335	100	122	100.0	1.5e-26
ctg1_1692	BMZ34_RS08340	100	191	78.57142857142857	5.4e-47
ctg1_1693	BMZ34_RS30110	100	111	100.0	3.2e-23
ctg1_1694	BMZ34_RS08345	92	1551	100.0	0.0
ctg1_1695	BMZ34_RS08350	98	752	100.0	1.9e-215
ctg1_1696	BMZ34_RS08355	99	158	100.0	4.2e-37
ctg1_1697	BMZ34_RS08360	100	160	100.0	9.1e-38
ctg1_1698	BMZ34_RS08365	100	696	100.0	1.5e-198
ctg1_1699	BMZ34_RS08370	100	394	100.0	7.1e-108
ctg1_1700	BMZ34_RS08375	100	968	100.0	3.6e-280
ctg1_1701	BMZ34_RS08380	100	578	100.0	4.9e-163
ctg1_1702	BMZ34_RS08385	100	1097	100.0	0.0
ctg1_1703	BMZ34_RS08390	100	575	100.0	3.2e-162
ctg1_1704	BMZ34_RS08395	100	958	100.0	2.1e-277


>>
14. NC_011772
Source: Bacillus cereus G9842, complete genome
Type: nrps
Number of proteins with BLAST hits to this cluster: 39
Cumulative BLAST score: 27316

Table of genes, locations, strands and annotations of subject cluster:
BCG9842_RS29625	BCG9842_RS29625	2190309	2190516	-	hypothetical_protein
BCG9842_RS29630	BCG9842_RS29630	2219439	2219539	+	ABC_transporter_permease

Table of Blast hits (query gene, subject gene, %identity, blast score, %coverage, e-value):
ctg1_1666	BCG9842_RS11175	99	639	100.0	1.4e-181
ctg1_1667	BCG9842_RS11170	100	589	100.0	2e-166
ctg1_1668	BCG9842_RS11165	100	408	100.0	5.5e-112
ctg1_1669	BCG9842_RS11160	100	1156	100.0	0.0
ctg1_1670	BCG9842_RS11155	100	489	100.0	2.6e-136
ctg1_1671	BCG9842_RS11150	100	1279	100.0	0.0
ctg1_1672	BCG9842_RS11145	100	478	93.7007874015748	4.5e-133
ctg1_1673	BCG9842_RS11140	100	428	100.0	5.6e-118
ctg1_1674	BCG9842_RS11135	82	174	100.0	5.5e-42
ctg1_1675	BCG9842_RS11130	75	261	96.33507853403141	8.5e-68
ctg1_1676	BCG9842_RS11125	100	847	100.0	5.1e-244
ctg1_1677	BCG9842_RS11120	100	772	100.0	1.8e-221
ctg1_1678	BCG9842_RS11115	98	349	100.0	2.8e-94
ctg1_1679	BCG9842_RS11110	99	518	100.0	5.1e-145
ctg1_1680	BCG9842_RS11105	100	168	100.0	2.7e-40
ctg1_1681	BCG9842_RS11100	100	363	100.0	1.5e-98
ctg1_1682	BCG9842_RS11095	100	501	100.0	6.3e-140
ctg1_1683	BCG9842_RS11090	100	891	100.0	4.2e-257
ctg1_1684	BCG9842_RS11085	100	162	100.0	1.6e-38
ctg1_1685	BCG9842_RS11080	100	4733	100.0	0.0
ctg1_1686	BCG9842_RS11075	99	599	100.0	1.6e-169
ctg1_1687	BCG9842_RS11070	100	1067	100.0	3.7e-310
ctg1_1688	BCG9842_RS11065	100	780	100.0	8.7e-224
ctg1_1689	BCG9842_RS11060	100	503	100.0	1.3e-140
ctg1_1690	BCG9842_RS11055	100	751	100.0	5.7e-215
ctg1_1691	BCG9842_RS11050	100	122	100.0	1.5e-26
ctg1_1692	BCG9842_RS11045	100	191	78.57142857142857	5.4e-47
ctg1_1693	BCG9842_RS11040	100	111	100.0	3.2e-23
ctg1_1694	BCG9842_RS11035	98	1644	100.0	0.0
ctg1_1695	BCG9842_RS11030	99	759	100.0	2e-217
ctg1_1696	BCG9842_RS11025	100	158	100.0	3.2e-37
ctg1_1697	BCG9842_RS11020	100	160	100.0	9.1e-38
ctg1_1698	BCG9842_RS11015	100	697	100.0	8.5e-199
ctg1_1699	BCG9842_RS11010	100	394	100.0	7.1e-108
ctg1_1700	BCG9842_RS11005	100	966	100.0	1.4e-279
ctg1_1701	BCG9842_RS11000	100	576	100.0	1.4e-162
ctg1_1702	BCG9842_RS10995	100	1097	100.0	0.0
ctg1_1703	BCG9842_RS10990	100	575	100.0	3.2e-162
ctg1_1704	BCG9842_RS10985	100	961	100.0	3.3e-278


>>
15. NZ_JH792104
Source: Bacillus cereus MSX-A1 supercont1.1, whole genome shotgun sequence
Type: nrps
Number of proteins with BLAST hits to this cluster: 39
Cumulative BLAST score: 27304

Table of genes, locations, strands and annotations of subject cluster:
II5_RS31675	II5_RS31675	2568284	2568384	-	ABC_transporter_permease
II5_RS31680	II5_RS31680	2597047	2597254	+	hypothetical_protein

Table of Blast hits (query gene, subject gene, %identity, blast score, %coverage, e-value):
ctg1_1666	II5_RS13195	99	639	100.0	1.4e-181
ctg1_1667	II5_RS13200	100	589	100.0	2e-166
ctg1_1668	II5_RS13205	100	408	100.0	5.5e-112
ctg1_1669	II5_RS13210	100	1159	100.0	0.0
ctg1_1670	II5_RS13215	100	489	100.0	2.6e-136
ctg1_1671	II5_RS13220	100	1279	100.0	0.0
ctg1_1672	II5_RS13225	100	478	93.7007874015748	4.5e-133
ctg1_1673	II5_RS13230	100	428	100.0	5.6e-118
ctg1_1674	II5_RS13235	82	158	89.0	5.3e-37
ctg1_1675	II5_RS13240	75	261	96.33507853403141	8.5e-68
ctg1_1676	II5_RS13245	100	845	100.0	2.5e-243
ctg1_1677	II5_RS13250	100	772	100.0	1.8e-221
ctg1_1678	II5_RS13255	98	349	100.0	2.8e-94
ctg1_1679	II5_RS13260	99	518	100.0	5.1e-145
ctg1_1680	II5_RS13265	100	168	100.0	2.7e-40
ctg1_1681	II5_RS13270	100	363	100.0	1.5e-98
ctg1_1682	II5_RS13275	99	497	100.0	1.2e-138
ctg1_1683	II5_RS13280	100	889	100.0	1.2e-256
ctg1_1684	II5_RS13285	100	162	100.0	1.6e-38
ctg1_1685	II5_RS13290	100	4734	100.0	0.0
ctg1_1686	II5_RS13295	100	601	100.0	5.4e-170
ctg1_1687	II5_RS13300	100	1069	100.0	1.3e-310
ctg1_1688	II5_RS13305	99	779	100.0	2.5e-223
ctg1_1689	II5_RS13310	100	503	100.0	1.3e-140
ctg1_1690	II5_RS13315	100	751	100.0	5.7e-215
ctg1_1691	II5_RS13325	100	122	100.0	1.5e-26
ctg1_1692	II5_RS13330	100	191	78.57142857142857	5.4e-47
ctg1_1693	II5_RS13335	100	111	100.0	3.2e-23
ctg1_1694	II5_RS13340	98	1641	100.0	0.0
ctg1_1695	II5_RS13345	100	762	100.0	1.8e-218
ctg1_1696	II5_RS13350	100	158	100.0	3.2e-37
ctg1_1697	II5_RS13355	100	160	100.0	9.1e-38
ctg1_1698	II5_RS13360	100	699	100.0	1.7e-199
ctg1_1699	II5_RS13365	100	394	100.0	7.1e-108
ctg1_1700	II5_RS13370	100	968	100.0	3.6e-280
ctg1_1701	II5_RS13375	100	578	100.0	4.9e-163
ctg1_1702	II5_RS13380	100	1097	100.0	0.0
ctg1_1703	II5_RS13385	100	574	100.0	9.3e-162
ctg1_1704	II5_RS13390	100	961	100.0	3.3e-278


>>
16. NZ_LCYK01000075
Source: Bacillus cereus strain B4080 NODE_156, whole genome shotgun sequence
Type: nrps
Number of proteins with BLAST hits to this cluster: 38
Cumulative BLAST score: 26205

Table of genes, locations, strands and annotations of subject cluster:

Table of Blast hits (query gene, subject gene, %identity, blast score, %coverage, e-value):
ctg1_1667	B4080_RS22640	96	566	99.65277777777779	2.4e-159
ctg1_1668	B4080_RS22645	99	403	100.0	2.3e-110
ctg1_1669	B4080_RS22650	99	1143	100.0	0.0
ctg1_1670	B4080_RS22655	99	482	100.0	4.1e-134
ctg1_1671	B4080_RS22660	96	1238	99.84375	0.0
ctg1_1672	B4080_RS22665	99	477	93.7007874015748	1.3e-132
ctg1_1673	B4080_RS22670	90	394	101.45631067961165	6.9e-108
ctg1_1674	B4080_RS22675	93	195	100.0	3e-48
ctg1_1675	B4080_RS22680	94	349	100.0	1.8e-94
ctg1_1676	B4080_RS22685	98	836	100.0	1.2e-240
ctg1_1677	B4080_RS22690	99	766	100.0	1.3e-219
ctg1_1678	B4080_RS22695	97	344	100.0	9.1e-93
ctg1_1679	B4080_RS22700	98	508	100.0	4.1e-142
ctg1_1680	B4080_RS22705	100	168	100.0	2.7e-40
ctg1_1681	B4080_RS22710	99	361	100.0	5.7e-98
ctg1_1682	B4080_RS22715	96	483	100.0	1.8e-134
ctg1_1683	B4080_RS22720	97	874	100.0	4e-252
ctg1_1684	B4080_RS22725	96	158	100.0	3.9e-37
ctg1_1685	B4080_RS22730	97	4634	100.0	0.0
ctg1_1686	B4080_RS22735	98	590	100.0	1.2e-166
ctg1_1687	B4080_RS22740	97	1043	100.0	7.4e-303
ctg1_1688	B4080_RS22745	97	762	100.0	2.4e-218
ctg1_1689	B4080_RS22750	97	490	100.0	9e-137
ctg1_1690	B4080_RS22755	99	740	100.0	1e-211
ctg1_1691	B4080_RS22765	98	122	100.0	2e-26
ctg1_1692	B4080_RS22770	100	191	78.57142857142857	5.4e-47
ctg1_1693	B4080_RS22775	88	98	100.0	2.2e-19
ctg1_1694	B4080_RS22780	87	1494	100.0	0.0
ctg1_1695	B4080_RS22785	98	754	100.0	4.9e-216
ctg1_1696	B4080_RS22790	99	158	100.0	4.2e-37
ctg1_1697	B4080_RS22795	100	160	100.0	9.1e-38
ctg1_1698	B4080_RS22800	98	690	100.0	1e-196
ctg1_1699	B4080_RS22805	94	381	100.0	4.7e-104
ctg1_1700	B4080_RS22810	100	965	100.0	3e-279
ctg1_1701	B4080_RS22815	99	574	100.0	5.4e-162
ctg1_1702	B4080_RS22820	99	1082	100.0	0.0
ctg1_1703	B4080_RS22825	99	572	100.0	3.6e-161
ctg1_1704	B4080_RS22830	100	960	100.0	7.3e-278


>>
17. NC_018500
Source: Bacillus thuringiensis HD-771, complete genome
Type: nrps
Number of proteins with BLAST hits to this cluster: 38
Cumulative BLAST score: 26697

Table of genes, locations, strands and annotations of subject cluster:
BTG_RS33620	BTG_RS33620	1602539	1602639	-	ABC_transporter_permease
BTG_RS33625	BTG_RS33625	1631504	1631711	+	hypothetical_protein

Table of Blast hits (query gene, subject gene, %identity, blast score, %coverage, e-value):
ctg1_1667	BTG_RS07915	99	581	99.65277777777779	4.3e-164
ctg1_1668	BTG_RS07920	100	405	100.0	3.6e-111
ctg1_1669	BTG_RS07925	100	1156	100.0	0.0
ctg1_1670	BTG_RS07930	100	489	100.0	2.6e-136
ctg1_1671	BTG_RS07935	100	1279	100.0	0.0
ctg1_1672	BTG_RS07940	99	475	93.7007874015748	3.8e-132
ctg1_1673	BTG_RS07945	100	428	100.0	5.6e-118
ctg1_1674	BTG_RS07950	100	204	100.0	6.4e-51
ctg1_1675	BTG_RS07955	99	364	100.0	7.1e-99
ctg1_1676	BTG_RS07960	98	837	100.0	6.8e-241
ctg1_1677	BTG_RS07965	100	772	100.0	1.8e-221
ctg1_1678	BTG_RS07970	98	349	100.0	2.8e-94
ctg1_1679	BTG_RS07975	100	522	100.0	2.1e-146
ctg1_1680	BTG_RS07980	100	168	100.0	2.7e-40
ctg1_1681	BTG_RS07985	100	363	100.0	1.5e-98
ctg1_1682	BTG_RS07990	100	499	100.0	1.8e-139
ctg1_1683	BTG_RS07995	100	891	100.0	4.2e-257
ctg1_1684	BTG_RS08000	100	162	100.0	1.6e-38
ctg1_1685	BTG_RS08005	100	4735	100.0	0.0
ctg1_1686	BTG_RS08010	100	601	100.0	5.4e-170
ctg1_1687	BTG_RS08015	99	1064	100.0	3.1e-309
ctg1_1688	BTG_RS08020	99	777	100.0	7.4e-223
ctg1_1689	BTG_RS08025	100	502	100.0	3.9e-140
ctg1_1690	BTG_RS08030	100	751	100.0	5.7e-215
ctg1_1691	BTG_RS08035	100	122	100.0	1.5e-26
ctg1_1692	BTG_RS08040	100	191	78.57142857142857	5.4e-47
ctg1_1693	BTG_RS08045	100	111	100.0	3.2e-23
ctg1_1694	BTG_RS08050	92	1551	100.0	0.0
ctg1_1695	BTG_RS08055	100	762	100.0	3.1e-218
ctg1_1696	BTG_RS08060	100	158	100.0	3.2e-37
ctg1_1697	BTG_RS08065	100	160	100.0	9.1e-38
ctg1_1698	BTG_RS08070	100	699	100.0	1.7e-199
ctg1_1699	BTG_RS08075	100	394	100.0	7.1e-108
ctg1_1700	BTG_RS08080	100	967	100.0	8e-280
ctg1_1701	BTG_RS08085	100	578	100.0	4.9e-163
ctg1_1702	BTG_RS08090	100	1097	100.0	0.0
ctg1_1703	BTG_RS08095	100	575	100.0	3.2e-162
ctg1_1704	BTG_RS08100	100	958	100.0	2.1e-277


>>
18. NZ_CP011155
Source: Bacillus cereus strain HN001, complete genome
Type: nrps
Number of proteins with BLAST hits to this cluster: 38
Cumulative BLAST score: 26310

Table of genes, locations, strands and annotations of subject cluster:
WR52_RS30555	WR52_RS30555	2240815	2241022	-	hypothetical_protein

Table of Blast hits (query gene, subject gene, %identity, blast score, %coverage, e-value):
ctg1_1667	WR52_RS11450	96	568	99.65277777777779	3.7e-160
ctg1_1668	WR52_RS11445	98	399	100.0	2e-109
ctg1_1669	WR52_RS11435	99	1144	100.0	0.0
ctg1_1670	WR52_RS11430	100	487	100.0	1.3e-135
ctg1_1671	WR52_RS11425	96	1240	100.0	0.0
ctg1_1672	WR52_RS11420	99	477	93.7007874015748	1.3e-132
ctg1_1673	WR52_RS11415	90	391	100.0	7.7e-107
ctg1_1674	WR52_RS11410	93	193	100.0	8.7e-48
ctg1_1675	WR52_RS11405	92	331	100.0	8.7e-89
ctg1_1676	WR52_RS11400	98	835	100.0	2.6e-240
ctg1_1677	WR52_RS11395	98	765	100.0	3.8e-219
ctg1_1678	WR52_RS11390	97	345	100.0	3.1e-93
ctg1_1679	WR52_RS11385	98	512	100.0	2.8e-143
ctg1_1680	WR52_RS11380	100	168	100.0	2.7e-40
ctg1_1681	WR52_RS11375	99	363	100.0	1.9e-98
ctg1_1682	WR52_RS11370	94	478	100.0	5.8e-133
ctg1_1683	WR52_RS11365	98	880	100.0	7.4e-254
ctg1_1684	WR52_RS11360	100	162	100.0	1.6e-38
ctg1_1685	WR52_RS11355	98	4637	100.0	0.0
ctg1_1686	WR52_RS11350	97	584	100.0	5.2e-165
ctg1_1687	WR52_RS11345	97	1040	100.0	8.2e-302
ctg1_1688	WR52_RS11340	97	762	100.0	2.4e-218
ctg1_1689	WR52_RS11335	97	490	100.0	1.2e-136
ctg1_1690	WR52_RS11330	99	744	100.0	6.9e-213
ctg1_1691	WR52_RS11325	100	122	100.0	1.5e-26
ctg1_1692	WR52_RS11320	100	191	78.57142857142857	5.4e-47
ctg1_1693	WR52_RS11315	93	104	100.0	4e-21
ctg1_1694	WR52_RS11310	95	1612	100.0	0.0
ctg1_1695	WR52_RS11305	98	754	100.0	4.9e-216
ctg1_1696	WR52_RS11300	100	158	100.0	3.2e-37
ctg1_1697	WR52_RS11295	100	160	100.0	9.1e-38
ctg1_1698	WR52_RS11290	98	687	100.0	8.8e-196
ctg1_1699	WR52_RS11285	94	379	100.0	1.8e-103
ctg1_1700	WR52_RS11280	100	965	100.0	3e-279
ctg1_1701	WR52_RS11275	98	568	100.0	3.8e-160
ctg1_1702	WR52_RS11270	99	1082	100.0	0.0
ctg1_1703	WR52_RS11265	99	572	100.0	3.6e-161
ctg1_1704	WR52_RS11260	100	961	100.0	3.3e-278


>>
19. NZ_LZOD01000010
Source: Bacillus cereus strain BC04 scaffold11xsize162934, whole genome shotgun sequence
Type: nrps
Number of proteins with BLAST hits to this cluster: 38
Cumulative BLAST score: 26038

Table of genes, locations, strands and annotations of subject cluster:
A8A07_RS27755	A8A07_RS27755	127577	127784	-	hypothetical_protein

Table of Blast hits (query gene, subject gene, %identity, blast score, %coverage, e-value):
ctg1_1666	A8A07_RS01625	95	611	99.36102236421725	4.2e-173
ctg1_1667	A8A07_RS01620	94	561	99.65277777777779	6e-158
ctg1_1668	A8A07_RS01615	99	402	100.0	3.9e-110
ctg1_1669	A8A07_RS01605	99	1144	100.0	0.0
ctg1_1670	A8A07_RS01600	100	489	100.0	2.6e-136
ctg1_1671	A8A07_RS01595	97	1247	100.0	0.0
ctg1_1672	A8A07_RS01590	98	475	93.7007874015748	2.9e-132
ctg1_1673	A8A07_RS01585	91	396	100.0	1.4e-108
ctg1_1674	A8A07_RS01580	90	186	100.0	1.4e-45
ctg1_1675	A8A07_RS01575	95	352	100.0	2.8e-95
ctg1_1676	A8A07_RS01570	98	834	100.0	4.4e-240
ctg1_1677	A8A07_RS01565	98	764	100.0	4.9e-219
ctg1_1678	A8A07_RS01560	97	345	100.0	3.1e-93
ctg1_1679	A8A07_RS01555	97	508	100.0	4.1e-142
ctg1_1680	A8A07_RS01550	100	168	100.0	2.7e-40
ctg1_1681	A8A07_RS01545	99	360	100.0	9.7e-98
ctg1_1682	A8A07_RS01540	97	488	100.0	5.6e-136
ctg1_1683	A8A07_RS01535	97	870	100.0	7.6e-251
ctg1_1684	A8A07_RS01530	100	162	100.0	1.6e-38
ctg1_1685	A8A07_RS01525	98	4657	100.0	0.0
ctg1_1686	A8A07_RS01520	98	590	100.0	9.5e-167
ctg1_1687	A8A07_RS01515	96	1032	100.0	1.7e-299
ctg1_1688	A8A07_RS01510	98	769	100.0	2.6e-220
ctg1_1689	A8A07_RS01505	97	493	100.0	1.4e-137
ctg1_1690	A8A07_RS01500	100	746	100.0	1.8e-213
ctg1_1691	A8A07_RS01485	100	122	100.0	1.5e-26
ctg1_1692	A8A07_RS01480	100	191	78.57142857142857	5.4e-47
ctg1_1693	A8A07_RS01475	97	108	100.0	3.6e-22
ctg1_1694	A8A07_RS01470	96	1618	100.0	0.0
ctg1_1695	A8A07_RS01465	98	756	100.0	1.7e-216
ctg1_1696	A8A07_RS01460	100	158	100.0	3.2e-37
ctg1_1697	A8A07_RS01455	100	160	100.0	9.1e-38
ctg1_1698	A8A07_RS01450	99	696	100.0	1.5e-198
ctg1_1699	A8A07_RS01445	94	382	100.0	3.6e-104
ctg1_1700	A8A07_RS01440	100	966	100.0	1e-279
ctg1_1701	A8A07_RS01435	99	573	100.0	1.2e-161
ctg1_1702	A8A07_RS01430	99	1087	100.0	0.0
ctg1_1703	A8A07_RS01425	99	572	100.0	3.6e-161


>>
20. NZ_CP017577
Source: Bacillus thuringiensis strain SCG04-02, complete genome
Type: nrps
Number of proteins with BLAST hits to this cluster: 38
Cumulative BLAST score: 26020

Table of genes, locations, strands and annotations of subject cluster:

Table of Blast hits (query gene, subject gene, %identity, blast score, %coverage, e-value):
ctg1_1666	BJG91_RS07965	93	605	99.36102236421725	3.9e-171
ctg1_1667	BJG91_RS07960	94	559	100.0	1.7e-157
ctg1_1668	BJG91_RS07955	98	400	100.0	1.1e-109
ctg1_1669	BJG91_RS07945	99	1144	100.0	0.0
ctg1_1670	BJG91_RS07940	100	489	100.0	2.6e-136
ctg1_1671	BJG91_RS07935	96	1244	100.0	0.0
ctg1_1672	BJG91_RS07930	99	477	93.7007874015748	1.3e-132
ctg1_1673	BJG91_RS07925	91	398	100.0	6.3e-109
ctg1_1674	BJG91_RS07920	88	183	100.0	1.2e-44
ctg1_1675	BJG91_RS07915	95	352	100.0	2.8e-95
ctg1_1676	BJG91_RS07910	98	834	100.0	4.4e-240
ctg1_1677	BJG91_RS07905	98	764	100.0	6.4e-219
ctg1_1678	BJG91_RS07900	97	345	100.0	3.1e-93
ctg1_1679	BJG91_RS07895	97	508	100.0	4.1e-142
ctg1_1680	BJG91_RS07890	100	168	100.0	2.7e-40
ctg1_1681	BJG91_RS07885	99	360	100.0	9.7e-98
ctg1_1682	BJG91_RS07880	96	486	100.0	2.1e-135
ctg1_1683	BJG91_RS07875	98	877	100.0	8.1e-253
ctg1_1684	BJG91_RS07870	99	162	100.0	2.1e-38
ctg1_1685	BJG91_RS07865	98	4653	100.0	0.0
ctg1_1686	BJG91_RS07860	97	589	100.0	1.6e-166
ctg1_1687	BJG91_RS07855	97	1036	100.0	1.2e-300
ctg1_1688	BJG91_RS07850	98	769	100.0	2.6e-220
ctg1_1689	BJG91_RS07845	98	494	100.0	6.2e-138
ctg1_1690	BJG91_RS07835	100	748	100.0	4.8e-214
ctg1_1691	BJG91_RS07820	100	122	100.0	1.5e-26
ctg1_1692	BJG91_RS07815	100	191	78.57142857142857	5.4e-47
ctg1_1693	BJG91_RS07810	97	108	100.0	3.6e-22
ctg1_1694	BJG91_RS07805	95	1613	100.0	0.0
ctg1_1695	BJG91_RS07800	98	754	100.0	4.9e-216
ctg1_1696	BJG91_RS07795	99	156	100.0	9.3e-37
ctg1_1697	BJG91_RS07790	100	160	100.0	9.1e-38
ctg1_1698	BJG91_RS07785	99	692	100.0	2.1e-197
ctg1_1699	BJG91_RS07780	94	382	100.0	3.6e-104
ctg1_1700	BJG91_RS07775	100	966	100.0	1e-279
ctg1_1701	BJG91_RS07770	99	573	100.0	1.2e-161
ctg1_1702	BJG91_RS07765	99	1087	100.0	0.0
ctg1_1703	BJG91_RS07760	99	572	100.0	3.6e-161


>>
21. NZ_CP014486
Source: Bacillus cereus strain FORC021, complete genome
Type: nrps
Number of proteins with BLAST hits to this cluster: 38
Cumulative BLAST score: 26017

Table of genes, locations, strands and annotations of subject cluster:

Table of Blast hits (query gene, subject gene, %identity, blast score, %coverage, e-value):
ctg1_1666	FORC21_RS12105	95	611	99.36102236421725	4.2e-173
ctg1_1667	FORC21_RS12100	94	561	99.65277777777779	6e-158
ctg1_1668	FORC21_RS12095	98	399	100.0	3.3e-109
ctg1_1669	FORC21_RS12085	98	1141	100.0	0.0
ctg1_1670	FORC21_RS12080	100	489	100.0	2.6e-136
ctg1_1671	FORC21_RS12075	96	1245	100.0	0.0
ctg1_1672	FORC21_RS12070	99	477	93.7007874015748	1.3e-132
ctg1_1673	FORC21_RS12065	91	396	100.0	1.4e-108
ctg1_1674	FORC21_RS12060	90	186	100.0	1.4e-45
ctg1_1675	FORC21_RS12055	95	352	100.0	2.8e-95
ctg1_1676	FORC21_RS12050	98	834	100.0	4.4e-240
ctg1_1677	FORC21_RS12045	98	764	100.0	4.9e-219
ctg1_1678	FORC21_RS12040	97	345	100.0	3.1e-93
ctg1_1679	FORC21_RS12035	97	508	100.0	4.1e-142
ctg1_1680	FORC21_RS12030	100	168	100.0	2.7e-40
ctg1_1681	FORC21_RS12025	99	360	100.0	9.7e-98
ctg1_1682	FORC21_RS12020	96	486	100.0	2.1e-135
ctg1_1683	FORC21_RS12015	98	874	100.0	4e-252
ctg1_1684	FORC21_RS12010	99	162	100.0	2.1e-38
ctg1_1685	FORC21_RS12005	98	4651	100.0	0.0
ctg1_1686	FORC21_RS12000	98	590	100.0	1.2e-166
ctg1_1687	FORC21_RS11995	96	1031	100.0	3.8e-299
ctg1_1688	FORC21_RS11990	98	765	100.0	3.8e-219
ctg1_1689	FORC21_RS11985	98	494	100.0	6.2e-138
ctg1_1690	FORC21_RS11975	100	746	100.0	1.4e-213
ctg1_1691	FORC21_RS11960	100	122	100.0	1.5e-26
ctg1_1692	FORC21_RS11955	100	191	78.57142857142857	5.4e-47
ctg1_1693	FORC21_RS11950	97	108	100.0	3.6e-22
ctg1_1694	FORC21_RS11945	96	1618	100.0	0.0
ctg1_1695	FORC21_RS11940	98	756	100.0	1.7e-216
ctg1_1696	FORC21_RS11935	100	158	100.0	3.2e-37
ctg1_1697	FORC21_RS11930	100	160	100.0	9.1e-38
ctg1_1698	FORC21_RS11925	99	692	100.0	2.1e-197
ctg1_1699	FORC21_RS11920	94	382	100.0	3.6e-104
ctg1_1700	FORC21_RS11915	100	966	100.0	1e-279
ctg1_1701	FORC21_RS11910	99	573	100.0	1.2e-161
ctg1_1702	FORC21_RS11905	99	1084	100.0	0.0
ctg1_1703	FORC21_RS11900	99	572	100.0	3.6e-161


>>
22. NZ_LJKI01000021
Source: Bacillus cereus strain B4120 scaffold31, whole genome shotgun sequence
Type: nrps
Number of proteins with BLAST hits to this cluster: 38
Cumulative BLAST score: 26014

Table of genes, locations, strands and annotations of subject cluster:

Table of Blast hits (query gene, subject gene, %identity, blast score, %coverage, e-value):
ctg1_1666	B4120_RS04700	93	605	99.36102236421725	3.9e-171
ctg1_1667	B4120_RS04705	94	559	99.65277777777779	1.7e-157
ctg1_1668	B4120_RS04710	98	400	100.0	1.1e-109
ctg1_1669	B4120_RS04720	99	1144	100.0	0.0
ctg1_1670	B4120_RS04725	100	489	100.0	2.6e-136
ctg1_1671	B4120_RS04730	97	1250	100.0	0.0
ctg1_1672	B4120_RS04735	99	477	93.7007874015748	1.3e-132
ctg1_1673	B4120_RS04740	91	396	100.0	1.4e-108
ctg1_1674	B4120_RS04745	90	186	100.0	1.4e-45
ctg1_1675	B4120_RS04750	95	352	100.0	2.8e-95
ctg1_1676	B4120_RS04755	98	832	100.0	1.7e-239
ctg1_1677	B4120_RS04760	98	764	100.0	4.9e-219
ctg1_1678	B4120_RS04765	97	345	100.0	3.1e-93
ctg1_1679	B4120_RS04770	97	508	100.0	4.1e-142
ctg1_1680	B4120_RS04775	100	168	100.0	2.7e-40
ctg1_1681	B4120_RS04780	99	360	100.0	9.7e-98
ctg1_1682	B4120_RS04785	96	486	100.0	2.1e-135
ctg1_1683	B4120_RS04790	98	877	100.0	8.1e-253
ctg1_1684	B4120_RS04795	99	162	100.0	2.1e-38
ctg1_1685	B4120_RS04800	98	4651	100.0	0.0
ctg1_1686	B4120_RS04805	98	590	100.0	1.2e-166
ctg1_1687	B4120_RS04810	96	1031	100.0	3.8e-299
ctg1_1688	B4120_RS04815	98	765	100.0	3.8e-219
ctg1_1689	B4120_RS04820	98	494	100.0	6.2e-138
ctg1_1690	B4120_RS04825	100	748	100.0	4.8e-214
ctg1_1691	B4120_RS04835	100	122	100.0	1.5e-26
ctg1_1692	B4120_RS04840	100	191	78.57142857142857	5.4e-47
ctg1_1693	B4120_RS04845	97	108	100.0	3.6e-22
ctg1_1694	B4120_RS04850	95	1612	100.0	0.0
ctg1_1695	B4120_RS04855	98	754	100.0	4.9e-216
ctg1_1696	B4120_RS04860	99	156	100.0	9.3e-37
ctg1_1697	B4120_RS04865	100	160	100.0	9.1e-38
ctg1_1698	B4120_RS04870	99	692	100.0	2.1e-197
ctg1_1699	B4120_RS04875	94	382	100.0	3.6e-104
ctg1_1700	B4120_RS04880	100	966	100.0	1e-279
ctg1_1701	B4120_RS04885	99	573	100.0	1.2e-161
ctg1_1702	B4120_RS04890	99	1087	100.0	0.0
ctg1_1703	B4120_RS04895	99	572	100.0	3.6e-161


>>
23. NZ_JH791819
Source: Bacillus cereus VD200 supercont1.1, whole genome shotgun sequence
Type: nrps
Number of proteins with BLAST hits to this cluster: 38
Cumulative BLAST score: 24241

Table of genes, locations, strands and annotations of subject cluster:
IKG_RS11100	IKG_RS11100	2174418	2181575	+	non-ribosomal_peptide_synthetase

Table of Blast hits (query gene, subject gene, %identity, blast score, %coverage, e-value):
ctg1_1666	IKG_RS11200	93	605	99.36102236421725	3.9e-171
ctg1_1667	IKG_RS11195	94	559	99.65277777777779	1.7e-157
ctg1_1668	IKG_RS11190	98	400	100.0	1.1e-109
ctg1_1669	IKG_RS11180	99	1144	100.0	0.0
ctg1_1670	IKG_RS11175	100	487	100.0	9.7e-136
ctg1_1671	IKG_RS11170	96	1242	100.0	0.0
ctg1_1672	IKG_RS11165	99	477	93.7007874015748	1.3e-132
ctg1_1673	IKG_RS11160	91	398	100.0	6.3e-109
ctg1_1674	IKG_RS11155	88	183	100.0	1.2e-44
ctg1_1675	IKG_RS11150	95	351	100.0	4.8e-95
ctg1_1676	IKG_RS11145	98	833	100.0	9.9e-240
ctg1_1677	IKG_RS11140	98	762	100.0	3.2e-218
ctg1_1678	IKG_RS11135	97	342	100.0	2.6e-92
ctg1_1679	IKG_RS11130	96	503	100.0	1.7e-140
ctg1_1680	IKG_RS11125	100	168	100.0	2.7e-40
ctg1_1681	IKG_RS11120	99	360	100.0	9.7e-98
ctg1_1682	IKG_RS11115	96	485	100.0	4.7e-135
ctg1_1683	IKG_RS11110	98	877	100.0	8.1e-253
ctg1_1684	IKG_RS11105	99	162	100.0	2.1e-38
ctg1_1685	IKG_RS11100	97	2889	63.22851153039832	0.0
ctg1_1686	IKG_RS11095	97	587	100.0	1e-165
ctg1_1687	IKG_RS11090	97	1041	100.0	2.8e-302
ctg1_1688	IKG_RS11085	98	768	100.0	3.4e-220
ctg1_1689	IKG_RS11080	98	494	100.0	6.2e-138
ctg1_1690	IKG_RS11075	100	748	100.0	4.8e-214
ctg1_1691	IKG_RS11060	100	122	100.0	1.5e-26
ctg1_1692	IKG_RS11055	100	191	78.57142857142857	5.4e-47
ctg1_1693	IKG_RS11050	97	108	100.0	3.6e-22
ctg1_1694	IKG_RS11045	95	1616	100.0	0.0
ctg1_1695	IKG_RS11040	98	752	100.0	2.4e-215
ctg1_1696	IKG_RS11035	100	158	100.0	3.2e-37
ctg1_1697	IKG_RS11030	100	160	100.0	9.1e-38
ctg1_1698	IKG_RS11025	99	690	100.0	1e-196
ctg1_1699	IKG_RS11020	94	382	100.0	3.6e-104
ctg1_1700	IKG_RS11015	100	966	100.0	1e-279
ctg1_1701	IKG_RS11010	99	573	100.0	1.2e-161
ctg1_1702	IKG_RS11005	99	1086	100.0	0.0
ctg1_1703	IKG_RS11000	99	572	100.0	3.6e-161


>>
24. NZ_KB976173
Source: Bacillus cereus VD133 acqTw-supercont1.1, whole genome shotgun sequence
Type: nrps
Number of proteins with BLAST hits to this cluster: 37
Cumulative BLAST score: 25803

Table of genes, locations, strands and annotations of subject cluster:
IIU_RS35510	IIU_RS35510	1666562	1666769	-	hypothetical_protein
IIU_RS35515	IIU_RS35515	1695160	1695395	+	hypothetical_protein

Table of Blast hits (query gene, subject gene, %identity, blast score, %coverage, e-value):
ctg1_1668	IIU_RS09075	97	396	100.0	1.7e-108
ctg1_1669	IIU_RS09065	99	1150	100.0	0.0
ctg1_1670	IIU_RS09060	100	489	100.0	2.6e-136
ctg1_1671	IIU_RS09055	97	1255	100.0	0.0
ctg1_1672	IIU_RS09050	99	477	93.7007874015748	1e-132
ctg1_1673	IIU_RS09045	90	394	100.0	6.9e-108
ctg1_1674	IIU_RS09040	98	201	100.0	3.2e-50
ctg1_1675	IIU_RS09035	95	350	100.0	1.1e-94
ctg1_1676	IIU_RS09030	98	834	100.0	4.4e-240
ctg1_1677	IIU_RS09025	98	765	100.0	3.8e-219
ctg1_1678	IIU_RS09020	96	342	100.0	2.6e-92
ctg1_1679	IIU_RS09015	97	509	100.0	1.8e-142
ctg1_1680	IIU_RS09010	100	168	100.0	2.7e-40
ctg1_1681	IIU_RS09005	99	363	100.0	1.9e-98
ctg1_1682	IIU_RS09000	96	486	100.0	2.1e-135
ctg1_1683	IIU_RS08995	98	874	100.0	6.9e-252
ctg1_1684	IIU_RS08990	96	158	100.0	3.9e-37
ctg1_1685	IIU_RS08985	98	4653	100.0	0.0
ctg1_1686	IIU_RS08980	98	589	100.0	2.8e-166
ctg1_1687	IIU_RS08975	97	1041	100.0	2.8e-302
ctg1_1688	IIU_RS08970	97	764	100.0	4.9e-219
ctg1_1689	IIU_RS08965	97	492	100.0	3.1e-137
ctg1_1690	IIU_RS08960	99	742	100.0	2e-212
ctg1_1691	IIU_RS08950	100	122	100.0	1.5e-26
ctg1_1692	IIU_RS08945	100	191	78.57142857142857	5.4e-47
ctg1_1693	IIU_RS08940	100	111	100.0	3.2e-23
ctg1_1694	IIU_RS08935	95	1584	100.0	0.0
ctg1_1695	IIU_RS08930	98	754	100.0	4.9e-216
ctg1_1696	IIU_RS08925	99	158	100.0	4.2e-37
ctg1_1697	IIU_RS08920	100	160	100.0	9.1e-38
ctg1_1698	IIU_RS08915	98	690	100.0	1.4e-196
ctg1_1699	IIU_RS08910	96	386	100.0	1.5e-105
ctg1_1700	IIU_RS08905	100	965	100.0	3e-279
ctg1_1701	IIU_RS08900	99	574	100.0	5.4e-162
ctg1_1702	IIU_RS08895	98	1081	100.0	0.0
ctg1_1703	IIU_RS08890	100	574	100.0	9.3e-162
ctg1_1704	IIU_RS08885	100	961	100.0	3.3e-278


>>
25. NZ_CP016588
Source: Bacillus thuringiensis strain KNU-07 chromosome, complete genome
Type: nrps
Number of proteins with BLAST hits to this cluster: 37
Cumulative BLAST score: 25799

Table of genes, locations, strands and annotations of subject cluster:
BCM43_RS31760	BCM43_RS31760	3464141	3464348	+	hypothetical_protein

Table of Blast hits (query gene, subject gene, %identity, blast score, %coverage, e-value):
ctg1_1668	BCM43_RS17405	98	398	100.0	7.4e-109
ctg1_1669	BCM43_RS17420	99	1147	100.0	0.0
ctg1_1670	BCM43_RS17425	100	489	100.0	2.6e-136
ctg1_1671	BCM43_RS17430	97	1256	100.0	0.0
ctg1_1672	BCM43_RS17435	99	477	93.7007874015748	1e-132
ctg1_1673	BCM43_RS17440	90	393	100.0	1.5e-107
ctg1_1674	BCM43_RS17445	98	201	100.0	5.5e-50
ctg1_1675	BCM43_RS17450	96	352	100.0	2.1e-95
ctg1_1676	BCM43_RS17455	98	836	100.0	2e-240
ctg1_1677	BCM43_RS17460	98	763	100.0	1.4e-218
ctg1_1678	BCM43_RS17465	96	342	100.0	2.6e-92
ctg1_1679	BCM43_RS17470	98	511	100.0	6.3e-143
ctg1_1680	BCM43_RS17475	100	168	100.0	2.7e-40
ctg1_1681	BCM43_RS17480	99	363	100.0	1.9e-98
ctg1_1682	BCM43_RS17485	97	487	100.0	7.3e-136
ctg1_1683	BCM43_RS17490	98	878	100.0	2.8e-253
ctg1_1684	BCM43_RS17495	96	158	100.0	3.9e-37
ctg1_1685	BCM43_RS17500	98	4651	100.0	0.0
ctg1_1686	BCM43_RS17505	98	589	100.0	2.8e-166
ctg1_1687	BCM43_RS17510	97	1042	100.0	2.2e-302
ctg1_1688	BCM43_RS17515	98	769	100.0	1.5e-220
ctg1_1689	BCM43_RS17520	98	493	100.0	1.1e-137
ctg1_1690	BCM43_RS17525	99	740	100.0	7.6e-212
ctg1_1691	BCM43_RS17530	100	122	100.0	1.5e-26
ctg1_1692	BCM43_RS17535	100	191	78.57142857142857	5.4e-47
ctg1_1693	BCM43_RS17540	100	111	100.0	3.2e-23
ctg1_1694	BCM43_RS17545	94	1569	100.0	0.0
ctg1_1695	BCM43_RS17550	98	753	100.0	1.4e-215
ctg1_1696	BCM43_RS17555	99	158	100.0	4.2e-37
ctg1_1697	BCM43_RS17560	100	160	100.0	9.1e-38
ctg1_1698	BCM43_RS17565	99	691	100.0	6.1e-197
ctg1_1699	BCM43_RS17570	96	386	100.0	1.5e-105
ctg1_1700	BCM43_RS17575	99	964	100.0	4e-279
ctg1_1701	BCM43_RS17580	99	574	100.0	7e-162
ctg1_1702	BCM43_RS17585	99	1082	100.0	0.0
ctg1_1703	BCM43_RS17590	100	574	100.0	9.3e-162
ctg1_1704	BCM43_RS17595	100	961	100.0	3.3e-278


>>
26. NZ_JH791951
Source: Bacillus cereus BAG4X12-1 supercont1.1, whole genome shotgun sequence
Type: nrps
Number of proteins with BLAST hits to this cluster: 37
Cumulative BLAST score: 25787

Table of genes, locations, strands and annotations of subject cluster:
IE9_RS29940	IE9_RS29940	1993042	1993249	-	hypothetical_protein

Table of Blast hits (query gene, subject gene, %identity, blast score, %coverage, e-value):
ctg1_1668	IE9_RS10470	98	394	99.59183673469387	8.2e-108
ctg1_1669	IE9_RS10455	98	1135	100.0	0.0
ctg1_1670	IE9_RS10450	100	489	100.0	2.6e-136
ctg1_1671	IE9_RS10445	98	1257	100.0	0.0
ctg1_1672	IE9_RS10440	99	477	93.7007874015748	1e-132
ctg1_1673	IE9_RS10435	90	395	100.0	4.1e-108
ctg1_1674	IE9_RS10430	98	201	100.0	3.2e-50
ctg1_1675	IE9_RS10425	95	350	100.0	1.1e-94
ctg1_1676	IE9_RS10420	98	836	100.0	1.5e-240
ctg1_1677	IE9_RS10415	98	763	100.0	1.4e-218
ctg1_1678	IE9_RS10410	97	344	100.0	9.1e-93
ctg1_1679	IE9_RS10405	98	510	100.0	8.2e-143
ctg1_1680	IE9_RS10400	100	168	100.0	2.7e-40
ctg1_1681	IE9_RS10395	99	363	100.0	1.9e-98
ctg1_1682	IE9_RS10390	97	487	100.0	1.2e-135
ctg1_1683	IE9_RS10385	98	881	100.0	4.3e-254
ctg1_1684	IE9_RS10380	96	158	100.0	3.9e-37
ctg1_1685	IE9_RS10375	98	4656	100.0	0.0
ctg1_1686	IE9_RS10370	98	589	100.0	2.8e-166
ctg1_1687	IE9_RS10365	97	1041	100.0	2.8e-302
ctg1_1688	IE9_RS10360	98	768	100.0	4.5e-220
ctg1_1689	IE9_RS10355	98	496	100.0	2.1e-138
ctg1_1690	IE9_RS10350	99	742	100.0	2e-212
ctg1_1691	IE9_RS10340	100	122	100.0	1.5e-26
ctg1_1692	IE9_RS10335	100	191	78.57142857142857	5.4e-47
ctg1_1693	IE9_RS10330	100	111	100.0	3.2e-23
ctg1_1694	IE9_RS10325	94	1565	100.0	0.0
ctg1_1695	IE9_RS10320	98	753	100.0	1.4e-215
ctg1_1696	IE9_RS10315	99	158	100.0	4.2e-37
ctg1_1697	IE9_RS10310	100	160	100.0	9.1e-38
ctg1_1698	IE9_RS10305	98	689	100.0	1.8e-196
ctg1_1699	IE9_RS10300	96	386	100.0	1.5e-105
ctg1_1700	IE9_RS10295	99	963	100.0	6.7e-279
ctg1_1701	IE9_RS10290	99	574	100.0	7e-162
ctg1_1702	IE9_RS10285	99	1082	100.0	0.0
ctg1_1703	IE9_RS10280	99	572	100.0	3.6e-161
ctg1_1704	IE9_RS10275	100	961	100.0	3.3e-278


>>
27. NZ_CP019230
Source: Bacillus thuringiensis strain YGd22-03, complete genome
Type: nrps
Number of proteins with BLAST hits to this cluster: 37
Cumulative BLAST score: 25766

Table of genes, locations, strands and annotations of subject cluster:
BVH75_RS09425	BVH75_RS09425	1750845	1751080	+	hypothetical_protein

Table of Blast hits (query gene, subject gene, %identity, blast score, %coverage, e-value):
ctg1_1668	BVH75_RS09435	98	398	100.0	7.4e-109
ctg1_1669	BVH75_RS09420	99	1147	100.0	0.0
ctg1_1670	BVH75_RS09415	100	489	100.0	2.6e-136
ctg1_1671	BVH75_RS09410	98	1257	100.0	0.0
ctg1_1672	BVH75_RS09405	99	477	93.7007874015748	1e-132
ctg1_1673	BVH75_RS09400	90	393	100.0	1.5e-107
ctg1_1674	BVH75_RS09395	100	204	100.0	6.4e-51
ctg1_1675	BVH75_RS09390	96	355	100.0	3.3e-96
ctg1_1676	BVH75_RS09385	98	831	100.0	4.9e-239
ctg1_1677	BVH75_RS09380	98	765	100.0	3.8e-219
ctg1_1678	BVH75_RS09375	95	340	100.0	1e-91
ctg1_1679	BVH75_RS09370	98	510	100.0	1.1e-142
ctg1_1680	BVH75_RS09365	100	168	100.0	2.7e-40
ctg1_1681	BVH75_RS09360	99	363	100.0	1.9e-98
ctg1_1682	BVH75_RS09355	97	487	100.0	7.3e-136
ctg1_1683	BVH75_RS09350	98	878	100.0	3.7e-253
ctg1_1684	BVH75_RS09345	96	158	100.0	3.9e-37
ctg1_1685	BVH75_RS09340	97	4629	100.0	0.0
ctg1_1686	BVH75_RS09335	98	589	100.0	2.8e-166
ctg1_1687	BVH75_RS09330	97	1040	100.0	4.8e-302
ctg1_1688	BVH75_RS09325	98	769	100.0	1.5e-220
ctg1_1689	BVH75_RS09320	98	493	100.0	1.1e-137
ctg1_1690	BVH75_RS09310	99	741	100.0	5.9e-212
ctg1_1691	BVH75_RS09300	100	122	100.0	1.5e-26
ctg1_1692	BVH75_RS09295	100	191	78.57142857142857	5.4e-47
ctg1_1693	BVH75_RS09290	100	111	100.0	3.2e-23
ctg1_1694	BVH75_RS09285	94	1569	100.0	0.0
ctg1_1695	BVH75_RS09280	98	754	100.0	4.9e-216
ctg1_1696	BVH75_RS09275	99	158	100.0	4.2e-37
ctg1_1697	BVH75_RS09270	100	160	100.0	9.1e-38
ctg1_1698	BVH75_RS09265	98	690	100.0	8e-197
ctg1_1699	BVH75_RS09260	96	386	100.0	1.5e-105
ctg1_1700	BVH75_RS09255	99	963	100.0	6.7e-279
ctg1_1701	BVH75_RS09250	99	572	100.0	2e-161
ctg1_1702	BVH75_RS09245	98	1079	100.0	0.0
ctg1_1703	BVH75_RS09240	99	569	100.0	3e-160
ctg1_1704	BVH75_RS09235	100	961	100.0	3.3e-278


>>
28. NZ_CP015727
Source: Bacillus cereus strain A1, complete genome
Type: nrps
Number of proteins with BLAST hits to this cluster: 37
Cumulative BLAST score: 25748

Table of genes, locations, strands and annotations of subject cluster:

Table of Blast hits (query gene, subject gene, %identity, blast score, %coverage, e-value):
ctg1_1668	DA68_RS07950	98	398	100.0	7.4e-109
ctg1_1669	DA68_RS07935	99	1144	100.0	0.0
ctg1_1670	DA68_RS07930	100	486	100.0	1.7e-135
ctg1_1671	DA68_RS07925	97	1248	100.0	0.0
ctg1_1672	DA68_RS07920	99	477	93.7007874015748	1e-132
ctg1_1673	DA68_RS07915	90	392	100.0	3.4e-107
ctg1_1674	DA68_RS07910	93	191	100.0	4.3e-47
ctg1_1675	DA68_RS07905	94	349	100.0	1.8e-94
ctg1_1676	DA68_RS07900	98	831	100.0	3.7e-239
ctg1_1677	DA68_RS07895	98	765	100.0	3.8e-219
ctg1_1678	DA68_RS07890	96	342	100.0	2.6e-92
ctg1_1679	DA68_RS07885	98	511	100.0	4.8e-143
ctg1_1680	DA68_RS07880	100	168	100.0	2.7e-40
ctg1_1681	DA68_RS07875	99	363	100.0	1.9e-98
ctg1_1682	DA68_RS07870	96	484	100.0	6.1e-135
ctg1_1683	DA68_RS07865	98	874	100.0	5.3e-252
ctg1_1684	DA68_RS07860	96	158	100.0	3.9e-37
ctg1_1685	DA68_RS07855	98	4646	100.0	0.0
ctg1_1686	DA68_RS07850	98	589	100.0	2.8e-166
ctg1_1687	DA68_RS07845	97	1040	100.0	4.8e-302
ctg1_1688	DA68_RS07840	98	769	100.0	1.5e-220
ctg1_1689	DA68_RS07835	98	493	100.0	1.1e-137
ctg1_1690	DA68_RS07830	99	742	100.0	2e-212
ctg1_1691	DA68_RS07825	100	122	100.0	1.5e-26
ctg1_1692	DA68_RS07820	100	191	78.57142857142857	5.4e-47
ctg1_1693	DA68_RS07815	100	111	100.0	3.2e-23
ctg1_1694	DA68_RS07810	94	1567	100.0	0.0
ctg1_1695	DA68_RS07805	98	754	100.0	4.9e-216
ctg1_1696	DA68_RS07800	99	158	100.0	4.2e-37
ctg1_1697	DA68_RS07795	100	160	100.0	9.1e-38
ctg1_1698	DA68_RS07790	99	691	100.0	6.1e-197
ctg1_1699	DA68_RS07785	96	386	100.0	1.5e-105
ctg1_1700	DA68_RS07780	99	963	100.0	1.2e-278
ctg1_1701	DA68_RS07775	99	574	100.0	5.4e-162
ctg1_1702	DA68_RS07770	98	1078	100.0	0.0
ctg1_1703	DA68_RS07765	99	572	100.0	3.6e-161
ctg1_1704	DA68_RS07760	100	961	100.0	4.3e-278


>>
29. NZ_CP007512
Source: Bacillus bombysepticus str. Wang, complete genome
Type: nrps
Number of proteins with BLAST hits to this cluster: 37
Cumulative BLAST score: 25698

Table of genes, locations, strands and annotations of subject cluster:
CY96_RS29915	CY96_RS29915	2058336	2058543	-	hypothetical_protein
CY96_RS29920	CY96_RS29920	2087189	2087424	+	hypothetical_protein

Table of Blast hits (query gene, subject gene, %identity, blast score, %coverage, e-value):
ctg1_1668	CY96_RS10640	97	396	100.0	1.7e-108
ctg1_1669	CY96_RS10630	99	1146	100.0	0.0
ctg1_1670	CY96_RS10625	100	489	100.0	2.6e-136
ctg1_1671	CY96_RS10620	98	1257	100.0	0.0
ctg1_1672	CY96_RS10615	99	477	93.7007874015748	1e-132
ctg1_1673	CY96_RS10610	90	394	100.0	5.3e-108
ctg1_1674	CY96_RS10605	96	197	100.0	6e-49
ctg1_1675	CY96_RS10600	94	349	100.0	3.1e-94
ctg1_1676	CY96_RS10595	97	830	100.0	1.1e-238
ctg1_1677	CY96_RS10590	98	763	100.0	1.1e-218
ctg1_1678	CY96_RS10585	97	344	100.0	9.1e-93
ctg1_1679	CY96_RS10580	98	509	100.0	1.8e-142
ctg1_1680	CY96_RS10575	100	168	100.0	2.7e-40
ctg1_1681	CY96_RS10570	99	360	100.0	9.7e-98
ctg1_1682	CY96_RS10565	96	483	100.0	1.8e-134
ctg1_1683	CY96_RS10560	98	878	100.0	4.8e-253
ctg1_1684	CY96_RS10555	96	158	100.0	3.9e-37
ctg1_1685	CY96_RS10550	98	4641	100.0	0.0
ctg1_1686	CY96_RS10545	97	587	100.0	6.1e-166
ctg1_1687	CY96_RS10540	97	1038	100.0	3.1e-301
ctg1_1688	CY96_RS10535	98	769	100.0	1.5e-220
ctg1_1689	CY96_RS10530	98	493	100.0	1.1e-137
ctg1_1690	CY96_RS10525	99	742	100.0	2.6e-212
ctg1_1691	CY96_RS10515	100	122	100.0	1.5e-26
ctg1_1692	CY96_RS10510	100	191	78.57142857142857	5.4e-47
ctg1_1693	CY96_RS10505	100	111	100.0	3.2e-23
ctg1_1694	CY96_RS10500	89	1515	100.0	0.0
ctg1_1695	CY96_RS10495	98	753	100.0	1.4e-215
ctg1_1696	CY96_RS10490	99	158	100.0	4.2e-37
ctg1_1697	CY96_RS10485	100	160	100.0	9.1e-38
ctg1_1698	CY96_RS10480	98	690	100.0	8e-197
ctg1_1699	CY96_RS10475	94	379	100.0	1.8e-103
ctg1_1700	CY96_RS10470	100	965	100.0	2.3e-279
ctg1_1701	CY96_RS10465	99	572	100.0	3.5e-161
ctg1_1702	CY96_RS10460	98	1081	100.0	0.0
ctg1_1703	CY96_RS10455	99	572	100.0	3.6e-161
ctg1_1704	CY96_RS10450	100	961	100.0	3.3e-278


>>
30. NZ_CP011349
Source: Bacillus thuringiensis strain YC-10, complete genome
Type: nrps
Number of proteins with BLAST hits to this cluster: 37
Cumulative BLAST score: 25698

Table of genes, locations, strands and annotations of subject cluster:
XI92_RS34905	XI92_RS34905	271081	271316	-	hypothetical_protein
XI92_RS34910	XI92_RS34910	299955	300162	+	hypothetical_protein

Table of Blast hits (query gene, subject gene, %identity, blast score, %coverage, e-value):
ctg1_1668	XI92_RS01180	97	396	100.0	1.7e-108
ctg1_1669	XI92_RS01190	99	1149	100.0	0.0
ctg1_1670	XI92_RS01195	100	489	100.0	2.6e-136
ctg1_1671	XI92_RS01200	98	1257	100.0	0.0
ctg1_1672	XI92_RS01205	99	477	93.7007874015748	1e-132
ctg1_1673	XI92_RS01210	90	395	100.0	4.1e-108
ctg1_1674	XI92_RS01215	98	201	100.0	3.2e-50
ctg1_1675	XI92_RS01220	95	350	100.0	1.1e-94
ctg1_1676	XI92_RS01225	98	831	100.0	6.4e-239
ctg1_1677	XI92_RS01230	98	765	100.0	3.8e-219
ctg1_1678	XI92_RS01235	96	342	100.0	2.6e-92
ctg1_1679	XI92_RS01240	97	509	100.0	1.8e-142
ctg1_1680	XI92_RS01245	100	168	100.0	2.7e-40
ctg1_1681	XI92_RS01250	99	363	100.0	1.9e-98
ctg1_1682	XI92_RS01255	96	486	100.0	2.1e-135
ctg1_1683	XI92_RS01260	98	874	100.0	6.9e-252
ctg1_1684	XI92_RS01265	96	158	100.0	3.9e-37
ctg1_1685	XI92_RS01270	98	4654	100.0	0.0
ctg1_1686	XI92_RS01275	97	587	100.0	8e-166
ctg1_1687	XI92_RS01280	97	1041	100.0	2.8e-302
ctg1_1688	XI92_RS01285	98	766	100.0	1.7e-219
ctg1_1689	XI92_RS01290	98	494	100.0	6.2e-138
ctg1_1690	XI92_RS01295	99	742	100.0	2e-212
ctg1_1691	XI92_RS01305	100	122	100.0	1.5e-26
ctg1_1692	XI92_RS01310	100	191	78.57142857142857	5.4e-47
ctg1_1693	XI92_RS01315	100	111	100.0	3.2e-23
ctg1_1694	XI92_RS01320	91	1485	100.0	0.0
ctg1_1695	XI92_RS01325	98	750	100.0	1.2e-214
ctg1_1696	XI92_RS01330	99	158	100.0	4.2e-37
ctg1_1697	XI92_RS01335	100	160	100.0	9.1e-38
ctg1_1698	XI92_RS01340	98	688	100.0	5.2e-196
ctg1_1699	XI92_RS01345	95	384	100.0	5.6e-105
ctg1_1700	XI92_RS01350	100	965	100.0	3e-279
ctg1_1701	XI92_RS01355	99	574	100.0	5.4e-162
ctg1_1702	XI92_RS01360	98	1081	100.0	0.0
ctg1_1703	XI92_RS01365	100	574	100.0	9.3e-162
ctg1_1704	XI92_RS01370	100	961	100.0	3.3e-278


>>
31. NZ_KK088321
Source: Bacillus thuringiensis strain NBIN-866 scaffold18, whole genome shotgun sequence
Type: nrps
Number of proteins with BLAST hits to this cluster: 37
Cumulative BLAST score: 25674

Table of genes, locations, strands and annotations of subject cluster:
BF15_RS30895	BF15_RS30895	28533	28740	-	hypothetical_protein
BF15_RS30900	BF15_RS30900	57391	57626	+	hypothetical_protein

Table of Blast hits (query gene, subject gene, %identity, blast score, %coverage, e-value):
ctg1_1668	BF15_RS08250	97	396	100.0	1.7e-108
ctg1_1669	BF15_RS08240	99	1149	100.0	0.0
ctg1_1670	BF15_RS08235	100	489	100.0	2.6e-136
ctg1_1671	BF15_RS08230	98	1257	100.0	0.0
ctg1_1672	BF15_RS08225	99	477	93.7007874015748	1e-132
ctg1_1673	BF15_RS08220	90	395	100.0	4.1e-108
ctg1_1674	BF15_RS08215	98	201	100.0	3.2e-50
ctg1_1675	BF15_RS08210	95	350	100.0	1.1e-94
ctg1_1676	BF15_RS08205	98	831	100.0	6.4e-239
ctg1_1677	BF15_RS08200	98	765	100.0	3.8e-219
ctg1_1678	BF15_RS08195	96	342	100.0	2.6e-92
ctg1_1679	BF15_RS08190	97	508	100.0	5.3e-142
ctg1_1680	BF15_RS08185	100	168	100.0	2.7e-40
ctg1_1681	BF15_RS08180	99	363	100.0	1.9e-98
ctg1_1682	BF15_RS08175	96	486	100.0	2.1e-135
ctg1_1683	BF15_RS08170	98	874	100.0	6.9e-252
ctg1_1684	BF15_RS08165	96	158	100.0	3.9e-37
ctg1_1685	BF15_RS08160	98	4654	100.0	0.0
ctg1_1686	BF15_RS08155	98	589	100.0	2.8e-166
ctg1_1687	BF15_RS08150	97	1041	100.0	2.8e-302
ctg1_1688	BF15_RS08145	98	766	100.0	1.7e-219
ctg1_1689	BF15_RS08140	98	494	100.0	6.2e-138
ctg1_1690	BF15_RS08135	99	742	100.0	2e-212
ctg1_1691	BF15_RS08125	100	122	100.0	1.5e-26
ctg1_1692	BF15_RS08120	100	191	78.57142857142857	5.4e-47
ctg1_1693	BF15_RS08115	100	111	100.0	3.2e-23
ctg1_1694	BF15_RS08110	89	1457	100.0	0.0
ctg1_1695	BF15_RS08105	98	750	100.0	1.2e-214
ctg1_1696	BF15_RS08100	99	158	100.0	4.2e-37
ctg1_1697	BF15_RS08095	100	160	100.0	9.1e-38
ctg1_1698	BF15_RS08090	98	688	100.0	5.2e-196
ctg1_1699	BF15_RS08085	95	384	100.0	5.6e-105
ctg1_1700	BF15_RS08080	100	965	100.0	3e-279
ctg1_1701	BF15_RS08075	99	574	100.0	5.4e-162
ctg1_1702	BF15_RS08070	99	1084	100.0	0.0
ctg1_1703	BF15_RS08065	100	574	100.0	9.3e-162
ctg1_1704	BF15_RS08060	100	961	100.0	4.3e-278


>>
32. NZ_CP010089
Source: Bacillus thuringiensis serovar galleriae strain HD-29, complete genome
Type: nrps
Number of proteins with BLAST hits to this cluster: 37
Cumulative BLAST score: 25672

Table of genes, locations, strands and annotations of subject cluster:
BT4G5_RS35090	BT4G5_RS35090	2430153	2430360	-	hypothetical_protein
BT4G5_RS35095	BT4G5_RS35095	2459011	2459246	+	hypothetical_protein

Table of Blast hits (query gene, subject gene, %identity, blast score, %coverage, e-value):
ctg1_1668	BT4G5_RS12845	97	396	100.0	1.7e-108
ctg1_1669	BT4G5_RS12835	99	1149	100.0	0.0
ctg1_1670	BT4G5_RS12830	100	489	100.0	2.6e-136
ctg1_1671	BT4G5_RS12825	98	1257	100.0	0.0
ctg1_1672	BT4G5_RS12820	99	477	93.7007874015748	1e-132
ctg1_1673	BT4G5_RS12815	90	395	100.0	4.1e-108
ctg1_1674	BT4G5_RS12810	98	201	100.0	3.2e-50
ctg1_1675	BT4G5_RS12805	95	350	100.0	1.1e-94
ctg1_1676	BT4G5_RS12800	98	831	100.0	6.4e-239
ctg1_1677	BT4G5_RS12795	98	765	100.0	3.8e-219
ctg1_1678	BT4G5_RS12790	96	342	100.0	2.6e-92
ctg1_1679	BT4G5_RS12785	97	509	100.0	1.8e-142
ctg1_1680	BT4G5_RS12780	100	168	100.0	2.7e-40
ctg1_1681	BT4G5_RS12775	99	363	100.0	1.9e-98
ctg1_1682	BT4G5_RS12770	96	486	100.0	2.1e-135
ctg1_1683	BT4G5_RS12765	98	874	100.0	6.9e-252
ctg1_1684	BT4G5_RS12760	96	158	100.0	3.9e-37
ctg1_1685	BT4G5_RS12755	98	4654	100.0	0.0
ctg1_1686	BT4G5_RS12750	98	589	100.0	2.8e-166
ctg1_1687	BT4G5_RS12745	97	1041	100.0	2.8e-302
ctg1_1688	BT4G5_RS12740	98	766	100.0	1.7e-219
ctg1_1689	BT4G5_RS12735	98	494	100.0	6.2e-138
ctg1_1690	BT4G5_RS12730	99	742	100.0	2e-212
ctg1_1691	BT4G5_RS12720	100	122	100.0	1.5e-26
ctg1_1692	BT4G5_RS12715	100	191	78.57142857142857	5.4e-47
ctg1_1693	BT4G5_RS12710	100	111	100.0	3.2e-23
ctg1_1694	BT4G5_RS12705	89	1460	100.0	0.0
ctg1_1695	BT4G5_RS12700	98	750	100.0	1.2e-214
ctg1_1696	BT4G5_RS12695	99	158	100.0	4.2e-37
ctg1_1697	BT4G5_RS12690	100	160	100.0	9.1e-38
ctg1_1698	BT4G5_RS12685	98	688	100.0	5.2e-196
ctg1_1699	BT4G5_RS12680	95	383	100.0	1.6e-104
ctg1_1700	BT4G5_RS12675	100	965	100.0	3e-279
ctg1_1701	BT4G5_RS12670	99	574	100.0	5.4e-162
ctg1_1702	BT4G5_RS12665	98	1081	100.0	0.0
ctg1_1703	BT4G5_RS12660	99	572	100.0	2.7e-161
ctg1_1704	BT4G5_RS12655	100	961	100.0	3.3e-278


>>
33. NZ_LJKC01000001
Source: Bacillus cereus strain B4084 scaffold17, whole genome shotgun sequence
Type: nrps
Number of proteins with BLAST hits to this cluster: 37
Cumulative BLAST score: 25629

Table of genes, locations, strands and annotations of subject cluster:

Table of Blast hits (query gene, subject gene, %identity, blast score, %coverage, e-value):
ctg1_1668	B4084_RS01070	97	395	100.0	3.7e-108
ctg1_1669	B4084_RS01055	96	1117	100.15974440894568	0.0
ctg1_1670	B4084_RS01050	100	489	100.0	2.6e-136
ctg1_1671	B4084_RS01045	97	1253	100.0	0.0
ctg1_1672	B4084_RS01040	100	478	93.7007874015748	4.5e-133
ctg1_1673	B4084_RS01035	89	386	100.0	1.4e-105
ctg1_1674	B4084_RS01030	95	195	100.0	2.3e-48
ctg1_1675	B4084_RS01025	86	313	100.0	1.4e-83
ctg1_1676	B4084_RS01020	98	833	100.0	1.3e-239
ctg1_1677	B4084_RS01015	98	765	100.0	3.8e-219
ctg1_1678	B4084_RS01010	96	341	100.0	4.5e-92
ctg1_1679	B4084_RS01005	97	508	100.0	5.3e-142
ctg1_1680	B4084_RS01000	100	168	100.0	2.7e-40
ctg1_1681	B4084_RS00995	99	363	100.0	1.9e-98
ctg1_1682	B4084_RS00990	96	486	100.0	2.1e-135
ctg1_1683	B4084_RS00985	98	879	100.0	1.6e-253
ctg1_1684	B4084_RS00980	96	158	100.0	3.9e-37
ctg1_1685	B4084_RS00975	97	4627	100.0	0.0
ctg1_1686	B4084_RS00970	98	588	100.0	3.6e-166
ctg1_1687	B4084_RS00965	97	1043	100.0	9.7e-303
ctg1_1688	B4084_RS00960	97	763	100.0	1.4e-218
ctg1_1689	B4084_RS00955	98	496	100.0	2.1e-138
ctg1_1690	B4084_RS00950	99	739	100.0	2.2e-211
ctg1_1691	B4084_RS00945	100	122	100.0	1.5e-26
ctg1_1692	B4084_RS00940	100	191	78.57142857142857	5.4e-47
ctg1_1693	B4084_RS00935	97	108	100.0	3.6e-22
ctg1_1694	B4084_RS00930	91	1536	100.0	0.0
ctg1_1695	B4084_RS00925	98	754	100.0	4.9e-216
ctg1_1696	B4084_RS00920	98	155	100.0	2.1e-36
ctg1_1697	B4084_RS00915	99	157	100.0	7.7e-37
ctg1_1698	B4084_RS00910	98	690	100.0	1e-196
ctg1_1699	B4084_RS00905	95	384	100.0	5.6e-105
ctg1_1700	B4084_RS00900	99	962	100.0	1.5e-278
ctg1_1701	B4084_RS00895	99	573	100.0	1.2e-161
ctg1_1702	B4084_RS00890	98	1080	100.0	0.0
ctg1_1703	B4084_RS00885	99	573	100.0	1.6e-161
ctg1_1704	B4084_RS00880	100	961	100.0	3.3e-278


>>
34. NZ_KN050654
Source: Bacillus cereus ATCC 10876 scaffold1, whole genome shotgun sequence
Type: nrps
Number of proteins with BLAST hits to this cluster: 37
Cumulative BLAST score: 25595

Table of genes, locations, strands and annotations of subject cluster:

Table of Blast hits (query gene, subject gene, %identity, blast score, %coverage, e-value):
ctg1_1668	DJ50_RS19510	97	395	100.0	3.7e-108
ctg1_1669	DJ50_RS19525	96	1117	100.15974440894568	0.0
ctg1_1670	DJ50_RS19530	100	489	100.0	2.6e-136
ctg1_1671	DJ50_RS19535	97	1255	100.0	0.0
ctg1_1672	DJ50_RS19540	100	478	93.7007874015748	4.5e-133
ctg1_1673	DJ50_RS19545	89	388	100.0	5e-106
ctg1_1674	DJ50_RS19550	95	195	100.0	2.3e-48
ctg1_1675	DJ50_RS19555	86	313	100.0	1.4e-83
ctg1_1676	DJ50_RS19560	98	833	100.0	1.3e-239
ctg1_1677	DJ50_RS19565	98	765	100.0	3.8e-219
ctg1_1678	DJ50_RS19570	95	341	100.0	5.9e-92
ctg1_1679	DJ50_RS19575	98	510	100.0	1.1e-142
ctg1_1680	DJ50_RS19580	100	168	100.0	2.7e-40
ctg1_1681	DJ50_RS19585	99	363	100.0	1.9e-98
ctg1_1682	DJ50_RS19590	96	486	100.0	2.1e-135
ctg1_1683	DJ50_RS19595	98	879	100.0	1.6e-253
ctg1_1684	DJ50_RS19600	95	155	100.0	1.9e-36
ctg1_1685	DJ50_RS19605	97	4629	100.0	0.0
ctg1_1686	DJ50_RS19610	98	588	100.0	3.6e-166
ctg1_1687	DJ50_RS19615	97	1041	100.0	3.7e-302
ctg1_1688	DJ50_RS19620	97	760	100.0	7.1e-218
ctg1_1689	DJ50_RS19625	98	493	100.0	1.1e-137
ctg1_1690	DJ50_RS19630	99	742	100.0	2e-212
ctg1_1691	DJ50_RS19640	100	122	100.0	1.5e-26
ctg1_1692	DJ50_RS19645	100	191	78.57142857142857	5.4e-47
ctg1_1693	DJ50_RS19650	97	108	100.0	3.6e-22
ctg1_1694	DJ50_RS19655	90	1501	100.0	0.0
ctg1_1695	DJ50_RS19660	98	754	100.0	4.9e-216
ctg1_1696	DJ50_RS19665	98	155	100.0	2.1e-36
ctg1_1697	DJ50_RS19670	99	157	100.0	7.7e-37
ctg1_1698	DJ50_RS19675	98	690	100.0	1e-196
ctg1_1699	DJ50_RS19680	95	384	100.0	5.6e-105
ctg1_1700	DJ50_RS19685	99	962	100.0	1.5e-278
ctg1_1701	DJ50_RS19690	99	573	100.0	1.2e-161
ctg1_1702	DJ50_RS19695	99	1084	100.0	0.0
ctg1_1703	DJ50_RS19700	99	571	100.0	4.6e-161
ctg1_1704	DJ50_RS19705	100	960	100.0	9.6e-278


>>
35. NC_014171
Source: Bacillus thuringiensis BMB171, complete genome
Type: nrps
Number of proteins with BLAST hits to this cluster: 37
Cumulative BLAST score: 25421

Table of genes, locations, strands and annotations of subject cluster:

Table of Blast hits (query gene, subject gene, %identity, blast score, %coverage, e-value):
ctg1_1667	BMB171_RS11545	94	562	100.0	2.7e-158
ctg1_1668	BMB171_RS11540	99	402	100.0	3.9e-110
ctg1_1669	BMB171_RS11535	99	1144	100.0	0.0
ctg1_1670	BMB171_RS11530	100	489	100.0	2.6e-136
ctg1_1671	BMB171_RS11525	97	1247	100.0	0.0
ctg1_1672	BMB171_RS11520	99	478	93.7007874015748	5.9e-133
ctg1_1673	BMB171_RS11515	91	396	100.0	1.4e-108
ctg1_1674	BMB171_RS11500	97	200	100.0	1.2e-49
ctg1_1675	BMB171_RS11495	95	349	100.0	1.8e-94
ctg1_1676	BMB171_RS11490	98	834	100.0	4.4e-240
ctg1_1677	BMB171_RS11485	98	764	100.0	4.9e-219
ctg1_1678	BMB171_RS11480	97	345	100.0	3.1e-93
ctg1_1679	BMB171_RS11475	97	509	100.0	2.4e-142
ctg1_1680	BMB171_RS11470	100	168	100.0	2.7e-40
ctg1_1681	BMB171_RS11465	99	360	100.0	9.7e-98
ctg1_1682	BMB171_RS11460	96	486	100.0	2.1e-135
ctg1_1683	BMB171_RS11455	98	875	100.0	2.4e-252
ctg1_1684	BMB171_RS11450	99	162	100.0	2.1e-38
ctg1_1685	BMB171_RS11445	98	4633	100.0	0.0
ctg1_1686	BMB171_RS11440	98	591	100.0	5.6e-167
ctg1_1687	BMB171_RS11435	97	1043	100.0	7.4e-303
ctg1_1688	BMB171_RS11430	98	768	100.0	3.4e-220
ctg1_1689	BMB171_RS11425	98	494	100.0	6.2e-138
ctg1_1690	BMB171_RS11420	100	746	100.0	1.4e-213
ctg1_1691	BMB171_RS11405	100	122	100.0	1.5e-26
ctg1_1692	BMB171_RS11400	100	191	78.57142857142857	5.4e-47
ctg1_1693	BMB171_RS11395	97	108	100.0	3.6e-22
ctg1_1694	BMB171_RS11390	96	1618	100.0	0.0
ctg1_1695	BMB171_RS11385	98	754	100.0	4.9e-216
ctg1_1696	BMB171_RS11380	99	156	100.0	9.3e-37
ctg1_1697	BMB171_RS11375	100	160	100.0	9.1e-38
ctg1_1698	BMB171_RS11370	99	692	100.0	2.1e-197
ctg1_1699	BMB171_RS11365	94	380	100.0	1.1e-103
ctg1_1700	BMB171_RS11360	100	966	100.0	1e-279
ctg1_1701	BMB171_RS11355	99	573	100.0	1.2e-161
ctg1_1702	BMB171_RS11350	99	1084	100.0	0.0
ctg1_1703	BMB171_RS11345	99	572	100.0	3.6e-161


>>
36. NZ_KB976254
Source: Bacillus cereus VD196 acqVw-supercont1.1, whole genome shotgun sequence
Type: nrps
Number of proteins with BLAST hits to this cluster: 37
Cumulative BLAST score: 25420

Table of genes, locations, strands and annotations of subject cluster:

Table of Blast hits (query gene, subject gene, %identity, blast score, %coverage, e-value):
ctg1_1667	IKE_RS06540	94	562	100.0	2.7e-158
ctg1_1668	IKE_RS06535	98	401	100.0	5.2e-110
ctg1_1669	IKE_RS06530	99	1144	100.0	0.0
ctg1_1670	IKE_RS06525	100	489	100.0	2.6e-136
ctg1_1671	IKE_RS06520	97	1247	100.0	0.0
ctg1_1672	IKE_RS06515	99	478	93.7007874015748	5.9e-133
ctg1_1673	IKE_RS06510	91	396	100.0	1.4e-108
ctg1_1674	IKE_RS06495	97	200	100.0	1.2e-49
ctg1_1675	IKE_RS06490	95	349	100.0	1.8e-94
ctg1_1676	IKE_RS06485	98	834	100.0	4.4e-240
ctg1_1677	IKE_RS06480	98	764	100.0	4.9e-219
ctg1_1678	IKE_RS06475	97	345	100.0	3.1e-93
ctg1_1679	IKE_RS06470	97	509	100.0	2.4e-142
ctg1_1680	IKE_RS06465	100	168	100.0	2.7e-40
ctg1_1681	IKE_RS06460	99	360	100.0	9.7e-98
ctg1_1682	IKE_RS06455	96	486	100.0	2.1e-135
ctg1_1683	IKE_RS06450	98	877	100.0	8.1e-253
ctg1_1684	IKE_RS06445	99	162	100.0	2.1e-38
ctg1_1685	IKE_RS06440	98	4631	100.0	0.0
ctg1_1686	IKE_RS06435	98	591	100.0	5.6e-167
ctg1_1687	IKE_RS06430	97	1043	100.0	7.4e-303
ctg1_1688	IKE_RS06425	98	769	100.0	2.6e-220
ctg1_1689	IKE_RS06420	98	494	100.0	6.2e-138
ctg1_1690	IKE_RS06415	99	745	100.0	3.1e-213
ctg1_1691	IKE_RS06400	100	122	100.0	1.5e-26
ctg1_1692	IKE_RS06395	100	191	78.57142857142857	5.4e-47
ctg1_1693	IKE_RS06390	97	108	100.0	3.6e-22
ctg1_1694	IKE_RS06385	96	1618	100.0	0.0
ctg1_1695	IKE_RS06380	98	754	100.0	4.9e-216
ctg1_1696	IKE_RS06375	99	156	100.0	9.3e-37
ctg1_1697	IKE_RS06370	100	160	100.0	9.1e-38
ctg1_1698	IKE_RS06365	99	692	100.0	2.1e-197
ctg1_1699	IKE_RS06360	94	380	100.0	1.1e-103
ctg1_1700	IKE_RS06355	100	966	100.0	1e-279
ctg1_1701	IKE_RS06350	99	573	100.0	1.2e-161
ctg1_1702	IKE_RS06345	99	1084	100.0	0.0
ctg1_1703	IKE_RS06340	99	572	100.0	3.6e-161


>>
37. NZ_CM000736
Source: Bacillus cereus F65185 chromosome, whole genome shotgun sequence
Type: nrps
Number of proteins with BLAST hits to this cluster: 37
Cumulative BLAST score: 25229

Table of genes, locations, strands and annotations of subject cluster:
BCERE0025_RS31575	BCERE0025_RS31575	2006290	2006525	-	hypothetical_protein
BCERE0025_RS10565	BCERE0025_RS10565	2013005	2013626	-	DUF4937_domain-containing_protein
BCERE0025_RS31580	BCERE0025_RS31580	2035175	2035382	+	hypothetical_protein
BCERE0025_RS10690	BCERE0025_RS10690	2042860	2043118	-	hypothetical_protein
BCERE0025_RS10720	BCERE0025_RS10720	2049711	2050620	-	methylisocitrate_lyase

Table of Blast hits (query gene, subject gene, %identity, blast score, %coverage, e-value):
ctg1_1668	BCERE0025_RS10535	97	396	100.0	1.7e-108
ctg1_1669	BCERE0025_RS10545	99	1147	100.0	0.0
ctg1_1670	BCERE0025_RS10550	100	489	100.0	2.6e-136
ctg1_1671	BCERE0025_RS10555	98	1257	100.0	0.0
ctg1_1672	BCERE0025_RS10560	99	477	93.7007874015748	1e-132
ctg1_1673	BCERE0025_RS10565	88	232	59.70873786407766	3.5e-59
ctg1_1674	BCERE0025_RS10570	98	201	100.0	3.2e-50
ctg1_1675	BCERE0025_RS10575	94	348	100.0	5.3e-94
ctg1_1676	BCERE0025_RS10580	98	836	100.0	1.5e-240
ctg1_1677	BCERE0025_RS10585	98	763	100.0	1.4e-218
ctg1_1678	BCERE0025_RS10590	97	344	100.0	9.1e-93
ctg1_1679	BCERE0025_RS10595	98	510	100.0	8.2e-143
ctg1_1680	BCERE0025_RS10600	100	168	100.0	2.7e-40
ctg1_1681	BCERE0025_RS10605	99	363	100.0	1.9e-98
ctg1_1682	BCERE0025_RS10610	96	486	100.0	2.1e-135
ctg1_1683	BCERE0025_RS10615	98	879	100.0	2.1e-253
ctg1_1684	BCERE0025_RS10620	96	158	100.0	3.9e-37
ctg1_1685	BCERE0025_RS10625	98	4651	100.0	0.0
ctg1_1686	BCERE0025_RS10630	98	589	100.0	2.8e-166
ctg1_1687	BCERE0025_RS10635	97	1041	100.0	2.8e-302
ctg1_1688	BCERE0025_RS10640	98	768	100.0	4.5e-220
ctg1_1689	BCERE0025_RS10645	98	496	100.0	2.1e-138
ctg1_1690	BCERE0025_RS10650	99	742	100.0	2.6e-212
ctg1_1691	BCERE0025_RS10660	100	122	100.0	1.5e-26
ctg1_1692	BCERE0025_RS10665	100	191	78.57142857142857	5.4e-47
ctg1_1693	BCERE0025_RS10670	100	111	100.0	3.2e-23
ctg1_1694	BCERE0025_RS10675	92	1570	100.0	0.0
ctg1_1695	BCERE0025_RS10680	98	751	100.0	5.4e-215
ctg1_1696	BCERE0025_RS10685	99	158	100.0	4.2e-37
ctg1_1697	BCERE0025_RS10690	100	88	50.588235294117645	3.4e-16
ctg1_1698	BCERE0025_RS10695	98	690	100.0	8e-197
ctg1_1699	BCERE0025_RS10700	96	386	100.0	1.5e-105
ctg1_1700	BCERE0025_RS10705	100	965	100.0	3e-279
ctg1_1701	BCERE0025_RS10710	99	574	100.0	7e-162
ctg1_1702	BCERE0025_RS10715	99	1081	100.0	0.0
ctg1_1703	BCERE0025_RS10720	99	240	42.384105960264904	3.2e-61
ctg1_1704	BCERE0025_RS10725	100	961	100.0	3.3e-278


>>
38. NZ_CP009335
Source: Bacillus thuringiensis strain HD1011, complete genome
Type: nrps
Number of proteins with BLAST hits to this cluster: 37
Cumulative BLAST score: 24841

Table of genes, locations, strands and annotations of subject cluster:

Table of Blast hits (query gene, subject gene, %identity, blast score, %coverage, e-value):
ctg1_1668	BF38_RS21100	96	392	100.0	3.1e-107
ctg1_1669	BF38_RS21080	97	1134	100.0	0.0
ctg1_1670	BF38_RS21075	98	482	100.0	3.1e-134
ctg1_1671	BF38_RS21070	95	1221	99.84375	0.0
ctg1_1672	BF38_RS21065	98	474	93.7007874015748	6.5e-132
ctg1_1673	BF38_RS21060	88	384	100.0	9.4e-105
ctg1_1674	BF38_RS21055	89	186	100.0	1.8e-45
ctg1_1675	BF38_RS21050	85	314	100.0	8.4e-84
ctg1_1676	BF38_RS21040	98	834	100.0	4.4e-240
ctg1_1677	BF38_RS21035	97	750	100.0	9.6e-215
ctg1_1678	BF38_RS21030	91	324	100.0	9.7e-87
ctg1_1679	BF38_RS21025	89	472	100.0	4.2e-131
ctg1_1680	BF38_RS21020	99	166	100.0	1.3e-39
ctg1_1681	BF38_RS21015	94	346	100.0	2.5e-93
ctg1_1682	BF38_RS21010	90	457	100.0	8e-127
ctg1_1683	BF38_RS21005	93	843	100.84033613445378	1e-242
ctg1_1684	BF38_RS21000	84	138	100.0	2.5e-31
ctg1_1685	BF38_RS20995	91	4344	100.0	0.0
ctg1_1686	BF38_RS20990	91	547	100.0	1.2e-153
ctg1_1687	BF38_RS20985	95	1021	100.0	3.9e-296
ctg1_1688	BF38_RS20980	94	739	100.0	1.7e-211
ctg1_1689	BF38_RS20975	92	460	100.0	1.3e-127
ctg1_1690	BF38_RS20970	98	731	100.0	6.1e-209
ctg1_1691	BF38_RS20960	95	118	100.0	2.8e-25
ctg1_1692	BF38_RS20955	99	190	78.57142857142857	1.6e-46
ctg1_1693	BF38_RS20950	77	75	92.98245614035088	2.6e-12
ctg1_1694	BF38_RS20945	87	1517	100.0	0.0
ctg1_1695	BF38_RS20940	94	732	100.0	2e-209
ctg1_1696	BF38_RS20935	94	148	100.0	2.5e-34
ctg1_1697	BF38_RS20930	97	155	100.0	3.8e-36
ctg1_1698	BF38_RS20925	94	665	100.0	2.7e-189
ctg1_1699	BF38_RS20920	95	382	100.0	3.6e-104
ctg1_1700	BF38_RS20915	99	956	100.0	8.2e-277
ctg1_1701	BF38_RS20910	96	556	100.0	1.5e-156
ctg1_1702	BF38_RS20905	96	1062	100.0	1.6e-308
ctg1_1703	BF38_RS20900	99	571	100.0	7.9e-161
ctg1_1704	BF38_RS20895	99	955	100.0	1.8e-276


>>
39. NZ_CP009369
Source: Bacillus cereus strain FM1, complete genome
Type: nrps
Number of proteins with BLAST hits to this cluster: 36
Cumulative BLAST score: 24830

Table of genes, locations, strands and annotations of subject cluster:

Table of Blast hits (query gene, subject gene, %identity, blast score, %coverage, e-value):
ctg1_1669	BG03_RS16030	97	1136	100.0	0.0
ctg1_1670	BG03_RS16035	99	482	100.0	4.1e-134
ctg1_1671	BG03_RS16040	93	1205	99.84375	0.0
ctg1_1672	BG03_RS16045	99	475	93.7007874015748	2.9e-132
ctg1_1673	BG03_RS16050	87	387	100.0	1.1e-105
ctg1_1674	BG03_RS16055	90	188	100.0	3.7e-46
ctg1_1675	BG03_RS16060	82	303	100.0	1.5e-80
ctg1_1676	BG03_RS16070	98	836	100.0	2e-240
ctg1_1677	BG03_RS16075	99	767	100.0	5.8e-220
ctg1_1678	BG03_RS16080	90	320	100.0	1.4e-85
ctg1_1679	BG03_RS16085	91	476	100.0	2.2e-132
ctg1_1680	BG03_RS16090	99	166	100.0	1.3e-39
ctg1_1681	BG03_RS16095	92	339	100.0	1.8e-91
ctg1_1682	BG03_RS16100	89	452	100.0	2.6e-125
ctg1_1683	BG03_RS16105	93	847	100.84033613445378	9e-244
ctg1_1684	BG03_RS16110	84	139	100.0	1.4e-31
ctg1_1685	BG03_RS16115	96	4594	100.0	0.0
ctg1_1686	BG03_RS16120	98	589	100.0	2.8e-166
ctg1_1687	BG03_RS16125	96	1038	100.0	3.1e-301
ctg1_1688	BG03_RS16130	93	726	100.0	1.9e-207
ctg1_1689	BG03_RS16135	95	483	100.0	1.9e-134
ctg1_1690	BG03_RS16140	99	739	100.0	1.7e-211
ctg1_1691	BG03_RS16150	97	120	100.0	7.5e-26
ctg1_1692	BG03_RS16155	98	188	78.57142857142857	4.6e-46
ctg1_1693	BG03_RS16160	95	105	100.0	2.3e-21
ctg1_1694	BG03_RS16165	87	1579	100.0	0.0
ctg1_1695	BG03_RS16170	94	734	100.0	5.3e-210
ctg1_1696	BG03_RS16175	94	148	100.0	2.5e-34
ctg1_1697	BG03_RS16180	97	152	100.0	2.5e-35
ctg1_1698	BG03_RS16185	90	629	100.0	2.8e-178
ctg1_1699	BG03_RS16190	95	386	100.0	1.9e-105
ctg1_1700	BG03_RS16195	99	957	100.0	6.3e-277
ctg1_1701	BG03_RS16200	96	558	100.0	4e-157
ctg1_1702	BG03_RS16205	96	1060	100.0	8.1e-308
ctg1_1703	BG03_RS16210	99	571	100.0	4.6e-161
ctg1_1704	BG03_RS16215	99	956	100.0	1.1e-276


>>
40. NZ_MLKJ01000034
Source: Bacillus cereus strain MOD1_Bc110 Bc110_MED29C_contig_34, whole genome shotgun sequence
Type: nrps
Number of proteins with BLAST hits to this cluster: 36
Cumulative BLAST score: 24591

Table of genes, locations, strands and annotations of subject cluster:

Table of Blast hits (query gene, subject gene, %identity, blast score, %coverage, e-value):
ctg1_1669	BKK40_RS11940	97	1131	100.0	0.0
ctg1_1670	BKK40_RS11935	99	483	100.0	1.4e-134
ctg1_1671	BKK40_RS11930	94	1209	99.84375	0.0
ctg1_1672	BKK40_RS11925	98	474	93.7007874015748	8.5e-132
ctg1_1673	BKK40_RS11920	85	374	100.0	5.7e-102
ctg1_1674	BKK40_RS11915	97	200	100.0	1.2e-49
ctg1_1675	BKK40_RS11910	84	309	100.0	2.7e-82
ctg1_1676	BKK40_RS11905	99	838	100.0	3.1e-241
ctg1_1677	BKK40_RS11900	99	764	100.0	4.9e-219
ctg1_1678	BKK40_RS11895	90	321	100.0	4.8e-86
ctg1_1679	BKK40_RS11890	92	480	100.0	9.1e-134
ctg1_1680	BKK40_RS11885	99	166	100.0	1.3e-39
ctg1_1681	BKK40_RS11880	92	336	99.44444444444444	1.5e-90
ctg1_1682	BKK40_RS11875	90	459	100.0	2.8e-127
ctg1_1683	BKK40_RS11870	93	844	100.84033613445378	7.6e-243
ctg1_1684	BKK40_RS11865	82	137	100.0	7.2e-31
ctg1_1685	BKK40_RS11860	94	4507	100.0	0.0
ctg1_1686	BKK40_RS11855	90	545	100.0	3.5e-153
ctg1_1687	BKK40_RS11850	95	1025	100.0	2.7e-297
ctg1_1688	BKK40_RS11845	93	725	100.0	2.5e-207
ctg1_1689	BKK40_RS11840	91	451	100.0	4.6e-125
ctg1_1690	BKK40_RS11830	96	724	100.0	7.4e-207
ctg1_1691	BKK40_RS11815	98	120	100.0	5.7e-26
ctg1_1692	BKK40_RS11810	99	190	78.57142857142857	1.2e-46
ctg1_1693	BKK40_RS11805	95	104	100.0	4e-21
ctg1_1694	BKK40_RS11800	82	1507	100.0	0.0
ctg1_1695	BKK40_RS11795	95	733	100.0	9e-210
ctg1_1696	BKK40_RS11790	94	148	100.0	2.5e-34
ctg1_1697	BKK40_RS11785	94	149	100.0	2.1e-34
ctg1_1698	BKK40_RS11780	95	667	100.0	9.4e-190
ctg1_1699	BKK40_RS11775	94	378	100.0	6.8e-103
ctg1_1700	BKK40_RS11770	99	955	100.0	2.4e-276
ctg1_1701	BKK40_RS11765	96	556	100.0	2e-156
ctg1_1702	BKK40_RS11760	95	1060	100.0	8.1e-308
ctg1_1703	BKK40_RS11755	99	569	100.0	1.8e-160
ctg1_1704	BKK40_RS11750	99	953	100.0	1.2e-275


>>
41. NZ_MPOL01000004
Source: Bacillus cereus strain NZAS01 NZAS01_mira_c4, whole genome shotgun sequence
Type: nrps
Number of proteins with BLAST hits to this cluster: 36
Cumulative BLAST score: 24502

Table of genes, locations, strands and annotations of subject cluster:

Table of Blast hits (query gene, subject gene, %identity, blast score, %coverage, e-value):
ctg1_1669	BJR05_RS11720	95	1116	100.0	0.0
ctg1_1670	BJR05_RS11725	98	479	100.0	2.6e-133
ctg1_1671	BJR05_RS11730	95	1226	99.84375	0.0
ctg1_1672	BJR05_RS11735	98	474	93.7007874015748	6.5e-132
ctg1_1673	BJR05_RS11740	89	386	100.0	1.9e-105
ctg1_1674	BJR05_RS11745	84	176	100.0	1.9e-42
ctg1_1675	BJR05_RS11750	84	309	100.0	2.1e-82
ctg1_1676	BJR05_RS11755	98	832	100.0	1.7e-239
ctg1_1677	BJR05_RS11760	97	752	100.0	3.3e-215
ctg1_1678	BJR05_RS11765	91	325	100.0	4.4e-87
ctg1_1679	BJR05_RS11770	90	473	100.0	1.1e-131
ctg1_1680	BJR05_RS11775	99	166	100.0	1.3e-39
ctg1_1681	BJR05_RS11780	94	346	100.0	2.5e-93
ctg1_1682	BJR05_RS11785	91	457	100.0	1.1e-126
ctg1_1683	BJR05_RS11790	93	844	100.84033613445378	7.6e-243
ctg1_1684	BJR05_RS11795	82	136	100.0	1.2e-30
ctg1_1685	BJR05_RS11800	91	4369	100.0	0.0
ctg1_1686	BJR05_RS11805	90	546	100.0	2.1e-153
ctg1_1687	BJR05_RS11810	95	1021	100.0	3.9e-296
ctg1_1688	BJR05_RS11815	94	736	100.0	1.9e-210
ctg1_1689	BJR05_RS11820	93	461	100.0	5.8e-128
ctg1_1690	BJR05_RS11825	97	730	100.0	1e-208
ctg1_1691	BJR05_RS11840	97	120	100.0	7.5e-26
ctg1_1692	BJR05_RS11845	98	188	78.57142857142857	6e-46
ctg1_1693	BJR05_RS11850	73	71	91.22807017543859	4.8e-11
ctg1_1694	BJR05_RS11855	88	1588	100.0	0.0
ctg1_1695	BJR05_RS11860	94	732	100.0	2e-209
ctg1_1696	BJR05_RS11865	94	148	100.0	2.5e-34
ctg1_1697	BJR05_RS11870	98	155	100.0	2.2e-36
ctg1_1698	BJR05_RS11875	94	663	100.0	1.4e-188
ctg1_1699	BJR05_RS11880	93	378	100.0	4e-103
ctg1_1700	BJR05_RS11885	99	958	100.0	2.2e-277
ctg1_1701	BJR05_RS11890	96	558	100.0	4e-157
ctg1_1702	BJR05_RS11895	96	1062	100.0	2.1e-308
ctg1_1703	BJR05_RS11900	99	568	100.0	5.1e-160
ctg1_1704	BJR05_RS11905	99	953	100.0	1.2e-275


>>
42. NZ_MQTB01000035
Source: Bacillus cereus strain MOD1_Bc20 Bc20_contig_35, whole genome shotgun sequence
Type: nrps
Number of proteins with BLAST hits to this cluster: 36
Cumulative BLAST score: 24482

Table of genes, locations, strands and annotations of subject cluster:
BHL25_RS22340	BHL25_RS22340	41805	42130	+	hypothetical_protein

Table of Blast hits (query gene, subject gene, %identity, blast score, %coverage, e-value):
ctg1_1669	BHL25_RS22365	96	1123	100.0	0.0
ctg1_1670	BHL25_RS22360	98	482	100.0	2.4e-134
ctg1_1671	BHL25_RS22355	94	1218	99.84375	0.0
ctg1_1672	BHL25_RS22350	99	475	93.7007874015748	2.9e-132
ctg1_1673	BHL25_RS22345	86	377	99.51456310679612	1.1e-102
ctg1_1674	BHL25_RS22340	85	141	80.0	3.9e-32
ctg1_1675	BHL25_RS22335	80	299	100.0	3.7e-79
ctg1_1676	BHL25_RS22330	98	838	100.0	3.1e-241
ctg1_1677	BHL25_RS22325	97	752	100.0	2.5e-215
ctg1_1678	BHL25_RS22320	91	322	100.0	2.2e-86
ctg1_1679	BHL25_RS22315	92	484	100.0	6.3e-135
ctg1_1680	BHL25_RS22310	99	166	100.0	1.3e-39
ctg1_1681	BHL25_RS22305	91	336	100.0	1.5e-90
ctg1_1682	BHL25_RS22300	92	471	100.0	5.4e-131
ctg1_1683	BHL25_RS22295	93	844	100.84033613445378	4.5e-243
ctg1_1684	BHL25_RS22290	84	139	100.0	1.9e-31
ctg1_1685	BHL25_RS22285	92	4409	100.0	0.0
ctg1_1686	BHL25_RS22280	93	565	100.0	3.3e-159
ctg1_1687	BHL25_RS22275	95	1024	100.0	6.1e-297
ctg1_1688	BHL25_RS22270	94	735	100.0	3.2e-210
ctg1_1689	BHL25_RS22265	90	449	100.0	3e-124
ctg1_1690	BHL25_RS22260	98	736	100.0	1.9e-210
ctg1_1691	BHL25_RS22250	93	118	100.0	2.8e-25
ctg1_1692	BHL25_RS22245	98	188	78.57142857142857	6e-46
ctg1_1693	BHL25_RS22240	75	70	84.21052631578947	8.3e-11
ctg1_1694	BHL25_RS22235	83	1548	100.0	0.0
ctg1_1695	BHL25_RS22230	94	732	100.0	3.4e-209
ctg1_1696	BHL25_RS22225	94	148	100.0	2.5e-34
ctg1_1697	BHL25_RS22220	97	152	100.0	2.5e-35
ctg1_1698	BHL25_RS22215	94	666	100.0	1.6e-189
ctg1_1699	BHL25_RS22210	94	380	100.0	1.1e-103
ctg1_1700	BHL25_RS22205	99	957	100.0	6.3e-277
ctg1_1701	BHL25_RS22200	95	553	100.0	1.7e-155
ctg1_1702	BHL25_RS22195	96	1060	100.0	4.7e-308
ctg1_1703	BHL25_RS22190	99	569	100.0	2.3e-160
ctg1_1704	BHL25_RS22185	99	956	100.0	1.1e-276


>>
43. NZ_MAOE01000083
Source: Bacillus sp. N35-10-2 contig45, whole genome shotgun sequence
Type: nrps
Number of proteins with BLAST hits to this cluster: 36
Cumulative BLAST score: 24477

Table of genes, locations, strands and annotations of subject cluster:

Table of Blast hits (query gene, subject gene, %identity, blast score, %coverage, e-value):
ctg1_1669	BAU25_RS16670	97	1122	100.15974440894568	0.0
ctg1_1670	BAU25_RS16665	98	482	100.0	2.4e-134
ctg1_1671	BAU25_RS16660	93	1206	99.84375	0.0
ctg1_1672	BAU25_RS16655	98	473	93.7007874015748	1.9e-131
ctg1_1673	BAU25_RS16650	86	379	100.0	2.3e-103
ctg1_1674	BAU25_RS16645	89	186	100.0	1.1e-45
ctg1_1675	BAU25_RS16640	79	297	100.0	8.2e-79
ctg1_1676	BAU25_RS16635	99	837	100.0	5.2e-241
ctg1_1677	BAU25_RS16630	98	764	100.0	8.4e-219
ctg1_1678	BAU25_RS16625	87	310	100.0	1.1e-82
ctg1_1679	BAU25_RS16620	88	464	100.0	8.8e-129
ctg1_1680	BAU25_RS16615	99	166	100.0	1.3e-39
ctg1_1681	BAU25_RS16610	92	337	99.44444444444444	1.1e-90
ctg1_1682	BAU25_RS16605	92	466	100.0	1.7e-129
ctg1_1683	BAU25_RS16600	93	852	100.84033613445378	2.1e-245
ctg1_1684	BAU25_RS16595	80	134	100.0	3.6e-30
ctg1_1685	BAU25_RS16590	91	4374	100.0	0.0
ctg1_1686	BAU25_RS16585	94	573	100.0	1.6e-161
ctg1_1687	BAU25_RS16580	95	1028	100.0	3.2e-298
ctg1_1688	BAU25_RS16575	93	726	100.0	1.9e-207
ctg1_1689	BAU25_RS16570	90	443	100.0	1.6e-122
ctg1_1690	BAU25_RS16565	94	697	100.0	7.4e-199
ctg1_1691	BAU25_RS16555	98	122	100.0	2e-26
ctg1_1692	BAU25_RS16550	99	190	78.57142857142857	1.2e-46
ctg1_1693	BAU25_RS16545	97	105	100.0	1.8e-21
ctg1_1694	BAU25_RS16540	88	1571	100.0	0.0
ctg1_1695	BAU25_RS16535	94	730	100.0	1.3e-208
ctg1_1696	BAU25_RS16530	92	147	100.0	7.4e-34
ctg1_1697	BAU25_RS16525	98	153	100.0	8.5e-36
ctg1_1698	BAU25_RS16520	93	667	100.0	7.2e-190
ctg1_1699	BAU25_RS16515	95	382	100.0	3.6e-104
ctg1_1700	BAU25_RS16510	99	955	100.0	1.8e-276
ctg1_1701	BAU25_RS16505	95	551	100.0	4.9e-155
ctg1_1702	BAU25_RS16500	96	1060	100.0	8.1e-308
ctg1_1703	BAU25_RS16495	99	569	100.0	1.8e-160
ctg1_1704	BAU25_RS16490	100	959	100.0	1.3e-277


>>
44. NZ_JYPH01000036
Source: Bacillus cereus strain F528-94 contig275, whole genome shotgun sequence
Type: nrps
Number of proteins with BLAST hits to this cluster: 36
Cumulative BLAST score: 24103

Table of genes, locations, strands and annotations of subject cluster:
TU52_RS21135	TU52_RS21135	255043	256962	+	threonine--tRNA_ligase
TU52_RS21160	TU52_RS21160	262725	262919	+	peptide_ABC_transporter_permease

Table of Blast hits (query gene, subject gene, %identity, blast score, %coverage, e-value):
ctg1_1669	TU52_RS21145	95	1111	100.15974440894568	0.0
ctg1_1670	TU52_RS21140	98	482	100.0	2.4e-134
ctg1_1671	TU52_RS21135	95	844	68.28125	6e-243
ctg1_1672	TU52_RS21130	98	472	93.7007874015748	4.2e-131
ctg1_1673	TU52_RS21125	86	379	100.0	2.3e-103
ctg1_1674	TU52_RS21120	88	183	100.0	9e-45
ctg1_1675	TU52_RS21115	79	297	100.0	8.2e-79
ctg1_1676	TU52_RS21105	99	837	100.0	5.2e-241
ctg1_1677	TU52_RS21100	98	762	100.0	1.9e-218
ctg1_1678	TU52_RS21095	87	310	100.0	1.1e-82
ctg1_1679	TU52_RS21090	89	465	100.0	3e-129
ctg1_1680	TU52_RS21085	99	166	100.0	1.3e-39
ctg1_1681	TU52_RS21080	92	337	99.44444444444444	1.1e-90
ctg1_1682	TU52_RS21075	92	466	100.0	1.7e-129
ctg1_1683	TU52_RS21070	93	849	100.84033613445378	1.8e-244
ctg1_1684	TU52_RS21065	82	138	100.0	4.2e-31
ctg1_1685	TU52_RS21060	92	4379	100.0	0.0
ctg1_1686	TU52_RS21055	94	573	100.0	1.6e-161
ctg1_1687	TU52_RS21050	95	1026	100.0	9.4e-298
ctg1_1688	TU52_RS21045	93	726	100.0	1.9e-207
ctg1_1689	TU52_RS21040	90	446	100.0	1.9e-123
ctg1_1690	TU52_RS21035	94	697	100.0	7.4e-199
ctg1_1691	TU52_RS21025	98	122	100.0	2e-26
ctg1_1692	TU52_RS21020	99	190	78.57142857142857	1.2e-46
ctg1_1693	TU52_RS21015	95	103	100.0	8.8e-21
ctg1_1694	TU52_RS21010	88	1572	100.0	0.0
ctg1_1695	TU52_RS21005	94	730	100.0	9.9e-209
ctg1_1696	TU52_RS21000	92	146	100.0	9.6e-34
ctg1_1697	TU52_RS20995	98	153	100.0	8.5e-36
ctg1_1698	TU52_RS20990	93	667	100.0	7.2e-190
ctg1_1699	TU52_RS20985	95	382	100.0	3.6e-104
ctg1_1700	TU52_RS20980	99	955	100.0	1.8e-276
ctg1_1701	TU52_RS20975	95	551	100.0	4.9e-155
ctg1_1702	TU52_RS20970	96	1060	100.0	8.1e-308
ctg1_1703	TU52_RS20965	98	568	100.0	3.9e-160
ctg1_1704	TU52_RS20960	100	959	100.0	1.3e-277


>>
45. NZ_KB976537
Source: Bacillus cereus HuB4-4 acqVu-supercont1.1, whole genome shotgun sequence
Type: nrps
Number of proteins with BLAST hits to this cluster: 36
Cumulative BLAST score: 25703

Table of genes, locations, strands and annotations of subject cluster:
IGM_RS34175	IGM_RS34175	2686094	2686301	-	hypothetical_protein
IGM_RS34180	IGM_RS34180	2717776	2717876	+	ABC_transporter_permease

Table of Blast hits (query gene, subject gene, %identity, blast score, %coverage, e-value):
ctg1_1669	IGM_RS13445	100	1157	100.0	0.0
ctg1_1670	IGM_RS13440	100	489	100.0	2.6e-136
ctg1_1671	IGM_RS13435	100	1277	100.0	0.0
ctg1_1672	IGM_RS13430	100	478	93.7007874015748	4.5e-133
ctg1_1673	IGM_RS13425	99	424	100.0	6.2e-117
ctg1_1674	IGM_RS13420	100	204	100.0	6.4e-51
ctg1_1675	IGM_RS13415	99	364	100.0	7.1e-99
ctg1_1676	IGM_RS13410	98	837	100.0	6.8e-241
ctg1_1677	IGM_RS13405	100	772	100.0	1.8e-221
ctg1_1678	IGM_RS13400	98	349	100.0	2.8e-94
ctg1_1679	IGM_RS13395	100	522	100.0	2.1e-146
ctg1_1680	IGM_RS13390	100	97	56.666666666666664	1e-18
ctg1_1680	IGM_RS13380	97	76	43.333333333333336	2.4e-12
ctg1_1681	IGM_RS13375	100	363	100.0	1.5e-98
ctg1_1682	IGM_RS13370	99	498	100.0	5.4e-139
ctg1_1683	IGM_RS13365	100	891	100.0	4.2e-257
ctg1_1684	IGM_RS13360	100	162	100.0	1.6e-38
ctg1_1685	IGM_RS13355	100	4735	100.0	0.0
ctg1_1686	IGM_RS13350	100	601	100.0	5.4e-170
ctg1_1687	IGM_RS13345	99	1063	100.0	9e-309
ctg1_1688	IGM_RS13340	99	777	100.0	7.4e-223
ctg1_1689	IGM_RS13335	100	502	100.0	3.9e-140
ctg1_1690	IGM_RS13330	100	751	100.0	5.7e-215
ctg1_1691	IGM_RS13325	100	122	100.0	1.5e-26
ctg1_1692	IGM_RS13320	100	191	78.57142857142857	5.4e-47
ctg1_1693	IGM_RS13315	100	111	100.0	3.2e-23
ctg1_1694	IGM_RS13310	92	1551	100.0	0.0
ctg1_1695	IGM_RS13305	98	752	100.0	1.9e-215
ctg1_1696	IGM_RS13300	99	158	100.0	4.2e-37
ctg1_1697	IGM_RS13295	100	160	100.0	9.1e-38
ctg1_1698	IGM_RS13290	100	699	100.0	1.7e-199
ctg1_1699	IGM_RS13285	100	394	100.0	7.1e-108
ctg1_1700	IGM_RS13280	100	968	100.0	3.6e-280
ctg1_1701	IGM_RS13275	100	578	100.0	4.9e-163
ctg1_1702	IGM_RS13270	100	1097	100.0	0.0
ctg1_1703	IGM_RS13265	100	575	100.0	3.2e-162
ctg1_1704	IGM_RS13260	100	958	100.0	2.1e-277


>>
46. NZ_CP011151
Source: Bacillus cereus strain CMCC P0021, complete genome
Type: nrps
Number of proteins with BLAST hits to this cluster: 36
Cumulative BLAST score: 25491

Table of genes, locations, strands and annotations of subject cluster:
WR47_RS30650	WR47_RS30650	2275530	2275737	-	hypothetical_protein
WR47_RS11470	WR47_RS11470	2304662	2305685	+	alpha/beta_hydrolase

Table of Blast hits (query gene, subject gene, %identity, blast score, %coverage, e-value):
ctg1_1669	WR47_RS11465	98	1143	100.0	0.0
ctg1_1670	WR47_RS11460	100	489	100.0	2.6e-136
ctg1_1671	WR47_RS11455	97	1247	100.0	0.0
ctg1_1672	WR47_RS11450	99	478	93.7007874015748	5.9e-133
ctg1_1673	WR47_RS11445	95	415	100.0	3.8e-114
ctg1_1674	WR47_RS11440	100	204	100.0	6.4e-51
ctg1_1675	WR47_RS11435	98	360	100.0	1e-97
ctg1_1676	WR47_RS11430	98	836	100.0	2e-240
ctg1_1677	WR47_RS11425	99	766	100.0	1.3e-219
ctg1_1678	WR47_RS11420	97	343	100.0	1.5e-92
ctg1_1679	WR47_RS11415	98	510	100.0	1.4e-142
ctg1_1680	WR47_RS11410	100	168	100.0	2.7e-40
ctg1_1681	WR47_RS11405	99	363	100.0	1.9e-98
ctg1_1682	WR47_RS11400	97	488	100.0	5.6e-136
ctg1_1683	WR47_RS11395	97	872	100.0	2.6e-251
ctg1_1684	WR47_RS11390	99	160	100.0	6e-38
ctg1_1685	WR47_RS11385	98	4636	100.0	0.0
ctg1_1686	WR47_RS11380	99	596	100.0	2.3e-168
ctg1_1687	WR47_RS11375	97	1040	100.0	4.8e-302
ctg1_1688	WR47_RS11370	98	768	100.0	3.4e-220
ctg1_1689	WR47_RS11365	97	493	100.0	1.8e-137
ctg1_1690	WR47_RS11360	100	746	100.0	1.8e-213
ctg1_1691	WR47_RS11355	100	122	100.0	1.5e-26
ctg1_1692	WR47_RS11350	100	191	78.57142857142857	5.4e-47
ctg1_1693	WR47_RS11345	100	111	100.0	3.2e-23
ctg1_1694	WR47_RS11340	95	1642	100.0	0.0
ctg1_1695	WR47_RS11335	98	754	100.0	4.9e-216
ctg1_1696	WR47_RS11330	100	158	100.0	3.2e-37
ctg1_1697	WR47_RS11325	99	157	100.0	7.7e-37
ctg1_1698	WR47_RS11320	99	694	100.0	7.2e-198
ctg1_1699	WR47_RS11315	94	382	100.0	3.6e-104
ctg1_1700	WR47_RS11310	100	965	100.0	2.3e-279
ctg1_1701	WR47_RS11305	99	572	100.0	2.7e-161
ctg1_1702	WR47_RS11300	99	1087	100.0	0.0
ctg1_1703	WR47_RS11295	100	574	100.0	9.3e-162
ctg1_1704	WR47_RS11290	100	961	100.0	4.3e-278


>>
47. NZ_CP026678
Source: Bacillus cereus strain TG1-6 chromosome, complete genome
Type: nrps
Number of proteins with BLAST hits to this cluster: 36
Cumulative BLAST score: 25455

Table of genes, locations, strands and annotations of subject cluster:
C2I25_RS28190	C2I25_RS28190	5352493	5352700	+	hypothetical_protein

Table of Blast hits (query gene, subject gene, %identity, blast score, %coverage, e-value):
ctg1_1669	C2I25_RS28085	99	1146	100.0	0.0
ctg1_1670	C2I25_RS28090	100	489	100.0	2.6e-136
ctg1_1671	C2I25_RS28095	96	1238	100.0	0.0
ctg1_1672	C2I25_RS28100	99	478	93.7007874015748	5.9e-133
ctg1_1673	C2I25_RS28105	96	419	100.0	2.6e-115
ctg1_1674	C2I25_RS28110	96	198	100.0	2.7e-49
ctg1_1675	C2I25_RS28115	98	360	100.0	1e-97
ctg1_1676	C2I25_RS28120	98	836	100.0	2e-240
ctg1_1677	C2I25_RS28125	99	767	100.0	5.8e-220
ctg1_1678	C2I25_RS28130	95	339	100.0	2.2e-91
ctg1_1679	C2I25_RS28135	97	505	100.0	4.5e-141
ctg1_1680	C2I25_RS28140	100	168	100.0	2.7e-40
ctg1_1681	C2I25_RS28145	98	358	100.0	6.3e-97
ctg1_1682	C2I25_RS28150	96	483	100.0	1e-134
ctg1_1683	C2I25_RS28155	97	876	100.0	1.8e-252
ctg1_1684	C2I25_RS28160	99	160	100.0	6e-38
ctg1_1685	C2I25_RS28165	98	4655	100.0	0.0
ctg1_1686	C2I25_RS28170	97	586	100.0	1.4e-165
ctg1_1687	C2I25_RS28175	97	1037	100.0	6.9e-301
ctg1_1688	C2I25_RS28180	98	770	100.0	1.2e-220
ctg1_1689	C2I25_RS28185	98	495	100.0	4.8e-138
ctg1_1690	C2I25_RS28195	99	744	100.0	6.9e-213
ctg1_1691	C2I25_RS28205	98	120	100.0	5.7e-26
ctg1_1692	C2I25_RS28210	99	190	78.57142857142857	1.2e-46
ctg1_1693	C2I25_RS28215	98	109	100.0	1.2e-22
ctg1_1694	C2I25_RS28220	97	1637	100.0	0.0
ctg1_1695	C2I25_RS28225	98	754	100.0	4.9e-216
ctg1_1696	C2I25_RS28230	100	158	100.0	3.2e-37
ctg1_1697	C2I25_RS28235	99	157	100.0	7.7e-37
ctg1_1698	C2I25_RS28240	99	693	100.0	1.6e-197
ctg1_1699	C2I25_RS28245	94	382	100.0	3.6e-104
ctg1_1700	C2I25_RS28250	100	965	100.0	2.3e-279
ctg1_1701	C2I25_RS28255	99	574	100.0	9.2e-162
ctg1_1702	C2I25_RS28260	98	1076	100.0	0.0
ctg1_1703	C2I25_RS28265	100	574	100.0	9.3e-162
ctg1_1704	C2I25_RS28270	100	959	100.0	1.3e-277


>>
48. NZ_CP012483
Source: Bacillus cereus strain NJ-W, complete genome
Type: nrps
Number of proteins with BLAST hits to this cluster: 36
Cumulative BLAST score: 25453

Table of genes, locations, strands and annotations of subject cluster:
ACN91_RS28375	ACN91_RS28375	3248947	3249154	+	hypothetical_protein

Table of Blast hits (query gene, subject gene, %identity, blast score, %coverage, e-value):
ctg1_1669	ACN91_RS16400	99	1142	100.0	0.0
ctg1_1670	ACN91_RS16405	100	489	100.0	2.6e-136
ctg1_1671	ACN91_RS16410	96	1238	100.0	0.0
ctg1_1672	ACN91_RS16415	99	478	93.7007874015748	5.9e-133
ctg1_1673	ACN91_RS16420	95	416	100.0	1.7e-114
ctg1_1674	ACN91_RS16425	96	198	100.0	2.7e-49
ctg1_1675	ACN91_RS16430	97	356	100.0	1.5e-96
ctg1_1676	ACN91_RS16435	98	836	100.0	2e-240
ctg1_1677	ACN91_RS16440	99	767	100.0	5.8e-220
ctg1_1678	ACN91_RS16445	97	342	100.0	2e-92
ctg1_1679	ACN91_RS16450	97	507	100.0	9.1e-142
ctg1_1680	ACN91_RS16455	100	168	100.0	2.7e-40
ctg1_1681	ACN91_RS16460	99	359	100.0	2.2e-97
ctg1_1682	ACN91_RS16465	96	483	100.0	1e-134
ctg1_1683	ACN91_RS16470	97	876	100.0	1.8e-252
ctg1_1684	ACN91_RS16475	99	160	100.0	6e-38
ctg1_1685	ACN91_RS16480	98	4662	100.0	0.0
ctg1_1686	ACN91_RS16485	97	587	100.0	6.1e-166
ctg1_1687	ACN91_RS16490	97	1037	100.0	6.9e-301
ctg1_1688	ACN91_RS16495	98	768	100.0	3.4e-220
ctg1_1689	ACN91_RS16500	98	495	100.0	4.8e-138
ctg1_1690	ACN91_RS16505	100	746	100.0	1.8e-213
ctg1_1691	ACN91_RS16515	98	120	100.0	5.7e-26
ctg1_1692	ACN91_RS16520	99	190	78.57142857142857	1.2e-46
ctg1_1693	ACN91_RS16525	98	109	100.0	1.2e-22
ctg1_1694	ACN91_RS16530	97	1639	100.0	0.0
ctg1_1695	ACN91_RS16535	98	751	100.0	5.4e-215
ctg1_1696	ACN91_RS16540	100	158	100.0	3.2e-37
ctg1_1697	ACN91_RS16545	99	157	100.0	7.7e-37
ctg1_1698	ACN91_RS16550	99	693	100.0	1.6e-197
ctg1_1699	ACN91_RS16555	94	381	100.0	4.7e-104
ctg1_1700	ACN91_RS16560	100	965	100.0	2.3e-279
ctg1_1701	ACN91_RS16565	99	574	100.0	9.2e-162
ctg1_1702	ACN91_RS16570	98	1074	100.0	3.9e-312
ctg1_1703	ACN91_RS16575	99	572	100.0	2.7e-161
ctg1_1704	ACN91_RS16580	100	960	100.0	5.6e-278


>>
49. NC_018877
Source: Bacillus thuringiensis Bt407, complete genome
Type: nrps
Number of proteins with BLAST hits to this cluster: 36
Cumulative BLAST score: 25423

Table of genes, locations, strands and annotations of subject cluster:

Table of Blast hits (query gene, subject gene, %identity, blast score, %coverage, e-value):
ctg1_1669	BTB_RS11825	99	1147	100.0	0.0
ctg1_1670	BTB_RS11820	100	489	100.0	2.6e-136
ctg1_1671	BTB_RS11815	96	1243	100.0	0.0
ctg1_1672	BTB_RS11810	99	478	93.7007874015748	5.9e-133
ctg1_1673	BTB_RS11805	96	419	100.0	2.6e-115
ctg1_1674	BTB_RS11800	96	198	100.0	3.5e-49
ctg1_1675	BTB_RS11795	96	354	100.0	9.6e-96
ctg1_1676	BTB_RS11790	98	834	100.0	5.8e-240
ctg1_1677	BTB_RS11785	98	761	100.0	5.4e-218
ctg1_1678	BTB_RS11780	97	343	100.0	1.5e-92
ctg1_1679	BTB_RS11775	98	510	100.0	1.1e-142
ctg1_1680	BTB_RS11770	100	168	100.0	2.7e-40
ctg1_1681	BTB_RS11765	98	359	100.0	1.7e-97
ctg1_1682	BTB_RS11760	96	483	100.0	1.4e-134
ctg1_1683	BTB_RS11755	98	875	100.0	3.1e-252
ctg1_1684	BTB_RS11750	99	160	100.0	6e-38
ctg1_1685	BTB_RS11745	98	4636	100.0	0.0
ctg1_1686	BTB_RS11740	98	591	100.0	7.3e-167
ctg1_1687	BTB_RS11735	97	1036	100.0	1.2e-300
ctg1_1688	BTB_RS11730	98	768	100.0	4.5e-220
ctg1_1689	BTB_RS11725	97	493	100.0	1.8e-137
ctg1_1690	BTB_RS11720	99	739	100.0	2.2e-211
ctg1_1691	BTB_RS11715	100	122	100.0	1.5e-26
ctg1_1692	BTB_RS11710	100	191	78.57142857142857	5.4e-47
ctg1_1693	BTB_RS11705	97	108	100.0	3.6e-22
ctg1_1694	BTB_RS11700	96	1620	100.0	0.0
ctg1_1695	BTB_RS11695	98	754	100.0	4.9e-216
ctg1_1696	BTB_RS11690	100	158	100.0	3.2e-37
ctg1_1697	BTB_RS11685	99	157	100.0	7.7e-37
ctg1_1698	BTB_RS11680	99	690	100.0	8e-197
ctg1_1699	BTB_RS11675	94	381	100.0	4.7e-104
ctg1_1700	BTB_RS11670	100	967	100.0	8e-280
ctg1_1701	BTB_RS11665	99	572	100.0	2.7e-161
ctg1_1702	BTB_RS11660	99	1087	100.0	0.0
ctg1_1703	BTB_RS11655	100	574	100.0	9.3e-162
ctg1_1704	BTB_RS11650	100	958	100.0	2.8e-277


>>
50. NZ_KE332536
Source: Bacillus cereus BAG1O-3 supercont1.1, whole genome shotgun sequence
Type: nrps
Number of proteins with BLAST hits to this cluster: 36
Cumulative BLAST score: 25414

Table of genes, locations, strands and annotations of subject cluster:

Table of Blast hits (query gene, subject gene, %identity, blast score, %coverage, e-value):
ctg1_1669	ICA_RS12690	99	1145	100.0	0.0
ctg1_1670	ICA_RS12695	100	489	100.0	2.6e-136
ctg1_1671	ICA_RS12700	97	1247	100.0	0.0
ctg1_1672	ICA_RS12705	99	478	93.7007874015748	5.9e-133
ctg1_1673	ICA_RS12710	96	416	100.0	1.7e-114
ctg1_1674	ICA_RS12715	100	204	100.0	6.4e-51
ctg1_1675	ICA_RS12720	97	359	100.0	1.8e-97
ctg1_1676	ICA_RS12725	98	833	100.0	9.9e-240
ctg1_1677	ICA_RS12730	99	766	100.0	1.3e-219
ctg1_1678	ICA_RS12735	97	343	100.0	1.5e-92
ctg1_1679	ICA_RS12740	98	512	100.0	2.8e-143
ctg1_1680	ICA_RS12745	100	168	100.0	2.7e-40
ctg1_1681	ICA_RS12750	100	363	100.0	1.5e-98
ctg1_1682	ICA_RS12755	96	488	100.0	3.3e-136
ctg1_1683	ICA_RS12760	97	876	100.0	1.8e-252
ctg1_1684	ICA_RS12765	99	160	100.0	6e-38
ctg1_1685	ICA_RS12770	98	4648	100.0	0.0
ctg1_1686	ICA_RS12775	97	587	100.0	6.1e-166
ctg1_1687	ICA_RS12780	97	1036	100.0	1.2e-300
ctg1_1688	ICA_RS12785	98	770	100.0	1.2e-220
ctg1_1689	ICA_RS12790	98	494	100.0	6.2e-138
ctg1_1690	ICA_RS12795	100	746	100.0	1.8e-213
ctg1_1691	ICA_RS12800	100	122	100.0	1.5e-26
ctg1_1692	ICA_RS12805	99	190	78.57142857142857	1.2e-46
ctg1_1693	ICA_RS12810	100	111	100.0	3.2e-23
ctg1_1694	ICA_RS12815	94	1576	100.0	0.0
ctg1_1695	ICA_RS12820	98	754	100.0	4.9e-216
ctg1_1696	ICA_RS12825	100	158	100.0	3.2e-37
ctg1_1697	ICA_RS12830	99	157	100.0	7.7e-37
ctg1_1698	ICA_RS12835	98	689	100.0	1.8e-196
ctg1_1699	ICA_RS12840	94	380	100.0	1.1e-103
ctg1_1700	ICA_RS12845	100	965	100.0	2.3e-279
ctg1_1701	ICA_RS12850	99	573	100.0	1.6e-161
ctg1_1702	ICA_RS12855	98	1078	100.0	0.0
ctg1_1703	ICA_RS12860	99	572	100.0	3.6e-161
ctg1_1704	ICA_RS12865	100	961	100.0	4.3e-278
```
