## Supplementary material for "Delving into the *Bacillus cereus* group biosynthetic gene clusters cosmos: a comparative-genomics-based classification framework": antiSMASH profiles + BIG-SCAPE output: NZ_CP039721.1_c1.txt

```
ClusterBlast scores for NZ_CP039721.1

Table of genes, locations, strands and annotations of query cluster:
ctg1_386	370054	370852	+		
ctg1_387	370868	371885	+		
ctg1_388	372076	372856	+		
ctg1_389	372880	373897	+		
ctg1_390	373914	375222	+		
ctg1_391	375202	375667	+		
ctg1_392	375671	375908	+		
ctg1_393	375980	377030	+		
ctg1_394	377045	377270	+		
ctg1_395	377312	377711	+		
ctg1_396	377893	378142	+		
ctg1_397	378234	379176	+		
ctg1_398	379255	379681	+		
ctg1_399	379780	381634	+		
ctg1_400	381707	381857	-		
ctg1_401	381989	382730	+		
ctg1_402	382780	384265	-		
ctg1_403	384538	384817	+		
ctg1_404	384820	386254	+		
ctg1_405	386376	387309	+		
ctg1_406	387426	388536	+		
ctg1_407	388637	390146	+		
ctg1_408	390212	391046	+		


Significant hits: 
1. BGC0000916	molybdenum cofactor


Details:

>>
1. BGC0000916
Source: molybdenum cofactor
Type: Other
Number of proteins with BLAST hits to this cluster: 3
Cumulative BLAST score: 918

Table of genes, locations, strands and annotations of subject cluster:
AAF25546.1	AAF25546.1	1	158	-	NarQ-like_protein
AAF25547.1	AAF25547.1	304	1302	+	GalR
AAF25548.1	AAF25548.1	1392	2558	+	GalK
AAF25549.1	AAF25549.1	2579	3568	+	GalE
AAF25550.1	AAF25550.1	3586	5082	+	GalT
AAC83133.1	AAC83133.1	5242	6027	+	ModA
AAC83134.1	AAC83134.1	6039	6710	+	ModB
AAC83135.1	AAC83135.1	6711	7319	+	ModC
AAC83136.1	AAC83136.1	7471	8472	+	MoeB
AAC83137.1	AAC83137.1	8504	9016	+	MoaB
AAC83138.1	AAC83138.1	9200	9685	-	MoaC
AAC83139.1	AAC83139.1	9750	11009	+	MoeA
AAC83140.1	AAC83140.1	11006	11488	+	MobB
AAC83141.1	AAC83141.1	11485	11937	+	MoaE
AAC83142.1	AAC83142.1	11937	12170	+	MoaD
AAC83143.1	AAC83143.1	12175	12765	+	MobA
AAC83144.1	AAC83144.1	12824	13846	+	MoaA

Table of Blast hits (query gene, subject gene, %identity, blast score, %coverage, e-value):
ctg1_387	AAC83144.1	52	357	101.77514792899409	2.2e-98
ctg1_390	AAC83139.1	51	398	94.48275862068965	1.1e-110
ctg1_391	AAC83141.1	61	163	87.01298701298701	2.1e-40
```
