## Supplementary material for "Delving into the *Bacillus cereus* group biosynthetic gene clusters cosmos: a comparative-genomics-based classification framework": antiSMASH profiles + BIG-SCAPE output: NZ_CP039721.1_c4.txt

```
ClusterBlast scores for NZ_CP039721.1

Table of genes, locations, strands and annotations of query cluster:
ctg1_1312	1261825	1262269	-		
ctg1_1313	1262550	1262976	-		
ctg1_1314	1263106	1264315	-		
ctg1_1315	1264595	1264739	-		
ctg1_1316	1264770	1265787	-		
ctg1_1317	1265888	1266149	-		
ctg1_1318	1266348	1266795	-		
ctg1_1319	1266811	1267159	-		
ctg1_1320	1267335	1267623	-		
ctg1_1321	1267700	1268624	-		
ctg1_1322	1268786	1270148	-		


Significant hits: 


Details:
```
