## Supplementary material for "Delving into the *Bacillus cereus* group biosynthetic gene clusters cosmos: a comparative-genomics-based classification framework": antiSMASH profiles + BIG-SCAPE output: NZ_CP039721.1_c5.txt

```
ClusterBlast scores for NZ_CP039721.1

Table of genes, locations, strands and annotations of query cluster:
ctg1_1437	1380971	1381742	-		
ctg1_1438	1381946	1384334	-		
ctg1_1439	1384640	1385126	-		
ctg1_1440	1385619	1385949	-		
ctg1_1441	1386402	1386666	-		
ctg1_1442	1387063	1387753	-		
ctg1_1443	1388059	1388974	-		
ctg1_1444	1388978	1390427	-		


Significant hits: 


Details:
```
