## Supplementary material for "Delving into the *Bacillus cereus* group biosynthetic gene clusters cosmos: a comparative-genomics-based classification framework": antiSMASH profiles + BIG-SCAPE output: NZ_CP039721.1_c10.txt

```
ClusterBlast scores for NZ_CP039721.1

Table of genes, locations, strands and annotations of query cluster:
ctg1_2672	2607419	2608016	-		
ctg1_2673	2608442	2608805	-		
ctg1_2674	2608937	2609120	-		
ctg1_2675	2609148	2609526	-		
ctg1_2676	2609528	2609738	-		
ctg1_2677	2610561	2613429	+		
ctg1_2678	2613562	2614801	+		
ctg1_2679	2614926	2616846	+		
ctg1_2680	2616842	2618792	+		
ctg1_2681	2618807	2620349	+		
ctg1_2682	2620379	2620790	-		
ctg1_2683	2621086	2621575	-		
ctg1_2684	2621675	2623010	-		
ctg1_2685	2623207	2623639	+		
ctg1_2686	2623682	2624918	-		
ctg1_2687	2624937	2625723	-		
ctg1_2688	2625919	2626753	+		
ctg1_2689	2626767	2627451	-		
ctg1_2690	2627541	2629041	-		
ctg1_2691	2629151	2629514	-		


Significant hits: 


Details:
```
