## Supplementary material for "Delving into the *Bacillus cereus* group biosynthetic gene clusters cosmos: a comparative-genomics-based classification framework": antiSMASH profiles + BIG-SCAPE output: NZ_CP039721.1_c12.txt

```
ClusterBlast scores for NZ_CP039721.1

Table of genes, locations, strands and annotations of query cluster:
ctg1_3455	3417051	3417636	-		
ctg1_3456	3417659	3418256	-		
ctg1_3457	3418384	3419263	-		
ctg1_3458	3419476	3420175	+		
ctg1_3459	3420289	3421720	-		
ctg1_3460	3422070	3422364	-		
ctg1_3461	3422517	3423831	+		
ctg1_3462	3423939	3425223	+		
ctg1_3463	3425292	3425544	-		
ctg1_3464	3425600	3426839	-		
ctg1_3465	3426899	3427481	-		
ctg1_3466	3427561	3427705	-		
ctg1_3467	3427859	3428075	-		
ctg1_3468	3428088	3428403	-		
ctg1_3469	3428413	3428785	-		
ctg1_3470	3429156	3431181	+		
ctg1_3471	3431621	3433166	-		
ctg1_3472	3433561	3434296	-		
ctg1_3473	3434307	3435306	-		
ctg1_3474	3435302	3436076	-		
ctg1_3475	3436047	3436368	-		
ctg1_3476	3436623	3440205	-		
ctg1_3477	3440342	3442085	-		
ctg1_3478	3442585	3443899	+		
ctg1_3479	3444015	3444672	-		
ctg1_3480	3444689	3445499	-		
ctg1_3481	3445875	3448065	+		
ctg1_3482	3448105	3450967	-		
ctg1_3483	3451272	3452064	-		
ctg1_3484	3452068	3453706	-		
ctg1_3485	3453911	3455576	-		
ctg1_3486	3455819	3457154	+		
ctg1_3487	3457277	3457961	-		
ctg1_3488	3458117	3458807	-		
ctg1_3489	3459008	3459971	-		


Significant hits: 


Details:
```
