## Supplementary material for "Delving into the *Bacillus cereus* group biosynthetic gene clusters cosmos: a comparative-genomics-based classification framework": antiSMASH profiles + BIG-SCAPE output: NZ_CP039721.1_Bacillus_thuringiensis_strain_BT-59_chromosome_com.json (part 2 of 19)

```
GCATACTAGTATTCGTATTACAAAGAGGGAGTGGGATATATGTTTATCGAAACGAAAACATTTACAGTAAAAGAAGGTACATCAAATATAGTTGTAGAACGTTTCACTGGAGAAGGTATTATTGAAAAATTTGAAGGCTTTATCGATTTAAGTGTTCTCGTGAAAAAAGTAAGACGCGGCGACGAAGAAGTTGTCGTAATGATTCGCTGGGAATCTGAAGAAGCATGGAAAAACTGGGAAACAAGTGAAGAACACTTAGCTGGACATAGAGCAGGCCGTGGTAAACCAAAACCAGATCATATTATTAATGTGGATCACGCAGTTTATTATGTGAAATCATCGAAATCGGCTTATCAACAGTCTTAATATACAAGCAGAGGATACATGTTGTAGAAGCAAACATGTATCCTCTTTTTTATTACTGGGGGATGTAAATGATAGGAAATCTTTCATTCATTAAAAAAATGTTCTAGGATATAGAAAAAAATATTAGACTTATAAAGCATAGTCTTAGATGGAACGCTTGAATATCTTGCCTTACATATTTAAGGGTTATGAAAATGAGTCTATATCCCTTCTGTTTACAAGGAGATGAGTACATGAAGCTGAATCATTTAAATTTATGTGTTGATGACTTATCAGAAGCGAGACATTTCTTTGAAACATTTTTTGATTTTCAATTTTTGGAACAAAAAGGGAAAGCACTTGTAGTTATGAGTGATGAGAGTGGATTTATACTTGTGCTAAGTGATCCAAAAGCATTTAAAGGGAATAAGGAAGTTACGTATCCGGAAGCTTTTCATATTGGTTTTTTAGTGGAAACTACAAATGAAGTGGATCAAGCGTATAATCGTTTAGTAGCAGGCGGCATTGAAATAGATAAGGAACCTTATTCGATGCGAGGTAGTAGTTATGGTTTTTATTTTACAGTATTTAATGGCTTATTAATTGAAGTGTCTTGTCTTGATTATAGAGAAGGTAAGAAAATTTCAAAGCTTAATAGTAATCACCAAGAGTAATCATTTGAAGGTGTATATTTAGCCCCTTATCCAGTTTGGAAAGGGGCTTGTTTATTTTATTACCTTATTTATCTTACTATTTGTGGATTGATTATAGTCTCACCTTATTTGTCTATCTGAATTTCAAATTCAAGCACAGCTTGATCTTTCCTAAACGGGATACTGAGTTCTTTAAATCGTAAGCTTATTCCAGACAAATTATCAGGAAGGACAGGAGATATAACGAATTGATGATTCATATGTCCATCGGTGCCACCACCACCTTCTGACCAGCAATCGTATGTATCATCTATTGATAATTGGAAGAAACTATGAGGCTTATTTTCAATAAAATCTTCATCCGTGGAATCCCAATCGCTATATAAATAAACTACACTAGCATTTGCATATTGCCGAATAAAAGTTACAGTATACATGACGCCATTATGTTCATAAGTTTTAAAAACAGGTACATGTTTTTTGAAGCCAGTTGGTTCAACGCGAGGTTTAAATTCTTCTTCATCCATCATGGAAGAGAATAATGAGTTTAGATAGTCTGGATAAAATTCGTATTGCTTAGCCCATTTATAAATCGCTTCATCATGTGGAAAACCTGGGTCATCACCTGAAAGTTCTTTTCGTTCTTTTAATAGGGCGCAAATTTTTTCATCAATAGAGTATAAGCGTTCATCGTAATGATCGGTAGGACGTTCGAAAGTCATTCTTCGCATAATCATTCCTCCTTTACTTTATTTTAACAAAAAAGACAGACTAATAAATAGTCTGTCTTTTTACATTAATTCTTCACATCATCATAAAGTTCAAGCGCCTCTTTCACATTCAATCTATTCTTCACAATACCATGTATTGCTTGAATCATCGCAGCTGGGTGCTCAGATTGCCATATGTTTCGGCCCATGTCTACTCCGATCGCGCCTTCTTGCAGTGCATTGTACGTAATGTTTAATGCGTCTTCGATTGAATCTAGTTTTGGGCCACCCGCGATGACAACTGGGGCAGGGCATGTGCTCGTTATTTTTTCGAATCCTTCGCAGTAATACGTTTTAATAATATCAGCACCCATTTCAACACATACGCGGGAAGCAAGTGCTAGAAAGCGAGCTTCACGTTTTTGTAATTCCTTTGCGACTGCGGTAATACCGAGTACTGGTAGGCCGTAATCGTGAGCTTCAGAAACTACATTTGCGAGATTCGAAACAGTTTGTGTTTCATAGTCTGATCCGACAAAAACAGAAACGCCAACGCCAATTGCGTTTTGCTTCACTGCTTCTTTTACAGGTGTAACAATTGTTTCATTCGCTAAATCTTTACCAACGACAGTAGCGCCGCCAGATACACGCATAACCATCGGTGTACTGCAGTTTTCAGGAATACAGGAGCTAAGTACACCGCGCGTTAAAAAGAGGGAGTCTGTATAAGGAAGTAAGTTTTTTACTGTTTCAAGTGGTTGTTCTAGTCCGTGAATTGGTCCTAAGAAATATCCGTGATCTATTGCTAACATAACCGCTCTACCATCAGGTAAAATTGTATTTAATCGATTTTTAAATCCCCAAGTCATTCGAAATCACTCCTTCGTTAATGTTGGATTTTCCGTTTGTACCGTATCTTTATTTGGTAAATGTGGTGACTTTATAAAAACAGCTTTAAAAGGTTTATCAGAATGGTTAATCAGATAGTGAGATTCATGAGGGCGAACTTGCAGGACATCACCTTGTTTAATCGGAACTCTTTCGTTATTTACATAGAAGTCTATTTCACCTTCTAACGCATAAAAAACTTCTTCACACGTTGTATGATAGTGATTTTGAAACTCTTGCCCAGGCTGAATGACAACAAGACCAAGATCAATATTCGGGCCTTGTATTAAATATTTCGGCCCGTTATCACCGAAGCGATAGGAGAAATCATTTTCATTCGCTTTTAACATACAGTTCACTCCTTTATGTAAATGAGTTACAGTGCACCTGGCGCAATCCACATATGTGTTGTAAGTCCTTTATCAGCTAAAGTGAGCTGACTGTTATACACGGTTTTCCATGTTTCATAGAATTCCTTGTATAGCTCGTGATTTTCCGTGATTGGTTCAAATGTATTTTCCCACTGTAAAAATTGTTCGGCAGCCTCTTCCATAGATGTATATATTCCAGCGCCAACTCCAGCAGCAATCGCAGTTCCTAAAGCAGCTGCTTCTTTCACAACTGGTACTTTTACAGGAATGCCGAGTACGTCTGATAGAATTTGTGGCCATAGTTTCCCTTTAGCGGCACCGCCAGCAAAAACAACTTCAGAAGGGAATGTATCAGTAAGATTTTCAATTAGTTTTAAGTTTCCAAGTGTAACGAAGGCCGCATTTTCTTCAATAGCACGGAACAGTTCCTTTTTTCCGCATTTGTCAGCGTCTAAACTTAAATTTAAGAATGAAGGTGCGGCATGACGCCAAGAAATGTAGTTCATAACGTTTGAAAAAGTAGGGATAATACCATATGAACCGACAGGTACGTCTTTCGCTTGTTCTTCTAATAATTCATAAGCGTCTACACCGAGTTTTTCAGCGAGCTTTTTTTCTTCTTGGCAAAAAGCGTCTCGAAACCAGCGCATAACAAGACCAGGGAAAAAAGCGATTGTTTCATATTGCCATAGATTCGAAATGACATGGCAATTTACACGAATCGCAGCATATGGATCTGTAATTGGTTCTGTAATATTTACTTCTTGTTGCCAAAAGCTGCCTCCGCATATTAATGTTTGATTTGGTTTCACGACTCCAGTTCCGAGTGATGCCATTTGAGCATCTCCGCCGCCAGCGACGACAGGAATTCCTGCCAGTAATCCAGTTAATGCTGCACACTCTTTTGTAACGTTTCCGATTACTGTACCAGCCTCATTTACTTTTGGTGAAAATGGCAAAGTTATACCACACTCTTTAGCGACATCGTTATCCCAATTTCTATTTTGTAAATCAAAGATTCCAGACGTACAACCGTTGGAAGGGTCGATTTGCAGTACATCGCTTAATTTATACAAAATCCAATCGTTTAACATCGTAAAGGAGTGGATATTACAATAGATTTCTGGTTCATGTTTTTTAATCCAAAGTAGACGTGGTAAAGCACCTAATGAAAAAGTTTGCCCAGATTTTCTGTATAAATCTTCTTCAAGATGTGAGCGGATTTCTTTTAGCTCACTAACTTCAGCGGATGCACGGCCATCAACATTTGCACATGCCCATATTTCTTGCCCATTTTTATCATATAAAACAAAACCTTCTCGCATACTTGTAGCGCTAATAGCTTGAATAGAAGAAGGAAGTATATTACTTTTTTGTAGAACTTCTTTCGTACACTGTTGTACGAGTTGCCAGTTTGCTTTTACATCAAAATTCATAGAACCGGGGTAACGAGGATCAGTTTTATGAACCCATTCTTTTTGGCTTACTGCAATTTGATTGCCTTGTAAATCAAAAAGAACAGCTCGAATGCTTCCTGTACCAGCATCGAAAGCTAATAAAGTAGACATTAAGAATCACCTTCCTTTCTTAATAAGGAGAGCGCAGTTTCTTCATCAGTAATTAATGTATGAATAAATTTCCCTTTTAAAGCCCCATAAATGGCATCTATCTTTTGAGTACCTCCAGCCACACCAATGACATGCTTCATACTGCGAAGAATCGTAAGTGGTGTGCCAATTAGACGATTATGATGCGAGAGCTCTAATAAATCACCATTCGTATTATAAAACTGTCCTAAAATATCGCCCGCCCCGTTTTGACTTCGAATATATGTCATTTCACGTAGCGTTAATTTTTCTTCTTTTACAATCGTAGCGTCTTGAGATAACCCGCCAATACCGACAACTGCCGTATGTGCAAGTGAAGCGACATGAAGCATATCTTTCACGCTTGGTTCTGATAAAATACTTTGTGCCATTTCAGTAGAAGATGCTAGAAAAGGAGTAGGAATAATATGAAGATCACCTTGCATGTAGTGTAAATAGTTTTGTTTTCTTGGGAGATAGTGGTTTACTCCGCCTGTTAGCGTTACGAATGAAAGATTAATAGAACTTTCAAAATGAATGTTTTCTAGCATTTTACTTATTGTTTCACCCCAGCCGATGCCGAGTAAATCACCTTGTTGGAGATGAGTCTCTAAATATTGTGCAGCGGCTTTTCCGAGAGAAGCGTGATAATTGTCTATTGGAGTAGGGATAATGAAAGCATCTTTTAAGTGGAATTTTTTCATTAGGTCACGCTCAATACTTAAACAGTGTAAACCAGTTCCTTTTACGTGAAATGTAACGATACCTTCACTGCGTGCCTTATCTAATAACCGGACAACTTTATTTCTTGAAATGTGAAGAAGTGAAGCAATTTCCTGTTGTGTTAATTGGTCTTTATAATAGTACCAAGCTACTTTAGTTAATAAATTCTCTTCAAAGTTCAGCTGTGTCATACTCTTCATCCCTTTCAACAATTGACCACTCCTTAAACATATGTGCCACATATTTTGTTTATTCCAGTTGAAACGATTAATTGTACGTAGAAAAAAGTGTTCTAGATATAAAAAAAGGAATATACAATGCTACAAAACAAGTAGAACAAATAATCATTTTCTCAAAAAATGTTCTGGATAAAGGCAGGTGACATCATGTGGAGAACGTACCTTTATTACAAATAAAGAAAATGAGTAAGGCGTTTTTAAATCAACTTGTATTAAAAGAAGTGAACTTACAAGTAGAGCGTGGAGATATATACGCTTTAGTGGGGGAGAATGGCGCCGGGAAATCAACATTAATGAAAATATTAACGGGGTTATATTCGTATGATGATGGAGAGATGTATGTAAAAGGAATGAAGCAACAGTTTTCAAATCCGTCAGAAGCACATAGAAAAGGTATTTATTTAATACCGCAAGAACCACTCATTTTTCCGCATATGACTATTGAAGAAAATATATGTATCGGGTTAAAAGAAAAGAAAAAGAAACTAAGAGTACAGATTCAGCAATTGATTAACAGTCTAGGGTTGGATATTGACCTTTATGAGTTAGGAGCATCATTATCCATTGCGCAGCAACAGTTAGTAGAAATCGTTAGAGGATTAATAAGAGAAGCTGAGATTCTTATTCTAGATGAGCCAACATCGACATTAACAACACACGAAATTAAGAGTCTTTTTGTGTTGATGAAAAGTTTACAAGAAAAAGGAATTGGGATGATTTATATTACGCATCGTTTTCCAGAAATCTTTGAAATTGCCAACAAAGTAGCAATACTACGTGATGGAATGATTGTAAGTCAAGGTGATGTATGTGACTATACATATGACATGCTAATGGAGGGACTATTGCCAAAAGGATATAAACAGAAAGAGAAAATAGAAGTAGTTCAAGAGACAGCAAGGACGAAAAAAATATTAGAAGTGGTTGATATAAATGGTCACGCATTCAAAAATATATCATTCACTGTACATGCGGGAGAGGTTGTAGGTGTTGCTGGCATTATAGGATCTGGCAGAACGGAATTAGCAGAAGCGATATTTGGATTGAAAACTATAAAATCAGGGTCTATCTTATTAGATGGAAAATCAATTGATACGTGTTCTTTGCATAAAAGGCTAGACGAAGGACTAGTTTATGTGCCAGAGGATAGGGCGAGGAATGGAATTTTCTCAATGGCTTCTGTTAAAGAAAATATTGCAGCAGCAAGTTTACAGCAAAATAAGCGCTTTTTTATAAATCAAGAAAAAGAAAGCGCTTTAGTTAATTTTTTTATAGAACAATTCCGAATTGTTGTACAGAATATGAATGAAGAACTCGCATCTTTATCGGGAGGAAATCAGCAAAAAGTCGTACTTGCGAAGTATCTCGCATGTAATCCGAAAATTATTATTCTTGATGAACCGACTCGCGGAATTGATGCGAAAGCAAGGCTTGAAGTGTATGAGACGATAGAAAAAATGAAAAGGGAAGGGCTTGCAATTTTATTAATCTCTTCAGATGTTGAAGAAATTGTTCAATTAGTAAACCGTGTATATGTAATGAGAAATGGACGATTTGTTTCTCATATGGAAAAAGAACAACTGAGTGTGAATGAAGTTACACGCCTTGCAAACGGAGGTGTAGCGAAATGAAACGTATGTTAAAAATGCATGAAACGTCTATCATACTGTTACTACTAATTTATATAGCCATGGTCGGGATAATAAATCCTAGTTTTGTTCAGTTTAACTCGTTATCGTTAATGATGAAATCAAGCGTTATTTTAGTCGTTCTAGCAATTGGCCAATCGTTCGTTTTATTTACGAAAAATATAGACGTATCAGTTGGCTCAATTATGGGATTAAGCGCGGCAGTTTGCGGGATGTTATTAACGAACGGATATAGTGCAGTCTTGTCGATACTTGCTGCTATAATGCTTGGTGCTATTATCGGTTTCATAAACGGGATTGGAGTTGCAAAGTTTCGGGTACCAGCCATTATTATGACATTAGGGATGTTAGGAATTGTTAGAGGTGCAATGTTAATCTTCACAGGCGGGAAGTGGATTGAAGATACTCCAAATAATTTTAAGAAACTTTCATCTATCGTCATACTTGGTCTGCCGATAATTGTATGGGGTGTTCTTATTATTTTATTACTACTATACTTCTTTTTAAGGAAGGTACCATACGGAAGATACTTCTATGCGGTAGGTGACAATGAAGATGGTGCGAGGCTCATTGGGATACCTGTTAATAAAGTAAAGATAAATGCGTTTATTATATCGGGCATAAGTGCGGCAATCGCTGGTTGCATATTTGTTATGAATATCGGGTTCGTTCCAAATCAAACTGGTACAGGAATAGAACTACAGGTGATCGCAGCTGCTGTGCTAGGAGGAATTCATCTAAAAGGAGGAACCGGTTCTATATTTGGAGCCGCATTAGGAGCATTATTTTTAGAAGCAATAAGCAGTTCACTCGTCTTTTTAAAAATACCAGCATTTTGGAATAATGCTATTTCGGGTTTTTTACTATTACTTATTATCATACTAGATAGTGTCATGAAGAAGTGGAAAGTAGAGAGGAGGATGAATCTATGAAGTATTTTTACAGATGGGAAGGTGTTCTAATCGTATTACTTCTTATAGAATTCATTCTCTTTAGTTTTATAAATCGTGATTTTTTAAATATTAGAAATCTCCTTTTTAGTACAAATGATTTTCTGTTTATAGCAATCGCAGCGATTCCAATGACTTTCGTTATTGTAACAGGAGGAATTGACGTATCTGTAGGATCTATTATGGGGCTAACTTCGATTTTAATTGGTGTACTTTGGATGAATGGGATTCATATTTTATTAGCAGTAATAATGGCACTTATAGTCAGTTGCTTAGCAGGAGCTTTAAATGGATTCATTATAAAAATGACAGATGTAGAACCACTAGTTGTTACACTCGGAACGATGTTTTTATATGGAGGAATTGCACTCGTCATTTCAGGAGGGGCCGGTGCTTCTGGATATGAAGGGATAAGTGGTTTACCTGATGCTTATGTACAACTAGCAAATGGTAGTTTTATAGGAATACCTAACTTATTATGGCTTCTTATCGCATTAACAATTGTATGCACGATTTTGTTTCACCGAACGATATATGGACGCCACGTACAATTAACAGGAGCGAACGAAAATACAGCAAAATACACCGGGATTCAGACGAAGAAAGTAGTAATCATTGCTTACATACTTTCTGGGTTAGGAGGTGGATTAGGGGGTGCTTTCTTAACTGCATATTTCGGTTCCGCACGTGCTGATATGGGAAGTGAAACAATATTACCAATCATTACAGCAGTCGTATTAGGCGGGACACTTATTACGGGAGGAAAAGGAAGTATTATTGGTACTGTACTAGCGAGTATTTTTATAGGCCTTATGCAATATGGCCTACAAATGACAGGTTTAACAAATGAACAATCAAATGTAGTAATAGGTATTATCCTTATTCTTTCAGTTATTATGAGACATTTCAAATTACATCAATTCTTAGCAGGGAAAAGACGGAATTTGCATAAGGGGGAAATGTCATGAAGAGAAAACTAGGGATTGTATTGATCGTATGTATTTGTTTAATTGGTTTAATCGCTTGTTCCAGTCAAACGGCAGATAAGAAAAAAGCAGATGATGTGAAATTTGCATTTATCCCGAAATTAACTGGAGTTGGCTTCTTTACATCGGGCGGTGAAGGAGCAAAGGAGATGGGAGATAAGCTAGGCGTACAAGTGAAATATGATGGGCCGTCTGAAGCGAGTGTATCAGGGCAAGTAAAGTATATAAATAATTTCATTAATCAAAACTATGATGCACTTATGGTTTCCTCTACATCAGTTGATGGTTTATCGCAATCACTGCAGCGTGCTAAGAAAAAAGGAATGACTGTCTTAACGTGGGATTCTGATGTGAATCCGAAAGACCGTTCTTTTTATATAAGTCAAGGGACACCAGACCAACTTGCTAACTTATTAATTGAAATGACTTCCAAGCAAATTGGAGATAAAGGAAAAGTAGCTTTCTTTTATTCTAGTCCAACAGTAACGGATCAAAACCAATGGGTAACGAAAGCGAAAGAAATTATTAAAAAGAAATATCCGAACTGGGAAATTGTAACGACGCAGTACGGTGAAAATAATGCGCAAAAATCGTTATCAGTAGGGGAGAACATATTAAAAACGTATCCAGATATTAATGCAGTCATTTGCCCGGATGCAACGGCACTACCAGCGATGGCACAAGCAGCTGAAAACTTGAAAATGGATAAAAAAGTTGTTGTAACTGGCTTCTCTACACCAAACGTTATGCGTGATTACGTAAAACGAGGAACAGTACAACAATTTGGATTATGGGATGTAAAACAACAAGGTGCACTCGCAACGTATGTAGCAAATGAAATAGTAGTAAAAGGGAAGAAGTTAAAAGTAGGGGATAGTTTTGAAGTAAAAGGAATCGGAAAAGTGAAAGTAGAGCCAAACTCCATCCAAGGTTATGATTATGAGGCAGAAGGAAATGGAATTATTGTATTGCCAGAGCGGGTTGTATTTACGAAAGAGAATATTGATAAATATAATTTCTAGTAACGAAAAAACGTCCGAATATATCGGACGTTTTTTATTTCTTCATTAGTTATGAACTGTTTCTTTTTCATTTAATCCAAGCGTACGACCTGTAGAAGTGTGTAGGTCTTGGAACAACCTTGGATTTTCAGTTAGTGAAATGCCATATGAAGGAATCATTTCTTTTATTTTTTCTTCCCATTCTACCATGCGGCTTGGGAAACATTTTTCTAATACTTCAAGCATGACGTGAACAGCAGTAGAAGCACCTGGTGATGCGCCTAGTAATGCGGCGATTGAGCCGTCAGCTGCACTTACTACTTCTGTACCAAATTGAAGTGTTCCTTTACCGCCAGCATCAGTATCTTTAATTACTTGTACACGTTGTCCAGCAACTACAATATCCCAATCTTCACTTTTCGCGTTCGGAATGAATTCGCGTAATTCTTCCATGCGTTTTTCGTGCGATAACATAACTTGCTGAATTAAGTATTTTGTAAGTCCCATTTCTTTTACACCAGCAGCTAACATCGTTAAGACGTTATTCGGTTTTACAGAACCGATTAAGTCAAGATTTGAGCCAGTTTTTAAGAATTTAGGTGAGAACCCTGCGAATGGTCCGAATAATAAAGCTTTTTTATTATCTATATATCTCGTATCAAGGTGAGGTACAGACATTGGCGGAGCGCCAACTTTAGCTTTACCGTATACTTTCGCATGATGTTGCTCTACAACTTTTTGGTTTTTACATACCATAAATAGTCCACTTACTGGGAATCCACCGATATGCTTTGATTCAGGGATACCAGTCTTTTGAAGTAGAGGTAGACTACCGCCACCACCGCCAATAAAGACGAATTTAGCAGTATGATGCTCAATTTTACCACTATTCATATCGTGTACTTTCACTTCCCACAAACCATTTTTCGTGCGCTTAATATTTTCAACACTATGCTTGTAGTTTAGCTCGACATTTTTCGTTTTTAAGTAATCAAACAACATACGTGTTAATGCACCGAAGTTAACATCTGTTCCAGAGTCAATCTTCGTTGCCGCCATCGGTTCATTAGATGTACGGCCTTCCATAATGAGTGGAAGCCATTTTTTTAATGTTTCAGGAGCGTCGGAAAATTCCATTCCTTGAAACAGTGGATTTTTTGAAAGCGCTTCAAAACGGTTTTTTAGAAACTCAACATTTTTTTCCCCTTGTACTAAACTCATATGAGGTAGTGGCATAATAAAATCTTGTGGATTACGAATTAATTTGCTTTTTACAAGATATGCCCAAAATTGTCTTGAAAGCTGGAATTGCTCATTCACTTTTACAGCCTTACCAATATCTATAGATCCGTCAGATTTTTCGGAAGTATAGTTCAGTTCGCATAGCGCAGAATGCCCTGTACCTGCATTATTCCATTCGTTAGAGCTTTCTTCCCCGGCACTTGCGAGTTTTTCAAAAACTTTAATTTCCCATTCAGGTGCTAATTCTTTTAGTAATGAGCCTAACGTTGCACTCATAATTCCTGCACCAATTAAGATAACGTCTGTTTTTTGCTGCATGTTGCTCATGATAATCTCTCCATCCCCTATATTGGCAAAAAAGTGTAGGTGTTTTCTATGTCTAAGCCGTAAAAGAGAAACACCGCCTAGGCCCCACCTAGGTGTATACCTTTTTTGTCTCAATTATATAACCATCTCATACTCTATTATAATAATTAATAGACTAAAATATCTAGTGTTATCTGATAATTTTAAACTATTTAACGTTTTATTCGCTAAAAATCTTATTTAACAAGCTCTTTTAAGGTGGTAAATAGAAAAAAATTACAGTTTGAAATTATCTCGAAAAAGCTTACGTATCCTTAAGTGACTAAATCGAGTACCTTTTTATGGGATTATTCTTTCTGTAATGGTAAGATTATTCTGAAAAAAAGGAGGGACTCTAATGTGTACAAAAGAACAAATTTCAAACTTATTTCGAAACTTTTCAATAAAGGAATGTAAAGGGTCAAGTGATTTATATGAATATTTATCAATGAAAATTGCTGAAGATGAGGAAGTACTTACACTATCGTCCTATGCTCAGGTAGGTCAACCAGTCCCAAACTTACTATTAGGTGCAGTACATTATTTATTGCTAGCAGGGAAAGAACATCATTTAAAACGTATTATAGTAGTTTAGTTGAAAATGCTGATACAAATTTAGATAAAGCTTTTAATCATTTTAAAGATTTCTGTAAAGAGTACCGAGAAGAAATCATTACTTTGTTACAAACGAAACTCGTTCAAACAAATGAAGTAAGACGGTGCGCATACTTATACCCAAGTTTCTGCTACATATTTAACAAAGTGAAGAAGCCGTTAGCGTTAATTGAAATTGGGACAAGTTCTGGGTTGCAACTGTTCTGGGACCAATATCGTTATTCGTACGGGACGGATGAAATGTACGGAAATATAAATTCAAATGTGCATGTAACTTCTGAAATAAGAGGGGAGAATGTACCGCATTTTCTAAAAGAAAGCCCATCTGTCGTAGAAAGAATCGGACTGGACTTACATGTGAATGATTTACATAATGAGGAAGATTATTTATGGTTACGTGCTTTAATTTGGCCAGAACATAAAGAAAGGCTTGAGATGTTTGATCAAGCTGCATCTTTAGTGAAAAATGAATCTGTCCAATTCATAGAAGGAGACGGTGTAGAGCTATTATCATCTATTATTGAACAAATAAGTGAAGAAGCTGTTATTTGTATTTTCCATACACACGTCGCAAATCAAATACCAGAACAAGTTAAACATAAATTAGAAAAACAAATACAAGAAATCGGCGCAAAACGTGATGTATTCCACCTGTATAACAATATGTGGGATCGTGACCTTCATATTGATTATTATATTAACGGAAACGAATATCGTGAAACGGTTGGAGAAACAGAAGGACACGGGAGATGGTTTAGCTGGAAGATTGGAAATGAGACGCTTATTTAGATTAATATTGGCGCTCTCACTTGTAAAAAGTGAGGGCATAGGTTCAAGCATTAACTAAATGACTAAGGAATAAATATTATTAGTACAATACAAAAAAAGCTTGGGAGAAATCCTAAGCTTTTTTTGTATTACACTTAAACCCCATAATGGATCATGTACTTTTGTTCTGTTGTAGCTTGTTCAATTTTTGAAGCTAACTCAATCAGCTCATCAGAATTTTTGAAGAACTTTGAAGATGTAACTGTTTCATAGAATATTGCTAATGATTCAGGCGGGATAATTGTAATACCGTAATAAGCTAAACCGTATTCCTGATTTTTGACTGTATGAAAGTAGGTTTTCATAATTGATAAATTTCGATTTAAGCTACTGATAATATCATCATCAACAGAAATACAATGATATTTCTCTGGTGTATAATCTTCGTAATTTTTTTGAGAAGTAAAATCGTCAATTATTCCAAAATCATGGACACATGCCATCATTATCATCCTTTCAATTTTAATAAAGTGAGTTCTATTAAAGTAAAATGGTCATTCGTTTAAGTGTAATAGAAATAGTTATGTAGTTCATAAAATATCTTCGGTTCTTCTTCGTGAAGACAGTTTATTTATCGATAAACTCATCGGGAGCCCAAGTGGCGATTTCATTCCCAGGTGCAGCGACTACAAGCCATTGCTCACATAGAACACCAGATTGCCAACATTCATAATAATCATGAAAACCATTTACAAAAATAATTTGTCCACTATCTAATGTAATAATTAAATGAGGGCTTTCTAAGCCAAGTTGTATATCGGTAACTTTTTGTCTTCTTATCTTAAATATTCTTTCATATTCTTCTTCCCCAGAATAAACTTCAAATTCATCTTCATTTAATGGGTATCTTTTTTGAGGTTTATTAAATAAACACCATTTTGATTCGATATTGATATATAATTGTCCGTCATAATCAACTGAGTCGTGAAAGTTTGTGAAATGAATCTTTATAGCGCCTGGAGAAATACCAAATTGTAATCCATCAACTTGTGATCCGATGAATAGATTTTTCAACACCTTTTCAGCGTAAATTTTATCCTCTTGATTCATTCTTGAAATCCTCCTTTTCTTAAAAATATACCTTATATTTTTATTGTAATAAATAAATTTTCATGTAAAATGAACCTTTTGTGAAAAACGAGCGAATATATTGTGAAAGATCATGAGAAGGGGTTGTAATGTTGGATGAAGTAAAATTGAAAGAATGGCTATAGAGTAAAGTATTTCATATAAAAATCACGCATTCATTCTAAGTCATTTACCCAAATTACGATATGTTCAATTTTCATAGGTTTCATCCATCCTATCTGTAGCAATTAGGCTTCCACTGTATTAAGTTTGCATTTGCATTGCAACAATTTTGCTTTGGTGTTAAAGCTAGTTGTTAAAGCTAGTTGTTAATTTTTGATTATGTACGTACATACAATATGTAATTAAGTAAATGATCAACATAGTAATTACAGAAAAGGGTGAATGAAGCATATGAATCAATTTGAGCAAATGATGTACGTTGGTGTCATCATGTCTATTGTACTATCCGTTATGATTTTAGGGTCCTTATATTATAATCCTCGACTTTCATTAACTGATTATCCGAAAGATATTCAAAAAGTAGTTTTTCCAAAATCGATTCATGAAAAAAAGCAAACCATTTACTTTAATATTGTATATAATGCTATTCTTTTCAGTTGTCCTTTCGTTTCTACATATATATTACATAAGCATGAAAAATTATTGTATATTGATGCTTATTTACACACTTTTGGTATTTTAATGATTTTTAATTTAGTAGATTTATTTATAATTGATTGGCTAATTTTTTGCTGGATTACTCCGAGGTTTGTTGTGATTCCTAGTACAGAAGGAATGAAGGGATATAAAGATTATAAGTTTCATTTAAGAGGTGCTATAGTCGCTACTAAAATTTTAGCAATCGTAAGTTTATTTTTGGCGGGAATTGCAACAACTATTTAGTGTGAAGAAGGGCATGAAGCTTTTATAAAAGATAAGGATATTTATAATATATAGAATTAGAAATAAGAATTTGATAGTATTGGAGTAAGGAGTTTTAATAACAGTATATTAAACAATATTAATATACTGTTGCAAATGTTTTGATATTATGTAAAATTATACAATTTTACAGAGGCATTTGATAAAATTCAAAAAATATAATGGAGGCTAATATGAAAAAAGTAATTGGCGCAGCAACAGCAACTATTTTTGGATTGGGGGCGTTTACCTCAACTGCTACCGCAGAAACAATCGTAACAGCAGATGTACTTAACGTACGTGAAAAACCGACTACAGAATCAAAAGTGGTCGAAAAAGTAAAGAATGGGCAAGAGTTAAAAGTCATCAATACCGAAGATGGTTGGTCAAAAATTGAATTGAACGGTAAAGAAGTGTTTGTAAGTTCGGAGTTTACAAAAGATGTGTATCATGTAACGGCGAATTTGTTAAATGTACGTACCGAAGCAAACACAGAATCAGAAATTCTTGGCAGACTGAAAAAAGATGATGTAATTGAATCAACGCATCAAGTAAAAGACGGATGGCTGCAATTTGAGTATAAAGGAAAAACAGCTTATGCAAACGTTTCTTTCCTATCAAGTACAGCACCAACTGAAAAGAAAACCGAAGAGAAAACGAAGCAAGTAGCGAAAGTACAAAAATCAGTTAAAGAAAAGAAAGAAGTAAAGACGCAGAAAGTAGCAAAAGCGAAAGAAACAACGAAAGCACAAGAAATAGTAAAGCCTAAAGAAGAAGTAAAAGTTAAAGAAGAACCGAAAGCGCAAGAAATAGTAAAGCCTAAAGAAGAAGTAAAAGTTAAAGAAGAACCGAAAGCGCAAGAAATAGTAAAGCCTAAAGAAGAGGCAAAAGTCAAAGAAGAAGTAAAAGTTAAAGAAGAACCGAAAGCGCAAGAAATGGTAAAGCCTAAAGAAGAGGCAAAAGTTAAAGAAGAAGTAAAAGCTAAAGAAGAAGAAAAAGTGCAAGAAATAGCAAAAGCTAAAGAAGAAAAAGCGCAAGAAATAGCAAAAGCTAAAGAAGAAGAAAAAGCGCAAGAAATAGCAAAAGCTAAAGAAGAAGAAAAAGTGCAAGAAATAGCAAAAGCTAAAGAAGAAAAAGCGCAAGAAATAGCAAAAGCTAAAGAAGAAGAAAAAGTGCAAGAAATAGCAAAAGCTAAAGAAGAAAAAGCGCAAGAAATAGCAAAAGCTAAAGAAGGAGAAAAAGCGCAAGAAATAGCAAAAGCTAAAGAAGAAGAAAAAGCGCAAGAAATAGCAAAAGCTAAAGAAGAAGAGAAAGCAAGAGAAATAGCAAGAGCTAAAGAAGAAGAGAAAGCAAAAGAAATAGCAAAAGCTAAAGAAGAAGAGAAAGCAAGAGAAATAGCAAAAGCTAAAGAAGAAGAGAAAGCAAGAGAAATAGCAAAAGCTAAAGAAGAAGAGAAAGCAAGAGAAATAGCAAAAGCTAAAGAAGAAGAGAGAGCGAAAGAAGTATCAAAAAACAACATAGAGTCTGCTAAACGTGAATTAACGGTAGTAGCGACAGCGTATACTGCTGATCCAAGTGAAAATGGTACATATGGTGGACGCGTTTTAACTGCGATGGGGCATGATTTAACGGCAAATCCGAATATGAGAATTATCGCAGTTGACCCGAAAGTAATCCCATTAGGATCTAAAGTATGGGTGGAAGGTTATGGAGAAGCTATCGCTGGTGATACTGGAAGCGCAATTAAAGGTAATCGTATTGATGTATTAATGGGTTCAAAAAGTAAAGCTATGAATTGGGGAAGACAAACTGTTAAAGTGAAAATTTTATAGTAACTATAATGATCCAAATAGAAGTCAGTTCTCTTTATTGAGGCTGGCTTTTATTTTTTTAGTGGAAGTATAATAGGATTCTTAAATGACTTATTAATAAAACTGTAATAAAACATAAAAATTGTATCATGTTTAGAAAAACTATTAAGAATGAGGTAAGGAAGTAGAACAGAAGGGTATTGAGAAGTAGAGAAGAATAGTATGTTGCTACAATTACACAAGATATCGAGGAACGTGAACTTATTTCAGTAGTTGATTTCCAGTTTGGGGAAATGAATATCTATTTTTATTTATGTCAAGATTGTTCTGTAATGAAGACCGAGATACAAGGTACATAATGTAAATAAGACTGATTGATTATGTCAGTCTTATTTGTATATCTTAATATCATTAAAAATCACATCAAATATTTCTTTTTGCGTAAAGTTATCTGTAAAAATAGTTTCTCTCGCAACCTCAATTGTATCGTGCGGATTATACCATTTTTGTAGGGAATCTTCACCAAATTCATGTCGTTTGTCCCTTGTGTTATGTCGTCTAATAGTTTCCTCTAATGATAAATCAAAGTAATATGTAAATGCATTTTTATCAAAATAACGAATTAATTCTTTTAACATCTCACCATACCTACTACTGTTCAATATACCTTCTAAAATAACAAATTCACATTTTCCTTTTCCGTACTTTGTAATTTCAAATAGTAAATCATGCGATAAATTCCCCATTGTGTCGTGTACTCTAAGCATATCTCTACGCACAACATCCTGTGATACTAAAAGTGTACCTTGTCCGAAATGTTCTTGTAGTTGCTTTGCAATCGTTGTTTTACCACTTGCGGAGTTTCCTCTAAGAATGATTAAAGTGGATGTAAATATAGGATTAGACATAATGTATTCCCCCCAACAGTATTAATTATATAGAAAATTTTAACAAATAAAGTGAGGAAAGTGTATAATTAATATGATGGATATTTAAGGAGGGGGTTAGATGGGGGATATATTAAAAAATGCACGACCTATATGGAAACGGACTTGGTTTCGTTATCTAGGGGCATTTTTTATTGTTCAGTTACTGTTTATTTTGTGTGAAATAACTGCGTGGGCACCAAACTTTAGGCCAGGCGGAGAGTTTTTTAATAGAATATTAAATTCTCAATTTTTCACTGAATGGTTCACACTCTATACAATCCCGCAATTTAACGTATTTACAGCATTTTTTGCGATTACATTACTACCATATGCATTAGTAGGTGCAATGAAAGATATAACATCAAGAAAAAATATAAAGGAATAATAGAGGTATAATATGCTTTTTCAAAAAGAAGGTTTATTGATTAGATACGTAATGGAAGATGATGCATCTATCGTTTCTAAATGGTTAACGGACCCAGCAGTCCTGCGGTATTACGAAGGACGAGATAATCCGCAGTCTGTAGAAAAGGTGCTTGATCATTTTATACATAATCCAAACAGTAATGAAAAAAGATGTTTAATAGAATTTGATACCGTTCCGATTGGTTACATGCAAATGTACCCAGTTGATTCAGAGTGGAAAGCGTTATATGGCTATAAAGAATCACAAAATGTATGGGGAATGGACCAATTTATCGGTGAACCAGCCTATTGGGGAAAAGGAATTGGACAAAAACTCGTTCAGGCAGCAATTACATACATTATGGGTGAAATGGGAGCAGAAGCAATCGCAATGGATCCGAAAGTAAATAATGAACGAGCGATAAAGTGTTATGAAAAATGCGGATTTAAAAAAGTAAAGATTTTAAAGGAACATGAGCTGCATGAGGGGAAATTAGAAGATTGTTGGATGATGGAATACAAACAATTATAATGAATATGCAATGGCTTATATAAACGAAGGGAGCTGTGCGAAATGAAAAAAGCGTTAATCGTAATTGATGTGCAAGCGGGTATGTATACAGCTGGAATGCCAGTACATAATGGGGAAAAGTTTTTACAAACATTGCAAGAGCTTATTGGGGAATGTCGTTCAAATGATATCCCAATTATTTATGTCCAACATAACGGTCCTAAAGACCATCCGTTAGAAAAAGGTACGGATGGGTGGCGAATCCATGCGGCAATCGCTCCGCAAGAAGGAGATAATATTGTTGAAAAGACGACGCCAGATTCATTCCATAAGACAAACTTAAGCGAAGTGTTACAAGAGAAAGGAATTGAACACGTTATTCTTTCGGGAATGCAATCAGAGTATTGTGTAGATACGACAACGCGCAGAGCATGTAGTGAAGGATATAAAGTAACGTTAGTGAGTGATGCGCATAGTACATTTAATACAGAAGTGTTACGTGCTGAAGATATTGTGCAACATCATAACGCAGTATTGGGAGCGTTTGCGGATGTTGTTGCATTAAAAGACTTGAAAGTGGCTGCCTCTAAATAAGAGGTAGTTTTTTTATTAGAAAAAAGCGTCAAATATTGTCGGTAAGTCGATATTTTGAAATAATCGTTTATATAATTTCACGTACCATAATGAAAATATACAAAAAAGAAGCACCACATAATTAAAAAGGGTGCTCCTGCATTAAAATGTTACTTCTTCTTGTCTTTATCCAATATATTTTGTTCTTCAGCAAACTCCGTACCATATGCAAAGCGGCGATTAATACGAATGTTATCATTGTTGTGCCTTGTATGAGAGTTTGAGAAGCGATGAACGATTACTTCAGATAAAGTGAAGACGATGGCAGAAAGGATACTGCCCCATGCAATTTGCATATAGTTGTCTAATAAAATATTACCGAAAATCCATACGCTTAAATATGTTAATAAGAAATCCGACATAATGGCACCAGTATTGCCAATTCGATTTAAAATAATTTTATCAACGAACATGTAGGATACGATTGTAACAAAGAGACTGAATGAAATAATTTGAACAAACGTTGCAGGGAAAAATAAAGCAAGCCCAATGCTAAATGCGATAATGCACGATATAAACTTGATAAGCACTACTGTGAAATCATTCAAAATTCACACCTCCGATTTATACATAGTTTTTCAATAAATTCTGGAGTTCATACATTGTAACGGATTTATTTACGTAAAACTTTTTCATGTTCGGAATTTAGTCTAAATATTATAAAAACAACGGAAAAATGTTATAGTAAAATGAGAGTGTATGACATTTTTAGGTAAGGGGGAATCCAGGATGTGGATTACTTCAGAAGTAGAAATTCCAGATGAGTTAATCGATCACCTTGAGCAAGGAAAGTTAGTGTTATTTGTTGGAGCGGGAGTTTCTATGAAAGGGAAATCAAACTTACCGAATTTTGATGATTTAGTTGATGCAATTGCAAAAACGTTATATGTCGAAAAACGTGAAATAACAGAACCACATGATTATTATCTTGGTAAAATTGCAAAAACAAAAGATGTACATCAAGTTGCAAGAGATCTTGTTCATATAGAGAAATCAAAACCGAATCCATTGCATTTTGCAATTCCAAGGTTATTTCCTTTAGATACAGATATCCGCATTGTAACAACAAATTTTGATCAACATTTTACAACTGCAATTAAGGAAACAAATAGAGATATCAATGTTTATTATGCTCCAGCTTTACCGACTGGGAGAGCATTTAAAGGTCTTGCTTATATACATGGTAATGTAGAACAGGAGAAAGAGGCTTTAATTTTAACAGACGGTGATTTTGGAAGGGCTTACTTAACCGAAGGGTTGGCGAGAAGATTTTTAGTCGATCTATTCTCGAATTACACCGTTTTATTCGTTGGATATAGTCATAATGACCCAGTAATGAAATATTTAGCAACTGGTTTACCACCAAGTACAAGACGATTTGCTTTTGTCGCACAAGGGGAAAATACGTACCACTGGGAACATTTAGGGATAAGACCAATTGTGTATCCGAATAAAGTGAATAATCATCAATCCCTCGTAAAAGCGGTAAAACGCTGGGCGGAATTAATGGGCGATAATTATATTACGAAAAGAATGCGTATTCGGGATATTGTAACGGTTCCCCCGTCAGTAGAACAGGAACAATTATCATACATAAAGCAATCAATTAAAAAAATTGAAACAGTTCGTTACTTTGTGGAATTTGCTCATGATTATGAATGGGTCGAATGGTTAGAAGCAGAAGGTAAATTACAAAATTTGTTTATGCTTACGCCAAACTATAATGAAGTAGATGAATTACTTGCAGAATGGTTAGTGGAACAATTTCTTTTTAGTCATCAGAAAGAATTATTTCAATTAATTTATAAAAACTATTCTAAAATATCACCGTTATTATGGAGAACGATTTGTAACTACTTAAACGAAACGAAGAGTAAGATGGATCCGTTGTTGTTTGCAAGATGGACACTCTTTTTATTAGAAACAGCTGAAAAAGATAGTAGCTCTATAGAAAAGATTTCTAAGTTACTGCAAAAATGTTCTTTTCCTGAGCATAAGGAAATTGCCTTATTGTTACTAACTTTTATTTTAGATGGAAAACTGAAGTTGAAACGTGTAAGAAAATGGGGAAATGATACGCAAGAATCAATAGAACTCGAGGAATCGAGTCGCTTACCAGTATCTACATTTTCTCATGTGGAGCAAATTTGGAACGAAAAGATGAGGCCATATATCACCCATTATGCTGTTCCAATTATGATGATCGGATTAGAAAAATTGAGAATGTTGTCGTTAAGACAAACGGCACTGAAAAAAAGAAATAAGGAAGATGTAGAAAAAGATTTTCATCAAAATGATCTTGCATTTTTAATACAAATTGTAAAAGAGTGTCTAACTTATTTATGTGAAAACAATGAGAAAAAAGCGGATTATTATATTACAGAAATGATAGAAGCAAATAGTGTACTTCAAAAGCGAATTGCAATTGACGCGATGAATAAAAATATTTTTGTTCGTGTAGATGACAAAATGAAATGGTTGTTACATGAAGGACTTCTTTTAGATTTCACTTATAAACACGAAGTTTTTCAACTTTTAAAAAGGCATTATGCACATTGTTTAGAAGAAACAAAAGAAGAAGTCACTCGAACTGTAATAAAGCATCTTACAGAAGAGAGGGTATTTGATGCATGTCTCGTATTAGACTTATTATTCAAGTGTGATTCAAATAGTCCATCTACGGCAAATGGGTATGAGTTAATGAAGCAAAAGCATCCTCATTTTCATTCTGAACGATACAGTGTACAAAAGAAAGAGGATACAGCGCAAAGCATTACTTGTAATGTAACAGCTGACGGATTATTGCAGCTGAAAGATGTTGAAATTATGAAGCAAGTTCGGCAATTTTCGCAAGATGGTGTTTTTGAACAACGCCATTTTTTAGAGATGTTATCAAAAGCATGTAAATTGAATACAGAGTGGAGTATTTCATTCGCATATCAATTAGTAGGAGTGCAAGAAATAAGTAATGAAGTATGGTTTGTTTGTATTAGAGAATGGCGAAATAACCGAGGATTGACAAATGATCAAATCCAAAAAATTATTCCGCTATTGCAGAAATTTGTTAGAAATACTGCTTATCATTGGTTAATTAGTAGTTTTCTATATGAAATTAGTAATCGACTAGAAGAGTTAGAAGAGAATAGTATACGTGTTGTAAAACGCTTTGCTTTTTCAGTGTTTCCTCAAGTTATGAAGAGTGATACGGATTTTAAGCTTGGAAAACAAGATTTTTACAATGAATCAATTCAGCATCCTGTTGGGAAAATGACGGCTGTATTATTAAAGTTGTTATCATATGATCATTTATACGATCGTAATGTATATGAATATTTATTTTTATTTGAAGAACAAGTAAGAGTTAATTTGGAACGAACAAACTTTATGTTTGCTCGTTTAATAGCAGATATTACATTTCTATATCATATTGAAAAGCAATGGTGCCGAAAATATTTGTTACCATACTTAGATTTAAAAAAACAAAATGAAATTACGGAATATGCATGGGCTGGTTTATGTTACACGCAAATAAATTTACCTTTATTTACAGAAATGAAGCGTTTTATTAAGTATGCGATAGAACATTTGGAAGTATTACATCCGCATACGAGGGAAGCTTTCTTGAAGTGGCTTAGCTTTGTATTTATTAAATGTGTACTATATTGGGAGCAAAAAACAGAGTGGTTATACCCTTTACTCATACTAGAAAATGAAGAAAATAAAATTAAATTTATGCAGTTTTTATGCTATTACGTCAAAACATTAAGCGTAAAAGAACAACAAAAATTTTGGACAGCTTGGCTCAGTGTATTTTTACGAGAACGACCAAAAATGGGTGAGATAACTGCGAGAGAATATGTAATGCTTTTACGTATTATCTTATACATGGATGAAATATTAGAAAAAGGATTATGTATTATGTCTCGTGCATTTTCAAGTGTACATGGTAAATGTACAGGTGAGGAAATGAAGCAGTTATTGATTGAAATGCTTCATAAAAAAGAAAGTATGAAAGCGCATAAAGAAATGTTTGCAAATGTGTTTTTTATTTTACTACAAACATGTCACGAAGCCGTTTTATTTGAAAAAGAAATCATACAAATAAAAGAATTATTAGTTCAGTATGAAGTAGAGGAATATGTTTTACATTTACTAGAAAATGAAATAATTCGCATAGGAATTGTAATGGGTGATTTACAAAAAGAATTATAGGATGAAAGTGGAATTTTAAAAAAATATATAAAAAGTTGTTGACAGTGTTTTAAAAAGCGTTCTATAATACGAATCATACTTATTCAATTTCAAAAACATTTGAATAAACAAAGTGCAATGAAGAGATCACAGTAGTGGTTAGTCTTACTGTAACAGAGAGCTGGTGGTTGGTGTGAACCAGTACAGGGATAATCATGAATTACAGTCTTGGAGCATCTTTTTCGTAATAAAGATAGTTTGTCTTTATGAGGAAAAAGCGGTCAATTGATCGTTAACAGTGAAGAGAGGTAGACGGAAAGTTAGTCTACAACTAGGGTGGTACCGCGATAAATATCGTCCCTACTGATTTATTCAGTAGGGACTTTTTGTATTTTAGTGGTCCAACTTGAAAATAAAATAGTCATGCATTGAAAGGAAAAGCAGTAGTTGTTGTTTCCCTGTAACAGAGAGCTGGTGGTTGGTGCGAACCAGTACAAAAACAAGAGCGAATTACAGTCCTGGAGCATCTTTTTCGTAGTAAAGATAGTATTTGTCTTTATGAAGGGAAAGACGGTCAGATGATCGTTAACAATGAAGAGAGGTAGACGAAAGAAGTCTACAACTAGGGTGGTACCGCGATAAATATCGTCCCTACTGATTGCATCAGTAGGGCTTTTTTGTACAAAAAAGTGGGTTTTTAACTAGTAGTTCATGTCTTTGTACGAATTATTAGTTTAAAATAAGAAGAGGTATCGATTCCACTATAAATTTGTATAATTAACCAGTTCAGAAAATAGAGAATCTTTTATTCTCTTACTATACTTTTAAAACATTAGAGGAGGATTTCCAAATGGCAAATCATGAATTAGATCAATTACGTAAACAGGTAGATGAAATTAACTTACAACTATTACACCTTTTAAACAAACGTGGTGAAATTGTTCAAAAAATTGGAGAGCAAAAGCAAGTACAAGGTACGAAACGCTTTGATCCAGTACGTGAGCGTGAAGTACTTGATATGATCGCAGAGCATAACGAAGGACCATTCGAAACATCAACTGTTCAACATATTTTCAAAACGATTTTCAAAGCAAGCTTAGAGTTACAAGAAGATGATAACCGCAAAGCGTTACTAGTATCACGTAAAAAGAAACAAGAAAATACAATCGTTGATGTAAAAGGTGAATTGATTGGAAACGGAGCACAAACGTTCATCATGGGACCTTGTGCAGTAGAAAGCTTAGAGCAAGTTCGTCAAGTAGGGCAAGCGATGAAAGATCAAGGCTTAAAATTAATGCGCGGCGGTGCATTCAAACCGAGAACATCTCCATACGATTTCCAAGGTTTAGGAGTAGAAGGACTTCAAATTTTACGTCAAGTAGCAGACGAGTTCGACTTAGCAATTATTAGTGAAATTTTAAATCCGAACGATGTTGAAATGGCATTAGACTACGTTGATGTAATTCAAGTTGGTGCACGTAACATGCAAAACTTCGATTTATTACGTGCTGTAGGTAAAGTTAACAAACCAGTATTATTAAAACGTGGATTAGCAGCAACAATTGATGAGTTCATTAACGCAGCGGAATACATCATTGCGCAAGGCAACGATCAAATTATTCTTTGTGAGCGTGGTATCCGCACATACGAAAGAGCAACACGTAACACATTAGACATTTCTGCAGTACCAATTTTAAAGAAAGAAACACATTTACCAGTTATCGTTGATGTAACACATTCAACTGGACGCAGAGATTTATTATTACCAACAGCGAAAGCGGCACTTGCAATTGGCGCAGATGCAGTAATGGCTGAAGTGCATCCAGATCCAGCAGTTGCATTATCAGATTCTGCACAACAAATGGACATTCCAGAATTCCATAGATTCATGGATGAGTTAAAAGGTTTCAAAAATAAATTATCTTAATTTCATATCATATATGCATTGAAGAGGAAACAGTAGTGCTTATCTCACTGTTAAAGAGAGCTGATGGTCGGTGTGAATCAGTACAAAGGTAAGCATGAATTACAGCCTTGGAGCATCTTTCCCGACAACTTATGGAGGGGAAGACGGTCAAACGATCGTTAAAGAAGAAGAGAGGTAGACGACAGTTGTCTACAACTAGGGTGGTACCGCGATAAACATCGTCCCTACTGAGCGCTCAGTAGGGACTTTTTTGTACAAAAAAATAGTAAAGGGGCAAGAGAAATGAGATACATTACAGCTGGAGAATCACATGGACCGCAGTTAACAGTTATTTTAGAAGGTGTACCAGCAGGTTTGACACTTACGGCGGAACATATTAATAAAGAATTATTAAGAAGACAAAAAGGTCATGGACGCGGAAGACGCATGCAAATTGAAACAGATACAGTTGAAATTGTAAGTGGTGTTCGTCACGGGATGACACTTGGATCACCGATTACGTTAATCGTAAAAAATGATGATTTCAAACATTGGACGAAAGTAATGGGTGCCGAGCCAATTTCGGAAAAAGAAAGTAAAGACATGAAACGTACAATTACAAAACCACGTCCCGGACATGCGGATTTAAATGGAGCAATTAAATATGGTCATCGTGATATAAGAAACGTATTAGAGCGCTCATCTGCAAGAGAAACGACAGTTCGTGTAGCTGCTGGTGCAGTTGCAAAACAAATTTTAAGCGAATTAGGCGTGGAAATTGCAGGACATGTTCTTGAAATTGGTGGAGTAAAAGCAAAACATATTTCAAACTTATCAATTGAAGAAATTCAAACAATTACTGAAAACTCACCAGTTCGATGTTTAGATAAAGAAGTAGAGCAAGAAATGATGAATGCGATTGACAACGCAAAAAGTAGTGGAGATTCAATCGGTGGCATCGTGGAAGTCATTGCAGAAGGTATGCCAATTGGCGTTGGTAGTTACGTTCATTACGATCGTAAATTAGATGCAAAACTTGCTGGTGCAATTATGAGTATAAATGCATTTAAAGGTGCTGAAATTGGCGTAGGTTTTGAAGCGGCACGACAACCTGGAAGCAAAGTGCATGATGAAATTCTGTGGGATAAAGAAAAAGGATACACGAGAAAAACGAATAATGCCGGCGGTTTAGAAGGCGGTATGACAACAGGTATGCCAATTGTCGTAAGAGGCGTTATGAAGCCAATTCCTACTTTATACAAACCGTTAGCAAGCGTTGATATTGATACGAAAGAAGAATTCCAAGCGAGTATTGAAAGATCTGATAGTTGCGCAGTACCAGCAGCGGGTGTAGTAGCTGAATCTGTTGTGGCATGGGAACTTGCAGATGCACTAGTCGAACAATTCGGAAAAGATCGTATGGAATTATTAAAACAAAACATTATGCAACACAATAACTACGCAAAAGAATTTTAATAAAAAGGTGGGTTTAACGTGCAAGTAAAGGATCAACTATCATCATTACAACCATATAAACCAGGTAAATCACCAGAACAAATGAAAGAAGTGTACGGAGATCATTCGTTTGTGAAATTAGCATCGAATGAAAATCCATTCGGTTGTTCACCGAGAGTTTTAGAAGAGTTGCAAAAATCTTGGTTGGAACATTCTTTATATCCTGACGGAGGTGCTACAACGCTCCGTCAAACAATCGCAGATAAGTTGCATGTGCAAATGGAACAAGTACTTTGTGGTAGTGGTTTAGATGAAATCATTCAAATAATAAGCCGCGCCGTATTACGAGCGGGAGATAACATTGTAACAGCAGGTGCAACATTCCCGCAGTACCGTCATCATGCGATTATTGAAGGCTGTGAAGTGAAAGAAATTCCTTTAAATAAAGGTGTATACGATTTAGACGAAATTTCGTCAGCGGTAAATAATAATACGAAAATCGTATGGATTTGTAATCCGAACAACCCGACGGGCACATATGTGAATGAGCAAAAATTAACTCAATTTATTGAAGGCATTAGTGAAAATACGTTAATTGTCATTGATGAAGCGTACTATGAATACGTAACAGCAAAAGACTTCCCTGAGACATTATCGCTTTTAGAAAAACATAAAAACATTCTTGTACTTAGAACGTTTTCTAAAGCATACGGATTAGCTTCTTTCCGCGTTGGATATGCGATCGGACAGGAAGAGCTAATTGAGAAATTAAATGTTGTACGTTTACCATTTAACGTATCTTCATTAGCGCAAAAAGCAGCTACAATTGCTTTTAGTGATGACGAGTTTATTAAAGAAATAGTTCGCGTGAATACAGAAGGATTACAGCAATACGAGAGTTTCTGTAAGGAAAACGGTATACCATTTTATTCGTCACAAACTAATTTCATCTTCTTACCGGTAGATAATGCTGGAGAGATTTATGAAGCTTGCGCACATGCAGGGTTTATTATTCGTCCATTCCCAAATGGTGTCCGTATTACAGTTGGAACAAGGGAGCAAAATGAAGGAGTGATTTCAGTGTTAAAACAACACTTTGAAAATAAAAAAAGTAAGTCTCGAGATGAGGCAAATGCGTAAAAAGGTAGTATTAATTGGAACAGGTTTAATAGGAGGCTCTCTCGCATTAGCAATTAAGAAAGAGCACGATGTAATGATAACAGGTTATGATATATTTAAAGAGCAAGTAGAGCGTGCAAAAGAATTACACGTAGTAGATGAAATAGCAGTTGATTTACAACATGCATGTGAAGAGGCACATTTAATTGTTTTTGCTTCTCCAGTTGAAGAAACGAAGAAGTTATTACACAAACTTGCGTCATTCCGTTTACGAGAAGATGTTATAGTGACTGATGTTGGTAGTACAAAAGGGTCTATTATGAACGAAGCGGAAGCTTTATTTTCAAAGGAAGTTTCTTTCATTGGGGGACATCCGATGGCGGGTTCTCATAAAACGGGAGTTGAAAGCGCAAAGGCGCATTTATTTGAAAATGCATTTTACATTTTAACACCGATGAATCATGTACCAAATGAACAAGTGGAAGACCTTAAAGTATGGTTAAAAGGAACAGGATCACATTTTCTTGTTTTAAATACAGAAGAACATGATTATGTAACAGGGATCGTTAGTCATTTCCCGCATCTTATCGCAGCAGGTTTAGTAAAGCAAGTTGAGAAGCATGCAGGAGATAATCCGCTCATTCATCAGCTAGCTGCTGGAGGTTTCAAAGATATTACACGTATCGCATCTAGTAGTCCGAAAATGTGGAGTGATATTGTAAAGCAAAATCGAGAGCATTTAATGGTATTATTAAAAGAGTGGATCTCTGAAATGGAAGGTTTATATAAGACAGTTTCTACTGGAGATGCAGGCGAGATTCAAAACTATTTTGCAGATGCGAAAGAATACCGTGATTCTTTACCAGTAAGAAAGAGTGGTGCAATTCCTGCTTATCACGACTTATACGTTGATGTATTAGATAAGGTGGGGGCATTGGCTCATATTACGAGTATTTTAGCGCGCGAGGAAATTAGTATTACGAACTTGCAAATATTAGAAGCGCGTGAAGGACTGCTTGGGGTATTACGTATTAGCTTCCAAAGGGAAGAAGATCGTATGAAAGCAAAGCTAGCGCTTGGAGAAGAAGAATACCAAACTTATGAAACAATTTAAATGAGAAGGTGAAAAACGTGAAAGAAAGAACAATACAACCTGTTAATAACGGATTGAATGGCAATATTACAATCCCAGGTGATAAATCCATTTCACACCGTGCTGTTATGTTCGGTTCGATTGCAGAAGGGAAAACAACAATTAAAGGTTTCTTGTCCGGTGCAGACTGTTTAAGTACTATTTCATGTTTTAAAGAAATGGGAGTAGAAATTACGCAAAACGGTGATGAAGTTACTGTAGTTGGTAAAGGATTAGAAGGTTTACAAGAACCGAAAGCTGTATTAGATGTTGGTAATTCTGGTACAACAATTCGATTAATGTCAGGTATATTAGCTAACACACCATTTTTCTCTTGCGTACAAGGTGATGAATCTATCGCAAAAAGACCGATGAAGCGTGTAACAAACCCATTAAAACAAATGGGTGCAAACATTGACGGCAGAGAAGAAGGAACATTTACACCGCTAACAATACGTGGTGGAGATTTAAAAGCAATTGAATATATTTCTCCTGTTGCAAGTGCACAAGTAAAGTCAGCTATTTTACTTGCAGGGCTTCGCGCAGAAGGTGTAACAGCTGTTACAGAACCACATATTTCCCGCGATCATACGGAAAGAATGCTTGAAGCATTTGGTGTTAAAGTAACTCGAGAAGGAAAGACAGTGAAGCTTTCAGGTGGACAAAAATTAACAGCAACAGACATTCAAGTGCCAGGTGACGTATCATCAGCAGCATTTTTCTTAGTAGCAGGTGCAATCATCCCAAATAGTAAACTAATATTACAAAATGTAGGAATGAATCCAACTCGTACAGGTATTATTGATGTTTTAGAGAAAATGGGTGCTACATTTACTATAGAGCCGATTAACGAAGGCGCATCAGAACCAGCTGCAAACATTACGATTGAAACATCTTCATTAAAAGGAATTGAAATTGGTGGGGATATTATTCCAAGACTAATCGATGAAATTCCAGTTATCGCTTTAGCGGCAACACAAGCAGAAGGTATTACAGTTATTAGAGATGCACACGAATTAAAAGTAAAAGAAACAAATCGTATTGATACAGTCGTTGCGGAGTTAACGAAACTAGGAGCTCGCATAGAAGCAACTGATGACGGCATGATCATTTACGGAAAATCAGCTTTAAAAGGCAATACAGTAAATAGTTACGGTGATCACCGCATCGGAATGATGCTTGCGATTGCTGGCTGCCTGGCAGAAGGGAAAATAATTATTGAAGATGCAGAAGCAGTAGGTGTATCATATCCTACATTCTTTGATGAACTTCAAAAGTTAGCTAAATAATAAAGATGGAAAGCAGATACGTGATGTATCTGCTTTTTTTGTTAAAACGTCCTTGTAATTTCACTTACCGAACTATAATAGTGAGAATTGTGATACAATTCAAACAGAGAATGGAGGAGAATTATATGAATGTCATGCAATTAAAAGAAGATAAGTTCAGAGAAGCATTACGTTTATCAGAATACGCTTTTCAATATAAAGTAGATGAGGAACGATTACAGCAGCAACTTACAAAGATGAAGGAAAGTCATGAAATATACGGCATTATGGAAGGGGAAGACTTAGCAGCAAAACTACATCTTATTCCGTTTCATATTTACATAGGTAAAGAAAAATTTAAAATGGGTGGCGTTGCAGGAGTAGCGACGTATCCAGAGTACAGAAGAAGTGGGTATGTAAAAGAGCTACTTCAACATTCACTTCAAATAATGAAAAAAGATGGCTATACAGTCTCTATGTTACATCCATTTGCTGTTTCATTTTACCGTAAATACGGCTGGGAACTTTGTGCGAATTTAGTCACATGTCATATGACTAAGAGCGATTTAGTGATGAAAAAACAAGTAAATGGCACTGTGAAACGTTTCAATAAAGAAAATCATCCAGAAGAAGTCGAGAAGCTCTATGAAGTATTTGCAGAACGTTTTTCAGGTATGTTAGTTCGAGAGAAGAACTGGTGGTTACAAGCAGTTTATGATGATTTAACATTAGCGATTTACTATGATGAAAATAAAAAGGCAGCAGGTTACATGTTATACAAAATAGAAAACTATAAAATGACAGTAGAAGAATTTGTACCACTGCATAATGAAGCACGAAATGGTCTGTGGAACTTTATTTGCCAGCATGATTCTATGATTAAAGAACTTGAAATGACAGTAAGTGAAAACGAACCGTTGCTATATTCATTGCAAGAGCCACGCGTGAAGACAGAAATAAAACCATATTTTATGGGAAGAATTGTAGATGTAGAGCAGTTCTTAAAACAATATGAGTTGAGCTGGAACAATGTACAGCAAGAAGTGATCCTACACATTACAGACGCATTTGCTCCGTGGAATAACGTAACAGTGAGACTTGCGAATCATGAAATAACAATTATGAAAGAGGAAACAATAGATAAAGGAATTAAGCTGGATATTAACGCATTATCTACAATAATGTTTGGCTACAAGCGTCCGTTAGAACTTAATGAACTAGAATTCATTAGCGGAAGCGAAGAGGAAATACAAGCATTTGAGAATATAGTTCCAGTACGTAAAGCTTTTATTTATGATTTCTTTTAAGCTTTAAATAGGAAATGGGGCTGTCCCAAACAAAATTTGGGACGGTTTTCTCTTTGGTTCTCGTTTTTGTCGGTAAGTCGATGTATTCTAAAAACCGCTGATATAAATTGATTCACAAACAAGGGATTAAAATTGCAACTATACGTAGTTACGCACTTGACTTTTAGTCCTTGTAATTTATAATTAAAAACGGAATGAATTTTCATTCCTAAAAATAGAGGTGGAAAAAATGGCTAAAAACAAACAAGAGGATATTTTTGATGCTGCGATGCAACTTTTTGCAGAGCGTGGTTACGATGGTACGACAATTCCAATGATCGCTGAAAAGGCAAAAGTCGGTGCGGGTACTATTTATCGCTATTTTGAAAATAAAGAGGCACTAGTTAACTCATTATTTTCAAAAAGTATGTTAGAGCTTTCTGAAATGATAAAAACAGATTTTCCTGTTGAAGCAAATATTCGTGAACAGTTTAGTCATACGTACAACCGTTTATTTGAATTTGCGAGAAACAATGTGGACGCTTTTTTATTTACAAATTCTCACTGTGACAGTTATTTTCTTGATGAACAAAGTAAGAAAATATTTGACGATTTTATAGGCTTCTTTATGAATATTATTGAAGATGGAATCGCAAAAGGTTTTCTTCGTCCATTGCCTCCAGTTGCTTTAATTATTATTGTATATCAGCCGCTAGAAGCATTAACGAAAGTAATTGCAACAGGGCAATTAGAATACTCGAAAGAGTTAGTAAAAGAATTGGAAGAAAGCTCTTGGAATGCTATTAGAATCATTTGATTCTATAGCTTTATAAGGACAGGAATGAATATTCATTCCTAAATAGATTTAAAAAATGAAAGTAGGAGAGGGTATTTGTGCAACCAAAGGAATGAACATTCATTCCGGAAAAGATTAGTTTAATAGGGTCTATAGAATAAATCAATAGAATGATAGGAATGAACGTTCATTCCTAAAAATAGTTTCAAAATAATAGGAATGAATATTCATTCCGGAACTAACATTATACTTTCAAAACGGGAGATGATTAAAATGAGTAAGCTAAAAAATTGGAGAAGTTTATCTTTTCTATTATGGATAGTTATTACTATTACAATGATCGTAACGATGCCTAATATGGATAAATTAGTGAAAGAAAAAGGGCATATTACGATTCCGAATACAGAGCAAAGTAGTATCGCTGACAAAATGATAAGAGAGATGGATAAAGACGGGACAGAAAAATATGATGTTATAGCTGTTTTTAATAGTGGAAGTAAAGCAGCTTTAACAACTGAGCAAAAAGATGAAATAATAAAAACAATCAACGCTTTACAAAATGAAAAAGAGCAATTAGGAATTAAGGAAGTTGTTTCACATTTAGATAATAAAGACTTGGAAAAACAATTGATATCTAAAGACAATACGACCATTTTAACGCAAATTTCTGTAGATAAAAAACATGGTGAAATATCAAAAATTGCAAATGGGCTTCATAATAAAATTAAACCGAAGGGAGTTAAAACGTACTTAACAGGAAGTGATTTAATAGCGGGTGATTTTCTTACATCCTCTCAAGAGGGAGTGAAAAAGACAGAAGTTATTTCTATCATTTTCATTTTAGTTGTATTAATCATTGTATTTCGTTCACCAATTGTTCCAATCGTTTCTCTGCTTACAGTGGGTGTATCATATTTAGTTTCAATGGGGATTATTGCCCATCTAGTAGATCAATTTAATTTTCCGTTTTCTAACTTTACACAAGTGTTTGTAGTTGTTGTCCTGTTTGGGGTTGGAACAGACTATAACATTTTATTATATACAAGGTTTAAGGAAGAATTAAGTAAACAAGAAAATGCATTTTTAGCTACGAAAGAAACGTTTAAATCGGCAGGGAAAACCGTTTTATATAGTGGGATAGCAGTACTAATTGGTTTTGCATCTCTTGCTTTAGCGAGTTTTAAATTATATCAATCTACTTCAGCCGTAGCAATTGGTGTCGCAGTATTATTACTCGTATTAACTACGTTAAATCCATTTTTTATGGTGCTTTTAGGAAAAGGAATGTTTTATCCAGTAAAAACATTTAAAGGTCATGAGGATAGTCGCTTATGGGGATTCTTTGCGAAAAATTCAGTAGCAAGGCCATTTATCGCTTTAATCATCGTACTCGTAATATCGATTCCTTTCGTATTAAAATACTCTACTACACTGAATTACAATGATTTATTTGAAGTGGATAATAAGTATGAATCAAAGATAGGTATTAACGTAATAGAAGATCATTTTCCGCCTGGTTTCTCTTCACCGAGTACATTAGTCATTCAATCTGATAAAAGGCTGGATGAAGGAACTTCTCTACAAATTTTAGATGAATTAACTGATAAAATTTCGAAAGTTAAAGGTGTGTCAGAAGTATATGCACCAACACGTCCAACTGGTGAGAAGATAAAAGAATTATATTTAAATAAGCAAGCGGGAGAATTGAATACAGGATTAGGAGATGCCGATGGTGGCATAAAGGAAATTAATGATGGATTAACGGATGCGAAAAATAAAATGGGAAGTAATGATTCAAATAGTCTTGCGAATGTTCAAAAATTAATTGATGGAACGAACGAGGCGAAAAATGGGGTATCAGCATTAGGAACAGCTTTACATCAATTATCCAGCGGCATAAACGGAGGTGCACAAGGAGCGCAGCAAATTGAGAGTGGGTTAACTTCAGTAAATAAAAATATAAATGTCCTATCCAATGCAACGTCACAGCTTCATACTGGTTATGCACAGTTAGAAAAAGGTTTAAGTTCTTACGATCAATACTTCGGAAGTATTGATCAAGCGATTGACGGTGCGAAAAAAGGATATGAACAAATTGAAATGTTAATGACCAATTTCGTTCAAACGAAACCAGAATTAGCGAATGATCCAAACATACAACAAATGATAGGGATTGCTAAAGAGGCACAAAAAAAATTAAGCGTACTTTCAAATGAATTAAATCAATTAGCAACCCAGCACAAAACGGCGATGAGTTCATTTAAAGAAGCGAATCAATCGTTATGGAAAGTGGATAATGGCTTAAAAGAAATGGGCATTGGAGTTAATAAGTTACAAAAGGGAGCAGCGGATCTTAAAAATGGATTAAATGAAGGTACTGCAGGTTCAAAACAAATTGCAAATAAATCAGTTGAGTTACAATCTGGATTAACGAAAATAAACGATGGACAAGGACAACTTTTAACGGGCCTTAAAGACCTGCAAGAAAAGATGGGGCAATTACAATCCGGTTTATCTAAAAGTACAGAAGGGCTTGGAAAAGTAAGTAATGGTCTGCATGACGCACAGAAATATTTAGGGGAGCTCAATGAGTCGAAAAGCTCTGAGAAGTTTTATATTCCAAAAGAAGTGCTAGAGGGAGAAGATTTCCAAAAAGCATTGAACACGTACATGTCACAGGATAGAAAAATTGCTAAAATGACCATCATTTTAGATGTAAATCCGTATTCCAAAGAAGCGATGCCAATTATTCAAGAAATTAATAAAACAATCGATGGCACTGTAAAGGGAACGGAATTACATGATGCGAAAACAGCGATCGGCGGAACAACATCTAGAAACGTTGATTTAAAAGAAGTAACAGGTCAAGATTTTTTACGTACAGCTACAATTATGTTAATTGGAATTGCCATTGTATTAATCGTAATTACACGCTCACTACTAAACACAATATTTATTATTGGCTCATTACTATTAGCGTACTTCGCATCACTTGGTATAAGCGAACAAATTAGTGCACATGTATTACATGTAGATACATTAAGCTGGAATGTTCCATTCTTTAGCTTCATTATGATTGTCGCTTTAGGAGTGGATTATAGTATTTTCGTAATGATGCGCTATAACGAGATCGAAGGGGATTCGGTAACAAAAATTGTAACTGCATCTCGTCATATAGGAGGAGTTGTATTATCGGCGGCGCTAATTTTAGTAGGGACGTTTGCAGCATTAATTCCATCAGGTGTGTTAACACTTATACAAGTTGCATCAGTTGTTGGCGTTGCACTATTACTATTAGCTTTAATCGTGATGCCGATATTGTTACCTGCTTTAATGGGGTTAACGAGTAAATTGAAGAGTTATAAAGAAAAAATAATAAATACGAAATAAGTGAAGACTGTAGGGGATGATTTCTCTACAGTTTTTCTATATATAAAATCTTAAATGGAAAATGAATCCAATGTATTACACAACGAGAAGTGAATGGTAACATGAGAAAGAGGTCGATGATATACATACCATAGCTAAGGGAATGGATAAAAACTATCCGATTTCATTGTAGAAAGGTAATCAACCGTTGCTATTCATCCAGCTTCTACTATATAATAGCTATAGTCTACAATAATTGAGTCGTAATATGCGATTTTTTAAGACAATCGGTGAGAAAACGCTGAAATAAGCGGTATTAGTAGGAGGACACAAATGATTACAGTAAGTAACGTTAGTTTGCGTTTCGCGGATCGCAAATTATTTGAAGATGTTAACATAAAATTCACGCCAGGTAACTGCTACGGTTTAATCGGAGCAAACGGTGCTGGTAAATCAACATTTCTAAAGATTTTATCTGGAGAAATTGAACCATCAACAGGTGATATACATATTACGCCAGGTGAGCGTCTAGCAGTATTAAAACAGAACCACTTCGAATATGAAGAGTTCCCAGTATTAGAAACAGTAATTATGGGTCACACGCAACTTTACAAAGTAATGCAAGAGAAAAATGCTATTTACATGAAAGAAGACTTTAGTGATGAAGATGGAATGCGTGCTGCAGAACTTGAAGGTGAGTTCGCTGAGCTTAACGGTTGGGAAGCTGAGTCAGAAGCTGCAATCCTTCTAAAAGGTCTTGGTATTGGTGAAGATCTTCATGACAAAAAATTATCAGAATTGACTGGTGCAGAGAAAGTAAAAGTATTACTTGCTCAAGCATTATTCGGTAAACCTGATATTCTATTACTAGATGAGCCTACCAACCACTTGGACTTAAAAGCGATTCAATGGTTAGAAAACTTCTTAATGAACTTTGAAAATACAGTAATCGTTGTATCCCATGACCGTCACTTCTTAAATAAAGTATGTACGCACATGGCTGATCTTGATTTCGGTAAAATTCAACTTTATGTTGGTAACTATGACTTCTGGTATGAGTCAAGCCAATTAGCTTTAAAATTAACACAAGATGCTAATAAGAAAAAAGAAGAGAAAGTAAAAGAGTTACAAAACTTCATTGCACGCTTTAGCTCAAACGCATCTAAAGCGAAACAAGCAACTTCTCGTAAAAAATTATTAGATAAAATTACATTAGATGATATTAGACCATCATCACGTCGTTACCCATTCGTTGGCTTCACACCTGAGCGTGAAATAGGAAATGACTTATTAACTGTTGAAGGCCTTTCTAAAACAATTGATGGCGAAAAAGTGTTAGATAATGTGTACTTCACTTTAAATAAAGGTGATAAAGTTGCATTTATCGGTCGTAACGATATCGCGATGACAACATTATTTAAAATCCTTATGGGTGAAATGGAGCCAGATAGCGGTTCATTCAAATGGGGTGTTACAACATCTCAATCTTACTTCCCAAGAGATAACTCTAAATACTTTGAGAACAGTGACTATAACTTAGTTGATTGGTTACGCCAATTCTCTCCACAAGATGAGTCAGAAAGCTTCTTACGTGGTTTCTTAGGCCGTATGTTATTCTCAGGTGAAGAAGTTAAGAAGAACGTTTCTGTATTATCTGGAGGCGAAAAAGTTCGTTGTATGTTATCTAAAATGATGTTAAGTGGTGCGAACGTAATCACACTTGACGATCCAACGAACCACTTAGACCTTGAGTCTATCACTGCATTAAACAACGGTTTAATTGCTTTCAAAGGTACAATGTTATTCACATCTCATGACCATCAGTTCGTACAAACAATTGCAAACCGCATTATCGAAGTAACGCCAAACGGTGTAATCGATAAAGAAGCAACTTACGATGAGTACTTAGAAAATGAAGAACTTCAAAAACAAGTAGATGCAATGTACAAAGGTCAATAATATATAATGAAAAACTCGCTCTTTTTAGAGCGAGTTTTTTTGTCGAGAAAACATAACACCATTGGTGGGGGCAAATGAATAATTATTCAAATATAATATTAGTGAACATGAGGATTTTTCATGTATGGAAGAGATGTAATGACTTTAAGATTTAGTTGAAGCAGGGGAATGTAAGGTGAGCAATATAATTAAATAACATTATTTTGTCATGTGAAATATGTACCAAAATTGGAGATAGAATAGTTTGCGAATGAGTTTATAAAGGTATATAGTATGGGATGTCATAATTAGTGGATGAATCTTGGGAAAAAACAGGAAATGTTACAAATTTATTTTATTAAATAGAAACCAAGGTCAAAATGTTTAAAAAGAAATAGTTGAATAAATACAAGCTTCAAATTATAATTACTAATATTCTTCATATAGTTAAATAAAAAAATCTATTTGAAGAAGAAAAATCGAATAGAGAGACAGACTTATAAAAAATAAGCCTTGGATGATCAAAAGAGGTGGAGAAATGAAACAGTTCTTATTAAAGAGCAAAAGTGTGTTAAGCAATCATTTTGGATTCTTTCTGTTTGCCGTTATTTTATTGTGGCTCAAAACGTATGCAGCCTATGTAACGGAATTTAATTTAGGAATTTCAAACACAATCCAAAAATTCTTGCTGTTTTTTAACCCGCTTAGTTCAGCAGTTCTATTTTTAGGACTTGCATTATTTGCAAAAGGGAAGCGATCTTATATTTGGTTAATTGTTATCAACTTGTTATTGTCGATTCTTTTATATGCAAACGTAGTTTACTATCGCTTTTTCAGTGACTTTATTACGTTCCCAACATTAACACAAACGAATAACTTTGGAGATTTAGGTGGTAGTATTCTTGCGTTGCTACATCTTTATGATCCACTATACTTCTTAGACACGATTATATTAATTGTGTTAGTTGCAACAAAATTTGCAAATCCAAAACCAATTCGTGTTGCGAAGCATAAAGTATCTCTAGTATTTGTAGCAGGTATTTTATTATTCAGTGTTAATTTAGGTCTTGCAGAGTCTGACCGTCCGGAATTATTAACAAGAACGTTTGACCGTAATTATATTGTGAAATATTTAGGGGCATACAACTACACAATTTATGATGGAATTCAAAGTGCGAAAGCATCGACAGAACGAGCATTAGCTGATGGCGATAATATGACAGAAGTACGAAATTATTTAACATCAACTTATGCAAGTCCAAATCCTGAGTATTTCGGTAAAGGAAAGGGAATGAACGTAATTTATATTCATTTAGAGTCATTCCAAAACTTCTTAATTGATTACAAATTAAATGGTCAAGAAGTTACACCGTTCTTAAACTCATTTACAAAAGATGCGAATACGCTATACTTTGATAACTTCTTCCATCAAACAGGACAAGGGAAAACATCTGATGCGGAGTTTATGTTAGAGAATTCAATGTTTGGTTTACCGCAAGGTTCTGTCTTTACAACGAAATCTCATAATACGTATCAATCAGCACCAGCTATTTTAGGACAACAAGGATACACATCAGCAGTATTCCATGGTAACTACAAAACATTCTGGAACCGTGACGATATTTATAAATCATTTGGTTTTAATAAATTCTTTGATGCGTCATACTACGATATGAATGAAAAAGACGTAGTAAACTACGGATTAAAAGATAAACCGTTCTTTAATGAATCTATTCCGTTATTACAAACGTTGAAACAACCGTTCTATACGAAGTTTATTACGTTATCGAACCATTTCCCTTATCCAATTGATAAGGCAGAAGCAACGATTGAACCAGCAACAACAGGTGATTCATCAGTAGATACGTATTTCCAAACAGCACGCTATTTAGATGAATCTGTAAAAGGCTTCATCGATTACTTGAAACAATCTGGTTTATATGATAACTCAATTATCGTTATGTACGGAGACCATTACGGTATTTCAGATAATCATAACGCAGCAATGTCAAAAGTAATGGGTAAAGAAATGAACTCATTTGAAAATGCACAGTTACAACGTGTGCCTTTAATCGTTCGTGTACCAGGAGTGAAAGGTGGCGTACAACATCAATATGGCGGTGAAATTGACGTTCTTCCTACGTTATTACACTTACTAGGTACAGATACGAAAAACTATGTTCAATTCGGTTCAGATTTATTATCACCAGAGCATAAACAAGTCGTTGCGTTCCGTAACGGTAACTACGTAAGCCCAACTGTTACTGCACTAAACGGCAAATACTATGATACAACAACTGGAAAACCTGTAGAATTTACAGATGAAATAAAGAAAAATGAACAAATGGTTCAAAACTCACTAAAATACTCTGACCAAGTCGTAAATGGTGACTTATTACGATTCTACACACCGGAAGGATTCACTCCAGTAGATCGTTCGAAGTATAACTATAACAATCGTGATAAAAACAAAACGAAGGTAAAAACGACTCCGGAAGGGGAAGCTAAATAATAAAAGGCGCTATTCATATGAATAGCGCTTTTTATTTGTAAATATACCATCATTATTAGACAGAACTAGCTGTTGCTTTTTGTTTTGCTTTTCCGAAGAACACTACACCAACAATGATCATAATGATAAATGCCCATTTAATGAAAGGGTTACTTTCGAAAAATCCAGCGAACCATTTCTCATCTACAATCATTTTTGCAGCAGTATAAGCTAAAACCACTGCTCCAATCGTAATGATGACAGGAAAACGATCTACCCATTTTAAAATCAATGTACTGCCCCATACGACTACAGGAATAGAAACTAATAGCCCGATGATTACTAAAGAAAAGTTACCATGCGCAGCTCCTGCAACAGCGAGTACATTATCAATACCCATTAACGCATCAGCAATGATAATGGTTTTAATAGCAGACCAAAATCCTTCTTCTGCCTTAATATCATGGTCTTTGCCTTCAGCAATTAATTTGTAAGCAATCCATATAAGAAGTACACCACCAATTAAAAGTAATCCTGGTATTTTTAATAACCAAACGACAACTAAAGTAGCAAGAGCTCTTATAGCAATTGCTCCAACGGTTCCCCAAATGATAACTTTCTTTTGTTGATCTTTCGGTAATCGTCTTGCTGCTAATCCAATTACAATGGCGTTATCTCCGGCTAACACTAAATCGATTACGATAATTGCTAATAAGGCAGACAAATATTCAGGTGAAAGAAAATCCATAAATATATCACTCCTTATAATTAATATGTACTTATAAGCTATTCCGTATTAAGAATTCTAAGGATTATTTATTAAAATACAATCTCTTCAAATAGTAATTAAGGATTATAATTATGGTGCATAAACACTTAAAAAGATGGATACGGTACAATTCTGGAACCATCTTTTAAGTGCTTAATTTTTAATTATCATTTTTTGTTTGAAGATTTACTTTCGTATCTTTGATTATTACTTTTTTAGGCGTGAAACATGCAATAATTAAAGCCACAATAGATAAGACTAACATAAATACGTACGCATCACTTGAGCTATAGATAGAAGATAAGTTTGTTACTTGCATAGCTGATATATTTCCATTCTCACTAGATAACTGTGAAATGTGTGAAGTGGATTGAATTGTATACACCGTGATAATAACTGCTGTTCCAATAGCACCTGCTAATTGGCGAATCCTACTATTTCAAGCTTAACGGTTCAGAAAATCGCAACAAAAGCAGGGTTAAATCGAACAACATTTTATTTGCATTATCAAGATATTCAAGATTTACTAGACCAAATCACTAGCGAAATTTTAAATGAGCATTCAAATAAAATTGTTGATTTAATACATGCAAAAGATTTATCAGAAAAACAAAAGCTAACACAATTGCTAGATTATTTATATATTCACCGAAATTTTTTATTTATATTATTTAAAATGAATCAATTTGAGGAGCAATTGTTTTTATTTTTAAAGCAATTAATAGAAACGAGAAGAGAGAATACGAAAAAGAATTTACCTGATGATTACGTTGCAGTTGATATTAAAACAGCCTCTTTGGTAGGGATTATCATGTGGTGGATAAGGAATGGACTTCACTTTAGTTCAGATTATATTGCAAATCAAATTTATTTAATGTATAAAGGATGATATGTTAAAATCAGTCATATGTATTAGTAAATAAAAATCATTATATCTAAGAGTTGAAATTAATGGGAGATAGAAAGTGTCTTACAAGTTAAGAAAGGCGTATAAATTTCAAATTTATAAAGTAAAAGTTTTATAGCAAGAAGAGGAGGAATTTATGAATTTTCAAAATAAAAAAATAGTATTACATTTAGAGGTGGTGAAATACCAATTTAAAGATGCAAAAGAGGAGTGTGATAGAAATTGGCTAATAGTAAAAGCGAAACTGTCAGAAGGAAATAAAGTTTTTGAAACGATGGATCCTTTTCTACAAACGTTCGACTTACAGCGTATGAAAAAATGGTTTCAATCATTACCGAATCCTACATATACCGAACTAGATTTCATAGAGCCTAATATAGCGTTTGAATTAATGGGGGAAAATGAAGATGAGTTTCAAATTGTAGTCCGATTATCTCAGGAACTTACCCCTTCATGGTGTAAGGAAGAGGAGTACGAATTTTCTATAAGTATTACACAAGAGGACAGAGAAAAGATTATTCTTTTTATTGAAGAGCAACAAAGAAATTTCCCAAAACGATAAAAAAGACTTGATAACCTACTAGAGGGAATCAAGTCTTTTCATTACATACGATTATCATGCCAGAAGTTTAATGGGAAGTGTTCGTTCTCATTATATGCTTCTAATTCATATCCTTTTTCTTTCAGTCCTTTAATAATTCCAGGTACTGCTTTTACCGATTGTGGATGAATATCATGCATAAGGATAACTTCTGTTGGATTTGTAGCACCATGTAGTACGTTCTCTACAATTTTAGCAGATGCAGCATCAACTTGCATTTTGTTATATTTCCAGTCTAAAGAATCAATTGTCCAATCCCAAACCTTTAAGCCATTTTCTACAACTTTGTTGCGAAGAGCTTCGTTTAATCCTGGCATTGATCCGTAAGATGGGCGAGTTAATACTGGTGATTTACCTAAAACACCAGCGATTAAGCCTTGATCTTCCTTCATTTCATCTACATAATGACCTTCAGTGTAAAGTTTCTTGTAGTTATGAGTCATACTGTGCATCCCAACGTAGTGGCCTTCAGCATCTTCGCGTTTTACAAGATCAGGGAAAGCTTTTACGTTTGAACCAATTAGGAAGAATGTTGCTTTTGCATTTTCTTTCTTTAACATATCTAAAAGCTCAGCTGTGTATTTTCCGGGACCGTCATCAAATGTTAAGTAAGCGACTTTTCTAACTTGTCCGTTATAATGCTTTGGAGCCTCTTTCGGAGCAAGAGATGTTTGAATCTCACTTACAAGTTGAACAGATTTTGCTTCATCCTCTGTACTAGCTAAAGCAGTATGTACTGATCCTAAAGCGGCTTCGTATGTAAATAATACCCCCGCACAAACCAACATAGCCCTTTTTACCAAAGTTGTCATTCGAATTCCATTGTGCATAATTTTCCTTCTCTCTATAAAAGTTCTACTCTACTATATTAGCAATTATAGGTAGGGAAATGCAAAAAAACTTTTTTACAAGTGTAAAAAAGTTTGGCAAAAAGTATGCAAGATTTTAAAGGAATGTCATTTTGGAAGAAACATCACAAATGATTGGATAAATTGAATGGTGAATTGGAAACAATACAAGGGATATTAATTTTAGGAGGTGCTTTAATTGAATTATAAAAAAATACTTTCAATATTAATGACAAGCATATTTACAGTAGGATTATTAATTGGCTGTAATCCAGCTCCAAAAGATGAAAAGGAGCCAGATCCAACGGAGGAACCTTCTGAACAAAGACAGGAGGAAAAAAATAATGAATTAAACAAAAAGGATAAGCAAGAACCAGATCCAACAGAAGAGCCATCTGAGGAACAAAAGAAGAAAAAAGAAAATGAGTAGTTGTAGTTTAATGAAATGTGTAGCATGATTTTGTAACAAAAAATACTTTTTAAAACATACAACCACTTTTCTTGCTTTATAAAAAAGTGGTTGTATAAAATTGTATATGAATTTAAACATTTCATGGATATGACTTTTGCTTTAAGGCTACTTTTTAATTCATGTAGTTTGTGATGTTTATTTCCCCTAAAATGAAGCTTGAAATCAATATTCATCTCTCGTTACAAACTCTTCAATCATCAAATTTAATTGATCCGATATTTCTATCAACAAACTTCTATATTAAATACCTCGTACAACATAATAGCACCTAATGCAGTAATTCCTTCATAAAGCATTATAATGCTTTTTATTAAAATCTTTCCTTAATTTAAGCCTAATATCCCCCTGATGTGTGTTAGTAAGTATTGTTGTGTTAAAATTTTGACAAAAACTATTAATTTATTCGTTTATTTTATGAAGATTTGCTCCTTCTTTTAACGATTAAAGGATTAAATATATTAGAAAGTTTTAATAAAATTAAAACTCTATTTTCTTGGAAGTAGGAAATAAAAAATTTATAGGAATTAGACTAAAGTCTTAAAACGAAAGGAGACTAATCATACTTTCGTATCACTTCATTTTCGTTCCAATTATTGATTCGAATATTTTTGTTTTTTATTAAAATATTGGTAAAGAAATAATTACATAAAAAAAGGAGTGGGAATATGAATAATTATATTTGTACTACATGTGGAGTACAGTATCCCGAAAATGAAGAAGCACCTTCTCGTTGTAAAATTTGTAATGAGGAAAGACAATATGTTAATCCAATTGGGCAGTCATGGACAACATTAGAAACAATGCAAAATAGCAATTTATACAAAAACGAAATAATAAAAGAAGAAAGCGGTTTGTATAGCATTACTACTAAACCTAAATTTGCGATTGGACAAACAGCATTTTTAATACAAAGTAAAACTCTAAATGTTATGTGGGATTGCATTAGTTATTTAGATGATAAAACGATACAACGTATATATGATTTAGGTGGTATTCAAGCAATAGCACTTTCTCATCCACATTATTATTCTACACAAGTTAAATGGGCAGAAACATTCAATGTACCTATTTATATTCATGAAGATGATAAAGAGTGGGTGGTTCGTCCGAGTAAGCAAATTAAATTTTGGTCTGGGGAGCATCTTTTGTTATCGGAAGAACTTATATTACATCGCTTAGGAGGCCATTTTAAGGGCGGGACTGTTATACATTGGAAAGACGGTAATGAAGGGAAAGGTATTTTGTTATCAGGTGATATTATACAAGTAGTTTCGGATCAAAAATGGGTAAGTTTTATGTATAGTTATCCCAATCTTATTCCATTACCAGCGAATAAAGTTAGAGATATGGCAGAGAAAGTAAAAGATATCCAATTTAGTCGACTATATAATGCATTTCATGGTGTGGTGGAAGATGCAAATAAAGCTGTACAAAGATCTGCTGATCGGTATATAAAGGCCCTGCAAGGAGAACTATTTCATACGTAATAGCTTGTATTTCATCTCTACATTTATATAACTAATTTTATATGAATTTTATACGAAAGTCCTATTGTTTATTAACTTATAGGTCTTTCAACTTAGGAAGCTCACACTAATGAGGGATGTTAAAGGGAATATATGTAACCTATACTAATTACTATAAAGCTTTGGAAAATGAAAAGGAGGAGATTTGCATGAAGAATTGGGTTCAATTTAGAATTGCAAGACCAACAGATAGATTTGAAGAAGTGATAAGTTTTTATGAAACAGGATTAGGATTAAAACGTATAGGGGAATTTCACAATCATGAAGGATATGACGGGGTTATGTTTGGTTTACCAGATGAAGAATATCATTTGGAGTTTACTACACATGTTAATGGAAGTCCATGTCCGGCACCGACAAAAGATAATTTACTAGTTTTTTATATGCCTAATAAAGGTGAAATTGAAAAGATAGTGAATCGATTAAGTAATATGGGCTATCATGAGGTGGAACCAGAAAACCCGTATTGGATAGAGAAAGGAACCACAATAGAGGATCCAGATGGTTGGAGAATTGTGCTTATGAATGCATCTGAATAAAGAAACTATTATTATATGAAATAGAGTGTAACAAAATGATTTAGACATAAATCCCTACAGTGTTTGTAGGGATTTTTATATAAGAAAATCTTATTGAGAGAGTTATTAAAATGTAGAAAGATTTTGGCTAAGAGCAAATGTAATAAACATAATTTATGAAGGAGGTATAAAAGTATGATAGTAAAACATTTTAAAGAGTTTTCTAAACATGTTGGAAATACACCTCTCATGAAATTAGAATGCGAAGAAACGAAGAACCTTTCTATCTATGCTAAATGTGAATGGCATAATCCTACAGGATCAATTAAGGATAGGGCCGCACTTGGAATGATTAATAAATATTTACAAGAAGCGGACAAAAAACAAAATATTTTAGAGTATAGTGGTGGAAGCTTAGCGAGGTCAATTGGGTGTATTTGTAATTGTTTAGGGATTGAATGCACGTTAGTGTTAAGTTCTGCAACTGGTCAATCTCTATTAAATAAACTCAAATATTATGGTGCTAACGTAATCTTAGTTGATAAATGTAAGGGGTTTTACGCAGTAATTGAGAAGGCAATAGAGATTAGCAAACAAAATCCAGAATTATACTTTTTATTCCAACATTATAATAATGCAAATATAGTAAGTCATATTGAAGGTACAGGGCGAGAAATTATTGCACAAATGATTGGAAAACCAATACATGCATGGGTAGCATCTGCTGGTACTGGTGGAACTCTAATGGGAGGCTATACAGCAATAAAGAATTATACAAAAAATGTTGAACTACATTTAGTAATGCCTGCTGAATTGCCTTATGCTTCGGAACAACCACCAAATGATTTAAAGAAATATGCTGGATCAGGTGGGTTCGGCTTAGGAAGGAAACAACATTTCATAGAACAGGAAGAAAATTTGATAGAAAAACAATGGACTTATTCATATGAAGATACCCTGTATGAAATGGCACGTTTTTACAAAGATACTGGTATAAAAATAGGAACTTCTGCGGCAGCGAATTTATTAGCTGCTAAACAAATTGGGAAAGAAAAAGGTGCGAATTTTAATGTAGTTACAGTTTTTCCGGACGCAGGGTCAATAGAAGAGTGGTCAGATGTAAAAAAATTAGTTGAAAAATAGGGGATAGACCAAATGATAGAGAGGACCATCAAAAAACTGTATGTTTAACTGGTACAGTTTTTTGATGGTGTGGCTGTGTAATGTTTAGAAATTTCACATACCGTATTTTAAAAATAAATATAGGAAAACCAAAAAGTAATGTAGAATATATCGTGCATACATGTATAAAGTCAACATAAAAGATAAAGAGGTGGGTATATGTTTCTTGAGGAAGTAATGCAGCAACTAGAGAAATATGGAACAGAACAAAATCGTAAAACGTATAAAAACCACGGAGCGAAAGAGCCACTATTCGGAGTTAGTTTTGCGAATTTAAAATTGTTAAAAAAGAAGCTAAAAAAAGATCATGATTTAGCAGTTGAATTGTGGGAAACAAAAAATATGGACGCAATGACATTAGCAACTTATATTTTAGATCCGAAGAAAATAACGACAGAACAGCTTAATAGTTGGGTTCAGGATGTTGATTATTACTGTTTAATGGATCTTCTTATGACATCTATATGTACTTCGCCAATTGCAATAGAAAGAATGGAAGAGTGGACAAAGTTTAATGATGAATGGATTGGAAGAGCTGGCTGGTCTTTATTAGCAAATATAGCGATTAAAAATAAAGCGTTACATGATGATTTCTTCTCCCCGTACTTAGAAGAGATTAAAGAAAATATACATAATGAAAAAAATAGAAAAAAAGAAGCGATGAATAGTGCTTTAATCGCAATAGGAATTCGTAATGAAGACTTAGAGCGACAAACGATTGGAATTGCGCGTGAAATTGGAAAAGTAGAGGTTGATCACGGTGCGACATCATGTAAAACACCAGATGCAGAAAGCTATATAAAAAAAGCGAGAGAAAGAGCTGAAAAAAAGAAAGTGAAATAAGAAAAGAGGAACGGTTATGAAACCAATTGAAGCAGCACAAAACATAATTACATCACAATTTCCGAATTGTGATGTAGCTTTACTCGGCGGAAGCGTTGCACGAGGAGAAGCGACGAAAACATCTGACCTTGATATTGTAATAGTCGATCAAAGTTTAACTTCTTGTTATAGAGAATCTTTCTATAGTAATGGATGGCCTGTTGAGGTGTTTGTTCATAATTTTGAAACATATAAAACCTTTTTCAAAATGGATTGTGATCGAGGGAGACCTTCGTTACCACAATTAGTTTCAGAAGGGATTGCATTAAAAGGGGAAAAGGAAATTGTTGAGAAATTAAAAAAAGAAGCGAATGGTTTACTACATAAAGGACCAGATAAATGGACGGAAGAAACGATTAAGCAGAAGCGATATTTTATTACGGATACTTTAGATGACTTTATTGGTGCAACGAAAAGAGAAGAAGAATTGTTTATCGCTAATCTATTAGCGGATTTAGTACATGAATATGTATTAAGAGTAAATGGTAGGTGGCTTGGGAGTTCAAAATGGTTCATTAGAGTGCTAAGAAGGTATGATGAGCAATATGCAAACAAATTTGTAGCCGCTTTTGATCATTTTTATAAAACGGGAGAGAAAAATGAATTAATTCATTTTATAGAAAAGACGTTAGAACAGTATGGTGGAAGAGTGTTCGAAGGATTTTCTATTGGTAAATAAAAAGGGGAGAGAAAAATGAATGTACCATATGTTCAATTAAGAGAATTGACATTAGATGATGTAGAAGATCGCTATCAATGGTCATTAGATAGAGATGTAACAAAGCATTTAGTCGTACCAGATCAATATCCTCCGTTCACTCGTGAAGATACGAGAAACTGGATTGAAGCTTGTATAAGCCGAAAAAATGGTTATGAACAAAGGGCAATTGTTACTGAGAAAGGTATACATATTGGATGGGTAGACCTTAAAAATTTTGATAAAACAAATAAAAATGCAGAACTAGGAATTGCGATTGGAAATAAAGACTATTGGGGTAAAGGATTTGGAATGGCAGCTCTAAACAGCATGTTACATATAGGTTTTTCCCAGTTTGAATTGGAGAAAATTTGGTTACGTGTAGATGAAGATAATACACAAGCTAAAAAGAGTTATGAACATGCCGGATTTGTATGTGAAGGGTTAATGAGAAATGATCGATTGAGACAGGGGAAGTTCATTCATCGCTATCGTTACAGTATATTAAAAGAAGAGTATGAATTAAAAAATAATAACCTATAAAAATATTATGTAAATGAAAAAGGGGAAGATAAAATGATTCGATTACTTACAAAAGCGGATGCAAAACAATATTGGGAGTTACGTTTACAAGCACTACAAGTAAACCCAGAAGCATTTGTAACGACTTATGAAGAAGCAGTACGTCAAGAAAACCCTCTTGAACGCGTTGCTAGTAATCTTTCATCTAACAGTAGTTTTACATTTGGTGCTTTTAATAATGAAAATCGTTTAGTTGGGGTTGTTACTTTATTAACAGAAGAAAAGGATGCATATAAGCATAAAGGGCATATCGTTGCAATGTATGTAGATACTGAAAATCGAAGAAGTGGTCTTGCACGTGATTTAATACGTAAAGCAATTGAAAGGGCAAAAGAGATGAAGCTAGAGCAATTGAACTTAGGGGTTGTGTCAACGAACGAACCAGCCAAACGATTATATGAATCAATGGGATTTAAAACGTACGGAATTGAAAAAAGGGCTATAAAAATGAATGGTGTGTATAGTGATGATGAACATATGGTGTTGTTCTTTTAAGAGAGGAAGTTTAGCATGAAAGATCTCCATTTAGAAAGAAATATGGACCTTCAAGTAGCGATTTTGTATGCGACGGTTGCTGATACGTTTAATAGATTGCAAAGGTTAGTAGAAGGTACTGAAGAGAACGAACTATCCTATAAAGGGTCTGAAAATAATGAAAATAGTATTGGGCAGTTACTTCAGCATTTAGCAGTTGTCGATTTACATTGGGTGTATCGTTTCAAGGGAGAAGATGTTCCAACAACATTTGAAAATAAATATGGTCCTATGTTGAATGAAGTAGGAGAAATGCCGAGTTTAAGAAAATACACGTTGCAAGAGTTAATGCAAGATTATGAAGCAGTGCAAAAATTGTTTCATGAAGAATGTATGAAACTAACAGAAACTGATTTAACGCGGGAAGTTTTGTATGAAAAAGGGGAAACTGCGACTATAAGATGGGGAATTTGGCATATAGCAGATCATAATCGATATCATCAAGCACATATAAGTCGATTGAGGAAATTATATAGAGCTAGATTACATACAAGTTAAAGATTGTGAATTTTAATTATATTTATTTTGTTGTATAGTATTAGGGAGAAACTAAACAAGGGGTTTTACAATGAAAGCAATTGTTATAGGGATACTGGCATCATTTTTCTTTGCCTTTACCTTTGTTTTAAACCGGGCAATGGACTTAGAAGGTGGAAGCTGGATTTGGAGTGCATCATTACGGTATTATTTTATGGTTCCAATGCTATTACTTATTGTTATGTATAGAGGGAACTTAAAGCAACTCTTTCAATATATGAAAAACAATCCGAAAGAATGGTTAGTATGGAGTATCGTTGGATTTGGTCTCTTTTATGCACCGCTTAGTTTTGCTGGAGCGTTCGGACCAGGTTGGCTTGTTGCATCAACATGGCAAATTACAATCGTTGCAGGGATTTTGTTAACACCATTTTTTGCGGTGGATCCACTACATAAAAAACTTCCGATGAAGGAATTAGTTATGTCGGGTATTATTTTATTTGGTGTTGTTCTCATGCAAGTAGAACATGCTTCTTCATTAGGTATTCGTGAAACCGTTTTATGTGTAGTTCCTGTACTTATTGCAGCATTTGCGTATCCTCTTGGAAATCGAAAAATGATGCAAGTTTGTAAAGGGGAATTAGATGTATTTCAGCGAGTACTCAGTATGACATTAGCAAGTTTACCATTTTGGTTTTTATTATCTGGTTACGAAGTATCAACTGGCGGATTACCGTCAAGTAGCCAAGTTTTTCAATGTTTTATTGTAGCAGTTAGTTCGGGGTTAATCGCGACAGTATTATTTTTCTTTGCAACAGATCTTGTGAAAGATGATCCACAAAAACTAGCAACAGTGGAAGCGACGCAGTCTGGTGAAGTTTTATTTGCGCTAGTAGGAGAGCTGATCTGGTTATCTGCACCAATTCCGTCATCATTATCTTGGATTGGTATGAGTCTCGTTATTATTGGGATGATACTTCATAGTTATGTAGCTGTCGTTGTAAAAAAAGAAGAAAAAATAACGGCGTAATGAGACTAGCTCTTTTTATTAAGAGCTAGTATTTTTTCGTAGAAAGGGATGAAAGTATGAATTTACAACTTGTTGAACAACTTGAAAAAGATTCAATATTAAATGTGCTACAATATGCCGTCGGTCCAAATGAAATAAGCTTAAAGAAAGCAGTATTACTTTATCAAAATAATAAAGGGACTTTGTACAAATATGAAGAAAAAGCTTGTATAGGTATAGAAGTAATCGGAGCAACTAAAGCACGAGTATGTCATATAGCAGTGGATCCAGATTATCGTCAAAAAGGAATTGCACTGCAAATGATTAAAGAGGTTGTAAGAATATATCAATTGACTTATATAGAAGCAGAGACAGACGATGGGGCGGTAGAATTTTATAAAAGAATTGGTTTTCGAGTTAAAAGTTTAGGAGAAAAATATAAGGAAATCGAAAGATTTCATTGTTATTTGGAAAAATAGTATAAAAATATGCATATGGAGTATAGTCTGAAAAAATAAGATCTACATTTTTCTTCATTTCAAAAAACTCTCGTTCATCATTATCTACGATTTTAATAGAGTTTTGAGTCTTCAGTATAATAATATACATATTTTTGTAGTAATGAATATGATTAAGTTAAAAATTAAGAAAAATATGATAATATATTTATATAAAAGTTTAAATTTACATGGCTAGTGGGGGAACCAATATGAAAATGAATGATATAGTAGCAAGTACAAAATTTCCAAATACAATCGAAACAATAACAAAAGATTTAAAAGCATTAGGAATCGAAAAAGGAATGACAATTATCGTTCATTCATCACTAAGTTCTATCGGGTGGATATCTGGTGGTGCGGTTGCCGTAGTAGAAGCATTAATGAAAGTTGTTACGGAAGAAGGAACGATAATAATGCCAACGCAATCTTCGGATTTATCCGATCCGAAACATTGGTCAAGACCACCTGTACCGGAAGACTGGTGGCAAATTATCCGAGATAACGTCCCGGCATTTGATTCACGTATAACCCCAACAAGGGGAATGGGTGAAATAGTTGAATGTTTTCGTACATATCCGAATGTAGTACGTAGTAATCATCCGTTAGGAAGTTTTGCTGCATGGGGAAAACATGCAGTAGAAATAACAATGAACCATTCGTTATCAATGAGCTTTGGAGAAGAATCTCCATTAAGAAAAATATATGATTTAGACGGGTACGTATTATTAATTGGTGTTGGATATGATTCCAATACGTCTGTTCATTTATCCGAGGTGCGTACTGGTGCATGTGAGTTAATACAAGTAGGAGCACCTATTATAGAAAACGGTGAGAGAGTGTGGAAAGAGTTTGTTGAAATGGATTACGAATCTGAGAAGTTTGTTGAAATTGGTGTTGAGTTTGAGCGAAAAGGAACTGTAAAAAATGGGAAGATAGGGAATGCAACGTGTCGTCTAATGAAACAGCGTGATATAGTTGACTTTGGAACAGAATGGTTTCGTAAGAAAAATTAGTAAGGGATGGTTACAATGAAAGGGAAAAAGGTATTAATTACGAGCGGTGGTTGTCTAGAAAAATGGGATCAAGTACGCGGGCATACGAATATGGCTAAAGGTACAATCGGAAGGATAATCGCAGAAGAACTTCTAGCTAAAGGGGCACATGTTATATATTTACACGGTTATTTTGCGGAGAAACCGAGCGATGTACATAGAGGGTTAGAATTACATCCATTTGAAGGGATTGTTGATTTACAAGATAAAATGAAAAGTATCATCACACATGAAAAGGTTGATGCGGTTATTATGGCAGCGGCTGGATCAGATTGGATTGTGGAGAAGATCTGTGATCAAGATGGTAATGTTCTTAATATGAACGGAAAAATTTCAAGTGATATTGCACCGATTATTCACTTTCAAAAGGCTCCAAAAGTATTAAAACAAATAAAAGAATGGGACCCAGAAACAGTACTTATTGGTTTTAAACTTGAAAGTGATTTAAATGAAGAAGAACTGTTTGAAAGAGCGAAAAATAGAATGAAAGAAGCAAGGGCGAATGTAATGATTGCGAATTCACCACATTCTTTATATTCGCGCGGAGCTGTGCATTATGTAATTGGACAAGATGGTAAAGGGAAGTTGTGTAATGGGAAAGATGAAACAGCGAAAGAAATTGTCAAAAGCTTAGAGGTATTATGTAATCGTGTCACTGCTTTTTAAAATTAAGTTTTTAGATAAGAATGAATCCGCATAGTAATAAGTAAGCGAAACTTTAATTGGTGGGAATTTTACTTTTACACGAATGTGAAGCGTATATCAATCAAGAGCTATACACAGAATAATTGGTGAGGAGTGGATTCTATGGAACATTTATTAAAGCAAGCTATTAAACTTAGAAACGAAAAGAAATATGCGCAGTCTAAAGAGATGCTTATAGGATTAACAAACTTTACAAAGGATGCAGAAGTACTGTATCAGTGTGCGTGGATACATGATGTAATGGGGCTAGAAACAGAAGCAGTTCCGTATTATGAGCAGGCAATCGCAAATGGACTTGATGGCGAATCCCTTTGCGGTGCTTATATTGGTCTAGGAAGTACATATCGTTGTATAGGGGAATATGAAAAGGCAATTACAGTATTAGAAGCTGGGGTGAAAAAATTCCCAGAGAACGATCCGATGAAAGTATTTTTATCATTAGCAAAATATAACGTAAACGATCACGAGTCAGCGATGAAATTATTACTTGAAACTGTCGTGAAAGTAGAGGAAGTAAAAGAATTTGAACGTGCCATTTCATTTTATAAAGACCACTTAAATGAGGTTTTTAAATAAAGGAGTGAACGTATGAATGTTACACTATCGCGAAGGCGAAAAGGTATTTGGATTGGACTCGTCTCTTTAATTATGCTATCAAACTATTTATTGTATGCTCTTCCAATAGTACCAGCTGCGCCGAAAGAAGTTGTACTTGGGTCATTATTAGATTGCATGTTTGTCATTCCAATCATCACGTATTTCTTCATTATTCGAAAAAGGTACTCGTTAACGTATATAGTTCCTGTTGTAATAGCTGGTTATATTTTTGCAAGATTTATTATTCCAAGTGACTATTTACAAGATTTTTCATACGTTTCTTATATTATAGTTGCAGGAGAAATTGCTTTTGTATGTTTAGAGTTATTCCTTCTATATAAAATTGTTAGAAAGCTTCCTACCATAATAAAAAAATATAAAGAATATAAAAGTGAGTACTCTTCATTTTCTTATGCAATTGATGCTGCGTTTGACGCTACTATGAAAAGAAATAAATTAATAGATATCATTGTAACGGAGTGTAAGTTAATCTATTATGCATTTTTATCGTGGCGTGAAAAAGTACCAGAAGGTGAATACGTATACTCATATCACAAAAAGACTGGTGCAATAGGTGTATATATCATGATCATCCATGCGACCTTAATAGAAAGTATTGGTTTTCATTATTTGCTACACCAGTGGAATCCAGTAATAGCATGGATTTTACTTATTTTAAATGTATACGCGATGATTTATTTTATAGCTGAAATACAAGCGATGCGTAAAAATCCACTTATCGTAACAGAAGAACAAGTAATCATTCAAATTGGATTAGGAAAGAAAATTGTTATATCATTTACACAAATTGATAATATTGCGTTCTACAAGGATGAATTGCTAACGGCAAAAGAAGGGAAACAGGTATTGGATGCAACTGTTATGGAGTTCATAAAAGAACCTGCTACTTTTGAAATAACATTAAAAGAGCCAGTGAAAGCACAGTTGTTATATGGATTTTCTAAAACAGTAAGTCGTGTGCACTTAAATGTTGATGAAGAACGAAAATTTTATGATGCGGTTAAGGAAAAGTTAAAACATGAGTAATAGTGCTGTTAGTTACATAAAAACAAATAAACTTCCGTTAGAAGTGAAAAACTCTTTCTAAATAAGAAGGAGTTTTTCTTGTATAAATCATTATATAAAAAACTATATACTTCTTTATCACTATATAAATGGATATAATTGAGGATAGAACTAGTGTAAGGGGAAACAAAATAATGAATAAGTTACTTACATCGAAAAGTGAAATTATAGAAAGAAAAATCCGGTATAACTCAACAATAGTAGATCACAATTGTTTATTACTTGAAAAGCAATCACAAAGTATCGTTTTATTTCACGAGGTGCAGTATTCATTTACAATGACTGCAAATGATACTAAGTTAACAATCCCAAAAGGGAGTTATACAATCGCATATTACTGGAAAGATTGTCCGTACAATTTATACGTATGGAGAGATATAAAAGGGAAGTATTTAGGTTCCTATTTTAATATCGTAAAAAATACACAAATAAAAGACGAAGTGGTTTCCTTCGAAGATTTAATCATCGATATTATGGTACTTCCAAATGGAGAATACTTCATATTAGATGAGGATGAATTACCAGAACCATTAGGAAATTTCGAAGGTGGTTATGTGAAGGAAGCTCTTTATATATTAATGGATACAATTAAAACGTTCCTTCCAAAAATAATAAAAGGGACTGCTGATATCTTTAAAAATAAATAATGTTCGCTAAAACCCAGTTGACTTATCGGAAATATTTGTATAATATGTACTTAATTCCATAACGTATTGCTGATTGGAGAAACCAAAGGCATTTTATCTGTTGATAAAATGCCTTTGGTTTTTTTATTGCACAAATACTGAATCTGTTCATTTATATGAATCATTTTAAGGAGGGGAAGAAATGACTGTTTCAATTGATGGGGTATCAAAATATTTTTTGAAACAAACTGGTACTGTTCAAGTATTAGAGAATATTAATTTTCAATTAGAGAAAGGGGATTTTGTTACAGTAATTGGTCCGAGTGGGTGTGGAAAAAGTACATTACTAAAAATTGTTGCAGGTCTAGATAATGATTTTGAAGGGGAAGTTGTTATTGACGGGGAGTCTATCTTAAAACCGAGTAAGAAACAAGGTTTTATTTTTCAAGAACATAGGCTTTTTCCATGGTTAACAGTTGAAGAAAATATAGCGGCAGATTTGTCGTTAAAAGATAAGTATGTGAAAGATAAGGTGAGAGAATGGGTTGAAATCGTTCGTTTAGATGGCTTTGAAAAATCGTATCCGAAAGAAATTTCAGGTGGGATGTCACAACGTGTTGCGATAGCGAGAGCGTTATTAAGAGATCCGAATGTATTATTACTTGATGAACCTTTTGGAGCGCTGGATGCTTTTACTCGAAGTCATTTGCAAGAAGTATTGCTAAATATTTGGGAGCAGAAAAAAACAACAATGATATTCGTTACACATGATATAGACGAAGCGATTTATCTTTCAAACCGAATCATCATTATGAGTGCAAAACCAGGGAAAATACATAAAGTGATTGAAAATAATTTGCCTTATCCGCGAAATAAAACTTCTCAATCGTTCCAACAACTTCGAACGAAAGTATTACAGCAGTTTGAATATGGAGGATTGATTCAAACAAGTATATAGGAAAAGGGTGATTTTATATGTATAAAAAATTTAAAGTTCTTTCTTTTGCTTTAGCTATATCAGTATGTTTATTAGGATGCGAAAAAAGTACAGCAAGTAGTAAGAAAGAAGATGTAACAATACAAATTGGTATACAGCAAGGATTAAGCCCGCTATTACTAGCAAAGAAAAAGGGATGGTTTGAAGAGGAGTTTAAAAAAGAAGGAGTTAAAGTGAAATGGACAGAGTTCCAAAGTGGACCTCCTTATTTTGAAGCAATCGCATCAAACCGGTTAGACTTTGGTGAAGTAGGGAATTCTCCGGTCATTTCAGCGCAAGCAGCAGGTATTGGATTTACCGAAATCGCCAATACAAGTTATGCGAGAAAAGGAACTGGAATTCTCGTTCAAAAAGATAGCAAGATTGCGAGTGTAAAGGATTTAAAAGGTAAAAAAATTGCAGTAGCAAAAGGAAGTAGTGCCTTTAATTTATTGTATCGAGCACTTGATAAAGAAGGTATTGATGCAAAAGATGTAAATGTCATTCAATTACAACCAGATGAAGCGCAGCCTGCATTCGAATCAGGATCAGTAGATGCATGGGCGATTTGGGACCCTTTCATATCATTACATACGTTAAATAAAGGTGCGAAGGTGATTGCAGACGGTGAAACATTAAATGTCTCTTCACCAGAATTTTTAATTACGAGGACAAAATTTGCGAAAGAACATCCAGAATTAGTTGAGAAATTCCTCAAAGTTTATGAGAAAGCACGTGTATGGCAAGATGCTAACTTAGATGAAGCAATAAAAGTATACACTTCTGTAAAAAAGATAGATGCAGAGATTGTAAAAGAAGTGTTTAATCACGACAAACCAATTTTAGTTCCGGTAACGAAGGAAATAATAGCAGAACAACAAAAGACAGCGGATTTTCAATATAAGCTCGGTTCTATAAAGAAAGAAATTAAGACGGAAAAAGTTGTAGATAATTCTTTCGTAGAAAAAGCATTGAAAGCGAAGTGAAAAGAGGTTTTGTAAAGTGGAAAATACGAAAGCTGTTATGAAACCAGCGAGTATAACGATTAAGAAAAATGGCATAAAGAAGGTACGAAAGTTAAATGTAAAAGTTTTAGTAAGGGCGATTACTATACCGGTTATTATATTAATAATTTGGCAGTTGGCTGGCGTATTCGGTCTTGTTTCTAAAACAGTTTTACCAACACCATTAGATATTTTTCTAGCTTTCCAAGAGCTTATTAAAACAGGAGAGTTATTCGGCCATTTAAGTATTAGTGTATTCAGGGCTGCGGCTGGTTTCTTTATTGGTGGGGGCTTAGGAATCATTTTAGGAACGATTGTTGGATTTTCAACGAGAAGTGAGCAATATTTAGACCCATCTGTGCAAATGTTAAGAACTGTACCTCATTTAGCTGTTGCGCCGCTTTTCGTATTATGGTTCGGTTTTGGTGAAACATCGAAAGTGCTATTAATTGCAGATGGTGCATTTTTTCCTTTATACGTAAACGCATTTTTAGGTATTAGAGGTGTGGATTCAAAGTTATTTGATGTTGCGAGAGTGTTAGAGTTTAGCAAAAGAAAACTAATTACGAAACTAATTTTACCATCTGCATTGCCTAACCTTTTACTAGGAGCAAGGTTATCGTTAGGTGTTGCATGGGTGAGTTTAGTAGTAGCAGAACTTATGGGATCTACAGAAGGTATTGGTTATATGATTATGGATGCAAGGCAATTTTCAAATACAGATATCGTATTTGTCGGCATAATTATCTTTGCATTTGTTGGGAAGTTTTCTGACTCTCTAGTACGTTTATTAGAAGTGAAGTTTTTAAGATGGCGAGATAATTTTAAAGGTGAGACTAGGAATTAACATATAAATTATTAGGGGTAATTTATATAGAATTTGTTAGTATACGTTTCAAAATAAATAAGGGGTGTGTAAAGGTATGGAATTATTATGGTTTATTCCGGCTTATGGAGATGGTCGATATTTAGGAACGACAAAACGAGGAAGAGCAGCTGAATATGGTTATTATAAGCAAGTTGCTGCGGCAGCTGATTATTTAGGATATACGGGTGTTTTACTTCCAACTGGTCAAGGATGTGAAGACCCTTGGGTGTTAGCTTCAGCTCTTGCTGCTGAAACAGAAAAACTAAAATTTTTAGTAGCAGTGAGACCAGGACTAATGTCACCTACAGTTGCAGCGAGGATGGCATCTACATTTGATAGAATTTCAGATGGGAGACTACTTATTAATGTAGTAGCTGGAGGAGATCCAGTTGAACTACAAGGAGATGGATTATATCTTGAGCATGATGAAAGATATGAAGCAGCGGATGAATTTTTAAAAGTTTGGAAATCGACATTGCAAGGTGAAACGATTTCTTTAGAAGGAAAACATATTCAAGTTACAGATAGTAAAGTTGTATTCCCGCCAGTTCAAACACCATATCCTCCTATATATTTCGGAGGATCATCAGCTGCTGGAAAAGAAGTAGCAGCTGAACATAGTGATGTATATTTAACGTGGGGAGAGCCACCAGAGCAAGTGAAAGAGAAAATAGAAGAAGTAAGAAAACTTGCAGAAGAGAAGGGCCGTACAGTACGATTTGGCATTAGATTACACGTAATTGTAAGAGGAACAGAAGAAGAAGCGTGGGAAGAGGCAGAACGTTTAATTCAATATGTGGATAATGAAACAATTGAGCTTGCTCAAAAGACATTTGCAAGATATGATTCGGTTGGTCAAAAGAGGATGACACATTTAAATAAAGGTACGAGAGAGTCGTTAGAGATAAGCCCTAATTTATGGGCTGGAATCGGACTTGTAAGAGGTGGGGCAGGTACTGCACTTGTAGGCAATCCACATACAGTAGCAGAAAGGATAAAAGAATATGAATCGTTAGGAATTGATACGTTTGTTTTATCAGGATATCCGCATTTAGAAGAAGCGTATGAAGTGGCAGAATTGTTATTCCCATTATTGAAAAACGAGAAGAAAGAAGAAAATAAAATGGTTGGTGAAATGATTGCTGATGCATATGCATTAAAAAAATAGTGAGAAATAAAGTTTCACCTATTTATTGCTTTATTTTGTTTACTGCCTGTTAATACGGGATAAAAAACCCGCAAGTTATTCGCTTGCGGGTTTTCATCGTAAATTATTAGAAAATATGGTAAAATTAAAGGGTAACTTAAGGTGCGGTTGGTTGTTCAATTATCACTTCTCCGAGTAGGAGGGGGGTGATAATACGTGAGTGAAATAGCGTTGCTACTGCAAGGTGGACTGTTTCTCGTTGCATTGTTAACGTTCGTCGTCGTTTTAATAGACAAGCTCAAAAAATAACAACCCACCTATGCTTATAGAATGTGGGTTGTTTTGTTTGTAAGAAACAAATAGGATAAATGAACAATCCAATCTGCTAAGTTACGTGGACTAGTGTGTAGCCGCACACTAGTCTTTTTTATTTATATACAATTTATAATTGGTTTATGTGATTGTATTGTTCTTTTCATACTCATTATAACACAGTGTCTTTTCATCAAGAAAGGAGACCGTATGTTCTGGTTTCTGTTATATAGTAGGTGCTTTTTCTTTAAACAGCCCATCCATATACTGTTTTAAACTTTGGACATAAAATTTCTGCGTATTCACATTATTTACACCGACAATCGGCGATGGAAGGTCAAATCTTTTTTCTGATAAATGAACGACAACATCAAAGATATCAAACAAACGAATGAAGCAAAACAGGCCGTCTTTATCGCTAAGTAAAATAAAGTAATGATTTTCACTACTTGTATTTAGCGTATTCCATAAAGAACTTTTGCTTAAATCACGTACAATGCTTTTTTCTTTTAGTTCCACGAAATCTGCATTGGAGAGAATGGTAGAAATATCAATTGCATCTTGATCTTCAAAGTAGCCGTCAACTGCTTGTACAGCGAATGTATAAGCCATTTTTAATACACTCATTTTATATTTACGGTTATCTAATAGTAATTCACGTTGAATAGAACTCGCTACTTTCGTTACACGTTCCTCTTTCCAAATTTCATTATGTAAGGAAATATCGTGCTTTTTACATAGTTTCATAATTAATGCATTAGAATAAAGAATCTCGTCGCTTACTTCGACAACATCAGTCTCAGCAGCCGCAAGTTCCTCACCGTGCTCATTCGTATAGAGTGGGGAATCAATTTGTCTTTTCATTTGTTCAATCTTAAATTGACTCAATTTATGCCTAATTAAAGGGCGATCGATATTTGTTGTCATTTGTTCATGACAAGTATCACAAATTGAGTTTGTGAAATAATATCCACATAATATTTCTGGAATGACATATTGTTCACTAAGTTCTTTCGTATCTTTTCTGCAAATGATGCATTGTGTCATTTTTATCACCTTTACCTGCAAATTTGTATGTAATCTCATTGTAGTGTATTTATCGGTATTTTGGAATATTGTAAAGGAAAATATTATGTGAAATTCATACTTATTTTGGTACAATGAAGAGAAGTGCTAGTTTAAAGGAGGCCGTTTTTTTGAAATCAAAAGTGCACTTTTGGACATTAGAAGTGCTAATGGTTGTAGGAATCATATTTATTTGCACAAAAATATCATTTTTATTTCAACCGATTGGTATCTTCATATCAACATTATTTTTCCCAATCTTAATCGCGCTTTTTTTATACTTCATATTTAATCCTGTATTAATCTTTTTGGAGAATAAAAAAGTACCTAGAAATTTAGCGATATTACTGTTATATCTTTTTATCATAACATTAACTGCGGTTGGCGTTGGAGTAGTTGTTCCTACGATTTCACAACAGCTAATGGACTTAGTAAAAAATATGCCAGGCTACATAAAAGAGGGAAAAGTATACATACAAGAATTATCACATCATAGGTTGTTTGAATGGTTATCTACACAAAACTACGTTTCCATTGAAACAATTGAAAAAAATGCAATTGAATACTTAAAAGATATACCAAATACAATTACGTCGAGTGCAACGGCTTTATTTGGTATTATCACGAACGTTGCATTAGTTGTATTTACTGTACCGTTCATTTTATTTTACATGTTTAAAGATGGACATGCCTTTCCAGGAAAAGCGGTAAGTTTATTACCAGAGTCTTACCGTGAAGAGGGGCTTCGTATCATTAAGGAAACGAACGAAACATTATCTGCATATATTCAAGGACAAGCGCTCGTTTGTATATTTGTAGGTGCGTTTACATTTATCGGTTATTTAATTATCGATTTACCGTACGCTTTCGTTTTAGGAATTATTGCAGCATTTACAAACATCATTCCTAACTTAGGGCCATTTATTGGGGCAGCGCCAGCTGTTATTGTAGGACTGTTCGTATCTCCGATGCAAGCATTGTACGTAATTATTATCGTAACAATTGTACAACAGTTTGAAAGTAATATTATTTCACCACGTATTATGAGCTCGAAATTAAACATCCACCCATTAACAATTATTATCCTAATTTTAGGGGTAGGTAACTTTGCTGGAATCATCGGAATGATTTTAGCAGTACCAGTTTATGCAGTAACAAAAACAGTTGTTTCGAACTTAGTGAGATTGTTTAAGACGAAGAGAAGTAATCGGAATTAGTAAAACCTGAGAAAGATACACCGCTTTTTAAGTGGTGTATCTTTTGTTTATAAAAAATAATTAAAAGTGGGTTGATTTGATTTTATTATATATTTTTTATACATCAAATTCAGTGATGAACTTGTGTGATATAAGGCTCTATAAAACTATGTGGAATCCCTCTGAACTATCCAAATCATTTCCTTACAGCGCGCTATCAACATCAAAATCGACTCCTTTCAATTCTATATAGTTAAACGATTAAAGGTGAGTGTAGTATTTGCTTCTACGATCTCGAATTTCATTAATAACTTGTTTATATTGTCTTTCTTGTTTTAATTCATTTTGAGATATTGTTTCTTTTTGAATCGTAATCGTTAAAAAGAAAAGGTGAAACTTCATATGTGAATTCCTCCTTTCGAATTGGAATTACAGATGACTACAGTAATGACTTTGTCTTTCTTTTACAGAATCCATAGCCTGATTAATTTGTCGTTCATGAAGCATTTCAGACTCAGAAAATTTATTTTTTTGAATGGTAATGGTTAAAAAGAATACTTTAAATTTCATTGGATAATTACCCCTTTATAAGTGATTTAGAAAAGACGAGTGTAATAAGAAGATTGGCGCTCTTTTACTTCGTCCATAATGTTTTGGATGTGTTGCTCACGTAAAATCTCTTTCTGTGAAAGCTTACGTTTTTGAATGGTGATTGTTAAAAAGAATGCTTTAAATTTCATGAATATATTACCCCTTTAAAATATATTTTTAATACATTTGAGTGTAGTATGAACTTTTAATGTCAGTTATTTTATCAGTCAGTTGTTTTAACTGTTGTTTACGAATGGTTTCAGTTTCAGATAAAGTATTTTTTTGAAGCACAGTCGTAAAAAAGAAAATATGAAAAGTCATAAATGAATTCCTCCTTTCGAAAAGGAATTACAGGTGATCACAGTAAAGTGCTTGGCGCTCCTTAACATCATTCATAGCTTTTTCAATTTGCTCATTATGAAGAATTTCATCTTTGGAAATTGTATTTCTTTGAATCGTAATACTTAAAAACAATACGCTAATAGTCATTGAATGTTGCTCCTTTCTTAGAAAAATAATGTAAGAGACTAAAAAAACCGCGCAAAAAAACCACAGGAAGATACAGTTCTCCTATGGCGGGGCGTGAAAAAGCCACAGGAAAGTATACGACCTCCTGTGGCGAATTTATGAATTAAATGAAATAAAGTACGATTTTCAATTCTCCATTAGGGTGGTCGAATTCATATTTAATTGTCCAGAAAACACAGGTGCAGTTAACGCTAAAGTTAATGCATGTAATTGTAATTTCATCATTTCCTTCGACCTCCTTTTAGAATTTTTTTCTTACGTTAGTAAGTATATACAATTAATGGATAATTGTAAACATAAAAAATGAAAATTTTTAATTTTGATTAAAATGCGTATATTTAAAAAGGGATTTGAAAGTAAATATTGTAATTAACGAAATATCGATAAAAATGGGGGATGCTAAATGAAATATATGCATCATAACATAATCGTTATGCTAACAATTTTTTTATTCATTACGGCTTGTTCTAACGGAGAAAGAATAAAAGATATATATGATGTTAGGTCAGATGATTTTAAGAAATATACTGGGACATACGTTGGTAATAATTCAGATGTGGTTGCAATTATTAATCATTTATCCGGTGGTGGAACAGTTCAAAGTATAAGTTTAGAAAATGAAAATATAAAAGTGAACTATGGTGCAAAAGAGAGTGGAGCTCTTACAGAAGAAATGATTGAGACGTATTGGTTTGATGAGAAAGATACGATGAAGAAGAATTTTCTCTTTAATGCTACCTATCTAGTAATTTTAGTACCAAACGCAAAAGCTTATGAGTTTCAAATAGAAAATAAAAACTTTAAGATAACGAGGGAAGAAATGTTATCAATTTTGCATAGGGAATTCGATGATTTTCCAAAAGAAAAAGATATATGGGATAAAAATAAAGTTATAAAGTTCTTTAACGGCAATGAAGAAAAAATTAAAATGCTTGTGGAAGATAAAGATTTTCGGAAATCTTTATTTGCTAAATATCCAGTAAGCCAGTTGAAATAATGGAGGGGAGAAGATGGAGTTAGTATACAAAATTTCTTATCATAGAATGCAGGATCATTATTACAATTTTTGAAAGAAGATATTCCATACATCCCGCATGTAACAGTCGGAAGAAAAGAAAGTGCCGAATTAGCTGCTGAAGTAGTGAAGGAGATTCCTAGTTTGCATGGGAAGTTAAATTGTGTGATTGATAGAATAAGCGTGGAGCGAATTGGAGAGAACGGGGAATCAATTATTGAATTTGAAGTGCCATTTCTAAAAAGCTGACAAAAGTCAGCTTTTTATTTCGTAGCATGAAGTAATGCACCAATTGCACCGCTATTACCACCATCTTGTAAAAAGATTGGTGTTTTATTTTGATATTCGGTGTAGCTACTAATAATATGTTGAAGTTGTATGTTATTACATAAAGTTGAACCAATATAAATAATGTGTTCAATGTCTTTTGTTTCGGCGAATTGAAGGCTTAGTGCAGTAACGACTTCACCGACAAGTCCTTGCACAGTAGCTAGTATATCGGAGCTACTATTATTTGATTCTGTAATGGCTGCTTTTCCGAAGTTGCTAGCAGTTAAGTTATTATCGATAGGGGAAAGAATACCACCATAAATATCTCCAACCGTAATATCTAGTTCTTTTCTAGAGCCTACTTTTGTTAGAGGGATTACATCTTCAAAATGATCTATATTTGTTAACAATTTTGAAAGTCCCATAATAGTCCCACCGCCAACTCCGGTTCCACCAGCGCGAATATATTGTTCATTATAAACGTAATGGATAGAAGTACCTGTACCGATATTGGTTAAAATAAAATTGCGTATAGCATGTTTTTCTTCTTTTAATATGTATTGGACACCTGCAAGAGTAGCTTTAAATTCGTTTAGCTCTACTATTTTATATGAACTTGTAAGCAGTTGCTGTAATAGTTTCGATTTACCACCCGTAATACATATTTGTTTTATGCCATTGTTGCTTTTAATCCAATCTATTATTTTATGTTGTTCATGCGAATAAAATTTTTCAAAAGTTAATAGCTTTTTTTCGTTAAAATAAGCTATTTTCGTTAATGTGCCTCCAGCATCGATACCGATAGTACGTTCCATTTCCCTACTCCTAACTACGTAATATATTTTCTTATTTATTTAATTGGTTGAGAATAGATATTTCCAACTAATATAAGGAACACTTTAATCTGCTTGATATATTAATAGTTTTTCTATAGTTAAAATAGGCTGGTCGTTTACAGTTGCAATACCTTTACCAAGAATAAAACCTCGGCGATTGCGCGTTAGCTCATAATGTAAATCAAGTTTATCACCGGGATATGCTTTTCCGTGGAATTCAACTCCATCTAAAGAGGAGAGAAATCCTAGTCCTTCAGAATCACTTGTATGTATAAATGCACTAAGCTGAGCAAGTGCTTCTACAATTAACATATGAGGCATATGTTTGTGACTATCGTTTATAAACCATTCGTTATTTGTAATGAGTTTATATCCTGTAACGAATTCATCTTGTTTTACATTTATTACTTTATCAATCATTAAAAATGGATAACGATGGGGAAGTGTGTCTTTAATATGCATATGAAAGTACCTCCAATTAATAATACCCCTGCTAAAGTTAAGCAGGGGAGTGGGAACTAATTTTTAACTAATTCATTTACTTTTTCAAGGACGAAAATGCCGCTATTTCTAATGTTTTCAACAACTTGTTGCAACACTTCTTTATCTTGAACGAGTGCAATACGTACGAAGCCTTCTCCGTGAGGTCCAAATGCGTGACCTGGTGTAACAACGACATTCGCACGATCCATTAATGCATAAGCGAAGTCTAGAGAAGTCCATCCTTGTGGAATTTCAGCCCAGACAAACATACTACCAGCTGGCTTATCGACATTCCAACCAAATGTTCGGAATCCATCGACTAAAGTATCTCTCCGTTCTTGATAAATATCGCGGTTTTTCTCACAAAATGCAGCGCCATTTCTTAGTGCTGCAGATGCCGCTTTTTGAATTGGTAAAAATACACCGTAGTCGGTATTGGATTTAAATTGAGTAAGTGCACGAACAATTTCTTCGTTTCCAATCATATATCCAATACGGCTACCTGCTAAACTATAACTTTTTGACAAAGAATTGATTTCTACGCCAACTTCTTTAGCACCATGTACAGAGAGGAAGCTAATTGGCTTATTACCATCGAAATAAAATTCAGCATAAGCAAAATCATGGACAACGATAATATTATGCTTTTTCGCGAATGCGATTACTTCTTTAAAGAAATCTTCATGGGCCATTGCTGGAACGGGATTCCCTGGGAAGTTTAAAATCATCATCTTCGCTTGATCGGCAATTTCTTCAGGGATGACTTCTAAGTCTGGTAAGAAATCATTCTCTTTCTTTAAAGGCATGTAGTAAGATGTTGCACCAGCCATTTGAATACCTGTTTCATAAGCTGTATATCCTGGATCAGGAACTAATATAATATCACCTGGATTTGCATAAACCATAGGTAAATGAACGAGCCCGTCTTGTGAACCCATTAATAATAAAACTTCTTTATCCGCATTTAATAAAACGTTATGAGTGTTGTTGTAATATTCAGTTACAGCTTCGTGAAATTCTTGAATACCTGATAATGTATACCCGTAGCTCTCTTTCTCACTCGCTGTATGTACCATTGTTTCTCTTACAAAATCAGCGGGCGGCATATCAGGATTTCCGATGCTCAAATCAATCATGTTATGACCTGCTGCAATTTTTTCTTTTTTATAGGCTCCTAATTCACTAAATATAGAAGATTGGAATGCTTTCATTCTAGTTGCTAACGTGTAAGTCATCAAAACCCCTCCTAAAACAGTGCTTTCATTCTGCGTTTTTAATTATTCTGAAAACACATGTTTATATTTTATCATTTTTTTATGAAAATTAAAACGATTGACAAATTTAGAGGAAGTATTAGCCTATTTTGAAAAGTATCGATGTAAATAGCGTAGACGTGTTAATTGAAATGTCTATTATAGGATTCATTTTATATAACTTAAGTTATTTTATAGTTTTTATTAAGTATTTGTGGAAGATTTCTAAAGTGAAATAACGCAGAAAATATTTTCTGCGTTTCCTCTGAAATATAATCATTTCTTTTTATACGTGCATAATTTTTCAGCTGTCAAAAAGTATACATTTAATGTACCGTCGGCAACTTTTAAAGTTTGCTCTGATGTAAATGAATTACCATAATCAATGTGATATACATTAGAATTTTTGACAAATGAGCCTTTATATAAATCGTCTTTATTCTTTGTGGTTTGCATTTCTACTAAATTTTGCACAATTTCCTCTTTATTTTCTTTTTTGACAACTGTTTCAAATTTATAATATACAGGGCATTCACCATTTTTATTGTCAACGACTTCCCAAGAACCGTATATATCGTTATTGCTGCATCCACTAAGTAGGATGATTAGTATAGGAATTGTAAGTAGAACCTTTTTCATTTTGTGCTCCTTTCTTTTAAATTTGAATAAACGTGCGAATACGATAGGGATATTATAATAAATAAAGTTTAAATTTTTTTAAAGAATTATTTAATTTCATATAAAAATTTAGGAGAAATTAAATAAGCATGAATCTAGTGTAAAGTCAGATTCATGCTAGTACCATAGCCTATGTTATATCTTTTTTGAGGATAAATAAAGAGGAAAGCAGAAGCACTATTCCATTTAATATATATACGCTTGCGATCATAAAGGCTAACGTACCTGCGCCAAATCCTGCTTTATCGAATATAGAAGCAAATGTTGCGATAGTCAAAAAGACAATGGGAGTCAGTAGTAAAAATATGAAACCTGCCACGATTCTTTTTTTTAAACTATGTCCAGATAAGGAAATGGCTAAAAAGTTTAGGATGCTAAACAGAGCAATTGCAAAGAGCAGGACAATAAATACTTCAATGCCATCAGACATTTTACCACTCCTTTTATAAAGAGTACTCTTTATAATCTATTCGAAATAAAAGGGGGATACTCCTTTAGGTAATTTCAATAAACGTAATAAATAGGCGTATTATAGAACAAAGAAGTATGGATTCAATATTATATCCATACTTCTTTGTTTATTTTATAAATTCGCAGATTGTGAATGCTGTTTTTCATAATGTTTCTGCTTAGAAAGGGAAATAGAAATAATCAATAATGAAACGACTCCGAAGATGAGAACCATATATTGTAACCCAATTGTATCTAAGAAGAACCCTGTGCCAAGTAAGACGATTTGGAACATAACCCTCTCAAACATATTACGGAATGAGAAGAGGCGACCGTGATAACTTTTTTCCACTTTCGTTTGGAAAATTGTCGACATAATAGGGAAGAAGCAGCCAACACTAAACCCAAACAAACCAAATGATGTAAGAGCCATCCATTTTATATCGCTAAAGAACAATGACAGGTGTGCAAAAGCAGTACAAATTGCGAAGAAATATAGTAATTTTTCGGGTTTGAAATGATCAGATAGACGTTTAATTACGAAGGCACCTAACATAAATGCGACACCTTCAATTGTATATATGAACCCTTTAATCGTAGGATCATGTTGCATTTCGCTAATGTTAATAACCATTAAATTAAACCCTGCTATAAATAATAGAGGGATGATACTTAATATAAGTGCTGTAAAAGCAATAGGAATTCCTTTTAAAATACGAAATACTTCCATAAAGCTATTATCTTTTGCAGCTTGTTTACTTGGTGTTGTTGATTTCTTGTCTTCGAATTGTAGGAAGAAAGTCGAGAGGAATAATAAGGCGTATGCTGCCATTGAGAAGGCATACATGTACTGTAAACTCATCACAACTAAAAGAATTCCACCTAGTGAAGTACCTGCAATACGAGCGATTGTACCAACATTCATATGTACACCATTCATTTGTAATAACTCATGCTCACGTACGATGAGTGGAATTACAGATTGTAATGCAGGGAAATAAAATGCTGCTGAAATTTGAAGAGCAACCATAAATGCAATCATAAATGCGATACTTTCAAATTGAATAGCAAAAAACATGAAAATAACACTTAAAACTCGACCAAACCCAGCGTAAAGAAGAACTTTTTTCTTTTCATACTGATCGATGACACGGCCAGCCATAGGTCCAACTAGAACACCGGCTAATAGTCCGATAAATAATATAACTGATTTCATGAAATCAGAAGGGACATATTTTTGCATAAATTCAAGGTTGCCAAGAATACCAAGCCATAATCCTAGACCTGCAATAAACTCCCCAATTAAAACAATCCAAACGTTTTTATTACGCCACATAACATAAAACCTCTCCGTCTTTTAAAATGAAAAACTCGTATATAAAACCTCCTTATTTATGTAGTATTTTTATACGAACTTTTTTAGAGTCAGAGTCTATATTACGTGTTTCATAATTGGATTTCAATCTTTTTGATTTGTAAAAAATTTGATGTATTAATTGATGAAATAAATGAAGCAAAACGTAAAAAATTCATGATTAAAGCTAATAGAAAGTAAGGATAAATATAAAAAAGCAAGAACGTATAACTACGTCTTGCTTTTCCAAAGTACAAAATTAAACATTAATTTCAATTAGCAATATTTACGCTCTTGTCCAATAGCTAAAGCGCTAAAAGATAGAGGACCAGCAACTTCTGTACTTGCACTACTAATAAGGTTTTCTACAGTTAATGAATATTCGTGTGTTCCACTGCTAACGTTTTGGTCTGTAGCTTGGAATGTTTGTACGTAAAATTGTTCAGAATTTGTTGATTCAATACCTACTTGTGTATTGAAAATTTCAATGTTATCAAGGAAAATTCGGAATAAAACTTGTGAAATCTCAGTTATACCTTCTACACCAACTGTAGCTATTAATTCTACTCGATTATTACGTGAATCTCTACTTGAAATTCTCAATTTCAAATTTGCTAGAATTACTTTGTTTGGAGAAGAGGGGATTGCAAAAGTTGTTGCATCAGTTTTACTTATAGGTTGAGTAGCTTAATAATCAATGATATGAGTCATATTCACAACCTCTTCATATACTGAAATACGGAAATAGGGATGAATTATCTTGGACAAATACTAGAATATTATAATAGAGTCCACAACAATTGTTGAAAAGAAGCAATTTACATAAAAGCATCAAGAATATATCATAATAAGATGATATTTTTCTTAATGCTTTTTGTAATTAAGCAGAATATTCTTCTTTACGTACTTCAAAAAATTCATTACGTCGTAAGTAATTATAAATTCTCTCAGAAACTTCTTCTTCTTCAGACACTAAGAAACGATGGTCAAAAGCGTAGAAAGATTGACCTTTAATTAATTTTACATAATATATATTAAACGCCTCCTGACACTAGATTATTACTTTCTTCATATTATGATGGCCTATATGTCTGCTAAAAATACTTGGAGTTTCAAAGGAAGTAAGTAAAGGGATGAAAGAGCTTACAATTTTGTAAGGTTTATGTCACCTTTTTCGATAGTTTACATTCACCAATTTCTTCTATACTACAAATAAGTTGCATAAAATAAGGGGGTAAAAAGATGGATGAAGTAATTGGAGAAGTTGTAGCAGGTATTTGTGAATTTGTAGTAGAAGTAACAGCGGATGCTATAGGAAGTTTAGTTTCCGGAAATGATGAGGAAAAAGAAACATTATAATAATTTGTAAAAGTATAAAGTTGATCAAATTGTAAAGGCTGATTTCTAAAGGGAAGTCAGCTTTTTATTTTTTACATTATATTAACTTAATTTGAATATTCATTTGTTATTATATTGAAGAAACCTATATAAGGAGGTGAATAAACAAATATGTCGAATTCGGGGGCTGATTTATCTGTTTCTCGTTTGATTGTGGCAAATGTAGAGGAAAAGGAATATCATTTTATTGTTCGTGAACATCCGATTGTAGGGAAAGTTATATCGCTATTTGAAAATGGTAAAGAATATGGTTTACTAGATAAACAAATCGCTAATAAAGATAAATTTATTACATCGGAGCTTACTAAATTAGATTATTTTAACTTAGATGTTTTATATCATACACCTGGGTGGATATGGATTGGTATGGATCAATTTGGTTTACATGCTCGTGAGGCTACTTATAACGAAGTAGATGTTATTATGAAGTTGAAAGAGGATTTATATTATATAGATATATACGAAGAAATAAAAATGTAGTAAATATTTAGTCAGGTTAGGGGACAAGTTCCCGTAGCCTTTTTTGTTTAATAGTAAAACGTAAAATTATATTATTTTGATTATAGGTAAACTTGATAAGAAGTGAGATGAAAAGAGGATTTGAAAATACATGAAGAGAATTGTAATAATTATATGAATCGTATATGTAAATAACAATAGAAAGAAGATGATAAAATGAGTAAGGAAGAGCTTGTGAAAAAACAGTTTGGCAGTAATGCAGATAAGTATGTGAATAGTAAAATACATGCTAAAGGACAGGACTTACAATATGTAGTTCAACAAGTTGCGTCTCGCCATAATAATCGTCTTCTTGATGTTGCTACTGGTGGCGGACATGTTGCGAATATGTTAGCACCTATGTTTGAAGAAGTAGTTGCACTTGATTTAACAGAACAGATGTTAGAAGAAGCAAAAGGTTTTATAAAGCAGAATGGTCATGGAAATGTGTCTTTTGTAGTAGGAAACGCAGAGGATTTACCATTTGCAGACCATTTTTTTGATACAATTACATGCCGGATTGCAGCCCATCATTTTACGAATCCGGCTCAATTTATTTTTGAAGTAAATCGTACGTTGGAGGATAATGGATTATTCATCTTAATAGATAATGTTTCGCCAGAAAATAATGAATATGATACATTTTATAATTTTATAGAAAAAAAGCGGGACCCAAGTCATGAACGAGCTCTAAAAAAGACAGAATGGCTTACTTTATTAGAAAAAAACGGTTTGCAAATGCAGTCATGTCTTACTTTTGATAAGAAGTTTGATTTTGACTGGTGGTGTAATATGATGAATGTCCCTGTACAAAAGCGCGAAAAATTAACAGAATGTATGATGAAAGCACCAAACGAAATGAAGGGATATTTTAATATTCAATTTAAAAATAATAAAGTAGATTCATTCTATACTGAAATGGCTATGTTTATATGTAAAAAAAGTACAACATTAAAAAGATAAATGTGTTGCAGTCTTTCTGAAGTACGATATACTTAGTACAGAGAAACTGAGAATTGAGGAATAGTTATAATGATTCGTGTACGCATTGAAGGTACTGAGGAAGAAATGCTTGAATTTATGGGGAAAATGCCGGACATTCCTGGATTTGAAAAGACACATATGAGAGAGCCGAGAAAAGGAAATAACCCGAAATACGATTCGAGTAAAAATGTACTAGCATATTTGTCTTATAAAAAGATTGAAGTCGCCAATAAATAGGCGGCTTTTTTAGTTTGCGCTGTTTCACCGCCTTGTCTTTTTCACATAATAATAATAGTAGATTATGCTGAAGAGGGGTGAGAATAGTTAATAAGAAAATCATCTTTTTTGGAGACTTTGGTATTGATGACGCCGTAGCGTTAATTTATGCAAATAAAACATGTAAATTAGATATTCTAGGTATTGTTGCAGAGTACGGGAATGTATCACGAGAAATCGTTACGGAAAATGTTTATTTTTTAGAAAGGTACTATGCTACACATGTAAAAATTATTGAAGGTGCGAGTAGGCCGATGACAGCTGAAGAACCTTTGTTTTTCCCTGAAATCCATGGGGATCACGGTTTAGGTCCTATTAATCCACCTGAGATGAGAATTTGTAAACGAGAAAATTTTTGTGAATTAATCAAATTAATCGAACCTTGTCCAGAAGATATTATAATTGTGGCGACAGGAAGACTAACGACGCTTGCTACGTTATTTTTATTGTATCCCAATATAATGGATCGTATTTGTTCGTATTATATAATGGGCGGTGCTTTCCTATTTCCAGGTAATGTTACACCAGTATCTGAAGCGAATTTTTATGGTGATCCAATTGCAGCAAATATTGTTATGAAATATGCGAAAAACGCTAGTATATACCCGTTAAATGTAACACAGGGCGCGCTTATTACGCCTGAAATGGCCAATATAATAGATAAACAAGGAACTGGACAGGCGAAACTCATTAAACCAATGATTGATTTTTATTATGAGAACTTCTATAAAAAAGAATATCCGGGTATTGGTGGAAGCCCTATACACGATTTACTACCGTTTGTCTCGTTTATAAATGATAGTATTTTTGAATATAAAAAATCGGCAGTGTGGATTAGTACGACAAATGATGTGACTAGGGGCCAAAGTGTAGCTGACTTTAGAAAAATAGCTGAACCAACAAGGTTTGATGGTCGGCCGATTCAAAGAATTGCTGTTGGTTTTAACTATCCTGCTTTTAAAGAAGAGTTTATGCGAACAATATTGAAGCCAGATTGTCCTTAATGTGTTAATAATAAGTCGGATAAATCGTTAGTCCGAAAAATGGTTTATCAGTCTGTATTATTCTCAAAAGTCTTATAGTTGAGCAGCATGAATAACTTATGAAAAATGTCACATAACTAATGGTAAGCAATTGTTTCTAATTATATTTTGATTGGTTAAATATAAAGGAGGTTATTATATGATTTGGTCTTTAATCGTTGGTGGTTTATTAGGATGGTTTGCAAGCTTAATTACTGGAAGGGATGTACCAGGTGGTGTAATTGGTAATATTATTGCTGGTATTATCGGTTCTTGGATTGGTACGAAATTACTTGGTAGTTTCGGTCCTGTAATAGGCGGATTTGCAATCATTCCTGCTTTAATTGGTGCGGTTATTTTGATTTTCATTGTGAGTTTTTTACTACGAGCAATGCGGAAATGAATGTAGCAGGACTGTTTACATTTGTAAGCAGTCCTTTTTATATGTTATGCTAGTATTATACAATCAGGAGGTGTCAGCATTGAAATCATTTACAGTAAATTTCCATCAAGAAGATAATGCAAAAGCGACAACAGTACATAAATTAAGTGAAGAGGACTTCAATAAAGCAACTGAAAAAGGTACTCGTCATTTATTTGATTTAGATACAAACGTTGGCTTCTTCGTATTCTTTGATGCAGAAGATGCAGAAGGAAATGATCAATACTTAATGTTACAATATGAAGGGGATCATGAAGAACCAACTGCGTGCTACGGATTTGATTTAAAACTATATTATCAATTTTTAGCGCTATACTTAAACGATCTTGAATTCCAAGGCGAAACAGATGAGGAAGAGGAAGAATACGGTCCAATTCATCATTTAGCGCACTTACTTTATCATATTGTTGAAGATGGTAAATCAATCGAAGTATAATATACATATTTGAAGCTGTCCTTTTGGGGCAGCTTTTTTATATGACATTGAATTGGTGTATTATTAGTTGAACCAATAAGGCTTTTACGGGCAGCCCTGCCCATCTAACTTCTTTGTTTCCGCTGAATTTTGAGGTGGAGATTTTACTGCCCGGCAAATAGCAGGATAAATTCATAATAGAAATTTATTTATTACTTTCATGTTAGCATCGTAAAACACCTGTTATAATGATTGTAATTAAATTCATGGAGGCTAATTCTATGCTTGTAGATGTAAAAGCTTTTATTAAAGCTGCAGGTTTAACATGTATTTCATCATTAAGTGGAGATAACACGTTTGTTTATAATTTTGAAACTGTAAAAAACACTATCGCTACACTTTTTAAGAAGCTAAGATTTACCATTTAATTTCATTTCAACCAGTAGGAAAAGAGTAATCACTTCCTACTGGTTTTTTTTCTGTTTGAAGGAGCTGTTGTGACAACATGTTTTAAGTGATAGATAGAGGATATTGTCATTGAGAAGAGAAGGGTTAAATAAGGAGATGAAAATGGTTTCGTTTATCAGGAGGTAGTTACTTCGGATATAACAGACTTGGTTACTTTTTAGAAACAGCTTTTGTAATATATTTTGTACAAGCTTTTTGAGAGAGTGAAGTACTGACTTTTTTGAACAAACATAATTTGAAAAGTAGTGTAATGGGTTGGTTAACGAAATAAATAAGATGCAATAGGGGGTAAAAATGATGAAAATATATTTAAAAATAGTTATGTTATTTTTGGTGTTTACATGTATGTTTGCGCTAGCCGCATGTAAAGAGACAGACGAAAAAAACGAAACAAATCCAACCTTGGAAAATAATAAAAATAAACAAAGTAATTCTTCAGAAGAACAGAAAAATCTTGAAACAAAACCAAGTAATGAAAAAACAACAAAACCATCAACTGAGCCAGATTCGAAAAATAGAACATTTAATCAAAAATCAATTAACCACATTAAAGATTTGTTTGAATTAGCAAAAGAAGGAAAAGTACCTAATGTACCATTTGGAGCCCATACAGGGGATATTGAAGAAATAGAAAAAGCATGGGGGAAAGCGAATAAAACCGAACAAGCAGGGAACGGAATGTACGCAACTTTTACAAATAAAAATGTTGTTTTTGGATTTAATAAAGGGTCACAAGTTTTTGATGTACGCTCATATCATGCAGAACTAAAATCGATTACATTACAAGAAATTGAAAAAGCGTTAGGAAAACCATCTTCAGTTAAAGGGAATGGTGGAGACAAAATATATGTATACAAAGTAAATAACCAGTATGAGTTAAAATTTGTCATTCCAAAATCGACTGGTAATGTAGATCATATTTCCGTGTTTTCACCAGAGGATAGTATTAATAAAATGGCAGGATAAGAAATTAAGTGATTTCAAAAACACCTCGCTCTTTAAGTGAGGTGTTTTAGTTGTAAACAAGGAACGTCTCATTTCATATGCGAAATACTTCACTTTTGTTTTTTAGCATGCATCCAATAAGAAATGTTGATCTACTGAAAAAGTAGTAACTTATAAATTATGTGTAGGCTGGTTTGCGATTTTTTTTCGTTCCAAATTTTGAACAAATAACGCTTGTACAATACCTCCAACTAATAAGAAACTAGCGCAAATATAAAACAGCATACTTCCATTTAACTTACTTAATAAAACTGCACCAATAACTGGTCCACACGTTCGAGATATATCCCAGTGTATACCGTAAATTGAAAAATATAAACCACGTTTATCATGAGGTGCAATTTCTGAAACGAATCGTAATAAATGGTTTAGAGCAATACTTTCTCCAATGACTAAAAAGAGTAAGGTGAAGAATAACGACAATTTCGTCGTTGAATAACTAAAGCCAACTGCAGCTATTGTATAGCAGGCGTAAGAAATAAGGATGATTTTCGCCATAGAAAATCGTTCAGACCATTTTACGAGGAAGATTTGTAGAATGATTTCCAAAATGGCTTTACATGTTGAAATAAATGCGAGTATGAATACGAGATTAAGAAATACATGTTCTGCAAAAATACGATAATTCGTCTCAGTTTGTGCATAAAAAAAGCTAATAGGAAGTGTAGAAACCATAAGACCGAATATGGCGTAATGTTTAAAAATAAATTGCTTTGGTGAACTTGCCTCAACTGTTTGTTTTGACATACTTATTGGTGGAACGGTTTCTGGGAGCTGGGTCCAAACAACAACGGCATATATCGTAAGGGTTACACTTTGCACGATAAATAAATATTCTGGGTGAGTATTATAAAAACTTGCACCGATTAAAGGGCCGACTACGGATCCAATTGCTCCCATCGTTTGTAGGAGAGCAAAAATTTCTGCTTGCTGCTCTTTTTTTGTTAAATCAGCAATTTGTGCACGTTGAGCCGGAATATATAAGGAACGGCCAATGCCATTAATGACATATAACAGTGCAAATATAAAAACGGATTGAGCGAAAACGAAACTACCGATTGCAACACTTTGTAGCAATAAGCCGAGTAACATAATCTTTTTCCGGCCATATTTATCAGTAATTCCTCCAGCAATAAGTGTAAATAAAATGTCTGAAAGTGGCTGTAATCCGAAAATCAGCATAGTTATTATTACATTGCCGTTTAACATTTTATTGACGTAAATAATCATAATGATAGCTAACATAGATTCAGTCGTTCTGGTTAATAATTCACCACACAGTCTAATAAAAATAGGTTTATTGTAACGAAGTAAGAGATAATTCAATATTAATTCCTCCTTTCTATATTGAAATGATAAGATGAAAGAAGAATTGGAAAAAGTGTAGAAACAATAGGGAGTATTTTTCACCTTTTAGGGGGATTATGATGTTTATTTTAGATCAATACATTGAACTATGGAGTGCTTATGGAAAAGGGGAAAAAGAGGGAGAACAATTGGAAGTAACAGTGCAAAATATATCTGAAACATTATTTTGTACAGAGCGTAATAGTAAATTAATTATAAAAAAATTAGATGAGTTAAATTGGATCAAGTGGTTTCCAGGTCGCGGCAGAGGAAATCGTTCTAAGTTAATATTTCAAAAGGACCCGATATCTTTAATTTTAGATAGAGGAAAAGAAATAACGAAAAAAGGGGATGTGAAAAGCGGGAGCATATTTGTGGAACGCTATAGCTCACATTTTCCATTAGTAAAGGAAGAATATCACTCCTGGGTGGATTCAATATTTGGTCATAAGATTGAAATGACATCTGAAGGGAGAAGAGATGTACTCCGGTTGCAAGTACAAATGAATTTAGATATCACATTAGATCCTGTATACGCTACAATGCGTTCAGAATGCCATATGGTAAAACATATATTCGATACACTCGTGTATGTAGACGGTAATACAAACATTATAGAGCCAAGACTTGCATTTCACTGGGAATATAATGATGCTGAAAAAATATGGACGTTTTATTTACGAAAAGGAGTTCACTTTCATAATGGAAAACAACTTACTGCACATGATGTTATATACTCATTGAATCGATTTATGAAGCTGGAAAATAATGCACACGCATGGATGTTACAACACGTTGAAAGTATTCGTTCAGTGGATGACTACGTTGTCGAAATTCAATTACATACGGAAAATCGAATGTTTTTACATATGCTAAGTGCAGAACAGTGTTCTATCGTGAATAAAGATGAAGCAGGAGAGCTAATTGGAACAGGGCCTTTTCAATTATATAAAAGTAATGAAAATTTGTTCATTTTAGAAGGTCATCCTTTATATTTTCGTGAAAGACCTTTTTTAGATCGTGTTGAGTTGTGGAATGTAGAACAAGGTGTAAGTACATACGATGTTTTAGTAAAGGCGCAGTATAAAGATAAAGAAAAACATAATAAAGAATTGTCTCGGCTTGAGTCGAACGTGACATATATAACATGTAATCATACGAAAGAAGGACCAATGCAAGATGAGTTATTTCGGAAAGCATTATATAAAATCATTCATGGTTATACAATCGTTCAAGAACTCGGCGGAGAACGTGGAGAAGTGGCACAGAAACTAATATTAGCAGGTGAAAGCATTGTAGAGATTGAGGAAGATGTAGAAAGTTTAATTAAAAGGAGTACTTATCATAATGAAGTGCTACAACTCTACACATTTACAGGACGAGATCATGTTGAAGATGCACAATGGATACAAAAAGAGTGTGTGAAGTACGGGATTCGTGTAGAAAATAATTTTCTTGACATAGAAGAGCTATTGGAAGTAAGTACGATACAAAAGGCCGATATGATGCATGATAGTGCCACAATAAGTGAACGAATAGAAGATAGTCTATTATATATGTTTCTTACAAAAAATAGTTTTATTCATGGACAAAGCAGCATGGACTTTCATGAAAAGTTGTCTCCTTATTTTAAACAAGAAGAATTAGAGAAAAGAGTTACACTGTTACGCGATATTGAGGATACTTTGTTACGTCAAATTCATATTATTCCTTTATATCGTAATAAACAAGAGGTAAGTACACATGAAAAAGTCCAAAATATAATGATTAATTCACAAGGTTGGATTGATTTTTATAATATTTGGTTTAAATCTTGATATATAAGGGCTTTTGCGCATTTTCATAAGATGTGTAAGAGCCTTTTTTTGTATGTGGGAATAGGTTTGTTTTACACATTGTTACCCTACTTGTGATAAAAGTCTATTTACAGTGTAACAGTGTTATGTTACATTGTTATCAGGAAGGGGTGTTATACAGTTGAGTACAGATTTAATTTCAAAAAAAGATTTATTAGAACTAACTGGTATTTCATACGGACAGTTATATAGGTGGAAGAGAAAAAATTTAATACCGGAAGATTGGTTTGTACGAAAGTCAACATTCACGGGTCAAGAGACATTTTTTCCGAAAGAAAAGATATTAGAGCGCATCGATAAGATCCAAACGATGAAAGAGGATTTATCACTTGATGAACTAGCGAATATGTTTTCACCGAGTGTGAGAGAAATTCTTTTAACAAAGGAAGACATTTTACGTAAGGAGATTGCATCAGAACCAGTTTTACAATTTTTCATAGAACAAACGAATAAAACAGCAGAGTTTCAATTTGTAGATATTCTTTATGTGTACATGTTAGAAGAATTACTACAATCGGGAGAGATTAGTTTAGAAGAAGGAAAAATGGTCTTGCAAGTTTTACGTGAAAATTATGAAACAATTAAACATAAAACTTGTGATTTAATCGTTGTCCGAAAATTAGGGATTTCTACATGTTTATTAGTTTCAAACGTGGACGATTTAATTTTTGAAAAAGGCACTAAAATCGTTTTACGCGAAGCGATTATGAAATATACCGAAGCATTAAAAACTAAATTGTTGTAGTGGAGGAGAAAGTATGCGTACAGATAATTTGATTATAAATGGTTACGGTTCATCCAATGGCGGCGAGTTTCATAAAGTACAATTAAACGGAAAAGGAACTGTGAATGGAAATGTTGAATGTGAGCAATTTGAATGTAACGGTTACGGTGCAGTTACTGGCGATTTGAAAAGTAGCAGTGCACGAATTAGCGGATCTGGTAAAGTCGATGGCACAGTTCATGCTGAAACGATGCGAATTGATGGGAAAGCAACAATTACGCAAGATGTAAAGGCAAACAGTTTGAAAATTGCAGGAAAAGGTACGATAGGTGGAAATGTCACTGGTGAAGAATTTAAGGTCAATGGTCAAGCTACAATTGACGGTAATTGTGAAGTGGATACTTTTTCTTCAGAAGGACAATTTACAATTGGCGGATTATTAAGCGCTGATGAAATAAATATTAATATTCACGGTACATGTCGAGCGAAAGAAATTGGTGGTCAAACGATTAAAGTAAAGCATAGACTAAGTACTTTTAGTAGGCTGTTTAAATCAGTATTTGGTATGCAATTAGAGGCTGAACTATTAGAAGGTGACAATATCGATATTGATTATGCTCACATAAGAACGGTAAGAGGAAATAATGTTACGGTAGGACCGAACTGTGAGATTGAACTAATCGAATATACGGGTGTTCTTACTGTTGATAAAAGCGCAAATGTAAAAGAAATTAAGCAGATTTAATGGAAGGGAGAAAATGATATGGAACATCAACACAGTCTTACTGTTAATGGTTCTGGTATTTCAGCGGGCGGAGATTATAATAAAGTAAAGATTCGCGGTGAAGGAACGATTTCTAATGATATGAGCTGTAATGAATTTAAAACGTACGGCACGAGTGAAGTGTGCGGTAATATGAAAGTGAAAAGTTATGTCGTGTATGGAGATAGTGAAGTACAAGGAAATGTAGATGCGGAATCTGTAAAAGTATACGGAAATACACAAATGCATAGTGATGCTCATATTGAAAAAATAAAAGTAAGAGGTATGATAGAAGTTAAGGGGAAATTAACTGGTGATTTCGTAGATGTGAAAGGCGCTTTAAATGTAAAAGGAGATATTGAAGTTGAAGAACTATCACTAACTGGTGGCCTTGAAAGTGATGGATTACTTAATGCTGAAAATATTGAAATTTCACTTCGTTATGAAGGTAGCAAAGTAAGAGAAATTGGCGGTCAGAAGATTACCGTTCGTAAAAAAGCGAGATTTATTCCATTTACCAATCATGCTGGAAGCCTCCAAACATCTATCATTGAAGGAGATGATATCTATTTAGAACATACGATTGCTGAAGTTGTAAGAGGAAACAACGTTACAATTGGTCCTGGATGTGAAATTAGTATTGTAGAATATCATACTAGTTTTAACCAAAAAAGTAATGCAGTCGTAAAAGAACATAAACAAATATAAGTAGTATGAGGGAGAGCAAGGTTATGGTTGAGAAGAATAATAGGCTCGGCTTTGTTGTAGCGGGCTTATTGCTAGGTATTTTAATGGCATCAATGGATAATACCATTGTCGTTACAGCGATGGGAACAATCGTTGGTGATTTAGGAGGCCTTGAAAACTTTGTATGGGTCGTTTCTGCCTATATGGTCGCAGAAATGGCAGGTATGCCGATATTCGGAAAACTATCAGATATGTATGGTAGAAAGAGGTTCTTTATTTTCGGTTTAATCGTCTTTATGATTGGTTCGGCACTTTGTGGTACTGCTGAAAATATTACACAGTTAGGGATTTATCGTGCCATTCAAGGTATTGGCGGCGGGGCATTAGTGCCGATCGCGTTTACTATCGTTTTTGATATTTTCCCTCCTGAAAAGCGTGGGAAAATGGGTGGTTTATTCGGAGCAGTATTTGGTTTATCAAGTATTTTTGGTCCGTTGCTTGGTGCGTATATTACAGATTACATAAGCTGGCACTGGGTATTTTATATTAACTTACCGCTTGGCGTTTTAGCACTTATTTTTATTACATTCTTTTATAAAGAGTCAAGAGTTCATAGAAAGCAAAAAATTGATTGGTTTGGCGCAATTACTTTAGTTGGAGCAGTAGTTTCTTTAATGTTTGCGCTTGAACTTGGCGGACAAAAGTATGATTGGGATTCTAACTTTATTTTAAGTTTATTTGGTGGATTCGCTATTTTAATTATTGCATTCATTTTTATTGAACGTAAAGTAGAAGAACCGATCATTTCATTTGAGATGTTTAAACAACGTTTGTTCGGAATGAGTACAATTATTGCTTTATGTTACGGAGCTGCGTTTATGTCAGCAACTGTATACATTCCATTATTCATTCAAGGTGTATACGGTGGCACTGCAACAAACTCGGGATTATTACTTTTACCAATGATGTTAGGCTCAGTCGTAACAGCGCAGTTAGGTGGGTTTTTAACGACAAAGCTTAGCTACCGAAACATTATGATCATTTCTGCGGTTATTATGCTAATTGGACTATTTTTATTAAGCACATTAACGCCAGAAACAAGTCGTGTATTATTAACAGTGTATATGATTATTATCGGATTTGGAGTCGGCTTCTCATTCTCTGTACTAAGTATGGCAGCTATTCACAACTTCGGTATGGAACAGCGCGGATCTGCGACTTCGACGAGTAATTTCATTCGTTCATTAGGTATGACACTTGGTATTACAATCTTCGGAATGATCCAAAGAACAGGTTTCCAAGATCAATTAGAAGAAGCATTTAAAGGCATGAGCGGGGGAATGAATACAAACACATTAGGGGATTCAAGAGCCATTTTATCAGAATCGGCAAGATCTCAAATCCCTCCGCAAATATTAGATAAGATTATTGATGCTCTTTCTAGTTCAATTGTTCAAACATTCATGTGGGCATTGGTACCAGCTGGATTAGCATTCATATTCATTTTCTTTATGGGAAATGAGCGCATGGTAATTAAGAAAGAACAAACAAATAAAAAAAGTGAAACATCAAAAGCGTAATGAAAAAGCTCCTTTCCAATTGGAAAGGAGCTTTTTCGTATGTATGGTGTTAGATTAGCCTTCAATAATTTCGTATTCTTCGTCTGCAAGTAATAAAATTTGTGTTTTCTTACCTTTGTTTTGAACTTCAATTACATCGTATGCACCTAAGTCTCTTACTTTGCTTTGAGAAGCGTTAACCATAACTTCCATAGAATCGATTAAGATATCTTCTTCAATGTATGATTCAGGCAATGCCATATCTTCAGTTTCTAATACACATGCATATAGATTTTGTAAGTTTTCAGCAGTTGGGTTTTGTTCCTCAACATCAATGATGTTTTTTACTGCTTCCATATTTTCTTCTTTTACTTGGTATACTTTAATTTTAGCCATTGTTTTAATCTCCTTTATAACGTAATCGTAGAGGCTACACTTCATTATAACGTTTTTTTCATGAAAGATGAAATTGTTATATGTATTTATAGTAAAAATTATGTGTTATTACTCATTATTGGTGTAATTCCCTTACTAATATTATGAATAGGTAACGATATTCCTACGTTAAAGTTATATTGTCCAAGCTTTTTTGTTTTCCTTTCATATATATGTATTAGCTATTCTATATAGAGAAGGGATGGAGTGTAAGTGGATTGTGAGCCGAAACGTGATTGTGGATGTTGCCAAAATAGTATATGTGAATTTTTACAAAGTCTAGAACCGTATACTAAAGTTGAAAGTATTGTAATAGTAGGAAACGAAATCGTTGTATCTTATTTTCTTTCATTTAATGTGATGAAAGGGATTGTATCATTCGTACAAGAAGACAGTGAGGATATTTTTGTAGATTGCTCAAAAATTGATGTAATCCGAATAGGAAAAGTTTGTAGTTGCAAATCGAAAGTTAAATATATTGAAGAGGACTTTAGCTTGCTAGGAAATGTGTGCCCGCAATGTTTAACAGAGGGGAGTACAATCTTTTTTGATTTTCATAATCCAGAATTAAATTTATCTTTACAAGCGAAAACAATTGATGCACCTATATGTACTGAATTTACAGATGAACTTGGGAATGTAGTAAAGCAATTTGCAATTGTAGGTGAAGCGATTGTTTCTAAGGATTTTGTTCAAGTACCTGAACTGTTAGATTTTCGATTAGTTTTATCGGATACTGCTGCGAACCCTTTGAAGTTTGGAATGCTGTTCATTAATTTTCCTGATATTACATTCGTTATTCTTTTCGCATCTAGTGGATACTTAAACATTTCAAATTGTTTAAAGGTAGAGAGTGGAACTGGTAATATCGAAATAGAAGAGCTGAAAAAAATGATAAAGGATGACGTTAACACGTACAAGTCAGTTGTTAAATTGACTAAAGTATATAAAAATGGTGAAATGGAATCTTTTATTTCTAAGAAGGAGTTATAACGCATTTTTTGATAAATCCTCATACATTATGTTGAGGGTTTATACATACACGATGTATATTCTAAAGTTTAAAAAGTGAGATACTCTTTTTTTATTAGATGTTATAATAATTTTATATTTGTGAATGATTTATAATTATATAAAAATTTAGTTTAATAGGTGTTTTCTTATATGGTAAATGGTTGATTGAAAAATTATATAAGTTTATTCTAAAAGATTTAGAATAAGATTGATTTTATAGAAGGCGGGAATGTAAATGATACATGAAGCGAATATACATACAAGAAAAAAACTAGTTTCTATGTTTGATGATTTCAATAACGTTATTTTACTTTCTTATTTACAAGGGCATATGGGGACTGCTTGGGTAAATGATCTTGAAAATCCAACAGTAGCACAAGTTACGGTAGGAATTTTCACATTTTACGCTGGAGACCCAAATGTGCAAGAAACAGAAGAGTTATTACGTAACATTCCTGAAAGAATTTTAGTTATCGTAAATAGTGAAGAGTGGAAACAACGCTTAGAAACATTCCATGAAAGAAAAATAGATAAGTTTTTACGCTATAAGTTCAAACGAAATTCAGAAGGTTTTAATCGTTCAAAATTACAGTCTTTTATATCAATACTTCCAAAAGGATATGAGTTAAAAAGAATAGATGAGCATATCGCAAATAGCCCTACATTACATAAAATCTCTGAAGATTTTATAAGTCAATTTCAGTCGGTAGAAGATTATATAAACCGTGGTATAGGTTATAGCATTTTATATAACGGAGAAGTTGTATGTGGTGCATCCTCGTATAGTATTTATAATGATGGAATTGAAATTGAAGTTGCGACTGATCACAATCATAGAAGAAAAGGCTTGGCAACTGTAGTTAGTGCAGCTCTTATATTGGATTGCTTAGAAAATGGAAAGTATCCAAACTGGGACGCAGCGAATACTACATCTGCTAACCTAGCAGAAAAGTTAGGATATGTTTTTGATAAAGCGTATGATACTTATTTTGTGGATAATAGATGAGTGAAGGAAATTACATACTAAAAAATAAATACGCCCTAGTACGTAAGTCTAGGGCGCATTTATTAGTTGGTAAATATCTTCATAACAATCTTATCACATTTTATCTTTTGAATGTTTGGAATTAAAGATATTTATGTGACTTTTTGAAAAAATAAAAGAGCAGCTAGCAAAAGCTAACTGCTCCTCTCCAAGGGAGAATGGAGAAATACAATCATGTTACCTATAGTATTGACGGAACATTGAGTTTTAATCAGCCATTTATAAAAGGAGAGATAAAATATCTTTGATTAATCCTTAGGCTCCGATTAGGAGTACTGATAGAAAAACGATTGAGAATATACTTTTTATTATATTTACAATTTAAATAGTAGAACGTGTTTATCGTAGTTCTCCAAACACCAATTATATTTTTTTAGAATAATTGGATGGACTGCTTCTTTCGTAGTATCGACTTCAGTATAGCCATATTTCTTATAAAAGTTTTCTAATTCCTCAAAAGGAAGACAATATACATCTTGTATTTGTGATTTTTTTACAGTTTCTACTAAAAATGAAACAAGCTCACCAGCTAATTGTAGCCCTCTAAATTTAGGGAGAATAAAAATCCCGCCCATTTCTATAGTATCTGCATCTATTTGGACTAATCGTCCAACACCTGCATACTCGTTGTTATATGTAATAATTGCAACTTTATCTCTCTTTAAATCACTTCGTACAAATCCTATTGATTCATATTGATTATTAATCCATTTTAAATCGTTAGATGTAGCTAGTTGAATACTCATATACATGCTCCTTCCGAATACTAGCGCTCTCTTCATTATATAGAACATAAGATACTATATCAAAGGAACCTTGAGATAGCACATTTGTTTAAGTTATTAGTTAAAAGTGTGGGGTTGCTGGCATTGAAATGTAGGCTTCACCAAATATAGGATAATAATGTTGTGAATTTAGTGTTACATAGTCAAAATAAAAAATAGTTCATGTGTTCGATAACGCACGATTTTTTTAGTGTAGAGAAAATCATAGGGATATTTTAATTAGTAGCTACTGTATTCATTGAAGCTATTAAGGAAATGTGGTAATCGCCAGCCTTAGTGATACAAATCATATTAGGATTTAGTAAAAAAACTCTTCCTGAAAAAGAGGGAGATTAAAGATAAGAGCACTTCGAAAAGTGCCCTTCAGTAACGACTACTCATTCTAAAAATATTATATGAAGTTAAGTGTATTTAAGTATGGGTCTTTTATATAAATGTGAAATAAAAGATGGTTGTCTTCTTGTTAGAAGGCTATTTTTTGTTATTACAAAAAAGAATTAGAAGTAAAATATAAATTCAAGTTACTTGTCCAAACAAATTATTAAAAAATACATAAAATGCTAGTAGTTAGCCAATATTTTAATATTGCTAATTTTTTAGTTTAAAAGGGGTGATTTTATGTGTGATTGTGAAGTTTGTAGACGAAAGAAAAACCGGGATCCATTAAATCGGGATTCTGAACGAAAAAAAGTGGATTCTGAGCCAATAAAAAAGGATTGTGAACCAAAAAAACAGGTTTCTGAGCCAATAAATCAGGATTCCGAATCAGTAAATTCTTATTCATATAGTAAAAATGCAAATTTTTTAGAAGAAGCTATACAAACAGATGAAATCGATCAAGTTTCTGAGGAATATATTGAAATAGTAGATTCAGCAGATGTACAAGTTACTACTACAGATACAAAAGCTGCGCTATCCATCCAAGCTGCGTTACAAGCAGCTATTGTGGTTGTAGTAAGTATTTCTATAGCAGATAGTGAAAAGGCAGATAAAATAACACAAGAATTGTTTCAAAAATCATCTATTAAACAAATTAATAGACAAAAAACATTTATTAAAAATTCCAGAAACGTAACCGTAACAACTACTGATACAGATATTGCAGTGAATATTCAAATTCTCCTTCAAATTTTATTAGCGTTACTAGTTAAACTAAACATTTTATAAAGTGTCTATCCCATTTATATTTAGCTATAATGGTTGACTCAAAGTAAATATTTTTTTGTTGTAATATGTGGTACAAGCTTGGACTTCTTATTATGACTAAATTAAAATTCAAGATTGATGGGAAGGTAAGTGGGGATAACTATACAATAGCAAAGGTGAACTTATTATTTAACAGTAATTAAAACTTATATATGTTAAGTAACGGGAGGCTGTCTTCGCATTAGAAGACAGCCTTTTGATTTCATTAGTAAAAAGAAGGGAAAATAGAAGATTAAGTTACTTGTCCAAGCAATTGTTATTTAAATACATATAATGCTGGTAGTTATTTGAAATTTTTATAGAAAACTGATAGGAGTGAACATTGTAAATGGATGATTTAAATAAATTTTCTTCCTTTAAGTTTGATAAAGATCAAAAGAATATAATTATAGACCTTTTACTCTCAGATATTTTTAATAGGCATGGGATAAATGAAGAAAAACTAAAAAATTTATCGCCAGAAAAAAAGCAGCAAATTAAAAGTATTATTTCTGAAATACAATCACAGGTTAATAATTATTTAGATTGAAAGGGGGTGAACTTATGGAAAAAACATGTCATTCAGATGGAAATAAAAAGTGGAGTGCATTAGATTCTTCAAATCCTCATCCGTCTTTTAAAAATGCTAGCGTTTCAGAAGCAGCTGCGCAAGAAAGTAAAACTTATCAAATTTCTGAAGAATCTATTACAATAGTTGATTCAGCAGATGTAGAAGTTACTACTACTGATACAAAAGCTGCGTTATCTATTCAAGCAGCTTTACAAGCAGCTATTGTGGTTATAATAAGTATTTCTATAGCAGATAGTGAAAAAGCTGATCGTGTAGCACAAGAATTGTTTCAAAAATCATCTATTAAACAAATTAATAAACAAGAAACTGTTATTAGAAATTCTAGAAATGTTACAGTTACGACTACGGATACAGACATAGCAGTAAATGTTCAAATTCTTCTCCAAATTTTATTAGCTTTACTAGTAAAATTAAATATTTTATAAAATGTTTAACCTGTTTTTTTATATAGTGATTCTTACAGGTGAATATAGTACAGGCTATAAATATTAATCATTAACATCGCCAAAATAATAATGAGAACAATGTGATGGGAAATAAAGTTTGGTTGTTTTATGGAAATTTAAAAGCCATTTCCTTTATTGGATGTGGCTTTTAAATTTTAAACAGTATAAATTTTAAACAGTATAAATTTGAAAAGATTATATTAAGATAAAGAATTAAAATATGATGATACAAAATACTTATAAAATTATTCGTGTTATTGAAAAATGATAAGAAAAAGGTGTTTAAAATAGAACCATTTTCATTAATAGTTCAAGTTTTGAAGAATAGTGCATACAATATAAAGTGTTTTCCTTTCTTCATTTAAGTTTTACGTATATAATTTAAAAGTACTATTTTTATTTTATTATTTTATATTTATAACAGAATAGAGGTTTAAAAATGGGTGTTAAAATCATTACGGATAGTGCGGCGGATTTACCAGTAGAATTGCTGCAAGCATATGATATTGATTTAATTCCACTCCGTGTATATGATGAAGTAGAAACAGAGTATTTAGATGGAGTAACATTAGAGTCAGTTACATTACTGCAAAAAATGAGAGAAGGCGCTGTTTATAAAACGTCATTGCCTTCACTTGAAACTTTCCAAGAAAAATTTGTTTCTTATGCAAAAGAAGGTAATCCTTGTATATATTTAGCTTTTTCATCTGAACTGTCTGGTACATATCAATCATCAGTTGTCATTAAAGAGGAAGTAAAAGAAACATATGCAGATTTAGATTTAGAAATTATTGATACGAAATGTGCTTCGCTTGGTCAAGGGCTTGTCGTATTAGAAGCTGCTAAAATGGCAAAAAACGGCGCATCAAAAGAAGACATATTAAAACGTGTCGCTTTTCTAATGAACCATATGGAACATATCTTCACTGTAGCTGACTTACAGTACCTTGTTAGAGGCGGGCGCTTAAGTAAAGTAGCAGGATTTATCGGTGGTTTATTAAACATTAAGCCGATTTTGAACGTGGAAGAAGGAAAACTTGTCCCACTTGAAAAAGTACGAGGGAAAAAGAAAGTATTAAGCCGTATTGTTGATATTATGGAAGAACGTGGAAAATACCTTAAAGGTCAAACAATCGCTATGACTCACGGTGACGACTTAGAAACAGCTGAAGCGTTAAAAGCATTAATTACTGAAAGATTTGGCTGTGAAGTATTTATCGTAAATACAATTGGTGCAGCAATCGGTGCACATACAGGTCCTGGCGTTATAACGTTATTTTTCTTAAATGAAGTAGAGTAAAGGATTGATCTTTTGATCAATCCTTTTTTATTTTTTAATCTGTGATAATCGGTCGATATGGTATGGATGAAGATGAAACCTTTGAAGTTAGCCTATATCAAATGCAATCCTGTAGAGGGAGTATTTTTTATATGTGAAATGATACTTTATGGTAGAAGAAAAGATATAAATAAGAATGCATTTATAGAAATCTGAATATTTAAGGATATCGAAATTTTTTTATTTCATATATAATTGTGTAGGAAGAAATATCTGTAACTATTTGTAAAAATAGGAGGCGGCTATAAAAATGCAAGGAATTGCTAGATGGGATTTAAATCGATTGTATTTGAATGAGGATATTCTATTTCCGATTTTAGAGTTGAAAGAGCAATATTTTGTAACAAAAGATGTAGAGGTTCTTTCAAAGCTTATACAAGCTATTGAAAAAGCAGAATACTATTTGTATTGTCAATGGGTTGAAGAAAGTGTTTCATCTGACCTTACTAAATTGAATGTGAAAGTGAAGGAACTAAAAAGTGAAGTACAGCAAATAATAAAACATAGTGAAGTAGAAACTTCCGATAATATTAATATTAAGTTTATAAAAAATGAACTTAGTGCGTGGGAAGATATGTACATACAATTACGGGATAGGATAGAAATAGAGCACAATAATAAACAATTATCCTTTGGACAAGCAAATAATATTGCAATGAATAGTGAAAATGAAAAGGAAAGATTAGAAGTATTCGAGTTACTTACAAGTACTTTACATAAGGAAAAAGAAATCTTTGCTACTGTATTAAATCAAATAGGGAGATTGCGTAATGCAAAGAGTAATGAAATAGAAGATAGAGAGATTTTAACACAATCTTTTCATGCGAATGGCATTTCAGAAGCTGTATTATTCCAAATGTGGAATGCGACAGAAGAAAACCTTGATAAATTAGTAAGTGCTTTAAACGTGTATAAGAAGGGAAAAGAGTCAATTACATGGCATGAACTTATGACAGTAAAGGAAAGTAATGAGGTTATAATTCCTTTTTCAGTAGCAGTACAAAACGTTTATGATGCATGTAAGAATATTGATGAAGAATTAGCAGAATTTGCACGTAATGCGATAGAAAGTGGATGGGTAGATGCTGAACCGAGAGAGAATAAACCACCAGGTGGGTTTTGTGCTCCATTTTTCAGTGAGAAAGAATCACGAATTTCAATGCGCTATGATGGGAGTATAGATAGTGTAAGAGTGCTCGCTCATGAATTAGGACACGCTTGGCATTTTTATAATATGAGTTTCGAACAATCTATATCTTTTTTAGATGATAATTTGCCAATGAGTACGGCTGAATCAGCATCTATTTTCTTTGAAACGGTACTCTTAAATTATCTAATTGAAACAACGGATAGTAAAGATATGAAAAAGTCATTACTTAGCTGGAAAATAAGAAATAGTTTTAATTATGTAATGGCAATACGAGCATCGTATCAGTTTGAAAAAACATTTTATGAAAAATGTAAAGAGGGTCCTTTAAGTGCTGATGAAATTGAGAAATTATCTATAATGGCACAGAAAGAAGCTTATGGAAATGCTTTAAGTGAATACCAACCGTTTGTATGGATGAAATATATTCAATTTTATATAGCAGATGTTCCTTTTTACAATTATCCATACACATTTGGATATTTAGTAAGTTTTAGTTTATTAGAAATCGCTCAAGAAAGTAAAGGTACTTTTCATTCGAAATATAAAGAGTTTTTACGAGAAACAGGAAAGGTTCCAGTAGAGGAGCTTATGAAAAAATATTTTGAAATAGATATAAGAAATTATGAATTTTGGAATAAGGCTTTTATTCAAATTTCTAAAGATATTGATGAATATTTGCAGCTTATGTAAGGGGAGAGTATAGTGGATCAGCAGTTTATAAAAGGTATACCTTTTTCAACTTTAGAATATGCAAAAGCTATAAGTTTATTAAAAGGTTGGCTACATGAACAACAAGAGAAACCAAGGTTTGTAGTAACTGCAAATCCTGAAATTGTTATGTCTGCAAAGGAAAATACGGAAAAATCAAAGCAGTTTAAAAAGATGTTACTATCTGCGGATTTAATAACAGCGGATGGGATTGGTGTCATAATTGGCTCGAAAATATTAAAAGGAACTTTGAAAGAACGTGTTACTGGAGCGGATTTAACTCACGATTTAATAAAATATTGTAACGACAATGAATATCGTGTCTTTCTTTTTGGAGCCGCTCCAGAAAGTAATAAAAAGGCATTAGAAAAATTAAATGAGCAGTTCCCAGGAGCGCAGTTTAAAGGACAGCATGGATTTGTAAATGGTGAAGAAATAGAAGAAATAAAAATGAAAATTAAGCAATTCAAGCCGCATTTACTACTAGTAGGACTAGGTTCACCAAAACAAGAAGAGTTCATCTATGAAAACATACAAACATTAAACGTTCCGCTATCTATTGGTATCGGAGGCATGATTGATATAATATCTGGTACTGTAAAAAGAGCACCGAAAATGATGAGGGATACCGGAACTGAATGGCTGTATAGGTTACTCTCACAGCCGAAAAGGTTAAAGAGACAACTTGTACTTCCGAAATTTTTATTGTCGGTTATGTCTGAGAGGATTAAAGGGATTAATTAATAAAGGAGACTACATACATGAACAGAATCGGCATTATTGGAGCAATGCAAATTGAAATAGATTTACTTTTAGAAAAACTAGTTATACAAGAGGAACAGACAATAGCGGGAATGCCTTTTTATATTGGAGAATTCATGGGGATAGAAGTAATTATTACACGTTCTGGTGTAGGGAAAGTAAATGCAGCTGCATGCGCGCAAACATTAATTCATAAATTTGATGTAGACTCTATCATTAATACAGGCGTTGCTGGTGGGTTACATCCAGATGTAAAAGTTGGCGATTTAGTTATTTCAACTAACGTAACCCATCATGATGTAAGTAAAAATCAAATGAAAAACTTATTTCCGTTCAAGGAAGAATTTATCGCAAGTAAGGAATTGGTAGAGTTAGCACGTAAAGCATGTAATAGTAGTAGTTTACGTACTAGGGTTCATGAAGGAAGAATCGTCAGCGGTGAATGTTTTGTTGAAGATTCAAAGTTAAAGGCGAAATTAATAGACGAATACGCACCTCATTGTACAGAAATGGAAGGAGCAGCAATTGGACATGTCGCCTACATAAATGATATACCGTTTCTTGTTATAAGATGTATTTCTGACAGTGCAGATGATGAAGCTCAAGTTTCTTATGATGATTTCGCGAAAACTGCCGCAAATTATTGTTCAGAAATTATCGTTGAGATGCTGAAAAATATATCGAGTAATACTTATAGTTCAAAAGGGGAGAATGACATGTTACAAGCGTTAATTTTTGATATGGACGGAACGTTATTTCAAACAGATAAAATTTTAGAATTATCGTTAGATGATACTTTCAATCACTTAAGATCACTACAACTATGGGATACAGTAACACCAATTAATAAATATAGAGAAATTATGGGTGTGCCGTTACCGCAAGTTTGGGAAGCTTTATTACCGGACCATTCTATTGAAGTAAGAGAACAAACAGATGCATATTTTTTAGATAGACTAATTGAAAACATAAAAAGCGGAAAAGGCGCTTTATATTCAAATGTAAAAGAAATATTTACATATATAAAAGAAAATAATTGTTCAATTTACATTGCTAGTAATGGTTTAACTGAATATTTACGAGCAATCGTAACTTATTATGCTTTAGACAAGTGGGTGACTGAAACGTTTAGTATTGAACAAATACAATCGCTAAATAAAGGTGACTTAGTTAAAAGTATTATGAACAAATATGATATAAAAGAGGCAGCGGTAGTTGGTGACAGGCTATCTGATATAAATGCAGCGAAAGACAACGGTTTACTTGCGATTGGATGTAATTTTGATTTTGCGCAAGAAGATGAACTTGCTCAGGCTGATATAGTAATAGATGATTTAATGGAGTTGAAGGGGATATTATCTGAAGTGAAGAATACGCACGCTATGAATTACATAAAGTAACAACCATAAAAATGCTCAGAATAAATGATTCTCGAGCATTTTTATGTGTTTTCATACTTAGGGGGAATGGACTTGAAAGATATACATATTCAAAAAATAGAAAATTTAATGGAGTATGAATTCAGTCATCTCGTTCAAGACAGTGAAGAAGAAGGTTTTAATTTCCTTATAAGACTAATAAATGAATATAAAAACAAAATAAATGTATTTAATAAAACTGGAGAATGTTTATATGGTGTTTTCCAAGGTGATATGTTAATTGGAGTTGGAGGTTTAAATGAGGATCCGTACACAAAAGACAATAAGATTGTGCGGTTAAGGAGATTTTATATTTCAAGGGATTATCGGCGTATAGGGTTAGGGAACTTATTATTAAACCAACTATTATGTCATGCGGAAAAGTATTTTGAAGTGATTGTTTTACATGCTGACACGAAGCAAGGGGATGTGTTTTATACTGCAAATGGATTTGTAAAAGGGGGATTATATAAGGGATCGAGTCACTACAAACTATTATAGAGATTGCTATCCAAAGAATAGCTACGGACAGGGTTTTTGTTGGTAAATCGATATATCTTAAAAATCGCTGATATATATGAAGTTGCGACCCTTATATAAAAAAACAACTTTTATAATTTCATTTACTAAATTGTTATTATAAAAAAGAGCACCTTAGCTTTTAAAATTTAGCTTATAAGGTGACTCCTTTTCAGTCAATTACGTTTTAACGTTCATTTGTTTCAATAATAATCCTGGTTTACCTTTTACATAATAAAAATGCGGATTATTTTCATCATCATAAAGCATAATATAAGGCTTTTCATTTAGTGGGAGCAGTATAAGTACTTCGTCTATTGTAGTGTGTAACCATTGATTAGTAATAGAAACCGGCTTAGATAATGGGATTTTTATCATATAGCCATCTTTTGGAACGACATTTAAGTTTTTAAATGGACCGGTTATTGCTTTAGCGTATTGAACTGCTTCTTTTTGGATTACTGGATCTAAAGATTGTTTTTGAATGACCATTTCTTTTTGACAATCAAATACTTCAATTTGTTGATTGGTTTTTGCGAACGCATTTGTTGATAATAGAAATAAAAGAAGAGAAATGACCCCGATTTTTTTTATCATAATACAACACCTCACCATTACTATCCCCTCAAAAGCTTTAAATATTTTTCTGTCACATTCATGTAACAAAGATGTTGTATGATACAATTGGTTTTTGTTTAAAAGCAATGGAGGAAAAAATATGAAAGTTTTAATTGCAGATGACGAACAAGATATGTTAAGAATTTTAAAAGCTTATTTTGAAAAAGAAGGCTTCGAAGTTTTATTAGCGAAAGACGGAGAGGAAGCACTTCAAATGTTTTATGATGAAAAAATTGATTTAGCAATTTTGGATTGGATGATGCCGAAACATAGTGGTATTACTGTCTGTCAGGAAATAAAAAAGAATTCAAGCGTAAAAGTGTTAATGCTTACGGCGAAAAGTGAAAGCGAAGATGAATTAGCAGCGCTTCAAAGTGGGGCAGATGAGTACGTAAAAAAACCATTTCATCCAGGAGTACTAATTACACGAGCGAAAAAGCTTATTCAGCATGATGATATTATTCAAGTACAAGATGTAAAGATAAATTTCGCCAAAAATAAAGTATATAAAAATGATATAGAGTTAGAAATTACAAAAACAGAGCTCGAATTAATAAAATGCTTTTTAAATCATAAAGGAACGATTTTAACTCGTAAAAAATTGCTAGATATTGTATGGGGATTTGACTATTTTGGAGAAGAGAGAACTGTTGATACACATGTAAGAAGGCTGCGTAAAAAAATTGGAGAAAATATTATTAAGACGCATCGCGGGCTGGGCTATAGTTTGGAGGAACAAAGTGAATAAACTTGGAAAAAAGTTATTTTTCAGTATTTCTGCAACTGTTATTCTCATCTTTATGATTTCGTTATTATTCATTAACAATCTCTTACCGAACTATAATATTTATAAAACACGTGAAAACTTAAATAAATTTACAACACAAATACAAAATACAACAGTGGAAAATATAGAGGATGTTATTCATACAATTGAAAGTGAAAACAACGTTACAATTGCGTATACGCCAATTAATCAGTCAGAAGATGCTATGAACGAAGCATTACGCATGCAACTTACGAAAAAGAAAGTGACGTTAAATAAGCTTTGGATTACGAAAGACGAAGTCATGAAAGTGAAGACGGAAGGGCAATCGAATAAACTGTACGATCAAGGAAAGGTAAAAGCGAGTTTTTTTGCTAAATATATTGCGAAAGATGATACGATAATTTTAATTGGGACTTCTATTGCGAATTCAAATGAAATTATAAGTACGTTAAATACATTTTACTTATACATCGTATGTTTCTCGCTGCTTCTTATTATTTTACTTGTGTGGATACTTTCAAAAATAATAACGACGCCACTGAAAGAGCTAAGTGATGTAGCTCAGGATATTTCACATTTGCAGTTTAAAAGAACGAAAGTGAAAACGAATGATGAAATAGGAGAGTTGGCCAATAGTATTAATATCATGAGCGAAAAACTACATGAAGCACATCAAGATTTAACTGATCGTAATGAACATTTAAAACGATTTATGGGTGATGTGACGCATGAATTAAAGACACCGATCGCATTAGTAAAAGCATACTCTATGGGGATTAAAGATGGACTAGATGATGGGACTTACGTAGATACAATTATTAAACAAACAGATCAAATATCAAACTTAATTGAAGAACTATTACGATTTTCTAAACTAGAAAGAGATATTTTACAAAAAGAAGAATTCCCTATTGAACCACTGGTCCAGAGTATATTAGATAAGCATCAGATTGAACTGGATTCGAAAGAAATTAACTTGCAAGTAAACTGTAATACGAGCGATACAATCGTTTATGCAGATTTAAATAAAATGAGAATGGTATTTCAAAATTTAATTTCTAATGCAATAAAATATTCAGCAAATCAAAACATAATAATTACTTTAGAAGATAGAAATAAAAGTATATATTTTCAAATAAAAAATGGCATTCATACGGAAAAAATTAAAGATATCGATAAAATTTGGGAGCCTTTTTACGTACTAGAATTTTCTCGTAGTAAAGAAAAATCAGGTACAGGATTAGGACTAGCGATAGTGAAAAGTATTTTAGAAAGACATGGTTTTGAATATGGAGTTTCCTCTATAGATGGAGAAATTCAATTTTATATAAATGTGAAAAAGGATTAATGAAAATATTAGTCCTTTTTGCAGCTTTAGAGGTTAGCGATACAGGATGAATCACCATAATTTTCAAAATTGATGTATTAAATGGAGAATTAGCAAATGTTCTACTTTCATTAAATTCACGTGAAGTTCACAGGGAAACGTTACATTTACATAGTTACATTTGAATTTAATGAAGTGAGGTATTCGGATTTGAAAAGAAAGAAATTAGTAATAGGTAGCATTTTAATGGGGATGACGTTATCTTTATCCGCATGTGGTTCATCAGATACTATTGTAACTACAAAATCAGGAAGCATTTCAGAAAGTGATTTTAACAAAAAATTAAAAGAAAACTACGGTAAACAGAATTTATCTGAAATGGTAGTAGAGAAAGTATTAGATGATAAATATAAAGTTACGGATGAAGAGGTAACGAAACAACTAAAAGAATTAAAAGACAAGATGGGCGATAATTTTAATACATATATGGAATCTAATGGTGTGAAAAATGAAGATCAGTTGAAAGAGAAATTAAAGCTTACTTTCGCTTTTGAAAAAGCTATTAAAGCAACCGTAACGGAAAAAGATTTTAAAGATCACTATAAGCCAAAGCTTCAAGTTAGCCATATTTTAGTGAAAGATGAAAAGACAGCAAAAGAAATTAAAGAAAAATTAAATAGTGGCGAAGATTTCGCGGCATTGGCTAAACAATATTCAGAGGATCCAGGTTCTAAAGAGAAAGGTGGAGAACTATCTGAATTTGGACCAGGTATGATGGTGAAAGAATTTGAGGATGCTGCATATAAGTTAGAAGTTGGTCAATTGAGTGAACCTGTTAAATCTTCCTTCGGATATCATATTATTAAGTTAACGGATAAAAAAGAGCTTAAACCGTATGAGGAAGAGAAAGAGAATATTCGTAAAGAATTAGAACAGCAACGTATACAAGATCCTCAATTCCATCAACAAGTTACTAGAGATCTGCTTAAAAATGCAGATATAAAGGTATCTGATAAAGACTTGAAAGATACCTTTAAAGAGTTAGAAAAATAATAAATGGAATGTAAGACAATCGATAGAAATATCGGTTGTCTTTTCCTCTATTTATCCCGCTATTTGCCGGGCAGTAAGACCCCCATCTCAAAATTTAGCGGAAGCAAAGAAGTTAGGCGGGGGCCCTGCTGCTCGTAAATGCCCGATTGGTGAGTGCTGATTACAGTTTCACTTTATAAAGAAGGGGGGAGTGGGAAAATACTTTCACACCTGCATTAAATTTTACTTAATAAGAAATCTTTGAGTTTCTCAACTTTTACATAAAAATAAAACTGAATTTTCAGTTATTTTTTATATAGTAAAAGAGAACGAATAAGGGGAGGGAACATGTTGAGTAAAAAGAAAATGGCAATTACACTGTCAGCAATGCTATCTGCAACAATTATACCTAGCTTTACTATGGATGTGCATGCAGAGAATAAGGAAGAGACTAAAAATACGAAAATTGAATTAGAAAATGGGATGACAAAGCCGATTTATTCTCTCGATGAAGCTATTATCGAAAATTTATATGTAGAGACAGAAGTTGATAGTGATCGCGACGGTAAGAAAGACAGAGTATCGATAAAAGTTATGCGTCCAAAGACAGATCCGAATGTGAAGGTTCCTGTTATTTATGAAATGAGTCCATATCGATCTGGATTAAAAGATGTTCCTGTATATAATGTAGATGAAGAATTGTATGCGTATGAAGGAAAACCGTATGGAGCAGTTAATCTTGGTTCGTATGGGAACTATTACGTGCCAAGAGGTTATGCAGTTATTCTAGGCGAAAGTATAGGTACTGGAAAATCAGATGGATGCCCTACAACTGGAGATGAACAAGAAATACTCGGTACAAAGTCTGTTATTGATTGGGTAAACGGTCGCGCGAAAGCATTTACAGAACAGGGTGAGGAAGTTCAGGCAAATTGGTCTACAGGAAATGTAGGTATGACTGGCGTTTCTTATAATGGTACATTACCAAATGCTGTTGCGACTACTGGAGTTGAAGGTTTAAAAACAATTATTCCAATCGCAGCAATTAGTAGTTGGTATGATTATTATTGTGCAAATGGTGCAGTCATTGCTCCAGGCGGATATCAAGGAGAAGATACAGATAATATGGCAGAAGCAGTACTGACAAGAAAGAATTCAGAAGTTTGTGGTCCGATAATGACAGAACTTACTGCTGGACAAGATCGGAAAACGGGTAATTATAACGATTTTTGGGATAAAAGAAATTATGTAAAAGATGCTAAAAATGTAAAAGCGAGTGTATTTGTTGTTCATGGTTTAAACGATTGGAATGTTAAAACGAAACAGTTCGCACAATGGTGGGATGCTCTTGGAGAAAATGATGTACCTCGTAAAATGTGGCTACACCAAGGTGTTCATGGTGGGACATCAAGTAATAACTGGCAGCAAACACAAAATAAATGGTTAGATTATTGGTTGTACGGAATTGAAAATGGAATTATGGATGAACCAATGGTTGATGTGCAAAGAGAAAATAAATCGTGGCAAAAGATAAAAAATTGGCCAGATCCAGCGGCTGTACCTTCAAAAATCCGTATGTATTTAAGTAATAAATCAGTCAATTTGCGACTAAGTATGGGATCGGTTAATAAAGTTTTCTCATTCGTAGATGATGCACAAATAAAATCAAATCAATTAGTAGCAAACCCAGAATTAGAAGTAGCCAATCGATTAGTATATACAATGCCTGTACTGCAAAAAGATACGCGTATAAGTGGTATACCAAAGATTTCAATTACAGGAAATATTGATCAATCTGTATCAAATTTAACAGCATTACTTGTTGACTATGGAGGAGCGAAGCCGGAAATCGTAACGAGAGGCTGGATGGATCCACAAAACTTAAAGAGTATAGAAAATTCAACGGCGATTCAACCGGGCAAAGATTATACATTTACATGGGACATGCAGCCAGATGATTATGTATTTAAAGTGTGGCATCAAATCGAAGTTGTTTTAATTGCAAGTGATTATGATTATACAATTAGACCGAAAGCTGGAACGAAACTTACAGTGAAATTAAGTGAAGTGACATTGCCGATTGTGAAATAAATATTTTTTCTAAAGAGCTTACTAAAGTAAGCTCTTTAATTTACAGTCTGAATTTTTAATTTTTATATTTCAAATTGGAAGGTTATGTAATACAATATCATTATATTCTATGGAAAGTGAGTGATATATTATGACAGTCAGCTCTTTCAAAATCTCATTAAAATTCGAGGTACAGGAAGATTAGTTGAATTGAAATCTTCCGTACGTAAAAACGGAGGAGAAAATAAATGTTTAGTTTTTATAGTACACTTTGTACGGAACTGTATGATTACACAAAACCAGTCGGTTATTCTTTAAATGGTGATATTGAGTATTACAAAGAACGTTTAAAAGATTGTAGAGGAAGAATCCTCGAAGCTGCAGTAGGTTCAGGGCGTGTCATCATTCCACTTCTAGAGGCTGGTTTTACAGTAGATGGGATAGATTATTCACCTGAAATGCTAGATTCTTGCCGTAAGCGCTGTAAAGAGAGAGGCTTACATCCTAATTTATATGAAGGAAGCTTGCAACAATTATCACTTCCGTATAAATATGAGGCAATTATCATTCCTACTGGATCTTTTTGTTTAATTGAAAATCGTGTCGATTCTATAAACGCATTGAAATATTTTTATGAACATCTTAATCCAGGCGGACGATTAATCGTAGATATTATGCTTCCGTATGACTGGAAGACTGGGGAAATTCATACATCGACTTTTTCTTTGCCGAGCGGAGACGGAATCACATTAGAAAATAAATCAATTGAAATAGATTGGCTGAACCAAGTTACTGTATCATATTTGAAATATGAAAAGTGGAGTAAAGGACAGTTAGTACAAACAGAACTACAACGCTTTGCGGTTCGTTGGTATGGAATAGAAGAGTTTAAACTTCTGTTAGAAAGTATAGGTTTCTCTAATATTACTTGCTCTGCTGAATATGCTTATAAAAACGAACCGTCAAGTGCAAATCAAATGTTTACTTTTGAAGCTGTGCGAAAAGAATAGAACTAATACTATGAATAAAAAAATAAGGCAATCGATTAAAAATCGGCTGCCTTATTTTTAATTTTATGTAATTGTTTATAGAGAAAGATCGGAGGGAAATAAATGAAACTTATATTAATATTTGGCCCACAAGCAGTTGGGAAAATGACAGTGGGTCAAGAATTAGCAACATTAACCGGTTTAAAACTTTTTCATAACCACATGACAATTGATTTAGTAAGTCCAATTTTTGATTACAGTACGACAGAAGCAAAAAGGCTAGTAAGTTTATTTCGTAATGAAATATTTGAAGAAGTATCTAAAAGTGATTTATCTGGAATGATTTTTACGTATATATGGGCATTTGACCTCCAATCGGATTGGGATTATATACATTATGTAGAAAGTATTTTTGAATCAAAAGGTGGGACAGTGTATTTTATAGAGCTGGAAGCGGAATTAGATGAAAGATTAGAACGGAATAAAAGTCCGAATAGATTAGAACATAAACCGAAAAAAAGAGATATTGAGTGGTCTCAAAATAATTTGAAAGAGACGATGAAAAAGCATAGATTAAACTCTCTTCATGGTGAAATTGAAAAAGAAGAGTATATAAAAATTAATAACACGTATTTGAGTGCAAAAGAAGTAGCGGAAATGATTAAAGAGAAGTTTCAATTGTAAAATTTTTGAAGTCTATTTCGTTTCCATTGTCTAAGCATTCTCCTACTAATTACATATACTATTTATGTTAAAATCGGTCGCTATTTTAATATATATAACTATACAGGGAAGAGGAGAGAATAAATTTGGAAAACGTAGAACAAGATAGAATTGAAAATCAAGTGTATTCAAATCGTGTAGTAAGATCAGAATTTGATGCGAATTGGGAAACTTGTATATCAAAGAGTGGTTATGTAATTTATGTAGCAACAAGTAATAATGCTGAAGTAATAGTGCTTCTTGCAGATGGTTCAAGTAAATTATTAATTTTTGAAAAAAGCGGTAAAGTAGTAGTAGGTGGCGGTGGAACAAGTCATTACAGTAAGCCGCATATTGCAATAAATATTTAAGGTAAAACATGTTAATTGAGAAGAAGCTGGAAAACGGTTAGTCATTCATATTTAGAGAATGACTAACCGTTTTTAAATGTGGTTTTTGAAGAATTATATAAGCAATATAAAAAGCATTTCCTATTTCGGCAAATGCTTTTTATATGTTATAGTATAATAGTGTCCTAAAGTAATGTTATTTTAATATATTTCAAATTTTGTTGTGTATTATTTTTATATTAAATTAGCACTAAAGTATTTTTTATATAAGGAGTAATAATTAGAGAAATGAAAAATATAGACTTTATACTAGAAAGTGATGAGGCATTAAAACCGTCTGAACGATTAGTGCTATTATTATTAGAGAAGCATAGAATGTTATATACGAACGATCTATTGGCATTATCAAATTTATCATATAAAACATTAACAGATTCATTAACGGCGCTTGTTTTAAAATCGTATGTGTTAAAGGAAACAGGTAAGGGAAGAAGACAGAATTGCTATAGATTAGTATGATAAGGCAGCTGTTTTAGAGAATTTTACATATGTTTTTTTCAAACGTAAGGTGAAAAAAGTTTTTTGTTTTCAAACGAAAAACTCAATATAAGAGGGACGAAGATAGTGGCGTTTCATTTTTGTAAACGTAATTATTTCTTCATTGAAAATACAAAAAAATAAACCGCATAAAACAGAAATAAAAAAACAATCCATTTTAAAAATGGATTGTTTTTTTTATTGGAATAATATTATTTGATATGTTGAAAGCATGAATAGCAGAATAAACATTACCTGTTTTATTTCATGCAACTGAACAAATATGATGAAAACTATGTGTATAGTTTTTTGCTTGCTTTTTCAGTAACTCTAATGAAATCATGGTCTTCATTGTTTAAAGGCAGTATTTTTAACATTATTGCTATTCAGCATTAAGCACAAAAAGGGATATATAATATTATTATGTAAACTTAAGGTTTTAAAAGGAAAATGTAATAATTAATAGAACATGTAGAAGGAGATGCTTAAATAGTTTGAAGGATGGGAGATTATTATGGAGCATTTACAATCAATAGCACAAGCTGTTATAAGTGGTCATAAGGGAAAAGTAGTGAAGTTTATAAAGGCGAGTCCAAGTATTGTTAACGAATGTAGTGAAGATGGCTGGACACCACTTCATTTAGCAGCTTATTTTGGACAAAAAGAAATAGCGAGTTTTCTTTTAGAAAGCGGTGCAGATATACATAGTAGAGCGAAAAACGAAAATGAAAATACGCCTTTGCAAGCAGCAATCGCGAACAAGCAAAGTGAACTTGTTGCTTTCTTAATTGAAAAAGGATCAAATGTAAATATTATGCAAAGTGGTGGCTGGACAGGACTTCACGAAGCGGCATTATTAGGAAATGAAGAAATAATTATGCTACTCCTTAAAAATGGAGCTAATAAGATGATAAAGAAAAATGATGGGAAAACAGCGTATGATATTGCATTAGAAAAAGGATATGATCACCTTTTACATCATTTGAAACAGGAAGTGAACTTATGATGAATAAATGGAGTGTTGGTATATTTTTATTTAATGAAGTAGAAGTGTTAGATTTTGCAGGACCATTTGAAGTTTTTTCTGTAACTGAGGTGAATGAAGAAAAACCATTTACTGTTTATACAGTTAGCGAGAATGGAGAAATGATTACAGCAAGGAATGGATTGAAGGTACAGCCAGATTATAGTATTGAAAATTTACCACCAGTGGATATTTTAATAATTCCGGGTGGGCTAGGTGCTAGAAAATATGAAATAAAAAATGAAATAGTAATAAAATGGATTCGCCAACAAATGAAAGAAGTAAAGCTGATGACTTCAGTTTGTACAGGAGCGTTATTACTGGCGAAAGCAGGTTTACTGGAAGGGTTAAAAGCAACAACACATTGGGCTAGTATTGAAAAGTTTAAAAATGAGTTTCAAAATGTTGAAGTTATAGAAAATGTAAAGTTTGTAGATGAAGGACATATTATAACATCTGCCGGAATTTCAGCTGGAATTAATATGGCATTTCATATTGTGAAAAACTTGTTAGGTGTGCATGTTGCGGAGGACACAGCGAAGCGAATGGAGTATGATATTAGTTTGCCAAATTAAAAAGCCCGGATTGGGCTTTTTATATTGAATGAATATAGTTAAGCTCTTCATCACTCAAAATAGGGCGAACAGATGCATTTGCATTTTCTTGTGCTTGCGTTCCTGACTTCGCACCAGGAATTACAACACTTACTGCCGGATGAGAGAGTACATAGCGAAGTGCAAGTTGCCCTAGGGTCTGATTTTTTTTTGAGAGCAACCGAAGTTTCTCTACGGTTTGTAAGTCTTCTTGAAACCAAGTTTCATTTGGCCAATCTTTGCGTAAATCTCCATCTGGAAAAATTGTTTTATTTGTAAATTTTCCAGTTAAAATGCCCATTTTTAATGGACCACGAATAACAGCCCCTAGATTTTTCTCTTGTAAGAATGGTAATATATCTTTTTCTGGTTTTCGATTTAATATATTGTAATCAAGTTGTACGATATCAATTTCGTTGTTGTTATTGAAATGATGAATGTATTGTAAATCATGAGTCGAAACACCGACTGCTCTTACTTTGCCATCACGTTTTAATATGTCAAATGCACGTAGAAATGCTTCTGTTTCTCTACGATTATGCCACCAAATATGACAAAAATAAAGATCAATATAATCTGTTTGAAGACGTTGTAAACTTGTTTCAAATACGGCGATGATTTTTTCAGGAGTATCATATACAGGAACGCCATTAGTGTCGTAGTGATGTCCGATTAAACCACCTTTCGTTGATAGTATAATATCATTACGATGTCCTTTAATCGCGGTAGCCACCAACTTTTCACTATGTCCTAAACCATACACATCCGCAGTATCAATAAAATTCACACCACACTCAATGGCTTTTTTTATAGCAGTTATAGATTGTTTATCGTTAACAGGTCCCCATTCATCACCACCGATTGCCCATGCCCCAAAACCTATTTCAGAAACAGTTATTCCAGTGTTACCTAATGTGCGGTAATGCATATTTCCCCTCCTTGTAAGCATGTTATAACATGGATATGTAGGGAAGGAATTTTGTGTGTGAAAAAACTCTTCTACAATAGTAGAAAAAGAATTACAGAAACTACTATTTTATAGCAGCATGTATAAAAAAAATCGGTGTAAATATGGAAATGTCGTCGAATGCTATCTTTAATTGGTTAATTTATGGGATATTTTTGTGAAGGAGTTTATTTTATAAGAATAGAATTTAGTTTAGTAAGAAAACGTGCCGATGGTAGTGAAAAATATGGGTTAGGGGGATTTGAATGAGGAAACTCAAACGAGTAAATGTTCCTAATATACCAGAGCAGTTATCACAACCTAGTGACAAGCGTAGGATAAATAAAAAGAAGTTAAGGCGACTTATTTTAATGGTCCTTTTTATTGCAGCAACTACTCTGTACGTTCAATATATTTTAACGAAACAACAAGAAGTAATTGATAAGAAGAAAGGTACGATTACGGATCAAAAGGAACAATTAGTATCTTTAAAGAAAGATAAAGATTCTTTAAAGACTAACATAGAAAATTTAACAGACGATGAGGAAGAAATTTTGAAGTTTGCGAGAAAAGAGTATCAATTTTCTAAGTCAAATGAAACTATATTTGTGATGCCCAAGTAATGAAAAAAATAGTTAGCCGTCGCTAACTGTTTTTTTTATGTATGAATGTAATGGTACAAGGAATAATCACATATTGTAAAAATGAAGAGTTTAAGCTATTTTCATAGATATGGAATATGCACTAAAATAAATGTTGTTAAAATTCTGTCAATTATATTATAATACAAGGTAAGCGGATACATTTTTTAATCAACGTTGAGTTCCTCGCTCATACGACTATTAAGAAACCCGTTATCCTCGTATACGAAAGGAAGATAGCTGTGTACGCTTCAAATACAATTTATATCGTAGGGGATGCGAAAGCACCTCAAAATAATCCCATTACTGAAAAGTTTAAAAGCTATTTCGTAGCATTTGTACTTGTTAAGGATACAGGGGAAATTGTAGATGTAGACTGCTCAGCGACAATTGCATTAACATCTCAATTTGTTAAATATTTATTTCTACATAAAAATATAAATGACCCGGCGTTAGTAATGGAAGTAAAGAACCGATATTTCGGCTCTTCTCAAAAAGCGTTACTTGTAGCGCTAAAAGATGCACAGAAAAAATATAATCAGATTGCTGCTTTGTCTACTCAATCATAGACAAAATCCAGCCGTAAGAATCATTCTTATGGCTGGATTTTTTTATTTCACATTATCATCCTACATCAAAAGTAAACGGAAACAAAGTAGAGAGATAGGAGAGTAAATGCCCAATAGGTTTACTTAATAATCTGTGGGTATAAATCTCCGGTGGATTAAAATTTCACTTCATTGGAGAACGAAAGGATGAACAAAATGAAAATTACAGATGTAAAAGTAAATCGTAGACGTGTAAAACTTCATACACCGTTTAAAACCGCGCTTCGTACTGTAACAGAAATTGAAAGTATAGATGTTTATATTCATACAGATGAAGGAGTGATTGGTAAGGGAGCTGCAGCCGCAACGCCAGTTATTTCGGGTGATTTCACCAGTGGAATAGAAGAAGCGATTTTAGGACCGATGCGTTCATGTTTAATTGGTCAAGATATCATTCAGTTTCAGCAGTTACTACAGCGCATTCAAATGAGTTGTATTAGAAATTCAAGTGCGAAAGCAGCGGTAGATATCGCTTTATATGATGTATATTGCCAATATCAAAAGGTGCCGTTATATGCATTGTTAGGCGGGAAGAAAGAAATTTATACGGATATTACAGTGAGTGTGGATGAGCCTGTATTAATGGCAAAAGAAGCGAAGAAACATATAGAAAAAGGATTTCAAACATTAAAGATTAAAGTGGGTAAAGAGGCGCATTTAGATTTGGAACGTATTGAGGCAATTCGAAATGTGGTACCAAGAAATACGACATTACGTTTAGATGCGAATCAAGGTTGGAGTCCAAAAGAAGCGGTCTCTATCATTCAAGGGATGGAAAATCGTAATTTAAATATAGAATTTATTGAACAACCAGTACACGCGAAAGATTGGGATGGGTTAAAGTACGTCAAAGATCGTGTGCAAACGCCAATTATGGCCGATGAAAGTATATTTTCAGCAAGTGATGCATTAAAGCTCGTTCAAGGAAGATATGCAGACTTAATTAATATTAAATTAATGAAATGTGGTGGCATACGTGAAGCATGGCGTATTGCAGATATCGCAGAAACAGCTGGTGTGAAGTGTATGGTGGGAAGCATGATGGAATCTTCACTTTCCGTTAGTGCTGTTGCGCATTTAGCGGCAGCGCATCCTAATATTCATTATTTTGATCTTGATGCACCGCTTTGGTTAATGGAAGAGCCGGAAGGAATGACTTATTCTGGATCAAAGGTAAACCTTCAATCGACAGTGAATAGTAAGTCTTAGGAGAAGAGACTAGTAAACTATTTTTTTAAGGGGGATATATATGAAAAAAGTAGGAACTGCATTTTTAACAACTTTATTTATATTTTCATCGTTTACATCGGCAAATGCTGAAGAAAAGAAGGATAATAAAGCATTTATAGATGTATCTGCTGCAACGTTATGGACAGCACCTGATGCATTAAGGCCAATCGATACACCGAGTGCAACAAATCCAGTGGATCTATGGAAATGGACGAAATCAATGACACTTGACGAGAAACTATGGTTAACAAATGCAAATAAATTAGAAACACAAGCGTTACTCGGTCAAGAAGTAACTGTTATTGATAAGAAAGGCGAGTGGGTGAAGGTATTAGTGCATGGACAGCCAACCCCACGAAATGAAGAAGGTTATCCGGGCTGGATGCCTGAAAAGCAATTAACATATAATCAAGAATTTGCAGATAAAACAAATGAACCTTTTGTGTTAATAACAAAGCCAACAGCGATTTTATATATAAATCCTTCTGAAAAACATAAATCACTTGAAGTCAGTTATAATACAAGACTGCCGCTATTAAGTGAAGACACAATTTCATACCGTGTATTGTTGCCAAATGGTCAGAAAGCATGGCTACGAAAAAATGATGGAACAGTTTACCGCTCTCAAACTGATATTCCAAAACCGACCGCTGATGATTTAATTAACACAGGGAAAATGTTTTTAGGTTTACCGTATATATGGGCTGGTACAAGTGGTTTTGGATTTGATTGCTCTGGCTTCACGCATACGATCTATAAATCGCACGGCATTACAATTCCGCGAGATTCTGGACCGCAATCAAGAGCAGGGGTTGCAGTTGATAAAGAAAACTTACAAAAGGGAGATTTAATTTTCTTTGCACATGATCAAGGGAAAGGTAGTGTCCATCACGTTGCAATGTATATTGGTGATGGCAATATGATTCACTCACCAAGAGCTGAAAGGTCGGTAGAGATTATACCACTAAATACACCAGGATATATAGAAGAATACGCTGGTGCTCGTCGTTACTTACCTTAAAAATAGAGGGGGTTTTTAAATGAAAAAAGTTGTTCGTTACTCATTAGTTAGTACTCTATTAGTTTCTTCATTTTTAGTTGGCTGCGCAAAAGAAAAAACTACAACAAAGCCGAAAGATGAAAAGAAAGTATTACAGTTACTAGAAACGGGTGAAATTCCGTCGTTAAACTCAGTGAAAGTCACAGATGGAATCTCGTTTAACGTTTTGAATAACGTAATGGAAGGACTATTCCGTCTATCGAAAAATGATGAAGTAATTGAGGCAGGCGCACAAAAATATGAAGTGAGTAAAGATGGAAAGACATATACATTTCATTTGCGTGATGCGAAATGGTCAAACGGAGATCCAGTAACCGCTCATGATTACGTATACGCTTGGAAGCAATTGATTAATCCAGATACCGCTTCTCAATATGCATACATTGCGTACGATGTGAAAAACGCTGAGAAGATAAATAAAAAACAACTAGGTCTAGATGAATTAGGAGTAAAAGCGAAGGATGATAAAACGTTCGTCGTAGAGCTAGAACATCCTGTACCGTATTTTACGAAATTATTAATTTTACCATCCTTCTATCCAATTAACGAAAAATATGCGAAAGAGCAAGGTGATAAATACGGATTAGAAGCAAATAAAGCGGTATATAATGGACCATTTACATTATCAGAGTGGAAGCATGAAGCTAGCTTTACAATGAAGAAAAACGATAAGTATTGGGATAAAAAAGAAGTGAAGTTAGATGAAGTAAACTATCAAATTGTAAAAGAAATTTCAACTGCGGTAAATTTATATGAAACAGATAAAGTTGATAGAGCTGTTATTTCTACAGAATTCGTGGATAAATATAAAAATAATAAAGAGCTAAAACAATATACAGATCCAGTTATGTACTTCTTCCGATTTAATGAAAATGTACCGATTCTTAAAAATAAAAATGCACGTCTTGCGCTAAGTACAGTTTTTGATAAGAAAGGACTTGCGGATTCATTTTTAAATGATGGTTCGGTTGCTGCAAACTATTACGTACCAAAAGGATTTTTAAAGGGACCAGATAAAAAAGATTTTAGAAGTACGGCAGGTGAGTTTAATAAAACTGATGTAAAAAAAGCGAAAGAATATTGGGAAAAGGCAAAGCAAGAAACAGGTACAGATGAAGTGACGTTAGAACTATTAAATTATGACTTAGAAAACTTTAAAAAAGTTGGAGAGTACATTAAAGAGCAGCTTGAGAAAAATTTACCAGGTTTAAAAGTGAATGTGAAATTGCAACCACATACGCAAAAATTAGCACTAGAGAAGAAGAAAGAATATGAAATGTCGTTATCACGCTGGTTACCGGATTATCCAGATCCAATGACTTACTTAGAAGTATTCCTTTCTGGAAGTAGTGTTAATAATACAGAATATGCAAACCCAGAATATGATGCGTTAATTAAGAAGATTAAAACAGAATTAGGTAATGATGAAAAGGCTCGCTGGAAAGCAATGCAGGATGCTGAAAAAATGCTACTTGATGATGCAGTAATTGCACCGGTATTCCAGCGCGGATTATCTTACTTACAAAAACCATATGTGAAAGATTTATATGTACATCAATTTGGTCCAGCTACAAGTTTAAAATGGGCAGATGTACAAAAATAAAAGAATGGGGAAACAGACTTCACGTATGTGATAGTCTGTTTTTTTGTACAGTTCCGAATGAAATATAGACATTTCATATGTTTTTTTACGACTTAAAAATAAAATTATTACTAAAATTCCAGTGTGAAATTTATGTAGAATCTTGTATAATTAACGTGTTTCTATGGAAACATTTTCTTGCGCTATTTCTATAGGATTTAATAGAACAAGGAAGGAAATACATACATGTATATAATAGACAAATAGAATGGAACATCATGTATAGAGAAAAAGGAGAGAAAAGATGGCGTGTCAAAGACAAGGGTTACAAGTTAATAACGATAGAAAGAGGGACAGAAGATGAAAATGAAGCATGCTTTTGGTCCTATAATTTTAGCGTGTGTGCTTTTTTTCATTATCATTCTAATCCCATCGAAAAGTTTAGTATCGCTTATTAGTGATAAGAAGGTAGAAGATGCGGCTACTTCTTTACAAAAAGAGAAATTACAAAGTGTTTTCTTACAGCAAAAAATGTTAGATAATTCACAGTATTTACCGATGTACGGTTCATCAGAATTTTTACGAATGGATGCATATCATCCGTCTAATTATTTCAAAGTAAATCCAGCTGGTTTTACACCGTTTTTAATTGGAACTGGCGGTACACAAAGTTTAGCTCATATTTTAAATATGACATCTACTATGGATGAATTAGAAGATAAAAAAGTAGTCTTTGTTCTTTCACCACAATGGTTTACAAAGACTGGTGTATCACAAGGGGATTTCACTAATAATTTCTCCAAACAACAAGCATATCATTTTATTTTTAATGATGAGATAAATCCAGAAATGAAGAAGCAAATCGCGAAACGGCTATTAGATTATAAAGTTGTTCAAGAAGATGATATATTAAAAAATTCATTAGAAGGTATTGTATATAATGATACGAAACATAACATAAAAGCAGGTTTAGTTAAACCACTTGCTTATATGCATCGAAATATTTTAGATCATAGAGATTTATTTAACTCTTTATTTAAAATCGAACCGATGAAAGAGAAAACAAATAGCGGACTTCGTTCAATTTCTTGGGAAGACGCACGTAAACACGCAGAACAAGAAGGGAAAGCTGAGTCTACTACAAATACATTTGGAATTGAAAATCCGTATTATCATAAGAATAATCTGAAGAAAAAACTTAAAGGTTTAAAAAACTTTAGAGCAAATGAAACATATGATGAATCACCAGAATATAATGATTTACAAATTATTTTAGATTTATTTAAAGAGAAAAATGTCAAACCGCTCTTTATTTCTGTACCTGTAAATGGGCCTTGGTATGATTATACTGGATTCCCGAAAGAACGCCGTGAAGTGTATTATAAAAAAGTTCGAGAACAGGTTGAGAAAGCAGGATATCCAGTAGTTGATTTCTCTGGCCATGAATATGATAAGTATTTCTTAAAAGATACGATTCATTTGGGCTGGAAAGGTTGGATTTATTTTGATGAAGCAGTGCAGAAATTTTATTCTGAGAAATAAAGTATAGAAATCGGAATGGCTATGAGCCGTTCCGATTTTTTTAGTATAGAGGATTTTGGTGAGGACAATTTGGGAATGCATGTATATCTTGAACCTGTCTATAATCATAATGTTTCATTGCGAACTGAGCTTGATAAAGGTATTCATACACATATAATTGACCATCATGCGCTGAACATAATACGCCGGAAGTTCCTTGCCCATTTATGAAGGAAATACCGATAGGGCGTCCGATTAAGTATGGTATTTTTTGCTGCCAATGCATAGGGGAATCACTCCTTTTTGAGATAATATACGAAAAGAATGATCGAATGGTTGCTTATCCATGTAAATGTAGATGGAAAGGTGTTATATAATTTCTGAAGATTAATTCATATATAAATAAAAAACCGCTATAACTTCGAATGAATTTATAGCGGTTTTTATTATATTCTTAAGCAAGATTTTTGCGCTTTTTTGTCCATTTTTTTATAACGAAGTATAAAAGTATAAGTACGACGCCACCAATTGCAAATGATTTCACATACGGACCAGCAATATCGTTTATATTCTCCCAATTTTCACCTAGTTTTTCACCTAAATAAATGAAAATAATAGACCAAGGGATAATCGCAAGTGCTGTTAATGTAGTGAAACGTAGTAAAGGCATTTTTGTAATACCAGCAGGAATTGAAATCGCATGACGCACTACTGGAATGAAGCGTGCTGTAAAAATGACGCCAGTTCCGTAACGATTAAACCAATCTTCTGCAGCATCTATTTGTTTTTTATGTATGAAAATATATTTTCCATAACGTTCTAATATAGGGCGTCCGCCGTATCGTCCAAGCCAATAAATAAAGATTTGGGCAATAACACCGCCAATTGTACCGAATACAACTGCGCCTATAAATGAGATACTACCATTGAATACTAAGTATCCTGCATAAGCAAGGACAATTTCACTTGGGATAATCTCAATCATAAGTCCAAGCATAACGCCCCAATAACCTAATCCTTCAAAAAACGTTAATACTGAATGAATAAAACTACTTAACATTGTTGCACCTTCTAATTTATGGATTTTTGAATATATGCCCCTTTACTTAATAATATAAAAGGTTCACTATATGTATATTATACCTTATTCATATAGGGGATTGCTATTTCAATTCTTTTATGTCTCCCATAAGTATTATAGTAAAGGATATAAGCCACGTTTTCATGAAGGGTTAATGAAAAGATTATTAAAAATTTCTTATAAAAAAATAGAAGCATTTCTGCTCCTATTTTTTAAGGCTTCACATCTAAGTTCTGTAAAAATAACGTTGCTGTTACGTAACGTTTTGCTAACATTTGTACATAAGCGGTATGTACAGAAAGGGTCGCAATAATAATAGCGTTACGAATTGCTTCGCGTTGTTCGTTATTAATTTGATCGAACTTGCTTGCGATTTTATCAGCTTTTTCTTTTACGATGTTTTCAATTGTATGAACTGTATCTGTTGCATTTAGTTGTAAGCAATTCCCTTGATTGAGTTCTTCAAATAGAGAAGAGTATGCTACATATAAATGAACAGGATTGATTAAATCATCACTTCGATCGGCTGGGTCATTAACGATAAGGCGTAATAGCTTACGAATTGATTCAAAATCAAGTGCTGTTTTTAAATCTTCGACAATGAACAGTAAGGCTGCTTGTTCAATCGAATATTTTTTCCCTTTTTGAGGAGAGCCAATCATTTCTTTTATATCTCGTTTCACCCAGTTTTGCATAGCAGTTACAGAGAAACTTGTGTTTTCAATCTGATTGCCAAGCGCAACTATTTCATTTAAAGAAAAACCGACATCAGTATCGTCAATTTTAATCAGCTTTTCAAAAATAGGTGAAAGTGCGGTAGTAATAAAAGCTGTAACGCTTTGTCCGCTTTCAATATCTTTTTTATGTGACTTTGCCCAAGCTTCTTGTAAAATACCGAGAGGCTTTTTCGTATTCCATCCTCTTAGTGATAGAAGAAGGGTAGCCATTTCGTTTCGTGTGAGATGAAATGTTTCCATCTTTTCACCTCCAAAATAATAAAAAGTTCTTATGAACTTATAATATGTTTTGTTTCATTTAAAGTCAATTCTGTTTTGCTTAATTTTTCCTTTGTCACCAAACTGTCGGAAGTAAATAATACTTGCATATTTCGACAAAAGTTCATATAATAAGTTCATAAGAACCTTTAAAATGTTCTTAAAAACAAATCTATCATTCTGAATTTACTAGAAAGATAGATTTCACATATATCTATATAAAAGGAGAATGGATATAATATGTTGAAAAAACTTGTAGCAGTAATGACAGCATTTATGGTTATCTTTGGGGCTAGCAGCTTTATGTTCGTAGATCATGCGGCAGCGAAAAGTTACAAATCTGGTAAAAAATCATTTACACCAAGTTCAGGTCAAAAGTCAAAAGTTGATTTAAACAAAAAAGACTCAAATGTAAATTCTCAAAAAACGACTCCAGATTCAAAAACGAAAGCAACAAACACAGCACCAAAAAGTAATAAAGGAAGCTTTATGAAAGGTTTATTACTAGGTGGTCTTGGTGGTTTACTAATGGGTAGCTTATTTGCAAATATGGGAGCTCTTGGTTCTGTATTAGCGTTTATGGTAAATATGTTAGTAATGGCTGGTATCGTAATGTTAGCAGTTCGTGCATTTAAATACTTCAAAGACCAACGTAAAAAGAAGGCAGATGAAGTAGCATGGAAACAATAAAAATTTCTGAACAAGAATTAATAAATGCGCTTTGCGTATATATAGCTGAAAAAAGACAAGTGGGTCCAGAAGAAGTGTTAGTTGAACTCATGTATGACGATGACTACGGTTTCTCTGCGGAAGTAGAGGTAAATGGTCGCCAGCAAATTTTAATTCAAGCAAACTTAATCGAAGCATTACGCTTATTGCTTGACAGAGAATATAATGTCAATTCATTCGCAGCGAGATTACAACTTGAATTAGATGATGAAGAAGGTATTTACGCATTAGCGAAAATTAATAGTGACGAACAATAAGACTGTTAGGGCTTCATGCTCTAGCAGTTTTTTTATTTTAATTTCTATTATTAGTATGTTTCCTATTTTGGGATAAAATTCAATTATTAATAAATGAATGAATTGGTAAAAATATGTTATTCTTATTAAGAATGTTTTATATTAATAGGAGGATATTATGAAAAAGAAATTATTAGCAACAATAGCTGCGGTATGTTTATCTTTAACTGCTTGTAATTCAACGGAGCAAACAAAAGATGTACAAGCGAACGAAAAAAAAGATAACAATACTGAACAGCAAACAGCAAAAACTAGCCCGAAAGCTAAAGAGATAAAAGAAAAAAGTGCAGTGGAGAGATTATCACAAGATCATAGTGTTTCGTTAGAAGGTGATGGCGCGAATTCTTCTGATTTTTTTTGAGTTAAAATCCGGATTTGTTATTGCGGAAGTAGAACATACAGGAGAAAGTAATGCAATTCTAGAGTTAAAAGATGAACAAGGTAATGACTCTGGTTCACTTTCGAATTTTATTGGTAATGGAAAAGAAAAACGTGTAGTTTTATTAAACAAGAGTGGAAAATATTTTATTAATCCAATGGCAGATGGTCACTGGAAAGTGAATATGTCTCAGTCTATTCCAATAGATAAAGTAGTAACAGCTCCAGGAACAATTAGTGGTCACGGATCTGATGTTGTTTTTGTGAAGCTTGAAAAAGGTTTGAAAGAATTGCATGGTGTACATAAGAATGGTGAAAGTAATTTTGTAGTTGATTTAAACGATAGCATGATATTTAATGAAATTGGTGCTGCCGATACTACGAAAAAAGTACCTGTAAAAGAAAATGGTATACATATATTCACTATTCAAGCTGATGGTGATTGGACAATCGAAGTGAAATAATTTGAAAAGCTCTCCTTATGTTTTTGATAAGGGGAGCTTTTTGACAAATAAGTCTTATTAAATAATTTCTTGTTGTTTATAGAAATCTTTATAATTTGTTTGGAATTTATGCCATAAATTATTCATCTTTCGTCTACCGATATCTACCATCGGATTAAACTGAATTGCAGCTTTCTGACGAACAAAGTGAACGTTTTGAATGGCGTGATATAATTGTTGGTCGACTATATCACGTTTTTTACTTGCATATTTAGCAATTGATAGACCTGCAACAGTTCCTTGCGCCATCGCAATTTTTCCGCTTTCAATGCCTGTAATATTGCCAGCTACAAATAAACCTGGAAGAGGGGTTTCCATTGTTTCGGAATGGAGAGGAACGTGTCCGCCTAATTCTGAAATGTAATGGAAGGGACAACCAGCTACAGCTGCAAGTTCGGCAAGTGGGTATAATCCCCCGGCAATACAAACAAAATCTGCTTCATATATTTTCTCTGATCCATTAATAACATTTCCTTTAGAGTCAATATTAGCAATACGTACACCTTCAACTTGATCTGTTCCGATAATTTCAAGAGCTGCTTTCCGAAGGTGAAGTGGCGTTCCGTTTATTTTCATTCCGCTGTTTGGATAGAATGTTAATCCAGCTTTTCGAATCCAATCATATTTCATAAAGTGGCTACCTATTCGTAAAATAGCAGAAGGAGCGAGATGTGCTGCATTTAAAAGAGAGTTTAAAACTTCTTCAGGTTCACCAGCTTTTTGACTTAACTCGCTTTTTTCAGGGAGTACAATATGATCTACTTTAATTCCCGCTAATTGCAATTCACTTAAAATGGCGAAAGACAAAATGTTAGCACCAATAATGATTCCTTTTTTTCCAACTTGCACGCGATGAACATTTGTCATAACTTGAGCTGCTCCAATTGACATCACTCCTGGAAGTGTCCAGCCTGGAAGGGGAATAAAATATTCCGCAGCACCAGTAGCAAGTAGTACGAACGGTGCTTCTAACGTACCGATATTAGTATGTACAAACCAATTGTTTTCATCTTTATCTAAATTATAGACCGAAACACCGCACCTGATATGTACTGAAAGTGATTCTGCTTCTTCATGAAGTCGCTTCGATTCTTCTATTCCGTTCCACCATTCTCCAGTAGGCTCTTGATGCAACTGTCCTAACAATCTCCCGCCCGGCTTCATAAATTCATCAATAACGAGCACTTTTAGTCCGAAACGAGCACAAGAGATAGAAGCAGATAATCCCGTTGGTCCTGCACCAATGATAATTACATCACTCATCGTTTTTTCACCATCTCTCTCACGATATTCGGATGCTGTTTCCCGCTTTCAACAACCATGTTTTCTTCTACAACAGTTAAGCATGCGCGTACATTTGTTTGATTATTTACTGTCACGCGGCATTCGGAACAGTGCCCGATATTACAATAAATACCTCGCGGTGTCCCGCTATCTTCATGAACTCTTAATGTCCGTATTTCATTTGCTAACAGGGCAGCAGCTATCGTTTCATGTTCATATGCTTCGTATTGATGACCGTTAAATTGAAAAGTAATACGCTCACTACTTTGTAAAGTACCTAAAATAGGGTGATGTGTAATTCTATTCATTTACTTTCACCTACCGATCCAAAAGTAACTGCACGTATTGGTGGTTGATATTTTAACGGTAGTTCATTAAGAGTTACGTCAGGATTCGCATTTTCTATCATTCGATCTATCATTATTCTGCATGTGCGACCACCGCAAAATCCCATGCCAGCACGTGTTCTTAGTTTTAATTCTCTTGCCGAGCAGTTATATTCAGCAATTGTCGATTGAAGTTGTCCATATGTAACCTCTTCACAACGACAAACGATTAAGTTGTTTTTATTTGTCATATGTATTCCTCCTCTAGTTCGGTTTGCACAAATTATATATGCAAAAATCATGCCAATATAGAGGGGAGAGGGCTACCTATAAACGCCTGATTGGTGCATACTGATTCTTTATTGAAGTCCGAGTTTCTTTAAACGGTTATATAAAGTAGCCCTTGTTACGCCAAGTTGTTTTGCGCATTCTAATTTATTCCCATTTAAAATTCGTAAAGCCTTTTCAATAACTTTTTTCTCATGCTCATCCATCTCTTCTTGTAAAGAAAGGATTGTATTATTGTTGCTGAGTAATAGGGAATGAGCTGTATGGTTGTCTAAAGTTTCAGTCGTATGAAATGGTAAATATTCTTGTTTTATAATTCCGTCTGTTGCGAATACCACAAGCCGTTCAACAACGTTTCGAAGTTCGCGAATATTACCTGGCCAATTGTAATGAAGCAGTTCATGCATAATGCTTGAAGGTAGGTCACGAATTGGTCGGTTATAGTTGATCGAAAAATCGTTTAAGAATGAGTATGTGAGTTCGATAATATCCTCTCGTCTTTCACGCAGCGGTGGAATATGCAGGCTAACTACATTTAAACGATAATATAAATCTTCTCGGAAAGTTCCTTTTCTCATTTCTTCTTGTAAATCCCGATTTGTAGCAGCGATAATGCGGAAATCAATATTAATTTCTTTTTCTCCGCCAACTCGGTAATACTTTCGTTCTTGTAGTACACGTAACAGTTTTACTTGCATATCGAGCGGCATTTCGCCAATCTCATCGAGGAATAAAGTACCGCCTTGTGCGAGTTCGATTTTACCTTTTTTCCCTTTACTATTCGCTCCAGAAAAGGCCCCACGCTCGTAACCGAATAATTCACTTTCAAATAAAGCTTCTGGAATTGCCCCGCAGTTAATCGAAATGAAAGGCGCCTTCGCTGCTTCACTTGCTTCATGAATTGCTTTCGCAAATACTTCTTTTCCAACTCCGCTTTCCCCAAGTATTAAAACAGTTGATTTCACCGAACAAACTTTTCTAGCTAATTGTATCGTTCTTTGTATAACAGGACTTTTCCCATTCATCGCAAGGAATGGATCGGATTCATCTTTATACTTTGCCACTTCTTGTTCTAAACGGTGCATTTCATGTGACATATTAAATAGTTTTTCATTTAAAGCGACTTGATTTGTAACATCTGTTTCTGAAACGACTGCTCCTATAATTTCATCATTACAATAAACTGGATTTGAATTAATTAATACGAATAAATCGGGACGAGGCTGATGGAACTGAGCGACTATATTTTTTCCATCATGTAAAGATTGTAAAATTTCCAAGTCTTTATAATCAAAAAAACGAGTAATCGGTTGCCCAATAATCTCATTATGGTTGACTGAAAATATTTTTTCAGCACCATCTGTCCAAGTTCGAACGCATTCTTTACTATCAATGACTGTAACAGAAGAGTCAGTTGTTTGTATTACGGTGTTATAAAATGACTGTAGTTCATTGTAGGACTTATAAAGAAATGGAATCATTTGCTGAGAGGTTATACAGAATATCGGCTCATCGTTTTCGTTAAGGATGATAACAGCTAATTCATAAGAAAAAGCGTCAATTAATGCAGTGAATGAGTCATCTACATAAATAATGGCGCAATTATATTCTTCTGTAGTAGAAGGGAGATAATAAAACCTTCCGTTTACTTGCTTAATGTGATTAAGGCTACATGTATGATCGATTAAAATACTTTCCAAAAACTCTTGTATAGTCGGAAATGAAAATGCCATAATATCCTCCCGTTATGTATAAAAAATTTGACAGTGATAAAAAAATAATACACCTATTTACTATAAATTTGAATTATTTTTACAAATAAAAATATTGTTTATGGAAATTGTATATGTGCAGAATTGGCACGTCAATTGCATAAAAGAAAGTGAGAGGTTTAGGGAAAGGAGGAGTATATTGTGAGGCACTGCGACGTTTTAATTATAGGTGGTGGAATAATAGGGTGTTCTATCGCTTATTACACTTCAAAATACGGAAGAGACGTAACAATCATTGAAAAAGGAGAATTTGTCAGCGGGACGTCTTCACGGTGTGATGGGAATATTTTGGCCATTGATAAAGACCCAGGGTTTGATAGTCAAATGTCTTTAGTAAGTCAAAAATTAGTAACTGATTTAAGTGAAAAATTAGAGCATTCATTTGAATATAGGGCACCAGGAAGTATTCTCGTATGTGAGTCAGACGAAGAGATGGAAGCTGCGCAGCAATGGGTAGATCGGCAAAAAGAAGCTGGATTACCGTTTCGAATGCTTGATAGGCAAGATATAAGAGAAGAGTCGCCTTTTTTTGCTGATGATTTATTAGGCGGTTTAGAATGTGCGACGGATTCAACTGTGAATCCATATCTCCTTGCTTTCTCGCTTCTGTCAGAGGCACAAAAGTTTGGCGCAAAAGCCTTTAAGCAGACCGAAGTAAAGAGTATGAAAATAGAGACGAATGGTTCATTTGTTGTAGAAACTACGAATGGTACTTTTACAGCAAAACAAGTTGTAAATGCAGCCGGTGTGTGGGCTCCTAAGATTGGTCAGATGTTAAATGTAAATATACCAATTGAACCGAGAAAAGGGCATATTATAGTAGCATCAAGGCAACAACATGTAGGATGCCGTAAAGTAATGGAATTCGGTTATTTAATTTCTAAATTTGGCGGAAAAAGAAAAGTAGATGCTTTAACTGAAAAATACGGGGTTGCGCTCGTATTTGAGCCTACTGAAAGTCAAAATTTCTTAATTGGAAGTAGTCGTGAATTTGTAGGGTTTCATACGAGAATAAACAATGAAGTCATTAAATGTATCGCAAATAGAGCGATTCGCTTTTATCCGAAAATGGCAGATATGATGGTAATTCGTTCTTACGCTGGTTTACGTCCGTGGACAGAAGATCATTTGCCGATTATTTCACGAGTGGAACATATTCCGAATTATTTCATTGCCGCTGGACATGAAGGGGATGGGATTAGTCTTGCAGCAGTTACTGGGAAAGTAATTGAAGAGTTATTAAATGAAAAAGAGACAATTATTCCTATTGAACCACTTCGTTTGAGTCGTTTTACAGAAAGGGTGTTAAACGGATGAGGTCACAAAGAGTCTTTACGACTATTGATACACATACGGGCGGGAATCCAACGAGGACATTAATTAGCGGACTTCCAAAGTTGATTGGAGAGACGATGGCAGAGAAGATGTTACATATGAAAAAGGAATATGATTGGATTCGAAAATTGTTAATGAATGAACCGCGTGGTCATGATGTAATGTCAGGGGCATTATTAACAAACCCGTGTCATCCTGAGGCTGATATAGGTGTTATATACATAGAGACAGGTGGATACTTACCGATGTGCGGTCACGATACAATCGGTGTATGTACAGCGTTAGTTGAATCAGGTTTAATTCCAGTAGTTGAACCGATTACTTCTTTAAAACTAGATACCCCGGCTGGCTTAGTGGAAGTAGATATTGCTGTTCAAGATGGAAAAGCAAAAGAGGTATCTTTCTGTAACATACCAGCTTTTTTATTGAAAAATATTACTGTACACGTCAAAGACATTGGAACTGTAGAGGCTGATATTGCGTATGGAGGGAATTTTTATGCCATTATTGATGCGAATTCAGTAGGCCTAGAATTAGTACCAGAAAATGCATCTACAATCATCGATAAGGCGATTCATATAAGAAACACAATTAATGAGAAGTTTGAAATCATTCATCCAGAGTATTCGTTTATTAGAGGATTAACACATGTTGAATTTTATACAGATGCTACTCATGAATGTGCGAATGTGAAAAATACAGTTGTTGTACCACCAGGCGGAATAGATCGATCCCCATGCGGTACAGGAACATCTGCGAAGCTAGCTGTATTATACGCTCAAAAAGAAATCAAAATTGGTGAAGAGTTCATTCATGAGAGTATCGTTGGTTCTTTATTTAAAGGATATGTCGTGAATACGACACATGTTGAAAATATTGAAGCTGTCATAACGAAAATTACGGGATCAGCTTGGCTTATGGGTATGCATAAATTTTTTTACAATGAAATGGATCCACTCAAAGAAGGATTTTTGCTAATTCCGCCGATGGAACATGAAACGGAGGATATAAAATGAACATTCAAAAAATGTATACAGCAGTAGACGTACATGTAAATGGCGAGGCATTTCGTGTAATGAAAGACGTACCATGCAAATACTACTACAGTTTGGAGCAATTAAATGAACAATTTTCAGGTGAATTAGCAGAAGAGAGGAAGCTTTTATTAAATGAACCACGTGGTTTTATCGGTTTGAATGGGTGTATTGTCGTTCCATCTATCCATAATGAAGTGGATGCAGCTGTATTATTTTTTAATCATGAAGGTTCGATTCCGCTTCATTATGGGGGCATTGTTGCGGTAATAACGATGTTACTCGAAAGTGGGTATTTAAAAAAGAGAGAGTCCAATCAATACAAAATTGAAACGTTATCTGGAATATTTTTAGTTCATGCGTATGTAGAGAATGATGAAGTTGTATCTGTTTCGTTTGAAAGCAAACTTTGCTATTTGATTGAGGAAAATTTACAGGTTGGTAATGTAAGTTATTCTCTCATACAAGCAGATAAAGTATATGCAGTTGTAGAAAAAGGTGCGTATTCGCCAGAAATTCGTGTTGAAAACATTCCAGAATTGAAAAGATGGGGAGAAGCTACACTGCAGGTTATACAAAAACAGTCGCTAATAAAAAGGCTTATTTTAGTAGATCCTTCGCAAAAAGAAAAGAACCATATAAAGTCGATTACATTTCATGAAGATAACTTTATCGTACGTTCGCCAGGTTTTGTTTCTACTATCGTTTCCTATGTTCATGCGTTATTTAAAAATGATTATATGGCGGATAAACCTTTTAAAAATGAAAGTATATTTAATAGTTTTATAACTGTGGAAAAAGTGAAGAAGGAGGAGCTAGGATACATTTTCCGTTTTGAAAGTAGAGGATTTATTACAGGAATGCAGACGTTTCTATTAGACCCTACGGATCCATTTCCGGCAGGGTTCTTATTAAAATAAAATGTGATAAGGAGAGATAAATATGCAAAAAATTAAAGGGGCATTTCCAGTATTAATAACACCGATGGATGAATTTCAGGAAATTAATTGGGATGGGGTAAAACAAAATGTAAATTACTTTATCGAACAAAAGGTTGCAGGCATCATCATTAATGGAAGTACAGGAGAGTTTGTAAGTTTATCAAAAGAAGAGCGATTTAAAATGGTAGAAACCGTTTTGAAAGAAATTGATGGCCGTATTCCAGTCATTGTTGGAACTGCTGCGGAAACGACGAAAGAAACAATTGAATATACGAAACATGCAGAAGCGCACGGAGCGGATTGTGCATTAATTATAAACTCTTACTATTGTAAACCGAAGGAAGAGGAGATCTATTTTCATTTTAAAGAAATCTCAAACTCTGTAAATATACCAATTATGTTATACAATAATCCATTTACTTCTGGTGTTGATATGAGTACAGAGCTAATGCTCCGTATTGGAAAAGAGTGTGAAAATGTTACACATATTAAAGAATCTAGCGGAGATATTCGAAAAGCAAGAGATTTAGTAAGACAAAGTGAAGGGGCTTTCCAAGTCTTCTGTGGTTCTGAAGATTTAGTTATGGAATCATATTTAGTTGGTGCCTCGGGATGGGTTTCAGTAGCAGGAAATATCGTTCCTGGTCTCGTTACAAAAATGTATGAGCATTTTCAAAATGGTGAATTAGAAAAAGCATGGGAAATAAACGATGCTATTTTACCACTTTGCGAGTTTCTTGAAGGGTCAGGGAAATATGTTCAAATCGTTAAACGTTCCATGGAATTACATGGGCAAGCGGGAGGACCTTCTCGCTATCCAAGACTAGGATTAACTGTTAACGAAGATCAAAAGCTTCAAACGATTTTATCAAATATTGCAGCTCATGCAGGTGTTTAAATAAGGAGGAGAACATAATGTTAAAGACAAATATTGAGCTGAAACCAAAAGTGGAAGCGTTTTTAAATGAAGAAATTAAAATGTTTATTAATGGCGAATTTGTTTCTGCTATTGGCGGAAAGACGTTTGAAACGTACAATCCAGCAACAGAAGATGTTTTAGCAGTCGTATGTGAAGCGCAAGAAGAGGATATTGATGCTGCAGTAAAAGCAGCAAGATCTGCATTTAAATCTGGTCCGTGGGCAGAAATGACTACTGCTGAAAGAGCGCATCTTATTTATAAATTAGCAGATTTAATTGAAGAACATAGAGAAGAGTTAGCGCAATTAGAAGCTTTAGATAATGGGAAGCCGTATCAAGTAGCACTTGAGGATGATATTTCAGCGACTGTAGAAAATTATCGTTATTACGCAGGATGGGCTACAAAAATTATTGGGCAAACAATCCCGATTTCAAAAGATTACTTAAACTATACGAGACATGAACCTGTAGGTGTTGTAGGTCAGATTATTCCGTGGAACTTTCCGCTCGTTATGTCTTCTTGGAAAATGGGAGCTGCACTGGCGACAGGTTGTACGATCGTATTAAAACCAGCAGAGCAAACACCTTTATCCTTACTATATACAGCAAAACTCTTTAAAGAGGCTGGATTTCCAAACGGTGTTGTAAACTTTGTACCAGGCTTTGGTCCTGAAGCAGGAGCGGCAATTGTAAATCATCATGACATTGATAAAGTTGCTTTTACAGGATCTACTGTTACAGGAAAGTATATTATGCGTCAGTCTGCAGAAATGATTAAGCATGTAACGTTAGAGCTTGGCGGCAAATCACCAAATATCATTTTAGAAGATGCGGACTTGGAAGAAGCAATTAGTGGTGCATTCCAAGGTATTATGTATAATCACGGTCAAAATTGTAGCGCAGGATCACGTGTATTTGTTCATCGTAAACATTATGAAACTGTAGTAGATGCACTTGTGAAAATGGCGAACAACGTAAAACTTGGAGCAGGTATGGAGAAAGGAACGGAGATGGGTCCACTCGTATCTAAGAAACAACAAGAGCGTGTGTTAAATTACATTGAGCAAGGGAAGAAAGAAGGTGCTACAGTTGCGGCTGGTGGTGAACGTGCGCTTGAAAAAGGTTATTTCGTTAAGCCAACTGTATTCACAGACGTTACAGACGATATGACAATCGTTAAGGAAGAAATATTTGGACCAGTTGTTGTTGTACTTCCATTTGATTCGACAGAAGAAGTAATTGAACGAGCGAACAACTCATCTTATGGCCTTGCTGCGGGTGTATGGACGCAAAATATCAAAACGGGTCATCAAGTGGCAAATAAATTAAAAGCAGGAACAGTGTGGATTAATGATTATAACTTAGAAAATGCAGCTGCACCATTTGGTGGATACAAACAATCTGGTATTGGCCGCGAATTAGGTTCATATGCGCTTGATAATTATACAGAAGTGAAAAGTGTTTGGGTAAATATAAAGTAATAGGGCGTTTTACTGACAAAATTGAGGGATGAAATAATGAAAGATGCGGACAACTAGAAAGTTTGATAATAGTTGTCCGTTTTCTTATATACAAAATTGTTTTTCAAAAGAATGATAAGGGGGATTTGGATGGAGAATTTAGTAGAATGGTTAGTAGGGCAAGTGTGGAGTATCGGTTTAGTTGTTTTTGCATTAGGGGCAGGCGTATATTTCACGATTGCAACACGCTTTTTGCAAATTCGTTATTTTAAAGAGATGATTAAACTATTATTTGAAGGAAAGAGTTCAGAGACGGGAATATCATCTTTTCAGGCATTTTGTTTAGCCTTATCAGGAAGAGTTGGAATTGGTAATATCGCAGGGGTAGCGACAGCAATCGCTTTCGGCGGGCCTGGAGCTGTATTTTGGATGTGGGTAATGGCTTTGTTAGGGGCAGCGAGCGCGTTTGTTGAATCAACATTATCTCAAGTATACAAAAGTAAAGTAGGGAATGAATATCGCGGCGGTACTCCATATTTCATTGAGAAAGGTTTAAAAATGAAATGGTTTGCAGTCATTGTAGCGGTAGTTGTAACACTTTCATATGGCGTGTTATTACCAGGTATTCAATCTAGTAGTATCGCAGTTGGATTTGAAAACTCTAATGGTATTAACAAATATATAACTGGTATATTTTTAGTCGTGTTACTAGCAGCAATTATTTTTGGTGGTGTAAAGAGAATTGCTGGCGTTTCTCAAATGCTTGTTCCATTTATGGCAATTGGTTATGTAATTGTTACATGTATCATATTAATTGCGAATGTAACGGAGATTCCAAGTATGTTTGCTTTAATTTTCTCTAGCGCATTTGGTGTAAATGAAATGTTTGGTGGAATTGTTGGTGCAGCTATTGCATGGGGCGTAAAACGCGCTGTATTTTCAAACGTTGCTGGTGTCGGAGAAGCGACGTATAGTTCGGCTGCTGCTGAAGTATCGCATCCTGCAAAACAAGGATTAGTTCAAGCGTTTTCCGTATATATCGATACAATTGTCGTATGTACAGCGACAGCTCTTATGATATTAATTACAGGTATGTATAATGTTATACCTGAAGGGAAACGCGCTATTGTAAAAAACATAGGAAATGTGGAAGCAGGTCCAATTTATACGCAACAAGCAGTTGAAACTGTGATGACAGGGTTTGGTCCAATATTTATTTCAATTGCAATTTTCTTTTTTGCATTTACAACGTTACTCGCTTATTACTATATCGCTGAAACGACGCTTACTTATTTAGATCGTCAATTGAAGTATGGCTGGTTAAAACCAGTTTTAAAATTTGGATTTTTAATTATGGTTTACATCGGTAGTGTTGAATCAGCGTCGCTTTTATGGAATCTCGGAGATTTAGGAATCGGTAGTATGGCATGGTTAAACTTAATCGCGATTCTATTATTAAGTAAAATTGCATTAAAAGTGTTAAAAGACTATGAAACGCAGAAAAAAGAAGGGAAAGATCCAGTATTTAATCCTAAAAATGTGGGGATTGAAGGATTAACATTTTGGGAAGAAAGAAGTAAAGAGGTTGAAAGAAAAAGTTCTAGAGAAAAAGTTATTGTAGATGATAATTTAAAATTATAACGTAAATTAACCGAAAATTCTTAATTTAAAAGAAGGTATATTGCCTCCATTTCATCGCATACTACAATAGGTATGGATAATATGACTGGAGGGAATAAGATGGAACATGAGCAACATAGTTCGATAAATGATATTCTACATCATTATAAAGAAGGTATAGGTAGTTTTACAAATCAAATTCCTGAAATCGCTGAGACATATAATGCGTTTACGCAAGCTTGTTTTCAAGAGGGTGCTTTAACAAAAAGAGAAAAACAACTTATTGCATTAGGAATTAGTTTAGCAACGCAAGATGAGTATTGTACAATTTATCATACAAAAGGTTGTCTTGATCAAGGATGTTCGGATAAAGAGATTCTGGAAGCATGTGGTGTTTCAGCAGCATTTGCTGGCGGAGCTGCGATGAGTCAAGCGGTAACTTTAGTGCAAGAGTGTTTAACAGAACTGAAAAATCAAAAGCATTGAATAAAAAAACGTTTTAAACTTTATGTTTAAAACGTTTTTTTATGTGAAATTAAATTTGTATTCACTTTAGTATTCTATATCTTCATAAATCGAATTCTCTACATCAGGAAGAACTGTGTATATACTCTTACCGATTAAAGCTTCTAATTCTTTCTTAATTGCATAAAACCCTTTCCAATGTAAAGATGTATGAGATGTTGTACCATGACGCAAACCAACGGAAATTAATCTTCTTTCCAGCGTAGTAAAGCCATCCGCGTCAGCAAGAGCGTCACAAAGAGAAATTACTTTATTGTATAAGTCGTAGTTACTATGTTCATTCAATATTGCAACCAACCGGCTTTTCATATGGTCAGGAACGAGATGCCATTCCGCTGCGATATCTATATGTTCATTTTTACAGGGAAATGAGTGTGTCACACAAATAATGGCGTTTCCTGCATATCCTAAATCATTCATATACATATAACCATCATAGGAATGAATGACCGATTTGGTAAAACCTTTGTATCTTCCGATATCATGCAAAAGGGCAGCGTTATATGCTATGTCAGCATCTAGGTCATACCCTTTTTTTATAAGTTCTATAATTATGTTTTCAGTTGCATGAGCAACATGTAGTGAATGTTCAAACCAAGGGCCCGGGTTTTGTTCATATGCCCATTCGAGTAGTTCTTTTGCGTACGTTCTATCTAATATATATTTCATATCGTTATCCTTTCACAAAAAATCATATCTTAATATAAATTCATCTTATTATTTCATTATTCCTTCTTTAAAAATTGTTACAATGAAACAAAAGGGGGAAAAGTAATGCGAAATTTAGTAATTGAAGAAATTAAGCAACTAGAAAATGATATGGAAGAACTTTCGAAACTTTTGAAAACGGTTGTAAATGATGGGGCATCAATTGGTTTTTTGCCTCCACTGGAACAAAAAGACGCAACAAAGTATTGGCAAACAGTCATAGCGCCAGAAGTGATATTGTATGTAGCTAAAATAAACAACGAAGTAGCAGGGAGTATTCAATTACAATTAGTTACAAAGCCTAACGGAATTCATAGAGCCGAGATTTGCAAATTAATGACTCATCCAAACTTTAGACGTAACGGTATTGGACGATTGCTTATGCAAAAAGCAGAGGAACGAGCGAAGCAAGAAAACAGGTCTCTTTTAGTATTAGATACTAGAGAAGGAGATCCATCCAATAAATTGTACAAATCATTAGACTACCAAGAAGTTGGAACAATACCAGGATATGCAATTTCTCCGAATGGAAAGTTAGATGCTACGGTTCTTTATTATAAATGCATATAAATTGTGATTAAAAGGTTATCATACTGAATAATAAGAAACTATTTTAACACCGTCTATATTTTTCTGGCGGTGTTAAATAAATTTATTGATATAATCCATTTAACGCACTAAATGAATTTGAGAAAGTTTTTAGAGGGTTCTTTTAGTAATGATTCTCGTCTTATAATAAATGTAGAGAAGATGACTAGCCAACTATAGTTATTTTCGCTTTATTATCGGAAGGGGATGAAAGAATGAAAAAGAATAGTTTACAAAAGATGAAGAAAGTTATTTTAAGTGGTGGCGTATTACTTACGGGATTATTAACATTTGGATTTTCAGAAAAGGCTTCAGCTCATGGTTATGTAGAATCACCAGCGAGCCGATCTTATTTATGTAAGCAAGGGGTAAATGTAAATTGTGGACCGATTCAATATGAACCACAAAGTGTAGAAGGGATAGGGGGATTTCCGCAACTAGGACCTTCTGATGGACAAATTGCAGGGGCTGGTCATTTTCCTGCTTTAGATGTTCAAACTGTGGATAGGTGGAAGAAAGTTACGTTAAATGGCGGGACGAATACATTCAAGTGGAAACTAACTGCTCCTCATAGTACAAAAGAGTGGAAATATTATATTACGAAAAAAGGCTGGAATCCAAATAAACCTTTAACGCGATCAGATTTAGATTTAGTGCCATTCTATGTGAAAAATGACGGTGGGGCTAGACCAGGGACAACAGTAACGCATGAAGCAAATGTACCAACTGATCGTAGTGGATACCATCTTATTTTAGCTGTTTGGGAAATTGCAGACACTGGAAATGCGTTTTATCAAGTTATAGATGTAAACCTTGTGAATAATGGCTTAGCTTCAAATTTCGCTTTTAACAACGTAGTGCAAGCTCCTACACTATTTTAATTGAAACATATATTTCGATCATCTAATTCATTTTAGATGATTTTTTTTATGAAAATGATGAAAAATATAGAAGAAAGTGCAATTATTTATAAAAAAATATGCTTTAAATATTGTCATATTTGCTTCTTTAAGATATCCTTTTCATGAAGAGGTGGAAAACATGGAAAAAGTACTAGTTTTCGGGCATAAAAACCCAGATACAGATGCAATTTGTTCTGCAATTGCTTATGCAGAATTGAAAAAAGAATTAGGAATGAATGCTGAGCCTGTACGTTTAGGCGAAATCAGCGGTGAAACTCAATTTGCGTTAGACTATTTTAAAGTAGAAGGACCGCGTTTTGTTGAGACAGTAGCAAGCGAAGTGGACAACGTTATTTTAGTTGACCATAACGAGCGTCAACAAAGTGCTAACGATATCGAATCAGTTCGTGTGTTAGAAGTTATTGACCATCACCGTATTGCTAACTTTGAAACAAGCGATCCTATATACTATCGTTGTGAGCCAGTTGGATGTACAGCTACAATCTTAAACAAAATGTACAAAGAAAATGGCGTTACAATTCGTAAAGAAGTTGCAGGTTTAATGTTATCTGCAATTATTTCAGATTCTTTACTATTCAAATCTCCAACTTGCACAGAACAAGACGTAGCAGCTGCTCGTGAATTAGCGGAAATCGCTGGTGTAGATGCTGATAGCTACGGCTTAGAAATGTTAAAAGCTGGTGCTGACTTAAGCGGAAAAACAATGGAGCAATTAATCTCTCTTGACGCTAAAGAATTCCAAATGGGTAATGCGAAAGTTGAAATCGCACAAGTAAACGCTGTTGATACAAACGACGTTCTTGTACACCAAGCGGAACTTGAAAAAGTAATTTCTGCAGTAGTAGAAGAAAAAGGTTTAGACCTATTCTTATTCGTTGTAACTGATATCTTAACTAACGATTCTGTCGGTCTTGCGATCGGTAAAGCAGCAAACGTTGTTGAGAAAGCATACAACGTATCACTAGAAAACAACACAGCTACATTAAAAGGTGTTGTATCTCGTAAAAAACAAATCGTACCAGTATTAACAGAAGCATTCCAAGCTTAATTTTATTGAGTACACATAAACAGCAAGGACAAGTAGTCAGATTGGCTACTTGTCCTTTTTTATCTCTAAAAAACAGAAAATTAAATGCAGGATTTAATAATTATAGTGAGTATGCCTTTAAACAAAAAAATAGAGATTACAGTATTGAAGATTGTTTTAAGTTTCATGAGTCGATAGAAAAGTGTGTTGTACCAATTTGGAAACAGTTAGGAAGTTTTCTTAAAAAGAATCTTGATGTAAAAACGTATCGTCCCTGGGATCTTGCTCCTTGTAATTTGCAAAAATATCCATTTGAAAATTACATTAATTTATTGGATGGAATTGAAGAAATGTTGCGGAAGACAGATTCATGTTTTTATGAGGAATTTACTCATATAAGGAAAGCGGGATTAATTGACGTACAAGAACGGAAAAATAAAGCACCAGGAGCTGCTTGCTTTACCTTATCTCATAGTAAAGACGTTTTTGTTTATTCTAATTTTAGTTCTTCATTTTATGCGATTCATGCATTAATACATGAATTGGGGCATGCATTTCACTTTTATAAACAATTTAACAATGAAAGTAGTATGCAGGAAAGATACCTTCGTGAAGAGGTGGCGGAACTTTATTCCCTTAGTCTTGAATTACTATTAATGGATAAGCTTAATATTTTTTATACGCAAGAGGATGATTATAAAGAAGTACAGCAAGCTCAATTATATCGTACTTTATCGTTATTAATATCGTCAGTTTCAGGAGATGTATTCCAGCACTGGCTTTATACAAATCCAAACCATTCACCAGAAGAGCGAGATGAGAAATATATTGAACTATGTAAAAGGTATCAATATTCATCAGTTGATATTGCAGGAGTAGAGAATGAAATTGGTTCGAGTCATTTCACTTTGTTCAGTTTCCTTTTTATAAAATTGAATATGCAATTGCGCAAATAGGAGCGATGCAATTGTTTCAAATTTATGGAGAGAATCAGGAACAAGCGATTGCTTTCTTTAAAGAGGGAGCGAGTTCAGATTGGAATTTACCTATACAGGAAATATATATAAATACAGGTGTTGCGTTTGACTTTTCGGAAGAAAGGATACAAAGTACTGCAAGGGCTATTTTAGATTTGATTAACGAATTAAAATAAGGATAGCGTTAGCTATCCTTATAATCGTTTATTCGTAAGATTTTTTCTTGTTTATATAAAATGTGATTATCGCAGTAATGAAGAAAATAGGTATCGCATACACTTGCCCAACAAATAACTTCCAGCCGACATAATTATAGCCTTCAGATGCTGGGATGATAACGGAAATAACGCAAACGATAAAATAGACTAATAGTGCAGGGATAATATTTTTTATTTTTATGAACCTCCTTTTTAATTATATCTATACATCCTTATGTTAAAATTTATATTTAATATTTTGAAGAAAAAAAGCAAAAATTTTTATGGTATTATAATATTTGCAATGAGAGTGATCCATAGTACGTATATGGTAAAATGTGTAATTTTAGCTTTCGGAATTATTATATAGTATTTCGAGAGAAAAATGTACAAAATAACGAATTTTATTTACAGAAGTAAAGGGAGTAGAAATATATATGAAAAGGCTATGTATAATTCCTTGTGGAAAAAAGAAAATTTGGGATAAGCATTCAAACTACGGACCGATGGAAGCAAAAGATGTATATATTAGTCCGTTCGGAAAAGCATGTCAGGCATACGCAACTATGTTTTTCGAAAACTGGGTTATATTATCAGCGAAACATGGATTTTTAAGACCAAATGATATTGTATTAGAAAACTATGATCTTGCATTTGATTCAAAAAGCGATGAGGTAATAAGTATAGAGCAATTACAAAAACAGTTGGTAGATAAAAGTTTATTACAGTTTGACGAAATCGTCTTACTAGCAGGAAAAAAGCATAAAAAAGTAGTGACAAAGTTATATCCAGAAGAAATGATTACATATCCGCTAGAGGGGTGTAAAGGGATTGGGTATATGTTGCAGAGGTTGAAAGAAGCTGTGAAGGAAGGGGAGGAAATATAGGTGAAGTTTCAGTGATTTTAAACTCTATTTATTTAGGGAGCTTAGGCATCGCCGAAAGGGTGATGCTTTTTTGTTCGTGCCGTCAATTTTAGAAAATGTAGGGTGTATGGGTACAGTTAAGATTGTAAGTGGGAATAGCAATAAGACAAGTTTTGAATAGAATATTAAGAAAGGAGATGTTGATGAATAATGGCTAGATATAGTTTGCACGGAGGACATAATAGTATTGTTCAAGGTGCTAATTTCGGGAATCGGAAAGAACACGTTCTGGATAGGCAAGTTAAAGATGCCGTGGCGGCTAAGTTAAGAGCCTTAGGACACACGGTTTATGACGATACGGACGAGGTAGGAACAACTCAATCACAAAATTTAAATAATATCATTCGTAAAAGCAATTCCCATGCTGTGGATTTAGTTATTTCTTTTCATCTTAATGCAAGCGATGGAAATGGACAGGGTGTTGAGGTTCTGTATTATGATCAGAAAGACTTGGCGGCTAAAATCTCAGCTCAACTAGCAAAAGATATTGGATGGCGTGATCGAGGTGCAAAACAGCGTACAGATTTAGCGGTATTAAATGGGACGAAAGCACCTGCTATTCTTATAGAATTAGGATTTATTGATAATGAATCTGACATGGCAAAATGGAATGTTGATAAAATCGCTAATTCTATTGTGTTTGCTCTTACAGGACAAACTGGAGGAGGTACAGTGGATTTGCTCAAAGTAAAAACTGGCGGTGTAGCATTTAGTAATTTACAAGCTTTGGCTCAAGCGATGGTTGATGCGGGTATTGATGGACAAATTGTCGTTCAGAAAGATGGCATTGGTTATGCTATAACGAATGGCTATCCAGCTGGAAATATCGATAAATTTACAGCTTGGTTAGATGCGCGTAAGTGGTACTATGAGTATGTGAGATAAAGTAAAACTTTAATCAGTGGGTTAAAAATACAAGTTGGCTTTTATTATTTTAATGGCTCACGATAATATACTATGTAACCACAAATATGGACAATGTATATAATTAAAACCACCTATCAAAAAGGTGGTTTTAATTATATACTTTAGTTTTTTTGAATAATCATCTTTTAAATCTATAATAATATTCTATTTTTCGATACATAAGTTAAATTTTAAATCATTATCAATGAATACAAAATCTCTACTGCTAATTAAAAAACTGACTTGATTGTTTAAGGGATAAGAGCAAAAAATACAATCTCTGAATATGATAATAAAAAAGGAGATGATGAATAATGGGTTACATTGTAGATATTTCAAAATGGAATGGCAATATTAACTGGGATATCGCAGCCCCACAATTAGATTTCGTAATTGCACGTGTGCAAGATGGTTCAACTTATGTTGATCCTTTATATAATAATTATGTACAAGCAATGAAAGTAAGAAATATTCCGTTTGGTAATTATGCGTTCTGTCGTTTCGTTTCAGTAGAGGATGCACGGATAGAAGCAAGAGACTTTTGGAACCGTGGTGAAAAAAATGCCACAGTTTGGGTAGCTGACGTAGAAGTAAAAACAATGAATGATATGAGAGCGGGTGCACAAGCATTTATTGATGAATTACGTAGATTAGGAGCTAAGAAGGTCGGTTTATATATTGCTCATCATATGTATGCTCCATTTGGAATGGCAAATGTCAATTCTGATTTTGTATGGATTCCTCGTTATGGTGGTAACAAACCGGCGTATCCATGTGATATTTGGCAATACACAGAAACAGGGAATGTAGCTGGTATCGGAAAATGTGATTTAAATGAGCTAATTGGAAATAAACCGTTAGCTTGGTTTATAAATCAAACTGTTGAGCCAATAAAGAAACAAGAAGGGGTTGGAATTATAGTGAATAAATATAACAAAGTAGTTACTTATGAATTTGGTGTAAATTTAATTCCTGACATGATTCAAATGATGGATAAGCTTGGATATACTTCTAAAATAATATCTCCCGGAAATAACCAAGGACTTGTGTATTTCGAGACAGATTATCGTCAAGGGAACGAACTGGACAAAGTAACGGCTTGGTTAGATACGAAAGGAATTAAATTTTTTTATACAAAAGAGTAGTTTGCTAAATAAAAAGCCGTCATGTGACGGCTTTTTATTTTTATGTAATCTTCTAAATCTAGTTATAATATGGAGAAAATAGACTAATAAACAAGCCTTTGTATACTTTCAAACATAGAATATGATGAATTCTATTAAGGAGGAAGCATATCCATGGGGAATACTTGTCATTGTGGGCATTCCCGAAATTGTAATAAATTTTGGGATAATTTAATGTTTGGGAGATGTAGATGTAAACGCAGTGATTTTCACGAATGTTGTTGCAAAGAGAAACCGAAATGTGAGTGTGAAAAATGTCATTGTAAAACAAAACCGAAATGCCATTGTAGAGATGAAGATGAAGGGTATTAATAATAAAAAAGAGTACGATACGTACTCTTTTTTAGGGTGGTTATATTCCATCTTGAACAGATTTCTTTACAATTACCCATGTGTCTTTCTTTTTAACCGTTATAGCTACATTAGTTCCATTAGATTCCTTATAAAAGATATATCCATTGTTTGAGTTTACATATGTTACTGGCTCACCTATGCAATCTCGCGAGCAGGATTTGTTGACCAGTTCAATTAGGGATAGTTCGCTTGGATCGGTTTTACTTGCTTCTATAACAGCATCAAGGTTTGTTTTTCGATAACCTTGCAAGTTTATATGAAAAAGCTGCTCTATTTCTCCTGTAATGCTAGTATTCATTACTTCTACTGAATTCTTTTTTTCTTGAAGAAATCCGTTTTCATAAAGTAATTTTGTATATCCAATCCATGCTATTAATACTAGCATGAAAAACATACCCGTCATTTTAAGCATTCGAAGTCGTTTACTTATAATTGTTTCTGAGTATTTCATTCAGTCTAATCCTCCAATGTTTTTAATTTAAAATATGCTTGGATACATACTTTTAGAAGAGGATGAGAATGAATGAGTTTTCAATAAAAAAGAAAACATCCAGAGCTAGATGCTTTCCTTTTTTGTATGTTTCGCTATCTGTTAGTTACTTGTTTCATCAGCGGTCTTATTTCTTTAACTGGTGGTTTCTTATCATAGGCATCAACGTAAGAAAAGTAGTAGTTTAAGTTTCTTAGAAGACCTTTTCCTATTTTTGCACTTAAGAAAGGAAATACTTGTCCAGTATAATCATCGAGAGATTTACAGTAATATTTTTCATCTAAATATATACTGTATTTACATGTTAGTTCTACTAAAGGATTCCCTTCATCATCAAATACTTCTTTAGAATCAATAATATCTATTAGTGCAAATTTTTCATTTAGGTAAACTTTCTTTTTTTTCTCGTGTTTATTTGTAAGTATAAAAACGAGCCCAATCGCGTTAATCAAACTATTTCCTCCTATAAAAAACGGATATTAATAAAATATATCGATATAAGCTAAATGTAAAGAGGAGAGGTGAAATATCATGGAGAGAAAGTTAAATAAGCCGATTTATGTTTGGGAATCGACTTATTTTATCAAGTATTACTTAGTAGTAATACCTACTCTGATTAACATTTCACTTTATTGAAATACTTGTGGGAATTGTTTTACGATTGCGTTTGTTATCATGTCGGCCATTTCTAATGCTTCTTTTTCAATTTTATCGTAAAGTTGTACTCCTGCTTCATAATCTTTATTTAGGAAGGTAAGTGCTTCTGCTTTCGTTAGTGCTAAATGTTCATAAAACATTTTTCGGAATTCTTCTTTTCCTATATATGGGTTGATGTTATTAAGAAACTCAACGATTTCATCACCATTAGCGTACCATTTTTTCTCTATAGCGGCAGCTGCATTTTGATCACCAGTTTTTGCGGCTTTAACAAGATCTGCTGCAATGACTAAGTGATCCTTAATTAATGCACTATATTTTTTTACTGCATCTTCACCGTAAAATGGTTCAAGTGATAGTCCCATATGTGTTGCGTTTTGTAGAAGTCGTCCAACAGTAACGTTAACATCGGGTAAATTAAATACAATACTTATAATAGCCAATCTCGTCCAAGCGACGTGTTGTTCCCATAAAGAACGCATATACCCTTTTAAAAAATTCTCGTTTTTACTAATTCGGTAGTTACGTACAGATAAATCATAGTTTACATAAGGGTTATGGTAGGGGGAGTAATACGATTGCCAATAAGAATACATAAATAGTAACACTCCTTTGAACATGTATAACTCAAAGTATGATATAGATTTATGTTTAGTTACGTGTCCTAGATTATTTTTAGGGAATTTTGAATTGGAGAAATTAGGTGAATGATCTTGTGGTATATATGAATAAATTGAATATAAAGTAAAAGAGGGTCTGCAAGGGAAGTTACAGACCCTCAAAAGGGTATTGCCGAGATGTCGGACTCGACTACGTAATGTTATCATAAAATTCTTTTGAAAAAACCTGGTAAATGTGTCCAAATGAAATTGGGACCTTAATAAAGTCAAAGAGACCTGCTTCCCGCGGCAGGCCCCATTAACTAGATAATGTCGATGAGCAAAAACTCATCTGGAGTACTTTCATAGTAACAAGTAAAATGTGTTTTGTGTATTGAGAAAGAAGAATTGCATAATTATATGTGAACAATTAAAATCCCAACAATTTATGATTATCATTAATTGTTGGGATTTAAATATGGTTATAAAATGGAAAAAAGACTTGGAAGTGAGATTGAGGTGTAGAAGTAAGTAATCATGAAAAAGACCTGCTAATATAAGCAGGTCAACTTAAGGGGTTTATCCAACAGATTATTATATATGGTAACAACTGAATTGTAGTAAGTCTATACATTTAATATTGAGAAAAATTCTGCGAATGATATATTTTTTGCGCATATATTAACATCTAAAAAGTTGAGAAAGAAAATTAAAAAGCTTTTTATAAGAGAATAATGGTTGGTACTTATAGTATGATTCATATTTCCACGCATCATTATTAGAGAATTGGAGTTGTGTTGTTTTCTTTTTTGCCGTGATGGAACTCATATTATGATGTTTCATATAGAAACCTCCTGAATTTATATGTATACGATTAGTAGTATTCAAGAAAGGGAAATAAAATGAATATTTAAATTGAAACTCTTTCTTCATGTTTACTGGATTTACGTTATAAATGTTGTAAAACATATAAAACATGGATGCTAATTCATATTAAATAGGTGGAGAAACATAGAATAATGAAAAAATAATAAGCATCTATTCATCTCTTTCAAGTCGCATAAGTGATTGATATAATAGAAGTAGATGAAAGATAAAGAAAAGCAGGTGACTCTTTTTTGTTTACTAAAGCACAAGAACTTTTAGCGTCCTACTTTGGTTATTCTTCGTTTCGAAGAGGACAAGATGAAACAATTAAAAATGTACTAGATGGGAAAGATACAGTATGTATTATGCCAACGGGTGGCGGTAAGTCGATTTGTTATCAAATTCCGGCATTAGTATTTGAAGGAACGACGTTGGTTATATCGCCTTTAATATCACTTATGAAGGATCAAGTAGATACATTGGTACAGAATGGCATTTCAGCTACATATATTAATAGTTCTATTTCTATTGCCGAAGCAAATCAGCGAATTCAATTAGCGAAACAAGGACATTACAAATTACTTTATGTCGCGCCTGAGCGTCTTGATTCGATGGAGTTTGTTGACCAACTTATCGATATGAAAATCCCTATGATTGCGATTGATGAAGCACACTGTATTTCACAGTGGGGACATGATTTCCGTCCAAGTTATTTACATATACATCGCATATTAGATTATCTTCCAGAAAAACCGCTCGTATTAGCATTAACAGCAACAGCAACACCGCAAGTACGTGAGGACATTTGTAACACACTTGAAATTAATCAAGAAAATACAATTATGACAACGTTTGAGCGTGAGAACTTATCGTTTTCTGTCATTAAAGGGCAAGATCGAAATGCATATTTGGCGGATTATATTCGTCAAAATCAAAAGGAATCTGGGATTATATATGCAGCTACTAGAAAAGTAGTCGATCAGTTATATGAAGATTTAATGAAGGCTGGAGTTTCTGTATCAAAATATCATGCTGGTATGAGTGATAGTGATCGAAATGAGCAACAAGAACTCTTTTTACGAGATGAAGTAAGTGTAATGGTAGCAACATCTGCATTCGGGATGGGTATTGATAAATCGAATATTCGTTACGTAATTCATTATCAGCTTCCAAAAAATATGGAAAGTTACTATCAAGAAGCAGGACGTGCTGGTCGTGACGGATTAGATAGTACATGTATATTGTTATATTCTTCTCAAGATGTACAAGTACAGCGTTTTTTAATTGATCAATCAACTGGAGAATCACGTTTTTCAAATGAACTTGAAAAATTGCAAAATATGACCGATTACTGTCATACAGAACAATGTTTACAATCATTCATTTTGCAATACTTTGGAGAAGAACCGAAAGAAGATTGTGGACGCTGTGGTAATTGTACAGACGATCGCGAGAGCATTGATGTGACAAGGGAATCACAAATGGTTTTATCATGCATGATTAGAACGAACCAACGCTTTGGGAAGCAAATGATAGCGCAAGTATTAACGGGGTCGAAAAATAAGAAAGTTATTGAATTTAATTTTCATACTTTACCAACGTATGGGCTTTTATCGAACCGTAGTGTAAAAGAGGTCAGTGAGTTTATTGAGTTTTTAATTTCAGATGAGTTAATTGCAGTTGAACATGGCACTTATCCGACGTTAAAAGTAACAGAAAAAGGGAAAGAAGTATTACTTGGTAAAGAGAATGTTTTACGAAAAGAACGAGTAGAGACAAGACAAATTGTACAAGACCATCCTTTATTTGAAGTGCTTCGTGAAGTACGTAAAGAAATTGCACAAGGAGAAGGTGTACCTCCGTTCGTTATTTTCTCTGACCAAACATTAAAAGATATGTGCGTGAAAATGCCGCAAAGTGATTCCGAATTGTTGACGGTAAAAGGTATCGGAGAACACAAACTTGTGAAATATGGCTCGCACTTCTTACAAGCAGTTCAGCATTTTATTGAGGAAAATCCAAATTACGCTGAAACGATTAAGACAGAAGTAGTTGCAGAGCGTAAAAAGTCAGGAAAAGCGTCCGCAAATTCTCATTTAGAAACGTATGAAATGTATAAACAAGGTATTGATTTGAATGAGATTGCAAAAGAACGTAACTTATCAAGACAAACAATCGAAAACCATTTAATTCGCTGCTACGAGGATGGAATGGAAGTAGAGTGGCAAAGTTTTGTTCCAGCAGAGTATGAATCTCTTATTGAAACTGCCGTTCAAAATGCTGAGGGTGGTCTGAAATCTATTAAAGAACAGCTTCCGAATGAAGTGAGTTACTTTATGATTCGTGCTTATTTACAAATAAGAAAGTAGAGACATATAAAGGGGATAAGATTTTATGTATCATGTTTTCGTTTATGGCACGTTAAGAAGAGGACAAACGAATGCTCATTATATGTTAGGTGCAACGTGCATTGCAGACAGAGCTTGGACATATGGAAAATTATTTGATACGAATGAAGGATATCCGGCTATGACTTATTCGATTGAAGAAAAGGTGTATGGAGAAGTTTATGTAGTAAATGATGAGATATTGTGTAAGTTAGATGAACTAGAAGAATATACAGGTAATGCGGAGACCGATTTATATGATCGAATCACGCAAACAGTATATGTTGCTGATAGGGAAATAGAAGCATATGTGTATATCGCTCAAGATAAAAAGATGATATTGAAAGTTATTGATTCTGGTGACTGGGTGGAGTATCAAAAAGAAAAATAAAAGTAGCTAAAGAGTAGATAGTGGAATAATCCATTATCTATTTTTTATACTTTCACTTTCAAAATTCTTATTATTTTGATGAATTGTAAATATAGGGAAATCAAAAGGAGGATTTTTCATGGGCATTAGAAATTTAGTTTCTCACCTGTAACAGAAAAATAATTTGCAGGAGGAGAATAATAATGAACGAATTAAATGTAAAAGAATTTTATAAAAAACAATTTGAACTAATAAGCTATGATATAAATAATGAAAATTGGTTACAGGAAGTTGCTAAAGAAGTGCAAGAACAAGTTGGATATCCAATTCAGACGATGTTAGAACTAGGAGCTGGAAATGGCGGATTTGCAAGGGCGATGTCTAATTTGAATGTAAAAATGACTACTGTTGAGCTTGTACCGGAGTTAGCTATGTTTGCAAAAGAACATGCTACTAATGATATTGAGGTTCATTGCGCCGATTTTTATAAAATTAACTTTAAAGAAAAGTTTGATGTTGTTATTTATTTAGACGGATTTGGTGTAGGAACAGATGAGGAACAATTGATTCTATTAAAACGAATTAAAAATTGGATGATGGATGATGGATGTGCACTTATTGATATTTATCAACCGTTATATTGGGAAAAGGCCAATGGACAAGAAATGCCGATAGGTTCTGCAATGCGAAAGTATGAATATGATAGTGAAAATGCAAGAATGCTAGACCATTGGTGGGAAATAGATTCTTCAAATGATATCGTGACACAATCTTTACGCTGCTATGCTGTAGGTGAGATTAGTAATTTATGTGCCGAGGCTCATTTAAGTATAGTTGGGATTTTCCCAGGAGGAGCGCATGATTTTGAAGCTGGGAAATATAAAGAGCGATCCTCTTTAAATGAATGTTTATCATATCGAATAAAAGTAAAAAAGAGTAGGGATTAAATCCTTACTCTTTTTACTTTTATTGTGTGAATAATTGTCGTTTTTGTATACATCAATTTAATATATGTGTAGTTGTGTGATTTAAATGTTGCATATTCTTTTTAAATTAGAAAGATGAAAAGTAAGTTTTTTCGGAAAATTTAAATAGAAACTATTGACTTTATGATTGGATTTTTAATACAATGATACTTCGACTGAAAAATTAGAACGGACAGGAGGGAATCGTCGAAATGAGCAACATATTTGAAGATGAGTTACAAAAAATGAAGGATACTTTGCATACGATGGATGAGCAATTGGATAAGCTTGAAAAAATCCCAGTTTATTATGGAGAAGATTTTAAGGAGCAAATTCTTGAAAGTATGAGAGAGTCTAATAGACAAAATTTACGTATTGGTGTGCAAGAGCCGTACTTTGGAAGGTTAGATTTTCAGGAAGATGGTAAAGAAGCAGCTATGCCGATTTATATTGGAAAAGTAGGGGTTTCGGATATGGACACGATGAAACCAATCATTATTGATTGGAGAGCACCTGTCGCAAGTATGTTTTATTCATTTACCGGTGGAGAAGAATTAGCATTTTATCAATCACCAGATGGGTTAGTAGAAGGTGATGTGTATTTAAAACGAAACATTTCTATTCGAAAAAGAGAACTTGAACGTGTCGTTGATACATATGTAAAAGGAAATGAAGATGTATCACATGCCGATGATTTTCTTCTATATCGATTAGGTGAGAATAAAGATAATAAACTAAAGGATATTGTTTCAACGATTCAATCGGAACAAAATGATATTATTCGTGCGGAAAGAAACTTGCCATTATTAATTCAAGGGGTTGCAGGGAGCGGAAAGACAACAATTGCTTTACATCGCCTTGCTTTTTTGATTTATGAATATCGTGAGCAGCTAGAAGCTGAGAGAATGATCGTATTTGCGCCGAATAGTCTGTTTTTAGACTATATTTCGAGTGTACTTCCTGAATTAGGTGTAGGGAATATTAGTCAAACAACGTTTCCGGATTGGGCATTACGCACGTTAGATGATTCAGTGAAACTAAAGCAGACAGAAGAAAAATTGAAAGAAGCATTTTCAATTAATCGTGATGAAGAAAAGGTTATGCTCGGTAAATTGAAAGGTACACTGGAATTTAAGTTCTTTATTGAAGAGAGAATGATTCAATTTGAAAATGAATTAATACCAACAAGTGATTTTGAGGCATGGGACAAAGCTATTATTCCAGTAGAAGACATAAAAAAATGGATGCAAGTTGAATATAAACATTATCCATTAAAGAAAAGAAGAGAAAGATTAGTCGGCCGAATGAAGCGCTGGATTGAAATTGAACTGAAAAAGTATGGAGAAACAAACGAGAAGAAATTATTAAAAAAAGAAGCGACAAAGAGATTGAACACTTATATGAAGTTTTGGCCGAAAATGAGCCCACTTTCACTATATAGTTCAATATTGAAAAGTAAAGAAATACTCGAAGTATTGCCTGAAGAACTTGTGAAAGAAACTGAAAAGAGTTGTCGTAAAAAAGAAGTGTATGTAGAAGATTTACCAGCTTTAATTTACATACATCACCGCATAACAGGTATTGAAATCGGACAGAAATTCCATCACGTCGTTATTGATGAAGCGCAAGATTTTCCACCATTCCAAGTTTATGTATTAAAAGAAATTACACTAGGTAATTCTTTTACTATATTAGGTGATTTATCTCAAGCAATTTATGATTATCAAGGAATTGAAGATTGGAGTGCTTTTAAAGAAGTATTCCAAGAAACAGGTTATTATGAACTGACGAGAAGTTATCGTTCTACAAAAGAAATTATAGAATTTGCGAACGAAATAATTAAAAATGCAGAGATTCCAGTTGGGCTCGCAACACCAGTTTTTCGCAGTGGTGAAGATGTTAAGGTAATCCATGCAGAAGATCAATTTAATGAGATTATGAAGACGTTAAAACATCTACAAAACGAAGATGTGAAAACCATTGCGGTAATAGGAAGAACAGACGATGAATGCCGCGATATATATGAGAAATTAACAAAAGCAGGATTGGCTGTAAACGTTATTGAAGCAGATCAAAGTAAATATGAAGGTGGTATTTCAGTAGTACCTGTCTATTTAGCGAAAGGTTTAGAATTTGATGCGGTGCTTTTAATTGATGTGGATGAAGAACATTACAAAAACACAAAACATGATGCAAAGTTACTATATGTCGGATGTACGAGATCACTTCATGATTTATGGATTTTCCATAGTGGGGAAGCGTCACCTTTAATTAAAGGATTAAAATAAAGTGAAACTATAATCAGTGGGGAGTTTTACTGCAAGCTAATGTAGGATAAATATAAAAAGAGGATTTTCTAGTACTGTATGAAAATCCTCTTTTTTATATTGAAATGGTAGATGTGTAAAATGACAATAAAGTTATTTAATTTTAAAACCTAAAACAAGTATAACCCCGCTCTAAATTTAGGACGGGGTTAAAACATAGTTATTTAATTTTCGATATAAGATACTTCACTGTACTTAAAAATATAACAATAAAGTCGTTTGAAAATCTAAGTTTTATTCAACAATATCGCCCATTGTTGAATAATGTTCAATTTTAAACGAATAAAGCCATTAATATTAAATTTTGATAGCTATCATCCAATTTTACACCCTTTGCTTTTCTACCCTCTTCAAAGAAGCCTAGATTCTTATATAACTGGATTGCACCTAGATTATCTTCCATTACCTCAAGACAAACTTTTTCAATCTTACTGTTATTTTTAGCCCAATTGATTAACGTTTCTAGAAGAGCTCTTCCAATACCATAATTTCGATATTCAGGTAGTATGGTCATCGCAAAAGCCCCTTGATGACTAATTTTTTCTTTGTTTCCGTTCTTAAAATCTATTGCACCGACTAACTTACCATCAACTTCAGCAATAAACTGTACATAATTTGGATTTTCATGATAAGCTTTTAACGTTTTTTGAATAGCATCGATACGCACCTTTTTTACATCCTCAACCGTACTTAGCGTGTATGGAGCGTTTATTAAAGCTTTTGAAGCAGAATCTAGTATTCTTTCTGCATCCTGTTCTTTAGCTTCTCTAATTATTACTGTTTTTCCATCCTTAGATTTATAAGTAAAAACATTAGTTGATAAGATACTACACACACCCTTTCGGAATATAATTAATTAAAATTTTTAACTGTTTCGCGATTCTTAAGTAAGAAAAAGTCGTATCACCTTTTTCTGCATTCGCTCTGCTTCAACTTAATAACGATTATTTCAAATGTTTCTAATTTTTACAATAATTTATTCCGTTATATAACCCGATTTTTGAATAACATGACTGGCGTTTTTTAAACAAATTCATTATCTCTGTACAAGATGAATTAACGACTTGAGCTGTTGTATAAATAATATACAATGACCTTTTCTAATTCCTTAGTTTGTCCTTTTTCCCGTATACGAACGGCATCTACTGGAATTTGTGTATGTTTTAACCAATCTAGAATAAGGTGTAGTTGTACTTGTATTTGACCAATGTGTAGCTTCTTTATGTTCTTATTCTGAATTCTATTAATTAATTGCAGCATATAGGGAAGTTTTTCTATACATTCGCTTAAATCTCCGCAATAACCTGAAGGGAATTCATTTGTACCAAATTCTAAAGTATTGATGTAATTAGAAACTAGGTATATCATGGCTTTTTGTTCGGTATAACCACCTAATTCAATCGCTTTTCGAAGGGATTTTTCTAAATCGTCTTCTTTATTGCTAGAGTCCATATAAATTCCTATCCATCTAAAAGGTCTTGAATCAATCGGATTGTTTTCTGTCCATCTATATAGAATATCAATTAGAAAACTATTTAGTGAGAAAGTTAAGACCTCATCTTTTTCGTTTAATGCATCTAAAATAGTAAACAGCGAAATGGCAAACTCTTCTTGATCTTTTGATTCCCATTTCTTTGCATTTGAAATAAATGTCTCTAAATGTTTATAAGCTAATTTTCGAAGTCCCGCTTCGCGATGCTGACAGTAACAAATAAAATCATGCCAATGTTCATTTGTATTCATATTTATAATAATGGTTTGTAATGCAGTGTGAGGTTTATGTATTATAAGTCCCCCAATCTATTAAGAACGTGTTGAAAATTTAGTGTTATTATATCATTACATAAATTAAAAAGGGAGAGTTACTATGATTACAAAAGTAATTACGAAAAGTAATTGGGAAATCGCAAAAATAATTGGAGAAATTAATGAAGATTCACTTATAGAAGAGGGATTTATTCATTGTTCATTAGTAGATCAAGCTTTAAAAGTTGCAGAAAAATATTTCAAGCATGAAGAAGATGTTTTATTACTTACAATTGATCCAGCCCTATTAAAAGCAGAAGTAAAATATGAACTTGCTTCTAACGGTCAAGAATATCCGCATGTTTACGGAGTAATTAATGTTGAGGCGATTGTAGAGGTTGTTCCATTGCATAAAGAAAACGGAGAGTTTATCCCGCATTAACAGACAGCTCGATTGGTGAGGGCTGATAATCAGTGGGGAATGAACCAAACCCCCACTGATTAAAAAAGATAAGTATGTTATATATGTTAGTGAGAAAAGCGCAAATCATATAGTTAGTGTGTTTTATTATCCGTTTTTTTGTAAAAAATATTGTTTTTATCACACTAATACTGTACGATACATAGTATAAAACATATACTGTATGACATATAGTAATGGAAAAGAGGTGAGTGAATGGATGCTTTATTAAATTCGTTAATTACTGAACTAAGAAGAGGAACATTAACATTAGCGGTTTTAAGCCAGTTAAGAACACCGCAGTATGGGTATTCACTTGTCCAATTATTGGAGAAATCAGGGATCACAATCGATCAAAGTACTTTATATCCACTACTTCGCCGATTAGAAAAGCAAGAGCTAGTGACGAGTAGTTGGGATAAAACGGAGAGTAGACCGCGTAAGTATTACGTTTTAAGTGAATACGGATTAGAGATATTTTTGCAGTTAAAAAAGGAATGGATAAAGGATTCGAAGGAACTTTATAACTTATTAAAGGAGGACAAGAATGAATTTAATTGATATTTATGTCGAGGAAGTAGCGAAGAGATTACCTGAAAAAAATCGTGAAGATATTATTCTTGAACTACGGTCAACAATCGAGGATATGTTACCGGATGATTATAATGAAGATGATGAAAAAAGAGTTCTTGAAAAATTGGGAAGTCCAGTTGCATTAGCTAATGGATACTTGGATAGACCAATGCATTTAATTGGACCACGTTATTTTGATGTATATATGACATTATTAAAAATGATCTTACCAATCGCAGTTGTAATTGCGCTTATTTCAATGGTTGCAGAAAATTTTATTAGTTATAGTGGTGATCAGGCTGTATTAAATGTTATTTTAAAATTGATAGGTGAAGGCATTGGAAGAACGTTTGAAGTAGGTTTCCAAGTATTTTTCTGGCTGACAGTTGTGTTTGCTGTTATAGAAAGAACGGATAAAGAAAAGGACCCACAACCATTAACAACAAGTTTAAAAAAATGGACGCCAGATGATTTGAAAAATATTGCGTATATCCCGAAGAAAAAGGCGATCTCAAAGTTTGAAGTGTTTGGAGGTCTAATGTGGACGGCAATATGGGCTACACTTTACTTCTATGCGAATCATCTCGTTGGCGTATACAATGGTACGGAAAATGGACTGAAGTTTGTCTCGCCAACTTTTAATCAAGATGTTTTACTGCAGTACTGGCCAATTGTTGTAATTATGATCGTTTTTGAAATAGGTATATCCCTTTATAAATTAGTGCAAGGAAAATGGACGCAAAGATTGGCGATTGGAAATGCTATTCTTCAAGTAGCTGGGACGATAGTATTCATTGTAATTGTAGTAAATCCACATTTATTTAACACAGGATTTATTACGTATTTGGCAAATGCATTTACTATTTCCACAGAGGAGTTTAAAACGTGGCTCATTGGGGGAGGAATTTTCTTCTATACGTTATCTGCTGCAATAAATATATTTGATGGTTTCCGAAAAGCTAGTATTCGTACGTAGATAAAAATCGGAAATTTCGGTAAAATAAAACTATTAAAAAGATAGTGAAATAAGATGAACATGATGAAAGGAAGAAAACAATGATAAGGGAAGCAACGAAAAGAGATTTAGCATACATTTTAGATATTTATAACGATGCGATACTTTATACAACAGCTGTATATGCGTATAAACCTGTAACCCTTGAAAATAGAATAGATTGGTATGAACAAAAAAAGGCCGAAGGGTATCCAATTTTTATATACGAATTAGATAATAAAGTAGTAGGATTTGCGACATTCGGCCCATTTAGAGCGTGGCCTGCTTATAAATATTCAGTTGAACATTCTGTGTATGTAGATAAGACATATAGAAAAAATGGCATTGGGTCTTTATTCATGAAAGAATTAATTAAAATTGCGAAGGAACGAGAGTATATGACCTTAATTGCTGGAATTGATGCAGAGAATGAGAAAAGTATTGCCTTGCATCAAAACTATGGATTTGTTCATGCAGGGACAATAAAAAAAGCTGGTTATAAGTTTAATAAATGGCTAGATTTAGCTTTTTATCAGCTGGAGCTTAACGGTCCTGAAAATCCTATAGAAGAATAAATATTTTTCGGTAGCAAGAAAAAATTCATGCTACCTTTTTCTTATTTTAATAGCTGATGAAAAGGTTTTTTATATTCAATATTGAATTATTAGAAGTTAATATAACGATATGAAAAGAGGGATGGAAATGGAAACTGTCATAAATAAAATAAAAGAGGTACAATCTAATTATGTGGGAATGGAAATTTATTCTACAAAAAACAATCGTATAGTTGCTTCATATAATAGTGAATTAAATATTCCGTTAGCATCAGCAGCAAAATTAGTTATTGGATTTGTAGTAGCACAAATGGTGAAGGAAAATAAACATAATTGGAATGATATACTTCATCACATTAAATTTAATCCGCATGAAGATAGTACGCAGTTATATCCGCATTTACAAGGAAGAACTTCTTTAACACTTAGTCAAGCGGTCGAGGTAATGATAGCTTGTCATGATAGTTACGTTGCACAGTCAGTTGTAATGCACTGTGGTGGATGGGATGCTGTGAAAATGTATGTACAAACGTACTTTTCAAAAATTCATATACAAGAGAATGCTAGAGATGAGAAAAATATTGGAGACTTAAATGAAGTTCTTGCCCTTTTGATACAAACCTTTCAAGGTTATAAATCAGAACCAGAATTATGGGAACCAATTATTAGTGGCATGGTAAGACAACAAGGAGAGTATGAAGAAATCCCATATTATCATTTAGCTCATATGACAGGTGGATTGCTCACAGCTACAATAAATATTGGTATAATAGGAATGTTTAACGAATTTCCGCTTCTTTATGTGATTGGGGGAAAAGATTTACCGAATCGACGTGAAAATAAAGAGGTAGATGAAGCTTTTGCAGTAGTTTTAAAGTACATATACAAAGAATATAGTGAAAACATGCTAGGAGTGAGCGGTTGAAAAGAAACTTAAAGACTTCAACAATCATTATTTTAATTTTAACGATTATTGCTCTTGAAGTTGGAATCGCACTATCTAATCACAATTTGTCATTAGATACAATTTACTTTGCAGCAATCCTTATTTGTATTGTATTGCTTTTTGGTACACGTGTTTCTGAAAAGAAAGAAAGTAAATCGAAACGAGGGCGAAGAAAAACAGCTCTTATATTTTGGCCATCTATTTTATTGTCTATCACTTGTTTCGCAGTTATAAGTTACATAAGGATAGGCTATGTCTCTGTACCAGGGATAATTGGCTTTTCATGCTTTGTTACATATGGTGGATTCGTATGTATTAGTATTTTAAAGAGAAAAAATAAAATGTAGCTTACTGAGCTGAAAGGAAGCAATATATATGAAACATATAAAGAACGGTACACGCACTGAAGGAGAATATATTAAAAATAAAGTTATTCAATATAATATGTCCATCTTAACAGATGAGGCAAGACAGACGATGGAAGAAGTAAGCCTCGTAGTAAAAAATGAAGAAGGAAAAATTTTTGGTGGCGTAACAGGTACGATGTATTTTTATCACCTTCATATCGACTTTTTATGGGTTGATGAATCAGTTCGTCATGACGGTTATGGTAGCCAACTTTTACATGAAATTGAAGGTATTGCGAAGGAAAAAGGGTGTAGATTAATATTGCTAGATTCATTTAGTTTCCAAGCACCAGAATTTTATAAAAAGCACGGTTACAGGGAGTATGGTGTCGTTGAAGATCACCCGAAAGGTCATAGTCAGCACTTTTTTGAAAAGAGATTATAAAGTGAAACTTTAATCAGTGGGGGTTTTACGGGTAGCCGGATCCCACCAAACTTCTTTGCTTTTGCTGAATTTTGAGGTGGGGTCTTACTGCACGGCAAATAGCGGGATAATAATATTATGTATACTGGTTGATGGGAGAAAGCATATGTACACGTATAAATTGCAACAAGAACAACCAGTCTGTGCAGAAAAAATAAAAAAACTTTATGATTCTGTCGGTTGGTGGCCAGAAAGAAAAGAAGTCGATATTGAAATAATGTTAAAGAATAGTATAGCAATTGGAGTATGGGAAGAAAATGAATTAATTGGATTTGCTAGAGTCGTTTCTGATGGTGTTTTTCGAGCATACATTGAAGATGTTGTCATACATGAGAGTGTAAGAAATAAAGGTATTGGAGAGAAGATGCTTACAATATTACTTCGAGAAATATCTCATATTGATATTGTTAGTCTATTTTGCGGAGAGAAGCTAATAAAGTTTTATGGTGAGCAACAATTTCAAGCAACGAAGCAAATTGTGATGCATCGTAATCAAACAGGGAAAGAATAAGAGGTGCCAATTAAAATGAATGCAACAAGAGCGTACTGTTTATCGAAAAGAAAAGCGACAGAAGATTCTCCAGATGGTTGGAGTGCAACATGTATGAGGCTTAATAATAAAATATTTGCGATAGTAAATCATGAAGAAGGTGAAAAAGCTGCGATTACATTGAAGTGTGATCCAGAAGTCGCATTAAGAATAAGAGAAGATTATCCAGAAACAATTATTCCAGGGTATCATATGAATAAAAAACATTGGAATACCGTTTATATTCGTAAGGGTATAGAACAGGAGCAAATAAATAAAATGATTGATTGGTCGTATGATTTAGTACTACAATCATTTTCAAAGAAAAAGCAGCAGGAGTTAATGAATTAATATGTATTAGGAGTGTGTGTAATGAAAGATTCGATTAAAGATACGTATGATAAATTAGCGAGTACATATAAAGAAAATCTAGATTTCGCAAATCCATATAACAGTTATTATGAAAGACCGGCGATGATGGAGCTTATTCCAAAGGAACTAGAAGGAAAAAAGATACTAGATGCTGGATGTGCAGCTGGATGGTATACTTCTCAATTCATAGGAAGAAGAGCAAATGTTACAGCAATTGATATAAGTCCTGAAATGGTAAAAGCAGCAAAAGAAAATATAGGAGAAGAAGCAACGTTCCTTTGTCATGATCTGCAAGAAACATTGCCATTTGAAGATAGTACGTATGATGTGATTGTAAGTTCGTTAACTCTTCATTACTTAGAAAATTGGAATCAAGTATTTCAAGAATTTCGTCGTGTACTGAAGCCAGATGGAGAACTTATTTATTCTATTCATCATCCTTTTATGGATTTCACAAAGTTTCCATGTGAAAATTATTTTGAAAAACAGTTATTAATAGATACTTGGGTTAAACCGAATATTACTATTGAAGTCAAGTTTTTCAGAAGGTCACTACAAGACATAATAAATGAAACTACAAATTATTTTGTATTAGAAGAGATAGTGGAACCGAAGGCAGTTGAAAAGATGAAAGAAGTAGACGAAAAATCATATTATTATCTAAATATGAATCCACATTTTCTTATCATAAAAGCAACTAATAAATAGCTAGTAAAATAACTTTATTTTACTAGCTATTTACAGTTATACATTATATATTAGGAGACTTTAAAATGAATACGAAACGAAATAGAGTATTATATGCACTATTTACTATAGTTGTTATTATTTTAGGTCTTAGCTCAAGGAAGTTTTCTTTTGCACTACCACATCTATTAAATGATTACTTAGGCGATGCTTTATGGGCATTAATGATTTTCACTGGCTTTGGATTTTTGTTTCTTAAAACAGAGACGAAGAAGTTGTCTTTTATTAGTTTAATGTTTTGCTACGGGATTGAAGTGAGCCAATTGTATCATGCTGAATGGATAGATAGCATGCGTGCAACGACTTTGGGTGGACTCGTGTTGGGATACGGTTTTTTGTGGAGTGATTTAGTGGCTTATACAATTGGTGTTGGAGTGGGAATACTGTGTGAGGTTATTTTTCGGAAGAAATAAGAATTGTAAAAGGAGTATTTGTAAATGGAACAAGCACTGGAAATTGCAAAGTTTTGGTTTCAAAATGAACATGTCACAGCTACTGTAATGCAACCAAAAGTAGCGAAGGTTATATGCAAGAATAAAGAGTATATTTTAAAGAGAACGGGATCGATAGACCAACTTCTAGTTGAATTCGATGTTTTGGATCAACTGTATGAAAAGGGAATTAAAGTACAGAGAGTAGTAAAGACAGAAAATGATGAACAATATGTATTATATAAAGAAAAATATTATTGCTTATATGAGTATGTTGCCGGAAGTGTTTTAGAAATAAAAGATACGGATAAGCTGGAAAGGCTAGCAAGTACAATTGGAGAAGAAATAGCTAATCTGCACAAAGCATTATATTCGGTGAATAGTGATCATGAGTTAATAAAAAGAAATTTATATAAGACGGTATTTGAATGGGCTATACCAATTTTAGAAAAGAATGAGTATGTTCATCGAGAGGTAATTCAAAAGATGGAGCGAATGCACACAGATTTCAAGGAAACGGTCCATCCATTACCGAGACAAATTATTCATCGTGATATGCATCTATCAAATGTAATCTTTAAAGATGATAAACTGGAAGGGTTTATAGATTTCGATATTTTAGAAAATAATGTAAAAATATTTGATATATGTTATTGCTGTACAAGTGTATTAAGCGAGGTATTTAGTGATGAAAGATTAAGAGGAAAATGGTTACATATCGTTAGCAAAGTCTTTGAAGGTTATTATAAACAAAATGATTTAACGAAAGAAGAACTAAAAGCTATTTGGTATGTTATGCTTTCAATTCAAATTATCTTTATTGCTTATTTTGTCCAGTTACCAGATTTATTAAAGTTAAATGAAGAAATGTTCTTCTGGATCTTTGCTAATAAGGAAGATATTGAAGAAGTTATAGAAGGTATCGTAAAGGTATGAAAAAAATAATATTAATTGGTTCTGGTGGTTCAGGAAAATCTACACTAGCAAGACAGTTAGGAAATAAATTAAATATTAAGGTGCATCATCTTGATGTATTATTTTGGAAACCGAATTGGGAAGGTGTTCCGAGAGAAGAACAAATAACAGTTCAAAATAACTTAATTAAAGATGAGAAGTGGATTATTGATGGGAATTATGGCGGGACGATGGGTATCAGACTGAATGCAGCTGATACAATTATTTTCCTTGATATTCATAGAACAATTTGTATTTATCGTGCTTTTAAAAGAATTGTAAAATACCGAAATAAAACAAGACCAGATATGGGCGCGGGGTGTGAAGAAAGATTTGATTTGCAATTTTTTAAATGGATATGGGAATATCCTAATGCTAAACGACCTACAATTTTAAAAGAGTTAGAGCAATTGCCCGAAGAGAAAAAGGTTATTGTTTTAAAATCTCCAAATGAGGTTCGGAAATTTTTAGAGCACATATAATAATAGAATGTAACACAAAAATTCTTTGTGGATCTTACCGATTAGTTTAATAAAACTAATCGTTTTTTATTATGAAAAATTTAACGCTTTTTGAAAATTGTATTTTGTAATGAGTATATGACTATAAGTTCATATAAAATGAACGTTTGGAGGAATAGAAAATGACTAACGATTTAATTCAACTAATCGATTCATTAATGGTCAATATTCCAGCTGGAGAGGTAGTATTAAGAGATGATCGAATAAAAAAAGAATGGCTAGTACAAATTCAACCATTTCTTCTTGCAAAGTATGCTGTAACAATGGAACTATATGATGCTATTACAAATAGTACATTAAATAATTTTGAAAAAAATCATAAACCAGTTGTAAATATTTCATGGAACGATGCCATTGCGTTTTGTAATGTACTTTCAAAAATAGCGGGATTAAAAGAATATTATTCTATTAGTGATGTTGGTCAAATTGTGAAATGTAATTTAGATTCGAATGGCTACCGATTACCATCTGAGGCAGAGTGGCAATATGCATGTAAAGCAAGTACAACCGGATATACATACGGGAAACTTCTTGATATAGCGTGGTATAATGAAAATTCAAATGGACAAATTCATGACGTTGGCCAAAAGGAACCGAATGCATGGGGACTTTATGATATGCTAGGGAACGTTTGGGAATGGTGCTATGATTTGTATGATGAAAAAGTATACGGATCATACCGCATTTTTCGTGGAGGTAGTTGGGCGGAGGCAGCGAGAGGTTGCGGCGCTACTTGTCGTCGCCGAAGCCATCCCACATTTCATATAGAAGATCTCGGTTTTAGACTTGCTAGGTCAATTTAGCAGGAATATGATACGAACAACAAAGAAAAGAGTATGGAGAGAATCCATACTCTTGCTAACATAGAAATGATTTAACGTAAGGAGTGTTTATAATGGCGCGTGTTTTATGTATTAACGCTGGATCAGAAGGACATATAAATCCAACTTTACCGGTTGTAGAAGAATTGATTTCTCGCGGTGAAGAGGTCGTTTATTTCTCAATAGAAGCTTTCAGGGAGCGGATTGAAAAGACAGGTGCTACTGTACGAACGATTGATGACCAAAAATTTATAAAAGCGTTTCTATCTGGAGGCAGAAATTATTTACAGGAAAGAATAAACGGTCTTCTACATACAGCGGATATTGTTATACCTAGTGTTCTAGAACAAATTGAAGGTGAACATTTTGATTACATAATTCATGATTCTATGTTTGGCTGTGGGCACTTAATTGCTCAAATTCTTAAACTGCCATCCATAAATTCATGTACATCTTTTGCGCAGGATGAAAAATCTTTTGAACAAATGTTAGGTCATCTGTCAAAAAATATTCCAGTAGAAATTCATGATAAAATACAGAATGATTTTCAAAACTTAACGAAGGGAATTGCTGAAAAATATGGTGTTGAAATAAAATCACAGTATGAAGTTTTCTGTAATCCTGCACCCCTTACTATTGTGTATACAATTAAGGAGTTCCAGCCTTTTGGTGATACGTTTGATGAAACATATAAATTTGTAGGACCATCTATCTCTGCACACGTGAAAAACAGAGACGTTGATTTTACTTCAATTGAAGAAAAAAGTCCGATTTATATTTCATTAGGTACTGTTTTTAATGAAGCGATTGACTTTTATAAACTGTGTATGAAGGCCTTTGAGAATAATGAGCATACAATTGTTATGTCTATTGGTAATAAAACGAAAATAAGTAATCTAGGCGAAATTCCTAAAAACTTCATTGTGAAACACTATGTGCCTCAAACCGAACTGCTTACTTATACGAAACTATTTATTACACACGGCGGGATGAACAGTACGCATGAAGGACTATATAACGGGGTTCTGCTCGTTGTAATACCGCAAAGTGCAGATCAGCCAGCAATCGCAAAGCAAGTGGAGAGTCTTGGAGCAGGAGTTCAATTACATATGAATGAATTAACCGTGGAGAAATTGCGTGAAAGTGTGGAGTTAATTTTAAATAACCCTTCATATAAAGAGGCTGCTTTGAATTTGAAGGAATCATTCCGAACATCGGGTGGATATAAGGAAGCTGTTGATGAAATTTTTACATTTGTAGGTCAGTAATAAATATAAAGTTATACATGAAAAAAGTGTCTATATTAAATGATATAGACACTTTTCTGTTGTAAGAAGAGAAGAATTGTTTAAATGGAAAAAATGAAAATACTAAATGTGAATTTTGAGAACTAAGTCTACAATTTCTGCTGCACACTTTTATTTTATCCCGTATTAACCGACCGTAAAACCCCAACTAATTAAAGTTTTACTTTATGATTTCAGGATGTGGTTTTATATGTTAGTAATAATTTCACTGTTTCTGCACAACTTCTGCACATGCTTAGGCGAGTTCTATGTCATGATATATTCATAAAGTGAAATATTTCACAAGGAAAAAATATATTTTCACTGCGGTGTATGCATAATTAATACATACATCGGTACAAGTTTGTCTCTTGTTATTCTTTTACATCAAAGCCCACATTCCACTACAAAGTATAACAAGAAGGAGACATGAACATGAATAATCGATTTTTAAAACAACTACAAAACATGAAAATGAACAAAAAAAGTTTAGGAGCTGTAGCATTAACAGCTGGAATTATTAGTACGACACTTATTCCTCAAAATGCTTATGCGCACGGTTTTGTTGAAAAGCCCGGTAGCCGATCCGCTTTATGTAGTCCAACTTATGGTGCGCTAAATGTAAACTGCGGAAGTGTTATGTATGAACCACAAAGTTTAGAAGCTCCAAAAGGGTTCCCACAAGGTGGTCCAGTAGATGGACAAGTTGCTTCAGCAGGCGGAAAATTTGGTGGTATTTTAGATCAACAAACAGCAAATCGTTGGTTTAAAAATACAATCACTGGTGGGGAAAATACATTTACTTGGAAGTATACTGCGCCTCACTTAACGAGTAAGTGGCATTACTATATTACTAAAAAAGGATGGAATCCAAATAAAGCGCTAACAAGAGCAGATTTTGAACCAATTGGAACTGTGCAACACGATGGTTCTGCAGCTTCAAATAATTTAACTCATAAAATTAATGTACCTACTGATCGTAGTGGATATCATGTGATTTTAGCAGTATGGGATGTAGCTGATACAGCAAATGCATTCTATAATGTAATTGATGTTAATCTTATTAATGATGTGAAACCAGACATAGAAGCGCCAAGTATTCCAAATGGACTTCAGACGAAAAAAGTAACAGCGAATAGTGTAGAACTAACATGGAACTCTTCTACGGATAATGTAGGGGTAAAAGGATATCAAATCTTCCGTAACGGAGAGATGATAGATACAATACTAGGCACTCATTTTATTGATAAGAAATTACAACCAAGCACAGAATACTCTTATACTGTAAAAGCAATTGACGCAGCTGGAAATGTATCGAAAGAAAGTACAGCGCTTACAGTAAAAACAACAGTTGCGACTCCTGATACAGAAGCACCAACACAACCAAAAGGATTACATAGTATGGGAACGACAGCATCAAGTGTGGATTTAATGTGGAGTCCATCTGACGATAACATTGGTGTAGACCATTATGATATTTATAGAGAAATAGAAGGATTAATGAAAAAGATTGCAACATCCAATACAACTTCTTATATGGATAAAAATCTGCTTGCTAATACTACTTATAAATATGTAGTGAAAGCTGTTGATGTAGCTGGAAATGAATCCGTACAGAGTGATATATTCACAATTACTACAAAAGCTGAAAGCGCTTCATATGAAGCGTGGGATGCAAAAAAAGCATATAAAAAGGGAGATAGAGTTCTACACGAAGGAAAAGTATATGAAGCAGTCCAGAGTTATCAAGGAAATGGTGATCCAAACTGGATTTATGCATTATCATTATGGAAAACAGTGTAAGCTTTACCTAGGCATGAACTAAGAGATGATGGGCTTTGATGCAAAAGGGAATCTTGAGAATTCGCTTTTCTATTTATAAAAAAGACGACGTATTCAGCGTCGTCTTTTTTTCTAAATTTTACTTCCCTTCATTCAATGATGATAAGTCCCGTAATTAATTAAACTAAAGTGTTATTTTAATAAAATAGCGGGAAAAGGAGAGATTTATAGAAAAATCGTTGTGTATGATTCTAAAATGTTTTTGAAAATGTATGGAGTGAAATAAAAAGAACCCTTTGTAAAACGGGTTCTTTTGGTGCGTTAATCTATTAATTACAATCTTGATGATATTCATCACACGAATCTTTATTATCGTTACAGCAAATACAAAATGTTTTTTGCACAAATAAACTAACTATACTAGTAGGGCCTTCCTGTTTCGTAAAAGTAAGACTTTGAAAATCTTCAACTTGAAATATTTTTGTTTGAACAGGTTGTAATGTTGTAGTAATTGGGCGGCTAGATTTTCTTGTTAGAATAGTTACTTGAACGGGTGCACTCATCCCGACAACGAATAACTGAATTAATGTTTTATTATGATTGTTTGTGAAATCCTCAAATACAGTTTGTGGAGCGGTGGTTTCAAGGAAAACAGATAAAGGTATATTTCCATTTGCATTTTCTTCAGAACCAGTTATCGTATGAGTTTCAATAAAACAGTTATTTTTTTGATCGTTCGAATACGATTGGTTTTTATAATATTTTTTACCATCTTTATAAAAATAATTAGCCATAATTATTTTGCTCTCCTTTCTTTGGGATATCAATATATAGTATTAATTAAAAGGAAAGAGTGCTTGTACTAAAGAATAATATCCGCTCTTGAAAATAATTGAAAAAACAATTTGATATGCATACTATTTGAGAATGTTGTAGTTTCTAACTAAAAATAAGCACACATTAAAGTGTGCTCTAGATAAGAAAGGTAAGAATCTTATGAATGGAGAATCTCCATTCAATAACATATGCTTGTCAAATTTTAAGGTGAAAACTTTTTAACAAGAAAGTTATTCAGAAAATTTTCCTGTGATGATAAAATTATATTTTTGATTTTAAATGTTTGGAATTATGGATGTCGAGATGGATTTTTAAAAAAATTATAGAAATTTAATTTTACTATAAATAAAGGAGCAGTTAGCCAAGTTTAACTAATCGATATATAGATATTATATTGAGTTATGTATTGTATTCGAGGAGGAATAAAGAATGTGTACGTATTGGGAAACGTATTTAGAGAATTCTCCGAGAAGCAAGAAAAAAATAAATGAGCCGTTAGCAAAAGCTAACGGCAAACAGGGATGTCACACTAGATGTATTTATAATATTAAAGAAATATTGATTTTTATTCAAATGGAGAGAAGTAGGCTATTAACATGGAGATGCATAAATTCATATCCTGTAAGTAGTAAATTAATGACGGGATAGATTGAAAATGGATGATCCGATTAAGGAGATAGTTGGTGCTTGGTTTGTTGCAGTAGGGACAATTATTGCTGCGGTTGGTAGTACACCTTTTAAAAAATTGAATGACGAATTAAGAAGAGATTTAAACGTATGGGGGAATGTATTACAGGCAACAGGGAACGGCCTAGAAGCTGATGGACAAGGGGAAATATCTCTTGAAAAAATCGGTAATGAAATCCAATCAATTGGTAATGTAACGGTTTTAACAGGACTCATTATAGAATTTGAAGATAATACACAAAAAAAAGTAGTGATTGCAGGGAATTGGATTCAAGCATTAGGTGGTATTACATCAATAGGTGGTGAATTAGAGGATAGTTCCGACATAGATGAATCGTATAACATTGTTGGGAATGTGTTACAAGCGACTGGAAATTCATTACAGGCAATAGGTGGAATAGATGAATTGAAAGCTAGTCGGGATAAAGTGGAAGAAATTTCGGAAGGAAATGAGGAGGATGGACAGATTATAGTGATTACGGGGAGCTGGATTCAAGCGGTTGGTTCAGTAGTTTCATTAATCGGTCAAATAAGAGAAGAAAGACAAGAGATTTTAGACAACAATTCATAGTGAGTTTAATAAAATATTCTTTTTAAAGTGAAAGCAAACAGAATATAGTGCGAATAGAAAACTAGAGAATGCCAATTTCATTAAGGGTGTTTTAAGACTATGTATGCTAGGTTCTTTGCTTTCAAGTTAAAAGTTCTTTCATTGGAATATTCACTAAAGAGACTTTCAAGTGAATAAGATACAGAGAGGTGACTATATGAATAAACAATATAGTCACCTTTCTATTATGATAACATTTTCGTCATAAGTATATGTGGAATGCTATCTTCCATGAATATATCAGAAGAAGTTTGATAGCCTAATTTTTTATAAAATCCTTCAGCTTGTGTTTGACCGTGTAGCTTCACTTTTGTAACTTGTTCGTTACGAGCAATTTCTTCTAACGTTTGAATGATAACTTTACCTAATCCGTATGTACGATAATCTTTTAAAATACAAATACGTTCTAATTTTCCGACACCATCAACAAATCGTATACGCCCTGTGCCTACAGGAAACTCATGATAATAAACTAAAATATGTTTACATTGCTCTCCGATTTCATCGAATATATCGAATTCATCTGCAAGAGGGACACCTTGTTCTTTTACAAATACTTCTTTTCGAATGTGAAAGGCAGTTTCTAAATCAGTAAGTTCTGTTATAAGTTTGGATTGCAAAATGTTCAGTCCTTTCTAGTGTAATCAGCTTGTGTTTTCATAGTATATCATAATAAAGTGCTATTAAGAGAAGATGAACATACTAAAAAGCCAACTTTAAAAAGTCAGCTTTTATTACAATTCCTTTATCCCATTTTTAGTGCAGATAATTGCTTTACTCGTCATACTTATAAACAATCCTGTTTCAACTACACCAGTAATCATTTTTAATTGGGTGTGTAAATGGGCAGGATTAGAAATATGATTAGAGAATATACAATCGATAATCATGTTATTGTTATCGGTTATATAGGTTTCATTATTTTTCAAACGTAATGTTGTTTGACACCCTAAAGACTGAATTTTATTTTCGGTTTGTTTCCATGAAAAAGGGATGATTTCAACAGGTAATGGAAAATTACCTAAATGTGTTACAAGTTTCGATTCATCAGCAATGATAATTAGTTCTTTAGAGGAAGAGGCAACGATTTTTTCACGAAGTAATGCACCACCACCGCCTTTTATAAGTTGTAAATTTGAATCGATTTCATCCGCTCCATCAATTGTAAGATCAAGACTTTGTACGTCGTTTAACGAAATTAGGGGGATATTTAGTTGCTGTGCTAATGCTTCAGTTTCCTTTGATGTCGGTACAGCTTGAAATGATAATCCTTCTTTTACATACTCACCTAATTTTTGTATTGTCCAATATACAGTAGAACCTGTACCAAGCCCAATCTTCATGCCATCATTTACAAAGTTAGCAGCATATTCGCCAGCGAGTTGTTTTAAATTCATCGCTTTACTCCGCCGGACGTGGCCCAGCATCAAGACTTGAATTTTCAACTGTAAGTACCGGACGAACGACTATATCTTTATGTACACGCATTTGACAAGATAATCGTAAATGATCTTCAATCCCTTTTTCCGTCATTGCATGTTTCTCATTCGCACTCGCTTCACAGAAATCACCTGCTAGTATTTCTACTCTACAAGTCGTGCAACGTGCATTCCCGCCGCAACGATGGAGAATGTTGACACCGCTATCTTCAATTGCTAATACTAACTTTGTTCCTTCTTTCACATCAAAAGTTCCCGCACCTTCAATTGTTAATTTTGGCAAATTTGTTCCTCCTCACGTAAAATTGTACATAACATATTTATGACCGCGAATTCTTGAACATAAACATTATTTTTTTATACCCCCGTAACTTTTTTAAATGTAGAATCGTTTATTAAGTAAGCGCTGAAAAGGAGTGGTTATTTTGTGCACAAAAGTAACTCATGTTTTAAAGAATCATATCGATATGAATCATTCAAATATAAATTTTTTAATTGAACAATATGGAGAGCTAAAAAGATACTGTACTTTTTTAACGAAAAACAAATGGGATGGGGAAGATCTCGCCCAAGAAACGGTGTGTAAAGTGCTTCAAAAATATAGAAATAAAGATATTTGTATGACACTCGTCTATAAAATAGCTAGAAATCGTTGGTTAGATCAGATGAAGTCTAAGTCTGTTCATGAAAAAATAAGAGAACAAATCACTGTTGAAGAACCACATGAGAACATTGCAGATTTGCATGAAATGGTAGGGAAAGTATTGTCTTCATTAAATGTACAGCAATCCGCAATTTTATTATTAAAAGATGTTTTTCAATATAGTATCGCTGATATTGCTAAATTGTGTTCTGTATCAGAAGGTGCAGTGAAAGCTTCTTTATTTCGGAGTAGAAATAGGCTGAAAACTGTAAGTGAAGAAGGGATCGAGATAGTCGAATTCACAGAGGATATTGAAGTTGTTGTAACGTCTATTCGTGAGGAAAGACCGGAATTGTTAACGAAACTTCTTCCGACAATAGATTTTACTAAGTTACCATCTAAACAGCCAGTCTTATTATTTAGTGTAAAAGAACCTTCTTCCTACAGTTGTATGCTTTGCGTTGCATAACAAGTATTGGGGGGATTTAAAATGAATGCAATTCCATATGTAGTAGAACAAACAAAATTAGGAGAACGTTCCTATGATATATATTCAAGGCTATTAAAAGACCGCATTATTATTATCGGTTCAGAAATTAATGATCAAGTAGCGAGTAGTGTCGTAGCTCAACTATTATTTTTAGAAGCAGAAGATGCAGAAAAAGATATATATTTATATATCAATAGCCCAGGAGGTTCAACGACAGCAGGTTTTGCAATATTAGATACGATGAATTTAATTAAACCAGATGTACAAACGCTATGCATGGGCTTTGCGGCATCATTTGGTGCATTGTTATTATTATCAGGAGCAAAAGGAAAACGGTTTGCGCTCCCTAACAGTGAAATTATGATTCATCAGCCGCTTGGTGGTGCACAGGGGCAAGCAACAGAAATTGAAATAACAGCAAAAAGGATATTAAAGTTAAAGCATGATATTAATAAAATGATTGCAGAAAAAACAGGCCAACCGATTGAAAGAGTAGCGCATGATACAGAAAGAGATTATTTTATGACCGCAGAAGAAGCTAAGGAATATGGAATTGTAGATGATGTTGTTACGAAAAAATAAGATAAAAAGGCTAGAGGATATGTTAATTCTCTAGCCTTTTTATTAATCTTTTACCCATTCATCAACTAATGCTTGATTTTTTTTAATCCATTTTCGCGCAGCTTCTTCAGGATCTTTTGTTTTATTTAACATGACCATTAACGTACCAAGTTGTTCATCGGTCATTTTCCATTTATCAAAGTATTTTATAACATCTGGGTGATCTTTTTCGAAACCTTTACGAACGGAGTAATAAATGTCATCTTTTTCACCATATACTTTCTTAGGGTCTTTTAAATATTTTAAGTCAAATTCTGAAAAACCCCAATGCGGATTCCAAAGCGTAACAGCGATTGGTTTCTTTTTCGTATATGCTTTCTTTAATTCACTCATCATCGCAGCTTCTGAGGATTGGACAAGTTTTAGTTTTATATCATATTCTTTCATTGCTTTATTCGTTAAATTCATAAGACTACTACCAGGTTCGATACCGACAATTTTATTATCTAATTCATCTTTATGAGCATTTAAGTCTTCAATACTGTTAATATTTTTCACATAGGAAGGTACGACTAGACCAAGTCCAGTACCTTCGTACCATTTTGATTTTAAGACAATATCATCTTTATAACGATCGTTTAGCGGCTTATCCGTAACGGGTAGCCATACTTCTAAATTCGCATCAACATCACCACGAGCGACACCAGTCCAAATTGCGGCTTTTTCTAAATACATGAGCTCAACTTTGTAGCCTTTTTCTTCTAATAAAACTTTCCACATGTTTGCAGTTGCAATATTTTCTTTCCAACTTGTTACACCAAGTTTAATTTTTCCTTTCGAATTTGCATTTGTTGCATTACATGAAGTGAAAATCATAGTAATAAATAATGCAAGGCATATAAACCAAATTTTCTTTCGCATCGAAAACCTCCTAAGTAGTGTTTGCCTTATAAAATAAATGTATAAGTAAGCATTCTTATTATGAACGGAAACGAGAATTTTAAAGAAATCTTATGAATGTCATTTTTATGTAATATTTCTTTGCAAAATCGCAACACTATGTGAATAGATGGGTAGAAAAGGAGTAGTGACATGGATAATACAAAGGTGCGTGTTGAAAACGTAACAAAAGTATTCGGGAAACATCCGCAAAGAGCCCTTTCTTTATTAAAAGAGGGGAAAAGCAAATCGGAAATTTTAAAAGAGACAGGAATGAACGTTGGTGTAAAAAAAGCAACGTTTGAGGTATACTCTGGAGAAATTTTCGTTATTATGGGTTTGTCTGGTAGCGGGAAATCTACGCTAGTTCGTATGTTAAATCAATTGATTAAACCAACTGCAGGTCATATATACATAGATGGTGAAGACATCGCAACGATGGGAAAAGAAGAGTTACGGAGAGTAAGAAGAACGAAAATGAGTATGGTATTTCAGAAGTTCGCTCTATTTCCGCATCGTACGGTTATACAAAATGTTGCATATGGTTTAGAAATACAAGGGGTTTCGGTAGAAGAGCGAGAGAAAAAAGCGTTAGAATCGCTACAGTTAGTAGGACTCGATCATCATAAAGATAATTATCCAAGTCAACTTAGTGGTGGTATGCAGCAGCGCGTTGGAATCGCAAGAGCACTAACGAATAATCCAGATGTATTACTAATGGACGAGTCATTCAGTGCATTAGATCCACTTATTCGAAAAGAAATGCAAGATGAATTGTTAGAGTTACAAGATAAAATGGAAAAAACGATTATATTTATTACACATGATTTAGATGAAGCGCTTCGAATTGGGGATCGTATCGCATTAATGAAAGATGGAGAAATTGTCCAAATTGGAACGCCAGAAGAAATTATGATGAGCCCCGCTAATGAATTCGTAGAAAAGTTTGTTGCGGATGTGAATTTAGGAAAAGTAATTACAGCGGAATCTATATTAAAACGACCAGAAACTTTATTAATTGATCGTGGACCACGTGTAGCCCTTCAAATTATGAGGAATGCAGGTGTTTCAACTGTATATGTTGTCAATAAAAAGTATGAGTTTTTAGGTATATTAACCGCGGATGATGCGAGTAAAGCAGTTCAAAAACAATGGCCGATTGCTGATTTATTACTTAATGATATTCCGCATGTGTATTTAGATACTTTACTGGAAGAGACATATGCAAAAATGGCGGAGATGAAATATCCGTTACCAGTAATCGATGAGAAGAAAAGGCTAAGAGGAATTATTAAACGTGAAAGTGTCATTCAAGCTCTTGCAGGAAACATTGAGGAAGAGGTGAAAGACGATGAATAATATACCACGTATTCCTTTAGGAGAATGGGTCGACTCATTTGTTGCAAGTTTATATGAGCACCTTGAAGGCATATTCCGAGGTTTCTCTTATATTATCGGCGGATTCGTTGATTTACTCACTAATTTTTTAACAATAATACCGGCCATATTGATGATTATTATCCTTTGTTTCCTCATTTGGTACACAACGAGAAAAGTATCATTAATTATTTTTACACTAATCGGCTTATTGTTTATTTTAAATATTAACTACTGGGCACAAACGATGCAAACATTAGCACTCGTACTTACGTCTGTTATTATTTCAATTATTGTCGGAATTCCAATTGGAATATTAGCATCTCAAAATGAACGTTTTTCAAAATTTTTAAAACCAACATTAGATTTTATGCAAACAATGCCGGCATTCGTATACCTCATTCCAGCGATTACATTTTTCGGAGTTGGTGTAGTACCTGGAATTATTGCATCGGTAATCTTTGCAATGCCACCTACAATTCGTTTTACTGACTTAGGAATTAGACAAGTTCCAGAAGATTTAATTGAAGCAGCGAATGCATTTGGATCCACAGCATCACAAAAACTATTTAAAGTACAATTACCACTTGCAACCGGAACGATTATGGCTGGTGTGAACCAAAGCATTATGCTTTCGTTATCAATGGTTGTAACAGCGTCACTTGTAGGAGCTCCTGGGCTTGGAGTTGATGTATATCGCTCGGTAACACAAGTTAATATCGGAATGGGATTTGAAGCTGGATTAGCTATCGTAGTAATCGCAATTATATTAGACCGAATTACACAAGGGTTCCATACGAAAAGAAAATAATGACCAAAAAACACACTTTTATACTACAAAGTGTGTTTTTTATTGCATCCAGTTTACATACGAACGATAACAGAACCTCCAGCTGGTGCACAAACTTGGTTTTGCTGTTGTTCCATGGATTTAATTAATTGATTATTTTCTTAGCTAACTGACTTTCAAGGCTAGCGATGCGCGGCATCATATATTGTGAATCATGATGCAATGTATTCCTTACAGGATGGGGGGAATAAACATACTGTTGATTTATATTTGGATTCCAATGAGGATGCATTTGAATCGTTCCTCCGTCAATAAATTACGGATCTTTCTTATAGTAAATGCCTATATATATTTAATGGTTACTTGAAATTTTTTCATTATAAAAGGAGTATGTACAGAAAATGGAAAATATTATATATGAAGTTAAAGTGCTTTTTTTGAAAAGATTCAAGCGAGATAGTGCGTATATTAATACATTTAAGTGAATGCATGTTGTTTAGGGAGAAATGATGGGAGGAGATGCAATTTTGGCTAAAAATAAAAAAAGAAATGATGCTTTGGCAATAGGTGTCGGTATAGGGGTTGTAATCGGTGTATTTCAAGGGCACTTTACAAATAATTTAGTAATCGGAATTGTGATTGGGATTATAATTGGGATTGCGTTTTTGAAGAAATAATGAGGTGTAAATTCATTTCAAAGTTGTAGTATCAAAAGAATGAATATTCCGAATGTTAAACCTGTTTTTCCTTTTTTTGTGATATTATATATGAAAAGGATGGTGATGGATATGTCAACAAACAATCAAGTAGAACAAAACTGCTTCATTTGCGAAAAACATAAAGGAAATATTATAGTTCCAGGTGGAGCTATTTACGAAGATGAACTCGTTTACGTTGGACATGTCTACTGGGATAGTGAAGAAACATACCTAGGTTATGTAATGATAGATATAAAAAGACATGTACCTGGCCTTGCTGAACTAACAGATGAAGAAGCGAAAGCGTTAGGACTTATAACAAGTAGAGTAAGTAAAGCGCTAAAAGAAAGCGAAGGTGCAGAGCATATTTACACTTTTGTTTCAGGAAATGGTGTACCACATATGCATATGCACATTATTCCACGTTATCCCAATACACCAAAAGAATTTTGGTCACCAACCGAAGTAGCGAAATGGACTGGTGCACCATATGGTGATGAAGAGAAAATAAAAAAACTATGCGAAAGAATACGTAAGTATATGGTAAATGAGTATGCATACAACAAATAATACACAATATTCATGGGTTGGAAATATAGAAATGTGTTTAGGAGAAATTTCAGTTAAGCAATATGGTGATATTGTACTTGGTAAATATGGCGGGAATATAAGTGCTGGAGCGAAAAAGAATGAAGATGGTGCGTTAGTTTGGTCGAATGATGATTGGGAGTTTACAGCTATTTTAGATGGACATAATAGTGCGGAAAGTGTTGATTTAGTAGTAAATACAATCGAAAAAGAATATGAAAATATAAGAATAATTTTGAATGAACCAATTGATACAGTATTTCGATCTGTTGAAAATCATATACTTTCAATTTTTCAATCCTCTTCATTTAAAGAAAAATGCCAAAGAATTAAAGGTGAAACAGCTTGCTTACTATGTGTAAGAAAAGAAAATTATATATGGTGGCTTTCTATTGGTGATTGTTTAGTGTATGTATTTCATGAAGAGTTACATAAGTTAGGGCAATATGCATTAAATCAACGTCATTTTTACGAATGGATTGGAAATGTAAACACATTTGATTTACCTGTTCCTTGTTATTCATCAGGTATTCGTGAATTACGTACTGGAAAGAACCGAATTGTAATGGTGACAGATGGGGTATTAGAATGCGGGGAACGCCGATATGAAACGCCATTAAATCTGTATAATAATATGAATAGAAATAATATTAAACTTAAAGAAAATGTTCACAATGTTTTAGAACATGTTCATCATCAATTCGGACGAGATAGTGCGACCATTATTAGTTGGGATGTTGAAAATAAAGATAATGCTACGTATCCGAGTGATCAGCCGGAGAAAAGGTAAAGGAGGAGGCCTTTCTGTTTCTTTTGAAACTAATTGTCTTATTGTTATGGATTATAATTTTAATTTTTTTAGAAAAAATCGTGAGGAAGAAGTTAAATATACCGAGACAAACAGGATGGAATAGTAAATATGTCAGTCAATCACATAAATGGGGACAATGGATCATCATTATTTCTTATGTAGTACTTATGATGATAGGTTCAATTTGGAATCCAATATACATGACTTATATACCAATTTTCTTTTTTATGACGTTGTACATTTTTCAAGGATATATGCAGTGGAAATATGATAGTAAAGCAAAAGAATATATTATTTCGTTTGGAATTGTTCCGTTATTAATAATTACAGGTATTATTTTGAATGTATTCTATAATACGTATTGGTGATGGATGGTCATACAAATAAAGGGTGAGAAAATGATAAGACCACATTTACGGGCTGAAGTAATGATTGTAAACGACGAACATTCAAAAGTACTAGTACAATGTGATGAAAACGAATCATTTTATCGTTTTCCAGGTGGCTCTATTGAATTTGGTGAAACGTCAAAAGAAGCAATAATTCGAGAGTTAATAGAAGAATACGATTTGAAAGTTCATGTTCAAGAGTTAGCAATTGTAAATGAACACATTTTTGAGTGGGACAACGAAAAAGGTCATCATTGTACATTGATATATTGGGGGACTGTTGAAAAAATCATTACAAATGAAATAAGGCATAAAGAGCATGAGGATATTATATTAATTTGGAAAAGTCTAGAGGAATTACAGGAGAAGCCGACATATCCTGAAGGAATCATAAGTTATTTAGAAGGGGATAACCGTAATATAGTCCAATTTATTTCAAGTAATTAAATGAAATAATAGGAGGGGTGAAAATAGGAGCTTCTACTTTTTGGATTATAACTATTGTTTTTTGTATAGCTGTCTATTTTCTCGATAAGTTTTTAAGAAAAAAATTGAATATGCCCAAGGGTGGTTTTTGGGGATATAAGAAACATGTAAATAGTTTACATAAAAAATTGGAAATAGGACTACTTTTTATTTATTTAATAACTAGCTTTATGTTTATCTTTATCTTTAAATTCGAAAGTGTTAATATTGCTTATGTCATTTTTACTTATTTAGGTGGGAAGTTAATCTTAAGAGCATTGATGGAATGGAAGTATGATAGAGAGTCGAAAGAATATATATTTTCGGTAATTGGGGTATTCACGTTTATTTTTATGACTTCGATACTATTTTACTTCTTTCCACCTGCTGTATAATAAAAAAATTGATAGTATAAATAATAAGATAACTAACGAATAAGAAACCATTTACTTAGGAATAAACGGTTTCTTATTCTGTGTATGAAATTCTGTCTTTTTCATTCAATCATTTATTTTAGCTAGTATGAATGTAATGAAATTTGTTTTGTCCTCCGCATACTTATGTTTATCAGTAGGATTAGCTTGTGAAAGTTGAATTTTTAATTGTTCATACTGTATACGAGATGTTTTATTGTCTATTAAGTAATCTCGAAATTGTAATTGTTCTATTAAATATTTATTTCCTTGTTCATACATATGAATTTGATGAGTTCGTGGCTCTCCTTTATTAAAATAGTATCTTTCAGGCAATACATCTTTTCTGTATTTATAATTTAGTAGTTCCAACTTTGCGATACATTGTATGCCAACTGCATTATCTTTTAGTTCTATTGCTATATCAATAATTGGCTTTGCACTTAAATATGGAATAGAAGTACTACCAATATGGTGTATCGCTAAAATATGTTCGCCAATTTGTTCCTCAATGATTTGTTTCTCTTTCATAAACTCAATTTCCCATTCTTCAGTCCACGGCACTAAAAACACTTTCCCATACGGTAAACCTAACATTTAATTAGCACCTCTTTCAAAATAGTTTTCAAAAAGTTTATTACATCTTCTTAAAGCTTCTCAAAACAAGGTGTTCCCACAATCTCCAAGGAAGAATCTTCTTCGTAAAGATCATAAATTTTACACCTTTTCCAATAGGATATCGTAAAGTAGTACGCTTTGTTTCAGCAATTTCAACGATTTTATTAGCAACATCTATCGGATTACCAAATGTATCACTACCGCTATTAATATGTTTTTGTATTTTATCCATATATTCTTTGTAAGGAGATGTTGTATCAGATTGGTTTTCAGCTAGTTGTTTACCAACCTCCCATATATTTGTGTTGTAAGAACCAGGTTCAATTAAAGCGACATCTATTCCGAAAGGTTTTACTTCTAAGCGAAGCGATTCACTCCAGCCTTCTAATGCATATTTTGAAGATACATAAGGAGATAAACCAGGAAATCCAACTTGGCCGCTAATGCTGCTTATATTAATGATTTTTCCACTTCTTTGTTTTCTCATATACGGTAAGACAAGCTGGGTAATTGATATAGCTCCAAATAGGTTCGTTTCAAATTGTTTACGGTATTCCTCTACTGGAATTTCTTCTACAAAGCCGCCATTTGCATATCCTGCATTATTAACAAGTAGGTCTACTTTTTGTATTTCTTTTAAAAATAATTGGAAGTTATGTATAGAGTTTTGATCGGTTACATCTAATTGTTGAATTTTTATGTTTTGTTGTAAGTTGAGTTGAGTAGCTTGAGATAGTAAGTTCACTTGTTTTTCAAGGTTCCGCATTGTAGCAATAACTAAATAATCTTTTTTTGCGAGTTCGAGTGTAGTTAATAGTCCAAATCCACTTGAGGCTCCAGTAATTATTGCGATTTTTTTATTCATTTTTTCCCAGCTTTCTTTTTCTTTTATCATAACGAGTTATGATAAGAAAATCTATTATTCTTACATTTAGTATGAAATCAATTTGTATGTAAAAAAAGGGGATTATAGGGAATCAGCGTATATAGAGTAGTGTATATTAATATGATAATGAAATGAGGGAAGAAAAATGGTCCATGTAAAAGCTGTATTAGCGGATCAGTTATTAGCAAATGCAAATGATCCCAGTTGGTATATGCCATTTTCAGATGCAGTTAAGGGTTTGTCTGAGAGGGAAGCTTGCTGGAAACCGAATGAAGAGAGTAATAGTATAGCTGAAATCGTACAACATTTACTGTATTGGAACTCTACGTGGCAAACTAGGTATAAAGAATCAAATGTGAATGCAGTACCCGCTATAGGAGATAATAACAAAAGTTTTATGCTCTCAGATAATCAAACTTTCGATGAATTACGGGAAAAACTACTAGAAAAACTGTTACAATGGCAAAATCTCATAAATGAAGAAAAGGTTGAAAGTGATGTAGTGGGATTTCCTGTTTCTGCAAAGTGGTGGGAAGTGCTAGCGAATGTAACAACTCATAATGCATATCATATTGGTCAAATTATTTACATCCGAAAATTACAGAAGAGCTTTGATAATGAATAAAGTAACAATTCTCTTATTAAGGGAACAAAGGTGGACAAAACGAGACAAACGTCTCATTTTGTCCACTTTTTTATTGTTAAAAGATAGAGAAAACCTATTAAAACAAGGATTCGAAATTGGCACAATACTTGCAATATAAAAGACGAACAAGAAAATAGGAGGGCTGGACATGTTAAAAACAACTGAAAGTAAAGGGAATGAAATTACGAAAGAACAAGCTCATTGGATGTACGAAAAAATGTTAGAAATTCGTAAGTTTGAAGATAAGGTGCATGAATTGTTCGCGCAAGGCGTTTTGCCAGGTTTCGTTCATTTATACGCAGGTGAAGAAGCGGTAGCAGTTGGTGTATGTGCCCACTTAACGGATAGTGACAGTATTACAAGTACACATAGAGGTCATGGACATTGTATCGCAAAAGGTTGTGATTTAAATGGTATGATGGCTGAACTTTTCGGGAAAGCGACAGGATTATGTAAAGGTAAAGGCGGTTCCATGCATATTGCCGATTTAGATAAAGGAATGCTTGGTGCGAATGGCATTGTAGGCGGGGGTTTCCCACTTGCTTGCGGTTCAGCATTAACAGCTAAATATAAAGGAACAAAAGATGTAAGTGTTTGCTTCTTCGGTGACGGAGCAAACAATGAAGGAACATTCCATGAAGGGGTTAATTTAGCGGCGATTTGGAAGTTACCAGTTATTTTTATCGCAGAAAATAACGGTTATGGTGAAGCAACTACATTTGAATATGCTTCAAGTTGTGATTCTATCGCTGATCGCGCAAAAGCTTATAATATTCCAGGTGTTCAAGTAGATGGAAAAGATCTTCTAGCTGTATATAAAGCTGCTGCAGAAGCAGTTGAACGTGCGCGTAATGGTGATGGTCCAACAATTATTGAATGTATGACATATCGTAATTATGGTCATTTCGAAGGTGAAGCGCAAACATATAAAACATCAGAAGAAAAAGAAGAACATTTAAACGAAAAAGATGCAATTGTGAATTTCCGTAAGCATTTAATTCATGAAGGTTTATTAACAGAATCTGAACTTGTTGATATGGAAAAAGCAGTAGATGATGCAGTACAAAGATCCATTGAATTTAGTGAAAATAGTCCATACCCAGAGGATGAAGAATTATTAAAAGATGTATACGTTTCTTACAAATAAGAGGAGGGTGAAAAATTATGACTAGAACAGTAAGTATGTCAACTGCAATTAATGAAGCGATGAAAATCTCAATGCGTCGTGATGAAAATGTAATTTTAATAGGTGAAGACGTTGCAGGTGGTGCACAAGTTGATCACCTGCAAGATGATGAAGCATGGGGCGGTGTACTCGGTGTTACAAAAGGACTTGTACAAGAATTTGGACGAAATCGTATTTTAGATACACCAATTTCTGAAGCGGGTTATATGGGAGCGGCGATGGCAGCTGCGGCAACAGGATTACGTCCGATTGCTGAATTAATGTTTAATGATTTCATCGGCAGTTGTCTTGATCAAGTATTAAACCAAGGTGCAAAATTCCGCTATATGTTCGGTGGTAAAGCGAAAGTACCCGTTACAGTACGTACGATGCATGGTGCTGGTTTTAGCGCAGCAGCTCAGCATTCGCAAAGTTTATACGCATTATTTACAAGCATTCCAGGTATTAAAGTTGTCGTTCCTTCCACTCCATATGACGCAAAAGGCTTATTATTAGCGGCAATTGAAGATGATGACCCAGTAATCTTCTTTGAAGATAAAACACTTTACAATATGAAAGGTGAAGTGCCAGAAGGATACTATACAATTCCATTAGGAAAAGCAGATATTAAACGGGAAGGTTCTGATTTAACAATTGTCGCAATCGGAAAGCAAGTTCATACAGCGCTTGCAGCTGCAAAGCAATTATCGAAAAAGGGGCTTGAAGTAGAAGTAATTGATCCACGATCTTTATCACCGCTTGATGAAGATACTATTTTATCATCTGTTGAAAAAACAAATCGTCTTATCGTCATTGACGAAGCGAATCCTAGATGTAGTATTGCAACAGATATTGCGGCAATTGTGGCGGATAAAGGTTTTGATTTGTTAGATGCACCTATTAAACGAATTACAGCACCACATACACCTGTTCCATTCTCACCGCCACTTGAAAAGTTGTATTTGCCAACGCCAGAAAAAGTAATTGAAACTGTATCAGAAATGATCGGAGACCAATCTTTATTACATGTGTAATAAAACGATGAGAAGGGAGAGAGACACATGGCTGTAGAAGTTGTAATGCCGAAGTTAGGTATGGCGATGAAAGAAGGTATTATTACGAGCTGGAATATTAAAGCAGGCGATAATGTAGCAAAAGGAGAACTGATCGCTAGTATTAACTCAGAAAAAATTGAAACGGAAATTGAAGCACCCGCTGATGGTACGGTACTTGATATAGCTGTAAGTGAAGATGAAGGAGTGCCGCCTGGTACTGTAATTTGCTACATCGGTAAACCGAATGAAAAAGTAGAGATGAAGGAAAGTACACCTGTTATAGAAGAAAAAACATCTAATATAGAAGCGCAACATGTACAACATCCAGAACCTTATGTGAAAGAAGTGGCGAAGCAACGAATCAAAATTTCACCTGTAGCGAAGAAAATTGCAAAGTCTGAAAATCTGGATATCAAGGCATTAGTTGGCACAGGTCCTGGCGGAAGGATTACAAAGGCAGATGTATTAAAAGCACTTGAGGTAAGAGGAAACGTTCCGGAAATATCTGAACGAGAAGAAAGTAACGCGGTTCCTGTTACTGGTATGCGTAAAGCAATCGCAAATCGTATGCACGCAAGCTTACAAAATAGCGCACAATTAACGTTAACGATGAAAGTAGATGTAACAGATTTAGTTGCTTTACATAAAGAAATAGCAGAAGTTGTACAAAAAAGATATGATAACAAACTAACCATTACGGATTTCGTCTCTCGTGCTGTTGTATTAGCGCTTGGGGAGCATAAAGAAATGAACAGCGCTTATATAGATGATGCAATTCATCAATTTGAACATGTTCATTTAGGCATGGCAGTCGCATTAGAAAAAGGGTTAGTCGTTTCGGCTATTCGCTTTGCAAATAATTTATCTTTAGTAGAGTTGTCTAAAGAGATTAAGAATGTGGCACAAAAGGCACGAGCAGGTAGCTTAAGTAGTGATGATATGCACGGAACGACATTTACAATTAGTAATTTAGGTAGCTTTGGTATTGAATATTTTACGCCGGTATTAAATACACCTGAAACTGGTATTTTAGGTGTAGGTGCAATTGAACATGTTCCTGTATATAAAGGGGAAAAACTAAGAAAAGGAAGTATGTTACCTTTAAGTTTAACATTCGATCATCGTGTATTAGACGGTGCACCAGCAGCTGCATTTTTACGCACAATTAAACATTATTTAGAAGAACCTATAACAATTCTTTTATAAAGAGAAGGTGAGAGAATGGATAAATTAGTTGTTATTGGGGGTGGACCTGCTGGCTATGTAGCAGCAATTACCGCGGCTCAAAATGGCAAAGATGTCACTCTTATTGATGAAGCTGACCTTGGCGGAACATGTTTAAATGTTGGGTGTATGCCTACGAAATCACTGTTAGAAAGTGCTGAAGTACATGACATTGTGAGAAAAGCGAATGATTATGGAGTTACGATTAATACAGAAAATATCTCAATTGATTGGGGTCAAATACAGGCGAGGAAATCACAAATCGTAAAGCAACTCGTCCAAGGAATACAATATTTAATGAAGAAAAATAAAATTAAAGTTGTAAAAGGAAAAGCGAAATTCGAAACGGATCATCGTGTGCGAGTTGTACAAGGAAATAAAGAAGAAGTAATTGATGGAGGGAGCTTTATTATTGCAGCTGGTTCCGAACCTACAGAATTACCATTCGCTCCGTTCGATGGAAAATGGATTTTAAATAGTAGCCATGCAATGTCTCTTGAGAGTGTACCATCTTCATTGTTAATCGTTGGCGGTGGTGTAATAGGATGTGAGTTTGCAAGTATTTATAGTAGAATCGGCACAAAAGTATCGATAGTTGAGATGGCACCGCAATTACTACCTGGTGAAGATGAAGATATCGCGAATATTTTAAGAGAGAAATTAGAAAAAGATGGTGTGGAAATTTTTACGGGAGCAGTTTTAAAAGGATTAAATAACTATAAGAAGCAAGCTTCATTTGAATACGAGGGAATTACTCACGAAGTAACTCCAGAATTTGTTCTTGTTTCTGTAGGAAGAAAACCACGAGTACAACAATTAGGATTAGAAAAGGCAGGAGTTCAGTTTTCAAATAAAGGGATTGCTGTGAATGAACATATGCAAACGAACGTATCACATATTTCCGCAGTTGGTGATGTGATCGGTGGAATTCAGCTTGCTCACGTTGCCTTCCATGAAGGAACGACAGCAGCATTACACGCAAGCGGAGAAGACGTGAAAGTAAATTATCACGCTGTTCCCCGTTGTATATACACAGCTCCAGAAATAGCTAGTGTCGGGTTAAGTGAAAAAGGTGCAAGAGAACAATATGGTGATATTCTCATTGGAGAATTCCATTTTACAGCGAACGGAAAAGCTCTTATTTTAGGAGAACAAACGGGTAAAGTAAAAGTCATTGTGGAACCTAAATACCAAGAAATTGTAGGGATTTCTATTATCGGTCCTCATGCAACTGAACTTATTGGTCAAGGGACCGTAATGATTCATACAGAAGTTACCGCTGATATAATGAGAGATTATATTGCAGCGCATCCAACCTTATCTGAAGCGATTCATGAAGCATTATTGCAAGCTGTAGGACAGGCTGTACATGCTTAAATCGAATTATAATAAACCACTATTCTCTAAATGAATGAGAGAATAGTGGTTTGAATTTTTATAGAAGAAATTAAATCCTCTATTACTTTTTAATGTCAATAGCTGAAGTTTTATCGTTCCATTCAGGAGCTAAATTAGCAGTTTTACCGTACCAATCAGCGTGTTTAAATAAAACGCCTTTTCCATATCCTTGTGTTGAAGTGTGTTCCCAAAGTGTTGTTGAATAACTTGCAGAAGGCGACGCTGTACTTACAGAAGAAATTCTGTCATTCCAGCTAGATGGTAAGTTTTTAAAGCCACTGCTCCAGTAAATATATTGGCCACCTTTATCTTTATGTTCATAAAAATCAGTACTACCAGCACCACTACCTAAAGGATTAATATTATTTTTAATTGCTTTTTTATCCTTTGCAATATACGCATCCAATGTTTCGCGGCTAGTAAAACCATAAGCTAGCCAATCTCCATTTTCATTTTGCTTAGGTAATACCATAGTAATTTGGATATCTTTCTTATCCTGATCACTTAATTTTGCAAATGAATTAACATTTTGTTCATCCACTTTTAAATAATCAAATGACTTAATTGTGTTACTTTTTTCCTCAGCACTTACTGCACCTAGTCCTCCAGTTAATGCAAAACCCGCTACTAATGTCCCTGCTACTAATTTCTTCAACATATAACCATCCCTTTTTGTTTGAATTTTTGTACAGGTGAATCTTGTACAGCTAAAATGTATTCTAATTTTATACTTTTGTAAATATTCTGAAATTTTAGAAATAATAGGCGGAATATTTACATTTTTACATTATTTCTTTAGAAAAAATGGTTATTGGAATGATATAATAAGTGGATGCATTGCTTTTACTGGATGTAAAGATATTTTAGGAGAGGTGTCATTGAAATATTTTACAAGAGAATGGTATAAAAAAATGCAAGTTTTAGAATTTGTAAGTTTTATAGAGTCTATAAAAGAATGGTCGGAAATGGATATACAAAGTTTAAAGGAAGAAATAGAGGAAAGGAAAATAGATTTATTAAAATTCCTTCCTGAATCGATATACTCAATTATACAAAACATAACAATTAATTCAGAATACCCATCAGGTGAACTGAAAAAACTTATGCAAGAGTGGACAACAGATTATGAGAAAAGAATGGCACAATTAGATCAATCATACGTAGAATATTTTAATTCCATTGAGAAAAAACTTCCGTCAAATGTCGCTCAGTTACACAAGACATCACTACACGATAGTGTAATTAAAGTAATAAAGAGAGAATCAGAAGATACTTTGTCTATCGTATTAGATTGCAGTGGTACTTTTAGTGAATTTGATAAACTTGAAGTAACCTTTATAGGAGTAACAAAGTGTTCTATGCAGGAAAACTTTGACAGTGCTTGGTGGCTATATCATGAAATAGCTCTTACTGAAGATGGTTTTGAACTAGGTGTTTTATTTGACTCTCCATTTAGAGAAGTGACGATTTGCGCAGCAGATGTATTACTTGTGAAGAAATAATGTTGTATGGAGTATTACAAACGTTTGACATAATAAAAAAATAAAGTTATTGTAGATACATGGAGTCTACAATAGGAGCTGTACTATGAAATATTCTAAAGCTACAAATTATGCTCTTCATACAATGCTTTTTCTGGCAAAGGCCACACCAAATAAGTTAGTTAGTGTTTACCAATTAGCAGAAATGCAAAATGTTTCACCAACGTACTTGTCTAAAATACTAACTAAGTTGACGAAGGAAGGGATGATACACTCATCATCTGGTCCAAAGGGCGGTTACTCGCTTAGTAAGAATTGGGAAGATATTTCATTTTTAGATATTATACATGCAATTGAAGGCAAAACATCATTGTTTGACTGTTGTTTACATGACAAACCTGGATGTTTAATTAATGAGGCAATGCTCGCAGCAGAAGAGAAAATGGAAGAAGAGTTAAGAAATCAAAAAATCGTAGATCTTGCGAAAAAAATAAAAGTGGATTTTTAATCTGCTTTTATTTTTAAATTAATTAAGGATAAAAAGGCTCTTTAATATCTTTAATTGTAGTTAGAAAATGATATGAAGAAGGAGAGAAGATGATGAATAATTTTTGGAATGATCGATATAAATCAGATGAATATTTTTACGGGGAAGAACCTAATACATTTATTAAAGAACAAGCATTTCGTTTAGCAAATCACAATAAAGTAATAGCATTTGCGGAGGGAGAAGGTAGAAATGCTGTATTTCTAGCAAGACAAGGGAACGAAGTAACAGCTATTGATTATTCGGAAGATGGATTAGAAAAGACAAAAAAATTGGCAGAGAAGCATAACGTAAACGTGCATACAAAAAAAGTAGATTTATTAGCTGATAGTTTGCCAGAAAATGAATATGATGCGGCAATTATGGTATTTGGACATTTTCATGATGATTATAAAAAAATGATATTAGATAAAATGATACAAACGATAAAACCTGGTGGATTAATTATGTTTGAAGTTTACTCAAAAAAACAAATAAACTATAGTACTGGTGGACCAAAAGATGTTGATATGCTGTATGATCCAATTGATATCCTTACTTGGTGTGAAGAACATAAGGTAATTCATTTCTTTAATGGAGAACAAGAGCGAGTTGAAGGGAAAGGGCACACTGGTTTAGCTGATGTTATTCAAGTTGTTATTAGAAAATTAATATAAGTGTTAATGAAAGTTAAATGTATGAATGTAAAAAGACCAGTCGTATAAGACTGGTCTTTCTATTTAGATACTAAATTATCAAGTTTCCAATATGTATTTGTTAACGGCGCAGCTTTGCTATCTATGTATAAATACATATTATTTAAATCTTTTGGTGAAGTTTTCAGTTCAAATACAACGTCAGTAGTTAAAGAGAATTCGTGTGGAACATTTTTATAGTGCTCGTCACCTATCGGATGAGCTTCACCTTCATATTTCTGACCAGTTTTTTCATCTTGTATGAAATATTTTATTTCCGAAAGATCAATAGTTTGTCCATCCTCTCGAACATTATTAATCATAACACGAGTAGTAAGGCGCCGCTCTTCGTCTATTTTTTCAAACTTTGCATTTTCAACTGTCGCTCTATAGTATTCGTTTTTAACTATTTCTCCATAGTGCATTGCATTCTTTTCGAGAGCGCTCTTTTCTTGTTTTGGTGTAGTATTGCTATTGCACCCTGTTAATATTCCTGTAAATAATAATGCTGTACATGTCGTTTTGATTAATGATTTCATAGTAATCCCTTTCTGTATTAAAAAGTAAAACATAGGAATAATTTTACATGAATAAGGAAATAAATAGAAGTCTTTTAGTGGAATATGCAAATCTGCATTTATTTTATGTAAAGTTAACAAAATAGAAAAAGAGGAAAACACTGCATAAAGACGGAAGAAAAAGGATTGAAAATATTGTGAAACGGAAGAAACGTGCATATAATTAATATAAAGTTCAAATTTCTGAATCTTCAATAACGGTGGTGATAACATGTTTACTGAAGAACGTCGAGAGAAAATTTTAGAACTACTTAATACAGATGGAAGAGTAATAGCAAAGGATCTTGCGGAAAGATTTGATATGTCTATTGATTCTATAAGAAGAGATTTGTCTATTATGGAAAAGGATGGTTTATTAAAAAGAACGCACGGAGGTGCAATTGAACTTACGCGAGTGAGAAACTTAGCTGCGGAACCAACTAAACGTTATAGTGATAGCTCAATATATGAGGACACAATTGCAAGAGTTGCGGTATCTTATATACAAGAAGGTGATTCAATTTTTATTGGTGGGGCTTCCGTTCATAATGCGATGCTGAAATATTTACCGGAAGTATCATTTACGGTTATTACGAATTCTATAGAAATAGCTGGTTATCTACGAGAATATAAGAATATTGATACGTATTTAATTGGCGGAAAAGTAAAACCTTCAGGGAATATTACTGATACACTTGCCTCTGAATTGATAAGTAGATTTTCTATTGATCTGTATTTCTCTACAGGTGGAGGCATTTCATTACAAGGTATTAGTACCGCAACACCTGAAGTTGCTTATTTTAGTAAAAGAGTAAGTGAAATTGCTAGAAGAAATATTTGTTTAGTTCCGCATAATAAACTTGGAATAGATTGTTTTATAAGAGGAGAGTCTCTAAAAAAAATTGACATTATTATAACTGACGAAGAGGCTAGTAAAGAAACTGTTCAGGACTTTGAGAAACAAGGTAAACAAGTTGTAATAGCGCCATTATATTCATTTGAAAGGAGTTTGACATGATTGTAAAAGAGCAAGAGTTTCATATAAATGGATTAACTTATACAATTCGTTCTGCAGCTGAGAAAGATGCAGAGCAGTTATCGAAAATTAGAGTTCAGATTGATAGAGAAACTGAAAATATGGATAGAGATGCTGGAGAGGGATTTATAGATGATCTAGGATTTCAAAAAATAATAAAAACAGATAGTGAAGAGACTAAGAATCTCTTTTTAGTTGTAGAAGTGCACAATCGAATCGTTGGATTTTCAAGATGTGAAGGGTCAAATTTTAAGAGATTATCTCATAAAGTGGAGTTTGGTGTTTGTATTTTAAAAGAGTTTTGGGGATATAGAATGGGTAAGAGTCTATTGCAACAATCTATTAAATGGGCTGATGAAAATGCAGTAAATAAAATATCTTTACAAGTATTAGAGACAAACGAGAAAGCTATTCATCTGTATAAAAAATTAGGTTTTGAAGTAGAAGGCATTTTGAAAAATGACAAAAGACTATCGGATGGAAAGTATTATAATACGGTAGTGATGGGAAGGTTTACTGATACTTTTCATAAAAGAGGGGAAGAGGTATGTTTTACAGAAGGAAGTACTATGTAGTGAAAAATGAATTCATAGAAGTATTTAATGATCATTTCAATAACACGAACTTACCTAATCAGTTAAAGCATGGCTCTAGGCTAATAGGACGCTGGATGAAAGGTAATAAGAATGGTACGTCTGAAGTATTCGCCATATGGGAATATGATAGTTTTGAAAGGTATAAAGAAATTGAATCGAAAATTAGAAGTGACGAGATTCATGTAAAAAGAATACATGATTGGTATGAAAAACATGGCGGAAGAGAATATGTTTTACAGAAGTACATAGTAGAGATGAAAAATGAAGAGTTAGTATGTACTGTAAAATAATAGGAGCGAAGACTAATGCAGGTCAGAACGAAATTATATATTAGTTTATCAGCCGCTATTTTATTTGCAATAGCCGTGATTGTTTTCTTTATAAATGGTAATCCACAAAAGTGGTTTTGGTTATGTATTTTCTTTGCGTCCATTATACAAAATATGGTGCTACTAAAAAAGAATAAAGACGAGCATTAATATATTCAAATTATTAACATATTTGTGTCATCTTTCTAGTTGTATTGAAAACGCTTTTATTCAGTTTTATAATAGAAGTATGTTTTATAAATCTCCAAAACAATTAAAAGGGAGATGATACAATGTTAGCTTCACCGTTTTACTTACATACATGGAAAAAGTTTATTGATGAAGGAGTCTTTGATTCGAACCGTATAAACGAAAGAATTTCAGAGTCATGGCATCGATGTAGACAAGCAAATGTGAATCCTTATATGAATAAAGGTCAGAAAATTTTGTCTTCTAATGTTTTTCAAGAACAAAAGAAAAAGAGTGAAATTTTTCTTGATATAGCATTACCTCAAATACAAAATATGAGAAAAACCATTGATGAACTACAAATGATGGCATTATTAATCGATCCAGATGGTTATGTTCTATCGTTAAGTGGAAATAAACAAACGTTAAAGCGAGCGAAACATATTAATTTTATTGAAGGTGTAAAATGGACAGAAGCAGCTGTTGGTACAAATGCAATTGGAACAGCGCTAGAAATTGAAGAAGCTATTATGATAAGTGGTACTGAACATTATTCCGTGGCATCTCATAGCTGGAGTTGTGCGGCTGCTCCTATCCATAATGATGACGGGAAATTAATTGGTGTTCTAGATTTCTCCTGTCCAATTGAATTTTCGCATCCATATATGCTCGGTATGGTAACTTCAATTGCACATGCAATAGAACGTGAATGTAGCATAAGAGTTCATCAAAATGAATTACACTTAATTCATCGTTTTTTGGATGTCATTGATAGTGACGAACAAGTAGTTATTTGTAATCATCGTGATGTTATCGTTTCTGCGAGTAAGAGTGTTCGTGAACGAATAAATAATTGGTCAAGAATGAAGCTTGAAGAGTTAATGCACCATGGATTGGAAACTAAATTAGAGATACCAGTATATAGTAATGAAAGAATGATTGGGAAATGTATGTATTTAAAGAAAAACAAACAAATAAATACATATTCTGCTTTCGCATTTATAAAAGGAATTACTTTTTCAGGAGTTACCGGGACAAGCAAAGCATTTCAACACACACTAGAAGAAATTAAGCTTGTTTCACCGACTGATGCTAGTGTGTATGTATGTGGTGAGACAGGAGTAGGAAAGGAATATGTTGCGAGAGCGATTCATGAAAATAGCCCAAGAAAAGATGGGCCCTTTATAGCTGTTAACTGCGGTTCTCTGCCTAAAGAATTAATGGAAAGTGAATTGTTCGGTTACGTTGAAGGTGCGTTTACAGGTGCGCGACGTCAAGGGTATAAAGGGAAATTTGAACAAGCGCATGGAGGAACATTATTTTTAGATGAAATTGGTGAAGTACCACCAGAGATGCAAGTAGCATTATTGCGTGTTTTACAAGAACGTACAATAACTCCAATAGGAAGTTCAAAAGAGGTACCAGTAAATATTCGTATTATTACTGCCACACATAAAGATTTACTACGGTTAGTAGAAGAAGGGAAATTCCGTCAAGATTTATATTATCGTTTGCACGTTTATCCGTTATATGTTCCATCGTTAATAGAAAGAAAAGAGGATATCTCATATTTTATACAACACTTTTGCGAACGGAAGAATTGGAATGTTGTATTTCCAAAGAGTATTTGCAATCAATTTTTACAACATACATGGCCCGGAAATATTCGAGAACTAGTAAATGTATTAGAACGCATTTACATCTTGTCGCAAGGACGGGAAATATGCGAAAAGCAAGTCGCTTTTTTGCTACAAACAATGATGGGAAATCAACAACAACTTGAGTTACAAGTTGAAAATAAAACAGAACATCCACTAAATTTTCGCGAAAAAATACAGCGTGATAGCATGATTGAAGTATTACAAAAGACAAACGGAAATGTTTCATTAGCTGCAAAACTATTAGATGTACCCCGTAGTACATTTTATAAGCGAATGCAAAAATATAAGTTATAAAGTAGATTTTTGTAATCTACTTTTTCTTTGTGGGCTCATGTTCTGTCGGAATCTGCGCTTACCGGGGAAATAATAGAATTGTTAGAAGGGAAATTTCCTAATGGAGGTTAGTATGTGAAGTATATTGAGATTGGAATCGGGAATAAGTGGTTCGTTCGAACGGAAACTGAAAATAAAGATGGGACTGAATTTGAAGAACGAGGAATTATAAAACCTATTTACTTAGAGTCTGTATACGTACGAATTTGGTTTCGGAAAACGTGTTTTATTTTTGATACGAAAGAGGGTTTTAAGAAAGATAAGAAGAGAAGGATTGAATATAAATTTATTGTTGGAATTGTGAGTAGGGTGACTGAAGAAAAAGTACGCTAATGAAAAGCATGTAAAGTAAAAGTGGTACTCAATCTATTGAGTACCACTTTCAGTAAATGATAGAAATTTGTTTGCAAGTTTTTCTTGCGACATGTTTTTATCCTTTCTATATAGAAGTTTGTATTAAGAATATTATGCAATAAATATCAGAAAATACAGTTATTAATAGATTAGGAGAGAATAGTATATCAATGTCACTATATTATAAAAAAATCCGTGAGCAATTAGGGCATGAACTAATATTCATGCCGAGTGTAGCTGCTATTATAAAAAATAAACAGGGGGATATTTTATCCCGCATTAACGGGCAGTAAGACTCCCATCTCAAAATTCAGCGAAAGCAAAGAAGTTAGGTGGGGGATCAACTGCCCGTAAAAGCCCGATTGGTTCAACTAATAATCAGTGGGGGATAATAAAACCCCCACTGATTAAAGTTTCACTTTATTTCAATATCCTGGTGGGGAATACTGGAGTTTGCCAGCTGGAGCAATTGAACTTGGGGAAACTCCAGAAGAAGCAGTAGTTAGGGAAGTTTTGGAAGAAACAGGATTGAAAGTACAAGTAAAAAAACAAAAAGGAGTATTTGGAGGAGAAAAGTACCGCCATACATATCCGAATGGTGATGAAGTAGAATATATTATTGTTGTGTTTGAGTGTGAAGTTAGCGGTGGCGAGTTGAAATCGATAGATGGTGAATCGTTAAAACTAAAATATTTCCCTTTATCTGAAAAGCCCCTTTTAGCATTGCCATACCCAGATAAAATATTTTTATAAATGTAAAATAGCACACCGTATTTATTGCAGGTGTGCTATTTATATAACCCCGTCGTATACATTTCCGTCAATGTATGTACTATCTCTTCTAACTCTAATTTTTTATCATTTTTCACAATCGCCCAAAGAAACATCTCATTCATTGCGAACCAAGCACGTGCTACAATTTCTTTATTTAATTCAGGCTGTGCTAATCCACTTTCTTGAGAGTATGTAATATCCTGCGTAATATTGTTTATGAAGCGTTCCCGTATCTCGTCCCATTTTTTACGTATCTCTTTTGATAATCCGATTGCTTCTTCTACAACTTGTAAAATAGCTCGTTCTTTCTTTGCTAGTTGGAGAAATGCTCTAACTTGATTTCGAATCATTTTATGAGCTTCTTCCTTCGTTTGAGGCAAAAAGGAGCGCTTGGCAATATTATGAAATTGATTCATAACATCTTCCATTAAACTAATTAGGAGATCGTCTTTGTTTTTGAAGTATACATATGCTGTTCCGTAACCGGTTTCTGCATGTTTAATAATTTGTGTAATTGTCGTTTTTTGAAATCCGTTACGTATAAAAATAGTGTAACCAGAGTGTAGTAGTTTCTTCTTCGTTTCTAAGGAGCGGTGTTTTCTTGATGAAAGAGTAGAGTTTTTCAAAGAATCACCTCTTTATACTGAAATGTCTGAAAATATAACTGTATTGTAAAAGAAGTTCATATATAAAGTCAACTGACATAATATCATTGACGTTATATCAATTAAGGTGCTATATTTCAATTAGTTAGAATAAAAAGAAAATTAAGAGAAGGTGACACCATGTATAAAGAACCATTTCAACCAACTTATGAGTATGCGCTTGAATGTGATAAACATGATGAACTGAAAGATTTTCAAACTGAATTCTATAAAAAAGAAGGTACTATATATTTAGATGGAAACTCATTAGGGCTACTTTCAAAAAGAGCAGAGAAATCATTACTTACGTTGCTAGATTCGTGGAAAGAATATGGAATTGACGGTTGGACTGAAGGTGAGCACCCGTGGTTCTTCCTTTCAGAGAAATTAGGTAAACTTACAGCCCCTCTTATTGGAGCTTTACCGGAGGAAACTATTGTAACCGGTTCTACGACTACAAATATACACCAAGTTATTGCGACGTTTTATGAACCGAAAGGAATACGTACAAAAATACTTGCGGATGAATTAACTTTCCCGTCAGATATTTATGCACTTCAAAGTCAAATACGTTTAAAAGGATTAGACCCAGATGAGCATCTAGTAAGAGTGAAAAGCCGAGATGGTAGAACACTTTCTGAAGAAGATATTATTCATGCGATGGAAGATGATATCGCTTTAATTTTATTACCTTCTGTTTTATATAGAAGTGGTCAAATTCTTGATATGAAACGTTTAACAACGGAAGCACATAAACGAGACATTCATATCGGATTTGATTTATGTCATTCAATAGGATCTATTCCGCATCATTTCAAAGATTGGGATGTTGATTTTGCTGTTTGGTGCAATTATAAATATTTAAATGCAGGACCGGGTAGTGTTGCAGGACTTTATGTAAATAATAAACATTTTAATAGACTGCCAGGGTTGTCTGGATGGTTTAGTTCTAAAAAAGATAAGCAGTTTGATATGGAGCATACATTAACAGCCGCTGATCATGCAGGTGCTTATCAAATTGGTACACCTCACGTATTAAGTATAGCACCATTAATTGGTTCTCTTGAAATTTTCAAAGATGCTGGTATTGAACGTTTACGTGAGAAGTCTTTACATATTACGAGATACATGCTGAATTTAATTGATCATGAATTAAAAGATTTCGGATTTACAATTGGAAATCCGTTAGAGGATGAAAGTCGAGGCGGGCACATTTATTTAGAGCATGCAGAAGCAGCACGTATATGTAAAGCGCTAAAGGCAAATGGAGTAATTCCAGATTTTAGAGCGCCAAATGGAGTGAGACTTGCGCCGGTCGCTTTATATAACACATACGAAGAAGTGTGGAAATCTGTACAAATATTAAAGGGAATTATGAAAGAAGAAAAGTATAAGCAGTTTGAAAATAAGCGAGAGGTTGTGGCATAAGTATGAAAACATCAGAGTGGATTGATATTTCACAACCGCTAAATAATAATATTGCAACGTGGCCAGGAGACACACCGTTCTCGTATGAAGTTTCATGGTCAAAAGAAGAAAGTGGCTCGGTAAATGTCGGAAAGTTAACGATGAGTATTCATACAGGCACTCATATTGATGCACCATTTCATTTTGATAATGATGGAAAGAAAGTATTGGATTTAGATGTTCAAGTTTATGTTGGCCCAGCACGGATTATTGACGTTTCTAATCTTGAAAGCATCGGGAAAAAGGAATTAGAAAACTTTCATTTAGAAGGTGTAGAACGATTATTATTACGTACATCTTCACATGGAAAAAATGAAGAATTTCCAGATGTGATCCCTCATTTACGTGCAGACATAGCACCTTTTCTATCAGAGAAAGGTATTCGTTTAATCGGAGTAGATGTACCATCAGTTGATCCGTTAGATGATAAAGAATTAGCAGCGCATCATCAATTATTTAAACATGGAATTCATATTTTAGAAAATGTCGTATTAGATCATGTAGCAGACGGTGATTATGAACTTATTGCATTACCACTTGCATTAACTGATGCAGATGGAAGTCCAGTTCGAGCCGTTATTAGACCAATATAAGTAGAATTATATAAAAGGGGCGTTTGGCTAATATGAAAGAAAATGAAAAAGTAATTATTGAAAAAGGGATTCATACGGATTTTAAAGAGAATATGACGTATGGGGAGTATTTACAATTAGATAGTTTACTATCTTCTCAAAAAAGATTATCGGATCATCATGATGAAATGTTATTTATCGTTATCCACCAAGCAAGTGAGCTTTGGATGAAGCTCATTTTACATGAGCTAAATGCGGCGATTGAATCTATTAAACAAGATAAATTACAACCAGCTTTTAAAATGTTAGCACGTGTATCGAAAATTCAGTCTCAAATTATTCAATCTTGGGATATTCTTGCGACATTAACACCATCAGAATATATTGAGTTTCGTGATTCACTCGGTCAAGCTTCAGGTTTTCAATCGTATCAATATCGTATGATTGAGTATGCACTTGGCTATAAAACGCCGCACGCATTAAAAATTTATGAAAAGGATCCAGAATTACATGCACGACTTCATAAAGCGCTACATGCACCAAGTCTATATGATGTCGCGATTCAAGCATTAGTAAAAGAAGGATTCCCTATTCATAAAGATGTGTTAAACCGTGATATTACGCAGCCTTATGAAGAAGATGCAACAGTAGAAGCGGCGTGGTTAGAAGTGTATGTGGATGTGAAAAAATATTGGAATTTATATCAGCTTGCTGAAAAATTGATTGATATTGAAGACTGGCTACAACAATGGCGTTTCCGTCATATGAAAACAGTAGAAAGAATTATTGGACATAAAATGGGAACAGGTGGATCCTCCGGTGTTTCTTATTTAAAACGAGTACTTGATCAAAGATTCTTCCCAGAGCTTTGGAATGTTCGTACGAAATTATAAAAATAAACCTGTCAGTTCATTATGGCTGACAGGTTTATTTTTATTTGAGCACAATTATGTTTAAAATGAAGTAACAAGATATAATAAATGGAGTAACTATTTAAATGGAGGTAAAGTTTTTGGATTTCAAGCAACTAGAAAATAAATTCGAAAAGAAAAAAGTGAATACATTTCTTGTTTATCAAAAAGGGGAATTAACAACTGAGTATTATAAAACACCTGAATGTGCAAATAACTTATATAAAATAAATTCGATTACAAAAAGTATCGTATCTTTATTAATTGGTATTGCAATTGATAAGGGCTATATAAATGATATACATACACCGATTACAGAGTGGATTGAAAATGTACCTGGGGAAAAACATGATTTGACGCTTTATCACTTATTAACAATGACTACTGGTGAGGATTGGAAAGAGTTTGGGAATGGAGTAGTATTCCCAAATGACTTTGTAGAATCAGAGAACTGGGTACAGTACATATTAGAAAAGCCAATAATTGAAAAACCTGCTACAAAAATGAATTATAATTCAGGTTCTTCTCATTTACTGAGCTATATTATTCAAGAAGCTACTGGAATGTCGACAGAGCGGTTTGCAAAGAAATATTTATTTGATCCATTAGAAATTAACGAATACGAATGGCAACAAGATCCGCAGGGTATATATGTTGGCGGCTTCGGTATGAAAATGAAATCTACAGATTTATTAAAATTAGGAAAATTATGTTTACAAAATGGATATTGGAATGGGAAAGAAATTGTATCAGCACAATGGTTAGAAGAGTCAAGCAGGGCGCAATTTGAAACATATGAACATGTCGGTGCATATGGATATCACTGGTGGGTATTACATAACGAAAGATTTCACATACCGTATTGTATATATTTCGCTATGGGATATGGCGGACAATACATCGTTATCATTCCTCAGTTAGAAGTAGTAGCTATTATAAGTAGTCATATGCCAAAGCGTGGGCTCGTTCCATTAAAATTATTTATTGAGCATGTACAGGGAAATTCTAATTATTTATAAGAAAAGGAGGGAATGTATGAGGGGTGAAAAAACTTTATCTTTATTTAGATTATGTTTAAGTCTTCTAGCATGTAGCGCCATTATTACGCAATTCATAATCAGGGCACAAGTGAAACCGTTCAATCCAGTTAACTTTTTTAGTTTCTTTACGATCGAAAGTAACATTTTAGTTGCATGTATTCTCCTTTTAAGCAGTATCGGAACAGCTACATTTGGTCGATCAGAGCAGTTTGGTATACTTCGTGGTGCGGCAACGGTATATATACTTACGACAGGACTAATTTATTTTTTACTATTAAGAGGATTAGAAGAATCACTTCAAACTGCAATACCATGGGTAAATACGGTGCTGCATTATATCATGCCAATTACCATGCTTTTAGATTGGATTTTAAATCCACCAAATAAGAAAATCACCTGGAAAAAAGCTGCAAGTTGGCTCTTATTCCCGTTTTTTTACGTTGTATATAGCTTATTACGTGGTCCAATCGTAAATTGGTATCCATATCCTTTTTTAGATCCGAGAATAGGAGGATATGGTAGAGTCCTTTTATATAGTATAGGGATAGCTGTTGTAATTGGCGCTATTTGTATATTGGTAAGATTTTTAGGGAATCGAAATTTTAGGAAAGAATTTTAGAAATGCAAGAACCCCCACTGTTTCTGTTTTTAACAGTGGGGGTTCACTTTATCTACTCGTCTTCTGAAACGACAACTTTATAAATTTCTCCGTCTTCGTTTCAAATTCTACATCAACAAAAACACCATATTCTTTTCCATCTTCACGTAACCACAATTTAAATTTTTCAACAGTTATTTGAACTGTTTTGGGTTTTCTACCTATATGTAGATAATCAATAATTTCTGCTTTTGGGTATTGTTCTTTCGTCTTTTCTACGGCAAGTTTACCCCATTTGGCATACGGCGGCTGCGCATGAACAATTGATGAGCCTGTATATATATTTGAACATGTTGTTAGGAACAGAATGACGAGTGCGACACGTTTTAACGATTTTTTCATGATGAACTCCTTTTATCCTTTTTTTATATTGTTTACATATTTTTTCAACGATATTAGTTTGGATTTTTTTGTCTTCTTTACATAAAAGCGAGGCTTTTACAAAACATAACCAAGAAATCATTTCTGTAATTAAGGAGGGAAAAGTATGCGCCAAAAAGCTATTTTTAAAATAGCAGTTTTACTTGCGTTCATAGGACTGTCTTTAATGGTCAGTAGTATACAACTAAAGAATGTAGAAGCTTTTTCTAATCAAGTCATTCAAAGAGGAGCATCTGGCGAAGATGTCATTGAACTGCAATCTCGTTTGAAATATAACGGATTTTATACGGGAAAAGTGGATGGTGTTTTCGGATGGGGTACATATTGGGCACTTCGGAATTTTCAAGAGAAATTCGGATTACCTGTTGATGGTTTAGCTGGAGCTAAAACGAAGCAAATGCTCGTGAAGGCAACGAAGTATGACAAGTCCACTGCCAATAAAGGAAATAGTGGTAGTACTGCACAAAAAAATAAACCATCTCAAAATAAAGGGACAAATGTTCCGAATGGTTATTCGCAAAATGACATTCAACTCATGGCAAACGCAGTATACGGGGAATCACGTGGTGAACCGTATTTAGGACAAGTTGCAGTAGCTGCTGTTATTTTAAATCGTGTTACAAGTACATCATTTCCAAATACCGTTTCAGGAGTAATATTTGAGCCAAGAGCCTTTACGGCAGTTGCGGATGGGCAAATATATTTAACGCCAAATGAAACAGCGAAAAAAGCTGTATTAGATGCGATTAATGGATGGGATCCAACAGGAAATGCTTTATATTATTTCAATCCAGATACTGCGACTAGTAAATGGATTTGGACTCGTCCACAAATTAAAAAAATCGGTAAACATATTTTCTGTAAATAGAGCGGAGGTGGGACAATGTTACGAGGTATTATCATTGTATTATTAACAGTCGGTGTAGTAGGAACAGGATACTGGGGCTATAAAGAGCACCAAGAGAAAAATGCGGTTTTAATTAGAGCGGAAAATAGCTATCAACGTGCATTCCATGATTTAGCATACGAAGTCGATTTATTACACGATAAAATTGGCACAACACTTGCGATGAATTCACGATCATCTTTATCACCTGCATTAGCGGATGTATGGCGTTTAACATCTGAAGCTCGCTCAGATGTAGGGCAACTTCCTTTAACATTAATGCCATTTAATAAAACGGAAGAATTTTTAGCGAATATCGGTGATTTTAGTTACCGTGCAGCCATTCGTGATTTAGAAAAAGAGCCTTTAAATGAGCAAGAATATAAAACGTTGCAAACTTTATATTCAAATGCAGGAAATATACAAGATGAACTAAGAAAAGTACAACATCTTGTTTTGAAAAATAATTTACGCTGGATGGATGTAGAAATGGCACTTGCATCAAATCGCGATCCAGCAGATAACACAATTATTGATGGATTGAAAACTGTAGAGAAAAACGTAACATCATATTCTTCTACAAACTTCGGACCGACCTTTACAAGTGCGCAAAAAAATAAAAAAGGCGGATTTGAAGCGCAAGGAAAGGCAATTTCTAAAGATGAAGCGGCGAAAATTGCAAAATCGTTTTTGAATTTAAAAGGAAATGAAAAAGTAGATGTTGAGAAAAGCGGAAAAGGTGCGAAAGAATCTTTCTATAGTGTGAAAATTAAAGATGAAGCAACGAACAATGAGTTTTATATGGATATTACGGGAAAAGGCGGATATCCAATTTGGGTTATGAATAACCGCGAAATTAAAGAACAGAAAGTTAGTTTAAACGATGCAGGTAGTAAAGGTTTGAAATTTTTAAAGGACCATAAGTTTAATAATATGGAGCTTTATGATAGCTCTCAATATGATAATGTTGGTGTGTTTACGTATGTAGTAAATGAAAATGGAGTACGAATTTATCCAGAAGCAATCCAAATGAAAATTGCTTTAGATGACGGTTCTATCGTAGGGTTCTCCGCAAAAGAATATTTAGCGTCGCATCAAAAACGAACAGTTCCATCGGCAAAGTTAACTGTAGCAGAAGCAAGAAAGAAAATCAATCCGGATGTGAAAGTAATGGAAGAACGTAAAGCTGTAGTAGTCAATGATTTGCATAATGAAGTACTTTGCTATGAATTTGTAGGTACTTTAGGAAAAGATACGTACCAAATATTCATTAATGCTAATAGTGGGGCCGAAGAAAAGGTAAAGAAAATGCAAGCTGTTGAAAAAATTTATGATTAAACCTTAATAGTGAAGTGGTGAAAATAATGAAAACTCTAATATATATATTGATGCTTTGCTTCGTTATAACTGGATGCAGTATTGGAAAAAAAGACAATCCAAACGAAAAGCCGGAACAAAAAAATGTCTCAATGAAAAATGTTAATTATACGAATAAATCAAATAAGCCAAATGAAAAAGCAGCAGATCATTTAGCATCTTTAGCTGCAAGTGTGCCAGGTGTGAATGATGCGACAGCCGTAGTAGTCGGCAAATATGCAATTGTAGGTATAGACGTAAAAGCAAAACTTGATCGAACTCGAGTTGAATCAATTAAATACTCTGTTGCAGAAAGTTTAAAAAATGATCCTGACGGTGCTAATGCAGTCGTTGTAGCAGATGTTGATACGTATGAACGCCTCAAACAAATTGGAAAGCAAATTAAAAAAGGAAAAACAGGTGAAGGTATACTAGATGAATTAGCGGCTATTGTGGGCCGAGTAATGCCACAAGTTCCAAATGATATGATTGAAAATAGAGAAACGAATCCAATTAAAGATAATGATAAACAATTACCAAAAGATGAAAAACAAGAGCTAAGAAAAGAACAGGATGATCAATCAAATAATCATTTGAATAAATGAAATTAGCCTCGTACTTAATTGTACGAGGTTTTTGAATATAATATTAAATATTCAGTTTATTTTTAAGGGAATATATGGTTTAATTATGATGGGAGGGACAACTGTTATGATGAAAAAAAGCGCATGTATATTGTTTAGTTTTTGCTTAGGTTTCAGTATGACAGCGTGTGAACAGAGAAAAGAAGTGAAAAATCAAACAGCAACTTCTTCTACTGTGATGGAAAGGCAACAGAAAGCGTCTATCAATATAAACCATTTCTCGAACATAAATGAAGGAATGACTTATACAGAAGTAAAAGATTTAATTGGTTGTGAAGGGGATTTACTTATAGAAGAAGGGGTAGAGCATTCTACACAAATTAAACAAATTTTTGCTTGGAAAGGAAACGATCCAAATTCATTTGTTGAAATTACCTTTTTAGATGGAAGAGTGCATTCAAAAGTACAGCAAGGTATAAGTTAATAAGCAAAAAATGGGAGAGTTTGGCATGAACATACACACAGGGGAAATTCAATTAGTTCCGTATAAGGAGAAATATAAAGAAGTTATACAAACATTTACTTTACCAAGTGAACAAGTTCAGTTTACATCAGATCCAAGCGCATTACTGGAGAAAGCAAAAAGTGATCGTACAAAAAATGTGATTGTTATTTTAGATTACAATGGGGTACCGGTTGGTCTTTTCGCATTGCAAACGGGAGATAGAGTAAAGGAGTTTACGGATAATGAGGATGCTTTACTTTTAACATCATTTTCTATTAATCACAATAGACAAAGAAAGGGATACGCTAAAAAGTCATTGTTATTATTAGAAGAGTTTGTAAAACGTTATTTTCCAATAAAAAATGAAGTTGTACTTGCTGTGAATGAAAGAAATATTCCTGCACAAAATTTATATGCAAAAGTCGGCTTCCAAGATAAAGGTTTTAGAAGAATGGGACCAATTGGCCAACAAATAATAATGCATTTACCTATAATGAAATAATGAGATAGAAAACTTACTCTTGAATATTCATGTAGTAGGTTTTTTTATTTTAACAATATATAATATATGTATATAAAATGAAACAGAAATGAAGGATATAAAAAATGAATCAAGATAGACAATGGAATATTGTTGGGGGAAGAGTGATTAAAACTGGGATTGCAGTTTTTCTTACAGTGTTAGTTTGTAAATTTTTTAACATCCCAACTATTTTTGCTGTAATAACAGCAATTGTTACAATTGAACCAACTGCAACAGACTCAATAAAAAAAGGGTTTATTCGCTTTCCGGCCTCAACAATTGGATCGGCATATGCCATGACTTTCACATTTTTCCTAGGCCATCAAGCAATTTCTTATGCATTAGCTGCGATGTTTACGATTGTTACATGTCAAAAACTAAGGTTACATGCGGGAACATTAGTCGCGACTTTAACTGCTGTAGCTATGATTCCAATTACGGCAGATCATTATTTTACTGCATTTTTAATTCGTTTAGCTACTACATCTACTGGTATTATAGTATCTACTTTAGTGAATTTTTTCATTTTCCCACCACACTACACGAAAACGATTTTTGGATGTACAGAGGATCTATTTGCTAAAACAGCAAATATTATGGAAGAATGGATTACTGCATTACTTGCAGGAAAAGGTATGAAAAAGGAGACAGCTCAGGATCTATCTAAATTGACTTTATTATTGCATAAGGCGATACAATTTGTTCAATATGAGCAGAAAGATTGGAAATATCATCACCATACAAAGAAGGAAATGAGAAGCTTTTTACTTGTACAAAAGCAATTGCATTTATTACAGCAAATCATTTACCATATAGATAATTTAGCTCGAGTGTCAATTGAGACCTGTGACTGGTCACAAAGTGAAAGGGAAATATTACAACAAACAACTTATTCTATAATTGCTATATTGAGAAACCGTTGTAATGAAATTGATGAGGAACATTTTAAACTTATTGCTGAATTAGACAAGCAATTTTGGAGTTATAAAAATGATTTAAAAGATTATAAACCAGATCATTATCATCACCATTTTTCAAGTGAATCTATTATTTTATTTGAGGTATTATCTATTCATGATATGTTAGAAGAATTAAAACAAATATCCGAGAAATATGAGTGGGAAAATCAATTCAGTTGATAAATTCATTTTATTGTGGGGGAATAATATGACAATTTATGTTGCACTACTAAGAGGAATCAATGTCGGTGGACATAAAGTAATCAAAATGGCTGATTTAAAACGATTGTTTGAATCAATAGAATTAAAACATGTGAAAACATATATACAAAGTGGTAATATCGTGTTCGAATCTGAGGAAGGTATAAACTTTCTAAAGGACCGAATACAATCTGAAATGAAAAATGAATTTGATTTCGATGTTCCAGTCATGCTAAGAACACATGATGAATTTATAAATATTATTAAACAATGTCCGTATGAAGTTCATTCATTGTTAGAAGGAGAAAGTGTTCATGTTGCTTTTTTAGCTAATGTACTTTCTGAAGAAGAGAGTAGTAAATTGCTTACATTTAAAAGTGAACTTGAAGATTGCTATATAGATGAGAAGGTTGCTTATTTGTTTTTCAAAAATAGCATTCGAAATTCTAAATTAATGAACCAGTTTCAGAAGTTACATACACCAGCTACAGTTAGGAATTGGCGGACTGTGAATAAATTAAAAGCAATTGTAGAGAGTATGTAAATATAAAAAGATGAGGTTTTCTACATGTAGAAAACCTCATCTTTTTACTTATATTGTTTTGCAACTATGAGTTCGACAATAGGATAAATAAAGAATGAAGAGCAAATTGCGATGAACAGAGGGAGGTTTTTAACGCCATCTAAATTAGCCCCCATAGAAAATCCTTCGGAGAAGATTAATAAAAGGAACATTATAACTACAAGCACAAAATACGCAATTTTAAAGCTTTTATATGTAATTTGTTGGCCCATTTCATCTTGACTTTCTTCTGATACACCGTGGGGATCTCCCCAAGTAATGTGATTAATTAAATTACTAAGTATTAACGAAATAGCAAAAATCGTACTACCCAAAATAGAACCTTCAGTGATGTATTTATATGTGCCATGTACTATTATTGCAATTAATGCTAAAACAATGATGATAAAAATAGTTTTTTTAGTATTCAATAAATAATTGCCCCCCTCGATTGTAAAAAACTCTTTACAAATATAAGTATAAAATTGGAAAAGTATCATGTCAAATACTTTTTACATAAAATATGTAAGTATGCAATATTTTGGTTTTATGATAAATAAAAAATTACAATACATTTGAATGTAAAAGAATGGGCTCGCATATATTTGGAAGGGATGTCAGATTAATTTAGGGGGTAGTTATGTCTATACTTTTAAAAGCTGGTGCAGATGCAGGAAACAACGGTTTGAAGTTAATGGTGAAAGGGCAAGACCCTATTTTTATTCCGAGTATTTATTCTTTATATATAGGTGAGCCTACAGGACTCTTAGATGAGGTAGATGTTTCATTATCTGAATTAGAAAACCACATTGATGTGACTATAAGTTCGCCATCGTTAATGCTAAATAATGTACGATACATCGTTGGAGAAAAAGTCATTCAAGATCAATTAAAAGGTACTGAGGTAGAGAAGAAATCGAATAAGTCAACGGATGAGTTAATGGTTATTACAATACTATCAGGTTTGGCGGTAAGCGCTATGCGTCAAAGTCCAACTTCTAGCCATATTAATATTCGTTATGATTTATCTGTCGCTCTTCCTATGCAGCTTATTACACAAGAAATAGCTGCTGAAAATGCAAAACGTTATATGGGAAATCATAAGGTTATTTTCCATTATCCGAACGGACGCGATGTGACAATTAATGTTTCAATTGAGTTTTGTAAATGCCTGCCTGAGGGCGCATCTGGGACGTGGGGCATTGTATACGATGAAGAAGGAAATGTTGTGAAACATAAAATAGAATGTGAGCCGAATCAAGTTTCTGAAATTGATTTTGTAGATAAGACTCTACTCTCTTTTGATATTGGTGCAGGGACGACAGAAGAAGTTGTTTCATTAGGGGTAAATTTCCGTCCGCAACTAAGTAAAGGTTTATCTTATGGTGTAAAAGAGACGTTATTACAAATTATCACGAGATGGAACCGAAAGTATCCAACTAAGACGATTGATAGTATTACAGAATTCAATCAAATTTATTTAAATGATAAGCATCCGAGAAATACCTTATTAGTTGAGGAATCACAGCCGGCACTATTAGGTTTAGCAGCTCGTGTTGCAACAGATATTATAAATAAAATTGATGATATGAAAGACGATCCATACGTGTTTATTTATGGCGGTGGTGCAGTAATTATTAAAAACAGTTTAAAAATGATTTTAAAGCAAAAAGGACGACTCAAAAATGTAATCTTTGTAGATAATCCGTTATTTACCAATGCACGAGGATTATTAGTCTATACTTGTTCGCCAAAATATAGAGAGCATAAGCAAAAAGAGTTAGGATTTACAAACTTAACGATAAGTTAGTTGGTGGAAGTATGCGATCTAGGCGATATAAACGTGGTGATCGAGTAAAAATCAATATTCATAAATCGGTATCACCTGAAATGCTTGCGTGGCTGAATAAACAATCAAATCCAACTAATTTCTTCTTTTTTGCTGCGCAGCAACTATTTAAACAAGTAGGAGATATTGACGTTTCTAAAGCTTTACCAAGCAGCCATGTTTTCTCATTATATGTGGAGCCTTCATCCTTATTAAAAGTTGAAGTAAACCCTTTTAAAAACATGACACTAGAAACAAATACATCCACCGAAAATGCAAAAAAAAAATTATGGGAATCTGTTGATCAATTAGATTGTCCATTTTTTTAAACATAGAAAAATATAAGAAGTCCCATCACTATACATACGAATACAGTGATGGGTTTTTGTTTGTAAATAGAAGGGGCACAATATAATTTGTGCCCCTTTTGTTAATTATTTGTTTGTCTAAATTTCAGATGTATGTTTAGAAACAGCAGTAATTATGTTTTCCCAGTCATCTGGATGGTTTTCATGGCCTGCCCCTTTAAGAGTTAATAGTACTGAGTTTGGAATTTCATCAATTAGTGCGAGGCCATGTTCGAATGGGAGTGCTGTATCATCTGTTCCGTGAATAACCAATGTAGGTGCTTGTATGGAGTGAAGTACACCTTCATATGCATCATCACCTTGAAGTAAAGCATGATTAAACATACTTAATAAATTATTTGCGCGTTCTATTTCTTGTTTTACTTGTGTATAAACTCTATTTTCATCAAATATTCGTTCTGATCCACATAATAGACGAGATCCTGAAACTAAATACTCTGCCACATCGTTTTTATTTGTCCAATCTATACTTGTGCCATTTACATGATGTGTTAAAATTCTTTCATCGATTGGAGGTAAATCGCGAGTATTGTCATCAGATCCTATTACACTAGTCGCTAGTAAAGTTAGCGTCAAAATTCTTTCGGGATGTTTTATAGCGGCAATTTGAGCAATCATACCACCTAATGACATACCAAATAGGTGAGCTTTATCAATATGATAAGCATCTAGTACTCCAATTGCATCTTCAGCCATATCTGTTACTGTATAATTGGAAGTTCTAGGTTCGTAGGCAACAGAGCGTCCAACATCACGGTTATCAAAGCGAATAACAAATTTCCCCGTACTAGCCAACAGCTCACAAAACTCTTCGTCCCAATAAACCATGGAACATGTAGCGCCCATAATTAATAAAATAGCAGGGTTCTTAGGGTTCCCAAAGCTTTCTGTACATATATCAATTCCGTTTATTTTAAATATCTTTTCACTCATATAGTTAGCCTCATTTCTTTTGAATTTAATTAATAAAACAGTTTTGGATGATTCTAAGATGTGTGTAAGATTTGTTTTGAAATTCATCCAGTATTAACGAGCAGTAGGAGCCCAATTGGTGAGGGCTGATTAAAGTTTCACTTTATAATGCTTCTTGCATAATTACCCCCAAAAATAATTATATGGTAATTCAAGACAAAAAAATTTGAGAAATAATTGTATGTTATTAAAATAAACAGCAAGGAGGAGAGTAAATGAAAGCAATTGTTATTGATCGATATGGTAGTGTTGAAGAATTGAAAGAAAGACAAGTTTTAAAATCGGTTGTTAAGAATAACGAAAAAGCTCAACAATAAATAATAGCCCATACTACACATTGTCATTTTCGGGTATTATTTATTGTTGGCTATTGTGTTATTACTTCTAACAAATACTGTTTCGTATTGTATCATGTAATTTCTCTAATCCAATTGCCATATCTTTCTCGTTTAACATTGAATAGCTAATTCTTAATTGGTTATCATTTGTTTCGTAGTTTAATAGACAAGCTGTTCCTGGTAAAAAAGAGACATCTACTTCATTTGCTTTTTGTAATAAGGTAAAGGGATCTATCGAATCAGGCAGTTTCACCCATAAATTAAAAGCGCCATTTGGTATCTCAAAGTTTAGTCCTTTTAATGGCGATAGTATATCAATTGTTAAATCACGTCTCATTTGTAAAGCTGTACGTAATTTTTCTAAATGATTTTTCATACGTTCCGCACGTAAGAAAGGTAGAAGTGCCTTCTGTGTTAATAAAGGACTACCGATATCCATGGAACCTTTCACTGCATATAGCCATTCAAAAATAGGACCATCGGCAAAAAGTGCTGCGATACGGAGTCCTGGTGCTAACGTTTTACTAAATCCTTTTATATATATCACGTGGCCATCCTTATCAAAACTTTTGATTGGTGGTGGGACTATAGCACCTTCAAAATATATTTCTCCGAAAGAATCATCTTCAATGATAAAAAATTGATATAGCTCCGCTAGTTCTATAAGTTCCATTCTTCGTTCTTTACTCATTACTGTACCTGTCGGGTTCTGGAAGGTGGGATTTGTATACAATAAAACAGGATTTTTACTTTGACAAATATCATCAATTAAGTCGGAGCGAACTCCATGATTATCAAGAGAAATAGGAATGATTTGAACACCTTTATTGATGAAAACGTCAAGCGCAGCACTGTAACATGGAATTTCTACTAATACGATATCTCCAGGTTTTAATAATGTTTGAGCAATTAAATCAATTCCTTGTTGTGCTCCGCTTGTAATTAATAATTGAGATGGGTCCGTCACTAATTTCTGGTGTTCATTTAAGTAATTTGCTATTTCAACTCGCAGTTCATAATCGCCTTGAACTGGCCCATAAGTTGCTAACAACATCGGATTTTTATCTAGCAATTTATGCATTTCGTCTGCCAAAAATGGATTTGGTAACAGACGAGGATACAGAATTGCTTGTGAAAAATCATAATATTTACGGTGCTTATTCATTGCATATTGAGAACGCATAACATTAATAGATCTTGATTGTTGCCATTTATACGGTATCGGTTTGAAATCTTTCTTTACACGTTTATATATGTAAGCACCTTTTCCTTGTTCGATGCGTATATACCCTTTCGTTTCTAACTGTTTATACGCTTTACGAACAGTTAATACATTGATTTGTAAATCTGTGGCCATACAACGTAAAGAAGGAAGGGATTCACCATGTGAAAGCATACCACTTTGTACTCTTTCAACAATTTGCATATATATTTGCTTGTAATACGGTATGTTTGATTCTTTACGCAATACAATCTTCATAGTTTCACCTATTTTTCTTTTTAATTTAATTAAAGCGAAAAATATATAGGGAATCAACTACAACTTGAAGTAACTGTTATATGTATTGATACACTGTTATACACCATACCCTCTATACTCATTTTAAGAGTAAAAAGGAGGAAGAAAAATGGTCATTTTTAATTACATTTTAGTATGTATTATTTTCGGGACAACATTTTTAACAATAAAAATTGGAATTGAAGCAGGGGCGCCACCGTTGTTTTCAGCAGGAATTCGATTCTTTTTAGCGGGCATAATCCTTATGATTATTTTTAAATTAAAGCGAAAAGAAATTATGCCACATATATTTTCAAAACGTATTATGTATGCTGGATTTTGTTTAACATTTATGACATTCGCAAGTTTATATTGGTCAGAACAATATATTTCTTCGGGATTAGCTGCTGTTCTTTCTGCTACGGGACCAATGATGATTTTATTAATACAAGCAAAGAGGAATAGGGAGAAATTACAAAAGGAACAACTCGTTGCCTTAGTTATTGCACTAATAGGTGTTATATTTGTTTCTTTACCAGGAATGCATCAACAAGTAAGTTTCATATGGAGTATTGCTTGTATTGTTTTAGTTATAGGAGAGTTATTTTACGGAATAGGCTCTATTCGTTCGAAAGAAATACTTTCAGATTTATCAAATGTATCACCATTTCTTATTAACGGAATTCAAATGTTTTATGGAGGGATTTTACTATTAATCGCATCTATTATTGTAGAACAACCAAATGTAACTGTATTAACTTCATGGAGTGTACAATGGCCTATTTTATATCTCATATTTATCGGATCGATCGGTGGACACGGATTATATTACTGGCTCTTATCAAAAACAAACCCAGTATTTCCATCGACGTGGTTATATGTATCACCATTAATAGCAATTATCGTAGGTTATATCGTATTAGGAGAACCCTTAAATCCTACAATGGGAATGGGAGCTTGTCTTATATTGATTGGTGTATTTTTGGCCAATCGTTCAACACTACGGACTTATTTCAAAAAAGGGCGGTTATTAGAGAAGGAGATGTAGTTTAATAAAGCAACAGCCCTGTATATTACAGGACTGATAAAATCAAAAACACAGTTGGAAAAATAACCAACTGTGTTTTTGATAATTAATTCACTTTTTTAATAAAGCCTTTATAATGACGTTTTACAAGCTGGCTTTCTAACGTCTTCATAGTTTCTAGTGCTACACCGACAATGATAAGTAAGCTTGTACCACCAATTTGAGCAGAAGGTGGTAACGTAGCAATTTTCGTGAATACGAGCGGTAATATAGAAATTGCACCTAAGAAAATTGCACCAATAAATGTTAAACGGTATAAAATTTTAGTTACATATTGTTCAGTTGCTTTACCAGGACGAATACCAGGAACATATCCATTTTGCTTTTTCAAATTCTCAGCCATTTGTTCAGGATTTACTTGAATAAATGCGTAGAAGTATGTGAAAGCAACGATAAGACCGACATAAAGTGTCATTCCAATTGGATGTGCGAAATCAAGATTTGCAACTAACCATTTTGATACGCTTGAATCAGGGAAGAGCTGCGCAATTGTACGCGGCGTCATTAAAAATGCAGAAGCAAAGATAACTGGTATAACACCAGCACTATTTACTTTAAGCGGTAAATGAGTGTTTTTTGCTCCTTGATATTGATTGTTTCCTGAAACAGCTTTTGCATATTGGATCGGTATTTTACGTACAGCTTGTTGAATGTAAATAACACCAACAACTATCGCTAAAATTACGAGTCCAATTAAAACAATTTTTATTATGTGCATAAATAGCTGATCGCCAGCATTTTGGAATTGTTGTAAATAAATTTGATTTGCAACATTTGGAATCGCGGCAACGAGACCTGCGAAGATAATCATCGAAATACCATTACCAACTCCGTTAGCGGTAATTTGTTCGCCTAACCAAAGTAAAAATGCAGTACCTGCAGTTAAAACTGTCGCAATAAATAAGTATGTAGTCCAGCTTTGATCTGTTATTAATTGTCCACCTGCTATATTATTAAAGCCATAAGACATTCCGATGGCCTGTATGAATGCGAGAATGATTGTAAAGTATCGAGTGAATTGAGCTGATTTCTTACGGCCCATTTCTCCTTGCTTTGCCCATTCCGAAAACTTAGGTATAACATCCATTTGTAGTAATTGTACTATGATGGAAGCTGTAATATATGGTGTAATACCTACAGCAAAGATTGAGAAATGTTGCAATGCTCCTCCACCAAATACGTTTAACATACCTAGAACGTTAGCTTGATCTTGTACTTTTAATACCTCTGCGTTAGTATGAGGAACTGGAATAAACGTGCCAATTCGAAAAACGATTAACATCGCTAGTGTAAAAAGGATTTTCCTTCTTATCTCAGCTACTCTCATGAAATTTGAAATCGTACGAAACATTATGTCGCCTCCTATATTTTTATCAGTAAAAACTGATTATTATACCCTATGAAGTAACCACAAACCTCCTTCCGCACTAAATTCATTTGACAAATGGATTTTCATACACTTTGTAGTTTTCACGGATATAAAAATATAAGGTGTTATATAAGCGACCTATACACTTTTCGTAATCATTCAATACCCATAATATATCGAATAAATTAACAAATGTACATACATACGCATTAAAAATGAATAAATAGGGCCATTTTTTACATTTATTTAATGATAAATTGATAGGACATTATTATTCACGATTGTTATACATGTTATAAAAATAAAGGTGAGCCATTATGATTTATAACTAATATTCATTCAAATGTGTCAGCTAATAGTGTCTCCCAATCTTTAAAGGATAATTTATCATTTATATGTTTTAGTGCGTTAGGTACAAAAATATGACAAATAAGTTCTAAGCTATTACCATCTGGATCAATAAAATAAACAGATGCATTACCTTGATGTGGACGGACAAATGGTTCAATAGATTCATTACTCCCAAACGGAACAGCTTTAATTTGAAGTGAGTGTAACCAATATAATGATTCTTTTAAATCCTCATATGAAACTCTAAATGCAATATGACGTAAAGAAGGATGATATTTTGTTTCGTATTCAGAGCCCGCCCATAATCCTAGCCAACTTTTCCCATCCTCAATCCAAAAGAATGCTGTTGATTCATCGCTCCAGGCTAACTTCAACCCTAGTTTTTCATAAAATCTGATAGATTGTTGTAAATTACTCACTGGTAAATGCGCTTCGTATATTCCTTTAATCAATTAAAATCCTCCACCTTTTTATTTTCTTACAATTAATATATCGATTTAAAAAGAATGTAAAATCAAATAAAAGTATGAAAGTACATACTACTTTAGTAGTAGTAATAGTAATCAATTATATTTCAATTAAAATTCATCTCCCGCTGATTAAAGTTTCACTTTATATGATTAGAGAATTCTTTTAATTTAAGAAGGAATAAATGTTAAAAAAAGCTAATTAAACAGTGTACATATTTATAGGGGAGAAGATATAAATGAAAGTTGTTATAAAAAAATTACCACCATTAGAAGTAGCGTATATAAGACGAACTGGTAGCTACTTTGAACCGCAAGATCACTGGGGGAAGTTACTGAACTGGTCAATTGAAAATAAACTGTATCCACCAGAGCAATCATTTATCGGAATATCATTAGATAATCCTGAACTTGTTGCAAGTCATAAGTGCCGGCATGATGCATGTGTTACGATTCCTGAAAACTTCGATAAAGAAAAGTATCATGATGTGCAATTTAAAAGATTAGATGGAGGTACATATGGTCTATACCAGTTCTATGATGAACCTCATAAATTAAGTGAAGCGTATCAATACATGTATGCAGAGTGGCTACTAAATAGTGAGTATGGTGCAGATTATGATAGAGATAATTTAGAGTTTTGCTTAAATAATCTTGCTGAAGATCTAGAAGGAAAGTTAAAAGTTGATTTATTTGTGGCTTTAAAATGAAATTGGAATAGTAGTGAAAGAAAATCTGTTTTCGAAGATAATATTTTTAGCGTAGAAATTTAAGTATGTAGGTTGCAATGAAAGGAGAATCCGCATGGATACATTTGTAAATGACAAGTTTTATGAAACGAGAAATCAATTAGTTGAGGAAATTTCTTTGTTGAGTGATGCTCAATTTAATAGGAAACCAGATAAGGATAAATGGAGTATTGCACAAGTTTGTCATCATTTAGTTTTATTAGATGAAAGAGTGATAACAGTTATTTCCTCAGGGTTAAAAAAGTTAGATAGTACCCAAAATGAGCGTAAAGAAATTCACACTATTTTATTAGATAGAACGAAAAAGTTTATAGCTCCAGAAATGATTGAACCAAGTATAGAACCATTTGAAGTGGAGCAAATGCTCAATATGCTAAACGAATCAAGAAAAGAATTGATGCGTTTTCTGAGTACAATAGAAGATGAATCTAAATTAGTAAAAAAATCAGTGATGCATCCAGCTCTTGGAGAATTATTTCTTGATCAGTGGATAGAATTAATCTATTTGCATGAACAGCGTCATATAGAACAAATCAAAGAGATAAAATTGCCTTGTGAAATTGAAAAGTAAAAATCATTCCCTGTTTATTGATGCGTATTATAAACAGGGGAAACGATTGATTCATATTGATTCAGAAGAAAACAAAAATAGAATGAAATTAGTTGAAAGTAACCAATAAGCTTAAGAAAATATAAAACTATCCGATTTTCTGTATAAGTGTAACCCCGTCTTAAATGAAGAGCGGGGTTATTTTTTTTGAAAGTGTTTTTATTTAGAAGGAAATAAATCAGCAACGAAATTCAAAAAATTAATCATCATAACATATTGTATATGCACGTTTTAATAAATTGAAATGATAATGAATGATATATCCTTATTTTGAAAGTACACTTCACACCCTTAAGGAAGGGGTATTCTGTCAGGAAACGATAAAATACAATTCTGTTAGGGGATGTATGCAATTTATTCTCTTTATTTTTGCAACAGAACCACCTTCAAAATTATCTTTTGTAGTTGAAGTTTCCCGAATAATAAGTTACATTTTTAAAGTTCAAACAACTTTACGAAAGTACAAAAAGGGGAGAAATATTATTATTATGCAAAAAATGAAATGGAAGAACTATGTATGTTACTTTGTAATTCTATTACTGCTCGGAACAGCAGTAATAGTCAAACCACCTATCTCTAAGGCTGAGGAATCTGAAGTTAATATTACATTGTTAGGTACTGCAGATATTCATGGCAGATTTATGCCTTGGGATTATGCGCTTGATGGAGCAAATATGAGTGGAAGTTTGACGCAGCTTTATACGGTTATAAAGAAGGTCCGTCAAGAAAATCAAAATACCATATTAGTAGATGCCGGGGATACAATTCAAGGAAACTCAGTAGAATTATTCAACGATAAGCCACAATCGCCAATGATGGTAGCGATGAATACAATGGGATATGACGCCTGGGCATTTGGAAATCATGAATTCAACTTTGGATTAGATACATTGAAAAAAGTTAGTGAGCAATATAAGGGAAAAACGTTAGCAGGAAATATTTATAAGGAAAATGGAGAGCGCTTTCTTCCTGCATATACAATTGTAGAAAAAGGTGGAATTAAAGTTGGGATTATTGGTATGAATACACCAATGATTAGTGATTTTGAAAAAGGGACAGATCACTTAAATGGTTTAGTGGTGAAAAATCCGGTAGAAGAGACGAAAAAGGCAATTAAGGAATTAGAAGGTAAAGTAGATGTAATGGTAGGAGTTATGCATATGGGATTAGAAAATGAGAATGGTATCCCTGGTACTGGTGTTCAAGATATTGCAAATGCTTGTCCGGAACTAAGCGCTATTTTTGCGGCTCACATGCATAAACTTGTAAAAAAAGAAGTTGTAAATGGCGTAATTATTACAGAGCCAGATAAATATGGAACACATATTTCACGTATTGACCTTACTTTTACAAAGCAAGATGGGAAGTTGGTTTTAAAAGATAAAACTGCTACCGCTATACCTGTAAAAAATGCTGATGGAACAACGATATTATCTGATCCTACACTTGAAGAAACACTAACACCTTTTCACGAATATGCGAGAGGAGATGCAAATGTTGTAGTCGCTCAATTAAAGGGTAGAAATCTTGTTCCTGAAAATGAAATAAAGGGTATTCCAAGTGTTCAGATTCAAGAAACACCTTTATCAGATTTCTTTCATGAAGTCATGCTCTACTACAGTAAAGCAGATGTAGTAGCCCATCAAATTGATAATGATTATGCCCGTTTGGATACAGGTCCTATTAAGAAAAAAGATATTGCGTATAATTACCAATATGCCTTGGGAGAGATTACAGTATATAAGATTTCTGGAAAAGATTTAAAAGACTATATGGAATGGGCAGCAGGATATTTTAACTCATCTCGTGCCGGAGATGTAACCGTTAGCTTTGATAAAACCCGCCGTGCATCTAAATACAGTACGAACGATTTCTTTGGAGGCGTAAAATACGAAATTGACTTAACAAAACCATACGGAAGTAGAATTACAAATTTACGCTCTATTCGTACAAACAAACCAATCAAAATGAGCGATGTTATGACGCTGGGAATGAATGCATACAGAATGGAGGCTCTTCAGGCAAAAGGAGGAGCTTTAGAGGGGCGTAAGTTTGAACAAATTTGGTCATCTAAACAAGAGAATGCATTTGGAGAAACAGGTGGAACCATTCGTAACCTTGCTATTACATATTTAAAAGAGGTAAAGAACGGTGTATACACGCCAAAAGTTATGCGTAATTGGAAAATTACTGGTGTAGATTTACATTCTTCAGAGCATAAGGCTGTAGTTGATCTTGTGAATAAAGGGATTTTAGAAATTCCAAAAACAGAAGACGGAAAATACACAAATATAGCATCTATAAATACGAAAGATTCAATTACAAAAGAAGAGATTGTAGCACTCTCACAAAAAGCAAATATTAATCCAAATCAGTTTAAGCATATAAAAACGAAAGGTGAATTTTACAAAAAACTTAGTAGGATTACTAAAAAAATATAAATTATAAGGTTTCTTATAGTAATTGTTATTTAGAGGTAAGTATACTTTTATTACAATGAATATAGATAATTAATAACTAACCAATTGGATGAGCGCCTATAAGGACTCTCTTTTATTCAAATTAATGTACATATGTGTTCCGTTCATTATTTATAATATTGACCACAATTTATGTAATTTTGCATAATGTTACATAAATTGTGTATTTTCTCTTTTTTCCGACAGAAATAGACAGTATACTTTGTACAAGCTTTCTATTTCAAAAATTATACGAGGTGAAATAATGAAAAACACAAAGACATTAACTAAGGTAGCATTAACAACAGGATTAGCTTTAACAGCTGTGGCACCATATGGGGTAGGTCATGCAGAGGAAACAGATCAGTTACAAGTTCAAATTCAGGAGGAATCGTTCCGTTCGGGTGAACTTACACAACCGTCACAAAAGGCACCAGAAAATGTAGTAAAGGATGCACTTAAGGAGAAAACAGAGCAAGCTCTGTCCCAAAAACAAGTCAATGGAGAAGCAGGAGTAGATTATAAAGTCCTTCAAAAACGTGGTTCGTATGATGGAACTACACTTGTACGTATGCAGCAAACATACGAAGGAAAAGAAGTATATGGCCATCAATTAACTGCACATGTAGATAATAATGGTGTTATTAAAAGTGTTTCAGGTGATAGCGCGCAAAATTTAAAACAAGAAGAATTGAAAAAACCTATTAATCTATCAAAAGATGAAGCAAAACAATTTATTTATACGAAGTACGGGAACGATATCAAGTTTATTACTGAGCCAGAAGTTAAAGAGGTTATTTTTGTTGATGAAAATAATGGACAAGCTAAAAATGCATACCAAGTTACCTTTGAAGCCGCAACACCAAACTATGTTTCTGGTACTTATTTAGTAAATGCACAAAATGGTGATATGTTAAAAAATATGGTACAAGAATCTAACTTAAAAGCTAGTGACAAACTAGTTGGAGCTTTAAAGAAAAGTAAACAAAGCAGTCTTACATCATTAACTGGAACAGGAAAAGATGATTTAGGTATTTCTCGTTCATTTGGTATCTCTAAACAAAGTAATGGCAAATATGCTCTTGCTGATTATACAAGAGGGCAAGGGATTGAAACATATGATGTGAATTACAAAGATATTACTAAAGAAGAAAGCTATTATCCTGGTACATTAGCGACTAGTACTTCGGCAACATTTAACGATCCCAAAGCGGTAAGTGCTCATTACTTAGCAACAAAAGTATTTGATTTTTATAAAGATAAATACAAGCGTAATAGCTTTGATAATAAGGGACAAAAGGTAGTTTCAGTTGTACACGCTTGGGATTCTGAAGAGACGAATGATCCGAAGAATTGGCAGAATGCATTAAGTGCTAATAATGGAAGTATGCTTGTATATGGTGATCCTATTGTTAAAGCATATGACGTAGCTGGACATGAATTTACACATGCTGTTACTTCTAGCGAATCTAATCTTGAATATTACGGGGAATCCGGTGCGATTAATGAGGCACTATCTGATATTATGGGAACATCTATTGAGAAATACGTAAATAATGGAAACTTTAACTGGACAATGGGAGAACAAACGGGATCTGTTTTCCGTGATATGGAAAACCCAGCTTCTGTTCCATCTTCACTTGGAGTACCTTATCCAGATGATTACAGTGAATTTAACGATTTTAATGGATGGGATCAAGGCGGTGTTCATTTTAATTCAAGTATTATTAATAAAGTTGCGTATCTCATTGCAAAAGGCGGAACTCATAACGGAGTGACTGTTAAAGGAATTGGTGAAGATAAAATGTTTGATATTTTCTATTATGCAAATACTGATGAGTTAAACATGACTTCTAATTTCAAAGAATTGAGATCAGCATGTATTCGAGTGGCAACTAATAAATATGGTGCAAATACAGCTGAAGTTCAAGCAGTTCAAAAGGCATTTGATGCAGCAAAAATTAAGTAATTTAGAAATATAGTTATCATTCATATATTAATACATTATGAAAAAACAGCTAATATCATTTTAAGGATATTAGCTGTTTTTTTACTTAGCAATGTATTGTTGGAAATAAACTGACTAAGCAATAATTAGGTGCGTTATCTGTAAGAAGTTGCGACAAATAAATAAGGTTTAAAGTGTGTAAAAACAGAAAATTAATAATATATTGACCTCTTGATAGAAAGTCTATAAAATGAAAGCGATAACAAACGATTGCTTTAAAATGATTTCCCTGACCTTTTAGCATTTACAAATATATGAGGGCATACACAAATCTATTTTTTTAAGCAATTTATGCAAACGCTTCCGTATTAAAAGGTCATTGAAATACATACGTGAAAATAGCCAATATGGAGGTGAAGCAAAAGAGATTTCTAGATTAATTTAAGCAGTGTTATTCAGTGTAAGCATAATAAATCGCTAGTAATATTTGAAGAAAGGGTGTATGTGGTGCAAATTATAAAAAGATTAATTAACAAAACAGTTTTATTACTTACTTTAATCGTTATGTTATCATCTGTTTTCTCCTTTCATGGTGTGAAGGCAGTTTCAAATTCGAAAACAACTGAAGTTATCATTCATTACAAAGAGAAGCTTGGAAATACAAAAGACTGGAATCTTTGGTTATGGGGAGAAAATGCAAATGGTACATCTTATGAATTTACTGGTGAAGATGAATTTGGAAAATACGCTAAGATAAAAATAGACGGTGACTATAATCGTGTAGGATTTATAGTTCGAACAAATGAATGGGAAAAAGATGGTGGGGATCGTTGGATTGAAAATATAAAGGGCGGTCGTGCTGAAGTATGGATTCTTTCGGGCGATGAAAAAGTATATAACTCTAAGCCTTCTTCAGATCTCTCAATTCAAAAAGCAACTATTGATAGTTTCCATGAAATTACCATAACGACTAATGTCCCGTTTCATATTAGGGAAAAGAAAATTGAAATTGAAGGCATTAAAATTAAAAATATTAGTCCTTATGATATAAATAGTGGAGATATTACTAATAAGGTCAAAATAATTACGGAACAGAAAATTGATTTAAAACAAACATACAAAGTTAAAATAGAAAACTTAGCTGATACGAATACTGAAATTGGTAAAGTCATTCGTAGCGAGGAATTTGATAATTTATTTTATTATAGTGGTAACGATTTAGGGAATACATATACCGCGCAACATACAAAGTTCCGTTTATGGGCTCCTACTGCAAGCGAAGCGAAGTTAGTTACATATAAAAACTGGAACGATAAAATAGGTGCTGAAATAAACATGCAACAAGGTGAAAAGGGAACTTGGACAGCAGAACTAAAGGGGAATCAAAAAGGGCTCTTTTATACGTATAAGGTCAAAATTGGTGATACATGGACTGAAGCGGTTGATCCATATGTGCGTGCTGCTTCTGTAAATGGAGATAAAGGTGCAGTCGTTAATTTAGAAGAAACAAATCCGAAAAAATGGAAAGCAAACAAAAAGCCAAAATTTAAAAATCCGGAAGATGCTATTATTTATGAGTTACATGTACGCGATCTTTCCATCCAACCTGAAAGTGGTATTAAACAGAAAGGGAAGTATTTAGGTGTAACAGAAAAAGGAACAAAAGGGCCAGAAGGTGTAAAAACAGGACTTGATCATATAAAGGATCTAGGTGTTACTCACGTTCAGTTTTTACCGATATTTGATTATGCTTCTGTAAATGAAGAGACTTTAAATGAACCGCAATATAACTGGGGATATGATCCTAAAAATTTCAACGTTCCAGAAGGCTCCTATTCTACAAATCCTTATGAGCCGACTGTGCGAATAACTGAATTGAAGCAAATGGTTCAAACACTACATGATAATAATCTTCGAGTAGTGATGGATGTAGTATATAACCATATGTATAACGCTGCTGAATCTAATTTCCATAAGTTAGTTCCAGGTTATTATTATCGTTACAATGAAGATGGAACATTTGCAAATGGAACTGGAGTAGGAAATGATACTGCTTCAGAAAGAAAAATGATGAGGAAATTTATGATAGATTCCGTCACATATTGGGCAAAAGAATACAATTTAGATGGATTCCGTTTTGATTTAATGGGTATTCATGATTATGAAACGATGAATGAAATACGTAAAGCTGTTAATCAAATTGACCCTTCTATTATACTACACGGAGAAGGATGGGATTTAAATACACCTCTTGCAGCTGAGCTGAAAGCAAATCAAAAAAATGCAGAGAAAATGAAAGGGATTGCTCATTTTAACGATAATATACGTGATGGGTTGAAAGGTAGTGTATTTGAGGAAAAGGAAAATGGTTTTATAAATGGAAAGGAAAACATGGAAGATTGTATTAAAAAAGGTATTACGGCAGGTATTGACTACGATACAAATTCGTCTACCTATCAAGATCCGGAACAGGTATTAACTTATGTGGAAGCACATGACAATCATACATTATGGGATAAACTTGAGTTAACTAATTCAGGTGACAGTGAAGAAGTGCGAAAACAAATGCACAAATTGTCTTCTTCAATTTTATTAACATCACAAGGAGTTCCATTTTTACATGCAGGGCAAGAGTTTATGCGGACGAAATACGGTGATCATAATAGTTACAAATCTCCAGATTCAATTAACCAGATGGATTGGCTGCGCCGTGCAACGTTTAATAATGAAGTAGATTATATGAAGGGTTTAATAGAATTACGCAAAAAGTACTCAGCTTTTCGAATGACATCTGCAGAGCAAATAAAAACACACGTATCATTTATTGATGCCCCGAAAAATACGGTAGCTTATACAATAGAGGGGAATAAAAATGAATACTTTACAGTGGCTCACAATGCAAATAGAGAAGCTGTTGATATAACACTTCCATCGAAAGGTCCTTGGAAAGTACTAGTAGACGGGAAGCAGGCGGGAAGTAAACCACTTTATGTTGTCCATGACAATAAAATTAAAGTTCCTGCATTAAGTTCATTTGTCTTAAAAACAGAGAAACCGATTAAATAAAAGCGAAGAATGTGGAAATAAATACTGCATTGAGCAAATTTAACAAGGATTGCAAATAAAAAAAGCGAAGTGAAGATTATTCTCACTTCGTTTTTAAAGTTAATGTAATATAATTTCACATACTGTAATTATATTACAATTTAATAAAAGAAATAAGCAATAGATTATTTCTTTTGTGGCAGTAGGAGAAGAAGATATCTTTGAGTTTATTTATAAAATTACCTGAAATACATTCGTAATTCAGATAATGTTTATTATATATTCGAACATATAACGAACTAGATGTTCGAGTTGTATTAATTCCTACAAATCGTTTAAAAATAACAAAGGCGTAAAAAGTATAAGGAATTAAAATAGAGAAAAGACACCATTCAAGGTGTCTTTTCTCTATTTTGAATATGAAATGTAAGTAACTCGATTGTATGTAATAGTATGTGATATTTTCACACTAACTGATTAAGAAAAATTTAAAACTCTTTTCTTAATCTATTTGTAATAAATTACATCATAAAATTTTATCGATATAATAAATAAAACTTTCTCAACATTATTTGATTTAATAACTATATTCAACCGCTCTCCAATCCATTACAATAATTTCACATTGGAAATACATGAATATTCTCAATGTTATAAATGGTTTATACCTTATAGGATTACTATGGGAAAGGATGTGAAATATCCAAAAAGAAATCATTTTTTATGATGAAATAAAAAATTTTAATGAAGAAAAAGTTATTTCATTATTTTCAAGTTTCGTTAAAGTGCATGTATTTATAATCACTATGAGACAAGGAGCAGAATCCAAAAAAATTTTTGTAAATTAGAAAATTGCATTTCAAAAATAAGTTAAACGTTTATGGAGGGTTATATGAGCGAGAAAATTTATTACTGGTCTCCGATTAAGCATTGGGAGAAGTTGCATAATGAAGTTTTGATAGGGGAAATGAGATTTACAGGTATTCTGTCTGAGTGGTTTCCAGATTTTTATTTTATGGCTCAAAAAGGTGTGAAAATTAGTGAACTAGTAGAGCGCTTTTCGTTAGGAAATGTAGAAGAGACACAAAAAAACATAGAGCTCATGATAAAAAATCGTGTGTTAGTAAGTAATATATTACACCCAAGAGAAGTATTTTCTTCACAAGAAAAGATTTTTTCAAATCCATATAGCAACCAGATTCGCTTTTCTAAAGAAAAGTTAGATAAGTATATGAGTGAACAATTAAATCGCACGCACGTTGCTGCACGGTCGACCGAAATTCAACTTGAAACAACAAATGAGCTACCTACTATAATTAAGGAACGTAGATCTTGTCGTCAATTTGATACGGAAAAACATATTAGTTTTTCGGAATTTTCCCAATTCTTATCAACTCTAAAACAGGTTAAGGAAGAAAAAATATACTATCATTACGCAAGTGCAGGCGGGCTCTATCCCATTGATATCTTTGTTTATATAAAACCAAAACGTATAGAGGGTATGAAAGCTGGATTTTATTATTATAACCCATCAAAAAACAGTCTTGTGATTGTAAACAACATTGATCAAGTGATCAAAAGTGATCATGAGTTAATTAATCAGGATTTATTTACTCAATCTGCATTCTCAGTTTATTTGATTTATAATGCGAACGCTTCTATCCCGAAATACGGTTCAGATGGATATTTATTTGCTTGTATTGAGTCAGGCATTATCACTGCTACCTTAAATATGGTTGCTGAAACATTAAATTTAGGGGTTTGTTCAGTTGGTCATATGAAATTTGAAGATATTCAGCAATTTTTATGTTTGGATAATCATCAAGTGTTTCTCCATGGGCTTGAAGTTGGCTTAAAAATTAACGAGTAGAAGAAATGAATATTAGGGGGATAAAGATAAAAATGCACATTAAAGATCGAAGTTCAATTCATGAAAATAAAGAAGTAGAAGCGTTTTGGAAGGAGCAATTATCTTCCGAGATTCTCGATTTTTCTGTATTTAAATTTAATAGCGATTACCAACTAAATAAAGAAACACCTTGTGAGTACGTTCAAGTCAGAGTGAATGTAGAATTTAGTAAAAGTATACAAAAAATAAGTAAGTCTCAAGATTTATTATTATTTAGCTGGTTTCAAGCCGCTTTAAGGGTTTGTTTGGCACATTATACAGATCAAGAAAGAATTACCATTGGTATTCCTAGAATTGAAAAGAATCTTGAACAAAGTGAGAATCTTAATAAGTTGATTCCTTTAGGAAGTGAAATCCATCCGCATCACCCCTTTAAACAATTAGTAAATGAGATTGAACAAACGACTTTATTCGGGTATGAAAATCAGGAGTATCCGCTCTCTGAATTATTAGTTAAACACAATTTAACTCCTTTTCAAATTGTAATCGGGATGGAAGGATTACATAATGAAAATTCGCTAGAAGAATACGCAGAGAATAATTTAGCCCTATGGATACGAAGAAAATGGAATGAAATACATAATGAATTTGAATTTCAAATTTCTTGTAAGTCCCGTTCATTCTCTTCTTTGCAACAGTTTGCCAATTCGTATTGTTATGTTTTAAAGCAAGTTTCACAAAATCCGAATTTGGCATTGAAAGATATTTGTATTATTGCAGAAGAAGAAAAAGAGTTGTTAGAAGGATTGAATACTTTTCAAACGGGCATAGACTTGTTTCAATCATTTCAAGATTTGTTTGAAGCGCAAGTATTAAAAACTCCAGATCAAATTGCTGTTGTTTGTAATGATCAATCTTTGACATATAGAGAATTGAATAAGAAAGCGAATCAATTGGCTTCTATTCTTCAAAGTAAAGGTGTTTCAAAAGAAAGTATTATTGGCGTTATGGTAGATCGGTCATTAGAAATGATTATTGGTATGATGGGGATTTTAAAAGCAGGAGCAGCGTATTTACCAATCGACCCTAACTACCCAACTGAACGAATTGAATATATGTTACAAGATAGTCAAGCAAAATATTTACTTAGTAAGCGAACAGAGGAAGTATTGCCGCAATTTGCGGGTGAAGTACTGTATCTTGATAAAGAATATCTTTTCCAAGGTGAAGAAAGTAATTTAGTACGAGAACATAATCCTAATGATTTGGCTTATGTTATTTACACATCAGGATCGACAGGAAATCCAAAAGGGGTAATGATAGAACAAAAATCGCTAGTTCATTTTTTAAATGTAATGAGAGAAAAAGTAAAAGCTAATCAATCATTCTTGTTTCTTGCTAGTGTATCTTTTGATATTTCCTTGTTAGAAATATGTCTTCCTTTAACGCAAGGTTCAAAAGTAGTAATTGCTACAGAGGAACAGTTTGCAACAAAAGAATTGGCTCATTTGGTCAAAAAACATAAGGTGGATTTATGGGAATCAACGCCATCGCGAATGGAAGTGATTTTGAGTGATCCAGAAGGGGCAAATTTTCTAAAAGATTTAAAATCTATTTTATTAGCAGGAGAAGCATTTTCCATTGATTTGGTTGAAAAAATTCGTTGTATCAGTGAAGCAACAATTTTAAATATTTATGGTCCCACAGAAACAACCATTTGCGCAACAGTAAAAGACTTGAGCACTTCCAAAGAAGTTACGATCGGCAAACCAAATCCGAATTATCATTCCTATATATTGAATAAGTATGGCCAATTAAAACCATTTGGAATTCCCGGTGAACTCTGCATTGCTGGAGTAGCGGTAGCACGAGGGTATCTTGGTAAAAGTAAACTGACAGATGAAAAATTTGTACAGAGTCCTTTTGCGGCAGGGGAAATGATGTATCATACAGGTGATCTCGTTCGTTGGTTGCCTAATGGAGAACTTGAGTATTTAGGTCGAATGGATCATCAAGTGAAAATTCGAGGGTATCGGATTGAATTAAGAGAAATCGAAACTCAATTAAGGGAATATCCAGAAATAAACCAGGCTATCGTTGTTGATCAAGTGTATGGAAATAGGAAATTATTAGCTGCCTACTATGTATCGGATAACAAGGTGTCTTTTGGTGAAATCAGAAAATATTTAAGTGATAAATTACCTGAGTTTATGATTCCTGAAAAAATGATTCAGGTAGAAGAGATTCCATTGAATCCAAATGGAAAAGTGGATAGAAAAAGGTTATTGGATATAACCCAAACGGATTATGTATCAATTCCATACGTTGCCCCGCGCAATGAAATTGAACAAAAATTGGTGCGTGCGTGGGAAAAAGTTATGGAGATTGAGGGAATCGGTATTCATGATAATTTTTTTGCATTAAAAGGAGAATCCATTAAAGCACTTCAGGTAATTAATTTATTAAGAAAAGACTGCTTAAAAATAAGTACAACAGATTTTTTTAAGCACCCTACAATCGCTCAACTGAGTTCTTGTGTAAAGTTAGAGCATAAAGAAGAAAACTTTGAAAGTAAACCAACTCATGTTAAAGATTTGTCTAATCCATTCTCCTTAACAGAAGTTCAGACAGCGTATATGTTAGGAAGGAATTCACAGTTTGAATTAAGTGGTATTTCCCCTCAAACATATTTTGAATATGAAACAGCATTGGATATCAATCGTCTTTCAAAAAGTTTTCAAAAGGTGATCCATCGTCATCCAATGTTGCGAGCTGTAATTTTACCAGAGGGAAAACAGCAAATATTACAAAGCGTTCCTGATTACGAGATTGAAATAGAGAGTCTCATAGATTTAGATGATAGGAATCAACATGCTCGCTTACAAGAAGAGCGTTCTCGAATGACTAACCATGTATTCCCTTTGGGGCAATGGCCTTTGTTTGAATTGAAAGCTTTTCTTTTAAAAGAAGACACGTATTTATTATGTTTTCGATACGATGCTTTGTTAATGGACGGAGCAAGCATGAACATTGTTGGACAGGATTTGTTGCATTATTATTATAAACCAAATCAAAAATTAGAATCTTTATCTTTTGATTTTCAAGATTATATGTTTATCTATGATGAAATGAAACAAATCGGAGAATATAAAACAGCAAAAGATTATTGGACAAGTAAGCTTCCTGACTTTCCGTTTGCACCTTCTTTGCTGTTAAAAAAGGATCCAGCAGAGATTGCTACTCCTAAATTCCAATCACTTACAAAAATCCTGGACAATGAAAAATGGACAAAGCTACGAAAGTTAGCACAAGAGAAAGAGGTAACGCCTTCCGCTCTACTTTGTACAATATATGGTGATGTGTTGGCATATTGGAGTAATCAACGTCGATTAGCAATTAATTTGACTGTATTTAACCGTTATCCTGTTCATGATGAAGTAGAACAGATTGTAGGAGATTTCACATCGCTTATTTTGTTGGATGTTGATGTAAAACCAGAGCAAACTTTCTTTACTAGAGTAAAAGAAACGCAATCTACTTTATTAGATGGCCTTGAACATCGTCATTACGATGGAGTTAACTTTATTCGAGATTTTACTCGATATCATCAAATGACGCCAAAAGCAGTTATGCCAATCGTTTTCACCTCGATGTTAGCAGGTGCAGGTGCTTTCTCTTGGGAACAACTTGGTTCTCTTCGCTATATTCATGCTCGGACTCCACAAGTGTATTTGGATAATGTAGTAATTGAAAAAAATGGTGAGTTATTAATTAGCTGGAATTATGTTGAAGAGTTGTTTGATATTGATGTGATAGAAGCAATGTTTTCCCAATTTGTTGACTTATTGGAACAATTGGTGAAACAAAGCGATATAACATCTTTGCAGATGAAAGAATCGGATCAAACTTTAATTGAACAATATAATGAAACAACAGAAAAAATACCTTCAACTACTCTGTATCAATTATTTACAGACCAAGTAAAACGTACACCGAATGAAGTAGCGGTGGTATTTGAGCAAAAATGGTTAACATACTCGGAACTTCATAAACGCTCCAATCAAATTGCCCACTTCTTAAAAGAGCAGGGCATTGGTCTTGGTGACAAAGTCGGTCTTTTAGCCAAAAGACGAGTTGACACAATTGTTAATATGCTAGGTATTTTAAAAGCAGGTGCTGCTTATGTTCCGATTGATCCCAATCATCCTTTAGATCGCCAAACATATATTTTAAAAAATAGCTCATGCAAGCTTTTATTAGAACCTAGTCTTTATGAAGAAAATGATTTGTCATTTTATACAACAGAAGACATGCCCGCTATTGCTGGTCCAGAAGATATTGCCTATATTATATACACTTCAGGAAGTACAGGAAAACCAAAAGGAGTAATTATTACTCACCAAGCGGTTACAAATACGATTCAAGACATAAATCAAAAATATGAGGTAAATGAAGATGATCGTATTATTGGTATCTCTTCCATGTGTTTTGACCTATCTGTATACGATATTTTCGGAGCTTTAAGCACAGGTGCAATGTTAGTAATGATTCGTGATCCGAGAGACATGCAAGAATTAATCCGCACTGTCGAACGTAGAGGGATTACAATTTGGAATACAGTGCCTGCAATCATGGATTTGGCATTGGATCAAGTAGGTTCTCATTTTGAACATTCTTCTTTACGTTTAGTTTTACATAGTGGAGATTGGATTCCCCTTTCTTTACCAGAAAAAATAAAACGACATTTTCCGATTGCAGAAGTAGTTTCACTAGGAGGAGCAACAGAAGCATCGATTTGGTCAATTTATTATCCGGTCAAACAGGTGGAATCACATTGGAATAGTATTCCATACGGGATGCCCTTGGCAAACCAAACGTATTATGTGTTGAACTATGAAAAGAAAATGTGCCCTGTTGGTGTAATTGGAGATTTATATATCGGGGGAGTGGGCCTTGCTAAAGGATATTTAAATGATGAAAAGAAAACAAATGAAGCGTTTGTGTCACATCCTGATTTTGGTCTTATATACAAAACAGGAGATTGTGGAAAAATGCATTCTGAGGGATATATTGAATTTTTAGGCCGCCAAGATTACCAAGTAAAAATTCAAGGGTATCGAGTAGAGTTAGAAGAAATCGCTCATTGTCTTCTAACTTATAAACAAGTCGAACATGCTGTCGTAATTGATCAAACAGATGAGAACGGAATAAAATTTTTAGTTGCATATGTGGTAACTGAGCAAAATATTAGTACAACAGAACTACGAAAGCATTTGCGAGATCACTTGCCAGATTACATGATTCCTTCTTATTTTGTTTATTTGGATCAATTACCCTTGACTCCAAACGGTAAATTAGATAGAAAAGCGCTCCCTACTCCCGAGAAACAAACAAATGAAGTATTTATTGCTCCAAAAACTGAAATGGAAAAAATATTAACTAGTATTTGGCAAGAAGTACTCAAAATAGATCAAGTTGGAGTAAATGATCATTTCTTCGCCTTAGGTGGAGATTCGATAAAAGCGATTCAAGTGTCCGTCAGACTGTATCGACAAGGATTTGAGCTTGAACCAAAAAATCTATTTTCATTTCCTATATTAAGGGACATGGTTCAATTTGTTAAAAAGCTAGACCATTTTTCAAGTTCACAAACAAATGATGTAAACATAATGAACGATAATAAAGCTACATTACTAAATATTAAAGATAAACAACTTAATCAACAAACACTTACCAAAATACAAGAAAAAATGCCGGATATAAAAATAGAACGTATTTACCCGTTAGCACCTTTCCAAGAAGTTATTTATGAACATGCTACGAATGAACCTGATACAAATGCATATTTTGAACAAACAATTTGGGTACTTGAGGGGGAGTTGGATATTAAACTCTTTATTCAGTGTTTCCAACAATTAGTTGATCGTCATGATTCTTTAAGAACAATAATTGTGCAAGATGAACAAGCAAAACCTTGGCAAGCTGTTCTATATGATGTTCAAATAAATTCAGAAATAAAAAACTTGATTGAGATGACGAAACAAGAACAGCAAGAATTCCTAAAACAGTGGATGAATGAAAATTTAAGTCGAGGATTTAAAAATGATGAACTTATGACACGTCTCTGTATATTCCAACTAGGTAATAACGAGCATAAGGTAATTTGGAGTTCCCATCATCTATTATGTGATGGTTGGAGCGTCAGCATTTTGATAGACGAATTATTCCAGCTCTATGAAACAACAAATGCGGGAACTACGGCGGGGTTACCTATAGTAAAACCTTTTGAAACATTCATAGACTGGACTTTGGTACAAGATCATGAGAAAGCACGTCATTTTTGGAGGGATTATTTATCAGGATACAATCAGAAAATTAGTATTCCTAAAAAGGAAGTCCCATCTAAAAGTGAAGGGTTAAACTTCACTTTTATGGATTTAACCTTAGACAAGGATTTGACTAATCAGTTACAGACATTTGTAACTAAAAACAATATAACTATGAATACAGCACTACTAGCTGTATGGGGAATATTACTTGGCAAATTCAACGGAACGAGAGAAGTAGTATTGCCTAATCTCGTATCAGTCAGACCTCCCGAAGTAGAAGGAATTGAAAGTATGTTCGGTCTGTTCACAAATGTTTTGCCTATCCGATTAGCATGGACAGAAACGCAGTCTTTTGTGGACTTCCTGCAAAAGGTACAACTAGAGACATTGAAATGTAATGAGTATGCATACTATTCATTTGTTGATATACAAAAGCAAAGTGAATTAAAAACTGAGTTGACTGACCATCTTTGGGTTTTTGAAAACTATCCAACTAATCCAGCAATCTTTTCTTCAAATGAAAACAGACATTTTGCTATCACGGATTACGAAGTTGTTGATGAGCCACATGTAAAGTATGGAATTATGTGCTTCCCTGAAGAAAGACTTACAATAAAGTTTGGATATGATCAAACGGTATATGAAGCAGAGAAAATACAGGAAATATTAAATCACATCCATTGCTTAATCAACATGATTCTTCAAAATCCAATACAAACAATTTGTGATTACAAATTATAAAAAATGAAAAGGCGAGCAAGAACTCGCCTTTTTAAATAGAATAGGGGTAAATCAAATGACAAAAAACTTGCAGCTATCAGCCGAAGAAATGCGTCAGTTAGGATATCAAGCGGTTGACTTGATTGTTGATCATATGAATCATTTAAAAAGTAAACCAGTTTCAGAAACGATTGATAGTAATATTTTTAGAGACAAGCTAATTGAAACGATTCCGGAAAACGGATCTAATCCAAAAGAATTACTTCATTTTCTTAATAACAATGTGTTTAATCAAATTACTCATGTGGATCATCCTCATTTTATGGCTTTTGTGCCAGGTCCTAACAATTATGTTGGTGTATTAGCAGATTTTTTAGCAAGTGGGTTTAATGTATTTCCTACAGCTTGGATAGTAGGTGCAGGTGCCGAACAAATTGAATTAACGACAATTAACTGGTTAAAATCAATGCTAGGATTCCCTGATTCAGCTGAAGGACTATTTGTCAGTGGTGGTTCCATGGCTAATTTGACTGCACTTACTGTAGCGAGACAGGTCAAGCTGAATAATGACATAGAAAATGCGATTGTTTATTTTTCTAACCAAACTCATTTTTCTGTAGATCGAGCACTTAAAGTATTAGGTTTTAAACAGCATCAAATTTGCCGAATTGAGACAGATGAAGACTTAAAAATTTCAGTTAGTACTTTAAGAAAACAAATAAAAGAAGATCGATTAAAAGGGAAAAAACCATTCTGTGTTATTGCTAATGCAGGGACAACGAATTGCGGAGCGGTGGACTCCCTCGATGAATTGGCTGATGTATGTGGTGATGAAGATATATGGCTACACGTGGATGGGGCTTATGGGGCTGCAGCAATTCTCAGTGAAAAAGGAAGGGAGTTATTAAGTGGAATTCATCGTGCCGATTCTTTAACGTTAGACCCGCATAAATGGCTTTTTCAGCCTTATGATGTTGGTTGTGTACTTATTCGAAATAGCCAATATTTAAGTGAAACATTCCGTATGATCCCAGAGTATATTAAGGATACAGAAACTAATATAGAAGAAAAAGTGAATTTTGGGGAGCGTGGAATTGAACTTTCTCGTAGATTTAGAGCATTAAAGGTATGGCTTTCTTTTAAAGCATTCGGAGTTACAGCTTTTCGTGAGGCAATTGATCATGGCATTATGCTAGCTGAACAAGTTGAAGAGTTTTTAAGGAAAGAAAAAGATTGGGAAGTAGTAACACCCGCCCAATTAGGAATTGTTACTTTTCGTTATATTCCATGTGAGCTAACATCTACAGATACAATTCATGAAATAAACAAAAAATTGGTGGAAGAAATTAATCAAAGAGGATTTGCTATGCTAAGTACTACTAAATTAAAAGAAAAAGTAGTAATTCGACTTTGCTCTATCAACCCAAGGACAACAAAAGAAGAAATACTTCAAATCATGATGAACATAAAAGCATTGGCAGAGGAAATAAACACATCGCCTAAACATCTTATATCTGTTTCTCAACCTTGATATATTAGGCGGATTTTACATATTAATAGCCGATTCTCATTTAGAATCGGCTATTATGTTTAAATGATAACATATATACTATTTATAAGTATTTATCTTGTAATGGGATTAAGCCTCAACCTTGGATACTCGTTTGAAACCAGTCTTTATTGCTTGTACTATTTCGTTCACAGCATAAATAGATACATCGGCATTTGGATTTAACCCTTCAAACCAGTGATAGGCATTTGGATATAAATGAAACTCCACATCAACACCAGCTTGCGCTAGTTTGCTTACATAGGTTAATGTTTCGCTGCGGAATGGATCTAATTGACCAACAAATGTGTAAGTATACGGTAAGTCACTATAATCCTCAGCTCGAGAAGGTGCTGCATAGGCAGGGATTTGATCCGTTCCATACATTTCTCCTAAATACATTTTCCAGCCAGCTTCATTTTCCTTTTGATTCCAAACAAATCCCTCTTTAATTTCATTCGCTGAAGGTGTATCATTTCTGTCATCAATCATTGGATATAGTGGCATTTGTAAACAAATTGAAGGATATTTTCGATCTCGGGCTAATAATGATAATGCTGCTGTTAGTCCACCGCCGGCACTTACTCCTGCAACCCCAATACGATTTGAATCAATGTTTAATGACTTTGCATTATCAGCAATCCATTTTAAAGCTGAATAACAATCCTCAATTGGTGCTGGGTAAGGGTGTTCAGGTGCTAAGCGGTAGTCTACAGATACAACCACACAGCCAGCTTCTTTTGCAAACCTCATACAAGTATCATCGTTATCATCTATAGAACCTAAGATATAACCACCACCATGTATCCATAATAAGACAGGTAAAGATTCATGATTTGATTTTGGACGATAAATTCGTAATGGTAACGGATTATCATCAGGCCCAACAATGACTTTATCTGTTAAAGAAAGAGAGTCATCAACAACGGTAGGTGGTCTCATTTGAGCTATTCCTTCTCTGATTGATTGCAAGTTTTCCGGGCGTAAATCGAGATCCGGAAACATCTCTAACCCTTGTAATAATTCTGGATTTACTCTAGTTTTCATTTTAGCACCTCTATTTGTAATTGTTTTCAAATAAATGAAGTGTATATTCTAAGTAGTTTAATTGTGAAAGAACACCACAATTAAATTGTAAATTGGATATGTTATAACGGTCAACAGAATATTCGGAAATTAAAACCTTTCTCAAGAAGGACTTTCATGCAATTAATAATACAAGTATTGGATTTAAGAGCAAAGTGGTTTAATGTCGTTGTAATTATGTACATTAGAAAAATTTCTTTTTGAGTCTAGAAAAGGATTAGATTCTTTTCTAGACTCATGAAGAATTATGAAAAGCAAAATTTTATAGATAGTTATCTTAAAAATAAACAAAGAGAGAAGAACTAACCAATGTTCTTCTCTCTTTTTCATATGTAATTAGGGTATCCTTAACTGCAAATACGGATGGTATAGATTAATGGATGAATAATTTCCTTTTAAATTAATAACGGAATACATAAAGATTTTTATATGTAATATTGCATATACAGGGACTACTAGTGAAAATGTTGAGCAATGTTTTTCCATATGGTAAATTAGTTCCTTAGTTATTTATTTTATTTCATTTTCAATCGTGTAAGGCTAGGGGCGAAGATTTACAAAGGTGACTAGTAAAAAATATAACAATATAAGTATAAGATTTTGTACTTAGTAATCTCGCGATTTAAGGCATGACATTGGATAAGTGCGGGGAGTTCAATCGATTTTGAATAAAATCAATAGTATCAGTTGCAATTTTTTTACGTTTAAGAACGATCCCGGCATGCCCACATTTATAAATATATCGTGGAGGTCTTTCCCAAGATTCCCACAAGTAGTCTGTATCCTCAGAATGCACATATAGATCATGCTTACCTGAAATTAATAAAATATTTTCTTTTTTTACTTTTGGCAATGCTTGACTCGGTTCAGTGATTTTCCAATAATCTATTAAATCATCATACGTAACACCATGATGTTCCAAGTCTTCTCTAATAAATTTACCTGGAGTTGTATTCCAAATAGAATAAGAAAGTCGATTTGCATAGAAAATGGATGCTAACACATCAATTTCTTCTTCAACAAGAGAGGTTAAGTTAGTAATAAATCCGCCTAAACTAATTCCTATTAGAATCAGGGGCCCATTTTTATTTGCTTTAATCCATTTAATCAAAGCTCGTAAGTCAGCTACCGCTTGTCTAGTTGCTTGTAATGTTCGTTCAATATTTGCACTTACCATATACTCTCCACTGAATAAGGATTGATCGGGTTTTCTTTCAAAATGATAGGGTAGAGTGAAATAATACATATTCCACTTCAGGCTGGTCATATGATCGTGGAATATTTTTTTCACACGTTCGTTAGAATCCATTCTCCAACCGTGAACAAAGATAACATGAGGTGCATTTTCATTTTTATGTAAGAATAATTCCCCAGTTACAGAGTCGTTGCGTGAATCACCGGATTGAACCGAACTTTTATAGTTGAATTGCCCAACCATGTATTCATTTTCCTGCTTTGAATGCTTAATGTCAAAATGAAAATGTGATGGTTGTACTTTATAAAAAGATTCTATGTCCTTTATATTTAATGAAGTGTTAGAAAGGGAAGTAAACTGAAATGCTACACTTCTTTTTTTATGTAAATCATATAAGGCGTACCGATCAATGAGTTTTGAAAAAATCAAATTAACCTCCTCCAAAATACATATTGTTTAAAACATGGACAAAATTTATGTTGTAAATTAATTATAAAATATTCTCTTTTCCTAATAGTAGGTGATAAATTTGTATATCATATTATAAAGCTTGCAATAAAATAAAACTATAAATATATACTAAAATTTAAGAAGTAAGTTAATGTTCATATCCGTATAAAAGAATATTAAATTGTTTCTTTTCTTATTAAAAGATGTAATTTCTATTAGGAAACTTACTCATATAAATATTTACAAATAGGTTTCTCTATATTTATTGTATAGAAATTACACAGTAAATATTTTTTGTGCTACATACATTAAATTAATCTTAACCTTTAATAAATTTATTAAACGGAATAACTCCTTATCAATATTCAAAAACGGCTGCATTTTTGAATTTGTGTTCTAGCTTTTCTGAAACAGGTAAATAACTACACATAAACTCCTTATATCTCTAGTTAAACTACCGATTAGCTCCATATAAACTCTAGATAACCTATATAGAATACAAGTTATCAAGGAGGTAAGAAAAAATGAATTTTATGAAACGAGCAATTCTCAGTATGAAAAAAAGGATAGGAACATCATTAATTTTGATGGCAGTTTTTCTGATTGTTACAAATTTGGTTCTTTCAGGTTTCACAATCCAAAATGCATCAAAAAAAGCAGCGGATGCTGCAAGAAAAAAACTTGGTGCAGATGTTACTTTAGGTCTTGATTTCGACAAATTAGGTCAAAAAGCTAAGGAAACTGGAGAAATGCCAAATCCGCCGCAGCTCGATGCAAAAGAAACAGATCAATTAGCGAAGTCCAAGTATGTAAAAGATTATAATTACATAGCTAACACTTTCGGTATTTCTGATGGGCTTAAACTAGTAGGAGCTTCAGAAGGAGAAGGAAAAGGTAAAGTGGGAATGGCGGCTGCGCGAGGCGGTTCAAGCTCTGGTACAGAAATCGATATGAACGCTTCTTTTATGATTGAGGGAGTTCGCAAGACTGCATTACAAGAAAGCTTTAAAAACGGAAAAAGTAAAATCATTGATGGAAAACCAATAACAGAGCAAATGAAGGATCAGAATGTAGCTTTAATGGAAAAACGATTAGCGGAATTAAACAATTTGAAAGTAGGAGACAAAGTTAAAGTGCAATCAGGGGATAAGAAGGAAACCCTTGAGGTTGAAATTATCGGTATTTACGAAACAAATGAGCAAGCAATGGGTCAACAGGCTCCTCCTATTATGGATCCAGCTAATAAACTATATATGCCGCATTCAACTATGAAAAAATTAGAAGTAGACCAAGGTATAAGTAGTGTTCAAGTCGTGTATTTCTTGAATGATCCACAATATATTGATGCATTTAAAAAAGAAGCAAGAAAATTTAATATTGATTTTAATTATTATAAATTAGATGCGCATGATTCATTGTACAAGCAAATGATTGGTCCTATCGAAAATATCTCTTCGACTTCTCAAATGATTATTTATATTGTATCGATTGCAGGTGCGATCATTTTAGGATTAATCATAATGCTATCAATTAAAGGGCGTCGTAAAGAAATGGGAATTCTATTGTCCATTGGAGAGAAAAAGTGGAAGCTGATGGCGCAATTCGTAGTAGAAGTAGTGTGTGTCGCTATTTTAGCATTTGGATTATCCATAACAACAGGAGCTAAAGTTTCTCAATATATCGGGGATAATTTACTTTCGAATGAAATTGCTACTTCAAGCGAAGAAACAGATACCTCGCAACATGGTACTGTAATGATGGCTGGACCTGGTGGTACTCTACAAAATCAAAAAGAAGATCCGATTAATAAAATTGATGTAAGTGTAACAGGAGAAGATGTAGGAAAAATGGGTGGAATTGGACTAGCTATTGCTATAATAGCAACGCTTCTTCCGGCATTATCTATTCTACGTTTAAACCCAAAACAAATTCTTTTAAAAGATGAATGAGGAGGCTCGATATGGAGACAATTTTACAGTTTAAAAATTTAGATTATTATTATGAAAGTAATGGAAAAAATGTAGCGATACTAGAAAATGTTAACTTTTCTTTTCAAAAAGGACATTTCTACACGATTTTAGGACCATCTGGATCTGGTAAAACCACAACTCTAAGCTTAGGTTGTGGACTAGATGTCCCTAAAAATGGTTATGTACTGTATAATGGCAAAGATATTAGAAAAATTGGTTTGGATCGATACCGTAATCAAAATGTATCTGTAATTTTCCAATCTTATAACTTAATAACCTATATGACAGCTCTTCAAAATGTCTTAACAGCAATGGAAATTACAGGTGTTAAAGTGCAAAATAAAACAGCAAGAGCATTACAGTTATTAGAGAGGGTAGGACTCTCAGAAGCTGAAGCGAAACGAAACGTCCTGCAACTAAGCGGTGGGCAACAACAGCGTGTAGCAATTGCTCGAGCACTATCTTGTAATGTTGATTTATTGATTGCGGATGAGCCAACAGGAAACCTTGATGAGCAAACCGCAATGGATATTATAGAACTGTTTCAAGAACTTGCACATAAAGAGAATAAATGTATTATTGTTGTGACGCACTCACAGGAGGTTGCTAAAAAATCAGATCGTGCAGTGTATTTAAGTAAGAAGAAGTTGGTTGTAAATGAAATCTAATATAAACATCGTAGCTGTTCAATTCACATAATTTTCAAAATCTAGACCTTTCAAAAGCTTATATTTGATTTATAATAAAATCAAGCCATAATCAAAATGGTCTCCCTGTACTGAATGTTAAAATAGTTTGTTGTTCCCGTTTTAATAATATTTGAAAAAGAACTTGTAGGATATTCTACAAGTTCTTTTTAGTATAATTGGTTACCTATATCATGGGATAATCATACATAAAAAACGGAACATTACCTAGATGTATAATCTAAATATCGTCCCGTTTACCTATCTATGTATCTGTATAGTTATTGCAGAATTAAACCTACAATCATAATTAAACTAAATACTATCATCCAACCAAACGCACAATATCCAAAAATTTTAATCCATTTAGGTAATTGATTCATGTTAATTTTATTTGTGGGAACTCCTTGCATCGAAAACATCATTTTTTGATCTCTATCTCTATTATTTTGTTGTTCATACATAATATCATCACCTTTCCAGAACTATTGTGTTTATAGTATATCAACCTAAAGAAAATTATGTACAGAATAAAAGAGGATAGCATATATATTATGTGGTGAATTTTATAAATAAATGCATTTAATTGCCATGATTCTAAGTGCTAATACGTTATAAATACTGAACAAGAGCCCTACATAAATAGGACTCTTGTTCTTCAAATATTAACTTGCTGGATATGCATCAGAACCAAGATAACGTTCTTTTATAATTTGAAGATGATGAAGCTCATGACCGGCAATGATGTATGCTAATGCACGAACTGTAACTTCAGAATTATTCGCATTTCCTCTTTGTGACCAGGCTTCTTTATCTAAGCTTCTAAGTAAATACAGGGTAGATTGGCGAACAACTATTAAATTCTCAAGAAGATCTTGCATAGATTGCTTATCAAAAGCAGCTCTAAGAACATACATATCATCATTATAGCCTGGAAGTTCTGCTGTCTCGCCTCGAGCGATAGATAGCAATCGATACGCCATAATACGTTCTGTATCTGCTATATGACCGATTACTTCTTTTATACTCCATTTAGTAGGAGCATACCGGAAAAGTCCCTTACTATTAGAAATTCCCTTTAATAAAAGATTCGTTTCCTTCATTTGTTGTTCTAGAATATGTATGATATTTCCGTCTGATACCAAGTTGGTATACGTTGCATAATAGGAGTTATATTCACTTACCTTTGGTCTTATTTCCATACGAATCATCCTTTATGTTTAATCTTTACATATAGCTTATCATAAAAGAATTCCAAATTAATCTGAAAAATGGAGGTGAATAAACATTTTTCATCCTCCTTTTCAGTTTCATAGATGAAATGTATCTCAAATAAGAGAATCTAATTTGCTGCTAAGCGTAATTTCGCTTTTTTTTGCTGTTATAGGTAAACATTTAAGTTGAATACAGTTTGTCACTACTTATGACAATCGCCATTTAAAAAGTAGCATACGTCATTAAACGAAAAGCCTGTTAATAAGTTTATACTTACTACAAAAACAAATAAACTCGCCCTATTTAAAGGAGAGTTTATTTGTTTTTATGTTTAGATAGCGGAATACTCATGCAAAATTGCACACTATGTTCCATATTTTTTATTGAATACTTTATATCTAACGTTTCAAGAATTTGTTTAACAATATATAGCCCCAAACCACTTCCTCCAGTATTTCGATTCCTTGATTTTTCAATTCGATAAAATGGTTTGAAAATTTGTTGAATATCTTCATCTTTAATATTGATACCTGTATTTATAATTTTCATTTCGATTTGATCTTGTTTAGAATTCTCTCTTAACTTTATATAGACTTTTTCATTATGTGGTGAATACATAACCGCATTGTGGATAATATTTTTGCATGCTTTTTCTAAAAGAGCACAATCTGTATAAATAGAAAGGTCAGAATCAAATTCTTTTATTATTTCGATACTTTTTTGAGAAGCAAAAAATTCGAGATCTTTTGTGATTGTACCTATTAACTTTGAAGGATTAACTTCCTCTACTTTTAGTTTGAAGGTGTGTTGTTCTAATTTCGATACGCTTAAAATTTCACGAACTAATTGTTCCATACTTTCAATAATTTGATGATTTTTCTTTAAATATTGATCGCGATTTTGATAAGGGCCAATATTGTATATCATCCCTTCTAAGTATCCTTTCATTACAGTAAGAGGGGACTTTAATTCATGTGCTACAATCGCAAAAAACTCTCTGCGTTTTGTTTCTATTTCTCTTTCTTTTTCAATATCATTTTTTAATTGTTCATTTGCTTTTTTTAAATCAAACATAGCTTGTTGTAAGTTAATAGACATGTCATTCAAACTATTAGACAATTCTCCTAACTCATCTGTAGAGCGAACCTCAATTTTTTCGGAGAAATCTAAATTTGCCATCTTTTGTGCACCTTCATTAATATAAATAAGTGGCTTTGTAATAAACCTGGAATAAAAATAAGCACTTCCTATACCAATAATGAGCACAATGATACTAATATAGGGGAGAAATCGTACTAAAACCTGTGAAGCTTCATCAATCGGTTGAAATGTAGCAAAGACTATAAGTGTTAAACTACCATCTTGGAATTGAATTGGTTTCGTAACGTTATATGAATTGCTAAGGGTACTTGCATTCTCGAATCGTGTTGCTTTAGTAACTACTGTTTTTTGCGTACCACTTTGAATAAAAGAAAATGAAGGAGAGTAAATAATTACTCCTTCTTTATTTTGAAGGTAAAGCATCGCATTATTTTTTTTTGCGTATTCATCAAAAAGTGGTATCGCATCTTGAAACGTAAGATTTTTAGACTTATCAATGATTTCGTTTATCCCTGTTTGAAGTTGATCTGTTTTATATTGCTCATAAAACGTAGGGAGAAAGAAGTATAAAGTTAAATAAATCAATACTGCAAAGGATAACAAAATGAGAGATGTAGTCATAAAGAGTTTATAAGTAATTTGCTTCATCTTCATGAGTTTCACAATACTATTCATCAATTTTATAACCAATACCCTTTATTGTTTTAATATAAGGGATAGCTAATTTTTTGCGTAGGTTTTTAATATGTGTATCAATTATTCGTGTTTCTCCAAAATAATCGTACCCCCAAACCTTCTCTACGATATTTTCTCTTGTAAGTACTTTTCTCTCATTTTGAAATAGTAGTTGTAGAATTTCAAACTCTTTTGTCGTTAATATAATTTCAACATCATTTACATAGACTCTATATGCATCCACATCGATACGAACTTCTTTAAATATCAAATGATTATTTACATTTTTATCATAACTTCTTCTAAGTACAGCTTCGACTCGTCTAATCAAAACATGAAATGAAAAGGGTTTTGTTATATAATCATCGATCCCAAGATCGAATCCTTTCATTTGATCTTCCTCTTCTTCCAACGCAGTTAGCATAATAATTGGTACGTTTGACTGACTTCGAATCATTTTAGAAACTTCAAACCCATTAAGATTGGGCATCATGACATCTAGGAGAATTAAATCAAAGGATTGCTTATTAAATTGTGTCATACCCTCTAGTCCATCTGAAGCGACTACCACTGTATAATGCTGTGTCATTAAAAATTGTTTAATTAATTCCTGAATTTCTTGATCGTCCTCTACCACGAGAATATGATAGTTTTTCATAATATCACCTCTGGTAGTCATTATAGCCGTACTATCTGGAGTTTATGTGGAGATACAGTAGTAAACTTCATAGGACGTTTACTACCAAAAAGTATTATTAGCTATATTACTTTTTTATGGAGAAATAATTGATTAAAAAACTTATCGTATGAATTGATGTATGAATAATATTTACGAAAAACTAATGTATAATAATGTGAATTGTATGTAATTTCTTAAAATTTGTGAAAATATACTTGTACTTCTTTACCAAAAGAGGGAAAGGAATTTTAATATAGAAGAAGCTACAGTAATACTAGAGTGTGTGCCAAGAACTTTGGATTTCTCTCATCTAGTTTCTATTTAATCGTTAATCACTACATAACAATGTTCTGGCTAAACCAAAAGTTTAAAGGTACAAACTTGGAGAGATTTATATAATGTTAGAAAGGTTGTGAAATGATTTGAAGTGTTATAAAGGTATGCTGTTTGATTTAGATGATACCTTACTTGATAGGGATAAGGCAGTAGCGGCATTATTTTTAATTGTTTTAGAAAAGTGTTATGAAAATGTAGATGGTGCGGCTAAAAGCAACATGTTACAGAAATTCAAAGAATACGATAAAAGAGAATATGGCATAAGTAATAAAACGACAGTTTTAGAATCATTGTTTGATGAATTCACGCCGAAGTATAGATTGCCACGCAATTATATCCAAGATTTTTGGAATAATAATTTCCCTAGATGTTTTTCAATAGACCAAAATACTATTCATTTCTTAAATCAAATAAAGAAGCACTTTAAAGTTGGAATTATAACAAATGGCTCAACTCAGAGGCAAAAAGCTAAAATATTTAACACGAATTTAAATAGGTATTTTGAAACAATCATTATTTCTGAAGAAGTGGGATTTAGTAAACCTGATAAACGTATATTCGAACTAGCGTTAAATAAGCTAAATTTACAGCCGGAAAATACTTTATTTGTTGGGGATGACTTAGAAAAGGATATTGCTGGTCCTCAAAATATAAATATAAAAGGTGTGTGGTTTAACCCTCAAAAAATCAAGAATACTACCAAAATACAACCATATGCCGAGATTAACACTTTGGATAGTTTGTTAAGTTATGTTACTCCACAATATTTTTATAACAAGTAAAAGCAATTTCATATATATATTCAAAAATATAAAAAAGAGAAACTATCATTAATTTCATTGACCGTATTAGTAATAAAGAATAGAGGCGATTTTAATAGCTGCGGCTAATTTAATCTATGATTAATACGAAGTTTTGTAAAACAATTTTACTCATACGGTGCACATTATAAAGGGGTGGGACTATGGACATAAAGAAAGTAGTAATCGATGGAATCAATATTGCGGTCATTAGAAACGATAAGGTATTAATATCGGATGTTCAGTCTGCATTAGATACTATGGCAACAGTTCAATACGAGGTAGATGCGAAGCATATTATTATCCACAAGTCATTAATAAGTGAAAGCTTCTTTGATTTAAAAACACGTCTTGCGGGTGATATCCTTCAAAAGTTTATAAACTACAAGGTAAAGATTGCTATCATTGGGGATTTCTCTATTTACACTAGTAAAAGCTTAAAAGACTTTATTTATGAATGTAATAAAGGGAATGACATTTTTTACTTAGCAACTGAGCAACAAGCAATTGAAAAACTAAGTACATTAAAGTAAAAATTATATCCTGCTAAATTCCCCCATTTCACTTAGTTCATGATTATATACGATATAGAAGAACTGATGTTTGTGGTAAACTAAGAGATGAATAAAGGGGGAGTTTTTTTGAACAATTTTAATGATACGATCCGAAATTTAAATAATATAGTTTACCAACCTAACAATTTAATGATTACGAATCTAAAAGAAGAAAAGCAAAACGCAGAATATGCAGGATGTTTATTCCACTTAAATAACAAAACCATTCGTTTTAGAAAATCAAAAGTTACTCCTAATAAAATTGGTCAATTTGTTTCTTTTTGGGAGAAAGATGACAATATGCAAAATCAAGCATTTTCTTATGACGCTGCTCCTGATTTATTAGTTATTACTTGTATAGATGATCATAAACTAGGACAATTCATTTTGCCTAAAGAGATTCTTCTTAAGGAAAAAATCTTGAGAACACAAAATCAAAAAGGCAAGATGGCTATGAGGATTTATCCTATATGGGATAAGCCTGTTAGCAATCAAGCTAAAAAGAGCCAAATGTGGCAACTTCAGTATTTTGTTGATTTAAGCGATTGTAATAATTTACCTATAGACAAACTATTAAATTTGTATTTGTAGCTTCTTATCTTTAGTGATCTTGTCGGTTAGACTTTTTGTACCGGTACAGTTACATAAAATGTACGTTGTTACAGTACCCCTTAAAACTTACAATCAGCATATATTATTTAAACTTATAAAATTTTAAGGGGTGCTAAATATGACAAGTTTACAAGATCAGCTTTTCGCAAGATTAAATCTTAAAAAACGTAATGAAGTAACGTTTGAAGAATTACCTACTATACTCTTTTCATTTGCACATACTATACCATTTGAGAATTTAGACGTTATAGCACAAAATACGAATCAAATCTCTCTGGAAAACTTACGAGAGAAAATTTTAACTAGTTCCCGTGGTGGACTTTGCTACGAATTAAACACCCTTTTTTACTATTTCTTAAAAGACTGTGGCTATGATGTACAACTGGCATTAGGTACGGTTTATAAAAATGATATAAATGCATGGGCACTTGAGGATGGCCATATAACAATTATTTTAACTTATGCTAATGTACAGTATTTAATTGATGTAGGTATAGCTTCATTAGTACCTCTTGTTCCTGTACCTTTTACTGATGAGTCTGTTTCTTCAAAGAATGGGTCGTACCGGGTGAGACGAAAAGATACGAGTAAAGGAAATTATGTTTTAGAAAGAATAGATGCTGAAGGAGAATGGAAAGTTTGTCATGCCTTTTATAAACATATTATTGATGAGATAGTAGTAAACGATGTTCAAAGAAGAGTAATAGAAGATGAGAAATCTATTTTTAATAAGGGACCAATTGCAGTGAAATTGACGGACTCTGGGGCATGTCTCTTTAACGAATAATAGTGTAACTGAAATTATTTATGGAGCAAAAACTAAGCGTGAGGTTACAGAAGAGCAATATAGAGAGCTTTTATATACTTTATTTGCTATTAAGTTATGAATAATAAAGATAGCCGGTACTTAATCAGAGGCGGCTATCTTTATTATTTTTTGGTGTAAATGGTTTTCGTCTAATATGTTTCGGAAACTGCGGTATAGTTAATGTTTCCTCAGTTTCTTCATATGTATGAAAAACTGGTTCTTTTGCAGCAGAATAATATGATTTAAAGTTTGATTTTCTTAATACATATAATACACTAGAACAGTACGAAAAAGTATGTACAATGAATTTTGAATGTAAAGGAAGATTATTATGTCAGTTATTGATAAATTGAAACTTAATAAGTATACAAATATGGTCGTAATTAACGAACCAAGTAATTATGACATTTTTACAGGTAAAGAAACTGTATTCTCAAAAGAACACGATGCTATCTTTATATTTGTAGAAACGCTTGATGAAATGGTGAAACAAACGAATTTTATTATTAGTAATGAAGAATTACTAATTGAAAAAGGTTACGTGTTCTTCGCATATCCGAAAAAAGGTAATGCTCGTTATAGTACGTTTATTCACCGTGATGAGATGTTTCCGGCATTAAACGTTGGAGAAGATGGTTATGTGGGAGAAAGCAATATTAAATTTGCACGAATGGTAAGTATGGATGAAGTCTTTACTGTTGTAGGTTTAAAACGTGAAAAGAAAAAAACAATGAAAACATCTGCTATGAGTCAATGTGTTGCCGATTATGCAGATCGAATTAAAGATGTTGAAGCATTATTAACAAATCACCCGAATGAACTTAAGTTTTATCAAAGTTTAACGCCTGGATATCAGAAAGATTGGGCACGTAATCTTTTTTCTGTAAAACAAGAAAAAACACGTGAAAAACGTCTAGAGAAAATGATAGAAATCCTTTCACAAGGTTATAAAACAATTGAATTATTCCGTAAGAAGAAAAAATAATGATTAAGAAAGTCACAATGCTGCAACAATTAATTGTGATGAGTACATTGAAAAAAGCATTCCTTCCATTATACTAAGGAATGTTCTTATATTTATATAATTAGCAAAAGAGAAAAGGTGTTTGAAATGAAATCGTATATTGTAGTTGGATCTGGAATTTTAGGAGCGTCTACTGCTTATCATCTTGCTAAGGCAGGTGCGAATGTTACTATCGTGGATCGCCAACAATTAGGGCAAGCAACTGATGCAGGAGCAGGTATTGTATGTCCATGGCTATCACAGCGTCGTAATAAAGCATGGTATAAAATCGTTAAAGGCGGTGCACGTTACTATTCTTCGTTAATTCAGCAATTAGAAGAAGACGGTGAAACTGACACAGGATATAATCGTGTAGGTGCAATTAGTTTACATACTGACGAGAAAAAGTTAGATCAAATGGAAGAGCGAGCTTATAAACGACGTGAAGATGCCCCAGAGATTGGTGAAATAACTCGCTTATCAGCTGAAGAAACAAAAAAATTATTCCCAGCATTATCAGACGAATATAGTTCTGTTCATATTAGTGGTGCTGCACGAGTAAATGGAAGATTATTACGCAATGCGTTAATAAGTGCTGCGAAAAAACATGGTGCAACTTTTATAAAAGGCGATGCCATATTAGTCCGTGAAGGAAATCATATTACTGGAGTTACAGTAAACGATGAAACAATTTTAGCAGAAAAGGTTATTGTAACTGCAGGCGCATGGGCGAATGAAATCTTGAACCCATTAGGAATTAATTTCTTAGTTACATTCCAAAAAGGACAAATTGTTCATCTGCAAATTGAAAATACAGCAACAGAAAATATGCCAGTTGTTATGCCACCGAACGATCAATATATTTTAACGTTTGACAATGGGCATGTCGTAATTGGTGCAACACATGAGAATGATACTGGTTTCGATCATCGTGTAACAGCAGGTGGTTTACATGAAGTATTCCATAAGGCATTAACAGTTGCGCCTGGCTTAGAAAATGCTACAATGCTTGAAACGAGAGTTGGATTCAGACCATTTACACCAGGATTCTTACCTGTTATCGGACCGCTACCTAACTTTGAAGGAATTCTCGTTGCGAATGGATTAGGAGCTTCGGGTTTAACAGCTGGTCCATATCTAGGAGCGGAACTTGCTAAACTAGCGCTCGGACAAACGATTGAATTAGATTTAAATGATTATGATGTTGCTGGCGCAATTGAATAATATAGGGTACTGCTAACATTTAGGAAAAACCATGCTAAACAAATTCGACAAGAAATAAACAGTTTTTCCTCTGTTAAGAGTAAGCCTGTTTATGAAAAATAAAATTATTTAAAAATAGAGGGCCGACATTATAAACCTGCATTAATAATGTAGAATTGTGATGTCGGCTCTTTATTCATATTGCTTTAAAACTTATTTTCGAGAGGAGGTTAAGTAATGAGAGCGCCATATCAAGTATTGATATTTCCTTATATAAAAACTGTCGATTCTATTCAATATGCCATTTTTAACCGAAGTGATTATGGTTATTGGCAAGGAATAGCTGGTGGCGGAGAAGACGGTGAGATTCCTATTGAATCAGCAAAACGGGAAGCATTTGAAGAGGCTGGTATTACAAGAGAATGTCCATATATACAATTAGATTCTGTGTCTTCACTATCAGTAGAAGATGTAGTTGGAGGATTCCTTTGGGGAGAAGAGGTTTATGTAATAAAAGAATTTTCTTTTGGAGTTAAAGTCCCTACAAAAAACATATCATTATCTAAAGAACACTTCAATTATAAATGGTTATGCTTCGAGGAAGCAGTAACGTTTTTGAAATGGGATAGCAACAAAACAGCATTGTGGGAATTAAACAAAAGACTATTAAAACAATAAAAGTTTTAGCTAACAAAGATAGTATTGGAACAAGAATGGAACCATTAACAAACCTTTGCTACACTTCTAAACAGTGTTTTAGATTATAAAATAGAGTAATATAGATTTGGCATGGGTAATGAACTAAGAGAACTTGCACTAAGAAAAGCCCTATACAGTTGCCTGTGAAAAAATGAAAATAGTTAGAAATATTTTTATGTTGTACAGTTTTTGGCTATGAATAGCGGAATAAATATTAAGTATTCAACAGTTCAAATAGAACGAGTCATCTTTTTATTTTAAGAAGAAAGATGACTCGTTTTATGCTAAAATTCGCTTAGTGTATATTTTCGTTAAAATGTGGGTGGGCCCCTTTTAGCAAAACCGGAGTGGGAATGATGAGTATAAATAGTTTTGTGGGATTAATAAAGGACGAATTATTAAAAGAGGTAAGCATACGAAGTGAGGATGAATTCGAGCCTGTAGTAGTTAAAGATATTCCTAGACTTTGGAAGTGTTTAGGGACAGGTAATTATGCCGCAGTATTCATGCACAGAGAATACAAAGATTGGGTAGTGAAAGTTTACGTGCGAGAAGGAGAAGGAATTGAAAAAGAGTCAGAAGCATACCGAAGAATTGGAAATCATCCTTCTTATTCAAAGCTTATATATAAAGGAGAAAATTTCATAGTATTGAAACGTTTAAAAGAAATTACTTTATACGATGCTATTCATAAGGGGATTAAAATTCCTAAGCAGGTAATACTTGATATCAATGAGGCTTTGGAGTATGCGAGGGAACAAGGGTTAACTCCTTGTGATGTTCACGGGAAAAATGTGATGATGGAAAAAGGAAGGGGATATGTGGTCGATGTATCTGATTTCTTAAAAACAAAAGAAGATAGTAAGTGGAGAGACCTAGAAAAGGCATATTTCACCTTTTATTTTCCTTTCATTTATAAATTGCCTTTCCCCGTTAAAATACCGTATTTTATGTTAAACATTGTTAGACGTTCGTACAGAAAATATAAGAAGCTTAAAAAGAAATTCAAATTATAAAAGGACCACATATGTTCCCAAAAACGAGTTGAATTCACATAAATTACTGTAGAAAAATTTAAATTTTTGTTTAGGGGCTACTTCAAGACCTTAGCTTGCTGGGTATATGGTGCTACCCCATTACTATCAACTTAAGAATTGATAGTAATGGGGTATTTAATTTCTTATCTTGATGAGTATGGGATACTGCCAGCATTTCTTCTATCTTCTATATTCTTGTTGTAGGGTGTTATAAAATTCTTAAGTTAATAGGCCTTGAGTGGCATACAATAGCAGAATTAACGAGTAAATGTAACAATCTCATCAACAGCTTTGATATAACCACCTGCCTCACGGAATGATTGACTAATTTTTTTGGCATTCTCTTTGTAAATCGAATGCTGCAACACTTCATTAACGGCATGTTTTAAATCCTCAGCCAATAATTGCTGGATATTTAACATAAATCCTGCGCCATAAAGTGATTCACTTGTGCTATTCATTCCACAATGACTAATAAATACATCCGCTTGGCGCAGTATATCTAATTGTGGAAGATAATTACCAACAATAAAATTATCAGGTATATCTCCTAGCTGCTCCACTGTTAATTGTTTGCCTATACTAAGCTTTCGCATTGAGATCTTTTAAACCGACGAAACATTTTTGATAGAATTCAGGCTGATTATTAATTATGGTTCCCATAGAAATATGCAACCCATTTTCCAGGTAAAGACTGTGCATCATAGAGGATGTAATCGTATGTTTCTTTGGAGGTTTCTTCAAAAATGGAATCAGTAATTCTTTCCATAGCATGAAGGAAGTGTAATAAGTACTCTTGAGGATGGGAAGTCATAAGATTCATAGTTTCCGAAAGCTCTCTTTGTGCCTCTTGATTGATGGGACGGAATTGTGCACCTGCTTTTTTGATTTTTTCTTCAAAATCATTTGATGAATAATAGACAATGTTGTCTCCACGTTGTACTAAATCATGTACTAATCCTAATGTTGGATTTAAGTGTCCTTCTCCACCTATATTGATGTAAAGTGCTTTTTTCATCTTTATCCCCTCCAGTAAATTTGATATCGTAAAATGTAAACGATTTTTTATTTTGTTTGAATTATAACGAACGAAGTGAATAAATGTCTATTTTAATTTTTGAATATTCTTAATTTTTAGAGGGTATTTTATTTAGATAACTTGATGGATGTGGCGAGACCCCACATCCATCAAGTTAAGAAAAAGAAACACCCCAAAAACAAAAAAATGAGATGACTTCTCAAAGTAACTAACTGTAGAGAAAGAAAAATTTCATTTAGTGGGTACTTCAAAACCTTAGCTTAATGGCGATGGGTTCACCATATCAAAACAAGAAAATTGTGCGTATAGACATATTTTTCAACCGCTTCCTGTACGTTAAGGGAATCGTTATTTTTTTACAGTTTTTTTATTATGGAATTCAAAATAACTAATTATAATAGGTGAAAAAACAATCAATAGTTGGGTTACGGAAAGGATTCGAATTTACATTCTTTCTCAATACATATTATGGATAAATAAAGTAAAATATGGGTTAGGGTTATGTCTCATGTTGTGTTAATCCTAACAATAACTAAGGGTACATAATATGCTTTCATACCTTTGAATAATTTTGTTATAGAAGGGATGGAGATTTAAATGGCTCAAATTGTTGGTATTGATAGATACCTTTGTACTGGGGCTTTAATCTATATGCGTGAGGGCCTTTCCCTAAGTCTTGTTAGGAAGTAAGGAACAGCAAGCAAACACTTATACAATATGAATAGAGGAGAGGAATGCCTTATGAAAATACGTAGTCAAATTACATGTGCAAGTTTGGCCCTTTTAATAGTTGGAAGTTCCCTGTTATATACAACACCAACCTCAATTATAAAAGCAGAGCCCACTCAAAATGTATCTAGTTCGTTACAAACAAATACGCAACGAGATCATACTTCCGTCAAGCAAGCAATGCGGGATACATTGCAACTTGGATACCCGGGGATACTTGCTAAAACTTCTGAGGGTGGAAAAACGTGGGGGTATGCCGCTGGAATAGCGGATCTGAGAACCAAGAAACCAATGAAAACAGATTTTCGCTTTCGCATTGGGAGTGTGACGAAGACGTTCACCGCAACAGTTGTACTTCAATTAGCTGGAGAGAATCGCCTGAAGCTAAACGACTACATCGAAGACTGGTTGCCTGGTGTCATTCAAGGAAATGGATATGATGGTAACAAGATTACTATCCGGCACATATTGAACCATACAAGTGGTATCGCTGAATACTCAAGGTCAAAAGACGCTGATTTTACGGATACAAAAAAATCGTATACGGCTGAAGAGTTAGTGAAGATGGGGGTTTCTCTGCCTCCAGACTTTGCTCCAGGAAAGGGCTGGTCTTATTCAAACACAGGATACGTATTACTGGGCATTCTTATTGAAAAAGTAACTGGAAACAGCTATGCGGAAGAGGTTGAAAATCGAATTATTGAACCACTTGAATTGTCGAATACATTCCTACCAGGCAACTCAAGTGTTATTCCAGGCACTAACCATGCCCGTGGATATGTCCAACCAGACGGAGCAAGTGAGCTAAAAGACGTTACTTATTATAACCCAAGTGCAGGTAGCTCTGCTGGAGATATGATTTCTACTGCTGACGACTTAAACAAATTCTTCTCTTACTTGCTCGGTGGCAAATTACTGAAGGAACAGCAACTAAAACAAATGCTTACTACAGTTCCTACAGGAAAAGAAGGAATCGATGGATATGGTCTTGGAATCTATGAAACTAAGCTGCCAAGCGGTGTCTCGATATGGGGACACTCAGGTGGCATTCTAGGGTTTACAACTCTAGTTGGAGGTACACTTGGAGGCAATCATACGTTGGTCGTCAATTGGAATAGTTTGGGTAGAACTGGCAGTCCTAATCCTTTTAAAAATATTTTACTTGCTGAATTTAGCAAGTAGGAAAAAAGGAAAAATTTATCGTAGTTTTCATAGTTGAAAATGTACTTTTCTGGTTCAAAAGCCCCAACTTATTTTCAAGAAAACTTTGGGGCTTTTTTTGTTTTGGTGGCGTTTATTCTTAAGTTGATGGATGTGTGGTGCTACCCCAAAATAAAAAGATTAGGAGTGAATCCTAATCTTTTTATTTATACATATTTTTGGTTGTTATATCACTATCAATTCCAAAACGGGATATTTTGAATAAATGAAACCGTCAAAATTAGTGTTGATGCGGAACCAGCAGTTACTAAAGTTACTATTTTTCGTCCATTCTGTTCTTTTGAAGGTTTTATAAGTTCTGTAATTAACACAATCCATATTATGATAGAGACTATTGAAATAATATTTATAGACATATGTATCACATCCCTTCTTGTTTTTACATAAATATTTCTTCTTTTATAAAATAAAAGCAATTTAACAAGAAAACATGTACCTCATTAAAAATCAATATTTCCCTGTTAAACCACCTTTTTTAAATAGAAATACGACTGATAAAACGATAACAACAGCCTTCAAACTTCCCCAATATGGATAAATAGTATGATCTGTTAGACTAGCATATTGAAAAATATTCTCTAAACCGAAAATTCCTATCATGACTGCTAAAATAAATGAAGCTGATCCATACGTTCCGTTATGATAGAGGGTAAATAAGTATATTGCACATATAAGTGGTACGATGATTTGTAATAAGAGTGTCATAATTAGTCCCCCCAGTATATTGATACTTATATTATATACAAAATTGTAATAAAAAGGAATGCGACTTATTTAATACTAACAGAACTACTCTAATCATATTCTTCTATAAAAAAGAAGAAAAAGGGGTGTACAGTTAATTGACAAAAGTTAAAGTTAATTTACGACCCATTGTTCATAACGTAAATTTACCAACCGTATTGAAAACAACGATACTTCCAGGTGAATCGACCGAAAGACTATTTATCGCAACTCAATTAGGAGAGATTTTTTACATAGGGGACGGAGTTATAAAGAAATTTTTAGATATGCGTCACCTAATTATTAAATTAGGTACATCTGAAGAAGGTGTTTCTAGTAGCGGTTATGATGAACGAGGATTACTAGGACTTGCATTTCATCCACAATTTTATCAAAACGGTTTATTTTATCTTCATTATTCAGTAGCCGGAACTCAAGGTCCAGGTGCACTTTCTGAACAATTTAAACCGAATCCTTGTGACCCTAAAACGTTAAATTTAAAGTGGGTTAATAGAAATACGCAATATGATCACATTGATACAGTGGAAGAATGGACTTTACAATCTAACGGCCAAGCTCAAAAGCGACGAACATTACTGAATGTAAGAAGACCATTTTTTAATCATAACGGAGTCAATAGTTTAAACTTTTCACCTGAGACTGGAAAACTTGTTTTTACAAATGGAGATGGCGGATCAGGTTATGATCCATTTAATTTAAGCCAAGATGATTTAGAAATAGCAGGAAAAATAATTGAAATCGATGTAAATAAAAATACATTTATAAATAACCCTCCTGTAGTTACACGCTTTAATGACCTTCCTTTATCTATACAAGAAACACTTACAGTAATTGCAAAAGGAGTACGTAATATAACCGGCATTTCATTTCAAAGGTTTTATAATCAATATATCAAATACACCGGAAATGTCGGACAGGATATTGTAGAGTCTATTTTTTCATTTGTTCAATATAAACCTATACCAGTTACAGAACTTGTTCAAATGCATTTTATGAGGTTAACTCCCAATCAAGATGGTTTTATCAATTTTGGGTGGCGAGGATGGGAAGGGGATTTACCTACTTCTTTTATACGACATTGTTCCGAAAATCAGACTTTGGATGAGAGAACAATAGTTTATTATGATGAAACAATACAAACTTCAGTGAAGCGTATTCTGCCTCTACTTAGTTATTTTCATAAAGATTTTAGAACCGATAAGTTTGGAGGAACTTCACTTACAGGAGTTCAGCCATATATGGGAAATGCAATTTCAAATTTAACGGGTAGCGTTGTTTTTACCGACCTTGCTAAGAAAGAAGATTCTCGACCGCCAGTTAAGGGTGTTTTAGCTTATACTAGAGCCGGTACAGACGGTAAACATGCTGACTTTCATGCTATTGAAACCAATTATGATTTTGGTACGCAAGCAGCTTATTATATGAGTTTAGGAACAAATTCGGCTCAAACTAGGTTATATTTAGGAGTTTACGGTTCTATGAAAGTAACTGATTTTAACAAAGGTACCATTTTTGAAATTATTCCTTGATACGATACAAATGCTCAGTCTAAAAACATAAGGAATTTATTCTGTTTCCAAAACGCAAGACTTAACTTGTCCCCCTAAAAATCTTCAATGTATTAGCATCTATTAACTTGGAGAAAGTAACTCATAAACCATATGTGTACGAATAATATAGAAAGTAATGAATGAGGTATCTTTAGGGGGTATTTTAATGAATCGTTTTGTACGTTATTGGTATCAACTGATGATAGAGCATGATATAAGCTTTGTTCATAAAAGAAACTTGTCCCTTGCGAATAAGTTAGTACTTACAGCTTTGATGAGTGCATTGGCCACCATGTTTCAAGCAGCGGGGAACTTAATTCCTGGTATAGGTTTGCTCATTAGTCCATTTTCGACATTGCCGATTTTTTTTGCTATTCTCTATTCTATTCGTGAGGGAATACTTTCTTATATTCTTACTATTTTTCTATTATTTATTATTGAGCCAAGTGAACTAATTGTCTTTCCTTTTACTACAGGCTTATTAGGTCTAGCCTTAGGACTAGCCTTTTTAAAATTCAAGAGGAGAATTTGGATTGTTTCCTTTTCAGCGACTTGTCTACTTATAGGGATTATGATCGTTCTCGATGTTTTCCGGTACTTGGTCCTACTGTTCATACAACTATGGACATAAAAATTATTTTATCAATATTTATACTGAGCTTTCTATACTGCTGGATTTATGCAGGTTTTTGCAGAATAATGATGAATAGATTATGTAAAGTGTTGTATTGACAATGGCATAATGAAGATTGGAGAATGCATTCATGACTAACGTTGCAGTTAGAAGACCAAATTTGAATGATGTAGATGAACTATATTTATTTTTCCGGATAGTTATTACGAATACATACAAAAATGAAGGATTGTCACAATTATTGGATGACATAGAAAATGAAATTAACTCAAAAAAGCAGTATTTGAAAAGTGATTTTGATAGTAACGGAGAAAGTCGTTACTTTTTATTAGCAATTGATACAAGTAACGATAAAATCATTGGAACAATCGAAATTGGTCCAGCAAGTACATTGATTAATAGTTGTACAGGTGGTGTACTTAAAAATTTGTATGAAATAGGAACTGTATTCATACTTCCGGAGTATCAAAGAAAGGGAATAGGGAGTTTATTACTACATACAATGTTTCTTACATTACTTAGCAGAGGGATAACAGAATATTGTTTAGATAGTGGATATAAAAATGCGCAAAGTATATGGACGAAAAAGTTTGGAAAACCTAGCTATGTATTGAAAGATTACTGGGGCGAATCCAGTGATCATATGATTTGGAAGAACAATTTACATGATACACCTATAATATTTGAATTATAAAATGAAATATGCCTCTGAACATAGCTTTTCTTACTTATGTATGCTATTATTTATCTTTATAATAAAAGAGGACGTGAATGAACTTGATTAAAATTAGTATCCCTGAAGTTGATGTTACAATTACTGAACGTAAACAAGTTATTAAAGGAGACGAGCCAATCATTACTCCAATTAATGGATTTATCGATTTTCACTTGTTCCCTAGAGATAAAGGCGGCATTTTTATGTTTTACAATATTAATGACGAACTTCTTTTCGTAGGTAAAGCTCGTAAAATTAGACAACGTATTAAGAAGCATTTTGAAGATAATGTTTCACCAATTAAAAATCACCGTGATGAAGTATACCGCATTGATGCATGTATCGTAGAAGATCCAACAGAAAGAGAAATTTACGAAACATATATCATTAATGAATATAAAGCGAAATATAACGTTGATAAAGTATTCTACAAATAATGAACATTAATAAAAAACAATCCTAGCTAATATGCCAGGATTGTTTTTTATTTAGATTTATTCTTCATATCTTTCTCCTTTTTTCAAATGATTAGCCACAATAAAACAGAATATCCCTATAAATATAAGTACAATACCAAGCGTTTTATGTTTTCCCTCAAAGAAAGGAATATCTGAAATAACATTTGTCATACATAGTCCTAAAAATACAAGGATAGGGCCTACCCAAAGTAATACATTACCAAATTTTGTGTGCTTCCACATAATAACCCTCCTTAATTCTCTTTACATATATATCCATAAATTAAAAGTAAATTCATAGAGAAATATAGTTTTTTTCATATCGAAAATTTAACCCTCATATATTGGTACAAGCAAAAGAGAAAGGAGACCATCATGAATTGGTTAGAAGCTTTCATATTAGGTATAATTCAAGGTTTAACAGAATTTTTACCAATCAGTAGTACCGGACATCTTTATTTAGGAAGGCATTTATTTCAATTAGATAAAGCAGGCTTATTTTTAGATACGATGTTGCATATTGGGACTTTACTTGCAGTGTTTATTTATTACAAAAAAGAATTTATATATTTAATTAAAAACCCATTTTCAAAGCTCATGTTATTACTTATTGTTGGGACGATACCTGCAGTTGTTATTGGTTTATTGTTTAAAGACTTCTTTGAAGATATTTCAAAAACAGGAATCACGATCGGTTGGGAGTTTTTAGTGACCGGATTCTTTCTCTACATGGCAGATAAACAAAAGAATGGTCGTAAAAAAATGGATGACATCACATATAAAGACGCATTAATTATCGGTTCATTTCAAGCGGCTGCTATTTTCCCAGCGATTTCTCGTTCTGGTATGACAATCGTCGCTGCATTATGGAGGCAGTTAGACCGTGAAACTGCTGCTTACTTTTCTTTTTTATTATCAACGCCAGCCATTGTCGGAGCCATTATTTTGCAATTTGTAGACGTTTTTCAAGGGAAAGCAGAATCTATTTCTAGTACATCTTTAATTGTCGGAACGTTATCAGCAGCGTTTTTTGGATACATAGCCGTTTCATGGATGATTCAATATTTAAAACGTCAATCCTTAAAAGTATTCGCGTATTACGTATGGGGATTAGGTATTTTAATTTTAATGTTGCAATTTACTGATGTATTTTAAGTATAATGATAAAGAAGTTAATTAGTTTAAGATCCTGTTTCATTCATACAAGGCAGGATCTCTTTTTATTAAGGGGGAAAATATGTTTAATACGGCTATCGTTATTGGTGGAAGTGTGGCAGGAAAGTTTGCAGCAAAAGCATTATCAACTTCTTTTAAAGAAGTAATCATTATAGAAGCTGGTGAAAGATGGGATGGAAAGTCTTCGAGAAAAAGAGTTCCACAAAGTAATCATCCTCACGTGTTATTAAAAGGTGGAGAAAACGCAATTGAAGAATTGTTTCCTAATATTACGAACGAATTAATAGAAGCGGGTAGTATTATAAACAACTTTACGCGTGATTTGAAATGGCATCAATTCGGTCTATGGAAACAACCGTTCATAGGGGAAGTACATATGATTCAACAAAGTCGTCCTTTGCTAGAATGGCATATTCAAAAATGAATACATCAAATTTCAAATATTACTATTAAATATGAAACATTGGTTAAAGGGTTATTGGTAGATGCAAAGCTTAACAAAGTGTGTGGAGTAAAAGTTAAATATTTAGAGACAGACACACAAGAAGAAGTTCATGCAGATCTTGTAGTTGATGCGAGTGGATTTGGCTCAAAAAGTATAGAATGGCTACGAGAATACGAAATTGAAGTAAAAGAAGAGAAAGTTCGTATTGATTTATTTTACGCAACGAAAATGTTCAAACTTAAAGAAAATGAGGAGTTAGACTGTTGTAATATGCTAATGTCTCCGAGTTTCCCTGATAACCCTTATGGCGTTCTTATTCAAACGATAGAAGATAATCGTTATTTTGTTACTTTCAGTGGATACGCAAATGAGAAAGCACCACAAACAGATGATGAGTTTTATGATTTTGCTGAAAACCTATCAATTTCTAATGTTACAGACTTCCTAAACAAGGCTGAGGGAATTACTGATATAAAGACATACAAAATTCCTTATCAAGTACGCCGGCGATTTGATTTAGTGAATAATGTACCAGAAGGCTTATTAGTTGTTGGAGATGCGCAATGTCGTTTTGATCCCGTTTTCGGCCAAGGCGTATCAGTTGCTGCTATGGAGGCTCACCAGTTGCAATTACTTCTGCAAGGCAGAAAACAGCTTGATAAAACATTTACACAACAATTTTATAAAAAGACAGCTAATATAATAGAAACCCCTTGGGATATGACAACGACAGAAATATCACGTCACCCGCAGCTAAAGAGAGAATTAACTACAAAACAAAAATTTCAGCTATGGTATATGAAACAAATATATCGACTATCCGCAAGTAATTCTGATGTTTATATTCGATTAGTACGAGTGATGAATTTAATTCGTAGTCCATTTCATCTTTTTCATCCGAAAGTGCTACTATCTGTATTGCTTAATCGAAAGAAATAGCAGGAATATAATTGATTAAAAAAGAATGTATAACAGTTAGTAAATCAAGAAGGAGAATACGAGATGGAAATATACATAGAGCAACTAAAGAAACAAGATGTTAAGGATTTATTTACGTTTGAACTTACGAATAAATCTTTTTTTGAAACAATGGTACCAAATCGTGGCTCGAAATATTTTGAATTTGAATATTTCCAAAAACTACTAGACGATTTATTAATAGAACAAGCGGATGGAGATTCTTATTTTTATTTAATTCGTAATGAAGAAAAAGAAATTGTAGGGCGAATCAATTTAGTAGATATAGATACGGAAACTCGAATTAGTTCACTAGGGTATCGGGTCGGAGAAAAATTTACTAAAAAAGGAGTTGCAACAGCAGCCGTAAAATTAATTTTAGATGTAGCGAAAAATAATGAAATTACTGACATTTATGCTAAAACAACGACTAATAATCTCGCATCACAAATTGTACTAGAAAAAAGCGGATTTTCTTCTTATCAAAACGAATCAGATACAACATCTGTAGAATTAAATGGAGAACATGTGAAGTTTGTACATTATATTTGGAGAAATACTTCGCGCTTATAATAAGGAGGACTTATTCATGAATGATTTGCGTTATCCAATTGGCCAATTTACATACAAACGTCCTATAACGGAAGAAATGATTGATACATGGATTCAAGAAATTGAAGATTTACCTCATGAACTAACAAAGGCAATTAAAGATTTAGATCAGAAGCAGTTAGATACACCATATCGCGTTGGAGGTTGGACTGTACGCCAAGTAGTTCATCACGTCGTTGATAGCCATATGAATAGCTACATACGCTTTAAATTAGCACTGACAGAAAAGAATCCAACTATTAAGCCGTATAAAGAAGAGAAGTGGGCAGAGTTACCCGATTCAAAATTACCGGTAGATGTTTCACTAGTAATGCTAGATTCATTACATAAAAGATGGGTTAACCTTTTATATTCTCTAGAAATTGAAGATTTAGAAAAGACATTTAACCATCCTGAAACTGGTGAAACAAAACTTGCTGTTGCAATAGGACTATACGCATGGCATGGTCGTCATCATACCGCTCATATTACTTCTTTAAGAAAGCGTCTAAATTGGTAACATGGATATTATATTAGAGAAGGCGACAGAAACTGATGTAGAAGTTATATTTCAAATGCAAATAGACTCATTTAGCCCTTTATTACATAAATATAAAGACTATGAAACAAATCCAGCAAATGAAACTATCGAAAAAACTATTTGTAGAATAAATCAAGTAAACGGTGGCTTCTATAAAATAATAGTGGATATGAATCTTGTTGGAGCGATATGCATTTCACAAAAAGAAACACCCTCTAAATTTTGGATCAGTCCAATGTTTATTCATCCGGGTTATCAAGGAAAAGGAATTGCTCAAAAGGTGATTACATTAATTGAGGAAATGTTTCCTGAAGCAACGAGCTGGGAACTTGCTACTATTTTAGAAGAAGAGAAAAATTGTTTTTTGTATGAAAAGATGGAGTATAAAAGAACAGAAGTTATAAAGAAATTAAATGATAAAACTACACTTATTTATTACAAAAAAGAAAGGTAAAGCATATAAAACACGCTTTACCTTTTTATGTTATTTTAGATTAAATATACAAAAATGATGTATTTTCTTCCAAAATACTCGGGTTAGTAATTTCTGAAATGAATAAAAATACAAGAAACCACTACTTTGTCGTATATGTCACTAACGCTTTTTGAATGCTTAAAATACTATCGTCACCTTTAAATTCTTTCGTAATTGGATCCTCCATACTAGACACCCAAATTTTAAGTTCTGCATCTAAATCAAAATGCCCAGCCGTTTCGATGCTATATTGTGTAATACTTTTATAAGGAATAGAATGGTATTCTGTTTTTTTGCCGGTTACTCCTTGTTTATCTACTAAAATAAGTCGACGATTTGTAAATACGATTAGATCACGAATTAATTTATAAGCATGCTCTACTTTTTCATCGTCTAGCATAATCTTCTCTAAATCACGTTCTACACTTTCAGAACTCGTATTTGATGCATTTCCTAAAATACCGCTAAATAAACCCATATTAAATTCCTCCTTTAATATATGTGGAATGAATTACTTATATTGTAACATGTTACTCACAAAGATATTATGACATTACTTTAGTAGTTTCTGGTTATTGTTGTAATTAGTTTATATAACCTCATCTTAAAATCTTGTGCTAATATGAAATTAAGAAAAAAGAAGCAGAGGGATATAACATGAAGAATATCGGTTTAGTATTAGAGGGCGGAGGAATGAAAGGTTTATATACTGCAGGTGTACTCGAATATTTCATGGAAAAGAACTTATTCTTTCCGTATGTAGTCGGCGTATCAGCTGGAGCCTGTATGGGGGCAACCTATTTGTCACGTCAAAAAGGGAGAAATAAGAAAGTAAATACAGAACTAGTATCAGATTACAGGTATATATCTTATCGAAATTTAATTCGAAAACGTGAATTATTTGGGATGGACTTTTTATTTGATGAAGTACCTAATAAAATTGTCCCGTTTGATTTTCAAACTTTCTTAAACTGTAATGAACAATTTGTTATAGGGACGACTGATTGCGAATCAGGACGAGCTGTTTATTATAATAAAATAGAACATGGAAATGATATTTTAAAAATCATCCGTGCATCTAGCTCAGTTCCGTTTATAGCACCTGCTGTAGAATACGATAATCGTAAGTTGTTAGATGGAGGAATTATAGATCCTATTCCAGTTCTAAAAGCTCAAACTGATGGTTATGAAAAGAATGTAGTTATCATGACAAAACCAGAAGGATACGAAAAGCAGCGGAATAAATTTTCTAGACTGGCTAAAATTTTATATAGAAAATATCCGAATATCGCAGAATCTTTAGTAGAACATTATCGTTTTTATAATGAGACGATATCTTATATGAATCAAATAGAACAAAAAGACAACTTTTATGTCATTCAGCCTAGCGTACAGCTTCCAATAAGCGGAATAGAAAGAAATAAAGAGAAACTTGTTAATTTATATAACCTTGGCTATATAGATGCTCAATATCATTATGAAAACGTATTAAATTGGATAGAGAAATAAAGGAGGAGAAAGTTGAAGTTAGGAAAAAGGGTTATTTTTAATGAATTGCAGAAAATGCCTAGTCCGCTGTACAAACCGTTTCCTTATCGCGCTACAGCAAAATTGCAGCGAAACTTAGAAAGTAGATTTACCGAAGATAATTGTATAAACGCTGATTTTAATCATCATTGGATGCATACAGCAGCTACTTTAAATTCTGTACTAAATGGAAACGAACAGAACATTACGTTTCAACAAATAAAGTGGTTAAGAAAATCGTTTTTTGAGTGGTTTCCGCAATATCGTTTTCTAGAAACAGAAATTGTGAATTATCCCATTTTGTATAGAGATTTCATAAGTTATGAGAAGACCAGGAAGCTATTACTTTATTACCTTACTGAATAAAAGCGAAAACGTACAGGTTACATTACTTGTACGTTTTTTGTTCATAAAACATTCAATATTAACAATTAGTTTATATAGGAATTCTAATGAGAAGAAAGAAGTACATATAATAGAATGATACAGGGGAGGAGAGAGGAATAGCTGTTTTGCTTTAAGTTATTGTCCAACTCGAATACAGTTAGTTATTTATGTTAAAATATTTCGAGTGAAATCAAGCTTTTAAGGATTTCATTGAACATTAAACAAAACAAGTTAGCAACGTAGAAGGGATAACATTAACATGAAAAACGTATCAAATATAGATAAAGTAGAATCAATAAAATCTTTACAGTCAACAATTAGTAAACTTGAAAATGCCTTATCACAGATGACTCAAAAAGGATCAAATACTACTTTAGTGAAAAAAAGACTCAAAGCAGCTAGTATCGGCTTAGCTATGTTAGAAAGTGTTTGGAAGCAAGAAACTCATCATTATACTCAGGAAGATTTAGCAGAAGCTCGTAATGTTCTGATTGGTTTGCTTCCATCAATTGAAAAGATTTACGTTAAGTCAAAGCTTGGGAGTCCTCAAAGAACGCTTTTAGAAAGAAGAATAAAATCGTTTGAACTTTCTATTCAAGCAATAGACAATTATTCTAGTAAATAACTTATTTAAAGAGTCTTATTACAAAAGTGTAGCAAGACTCTTATATCATTCTATCAAAATTAAATATCCTTACTGCCACATTGCAGCAAAGGCAAAACATCTTGATCTACCTCATAATTATTCTCAAACTTCACATCTTCAAGAACATTTCATTGTCTTTAATAAAAATCCATGCATTAAGTAATCTTCAATCGCAAAAACACTCAATTATTTAATTTACGAAAATGGAATACCGCCATGTATTGCTGTAGATCATGTTAATCAGCTAGAAGAACTAACTTTTGAAAACGATATTCCTCGCATTGAAAATCAAATTTCATCTATAAATTCTAATGCAACTCAACTTCACTTTTATATGGTAGCAGGACAACTTGAAAACAAACCTCTTTTAACGGCCAATAATCACTTGTATAGAGCTTTAAAAGATAAAGGGTACAAAACCACTTATGAAGAGTTTCAAGACGGTCATGATAGCGTGTGAGGGTGAAAAAAGTTATTTGATGGATTGAAAGCTTTGAAATAGATAAAAACCACACTATAAAATAAAAAGGAGAGAAAATCTATGAATCAGGAAGAACTCGATAAAAAATTAAAGAAACAAGAGATTTTAGTAAAAGATGAAAAAGTTTGGTCGTATACGTATGAGGATCATATTAGTTCTATCGTTAAACAAGCAGAACAGAAAGGAGCTTTTGATAATTTACCTGGTAAAGGTAAACCTCTTAATCTCGATAAAGATCTTTCTTACAATCCTGAAAAGCAACTTTATAGAACTTTAGCAAATAATCATATTTTGCCTAGGTGGATTGAGCTTTCAAAAGAAATTGAAGATTTAAAAGAAAGACTAAAAGAAAATACAAATACGGCAGAAGCAGCGGAATTAATTCGAACTATCAATAAAAAGGTTTTAGAGCATAATTTACTTTGTCCGACAAGCGCGCAAAAAATGAGGGTGAAAATGGATTTTTAACGATTTTCAATTAAGCTATCGCTTACTATATAATTAAGTTAGGCATTTTCAATTCGTTACTAAAGGGAGGCAAATGTAGTGAAGAATACGTATCAACTTCAAATTCCGAAAGAACTAGAACAGTATCGTAGTATTTTAGAAGAAAGTGTGAAACCGTATGTTAAAGTGTCTGGAACATTAGCAGAGACAACGCTTTTTGAAAGTAAGTTTGGTGGTTATCCGTATTTACCTATAGATCAAGAGCATCCTAAAGACTCAAATGGACAACCTATGATGCTACTTGCGCAGTTAAACTTTGAAGAAATGCCGCATGTTGAATATATGCCTCAAAAGGGATTGTTACAGTTTTTCGTAAGTCCTGAAGAAGATCTTTTTGGAGCAGATTTTGATCATCCCACAAGCCAAAAAGACTTTCGAATTGTTTATCATTCTACAATCACAGCGGATTTAACTAAGGTGATTACTGATTTTAGTTATTTAAACACTTTACATTTAGAGAATTTTATCATACCCGAAGCAGCAAAACTAAAGTTTGAGTTGGCATATCAACCAGTAACACCAAGAGATTATCGATTTGAAATGATTTTTAGTGATAACATTGATTGGGAAGAGATTGTTGATGAAGAAAATAATATAGAATTAGGCGAACTGTATGATGATTTATGTAAAGATCAAGGACATAAAATTGGTGGATATCCATTTTTCACACAGACAGATCCGAGAGAATGGGAAGAAAAATACCAGCAACATGACATATTATTGCTGCAAATCGATACAGACGATTCATTAAATATTATGTGGGGCGATTCTGGGGTTGCTAATTTCTTTATACGTAAGGAAGAGCTGTTAAATCTAGATTTTTCCAATGTCATTTACAATTGGGATTGTTACTAGAAGATATAAATAAATTAATAGCAAACAAAAAATCTTCCTGAAGGTGAGGAGGATTTTTTATGTTAAAAATAAGCGTTATGTTAACTAGAATAAAAAACAATGAGTGTAATGAAAGGCAAGCCTAAATAACAGAAATAACAACAAATAATGTAAAGTTGTAAAACGTGTGCAAATAGCAATAAGTTCATTAAGTAAAACATAAAATAAAATTACTAATTTATATTTTGTATAGAAATAATTTTTCTGTATAAAAATTTCTTGCCGATCAAAAATGATTTGGATTCGTTAAATCTTAAGCGATTATTGAGTAAGATTTGCTGTGATGAATTTATAACAAATAAAAACGATAAAAACCGAAGAAATTTGTTTAGATAAGATTTCATATGAATCTCACTAAAAATCTCCGTTCCGTCTCATTAAGTATAGTTTACTTGGTTTTTGATACCTGTAATCGCTTTGTCTCTATAACTACCTATAATATATATTATGTTAACTAACTTCAAATTATAAACTTATTATAAATAAGTAAGCTTTTGTGATTAGCCTCCCCTCGTTCTTTTTAATCATTCTGTGTGATGGATTGTTTAGTTGTTTGTTTTATAAGTTGTTGATGAAAATGTCTCCAGATATAAATTATATTTAAGACAATAAAAAATGCAATTCGTTTTAACTGAACGCATTAAACGAATTGCATTGATATGATTACGGATAAGTTCTTAAAATTAGTTTGCTATAGCAATTGCTTCAATTTCAATTAATAAGTTATCGTTAATTAACTTTCTAACTTCGACAGCTGAACTTGCTGGTGGATTCTTAGTATCAACGTATTGATCTCGTATATCTCTAACCATGGCCATTTGAGAAATATCTGTTAGGAAAAATGTTAATTTTACTACATCATTAAATCTTAATTCCGAAGTTTCTAATGCACTTTTAATATTTTCGAAAACTTGTCGCGTTTGTGTAGCTAAATCACCAATGCCAACTATTTGACCATCAGTGTTAATCGCTACTTGTCCAGATATGTAAATTGTTCGTTTAGCGTTACTAACTTCCACTACATGTGAATATCCAAAAGTTGGTGGCATCGTTTCTGGATTGATAAATTTCTTTTGCAAGGTGTCTCTCTCCTTTTTTATCAAGAAAATTGTAAAATCTATGTATTTACTATATTCAATCAATAAAATTAAGAATCCTTTATGATTTAAAAATAAAAAACCTTAGAATAGCTATCTTCATACCTATTCTAAGGTTTTTTAGGATTTTATATTTAGTTATCCCTAGTGGACATTGTTAAATTAATCTTTTCATAATCTCTTTTAAATTGATTATCATTTTTTAGCCAACGTTTGAAAGCCGATTCACTTATTTCTAAATTTGAACAAGTTGTAGCATTACATTTATTTTTCATATATTCTTCAAGGAAATTTTGTTTTCTTTGTTTAACGGCAGTTTGAGTTTGTTTTAATTTTCGATCTTGTAATTGATCTAAACTCAGACTTTCTCTCTGAAACACTTCATATTTTCTATGCAAATAAATATCTTTGTCTTTATAAATCCAATTTGAAAATAGTTGTATTGATTTTCTTCCAGATAAAATAACGCGATAATGTTTGTTTTGATTTAGTAAATCGGCTCGTAAATTGCGATTTTGAAGAATTTGATGTAAAGAATTCATAAAGTTATATGATCCACCTACGAAATTAACTGTATAAGTTTCATACTTGACGTAACCATCCCCATCAAAATACCCACGAACAAAATGATGCAAATATTCTTCTGGTACAAAAGGAAATTCGATGTTAAATGATTTACATGGCATAATTCCGTGTATGTTCATAAGGTCGTCTTTTATTGTTTTGCTATTAATATTTAGCATGTATACGCTTGTTTTTTTGTTTTGATAAAGTGGCTGGTTTGTTTTTAGTTCTTTTTTTATATTTTCTAAAATATAACTTTCTTTTTGAGATATACTGACACATTGATTTTCTTTCTGTATAACACCATCTGCTGCTATAAACCCTAAAATATAAGCCATATTGTTTGACCACGTTTTAAAGTAATCTTCTGTTATGTCATACTTTCTCTTCCAACTCCCTATAGCGCGCCTTGGTACGTTATTGTCTGATAAAACCATACGAATATACCTTGCAGACACATTAGCAAGCACAGCGATTTCTGAGGTGCTCTTCCCTTCAGTATACAAATGCATGATTTCAGATTTTGATAGTTTACATTTTGATTTCTTTTTTCGCTCTATGTGCACTTATATCCTCTCCTTCCTTTCTTTTATTAGAGACATATTTTCTTCTATAACATACAAAGAAACATATGTTCTTTGTTGCGTATAAGAAGGAATTTACTAAATAAAAACAATTTACATGTACTTAATATTTGTCTTAGCTGCTGCTGTGCGATTTGTACTTTATAGATACAAATAATGAATTTGACGGATTTATGAAATACAAGGCATTTTAGATGAAAGGTAAAATAATATAGTTTAAACTACAAATAGCTACAATAACAACATACGTAAATTGTTAATCGTAAAAAGGAGAACGAATGAATAAGAAATATACAAATCAAATTCATACTGATATGAGTTTTAAACCGAAAGATATTATAAGTTTAATGACGGATTACTTTAAAATAAAATCAAAGCTGCGTCCTATAAAAGGTTTGCCTATCGTTTTATCAAATAAAGATAATGAACCGTTAGAGAGTGTTACATGGTTTGGCCATTCTGCTTCTCTTTTGAAAATAGAAGGTAAAAAACTGTTATTAGACCCTATGTTTGGAGATGCCTCTTCCCCATTTCCTTTGTTTAATAGTAAACGCTATAGTGGTGTTTTTTCTTTAGAACGTGATGACCTTCAAGAAATTGATGCGATTATCATTTCTCATAATCACTATGATCATTTGAATTACAAAAGTATTATGCAGTTAAAAGATCGCGCAAAGCACTTTTATGTTCCAACTGGAGTTGCACAATATCTTATTAAATGGGGTGTTTCGCCTAGTAAAATTAGTGAGCATAATTGGTGGGACGAAATTACGTTTGATAATATTAAGTTAGTATGTGCGCCTGCAAGGCATTTCTCTGGACGAAGTATGACAGATAGAGATTGTTCATTATGGTGTTCATGGCTTATCCTTGGTCAAGAGACTAAAATTTTCTTTAGTGGCGATAGCGGTTATGCCCCTCACTTTAAGGAAATTGGTGATAAATATGGTCCATTCGATCTTACATTGATGGAATGCGGACAATATGATCCGAGGTGGTCTGCGATTCATATGTTGCCTGAAGAAACTGTACAAGCTCATATTGATGTACAAGGAGAATTACTTCTTCCGATTCATTGGGGTGCTTTTACATTAGCATTACACGAATGGAGTGATCCGATAGAGCGTGTTACGAAAGAAGCTAACCGTTTAGAAGTTAAAATTACAACGCCCCAAATTGGCGAATCTATTACGTTAAAATCTACAAACTATCCTTCAACAGCTTGGTGGAGAGAAATTTAATTATAAATAGAAAAAGAGCGAACTCTCTTATAAGGAATTCGCTCTTTTTCTGTATTTAAACTTATTTCACTATATTTGATTTCCCGCTATCTAAAATTCTATTTGCTGGTACACTGGACATTTCAATCACTGTATTCATACTTTTATCAGTTAGTTCAATGAGTTCGTTTTCGTGATTGATTTTCTGTAAATCCCACACCATTCCATGGAACTCGTTATGCTGTCCACTTACCTTTACAATACTTTTCGTTTTATTTGTAGGTTGTATTTGAAGGTTTGTAAATAGGTTACCACTAATTTCATTTGGCGTTGTTACATTACTATCCATAAAAATCATATTTACACAATCTTCGAGAGAGAAGTTCATAAAACGGTTGGCATTTATCCATGCATGTCCAGATTGTGGTTTCTTTGCTACTAATTTCACCCCAGTTTCCATGCCTACAACTTTTATATTTTCAAAATTAATAAATGAAATTTCATTTTCCTTCCCACCAGAATACAAAGAAATGCCGGTACCTTTATTCGTTTCTGTCCAATTGATAATATTTATATCTTTTATTTGTGTTTTGTGCCAAGTGTTATAATACTTATTTTTTCCGTCTAAATATATAACTTCAGAATTAAATTTAGGATCATCTATAGCTATATAAGCTCCTTCAATAGAAGCGTTTTTTTCTAATTCTAGAACTCTAAAATTACCTTCAACAACAAATTGTGTTCCATAACCAAATAATAACTTTACACCCTGTTTCACTACGATTGGTGACGTAATTTTATACTTCTTATCATCAAGCAATACTGTTTTAATTTTACTAGATTCTGCTTTATTAATAGCAGATTGTATTTTGTTTGAATCATTTTTACCTTTAAAGTCTTCTACATACACCTTATCATTTTTAGCTAAACCTTCTTTTTTGTTGTATTGATAAAAAGCAATAGTAATTAAAACGATACCTATGAGTAAAATAATTATTTTCTTCATCACACTCATCCTCATATAAATTTTCTCCTTAGCTACTCTTCGAATAATCTATGGCTTTTATATTTAGGTGATAATTATTTTGCTGTGTATGATAGATTACGATTCTTACTTTTTATAATGGAATTATATTATCTATAGAGTTGTCCTGCTTAGCTAATTCTTTATTCCTATAATCTATTAATTTATGATTAGATAAAATAAAATTATGCTCTAATATTAATTCATTGTGGAGCACTTCAACTAAAAATTTAGGTATCATCTCTCCTACACCGTAATTATAGTCACTAAGAATCCAAGAAACCTCTTTCCAATCTAAAATTCCTTCTGCGACTTTTTTTGGAGTGTGATATGTAAATTCATGAAGTAACTCTACTAGATAAACATAAATACCGCCAGAATATGAAGAATCCTCCCATTTAATAATGCCTTTAAATTGAATTTGGTCATACGTAACTTTTATATTAGTCTCTTCCTTTATTTCACGAATCGCATTTTCTAAAGGTGTTTCTCCCTTTTCTATCTTTCCTCCTACCCCATTCCATAATCCTTTTACCGGATCATATTCTCTATTTAACATAAGTATCTCTTCATTTCTTTTTATAAAACATAAAGTGTGCTTGTACATAATGTGATTCCTTCCTCCGTTTTTAATAAGCTCTTACTGGAGATATAAGATGGATTGCTGCAGATTGCTCTCCTGCTTCAATCAATATCGGTCTCATAGAACCGCCAAAGCTTAAAGTAATCGTTTCTTCTTTTATTGCTCTTAAAGCATCAACCATAAAACGCCCATCGAAAGATATATTTAATTGTTTTTCACCTTGAATCGCATCTATTTGTTGCGTTTCGGATATTTGCCCAATTTGAGAAGCGTTTGAAGAAATTTTAATTGTAGATTCGTTTATGATTTCTAAGTTAACATTGTTATTGGCCCATTCACTTGCTAATAAACTTGATCGGTCTACACCTTGTAATATCTTTTTTCTATCTATGTTAATAATCGTTTTAAAGTCATTTGGAATAAGGTTAGAAATATTAGGATATTTCCCTTCAATTAGTCTTGAATATAATGTAGTTGTTCCAAGCGTAAATATAATATGACTCTCTGAAAGGTAAATATATACGAATTCCGAATTGCTGTTCATTAATTTTAGAAGTTCACTAATGGTTGCGCTTGGTACAATACAATTTGCTTTTACATCTGAGGAAAGTCGCGTTTCACGTATCGCTAGTCTATGTGAGTCAGTTGCAGCACAAATAAACTTATTATTAGATAACTCTATATGCACCCCAGTAAGAACAGGTCTAGATTCATTTTTCGCTACCGCAAAGACTGTTTGTTTAAATACTTCAATCAATTGCTCAGTCTCTACCTTGATTTCTGCATGATTGTCTATAAGCGGTACATTCGGAAACTCATCTGCAGGAAATCCATTTAAACTTAATGTGATTTCTTCTGATTGTATCTTAATAATTTGCTCATTCTTACTTTTTATTGCTATATCACTTGGCATTTTCTTTATTATTTCAATGAAATACTTTGCAGGTACAACAATAGTTCCTGCCTTTAAAATAGTTGCAATTTTTTCGTCTTCAATTGAAACAGGAATGAATTTTTCAATAAAAATATTCGAGTTACTTGCAATTAAAGTAATTCCAGATTGATCTGCAGTTATTTTTATACCAGATAATATAGGAATTAAAGATTTTGTTGATATCGCTTTGTTAACTTCTGAAAGTGCTTGAGTAAATTGTTTGTGATTAACGATGAACTCCATGTTTTCCCCGCCTTACATGAGATAATATTTTTATGAAGATTGATGAACGATTGTTCCGTTAAAAAAATAAGGTACTGTTTCTTTCTTTTGTAATAAATCTAGTAAATGTTCTGGTATGCGTAAATACGGTGCTGCTATATGTAATTCCATCCAAGTAATCTCTTCGATTTCTTTTGGTCTTGATATATATGTCTCCCCGCCGATTATTTCGCCTAGAAAATTAAAGAAAATTGCATGATGATCTCTTTCCTCGAAAAAGGCTTCGCTGATAGAACAAATCCCTTTTACGTTTATATGTAACCCTGTTTCTTCTTTTACTTCCCGAATTACTCCTTCTTCTAAGGTTTCTCCTAATTTAACTGCGCCACCCGGTAATGTATAATAAGAACCATTTTCCCCTTTGTTTTTTACCATTAAGATCTTTTCATTAGTTTTATCGTACAAAATCGCGTATGTAACATTAACTTTTTTCATATGTACCTCCTCTATTTTTAATAAAAGGAATTTTCTGTCTTCTATCCATTCTACCATTAACTCCTTTTAATATATATAAGTTAGTTAAGTCTTGCCTTTACCGCTATTGGTGGAGTTAATAAGAATGGGCCACTGATATATAAAGAAAGAACGTATCTTAGGAAGATTATCCAAAGAACGTTCTTGAAGTTTTAGCATGAAAATTGATTAAATTAAAACTAAAATTAATAATAACCTCGCCTTGATTACATTTGTATTCCAAATACTAATGTTAACAAATTCTATATACTTTTTAGCCGTTTTTCTAAATAATAATGATTATGTCCTTTCGGATGATCTTCACTTACTCCAATTACTTTATATCCATGTTTCTTATAAAAATCAGGAGCTTGGAAACTAAAGGTATTTAAATTAATTAACCTACACCCTTTTTCAATTGCAAATTCTTCAATAAGCTTTATTAACTTGTTTCCGTAACCTTCATGCCTATATTCTTCAGAAACCGATAGAAAGTCAACGTGTACATGGTGCCAAAAAATTATTGCTGTTACCCCACCTACGATTTCTTCTTTTTCATTTCTTACTATGAAACTAACCTTTTCTGAAGGTGTTTTTTCTTCATCTGCGAGATATTTTTGATTATATTCAATTACTTTCTCTCTTATGTAATCACTATCTTCTTGTACCCACTGCTGTACTATTTTCATTTTAAGTGTCACGCTCCTTTTTACTTATCTATTCAATTTTATAATGATATTGTCCTGTCTTTAATGAGTTAGTAAAGAAGCAAAGTTAATGGAATAAAAAAGAGCCCTAACATGAGGACTCTTTTTAAAATTAAGCAACTTTCCGATGTAAATGTTTTAGTTCCTTTTTCTTTTCTGCAGTTGGTGGACGGATTAATATTGAAATAATGAAGGAAATAACACTTAAAACACCGATTATAATGAAAGTTGGTTGAAATCCCCCGAGTATCGCTCCAATAAATGATCCTGCAAGCGCACCAAATCCGAAACCTTGGTAGACAATGCCGTAATTTGTACTATGGTTTTTTAATCCAAAGAAATCTCCGACAATAGCTGGGAATATAGTTATATTACCACCGAAGCAAAAGGCGACACTTGCTACACAAGCAAAATAGATTCCGTAATTTAGCGGAATAAAACTTAAAGTAAAGACTGACAATCCTATAATAATAAACGTTGCAGAGACAATTTTCATTCGGCCGATTTTATCTGATAACGTCCCAAGAATGATTCTACCTACTGTATTAAAGATTGCAATCATAGCAACGGCGTTTGCAGCGGTTGCTGCGCTAAGTCCAACGAGTTGTACGCCGATATCTTTTACCATACTTATTAAATACAAACCACCCATACACGAGGTGAATAACATAAAAAATAGGAGATATACTTGTTTCGTTCGCATCATTTCACGCGGAGTATAGTCATTGTGTAATGTTTCAGTTACAGCATTACTTACAATTACCTCACGTAAGAAGAACGATCCGATTAACACTAAAAGTAACACGATAATACCCCAATATAAGAATGCTTGTGATACACCAAGGTTATCGATAAGATTTCCGTTTATATATCTAAAGATTAAGCTGCCCATTCCATACGCTGATACAGATATACCTGAAATAAGCCCTTTCCGATTTGGAAACCATTTAATTAAATTAGATAGTGATGTAATATAAGCTGTTCCATCCGCATAACCAACAACGACACCAGCTAATAAATATAATAGTGGTAAAGAAGAAACTTGTGAACTAAGTATTAAGCCGAGTCCTAAAACAATTCCTGCAGTAGCAATAAGTTTTCGAAGTCCTAATTTTTTCTGCAACTTTGCTGCAAATAAAGTTGAGAATGATAAAGAAAAACTTGTTATGGAGAAAGTTATCGCTACTGAATTAAGATTCCATCCAAACTTACTTACAAGGGGTTGATTAAATAAACTCCATGTATAAATTGTTCCAAGGCCAATTTGAACAATGATTGTACCTAGAACAATTAGTAACGGATTTATAGAACTTTGTTTCATACTAACTTGTCCCCTTCTTTTATCTTGACATGAATTTTCACAGTTAGTATATCCATCATAAATTACAAGATACTGTACGGAAAATGGTAATTAAGTTCATATACACAAAAAGACACTTCATAAAGAAGTGCCTTTTGCAGGTTATATCAGATATTTCTAAAGAAAGCTTTGTTAAGATAAGACATTTTCAAATGCTTATGTATATATGTTATCAAATAATTTCTTAAATGTTATGAGACTTAAGACGTATTTTTCATTCATCATATAGTCGGATGAAAAATTAATATTCGATTTCATCAAAATCTTTCGGCTGCGGTACAGTTTGCATATTAGCTGCATCTTTAGGATCGCTATAAATTGCATTTTGCTCTGTATTTACATCTTTTATATTTTGCTTTTTATTTTTGTTCACTTTATCTTTCACTTTCAATCACCCCTTTTTGTTATAGGAGTAATTATGCCCTAATACGGTTACTAAATGTATCAGCGACTAAATTACTAAATTCACGTAAATAATATAAGTAATTATCACCGCCGTAGTTATATCTTTTATTATACATTTTTGCAACAACTACATTATATTCAGGTATTACTAAAATAGTCGGTCCAGTAATCCCTAATATTTGATACGACCCTTTTGGAATACGTTCACCAAGTTCGCTTAATTGTGCAGGCTCATTTTGGATGAACCAAAACACCCCATTTTGTGGTAGCTCTTTGTTTATAAATGTTGGACTCTGCAAACTCGTAGCAATTTTTATAACTTCTTTTGGAACGATTTGTTTATCATGTATCATGCCTTGATTTAGATGAAGATTGCCCCACTGCGCAAATTCTCTAGCTGAGACAAATAGATTTTTTTCAGTACCATCATTTACTGTACCAATTCCACTTATCGGGTCTTCATTTGGATTATTAATAATTTCAACCAAATTTTCATCTTGCTGTATTCTCCATCCTGTTTCTTGAAATTTAGCAGGTTTAAAAACACGCTCTTTTAACAATTCAGGAAAACTTTTGTTATATAGCTGATAAATAAGAAGTGTCATCATTCTTACATTAATATCTCTATACGCCCATGATTGTCCCGGTTCAAATTCACGAAAAATTGTCCCGTCATTCGTTTCTTCTAATCCGTGCGAATGTGTTACTAAATGTCTTATCGTCGTTTTACCAAGCAATACAGGATCAAAGTCTTTAAAATATTTTATCGCTTCATCATCAATAGAGTTTATTTTCCCCTCATAAAGCGCATACGCTATTATTAATCCTAAATAACTTTTTCTAGCAGAAGCAACGTTAAATTGTGAAGGTGCTGTTACTTTCTTGCTTGTAGATGTATTTGAGTGATAACCACTATAATGCTCTAGCACGATTTTATTATCTTTTATAATACAAAGTGCTGCAGCAGAACTTTGATTTTTTTCTTTTATATTTTCTACCCAAGAAATCAACTTTTCGTATGTATACAAATAAATCCCCCTTAACACTAATACAAAATTACAGCATGAAAGAAAAGTATAAACAGTATTTACACCTTTCTTTCATATAAAATATTAATGATGTACTATATTTAAATAATCCACCAGTTCCAGCAATTAAAGCAACCAAAACAACCAGCGCAACCTACGCAACGTCCACCACAGCCACCACATCTACCGCCGCCACAACCGCCACAGCGTCCACCACAACCTCCGCATCCTCCGCAACGACGTGCATCGTCTTGAATGTAGTAGTATGGATATTGACTTTGTTGTTGATCCCAATACACAACATTACCAGTTTGATAATCATTAAGATTTAATGTTTGTAGTTCATGTTGAAACTGATTCATTAAGAACCCCTCCATTTATAAATATAAATTCCGCCCAAATATTAAAGTTAATAAATTCTTGTGAACAAAGTAGAAACAAGACTATAGACTAAATGCGTACATCAACAAAATATGAACTTACACTAGGTGATGTACCTTGTTTTTCAGCCTATTTTCTTTATATTCATTCGATGGACGTAGTTACTATAAATAAAGTGATTTAAAAATTACTAATCCAACAATTTAGTAGTTCATCACTTAACTTTCTTTCTAGTAATTCCTTCACTAAAGGCATTGGCATGATTTCATAATGATTTATGGCTTCTTTATTACAATCTATCCATTGAAATGCTAAATGAGACTCGCTAGATTTCGGTGGTAAGTCCGTATGTAAATCTTGTGACTCTACTTCAAAAATGTGGTTAATTTCATGATGAAGCACTTCTTTATCTTGCCATTGATTTTCTATGACTCCTAAAAATTGTTGTATACTACAGTTTACTCCAAGTTCTTCTCTTAACTCTCTTATTAATGCATTCTCTGCTGATTCTCCAATTTCAACATGGCCACCAGGTAAAAAATAATGATGGCCAATATATTCAGCAACTAATAATTTTTCATCTTTTATCATGACTGCTCGTACAATATGATGTAATTTACTTTTCAATTGATATTCCTCCTAGTTATTCAATGTATAGTTGCTCAAAATAGTCATTTAGTATTGGTATAATATAAATCATAGGTGTTTCATACGGATGAATATCATTAATAACTTCAAGAGCATCTTTTACAAGTTCTCGTTTACACTTTATTTCAACTTTACATTCTTGCCCTTCGCATATTCGACCAATTTCTCCATTAAAAGGAGATGCCTCGTCTAACGGTCTCCAATATCCTTTCACTGAACTATAGGAAAGACAATGGTCATATTCGCCCGTTTTACATGCTCCAATTTTATTTAATTCATCCCTTAATGTTTCAATATATTCTTCAGGAATGAACACTTCAATTTTCACTTCAGTAAATTGCATATTTCATTTCACGCCTTTACTTCCTAATAGTTAAACAAATAAACGATATACTTGCTCGCCATCATACTCCTGTTCTAATGATTTGAAACTGTATCGTTCATATAGTTTCTTTGCAGAGATATTATCTTTATGTACGGTTAATCTAATTTCTTTACACGATTTAAAAGTATTTTTTATTATATTAATACTTTCTTGTAATGCTGCTTTTGATCAATAATAAATCCGTTAATCCAATACATATCTGATGTCTCTCTTACAACTGCATGCATTACAAAACCAACCATAAGGTCACCAACGTATATAGAGAATGGTATGTACTCTACATTGTCACCATCTGGTTTTATATATACTTTAGCAAGCGAAACTGCTACGGATGGAACAAATTTCAACTGATTTTCTTTAACTTGTAGCTTTAATGCTTCTTCCCAATTTTCTCTCGTAACAACCTTTAACTGGACATTCAATATTGTACGCTCCTTTATCTAGAGGGATGTATTTTTATATTCAACGCATTGAAATAATTCCCTTTTTCGACAACAACTTATAACATGATTTTTATAAAATCTTGAATGAATTTTTGTTCATCTATTTCTAATGCTATATGGGCCCCTTCAGGTATAGAGCTAGGGCGGAAATCAGCAAATGTTTGTCCTTTCGTACCTCCGTATGTATCTACATTTACTGTACGATGCACAAATTCAAAAAAACTTGGATTTACTAATCCACTTATTGCAACCACATCATGTAGCAAAGGTCCTTCGATAGATGGATTAAGTTTTTGGTATGCAGATAAATAGTAGTCATACATTGGTTTCATTATCATATGAAATGGATTCTTTGTATTAGCTTGAATATAGCTAAATACATTTGGTGTTAACACAGCTTTGTTTGTTACATTTAAAGGGAATATTAATAAATTCTTTGCTTGATGGAAAACAATTTTACTTGCTATCGGATCTCCATACACATTTGCCTCTGCTAACGGCGTAACGTTTCCTACTTCTAAAAAAACACCACCCATGAAATATATTGCTTTTACATTTAGCATTAAATCATTCCATAAATTAAAAGCAATTGCTAACGAGGTAGATCTTCCTACATCAACAATCGTTAAATCTTTTCCGTACTTTACAAGAATCGCAGCGATACTACCAAAATTGTATATTGGAATAGATAATACGCTTTCTGGAACATGGATGGGCCCTAATCCTTCTGCTCCGTGAATTTCAGGGTAGTACGTAGTAATTTCTTCTGTAAGTGGTTTTGTTGCACCACTAATGACAGGAATGTCTTGTCTATTTGCTAACTGTAAAATATACGCTGCATTATGTGCAGCATGTATATGCTCAACATTTCCGTATCCAGTTACAATACCTACAATTTCAATTTCGGGATGCAGTAAACCATACATAATGGCAAATGAGTCATCAATACCTGGGTCTCCGAAAAATAATACTTTTTCCAAGAAATACTCTCCCCTCATAAAAACATAGAGTCATCAATAACTATGTATATGAAAAAAGCAAGTATATCTATGCGAATTTTAGAATGGATAATGTTCTACAAAATATTAAAAAGGAACTAGCGTATGCTAATTCCTTTCTTAAGTAACCATTCTCAAATTTAATTAATTATCGTATCCTTCATAAATTGCATCATTTATTTGATTTTGTATTTTTTTATCATCAGGTACAGGTTTCCACCAATTTCCTGTAATAAATAACATAGTTAATAAATTATAACTATCACTAAAATAGCTTTCTCTCTTATTCTTCATCCAATCCCAACCGCTATTTACCCACTTTTGATTATTGCTACTCGTTATACTTGCAGCAATAAACGGTGAAACAAATACAGCAGTTGAATAACTACCAATATTAGATCCATTTAATTGATAACCATCCACAATTTTAGAAGGATTTCCATTCGTTTTATTTTGAATCCATGAAGAGACTTTATCAGAAATGACTTTACTTCTTTTCTCGCCGTACATCGCATAGTCCATTACAATTCTCAATGGTACCCGACTAGCATTGTAATAATATGCATTTGTATATTCTGACTCCTCTAAGAAGTCTTTAGGTGCGGGTTGTGGTGGGTTTTTTACAACGAAATCTGAAATAAGTCCTGTATTTGGAGAGTACTTATTACTAAATTGCGTATAAACATCGTACAAATTATTAATAACAGTAAGCCAAGTTTTATCACCTGTAAATTCATAAAATGCTCTGAGGTGTGAAATCATCCAATCAGATGGTCTCGTATCAAGTGAACTTTTAGAATCCCAATCTCCTAAATTTAGTCGGTTATTATTTGTAACATTACTAGCTTTAATACCTTTTGTAATCATGTCTTGTGCTTCTTTCAAATAATTAACTGTTCCATTAGATCCCCACTGCTTATGAGCAAGAAGAAGAGAATACGCAATATCTAAATCCCCATCAGTAGCAGAATCAAAATGACCTTGTGCTTTTTTACTATCTGCAACAACCCATCCCATTAAATCAGGATTTTGAGAACTTTTAAAAGTTCTTGCTGTTTTAAATAAACCGTCATAGATTTTTTGAGCATTCGAATCATAACCAGCCATTAATACTGTAATTATCATCCCATACCCTTGACCTTCTGAAGTTCCAAGTGGCTTAAACCCATCCGCATCACCCGTAATCTCTCCTTTTACGTAATAACCACCAGGTAAAGAAGATAAATCATTTTTCAAATATTTCTTTTTCCAATTATCGTAGTAACTTCTTACAGAAGCATTTAAACTTTCCTGTGTAACATGAGTAGGTTTTATAACACCTGCATAATTAACTTGCTGGGGAAATGGTTTCATTTCCTTTGCAGCAGCTACTTGTTGATTAACTACGGGAATAGAATTTTGTACTGAATTGTCCGTTACATTTGCTGCGAAACTAAAACTAGAAAAACTAGCTAGACCGATTCCTATAATAGAAATACATGTGAAAATATTTCTTTTTCCATTCATTATGTTGTCATCTCCTTTTAAAATGCTTACTACATAAAATGTAACATACAATATTTAACTGAAATACAAAATATTATATTTATCAACATAAGAAAGAAACTATATGAAAAAGTATCATAAAATCATTATTGAATTACATTATACGGATTGATTATTTGCTAAATTCCTATGTTTTTCTTTTCTTAATACTGGTATATGAGCAATCACGATACCAAGTATAGTAATCCCTCCGCCAATTATCGAAACTAAAGTTGGCACTTCTCCTAACCATAACCAAGCAATAAAACATGCAGTTACTGGGGTTAAATATCTCATGCTTGTTGCCTCAGCAGCACCAGCATGAGATATGATATAGGCCAATGCGATATATGGGAGTACTGTTGGAAATAAGCCTAAATATAAAACACTCACATTCACTTCAAGAGGAGCTGCTAGTATTTCTTGATACATTCCCGGTAAGAAAATAAGCATACATACAGTACTAGATAAAATTGTATATATGGTAAATGGTAAGAAGCCGTACTTTTTTAAGTAAGAAGTTTGGAAAACAAAATATAGGCTTTCTGAAATTGCTGCAAATAATATAAATAATCCCCCACTATTTAATTGAATACTATCTCCTTGACTAAATGATATGAGAGCAATTCCTATAAAACTAATTACACCACCGATCCAACCATTTAATTTCATTTTTTCGTTTAAAAATATAGAAGCAAGAATTGCCGTTACTATAGGTGTGACCGAAACAATTAAACTTGCAGAACCAGCATTTACTGTTTTTTCGCCGTAGTTTAATGCAATGTGATAAAAAGTGAATCCTAAAGCACCGAACATAAAAATTGCTGGGATATCCTTTAAATCCGGTAGCCGTAACTTGTAGATAAAAGAAAACAACAGAAGTATAAATGAAGCGATTAATAAGCGTAGTAAAGTAAGATGCTCAGGTGTATAAGATTCAAGCCCCATACGAATTGCCGGAAAAGCAGTTCCCCATATAAGAATCGTAAACGCGTGTGCATATATAATGCGTAAATCCCATTTTTTATTATGCATGTTTTCTCTCCCTTTCTAATAAACCAACCATTTTTAAATTACCAATTATTTCTTTTCATCATATTTAATAGTTGATACAATGTCTTCAACCAGTTATTTATCGTAAAAACCAACCACTTGGCATTTTTAAATTGAACGAGGGAGTTTTTTTATGACAACGAATAAAAAACTGCCTAAATATCGGCAGATAGTAGATTATATGAAAGAAAAAATCGAAAACGGAGAATGGCCGATCGGAAGTAAGATCCCTAGTCAAAGGCAGTTAGCAAAATTATTTCATGTAAATCGAAGTACTGTAATAACTGCGCTCGATGAACTTATGGCAGATGGCTTAATTCAAGGGAAAATCGGAGCAGGAACAGTTGTAACAAATAATACATGGTCATTATTAGCGACGAATCCCCCGCCTGATTGGAGTGAATATGTAAAAGTTGGTATTCATAAACCTAGCAAGTTAATGGTACGAGAAATAAATGAAGCAGAAGCAAATAAAACACTTATCCATCTTAGTAAAGGTGAACTTGCACCTCAACTTTTCCCGCTAAAAACGATGCAGTCCATTATGAAAAACGTAAGTGACGAATTAGATTATTTCGGATACGAAGAACAAAAAGGTTTTTTACCGTTACGTGAGGCAATAAGTAAATACGTAAAATCATTCGGAATACATGTATCACCGGGTTCTATATTAATCGTCTCTGGTGCATTACAAGCATTGCAATTAATATCAATTGGTCTTTTGCATAGAGAATCAACTGTTTTACTTGAACAACCTTCTTACTTATATTCACTTCATGTATTTCAATCAGCAAATATAAATTTATCTGGTATAGCTATGGATCATCACGGTATTTTACCTAACGAATTATTAAAACGCATTAAATACAGTCAAAAGAAAAACATTTTATATTCTATTCCTAGTTTTCAAAACCCAACTGGGATATTAATGTCTCAAGAACGAAGAAAAGAAATAATAAAGATATGTGAAAAGGAACAGTTACCTATTATTGAAGATGATATTTATCGTGAGTTATGGATTGATGAACCCCCTCCAGCTCCTTTAAAATCAATAGATAAACATGGACATGTATTATATGTTGGTAGTCTATCTAAAACACTTAGCCCAGGACTTAGAATTGGATGGATTATTGGACCTGAACCAGTTATTGAAAGATTGTCAGATATAAAAATGCAAACAGACTATGGATCGAGTTCGTTATCCCAAAGAGTTGCTGCTGAATGGATAAAAAAAGGTTTTTATGAAGAACATGTTGCAAACGTAAGAATTCAACTAAAAGAACGAAGACAAATCATGATACGGGCTTTAAATAAATATTGTGCAGATGTTGCATCGTGGGATATTCCTAGTGGTGGATTTTTTATATGGCTAAAGGTTGTACATAACATTCCGATGAAAAAACTATTTTCAGAGGCACTATCAAAAGGAATTCTTTTAAATCCAGGACGTATTTATGAAGAAGAATCAGATCAGTACATTCGTTTATCATATGGATATGCTTCTCCAGAACAAATGACTAACGGGGTTAAATTGCTGAGTGAATTAATCCGTAAGCTAATGGCATAATAAAAACTCCTCTTTTTCTATAGAGGAGTTTTTATGTATCTTATTTACCACAACCGCATTTCCTGCCCCAACACAATAAGTCCTTCATAAGGATCTCCTTCAATGTTTAATACTTGAGCAAAAGCAGGTTCTGTTTTTATACCGTTCTCTTTTAAGCGAAGAATTTCTTCCCTTATATGTGAATGCTGCATTAATAGCATGTGCTCTACTATCATATGTCTATATGCATTTTGGTTACGCACTGGCTTAGGCTGAGCAAATAATTCAAATTCAAAACCTTCGAATTCAAAATTTACCTTTATCGATTCAGTACCTTTCATTTTTTTCTTTTTTATATTGAACCCTCTATAAGAACCATATAAAGACCTCATTTCCTGCTCAAAAACATCAAAGTTATGTACTTCCATTACTATATCTAAGTCAGATTGGAGAGTATCAATTCTTATAGGGATTGTCCCGCAAAGAACGGGACTATACAAAGCTAAATCCTCCATTATGTTTAGTTTATTTAAAACATCATATACCTTTTGTTGTTTGTCATTCCCTGATTGTAAATATGTAATAGATGTAAACATGGAAGTCTCTCCTTCATTTCACGTAATACGTGGCTCACTAAAATCAAGAAAAATTTGTCCGTTTAAATTTGTTCTAGGATTACCTTTATTTCAATATATTAAGGCCAACAAACAATATGTTTCAACTTTTCTCCTATACTGCAATACTATAAAAATAAAAAAGGAGGAATTATTATGAGCATTTTTAACATTCTTTTAACCATACACATACTATTTGGAACAATATGCTTAATCACTGGTATTGTAGCGATGGTTGCTCAAAAGAAGAAAGGAAAACATACTGAATGGGGCGAGATATATCATGCATCCTATGTTGTCATTACCCTTACGGCAATAATATTATCCATTATCAACTGGGATAAAATCGCATATTTATTTTATGTAGCAATCTTCTCTTATTCATTTGCAATTTATGGATACCTCGCACGAAAAAAACGTTGGAAAAATTGGCTCCATCACCACATTAGAGGTATGTTAGGTTCTTATATAGGTGCAGTCACCGCACTTTTAGTAAATGTCGGCATCCATATTCCCATTATAAATTTACTTCCGCCAATATGGTTTTGGTTTTTACCCACATTAATTGGTATCCCCCTCGTAGCCAGTGTATCAAAAAAATATAAAAAGCGTAGTTAAAATTAATTACATTTTGATTACTTTCTGATTATTAGAATGAAAAATTATACTCTATATATTACGAATGATATTATGAGCACTCGTCCTATGAACATCTATAATAAAATGCCGCCCAACAGGACGGCTCTTATTTTTACTTTACAAATGTAACATATTCACCAGAAACCCATTGATTTCCACCAACATTATACCAACCATCTTTATATCCAAACGATTGATATTTTGCACCTTGGTACACATTTTTCACAATACCGTAATTTGTTCCTGGTCCGGTACGAACACGCAATACATCCGCTATTATAGTAACTACGCCTACACCATCGTTTGATGATTGTGAAGTTGCGGGTACATTTCCTCCCGTATAACGAATATATGATGGATCGTTATAAATCCACTGATCGCCACCTAAATTTAACCAGCCATTTGATTGCCCAAATACTTTGTAGGACTCTCCTTTCCCTAATTGGCGAATAACACCATATCCAGTACCAGGTCCTTTTCGTAAATTTACATTGCTACCGTTAATATAAGCTACCCCTACACCATCATTCGTTGGAGGAGGAGTCGCTACGTTTTGAGAACCTTTTCCAAAAGTATCCGTTCCATACCCTTTGTAGTTATATTGCAAATGCGGACTATCCACAAATCCTTTCCAGTCACCGCCCCATTCAAAGCCAATTTGTTTAGCATAACGAATTGCTGATGCCCACGGTTCTTTATTATAGCTATTCCAATCTTCTGTACCATTCGACTGAATTGGAACAAAATCTAATGCTTGTCCTACTAAGTGATATGAGCGCATCGTTTGCGATGCTCCTTTACGAACATATTCACGTTGTCGCTCGACCGTACGGATTGTTTCGTAAATTAACACTTCAATACCATTGTCAATGCAGTACTGATACCACTTAAAAGCGGCAGCTTTCGTATTATCCGCTAATTTATTCAGATTACTTACATTTCTATTGTGATATTTCAATATGCAACATCTCCTTTTCTATTATCATATGCAAAATTCGTCTCATGGGTTGTACATATACCTAGAACGATACGAAGTACAAATACATAAGAAGCCAATTCATCTAAAAAGGTTTTCACTTCTAGCTTCAAACTTTGTAAACTGAAATCAAAGCAATAAAAAACCACAACCTAGGTCTTCCAGTTGCGGTTTTTGGTATTTTCTTTTGATATGATACATGCCTTCTTGCATTGATAATCCTAGTATACAGGTTGTGTAAATTTTCCCTTTATGAATAACACTACTTATTCATAATTTTTCAAATCCAATATTGAATGTAAATGATCTGGATAATTGGTAAACATCCCGTCGACTCCCCATGCAAGTAACTTTTTCATATCATTTTCATTATCTACTGTAAATGGATGAACTTCTAATCCACTTTTCTTTATTTTCTTTACATAATCTGAATCGATATATTTGTAATTCATACCAAGACCTATGCAGTACATTTTATACTTTTCTATCTCTAATTTTGTTAATTGAACTGCTTTTTTATAAGGTAATAATTGTACTATGGATATATTACTATTTAAGCTATGAATCTTTTGTAGACTTTCTTCACTAAACGATTGAATAATAACTTTATCCTGTATTTCGTAGTAATTAATAATTTCTAATAATTTTTCTTCCATTCCTAAATATTCATCAGGTGATTTTGTTTCGATATAATAGTTCGCGTTATGCCCAAACGTTTCAATAATTTCTTTTAATGTTGGGACTTTAGCATTTTCAAATTCTTTCTTTGCTAAGTTCGGATATTTTTCATTAAAAAAAGAACCTGCATTTAGTTGCTTTATTTCTTCTAATGTATGCTCTTTCACTAGCCCAGTACCATTTGTTGTACGATTTAAGGTTTCGTCATGCATAGCCACTAAATGTCCATCTTTTGTCATTTGGAGGTCAATTTCTATATAATCTCCATTCATTTGTTGTCCTAATTTATATGCTGCTATTGTATGTTCAGGTGCGTACGCAGAAGCACCTCTATGTGCGATATTTTTTATATGATTTGATTGATTAATAGCTTTAGTATACTTATGTTCATTTATTTTCTGAAAAACAAAGATACTTATTACTATAAAGGCACAAATTATTGTAACAAGATATATCTTTTTCATAACGATTTATAAGCTCCTATATAAAGACGATTTAACTAGAATGATTTACTCAATTAAATGTCGATTTTCCAATACAGTCATTTTACCGATAGCTTGAAATCCCGATTTTTTATAAATATTGATTCCATCGTGTGAAGCTTGTAATACACAATAAGTATTTTTAAATTTTTGTGCTTCTTGCAGAAGGAAATTGAACATAGTAGATCCGAATCCTCGTCCTCTCATTTCTTCTTTAGTTGCTATGTCATAAATACCAATACTATCTTTTGAACATATCAATGAACCAACAGTTACGACTTCACCTTCATAAAATCCTAAAAATAGTTTCATATCCTCACTGTTCCATAAATCAAGATTAGAAATTTGATTATAGAATGCTTGTACATGTATACCTTCTTCTGATGTGCCGAATAGATTAGCTAATGTTTCTCCAAATTTTTTTATTTTTCCAGATGAAGATGCTTCTTGAATTGTAAAACTTACTGGCATGTTTATTGGTGGAGAAATTGTTTCTAAGTCTGCTACCATCGCAATATTCTGTTCCGCTTCTTTTAAACCGATTTTAATTAACTCGCTTTTTATATCTCGCTCTTGCTCCTCATCCCATAACCAAATACTCATTGGAAATTTTTTTGATTATAGTAGAATACCTCCTTATATAATTTCTCAATCCCTTCCGTTAAATTATTATTTAGTAGAGTAATAACATTGAATGTATCGGCAGGTAATCCGCAATCAACAGAAATATAATCTTTCGTTTCTTTTACACTCATTCCGGGCACAAATTGCGCAACATATGAAGTTTTAAACACAAAGTTATCTATTAGTAATTGTTTATAATTCATCAATAGTTCTCCTTTTCATAAAAAGTACTACTCGAATCCTTCTATATTAAATATAACATATTAGAAATTTACCTTTTTCTATAAAAAGTACTTCTTTAAATTGTGCTCTATAGTTTAAAATAATTAAAAATGATATAACGTTGTCGGAATGAAAAAAGTGGTATATAATAAATATTAACATTACTAGTAATTATTTTAGGTATTCCTAGAATAAAGGAGCGATACATATGAAAATTACTATTTATTTCGGAAGTCATGAAGATCAAGATGTTCGTACTATGGACTGTCATTTAGATGTAGAAGATACAGAAGAGATTGTTTCTGTATCATAATATAAATAGTTAGGGTAAACCCTATTCCTTACAGCGTTTAAGGCACCTTTTATAAGGTGTCTTTTTTGTTATATTTTCATCAAAAACCCTTTACTTTATAGCGTTTTAATAGTAAAATATAAATATACGAACAAATGTTCTTTTTATTTTAAACGTACATGAAGGGATGATTTTAACAATGGCTCCATTAAAGCGCAGAGGAAGAAAAAAGCAAGCACCTATTATTTCAAATACAGGCTTTATCGGCTCTGTCTTTATTGATACATTGGAGTTACAAAAGAAATCCTATTATTTCGCTCGTAAAAAACTTCAAATTGTTCATCGCGTATTAGATGGTCTCTCTGGAGCAACAAGTGCTTTATTTAAAGAACATAACATTTCAGCATACATGTCATGTGTGTATTTACATACACAAAAGAAAATTGGTTTTGTTCTTTCAACGAAACCATTTGAACAAAGTGATGGCGTTGCTTATTTTGTAAATTATTTAATCGAAAAGAATTTTTACGGCGACCATGACGAAGATGTAGAATATCAAGAAGTATTTAATACAGGTTTTATCGGTGTAGTATTCGCTGATTTGTCTAGTATAGATCGCTTTAATTTCGAGTTTGAAATGGGTATGCTAACGAAATTAATGAAAGATATGATTATTCCGGTTAAAGAACTCTTTTTACGCCATAATGTACCGGCTTACATCTCCACTTCTCATTTAGAAGAACAAAACAAATTAGGTTTCGTTCTCTCTGTAAAGCCATATGATGAACGCGCTGAAGCTGATTTATATTTTGAAGCGTATTTAAAAGAACGAGGATTATTTATTGGTGATGAAGAAGATGATATTGATAAAATTGTTATTAGAAAAACAGCTGAATTACGATAGAAAAGCGCAGGATGCTGATCCTGCGCTTTTTAAGTTACGTTAAACACTATAATCTTTTGAATGAATTTCTAAATTTAACTTATTTGTTAAAATTTTATTCAAAGTAAAAAATACAATCCCCCCTGCAATGGGAAGCGTGTAGGCTGGAATGAAATTTAATAATAGTCCTGATATTGCAAGTGCTATTGGCTGCATTATTTTACCTAAGCTTAATCCAATACTAAGAACTCTTCCTCTATATTCTTCAGGAATCTCATTTTGCATGAAATACATTAAAGGAATATCAATTTGTGCTATCATAAACCCTAAAAAGAACATAATCATGCAATACGTAGTAACATATACCAAATTATTTACTACAATAGATTTAAATAAAACAGGTATTCCTGAAACTATCATAAAAATTGCCAACATAAAACTTATTTTTTTCAATAGATAAGAATAAGAAAAACAATCAGTTATCTTTTTTACTAATATTGCACCAACTATCATACCTATCGGAAAAGTCCCTTGAATCATACCAAATTGCTTAGAACTAAGATTGAGAACTGTGTTAATAATGTATGGCAACGGAACAGTTACAGCAAAGCCTAAAAAGAAATTAAGTGAAATTAAAATACTAAAAGTATTTTTTAAGCTTTTCCGCTCCAATAAGTAAGAGTATCCCTCCTTTATATCTTCAATAAAATTAATTTCTCTAATTGAACATTCCTCATTTATGTTTTGCTCGCACAATTTAAAGTTTATAAACAATATGGATATAGCCGAAAGGATAAATGAAATACCGTTAATAATTATAAAAGTTTTCATATCAAAGACTGCAAAAACAATGCCCCCTAACATAGGCCCTAAAATTAAAGATATAGAATCGATAATTTTACTTATAGAATTAATACTCATTAACCGTTCTTTAGTAACCATATTCGGTTTTACGGCCTCTAATCCTATTCCAAAAAACGTTGTAAATACTGTCATAAGAAAGGTAGTAGTATAAATGATGAATAAGTTTAATCCATAATAGCTGCTTAATATATAAACAGTTATTAATAATAATCCGCTTAGTAAATCCATACAAATAACCAGTTTCTTTTTATCAACCTTATCAGCAATGACACCGGCAAATGGATTCATAACAATCATTGGAATCGTTCCTAATATGAGCGAAATTGCAAAATTTAACGCAGATCCGGTTATTTGTAAAACATACAATCCTAATGCAAAACTATAAATAGAGCTACCAAATAGTGATACTGTTTTTGCAATTGAATATAAACTAATATTTCTTAATTCTTGATTGCTTTTTTTATTTTCTATATGTAATCGTAAACTTCCCATCACTTTTCCCCCTGCCTAACTTTGTGTTACGTACATTGTAAGTTCTTGGGTCAACCCAATAGCAATATGTACTATTTGAAAAGTTTTAAGGGAAAATAAATAAAAGATGGGGTTAACCCCATCTTTTTCCGAAAAATGAATATGTATAAATTTCTTCTCCTTGAACAAAGAAATCCTCGTACCTTCCCCCTCGTATCAAATAATTTGAAGTACTTTCATCAATAGATTGAAACTGTAAATTTTCGATTTCTTTTGTTACTTTTGCAGATGTAAAATTCTCTCTGAGTCTAGGTGCAATTTGGCTATTTATACTAAATTTATTAAATAAAATAAATGAACTTAATAAATAACAATTGTGTTTAAAAAGGGAATTTAATTCACACAATAAGAACTCCTCATATTCAAAACTATAATTACTTGTACCTGATTGATCGATTACAATATCAACAGAATTATTCTGAATAGGTATGTTTAGAAAGTCGGCACAGATAAATACAATATTTCTTTTCACATTTCTTCTCTCAATTACATCTTTTAAAAGTAAAAGTTTATTCAAATCTCGATCAACAGCAATATATAAACACTCTTCCGGTAGTTCTTCATAAATATTTCGTAAAAAGAACCCAATACCAGACCCTAAATCAAGTAGTATTTTTTCATTTAAATCTAATTGCATTAGTTTCTTTTTCGCCCATTCTCCTCCTCTTTGAACATTTTCCAAAAAAGCAGTATCAGTTTCATGAATATAATCCGAAATAGAATCTTCAAGTGATTTCTTTTCATACGCTTTCACTGAGTTGCCAGCTGTTAAAACCCCTGAAATAATCGTGTATTCTTCACCACAATTACAAATTAACTTTCCCTCAATAATTTGATTCTTATTAATAATGCCATCTTCAAGAATTAAATTTCCGTTACACTTAACACATTTAAATAAATGAAGTACTTTTAAATCTACCCCTAAAATTGAACTCGAAATTTCAGTTTCTATAGATAAATTATGTAACGCTTCCTTTAATTTGCATTTTCGTTCCTCTAAAGTTTTTATTTCTTGTTCAATCTTTTCATATTTTACTTTAAATAAAGATTGATAAAAATTATCCTTTTCATAGTCTAAGGATTTCCCTAAATTTTTATAAAGAAACAGTTCTTTAATTTCATACAAGCTAAACCCTAGCCATTTGTACTCTAATATAAGTTCTATATCCTTTTGACAATACTCGTCAAAAAAATAGTGACTTCCTTTTTTCTCGGGAATAACGAGTCCGAGGTCCATATAATGTCTAATCGTATCTACACTTACATTATTTACTTCTGCAAACTTACTGATTTTCATCCTAATCACTACCATTTATATATTTGTTTATACATACTTCTTTATTATTTTAAAAAATCCTTTCATCTGCCTATACAAAATTATTTATGCTATGAAAAAGATGTAATTAATTTTAAAGTTTCGTCACATACCCATTAAGCTAAGCTTATATAAGTTTAGCTACTCTTTTTTAATCTTGAATTTAAAAAAGAGTAGCAGGTAGTACGTTTATGTCTATATATCTAAAAACTGTGAGTTCATGGATGAATTTAAAACTGCGGCGTAAGTACTGCAGTTTCTTCCTTTTTCATTGAGTTGAAATATGTAAAGTTACGTACTTTAACTGTAGCGGACTTGTACTACGCGTTCATATAAATTTTATAGACGTTAAGGATTTTGTTTTATGGGAAGTGTTCTTGCTATGGAATCGGAATTGTAAATATAGATGAACGTGATTCAAATCAAAAAAAGGTACTCCTAGAAGTACCTTTTTAACTATTCTATATGTGCGAACGTTTTCAAAAATTATTGGATATAAATTGACGTACGCATTGTATTAAATGGCGCGTTTATAGATGTTTTTTGGTATTCAAATGTTCCTTGTTGATGTCCAGACGCATCCCATTTGTAATACCAGCCAACGATTGGTTTTCCGCCGATTATTGTGGATCCAATACTTTTTACATTAGAACCATTCATTTTAGTAAACGGATTTTGACCGTATCCCATCTCTTTCGTTGTAATATATAAGTATTTTCCCCCGTGGTTACGTGTTGTGCTAAAGCTGTTTTGGTTAATTGTTTCTACTCCGCCCAGCTCAGACTCTACTTGTACGACGTTTAGTGAAGTAAGTGGTGCTGCTGGTCCAGCTGAAGCTTCTGTTGCCATCCCTAATCCGACGAACGCTGTGATTGCTAACGATGAAATCCCTAGTGCTGCTTTTTTAAACATAAAAAACATCCCCTTCCATCTATTGTTTTCTCTTTCATTGTTAATATAATCCTAATAATCTTATATGTAAATAGATTGTAACTGTAGAAATAAAAGGTAGAATATTCTGATTTATTAGCATTTAAAAATATGACTTCAACTTTTTTCGTTAAAGATAGTCATCAATCTCTAACTACCTAATGACCTCAAATAAACGCTATTCAAGTCATTTTAAGAGGTACAAAAGACCTTATAGTATATAAGGTCTTTCCCAACACTCTGAAAAAACCCGTGAATGATTCACGGGTTTTACTTTAATAACTAATTGCTATTGTTCCCTCACCTGCATGAACCGCAAATGAAATTGGTAATGGATATAATTTGAAATCCATTTCGGGGAATGCTTGTTTAATATCTGCAATCCATTCTTCCGCTCCAGCTTTATCGTTAGCATGGAACATATGAAGTACTTTTGGTAATTCTTTTTCAAGTTCATTTTTAATATATTCTCGACATTTTTGGATTTTACGAACTTTCTTTTCAAGTAAAAGCTCTCCACCTTTTACTTCTAGTATTAAGTTCACACTTAATAAACTTCCAAGTAAAAATTGAATACCCTTTACACGACCACTCGCATATAAACCTTTTAAACTCTTTGGGAATACATGAAAAGGTCTTCTTTTTTCATCTACTAATGTTTTGTGTATATCTTGTAAAGTCATACCATCATTGTATAACGATTTCGCTTTTCTAATTAATTCATCCATTGGATAACTTGTTGTTTCACTGTCTAATACAGTTAATGGAAAACCTGCCATTTCTGCAGCTAACTTCATATTTTGATAGGTTCCACTTACTTTTCCGCTAATAGCAACTGCAAATCCTTCTTCATATCCTTCTTTGCATTTTGTAAACAACTCTACCATTTCCCCAATATTAGGTTGTGAAGTAGTGACTATTTTACCTTCGTTTAACGCATTATAAACCCGTTCACGTACACCTTCTTCACAATCTTTGTACGAAATTCCATCAATAATAACTTCGATTGGGATAACAAAGTTATCTCCTTCTGTTTTAAAATTCGCAGTTGTACTATCAGTAATCCAAGCAACACGCTTCATGTTGTTCCTCCCTTAATTCAATTCCTCTTTTCTAATTTTTCTATATATTTATGTTATAAAAAGAGAATATCCCTGTAATAGTAACAGGACTTTATTATTTTGGCTATAGTAGATGTATATTAAATGTGACTATTTCTTGTCTATTCCACAAATAAAAAAGAAAATCAAGGAATTTGCTCGATTTTCTTCTTATTCATATACTATTTAAAAGTTTCATTATCTAAAATTACAACATAATCATTCGTTAATCTTCCTGCCTCTTTTGTATAACTAACAAGCCTTTGTATATTATCACAGCAAATTTTTGCTCCCCATACGAGTAACGGTATGCCAATAAAATCGATATGGAACCTTCTAGAAAACAGACCACCAAAAGTCATTGGTAAAGGTACGGTTGGTGATGTATTAGAAAAAATAATTTTTTCATGACTTTGATAATGTTTTTGCAAGATTTCTCCTAAATGCTTCATCGCTGGTACAACAACTTTTGATGCGCCACATCCAATCGTATATACAGGATGACCGTTTTCGTCTATTCCATGAAAAACAATTTTTCCCATATCTTCTGTTTTCAATTTATTAAAGTAATCTACATTCAAAATTTCTTCTTTTGTTAACTTACGATCCGTTGGTAATTTATTTAAATGATATGCTGCAGCTAGTGATGTTGTATGTGTACCGCCGAAGTCTGTGTAAATGTATATCATATTATCATCCCTTGTTGTAAAAGTTCAATGTTATTTAGTATTACCGTTCGCAACAATGTTAAACAAGGGATGCATGTATTTACGCTTTTTGTGTTAATTCATTATATTTTTTCCAAATATAATAACGTCTACTAATTACGGTGCCTAATGTAATACATAAAAAGGCATTTGTTACAACCATTAGTGTCTGGTGCGTGCTACCAGAAAACATACTTTGTTTAATAATAATTTTTACTCCTAAAATAACAAGAAGAATTATTGTACTTACCCAATTTCCTTTCCGTAGTACATGACCCGTTTCACTATCTAATCGAAATGTTAAAGCTTTCCCCCGTATAATTCCAATACCTAAGCCAATTCCAAGCATTACAAAAAACAGTAGTCCTTGCAGCAAAGTTATTTGTCCCATACGAATAATGGACTGAACTGTTACAAAGCACAACAAAGCCGGAATGAGCCAAATACGGTTTATTTTCACTTTTCGTTCTTTACTTTGCATCAAAACAATAATAAGAACAACAAGTAAAATATCCATTTAGAATCCTCCTATAAACTTGTTTATCTTTAAAGATTATATTCTCCTCTTTTCATTCCATAATTGAAATACAATAGCTACTTTCAAGTGTAAGATGGAAAATGTGAGTTCTCATCAGCCTTAAGCATTATTTATAAAAATAAAAAGACGTACTTTTTACTCGTACGCTTTTAATAACTCGTTTAAACTCCTATTTATCAACTAATTCCACACCTTTAGAATTAGTTTTACCCAACAATCGAATGTTAAATTTATTAATAGCTTTTAAAAAGATATTATAAATACAATATCCAACAATAGAACCTATAACATTACAGATCACATCATCAATATCAGTAATACGTCCCACTCCACTAAATAAAGACTCAATTAATTGTAGCAATTCAATACTAACTGATATAGCAAATCCTAATAAAATATTATTTTTGAATTTCGTATATTTATCCCATAAGATTGGTGCTGAAAATCCTAAAGGCATTAATAATAAAATATTCCCGCCTACATTTCTTACAATTAGACCAATCATAAACAGGGCATCCCCATCATAAGCACTACCAATTTGATTGATGTCTTTAATAATTGATGCAAATGGTATTATATTGACCGAGCGATTCAGATTTTCAACATTAGAAGGAAAACCAATTGGTAAAGGGAATAAAGTTACTGCAACAACCATACAAATGTAGACCACGAATAAAAAACTTATTATTTCTTTCCACCAAATCACATGTTTTTTATTTTTGGTACCAATTAATATTCCACGTACAATTAAATAACAAATAACCCCTAAAATAATAAACAAACTACCGTTGATCATATACAAATTGCTAACACGCCCTTTCATATGAATGAATAATTAAAATTTACAACTATATAGTAATGTTTTCGAATTCCAAAATCTATATAATTGTATATATTTTTATGAAATTATAAAACCCTTTATTTACTAAATAAAGGGTTTCTCGTTAACTAAAATATTTTTCAAAATAGAAACTATCATGAACCCGTTTAAATTATTTTTGTATCTCTTCTTTAATATCCATATAATTAAAAAGCTCTTTCTATTTCTGTCATTAATTTTTCGGGTCCTGCCCCTTTATTCGATGGAATAACTAAAGTGATTCCTAATTCTGGATATATAGACGAGCGAAAACTGACGCCTGGATCATATCCCATTATATGATATTTGAATACCTTGTTTTCTCGTGTTTCAATCCATATTCCATAGCCGTAAGACTGTTTATCATTTACTTGAATGTGGGGAGTTAAAAGTAACTTTGTATATTCCTTTCCTAAAATTTCATTATTAAATAGTGCCGCCCAAAATTTCAGCATGTCTGGTGCAGTAACATATGCACCTCCATCAGCTCCTCCTTTTATTGGTATAGAGTAGGCGTTTGTTCTCCAATTTTGGTTAGTTTCATCCTTTATATATCCTAGTGCTGTATGTCTTGGTAATCTATCTAAAGAAAAATAGCCAGAATCATTCATACCAATTGGATTAAATATGTTCTTTTCTATATACTCCGTAAATTTAAATCCCGTCTGTTCTTCTATTATTAATCCGAGTATGATAAAACCTGCATTGTTGTAGTGAAACTTACTTCCAGGTGTAAACATCATATTACTGTTTTGGAATAATGGTAAAAAATCTTTTAAGCTCTTTAATAGATACATAGGTGTTTGTTTCCAAAGATCTTCGAAGTTATCCATAATACTTTCATCAAAATAATCTGGTATACCAGCGCTATGCGTTAGTAGTTGATGTATTGTAATATCTTCATCAAAGTTTGGAAATTTTATCTCTAGACAATCTTTTAATTTTGTATGAAAAGAAATAACACCTTTTTCAACAAGTTGACAGATGCCAATTGCAGTGAAAATTTTACATCCTGAGGCAATGCCGAATCTTGTTTGTATCGTATTGCTTATACATTCACTTTGGTTTGCGTAACCCAATGCTTTTTCATAGACTAGTTTTTTTTCTTTTTTTACTAAAACTACTCCAGAGAAATCTATTTCCTTTTGTATTTCTTTTACAATTTTATTAATCTCATCTTTTGTTTTTATCACGACAACCACCCTTATCTTTCCAAATTGTACTTTCCCCTTATTAATTTTTCCATATAAAGGGGAAAGAACCCTCTTATTGAATACGATAAATTGTTAATGAGAACACAAAGTTTATTTCGAATTTATCCCGCATTAACGGACAGTAAGACCCCCACCTCAAAATTCAGTGGAAGTTAAGCGGGGGATGAACAAAACCCCCACTGATTAAAGTTTCACTTTATTGATTCAGTAGAATACAACTTAGATTGCAATGGGGATAAAGTAAACACACACAATACGATAGTGATAAATAACATTATTAATGACCCTACAATAACTACAAGTTGTATAGAAATGAACTGAGTCGCAACACCAGATAATATTGTAATAAAAATTGTTACTAACGCAATAATAAGCCCATATATACTCCCGATCCGTCCCATCATATGAACAGGGATGTTATTTTGGTAAAATGTATAAAATCCTGTATTTGCATATGCCATCGAAAAAGATAAAATAAAGAATCCAATAGCAGCTATTAAAAATACATTTGAAAAGGCATAAATTAAATAACCAATTGCGATGAATAATGATCCTATTCCAATTAGAAATGAAGGTGCTAATTTCTTTGACAAAATTGTATTTGTTATGGCACCTAATATATAGCCTGCACCAGCTATACTAACTAGAAAACCGTATTCACTATCTGTTAGTAGTAATACCTCTTTCGCAAACGATAGTTCAAGTGAATCAGTAGCAGTTGCTAATACGAACATACTTTGAAATAAGAAATACACATATACGACATACACATGTTTTCTACTAAAATTTATAACAGTGCTCCAATCTTTTTTTAATACTGTAAGGGATAATGTATTACTAGTTGTATCCGAATCTTTTTTCTTATCAAGGTTGGGTAAAAGTAATGTAATTAATCCTGATAAGAGAAATGCTATAGCATTCATATATATAGCGAATTCTGGTGTACCCGCAATTAATAATCCCCCCGCTACTGCTGGTCCAATTAGTGATGCACCAGATCCTATTAAACTACGTAGTGAGTTGAAACGTTGTCTTCGCTCTACTGGAATTAATTTCGTCATATACGTCATAGCAGTTGACTCATAAATTGCACTGGCCATACTTATAAAGAATACGAATACATAAACAATCCAAAGTGACGGAAGTAAAGGTAAAATAGCGATAAATAACGCACGATATATATCGAGGTGAATCATTAACTTCCGTTTATTTAAACGATCAATCATACTCCCAGACCAAGCGTTTGTAAATAAAGTGGCTAATGGTTTTATTACATATAAAGTAGCAACAGCTAAGGCTGAGCCACCCATATTATAGACAAGTACATTCAGTGCTATTAAGTAAATCCATGCCCCTAAATTCGCAATACCAACTCCGGACAATAGTAATAAAGGATATTTCCAATCTTTAAGTAAGTTTTTCATTTTTGGCCCCCGCTTTCCAAATTGTTTTACAACAATAAAAAAATCCCACCCCCAAGACTTTTAATCTTAGGGACGAGATTATCATCGCGGTGCCACCCTAGTTTGTTAATATGTCACCATACTAACCTTATCAGGTACTGCATTCTCATTCATGCTTATACCATAGCTCTATAACGGGAGCTCCCGTCACACCACCCCCTTCATAACAGGTTCCGGTGTACTGCTCAGAGGCTTGATTCAATAAAGAATTTTTACTCCTTTTCAGCTAAATGGAGCTCTCTGTGAAAAATTCATTTTATTTACTATTCTCTTCAATGCATTTGATTTTTTCCATATTATCACAAATGATTTTAACTGTAAATAAAAAATAATCAGATATTTAATAACGTATTATTATTAATTCTCTTATTTATTATTTTTTCTAAAAATTACGGTGCGTGAAATTACTTATAACTCTAAAGAAAGAGCCATTTTCATATAGCTCCTTCCAAATACCTGAATTAATTTGTATTCGCCTCTGTTAACGGTTGTAACGGCGGTTCTAATTCTATTTCTAGTGTATCTCCTTCTTGTAAACCTTGTCCTTTTTCAATACTTTGGCTCGTTACATAACCCGTACCAGAAGTTTTCAAATCTAATTTCAAAAGCTTAGAGAAATACATAACATCACGCATGGACCAACCTTTTACATTTGGCATATGTGCGTTATTTCCTAATAAAAATATACGATCTCCTTCACTTATTACCTCGCCAGACTGTGGGTATTGTTTTATTATTTTTCCTTCTCCTAAAATTACCGGCTGTAGCTTCTCTTTTTCTACACTTTTCTCTATTGTATCCATCGATTTATTTACATAATTTTGCACTTTTAATTGAGATTGTTTCGCTGCATCAGCTATTTGTTTTTCTGTATACGGTTTCACTTTTAAATATTCAAGGCTGTTTTTTATAACAGGTTTAAATATTTCAGCAAGAGGCTGAGCTCCATACTCATCTCCTTTTAACTTTGGCTGCTTAATAGCTAAGTATACGATTAACTCCGGATCATCAATTGGAGCCATTCCTAAAAAGGAGAAAATGTAATTCTCTTTCCCTTCCATATATCGGCCGTTTTCAGGATTCGGGATTTGTGCTGTTCCTGTCTTACCTCCAATTGGATAACCATCCACTTTATACATTGTACCAGTTCCTTTTGAAGATGTTATAACACGCTCCATTAAGCTTCTAACCTTGTCCGCTGTTTCTTTTTTTATCGGATTCCCAATTTCTTTCGGTTGATTTTCCATAATAACTTCTTTGTTTGTTGGATTTACAATTTTATCAACGATATATGGTTGCATCATTTTCCCATCATTTGCTATTGCAGTAGCCGCTTGGATTAATTGAATAGGAGTTACTGTAGAACCTTGACCGAAAGAAGTTGTAACTTGTTGAATTTGCGTATTTAATAATAAAGTATTTTTACTTTCACCAGGTAAATCTATTCCTGTTTTTTGATTGAATCCAAATTTATTCATATATTGCTTAAATTTATTTGGTTTCAGTAACTGATCTTCTAAAATAGAGAAAGCTACGTTTGATGACCTTTCAAAACCTTCATCAAACGTAATTGATCCCCATCCAAATCCACCATTATGATCTTTTATATCAGATGAACCCACGGAATATTTTCCAGATTGAAAATATTCTTTTCCGTTATATACACCTTCATTAATGGCAGCTGCTAACGTAAAAACTTTCATTGTTGAACCTGGTTCATATGCATTTGCAATCGGATCATTTAAAAAGTATTCGATATCACCTACATTAGGATTGTAACTAGGTTTACTAGACATTGCTAAAACCTTTCCTGTTTTTGGATCAGCAATAATTCCAATTAACATAGAAGGATCATAATGCTCTTGTGCTTTGTTCATCGCTTCTTCTAAAAAGCTATTAATTTGTTTATCAAGGGTTAAATATACGTTATTCCCATTTTTAGCAGGTTCTACTTTACCTATATCATTCGTAAGCGGAATCCCCCTTCGTGTACCCACATATTCTATATTCCCGTTTGTAGAGCGCAAATATTTATCCAAACTCTTTTCAAGCCCAAACTTTCCTTCTGTATTCCCTTTATCATCTGGTCTAGCAAAACCAAGTATATAGGATGCAAAGTCTTCATTCGGATACACTCTTGCTTTTTCCGTCATAAAAGATACACCTGGTATTTTTAAATTATTAATTTTTTCCTTCGTTTCCCTAGATAAGTTCCGACCAATTTTTCCAATTTCAACTTGTGTACGCCCTTCATGCAAGTTTTTCAATACTTCTTCTTTATCAATTTCAAGTGCATCGGCTAATTGTTGTGCGGTTTCATCTTTATTTTTCACTTTATCTTTTCCTTTTAAATTCACAACAACTCGATACGTTGTAGAATCTTGTACTAACACCTTCCCGGTTTGGTCATAGATAGTGCCACGATTCGCTTCTAAAACACCTTTTTTATTATGTTGTTCATTCGCTAGATCCTTTACATTCACATTATGCACGACTCCTACTGCCTGAATATAGAATATACGCAAAATCATAATAAGAAACAAAACAATAAAAGCAATCATCATATATCGAGCGCCTTTATTCGTTTGGAGTTTTTGCATACTTATCTCCTCTCTTTTGGAATGGATTCGTACGAAGATACGTTTTTAAATTTGTAATTTTTGTTTGCGATACTATATGTTTCGAAGTTTTCTTTTTAATTCCTTTAAAACAATGCAAAACTAACTGTTGTTATTTTGTGTCATTATTTTATATAATTTAAATTCGGTGCGTGAAATTTCAAAATATTAATTAGTACAACTTGATTACAGAGCACTCTAAACTCTTTTCGTATTTCCTATAAAAAAGTTCCCCTCTGGATGTCCAAAGGGGAACTTTTTTTATAATACAATTATGCGATATGGTTATATTTCGCTAAGAAAGGAATTCGTCTCGCTACTAATGCATACATTTTGAATACAAGTTTCGCTATTGGTTCAAACATACGTGCACTTTGCATTACTAATGCGCTCATAATAAGTGTTAAGAATGCTGCACCAAGTATATCTAAAGGATAATGAACACCTACGTACATACGTGATATACCGACTAATACTGCCCATAATAGCGCGATATATTTCAGTTTTTCTCCTCTAAGAATAAATACGAAGACGATTGAAAATACAAGTACAGAATGATCGCTAACGAATGATGAATCTGCTGCATGTGGTACTAATTGATGTACATCATGTGATACGAACGGACGCGGATGGTAATATACTGCGTGTATAAGAACATTTACTAATAATGCAAAAATAACCGAAAGCGTCGTATATAAAACTGTATATTGTTTTCTAATTGCCTTATCTTTCTTTCCATTATTAAACCATAAGATAAGCATAAATAAAATGGCTACGTATGCAGCGCTATTTGTAATAGCAACCATTAACGTATCTAATAGTTTGGATGAATCAGCAAAATTATTAAACCACTGAAATACTGTGTAATTCATTAAACTCTCTCCTTACATACAAGTGTTCTTGATTTACACAGTATACAATACCATTATGAAAATAGGCTTAAACTTTTTTCATCTAATCCTCATTTTACTATTATTCATATGACAATTATAAAACAAATTTTATACGCAATTTATGTATAAAGCTGGTAAGCCTTTATAATAAGGCGGTTCGTATTTTTTCATGTTTGGGATACATAACATATTCATTTAAATATACTAATTGCAAAATCATATTTTTTAATTCATTTGAAGTACAATATTTCCGAATTGTTCTCCATGTTCCATACGGCTTAGTGCTCGAATTGCTTCTTCTAACGAGTAAGCTTTATCAATAATTGGTTTAATTTGATGTTTTTCTATAAATTTTATCATCTCATTAAATTCCTCACCGCTACCCATGGATGTTCCCATAATATCAATTTGATTGTAAAATAGCGCGCGTAATGGTAATTCAATTTTATCTCCTGAGCTTGCACCAAAATTCACGATTCTTCCATTTGGTTTTAATACATCAAAATATTTCAAAAAAGTTGCCGGACCTATACTATCTATTATTAAATCTACTTTTTCACCTTGTAAGCTCTCTTCCCAATTTCCAGCACTATGAAAAGAAATATCTGCACCATATTTCTCAGCAAGTTCCCTTTTATTCTCTACCCTAGAAGTAACACTCACTTTTGCGCCAATTGCTTTCGCGAATAACATGGCAAATGTAGCAACACCACCGCCTATTCCCGGAATTAAAACGTGTTCGCCGCACTTCAGTCTACCTTTTGTAAAAAGCGCTCTATATGCAGTTAGTGCGGATAAAGATAAAACACCTGATTCTTCCCAAGTAAGATATGAAGGCTTTTCTACTACATTTTCAGCTGGTACAATTACATATTCAGCAAACGTTCCATCTTTCGGTCCACCTAGCACTTCCGGTAACTCCGGTACTTCAGTAGCATGTTCCCATCCAATACTAGGATTAATAATAACTTCTGTATGTAGTTTAATATTTGAAACTCCTTCTCCTATTTCTGTAACAACTCCTGATCCATCTGACCCTATTACTAATGATAGATCCATTTCTTTTCTATTATTTATAATAAATAAATCCCTATGATTTAATCCTGCAGCTTTTAACTTTACTTTTACTTCACCTGCATTAGGACTTATCTCAGGTGAAAATTTATATTCTAATCCCTCTAATCCTTTTTTATATTGATGTACAATAGCTTTCATTGCTTAATTCCCCCTTAATATTTCCAATGTACTCGAAATATCAAAATAAATAAAATAGTTTGCCTCCAATAATTAGAACTTATATATTTTGTCATGAAAAAAACAAAAAATCCCCTCCCTATAAAAAGTATAGGAAGAGGTTTCAAAACTAGTTAGATAAGAATCTATAAATTTATTAAGTTCTAGCTAATTCTAATATTTTTCGAATAAACGGCGTTTTTGCCTTTGTATACGACACACGATCAAAAGTATATGTAATAGCAAGCATCTCTTTTAATTCTCTATATTCTTCACGTGCCCATTCATGGCTTATTAGAAAGTCCCGAAATAAAATATTGTTTCTCCATTCTTCGCTATTATAAATATAAACATGCAAATGATGAGTACCTGCTCTCCATTTTCCCTTTCTAAAAAAGCGCCAATTCGTAGCTTCTTTTGGAACAAACTCATATCCAATTTCAGATAGAATTTCTATCCAGTTTTCAGTAATTTGCAAGTCCGTTACGCCAATCATCATATCAATAAGAGGTTTAGCTCCTAATCCTTTTACTGCAGTGCTTCCTATATGTTCAACAGCAATTATTTCTTGTCCTAACAAGGAACAGAATTTCTCTTTTTCTTTTATATACTCTTCAACCCAGTCTTTTTGATATGCTTTAATAACAATTTGTTGGTCCATTATATTCACCTCTTTATAAGTGTTTATCATTATATTTATAAAATTTTATATTATTAGCATAGGATTTCCATAAAATATGTCGAAATAGTGGAATGTACAACTTAATTATATTAAATGTGAGGTAATCTATGAAAGATAATTCCGTGGAAATTCAGTTAAATAACGTAACATTCCAATTGAAAGAATATCATAATTTTGATTGGCTTATTAAATTAGGGACCGTATTTGCAGTTTTTGACCAGCAAGATTCAGGTAATATAAGTTTTGGTATAGAAAAAGATGGTCATAAGAAATTTATTAAATACGCAGGAGCACAAACAATTGCATATGAAGGAACAACAAGGGATGCTATTGAAAGGCTAAAAAATTCAGTTACTATCTATGAAGATTTAAAGCATGACTCGCTTATAAGATTAATCGATCATTTTCCAGTTCAATCTGGATATGTATTAATTTTCGATTGGTTTGATGGTGAATGTCTTCATTCGCATTGGCGTTTCCCACCTCCTGAGAAATATAAAAATCCAAACTCTCCATTTTATAAATTTAGACATTTGTCTGCTATAAAACGAATTCATTCCTTACATTCCATTTTTTCTTTCCATACTTATGTAGAAAAGAAAAACTATGTAGCGATAGATTTTTATGACGGTAGTATTTTATATAATTTTAATACAAACGAAACAAAAATTTGTGATATAGATTTATACAGTAAGAAACCTTACATAAATAAAATGGGCCGGCTATGGGGTTCCTCCCGTTTTATGTCACCAGAGGAATTTGAACTAAACGCTATAATTGATGAAAGAACAAATGTATTTAATATGGGAGCAATGGCTTTCTCACTTCTAGGCGGTGAAAAAGATCGTTCCTTTATAAAATGGGAAGCAAGTAAGGAATTATATGAGGTAGCGTATCGTGCTGTAAATGAAAATCGGGCAGAACGGTATGCATCAGTTACAGAATTCTATGATTCGTGGTTAAACGCGGCGAATGCAGAAAGGATATAACCTTAAATTATTAAAAGAAATATAGAGTTTATACTGTTATCATGTATATTAAGACTGTTTTTATGAGTATTTCGTATAAAGTGTGATGTAACTGATTAAAGCTATTTTCAAAGGCGACATATCGGCAATAAGTTATGTCTATTCTGTATAAGTGTTAGCAAGTTCGTTTGCAAACTTGCTAACACTTTTTTGTTTAAATAATTCACACATTTTTTCTTAATATACTGATTATGTTTCCAATTGTGTATTAATGTGTGGGTTTGACTACCCATATTTTAGACAAAATGGACGGTAAGGGTGAGGACAATATAAATATGTCTTTTTCTTTGTATATGTTTATTTCACGAGCTATAAATTTTTTCAATTCCAAGCATGTGTATCATATTCTTCATTATTACAATAAATGCATTTCACGGTAAAGATAGGGAATTTGTATATCTAATATTCATAATTTATGTTATGGTACAATATGTTAATTAATTACAATACTTTCTAAAAGGGGAATACATAATGAAAGCAACGAAACTCATAGCGTTGACATTGCCAGTTCTATTATTGTTCGGTTGTGGGCTAGGAGATAAAGATTCTACTCCTAAGACTGAAGAAACTAGTAAAGCAATGTTGAAAACTACAATATCTGAGGAACAGTATCCAAGTTACATGTATGAACAATTACTAGATTTTAACTTTAATAAGGATGACATAATAATAGGTTTAGGTTATGCACTAAAAGGTGATGAAAAGTATAAAGAGGTATTCAAAACGGCAAGTATTTTGGATGAAGCTTTAGATCGAATGGAGAACGTAAAAGTACCTGATAAGTATAAAGACACGCATAAACTCATCTTAGAAGGGGTAGAGGATGCAAGAAAAGGTACAAAACCAATATTAGAAGCTAAAGGTAAAGATGTAAAAGAAGTTAGTGTAGTTATTGCGAATAGTTCTCCCCACCTGTTAGGCATGGATAGAGAACAGTGGAAAGAAGCAGTTTACCAATTAGCTAAAGAAAACAAGGATGATTTCTCTAAGGTATATGATAAGAAAATAGAGGAACATCAAAATAGAAAGAGTAACTCGTAATCAATTATACAACACGATAAGGAAATATAAGAAAATGATGATCAAAAAGGTAAATTATTAAATTTTATTGAAGCTAAATACGAAGTTAAAGAAAAGAAATAATACATACTTAATATTTCTTTTAGGGCGCATCTTCATGAAAGTTGTACGCTCTATATTTAAAGGCTTTCGTTTAATGGGCTTAATTGTAAAGACTTAACTTAAAGCATTATCTAAAAGTAAACATAATATCCCTCCATGACTCTAATGGTACCATTAGCAAGGACAAATTTGAACAACTAGGATATTTATGTAAGTCAGATATAGTGTCTCTTTATCAGTTGCAAGAAAAAAAGTGGATCCCTATTCTCTCACATGGAATCCACTCTTTCTATTTCTACAATTCTATTTTTATACGTTCCTCTTCTTGTCCTTAACAGGACTGCCATCACTAAATCATTAACATAATTATCTTTAGCGGAAGTTAAAAGTTTTTATTTTCTTACACAATTAAAGCCCCCGTTAGTTAAAGATTATGGATAATTAATTTGAAAGTGTTTTATCTAAATACACCTTTTCTTTTGGAAAGCCAATCTTCTAAGGCATCTTCGTGTAGTTTTGTGAATAATTTTGGTATTTGGTCTATTGGGAAGTATTTTAAATCCAAAGTCTCAATACCATCTACAGTAAGTTCTCCGCCAATTGGCTTACATTGAAAACAATGAGTGATAGTCTGAGCTTTATCTCCGTTCGGAAACTCACCAGAATATTTAGAGTAGACACCTATAAGATGTTCAACCTCAACATTTAATCCTGTCTCCTCAAATATTTCTCGTTTAGCGGTTTCTTCAAGAGATTCTCCAAGTTCCATAGCACCACCTGGTAGACCCCACTCATTTCTATCTCCCCGTTTTTGTAAAAGAATTTCATTTCGTTCGTTATAAACAATACCTCCAGCAAAATTAAGAAATATTAAATCATGCCCTACTTTTCCCCGGATATAACGAATGTAGTCCTTATTTGTAGTCATAAATTCCCTCCTAATTTATATATAAAATACAAATCAATTATATAAGGATAGAAGAAAATGGTAACAAAAATGATAATATTCCTTATTCTCATAAGGAATTCGCCCTTTACTTTTTATCAATCTATGCGTTTTTTAAACATTTCTATTCTAATACCTTCATTTCCCGAATCCCCTTTCAAAATAAAGAGAACACCCTTTCTTAAAACAATTTTATCGCGGCTCTAAAAATTGGTGTCCTCTAGTTTTCTAGCCGGACTATATTCTATTTTCAAGCTCATTTCTATCTCCCCATGAATAAAACTCAGCATTCTGTTTATACTACAACTACATCTAGAGACACATCACTGCTTAGAGCGGCTAGGTTTTGTTAGCTGCTCTTTTGTTTTTTACACAAATAAAATCAATAACTCAGCATATAATATCTATGTAGCTAGATTATTACCTCTGTATCGAGCAGTTAGGCTGGGCTAACTGCTCTTTTATTTATGACAAAATGAAACTTTTTAACAGAATTACTTTCGTATAACATTTTCAATCTCGCTTACACTATAACTGTAACTTTAAGTTACACATCTATTACTTAGAGGGCCTAATTTTCTTTTGTGTAACAATTGGTTAGCTCATAAAGTTAACCAATTTGTTGCGTTAAATATTTTTTATTTCTCAATACTTAATACCTGTAATTAATTCTTATTTATTGGTATTAAACTATTGACATTGATTTTCCTCATATGCAATTTTTGAAAAGGCCTTTTCTCTCACATCAGGCCCTTTTATTTATAAAAAAAGATTATTTTATATAGATTACTATAAGCATCCATAAAGCCAAAGCACCAATGATAGCGAGTACTATACGTGTATATAGTATCCTTACTTCAAAGTCTGTTTTCTTGAAGATTTCTCGTAATGGAGATGTCTCAAAATGTTAGCTTGATGGGCATGGGATCCCGCCCACATTTTAACGAAAATATAAGCTAAGCAAATTCCAACATAAAGCGAGCCGAATTTTCTACCCTTAAGAAAAATTTCGGTTCGTTTTATGGTTTCATGACAAGTTGTTTACTGAACAATAAAGTTCTTTATTGGAACAGGCTACTTTCTTCAACAATCTGGCCCGATTGTTGAAGAAGAAATATAATAAAAATGCTTTTGATTGTTTTATTAAACGAATTAAACCGCAAAAAACAAGAAGAATCCCCCCCTTTTTACTAGTACACTAAATCCTATAAAAGGGGGGAGATCATGAACAATAAAGCCATTGGATTATTTCAAGGAATTGCGTTATACATTTCAGCTATTCTAGGATCAGGTGTCCTTTTTTTATCGGGGGTAACGGCCTCAATAGCGGGCCCTGCATCTATTGTATCCTGGTTTATCGTTATTATAATTAGTTTTCCGCTTGCTTATTCCTTTGCTAGTTTGGCACGGATATATCCTGATTCTGGTGGAGCAGCAACCTTTGTTAGAAATTCTTTTGGATATCATCTTGGCAATATCGTTGGGTGGTTTTACTTTGTAACAGCAGCAGTTGGTCAAACGATTGTATCTTTAACTGGTGCTTTTTACGTCAGTCAGGCATTTGGATTTTCGCATTTTGAAACAATTATAATTGCCGTCTTTATTTTGGTAATTGCAGGTGTTTCCAATTATTACGGTGTAAATGTTAGTGGTAAAGTTGCAGTGATTTTAAGTTCCTTATTACTGATTCTTTTAGCGTCAGCTGTATTTGTGGCGTTTCCAAGAATACAATGGGGGAATTTTACTCCCTTTGTTCCAAATGGATGGTTTTCTGTCGGGAACGCTATAACGGTTATCTTTTGGGCATTTTTTGGTTGGGAGGCGATTTGTAATCTGGCTGAGCACTTTAAAAGGCCAGAAAAAGATATTATCAAAGGAGCAGTTATTAGTGCAGTTGTCATTGGATTATTATTTTTAGCGCTAAGTCTTGTCACTATTGGAACGGCCACGTATGGCAGTCAAGAAAGCAACCTGTCTCCTATCGGTGTTATAATGGGAGGTACAGTAGGCGGAGGTGCCAAAGTCGTTACAGCTGTTTTAGCTTTAATTATTTGTACAGGGACAGCGAATGCTTTTGTAGCCAGCCTAACGCAATTAGGATATTCATTAAGCAGAGATGGTGCTTTCCCAAAATTTTTCTCAAGGCTGCATGCAACTACTCAAATTCCAAGACAGATGGTATTGTTTGTTATCTGTTTTTCGGTAGCAGGTGTGTTAGTGACAAAAGCTTTGTCACTAACGTTTGATGATATTTTGTTTATACCGACTTCTCTTGGGATTCTAGTTTATGTTCTTTCAATGGCGGCAGGCGTTAAATTATTTAGGAAGAACACACTGGCATGGTGGGCATCGTTAATCTCTTTCATTTTATGTTTGCTGGTGATTCCATTTTTTCAATTGTATATATTTGTTCCGTTAATTGTCGTGGCTATATATGTGATTTATATGATTTTAAGTAATAAGATTTTCGCCTACAAGGGAGGATTAAAATCTAATGAAAGATCAAAATAACCTTTCTAGAGATACCATGTGGAAAGCAACAGTATCATGTGATTCAGCGTATGACGGGATATTCTTTTACGCAGTCAAGACAACTGGAATTTTCTGCCGGCCTTCTTGCAAGTCTAAGGTTCCTAATTATGAAAATGTATCCTTTTTTTCAAATGCGCAAGAAGCTCAAAGGGCAGGCTATCGCCCATGCAAAAGATGCCGATCAGATCTAAATATAAAAATATACGACCCGTTCGAATGCGTTTTAGAAGATACTATGCGATTGATAAAAAATAATTATGTTCAAAACATGTCTTTAAATGAAATTGCATCAAGGGTAGGAGTTAGTCGTTTTCATTTAAATCGGAGTTTCAAAGAAAGAACAGGGTATACTCCTCGAATATATCTAGAAAGGATCAGAGTTAAGAAAGCAAAGGAACTGCTCTTGACAACGGTCTTTAATAGTACAGAGATTGGTTATCAAACAGGCTATCAAAGTGTATCTAGCTTTTATAATGCATTTAAAAGAAATACAGGATTTTCACCGAGTCAATTCCGGGCTTTCCATAGTGGAAATACCGTAAACCAAGAACTTGACTGAATTCACGTTCTTTAACAAAAGATAGCATGAATTAACAAGAGTGCTTTGTACTCATCGTATTTTTCGATAAATCATTACTGATTGATTAAAAGTAAACAACTTTGTATTGAACAATAATAAGCAATTTTTTCTCTGTTATAGAATTGTAGGCTTTTTAATTCAATCCTCAACAAACGGGCAGCATTATTGAACAAGTTTTATGAACTTTAGTGGTAGCATCATTAGTGAATTGCTTTATAACAACTAATTAAGGAGGGATAGAATATGAGAAATAACTTTCAAATCGTTGCGTTACAAGAGAAGGAGTTTAATAACCTATTTCTAATGAATGAAGAAGTATTAAAAAATATCGGGGCAGTCAAAATAATAGCAAATAAAAATCCTGGATATCCTTGCAGGGTAAGTTTGAAGGATGCAGAGGTAGGAGAAGAGGTAATTTTACTGAATTACCAATATCATAGTGTTAATTCGCCTTATAAAGCAAGTGGTCCTATATTTATACGAAAGGGAGCAACTACTGCTAAGCTAGATGTAAATGAAATTCCGCATATGTTACATCATAGGTATCTATCTGTACGCGGCTACAATGCTGACTCAATGATTGTAGAAGCAAGGGTTACAGAAGGTGTAAATTTAAGAGAAAATATAGATGAAATTTTTGATAATAAAGAAGTAGAATATATTCATATTCTTAACGCTAAACCAGGATGCTATAACTGCCTTGTTAATAGAGTGTAAAAAAATTGAAAATGCAAAACTTCTATTATCCTATAAGGGGTACCACTAATCGCTATCAAGCTAATTCAACAAAATCTCCCCTAAAATGAAAAAATACGCTATTCTTTTTGTAGAATCATAGGAAAGGATGGCGTTTTTGTATGTCTATTTCTGTATCTGATGAATTACAACTATTTGCTCAAGAGATTCAAAGTTTTTTATCTCCAAATACCTTACGGGATCTTGCTAGAGATGTTGGTTTCGTGCAACGAACCAGTAAATACCAAGCAAAAGATTTAGTCGCTTTATGTATATGGATGAGTCAAAATATCGCTACAACCTCTTTAGCTCAGTTATCTAGCTGTTTAGAATCATCCACAGAAGTACTCATCAGTCAGGAAGGACTGAATCAAAGGTTTAATAAATCAGCCGTTCAGTTTTTGCAACATATATTGACTAACCTTCTAAATAACAAATTAACTTCATCTATACCACTTTCTTCTCCATACACCTCTGTTTTCAAGCGTATTCGCATTTTAGATTCCACTGCATTTCAGCTTCCAGATATATTTTCAACCATTTATCCTGGGCTGGAGGATGTAGCCATACTGCTGGGATGAAAATTCAACTTGAATATGACCTATTAAGCGGACAATTCCTATATATCCATACAGGTCCAGGGAAACAACATAATCGAACCTATGGTTCTCTGTGTATTCCAACTGTAGCACCAAATGATTTATGTATCCGTGATTTAGGGTATTTTCATTTAAAAGATCTTCAACATATACAACATAAAAAGGCTTACTCTTATCTATTAATAACTGTACATCGTCTTGCTCCTCTACAGATTAAACGCTCGGCTTCTCTTAATGAAATTGGAACAAGTACAGCTTCATCAATATCGTCTTCTACATCAAAAACCGCAAATGCTTCCCCACCCACGATTAAAACACAAATGAATTCTACTTCTAAATCATCATGAGACCTAGGAATACAATTAGAAATAGTACAACGTTGAATACCCCCTACTAACAATGTTCTAGCTTCTTGCTCAGATATTCGAATAAAAACAAATTCCTCTATGGCTACATTTCCAACTTCCACTTCAATTTCTACTAGAAGAAAGAATCTGTTTCTAATTTTCACATTTCCTATGTATACGTACACTTTCCAACACGCCTTCTAATTCCTCTTGTTTCGCTGTTCTATCAATTTTTGGTAAGAAAGATAATTGTTTAGTCATATAAGACCGCTCCTTTTTATTTTTAGATTATTTTTGTCTTATTGCTCCACGTCTTCGTTCATAACAAGGTCTATGCATCCCCATTAAATCCTCAATTTCACGAGTACTTAATTTCTCTTTTGGTTTTTTCTTCTTTTCTTGCTTGGATTTCTTTTTCCATTCATGTAACTGATTTTTTAACCCCTCCATTACCCCATCTCCCTTTTCAAAATAAAAAGGACACCCATTCGTAAAACAGCCTTAATTGCTGCTTTAATGAATTGGTGTCCTCTAGTTTTCTAGCTGGACGATATTCGAATGTTGTTTTAAATATCCCAATAGTCACTATTAACATCATTAGTATATTTGCTGATTTCCTTCTCTTTCCCACACTTTTCACATTTGAAATAACTAACTATCCCCATCTTACCAGTTTTAAAATCTTCATTGTCATGACTATTAATAAGTTTATATCTATGTATACATTTAGGTTCTTTTAATTTACCCAACCAATTTCCTAACATAAATTAACCCCTTTCCTCTCGAAGATATTCTTTCTATTCCCATCTTCTTAAGAATACCTTAGAAAATATTTCTAATAAATGTAACTTGGTAGCTTATTTTTCTTTAAACAAAAGGATTATTTTGTTAAAAAATTCATTCCAATTTATAACCACTATCTTTTTCTTATATTTTCCATTAAAATTTAATAGAAATATTTTGATAACAAAGGAGCAACCTATGAAGCATAATATAAATTTTTTGCTGGTATTAAAGGATTCTCTAAAGCACGTAATTGGATAGCAATGCTTAGAAGCATAGTAACAGTTCTGCTAACATTGTTATTATCAGTGTTTTTAACACTAACTTTAATCGTTGGTTATGCATTAAGTTAAATGTAATTCTTCACGAATAAAACTAAATATTACGTCAATACTATACATGACATTAGATTTTCTCCTTGTTCCCCCTTGGAGATGAGCAGTTAGCTTTTGCTAACTGCTCTTATTTTCTACAATTGGTTTCATTTACCTGATGTATTTAACGTAATATTAAGTTACAATATAAACGAATAAAATATATTTGGCAGTTATACCATTACCCTAGGAAACTAGGGTTTTTATTTCTATAAAATGAAATTTTTATTGTAATTACTCACCCATAGTTTTATATTTTTCAAACATTCCATTCTTCCGGAGAGTATTTACTAGCTGCCTTATCGTTAATTCCGTTCTTCCTAATGCTAAAGCAATTCCCTTCACCTTTCCGAATCCATAATACTTACATATGTAGGCTAATTCTTTCGTTGTATACGGCTTCTTATGATTCGGATCGTAATCAGGATGATACTTCATTCGGCCCTGCGCATCATATTGAACTTCCACCCTGATCACTTTCCTTTCAAATGAAGTTTCTATTAAGCTACTTGATAAGCTTTACAAACCCATGATTCATCTTCGTCTGCATCATCCGCAAAGAATATTTCTACCTTCAATTTCAAACCATTCTCCATTGCGGCCGTCGCTTCAAATACTCTGCTTATATGGTCAAATTGCTTGATATCCTCGTCCTCAACCATTCCGAATTCTTCTCGGAGACTATCGTAGAATTTTTCTACTGCACTTTCTAAATCATACTGACTTTTATATGTTTGTTCGTGAATTAACTGGACCTCCATTTTCATTCTCCTTTTCTAATAAAATAGCGTTTTTGTTTAGTTTCACTCTAAAAGTAAAATTTTCATTTTTTCATTCAACCAAGTTCATAACATATTCTTTTCCCCCGATAAAATAATGATTAGGTGTTCCATGCGCATTTTATTCACCGGAAATAATACCTTTCACGTACTTACGTATTAGAAACTTCATTTCTGCTTCTTCTCCACTAGCAATTTTGTTCACTTTTTTGATACATTTATGAAACATTCACATGTTATCTTCAATATGTTCTATTCTTTTTGAAAAACCATGTGAGAATACCAAAATAAGAAGCCTTAGAGCCCTAACTCTAGGGCTTCTTGTTTTCAAATAAGGATTTTGCTAAAAAACTACACATTTATTAAGAACATGCATAAAATATAATGTGGTATTCTTTTTCAATATTAATGTTTATCCGAGAGCGCCTTGAATGGCGCTCTTTAATTTCCAAATAACATTTTTAGATAATTACGAGAGCGGATTTTATTATGTTGTACAAGCACTACTTCACTTTATTAAATAGACTATATAGATATCCAAAAGAAGGGAGCTTTAAATTCATATGGCTGATTAATTTTATAAAGATGGTAAAAAATATTATAAAAACCAATCACATTCCAACAATCAAAAAAATAACTGTTTTATTGAAACTCATACGATAGCTGGTTCTGCAGAAAATGCAAATGGAAATATACCTGTGTCAGTTTTCCTTGAAACCACCGCTCCACAAACTGTATTTGAGGATTTTACAAACAATCATAATAAAACATTAATTCAGTTATTCGTTGTCGGGATGAGTGCACCCGTTCAAGTAACTATTCTAACAAGAAGATCTAGCGTACCAATTACTACTACATTACAACCTGTTCAAACAAAAATATTTCAAGTTGAAGATTTTCAAAGTCTTACTCTTACAAAGCAGGAAGGTTCTACTAGTGTAGTTAGTTTATTTGTTCAAAAAACATTTTGTATATACTGTAACGATAATAACGATTCATGTGATGAATATTACCACGAATGTAATTGATATATTAAATCACCAGAAAAACCCTTTATATAAAGGGTTCTTTTCCTTTTACTCCCCTCATTTTACCGTTTTTTATTATGTTTCCTAACTTACAGTAATGTCCTTAAAAAATTTTTCATATATATTTATCAAACGCACTTTAAAATCCCAGAGTTTCAAATAATTTCAAAAGTCGACTGACCAACAATATTCGACTTATCTTTAAAAACTTATTAAAAATAACTTAGATACAAAAAGGCTACGTTTTATATAAGATAAAAAATTATCTTACGCAAAGGAGCTTGATTATTTGTGAATTACCAAAATGATAACAACTCTAACATTCACAAACCTTGTTCTTGTCCATCTCCCACGGCTAACAGTTTAAATGTTGTTCAAACTACCCCATCAATAGTTTCTGTAAACTCTGCGATTCCACTAGATACCATGGTAAATTCTAATGGTACGGCAATCTCATTCACACCACCAACAACTGTTTTACTTGAAGGTGGAAGAACCTATTTGGCAATCTATGAAGTGCAAGTTATTATTCAACCAGGAGGTAATTCGGCAGGTATAACTATGTATCTGAATAATAATCCTATCATTGGCTCAGGTACTTCTCTAGGATATACAGCCGGATTCACTTCTGTATCAGCACCCGCAATTTTCACTACACCTCCAGGTATAACAAGTACTCTTACTGTTAATGTAGGACCATATTCTAATACATTAAATACGTTGGGCTTAACTCTTGCTGTTGTAGCATTAACATAACAAAATGTAAAACTCTCTAAAATGATTTTATTTGTCCCTTAACTGTCTATTGGGCTAGCCTCTAAGAACTCCCCATAACTACATATAGAAAAAGTACATTATTTGGTTCGATAGTACTAGGTGACTCGGCTAGCACAATTGTTGAGTCACCTATTTTTTTATAATAAAATAACGCTTTTAATTTTATTTCCATGAATACAGCAAAAAAAGAGGCCCTATGGCTCTTTTTTTATTCCTTAATAACAATCTAAATATGATAAAATATATCCATCACTCATATGTCCAAATATGTAATTTTCATAGCACCAAAATTATAACTAGACTTATATATAAATAAAAAAAGCACTCATTATGAGTGCTTTTTAAAGGTTATAACCTATCCATTTTTGTCCTAACAATGTATTAATTAAATACCATGCTTGTTTTACTTTAACAGGTTGATAAGCAACATAACCTACTACATTTGGGTTACCAGGATCATTATATAAAGGTTGTTTAGATCCAACATAATTCAATAATTGAGATCCGCCGCTTGTATAAAGATCCGCTTTATGATTTCCGTAAGCCATAACTTTTGAAGAATTGATAGACATAAATGCGAATGCTAGTACAAAAAACACTACAAAAACCTTTTTCATTTTCTTTCCCCCTTGCATTATTTTATATTTCCATTTTTTGCATTACTTAATTTTCAGTATATTGTAAATATAAAATTAGCAGTAACTTACATATCATATCCTATAACTGAATTTGTTCATATATGGTAAAATATATCCATCGCTCATATGTCCAACTATGCAATTTTCAAAGTAGCAACATTACAACTAGACTTATACAATATAATTCAAAACAAAATGAAGGAGTGTTTTAAGTGAAAGGACATATTCGAAAAAGAGGAAATAAGTACTTAGTGTTTTTCTGGTTATAAGACAAAAAAGAAGCAGTAAAAAATGTGGCGAAAAAGATTACGGATTTAAATGAAGGGACTTTTGTGGAACCGTCTAAGCTTACTTTAAAAGACTATCTCGTTCAGTGGCTAGAAATTAAAAGGATGAGTTTAAAAAAGAATACCTACGTTTCTTATAGTAGCAACATAACCCACCATGTTTTACCGAACATGCAGAAAGAAGCAGTAAAAAGTTTTGGTAAAAGTATCTTTGAATAGCTAATGTTTGCATTTTATAAAAAAAGCTAAATAAATCTTGTATGAACAAGGTTTATACATCCTAACACATGTTATCATGTATAATACATATGTTAAGTAAATTCAGAATAACGAGGCAAATATTATGGACTTTGTTTATATTAACCAAAACGTATTAAATAACCTTCTATACATTTTATGTAGTATATTTGTTTTTTATTTCATATATGATAGCAGGCATTATTTAAAAAAATACAAAATATTACTGATTACCCTTTGTTCTAGTATCCCGCTTATTTTATGTATGCGATACCCTATCTATATGGATGAAAGTTGTATTCATGATTTAAGACAAATTCCGGTCATAATAGGTACGCTTTATGGTGGATTCCCTGTCGGTATCATATTGTTTACAATTTTATTAATTACAAGATTTATATTTTATGGCTTTAATATGCTAACAGTCGTTGTTTACGGAATAATGTTCATCGTTACAGCACTCGCATCTTCAAAATTTAATACATATAATAGAAAGCTTAAAGTAGCTTTTTCCATGTTTTTAACCTTTTTCCTAGCTATATTTACAACTGTAATTGTATTAACTTTATCAGATTTTGAAGTGAATAATTTGTATATTATTTATTTCATGGTATTACCGACTACTTTAATGTTATTTATTGTTTATATAAATGAAGTTATTAAAGATGCTGTATTAATGCGCTCAAAATTAATTAAAATGGAAAAAATGGAGATTGTTAGCCAACTCGCTGCAAGTATATCGCACGAAGTAAGGAATCCTTTAACGGTTGTAAAAGGATTTACACAGCTTTTAAAAACACCAAATTTAACTCCTGAATCAAGAGACGAATATATTAAACATATACTTGAAGAGTTAAATCGTGCCCAAGAAATTATCGATGATTACTTAACGTTTGCCAAACCTTCTCCAGAAAAATTAGATCAAATTTCAGTAAAACAAGAGTTAAATCGAGTTATTAATATGATATTGCCATTGTGTAATATGAATACGATACATATTACACAGGATTTTTCTGAGGCAACCATTGTTGGTAATAAACAACACTTTCAACAATGTTTTTTAAACTTAATAAAAAACAGTATTGAAGCAATGCCTAATGGTGGTACCTTAAATATTTCCTCATCTATCAATAATAGTAAAGTTGAAATACGAATTGAAGATAGTGGAGTTGGAATGTCACAGGAGCAAATACATCGATTCGGTGAACCGTATTTTAGTACAAAAACGAAAGGCACCGGTTTAGGTACGATGGTTGCTGTTAAGATTATTGAGACGATGTATGGAAGTTTAAAAATCCGAAGTATCGTTAGTAAAGGAACGACTTTAACGATTACGTTCCCAAAATATGGTAAGAATACGCATTAAAACAAATAAAAAAGGAGCATAGTCGCTCCTTTTTTATTTGTTTCGATACATAAGTATCTTCAATGTTTTTTAGTTTACATTTGTGAAGACTAATTAAAAATTAGTATCCTCCGCCCCAGCAGCTGCATCCTACAATTATTAATAGAATGAATAACACAACTAATAAAGCGAAACCTCCACCAAAACCACAAGAACCACCGTAACTCATATTTTCTCCTCCTTTTGGTTTGAAAACTAATAGGTAGTTGATCATTTTAACTGGTTCGTATTATACATTATGTGTATATCCCTTTTTTGAGCATGTCTACATAAAAATAAGTAAAAGCACTCGTTTAAAGAGTGCTTTAAAATGGATACCAAAAATTTTGAAATACGTTTAATTTTAAATATACGGCAACAATGAATATGAAAACACCGGCAAATAAAGCGATGAAATCTTCACGTTTCGCCTTACTTGTATAAAACCATGTACGTTTATCCTTCTTTCCAAATCCTCTTAAATCCATTGCATTTGAAACCGTATCTATTCTTTCTAGAGAATGAATGATTAGTGGCCAGAAAATTAAAACACGGTTCTTCATACGAACCCATAAACTTGCTTCTCCTTTTTCAAAAGCCACTCCTCTCGCTTCTTGCGCGTGTTTAATAATTTTATACTCAGACTGGATGTCAGGAATATAACGCAGTGCAATATTTATTGCATATGTAATCTTATAATGAATACCAAATTTACTTAAACTACTTACAAATTCACTTGAATCTGTCGTGTAAATAAAAAGAAGTGTAAATGGTAATAACGTAAAATACTTTAATGAAAGTGTAGCTGCATAAAATAATGTTTCATATGTAATTGTTGCATATCCAATATGTAAAAACGAGGTATATGATTCAGTTAATTCAGATCCATGAGTGGGTGTAATAAATAAAATCATGACAGAGTTTAATAAACTAAATGTAAATATGACACTAAAAACAATTAAAATTTTACGAAATGGAATTTTAGCAATTCCGAGTCCAATACACCCAATAATAAATAAAATTAGCAACAACCTAAAATCAAAAAACAAAAAAGTAATCGTCATACAAAAAATAAATAAAAACAATTTTACTACCCCATCCATACGATGAAAATATGTACTATGCACCTTCCTCCCTCCTATTACTGTCTAAATAAAGCTCCATAAATTTTTCTGGACATACAATCCCACTAAATTTAACAAGCTTGGTTAAAGAACTCTCTCTTAAGTTGGCTCTTTGTAAGGTTTCTTGATCACCAAATACATTAGACACTGTATTATCCGCAATAATTTTCCCTTCATGTAGAACTACTGCACGGTCTGCATATTCTAGTGCGAGATTCATATCGTGAGTGATAAAAACAAATGAGATTCCCTTTTTAGCTAGTTTTTTAATAAACGACATAAATTGTTTATAATGATAATAATCTTGTCCCGCTGTCGGTTCATCTAATATGATAAGCTTGGGATCTATTGTTAATACAGATGCGATTGTTACTCTCTTTTTTTGCCCATAGCTTAGCGCTTGAATTGGCCAATTACGAAATGGATATAAACCACAAATTTTTAAAGTTTCTTCTACTCTATTCTTAATTTCTTCCTTAGAAAAATTATTTAATTTTAATGTAAATGAAACTTCTTCAAAAACAGTGGGCTGTGTAATCATATGATTTGGATTTTGCATCACGTAAGATATGGTTTCCCCACGTTTACGAATAGACCAAGAACTAATATCTTCACCTTCTAACAAGATTTCCCCATTTTTCATTTTGTTTATGCCTATAAGACTATGAGCTAATGTTGATTTCCCTGCTCCATTATGTCCCAACAGTGCCACAATTTCTCCTTCATATATTGAAAGGTTTACATTTTCTAATACTTTTTGTTTATTAGGGTATGAAAATGATAAATTCTCCACTTTAAGTAATTCCTTGTTTTTAGTATTACCTTTTAATATGACTTGTTTCTCCATCCACTCTCTTATAACGTTGCTTACCTTTTCCTTTTGAAGGTTTTCCATTGGATATATTACGTCATTATTACTATCAAAATGTAATCTCTTTAATGCTTCGATGTAAATAGGCTCTCTTAAGCCAATACATGGTAATATATTTGACGCTAAGATTTCTTTTGGTGTTCCTATTGCAATGACTTTACCTTCATCAATTAATATAACTTTGTCTAAATCCAGCTTTAAAATTTCTTCTATTCTATGTTCGATAATAACAATCGTTTTATTATATTGCTCATGTATATCTTTCATAAGTTCTATCGTATGTAAGGCGCTTAGCGGATCTAAGTTCGCTAACGGTTCATCGAACAATAATATATCCGCATTTGTTGTTAATAAACCAGCAAGAGAAACTGTTTGCTTTTGACCTCCTGATAATTCATGTGGACTTTGTTTATGAAACGTATGCATCTTCACCTTTCTTAATGAGTCCGAAACAATCTTTTTCATATCCTCTTGATTTACACATTCATTTTCTAAATAAAAAGCTACATCTTCTTCTACTGTCAGACCAATAAATTGAGCATCTTGATCTTGCAAAATTGTTCCCACATGTTTACTCTGTTCAAAAATACTGCCTTCCCTCGGATCTTTACCGGCAATTAATACGTTACCTGTACTAATCCCTTCATAAGAAAATGGAATTAGCCCATTGATACAATGAGCTAATGTCGACTTTCCTGAACCACTTCGTCCAGCAATTAGCACTTTTTCCCCAGGGTATATATGAAAGGTAATATCACTTAAAGTATGCTGCGCAGCATGCCCGTATTGAAAGGTGAATTGTTCAAACGAAATAATTGGTTGCATGTTAACATCCCTACTTTTCAATTTTTAAATGTGCATGTTTCTTATTGGATTTCGCCAAGCCAATTGTCAGTGGCAATCCAAGAACTAAGAATACGATAACATCGGAAATTGTTGCTCCTAATACTTGTATAACAATTTTGTCAAATGGTTCTCCCATCACAATAATATCGAATGCCCCAGCAAATATAATAGCAATGACAATACCAACTAACCCAGTAATTGCCAAATAAGAAATATCTCCCTTGTTAAATGACCTGTTTTTCACACTAAAACCAACTCTTTTTTGAATAAGACCCATTGAAAAACCAATAATCCCTGAACTAATAACCCGCAACTTATACTACCTTAAAATATGTCCACTTTAATAAATATAGGAAACATTGAGTTTTTCTAAAATATTGTAGTGGACACTCTTCCCGAATAAAAAACGCTTTAAATTAATTATTGTGATTTGTTTTGGGAATAGAACTTCCTAATTTTAAGCATTTTAATTGGACACTTTTTTATTTAAGTAAATTCACTCTATGGGATGCAGGTTACTTTTTTTCAGTAAGACTATATTTACGATAATTCCTTTTAAGCCAATCATATTAATATTTAACCCTGTATTAATCAGTGCATGGTTATCTTATGTATTGAATTTTAACCATGCACTGATTTTAATATACTTATCTCCTTGACTTGTTGAAGCTGAATTTTCTTTATATTATAATTTCATCCAATTAATAACATCATCAATGTCTATTTCTATATTATATTGATGATGTTTTCTGGTTTTTTTATTAACCATTTAATATTAATTTTCTCACTAGATAATCTCCTCTCAACTTTAAATCTACCCGCCTTTTTCACATTAATTCCTTAGTACTTTCCTTGTTACTTATATGATACTCTTCCTAGTGTATTTTCAGCATCATATACATTATCGTAACGTTAACTCAACTGAATATTATTAACTACCTTAAAATATGTAAAGTCAATTTTAAAACCATATCTCCTATTTATTCAATTTTTCTTAATACGCTTAAAAACACTTCACAATAAATGTTAATAAGCTAACAAGAAGCGATTATGAGAGTTTGGCTACTAAATCCACTTCCAACATTTTAAAACACTAAATAAATATATGTTTAAAAATACTTGAAATTGTTAATTAATACTTATAAGTTCTATTTTAGGAGGTTACTTAAATGTCAATAATTTGTGCTAATGTAAAAATCTTAGGAACTAGACCACTTTTATTTAATCGATTTACCGAAGATGCAATCCCTATAACAAAGCAAGAAAAATTGGGAGTTCCAGGAAACAACCCTGAAGAATGGAAAAAAACTTTTCAAGCTACCCCACAAGGACAACTTTATTTGGATCCTATTTATATTTTCACTTGTTTACGTGCGGGAGGAAAGTTTATATCTAAAGGAAGAGGAACATTAGAACCAGAAGTGTCTTCAACACTCCAAGTACTAGATAATAAGATATTCATTAACAGGTTTCTTCCCCCTATTAATGAAATAACAAGGGATGATAAAAAAGATGTATATATTGATGTACGGCCGGTTTCAAGAAGAGGAGTAAAAAATATACGTTATCGTCTAGCCATTTCATCTGGTTGGGAAACAGAGTTTAGTATTATATGGGAAGGAACCTTAATTAATCGTGAACAAATGAGAGCTATTTGCCAAGATGCTGGTGCTTACGCTGGGTTAGGAGACGCAAGAAAAGTAGGATTTGGACGATTCCATGTCACTGATTTTAATATTGTTCAGGAAATAGCACATGCCTAAGAAAAGAACTCCTTATGAAACGTGGAGAATAAACATAAGACCAATCATATGGAACAGAGATAATAGACAATGTATACGTTGTAAAAAATCAGTCTTATTAAATAAATGTCATATCGATCACATAGTTAGTGGGCTAAGTGGGGATAATAGGATCCGAAATTTACGTACCCTTTGCAGAAAATGTCATGTTCTACGTGCAGATCACTTCCATCAAGGTATGATTGCAAAAGCTTTAAAAGACGGAGTTATAACAGCGGATTGGCGTAAACATGTTTGGGAAGAAGATTCACTATTAAGAAAATAGAACAGATTTTGATAGTACTTAATAAACAAACGAACAGATTTTGATAGTACTTAATAAACAAACGAACACAATGTCTAATAAAATTATGAATTGTATTTAAAAACTGAACTAGATGTATGGTACGATTTGATACGGTTATAAATTAAAACAATTTAAGCTAATTAATTTAAAATTAGGATTCTTACACAGCAAAGTAAAGCAAATTTATATTTAAACTAAATTGTTTTAACTTTACTTGATATGAATAATCTCTAAAAAGTATGATAGTGTCGAAACAGTTAAAACTGTTCAATAGGAGTTGACTTCCCTATTGCTGAAGAGATAGGTCATTAAATAAGGTTAGGCTTGGTATGGTACATCCCGGTTGGGTTCGGTTCGGTGGTGTTTGGTATAGCACGGCTTGATACGGTAATTTAATTATTATTGAAGACATTCTCTATTAAACCTAACTTATTATGTATAGTATATTCCCTAACAATTAAGAAAATTTACAAATAATACCTTTCAATCTTTAATTTCGTTCCCATTTCAAATAAATAACCAACACCTGAAGATACTTTTAAGTTCTTTTATGTTAATTTTAAGCACTATAGTGTTCTTACATTCATTTGTACACTTCTCTAATCTGATAGAGAGGTGATACATTTGTCTGCTTTCTTAAAATTAGTAGGAGAAAACATCCGATTATTACGAAAAAAAAGAGGATTGACACAAGAAGAATTAGCTGAACGAATCAATTTACAACAAGCTTATATTGGGGGAGTTGAACGTGGGGAAAGAAATATTTCCATGCTTACTCTACAAAAAATTGCTGTTGGTCTAGAGGTTTCACCTGAAAAAGTGTTAAACTTAAGTAATATCAATTTACTCGAAAACCCTCAAAGAGAGGGATTTCTAAGTATCATTACTTCTCTAATTCATCAAAAAAATATTGATGAATTGCAATTCATCCTAAAGTTTATTCATAACTTCTCTGAGTTCGTAGAAAGTAACAGTATAAAATAATGACTGCAACATGTCCTTAAATAATAATTAAAACATTTACTTACAATAAATGTTTTAAATCATCTAAAATTACTAAAAGGATTTCCTCGCTCATAAGAAATATCTGTATTTTATCTACAGCTGAAATGTAAAGTACTTCTTATCCACTTTTGAACTTAAGAAATTTAATACCATTTAATAAAAAAGTTATCCTTTCTAACACATTTAGAAAGGATAACTTTTTTATATTTTTTAATTTATAACATTAACTTTAGACTAAATGAACATACATGCAATTTTGAACTTTAAACGCATAATTTTAATTAAACTTCTTATATTAAGAATCTCCATTATATTATGTAAAATACTCTAGTTTTGCATTTGGAAAAAATTTATTCATATATGAATAAAGTTGATTTTTTATATCATCTTCTTCTTCTTTTTGATAAATATATTTACCAATTCCATATTTCCCCCATTTATATCTTCTTTTCTCTTCATCTAATTCTAATTTTGTCATAGGATAATTTTTTTCAATCACTCTCTTTGCAGGCTTTGTAAAACGATGTTGAATAAATTCAAATGTAATATCATCTCTTACATCAAGAGGTAATTCAGCATCTAGACGTTCAAACATAAGAAAATACCCGTTCTGCCAACCTTCATGAAGATAAATAGGAGCCACTATGAACCCTAACGGGTATCCTGCTCTAGCTACTTTTCCTGCTGCTTCGATTCGTTTAGCTAAAGGGGACGTACCTGGTTCAAAGTTTTTAATAACATAATCAGCATTTACACTAAATCGAAATCTTGTTTTCCCATTATGTTTTGCATCAAGTAAATGATCTACATGATGAAATTTTGTAACAAACCTCAGCTTTCCGTATTTTGATTCCCCAAAATGCTCAATTGCCCGTTTTAGCGTATGTGTTAAGTGATCAATTCCTACAATATCTGATGTACAAGAAGCCTCAAATCTTGTTAATTCTGGCTCACGAGCCTCCATGTATTTGTCAGCCGCTTCTAAGATTTCATCAACATTTACATAAGTACGGATATATGGCTTACTTCCCATTGTTGTCTGTAAATAGCAATAATGACAATGTCCCATACACCCTGTTGCAAAGGGAATTGCATACTCCGCTGAAGGTTTGGAAGTATCAAATTTCAGCGTTTTTCTAACACCAACAACAAGTGTAGATTTTGCTACTCGATACTTTTGAAAATCGTTATCGCCTGGTAAATCTCTTACTTGATTATGGGAAGTAGTATGTCGAATTTCAACATCCATCTTTGAAAACTTCTCAAACAGCTCTTTCCCCAAAGGATAATCTAATGCTTTAGGTTCAAAATATACGAGCTTAGGCATAAATGGCTTATTCATTCCAACACCCCCTCTGGAATATCACCATAATAGTAAGTGTACGCTTGGTTTGCCTCTTCTTCCGTAGAATAAACCGCCATCTCATTTGTTAGTGGATAATACGTTTCGTAAAGGAACAACGCTAATTCATTTGGTCTCTCAGGGTTATTTACAACTGCTGCGGCTTGTATATTTGCTACATCTTGAGTGTGGGGATTTCGATAAAAAATATAGACAATATCTCCAGCATAATAAGTTTTACTTTCATTAGAAAGCTCCATTCAATCACCTTTTCTTTAAAAAAAATTGTAATGTGCAAAGTAATACATTCTAAATTTTTTCCTATAGTCCATAAAAATATGTCTACTTTTATCAAGAAGAATCTTTATTTTGAATTACATTTATGATTGACGCTATGGAAAGATATCCCCACACGCTCATAACCGATTAACTTAAGAGCAGAAACCAAATAGAATTTCCTTTATCAGGACTAAAATATTCTTAAAAAAATAGTACACTCTTAATTCTCTTTCTTCGTACTGAGTACATATCTATTTGAAGTATTAGTACCACAATGGCCTAGTTTGAAAGAACATTTTTTAGTCCTTTAAATTTGTTACACCAAAACCAACTTAATTGGGGTAAACGATGGTTGACATTGTTAAAATAAAAATTTTTACATATAAAATAAGAATTTGCACAAAGTAAGTATGGTTCTATTACTTAAAAGTGAGGTGATTAATTATGTCAGTGCTAGACAATTTTGATCAATGGAAAAGCTTTTTAGGAGAACGATTAGAACAAGCCGAAGGAAAAGGAATTGCTGGTGAGGCAGTTTCAGATATGGCATTCCGTGTAGGTGATTATTTGGCAAATGAAGTAGAGGCGCGAAATGACCAAGAAAAACTATTAGCTGAGCTTTGGAAAGTTGCTAATGAACAGGAACAACATACAATTGCCAATTTAATGGTGAAGTTTGTCCAACATAAATAAACAATTATGCATTTTTAGTCACACTTCTATATGAAAAGAGTGTGACTATTTATTTTTTAGACTCCCATACTCTTTTCATATATAAATGTGTTTAATATTTGATTTATTTTATGTAACTGGTTTTATACGAAAACTTAAATTACAGTGTGTATATCAAATAACTATATGTTTTTGTTGTACGCTTATTTTCTATAAAAGTTGATGCTACTAGAAGTGAAAGTATAATAGCTTTTCAGTATGTTATGTAAGCAAACAAGTAATCTTTGTCATTGATTCCTATCACTTATACACGAAAATTTCTATTTTGTTCTAAAACAGCAAAGGAATTTGTAGTTCTCCTTAGTAATCTCTGCCCTTTCCTGAATCTGAAATTTCTACTAAGGTTTCTGGATAAGGTTCAAAATAGGTTTGCCTTAATAAATATTGTTCTTCAAAACGAAGAGCCCATGATTTTAATACAGAGAGCAAACTGCTAAGCGGTATCTTTTTTTCTTTATACTTTTGAAGAAGTGTTAAAAAATGCTCTTTTTCTTGATTTTTCAAATTCTTTTTAAAATAACCAAAGATATGCTGACATACGTTTACATGTGATGTATAACGAGGTGTTCTTTTTAATAATTCATATAACATTTCCTCATATTTTTTAAATATGCTCTCAACTTTATCTTTTTTGTGATTGGCAATAATTCTGCCTAACTCTTTTTGTTTTGACTGATTATATGCCATGAATAAATACTTATAAACGGATTGAAAAGCAATCAATTCTTCTAAATTTCCATTTTGTTTGATTCTTCTAAAATGAGTAATTGTAAATAATTTTGTGAAAAAATGTTCTCGAATAGTAAAATTTGACAATCTCCCTTCCTCTTCTACTGCAATATGAGATAATTTTCTTAGCACAGCCCCACCAAATATGCCAGGACCTTTTCCTTTCGTTGGTGACTTTTCATACCCCGTATAGATATTCACATCTTTTATTCCACAACTTGGAGATCGACTTTTTAAAATAAATCCATCGACATCTGGTAATGTACTTAAAAAAGAATTAGAAAAATGCTGCATTTGTTCTGTTAAATCTTTTCTTGTAGAAGGCTGCACAAGTTTTTGAACGCCATTCTCCTCAACGATTCGAATTGTTTCACGAGGTATACCCAATCCAATTTCTACTTCAGGACATACAGGAATAAATGTAACAAATGGTTTTAAATTTTGAATTGTAACATCAAAAATCATATCTCCGTTATAACGACAGGTATCAAATTCCAAGCATTTACTCACAACCACTTTTGGTTTAGGAAATTGTCTCTGCATGTTATTGCCTCCTTAGGATTTAATCAGCAATATATTAAGTATTAAATTATCTTTTAAACTTTTATGCCATCATTACAGTGTTTTACATCCAATATAAAAATATTCCGTAATGTTGTTAGAATTGTCAAGAGTATCGATATTCTATAAAATTGGTATTTGTTTAATAAAACATTTGAACATTTATTTTTATTTTTTTTTGGTTTAAAAAAGAACATTTTTGAGAAAAACCTTTTCCCCATAAAGGTAAGAGTATTTTTAATTTGCTTTCCCATCGAATCCTCTTGTAAACTGTGTCTAAGAATCAATTCTTGAGCACCTTGACTTAACAGTTTTCTTTTTATAAAAATTGGGCCCTTTTAATTAAAAGGACTTTTTGTCCAAACATATAAAAAATTAAAAGTTTTTTATCATAAATATATTGGTATGTAATAGTTTGAAAATACATTTAGAGATGATGGCTTTTCCAAGTATTATCTCTAAATTCCTCTACTTTGATTTCTGTAATGACAATCATACTTTTCACTGTTATTTTAACATAGTCACAATTTTTTTAAGAATTAATATAATGAGGAGGGAATTTTATTGAAAATTGCAATTTGTGGTGGAAGTGGATTTATTGGTAGACATCTTTCAAATTTTCTTAGCAATGAGGGGCATACAGTTTATATTCTTACACGGAAAAAGATAGATGATTTTTCAACTTCTAATATTCAATATGTAAAATGGGATGCTAATTCAAATACATTTCCTTTTTCGTCTATTGATGTTGTCATTAATCTAGCTGGAGAATCTATTAATAACGGTAGATGGACAAAGAAACAAAAAGAAAAGATTTTAGAGAGTAGGTTACAAACTACAAAAGGACTTATTAAGCAATTACACACCCTTGAAATAAAACCTCAAACGTTCATTAATGCCAGTGCTATTGGATACTACGGGGCATCTCAAAAGCAGTCTTTCACAGAGGAACACGAAACTCCGGGAAATGATTTTTTAGCAACTACAGTATCTTTATGGGAACAAGCAGCATCTCAAGCTAAATCACTCGGAATACGTACTATTTACACTAGATTCGGTATTGTATTAGGTAAAGATGGAGGTGCTTTTCCAAAAATGCTCCTTCCCTATCAATTGTATATTGGGGGTACAATCGGAACCGGAAACCAATGGTTATCATGGATTCACATAGATGATGCCGTACGTATAATTGATTTTGCTATCAACAAAAAGGAGGTAAAAGGACCTCTTAATATTACAGCACCAACACCAGCTACTATGAAAGAATTCGGGAAAAATATGGCAAAAATTACAGGGCGCCCACATTGGCTGCCAGTCCCTTCTTTTATCCTCCATACTTTACTGGGAGAAATGAGCATGCTGATATTAGAAGGACAGCACGTATTACCTCAAAAAGCTATTGAACACGGATATCAATATAAATTTTTAACATTAGAACATGCATTACAAAATATAATTCCATCTACAATGTAGTACTTCAAAATACAACTTATCTATATTTAAAATATGGCAATAAAATTGCGGAAGATTAGAAATACATATTTTAAACTTTAATCTATGTGAGATTTAGAAGATTTCTCCACCTTTTAAGAGGTTAATTAAGGAATTTTCTTAATAACAAAATGATAAAAGGTAGGCATCTCTTATAAAAAGATATCTACCTTTCTGTGGTTTATTTTGCGGTCTATGACAGTAATCGTGTAACTACCCAATAAAAAAAGACACCTTAAGGTGCCTTTCTTACACTTAAACCATCTTAATTTTAATAACATCATTTTAAAAACTAAAAATACACCTTGAATCTTTCATATAATATTTTAACATATTTACATATAAATAGAAGTGCTAAAAAAGAGAAAATGCCTGAAAACTATTTCTTATAATTTGAATTTGTTGTATCTTTATAGTAATTTTTAGAAAAGTGTTATTTAAATATTTCTTAATTATTATTTGTGATGGTCCCGGAGGGTAAACATTATGTCTAATGATTTTAATATGGATTATAGTCATTTTGAAAGGAGTGCTAAAATCCTTGAAATGCTGGGTAATTCAAATCGTTTATTGATTGTTAGTGAATTGATTAAAAATGGTGTTATGACAGTTTCTCAACTTAGTGCAGCAACACAAATTGCAGAATATAAAATTCTACAACATTTAAAAAAATTAACGATAAGCAAGGTTATCAGTAGTGAGCGGAAGGGTACAAAAATCTATTGCAAAGTAGAAGAGAAAAAAACCATTGATATTATTTTTTTTATTAGAATTGTTAAATTAAAAATTAAACTTAGTGTCAATGGAGGAAGACAGCCTCTGATGCCTTCCTCCAACTTGAACCATCTTAAATTTAATAATATGTGTATTGGAATTCATTCGTATATTATTTTATCGCGTTTAAAAATTTTACACATTGAGAAATAAGACACTATTCTTCATTTTCAATTGAACGTAAAAACCCCTAGAGGGGTGAAGTGAACCCCGAAAACGGGACACCAATCAAAACACCTAAACCACTTGTTCCCTAAATTCTTTAGGGGGATAGGTGGTTTAATTTTTCTTGAATTCGCACACAATTGTAGTAATGAATGTATTCTAGCACAATCTTTCGCACAGTTGTGTTGGATACTTTTGTTATCTTTTGTGAATAGAAAGCTTCACTTTTTAAATGACCAAAGAAGCTTTCCATGACGGCATTATCATGGCAATTTCCTCTCCGGGACATGCTGGTGATCATGCCGTTTTCTTTGGCATACGCTTGAAATTCTTTTGCTGTATAAATACTTCCTTGATCCGAGTGAAGAAGGACATCTTTTACTTTTCGCCCTCTCATTGCTTGTTTCAATGTTTTCATCGCTAATGTCAGTGTTTGTGATTCGCTGATGACACAACTAATAATTTCACGATTAAAGGCATCCATGATCGTTGATACATACAAGGTACGCTCTCCAAATAAGAGATACGTCACATCCGTAAACCACTTTTCATTTGGTTTGGATGCATCGAATTGGCGCTCCAATCGATGAGGGGCTACCATTGGTTCCGCACCATTGATATATTTCTTTTTCTTTCGACGCACTTTGGAAAGAATATGATTTTGTCTCATGATTCGTAATACTTTTTTATGATTGACACACAGTCCCATTTTTCGAAGAGTAGCGGTCACTCTTCGATATCCATACCGGAATTTATGCCTAAGACAGACGTCCTTTACTTTTTCTTCTATATCATCTTTCAGATCTTCCGTTCGTTGTAACCAACGATAAAATGTAGAACGGGGTAATTCTAATACGTTACACAAGTCTTTTACCGTTATTTTTGTTTGTACATTTCTCCATAAAGTAACTACAGTTTCTGGTTTCAGCCCTTTCGATTTCCAGATACTTTCCCCATACAAGTAATTTTGTTTTTAGATGTTTATTTTCTAAACGTAGCTGTTCTAATTCACTGAGCTCTTTTGGTCCTTTTCCATAAGAATATTGTTTTCCTACAGGTTGTTGAAAACGGTACGTTTGATCGGTACGATACCACTTCACCCACGTCTTAATTTGGGAAACATTTTTAATTCCAAGCTTCTCCATAATTGTCCGATTGGAATATCCATCCTTTTTCATTTCAATCACTTTCCACTTTACTTCTTCTGGGTAATGAACTCTTGTCTTCAAACGAAAAACACCTCCAATGAATTTGCATACTTAGTATGCGAATTCAGGAGGTGTTTTTTTCATGTACCACTATTCGGGTTCACTTCAGGGGCTAGGGATTTTTATAGAATGAATATGATTCAAAAAAGGACTTACCCAACATAACATATGAATGTTTCATAAATATAACATTTGAATAAATGTTATATTTATCACATAAGTTAGATGAATATTAAATAAAGAAAGATTCTAGCTATTATTTCTACACTAATGATTACTGAAGTGTTATGAGATAACAGCAACGATTTCACGACTCACTTTATGGTCTTAGAATTTCTCGTTCAGTAATGGATGTAATAAGCATTTTATTAATCATCCAGAGAATTACGTTGTTTAGATGTATAGTTTTGATTTGAAGATTCTCTAAGATCTACTATATCTGTTTCTTCACCAAATTCGGTACCATAATTTATTTCTGTTGATTTGTTATAATTGAAATCCTGATTTACGTCCCTCATTAGCTGAAATAAAAGAGTTATGCACATTAATCCACTTAAACCAACAAGAGCAAATACAACCCGCGATAAAAAGGCGCCTTGTCCACCGAATATTGCAGCTACTAAATCAAACTTAAAAAATCCAATTAATCCCCAATTAATAGCACCGATAATAATTAATGCTAAAGCAATCCGCTGTATAGTTTTCATTGATTTAACACTTCCTTTAATAATTTGATAATATTATGCAGATCAATATTTTTAATTCTTTCTGTATGAATCCTTAGCTATGCTTCTTCATAAAACATTATGCATACCATATACTTACCATCAACATATTAAATTCCATAACGTAAAATATGAGTAGACACTTAATAATTGATATTATGATTAATTATTAACTTTCATGTTACTTCACAGCATTACTAAAGTTCATATTTATTATTAATATTTCTTACTACTTTAATACATAAAATAAATATTAAGCGTGTAGGTATTTTTATCCTCAGAATGAATCATAAGCATCTTTTTTTGCATACTATAATATATTGTGTTTATACTACATAGGAACTATTTAAGTGTTAGCATAAATAGTTAACCTTTCATAACAAGTGAGTAAAGCGGGCCGTAAAATTACGGGCTGCTTTATTATATATAATTTTTCTAAGCAGTATTTAAGCATGGTTAAATACTAAACTATCTTACACAGCTAAGGAAATTACATATGCCCAAAATATTATATCCTTTCTTAAAGTAATCCATCCCTTTAACCTCGATAAAATATTTTGGTTTAATTTATTGAATTACTTCATTTAAATACAAATTTTAATTAGATTATGAAAAAAGCAAGCATTAATATGCTTGCTTTCCATTCTAACCACGATGTTCTACAAGATCAATTACACCTAAAACAACGTGAGCTAAACCAAATTCAAATACTGTATTTGCAATCATTTTATTAGTTCCACGAGTTTGTTTAAGAACATAACCTGCTGCTGTCACTGCTGTACCTAGTGCTGTTGGAATTAATCCTTCACGAATATCCACAGTGATTGCCTCCTTGTATCGTAGTTAATAATTTTGTTCTAATGCTTTAGAAGTACAGCATTAAAACATCTATTAGTATTTTACTTTTGATCAAAATTATGTGGATTTTTATGAACAATTTCACAGTATTCGCCTTTTGTATTTAATTTTAAAATTAGTATCTGTTTTTTATTTACAATTATGATTAATCAAAACTATTTACGCCCATACTAATCTTTGTTTAATACACACTGAATATGGAGTTGAATTTAAAATGGAATATAAAGATAAAACTTCTACTGAAGCTGCACTATTACAATACAAATATGGATTAGGTGTATTTGCTGAAAAAATGCCCAAACTCACTGATAAATTCCATTATTTTACAGAAGAGTGTTTCAAAGATGGTACGTTATCAAAGAAAGAAAAACAATTGATTGCATTGGGCATAAGTCTTTATTCTCAAGATGAGTATTGCATCATTTATCATACAAAAGGATGTATTGATCAAGGTGCTTCAGAACAAGAAATTCTTGAAACAGTTGGAGTAACAGCAGCATTTGGCGGAGGCCCCACTATGAGTCAGGCAGTCACACTTGTTCAAGAATGTATAAAAGAATTAAATAACCATAATTAATTGCTAAAAAATTCACTTGAGGGTAAAAATTCGTGTATTTTCCCGGCACCTCCCATATATTTACTAATAAAAATAAAAAACTTGAGCATTTTTATTATGCTCAAGTTTTCATTTACACTTTTAATTAATACTATAAATTATCCAGGATAAGTACGTAGCAAATGTAGCCCATAAAAAATATGGGATTAGCAACCATCCCGATACTTTAGATAAATTGGAAGAAAACATAATGAGAAGTAACGTAGTAATAGCGACTAGTAAACAATCTACTGTTGCTAAAAACAAATTCTTTTGGCTAAATTGAAAATAGCTGAACGCTTGATTGCACATATAATTTAAAAGGAATATAAACCAAAATGTTTTTGGCTTAAATCCATATTTGTTGTAAATAATTGCAACTGATAATGCAATAAGTCCATATAATACAGCCCAAACTATGCCGATTGTCATACCAGGAGGTGTCCAAGACGGCTTTTCTAACGCATCATACCAAGCACGATCAATAGGAAATAAAATACTAGAAACATAAAATAAACCATATGTTAGTAAAAAGACTATAATACTAGATTTTTTCATAAACATTCTCCTTTTTTAATAGAAGGTTTTAGAAACTCTATATGATTCGTGTGCTCTTTCAATGAATAAAACTTTAATGTGTAAATGGGCATTCCTATACTTTGCATTATAACCTTTACATATGAAATTCATATTGATTCATTTATTTTATACAAGTTCTTTCATACTTTTATATGCACAAAGTGCTCTCTCCCGTGCTGCCTTATGATCAACAACTGGCAAAGGGTATGCATTACCAAGCTTAATATTGACCTTTTGTAAAATATGCTCAGGTGCTTCCCAAGGTTTATGTATATACTTATTCGGTATATCTCTTAATTCTGGTACCCATTTTCTTATATACTCTCCATTTTTATCAAACTTTTCTCCTTGTGTGATAGGATTAAAAATACGAAAGTACGGTGATGCATCTGCTCCACTTCCAGCAACCCATTGCCATCCCATTGTATTATTTGCAATATCAGCATCTAGTAGTGTATCCATAAACCATTTTGCTCCTTCCTGCCACGGAATTAACAAATGCTTTACAAGAAAAGAGGCTACAGCCATTCTTGCCCGATTATGCATAAAACCTGTTTGCCATAGTTCTCTCATTCCCGCATCAATAAACGGATAACCAGTTTTCCCCTTTTGCCATACTCTTAATAACTCCTCTTCCTTATCCCACGGGAAATTTTCAAAGCTCTTATTAAGAGGTTTATATACTGTAAATGGATAATGATATAGTAAATAATAAGAAAACTCTCGCCAAATTAATTGACGTATAAAACTATTCACTTGTTCTTCAAAAAGACTACATTGTCTTTCGGTACTTTTATTTATTAAGTAATGATACATCCAGCTCACTGATATTTGGCCAAATGAAAGATAAGGTGCCAACATCGAATGAGTATTTTGATTTGGAAAATCCCTTCCTTCACTATAAGAAGCTAATTTGCTAGAGAAAAATTTCTTAAATGCTTTATATGCCCCTTCTTCTGTCGGATCCCATATTGCTTCCATATGAGATGTCCACGGTATAGTTGGCAGCAAGTGTAATTCTGAAACAGATAAGCTTGCTGGTAAAGAGTTTCCCCACTTTATACTCTGCACTTTCCTAATAGGTTTAGGTATTACCTGCTTTTGAAATGCATTGTAAAAAGGCGTAAACACCTTATATTCAGTGTTATCTTTCTTTTTAATAATCCCCGGTTCTAATAATAAATGTGAGTTAAATTCTTTACAGATAATACCTTTATCTTCTAACATCATTTTCATTTTTTGATTAGATTTTAATCTGTCCGGGTCATAACAAATATTCCAATATACAGCCGTTATATCTAATTGTTCTATAAGAGAAAGTATTTCTTCTTGTGTCTTTCCATTACGTATTATAAAAGTAGAGCCCAGTGCCTTAAGTTGTTTTTGGACATCTATTATAGCATGATGTAACCACCACTTTGCCGCACTTCCTATTGAAAAAGTTTCATCTTGTATATATACCGGAAGAACCTCACCAGACTGAACAGCCTCAAATAGAGCTGGGTTATCATATAAGCGAAAATCTTTTTGAAACATAACAATAATTTTTTTTTGCATAGTCATCCCTTCTAATTTCGATACGATAATCCTTTACTTAATAAAAAAATCTGATGTGAACTTTTCATCTCATTTAGCGACATACAATCCACTATTAGTCCTACTAATAGTAAGTATTATACCTCTCTTTACATTATAATACTTATGCCTACAAACATTGATTTTCAATATCTCTAAGTACGTCATTTCCTATACTGCCTATTTTTTTATTTTTCATATTAGCATATAAATTCCCCAAGACTTTCAGCTCCGTTTTTAGATGTAAAATAACACTAGATAGTATATATAATTTAGCCATGCTCTCTTTTCCGTATTTGTCCTCATACACTTTTTGAAGAGTAGTAAGGTATAAGGTTAATTGAGATATTTTAATTCTTAGCTGTTCTAGAATTAATCTGTCATCACCATACTGTGCAAAAAGTAATGCTTCGTATATAGGACGATGCATATCCTCTTGCTTTATCATTTGTTCTAATAATAAATGCTCAAATTCTTGTTTACCACTTGTAGTAATACCATAGATAGTTCGTTCAGGACGTTGTTCATTACGAATAATATCAACAATTTCTATAAAGTCCTTCTTTTCAAGTTGCTCAAATGTGTAATATAAAGAGCCTTTAGTAATTTTTATATAGTATTTCATTTCACTATTTTTTAAAAGTTGCTGGACTTCATACGGATGCCTATTTTTCTCCATAAGAAGACCCAGCATAAAAAGCTTTGTATTCATAACTCTCCACTCCTTAATAACCTATACCAATAGTATAAGCTAAAAATAAGTAAAGAATCTTTTTGTTTTATAAAATTTATGACTTTACATTTACTTTATCATTATTCTTTGTACCTGCTTTGACATTCCCCATAAATAATATTGCTATAAACGAAACTGTAATTGGAATTAAAGCTAATAGAAATACAGTAGTAATTGAAGATGACATAGCAGCTATAATTTTTTCAAGAATAAAAGTAGGGATACTGGACCTTACATCTGAGCGAAATATTGTACTTGGATCACCTAGATTATTTAACATGCTGGAACCGTGTTCTATTCCCTTAAAAGCATCCTTTAAGTTAGCTGTAAAGGCACTATTTTGAATGGAGCCAAAAATCGTTACTCCAATTGTCATACCTAGTGAACGAAAGAATGAATTTGTTGAAGTAGCTGAACCACGAAATCTCGGTTCCATATTATGAATAGAAACTGTGGGAAGCAAAGAAAACGAAAATCCAACTCCAAATCCCGTTATAATCATGTATATCGTTAAAAGCACACGACTTGTTTGCGGATCCATCGTTCCTAATAAATACATACCTATCCCAAAGGATATTACAGATAGTAGCATCAAGTTGCGGTAACTAATTTTCGTTTGAAATATTCCACCAATTGCACTACCTACCACAGAACCTAACATCATTGGGGTTAAAATTAACCCAGCATTAGTTGCTGATCCACCATACACAGCTTGAACAAAAATAGGAATAAATACCGTTAGAATAACAAATGTTGCTCCATAGAAAAACGTAATAATTTGTGATATTGCAAACTCCTTACGCTTAAACATCCAAAATGATATTATCGGATCTTTCACTTTTCTTTCTACCAATAGGAAGCCAACAAAAAATACAATAAACGATGCAAATACCCCAATGATTTGTATCGAATCCCACTTAAATTCTTTTCCTCCCAATTCTAAAGCGAACATTAAGCTAATTACCGCTATTACGAGTGTTATCGCCCCCCACCAATCAATATTTTGCTTAGTAGGTGGATTATTTTCTTTATAAGCTTTTAAAATAAAAATTAATGACATTAGACCAATTGGAATATTGACGTAAAAAATCCAATGCCAACTAATATTTTCTGTTATATACGCACCTAATAAAGGTCCTAATACACTTGAAGAACCAAATACGGCCCCTAATAATCCAGTCATTTTCCCTCTTTTTTCAATAGGAAAAATATCAAATACAATGGTAAAAGCGATTGGCATCAGTGCCCCCCCACCTATACCTTGAATTGCACGATAAATACTTAGCTGAACAATACTTTGCGCAGTACCACATAATGCAGAACCAATTAAGAAGATTAATAAACCAAAAATATAGAACCTCTTTCTACCATACATATCAGATAATTTCCCAAAAATAGGCATACCAGCCATAACTGCAACCATATAAGCAGAAGTAACCCAGACGAATTTATCCAATCCACCCAAATCTGAGACAATTGTACCAATTGAAGTGGCAACAATTGTATTATCCATTGCAGCCATTAAAATGCCTAGCATTAACCCAGCTATCACTAAGCGTAAGTTGCTCTCTTTTGCAACCATACCTCTTTCCTCCTTTTTTCACACTCAACAAAATGAATAGTCTAATTAAACTATATACTTATTATAGTCTAATTAGACTATTTTTCAATAAATCAGTAAAAAAAATAAATCCCCCCAAATATATTGGAGAGATTACAATTGTAGAATTGCTTCCTATATAAAGTAATTAAAACCGTTAAAACTATCACTTTTTTATACTACCTTGATTTTGCATACATGTAGCTTACTCATTTAGTTTTGGCCTAGTTTGTAAATATAAATTCGAATCCGGACTTGAACCGTTAATAATTATATCTCGAACAATTTTAGAAAGTACCATACTATATACTAATCCATTATCTCCATACGCATAGATAAAGTGACAATTTGGAAACTCTTCATACATTCCAATTATAGGTAAACCATCATGAGTACCACCATAAAAAGCACTTAAATAAAATTCAGGTTCAACTGTTATATTGGGAAAGAGCTTATTAAATTCATTTACTAATTTCTCTTTTTTATGGATTAATTTTGAATCTCTTTCTTGAGCAATGTTTGTATCTTCATCTAACCCACCTATAATAATCCTGTTATCTGCAGTAGTTCTCATATAAATATATGGTCTCGCAGTTTCCCAAATGAGAGTACGTTTATACCAAGAAGATAAATTTTCTACAGGATTAGTAACAACTGCATATGAGCTAATCAGTGTAGCGTTCTTTTCCTTTTTAAATTCCAACCCTTCATATCCTGCAGCCACAATTACTTTATTGGCAGTAATAGAATTGCCCCCCTTTGTATAAAAGATAGCACATTCTTTCTCTAACTTTTTGCCAATAATCTCTGTATCTTCATAAATGTGAACTCCTTTATTAGAGGCTTGTTCTAATAAACTATGTGTAAATTTATAAGGATTTATTTCACCATCATTATACGTATAAATAGCTGCACGTTTTTTAAATGGATATCTCTGTCCAATTTGTTCCTCTGATAGCCAAGTCGCTTTAAAATCATGCTTATGTAAATAATACAGTTCTTTTTCTAATTTCTTTATATCCTCTTCATAACTTGCATAATATAAACTGTCACGTCGTTTAAAATCAGAGCAATAAGGCAAGTTTTGATCAGCATATTCAATATCATTAATAGCTTGTTCACATAATTTCATATGCTTAACTGCATACTCTTCTCCAAATGTATTTACAAGTTCAAAAAACATCTTATCGCCTAAATATTGAATAAGTGCTGTATTTGTAAGGTTACTTCCATGTCCTACCTTTCTTTTATCAACGATAACAATATTTAAATCTGATTCACTCAAATAGTATGCGGATTGAGCACCCGAACTTCCTGCTCCTATTATTAGTACGTCACATTTTATATCTTCGTCCAAACGAGGATAAGAAGGTGTATTAGAAAAAGTCGTGTTCCAATATAATTTCCCTTTCTGTAAATCCATTTTAATTGCACCATCCTAAATAAAATAGTTATATCCCCATCTGTATCTCCAAATCATTCTTACTATATACTTCTTATTAAAATTATTCTTGCTATCATTAATAAAAATTCTTATAAATCTAATAGACTTATCTTAAAGAACATTTTTTAAAAAAACGCCACAAAGTTTTTTATTTAAATTATGTACATACTCAGTACTTCTTATAAAATACATTAAAATATCCAATAAATAAAAGGTACTTACCTATTGATAATTTATATATAAGAGTGAATTTTTATTCATTTTAGTAAATTAATTAATGTATTCAAATACTTTATTAGCAGGAATTTCAACAACTGTTTCTTTTCCACCTGTTTTATCAATCATGAAACCATGAACTTTAACATCAGGAGGCACTAGTGGAAGATGAAGAATCGCATCTATACTCTTCTCAATATTTTCACTAACATTTTCTTGTCTAATAAGCCATTCATTAAGGGTACCATTTGAAAATTCAGGCATGCAATTTTTAAAGAGATAGTCTAATTCTATATTATCTTTTGTAAAATCACGTTGAGTTTGTAGATTAACTGAAGAAGTTTGTTTGTCCTCTATTCCTACAACAAAAATTTCTTCAACATTCTCTTGATAAATAGCAATAATAACAGATCTCACTATATCTCCATAAGGATGTGCAATTACAGAATAGTAGCTGCGTATAGTCAACATGTTTTCTCGTTGAACGTTAGTTATTTGTTGAATAATAGCCTCTATTCCGTTTTCAATGTCTATTAACAATAAAACTTTTTATTCTTCGAATTCATTTGGACACATTTACCAGTATTTCCACAAAAAAATTCATGGTATTGTTAATTAGTCGAGTACGTTATTACTTGACAATTACCCTTAGAAGCCCCGCAGACAATCGGGGTTTCTTCTATTTATCTTTGTCACCTTTTATGGATATGAGTCTTGGTCATAAAGTGCCTAAAAAAGCACTCTTTATTTTTCAAAACTTTTCATATTCAAACTGAACAAACATATATTCTTGTATCAACGCTTTTTACTCATATGATTCCAAAATTCTTATCTAGGAGCACAATTATTCGTTGACTCTTGGACATTTTTGTGAAATTTCTTTAATATTTTTATTTCCTAATATTAAAAATCACGTTATTACAATCACGTGTCAATCTTTACTTTAGTACTAGTCCCTAGGCCCATTAAAAATTCAGTTCAAATTACACTTTCCTTTCCATTGATGACAGGCTCCATAAATCTAATTAACACATATTATATTAAAAATTTACTCATGAAAATCTGATTACAATTTTTGGTTTATTAATAGTTCATAAGACATTCACCTACCTTTTGAAGAGTGTATATAAAAGTACTCTTTTTATTTTTGTTAAAGACATAAACATTTAAATATTATTATTTATAGATTTACACTAAGATAAACTCACATCAATCTTTATACTTTCACTTTAAAAATGATACTTCAATTGTGGTCCTGGTCTCTAGGACCTCTTTTTTATTTAAGAGAAATTTCATTTAAATCCATCCGTTAACCCCATAATTTCACATGATAATAATTACCATATTACTATACATTACAAGGGAATTGTTCCCATAAAATGTTTCAATCATTATATAACGATTGAAACATTTATTAATTTGATGTTAAAATATATAAGATACTTCCAACAAAGTATTACTTCTCAAACTTCAGCCCCTTGGAGCGCACCCCAAGGGGCTGAACCCCACATCCATCAACTTAAGGAATATTTTGAAGTATCCCTAAAACAAAAATTTTATATCACTACAACAGTCATTTATGAGAATTTAGGTCATTTTATTTATTGCTATGCTGTTTTCTTGTGACACAGAGTACAATTATAGACAACATCTAAAATATTAAAGACTTTCTTTTTTTCATAACAGTGGAACTTTCGCCGTTTTTCTGTAGGAGGATAAACAGGCGAAGCAGGATTACTTGAGTTGAAAGCTCTTGATACAATCCGATATAAGCTTCGTAAATTTCGTGGGTTTGTCCTGGTTATAGCTGGAATGAATTTGACAATTGTTACAGAAAAAAGAACTGACATTCTTACAAATCTGGAAAATTGATAATGGCTGTTTATGAAACTTTCAATATTTATAATTAAAGTTGGTGCTACTTCTTTATTGCATTAGATAGCAATGTAATTTATAATACGTTTAAATGATTAAATTCTTAAACGGAAGGTAATGTTAGCGAAATGAACTGTAATGATAAAGTAATGCATATTTTAGAAAATTTAAGACCATGTTTCCAAGGGTTGGGAGATCCAACTCGTCAGCAAATTGTATCGCTTTTAATTGATAAAGATAGCTTGAATGTGACGCAAATTGCGGAGCATATTCCCATGTCAAGACCTACTGTATCTCATCATTTGAAAATATTGAAACAATCAGGGTTACTTCGAGTTCAGAAAAAAGGCACTGAAATGTATTATTGTCTTGAATTTAATGAAACAATAAATCTTTTAAAAGAACTTGTTTCTTTAGTTGAAGATGAATGTCAGAATTAGGTACTCATTTATAGTTTAGGGACACCTTTTGTCCCTTTTTTTAGCGACATTATGTTAAAATGTTTAAGTTTTTAATTATTTAAACTTATGATCTCATACTAATTAAAATGGAGGTTTCAGATGAATAAGAAAACAGTATTAATTGTTGGTGGGTATGGTGTTGTTGGTAGTCAAATTGCTCAAATTTTACATGATCGACATCCTGATTTGGAAATTAGATTAGGAGGAAGAACTTTAGGGAAAGCGTTACCTTTTGAATCAGATAGAGTAAAAATAGTCACTGTAGACAACACAATAGATGATCCTTTAAGAAATTTGGATGATAATTTCACATTAGTTGTTAATGCGGTTAATGACCCGCAAGATAGACTACTTCTATCTGCAGTTCAAAAAAAAATTCCATTGGTTGACATTACTCGTTGGACTGAACGTTTTAAGAGTTCTATTGATCGATTAAAAAATGTTGAGGTCCAATCCCCTGTTGTATTAGCTTCAGGGTGGATGGGAGGGACAGCAGCCCTTTTTGCTAAAATGTATTCAAAAGATCTTCAAGAGGTTACGGTTGATATCAACGCACTATATTCTCTTCAAGACAAAGCAGGACCAAATTCAACAGCATATATGGACCGGTTAACGATTCCATTTGAAGTCAAAGCTCCAGAGGGAATGCGACAGGCTTATCCAATGACTGACCCAATCAAAGTCCGCTTTCCCAACGGTTATATAACCAAATGTTATCGTTTGGATACTCCTGATCACGTAACCCTGCCAGAATCAATTCATGCTGTTTCGGCTAACTTTCGGATTGCTTTTGATAGTAAAATATCTACATATGGACTGGTTTCTCTGGTGAATACAGGAATTTGGAAACTGATTAGTGGAGAAAAATTTAATGACTTACGAAAAAATATTCTTTATAAACCCGGAAGTGGAAGTGCACATAACATAGTTATTCACCTTAAAGGTTATGATGCTACTGGTGTATTGCATAGACGATGTGTGAACATATCCGATCCGTTAGGACAGACACATCTTACGGCTTTAGGAGCGGCTGTCCAAGCAGAGAAAATTTTACAAACATCTGATATTGTGGTTCGGGATTCTGAAATTTACTTTCCGGAAAATCTATTAGATTTGGGTGTGAATGCATCTGTAATTATAGATTTTTATAGAGAATATGGGGTCACTATTACGAAAGAAAATATATAAAAAGTACCGTTCTATACTTGGTAGTACACATATGGCTATCCAGATAAGAAATACAAATATCTCCAAAACGAGAGAATGTACATCTTCATGTGAAAATGTACATTCTCTCGTTTTGCGGTGTTATAAAATTCTTAAGTTAATGGATGTGGGTTACCATACCCCAAAAAGAAAATTGTACGTTTAGACATATTTAAACTGATTCCTGTACGTTAAGGAACCGATTACTTAGTTTACTACTTTTTTTAAAGAATCAAATAGTGAAAATTTGCTTAACGTAAGTTTTATATCAACTATTACGTTGGGGTACAGCCAAGGTACGTGTATTATCTATACTATGAAAATCAGGAGTATTTAAAGTATTCTAAGAAGAAAAATTGAGTGATAAGATACGTTAAATATTTGATATCTTAACTAAGTAAACAATGTATTTAGTTACCTTGAGGGCAACGAACGGTTGTAGACTTCGATGTTGCAAGGATCGTTGTCAAACACATTGTTTACATGTATTTAAATTAAGGTTTTTACTCCTAAGTATAGATAACATGTATATCTCGGCTGTATCCCTTTTTCACTTGTTCTTGATTGATCAAATAAGTCAAAATATCTTTCTAAATTTTTCACTGATATGCCCCCTATTTTATCTTCTTCAAACTTGCATTCCAATAACTCATTTCTCATAAGCCTGTTTCTAAAATAATAATTTAAATTGGGACCTCTCAGAGGTCCCAATTAATTAAAAAGTAATGTCTCCATTTGTTACATCATTTACAATTTTTGTACTAATCCCTCTAACATCTCGAAAACTTCTAAATTATTTTTTTGATAGTTCAGGGAATAAATAATGTAATATACAGATAGTTAAACGTCTGGATTTACCTTTATACGGATATATATGCATATACATCGATGGATTAAAGTTTGCCTCAATAATTCCATAAGCATTTTTATTAGCTGCAGGAACTTCTGTATTTTCAATAATCAAATCAATACCACTAATATTAGCTCCAAGTGCCGACACAGCATCTACGGCAATTTTCTTATAATCATCGGGAATTTGATCTGTCACATCAATTGAGTCTCCACCTGTACTGACATTAGAATTTTCTCGCAGGAAAACAATTTCATCACTTGTTGGAATTGAATCTTTTCGATACCCTTGAGCTTTAAGCATTAGGACCTCTAATTCACCTAATTGTATATTTTCTAAAGGTGTTCTATGGTCCATTCCTCTTAATGAATTCAGGTTCTTTTGAGCGACTAACTCTTCAATTGTATGTGAACCGTCTCCTATAACATTGGCAGGAATTCGTAATAAAACGGCAGAAACTTTGTCATCTAGCACAAAAAATCGATATTCTGTTCCATTAATAAATTCTTCTATTAATACTGATGAATCCTCTTTAAATGCTAATGTGAGTGCTTTTTGATAGTCTTCGTAACTTGCTCCGTCTTCTTTAAAGATAGATATTCCTAAACCATAATTTGTTGTTTTTGGTTTAACGACAAAAGGCTTTCCTGCAAATATATCATAGGAACGTAAAGCTTTTTCTATATCACTAAATTCCTCACCTATTGGTACACGAAATCCATGCTGTTGAAGAATTTTCTTTGTTACTGTTTTATTTTCCATAATTAATGGTGATACATAACTATCTTTACTTGTCATATTCCCATTTTTCACATATTCAACATGATTTCCTAGCTGTAGTTTTAAAAATTGATCTTGTCGATCTAAAACGTCTACTTGTATTCCTTGTTGAATAGCATCAAACATTAAAATTTGTGTAGACAACTCCATGTCAGTAAATCCTGATAGTTGATATGGTTTATCCCATGCTTTTTTATAATTTTCTTTAGCAATACGGTAAGCTACCTGACTTTGACTACTTTTTATAATCTCTTTATAAAGTCTTCCAGCTAAAGTTTTACTTGGATCTGTTAGCATTTCTCTCAAGTTAACAAACAAGGTATTCGAAATCGTTATGTCTAACAGCCCTGTTAAATGTTCCATTTCATCAATAATACGCTCAGCATCTGTTTTAAATTGCGTATGTTCTAACGGATGTTCAAGAGCCACTACATTATTTTGAAATTCACCGATTTTTACCCATTCATCATTATTATCGTCTTGGTCAATCCAGAGTAAATAGATAAGGAAAAGATGTAGAAATTCTGCTTGTTCATGGCTAATTCCATATGTTTCAAAAGGATTTAAATCTAGGTTTCTTAATTCAATATAACGAATACCATGATTTTTTAAATCTGAAACTTGAGGACCGCCCCTTAAACGGACAGAGGCATAAAATTCTTTTTCTTCTAATAAAACCCCTTTATTCACCAGCGAAGAAAGATCAGATATATAGTTCTGTAAACTACTATAGGATACTTGAACATCATTTTCATTACTATAACCATGTTTACTATTTCTAATGCTTCTTACGGCGCCATTTAAAGGATTTATTTCAAAGAAATTCTTTTCACTACTAGGAGAAACACCAAAAAAATAAGTTATTAACCATCGATAGTGTAAATAATTCCTTGTGACTTTCAGATAAATTTCTGTTTTAAATTGATAATAATCCTTTATTTCTGATTGTAATTCAAATAATGCCTGAATCAAATCATCACTAAATTCAAAATTGTAATGAATACCACTAATCATTTGTTTTCGTCTACCATAAGAATTAGATAAATATCGACGATATAAAACATTTTCATGATTATTAAGTTTCGCAATAACAATATCTTCTTCTTTTTCGGGCAACTGTGGTGGCATGCTTAATGGCCAAAGCATTTCGTTTTCCCCCATAGAACGATAGGCTACATCATGGATAGCTGCTAAGTAATTAAATAAATCTCCTAGTGTCTCGGTAACAGGTGTAATTAGTTCCATCTGTGTTTCAGAGAAATCCCGCTGAATATAAGGATGATCATCTCTTACTGAAATACTATTGGGATGTTCTGTTTTAGCTAAACTTCCTGATAGATCAACTCGTTGACTTTCTTTTTCAACGCCAAAACGTGCTTTTAATACATATGGTTTAATACGGTCATTGTTTAACATTTTTTTCATTTCCATATAAACGGTACCCCCCATCAACTCAAATATTTGATATAGAAAGCGACAAAATTATAGCTATTTTTTACATTCAGCATTTGGATATTAATGGCCAAAGCATTTTATTCTTATCCACAGAGAGAGAAGGTATTTCGTAGATAGCTGCTAAGTAATTAATTACGTCTTCTAATGTTTTAGTATTAGGCTGAATGTATGATCTTGTATCTCTTATCGAAACGGGTTTAGACGTTTCAGTTGAACTTTCAAATAAGTCAACTTGTCGATTTTCCTTTTCAATCTCATAACGAGATTTTAATAAGGATGGTTTAACACGGTAATTAAATAACATTTTTTTAATCCACATGAACTCTTCCTCCCAATTTATTTGTTTTTACAAACGATATAATATGACAAAATATAATAATCAAAAGTACCCACATCTCTACATGCGGATACTTTTGTTACTATATTTTGATGTAAACTTAAATACTTCATATGCCATTGGAAGTGGCTATTGTTGTAAATAAGAATCATCTTAAATACTTCATATGGAAAGAGAAATGCTCATTTAAGAAAGTGGAAATAAAGAAGTAGCTATGATCATAGCCCTCCATTTTTTTATAAGTTACCATTTGACTATTTTTTTGAGCATTCTCTAAGAAAATATGCTCTTCCAATTGTTTTGGATAAAACTCGTCTTGACTACCTTGCATAATAAGAATAGGTGGAATCGTGTCTTCTTTAATTAATTCTGAAGCATCCCATTGTTTCCAAGAATTTTTGTCTTCACCTAAATAAGAGGTGAAAGCATTTATTCCCCATGGAATTTGACTAGGGGTTAGGATTGGCGAAAAAGCAGAAATCGCTTTGAATCTCTTAGCATTTTTTAAACCAATCACTAACGCCCCGTGCCCTCCCATTGAATGTCCCATTATGCTTTCTTCACCTGAAAAGTTAGGTACAATAGTCGCAGCAATGGATGTTAACTCATCTACTATATAGGAATACATTTTATAATGCTTTGTCCAAGGCTCCTCGGTAGCATTTACATAAAAACCTGCTCCTTGTCCAAGATCCCATGGTGCAACATCTGAAACGTGTTCTCCACGCGGTGAAGTATCTGGCATGATTACTGCAACTTGATGTTTTTCAGCCAAACGCTGAAATCCACTTTTTTGACTAAAATTATCATCTGTACAGGTTAAACCAGATAACCACCATATAAGCGGGATTTTTTTCTTTTCTTTATTTGATGGTAAATAGATACTAAATTTCATATCACATTGCAAAACTTCTGAACAATGACTATATTTCCGTTGCTCTCCTTCGAAAGAACGATGTTGTTCAATACGTGTAAGACTCATTCTCTCACTCTCCATAAGTTAAAATCGTACGAATGGATTCACCTTTGTGCAATAAATCAAATGCCTCATTGATATCTTTAAATTCTAAATGATGAGTAATAAATGAATCTAAATCAATATCACCTTGCATATAATCTTCAACCATTTCTGGAAGCTCAGATCTTCCTTTAACTCCACCAAAGGCTGATCCACGCCATACTCGGCCCGTTACTAATTGGAATGGACGAGTATGAATCTCTTTACCAGCACCAGCTACACCAATAATAATACTTTCGCCCCAACCTTTATGACATGCTTCAAGAGCAGACTTCATTACTTCAACATTACCAATACATTCAAAGCTATAGTCCACGCCTCCGTCTGTCATTTCGACTATAACTTCTTGAATTGGGCGATCATAATCTGCAGGGTTCACAAAATCAGTCGCTCCCATTTTTTTAGCTAGTTCCCATTTTTGAGGATTCAGGTCAACTGCAATAATTCGGCTTGCTTTCGCTTGAACTAGTCCTTGAATAGCAGCTAATCCAATCGCTCCTAAACCAAATACAGCTGTCACAGCTCCTTCTTCGACTTTTGCAGTGTTGTGTACAGCACCAATACCTGTCGTTACACCACACCCTAATAAGGCAACTTTATCTAACGGAGCGTTTTCGTCGATTTTTGCTAAATTAATTTCATTCACAACTGTATATTCACTGAATGTACTAGTTCCCATGTAATGATAAAGTGGCTCTCCGTTATAAGAGAAGCGAGTTGTTCCATCAGGCATTAAACCTTTACCTTGTGTTTCTCGTACAGCACTACATAGGTTTGTTTTACCAGAACGACAGAATTTACATTCTCCGCATTCAGGTGTATATAGTGGAATAACATGATCACCAGGTTTTAGTGAAGTAACTTCATCACCTACTGAAACGACAACACCGGCACCTTCATGACCTAATACAGCAGGAAATACTCCTTCTGGGTCGTCACCTGATAATGTAAAAGCATCTGTATGACAGACAGAAGTATATAATATTTTTACTAATACCTCTTTTGCTTTTGGCTCTTCTACATCGATTTCTACGATTTGAAGTGGCTCTCCTGGCTTAAATGCAACAGCAGCTCTACTTTTCAAATGAATCCCTACTTTCTTTTGTTTATTAATGTTTACACTACTAAGATTACACCTTATAATCTTAATTACAATACTGACATATTTGTCACTATAAACATTTTTAAAGAGAAAGGACTGAAAATTAATGGTTATTCATTATAAGGACAAAGAATTTTTTACTGGAAAAGATTTGGCTTTATCTGTGATTGGTGGTCGTTGGAAAATAGCAATTATATGGTGTTTGTTACAACGTTCCCCATTAAGGTTAAGTGAAATACAAAAAAAGCTGCCTGAAGTTAATCAACGTATGTTGATTAGACAATTGAGAGAATTAGAAGATGATAAAATAATTACTCGATGTGTATACCCCGTAGTACCTCCTAAGGTTGAGTATGAACTTAGTAAAATTGGTCATCAACTAGAGAATGTTGTAACAGCCATCTGTGATTGGGGAGATGACTTTAGTGATTTTGTAGAAAAAGATTCGGACGAACTTAGTTGAAGAAACAAGTAAATATTGATTCATTAAAAATAGTGCGTAATTGTATGACTTAATCCATAAATTTGCATCCAAAAAACCGATAACTTTGCATCGAATGCTGTAAAGTCATACGTAACGACTAGTTAAGATAATTAACGAAAATATACGCTAAGCAAATTCCGACATAAAATGAGCCGAATTTCCTACTCTAAGGAATATTCGGCCCATATGCTTTATTTAGGCTGTAATTTGTTCTCTTCATATTCTTTTAGTATTTTATAAAAAGTATTTTTCTTAAGTCCTAATAGTTCCATAAATATAACGCTCGTTATCTCTCTTTTTTTCCACTTTTCATAAGTTTCTTCAATAAGTAAGATTGAGAAAAAAGGGACTAAGAAATATTTCTTAGTCCCTTTTTTGTAGATTACTTTGGTGAACCTTTCTGTTAAGCTTGTTTAGAAAGTTCGATACTTTTTGGGGTACAATTTCTTAAGTTGATGGGCATGTATGGTGGCCCCTTGTACTCTCTTCAGCATCAAAAATCCCCTTTGAATTCTGAATCACTTTAATGTGTCATTGTACGGACCTAATTGTTTTTTAGAAAAGTAATGATTTGTCTTCTTACTTTTCATTAACATATTTCCTTTTATAATTAAAAGATAGGTAGCTATTAGAAAATAGATTAGCCCTAATAACCAATCGGAATTTGTAGCCAGATTGTGTAAAAGAATATATCTCATATATGCATAACCAATCGGAACATGTAGTAATACAACCGCACCTAATCCCGGATTGTATATTGTTTTAGATTTTATATTCGCAAAAATACCATGCCATATGAATTGAAAAAAACCCATTAAAATAGGTGCCATCCCAAGCCATATTATATTTTGAAAGAAAACCGGAAGTAAATAAAAAACATACGCAATCAAAATATTTATTACCATAGCAGATTGCGTATTTAATGGATAGCGATCTGGTATATCACTTTTAAATATAACTACATTAAACAGACCAGCGAAATAACCTGGCCAACGATACTCTTCAAATTGATGAACTAAAATGGCTACAAAGCTTAACGCTAACAGTACCTTTATTTCACTCATTTCTCCAAAATTCCCGACTAAATAACCCAAGACAACAATAGCCATAACTAACCCTACATCACACCAGTGCTTTCTAAAGAAACTAATCATCTCAATCACCCACTATCTCAATTTTTATAAAAATAGCGTTCAAATAGGAAATCAATTTGCTTTTCTACAGGCTGTATTCTTATATCTGCCCCTGATTCAAGAATTGGCATCATTAATGCTGGAAGAAAAATGGATCCGAATATTTGTACCGTCATCATCATTAAAATTTCCCGATCCGTTTCATTTGTTATTTCACTCAAAATATTCTTCACTTTACTAAAACCGAGCCTCTTCAAAAAATCTCCATATTCGTATTGAGATGTAAATACCGTAGTGCCCATTGCAATAATTTTCCTAACTAACTCGGGGTATTGCCGAATTACTATTACATAATTAAGTAAAAATATTTTTAATCTTTCTTTTGCTGGCAATTTAGTATCATCTAAAATAGAAAAAGTGTCTTTAAAGCTAATTAATAAGACTTTAATTGTTTCACTAATCAACTTTTCTTTTGAGCCAAAATGGTAATTTACAAGCGCAATATTTGTATCTGACAATGCTGCAATTTTTCTTATCGTTACACTTTCGAAACCTTCGTTTTTAATTAACTCCAATGTTGTATTTAAAATCTTTTCTTTCGTAGATATGTTTTCGTTTTCCCTCAACTTATCTCCCCCTCCAGAATTCATCAATTAAACAATGTTTTAAACATTGTTTAATTTCATGGTATCACCTCCAATTTTTAAAATCAATTTAATCCTTTCGGCATTTCTCTACATTTTTTATGATTTATTCCATACAAAAAGCGTGAAAATGCTAAACTGTTCACGCTTTTTGTATTTGTACTGCTATACACAAGCTCCTATTTTATATTCCACACATAAAATAAATTTCTAAAAAAATTAAAAAATATCTATTCGAAAACGCCATCCTTTCCTAGGGTTCTATAGAAAAAATAACGCATTATTTATTGTTGATTTATATTTTTCATTGCAAGGTATTTAATTTTACAGTGTCAACTATTTTTCAAGCCATTCAACGGATTTATCTAGCCTAATGCCATCCTCAATATTACTTTCTTCCAAGGTATTTGCCATAGCTTGAATACAAATAAAATAAAGTGATTCACTTGAATTGTTACGCCAAATTCGTTCCCCTTCTTGTGCTACCCTAATGACAGTCCCCTCTTTAATTTCAAGGATTTCATCATCAATCTTAAATTGCCCTTCTCCCTTGACAAAGATATACAGTTCTTCATTTTCTCTATGCTTATGATAAAAAGGCATTGAAATACCTGGAGGCAAAACATTAAGGGAAACTTCCATCCCTGTACATTGTAGTTTATCTTTAAGGAATACCTTTCCAGGAGCTTTAAATGGATTTCCATTTTTATATTGGAGCAGATCCTCCCACTTTCCTACTTGAACAGCACTAAAATTTTTACCTTCTATTGTTGAATTATCAAATTGACTCATTCGTATTCTCCTCTCATTTTGTTTTTATGATTTCACCTTGTACTCTCTAACAAATTAACGGATCTCCCTCTTAAAAAAATGTTTCAATTAGCCATAATATCCTTCATCAGCTCATTAAGAAGCTTATTATTAAAGCTTACTTTTTCCCTATTTAGCTTTCTCTACAAAAAAGAAAGTAGAACTATCAAAAATTTTTCTTTTCCTGTTAAACTTCCTACATAAAAACAGAAAAAATGTAAATTTCATAGAAGGTTTATCCCTAATTCCCATTTTAAATTAAGGGGTGGACCAAGACTCCATCTCCCCCTCTATCTCTAAGCTTTCTCTACATTCTAAATACATATCTATTTAAATTTACAAATTAAGGTCTCGGCAGCTTTCATCAAACTTTCACTTAAAGTGGGGTGAGCATGAGGTGTTAATGCAATATCTTCAACTGTCATGCCTGCTTCGATTGCTAAACCCATTTCGGCAATTATTTCTGATGCACCATTCCCCGCAATTTGAGCACCTACTAATATACCATCTTCCTTACGCGCCAATAGCCTCAAGAACCCTTTTTCTTCATTTGAAACCATTGCATGAACGTTTGCTGAAAATGGAAATTTAACTACTTTAACTTCCATATCTTCAGCCTTTGCTTGCTCTTCAGTATAACCAACTGTTGCTAATTCAGGAGTTGTGAAGCAGACTGCTGGAATTGCCAAGTAATCAACAAATGAGAACTCACCGGCGATAGCTTCAGCAGCTACTTTTCCTTCGTAAAACGCTTTATGTGCAAGTTGTGGGCCAGCAACAATATCACCGATAGCAAAAATGTTCGGAAGATTAGTACGGCATTGCTGATCAATTTTTAATAAACCGCGGTTAGAAAACTCAATACCGATTTTTTCAAAACCCATATTTTCAGTATTAGGGCGACGACCAACTGTTATTAATACGTAATCAGCATCAACTTTCTTTTCTTCACCACCAATTTCGTAGGTAACAATTACACCATTTTCGACTTCCTCAACACCTTTAGCGGATGCATCTACTACTATTTTAACACCTTTATTTATAAGATTTTCTTTCAAAATTTGAGTCATTTGTTTATCGAAACCAGTTAAAATATCTTTACCTCCTTCAATAATTGTTACTAAAGAACCAAGGGAAGCGTAAGCGGAGCCCAACTCAGTACCAATGTAACCACCACCGATTACAACCAATTTACTTGGAACTTCAGCTAAATTAAGTGCACCTGTAGAGTTAATCACACGTTTTGTAAATTCAAATGGTGGAATTTCAACTGGGCGCGAGCCAGTAGCTATAATTGCATTTTTAAATGTATATGTTTGAACCGCATTTTTATTTGATACGCATATCGTGTTAGCATCTATGAAATAAGCTTCACCTTTTATCACATCTACTTTATTGCTGTTTAATAACCCCTCAACCCCATCTACTAATTTTTTTACAACGCCGTTTTTAAATTCTTGAACTTTTGCGAAATCAACATTCACAACAGAAGAAAAAATACCCATATCTTCTGAATACTTTGCTTCCTCAAAGCGGTGACCTACAGAAATAAGTGCCTTGGATGGGATGCAACCGACGTTAGCACATACTCCACCAAGATTTTCTCTTTCTATAATTGCCACCTGCTGCCCTAATTGTGCAGCTCTGATTGCAGCAACATATCCTCCAGGTCCAGAGCCAATTACGATTGTTTCAATCTCTCTCATATTACTTTTCACACTCCTCTAAAAATTAGAAAAAATCAGCACGAAATCGTTCATCCTCTACACATCGACTATGTCCTTACACATGCAAGCGAACATATTTTTTAAGTTACTTTTTGATAATAGTGCCGTTATCAACTAAAACTTAAAAATAGACGATCAATTGTTATTTCCTAATTGGTAAATCGCCTCAACTTTCAAGTAATCTCCTTATAACCAATGCGTCTTCATCTGTACTAAAGTTTTTACTATCCATAGCAAATTGGGTTATTTGTATACTTCTCTCATCTGTTTTTCATGATCTCATCATAGACTATCTATTAAGCGAATGGATCCCCAAAAAAGAAACTGAACGGTCTCTTTTTTAAGATAAAAATTACGGCTCACTTGGCCGTAATTTGTTTTTTTAACTCAGCAAGAAGCTGAGAAGATACTGTATCAAGATAGGCTGTATCTTGATATAAGCGTGACAAGGCAAGTGCCCCTTCAAGTGAAGAAATCCAGAAGATAGCAATCTGCTTTGCTTGAGTATTTGATTTTAACTCCCCTTGCTCAATTCCATTTGTAATAATCTTTTCAATCATTCCAAGTAATTGATTCATTGCTATCCGTGCTTGTTCTGCCATGAGAGGATGGTAATCATCCGCTTCTAACGTTACGTTCATAATTGGACAACCTCCGGGAAGAGGATCATTATGAACAAGTGATGTAAAGACTGAAATAACAGTTTTTAACTTATCAAACGTATTGGATGCTTTTTTTATCTCTTCGACATAACGCACTCCCATTTGTGCAGTTGTGTGCTGGAAGGCTTGAATAGCTAAATCATCTTTATTTTTAAAGTGACGATAGATGCCCCCCTTCTCTAGCCCAGTCTCTCGCATAATATCAGAGATCGAAGAACCACTATACCCTTTTACATTAAACAGAGCAGAGGAACGATCAAGAATCATTCTTTTTGTCAATTCACCTTTACGCATAATGTCCCCCTAAAAGAAAACGTTTGGTCTCTTTTAAGTATATGACAAATAGAAAAGAATTAGCAAGAAAAAACAACAGCGAAAATCAAAGAGTAAGGATTTATTGTAAAATGCAAGATGAAAAGATTATTGCTATCATCAAATTATTATTCATTAAGTGAGAAAAACAAAGAATTTTAGCTACTTTTATTTTTGGAGTGCCTATTAAGGAGTTTTTTTCATTGAAAGCAACGGATATATTATCATACATGTCAATCAATATGCTAAATTACATATAAAAAAAGTATAATTTGTTAAAATTTTCAAAATAAGATTTATTATTATAAAATTTCGTTAATATATAACTTGTACTTATATGTTTACACAAAAGAAATAGGGTATGGTCAGTTTCCTTTTGCGAAAATGAATGGATTTGATGTGAAAAATATTGGTTCACAAATAATTGGTGGTAACCCTATTATAAATATTCGTAGCATAAAAATCCCTGCACCTTGTGTGGGGATTTTTTCATAAAGAAAAGACACCCTAAGGTGCCTTTCTTCAACTTGAAACACTTTACTTTTAATAACATCACTTTTAAAACTACAAACATATCTTTAATCTTTATATAATATTTTAATTTATTTGGAATTGCTTTTAATATTCTATCTATGTTGTAGTCGGGAATATTATGGATGGTACGTTTCTTAGTTCCGAACATTTTTTCATTTCAAGATAAAGGGGTCCCTTCTTTATAAAAGAGATACCAAATACTCCCTAAATAAAATCAAAGTCTACTTCTTTAATATCCTTGTATTCCACAACTTCAGCTTCAGTGCAACCGAATAAACCACCTTTCATCATAACCAGGTATAAATTATGTTTCCCAACAACCATAAAACCTGTCTTTGTTAATTTTGGTTCAGCAGCTTCGAAATAGTGAATCTTTTCTTTAACATTCATAAACTTTTTTAAAGCCTCAAACACATACTAATAATATTTACGCTCCATTTTTGGTAGTTACTTAGATATTTCAATTATTTCTTCTAATATAACTGGGTATTTAATACTTGCCAAATCGGTCATTGATTTTGGAGTAGCTATATAATATCCCCTTTAAAATTATAAGATTTATAGAAATCATGACAAATTCAGTTACAACTTTTTTGGTACATTTCGTCGGAGAAAAATCAAAAAAGAGAGCTTAGGCTTCCACTTTCAACGAATACAGACTAGAGAGGACTCAATTAAGTACCGATTTAGAGCATCTCCTATATAATTAAAAGGAGAACAAGTTTTTAATGTTAGTTCGCTTTTTTCTACATTACCACTTAAAAGGAAAAGCCTATATTAGGGTTATGGCAGCTTCTTTACTCATTAGGTCTCCTTACAAAGAGTAATTGTATACAGTACTCTTTTTTGGCACGAATTTTTCCAACAAAATAATTTTTTTATATACCTAAATATCTGACTATATGTTTAAAACAACTAAAAATTCAGGTGGTAGTCGATGAAAACAGTACTTATGCCCCTTAGATATTTATTAATTGCACTTAGAGTTATTTGCTTAGCAATTTTGGTTTATATATGGTATTTTCCTTATTGATTCAAACAGCATTTTTATTAGAAAATCAAATCAACGATTATTAGACAGTTGTACAATCTAATGGTGTTCATTTAGGTATAAACCCTATTCATAAATATAATGAACGCTATTAACGCAAATTCACGTGCTACAATGAAAATGGTAAAATGCAAGATATCACTATTACTGTAACAAAAAGATTACGTCATGATACTTACTTGAAAGTACCAGCCAAAGGAGAAAATAGAAAATAATAGGCGGAAGTGCAACCAAATAAGATTCCTGACTCTACTTAAACAAAATTAGCACTAAATTAAACTGATCATTTTTAGGTTGTAGTTGTCCTATCTTCTATGGTTTAAATATATATAAACTTATAGAATTACCTTCAAATAACTTTTTTAAGTAAAAAGTACTCACATTTAGCTTGGACAAGCATATATTATTGCATAGAGACCCTCCATTTATAAATTTTAATCTAAGAGCATTGTTATCTACTTGAATTAACTTTCTTTAATTTATTATTCGGACTAATTCACCAGGATTTTCAGCGTGAAATTCATGTAACTCTTCATTAACCGATTATGTTATTAATTAGAAACCAGCCTTAGAAACCCTATGTATAGAGCTTCATTTTAAGTTGCACCGTCTTAAGGATTCATACATACAATGAATTACTTTATTTCAATATTGTTTTGGTCATAGAGCGCCTTAAAAAGCGCTCTTTATCTTTAAAATTTATCAAGGGCAAGTATATACTGTTATATCGACGTTTTTTACTCATCTGATTCCAAAACCCTTATCCAGGAGCACAATTATTTGTTTGCTTTTGAATATTTTTTGTAAAATAAAAATTCCATCAATATATTAATTTCTAAATATTAAAATTATTTTATTGCAATTACGTGTCCATCTTTTACTTTCGCTTCAAAGATGATACTTCACTTTTGGTCCTAGTTCCCCTAGGACTTTTTTTATTCCATTAAGGATTAGCACCGTACTATCAAGCTAATAAATGTAAATACATCAAAAACAAAAAATCTCACTCCTTATCAATGTTTATTTATCTCTATTTTCATTATTTACATAGACAATGTATAAATAGGGGTATTTTTTAACGAGCTAGTAACAACAAAAAATCAAAATCATCAATACACATTATTGACCACATTTTAATTGATTCCCTGTACGTTAAAGAATTAGTTTGTATATTTGAGTAGATGTGTGAGACAGATGTAAATTTAGGAGGATCCAATATTTTCTATTCAAACATGATACAATAGAAACATATCCAAAATGGAGGAACAACAAATGAATCCAAACACAAAACAGTTTATTTATGATATCCAGCAAAGAAAGAACAATTATATAGAAAATGCTCTAATAGCAATACAACACCCTAAAAAAGAGCCATCTGAACAGGTCATTCAAAATATAGTAGAGAAGATGGATATGATGATTAGTTTAGTTACTACTTACATGAGGATTGAATTAGGATCAACGGCAGAATTAAAAGAACTTCAGGAAGAAATTATTCATGCTCAAGGATATATTCAAAAACGAAAATTTGAAGAAACACAGAGATAAAACCCTGTGTTTTTATTCAGTCGTCTATGACGCTAATCTGCTATAAATCCAATTAGATGTATTTTGATTATTGTTTTGGCATAATCCATACAATTTGTTGAATGCGTACAATATAACGGTACTGTATCTTCAATGAGCAAATGATCTGGTTTCACACCCTTTAACTTTCCTCTTACAGTTTCAATAACCACATGTTTACCAATTACCGATTGTAATGTCTGATATACGTAGTGATTAAGTACACTTACCATATATTTCTCACTAAAGTCATTTCCCTCCAAATAACACATTCTATAAGACTCCTTTCTAACTTACATTCTTTCTCTTAATAAATGATATAAATCTTATAAATATGCTAGAAGGATAATTCATTATATGAACGAAAATAACATTTTAATAAGGTGCATTTTCTATTCCTAAATTGCAAAAAATTATTTATATAAAGTTACTTTTACTAGTTAATAGGTGATGATATAGGGATACTTTGAATGTATATCCTTTCAAGATATGTATCATTTTAAATACGTCCTTTATTAGAGTACTGCTCATACTTTTTTTGAGATTCTTTCGTAATACGTGCGTTAAGTAAAATTGCCAACAATAAAAACACTCCATATTTTCCTCCTGTAGCTCCTATGATAATCACACTACTACAAACAAGTACAATTAATAGGATAAACGAAACTAAATAAATACGATCATAATTCTTTGACATCTTCTCGTATTTTATGCGTTCTTTCCTTGCATCCATCTAAATTCCTCCTTTAAATTATCCGTTTCACTATAAGATAAATCCCGCTCTTAAAAAGAAAACAATCTATCGTTTCAAATACTTAGTTTGTTTTTGATCAACTAATGTATATAAAATAAAAAGAAACCCTACCAATATTAAGCTTTCCACTATGATAATCCCCACCCTCTCCTTCCTTTGAACCCCATCACATCAGATGGAATATATGTATATCCTGTTATTAGCCGTAGCAAACAAAAAGGATCATCCCTTTTCGTAAAGGATCATCCTTTTCTTCATTCAACAATTTTTAGGTATTCTTGATTAATTAAAATAACAGCCGGTCCATCTACAACAATTCCACCAACTTCAATTTTTTCATAAGGCTCAATTTTAATAGAAGTAATCCCTTTCCGCTTCTTTAACTCGTTACTTAATTCTTGCGTTGGCATGCGTTTCATATCTTCACTCCTTCTTATTGTTTCATTTAATCTTATTATGTGAAATAAATTGTAAAAATGGCTTCTTGTTCTAGAACTCCCATCAATTTGTATCGTTGACCATATATTTAGATGTTACCAACTCGCGTATCTCTCTTATGAAAAGAAGATAAACAATTACGATTCAATGTCTCAGTAAATGTAAAAATTCTTAAAGATAGAGATGAGATTGATTGTTTTTTCTTCTAGAAATAATGACTTAGATATATATACCTAAAACAATGAAAGCCCTACCTCTCTTTCATCCTTACGGCTCCTTGTCCGTGCCAGTGTGAATCAGGATTGCAAAAATCAAGTGACTATTTGATCGAGTTATTTAATGAAACTTCGAACGTTCGTAAAAGAAATTTAAAAATAAAAATGGATTAGATTGAAGTAATAACAAAAGAGGTTTCTACTCTAAAAGTGAGTTGAAGAAGTTGAATGTCTTTGAAATGATTTACTTTTAATAATCATCATATTCCCGAAAAATTCAGGATATTTCCGGGAGATGTCATACATTATCTATAATGAACCTTAACAGAAACTTTTTATTTGATTTTCAGTGATCCCTTTAATTAATCCTAGTTCACTAATCAAAAATTCATGTGCGTTATCCAACATTTTTTTGTCGCTTGTATTCAGTGCTTTTTCTTTCTTCATACGCATTAAATCACGTACAACTTCAGCACCTTCTTGTATTTCACCCGTTTTTATTTTGTCCGTGTTCACTTTATGCCTTTGTTTCCACGGCAATAATCTATCTGATTCTCCATGCTGGAAAATGTGTATAATGTGTTTTAATGCAAGTATATCAGTAACTGGTCGTATACTCGAACTCAATATTTTTCCCGTAGGAATCATGACTTGCATATTACGGATTGACATTTTTATCACATAATACTGTTGTTTTTTCCCTGAGAATTCTTTTTCTTCTATGGCTTCAATTATACCTGCTCCGTGCATTGGATAAACAATGTTATCGCCAATTTGAAACATATAATCCACCTCCATATATGGTAACCTTCTTAACCTTAACATACATTCGATTTTTTATCAAATATTTTATAATATCATAAAATCATTTTTATCGTCAATAACATTTTTAACAAAAATTAAATTAAGTAGAAAACACCCCAAAACAATAGGGAGTGTGTCAGATTTCCCATAAAGGGCATGGGCATTTCCTCGCTTAAATTCTGAAATCTCTACTCATTAACGTAGATCAGCTTTCCCTTGAAAACGACCAAATCGATCCCGTATTTTTTTCAATCTTGTGTGGTATTCCAAAATCTCAATTCTTGCTTTTTCAGCTAAAGGTGCAATTGGTCGTAAGTCTTTTAACCCCCAATAATCAACCACTACATCAAGTACTTGATCAAAATATTGTAGTGGTCCATAATTCGCTTCTTTTGCAATCACAGCCATTCTATTTTCAAAATCAGGCATGACGGCACCTGGCATTTTAAAATTCTTAATCACATTGGCAATATAATAGCAATAATTAGGTTCCAATTCTAAATGTGTTCGAATGACGTCTCGATAAAACGCATATTGAAGAGTTTCCTCTTTTGCAAGACGGCTTAATAATGTAGCAAGATCTCGATCATGCTTACTTGCAATCTTAGCAACATTATTGTAAAATACCACCGTTGCAAGTTCTTGTAGCGTCGTTATACGTCATCGCTTCGATTGGTGTATGAAAATCAGGCTAAAATCCACCCTCAACGACTGACTTTCTTAATTCATGTGATCGTTTAGAGTTCACACTGCGAGTGAGTAGTAAATATATCATAAATTCGAATGTTACTCCTCTTCTGAAGTCTAAGTATGTATAAAATCTGTAATATCAGAAAGAGACCCTTTAAAAGTCTCAGATAGTTAGAGAAAAAAGAGTATAGATATCTACACTCTTTTTTTATTTACATTCCTATATAGAGTATCAAGACAAGTTGTCTTAATGCTCTATATCAAGGGTGTTGCCAAGCCAAACAGACCAAAAACGAGGATTTTGGGAAGAGTTCCCCAGTGGTTGTATATACAGTTTAAAAGTAATTAAAAACAGAAGGATGATTAATAAAGTGGAATTGTTGTAAAAATGGTAGGATATATACTTTGAGGTGTATATTCTATAGAGGGATGATATTGTATGGTTTCATAATAAGGTATAGCGGGATGTTGATAGTATGGCATATGCTGCATTGCATGATATACTGCATGCATTGTTGATTGAGCTCCATGGGTTGTATAGACTGAGCCTATTGCCCTGTTTTTAATACAGTAAGGATTTATCATAATAATTCACCTCAGTTAATAATTAAATAAACATTTATATAATATGTCTAAAAACTAAACCGTGTCACATCAGGATTAAGCAGATTTATAACGATAATGAGATAAACCTATTCATACCAAGCATTATGAATAGGATATACGCTATTAATAATATAGCAAGTTGTTTATTTTAAATACTTTAGAAGCTCTCAAATTGACTTATCAAAATTAAAATATAGGATTTAATTCCAGATTCCCCCCTGAAATCCATAATTGTTTCCGTACCCCTTTTATGCTAAAAAGCCTTCTTTACAAAAGTTACCTTTAGTCTAAGTACATTAACTTAACCAGTGCATAGGATAATTTTATAAAATCGTGAAGGGTTGATAAAAATGTACTATATTCCTTTTATGTATCCATGTCCTTATTATGTTAATGTACCGTATAACTATGGAAGACCGCCTGTCTACTGGACTTTCCCCAATGAGATAGAGTATGCAAACAGATTTGATTCTTTTAGTTTTTCCGACGGTGTTGGAAGTATTTCGTTAACAGATTATGGATCAGAACCATTTGTTGTTAATATAAATGAAGCAACAAAACAAAACAATAAGTATCGTACTGCTTTATGGACAGGTAAACATTTACAAGTTACCTTAATGAGCATCAATATTGGCGAAGATATTGGCTTGGAAATACATCCTAATGTCGATCAATTTTTACGTATTGAACAAGGTCAGGGGATTGTTCAAATGGGCAAGAGTAAAGATAATTTAAACTTTAAAAGAAATGTCTATGATGATTTTGCAATAATGATACCTGCGGGAACATGGCATAATGTAACTAATACAGGTAATATTCCGTTAAAACTTTACTCGATATACGCTCCTCCAAATCATCCATTTGGTACCGTTCATGTTACTAAAGCAGATGCATTGGCTATGGAAGAAAGTTATAGTCATAGCAATAAGAATACAGTTAGTTATTAATCAAGCTTTATTATAAAAAAGAATGCACATTTTAATTTGTGTGCATTCTTTTTTTATTAATCTATACATAAAGACTTTGCAAGAAAATCTAATACAGTTGTGTTCCCAAAAGTAATGATCTTATTTTTTCGAAATTACATCGATATTCAATCTCTACTTCTTCTGACGGTTTCTTATACTTTATAAAAAACCAAAACATGTCACCTACCTCTGCAAGGTTATAGCTGTGTGAAAAAACTTGATTCTTAATATAGAATGTACACGTTTCTTAATAAAGTGATGCTCTTGTGCTACAATGTTATTCAACTATTTGAGTGGCCTTGTTTGGGGTCATAGTAACATATTAAACTTCTAAATTACATCTATACGGTATCAAATCAACATAAGCCAATAACAACTAGTTAATGGCAGGTTAGGCGGCTCTAAAATTACTGCTGTATTATACCCCACAATAAAGCTAGGTGGAATGGTTGCAGAAGCCCACCCTGGAGTGAAAGATTGATTTGCAATTGTATTACCCGAACTAAAAATCGGTGTTTGACCGATAGAACTCGAGTCAATTCCGATAATTCCCTTTCCGGCAGTATTTTGAATACTGTTACCATTAACTTCTATGAATTTAAATATAGTAAAGTCCGCGTTAAACAATAAAACAGGTACATTTCCTTCATTTACTGTTGTATTGTTTAAAAGAAACAAACCAAAATTTGTACCAACAAATTCCTCGATATCTAACAGGTGTCTTAATGTAGCGGGAGATAAGTTGTCTTGTGTATTATTGCTTATTACTAAATTCCCTTGAAGTGTGCCTGAATTAACGGTTATATTGGTTATGATGATAAATCTGCATCTCGTGTTACCTGAGTCAGACACAAAGGTGTTACCGTCAATAATACTTTGCCCTGAAGTAGAGGAAATAATGATATAGAAGTATCCGTTGTTAGGTGAAGCAGCGGGTGCATAGGTAAAATTGCAATTTGTTATTTGGAATTCAGTTGCTTTAATCGCGATACCGAGTTCGCATACTGAAATTTCACAACTATCAACATATATTCCTGTTGCTAACAAATTATTAATTGAAATAACAGACTCTACACTCAAAATAGAAGGGAAATTTTGGATGATTGACATGTCACGAAAAATAACGTTAGATACTGTAACATTAAACATAGAGATTACAGTATTCAAGGTAGTAATGACGGTAGTTGCCCCTATTCCTTGACCCTCAATCGTTATCGATTTATTAACAGTAACAGTGGATGTAATTATAAAAGTCTCAGCGTCAAGTAATAATCTGTCACCATTATTAGCGACAGCTAAAGCTGCATCAATTGTAGTATAAGTCTGGGTTGAACCCACAGGAATTGTGGCACCGGTAGGAGCTGGAATAGCTCTGACCATTGGAGGAACTGGCTGAGAGAGCTTATAATATGTTCTCCCTGTGGATAGGTCAATGTAAATATCTCCTAAATTTCCAATAGCGCATGTTGGATCTCCAACTCCTGTTAAAACCATGGTACCTGTTTCTCCTGTAGGTCCTGTTACTCCTGTAGGTCCTGTTACTCCAGTTGGTCCGGTTTCTCCAGTTGACCCGGTTTCTCCAGTTGGTCCGGTTTCTCCAGTTGGTCCGGTTTCTCCAGTTGGTCCGGTTTCTCCAGTTGGTCCGGTTGGTCCGGTTTCTCCAGTTGACCCGGTTTCTCCAGTTGGTCCGGTTTCTCCAGTTGGTCCGGTTGGTCCGGTTGGTCCGGTTTCTCCAGTTGGTCCGGTTTCTCCAGTTGGTCCGGTTGGTCCGGTTTCTCCAGTTGGTCCGGTTGGTCCGGTTGGTCCGGTTAGTCCGGTTGGTCCGGTTAGTCCGGTTTCTCCAGTTGGTCCGGTTTCTCCAGTTGGTCCGGTTTCTCCAGTTGGTCCGGTTTCTCCAGTTGGTCCGGTTTCTCCAGTTGGTCCGGTTGGTCCGGTTTCTCCAGTTGGTCCGGTTGGTCCGGTTTCTCCAGTTGGTCCGGTTGGTCCAGTTGGGAAAGTAAAGGAAGGAATGGCTGGAAACGTTGGCCCCACCAAATTAGAATCCAAAGCTCCAACCTGAATCCCTTCCCATTTCCTATGTTCATTTTGATTATCAAACATATTAACACCTCCAAACAGAATATGCTCATTCCTTAGATGCGGAAACCGATTTTACATCTATAGTATTTTATGTGAGGAGATTCGCCAATTTACCTATATTATGAAAAAGCGAAAAATAAAAGGCTCTGTTCGGTCCTGTTGCGAAGCATCTTAAACTAAGTTACAACCTAAAAAACAGACACAAAAAATGAGTGAATATAAAGCAAAATTGTATGGTAAACAAGTTGTTATGTTATCTAAAACATTTGCTTCTAATCAACTATGTACCAATTATGAATACAAAAACAAAGACTTTAAAAATCTAGCAATTCGTGAGAGGTATCACCCTTCTTGTGGCATACATCACGATAACTTAAAGGAAATCAGAAATATTAGCCAACAGCTACTAAAATAATATTTTTTTGAATTGTTTCCCTTTAAATTATCTCATGTCTGATCCCCCTAGATTCTGTTTTTTAGAATGTATCTTCATGTGGCAAACTTTGCAACAAAACCTTTTGTCCACCCTTTATTCTAAAACGTTCTTCAATTGCTATATATTATTTCCCATCCTTTTTAAATTTAACGAGAATTTTAGTGTCTTTAATTTAGCTGGATTAGAACATAGTAATTTAACTACTTTTTTATACAAAATTTTATACTACTACAAAACATCCGTAAGCCTGAAAAACCCCATAATATATAAAAAACTGTATAATACAATAAAAAACAAACCCAATCACAATTATGGTTTATGCTTTTTATTTGCTACCGATAAGTCAGGTTATACTAGCTGGATTTGTATACAATATTCATCATATATTTTATTTGGCAAATGTGGACAAGTGTATTAGCAAAATAACTAGATTTGAATATGAATAATTATAGTAGGGGTACAAACAACGTACAATTATAAAATCCACTCTAAATTGATATAGCATTTTATTACAGCCAAATTGGCTAAATAAAGGCGAACACTTATTGAAACCAAAGTAGTAACAAAAGCGTTTATTTGGGCTACAACCCTTTGCGTAAAAAAATAAAATTTCTAACTAATAATTGTATTAATGTGAATTTGATCGTTGGGACTCCTAGTAAGTTTCGAAATAAAGGAGATGAATTATTTTGAACTCATATTTTCCAAACCCATTTATATTTCCTAAACAGAAGAAAAACTGTCGTAGAATTTTTCCTGCTTTCCCAGTTACTTTCCCACCTATTGTAAGGGATAGATTTCTTTATGTAGCAAATCAAAACAAAAACATGATAGAAATTTATAATATCTCCAATCCTATATTCCCTGTACATGTAGGAGAATTTAATGGAGAAAATTTAAATATTCCTTCCGGATTGGCTACTACAGGTAACATTCTTTATGTAGCAAATGCTGGCGATAATACTATAGAAATTTATAATATTTCTAATCCTATGGATCCTATACGCATAAGAGGGTTTAATGAAGGAAATTTAAATGCTCCTGCTGTATTAGCTATTACAGGTACTACCCTTTATGTAGCAAATGCCTTCGGCAACAATGTAGAAATTTATGATATTTCTAATCCTATAATTCCTGTACATGCAGGGGCATTTGATGGGACAAATTTAAATTTCCCTAATGGATTGGCTGTTTTTACATTATTCAGCTGGTGAGTTCTGGTTTAATCACACAACTCCTCATAACATTGAATTCCGATAATAAGGTGCTATGCTTACTTCACATATATAGGATATTCCCTATATAAACTCATTAAAAAAGCATTTTATTATGTTTAATAATTGTCTTATTAAATTTCATATTCGTGGTCACTGGATATGCGCATCAATTCACCGGAAACAAACATTCCTTGCAAAGTTTACAAAAAACATAAACAGCTTGGTAAAAAAGAACAACTTTTAGGGATTAACTAGTAATGGTTGAAGTTCATGGTACCTTGAAAAGGCGGAGCTGTTTTGAAGACTTCGCCTTTGTTTATTAAGGGGTATGAATGGTCTTAATAACTTTTATCTTACATGAAGCGTGAAAAAAATTAAAAATTCTGCTAATTTAACAACACGTCTCTTAATATGCCTATTATCCTGTTCTCTAGAATGTATTTTCATGCGGCGAACCTTCCTAAAAACCATAAAATTCCAATTGTATATAATATTTAAATTGTATATGCTACTAAAAATAATTAATAAAACGATATCGGTGTAAAGCCCATAGGATATATACTTTGATGTGTATATCCTGCATGAGGATAATGGTGTATAATTTGATGTTGCACAACAGAATATTGATGATCATGTGGCATATGTTGCATCGCATGATGCACAGCATGCATCGTTGCTTGAGCTCCATGCGTTGCACAGACTGAACCTATTACTCTGTTATTATTACAATACATATTTATCATAACATGTCACCTCAGTTAATAACTAAAATAAATCTTTACATAATATGTCTAAAAGTCAAATAAGGTACTTTAAACAAATGCTAAACTTATTTGAGCATTTTTCTCAGAAACAAATAGACATATATTTCGACTCGAGAGTAATTCTTCAGAAAAAATAATTACCTGTTTATCCTTTAGCAAAACCATTTATGAACATAGCCTAAATAAATTATCCTTTATCTTAATTAAATGAAACCACAGTTCCTTTTTTATTTCGTAATTGCTTAAGTTCTAAATCCATATCATTTATTTTTTTTACAAGTTCGGCACGTTCCAAGCCCAATAATTGATTTTTTTCGGCAAGTCGATGGACCTCAGCTTGCAAGTATTCATTATTTACTTTCAAATTATTAAATTCTATTTGATCTATAATGGATTTATCAATAAAGCTTTCAAGTTCTGACATTCGTTCCTGAGTTTTTCTTTCTTTATTTTTTGATAATAAATCTTGCTTTTCAATATCATCAATGCGTTTTTCAATATATAAACGCAATGTATTCGGATTGTTATAAACGGTACTTTTGGAAATGCTTATTGCCTTACATATCCCACGAATATTTAAGTTTATCGACTTAATTTCTTTAAGCGTTTTGTTAATTCGTTCTTCCATTTCGAAGAAATATTGTTCAATCGTGATAAATTGCTCTCGAGTGCTTTCCTTATAAAGACTTAAATCACCTAAATTAAACTGTTTTAAATATTCCTGGGTTGCAACTATAATGTTTTCGCGCTCCATTTTTTCACTTCCTTTTCGATATCATCAATGCTCTCTACAATACTTTCTAATTCAGGATATTTGTCACAAATCCCTCCAGACCTTATTTCATCTTTTAGTAACATTAACTCGGGATTCAATTTTCGTTCAATATACTTTTTGATACCTTTTAATTCTCTTTCAAGTTCATTACGATACTTTTGGTTTTTCTCGTACAATTTTTCATTATATGCAACGATACTCGCTTTTTCTTGGAATCGCTTTAACGAGAATGGTAATTCTTCTAACGAATGAATCTGAACACCAAGATAATAAGCATCATTAATACTTGATATATATTGATTACGTTCACATAATTTATTGAAGGACTTCGCACATATACCTAATTCTGTATCCGCAATCGGGGTGTCAGTTCTTGAAAGTTTAGATACGATTTCTTCTATATCTGTGAAAATATTCAGTTTGTTTTTTTTCAAAAATTTATTTATTTGATTATACACTTCTTGATATTCTTCAGTTCGAAGTTCTTCTACTATATATTTATCAGAGATGTCATTTATATTTGTGTTCAGTGTCAAACCATCCTTTGTGGACCTCTTTTTCAATGTTTCAATCGCATTTATCTCTATTTTTTTCATCTCGTTAAATCTAATATAATGTTGAGTCATTTCTTCAGTTAAATGGTTCATATGTTGACGAATAAAGTCTAGATGATAACCTTTATTGTATAAAATTGTAGCTAATACAACTCGATATTGATGGAAAGTAACATAGTATATATCTTTATCCATTTCATCATCTGGCACAAACTTTAGCGATTTGTAGTTTCTCTTTCGCGTCACAGAGAATTGACTTACATCGTAATCGATAATTTTATCGAGCTGTAATTGATTTTGATGTCGATAAAAAAATTGCACTAGACGCATACGTAATAAAGTTTTTGACACTTCTATACCCTTATCGTTTACAAATAAATATTGTGTTTTCCTTCTTTCTTTGTATATCTCCGTTAGTGTTCTATATGCTAGCAAAGCATTTTCTGTTATAAAACTTCTAGTCCATTTATATTTTTTTCTTTTACTGTTTTGTAAGTCTTAAAGTTAAGATAATAAAAGACTTCATACTCACCTTTAACCCCTATTTCATCTAATCTACCTATTTCTAAAATTCTGAATTCACCGATACGCATTCCAGTGTCGGCTAATAAAACAATCATACACGCAGCTGCACGTTGAGTAATGAGTAAATCTTCATTTCTTAAATCTTGAATAGCAAGAGAAATTATTTTGTTGTGTATATCCAGCGGAACAAATTTATGTTTCCCTTGTTCTCTCTCAATTTTAATTTTCCTACTGTCATGTTTATTAAGATATTTATAACAATCCGAAAAATTAACATCAGGTACTCTAAGTTCTATCTCCAACAAAAACGTCTTAATAGCCTGTTTTTTATCTGCTAAATTCCGTTCAGATGGTGCATTAGCTAAAAATCCTTTAAGAAAAGAAGCATCAATAAGATTAGGATAGTACATATAATGATTAGATAAATGATAAATGAAATCTCTAACATAATAGAATCTTTTCTTTACAGTTGTAAAACGAAGGTTTCTATTAAATAACTCTCTTAAAATCATATATTTAGCATAATTTTTATATGTTGTATCTAATTGGGTAAAATCATAATGATATGCCCAATTCTCATTTGAAAACCTTTTAAATTCATTAAATTCCCATATATCATTTGTAAAATTTATATTAGGAGTTACAGAAAAATCCACAATTTTTTTTAGATTTAAATTGATAAGTTCTGCTCGTACATTTTTATAAGTTGGTAATTCTTCTAAAGATTTAAGCTTTTGCTCCATCTTGTCCACCCCCAATTTTTTCAAGTAGTTTTACATAATAGGCTGTATATAATTTAAGTTGTGCTTCGATCATACCTCGTTCTTGGCTATTTAATGTACTTTCTTTTAGTGTTTTTAGCATTGTTATGTGTTTCTTAAATAATGGTATTCTATTGGCGGTAGTAGCAAAATGAGGACAAATGAGACATTCGTATTGTTCCTCTTCAATTACACAACCTCTTTGATTACATCCACCAAGTCCATCTTCTACTGGATTAAGATCTTCAACATCTTTTTCTTCCAAGATGTTCCCATATACATCAACTGATGAAACCGTAACTCCTGCAAAAATTTCAGCATATGTTTGAACTTCCGTAGCTTTAAGATAATACTTCTTAGCTGTATGAATACTATTTCCAGACATTTGAACGATCACAGAAGTTGGTATTTTATCATTTATACCTTCGGTATATATATTATTTATAAAAGTAGATCGAAGATCATAAGGACGATATTTACCATCAAGCTGTCCTTCCAATTCTTTTTGATTCTTAGAAAAAACATTCCAAAATTGCCAAGTAAAATCTATGATCCTCCCTTTTACTTGGTCATCTTCTTTCACAAATATATATTTTTTAATATCTGTACTAGCTTGACTATATGCATTTTCCGTGAGACTTATGGCCTTTTCAATAAGATTAATTTTTTCAATTGTTAGAGTCAATTTAATCTTTTGATTACCAGTTCCCTTTGAATAGTATTGAATTACACCAGCTTGCTCATATTTCTCTAAAATACAGTCTCTTTCTAAATTAAATATTTCCCCCAAACGAATTTTAGTAGTAGTGGCCAAATTAAAAATTATATAACAAAGTTCCCCCATAATACTCTGTGACCTTTTTTCTTGAAACTTTTTAGAAAATGAATTGATATCATGTTTAGTCATTGGATTTCCACCATCATAATCTTGAGGTTTTTGCTTAAGCATATCGATTAACAAGATCGGAATTTGATATTTATTTTTATAAAATTTCAAAAAGCTCCTACATGCCTTTACATAAGTATTTACTGTATGTGTATTTGTTTCTTTACCACCTATATAGAAACACCATTGTTCCAGCAAATCCGCATTCACATAAACATTCTCATCAACTTTGTTTAATTGTTTATAGCTAGAGATAAAATTCAAAAATTCAATGAGCGTATAAATATTTCTTGCCATCGTTCTGACCGACATACTAGTTTGTTTCCAAGCATAAGCTTTTAAGTCTTCACGAAGAGACTTATCTTTAATTTGTAAAAAATCAATACCGCACGGCCTATTTTTAGAAGTATTTGCATAACCATCAGAAGGTATTAGTTGCCATCTATTTTCAAACGGTACCTCTTCAAAAGGATTATAATGAATTAACTTATATCCTCTTTCATAGTAAACAGAGAAACAATTTTTCCCTAAAACGTGTTCGTTGTATAGCGTTCCCTCGAAAATATTGTGTTGAATATCTTGCTCTTTTATAACCTTGCAAAGGTATATATAAAATCGAACAAGGTATCGAGAAAGTGTATAACTTTGTTCATGAAATAAAAGAGTTAACTCATTAAGCCTTCGATTTTGATAAAATCGATACTGTTTTTTAAAAACTTCGAACGTAAAATCAGCAATAGAATACGGCTCCTTATTCATCGACATTAAACTATAACGAAACAAGTATAAAAAATACCTTAGTAAAAGAGGTTGTTGTTCTTCACTTTGATAAAACCCTATAAGTAAGGATTTTATTTGATTGTTAGAAATATTTAAGTTAAGTATGTTGGCTTTACTACTCTTATTATCTCTCGTTATCATTTGACCTTCCGGAATAAAGTGCAGCTGGTCTAGTGAACTATCCAGAGGAAAGTTAGTGCTAATTCGATCTAAGAAATACTCTTTTTTTCCTAAGGTGGTCCTTCGTTCTTCCTGAATCAGAAATTCTTTATTTTCCTTTAGTTCATTAAAATCTACCGTATTTAAATGTCTATTTTCTATAGTGTAAAGGTATAAATCGGACAACATTATTCTTGCTATCCTCTTGGTTTTATCACTCCAAGTCTTGTATTCTCGAATACACTTCATACTCACACAATATTGTTTCCAAGAAAAATGCTGGATAGTGTAATTTCTCAATATACTGTATAAGAATCTTTCCAAATTGTAACGAATTGAATTACGAACATATAAAGAAAAACATTGATTTAAATAACTATCCTCAAAAAATTTCCAAAACAAAGATTTAAACTCTTCATTTTTTAGATGATTTTCTACATACTGTTTAAATGTCTTACTTAATTTAATTGGGAATTTATCAAATTTCAATGACTTCGTTGCTGTTGTCATAGCCTTAAACCTCTCTTAGTTAGCTTATCTTGCTTACTAGCAAAAACAATTAAGTCATCTTCTGTTGGATTAAAATATGCGCTCACACTGTTAGTATTTGAATGACGCATAACATAAGCTAACTTAATCTCATCAAAGCCTTCATGTAACACCTTAAACATTGCAAAACCATGACGAAAACGATGGTTAAGATTATCAGTTTTCTTTCCTCTATCAATTTGGATCCCAACTTGTTGAAAAATGTTTTTCATAATCCTATTCCAAGCTCCGCCAGCTATTGGTGTGTAATTTTTACTAAGAAAGACGTATGCATTTCTATCAATATCCATTTCACTAACTTTATCGGCTATATTTTTTTCCAAGTAATTTTTATACGCTTTATCACTCAGGGAAAAAGGAGAAGTAGTTTCATCAATATATTCTTGAATTAAATTAAATGTTTTAGATGAAATATTAATAATTTGAAAACCACCACCCTCTGTATTATAAATCTCATTAGTGTAATTATTGCGTGATATAATCTTCAAACAACCTTTTGCGTATTGCCAAGGCTTATCTGTAAAACGATTCCTTAATATTAATCGGCACCTACCTTTTTGTTTTGTTATATAGTCTCCTTGAATGTCCTCTAAAGTTAAACCTAAAACCTCACCAATTCTAAGCCCATATTCATACATTAATTTGACTATAATCTTCTCTCGAAGTGTATATTTATCCTCAATTAAACTCATCAATTCTGAATATTCGGTGTATTTTATATATTTAGGGACTATAGTTGTTTTAACTTCCTTTAAGTTCATTGAATATTTGTGTACTTCTATTGCATTAGCTTTAGAGTTAAAAGCACTACCACTACCTATAATTTTTTTTATCCCACTTTGTTCTTCAAATACGTTGCCTTTTATCCCTAAATAACGAAAAAATTTTCTATAAACTCCTAAATAAGAATTAACGGTATCATTCTTCCGTACAGTCATAAAATCATACGATATGTATTGTCCAATACCTTGACCGCCTTGTAGAAAAGTTACAAATTTTTTCTTGTCATCCACATCTAAATATCTTATTTCTGTATTAAACAGCTCAATGTATGAATAAAGTAACTTTAAAGCGCGAAGTGCTAATTCTCTTTTGCTAAATCCCTCATTTCCTAGTTCTTCATTTAGGTATTTATAAGTATCAAAATAAACTTTTCCATTTGTACCCATAACCATCATGTATAAAAAATCATTATGTCTTTTGGTGATACCAGCTACCATTACTTCATATAATACATTTCCTCTAATTCTCTTATAACTATTTCCCCAATACCCCTTATATTCAGTGATTCTATCCATATTTCTCCTCCTCTCTAAAACTACCCTATAACTTCCAAAAATAACCTTAATTAACATATTACCATACTGGACATTTTTTAAGATAGGTTAATTTTTTGGGGCAAAAAAAATACACATCACTGTGTTTTTTAATTCCTTTTTAACTTAGTGTAGTGGACAATTTAATAAGGTAGGATAACAGCCCCACCAAATCCCCCAGCCAGCAATCGTATCTGTTACGGTATGACCGATAAGTCCGATTAAGAGTCCTGCCACTGGACCAAATAATGCTCCAAAAACAGTTAATATAGCTAATGCTGGTTTAATAAATGTATTCGGTGCAATAGAAAATCCCCAAAGTCCTAATATCCCGTATAAGGCTGCTCCAATCCCGATTGCTACTACTAACTTTGTTGATAATTTATTCATTACAATTCCCCTGTCATATTGGTCAACTTTTATTATTCTATATTTATTTTAATAATGAATTATGCATCGACACTTCCTTTCTATACAACAAAAAAATGACCTCTTACATAAGAGGTCATTTTCTTTCACGTTCAAGAATCCTCTTATCTTTCAAAAAACACATCGTGTCCTCTGCGGAATTAGCACCTTCCTATAAAATTGCATAGGGGTTGCTGAGGTTTCTTAGGGCCGTTCCCTCCACCTCTCTGGATAAGTATTAATTTGTAATTCGTATTATGGCACTAAAAAGCATAAATTTCAATACTTTTCTAACTATTTTTATTTTTCTTTAAATAGTACATTTAAATCATTGTATTCTTATCGGAATTATGAAATAATAAATTCAAAATCGTTTCGGGAGGAATGCATTATGAAAGTTATTGGTTTAATTGGGGGATTAAGTTGGGAATCTACATCATTATACTATAAACATATTAATACACTTACACTCTCTCAATACGATCAAAATGCGAAGCTAGTTTTATATAGTATGGACTTTGGAGAAGTAACTACTTTATTACAAAACCATCAATATGAAGAAGTAAAAAATGAACTAGTCACGGTTGCAAAGAAGGTTGAAAAATCTGGGGCTGACTGTTTATTAATGTGTTCAAATACTGTACATCTATTTGCCGAAGAAGTAGAACAAGCAATCTCTATCCCGCTTCTTCACATTGGCGATGTAAGTGCTAAAGAAATGGTAAAACAAAATATAAAACGTATCGGACTATTAGGAACAAAACAAACGATGGAGCAAGATTTCTATAAATCACGATTAGCGAAATATAACATTGAGACAATTATCCCAAATGAAGAGGAAAGAACAGTTATCCATCATGTCATATTAGATGAATTAAGTAAAGGGATCATTTCAGAAGCATCTAAAGAAAAGCTATTACAAATTACAAAGTCATTAATTCAAAACGGCGCTGAAGGTATACTATTAGGCTGTACTGAAATACCTTTACTCATCTCCCAAAATGATCTTACTGTTCCCGTTTTTGATACTGCTTTTTTACATGCAAATACTGCTGTGCAATTTGCTGGATAAGAATATACAAGCATAAAGGTACGAACCTCTATGCTTGTATATAGTTACGACTATTTCCCCCGCTATTTACGGGCAGTAAAACCCCCAACGATTAAAGTTTCACTTTATTTAAAAGAGATTCAATAACTGCAATTACTTCTTTTGAACCACCACATTCTAAAAAGCTATCATTAAGTTTTCGTATACCATGCTTATACTTTTCGTTTGAAAGAACATCTGTTACAGCCTCTTTTAAAGTGTGCACATTAACATGTTCTTTCAATAGTCTACGCGCTGCTTCCAGTTCAGTTAATCTTTGCGCTATCATAGGCTGATCTTTATCATGCGGTATTATTACAAATGGGACATTATAATGAATGGCATCGTGTACGCTATTCATGCCGCCATGTGTAATAAAAACATCCGCTTCATTTAATATTTCTGATTGAGGTACGTATGGAGCAATTATAAAATTATCTGGTGCTTTCTTAATTTTAGAAATATCATTTCTATCACCAATTGCCATTACAACTATCCCATCAAAATCTGAAAAAGTATCAATACAAGTATTAAAGAATGGTTCGAGTCCTTCAAGCAGTGTTCCCATTGAAATATAAATAACTTTCTTCTCTTTAAGTGATTCCAGTGGAAACTTTATATTTGTTTTACGCTTTGAAATACTCGGTCCAATAAAAATGTTATTTTCTCCGAACGATTCGCTATTAGGTTGGAAATAACGACTTGTGTATACGAGACAAACATCACCCTTATTATTCATAAATTGAAGATTATTCTTTGGTTTTACTCCAAATTCATGTTCCATCTGGTTTAGTAATTTTTCAGAGATCTCCTCTGGTTGGAATGGTATATCTGCATTTGGATGAAAAGGTAATGTCTTCAAAAACTCTGAAGGAATTAAAAATATAGGCGAGGACACTACACCTGGAACTTGTAAATACTCCTTTACTAACTCTCCCGCACCAAATATATCATAAATTACGAAATCAAAATTTATGCTTTCACTTAATTGTTTCGTAATTTCTAATATATATAAAGAAGTTTGAACATGCACATGAAAGAAAGCATTTAACCCAGATGAGGTTTCAGCATCAATAGAAATCTCCTTTAATAGATCCGGATGTGTATGTACAGTAGCTCCTAAATCTTCAATCCTATCTTTAAAGTTTGCAGTTGTAATATAATGTACGTTATCCCCTCGTTCAGTAAAGGCTTTCACTAAATTTAATGTAGGGTTTACATGTCCCTCTGCTGGAAAATTAACTACTAAAATATTTAGCACTTATTCCTCACTCCTTACATTTCACTGTTTTAATTAAAGCATACTGTTATTTGTACATGTAATCGTCCCCTAATAGTCCTAAAATGCTTGCTACATTATGTTGATAAATAATTTTCAGTCATCAACATAAAAAAAGCATCTACCTATGTAGATGCCTAACCGTGATAAGGAGTGTTCTGTGAGGTTAGAACAAGCTTCTCTGCTTGTCCTATGCTATCAATATATGATTTATTTTATAAAACGTGAATAGTTAATAGAATTATTTTATCCATTTTATATGATCAAATGGATAAAATACCATTTCTACTTTACCTATTATATTTGACTCATCAATAAGTCCAAGTGTATTCCTACTATCTTTACTATGATTACGATTATCCCCTAACACAAATAATTTATGCGTAGGAACTTTTATTTCTCTCAAATTTGAAAAACGATTGGATACTTGTGACATATCTAAATGTATATACGATTCATCACGCTTTTTACCGTTAATAAATACCTCATCCTCTTTTAGTTGTATGTTATCCCCCGATAATCCAATAATTCGTTTCACATAGTAAGTAGGCTCGTCTTCTTTTTTTATAATGACAACATCTCCATGATGAAAAGACGATAAACAGACGTTTACCTTATTAACAAGTATATAATCTTTTTCATTCAAAGTAGGTTGCATCGAAATTCCTTCTACCATACAAAATAAAAATGACTTATTAATAAAAATAACCCCTATTATAATTAAGATGTAGCTACATATGTTCCTCCAATATTTTAGAATAAACGGCTTCATATATACCTCATTTCTAATCTATTCCCAGATAAAAACGCCTCTAGTTCACATGAATGCTAGAGACGTTTCGTCCATTTTAATTCTCTTTAGAGGCATCTGTTTTTGGCGCTTCACCAGTTAATCGCTTATTTTTCAAATCAAAATAAGCATCTAAAACTTCTTTTCCAATATCGGAGTTAATGCCCGATTTATCATTTTCAACCCACGGTACTACAACAGAAAATGCTACTTCTGGATCATCATATGGCGCATATCCAGCTAATGTTAAGTTATAACATTCTCTACGATCGCCTTTCGCATTTCGCCCAATTTCATTTTCTCCACCATATACAGTTTGTGCGGTTCCTGTTTTACCAGCTGGTTTATATGGTGCTTTTTGGAACGCTCTTACTCCCGTTCCATCTCCTTCTTGAAATACTTTTCTAAATCCTTCTTTTACTTGATTAATATATTCTTGTTTCATATCGATTCTATTTAAAACAACGGGTTCTATTGATTGTACTACTTTACCAACCTCATCTTTTTGAACGGTTTGTTCTCTAATCTCTTGAACAATTTGTGGTTTCATTCGATACCCTCCATTTGCGATAGTCGAAATATATTGTGCAAGCTGAAGTGGTGTATATGTATCATATTGTCCAATAGAATAATCTAATAAGAAACCAGGCTGATTATCTTTTCTTCCAATTTGTCCTGCAGTTTCATTCGGTAAATCAATACCAGTTTGTACGCCTAGTCCAAATTGCCTGAAATAATATCTCATTTTATCAAAATATTCTTGTTTAATATCTAGTGAACTATTTTTCACATAATCCACACCAGCAATTTTTAATGCTATATTAAACATATAAACGTTTGAAGAAACTTGTAACGCTCTTAGATCGTCTATATCACCAAAATTTTTCCAAGACTTCTTTTCCTTAGTTCCTTTAAACTTCATAGGTGCATCATAAAAATGTGTTCCAGGAGTTATTGCATTTGTTTCAAACCCTGTTAACACTGTCGCACCTTTAACCGTTGATCCAAGCTCATATGAACTTGTCAGCGTGCCTAAAGCATAATCTTCTACTTCCATTTTCCCATCTTTTTCTACAAGCCTTTTCCCAGCCATTGATAATACTTGGCCATTTTTAGGATTCATCATCACTACGAAAGCACGGTCTAACATTGATTCTGATCCTTTATATTGTTTTAATATTTTTTCTATACTCTCCTCTACTTTTTTTTGCAATTCCATATCTATGGTTAAAGTTAAATTTTTACCGCTTTTTCCTTCCGAAACCGTTTCCGTTCTCATTGTATTGCCTTGTTTATCAGCAATGCTTCTTACTTCTTTTTTCGTACCATGAAGTACATCTTCGTATTGCTGTTCGATATAACTTTTGCCGACCCTATCATTTCGGCTATAATCACGCACTAAATAATAATCTAATCTTTCACGTGGCAATCCTTCATCAGCATTTGAAACGTTACCAAGAACGGAACGGAATAGACCATCATTTACATAGATTCTCTCCCAATCAACTGATGCGTCTACCCCTGGAAGTTTCGCTAAATTTTCACTAATCACCGCATATTCCTGTTCACTAACGTCCTTTTTAATAATTTGAGGTGCCATCTGAAAACCTGAGGTCATTTTACTTTTAATAGCTAACACTTCTATATCTTTAGCCGTTAGTTCTTGAAGATTTTTATCTGTAACGCGCTTCCTTTTTAAATCTTCTATTTTTTTGTCTAGCTCTTTTCCGGTAATATCCTTATCTCGGAACTTATCTATTTCTTTTTTTGATACTAAGTCTTGAGTAAGTTCTGGATTTAATTGCATCCAAAAGTCTTTCTTATCAGTCTCAGTTAACTTATCTATATCTTCTTGCGGCATTTCAATAATGTCTGCAAGTTGTCTTGCTGATTTTAATATTTCTTCTTGTTTTACACCTTTCACCTTTGTATATGTAATCGTACGTAAAGATTTATTATCAACTACTGGATTTCCTTCACGATCAAATATTTTCCCACGTGGTACAGAAAGGCCCACGGTTGCATTTTCTCTCTTCTCTACTTCATTTTTATATGTTTCTCCATCAAAGATTTGCACTTTTCCTAACTGAATAATGATGCCAGAAAATAATAAAAAAACACAAAGGAATAAAATATTTAACCGGAGAGGTACTACTCTACCACTCTTCTTCTCTTGTTTTTTCACCTTGTCATAATCTCCTCCTTACAATATTCCAAATAATAATCACTTTTCTATATTAAAAGTAATGTACAATTTTTATACATTGCTTTGTACAAATATTAATATAATGTTTAAAACTTAATAGAAATTAAAACAAATGTAAAGAAAAGATAAAGTTTACTAAATTAAATATAAAAAATACCCAATAACAAAAAGATTAGCTTTCACTAATCGCTTTGTTATTGGGTATTAATTGATTTAAGAATTACTACTAGTGCGTATTGCTATACATTTATCGTCACAATTAGAAAAAGATTGTTTACTTTGTACTTTCGGTAAGTAAATTGTTACTGTTGTCCCGACACCAACCTCGCTCATGATACTAATTGTCCCTTGATGACTTTCAATAATTTTATAACTTAACATTAATCCAATACCAGTCCCTTTTTCTTTCGTACTATAAAAAGGTTCACCTAATCTCTTAATTCTTTCTTCAGGTATTCCTATTCCTTCATCTATTACATGAATGATGACACCATCATCATTTATTTCTTTTATGTGAATTGAAATTTCCCCACCATTTGGCATAGCTTCGATTGAATTTTGCAAAATATTAATAAATACTTGTTTCAATTGATTTTCCGAGCATTCAATAATTATATCTTTGTCATCCGTAAATAGTTCAACTTGAATATTTGTCATAATTGCTTTTGTATTCATTAACGATACGACATTTTTAAAAATTTGATAAATATTTTTCTTTTCTGTATTTATCTCATCTGTTTTAGCAATTGACAAAAATTCTTGCAGGATCGCTTCTATCCTTTCAATTTCAGAAAGCATAAGATCAAAATATCTTTCTTGATCTTCTTTATTAATTTGGAATAACTGTATAAAACCTTTAATTACAGTTAAGGGATTTCTTACTTCATGAGCTACCCCAGCTGCTAATTGACCAATTGCTGCAAGCGTATCTGATTTGTTTAGCAATTCTTCTGTCTTTTTTCGCTCTTTAATGTCACGTACAATAATCATAATTTTATCATGTAATAATGGTAAGCACCTAGCTTCAAAGAAATCAATACTTCCATTAAGTGTGAGTGGATATTCTACAATTACATTCGTTCCTTTTTCCTTCACTTGATTAATGGCTTCCTGAAACTGCTGTGCTACTGAAGATGGTAATACTTCGTAAAACTTTTTTCCCATAAAAGCTTCTGCGGGTACGTAAAACTTTGTAGGAGATCCTGCTTTGTAATCTATAATTGTGCCATCATCTTCTGTTAAGAAACATAAATCTGGTAAAGCTTTAAATATTAATTCCAGTTCAGATGTTTGTTGTTTTAACTGCTCTTCTATCGCTTTTAAATGTGTAATATCTACACCAACAGCCCAATAACTATATCCTGTTACAGGAAACTGTTCTGATATATTAGACCACATTATTGTTTTGATTTCACCATTTTTACATGTTAAGTGCATTTCCCAATCTCTGAAATTTTTTCCACAAGTTAAAAATTTCTTTTGTATTTGCTGGCGATAACTATGATCAGGATATAATAATTGAAGTGCATTTGGATTTCCAATTATTTCTTCAGCGGTATAACCTGTTACAATTTCACATTCTCGGTTCCACAAAACAAAATCTCCATTATAATCAAGCGCATCGACCATAACAGGCATGTTTTGTAAAATCGTATGTAGTTCCTCCTCTTTCTGAGAAAGCAACGTTGTTTTTTTACTTTGAATTACTTTTATTGCGCCATCTAAAATTAAACTTGAGAGCATTTCAAAGTATTTTTGACAACTGAAAATTTCGCTTTTTTTGGACCATACAACAAAAGATCCTAAATGTTGATTGTATAAGAAAATGGGGATTTCAATCTTTGGAAGTTTACTCTTAATTATCTCATTCATTCCGAATGAAAAAATACACTCTTTTTCAGCATCAAGAAGTTGATGTGATATGTTAGTTAATTTATAAAATTGTTCTGCCATGGTTTCTATTGTACTCACATCAATAAGTTCCATTAGCCGCGAATTCATTCCTTTTTCACCTCAATATGTAAAATTAATACAAATCTAAAATTCATACTTCTCCATTATACGAAGAAAGCTAGTGTAGGTATATAGCTGTAGAATAATTATTCGCACAAATTTTATTTTTCAATTAAAATAAGAAAAGAATGTATATACTGAATATACCTTTAATTAGTAGATATTTCGTTCATTCCTCCTTACATTCACTGAATTTTTCCTTGAGGGTCATACGCGTCACTAATAACGGTATAAAAATGCAACAAGTATAAAATTCATAAAATATTCACAAATTTCATGAAAAATATAAACATTTATTCCAATATATTCTATATAATGAAATGTAATAAGGCTTCTATGAATCTCATAGAATACCTTACCCCTAATAAAAAAGAAAAAAGAATCCCTTTGGATTCTTTTTTCCTTTTTAATTACATTACATATTTATATAAAGCATGTGCCACACCATGTTCTTCATTTGATAACGTTTCGTATTTACAGATTGTTTTTATTTCTTCAACTGCATTACCCATCGCAATTGATATGTTCGCTTTTTCCATCATAGAAACGTCGTTTAGCCCATCACCTATCGCTACAGTGTTTTCAACTGGAATATTAAGATATTCTGCTAAAGTATATAATCCATTCCCTTTTTGAGCATCTCTATGATTAATCTCTAAATTGTGCCAATATGAAGATGTAATTGCTAAATCTGTATTATGAATAAATGTTTCTTTTAGTTTTTTTAATTTCTCAATATCATAAGAAAATGGTAATAGTTTATGCACATGTATATCTGTTTCTACAATTGGCTTACAACTTTCCGCACTATGAAACGCTGTATGCTCAAGATATAATGCTGCGATTGTTTTTAACTCTTTCAAGTCGAAATTTTCTTTTGAATTCTTCACATACTCAATTTCATTACGTACACTCTCTACTCCATAATCCGGTACATACACACCTTTATCAGTATAAAGCTGATAATATAAACCATTCTCTTCAAGATATTCCACAATTTCAAGTGCCTGCATATTTTGAATTGGATATCTCTTCATCATTTTCTTATCTTTATATATAATCGCACCATTTTCCGCAATGATTGGACACTCTAAATCAACTTCTAACAATAATCGTTCAATATCAACAATAGAACGTCCAGTACAAATTGCTACAACATGGCCAGCTTCTTGACATGTTCGAATTGCTTCTGCATTTTCTTTACTAATCATTTTATTCCCCGAAAGAAGAGTTCCATCTAAATCAATTGCGATTAATTTCATTATTTCTTCACCACTTTCTATAAATACACGAGTTCTAATTAATTATTAGGTATCGTTTTCATACAATCCTCGTGAGGTACTTCTTATTTATAATTTATGAAAAGCGTTTCAGGTCAAGAAATAATTAAAAATAAAATCCCAAGCTTTTCTTTTTAAAAAGCTTGGGATTTCAAACTATGAATTATAACTAATGTATTTTGTCTCACACATGTACACATTTTTGTCTTCAGTTGGGATATATACTTTAAACTTTTCTAACCGTTTTCCATAGATATGAATTGTGATAACGCTTTCCTTTTTGCTAATTTCAAGAATATGACAATCCGCAGGTGGAATGACTTTATCGGTTTCTCCTTCTCCCAAATAAAGATTTCCTGTATGTGTTAAATACACAAGTGAATTTCCAAGTTGTTTCGTTTGTATAAAGTTCTGCACCATTATCCTTCCTGAAAAGACGCCTTCTACCCCCCATGTGCCGTCATGATCATGTAAAGGTGTAGATTGTCCATCTTTCCATACGAGAGCTAGTACTTCAAAACGTTTGAGCGGATCCTCATACAATAAATGTCGTGCATATTGAGTCGAATTCGCCTTCTGTTTATCTAACGGAAGCCATGTTTTCTTTTCTAAAAGTTCTTCTAGTAACTTTTCAATGCCACACACTATTTCTTCTTCAAATAAACCGTTTTCCATAAGATCTGTAACACCTTTAATAAACTTTTGAAATGATTTACTTCCATTACAAGTCAACATAGGAATCCTCCTCTACGTTTTATACAACTCCATATTAAGGTAATTACCTGAAACTCACAATTGAGAAACAAAAAACAAGATGCAAATGTATGCACCTTGTTGAGATTTTTATTTGGCTTTCAATCGAATAGGTAAGTATTTTAATGTTTGTTCATTTTCCAATATACATTTTTCTAAACAGAAAGATGGAGATAGCTCTATTTTTTCAAAAGCATTTATAAAGGTAGTTAATGCAATCTCAGCTTCTAAACGTGCAAGTGGTGCTCCTAAGCAAAAGTGAGGACCTTTCCCAAAGGTTAAATGCTTTTCATTTCCTATTCGATGTACATTAAATTGAGAGGGGTGTGAAAATTTTTTCTCATCTAAATTCGCTGCACTAACCCACGCAACAATCATCTGATCCTTTTTCATTAAAGGGCCAAATATATTTGTATCCTCTGTAATCCTCCGGGCCAATGTAACAGGAAAGCGATAGCGTAATACTTCCTCAATCGCTTTTGAAATTAAGCTAGGTTTTTTTCTTAAATCTTCATAAATTCCAGGTGAATCTACTAAAAAGCAATAAAAGCTATTAATAATTAAATTTGTAGTGGTTTCATTCCCAGCCGCTAGTAAACCTAATGAAAAGGTTACAATTTCTTCATCGGTTAATCTTTCTCCTTCATATTCAGCTCGAATTAAATCGGAAATGATATCATCAGTTAAATGATATCTCTTTTCCTGAACGATCGGTAGAAGATATGCCTTGAATTCATTTAATGCTATCCCTTTCTCAGCATCCAGATCATTAAACTTTTCTTTACTATACGGCATAAATAAAATATCAGACCATTCTTTAATTTTTTTACGATCTGTTGTTGGGACTCCTAATAAATCAGAAATAACGGTAACAGGTAAAGGGGCAGCAAACTGTTCAACGATATTAACTTCACTATATTTTTCGATATGCTGTACAAGTTCATCTGCGATAGCCTGTATTCGAGGTTTCCACTGTTCTAGACTTCTTGGAGTAAATGCCTTAGAAACAATGGAACGTGCATTGCGATGTTCTGGTGGATCTGTAGAGTTTATATTTATTCTAGTTTCTAATGGAGGGATTGAGAATTGTCTGCGCTCCCTTCTACTTGAAAATAAGCGATAATCTGATAAAACACGATTTACATCATCATATAAAAAAACATTCCATACATCCTGCTCTTCATCATAATGAACTGGGTGATTATCCCTCATCAAACGATACCATTCATATGGATTCCATAATTCTTCTTTTGTTTTCAGCTTTGAAATTTCATGAACTAAAATAACATTTTCAGGTGAAGCCATAGTTCTTTCCTCCCTTTTCTTTTACAATAAAAGTGATAGGTCGGCAGTTCAAAGTTGTATAAACTATCATATGTTATTTTAACATATACTAAAGGAGATTTTTCATTAGAGGACTTGAGAAATATATAAGGGGGATTTTTATGTACGTTGACATTTTACTACTAGCAGAATTAACGACAGGACCAAAACATGGATATGAAATCAAAAAAAATGTTCAAAATCGTTTAGGTGAGAATTTTGAATTAAATCACAACATGCTTTACCCTGCCCTTCGGCGCTTTGAAAATATGGGTGCTATAACGAAAAAAATACATAAACAAGTCGGAAAACCAAACCGAAATATGTACGATATAACAGAAACAGGAGAAGAAATTTTTTCTGAAATGTTACGAGATTTTCCCGAAAAACTTGCGACAAACAATGCAGAATTCCTTGTTCGTATCGCACTATTTGAAAAACTTGACTATGAGGCTAGAAAAGAGATTTTAACTATACGCCAAAACGTACTACATAATCAGCTTACTGCTATTCAGTCTCTAGAGGTTACCTCATCTTTTATTACTGAAGTCATTGAATTTAGTAAATCACGAATTGAACATGAGTTGACTTGGATTACATCACTTATGAAAAAAATATGAAAAAATAACAAGAAAATTTAAAAACAATGAATGAAAATGATATTTATTATCAATACTATAATTAATAAAAGGGCAACCACGATTTGGCTACCCTTAAACAATTTACACTTCTGGATCGAAAGTTTTGCAATCTGTTTCTTCCGTTGTAGATGCATGTTTACCCTTATGACTTACTACGTAAATTGCCTCTGCACTACATTTATTACCATTCGCCCAAAATTTACAGTTGTTTACTTCACATAAAACGTCTTGTGCCATAGTATCACACCTCCTTGTTCTATTATCATTAACAAAATTCGGAGGTATGATACTCTTTGTCATGCATTTTTTATTACCTTTTTAGTTTTCTTAATGATTCAATATCTCCTCGTACAATCACATCTATATTTTCAGTTATTTTTTCAATGTCAAAATGCCACCATTGAATTTGCAATAATTCTTGAATTGTTTCATTTGAAAATCTCTCTTTTATTTTATTTGCAGGGTTTCCACCAACAATTGTATATGGTGCGACGTCTCTAGTCACAACAGATTTAGCTGCAATGATTGCACCATCCCCTATTTTTATTCCGGGCATAATTGTTGTATCCATACCAATCCAAACGTCATTTCCTATAACTGTATCACCTTTGTAAGGTAAATCAGACAAACTAGGTGTATACTTCTCCCACCCATTTCCAAATATATTAAATGGATATGCCGAAAATCCATCCATCCGATGATTGGCTCCGTTCATAATAAAGTTAACTCCAGATGCAATACAACAAAACTTTCCAATAATAAGGCGATCTCCAAGAAATTCATAATGATGTAATACTCGATTTTCAAATTTTTCTCCATCTTTCGCATCATAATAAGAATACTCACCAACAAGTATATTAGATTTTGTTATTGTATTTTTTATAAATTGAACGTTTTGATTTCCTTCAATAGGGTATTTAATATTTGGATTAGGATTCATTCTGTACAGCACTTCCTTTACCACTTATTTCACTTTCTATCGCTATTACTGGCTTTAAATTGTATATAGGTATAATAAACAATAATCCAATTATAAAAAGTAAAGCCGTCCCTTCATACATCATACTTAATGAAAACATCTCTTTTAATGAGCCAGCTATACTCATCGTTACTACCATTGAACCGGTAAATAGCGGACTTAAAATACCATTTACACGACCTATAAAATCGGTATCGCTATTTTGAATAATAAGCGTATTAATACCAATTTGGATACAAGGAAGAGCTAAACCACTAAAAAGCTGCGCTGTAAGTGTAACCCATAAATTTGTAGAATACCCTATAATGCTAATACCAATTGCTTGACCAAGCATACCGATAATTAACATCTTTTGCGGAGCAACGTTTTTCGCAAATACCATCGCTAATGCCCCGCCAACAATCATTCCCGCACCATTTACTGTTAGTAGCCACTGTAAACTCTCTTTTGATAATCCTAACTGCTCAGTCACAATAAATATACCTAATGGCTGAATTAATCCTATACCTAGTCCTGCAGCCATAAAACAAAGCCCCAGCAAAGTTAATGCTTTTTTCTTTTTGACATACTTAATACCGTCCTTCATCTCCTGCAACAGAGTGATATCTTTCTTTTCTACGTCGTTTTCAAGATCTTTCGGAAGAAATAACAATACAACTGCCGCAAGTACAAACGAGATGCCTGTTATGATGATTGAAATATAAATTCCAAAACTATGAAAGATAAATGTCCCTAGGATTGGTCCTAATACCATAAATATTGCAAATATCGTTTGATATATAGACATTGCTAATTGAATTTGTTCCGTTGATAAATGTTGTTTAAACAACTTCATTCCAGATGGTTGTGAAAACTGTGAAAGGATTGCAGAGATGAGTGTCACAAAAAACACAATTTTCCACGTTCCAAACATAAGCGTAATTAATACAGCGAATACTGAAATGGAACTTAACGTCTCACACCATATCATTGTCTTCTTTGGCTTCCACCTATCAGCAAAAGTACCGCCAATAAATGAAAAAATAAAAATTGGAGCGAATTCAGCAACTGAAATCATCGAAATAGCAAAAGCATCACCTTTTGTCATTTCCATTACATATAGTAATACCGCAAAGTTTCGAACCCATATTCCTATTTGTAAAAATAATGCTGATGCTAAAATCCCTTGAACAAACCGATTTTTTAATACTTGTGATACCCCATTGTTTTGTTTCGTTACTACATTTGTCGACATAAAAAAGCCTCCTATTTCATGTTCTGAACAGGAGGCAGCACAAATCATATAAAAAGACTATATATTCGCAGAGCGAAATACATCCCTTTTCTATAAATGTACAGACTAACCCTATTCAGAAGAATATTTCGTTTTTTAACGAAGATCTCTTACAAATAGAATTAGTTGATCATTGGGATGTCTTCACCCTTCCGTTTCGAATTTAAATAACACATACATACTCTATGTAAATCATTTTCGATGTATGCATGTCTCCTTTTACTATTCTAGAAAGTTAAAGGCAATTCCTCTAAAGAACGCATTAAATAGTTACCTTGCCATTTAATTTCTTCACGATTCCCTTTTATTTGTAGTTCAGGCATTCGATTAAACAAAGTAGTAATAGCAATCTTTGCTTCCAACCTAGCAAGTGGAGCGCCTAAGCAGAAATGGCTCCCATGACCAAAGGCAATATGACGATTATTTTCCCGAGTAATATCGAATACTTCTGGGTTTTCAAATACAGTTTCATCACGGTTTGCAGAAGCTAAGGCAATGACAACCATATCTCCTTTTTCGATTGTTTGGTCGTGAATTTGAAAAGGTTCATCTGCCCATCTTGAAGTTGTAACCTCAACTGGAGAATAATATCGTAGTCCTTCCTCAATAGCGGCATCAATTAATTTTGGATTTTCTTTTAATAACTGTAATTGATCTGGATTTTCGAGGAGCGCTAATACCGTATTTGTTATTAAATTTACCGTTGTCTCGTGTCCCGCCACAATTAGTAACATTATCATTGAATATAGTTCCCGAGCGCTAAGTTTATGCCCTTCACTCTCTGCAAGTATTAAAGCACTCACCAAGTCTTCTTTTGGCTCTTTTCGTTTAATATCAACTAAATATTGAAGATATGTAATAAACTCAGATAGTTGCTTTTCAGTTTCTTTTATTTCTTCTGGTGTTTCTGGGTAAGCAATGACAGCATGAGACCAAATTCTAAATTTCGCTTGATCTTCTTTTGGAATGCCAAGCATTTCACTTATTACAATAATCGGTAAAGGGAACGAATAATCATCAACAAGATTTAATGAACCCTTTCGCTCGACTTCATTTAACAAATCACCTGCAATATCCTGTATTCTTCCTTCCAATTGCGTGATCATCTTCGGTGTAAAAGCTTTTTGTACGAGTGATCGTAAACGATTATGGTTAGGTGGATCTGAATTTAACATATGAGTAGTTAAATAATCACTATTGTCAACAGTAAGAAACACATTCAATGTATCTTGAGAAAATACATTGGCTGGATCTTTTTTTAAGCGACTATCTTTTAAAAGTGGCAAAGCATCTTCATATCTTGTGATAAGCCATTCCGCACCTAGTTCAGTTTTATTCACAAATAAGATAGGTTGCATTTTTCTAGATTCTTTATAAATTTCATACGCATCTTCTTTAAATTGAGCTGAAGCTAAATTAATGCCCTCCTCTATTTTTAGTCCAACCTTGTTTTTCATTGACATTGTATTCCCTCACTCTCATTTGTTTTTGAAAACCAACCCAACATATGCATTATACTCTAATAAAAACGTGAAAATTGTAAATTTTTAACCAAAATCTTACTTCGTATATTGAAAAATAAAAAAGTGAGAGAGTAAAATCGTTTCACTCTCCCACTACTCTTTATGCGAAGCACATAAAATTACTAATTTGTTGATAGCGATAACTTACTTTACGACGACGACCACCTTGCCAAGTGTAACCTGATACTCCGTTTCTTCTCACTTCAGTCGGAAAGAACCATAAGTCCCTTCCGAAAGGACCAGGACGATGTAAACGTAAATAGCCCCATCTTCCTAGACAATTACACATCCATGATTTCATATTGCCCGCTTGAGATGGAGACGCAAAGGTAGACGGTAACGACGGAGCTTGCGACGGCGGTGGTGACGTTGGAGCATCTTCCGCATCATCTGGTCTGTAATCTTCTTGTTCCATATCTCTCGCTTCATCTACAGATTCATACCCGTAGTTTTGTGGATTATAATACATCGCTTGATCATATGGATAATTTTGTTGGTTATACATATTAACAAATCACCTACTTTTCATTCATTACCTTTAACATTTATATGTGATATGCCCTCTCTGGGAAGCTTATGTTATAGCCCAAATTCAACTTAAAAAGCTCGTATTATTAAAAATACGAGCCTTTCAAAAATAGAAGGTGTTTATTATTTCCTTAACTTCACACTATAAAAACGCATTTCATCTAACGAACCTTCAAATTCAAATACTTCTTGTTTAATTAATTGTTTCAAGCGATATTCTAAGAAAGTATCTCCAACCAATTGTTCAACAAGACCAAGTGCTTCACCAATTACTCTAGGAGCTTTGAGGAATTCTCGATCAGCACCCACACTTTTCGCGCATTCAATTATAAATTGATCAAAATAATCTTCTTGTACAGAATATACTTCATTTTCTTTCCACACTCTTAAACATTCTACGCTTCCCGATATTCTATCCCATTCATGTTCAAACTTCATTCGCTTCTCTTCAGTTAAATACGGTAACTTTGCAAAACTTTTTTGGAATAGAGCTAAACTTTCAGGTGGTAATTCTCCAGTTCCACGAATATCATACTCTTGTTTTAATATTTCTCGACTTGCTTCAGATGTATTAATAACTCGAATGTTTTTCTTATCCTTTAATTGTGCCATTACAAAACTTAGGCCTACATGTTCATGTGCATTATCAGCCTTCCAAATTGTAATAGGCGTTTCAACAGGAATAGTATGTAGTTCTTCTATAGTTGCTATAAATCTTGATAAATATTCTTCTTCAAAATAACTATCATAAGCAGTTAAATTATTTATTAACCACTTCTGTCTTGCTAGTTGCCCCCCATTCGTATGCAACTTATATATCGGTCCAATTGAAAAGAATTCAGAAAAAGCAACAACACTCTCTTCAGATAATTCTTCTTGACTTAACATATATGTTAAGCAACCAGCCGTTGAATCATCAAAAGCAATATGTACGTGCGTACTTTCTTTTACATTTCTTTTATAAGTAGGATTACTCGTTAATTGTTTCGGAATATCCATCAAATTTTTAATTGTATCTTCACTATAGTTTTCTTCTAATAAGTTTAACTGTATGAGAATACTTTGAAGTAAATCTTTAACCTCATCCTCGTACATATCCTCTACAGCATTTTTAATTTTATCTATCACACAAATCCCTCTATTCATTTCAAAAATAACGTAGATTATAGTGTATCATTTTAGTATAGTTCTTTAAAGTCAAATCCAGATTGCTAGAGCAATCTGGATTTTCAACAAATACTTTCCTTATATTTTTGAATTGCTAAATATTTTTACTTTGAAAATCCTTGTATCTAAATGTATAATTATATAAAAACAAAAATATAGGAGCTACATTTATGGAGAAAGTACTTACTAATTATAGACATTACTTAAAAAATTGGAGATTTATATTTATTTGCATACTACCTGTTATCGCCTTATTCGTTACTTTCTATGTCATCTTCGAACTACTGTTTCATCAAGATTTCTACTTATCTAACTTAATTTCTGCTATCATATTATTTTTAATATTTACTAATGTTAAAGATAAATTTAAAATTAAAGGCTAAAGAACATTATTTAAAAATAGCCCTTTATTCTTGCATCCTACTATAAAATAAGCCTTGCAGTAAATTTTTACAAAAATAAGAGCACCCTGCAATTGGATGCTCTTATGTGATTAGAGGTTTTTTCTGAGTATTAAGTAGGACACGAAGATCTTGTCCTACTACATAATATATGCTTGTACTTATTATTTCGTGCATATATTAAGCACCATGTTCAGGTACTTAATATATGCATAGTCATTGCTAAAAAAATCTACTCAAATATTCACTATACAATTTCATATTTATAAATTAAAAAACATCCATTGGGGATGTTTTTTATCTAACGATTTTAAGCTTCCATAAACTTAGCCGGTACACCAATTTTTTCAACTACAGAAGATATATTAGTAGGATTAATCATTACATTTTCAATACATACTAATTTATTTTCTAATATCCCATTCTCTGTAGTAATAAGTTCTTCAAACCGATCTAAAGTCATTGAAAATTTGTGTTCACTTCCACCATTCATACTAACTTTTACATACTTCATAGTGTCACCGCCTTTCATAATAATTTACATTTCGACAAGAAGGCGCTTACACCCTTTTTTTATTTACTCTTGGATTTCTCACGTTTACATATATTTTGAAAAAAGAAACTACTATTATTTACTCACAAAATTATTACTAATAAGAAAGATAAAGATAAAAATGCACAAAGTGGAATATATAAACCAGTATCCATTCTAGCGAAGTGCGTATCTTTTTGTCGTTTAAAGATACCAAAATAATTAAACTCACCAATTACTCTAATAGAAAAGACGATCATACAAATCCAGGAACCGACTTGAATAATAACATTAGGAACTGCAAAATGAACAATATTTGCTTGTTGCAACAAAATTATCGCTGCCATACTTAATAATAATGCAATGAACAATGTCATTCCGGCACGAGGTGTAAACGCCTTTTCCCCTGATTTAGTTGGTATAACACTATTTGTCCCCCAATTACCTCCGAAACCCCAATATACATGTAAAAAGCTAACTAAGAATAATATACAAGCAGATATATATGTAATGATAAGCATTTTATCCTCCCCTTATTTTATTTAACTTCTCACCTATAAAATATGCTATCCCCCCCTCATTAGCAACCTTTATTTAATTACATAAAAAAACCGTAATGATTTATCAATATTAAGATAAGTCATTACGGGGTTATTAAACTTCATTATGCATTAAACCTATTTCTTCGGCGTTCCATCCTTGTTTGACCTTGAACTTCATTTTCTTTGTATGGATCTATTTTCTCTGTCATTTTATATGTTGCAACTGGTTCTTCGTACTTATGCTCATGTATCTTTTCTGGAATTTTACTTTTAGATTCTTTCCCACCAAACTTAAATAGTTTCATCTTTAATTTCGGTAATCTCGGAAGACGAATCTTAAATGATAATCTTTTGCGTTTCTTTTTTGGTCCAAGTAGATTTATATTTTCTTTATTATTATCTTTCTCTTTGCGGTGAATGAACATCGCAAGTAATCCTCCTAATACAAGTCCTCCAATTAATAGTAATATATATACATAATGGCTTGTCATTAAACTCGTCATGCGTTCAAGTATGACTAACGACTGTACTTCTTTTATATCCCATAGTAAAGCGGCCCATAATGAGAATAATCCCAAAGTAAGTCCATATGTACGAAAACGAAATAAACATGGAATTAACGCGACACATGCAGCAATTTTCGCATTTGCTATGATTGAGCTTGTTGTAATATCCTGATGCCAAATAACTAACAGTAATGTTATAAATGGCGCATACGCTATCCAGCTGCATATACGTGAATACATCTTTTTAGCAAAATAACTACCGAAACTAGTAAAAAATAAAAGCCCTCCAATATATACAGATTGTTCTAGAGGGATTTGCTTTGTAAGTCCTGCAATTGGAAAGAGGACGCTCAGTAGCATTAAGAGCACATCTAATTTCTTCACCATTCCCCATTCCTTTCAAATTTTTTCAATTAATAAAAATCGCTTTTCCATTTGGTATAGTTTTTGTATTTCTAAAAAACATATTAATCCTGTCTGCACATAAAGTAAATATGTAAACGAAAAGATACTTGACAAATGATATCCTTATTTGCATAAAAAAATGACAAATCCTGATCGATATAACGAGCAGGATTTGTTTACTAGTATTTAAAGTAGAATAATTGAATCTTTCTTTTCTACTTTTACTACATCTACATCCAATTCATCATCAAATTCTTTAAATTCTCTTGCATCTATGTCAGTAATATAACTCTTTATTACTTTTTCCATATGTACGGAATATGTCATGTGTACATTCTTTTTCGAAAGCATTCTAGAATTACAGCACATGTAATGTATCATTTTAGCGATATAATCCCTTTCTAAAGGTTTTACACCTAATGGTAGAATTTCAATTATATATCGCTGAAAAACTTCACTACAATTAAGTGAATATTCACCAGTGCTATAATACATCCCTTTTTGATCTGCATATAAGCCTATTCTATCTAGAGCATCATCACATTCTATTACACCGTAGCTTGGTACATCAAAACCTGTATTTATTCTAATAATATTTAAGTTGGGAACCTTTAATACCTCTGGAACAATATCAGGTAAAATATCTGTATTAATTTCTTTATTTTGTAACTCTTTTATCCAATATTTTCTCAAATTTGCATCTACAATGAAGTAAACTTGTTCATTTTGTTCTTTTGCATATTGTACAATTTCCATTAATGTTTCGAAAACATATTGTTTAAAAAGAGCCCCCATATCATTTCTCTTTGATGGTTGTGATAAAAATGCATTATGTTTATTTATATTTAATAATACGCAATCAATCTTTTGCCACTCTGTATTCCCATATAATTTATATAAAATTTCTTTTCCTTTTATTTTTGAAAGAATAGGTAAGAAATCAAATTTCGATATTCGTTCAATTGATAAATTAACATATGTACAAGGTAAATTTATCTTATTCCAACTACGCTTCAAAAATCCTTTTTGTTCTAATAGACTAAAAACACTATTTACAATTGTTTTACGAGATACACTTTGGCCTATAAATAAATTAATAAATGTTGAAATACGATTTGTTCGTGCAAATCCCTCTCTAATGATTTGTTTTGGATCAATTTTTTCGCGTCCATCACAATTTTTCATTGCGATTAATGCTAATGTCGCATCACTGCGCTCACCCGCGGTAGCATAGACAGCTTTCGTAACATCATCTACAAGATTTGTTTTATATTTTTGACAATATTGCATTTTATATGGATTTTGTAACACCTTTTCAATATTGTATCTCACAATCTTTAATAATACTGGGAAATCTGTATTCAATACATAAGAATTTTCACCAATTTTAGTCAAAACAATTTCGCTATCAAGTAATGCTTGTTCTATTTCCAGCGCTATATTTTCAGACCAAACTTCTAATGTTAATGTCTCTAATCCTTTTGGTGCAAATAAAGGAAATAATTCATTTTTGTTATTTGTTGCTACCTTTTTACATTCTGGAAGTATTGTGAAATAAGAGAATTTACGCTGGAATTCTTTAAATAAATACTCTCTTTCCTTTACTTTTATACCTGGTTCTATTTTAGTACCTTGGACTTTATATATTCTTTCATTGTATGGAAATAACACCCTTTTATTTTCCCCGACAATATAATCTTTCGGATATTGGAGAATATGGTCTAAATCCAAATCTCCACCTATTTGAAAATCATCTTTTAAATTTCTAAATATCTTAATCCATTTCATGCCGGTTGTAGCTTGTTGCATTTTTAGTTTTACAAACCGTATTTTTTTATTATTTGATGCAAACTCTGGGGTAGAAATCAATATCATCCCTCGTTTTCGTCTGAAAAGTAAAGGAATATCTGGATGATTATATTCTTGATAAAATCTCCGAATCCCTATTGAAATATTTAATAATGGAGCGTTCTCACCACCACGGGTTATGCATTCGAATCGATATACATAGGAGAAAAAATCTTGTGTTTTTTCATCTTTTATTGGCCCTGACATCGCCTCACAAATATTTTGTGATCTAAGAGGAGAAAAATAGATTTCTTCTGCATTTGTATTTTCTAAATATATAGGACGCTCACAAAAAATATGTGAGATTAAAGCGGGCACCCACTTAGAATACGTTTCATTATCATGTAGTACTGGCAAATTAGAAATCAAATCGGATTGCCATTCATATTTTGGTGGCTCTACTAATTTATTTGGTTTCCAATCATGAATAATCTCATACCAACTTTGAAAAATATAATTGAGCTGCTCTTGTTTAATAGGTTCTTTTGATACAATCCATGGTGTATTTTCATTTAATACGTACGGATTATGCTGAATAAACAATATATCAGAAAACATATCATACAGTCTTTCATTCAAACGTTTCAACTTACTCGTTAATAAAAACGTCTTATAATGTATCTCTACGATGTCCAGCCATTCAATAGGAAAGTATATAAATGATACCTTTTCATTTAAAAGAGGTTCTACTATATTTTCAAATGTTAACAACCTTAATTTTTTCATAAAATGATTCTTTCCTTTCTTCAGTTGTCTTGATTATCAAAAAGCTAGAACAAAAGTTACTTAATCTAATCCATTTAAACAAAGTATTTAAAAGAAAAGTAAAAACTATCTACATAAAACATTATCAAACCGACTCTTTTAAAAATTAAAAGTAATTATTATCTACAACACCTCTTAGTATTCGTAATTTAATACATTTAAATTATATAATATATATAATATATTGTACTTATCATTTACAATAACTTTACAGAAAAACCAAAAAAGAACACCTTAAATCGGTGCTCTTTTTACAAATATCAAGCGTTATGTAGTTGAACATATAGATAACATGAACCCTCCAAATGAAATTACTCCTAGTAAACCTACTATAAATCCTGTTAAACAAATACAATCAGCAAGACAAATAGAAGACTGCGATAATGGAACGAATGACCTACTTGTACTCGACCCATATTGTTTTATTTTTTCATAATTCATATCTAACATTAAATGTAGACATGTTACACCATCCTCAATAGTATGTAGAGATTCTTTTTCTAATCGCTCCAATAATTTACTATCAAAAGAAACTGATAGAGGATACTGCTTATCTAATTTTATATTTTGATAAATTAGTTGCAAACGAGATAATATATTATTTTTCTTCTTTTCAGATGTTACTGTACATTTCATATTATTAAATTCATTTAATAACAGTGTCAATTCATCTCTTTTTCCGTATAAATCTTTAGCTATTTTTCTCTTTACTTTATACGAATGGAAAATAGATTTTAGTTCAACCATATTCATACACTTCCTAATTACATATTATTTACCCAATTATTTTATAGATAAACAGTACTTTTTAATCTTATTTAAAATACACTCAAGCAACTTATTTTACTATCGATTAACATTACATTAACCTTACACGGTTGTAATAAAATCATTAGCTAGAAGGAAGCAATGCCCAAACTAGACAGATATTTAATGATAAAACCATAAGAAAAAAACAATGATTAGATTTTAAATCTAGTCATTGCTTTATCCATCACATCTTGATTACACCTATATATCTTATTGTTACTCTTTCACTTGAATGATTGAATATATCCATTAATAATGACTATATTCTTTGTCGACACGTACATATATAAAACTAATGTTTTTTAATTGATAAGGTGAAACTTTAATTAGCCCTCATCCATCGGGCTTTTATGGGCAGCCGGCCACCTAACTTCTCTTTGCTCTCGCTGAATTTTTTTAGGGTCTTACTGCCCGGCAAATAGCAGGATAAATGCAATCAATATTCATACGTTATAATAGTACCAGTAGTATCAGTAGTACCACTAAAACCATCAAAACAGTTAGAGCAACCGCCACAACCTCCGCAACCAATACAACCTCCGCAACCAATACAACCGAAGCAACCAATACAACGGAATCCACCACAACGGAATCCGCCACAACGACCTCCGCCACAACCGCCACAACGACCACAACCCCCACAGCGACGAGCAGCATCTTCAATATAGTAATATGGATATTGATTTTGCTGGTCCCAATAGACAATATTTCCAGATCGGTAATCATTAAGGCTTAACGCTTGTATTTCTTGTTGAAACTGATTCATTTTCATAACCTCCGTTTATAAAATACAACCTCATTGATGCTTCCCTATATTTCTGTTCGTTACATCTAAGTAGAAATAGCGCTATAAACTAAGTTCAATACGTACACCAACAAAGTATGACTTATCACTAGATGATGCACCTTGTTCATATACCTATTTTTACTATGGGCTCATTTTTATAAATAGAAATTATAAAATATAAATTCTAGCGTCATATCTTCATACTTACTAAGCTCAATTAATTTCTCAATAATCACGCGGACAAATCCTATATATTTCCATATATCACTTAGATTTTCTTGTACTGTAAATGCCTTTGCTATAACACCTCTAAGTAACCGGTTTCTATGACGGTTAAGAAATTCCTATAAAGAAAAAAGCCCTAATTAGGGCTTTTTATTCTATTTCTCCAGCAAAGCTCTCTATGAAATTTCTAATTGAAAAAAGACACACTTAGATTGATGCGTCTTTTTGTGATGCCTCTTTTGTGAAATCATATAATGCAATTGCGCCTAAAAGAACAAGTATACCTTGAGGAACATCTAGTAAAATAGTTTTCCAAATTTCTGGAATTACCCATTTAATATCTGCTGCTGTTTCAAGATATGTTTGGAAATAGCTGATTGTAAAATTAATTATCCCTAAAAATACAAACAACGATAAACCAAATCGAATTAATTTCTTATTTGTAAACATATAACACCTCTCAAAATTCATTGGATATTCCTGCTTTTGCTTCTTTATATTTCTATATCTCTATATTTGATTTTAACACACAAAGAACTCAAAAAAATACAATATGCAAATTTGCATATTGTATGAACAGCACTTCATGTTAACTTAGAAATTCCTGCAAAGAAAAAACAACTCCGTTACAGCTAACAGCTCGGGTTTCTTTTCTTATTTAACTTCATACCACCAACATTTACGTTCTTTAATTGTAAAATAAATGTGACAGAAGTTTATCCAGTTAATGCGTAGACAATTAAATGAGCTAAATTATCGATATTCTATTTCACCATATCCGTAGCACTAATGACTTTACGCAAATTTGACAAGAAAAAATATATAGATAGGTATGGATCATACCTATCTCTAACATTACTTCTATTCTTTATCCAATTACGTCTTTTACGTCTGTATCCACTGGCCACTTTTCTAATGTATAAGCCATTTCCCAAAATGAATATTCATATTGACTGCTAATAATAAAATGCTGTTTCATACGCTTGCGGTCTGCCTCTGTTACTTTTTCAGCAATAGTATCTAACCGTGTAATTTGTTCTTCAACTAGCGTACGGAACCAATCAGATCCATAAGCAGAAATCCATTCGTTATAAATTGGCTCTTCCGGCTGACATTCTTTTAAACGTTCCCCAATTTCGTAATACAACCAATAGCAAGGTAAAATTGCTGCAATGATATCTCCTAAATGCCCTTCATACGCAGCACGATACATATGTGAAGTATACGCATATGCAGTTGGCGCAGGAATAAAATTATCTTTTTCTTCTTTTGTTATCCCTAGCTTTTTAGCAAAATTCTCATGTAAAGATAACTCGGCCTCATATGTATTTTGAGCATGATGTGCCATACGAGCTGTCGTCTCTAATTCAAGAGCTTTTGCAGCTCCTAAAGTTTGTACTCTAGCAAAATGACTCAAATAATATGAATCTTGAAGCACATAATAGCGAAAACTAGCTAAATCTAACGTTCCTTCACCAAGTTTTTTTACAAAAGGATGGTTAAAACTCGCTTCCCAAATTGAATCTACTTCTTTACGTAATGATGGTGAAAAAGTCATTTAAATCCCTCCAATAATGTATAAAATATAAGTATTTATCCACAATTATTAAAGCTGTAAAATAAAAAAACTTTCTTTACAGGCGTAAAGAAAGTGAAATTGACAGTATTTATTTACTCATTAAATAGCAACGTCTTTCCCACTTCCCTACGCTGGCATTAACCAGATCAGGTACTAAGAGTCTCAAAATCACATTTGATCTCAGCCTATAAAAGGCCCCCCTAGTGGATAAATATTTTGTTTTTATAATGTATTCATCATAGCATACTTCGTGAAACTGTCAAAAGAATTAGTTATATAATCCCCTTAAAACCCTTCTTCTTTTCTAACTTTTAATGATGTTTCAATAATCATATCTAATAGTTTGCTATAACTAATTCCCGCTGCTTCTGCACTTTTTGGCAATAAACTTGATTGTGTCATCCCTGGTAATGTATTAATTTCCATTACATATGGAATTCCATCCTTCACCATCATATCAACTCTTGCATAAACACTACATTTTAATGCTTTATAACAAGCCAGTGACGCTTTATTTACACGTTCATTAATTTCCGCTGGAAGTTCGATAACTTCCTCAACTGTACTAGTATCATCATATTTTGCATTGTAGTCAAAGAACTCGGCTGCATGTCGAATTGAAACTATAGGTAACTGTTTTCCATCCAGAATGGAACATGTAATTTCATCACCTTTTATATACTTCTCAATTACTACTTCAGAATCCCATTCAAATACAGTTTCTAGCATTGAGATCAATTCATTTTTATTGTAAACGATTTTCACCCCGACACTCGATCCGCCAGAGTTTGGTTTTACCACTAATGGAAATCCTAACTTATCTAACTCATCAAGCTTTAGATCCTCCATTTTTGTAAGTTCAATCCAATCTGGTGTTTCTACACCTTCATAACGTAAAATCTTTTTCGAAATATTCTTATCCATACATATACTACTAGATAACATATTACTTCCGCTATAAGGAATCCCTAAACTCTCCAGTGTTCCTTGAACTGTCCCATCTTCTCCATATTTCCCGTGTAATGCGAGCAACGCAAAGTCAATGTCTTTCGCTTTTTCAATTAAATCCATTTTTTCATTTAATGTAATTGGGACTATTTCATACTTATTTTTATCTAAATGAGCAATCATTTCATTCCCTGTCATAATTGAAACTTGTTTTTCAGACGATACCCCGCCCATAATAACACCGATTTTCATTTTCTCAACTCCAAATTTCATTTTTTAATGTATCACCAATTATTTTAATTCCCCGAACTATTTCTTCTTCTTTCAAGCGCGAAAACCCTAATCGGAAAGTGTTCGCCCCTTCTCCATCAGAGTAAAAAACATCTCCAGGTGAAAACGTAACGCCTTTCTCATAACACTTTTGTAAAAGTGTGCGGGCATTCATATGCTCTTCTAGCTCTATAAATAAATGAAGTCCACCATCTCCAGTCATTCTTTTGAAAGGAATGAACTGATTACACGCGCCGACAGCTAACTCATATTTTTTCTTATAAACCGATCTTGCCTTTTTTAAATATTTCTCAAAATATCCCTCATGTAAATATTGAAATAGAACCGCTTGATCTAACGTAGATGTGTGGATTGTTCTTGCTCTTTTTACGCTTTCTAAATAATGAATCAGCTCTTTATCTGCAATAATCCAACCTACACGTAAACCAGGGAAAAGTACCTTTGAAAAGCTACTAATATAAATCACATTATTGCCAGCTCCAGCAAAAGTTAATAAGGGAGCTAAATGTGAACCTGAATAACGTAATTCTTCATTAAATCCGTCCTCTATAATAGGAACCTTATATTTCGAGAATAACCTCATCAATTCCGTTCTTTTCTCTGAACTCGTAACAATACCGGTTGGATTATGATAAGAAGGAATTAAATAAGCAAAATCAAAATCTTTTTCACGTAAGCTTTTTTCAACTTCATTCGTATCAATACCATCCTCATTCATATCAATCCCATGAACTTCAAGTCCATGTAAACGGAACAGCTTTAGTGCAGCGTGGTGAGTTGGATTCTCACAAATGACACGACCGGATTTTTTTGATAAAGAAGAAAGTACAATATCCAATCCTTCTGTAAATCCATTTGTAATTAGAATATCTTTATTCGAAATGTCTACACCTTTCATTTCCATGTAATGAAGTAAATAATTCATTAACGGTTTATATCCCTTTGCATATCCGTAGTTCAATACGATGTCCCCTTCAATGGACATACGAGTAAGAAAAGCTCTTTTGAAGTTTTCAACATCAAATAGCTTCTCATCCGGGGCTATACTATTAAAAACAATCATTCCCTTTTCCCAACGAACACCATGTTTCATTAAATCTAATTCATCCGCTAATGCGGTCACTGTATTAAGTTTATTTTTCCAATCTATTTCAACAGACGAAGTGTTAGATATATCTACCTTCGCAACAAAGTTCCCTTTTCCTTTAACTGCATAAATGAGTCCTTCTTGCTCTAAATCTGCATAAGCAGCAAGTACAGTGTTTCTACTCACACTTAGTAATTCACTTAGTTCCCTTGTTGATGGGATTTTTTGATTCCCGAGCAAGTGCCCTTTCATAATCATCTTCTTCAAATAATCTTTCAATTGAATATAAACGGGACGATCTTTAACAACTTTAAAATCCTTAAACAATTCCTTACCCCCTGCAATCATTTTTGCATATTTATTTCATTCACAAAAGGTCCACGACATATGTATTTTTTATAAAGGGCGGTACGGTCTTACAAGTCTTTTCGATATAAGTTAATTACATCTTTTAAAGCTGCAGCTGCAGCGCCTCGTGGATTAGAAGCCCCACCAATTGTAGTAACTTGTCCCATCGTATCTGTAAAGAACGTAATTCCTTTTTCGGTCCCATTTACTTTTGCTAACGGATGATCTTTTTCTATTTCGCACGGTTCAACATTTAAATTCACATTGCCACCCTCATCCTTATATATTGATGCTATTAATTTAATAATTTTATGTTGTTCCTTAGCATTTTGTATTTGTTGTTTTGTAACGTGCTCGATTCCTTTTATATGTATATCAGTAAGTGTTTTCTCTGTTTCCATTAAGCTGTTTGTCAAAAGTAACAATTTACACGCACTATCTGAACCACTTATATCTAATATAGGGTTTGTCTCAGCAATTCCTTTATTTTGCGCTTCTTTCAGTGCTTCTTCAAATGTCATATCTTCCTCATACATTTTCGTAAGAATATAATTAGTTGTTCCATTTAATATTCCTTCTATTTTTTCAATACTGCAACCGGCTAAACTAAATTGTCCGATATCTAGCGTCGGTAGTGCAGCGGCTGTTGCACCGCTATATCGAATTCGTACATTTACGCCTCTTGCTGCTTCATTTATTTCTCTCCAGTTTGTAACGAGTGCACCTTTTGAAATTGCTACTATATCCATCTGTTTCTCAATCGCTTGTTTCATATATTGTTTCCCTGGATTTCCATCTTTAAGATTTGTAACTGTTGATTCTACCAATACAGTACCACTTATGCTAGTTGTTGCACGTTCCTTCGGATGATACTCTAAATATTTTTCAATTGCAGCGGTACCGCCACCATACATCAATAAATGATGAAGAGATAAGCCGTCTTCATTATGTATTGCAATATTTCTTCCTAATACGCCACTTACAACTAATTGAATCCCATATGTTTCATATATATATGAATACTTTTCATTTAATAATTTTATAAACTCTCTGCCTACTGTTCCGTATCCTGATAATACAACTTGAATCTTCATAATATCCCCCCATATTTTTCTACCAAACCCCTCTTTCAATATAATATAAAGCGCTCTCGAATTCCATCGAGAGCGCTTTATTATTACTTATTTCGGTAAACGTGATAGCTTTTCAGCAATTGTTCTATAAAACTCTTGAATGCTAGAAAAACCTAACGAGTCTGAAACACTTAATCCTACCATGTCGAGATGATCCCAATTCGCTTTCGTTTCGATATGATTCCATTTTCCAACCTGTAATGACTCATGATTATTTACAGCAACATTAGAAATTGGTGCAATCATAGAATTGGTATTTACTACACCATCATTTTGCCACCAAGAAGTATCAACTAACGGACGGTTTTCTTCATATCTCGCATAAGAACCTAAGAAAAATGCATTCCCCATCAACACTTTATTCATCGTTATATGAGGCAAATGTAAACCTGTAATAGGTGCTGCTTGTGATGCATGTCCACTATAAGATAAGTAATAAACATCCGGTTGCGTCTTTACCCAATTATTTAACTCCTTTGCACCATCTGTACTTAAATCCCATTGACTTATATCTTTTGTATTTTTCCAAAGTGAACTATTTAGAATACGATTACTATATTGGAAAAAGGACTCTCCAGCAATCTTCTTTATACCCCATTGATCCAATTTAAAATCATATAAAGATAAATTATTGTTTCCTCCAAAGCTCGCAGCTGTAATGAGTAAATCTTTAACGAACGGCAGCAGAAGACTACCATCCGCAAGTGTTGTACCGTTGTGAGGGGTTGCTAATGTTGTAACACTATGAACATATGATTTTCCGCCTTCAAATAGTGGTGATATTTTGGTGTCTGGGTGATTTTTCGCATAATTCTTTTCTTCAAAACTACCTTCTTTTAATAGCTGTACTAATGTTCTAATCGTTTGTCCACCCATGCTATGCCCAACTAAATGAACTTTATTTGTTTCACTCCAATTCGGCGTAAAACCACTATAAGTTCTGCCAAAACGATTATGTCCATGTTTCTCAGCATGCGAGGCACCATAGTCTACTGTGCCACCGCTAATTTGCGCATACAATTCACATGCACGATCCCAGTTACTAGAAACAGGTCCAACAGCTGCGGTATGTACCGTATAACCATTTCGTTTCAAATCTTCCTGTATATCATGAACACCACCCCAATACTTTACGCCAAGCATTTCTTCTCTACCCCATCCAGCAAATCCATTCACCAATATGATAGGATAATTATTTGGTTGCCTCTCTTCAGCATATGATATTTTCGCTACGAATGAACATAAGGTCACTAATGCGAAAAAACATATTTTTAAAAATAACTTCCCCATACTTTCTCCCCCTAATAAAACGTTTACATTTTTCTTCTAAAAATTAACACAATGTTTTAACAACTTAAACATAATGTAAAGTATTTTATATACGTTGTATATATAGAAAACATATACAATTGTTGATAAATATTAATTCAAGTGAACATTTACTTTTTACAATACAACTTGTAAATCTGTTTATTTGAATTTATAATTAGATATAGTTTCCTCATGTTAAAAAAATTTAAAAACCATAAGAAAACTAATCTCATTGCTTGAAAAGGAGGAAAAAGCATGCAAATCGGATCAAATATTCATACATTATCTCAACCTACTAAAATAACTCCATCTACTCTTGAGCATAATACTATCTCTTCTACTAAACTGGAAAGTAAGAAAGTAAATGATCCTATCAAGTTTGATATTCGTTCATCTGAAAAAGAAATGAAACAGCCTGAGCATAAATTTAATGAATTAGATTTATGGAAGATGTTAAAGGATAAAGGTGTTCCTTTATGGATCATCCTTGAAATGCTACAAAAGGCTCGTAAAGAAAAAGAAGCCCAAAATAATTCAGTTCAAAATTCAAATGCGATTGAGGAAACAAACGAGACTCGATTAAATGAAGTAATGTAAAGCATAATATTTGATTGGTCTACAAACTAAAAAGAGTTCGGGGGTGATAAAGTTTCTATCAACCTCGAACTCTTTTTTTATGATTTTTCTCCAATCGTTACAAACTGGAAAGATACTTTTCCTTCCAAACCTTTAATTAGTTTTTTTACTTTAACATTTTCATTAACCAATGTATTATCTGTCGACATTTTAGGTTTTTCGTCACCTAGAGATTTTTTCAAATGAAGAAGATGCATTTTCATTTCATTTGCCTTTATTTCTTTATACACACTATTTTTTGCTACAATCATATACCATTCCGTTGAATATTTACGATTGTTACCTATCCAGGCATCACTATCGTATGTAACAGGAATCTCTTCCCCTCCTATTTTAATACTTTTCATAGTCTTATCGTCTTCACTTGTAAATAATAGTGACCCTTCTTTTGGGAATTTCGGTAACGTATCTATAATATAATTGGAGCCATTATCTTGTTTTCGAAAAAGTTTTTCTTTAATCAATGCTTGTGCTGTAGATTCATTTAAAATTAAGACATTTCCATTTCCAACTTCCCCTTTTTTCACAGAAAACACTTCATTTTCTTCCGTAATTTCCTGATAACGATTAATAATTGGTGAAATATTATTTTCATCTCCAATAATTAATACACCGTTTGCAGGAAATGAGTTGTCCTTTTTAGAACATGCACTAAAGCTTATTAAAAGTATTATAGTTAACATAAAAATAGTTAATATTCTTTTCATCACGATTCCTTTCATCATACAGTTCATTTTTCCACATACTTTAGTGTAGTCTTACAAGCTAATAAATTCTATTGCTCCATAACCTTATAAAGCTTTTGCAGGTAACGCCAACGGGTTATAAAGAAATATAAAACTTGTATACATATAAATGAAATTAAAATAACGATAGAGCTATTTATGATAGAAAAATCGACTAATTGCTGTAATGCTATATAAGCAACTACAGTATGAATCACTGCAACGAAAATTGGTAAAAAGAACATTAATAATAACTGCCTCGTTACAACTTTTTTCAACTCACCTTTACTTAATCCCATTTTCGAAATCATTTTATATTGCTGTTGGTCGCGATCCAAATCTGTATATAATCGGAAATAAATAAAACTAGCGGCGAATGTAAAGAAGACGATTCCAATTAAAATACTTACCATAAGTAATAAACCATTCTTTTGCTTTGCTTCCAACAAGTTTAATGTTAAAGCTTCAAAGTAGAAATCTCTGTCCCTAAGATTTTTATCGAATATACTCTTTAATTGATTTGAAATCTCTTTCGTTTTTATCCAATCATCTACAACAAATCCGTAAGTACGATATGGAATTTCTTTATTAACTGGGTCACTAGTAAGAGGTATTCCATCATATACCTGATCTTGAACAGCGATATAAATAGTTCTAGAATCATGTGGTAAAACTAAATTTTCTACAGCTTTTTTCACATGAAATGTCTTTGTCCAGTCACCTTGAATGACTTCTATATTCTTTTTATACTCGCCATTTTTAAATTCTTGTTTTTGTGATACGACTCCAGGAATTAATAAAATTTCATCTTCTTTTTCAATTGTTTCTTGTTGATAGCCTAGTGCTTTAGCAAGATCGTTGTATTCACTTAACTTCATTACATTTACGCCATTTTCTGTGTATATATATGAAGATGAAGCCATTCGATACGGAATATTAGCATCAGAAAGGTGTTTTTTTATAATAGAAAGATTTTTATTCAATACTTTGTCATTTTCAAAACTTCCATACAAAAATGTATACGGATTTGTCATCCTTACCAAATCCCTATTTCCAATTGCGGCCGTTGTACCAATTGCTGTAAATGCAACTGCTGAAACAATAGATACTATAAAAAACATCGTTGCATTATCTTTCATACGGTAAATTAATTCAGAAAATGTTAATATATTTGTTCTCTTTAAAAAGAAAGATTCTCTCCTTTTAGCAAGGTGCAGTATATACACGCTACACTGTGTATATAAAAAGTACGTTCCTATAATTACTAGAAGCACACCTATTCCAAGCGTAATAAAATTGGTACTTGGTATGAAGCGAAATACTGAAAAATATCCATACCCTATACTAATTAAAGAAAGTATCGATAATAAAACTGAAGATTTCGGTTCAGGTTTTGGCTTTTCCTCTGCTCGAATAAGTTCCACAAGTTCCGTTACTTTTATCATTTTAAATGTAAATAATGAAACAATTAAAAACAAGAAAAGAAATGTAATAACTGTTAATAATACAGCCTGCACTGGTATATAAAAAGGTAAACCATTATTAATCATTAATACACTTGCACTTATCAATAAGACTAGTTTAGAAAATATGAGTCCAATGAAAATCCCTATACAAATTGAACCAAGTCCAATCAACATATTTTCAATTAATAATAATTTCTTAAGCTGTCTCATTGACATACCTTGCATCATTAAAATACCAAATTCTTTCTTACGCGTTTTTAAAAACGAACTAACTGAATATAGAATGAAGAAAAATGAAAATACAAAAATCAATCCTTGCGAAACTGAAAATCCCAATGTACCAAATGCACTTATTGTTGCACTTGTCGATTTCAACTCACCTTGTAAATCAGGATGAAATAATAAAAGAGCATACGTAAAGAAAATCATAATAGAAAATGCACTACTTAAAAAATGGGCAGCATATGTACGCTTATTGCGAAAAATATTATTAAATGCGAACTGACGAAAAGTCATGCCTTTTCCCTCCTAACAAAGAAAGGACATCCATAATCTTTTGATAAAAAGTTTGCCTACTTTCACCACAATAAATTTCGTTATATAGTTGACCATCTTTAATAAAGATTACTCGGCTGCAAAAGCTCGCTGCATACGGATCATGTGTAACTAACATCATCGTTGCTTTTTCTTCTTTATTTAGAGTATCAAGCATCTCCATTACATCATTTGAAGATTTAGAGTCTAAATTCCCTGTTGGTTCATCTGCAAGTAACAATTGCGGCTTATGAACGATCGCACGAGCAATTGCTGTTCTTTGAGCTTGTCCCCCTGATATTTCAAACGTTCTTTTACTCAATATATCTATAATGTTTAATTTCTGTGCAATCTCTTCCACTCGTTTGTTCATATCTTGCACAGAAACACCATCTAAAGTCATCGGCAATACGATGTTTTCTTTTACAGTAAGTGTGCTAAGAAGATTAAATGATTGGAAAACAAATCCTAATTGTTTTCTGCGGAATAACGCTAATTCTTCTGATGATAATTGGAAAGGATTTGTACCATTAATAAATATTTCTCCCGATGATGGAGAATCAATAGTAGATACCATATTTAATAACGTTGTTTTCCCACTACCTGACGGGCCCATAATTCCTACAAATTCACCTTCTTGAATTGATAAATCAATATCTACTAATGCTTTAAAAGGTACTTTCCCTCTATATACTTTACTAATACTATTTGCCTGCAAAATTTCCATTTATATTCTCCCTTCATTTCCACCGCTCACTATAGAGTGTAAATGAATTGTCTTACAGCTCATATTGATTCATCTTTCATTTATCTTACACGCTTGTAAGATTTCTAAAAAAACTGATAACAAACCTATTTTCAATCTATAAACAAAGCATATCTATCTTATAATATTTGCATATTGGTTTGAATTACAATGCTATTTTCTAATCTTTATTTTATTAATATGAAAAGACCGATTTTTATCGGTCTTTTTACTTTCAAATATTATATTTTAACTGTTGTATGTAGTTAAAGCATATTTGAGTTACCCATTAAATACTATTTCACTTTATAATAACCTCTGCAAAAAAAATGAGTGCTTCGGTTTCATTGCAATCAAAAACGAATTGTAAATATCTGAGGCGGAAATGAATGTGTTTATCCAACATATAAATAATAAAATTGATTTAATATTTCCTGATACAAAGAACGACATCATGGCAGGTACTACTGATAATACAATAATAGGCAAGCTCATAAAGACCCAAAATCTCGTTTTGGATAAGACTGCATTTGTATTTAGCCCAAAAAATCTTTTACTAAATGTTAAGCTAATATCCCCTTTTTTACTTATTACTAAAATGTGTAAACATTCGTGAATGATAAAGATTAAGGTACCTATGCGGGATAAAATGAATATAAAAAAGCTTAGAGTTTTAGCTCTAAGCTTTTTTATGATTTCGTATTAATTCCTTTTACTGCACAATATTTTTTATCCATTCAGATTTACTCAATACATAATGATTATATAGTTGATTTGCTATCTTGTGTTCACTCAAATAAGTAAACCCGCATTTTTTAATAACTTTATTTGATGGTACATTGTTAATTAAAGTAATTGCGTTAAGGACAATTAAATTTGTTTCTTTAAACAAATAGTCAATTAAGCCTTTAGTCGCTTTTGTAGCATAGCCATGATTTTGATGTTTATTTGAGATAGCATACATTATCTCTCTGTTTGGTGAAGGGAGTTCTTCTTTCATGCCTGTGCAGCACCATCCAATGCATTCATTTGTAGCTTCCTTAAATATTCCTAGCTTTAACATATGATTATCTATGTTATTCGTAGTTTTCACTGCCTCAAGAAATGCTTTGTTTGCTGGTATTTCATAATTTGCAATCCAATCCACCCTTTGTTCTTTCGTCGATTTCCAGTCTGGTAAAAACTTTTCTATTTCCGGTTGATTGGCTATTTTATAAATACTTTCTGCATCTTTGACCATAAACCCTTGCAAGTATATATCTCCACAATCTATTCTAAATAACTTAGTTGAACTCTCTTCTCCCATGTTAATTCCCCTTACTTACGTTATAACGCCTTTATCTGCTTCGTAAGTTCTATAAATCGTTCATCAAGTTCTTTATATTCTTTGTCGTTAGAAGTTAAAAAGCTTAATTTCCCTAATACTTCTTGTCTCTCTGTTTCTAACGTTAAACGTAGCTCTTCAATATTATCTCTTGTTTTAGTAGGTTCTTCTAGCTGCTTTTGTATCGTATTGTTTAAAAACACGAGTTTTATGTTAGTTGTTTTCTCTAGAAAATATCGATCGTGAGAAACAATTATTAATGTTCCGTTATACTCAGCTAATGTATTTTCAAGTTGTTCACGTGAAGGTAGATCCAAGTGATTCGTCGGTTCATCTAAAATGAGTACATCTTTTTCATCTAAAATATAAGCCATTAGCTTACATTTTACTCTTTCTCCCATACTCATATGCTCAATCGGCTCTTTCCATTGAGAAGCTTGGAACCCTAAATGTTTCATTAAATTTTGGACTTTTCCTCTTTCTTCAAACGTCTCTTTAAAAAATAAATCTTCTGGCGTTTTGTCCAGTGGCAAATCAAAAACCTCTTGTGTTAAATAACCGATGTTTGCAGATGGTGAAATCCATATTTCTCCTTCAGCAGTTTCCGCTCCCATAATCATCTTCAGTAATGTTGTTTTCCCGCTACCGTTTGGTCCAACAATTGCAACTTTCTCACCGTGCTGAATTGTAAAATTAACGTTTTCAAATAATGCTTTTCCATTAAATTCTTTTTTTAATTGCTTTACTTCTAAAAAGCGTTTTCCTACTTTTTTACTCGCTTGAATAGAGAACTCAATTGAATACTCTTCTTTCACACGTTCTACTTTCGTTTTCTCCAGCTCTTTTTCGAGACGTTTTCTTTTTGACTTCACTTGCGCATCCATTCGTTTCGCTTTTACACGATAAAACTCTTTAAAACTTTCTTGTTTTGTAGACTGCGCGTGTGCCTTTTGTGACCATGAACTTAATTCTTTTATATGTGTTTCTACTTGTTCTATCTTTTTTTGCTGCTTTTCATATTCTCGCTGCTGCGACTTCCTTCTTTGCTCACGTGCTTTCATGTAGCTTGTATAATTACCACTATGGTCAATTAATTTTTTGTCCTCAATTGACCATATTTTTGTTGCGACAACATCTAAAAAATATCGATCATGCGATACAACGATAACTGTACCTTTCATATTTTTTATTTGTTTAATGAGAAATTCCGTACTCATTTCATCTAAATGATTTGTCGGTTCGTCTAATATTAAGACATTAGGATTTTTAGCAAATCCTTTTGCTAATCGAATTTTTAACTTTTCACCACCACTTAAAGTATGAAAATCGTTCGTTGGCACGCCCCATTTCGCAAGCAGTTCTGCTTCTTTTGCAATTACATCGTTACTAATAAAAGATTCTATTTCTTGCTCAACATATGCGGTTGTCATATTCATTTGCTGCCATTCAACAATCCCTTTTGAAGGCTCAATCTTTCCATTTATTAATTGAAGTAACGTTGATTTACCAGCACCGTTTTTACCAATTAATCCGATAACATCCCCTTGTTTTACTGTCACATTCATTTTCTCTAACAACATATTTTCTTTTATTTCAACATAAACATCATTTAATTTTAATAGTTCTTTCATAATACCGATCCCTTTCATTAAGGGAGAATAAAAAAATCCTCCCAAATAAATTTGGCAGGATTAGTCGTTAAAATATTTACACCCAAATAAGCTATTACGCAACATAAATAGCAATACCGTTGTATGGAAATCGGGCAGACTAATCCTATTTTTTAGAAATTGAAATTTATTGAATTTCAACATTTAAAAATAAGATTAGTTAATCATCGTCCACCCATCATTCCTTTCCCTCATTAGTAACCATATTGTACCATAATAGTACTGTATGAGTAAATGCAATTATTTGTGCTGCTAAAAAAGATTGCTTTCTTTTAAGGTCTATTCATTATTTCTTCACTTCATATCGAACAAGTATCAGCCACATTTGTTGTACTACTTGCTTTAGCTTTCCCTAGCAATAAAATTGTAAGCATTCCCTCTTATATAAATTTTATATAAATTCATCATAAATCATATATTATACATACTAAATTTCAGTTCTTATAATAAAGGTATCATTTTTAAGGGGTGGTTCTACAATGGAATTTAGTAAACTAGGAAACAGTGGATTAACAGTAAGTAAAATCGCATACGGGAACTGGATAAACCATGGTGGAAAAGTAAACGAAGATACTGCAAATGATTGTGTAAAAGCCGCACTAGATGTTGGAATTACAACGTTCGATACTGCTGATGTTTATTCGGACACGATAGCTGAGGAAGTACTTGGCCGATCTTTGCAAGGTATACGCCGAGAAAGTATAGAACTATGTACAAAAGTATGCCATCCGACCGGTCCTGGAAAAAATGATCGTGGATTATCAAGAAAACATATTATAGAAAATTGTAATGCATCGTTAAAACGATTACAGACAGACTATATCGATATTTATTATGCACATAGATTTGATATAACAACTCCTCTTGAGGAAACAATGTTAGCTTTCTCAGATCTTGTAAGACAAGGTAAGGTTCTCTATTTAGGCGTAAGCGAATGGACATCAGAACAAATTACCCGTGGTGCAGCACTTGCACGCGAATTGAACATTCCATTTATCGCTAGCCAACCTCAATATTCGATGTTATGGCGAGTTATTGAAACTGATGTGATTCCAACATGTCAACGTGAGGGACTTGGCCAAATCGTATGGTCGCCACTTGCACAAGGTATTCTTACAGGAAAATATCAACCTGGTAAACCATTACCGAATCAATCGCGTGCTAACTCCGATGCTGGAAAACCGTTTTTTGACAAACTCGTGCAACGTTGGATGAGTGATGATGTGCTTACCGCTATCCAGGAAATTAAACCTATCGCACAAGAAATTAACCTTACCTTATCTCAACTCGCAGTTGCTTGGGTATTACAAAATCCAGCTGTTTCTTCTGCAATTATTGGTGCTTCAAATCCGGAACAAATAAGAGAAAATGTAATTGCTTCTAGTGTTAAATTGCAACCTGAAATTATGGATCAGATTGACAGTGTATTAAAAGGTTTCGCTGAGTATGATACTAGTAAAACAGGTTGAATCATGAGTAAGTTTTATCTATAAATAAACACCCCTTGCCAACTTCCCACAGCCCATCCTATAAAGATGGGCTGTGGGAAGTCATATAAACCTCTCTAACAACTGTTAAAAAGTTCTTTAACACGACAGACTTTTCATCCTTCCTCCATCCAGCATATAAATTTATTTCCGGTGTATTTTCTAGAATATCTTTATACATCACTCCTGATTTTTTATAGCTTTCCACCGAGGATGGAACGACAGAAATCCCCATTCCAGCTGCAACTAAGTTTACAATCGTTTGCATTTGAACTGCTTCTTGAACAATATTTAAACTTACCCCATATTTCCAAAAGTAACTAATAATTAAATCATAAAAATTTGTACCGAAATGACGAGGAAATAAAATGAATGGTTCCTCCACTAATGATTTGATTGAAATATTAGGTAACGAAACGAAAGGGTGATTTTCATGCAAAACCAACTTTAAACACTCTTCAGAACAAACTTCAGAAGATAATATTTCATTATTTTGCTCCGAACGAATAAATCCAATATGAATTTGTTTTTCGTAAAGCGCTTTTATTTGTTGGTCTGTTGTCATCTCACGTAATATGAGCTGAATTTTTGGAAAACGTTCTCGAAATGTTTTTAATATGCCTATAACTGTTTCTGTAGAATCGACAAAACCGATGATTAAATGCCCGATTTTCCCTTCATCTGCAAGCTGTGTTTCTTTAATCGTTCTATCTACTTGAAGTAATGTTTGCCTAGCACCTTCTAAAAAGACTTTCCCCGCCTCGGTAAGCTCAACCATCCTTTTTGTCCGGTGAAAAAGTTGAACTCCTAATTCTTCTTCCAATTTTCGAATTTCTTGACTTAAAGGCGGTTGTGCCATCATAAGACGCTCTGCTGCACGACTAAAGTTTAATTCTTCTGCCACCGTTATGAAATATTTCATTTTACGAATATCCATTTCAAGCCTCCTATCATTCGCAACTTCTATAAGATTCTATTTTTATTATAAAAAATGGTTCATGTATGTAGTCTTACATTTATTCTTATTGGGTTCATTTTGCCTCTCTTATCTATAGAATATTTCATTCTCCAATGTTATCAAGGGTACAAAACAAGGCTAAAAAACTTATCTCCAAAGTTCTTTAGCCTTGATTACTTTTTACACATTAAAAAATATTACTCGCACTACCGTACCTTTACCAACTTCTGAATGGATTTCCACACTATGTCCTAATTGTTTTGTAATTTCATATACAAGATATAGCCCCATTCCTGTTGATTCTTTAAAATCTCTACCGTTTTCTCCTGTAAAGAAAGGTTTGAATACTCTTGGTAAATCTTGCTTCGGTATACCTACGCCATTATCAGCAATTTCAAGTATAACGGTATTACCTTCCTTACAAGCTTTCATTTTAATCTTTTCTCTACTACCTGATGAATACTTAATCGCATTCGATAGTATTTGTCCGATTAAAAACTTTAACCATTTCACATCACTTTCTACAGTAATGTCCTTATCAATTTCAAGCTCTGGATATACAAAATTCCGTATAAAGAAACGTTTATGTTCATGTACCGAATCATTCACTATTTTATGTAGTTGTACCCTTTCTACATAAAAATCTTGTGTGAACGCTTCTAATCGTGCGACATATAGAGCCATTTCCAATCCCTTTTTTAATCGGTCTGTTTCCTCATTTATACTTTCAAAACGTGAATCTACTTCATCCTGTGTAATTAATTCTATTACAGATAAAGGTGTTTTCATTTGATGGATCCACTGATTCATAAAGGTTAAATGGTCATTATTTTTTCTCTCTTGTATTTGCAGCTGATTTTGATAATGTCGATATTGCACCTCAAGTAGTTCTTGAAGAGCAGCCGATACAGCTGCAAAATCAGATTTTTGAACAGATTCATCTAAAGATTGCATCGGGTTTGCTAGGCGCTCATAAAAAGAACGATGTGTAAAATAACGAAACACTAAATAACTTCCCATAAAGAAAACACCTAGAAACATTGCGTATAACGCCGTTGTAATATGATTATGCCCATCAAACCAATATACGAGAAATATAGCTAGTAGTTGAATTATGGTAAAGCAAATAACTGGTATATGATCACGTATAAACAACCTTATCATTTTTCTATACCATTATCCCAAGTAATGTGCAATCTATATCCAACACTACGAATCGTTTCAATCGCACCTTCTATATGTAACGTTTGTAACTTTTTACGCACACGTGTTGTATTTACACTTAATGTATTATCATCAACATAAGATTCACTATCCCATAATTTATTAAGTAACACTTCTCTACTCACAACACGCGGATAATTTTTCATTAATGTCTCTAATAAAATAGCTTCGTTTCTCGTTATATCAATTTCGTCGTTTCTAAGTTTCAATACAAGCCTTTCAGGATATAAACAAAGGCCTTGTTGCTCAATCATTCGCTCTTCTAGTTTCGGTGCATAATCTCCATATGCACGTCTTAAATGACTACGAATTTTCGCCACTACAACTTCATAATGAAAAGGCTTCGGAATAAAATCATCGCCACCGTTTTCTAACGCCATAACTTGATCCATCGTACCTTCACGAGCCGAAATGAATAGTATCGGACATGTAGAAACACCGCGAATTTGACGACACCAAAAGTACCCATCAAAACTCGGTAAATTAATATCTAATAAAACTAACTCTGGTTGTTCTTCTAAAAAAATGTCTAATACATTTTGAAAGTCCGATACAATAACTCCTTGATAACCATATTTCGCAACATGTGTTGATAATAGTTCTGCAATTTTCATATCGTCTTCTACAATCATAATTTTGACCATTATTGAACTCCTTTTTAATCCACAATCTCAAATATACTTATATAAAATAAATACTACCTCTTTTCACAAAATCCGTAAATTAAAAAAGGGATGCTTTTATACAAAAGTATCCTTTTTCGTCCCTTATCTATTTAATATGAAATTTACTAAAAGTAAATCCTAGTTTCTCCACATAATCCATTCCTAGTTCCATACGCGCCGTTTTCAGCGGATCAACAACTTGGCAAACTTTTAAATTACCTGCTGCCGATAATAAAAGAGTTGCATCAGCTTTAGACATTTCTAATACTTCATGTAAAAATGTCACCATATTACGTACAGCACGATTTGCTGCATCATCTAACAATTTCTCTGAAGCAATCGTCATCATTTTTTCTTTTTGAATAGCCATTGGTAATGGCCATTGTTTTCCTTTTATCGTTTGAACTGTTACCGTTACCTCACCAGCAACCTCTACACCACTAACACCAATTTCACCATCACCCATTGCTGCGTGTAAATCACCTAATGCTAATAGTGCTCCTGGGACATTAACTGGTAGTAGTAGTGTTGTTCCTTCTTTAATTTCTTTACAGTCCATATTCCCGCCGTGATCATGCGGTGTGCCACATGAAATGCTCTCTTCTTTCGGTGCAGTACCAATTACCCCAATCATTGGATTAATCGGGATTTGTAGTTCACTTGAAAACAAAACATATTCATTATGTATTGGGACAATTTTCACTGTATTTTCATTTAACTCATCACCCATTACACCAAGGTTTGCACCTGTAGTTAAAACGCCCTGCTCTGCAATTTCAATTTTTTCAATCGTTACGACTAATATATCGCCAGGTTCTGCTCCTTTAACATATACAGGTCCAGTCGCTGGATTAATTCGGTTCCAATCTAATTCTTGTAACACAACATCTTCAGAATCGATTTGATTTTCAAAGCAATCATATGTTTCAAATACAAGACTGCTCCCAATTTCTACTTCCATACACGGCTTATTTTCTGGTGACATTGAGTAAATGATATGGTCTTTATGAATTCGATACATAATACCTCTCCCTTTTATATTTATCTACTATTACTAATTAGCTTTTTTTATACAAGCTCCTCTTAAAATTAAATGTTATTTTCATGTAAAAAAGCACGCAGATTGTTTTATAACATACACTCTTTACTATAACAGAAAGGTGGTATCACTATGCCCCTTATTCCATACAACGAAAGTGATGTTGATTTACTAGCTCGATTAATTCGTGCTGAAGCTGAAGGCGAAGGTCGCCAAGGTGAGGAGTTAGTTGGATGCGTTGTAGTAAACCGTGTATTTTGTGATTGCTTAGATTTTAAACAACTCCGTACCGTACGAGACGCTGTATATCAAAGCCCCGGCGGATTTGAAGCAGTACAATATGGATATTTTTATCAACGCGCTCGTGAATCAGAAAAAGAAATCGCACGAAAAGTTTTACAAGGTCAATGGCGCTGGCCTGCACGATGGGCTCTTTGGTATTTCCGTCCAGTTGGAGCTTGTCCGCCTGAATGGTATAATCAGCCATTTGTAGGACAGTTTAAAAGCCATTGTTTTTATGAACCAAGTGGTGATGAATGTCCGAAAATGTATTCACGATAGTAAAATTTGCAACGCAAGTACTTAGAAATTTTGGTACTTGCGTTGCTTTTAACTGTGTTTTAGAAATCTAATAGTGTGATGAAATTTTCTATGCCTACTACATGTATTAATAATGGTATACGAGGACCATTTGATTGATTCATAATGAGCTTATATATAATAGTGAATAATTGTTTTTGATTTTCTTTCATTATTTTTTTATTTTCATGATGACAAATCGCATATAATTGCTCCATTAAGTGAGAGTAATCTTTGTTAGAACGAAGTATATCGCAAACTTCTACTAACCATTCTTTCTGTCTTTCATCCAATGTGTTGTAAAACTCTGTATTTCTCTCTTGATTTACCGCAATTAATTTTTCAGATTGAAAATTTCTTATCCAATACTCTGTGCGATTACTCACCGCTCTCATTTCATCTAATGCATAGCTCCTATCTATTTTCTTTAATATCCCCTGTAAAATAGTTGAATCAAAATTTAATAATGGTAACGTTCCTGCTACTTGATTAAATTTCGGATATTCTTTAAACCCGATAGTAACTCTAGAAAGTTTAATTGCATCAAGTAAATCTTCATTTTTGAGCGTTTTATTTTCATAACTATCTTTCAATCGCTCATATTCTGTATAATTGCGAATCACATCTTCATCAAGACCGATATGAAAAGCTGCGTTTGGTCTATATTTTGCAAACATAAACAGAATTACTTCTGGTAAATACACTTTTAACAACTCACTAGGTGTAATACTATTTCCTGAAGAACTAGACATTTTTTCATGATTGCCTTTAATTCCAATAAAATCATAAGCAACATAATGAGGAGCTTCACGATTGAATATTTTCCTTGCAATTTCTTTTGATACATTATAACTACCCGTTTCTGATGAATGGTCTCTGCCACCCGGCTCAAAAACAACCTCCTCTATCATCCATCTCATCGGCCAATCGATTTTCCAATTTAGTTTCATTTTATTTGTATTTAATACGGATAACTCTTTTTCATTTCCGCATTCACATTCATACCGGATTGTTTTTAATACTTCATCAAAATGTGTAATAGTTGTTGTATCTTTCCCGCACCTCTCACAATATAATGTAGCTGGATAAAAGCTCTCTCGCTCTTCTTCACTACACTCTCCAGTTTTAAAATCCATTAAAATATTATATATATCTTTTCGTTTATACAAAGCCTCTAATATATTTTCGTTATACCTTCCGCTTCTATATTCATCATGTTGATAAATAAATTCCACTCCAATTCCAAATGCTTGAAGCGATTTTTCAAACTCTTTTTCAAAATGCTCCGCATACGAGTTATGACATCCATACGGATCTGGAATATCACAGTATGGCATACCAATATACTTTGCAAAAGATGGATCAATATTTTTTGGAACTTTTCTAAACCTATCATAATCATCCCACGAAAATATAAAACGAGTCTTTTTCCCTAAATCTTGAAGTGCTCTTACTACGAAATAAGTCGTTATGATTTCACGAAAGTTCCCAATATGAACAGAACCTGACGGACTAATTCCAGATGCACAAACAAACGTTTCTTTATTTGGATGTTTCCTAATTAATTCATGTGCTACTTCATACGCCCAATGCATATATTACTCACCTCAATTATTTTTTTGTTTTCTAATTTCCAGTTTTATGCAACAAAAAAACTCTCACCCCCAAGATTATTCATCTTGAGGACGAGAGTTGTTAGCTTCGCGGTACCACCTCAGTTTGTTAATATGTCACCATATTAACCTCTTCAGGTACGGCAAAATATGCTTATACCCTATCTCTATAACGGGAGAACCCGTCGCACCATCCCTAAATAAATTAGTTCCTTGCGCAGCTCCAAGTCTTTTTTCGTTAAGATGTATACCGCTCTTTCTCAGCTACCAGAGCTCTCTGTACGTATTCTTTCTTAACTACTCTTCTCTTCTATGCCTTAAATATTAGTTTTTTAATATGATAATTTATAACACTTTTATTGTCAAACTTTTCCGAATCGAAATCGTAAAATTATCTAAAAAAATTCTTTATCGCTTCTAATTGAATTTTGTGGCTACACTCATCACAACAATATGCCCCTTTTGGTTTCTCTTTAAATCGCTTATATTTTTCACTACCTTCGTAAACACGAAATATATTCTTACAAGAAAAGCAAACAATTTCATAAAACATCATATGCATTTTCCTCTCCTTGTTTATATATACACTTTTTTAATCACTTGTGAGAAGGTCATTTTTCTACATTATAAATTTTAATATCCTTTGACTAAAAGGTTTACCTCTATTCTTATCGAATTATATTAATATCTTATAACGCGAGGTGAACATCTTGTTCAGTAATATAGAATTAGTTTTAGATGCTAAAGCAAGTTTAGCTGAAGGACCATGTTGGAATGAAAAAAAGCAACTTTTATATTGGGTTGATATTATGGAGAGAAAATTATGCATATACAATCCTACCGCTAATACGAACCGAGTAATTGCTCTCAATCAACAAATTGGCTGTGTTGTTCCATATTTAGAGGATGTACTACTCTTAGCTATGGAAAACGGCTTTTATTCTATTAATGTAAATACAGAAAAACTGACACATATTTTTGACCCCGAACAACATTTAATAGAAAATCGTTTTAACGATGGAAAATGTGATCCCGCTGGTCGTTTCTGGGCAGGTACTACAGATACATACGGTATTAATGCTGCAGGTTCCTTATATTGTTTACATAATAATTTGAGTGTAGAGAAAAAAATTTCACATGTAAATACTTCAAACGGAATGGCTTGGTCACCTGATCATACATACCTTTACTTTATAGATACACCTACTAAAAAAGTGGTTCGCTATCAATATAATATACGTACTGGAGAAATTCATAATCCAAGTGATGTAATCATTTTCTCTGAAAATGACGGTCTACCTGATGGTATGACAATTGACGAAGAAGGTTGTTTATGGATTGCACATTGGGGAGGTTCAAAAATAACTAGATGGAATCCCTCTACTGGAGAACAAATATTAAGTATTCCAATTCCTGCGTTATATGTAACATCATGTACGTTTGGTGGGCCTAACTTAACTGATTTATATGTTACAACAGCCAGAACAAGAATGACGGATGACGAATTAAAACAGTATCCACATGCTGGTGGTATTTTTCGAATTCAAACAAATGTTAAAGGCTGCCCCACCTATTCATTTTGTAATGAAAATATTGGAAGTGACACAATATGAACCGTATCGATTACATAAGACAAGAAGAAAAGGAATATCACGATCTTTGCTATGAACAATATAAACTATTTGAAACTGGATCTTGGCTTCACAAGCCGGTTAAAACAGTTATGGATTTAATGGACTACTTTGAAGAGAAAAACAAATTACAAGTGCTTGATCTTGGCTCTGGCGTCGGTAGAAATAGCATTCCAATTGCACAAAAGATTAAAAATGCTAGCGGAACTGTTACATGTGTTGATTTACTTGATTCCGCTTTAACAAAGCTACAAATTTATAGCAAAGAACATGACGTATTCGAGGTTATAAAAACAGAACAAACAGCAATTGAAAACTATCATATTAGATCTAATACTTATGACTATATCGTTGCAGTATCAAGTTTGGAACATGTCAAATCAGAAGAAGATTTTAAAAATGTACTCCAATCTATGAAAAGAGGTACAAAAAACGGCGGTATTAATTGTTTAATTATTAACTCTAACATACAAGAAATTGATTCAATAACGAATGAAGAATTAGAAGCTTTAATTGAAATTAATCTTTCAACCGAAGAAATGATAAGTGCTTTAAAAAGCATTTATAAAGAATGGAAAAAACTAAAAGTTGAAATAAAGGAATTAGCTTATAATATAGTTCGTAATGAAAGACACGTTCAATTAAAAACAAATGCCATTACGTTTGTCGTTCAGAAATAACACTATAAAAAGTAAGAATATTTCCTCATATATTCATAGGAATACCCTTACCTTTTATTTTGTTATTAGTTTTCGCATCATCTAAAATATAATTTTCATTCGAAATACTACTCAGCTATTAATTGAATTCATTAACTGGAAGAAATATTCCACTTCATGAGTCTCATTCAATTTATACCATGAATGAAGTGTATCCGGCGCAAATACATCTAATTTCCTTAATACTTCTATGGCAAATTCTAGAGGTGCTACACCCGATGCAGTAATAAGATTTTCACTGGATGCTACAGGTCCTACTTCATAAAAATTTTCTCCTTTATAAGTAGGACAAACCATTTTCATATAATCTAAATTATTACTTGTGTGATTTATAGAATCCAAGTAACCGTAATTTGCAAGACCTATAGTTGCACCGCAAATGGCAGCCACAATTGTACCAAGCCTTAAGGCTTCACCAACTTTTTTCAAAATAGGTTTATGTATTTCTTCACTCCAAGTATTCCCTCCAGGTAAAATTAATAGATCGTTACTCTCAAGGATACATTCATCTAGGGAAATATCCGGCTTTATATTCAAGCCCCCCATTGAAATAATCGTTTCTTTATTTATTCCAACTGTTACTACTTTAAAAGGCGCTACATCTTTTTTGAAATATCTTCCTGTATTAAGTTCAGCAATTAAATGTCCGTATTCCCAATCAGACATCGTGTCAAATACATATAGATATGCTTTTCTTGTTTGCATTCAATAACACTCCATTCATATACTACAGTTTTAAATAAAAAAAGTACTCTTTTCAAGTTTAACATTTTATGCAATATTTATGGTTTAAAATTCCAAATAAAAGAGCACTTGTTTCCGCAAGTGCTCTTTTCGGGGATTTTGAGATACCCTATTAACGAAAGTTAAGGTTACTTAAAGTTAAGAGGTATTTATACTATATGCTTGTCCTTTATATTTGTGCATAATCAATATATAAATATCTTTAGAAATATTTAAAAACTTTTATTTATAGTTCTTTCTGGCATTTTATCATTAAGAAATTTATTGAAGGTTTATTCTCCATGTTCTTATTTGGTTCATCAATTTCGGAAACTTGTACTAGTCCATATTTATTAAAATCTCGTTTTATAGATTCAGAATTATAGAAGAACATTTTTACGCCTTCCATTATTTCGAAATAGTCTTTATCCAACTGTTTCCCCTTCCCAAACATTGGGGCTTTTTGAGAAACAGTTGTGAAAACCATATATCCACCTGATTTCAGCTGATTATAACAACCTTTAATAAATTGCTCTCTCTCTTGCTTATTCAACAAATGTAGAAGTGCATGACTGTATATACCATCATACGATTTGTTATTAAAAGGCATCTCATTTACCGAACCATGATAGATACTAATATCTTCTAGGCCATTTTGCATTGCTAAATCAATGGCTGTTTTTGAAATTTCAATACCTGTTACATTTATACCATTATCGATAAAAACCTTTGCATTTCTTCCATAACCAATACCCGGAACTAATATATCCTTAACGTTCTTTTCAAGAAAAAATCTTTTGTCAAAATTGCAGATTCTGTAGGTTCAAATCCCCACATCGTTTGTTTTTCAATAAAACTTGATTCCAAAAATTCCATTATGTATCTATCTCCTTATTTTCAATCCATTTTTAGTATCAAATTAAAAGCATTTTTGTATTTGCTATAAAGTTTTTTCTTCTATTCATACCACTTACCTTAGTCATCGTAGCTCCATTGAATATAGCATAATAATAAGCCTATATCTAATATAAAGATTGATTAAAAATCTACCCTATTTTATTAACCCTTACGTTTATAGAAAATAAAAAAACAGCCAATATTTTTATTGTAGTATTGGCTGTTTCTCATGAGAAATCATCTTTTTATATTGTACTGATCTAATATTTTTTCTAACATTTCTAAAGTTATTGGTTGTGCTTCTTTTATTAATTGATAGCCAATACGCCCATTCGGTTCCGCTGTAACTTGCTGTAAACTCTTCACATCATGAATCCCTTTTTCTCTTAATTGCATATAAAGTTGTTGTTCTGACATTTTTGCCTGCATCAAATTCTCTTTTACAATCTCTCCGTTTTCAACAATTATAATGCTACTTCCATTTAGGAATTGTTCCACCTTCCTTGATTTCAATTCAAAGAAATGAATGGTAAGTAGTATGCTTGCAAATATGATAGCTGCAAATAGAGATGGGACTACTTTTCTACTTAATACAGGTTCTACAATAATACGGCCAATTGAAACAACTATAATTATTTCAGCTCTTGTCATTTGGCTGACAGATGTACTACCTGTCATTTTCAAAACAATTATTCCTGTAAGAGTTAATATAATACTTTCCCAAATTATATTCATAATAACCCAATCCTTTAATGGTGGATATTACTATCATTCCTATTAAAAGTGTATTTTACTTCCCTATCAAATTGTTAAACCCTTCAGACCATGATGGAAATACAGGTGTCCATCCATACTCTTTACGTGCCTTATTATTTGAAGCTCCTCTTTCCCAACTATTTTTCCCATCTTGAACTTTAGGCTTAGGTGCCCCTATCGCTGCTGCATATATCGGTAACCATTCTTTACTAGTTGCTGGATAATCATCTACAATATTTATGATTCCTGAAGGCCAATTAAGAACTAGCATAGTAGCTCTTGCAGCATCTTCGACATGTATAAACGAGCTTATCCCGTCTGATGCAATAATCTCATTATTACCATCAGAAAGTATACATATTTGTCCATTAGTTTTAAGAGCTTTTTGCAATGCATGAAATCCACTATTTGTAGCAGAACATTCGAAACCATAATTATATGTTTCTATTATTTTTTCTTCTGAATCATATATGTTTTTCGCACCAAAATTCTTTGCAAAATCTCTTCTATTTTTATTAGGCTCAACAACATCCACGTGCTCAACGCCTACATAGTATTTTAAGAAATAACAAGCGAGTAAACCAATAACTCCCATTCCAGTTATAAGTACTTTTTCATCCTGTTGCGGGTTTAGTTTCAATACTCCTTTAGCGGCATCACACGAAAGAATAGATAATAAAGCAACTTTAGGTTGTATAGAACTAGGCACTCGAATTACTTTATGCCCCTTAACTATCCCTATTGTTTCATGTCCATAAAAAAAACTACTTTATCGCCTACGTTTACATGTGTTACTTTATTACCAACTTCAATCACTTCACCATAACTTTCATATCCAGTTTTTCTTGGATAAAAAGGATTCGTATCCGTAACATCGGATCCATTATACTGTGGTAACTCGGCCCCAATGCTTATAGCTCCTGCAATTGTTTTAACAATAATTTCATCGTCCTGTACGGATCTAATTTTACCCGGTTCCCACTTAAGTTGTTTCGCACCTTCTAAAACTAACTTATACTGTTCCATTCATATCCTCTCACTTTATAAAAATATATTCTCACTAAATTTCAAACAATGTATAATAGATTCATCCAAAATTAAAGCTATAACGTTGGCTAGCACCCAACAGTGATAACATGATAATTGAATTTGATGGATATAGAATAAACGAGTATGTTATTGGCCGTAACTGTTCTATTAACGAATTAATAACGATGTATTTAAATGTAAGAAATGAAGAGATATCTAATGAGGATCTGCTACGCTTATTTTGTGTACGATATTATTACAAAAAAAATCCAAAGTTACTACAAGAAGACGTCACTAGCAATGTTGTCATTGATTTAGATACGGACTATATTTATACCCCAAATAGATAACAGTAAACTAGATTGATTAGTATTTATGATTCAGCTAAGTGTTTAATAAAATAAGTAATTGCCCAAATTAATGTCGCAAATTGAGTGACAAAATACATTGTCCATTCAAAGCCAGTCAGTTTTCTCTCTCGTTTAACCTTCTTTAAGTATCTGTAAAATATGAGTGTACTTAAAAACATAAGTAACAATGATAATTGCTGTAAATCATCGACTATACGTACCGCCATAGACTCCATCGCCCTCCTATTCAAAATAAAAGCTATACTTTAAGAGTATCATTAATTGGTAGTTTTTTCCATTTTAAACACTTATGTCATAAATAAAAAGAGCACTCAGCTATTGAGTGCTCTAAAAAATATTAATTAAACTCAGTTCCTTGTAATGGTTACATGTAATTCCCCTTACTTTTTATAACTCAGTTCTATTACTTGTGGTATATACTTACTATCATATTTTCTCGTATAGATTTCTCCATCTGGAGTAACTAATTGTAAAACAATCTCACCACAAACCCCATCTAGTATTTCAAATTCACCTTGTGCATTTGAAATACTGCGTTCCTTACTTTCTTCAATTGAATCTTCATATATTTTCACATTAGATATAGGTTCGTTATTTTGATCTACGATAATACCTCTTGAATACTTACCAACCACGATGCATTGGTCATCTTTTTTATAATATTTAGTCACAACTATAGCTCCAATTATTATAGCGGCACACACAAACAAGAGAATTATTTGGCGCCTCACAACAAACCTCCTAATTCAAATTATTCTTTTCTAAACTGAAAATTCAAGTGTCTTGATTGGTTGATTTCCTCAATTACTTTACAAATACCTTCTTCAATCTTATCTTCTTTTACATTCGAAACATTTAACTTTAACAGTTTTTCTTTAGGAAAATTCCTCATATAATTCTTATCAATAGTATCGACACTTATTTGCATGTCACCTAATTTTTGTATAAGTGTTTCTGTAACTGTGTTTTTCTGCATTTCTAAACAAGTGTGTATTCCAAATGTGTTTTGTCTATTATATGTAAATAATGATTGATCTTCATTTTGCACTTTTTCTAATGTTTCTGCTAGTTTTATTGATCTATTGTAGTAGGAAGAATTAATTTTACTTTTATGACGTTCAAACATACCGCTCTTTATATAAATTTCTAAAGCCGCTTGAGAAATCATCGGACTATCAATATCTAGTATCTTTTTGTATGTATAGAAAGCATTTGCAATGGATGGTGGGATGACTGCAACTCCAACCCGTAAACCAGGAAAAATAATCTTCGAATAACTTTTCAAATATATGACATGACTACAATTATCCAAGCTATATAACGGATCTGCTTTTGAATCAGTTTCTAAATCTGCTAAATAATCATCTTCCACTATAAATACATTGTATTTCTTAGCCAATAGTGCGATTTTTTCTTTCTCATCTTTAGAATAAGAAGTTCCAAGCGGATGATGATATCTCGGTATCGTATAAAAGAATTTTATTTTTCCAGTTTGAAATATTTGCTCCAATTCATTCAAATCGATACCTTCATTCGTACGTTTAATACCGATTACAGGAACTTTATTTATTTCTAGATAATCAATATATAGATGATATGTTGGCTGTTCAATTAATACAGTTTCATTTCCATTCGGAAATGGTATAGAAGTTAATATAGCAAGCGCCTGCTGCACACCTGACGTTATAAAAATATTGTCTTCTTTCGTGAACACTTGATAATTTGCCAACTGTTTTTGAATGACTGGAATTAAAGATGGTAACCCTTTCGGTGTTCCGTATACGAACAAATCATTTTTATAAGTATCAATAGCCTTATTAATGCAATGCTGAAAATCTAAATATGGGAAAACATCTGGATCTGGTGCTGAAGAAGCGAAATCAATTATCTCGTTATTTTCTATGGTACTCCCAGATTTCTTAACAACGTAGTATCCACTTTGAGGGACAGAATATATAATGTGACGCTTTTCTAATTCATGAAGCGCACGTATAACTGTTGCCTTATTACATTCATATTGCGTAACGAGTGACCGTATAGACGGTAATTTCTTCCCTTCTTTTATTTCTCCATTTTGAATCATATTTTCTATGTCACTTAAAATATGTAAATACTTATACATATTACACCTCCTCCAGCAATTCTATATTTAATTACATCGGTTCTCTATTCATATAGCATTCATTCCTCAATTAGTTAATTTTCCGATCATCTATATCGTAAATCCCAATAGCATATGAATCATTTTCAATCCATTTCTTTACTGCTTCTGTTTTAAGTACCCCTTCAACTTCTTTTTCTATTTTCTGTCCAAGTTCTCTCGCCCCTACTTCATCATCACTAAGCTTAGATTTTATATCAATGGTAACAGGTTGATTCTTTTTATAATTTATTTGCTGAATACCAAACCCTTCATATCCATTTTTTCTGAATACGTCATCAAATATATGTCCAAAAACTTGATTCCATCTACTCTCTGCCTTTACAACTTCTCTATTTCTTTGAGTTATATTGATTTTATAAGACGTTACACCTTGTATCACCAATCTTTTATTAATATCATTTTTTATTTCGTTACTATCTTCGCTATCAGCAATCTCTAAATCTAATATTCTTTCTTTTTCATCTCTTATAGCAGCACTAAAAAAAGATTCCTCCTTTACCGCGGCTGTAGCAATATCCATCACTATAGACTCTTCACTTTTAGCATCTTCAATCTCATTCTCACAGGCACATAATAAAGTGAAACTTTAATCATTGGGGGTTTTGTTCATCCCCAATGATTATTAGTTGAACCAATCGGGCTTTTACGGGCAGTTGATCCCCCCACCTAACTTCTTTCGCTGAATTTTGAGGTGGGGATCTTACTGCCCGTTAATGCGGAATAAAACAAGTGGAAATAAAAATACAAGTAACTTCTTTCCCTTTCTCATGCAGCACCCCTCCATATATTTTCATTTACGATAAACTTTTTACTTTGACATATAAATACCTTCTTTAATTATTTAAATTTAACATTATTTCACATTTACCCCACTTAACAAGGGAATTACAATTAATAAATAGAATATCTCTATGAATAAATAAAAAGTGAGGGATATATAATGCAACGTGTAAATACGATTGATATTAGTAATGTACTACAATTGGAAAAAACTCTTTCGACTTTATTAAATAAAATGATTTCTTCAAAACTAGACCTTGAAAATTGGTTAAAAGAGCAGTCAAAAGTAATTTGGGACATCGAAGAACAATTAAGATCACATTACATCGCCTTTCAATGTAATACGGATGATGAAGAAATAAAGGATACTTTTGAACATGATCAACAATTTGTAAAGCCACTTTTAAAGCGGTACCAAAATTTATTGGATAATAAATATTTAGAGTCACCTTTTCGAATGGAATTAGATTCTAACGTATATGGTTTATTAGATACAAAAATAAAAAATGCTCAAAAGTTATTTTGTGAGGAAAATATCGAATTAGAAATACAGGAAGACAAATTAGTCACAGAGTACTTTGAAATTACTGGAGGATTAAGTGGAATTTGGGACGGAGAAGAAAAAACGATAACAGAATTACAATCCTATTTACAAGATTCGAATCGTGACACCCGTAAAAAGGCAAAAACCATTATTTCTGAACAATTTTTATCTGTTGAAAAAGAACTCCAAAACATATTAAATCAATTAATTGAAATTCGCCATCAAAAAGCAAAAAATATTCAACTAGAGAATTATCGCGATTATATGTTCAAAAAATACGAGCGTTTTGATTATTCAGCGAAAGATTGCTATGAACTAGCTGAATCCATACGTAAGTATGTTGTGCCTCTTAAAGATAAAATATTGCTAGAGAAAAAAGATAAACTGCAAGTTGATACGCTTCGCCCGTGGGATGTATCAGCTGTAACTCCAGATCAAAAAGTACTTAAACCTATTGCAAATGAAAATGATTTAATTGAAAAGAGCACTCATATCTTTAATAAACTAGATGTTGAATTTTCAGCACTTTTAAACCGAATGTATAAACACAATTGTCTTGATTTAACAAGCCGCAAAGGAAAAGCAGCTGGTGGCTTTTGTGAGTACTTACCAGCTTCACAATTATCTTATATTTTTATGAACTTAAATTATACACAAGATGATATTGTCACTTTTATACATGAAATGGGTCATAGTATTCATAACGAACTCATAAAACCATTAAAATTACGACAGTATATAGAAATTCCAGCTGAAACAGCTGAGCTAGCCAGTATGACAATGGAGTTATTCTCGCTTAATTATTGGGATACCTTCTATACAGACAAAAAAGATTTAAAACAAGCAAAAATTAACTTCTTTAAAGATGTTATTTCATATTTACCTATTATGCTTATTGTCGATCAATTTCAACACTGGCTGTATGAAAATCCAAGTCATACTTCTGAAGAAAGAAATGAAAAATACTTACAACTTCAAAAACATTATCAGTCTAGCGTCATACATATTGATGGCTACGAAAACTGGATAGCAACGAGTTGGCTACCTGTACTCCATATTTTTGAAGTACCATTTTATTATATTGAATATGCGATCGCCCAACTTGGTGCATTACAAATGTATAAACAATATAAAGAGGATCCTAAGCAAGCGCTAGAAAATTATAAAAAGGCATTATCACTAGGAAGCTCGCAATCTATAAAAGAAGTGTATGATGCAGCCGGTATTCGTTTTGATTTTTCTGGTGAAACAATTAAAGAACTAATGCTATTTGTAGAAAAAGAATTAGAATTACTTGAGCAATTATAAGAAGAAAGCTGCACCTATATTTTTGGTGTAGCTTTCTTCTTTATTTTATTAATCAGCTCTATGTACTGAGTATCTCCATATCCGATTGTTGGAAAAAGATAAAACAACTTTATTAATAATTCACGAGTTGATAAATCTTTATTTTTAGAGATGAATTTCATTACTGCATTATCTTCTGTTAACATTTCTAAAAATAAGTCTATAGCCTGATACATTACAGGTGGTACCTTATGAGAGGTCTTTTTATGGTTTACTAATACTTCATTGTATATAGAAGAATAATTCCCCAATTCAAGTTCAATTTGATTTACTTTAAATTCATCCTCTCTAAAGCTATTTAAGTATACCTTCCCTTCATAAGCAGACTGTTCAAGGTGAGAAAGTATGGTAAGTAGGTTCATTTGGCAAAACATATCTTCACCAAACCATAGAACAATACATTTATACTTTTTCGTAAAAAGGTTTTCTAACGGATCTATAACCTTTTTTATATAACTTTCTACTGAACTGTTATGTCCTTTCGCTCTTGTTTTAATAAACTCTTCATTAAAAACTTGAGTAGTAGCCGAGTTCACACACATTGCCTCATTAAATGGTGCATAATCAGAATCACCCATTAGCTTTTCGTTTTTAAATTCTTCATACATAACTTGACCATTTAATATGTTAAGTACCTCTTTATCAAATAGCTCACTCTTCCTATTTCGTAACTGCTCAACCTCTATTTTTCTAGAAATATTCATATTAAACGCCCCTTCTTTATTTAAATTTAGTTTAACAAATGATTGAATAGGCATTTTGTTAAGTTGGTATTCTCTTGGATTCATTCCAAAAACATTTTTAAAACTTCTACTATAAGCCTCTTGGGAAGAGTAATCGTAATCCAATGCGACCTCAATTATCTTCCTACCATTCTTTAAATCCTCCGTAGATAAATACAACCTTCTAAGAAGAATATAACGTCTAATACTGAAACCCGTTACTTGATGAAATTTAAAAGAGCAATAATAAGGAGAATACCCCATGTAACGAGATAATTCATCTAATGAAAATCTCTTTTTTAAATTGCTCTCAATCCAATTAATCATCTGCTGTATATGTTCATTCATTTCCTTCACTCCTTATTTAAAAGTATAGGAGAAGTGCATTTCTTTCTTTTGATATTTCTTGTGTTTTATAACATGAGCCTTTCTCTAAAGTCTTTATAATCTATATATAAGTATTAATTTTATATTTTTTCATCTATCTTATTTTGTCATACCTTCTATTCATTTTTCAATTTAGCGTTAATGAGTATGTTGGCAACACCTTACTAATTATTAAAGGTCAATTTACATCATATTTCATTTTAAAGGATTTCAAAAATTAAACACGAATTTTATAAAATAAAATTCTTTTAATTCCCAAGTTAAAAAATTAAGGTTTGGAAAGGACGTTTCAATGAACAAGCTAGAAAAAGAAATACTTCAATTCATAAATGAACAGTATCCGTTGAATTTTATTAACATTAAGCCAATAACAAATGAGATGTATGAATGTCTTACAGAACAAGGTACATACTTCAGTAGAATTACAAACTACAAAACATATGAAGAACAGATAGAGGAAGTTTTATATACAAATTTTTTATATCAAAATGGTTTAGGTGTTCCACCAATAATCCCTTCATTACAAGGGAATTTTGTAGAAAAATTCACATTAGACAAGGAGATTTTTGCTGTATTATATAAAGCTGCTCCTGGTATACATTTACCAAGGTCTGAATGGAATTCTAATATATTTAAAAAACTTGGTAAACAAATTGGAAAATTACATCGTATATCTAAAAGCTTTGAAAAGATTAAACCAGTAAAACATATAAACGATTGGTATGAAAATGAAGAATATAATTTTCTTAAATATATCCCTAAAGAAGAAAATACAATAAGAGAAATTGCATCTGACGTTTTAACTTCCATAAAAGAGCTACCAAAATCCCCTTCAAATTACGGCTTAATACACGGAGATTTATGGTTAGAAAACATTTTAGTCGAAAATAATTCAAACTTAACAATGATAGATTTTCAAGACTGCGAAAAACATTTTTACATATTCGATTTAGCCGTTCCTATTTATAGTGCAATAGAATATTCATTTGCTGGAAATGGGAATATCGTTGACTATGAGTATTCTATTACAAAAGCACTATTTGAAGGCTACCAAGAGGAAAATGAGCTACCAAAAGAGATGAAAGACAAGTTTCCGTTATTTATTAAATTAAAGGAGATTTTTGAATATAGCTTAATGCATATGTATTGGGATAAAGATGAATTAACGGAGGAACAAGTACGGATTATGAACCTTTATAGGATGAAGATCGAAAATAAGAATACCTATATCAATATTTAAGAATACTGTTGTTTAACTACAAGGAAACTTTGGTTAAACAACAGCATTTATTAATTAGCTGACAACCTTTTTTATGACTTATAAATACTGATTCAATAATCTTTTCAAATACACTTCATTTTGCGGTGATACTTTTTCAGAAAATCTAGCTGCAATAATAATAGGAGCCCATTGAAAAACTTCATCTCTTGATATGCCGGTACGACTGCAATATATATGTAAATACATCTCAGCTAATTCTACCGAAGATTGTGAGTACAACAAGTATGTTCGAAATACATCTGCGCGAATATCACCTGAACTAGCATCTACCCAATCTATAACTTTCACTTTCTCTTCCTTACTCAAAATCAAATTAAATGGATGAAAATCTCTATGACATAGCCTAAAATCAAATGTAATAGATTCTAATTTTTGTAATATATCCTTCTTTTTGCGTTCATCCAATTTATGCACAGATTTAATTTGACGCTCTAACCTTTCCCTCATTAACTCCATTTCATCTGTATTCACATGTATAGCATGGATCTTTTTTTGCTCATTAACACAAAGGCCGATATAACGCTCTGCCTCATTTAAATTATTAAGCAGAAGATCACCAATGTTGTCCCCTTTTACATGTTCCATAATAATTGCCTGTCTATTTTGTATCTTTGTCACTTCGAATACGTTTGGAACTGGCAGCCCGCATGAATAAGCATATTTTTGTTTTTTTGCTTCATTCATAGACTCTGTATCTGGGAGGTAATCTTTAAATAATTTTACAACCTTATCATCAGTTAAATAAATTTCTGCAGTATTCCCTTTTGCAATTGGATTACCTAGATTCACTTCATTTCTCTCCTTAAAATAAGTTTGAATAACGCTTAATCCTTTTCTTTGCATTCACTCTAATCATAACGAAAACCTTCTTCACGAAGATATAAAAAACTTACCACTTTCTATCCTTAAATAGAAAGTGGTAAGTTTAGTTCTTTAGGAATATTGGAATGAAACTCTGGTGTATACACAATAGAAAATGAATATCCCTGCTCAATAAATGATACTTCATTATGTTTACATTCAAAGGGAACATTATTTTTCTTAAAGTTATTTTGGATGTGCTGTAAAAATGCTGAATCCGGTGTTCCGAAAGAAACATGAACTTTCGGTGGTAAAGCTTTCATTGCGATTGGAATCCAAGGTCTCTGCCACCAAGTCGCGACGATATATGCAGTGCCACCTATAACAAAGTTAAAAATATCCCCATCTTCCATCGTTTTCATATTTAGATTTGATTTTAACCATTCCGTAAAAACAGGTACACTTTTAACAGGAAGACCAATTTCCCTTACGTATAAAATGTTTAAAGGTGAGTGTGGTACTAATACATCTTCTTTAACATAACTATGCGCGATAATTTCGAGAAGATTTCCATCGCCATCTCTGAAATATAAGTTGAATCGGCCGCTCTCTTCATCAATTGTATGACCATCTTTCCATTTTACAATGAGTAATCCAGACTTTTCAAGCCATCTTGCAACTTCATGAAATTTTGAATATGGAATCTCAAAAGCAAAGTGCGCAGGTGCAATTGGTTCATATAATTCTTGAAAACTAATTGTAGTGTACGGTGTTACTTTAAATTGAATAAATGATTCTGTTTCTTTTTTTATTGGAAAAGATAATATGTCCCTATAAACTTGTTTTACCCCTTCTATGGAAACCGTTTGTAGTTTTATATCTGATATATGTGTAATCACGTTACATTCCCCCTTGTTTCTTATTATCTATTCGTATTGTATTACACTTATAAATAGATAAAATCAAACGGAAGGATGGATTTTTCATGTAGAAACTACAACTTTAGTATGAATATGTTAGCTCCAATTATTTTTTATTTCTGCTATAACAATTTCTGGTTTATCCCAGTGCAACATGTGTGTAGTATCAGGAATTACTTTTACTATACTGTCCGTTTTCTCTTTAAAAACATTTACTGTCTTATCTCTATAATCCGCCCAAACTTGTGGGACTGTAGCTCGAAGTAATACAATATTAGCCGGTAGCTTCTCATATATATCTATAGTTTCATCTTTATGCATACCTCTTATTATATTACTAGCTGTATTTCCCCTGGCATGCCACCATACTTTATTATCCATTTCGATCCCTAGATCCTTTACAGCAACTTCTATAAAACTTAAACTCGTACTACCTAATCCATGTAAACAAAAGATAACGGGCTTGTCATTATTCCCCCATTCAGTAATATGTACATTTATTTTTTCATTGCTAATATAGTAACGTTTCAAAACATTTATCCTCCATATTTTGATTTTTTAATTTACACTTTATTTATTTCTATTATTTTCAAGTATTTCCTGTATTCTTTTCCACACAAAAAGCTGCTTTTCTTTAAATGAAAAGCAGCTTTTACACTAAAATATATTATAATTTAACAGCAATAATCATAAATCTTTTTGAATTAGTACGAATCCCTTTTTCAAAACTATACGTATCAATGAACTTTTGTAAAATAGTAAAATCCTCTTCCTGTTCTCCGAATCTAGGAATAATAGGGGTATGTTTTAATAAGAAAATGAGATCTTCAGACCTACTGTAATAATCAGTAACATCATATTCACGTACTTGCACGAGATCAAATCCTGCACTAATAAGTTCATTCATATACTTTTCTTTTAAAGTACCATCCCGTTCACCTAAGCATTGCCCTCTACCAAATGCTTCTTTCAGGTTTAATTTATCATTCTCACTTACTTGTTGTGTTAAGAAAAAGGCACCCTTTTTCATTACTTTCGCTAACTCAGATGCCAGAAACGGGGCATGACAACTTGAAGCAATATCAAAATGTGCATGTGGAAATGTTAAAGCTTCAGAACCCATTTGAAGAAACTCAACATTTTGTACACCTGATTTTTTCAAGTTAGAATGTGCCGTTGCAATCATGCCGTTAGAATTATCAATTCCAATCAACAATTTAGCTGATGATGCTATGTTAAGTACATTTTCTCCTCCCCCTGTACCAACATCAAGTAAAATATGTGATGGTTTACACCTTTCTTTTACCTCACTATAAAAGTCCCATGTATCTCCTACAGTTTCACATTTTATTTTACTAAAATCCCATCCATTTAATCTTCCTACTTTATCATAGAAGCTTTTATACTCTAATTCGTTCATCTTATTACTTCCCCTTTGTAAAAATAAATTAAATATGTATAATAACCTACGACACTCCTTAATTATATATTATAAATTACAAATTATTAAAACAATATTTCCCTTCACACTACAATAAGTTTACATAACATTTTTATGGTTTATCTTTATCTATATATTCTAAATGCCCTCTTCCCCAACTACACATACTATCCAAAACAGTACTGACTGTTTTTCCATGTTCAGTTAAGCTATATTCTACTTTAGGTGGTATTTCTTGATAAATTTCGCGTTTTATTAGTTGATCTTGCTCTAATTCACGTAATTGCTTCGCTAACGTCCCTTGAGATATATCTGGTATCAATCGCTTTAATTCACCAAAACGTTTCATTCCATCTGTTAGCAAAATAAACAAAATGAGTGGCTTCCATTTCCCACCGATTATTTGTAATGTTGCTATTACCCCTTTTAACTTCGGTTCTTGTAAATCCATTTTTCTCACCTCTCCTCAGATATCATAAAGTGAAACTTTAATCAGTGAGGGTTTTGTTCATCCCAAACTGATTATTAGTTGAACCAATCGGGCTTTTACGGGCAATTGATCTCTTACCTAACTTCCTTGCATTTTCCTAACTTTGAGGTGAGAGTTTTACTGCCCGTTAATGCGGGATAAACCATATTTAGCGATTTTTCCAATTACTTATCCGCATAAATAGCGATTAGTACGAAATTTACGACTATGTACATATAAAGTGCGTACTTTTCACTTGCTCCCTTTTAGCGAATAATAAAAGCATAGCACAGTTATATTCTAAATTTTTTATTAAAGGAGTGGCTAAAATATGTCTATTACTACATTAGAAAATAGTCGTATTGTTATCATTGGCGGGAGTTCTGGTATTGGATTGGCAACGGCAAAACAAGTAATTGAACAAGGAGCACATGTTATTATTGCAGGGCGTTCGGAAGAAAAATTAAAAGTTGCTAAAAAATTAATAAATAGCAATCATCTTCAAACTTATATATTGGATAATCAAAATAAAGAGCAATTACAAATTTTTTTCAAGACAGTTGGGAACTTTGATCATTTATTCACACCGGGAGCCTCTTACACACTTGGACCAATTACCTCTACAGAGGAAATTGCTGAAAGTAGCTTCATCGGAAAGTTTTGGCCTCAATATTATGCCGTAAAATATGCAATTCCTTTTCTTTCAAACTCTGGATCTATCGTGTTAATGTCCGGTGCATTTAGTCAAAGACCACTTAAAGGCGCACCTGCTTATGGAGCTTGCAATGGTGCTATTGAAAGTTTAGGGAAGGCTTTAGCTGTGGAATTAGCTCCTATTAGAGTTAATGTGGTTTCTCCTGGAACAATACAAAAAGAAAATGAACAAAATGAAAATAGACTAGTTGCTTACGAAGCTTATAAATCTCTTTCACTTGTACAACGAGCTGGATATAATGATGAAATTGCACATACTGTCCTATATTTAATGCAAAATAGTTTTACTACGGGTAATGTATTGTTTCCTGATGGAGGGTATACATATCATTAAATTATTTAAGACAAAAGCCCCTTATTACGGTGGCTTTTGTTGCTCATTTAAACATTGCTGAAATTTCCAAATAGATGATTACATTACTTTAGTACCAACTGGTTGGTTTTTAGATGATTCATTACAATCCGCTCATTTTGTACATTTGCAAATAAAATTGTGCTAGTAGTTGACGAATCGAATCTCGAAGTAATTTGTCTTGATATTTATGGATAAGTTTCCAAAGAAAAAAGGCATATAATTAATGCCTTTTTTCTTTATCATTATTTAACTGGATAACAAACTTCTGTAACCCACTTATTAGGATCCGATTCCATCGCTGGGCTCACATGATAAATATTAAACATCGGGCCTGCTAATTTGTAACCTTCTGTCTCAATCCATTTTGCCGCAGCCTCATTTACAGCTGTCATCTGTTCATAACTTCCATTAACTGTTATAGAAGCTACATTGGTTGATTTCATATTTTTAAATGTAACGTCTTTTGTATTTTCGTGCTTACCTAGAATACTTAGCTGTATTTCTATATCTACATCATTTTCTTTGTATTCACGATCATGGAAAACCGCAATACTATAACTCGGATGGGGAATACTAATATTTTTCATTTGAATTTCTTGCATTAATACACTCCATAAATCACCTTCGCAATTATACGATGGAATAATCTTTCTAACACTAGCTACAGTTCTTTCTGGAATTTCTTTTATTGAAACATGATAATTCATCTCAACAACATCCTCTCTCATCGTTTTCATTGAGTCTTCGAGGAGACGTAATTGTTTTTGGAGGTTATTCATGTCTTCTTTAATTTGAGCACTACGATTTAAAAATTGCTCTTTTATGCTATCTATATTATCGCATTCTATTATTTCTTTGATGGTAGCAATATTAAACCCCATAGCTTTTAATGTTTGAATTTGATTTACTTTTTTTAATTGGTCAGCTGAATAAAATCGATATCCACTCTGCTCATCGACTTTTACTGGTTGTAATAATTCCACTTTATCGTAGTGTCTCAACATACGTATACTAATGGAAGATAGTTTCGAAAAATCCCCTATTTTAAACATGATTTCCTCCTATAAGTTACATCTACTTTGAAGCTCAACTTCATCATAAACAATGACATTATGTGAGGGTCAACTATTTTTAACGATTTAAATAACAATTTAACATGTTATATTTATATAATTAAAAACCTATATTCCTGTTTTTATGACTACTGCAATTGATAACCATTAGTTATTTTTCTCAAGACATTCATAAACCGCCATCATATCTCGTTTATCCAACTCACGAATACGATTAAAAATTGGTATTTGCCCAACAGCTTCTGTTAATAAGCTCTCATCCACAACATCACTAACTTTTCCAGTTAACCACGTTTGTACATCCACGCCCTCGACAACTTCTTTTAACCCTTCGTCATTAATACCACTTGCATTACAAGTTACACATGGAATTGTTAGTTTAAAGACACCATCATGTAGATTATCTTCGGTTATCACTTTCTTACCTTTACAAAATGGACATGGATTACTTTTTTTAATTTTATTAATTTGGGTAACTATTTTTTTGTATCCAAACGCTTCGTATACATACGTAAGTTTTTTATATTTACCATTTGTGAAATACTTATCTATAATGTTTTCTCTCGTTTCATAAACATTAGGGAAATCACAAACAGTTACTTGATTATTAACACTAATGGATTCGATATTTCCTTTTATTTCACCCCAGAATGGTAAGACATTTTGTAACACCATTTCATAGTTTGAAAAGCTTGCTTGTTCTAATTCAAACATCTTCAGTGCAACTTGTGCTTTTCTTGGCAATAAAGAAACATCTTCTGTCAATACCATATCGCCACCAACAATAGACTTCAATTTAACAAGTGTCGGTAAATCACCAACTGTTTTCACTACTTCATTAATAGGCTGATTAATTATTTCACGAATATCTACGTTATCAAATTTAAGTGGTTTATGATGATTTAAAACCGTCCCCTCGCAAATTGGACATTTCATCATTTTTTTTGAACTTTTAATTTCTTCTTTAATAGGTGCTTTTGAAATAACAATATATCCACCAATAATTGTATTAAATCCTACCCATGTTCTGCGTGTCTTTCCTTTTTTATCATAAAATGATTTTTCAAAATACCCGTACCAAAACGTATGCTTTTCTTCTTCTGACATATCATTATAGCTCTTTGACAAATCGTGATCAAGCTCATTTTTTATTTCTTCGAATAGAAATTCTATTTTTTCATGCTGATAAAATTTTAATACCTTCATGATTTCTGGATCGAATAGCCCATCCCAAAATGGAACACTTTTATCTTGAATGGCAATATCTTTATCAAAAACTTCAATTTGAAGACGTCCAGAACAAGATGGACAATGATTGTCCTGTGAATAGAAATCAAAACTTCTCGTATCTTTATTAATTGGATGAGCAGCTACAATATGATTAATTAATCCACCAATCTCATATAAGAAACTATATTGACTATATAAATGTCTTTCAAGATCAATAGCAATAACAGGTGCGATTGTATCAGATTCATATTCACCATAAATTAACCTAGCCATTGATGATAAACTTTTTAAAATACCGCCCTTATAAATATTTTCGGCATTTTTAAAATAGTTAATATGATTTTCTTCTAAATAGTGAACCCCTTTTTTCTGCTTAAGCATTGAAGAGATGTGTATTTTCTCTGTGCTATTCACATTACTTTTTTGACGATAGTAATCCTCATGATTGACAACATCCAAATGCTCTATAGATTCATTCTGCCTTTTTCCAAAATCAACTATATAATCAGAGCTTTCTAACATGTAACGATTATGCTCAATCATAATGATCGAAACTGATTCATCTTGCAGAATACCTCTAATACTATCGATAAATTGATTTAAAATATTTTGTGATAAACCTTTTGAAGGCTCATCAAAAATAAATAATGTATGTGGATTTCTAGTGTTTGCAAATAATTCCGAAACTAAATGAACACATTGAAACTCACCTGTCGATAATGTTTGTGTTTTTCTCTCTAATGTTAAATAGCCAAGCCCTAATTTAATTAGTAGGCTCAAACGTTTATAAGCGATATCTTCATTTGGAAGTTCATCAATAATATCCTCAATCGAGCGCTCAAAAATATCATCAATGTCTTCACTATACTTTGTCAGTTTCTTTTTAATATCTAGGAAAGTTGCTACAGTTGATCGACTTGTAATTGATTGATTTCGGTCTTGTCCTACCATAACTAATTTATCTTTTGGATATCGTTTCAAAAAATCTGTAGCTAGACATTCGTTGACAAGTGTAGATTTCCCACATCCTGATTCTCCTGTAACTGTTACAAGCCTGTTTTTAGGAATTTGAAACTCAGCCATTTGGATATTACGGCAATATAAATCATAGAATGTATAATATTCTGTTGGTATTTCTTTATTTCGATCCCACAGTATTGACTTTGGTCTTGGTGATTCTTCCACAATTTTCCCGCCATATTTTCCGCTACCAGGTCCAAAGAACAATTGCTCATCAGTTGTATCTAGTACTGTATCTGAATGATCAATAAGCCAAATTTGATTTTTACACCCTAATCGTTTAATCTCTTCTAAAATTTGTAATAAAGTTTCATGATCAAGTCCAACTGAAATCTCATCAATAATAATTACAGCATTTTCACTTACTGCCATGAATTCGGCCAAATAAAGTCGTGTTAACTCTCCACCTGATAACGTACCCATAATTCGATTTAATGTTAAATAACCAATGTTCATATTAATAATATTTTGCAGTATATGCTGTTTTTCTTCACTAATATTTAACTCTTTTGCTAGTGAAAGAATAGATTCAATACTTAAATCATTAATATTTGAGATTGAATGTGGCTTGTCCAACAAATCAATTTCATGTTGTTCAATTTCTTCACTATAACGTTTTCCCTTACATTTTTTACACTCAACATTTTTTGTAGTACCACGGCCTTTACAACCAGTACACCAGCCTAATTGATTATTAAATGAAAAGACCTCTGGAGAAAGATTAAATACCTCAGCAAGTTTTTCCCGAACCTCTGTAAAAACACCAGTATGAGTACCAATCGTTGAACGCGGATTAGACGAAATCGATGATTTTCCTAGAAAAAGTACTAAAGGTATTTCTTCCATCTTAATGGCACTAAAATTTGTTTCCATAATGTTAGGAAATAAATATTGATATTCAGCCTTTGGCAATAAAGAAACTAATCGTTTTTTTGATTCTTCACCAATTTTTTGGCAAAAAGTTGTTTTACCCGATCCAGATAAACCAGCAATTCCAAACGATTTATTAAACGGTATAGTTGCATCTAATTTATTTATGTTATTAGCAATTAATTGATTTACTTTCATATTAACCTCTATTCTTATTTATTCACAAAAGCATTTTTACAATATAATAATTACATAATGAATATTACCTATTATGCAATTATCCTCTCGCTTCATGAATCTTATCCTTGTATATTTCAAACCATTGTTGCCATTCATCTTTAGAAAATTCTTTCTCTTCTCCTTTTAAAACGTAAGAAAAAAGATTTAAACAAATATGCCAACCAGCTATATCTCTCGGTGTATGATCTGTTAATTCATGAATGTACTCTTTAAGAAGTAAAAGAGTACCATTTTCCTCTTTATGTATTTCAAATCGGACACGGTCTTTATCCCAAGTAAATTCAAGTACTGAGTTTAGTTGACATTCTAAAATATCAATGTTTATGAATGAACCGTCCATCATGTCGAACTTTATTATTCCACCAGTTTTAAGGCTTTCAATCTGTAAATTGGACATCCATTTTTTCAGCTTACTGTTTTCTGTTAATACAGACCAAACTTCCTCTACCGTATATGGAAATTCACGTTCAAATTTTACAATATATCCATCAGTTAGTTTCCCAATTTCAGCTATCATTTTGATTGCCTCCTTATACAGAATATATGTTCTCACTTCATTTTACACGAATATAAATATAAAATAAATATTTATGACAACGAAGTGTTAATTTAAAGTGAATGGTGCTGAGAAAAACTTAAATATTTTCTAAATCCAGTTATATAATATTAAAAATTAAATATAGATTTACGTACAAATAAAAAAGCCGCATTTGCGACTTATGAAATCATAGGATTAACTCCTGTTTTGTTGAATGATTAACGCTTAATCGCATCGACAATTAGCGATGGAAAACCAAGTTTATCGCCTTTATTTCTAGAATCATACCTTTTCGAACGGAAAATAACACCGTCGTTTGCATCCCATTTGTTGTAATAAAACCGACCATTTTCATCACAATATTCAAGTAAAACTACCTCGAATCCAGCAGTTTCAAACATTTCCGTTAATGTTATATAATTATGAACGATTTTATGACTTGCTGCTGGATGATCTTTCGGACCGGGTCCCCCTATTTGAACTATATTTTGATATGCCTCATCCTGAAAGAATGCATCAGGGACTCCGCACCGAATATGACCAGATGGTTTTAAAAATTCATAACAAATTTCAGCTGCTCTTACACCTTCTTCAAAAGTAAGGTGTTCCCATACATGCTCAGCTAAAATAGCTGAAATAGAGTTGTATTCAAATCTTTCTTCCCACGTAGCTTTATCTAGTAAGTTAAGTTCATCTTCTTGCGTTTGAATCCAACCTGGATTATTATTAAACACTCCAGCTCCGGCAACTACTTTAATTTCGTCTTGTTTTATTGCCACCATGTTCACCTCTTAAATATTTTAATTCATTAATATATTCTATGTTTACTATTATCCTTCCTCCTTTAACAAATTTAGTACCATGAGTGCAGTACAATACCGAACTCATGTCCTAAAACTCTCTAACGCAACGATCTGTCTAACTCTATAAAATTAGTTCATAATATACGATTTTTCTTACAGAAATATAGCAAAGCAAACATTAGCATAATACCAATTACGTAAAAAATTGTTGTTCCGCTCCCACCAGTATTAGGAATTACCCAATTATTCTTCGCATTTTTTACTGTTATTTTTTGTGTCTTTACTGCTTCTGTAATTTCTATTTCTATTGGATCCCTAAGTAACATGTATCCGTTCGGTGCTTTTATTTCTTTAATCGTATACTTTCCAATTGCTAATTGGTTGGAAATTACCTTTCCTTTTTCATCCGTTATTAATCTACTAACTTCTTTCCCTTCTTTATCTAACACTTGAAATACAGCGCCTTTTAGCTTTAATTCACTATCCTTATCATCAACTTTTTCAATTTCAAATTGCCCAGTCGGATCTGGCAATTTCTTATTTTCTATTTTAATTTCTACTACTGTATCTTTTTCTATTTTTACAGTTATTTTTTCTTTTAATAATTCGTAACCTTTAGGTGCTTCTACTTCCACTAAGGTATAGTTTCCTTTTGGTAAGTCCTTTGATATCATTTCTCCTTTTTCATCTGTTATTAACTCTCCAACTACTTTTTCTTTTAAATCTTCTATATGAAACTTTGCTCCTGCTAGTTTTTTATTTTTATCACTTATGTCTACTTTCACAAGCTTCATTTTCCCCATTGGATCTGGCAATTTCTTATTTCCTATTTTAATTTCTACTACTGCATCTTTTTCTATTTTTACAGTTATTTTTTCTTTTAATAATTCGTAACCTTTAGGTGCTTCTACTTCCACTAAGGTATAGTTTCCTTTTGGTAAGTCTTTTGATATCGCTTCTCCTTCTTCATTTGTTACTAGTTCTCCAACTATTTTTCCTTTTGGATCTTCTATATGAAACTTTGCCCCTGCTAGCTTTTTATTTTTATCACTTATGTCTACTTTCACTAACTTCATTTTTCCCATTGGATCTGGCAATTTCTTATTTCCTATTTTAATTTCTACTACTGCATCTTTTTCTATTTTTACAGCTATTTTATCTTTTAATAATTCATAGTCTTTTGGCACTTCTATTTCTACAAGGGTATAGTTTCCTTTTGGTAAGTCTTTTGATATCGCTTCTCCTTCTTCATTTGTTACTAGTTCTCCAACTACTTTTTTATTTGAATCTTCTATATGAAACTTTGCTCCGACCAATTTTTTATTATCATTATTACTATCAACTTTTTTTATTTTTACTTTTCCAGTACTAGGCTTGTTCCAATGTTGCCAGTTAAATTTGAAATTGTGAAATTCAAATCCACCAGTTTGTTGTACCGCACCGACAAATGCTTGTCCATTAATCGAACCGCCTTTTGTTTCTAATACAGCATTGGGGGCAAACACACTACCAACGACACCATATCCCTCTGTTATAATTTTTTTCGCATTTGGAAAAACCCAAATCACTTTCCCATATAGCTCAGTAAACGGGGAATTAGGAGAATATGGTTGTGATGTAGGAACTATATCTGTAGCCCTTCCAATATTGTTCGTGTCATATAGAATAGACCCATTTTTAAATGTAACCTCTGTTGCATCCGAATACATAACAATAAAATCTTTGTCCTTAGCATTTGGTAAAAATACATCTCTTATATCTAAATTAATTTTCCCTGTCAATTCTGATGAAACATAAATATTAGGATTGTTTATATCTTTTCCGATTCCATGACTCATATTTGGAATTGGGGTATTTGTTTTATATTGACCTGCATTTTTACTGACTTGGTTCACTATATTGCGAAATTCATTAAATTTCGCGTCAATTTCTAGTTTTTCTTTATAAACGATACGATCATAAGAGGATTGTATGATGCGATCTGGATCACTCTCTTTTGTCATTACTACTATTCCGTTTTGAATGATAAAAGATTCTTCTCTTGATTTCTTAAATTTTCCAGACAACAACAAGGACGGATATCCCTCATCAACCCATTTTTCACCTACTATATTAGATGTTCCCGCTGCAGCACCTACAATCGTATACCCCGATGCATCCATATCACCTTGAACTGCAATTGCTCCTTCAATGTCGCCACCTATTGCTTTATGGTTACCAAAGACAACTGCATTATAACGCGATATATCACCTAGACCTTCTAAGTTTGTCGTGGATCCATATACTTCTTTTGGTACATATACGACAAAACTTACACTTAACATTAACAAAACAATAAAATGAATACTTACCAGCTTTAATCGTAGCCTCAATTCCTTTGTTCCCACCTTTACCGTATTTTTTCTATAGTCGAATAAAATGACATATTTGTCAATGAGGATTTACTTCATTCCCTATACACCTTCCTTCTTTACTTATCTCTGAATTTCCGGTCCCACTGTCCATTAATGCAGGATAAATAAATACATTCTATCTAGTTAACCTTTTCTTATAAATTACGACTAGAAACACACATAACAATAGGATTGGAACTATTACAGTCCACTTATTAAATATAAATATCTCTGTACTCACTTTTTGTTTTTCTTTCTCGTTTAACTCCACACGCACACCTCGAACTAGCAATCTATTGGTGTTTACTCCATAAGGCGTACACGTAATTAAAGTTGTATAATCTTTTTTTTGTACAATTTGTAGATCGTCCGTTTCGTGTGGTAACACTACTTTAATTTGATCTACTTTATAAGCAAGAACTTTGTCTAAAGAATGAATATAAAAAAGATCTCCTTCGCTCAACTTATCTAAATCTGTAAATAATTTTGCTGATGGTAAACCACGATGCCCTGTTAAAATAGTGTGCGTATTTTCTCCACCTATCGGGAGCGAAGAAAAATCTAAATGACCTATCCCGCGGCTCAATACTTCCTCAGATGTCCCTTGATAGATTGGCAGTTTTATATTAATTTTCGATATTTCAATATACCCCATTACATCTCCTAAATTTAACGCATCAGCATATGCTTGATGATTACTTTTTTTTTCAGAAAATGGATCAGTAAATGTTTTCGTGGAAGTTTGAACTTGTTTATTATATTCGGCTGCTTCTTTTTCCCTACGTTCGACTTCTTTCTTTTGTAGCTCTTTGATCTTCTTATCGTAAGAGCTAATCTCAGAATAATGTGCACGAGTCGCCAACCAATTACTAATAGTAGGATATAAAAGCACACCTAATCCAAATAAAAAAATACCTCCCAAAACAAGATTTCGTTTCATATTTCCACCTCTGTATATGCTTAAATATCGAAAAGAGGGAAGCATTTTTCTTCTCCCCTTTTCCCATAGTTACATGTCCCTAAAATCTTAATTATTAGCAAACTTTTTTCTGAAGAAAACAAATGCCGCTGTAACCATTAACGTAAGGCCTATTACAGTAAAAAGAGTCGTTCCTATGCCACCCGTTACCGGAAGAACCCATCCACTTTTATTATTTTCAATCGTTAATTTAACCGTTTGATTATTTTCGCTAATCTTTACATCAATAGGATCTTTTAACAATTGATAAGAAGCTTTTGTACCATCTTCTTTTGTATATGTTGGTGCTTTCGTTTCAAAAATTTGATAGTCTCCATATGGAATGTTAGACCATTTAATAACACCATTTTCATCTGATACACCTGTTACTTCTTTTCCTGCTACAACAACTATTTTTCCATTTTTATCTTTAAGTACAAACTCTGCACCTTTTAATTTATTCTTATTAGCACCATCAATTTTTGTTAACTCAATTATTCCAGTTGTTGGAACAACAACTACAGGTTTAGATTCCTTTTCTCCAATTACATCATTTTTATTTGTAAAATCAATTTTTGCTGTATTTAAAATTTCCGAACCAGATGGTACTCCTTCTTTTACTTGAGATTTAATTTGCACATGAAATTCTTTTTTACCATCTAATTTTGTGAAATCTTTTACTGTAGCTGTTACTTTTTGACCTTCTATAGCTACCTCTACAATGCTTGCATTTACTTCTGCTCCATCAATTTTCACGATTGGCTTTCCTTGAATCACTAAACGATTATCCAAAGTATCTGTTACCACATATTTTTTGTATTCCTTAATGTCTTCTGGAATTAATGTTTTAATATCATAATTATAATTAGTTAACGGATTGATTGGTAACGCTTCCAATTTTCCGTTAATCTTTTTATCAATTATTGGTTCTTCATAGTTTTTCACTTCTAATTTAACTACTGTACCAGAAGTAATAGTTCCATCTTCATTAATTGTTCCGGAGTTCTTAACAAAAAACTCACGTTTAGTTGGATCTATTACATAGCCTTTCGGAGCTTTTGTTTCTTGGAAATAGTATTCTCCATACACCAATCCTTGCACGCGAATATGACCATTAGCATCTGTTACTAACTCTTTTTTCACTTCTGTACCGTCTTTTTTAAATAAAGAGAATACTGCACCTGCTAATGCTTTTTCATTTACACCAGTTTTTATTAAATCCACTGCACCACGTTTAACCTCATTTTTAGGATACATGTGAACATCATAGTTTAGCACCTTACCCTCTTTATTCGTTAATGGGATATCCACTGTATACGTATTGGGATTTAGATTAACATGTGGAGGTCCTGCCACTTCTTTCACCTCATAACGTCCTAGCGGAAGATCTTTTAATACAGCTTGTCCGTTATCATCTGTTACTACTTGCGTTGGAGTTGCTCCCATTACAGGTTTCACATCTTCTTTCACGATTTTCCCATCGTTTGAAATTTTTTCAAAAGACGCAACCTTTTTCACTTCAAACGTTACACCTTTTAATGGTTTCGCATCTTTTGGCACCTCTTGATTTGCAGAACCGTCACCTTCTAGTCCCTGCGCTCCATCTTTTTCTTGTTCATACTTATGAATCGTTAAAGTACCTTTAGATGGTGAATCTGCCTTTACTAATACACTAGACCATGTAGAAAATGTTAAGAATAACACTAAAAGCACACTAAATATTTTTTTCATTTCTCTTATCCCCTTTACTACTTCTATCATTTTAAAAATCTCTTTATTACTATTACCTTCTTAAAAGCAATAGTGTGCCAAGTATCAGATTTAAACGAATAACATAAAACATAGTCGTCCAACAATCCATTGTTTACAATCACTTATTCACATTTCTTATCTTCTATTATTACGTTGTCTCTCCACATGATATATGTAATTTTCTCCCCTAAATTACACTTATATCTCTACTTCAAAATCATTACATTTGTTACATAATAGCTTTCACTGCTAATTTCGACTAGTCACTTACTGTCAATCTATTAATTTCTCACTTCCTATCCCCATTTAAAATCCAACCTTAATCATTTTTAATACATATAAGTAATAACCAACAAATAAGTGTGACGATTCATATTTTACGCTACTGTCCAAAACTATTACCTGTATATTCAAATAATATGTGCTATTCATGTTAAATTATGGTATTATTCTTAGAAGTTTATAACTTTTATTTATATTTTTTATTAATAAAGGTTTTCCGTTTCTACTTATGAAAAAAGGAATATATGTTTATTTAACTATTACGCATAACTGTAAGGAGGAAGAATATGACTAAAAAGCTCAGTCTAGTTGAGATAGAGTACATTTGCAATATGTTTTTCCAATCTTTTGAAATTCCAGTTTGTTTTTTAGATTGTAACAAAAATATCCTTTTAGAATTCACATCAAAAAATGATTCACACTTGTTGTATACATCAAAAATAGAACAGTTACATGTGCTTTTTCAGAGAAATGATACATATAATTCCCCCATCTTCAGAACTCACGAACATCTAGGGCACTTCATTTTAATTCACATAAAGAGCGATTATATGGTGAACGGTACTGTTATTATTGGGCCCTTGGCACATGTGAATTTTTCTACAAGTAAAGCGGATAGTAAACTTAATTTTATTCCAAATTATAAAAGAACAAGAGACCATTATTTTTCATTGTCAGTCAAAGATCAAAATTTCTTTGTAAATATAGCAATATTGTTCTATAACATTCTCTATAAAAAAAATTCAGATGTAAGCACATTTTCAAATAACAGTGACTCACTTCATATAAGTCATAGCAGAATTAACAATTATATATTCAATGCAAAGCAATCTACTTGATTATATATGCAAAAGACAATCAATTATATATAGAGCAGCAACTACTTGGTTCTATAGAAAACGGGGATAAAGAAACCGTGCTCAAATATTATTACGAATTCCAACAAGAGACTCTTTCATCTTTATCTTCATTCCATCAATTAAGACGTCATAAAAACATTTGTATTTCATCCATTACGCTCGCCACTAGATATGCGATAAAAGGGGGGTCTTCCATCTGGGATAGCTTACAAAATTTATGATTTACATATTCAAAGAACAGAAAATTTAAAAGACAAAGAATCTGTTTGGGATTTATTAAAAAATGCTTTTTGTACCTTTGCAGACCGTGTAAAGGCACAAAAAACACAGCAACATTCACAGACTATTGCTATTTGCAAAAACTACATTTTTAAAAACATTTACAATCCAATATCTGTTAAACAACTTGCTAAATTTGCAAATGTGAATTCAGATTATTTATCTATATTATTTAAAAAAGAAGTCGGTATTTCATTAATTGAGTACATTCAACGTGAACGAATCGAAGAAGCAAAGAAATTATTAACTTTCACCACCTATCCCTTATCAGACATATGCGCTTCGCTTAATTTTAGCGATCAAAGTTATTTTACTAAAATTTTTAAAAAATTCACCAATGAAACACCTGGTAAATATCGAAAATCTCATGTTGTCATTTAGAGTGACACTTCCATTAAAGCAAAGTGTTTTCAGTAACTTATCAATGGCAAATTAGAAGTACTCCTATATTCATGAGCTATAGGATTTATGCTATTTTCAAATCAAAAAACACGTTACTATTCTCATTAAAATAAAAGAATAGTAACGTGTTTTATATGTAATATAGTTCTGTAGACAGAATAGTATCCAACTGCAAATTTTTATAAAGGCCAAATGTACCGCTTAACTATTAAAATCTTAATAAGTAAAAAATCCATATTTCGTTTTATTTACTTTCTACTTTATTTCTTTTGAATACTGAACTCTTTTCTTCAAACGAATAATCCCTACTATTATTTTTGTATCTTTCTAAATTTGCGAATCAAAGTGAGTACTGTACCTGTAATAATCATCAATATGCCGATTGCTGCACTGTTAGTTGTACTTACACCCGTCTTTGGCAGCTCCTTATATGTATATTCTTTTTTATCTGTATTACTGTTATTTGAGATACTATTGCTATTTGTCTTATTAGCAAGACCATTAGGTTTGCTAGTTTCTTTATCTTTCACTAATACTTTTTGTATTGTATTTACCTCATTACCCACGGAATCTCTTACACTATATATTATTTCATAAATACCAGCTTTAGTTGTATCTATAGTTCCTTTATACGCTACTTTAGAAGTAAGATCACCGTCTTCTTTGTCAGTAGCCGATACTCCTATCAACGGATCAAATTGATCACCCTCAGTAATCGAAGTTGTAGCAGGTACTTTTAGTATTGGTTTTTCATTTTTAATTTCTTCTCTAACTTTGACCGTTACAGTTTGCTTCGCCGTTACTTCATGACCTTTAGAATCTGTAACCGTGTACGTTAATACGTAAGTACCGGCTTTTGATGTATCTACTTCACCATCAACTTTAATTTTAGAAGTGAGATCACCGTCTTCTTTATCGATAGCTAATACTTCTGCCATTGGAACAGATGAATCTCCTACATGAAGTATCGCTCCAACAGGCACTGTTAATTTAGGTTCTAAATCTGATATTTCTCCATTTCCCTCTACAATTACAGTCTGTATAGCCGTTGCATTCCCGCCTTTAGAATCAACAACCAAGTATTCCACAATGTATGTACCTGGTTTTGAAGTATTTACATCGCCTTTATGCTTTACTTTATTTGTTAAATCACCATCTTCTTTATCAACAGCTTTTACATTTCTCATTGGATCAAACGTATCTCCTACACGTAGTGTAATCGTAAACGGTACAGTTAACTCTGGAGCTTGGTTTTCTGCTGTTTTTTCGTTTTCTTTCACTTTTTCTATAATTTTTGCAGCATCAAAAGCATTTTGGACTGCTTGAACTTCAATTGAGTTCGTTCCATATTTATTAGTTGCCACTTTAAGGCATGCCAATTTCAATTCAGAAAAATTAGAAGTCATGTTTAATTCATCAGTATTTGCATAATAGAAAATATCAAACATTTTATCTTCACCAATGCCATTTACATTTACACCGTTATGAGTACCACCTTGTGCAATTAAATTCGCAACTTTATTAATAATACTTGAGTTAAAATGAACGCCTCCATAATCCTCTCCATTTAAATCATTATATTTACTATAATCATCAGGATACGGTAGTCCATCTGAAAAATTAATTGCAGTTGGATTTTTCATATTACGAAAAATCGATCCAGTTTGTTCTCCTATTGTCCAGTTAAATTCCCCATTATTTATGTATTTCTCTATAGCCGTTCCCATAATATCCGATAATGCCTCATTAATTGCCCCAGATTCTCCTGAAAATTCAAGGTTAGATTCACTTGATGTAACTGCATGTGTAAATTCATGACCGGCTATATCGAACGCTTTTACCATAGGATCTCCATATAAAAGCATACTAATGTTATTAATATTAGTACTAAATGCATTTTCCCAATTTTCAGGATCATTTGTTCCTCCAGAATCCCATGCATGTACAACTGAAACTACTTTGTTTCCTTTATTATCAAAACTATTACGCTTATATTTTTCTTTATAAAAATCGTATACCTTTGTTGCTAAGAAATGAGCGCTTACCGCCTTTGGATCATTAAATGTTGTTGAAACGCTAGTTGCTAGTATACCAGGATAATAACTTTCTTCATTTGTAATATCTCTATAATTTACATCATATGTCTCAATTCCTTGTCCTCTTGTGTAATCAGCAAGCGCATAATTCCCACTGGTCTGTTTAGAAATACCAAATGTACGAGTTACGCCTAAATCATCTTTTCCTGTTCCAGTTAATGATGTAAAATTGCTAGTTTTATTTTCCTTAACGGATTGAACATACTCTTCACTTATTTTCAAACTTGATTCTTGTACCATATCTTTTAACATTTCACCATTATGAGCATTCACTAAATAAGTTCCAGATACATAATTTGGTATTGTAGCAGCAAATGTAACTTGATATGCATTGCTAGCCTGTCCATGATTTTCATCAACAAAAATAACTGCCTTAACTTCTGGCTCAGAAATAAATTTAGTATCGTTTCCGTACTTTTTATAAATATATTGTTTTGCTTCTTCTTTTGATAAATTAATAGGTTTCTTTAAATCTTCTTGTGTTAAATTTTGTGCGCTATCTCCTGAAATACTTTTAATAATACCTTTTTTATCTACGTGAGCAATCAACTGGTGACCATATACTTCTTTTCCTTCATATATTTGTTGCATGCGCACAAGTGTAGTTCCATCATAAGAACCACGTTTTTGAAGAACCTTGTAATCTACTCCTGTTTCTGCACTAACTTGTTTTGGAGACAAAGCATGCTCCGTATTTTCCTTAAGTGCATCTTTAACTACATTCTCTGGCGCCTTTTTTGATGGTTGTGTAAGATCACCTGTACGGAACGAATCCTCTTGAATTTCTACTTGCATTTGACCAGTTTCCTCTGCATGACCTAATCCATATGGCGTTACACTTGTTAAAACGAATCCTGTTGTTAATGCAACTATAGCTATTTCTTTTTTATTTCCCATGATATTCCCCTCGTATAAATTCCTATTATTTATATGAAACTGCTAAAATGTATACAATCTATTCCTAACATAAAAAGATGACTTTTGTAATCAACAAAAGCCACCTCTTTAATATGTAATATCCCTAAAATGTTTTTAATACATAATTTCTATACAAAAAAGAAAAAAGCATTCATTAACGAGCATTTTGCAATACTTTTATTAGGTCATTTATATTTTCAACTTTCTGTTGAAACTGATCAAGTCTGCTATGTAGCAATGAAGGATTTTTATCTTCAGTTGAAATAACTTGTTTTAATTCGTTTTCTAATTTATCATACATATCAAAGAAATTATCAAATTCTACACTTACAAGCTCTTCATTTTCGCGATAGAATCTTTTTGCTTCTATATAAGTCATATATGATTTATTTAAAAATCCTAATGAAATTAAATATTTAGAAGTGTTTTCTTGATAAATAGCAATATCACACGCTATTTTAATATCAGAATAAGTCTTTTGAACAAGACAATGCAATTCAAAAATCTTAAACTTTAATCCATTATTCATTTCATCCCCTTCCATCGTATCTATTCTACATAAAATTAGAATATTATACAAAGAAAATTATTAGCATGAAATTGACAATTAAAAAGATAACTTAAGGATAAACAAATTCCTCTCATTACAAATTATAGTTGCGAAGCATTTACCAACTTAACAGAAAAAATAAAAAGCGAAAAGAATAAATCCCTTCCGCTTTTAGAGTAATAAATACATTTCATATTGCGCTAAAGAATTCTTTTCAAATCCACATTTCTTTAAAAAACCCTCCAGTAAATTATTGTTAGGAAACCCAATTGATAAACTTGATAAAATTAATTCTTCTCTTGCTACTTCTAATAATTTCATCCCAACACCAATATTTCTATAAACTTTGTCTACGAAAATAAAACTAATTTTACCTTGTTCATTTACACATAGAGAGCCTTTTAAGTCATTATCGACATATGCACCATAAAATACATTATTTGTTTTTTCGATATAATCAACATCATTTTGCCAATTTATATGGAAGTTTAACCATTTCTGAATTTCATCTTTAAAAGTTGGAAATTCTAATTGTTTTACTTCAATATCCTTACAATCTTTATTCATTATTTTAGTCAAATCATTTAAATTATAATAAGAAAGATCGTACACTTTTTCATAGCCCAACTTATTATAAAAATGAATCGCTCGGTCGTTTCCTACAATGACTTCGAGAAAAAGTTGCTTACATCCATGTTGAACCGCCTCTTCTTTATGCAGTTCAAATAATTTTTGACTCACACCAATACCGCGGTAATTAGGATGAACCGCTAATGTTCCACAGCGCATAGTCTTTATACTTTCATAATCCTTTATACCACCTAATATTACGCCAACTGATTTGTCACCGTCTAAAGCAAGAAAAGAATGTTCTAGCAAATTACCTTCTGGTCCAAAAAAACGTTGTATAAAACCCTCTTTTGAAACTTCCATCTTAATAATATAATCGGAAAATCCATCTTTAAAAGCTTCATATACTAAATCAATATTTACTTCACTACACCTTTTATATTGAATCATATAAAATTGCCCTCCAATTGCTTGTATTAATCTCAACATGTACCCATATAATATATTCCATCTATTATAAATTTCAGCTCTTAATAATATAATCGGAAAATCCATCTTTAAAAGCTTCATATACTAAATCAATATTTACTTCACTACACCTTTTATATTGAATCATATAAAATTGCCCTCCAATTGCTTGTATTAATCTCAACATGTACCCATATAATATATTCCATCTATTATAAATTTCAGCTCTTAATTTGAAATGAACGGACATTTCCCTACATATAACTTACTATTAATTTGTTTTATAACAAACTATCTATTATTTACTACATTAATCTCATAAACACGTAAAAAAGCAATTAAATGCTCACATGCTCTTTCGCATGCTAGCATTTTAAAGATTTTTTGTTCTTCTTTCGTTTTATCATTTGCTTGATCTGAAGCAGCTTTTAAACATAAAAATGGTTTTTTATTTATTTGACACACATAGGCGAAAGCTGCTACTTCTTGATCAACTGCCAATGCTCCGTATACAGTATGAAGTAAATATCTCATTTCTGAACTACGAATACGTTGATCTCCAGATAAAAATGTACCGAAATGTATCGGATCATACAATCGTATTTTTTTTATTCTTCTTACAAGTGATTTTGTTGTTTCAATAGGTGCTGTTCTACCGTTATATAAATTAAAAACATCTTCTCCTGAGCCAGCAGCAGTAACATCGTGTTGTATTGCGTTTAGTGCTACTACAATATGACCGTTTTTCACTTTGTTTGATAAACTTCCGCATATTCCTGTCATAAACAACTCATCTGGCTGAAACTCACTAATTAACAATTGTACACAACTAGCGCAGCTTACTTTACCGACACCAGTTACAACTGATATAATTTCCAGCTCATTGATAGTATGAAAATGAAATTCCCAAGCTGCTCTTTTTTCAACACGTTCACTCGGATAATGTTGATGCAAATACGTCAGTTCTGGTTCCCATGCAGATACAATTGCAATACGTTTCATTACACGCTTCACTTCCCCTATTGTCATTTAAATAAGTTATCTATACTTTCTCGTTCATAATCTGGAATCCATTCTTTATATTTCTTATATAAATCTCGTATTATTTCTTTATTCTTCGCAATTACTTCACATCCTCTATCATCATACATAAACATGACAATATCTTTCGTTGCATTTATGAGAAATACATCTGGATAAGAAATTTCTTTTTTCCGTCCAAATCGAGGATACAAAACAGAGAAATCCTCATGATTAGCAGCTTGTATAAGCGATTCATATTTAATATCTTCCGCAAGACATTTTAAAGAAAATTGATATGTACAATATAATGTGAAACTTTAAACAGTTCATCCCCCACTGATTATCAGCCCTCACCAATCGGGCTTTTAGGGGCAGCCCGCCCCCCACCTACCTTCTTTGCTTTCGCTGAATTTTGAGGTGGGGGTCTTACTGCCCGGCAAATAGCGGGATAAATCTGCCTCTTCATCTTCAAATAGAAACGGTAACGTTTCTTGTCTTATATGAAATCTTAAATCTCTTTTCTTAATATATTTATTGTATACATTTATTTTCTGTGGAGTTTTTGTGTTTTCCTTTTTAAATCTATAAACATTTGTCACTACAAACACTACATCTTCTTTTGAAAATATGTCTTCAAATAAGAATTTATTATATGTATATAGCTGAGAAAAGTATTCCATATTTAAATCGTCGGTTCCTTCTACAATTTGATATTTATCTTTTCCAAAATCAAAATACAAATGATTTCCCCACTGAGAATATAAGTACGGTACTAATGTAACTCCTGGAAATGTTTGATTCATATATTCTTTTAATTGCATTTCCTTGTCCCTTCTACTGTACAATTCTTTTTAAATACCAATATGCTTCTTCTAGCCACGGATGTATAACTTTCAATGTATCTTTCCTTTCCCACAAATATGAAATATATACAAAAGCAGCTTTTTCCAAAGATTTTTCCAATTCTTTTTTTATTTCTATTAAATATGGTGGTGTCCCCTTTTGATCCCATTCTATTTTATCTGCAACAAATAAAACTAAATCCATCTTTGTTGGGTGTTTACGCAGTGTAGTATGACAACAAATTGCATCTAATACGTCTTCATCTTCTACTTTAAATATTTCTTTTGCGATTACTCTCGATAGTTTTTGATGAATAATCATAGGAAACTTTCTTTCTGCTTCCTCTATTTCTACCCCAAATTCTTCAGCAACTGCAATCCGCTCCTCGTTCGGAAAAATGCCACTAATATCATGTAAATATCCTGCAATTGCTGCTTTTTCTTTATCTACGTGAAACTTTTCTGCAATCTTTTTTGCCTCATTTGCCACACGAATTGAATGTTTATATGTAAACTCTTTATTATATTTTAGTAGAAAATCTTTAATATCATTGTCTATTTTTCCAGTTGGAGCAAATGAATATATATCATTATATAACATAGAAAATCCCCCTTATAACTAACTTTCAGTATAATGCAGAATTTAAATATCTTTGTTATTTTATATTCGTTATTAATCTTTTTACTCCTTTTTAATACGTTACATGAAATTTTATACAGAATCATTGCTACAAGTACATAAATGTTTGATATTATAGTAATGTTGATGATTTGTAAGGAAAGGAACTACAAAATGAATAAAAACATATTAATTATTGATGATGATAAAGAAATTGTTGAATTACTTGCTGTTTATTTGCGAAATGAAGGCTATAACATTTATAAAGCTTATGATGGCGATGAAGCATTGCAGAAGGTTTCTACATATGAAGTTGACCTTATGATTTTGGATATTATGATGCCAAAACGAAACGGATTAGAAGTTTGTCAGGAAGTACGTGAAAATAATACTGTACCAATTCTAATGCTTAGTGCAAAAGCAGAAGATATGGATAAAATATTAGGTCTTATGACAGGTGCCGATGATTATATGATCAAACCATTCAATCCATTAGAATTAGTAGCTAGAGTGAAAGCTTTATTACGAAGATCATCTTTCCAAAATGCTACTTCGCAAAAGAATGAAGATGGTATTATTCGTATTCGCTCTGTTGAAATACACAAACATAATCATACTGTTAAAGTAAATGGAGAGTATATTAAACTAACCTCTATTGAATTCGATATTTTATATTTACTTGCGAGTAATACAGGAAGAGTATTTAGTTCAGAAGAAATTTTCGAACGCGTTTGGAATGAAGATGGTTATGGTTCAAATAAGACGGTAATGGTCCATATTAGCAACTTACGGGATAAACTTGAAACGGTAATGAATGGAGAAAAATTTATTCACACTGTTTGGGGAGTTGGCTATAAAATTGAGAAATGAAGCATTTGATATATTAAAAGATATCCCTAAATGGAAACTTATTTTTTGGCTCTTACTAGCTATCACACTCACTCCTATTACTGAATTAATTATTTATCGCCTCGTTACGAGTGTAATTGAAAGTTCACTTACTCTAACCGAGCTCGGTAAAGAATTCATTCGAATTTTTGGTTATGAAAAGTATAAAGGGGTTAAAGAATCTTTATGGATGATGATTGTTTCTTATTTGTTTTTATTTTCTATTTTTTCATCCTATCTTTACATTTTTTATCGTCACGAGAGAAAACTTTACTATGAAACTTGTATAAAAAAAATGATAGAAGAAATTCGTTACATTGCAAATGGAAACTTCAATCATAAAGTTTCTGTTGTAAATCATAATTATTTGGAAGAGTTAGCAATCGGGGTCAATGAAATTGTTGAACAATTAAAAGTCTCAATTGATGAAGAAAGACAAGCGGAACAAGCAAAGAGTGAACTTATTACAAATGTATCACATGATTTACGTACTCCCCTTACTTCTATAGTTGGATACGTAAATTTAATTCATCATGATAATTATAGAGATGAAGTGGAATTGCGATACTATATTCAAGTCATTTATGATAAAGTAACTCGTCTTAATGCATTAATGAATGACTTGTTCGAATATACACGTGTTCAAAATAAAGAGTTAAGCTTGTATTCTGTCCCCATTGATATTGTAGAGTTACTTGGACAATTAACTGTTCAATTCCGAATACAGGTTCAAGAAGCTAATATAGAATGTAGACCTTCTTTCCCATCTCAAAAGCTCATGGTATTAGCTGATGGTGACAAATTAGTGCGTGTGTTTGAAAATCTTATTATAAACGCTATCGCTTATGGAAGCGAAGGTCGCTATATTGACCTTACTGCTTATGAAAGCAATAATATGATTACAATTGATATAACAAATTACGGACAACCTATTCCTAGTACGGATTTACCTCATATTTTTGAACGTTTTTATCGCGTTGAAAAATCGCGCTCTACAAACACTGGTGGATCTGGACTTGGATTAGCAATTGCAAAAAGTATAGTCGAATTGCATAAAGGAACAATTGAAGTATATAGTGATGACGAAAAAACAACTTTCACTGTAAAACTACTCCCCTACAAAGGTTAATATCACAAATAAAAAGTTCAATTTCTTATCATATAAGAAATTGAACTTTTTCCATTAATTACAAAAAATTAATAATCCTTTATAATTCTTTAGAAATTCTTTACCTTTTCTTTCTTCCTAATTAAGCATTCTTTTTTACAATACTATTATTGATGTCATAATAGGAGGATCGCTTATGCAATTCTTAAAAAAATTCGCTATTTTATTATTATCTTTTTTCATTACTGCACTTATCGTTTTATATTTTTACCTTTATGTAAATGGTCCGATTATTCAAGCTAAATCAGCTATCTTAATAAATGCTAATTCAGGTGAAATTGTTTATAAAAAAAATGAAGAAACTCCAGTACAATCAGCTGCTTTATCTAAATTAATGACAGAATATATCGTATTGGAGCAACTAAATGATAGAAAAATACAGTTAGATGACTTCGTACAAATAAGTAACGAAGTTTTCCGAGTAGAAACAAGCCCTATACAAGTAACATCGAATGATAAAACAACGGTTCGTGATTTACTTCATGCATTGCTACTGGCAGGGAATAATCGTTCTGCACTCGCTCTTGCAGAACACATTGCTGGAAATGAAGATAACTTTACAGTATTAATGAATAAAAAAGCAAAAGAACTAAAGTTATTACAACCATCTCCATTTCTAAACTCTACTGGAATTAATAATGATACAAATAAACAATCAACTACAACAGCAATAGACGTAGCTAAATTAGCAGCACGATTAATAAAAGATTTTCCAGATGTATTGAATATTACGAAACTAACCTCTTACCAATTTTCCTTCAAAGATTCCCAGGTTTTCAATACGAATAAAATGATATATTCCCTTAATGAAAACATTAAACTTCAAGGTGTTGATGGCTTACAAACTAGTTTTTCAACTAATGGTAATTATAGTTTTGTCAGTACAGCAAAACTTGAAGATACTAGACTAATTTCAGTAATATTAGATGCAGATGAAGAAAACATTTCATTTATTGAAACAAAAAAGTTGCTACAGTATGGTTTTGATCCTTCCTCGTACTCTGCACTCCAAGCTTTTAAAGACACCCTTACATCGTGGACAATATTGCTTCAGTTTAAAAATTTAATTATACAAACTATAATGATTTTTTTAATCATTACCACCTTAATGTTTTTACATATACGTCAGAAAAAATCCGAGGATTTCAATTAAGAAATCTTCTTATATATAAAAACCGACTTGCGTTTGAGATGCAAGTCGGTTTTTAATTCTATCATCCTCTTCCAATTAAATTTGCTGAAACTGGTTGCAAGTTTAACTGCCTCGCCCATATAGACAGCTGACCAATATGATGAATTTCATATCCCATGTCTTAAAACCTATGTTTTTCGAGGCATACACCCATCTCTGTTTCCGTTCGTTGTGTTCGTTTGTTTAGTTTAAATGGGTTAATCTATTAATTCTATTAAATCCAACAATTTAACTATTACATATTAAAGTTCTATTCATATACTATAGTAGATTACTAGAAAGGAGGCTTAACTATGGATAGTTGCGTTGTATTTGTAAACGGACAACCTTTTTTAGTTCTTTCAGTAGCTGGTATTGAAATTGCTAGATTAGAGATTTCCCTTCAAGTAGCATTAGCTCTAAGAGTGCTTGGGATACCAATCTGTGATTAATTACCAAATTAATAAAAAAAGAGGGCATTAGCCCTCTTTTTTTATTTTCTTCTCACCTTTTCTTAACAACAAACAAAATTCAAATTTGATTAATTATAAAAAATTAAAGTACATGAACGTTACATGAAACACTTGTTAAGATCGCTGTCCTTCACACTATTTATTTCGCCGACATTATATAATCAAAGCACACGATGATTAACTTTTTATACGGCTTATTTTAAGTGTGCTAGCCAATACTTTTACTTGTATGTTCTATACACTCATTCTCTACGGTATACTGATACCAACTTATATTTTTTGATGAGAGCCCATTTCCCTATATCCCTCTTTATTCCCATGCACTTTTTTCTCAAATCCAAGCTAAATAATCTATATTGTTATCTTTTAAACTCGCCTCACTATCCGATTATATTAATAACCTATCACCTGGTAACCATTATCTAATTTATCTTCAATTGGATGGTCCATCATTTATACTTACGGATTGGCTTTCCCGTATCTATTGTGCATGGACATTAGGTTTTCTAGCATCTAGCTCATTTCTTTAAAAATGTAGGGTATTTCGTCTATTATTAAATGAATAATGTTTGGAAGGGTGATGTAATATGACAGAAATTAAAGTAGGGCTTACACAATTTTTAGACTTCACACTGAAAGGTAGTACAGCTAAAACAAACTTTATAAAAAATCTAAAATCCCAACCTGAATATCAACCAGCTTTTGATTACTGGAAACAATTACGAGAAACTGTTATTAAATTTCATCAAAACAAACTACCTTTTGAATGTTTCGAAACATTAGTACAAACGGTTGATCAGAAAAAAAAACAAAACTACATTGATGTTATAAAGCAATACAAAAAATTCATTAAAAATAAAGACATCTCCTGGTTTGATCCAGGTAAATCACATTGGAAATCAGATGATTTAATCGTCCGTTCATCACCTGAACTTGGCTTATTCATTAATAATGAGCCACATCTTATCAAACTGTTTTTCAAAGGAAAAAAAGAGCGAATTGATAAATACAACATTAACTCGACACTTACACTATTAAATGAATCAACATTTTCAAATGAACGAAACGATGTGAATTATACGGTACTTAACATCCAAAAGAACAGAATGTATACGAATAACTCTATTAATAATAATCATTTAGTAGCGCTTAAATCAGAAGCTAACCAGTTTTGTTACATATGGAATAATCTGTAAAGTTTACTATTCATCCCTTTCAATACCTTGTTGATGCATACTTTAGTTACAATTTTTACAGATTCATTCAGTTTCGTTTAATTAGGGCTCACCCTCTTATTCCTCAGAAACAATGCAGGTGGGCCTTTTTCAAAAATGGTTTCTTTGTCAGTTTTAATATACTAGCTCTCCCCCTGAAACAGCTGCAATTGAAATTATTTTTGTTTTATTATCCACTATACCCACCAAGCCCCTTTTGTTAACATAATATAATTATAAATTACTATTGTTGCTACTTCTTCCATTCATATTCTAACATACTCATTTCCCATAAATTCCAATACGTTTCTCCTACTCTTTTTGACTCTCTTAATAAGCCTTCTTTTACAAACCCTATTTTTTCGTAACAGAAAATGGCCGATGTATTAAAATCGTACACACCAAGAGTTACCCTATGTAGTTTTAATTCGTCAAAAGCAATATGAAGTACTGCTTTCATCATATGTTTTCCTATAGAACGTCCTCTCATCTTCGTATTACCAACTAATACTTTTCCAATTCTAGCGGACTTATTAATATTATCTATTTGCCCAAGCGAAATATGACCAATAACGTCTGAAGTCACTTCATCTACCACTTTGAAAGCGAGTGTATTTGCACTTTCTATATACTTCTCTAATTGCTGTTCGTCTAAAGGGAATGTGAATGCATTTCCTGACCATTGTATTAGAAATTCTTCGGAGTTAATCCAATTTATTAATTGTTTAAAATCAGATTTCTTAAAGCTTTCTAGTTTAATCACTTCCATGCTCCTTTCATACATCATGCTTTATAACCTCAAACTTATTTCTATATAAAGAATATATTCTCCTTTTATATGAAATTAAAATAAAGCCATTCATGTGAATGGCTTTACAAAAAAGCAGCATAATTATGCTTTGTTTGCTACATCAATACCATTAAAATCAAAGTCAGCAGTAACCGTTGTAACAGGTGGGAAAATTGCTTCAATTTTACAAATGGAAATAATTACTCCAACCGATCCAGGAATAGCCGCAAGCCTAACTAGATCACAACTTACAGACGAAACAGTACCTACATAAGTACGTCCCTCTGTATTAATTTGAACTGTTCGATTAATTAATTTCTTAAGTTCATCTCTAATTCCTTGTACACAAGAATTATCACATTTCTCATGCTGTTCTTTTTTACACTCTTCGAATACTTCCCAACAATCATCTTGTTTACATGTACACTTCTTTTTACAATTATTAAATCGAGAACCCAATACCTCACCCCCTAATCCTTTCTATTAGTAAAGTATGTCCACTAGCTTAAAAGGGTACGAGGCAAACACATAAAAAGAAAAAAACAAACAATTGTACTATACTTTCTTTTCATTATTCATTATAAAAACAGACTTCTCCTAATTAAAAGCTTGTTTAATGAGCGGCCGTGAATTTAGTCCTACTCCATTTAATGTTTAGACACCACTTTCTAAAACAAATCTTTTTTCTTTTAAATAAGACGCTCCTTAAAAACACACTAGATTTTTCCATTAACTCACATATACATAGACTTTATTTGTGGATTTTTCCTTTGTTATTGTGAAATATACATTTAAAAAAGCGTACTCGAAAATAAGATATTATTTGTAATCAGAACGCTTTCTTCAACAAATGTTTATTGGAAAACACCATAACTAGTAGTAGTTCTCTCCACTATCTCTTAAAAATTAGCATGGTTTGTATGAACTCTATATCGAGTAGAAAACACTCTATCATATAAAGATAAAATAGTAGGTTAATAAACAAGCCATTTTTTTATTAAAACATAGAATAATATGAACACTATTGAAAGGAGGTAGAAATGAATGTCTTGGAAAAATGATTGCTGGAGTTCTCAGAAAAAGCATTGTTGTGATGATTGGTGGAAATCTAAAGAAAAGCATCATTGTGATGATGATTGGAGTTCTCAGAAAAAGCATTGTAATGATGATTGGTGGAAATCTAAAGAAAAGTGTCATCGTGACGATGATTGGTGGAAATCTAAAGAAAAGTGTCATCGTGATGATGATTGGGGTTCTAAACGAAATAAGTGTCGTTGTAAATGTTTCTTTATTTGTTGCCATTGTAAAAGAAAAAATTGGTAATTTTTTTAATGTCAACGTAAAGGAAAGAATATGGCTTTTGGAACCAATCGGGCTTTTCCGGAAAGTTAATCCCACACCTACTTCCTTACTTTCGCTGAATTTTTAGGTGGGGGCATTACTGCCCGGCAAATAGTGAAATAAATACTAGAATGTAATATATAAAAAGCTGACTGAGTATAGTCAGCTTTTTATATATTAACACGTAAAAGTTTTAACAGACATATAAAGCAGGCACGCTTTGTTATCACCTTGTTGTAAATTAGTATTTCTCCATTGAGTAGACATTCCATAATATCGTATTTTGATTAAAACTATAAAACATACTTAACACTAATAGTAGAATTTTTCTTCATCAACTTCACTTTTTCTCTTTTTATAAACATAAGAAAGGATCTCTATTTATATAGAGATCCTTTCTTATGTTTATAATTTACTAGACTGTAACCCCTGAATAAACGGAACTACTTCAGGATTTACAAGTGAAGACAAATCACCTAATTCTTTTCCTAAATAAGCTGCTTTAATAACACGGCGCATCACTTTAGAATTACGTGTTTTCGGCAAATCTTCTACAACGTGGATGTCTTTAGGACACAACGCTTTTCCAATATGAGAGTTTACTAAACTCATTAATTCTTTCTTTAATTCTCCTGTGAATGTTACATGGTCTCTTAATACTACGAAACAATGACAAACTTCACCTTTTACTTCATCAGGTACACCAATTGCAGCAGCTTCGATTACATCGTTATGTTTCACAAGAATAGATTCATATTCAGCAGGTCCAATACGTTTACCTGCAATATTTAACGTATCGTCTGAACGCCCTGTGATGATATATTGTTCACCATCATAAATGACCCAGTCACCGTGGACCCATTTATTTTCAAAACGCGACCAATATGTGTTTACGTAACGTTCATCATCTTCCCAGAAGCTTTTCGTCATACCTACCCAAGGTTTCTCTAAGCATAATTCTCCGACTTCATCTCGAATTGGTTTACCTTGATCATCCAGTACGACAGCTGCCATTCCTGGTAAAGATGCATTAAAACTAATCGGTGCTATTGGCTTAATAAGAACATTACCGAAAATCCCACCAGAGATTTCAGTTCCACCTGAGTAGTTACAGATTGGTACATTTCCTTTTCCAACTGTTTCAAACAGCCACATCCATGGATCAGGATTCCAAGGTTCTCCTGTTGATGCAAATACTTCCAAACTCTTTAAAGAATGTTTATTGACATACTTATCACCTTTCGCCATTAATGCTCGTATTAACGTTGGTGAAATACCTAGATGAGTAATTTCATATTTATCAACTGTCTCCCATAACCGGTCTGCTTCTGGGAAGTCTGGAACACCTTCGTACATAACCATCGTTGCTCCATTAATGAGTGAACCGAATAATAGAAATGGCCCCATCATCCAGCCCATATCAGTTACCCATAATACACGATCACCTTGTTTAATATTCATTCCAAATCCTGCATCAAAAGCTGCTTTCAAAGGAAATCCTGCATGCGTGTGTACTGTTCCTTTCGGCTTACCAGTCGTTCCTGATGTATAAATGAGCATTAATGGATCATCACTTTGCATTTCTTCGGCATGTATGAATGGTTTTTCTTTTTCTAGCGTACTCCACGAAAAGTCATAGTTATGTGGTGTAAAATCATTTCCTGCATGACGAACGATTACCACTTTTTCAACAGTTGGGCAATGTTCACAAGCTTTATCTACTTCATCTTTTAAAGAAACAATTTTTCCTCGGCGTGAAAATCCATCTGCGGTAATAATCATTTTTGAACCTGCCGCTTGCACACGTGTCATGACTGCATCAGACGCAAAGCCTGAGAATATTGGTGAAATAATTGCACCGATTTTCATTACAGCTAGCATCGCAACAACTGTTTCTGGAATCATCGGCATATAAATTGTTACACGGTCACCTTTCTCAATACCCGCGTGTTTCAAACCATTTGCAACACGGCTTACCCAGTTATCAAGCTCTTCATATGTAAATGATTTTGAAGTTCCATTTTCCCCTTCGTACTGAAGTGCTGGCTGTATTCTCGTTTCTTCATCCGCAAGCCAGCGGGATAAAGCTGATTCTACAACGTTACATGTTCCGCCATTATACCACTGTGCAAACGGTGTACCATTTTCTAAATCTAACACTTCTGTATAAGGTTTCATCCATTGATAGCCTACTGCTTTTTCTGCCTCTCCCCAAAACCAAGCTGTTTCCTCAATAGATTTATTATAAAAAGTTTCATAGTCTTCATATCCCAATGATTTCATCCAACCATATAAACGTGTTTTTTCCTTATACTCTTCTGTTGGAAACCAAACTGCTTGTTTCAATGTTTTCCCCTCCTTAACTTTTTGAGCAAGAAAGCCCTAAATAGGGCTTTTAAACTGGATATACAGGATGTTTACGATCCGTGAATAATTGATATTTACTCATATACATTTCGAAACGTCCTTTTAACTCTTCACGTAAATTGTTTGGATGAACAATACCATCAATCACCATCTCTGATGCTAAGTGGTATATATCAATATCTTTCTTATACTCTTCACGTTTTTCAGCAATGAAGCTAGCGCGCTCTTCTTCTGGTAAAGCTGCAATTTTATTTGCATATACAGCATTAACCGCAGCTTCTGGACCCATTACCGCAATAGAGGCTGTCGGTAATGCCAGGCAGCAATCTGGTTCAAATGCTGGACCTGCCATCGCATATAAACCAGCGCCATATGCTTTACGAACAACGATAGAAATCTTCGGTACAGTTGCTTCACTCATTGCAGAAATCATTTTTGCACCGTGGCGAATAATACCAGCACGCTCTACTTTTGTACCAATCATAAATCCTGGTACATCCGCAAGGAATAATAATGGAATATGATATGCATCGCATAAATTAATAAACTTAGCAGCTTTATCAGCTGAATCGTGAAATAATACACCGCCCTTCATACGCGGCTGATTTGCAATAATACCAACTGGCTTACCATCAATACGTGCTAAGCCTGTAATTAGCTCTTGAGCAAATAATTTTTTTACTTCATAGAATGAACCTTCATCAATAACTCTATTAATGAGATCTTTCATATTGAAAGGAGCATTTTGATTTTCTGGAATGATTTGTTCTAACGTTTTATCGAATTGTTTCGGTTCTTGAGGTGTAACCAATGGAGTCTTTTCTGAGTAGTTGTTTGGAAAATATGAAATGTATTGTCTTGCTTGTGTAATCGCATCTTCTTCTGTCTTACATAAAACATCTCCGCATCCTGATACAGAGCAATGCATACGAGCTCCGCCCATCTCTTCTAAAGTTACCTTCTCACCGATAACCATCTCAGCCATACGAGGAGATCCTAAATACATAGATGCATTTCCTTCTACCATCATTACAACGTCACAAAAGGCTGGAATATATGCACCACCAGCAGCAGAAGGTCCAAATAATAAACATACTTGAGGAACTTTACCTGATAATTTCACTTGATTATAGAAGATTCTTCCTGCACCGCGGCGCCCTGGGAACATTTCTACTTGATCTGTAATACGCGCTCCAGCAGAGTCGACTAAATAAAATAACGGAACACGTAATTTTTCAGCTGTTTCTTGAATACGTAAAATCTTTTCAACTGTGCGTGATCCCCATGATCCAGCTTTTACAGTAGAATCATTAGCCATTACACACGCAGTACGACCATGTATTTTACCCGTTGCAGTTACAACGCCGTCCGCAGGTAAGCCTGTTTGTTCACAGTTAGCAAATAATGCATCTTCTACATATTCGCCATTATCAAATAGAAGCGCTAAACGATCTCGAACAAATAATTTTCCTTTTGCTTTATTTTGTTCATGATATTTCGGTGCCCCGCCTTGTTTAATCGTTTCAACACGTTCTTCAAATGAATTAGATTGTTGTTTTTGGTCTAACATATTTACTCCCCCTTATACATCGGTTTACGTTTTTCTTTGAATGCCTGTAATCCTTCTATTCGATCTTTCGTATGGATTACACCTTCATACGCTTGTTTTTCCATTTGTAATCCGGTATGTAAATCAACTTGAATACCATTTGAAATTGCCTCTTTTGCTAATCGAACAGCAATAGGTCCATTACTAGCAATTTTCTCTGCTATTTCAATCGCTTTCTCTTCAAGTAAATTAGCTGGTACAACAAATTCTACTAAACCATATTCTTTTGCTTCTTGCGCTGAAATACGTCTACCTGTATAAATTAATTCTTTCGCTCTACCAACTCCAATTAATCTTGGTAAGCGCTGTGTACCACCTGCTCCTGGTATAATTGCAAGTGTCGTTTCAGTAAGACCAAGACTTGCAGATTCAGCAGCAATTCTAAAATCACAAGCTAAACTTAATTCCGTACCACCACCAAGTGCGATTCCATTTATAGCAGCAATAACTGGCTGTGGTAATTGTTCAACCATCTCCATAGTAGTGCGAATCATACTAACAGCATGACGAACTTGTTCTTCATTCATATCGGCACGCTCTTTTAAATCTGCACCAGCACAAAATGCTTTTTCACCAGCACCAGTCAAAATAACTACACGTGCGCTTGAATCTTCACTTATTTGAGTTAATATAGTTTGTAATTCATCTAATAATGCCAAAGATAATGAGTTTGCTTGTCTCGCACGATTTAACGAAATCTTTACTACGTGAGGTGTTACGTAATCAACGGAAATGTTTTGTAATTGTAGCATCTACTCACCTACTTATCGTTTTATGTTGAAGCGCTCTATACACATGACTCGGTAATTGGATATTTAACTTACTTTGAATAAATTGACTAGCTCTCAATAACTTTTCTTCGTCTATATTCGTTTGGACTCCTAATTTATGGAGCATATGTACTAGGTCATCAGTAGCAACATTACCTGATGCTCCTGGTGCATAAGGGCAGCCCCCGAGTCCACCACAAGAACTATCAAACGTTGTAATACCGTATTCTAATGATTTAACTACATTCGCTAGAGCCATTCCATACGTATTATGAAAATGCATTGCAAACTGCGAAGCATCATACTTCTTTAATAGGTGTTCTAATACTTGTTCTACTTGTAATGGATTCGCTACACCGATTGTATCCCCAAGAGAAACTTCATAAATGCCGTATGAAAACAGTTGATTACATAATTCGTCAACTGCTGTAGCACTTATATCCCCTTCATAAGGACATCCAAATACAGTAGAAACATAGCCTCTTACCTTTTTCCCTTCGAATAATGCCTGTTTTGTTATATCTTCAATTACAACTAATGCTTCTTTAATCGATTTATTAATATTACTTTTATTATGAGATTCACTTGCTGATAAAAAAACATTCACCTCATCTACATTTTGCAAAAAAGCTCGTTCCAAACCATTTTGATTCGGAACAAGCGCAGCATATGTAATATTTGGATCCCTTTTCAGCTCAGAAAATACATCATTTGCATCTGCTAATGCAGGGACCCATTTTGGGTGAACGAATGAGGAAACTTCAACATACGACAATCCTGCTTCTGTAAGTAGTTGAATCCATTTTACTTTATCTTTTGTGCCAACAATCTTTTTTTCATTTTGTAAGCCATCACGTGGCCCGACTTCTTTAATGACAGCAAAATTAGGTAGTTTCAATTCGCTTCCCCCTATATCTCCCTATTCAATTTCTAATAATACATCTCCTTCATTTACAAAATCGCCTTCTTGCACATTAATTTTCATAACTGTGCCGGCTTCTTCTGAAATGATTGGAATTTCCATTTTCATAGATTCCAAAATGACGACATCCTGCTCTTCCTCTACTGTATCTCCTACTCCTACAACAATCTTCCAAACGTTTCCTGCCATCGATGCGTATACTTTCGTCATCATTTTTTCCCCCTTAATATTGTTAAATCTTATTTTTTAACGAGTTGTTTCGTTACAAAACCCGTTGTATAAATACCCTCTTTGAACACTTCGTCTTCCAAAACTTGCAGTAGCATTGGCGTGTTCGTTTTAATACCTTCTACTTTTAATTCTTCTAGAGCATCATGTAATTTCGAAATTGCTTCTTCACGAGTCTCGCCATGTGCAATGACTTTCGCAATCATTGGATCATAGAAAGGTGTAATCGTTACATGATTTTCTAAGAAGTGATCGATCCGTACATTTGACGGTAATGTTAAATTTGTAATTTTCCCAGGTGATGGGAAGAATGTTTTCGGATCTTCTGCATAAATACGAGCTTCAATGGCATGACCACTACGTTTTACACCATCCTGAGTAAATGATAGTTTCTCTCCACTTGCGATAAGAAGTTGCTGTTCTACAAGGTCTAATCCCGTAATTTCTTCTGTCACTGGATGCTCTACTTGTAATCTCGTATTCATCTCTAAGAAATAGAAGTTCTTCTGATCATCTACAAGAAACTCAACTGTACCTGCATTTGTATAGCCAAGTGCTTTGGCAGCTTGTACAGCAACTTCTCCCATTGCCTTTCGTGTACCTTCATCTAAAAATGGTGAAGGTGCTTCTTCGATTACTTTTTGATTTCGGCGCTGCACCGAACATTCACGCTCCCATAAATACACTGTGTTACCATGTGTATCTGCTAAAAGCTGAATTTCAATATGATGCGCGTCTGCTATATATCGCTCTAAATACATTTCTCCGTTACCAAAAAAGTTTTGCGCTCTTGTTTTATTACTTTCAAACGCTTTGGTGAGCGTTTGCTCAGTTTCCATCAACTGCATACCAATGCCTCCGCCGCCTGCGGATGCCTTAAGCATTAATGGATAACCAATTTGTTTTGCAATTTCAATTGCTTCTTCAGCAGTTTCAATATTTGTAGTAATACCTGGGACTACTGGGACATCTGCTGCTTGCATTGCGATACGTGATTCGATTTTACTTCCCATCTTCGTAATGATTTCTTCTGAAGGACCGATAAATACGATTCCTTCTTCTTTGCAACGAACCGGAAAAGACGGATTCTCTGATAATAAACCATAACCTGGATGAATCGCTTCTGCATTTGTCTTCTTAGCTATTTCAATAATTTTTTCAAGGTTTAAATAACTTTCTTGAACACGCGGTCCACCTACTAAGTAAGCTTCATTTGCCATCTTCACATGAAGGGCATTTTCATCTGCTTCAGAATAAATAGCAACAGTGCGTATGCCAAGTTTTTGACAAGTTTTCATAATACGAACAGCAATTTCCCCGCGATTCGCAATTAATATTTTTTGAAACATAGTGATTCCTCCCTTTTATCTACATCCTAAATGTCTAGCAATTACGAGACGTTGAATTTCAGAAGTTCCTTCACCAATTTCTAATAGTTTCGCATCACGAATATGTCGTTCAACTTCATATTCACGCATATAACCATATCCACCATGAATCTGTACTGCTTGATTCGCAATACGGCTTGCTGCTTCCGATGCAAATAGTTTTGCCATTGCCGCTTCTTTGCCGAAAGGTTTATCGTTATCTTTTAACCAAGCTGCTTTATGTACTAAATTGCGTGCTAGCTCTACTTCAGTCGCCATATCAGCTAATTTAAATTGAATCGCTTGGAAATTAGAGATTGACTTTCCAAATTGTTGACGTTCTTTCGCATATTGCAATGCACGTTCAAAGGCTGATTGCGCAATACCAACTGCCAATGCTGCGATTGAAATACGCCCTCCATCAAGTGTATATAAAAATTGTTTAAAACCTTTATTTACATCACCAAGAATATTTTCTTTCGGTACACGCACACCATCAAGTACGATTTCACAAGTATTAGAAGCACGAACACCCATCTTATCGTATGGACTTGAAATCGTTAATCCTTCACTAGTAGTAGGCACGATAAATGCAGAAATACGTTTTCTACCATTCTCTTCAACGCCATTGACAGCGGTTACAATAATTGTATTTGCATACTCTGCGTTTGTAATCCAACACTTCTCACCACTGATTACATACTCATCGCCATCTAATACCGCTTTCGTTTGAGTACCACCTGCATCAGATCCAGCATTCGGCTCCGTTAATCCGAAGGCACCTAATGTTTTACCTGACGCCATTGGAACTAAATACTTTTGTTTTTGTTCTTCTGTACCGAAATAATAAATTGGAGAAGCACCTAATGAAATTGTTGCAGCATAGCTTAAACCAGTGCCACCACAAGCGCGACCAATTTCTTCAACTGCTAACGCATACGATACCGTATCGCCACCTGAACCTCCATACTCTTCTGGGAATGGGATGCCTAGTAATCCTAGTTCGCCCATTTTTTGAAATGTTTCATATGGAAACTCTGCAGTTTTGTCATAATATACAGCTTTCGGTGCGATTTCCTTTTCAGCAAAGTCACGTACCATTTCTTTAATCATTTGTTTTTCGCGAGTTAGAGTAAATTCCATTCCGCTACACACCCCTTATCGAATATTGAGTTTCGACAGCGTGCGAGTTTCTACTACAAACATAACAACTTAAAAGACAAGAATATTAGTTAGACAATTGCTATAATTCTGTCATAACTTAATTTTAAAACAGATTCTGTACTAATGCACAAAAAAATTCCTACATTGTTCTACAACAACATAGGAGGTTTTGTGTCGAATTATGTAATTTATTGTTTAATAATCTCTACCTTTTCCGGAATCAGAAATTTCTACTAATGCTTCAGGATATGGTTCGAAATATGTTTGTCTTAATAAATACTTTTCATCAAATCGAATAGCCCATGATTTTAAAATTGTAAGTAAACTACTAAGTGGTATTTTCTTTTCTGCATACTTTTGTAACAGTTCTATAAAATGATCTTTTTCTTGTTTTTTTAACTTTGTTTTAAAATATCCAAAAATGTGCTCGCATACATTTACATTCGATGTATAACGGGGCGCACGCATAAATAATTCATATAAAGTCTTCTCATAGTTTTCAAATACCACTTCAATCTTTTCATTTTTTTGATTTGCAATTATACGACCTAATTCCTTTTGTTTCACCTGATTATATGCCATAAATAAATATTTATTATCCGACTGAAACGATACAAGTTCTTTCATATTTTTATTGTGTTTAATCATTTTGTAATATGCGATTGTAAATAGCCTTGTAAAGAAATGCTCTCTAATAATAAAATTCGACAATCTACCTTCCTCTTCAATAGGAAGATGCGAAAATTTTTTTACTACTGCTCCGCCAAATAAGCCAGCTCCTTTTCCCTTTGCTGGCGCTTTTTCAAAATCAGAATAAATTTTCACATCACGCGTACCACAACTTGGTGAACGATTCTTTAAAATAAAACCATCCACATCCGGTATCGTTTGTAAAAAGTCATTTGAAAACTGCTCCATTTTTTCAGTTACATCTTCTCGTGTCGACGGTTGCACAAGTCTATTCTCACCATTTTCTTCTACAATTCGTATCGTTTCACGAGGAGTCCCCAATCCAATCTCGACTTCTGGACAAACAGGTATAAATGTAACAAATGGCTGCAAATTTCGTATTGTTACATCTGGAATCATCTCTCCATTATAACGACAAGCATCAAATTCTAAACATTTACTTACGACGATTGTAGGTTTTGCAAATTGTCGCATCTTATTACCTCCTTATTACTAGTCCGTATAATATAAATTGTACTAAGATTAACATTTTAAGCAAAGTTTGATTCAGTTATTTTTATGAGAAATATAAATCCAATGATACATTAACAATCATTCAACTCTATTTTCTATAAATGTGCGCCCTATTAATGAGGGTTTAGATATTGTGAAATGAATAATACACACATGCTTCGGAGAAATTAATGATTAAGAAAGGAGGGATTGTTATGAAAAAGAAATTATCATCTATTTTAAGTGTTTTAACACTATCTATTATGTTTTTAGGTACATCTACGCAAGCTGAATACGATGGAAATAATATGAATAGAGTTAATAACACTGATATTTCAACTCGAGTAAATGACAATAACTTAGACAGAGTTAATAATGATGTAAGAACTCGAAATGTAAATACAACAAATGATTTAAATGATAATCGTGATAAAAATAATAATTGGGCTTGGCTTGGTTTATTAGGACTAGCAGGATTATTAGGTCTTAGAAGAAGAGACAAAGAAACACGCTGATTTAGAATGTTTTTAGTAAACAAGCACTTATTTATCAAAAATATATAATGAAAATAAATCGCCTTTTTAAAGGCGATTTATTTTTACTTAAAAGTAATGTATGTAATTCACACTTCAACGATTAAATTCGTGGAGTTAATCCATACAATATAAATTGAATCGTATTTTCAATTTCCGCTTCATCATTCCATTTTTCTTCAGGCAATAATAAAAATCGTGTTAATAATAAACCTAATACAGCTGATAAAGTAAGACGTAGTACGGAAGATGGTGGTATCTCAATAATTTCCCCTTCTTCTTGAAATTTCACAATCAACTTTTTGAAATGTGAAAACAATTCTGTTTCTACTAATTGCTGTATTTCATTTTTCATTTCTGGTTGGAATGGCACCTCTTGAATTAATATTTTTATCATAGGAAAGTGTTTTTGAGCAAATTTAAACCTATTATGAATTACAACCCTTAAAAGTCCTTCGTATGATTCATACTCCGATTTAAATATTTCTTTTGCAAAGGTTTGTACGAAAAATGGTGCAGCGAACTTAGTTAAAGTTGGCATTACGACCGCTAGTAATAAATCTTTTTTCGTCTTATAGTAGCGGAAGATTGTTCCTTCCGCTACACCAGCCCGTTTTGCAATTTCACTTGTTGAAGTTGAAGCGTATCCTTTTTCTCCAAACATATCAACAGCCGCCTCTAATATTCGCATTTGACGTTCATTTCGTTTATCCGTATTAGTTGCAGCTATTAATTCCTCCAGCCAATCCTTCTGCATTTATAAAGCTCCTTTTTGTCATTATTATATTTTGCGATGTTTCTTTAAAGCAAATACATTTCCTACTGCAAATAATATTGAAAAAAGTAATAATACAGTAAGATCTAATGCAATCTCTGTAAACCCTTGATTCCGAATCATCACTTGTCTCATTGCGTCAGCGCCGTATGTGAGTGGAAATACTTTCCCTAACATTTGTAGCCACTTGTTCATAGATTCCAATGGAAACAATCCAGAAAAGAAGATTTGTGGCACAATAACAAGCGGTATAAATTGAATCATTTGAAATTCATTATTTGCGTATGCCGATAAAAACGTACCTAATGTTAGTGCAGTTAAAGAGAGCATACATGTAATAAGTAGCGTTAGCCATATGGAGCCAGCTACGTATAAATCTAAAATATAAACGGAAAAGCTTACGATAATAATGGATTGTATAAAGGCAAAGATTCCAAAACCAATAATATAACCTGCGACTATTTCCCATCTTCTTACTGGGGTGGATAATAACCTTTCTAGCGTACCACTTAAACGTTCTCTTACGAAAGATACACCTGATAATATAAATACAAAGAAAAATGTAAAGAAACCAATTAATACAGGACCAAGCCCATCAAACATCGTAAAGTCTTTAGAGCCATGTAAATAATTTACTTCAGGTTTCATAATCGATACATCATTCTTCTCTGTGCTTTTTTGCAATACTTGAAGTACAGCACGATTTTTTGACGAATCACTACCTTCCAACAGAAGTTTCATTTTTCCATTCTCTATACGAAATACTGCATCTACCTTTTGTTTTTCCAACTCAGAAATCGCCTTTTCCTTACTGTATTCATAAATTGACGCTTCTTGATTTTTCATCATTTTTACTATTTGAGCAGGCATATCAACAACAGCAATTTGCGGTATATAGTCTTTCTGTGTAAACACTAGTGACAAAAGCCAAAGTAATAACATCGGTGCTCCAAACATCATTGCTAACGAACGCTTATCTCGAAAAAATTGACGAATAATACGTATAATTACACCAGTAACTCTCATGATGGCACCACCTCTTCCAGCAAAAAGACATCTTCAATCCGTCCAGATGACACGCGTTTTTTCAATTCTTCAGTTGTTCCAACCGCAACTAGTTTCCCTTCTCTAATTAATCCTAGACGCTCACAAAATTCAGCTTCATCCATAATGTGCGTCGTTACAATAATCGTTGTGCCTTTCTTTTTAAGATCATAAAATTTTTCCCAAATCGTTTTCCTAAGAAGCGGATCTATCCCCACTGTAGGCTCATCTAAAATTAATATTTCTGGTTCATGGAGGAGTGCTATTGCTAATGATAAGCGTTTTTTCATTCCACCTGAAAATTGTTATACTTGCTTTTTCATATACTGTGACAATTGTACAAGTTCAAAAACCTCTGCAATTCTTGTCTTTTTACTTTTTCCCTTTAATCCATACATCGTTGCTATAAAATCTGCATTTTCATATGCTGACAATTCTTCATATAATGCATCCGCCTGGGCCATATAACCAATTCGTTTCATTTCATTTAAATTAGGCATATTAGTATTATTAACAAGCACTTCACCTTTCGTTGCCTCATTAATACCTGCAATCATTTTAATGAGCGTTGTTTTCCCCGATCCAGAAGGTCCAACAAAACCAAAAATCTCTGCTTTTTCAACTTGCAATGAAAGATTGTGTAACACTTCTTTTTTCCCAAAACTTTTTGATACAGTCCGTAAAATAATTGAAGGTTGTTGCACGTTTCATCCTCCTTTTCCAATAAAATGAGTGAGTACTCACTTTTATTTTACCCTTGCTTAATTATATGTCAAACTTCATTGATTAGTATGTATGTTCAATCAACGATATTAAACAATGAAACAGAGTCGACATTAGAATTTCATTTCCTAAAGTCGACTCTGTTTCATTTAAACTATAAATTTCACTTTACGTTTTTAAATTCATATACTTCCGAATTCTAGCAACGTCTAAAGAATATTCAATAACTAATTGCTGTAACGGTAAAATAACTGTGTCAGGATATAAATGGGCATATTGTAATGTTTCTGCATATTTTTCTAACCTTTTTTCTAAATATTTTATTATTTGATCAGGATGACTTACTAATAAACATTTACAATAATAATGTATTTGTTCCTCAATCGCCGTGTATTCTTCAATTTCATATTCTTTATGCATGTGTACACCCCTTTAAGTTTTTTACATGAATTACTTATCACAATTTTCACTCGACAAATTTTAAGTTTTTTGATTATTTACACTATAACAAACACTCAGGGTCAAATTTTGTTACTTTATGTAACGTAGAAAATTTTTAACAAAATTGTAATGTTAACTCCTGCAAAATACATAAAGCCCCTTTACTCATTATTGTATAAAAAAATCGTACAGCTTAATTTAGCTGCACGACTACAATCTCTGGCCTATTCAAAATTCTTTGCGGAATGATACTATTTCCTAATCCTCTACTCACTACCATTGATGTATTTTGTTCTACATATAAACCTGCTGTATATTTAGGTAAAACACCTTGATTTGGCGCAACTAATCCACCGATAAATGGCAATCTAACTTGCCCTCCATGAGCATGTCCCGATAAAACCAAATGCAACCTCTCATTCGTATATTCCTTTATAAATTCAGGCCGATGGGATAATAATACATTATATTTATCTGGCTGCATTTCAATTTTCGCTTTTTTAATTTCATCTATTATAATATTTCCTTCATCACGGTTTCCAGTAACAAACTCTGGATCATCAATACCTAGCAAATTTATTTCTTGCTCACCCTTTCGAATGCCTACATGTTCATTCCTTAAAACATTGACATCATATTTCTTCAACTCTTTTTCTAAATTGTTATACTTTCCAGACCATTGTTCATGGTTTCCTGTCACAAAATATACAGGATACTTCTTTACAATTTCTCGTATTAATTGCATACTAACTTCTGCATCGTATGATTTACTGTCAATTAAATCACCCGTAATCGCAATAATATCTGGGTCTATACTTTTTATTTTTTGAATTAACACATCTTGATTATCGCCAAATTTTTTATTGTGTAAGTCTGAAATTTGTAGAATTTTATACCCTTTAAAAGAGGATGGTATTTTACTAGAGGTTATTTTAACCTCAGTTATACTTATTAAATTGTTCTGTAAATATAAAAAGATTGTAAAACCTACTAATATACAAATAATCATTACGATTCTATTAATCTTTTTTTTCATATTTTCTCCTTTATATTCTCATCAAACACTTCTATATGCTAACTGAATTATATTATACTTTCTTGAAATTTATTTAAATTAATAAAATAATAAAGCACATAAAATTTCATATGAGATACGTCATATATATTCGTTATATTTTTACTTTTACCTTTTTAATAATACGAACACAAAAACGACTCTTATCACACGAAAAGAGTCGTTTTCTAACTTTATACTTTTAATACTTTTATGTTAAAAATGCGAAAACTAAAATACTATTACCTAAGAGCCTTAACTATAACTTCAGTTGCCTCTGCAATGAGTTGATTATCATAGGTAGCCTCTTTCTCATCTTTACTAGATAAAATTGCGATGATAATTGGTGCTCTATTTGGAGGCCAAACGATAGCAATATCATTTCTTGTCCCGTAACTACCAGCACCTGATTTATCTCCAACTACCCAGTCAGTTGGTACGCCTGCACGAATAAGTTTGTCCCCTGTAGCATTTCCTTTCATCCACTCTGTAAGAATTTTACGTTTTTCAGCTGGAAGTGCATTTCCGACCGTAAAAGCTTTAAGATTCGTAGCAATAGCTTTCGCTGTACTAGTGTCACGAATGTCTCCTGGAATAGCTTCGTTTAATTCTGTTTCAAAGCGATCAGACATAGTAATCCGATCCCCCATATGCCTAAGCGCTTTTTCATATCCTTTCGGTCCGCCTATTTTATTAAATAAAATGTTCCCTGCAGTATTATCACTTGAACGAACAGCAGCCTCAGCAATTTCTCCTAGTTTCATTCCAGTATCTACATGTTTCTCTGTAACAGGTGAATAATCCACTAAGTCTTCTTTCGTAAATGTGATTACTTCATTTAATGTATCAATTGAGTTTTGCTGTAGTAATACTCCTGCAGCTAAAGCCTTGTAGGTTGATGCGAAGGCAAATCTTTCGTTAGGTCGATAAGAGATTGTTTGATTTGTACCAGTATCAATCGCATATACACCTAATCGAGCATCAAATTTTTTCTCAAGTTGAGAGAACTCTTTATGCGTCGCCTGATTTTTATGTTTCACTTGTCCAGTCTTTTCTTTCGCTTCAACTTGCAGTGCCCCTCCTGTAAAAGCTTCTAGGCTTGTAATACTTAAACCTAATATACCAACGCATATTCCTATTTTTAGCATCCTCTTATTTTTCAAAATCATCATTCCTTCCAAATTTTTAGCACCTTTTTATACGTACACATAATAGACAATCACCGAACCAAATTTGTTCCATAAACTAAAAAAATTATAGCTAGTATGAGAGTTATTAACAAAATAAGAGATAGTAGCTACGACGCCTCTATCTCTTATTTCATATTTCATTTTTTTACTTATAAATGGCTTTATATGAACAGGGTCTTTCCCTGAGAAAAGTACTCTAATTTTGCTTAGAACTACCTGTACTAGTAGCTTCACCATGTATGCGTTGCTGTTTTAAATCAAAGTATACATCTAATACTTCCTTTCCGATTATAGAATTAATTCCATTTTTATCATCATGAAGCCATGGAACTACTACGGAAAATGCTACTTCTGGATTATCATATGGAGCATATCCAACTAACGTTAAGTTGTAACATTCCATACGTTCTCCTTTTGCATTTCTACCAATCGGGTCATCTCCACCATATACAGTTTGGGCTGTTCCTGTCTTTCCTGCTGGTTTATATGGCGCGTTTTTGAAATATTTCACGCCAGTTCCATCACCTTCTTGGAATACCCATCTAAACCCTTCTTTTATCCGATCAATATGTTCTTTCTTCATATCAATTCGATTTAATACGACAGGCTCTATGGAACGTATAACTTTGCCAACCTCTTCTTTTATTGATTGTTCTCGTATTTCTTGTACAATTTGAGGTTGCATTCTATAACCACCATTCGCAATCGTTGAAATATATTGCGCTAATTGCAACGGCGTATACGTATCATACTGACCGATAGAAAAATCTAGTAAAAACCCAGGTTGACTATCTACTTTTCTCGTTTGTCCAATTATTTCATTTGGTAAATCAATACCTGTTGGGACACCTAAACCAAATTGCTTGAAATAATAGCGCATCGTATCAAATGCTCCTTGTTTAATATCCAATGAGCCATTTGGTACGTAATTAACTCCCGCAATTTTTAAAGCTGTCTGGAACATGTATACATTCGAAGATACTTGTAAAGCCCGTAAATCATTAATATTACCAAATCCGGATACATTCCACGATTTCTTAGCTTGTGTACCTTTAAATTTCATCGGCGCGTCATAAAATTGATCTCCTGGATGTATTGCGCCTGTCTCATATCCAGTTAATAAAGTAGCACCTTTTACAGCTGACCCTAGCTCATACGAAGTTGTCATGTTTCCTAATGCCAAATCCTCAACTTCTATTTTCCCTTCTTTTTCTACAATCTTTTTGCCTGCCATTGATAAAATTTGTCCGTTATTTGGATTAGTCATGACAACAAAAGCTCGATCGAGCAGTGGCTCTGAACTCTTAAAAGCTCTCAAGTTTTTCTCTATACTTTCTTCCACTTTCTTTTGTAATTCCATATCAATCGTTAATGTTAAACTATTACCACTTTTTCCTTTAGAGATTATTTCTGTGCTAACAATGTTTCCTGATTTATCAGTAATATTTTTCACTTCTTCTTTTGTGCCGTGTAATACATCTTCATATCGTTGTTCAATATAACTTTTTCCAACACGATCATTACGGTTATATCCACGTACTAAATAAGAATCTAAATTTTCTTTCGGTAATCCTTCTTCACTACTCGTAATATTTCCTAATACAGAACGAAATAAATTACCGTTTACATAATTACGTTCCCAATCAACAGTTGCATCTACTCCTGGAAAATTCGCAAGATTTTCGCTTATCCGCGCATACTCTTCATCTGTTACATCTTTTTTAATGATTTGTGGTGTTAGTTGATAACCTGAACTCATTTTACTTTTAATAGCTAACACCTTTAAATCTTGTGCTGTTAATTCTGCTAATTCTACCTCTGTAACACGACCTCGTCTTAAGTCTTCTATTTTTTTATCTAACTCTTTTCCCTCTATACCCTTTTCTTTAAACTTTTCTATATCTTTCTTAGTAATCTTTGTCTCCGCACGTTTCGAATTCAACTGCATCCAAAAATCTTTTTTATCGATATCTGTTAATTTATTTATATCTTGTTCAGGCATTTCAAGTACTTTCGCCAAGTCTTTTGCTGTTTTTAAAATATCTTCACTCGTAATTCCCTTCACCCTTGTATACGTAATTGTGCGAAGAGATTTATTATTAACAACTGTTTTCCCTTCTCGATCTAAAATTTGTCCACGTGGAACTGGAATACTAGTTATTGCATTTTGACTACTTTCCACTTGGTTCTTATAAGCCTCTCCCTCAACGATTTGTACCTTTCCTAGCTGCATAATAATAGCTGAGAATAGTACAAATATGCAAAGGAACATTATATTTAATCGAATAGATATATATGTCTTCTGCTTCTTGCCTTTTTGTTCTTTCATAAATCCTCCATTTAATCCTTTCAGAAATTGCTACAAATACTAAAAGCATTCCTTATATATTAGATACCGATAATCGGTTATAAATATCGCCTCAATTTTTTGCTTAATCCTTGTAAGCAACCATTTCTTTTCGTTTAGATACGGAATTAATAACTCTCCCTTCCTGTTTTCTCTCTATTTTTTTGCCACTTGCATTAGAAGTGCTAAACTGTATAATGACTCTTATTAAACTTACATATAAACTTGCTAGTAAATTTTCATGCTAATTATTCCTTTCTTCATGCTGTAATACTTAATAGACAACCTAAACAATAAAGTTGTTCCACATTTACAAAAAAAATAATTAAATATAAGATGAAATAGGCTACATAAGGGAAGGTTATATGTTACATATAAAAAGATGGAGATTTTGAAGTGAACCCCGAAAACGGGACACCAATCAAAACACCTAAACCACTTGTTCCCTAAATTCTTTAGGGGATAGGTGGTTTAATTTTTCTTGAATTCGCACACAATTGTAGTAATGAATGTATTCTAGCACAATCTTTCGCACAGTTGTGTTGGATACTTTTGTTATCTTTTGTGAATAGAAAGCTTCACTTTTTAAATGACCAAAGAAGCTTTCCATGACGGCATTATCATGGCAATTTCCTCTCCGGGACATGCTGGTGATCATGCCGTTTTCTTTGGCATACGCTTGAAATTCTTTTGCTGTATAAATACTTCCTTGATCCGAGTGAAGAAGGACATCTTTTACTTTTCGCCCTCTCATTGCTTGTTTCAATGTTTTCATCGCTAATGTCAGTGTTTGTGATTCGCTGATGACACAACTAATAATTTCACGATTAAAGGCATCCATGATCGTTGATACATACAAGGTACGCTCTCCAAATAAGAGATACGTCACATCCGTAAACCACTTTTCATTTGGTTTGGATGCATCGAATTGGCGCTCCAATCGATGAGGGGCTACCATTGGTTCCGCACCATTGATATATTTCTTTTTCTTTCGACGCACTTTGGAAAGAATATGATTTTGTCTCATGATTCGTAATACTTTTTTATGATTGACACACAGTCCATTTTTCGAAGAGTAGCGGTCACTCTTCGATATCCATACCGGAATTTATGCCTAAGACAGACGTCCTTTACTTTTTCTTCTATATCATCTTTCAGATCTTCCGTTCGTTGTAACCAACGATAAAATGTAGAACGGGGTAATTCTAATACGTTACACAAGTCTTTTACCGTTATTTTTGTTTGTACATTTCTCCATAAAGTAACTACAGTTTCTGGTTTCAGCCCTTTCGATTTCCAGATACTTTCCCCATACAAGTAATTTTGTTTTTAGATGTTTATTTTCTAAACGTAGCTGTTCTAATTCACTGAGCTCTTTTGGTCCTTTTCCATAAGAATATTGTTTTCCTACAGGTTGTTGAAAACGGTACGTTTGATCGGTACGATACCACTTCATCCACGTCTTAATTTGGGAAACATTTTTAATTCCAAGCTTCTCCATAATTGTCCGATTGGAATATCCATCCTTTTTCATTTCAATCACTTTCCACTTTACTTCTTCTGGGTAATGAACTCTTGTCTTCAAACGAAAAACACCTCCAATGAATTTGCATACTTAGTATGCGAATTCAGGAGGTGTTTTTTTCATGTACCACTATTCGGGTTCACTTCATTTTTTGCGGTTTTTTCTATCGTAGGTTTGATTTTACTAATTTTATTAAAAATCAACTTCATTTCAATTACTATCGCAACTTCTTCAGCTGAAAGAGGAAAGATTTTTGATCAAAATGGTGTAATACTAGCTACAAATAAGAAAGTTAAGTCTCTATATTGCACTTCTAATGACGAAAAGCTATCGAAACAAGATACATCAAACACATTAGCTTTTTTTAATCAATTTTCAAGCGAATTTCAACATGATATTTCTACAGAGAACATAAAATCTCAATTACAACAATCTTGTAAAAAGCAGACTATGAATGATATACCGTTATACTCTGATATAACTGAAAATGAACTTGCATTCATAAACAAAAACAAACCCAATAATGTAATAATTAAAAATGAATGGATTCGATATTATCCTAAACACGAAATTGGTTCACAAGTAATTGGGTATGTAGAAAATGACCTTAATTCAAAGCATAAGGCTGTTGGAAAAAGCGGGATTGAGCTGCAATATGAAAATGATTTAAAAGGAAAACCAGGTAAAACTCTTATTTTTAAATTGAATAATAAAAAATTCTTATGGAATATTCAAAAAGTACAAAAAGGTAAAGATGTACGGCTAGCTTTAGACTCTGAGTTGCAGCAAAAGGCAGAAGAAGCATTAAGATCTCAAATTAAGAAAACACCTGATGCTAAAGCTGGTTATGCTGTAGTAAGCGATGCAAAAACTGGCGCAATTTTAACTATGGCCAACACGGCAGTTTTTGATCCAAATATATTAAATACACTTGTATCTTCTAGAAAAGAAAACATTAACTCTCTTTCGCAAAATAAAGCAATTCAAAAATTAAAGTATGGTGAATCTTATGTAAATATGGCTTCTACTATAAAACCACTCACTATTTTAATTGGATTAAACGAAAAGCTTTTCCAACCCGAAGATACTTATTTAGATAAAGGGACTTTTCAGTATGATAATCAAAATAACATTACGAATGCACCTGGAACACCAACAGGTGAGATTACACCGAGGCAGGCTATCATTAATTCATCTAACACATTTATGACAGCAAAAGTAGCTCTGCCCCTATTCAACCAAAATAATGGGAATATAGAAAAAGTGGCCCATATATGGACAGATTATTTAATACAATTCGGCCTACGTTCTAAAACCGGGATTGATTTACCCTTTGAAGAAGACGGACAATATGAATTCCATCCATCTAATAAGTTTGAAAATGGAATCTCCGCTTTATTAAACGCCTCTTGGGGAGGAAATGAAGTGCATACCCCTCTTCAACTCGCTCAATATGCAGCAACTTTGGCAAGTAAAGGTGATAAATATAAACCTCAAACTGTAAGTGCAATTATTAGTCCGGACGGTAAGGAAACAAAAAAGTTTAAACCAATTTTAGAAAGTTCAAATCGTTACCCGATGAACTTTTGGAGTGTCGTGCAAGGTGGAATGAGTCAAAATATAGAGGAAATTAAAAAGTTGCCTTTTGACGTCGCAGGTAAAACAGGTATTACAGGCTTTCCAAATGAGCAAGAAAGAATGATAAATCATTCTCTTTTCATTGCATATGCTCCTACTGAAGATCCACAAATTGCCGTTTCTGTCGTTATTCCTGGTAGTAATTCAGAAAAAAACATTGCCGCTCTCGTTACATCAGAAATTTTAGAGTCTTGGCATACACTTCAAAAAGAGAATAAAAACAAAGAGGAAGGTTCATTAAAGTGAACCTTCCTCTTTTACCAAATAGAATCTATATTTATTATTTTCCATTCACCATTATCATTTTTTTCGAACATAAATGAATACTTAATATCAGTTAAAACATACTCTTTTTGTACGTATCCAGTATTGCCATTAATTGTCGATATTTTTATATATCCATCATTTTGCACTTTTTCTGGAATCCAAGCTTTTACCATTTCATTAGATACTTCATATAACACTTGTGATTCTCGTTTTGGTTCAGCTAAAATTTTCGTTTTATTTCCAGTAACCGTTGCATATATAAAATGCGCTTGCTTTGGTTGGTTACTTTCTGTCAATCCACTTGGTACTTTGTATACTTTTTTTGTATCATTTGCAAACTCTCCCCCCATTGTAAGAGCGACTTGCAACTCATGAAAAATATCTTCATCAAACTTCAGTTCATCCTTCTTATAACTCTTCCCTTTAAATAGAACTTCATCATTTAACGCTTTGTACAGGTCATTTTCATTTTTCGAGTTCGTACTTTGATATAGTTCATTCATAAATTGTTTTAATGATGGATCTTGAGCAGACTCATCTTTTGTTTTAGGCTTAATTTGAGTACTACTTTGTACCGGTGATTTATTATCATCAAGCCAAGGTTGTTGAACAATGAAAAATAACATTGTACAAACTAAAACAACTACAATTGGTAATGCTTTTTTACGAAATGGTCTTTTATGTTTTACAAAATCCACTTCATTATTTTCATATATAGACTGCTTTATTTTAGAAATAAATTCTTCTTCATCTTTACGATTCTCCATTGGCCCTTTTTTTATTTTTCTATACCAGTCAGGATTTTGTTTATTGTTCATCACTACTACCCTCCCCTATTAATTTTGAAACCTTACTTCTCGCTCTACTTAATCTCGATTTTACAGTTCCAATGGATACTCCTAATGTTTCAGCCATTTCTTCATAAGATAATTCATATTTTGCGTCCAATATAATTATTTCACGGTGCTTTTTAGGTAGTTCTAATACAACCTTCCACACATCATTCATTTCTTCTTGCTTAAAAAATTCTTGTTCTGCTGACAGGGATTGCTTATCGTCACTAAAAAATCCTATTAAAGATATCCTTTTAAAATAAGAGGATTTCAAATAGTTTATTGCCGTATTTCTTGTGATTTTTAATATCCACGTTTTAATAGATGACTCCTTTCGAAATGAATTCCAATTTTTAAACACCTTTATAAATACATCTTGCGTGATATCATCTGATAAGTGTGGATCTTTCGTAATAATAAATGAATAATTCCATACATCTTGCCAATAGTCTTTTATAACATAGTCCAGCTCATCATGATTACACTTTTCAATAAACGTCTGTTCCATTTCCACACCTCAAACTTATTTGAATAAACATAAAACTGCCCTCACTTTTATTATGGTTTCAATATATAGACAAGATACAAGTTTCATTTGTTCCATTGTTTATCTTTTTTCAGGCAGTATAATACTACTAAAAAACAAGTAAAGCATACAATGATAAAAATCCACTCATAAAAATCTGTTTTTTTGAATTTAACGTAAAACTCCACTTGTCCATTTCAATTTGCTATACTCTTCTATTTACCATTAGCAATGCCAACTTTTTAGAAATGAAAATTAAGATAAGGTATTAACTTTCTAGAGTCGCAGCAAAAAAGCATTCTCGATTAGAAAGAATGCTTTTTTGAAATTTAATTGTTCTATATTTTCCCCAATTTATATCTTTGAGTTAAGCAAACATGTAATAAATTTAGTGAAAAAATTCACCTTATAATTAAGTATTATTTCTGAAATACATGTTTTACTTTTTCACCTGGAACGTTACTTCCTCCTCTTCCTTTTACATCTTCAATCATCATTGTAACAATCATGTCTGGTGCATTTGCATCGAAAGCTGCGAACCATCCCAGTTCTTTTCCGTCTGCTTCTTTCGACTCTTTCAGTTCTGCTGTACCAGTTTTACCAGCAAGCGTTACACCATCAACCTTTGCAATTCTCCCTGCGCCATCAGGGTCATTAATGACTTTGATTAATGCACTCTTTAATATTTCTTGATTCTTTTTAGAAATCACATTTTCTTTCCAATTCCCCGCTACTTTTGCTTCTTTTAAAAGATGTGGCGACGGAATATTCCCTTCATTCACAATCGGTGCATATGTTAATGCTAAATGAAGTGGCGTCATTAATACTTGTCCTTGTCCATAGCCCGTGTCTGCTAGTTGAATATCATTTTTTATCCCATCTTTTGCAATGATTGAAATAGGAAATTCGTATTCGATTGGTAATTTTTCATGAAATCCGTACTTTTTAAATTCATTTATATACTGATCTTTTCCCATTTTCAAAGCTTGTTGAGCAAAATAAATATTATCAGAGTACTTCATTGCCTTATCAAAATCAATTGGACTTGCATCCTTTACACGCGTTACATAGTAATTTCCCCAAGATGAATCTTTTGTCCACTTCAATCCTTGAATTTTAAATTCTTCCTTCGGATTTATTGTGTTTGTTTCCAAACCAATTGCACCTGTAATCGTTTTAAATACGGAACCTGGTACAAATGCTTGTGTGAAGCGATTCATCATTGGTAGTTTCGAGTCGTTACTCCATGCTTCTCGTTGGGCTTTCGATGCTCCTCTAACTATTATATTTGGATTATAAGCAGGGCTACTTACAAGTGCGATTGTTTCACCTGTTTTAGGATTGACCGCTGCACTAGATCCTGCTTCAGTTTTCATCTCATTAAAGATTTTTTCTTGAATTGCAGCATCAATTGTTAACGTAACATTTTCTCCTTCTTTTGCTTCTTTTTTTGTTACGTTTTTAATCTCTTTCCCATTCTCATCTTCTATAAATACGCGTCCACCCTTTTCACCACGCAATTTATTTTCTAACACTTTCTCTAAACCGGTCTTACCTACTAAATCATCTGCTTGATAACCTTGTTTTTGAAGTGATTTTAACTCCTCCGCATTCACCTTTCCTATATATCCAGTTAAGTGTGCCGCTGCTTCACCTAATGGATACGTACGAATATTTACTGGGCGAGATGAAACTCCTTCTAATTCAATATAATCATTCTGTCTAGTTCCCTCTTTTAAAACGCCAATTGGTACAAAGGAGTCTGGTTTTATCCATTTCGCTGTGAGCTTTTGTTCGACCTCTTCTATAGACATATCAAGTAATTGCGCTACTATTCCTTTCGTTTGCGCTGCTGCTTCGCCTAGTTTCTCTGGAATAATTCCAACCTCAGTTGCTTTACCATTCGTTGCAAGCCCTTTTCCATTTCGATCATATATTTCTCCTCGTTTTCCTTGCTCTATTTGCATACGTACTTTGTAATCTTTTTTCATTCCTGGGAAAATGAAGTCCGGTGTCCAATCTATTTTCCAAGATTCTTTATCTTTCACAAGTTTTGCTTCGTGGATGAATGAAACTGATCCTACATCCGTATCCATTTTAACTTCAAAAAGAAAAAGCTCTTTATCTTTCGTATTCTCTCCTTTCATTTTAACTTTTAAATTCTTAGCTCCAATCCCCTCATAGATTTTTTGATATTTTTCTGTGAATTCTTTTTTAGAAATCGATTTTTTGGCATGATCTGATAAATGATCATACATATTTGCAAATTTTCTATCATTCCATAAGTTGATATATTCTTCAAATGCTTGTTTTGGCGGTTCGTTTTTATTACATCCTACCAACATAACTGCGAAACAAACGAAAAGCAGCATCCATAATTTTTTCAATTCAATCTTCTCCCTTAGTTAAAAATGATGATTCCTTTCTTAATTTATTTAATAAAAAATGTTTAACGCTTAATAGACAGTGTAAGTAAGGACATTGTTCCATATTTACAAAAAATTAATTTACGCTTAAGTTGCATTGGAAGAAGGAGGTTTGTAAGCTTCTTACAAACTTAAGGAGCTCCTATATTTAGCAAACGTTATCATTATTAGTGGTGTTTTAAAACATACATTTAAAATACCTTTTAGTTCGTTTTCAAAGAAGTTTGGTTGTTGCAAATTAATTATGAATATCTAATCCAATTAGAAGAATACAATAATCAATTATCCAAAGTTAATTTCATACAAAAGCTAATAACGAGCATTAAAAAACTTTGCCTACTCTTTTAACATGGAAACATAATCTATTTATCAGAAGTCAATAATGAATAACAGGCGCTCCTAACCAGCAAAAAAAATAGACCTAATTGGAATTCATCAGAAATTAATAGATACATAAAAAACGCCATACTTTCTGTAAATTTCTACAAAAAGAATAGCGTTTTCTTATTTTACCTTTCTATATATGCTATACCGTGAGCTCCTTGATTTACAGAAGGATCTGCATTTCGATCTCCTGGATCAACTTCAATGGTATGAACATTCTTGTAATTAACTAAATCTAATACACTTATTGTCCCTGATCTAAGGTTAGAAACATATCCAACCGTTCCGTCCGTAGAAGAACGCATTGTAATTGGGAGTAAATCTACTTCTATTGTACCTAACATATTTAACGATTCTCCATCAAGAACAGAAACATACCCTGGTGCTGGAGAAAACATACTTCTTGTTCTCTCTCCATTCTTATTCTGAAAACGCGTATGTCCTACCAATACTTTCCCATCATTCGTTACATGAACCGGAGTAATTAAATCTGAAAATGATTTTGTCTTTATAATTTTATTGGTTTCTGTATTAATGATGCTAAGTGTAGGTTGCTCCTCTTTGTAGTCTCCAAGTAAACATGGTGAAGGGATATAAACTCGATTACCTTTAGGAGAAATAGCTAGTTCTTCACTACCATAGGGCATAGATACTTTTCCAATTAACTCCTTATTATGTGTATCTAAAACCGATATAAAGGGCGCCTCTTTATTAGAGGAATATCCTTTTGTACCATCTGGATTCGTCACAAACCAATGTGGACCTGTTGCTTCTGTAGAGATTCTATCTAGCACTTTTCTTGTGTTAAGATTAATAATTAAAATTCCTCCTTCACCAGATTCAACACTTACATACAATAAGTCTTTTTTTTCATTATAAACTAAACCATGTGGTGCAAATTCCGGCGAAATATCAATGATATCAGTTACTTTAAATTGATCAATATCGATAACTAAAATTTCATGGCTTTTTTCCGGATTATTTCTATAAAAACCTGAGCGATAAGTAATACTTACATATAACAATTGACGCTTAGAATCGAAACATAATTCATGAGGTTCTGTAACTGGAGAATCTATAACCCCTATTCTTTCAAAATTTTTCGTATTGAAGAAATGAATTTGATTACCGCTGGAGCTAACGACCGCCAAAATAGGATTATTTTCTTTAGAACTATTCATTAATTAAACCCTCCTTGTTATTTGTTCCAAATTTCTTAAGTTCCATAGAAATCAGTATATTTAAGTAATTTGTATTATTACTAAGACAAGTTGTAAACAATTTTCACCTCCTTCTAATTAAATTAGCTTAACTTATAATAAGTTAGACTAACTTTTATTCTGTAAAAATACGTTGAATTTAATAATCCAACGTATTTATCTATCTTCTCCAACTTTATCTTTTATACTTACATGTATTTTATTTAATAACTTTACTTCTCAATTAATTATACACAAGAAGCACAGAAAGCAAGTAATTAGCGACATACCATTTCTTTGTCTCGTGCATTATCAGATACTCATAACATAAATAAACCAAGCTTAGCTGCCATTTAATTAGTTTCCCTTCGCTACCGTTTTTTTTAATTCATTCTGCGTACAGCTCTATTCTTTGAGGAATCGCCCTATAGATTAACAAATTTGCTTCAGATTCTTGTTTTTTATTGAACTATTCCTGTGTTGAAAATCCAACTATAATTAGTTAGCTTAACTAACTATAATTATAAATACATCCACGTTTTATCGCAAGAGTTTTAAGAATCTTCGAATAAATTAATAGAGAGATAGAATTATTTTCATCATAAGATACATGATCTTAAGTTAATAGTAATGCATAACGAGATTTTCGTACGTTAAGAAAAAACTTGCTACATATGTAGTAAAGTTTTTTAATTGTTTACTTCTCGCTCAGCTATCAGCTTTTTTTAACTAACACTTTAATTGTTTTAACAGCCTTTTGTTTAATTCCCACAAAGCTGTTTTGTTACTACCTCATTTCAAGAATCTCTTAATCCAATTTAATAAAGTGAAACTTTAATCAGCCCTCACCAATCGGGCTGCGCGGCAAATAGCCGGATAAACAACAATTTCAGTTGGTAGCAGGTTTGCTAAATCAGGAAATTGAGACGTATTCTACCATTACTTCTTTTGGAATCATACTCCCTCCTGTTCTTAATACAATATCCCTGTAAAAGCAGGCTCTACGTATTCTCCTAAATTATCAAAACCAACAATATCTAACACAACATCACGGAGTTTGCTCGCGACTTTGACATTGCCATCCACTACAAAAATCGCAATTCGTTTTTCTTCCATCTGTTTCATCCTTTCTACACCCTAGTTTTACAAAATAAGAAGTCATCCAAACTTATATTTATTACTTCCTGTTATCTCCTCACTACTGTTCTATGCATTATGTATGTAAATTTTAATTGCCTACTAAAAAATAACGTATTTGCAGGATGTATAAAAATTATACAAAAAGTAATAATTCATCGTTTACCCAACAATAGATAATATGGATAAAGAAAAAACACTAGAGAATATCACAGTGTAGTAGTCTCAAGTATCTTTTCATAGTATTTTAACGGCTATGCAATACGAAGGGATAAAAAAGACCTCTTACGGAAAGATAAGAGGTCATCAAGAAGATAAAAATGTTGTATTTGAAACACGCGAGTTTCTAATTAACATCATAACACAATATATTTATATATTCAATATATACATAAAAGCAAGGGATATATGTTCAAAAAACACACGGAATATTAATTTGGAACAGTATGTTTTATTCTTTTAACCTATTTCTTCTACAATGCCGTAATTGTAACAATGGATGGTCTCCTCTATATACTGATGAGCAATTGTAGCAAGTTTTTCTAAATTCTCTTCCGTTACCTCATGAATAAACAGAACAAAATTACTGTCGGATTCGGAGTCTGTTGAAATGGAACCATCGATCCGTTATGAAATGTTGAGCTTGCATCTCCTAGATTCCATGTAAATATTCGCTAATTCCAATCCCCTTTCGTGTCTATTTTATGTTTAATATAGTCTCGTACCGTACAAACGGGAAATGTTGTTAATTTGAAAAGAGAGAGGAATAAAATTTCTTTATCGCCTCTGTTCTTTCTTCTGTATGATAGAAAAAACGGAGAAAGGTAGAATTTTATCTATTCTCATGATTTGTTAGAAAATTCTAATTTGATTAAATTAAAAGAAAATGATATATTGATTTTATAATAACAATCCAATTAATGGATGACAACCTAATACCTGTAAGTAGACTATGAAAATGTCAGATAAACGGGAGGAATTTAATATGAAAAAATTATGTTCATTTGCTTTAATTGGTGCCTTAACCTTTTCGGGTTTTATCGTTTTAGACAGTACGCTACCTGATAAAGCGCGCGCTGAAGTAAATACGATTAAGCAAGCTTCAGCTGTTGTGGATGATTGGCCATGGCAAACGTATTTCTTATTGCATCACAATGCGGACTATATACAAGAATTAGCCCCTGGTAGGTTAAAACAAGGTGGTACGTTTGATACGACGGTATATATAGGCGGAAAAGATGTGGGTGTTGTAAAGATTTATAGATTGAACGGAGAAGGTGAATTGCAGCGCTACAAAACCATTTCTGCAGGTGAGGCTGGGCACCACTACTATTCTAGGTTCACAACACCTATTACAACAGTTTACACACCAGGTACATATGTAGCAGTACTGAAGATAGACACTTCATATTATTATGGTGGCTCCTTCCAAATTACAAAGTAAAACATATAGGTATATTTGTCTGAAACGCACTGGGTTACGGTGCGTTTTTGTTATCTAACGAATAAATGATCACGCGGGAATTCAAAGCATATTATCGAAACGGAGCTGAATGTGATGAAAATTGTAACAGTTAGTGCGGATGCAACAGTCCATGTTGGTATTTTAAAAGGGATGACAGGAAGTGTTACTAGTTATGATGCGGATACTGGGATGGCCGAAATCTAATTGGATCCATTTACAACGGTTATAATTAGGTCTGTATTTCTAACGCAATAAGGTTTGTATAGGATTCTTTAGAAAATTAATATTTGATTTTTATAGTGACTCAATACATTCTATGATTAAAACTGAGTTACATATTTTAAAATCATCACCAGGAGAATCTGCAAATTTACGGGTTCTTATTTAAAACATAATGCCAGAAAAGCTGAGGTGAATAAAGTGCAAAGTTTAAAATCTTTAAAACGTGACGTATACATTTTTCTTCCATTGTCTATTTATTTTTCCTCCATTTTTATTTCATTCTATATTATAGAGAATACATTCAACTTGCTAAGTTTTTTACCAGCACTTGGAACCCTGTATGTCTGGGTAACTAGTGTGATAGACATTAAAAATAAAAATTACAAAATAAAATAAAAAAGCAACTGAACTAGATGCTTTGCTCTTAATGTTATAGAATATTGACGCCCATGACCATACAGCTACCAAAAACAATACATACCAAACCTAAAAATATTAAAAACCCTGGCAAATCAATATGCTCGAGTAGCGCGCATATTAATAATAAAAAGGGATAGACTAGAATTTCAATCCAGGTAACGCCCCCTGCTTTCTTTATTTCTCGGTATGATACTATGCTGACAAGTAAAATGCCTAATACAATTAGCCCTATCCCTAACATCATCCATCCATTCACCCTTTTTAGAATTTTAAAATTTAGCTCTTCACTTTCATATACTGCTCTTTTACACGCACCAGTAAGTCCCTCAGTTTCTTCTCTACAGGATGTTCTTGATTTTCTGGTACTTCTCTCCCGTATGATGAGAAGCTTTGTGAGCATGCACTAGGTGTGACTTCCAATTTCGCGTATGAGAAAGTATGCTCATTTTCTTCACCGATGTTTTCAGTAGTGCTTCCATTTGAACCAACGCGTATGCAGCTTTCGTCAAGTTTGGTGCGCTTTCCTTCCTTGTTAACCGTGTAATAGGTATCGTTGACTTCCCCATATTTCATATTAGGTGTTGATGTTACTGCGGTCCCGTCTGCAGAAAAAGTAACAACACGAAACCCATCTTCTTCTGGCAACAACTCAGCTCCTGGAACATTGTATAGAACCAAAAGGTCTCCTTCGTATGCTTCTGGAATGAGATAAATGGTATCTGTAGTGTCTTTTCCGAATCGGATACAACCGCTTAAAAGAATCATACTAAAGATCCCACAATACATTATAACTTTTCTCATAGAGTCTCTCCCGTTATGTGTAAGAATGGTATAGTATGTATTATATTCCCTTGGATAGAATAAGTTTCTAGTTTGAAGACGATTTTACTATTGTTATATAAAATATTTATGTCAGTGGATGATTAGCACGAAGAGAAATGGAGTGAATTGATGAGCAGACGTTTTGCATTAACATATGAAAATAAGATTTTGAGAAAGATAATGATTACCGTAAGCATTATCACACTCGTTTTCATTACAACAGGGTGTGATTCAGTCCAAAATGATGCAAAGGATGTAACGGAGATTCCGCTAAACAGCAAACTAGATTCCCTTATTTCAGAAAGTATCATTGCCTGGAATCAAGACAAATTAAATCATACAAAAAAACAATTTGAGACGCATGTAATCTATGGAACTGAGATGAAGGATGAAAAAATGTATGTCTATCTCCATTCCCTCATGCAAGGATATAACCGCGAAACACAGACAGTTCCTCAAGCAGGACATTTACTTCCAGTCCGTGTGACAGTCACAAAAAATGGCGATGATTACATCATTGAAGATTACCGTGAACCAGGAGATGGTGCTGAAAATGAACCTACTTTGCGCAACATGTTCCCGAATAAGTATGCGGATCAAGCACTTGCTATATCAAATGAAACGATTCAATCATTAGAATCTCGTATGCAAGAATATGTTTCTAAGTGGTTGGAAGATACAAGTAATAAGAGACAAGATAGATAACAAATATAAGTATGAACAACCTCTCTTGATATATGAGATGCTCGTTTAGTAACTTGTAACATCCCATCAGTAGAAAAAGTAACTTCTTGTGTTGTGTTTTTTACTTCTCCAATTAATTTTTGCAAGTTATCCAGCATACTATTAAAAGACTTCACAATGCTCCCCTTTATTAAGGCCCCAAAATCCTAGTATAGATAATATGATACAAGAGACACTTGCTATAACTACCATTACGTTTAGTGTTGTGCCAATTTTACTGTTTTTTAAAAACGACAATTAAATTCATTCAATATTTATATAACAATTAAGTAATTTATTGTATAAAAATAAAAGATATTTAATTATTTATATACGATAAAAACCCTATACTTACATTTAAATAATAAATAAAGAGCGTGTTGGTATATATTTAGATCAACGCGCTCTTACATATATTTAAACCCTATATCAATTTCTTATTCCATTCATTTAACTCATAAATACTTTTATATCCGGCTATCATGCCAGAAGTTTATTGGAAAATGATTGTTCTCATCATAAGCTTCAAATTCATACCCTTTTTCTCTTAATCCTTTTATAATTGCTGGAACTGCCGCAACAGATTGTGGATGAATATCGTGCATTAAAACAATTTCCTTTGAAGACGTCGCACCTGCTAAGACATTTTGAACAATTTTTGCGGCCGCTACATCCACAGGTAGTTTATTATATTTCCAATCTAGAGAGTCAATTGTCCAATCCCATACTTTTAAATTATTTCTGACTACTTCATTTCGAAGTGATTCATTTAATCCAGGCATTGATCCATATGGTGGGCGTGTTAATTTCGGGGAGTTTCCAATAACATTTCTAATTAAAGATTGATCCTCTTTCATTTCCTTCACATATTCCTGATTGGTGTATAAATTTTTAAAATCATGTGTCATACTATGCATACCCACATAATGGTTCTCTACATGCTCTCGTTTCACTAAATCTGGGAACCTTTTCACATTATCGCCAATTAAAAAGAATGTTGCTTTCACATCATTTTTCTTTAATACATCTAATAGGTTAGCTGTATATTTTCCTGGTCCATCATCAAAAGTTAAATATGCAACTTTTCTTTCTTTACCATCAAAACGATTAGGTATTGGTTTTTTTAATTCATTTTTAGGTAGACTGCTCACTTGTTGAACACTGTTTCCCTCTTCCTCATTTACCAGCTTAGGATTTGTAATAGATTGAAACATGTAATACCCTATTGCTACTAATGTAATAGCTAACAATACACTTATAATTCTTTTTTTCTTAAGCTTAATTTTCATATTATAATCTTCTTTCTATCAAATCATTCCACTTTATGTCGTTTAGTTTTACTATCCTATTAGCTTATTAAGTTTTTTAACTTAAACAATCTCAATTTTGGACTAATCATTTTAATAATCTATATAGGTGAAAATTAGTGCCCTGCACTAACGTTCATGGCATTTCCTATAATAGTTAGAACTACTGGAAATAATACTGGTCCTAAGGTAAGGACAATGTTTAAAAGTATAATAAAACTATATAGTAAGCTGTAATTTTTACTATTACCGTTTTCGAATGCTAGGATGACTAATGTTATTACAGTAATTAAATGTAGTAATAAAATTATCAGCCAATAATACATCATTATAGTAAGATTCCACTTTCCTAATAGTTGGTATGTTACCCCTATTATTATCCCTAATATAGTTACATTAAAGGAAATAAACAAAGTTCTTTTTAGTATTTTAGGAAATGTTTTGTGATCCACAGTTTTATTATATAAACCGATTAAAATGCCCAAAGATAGATATGCTAGTAATAGCCCTACCCAATTCCAGATCCAATCTTGATCCCCCATTAAATTAAACAAAAGCGAAAGGATCCCTCCTACTGCAAAAATCGAGGAGATCATAATACTATTTAAAGCTGATTTCATACTTTTTTCACTTCCTTAAAAATTTTACAATACAGCATTGAAGTCTACTCTTAAGTTGTCCTTTACTTATTAGAATCCTTTTCATTAAAAATCTTGTATGGGAATCCCATCATATAATCCGGTCATCATACCTATTAGCATATACGAAGAATGGATAGCCCAGCAAAAATTACATGTACATGATCCCATACCATAATTTTTAAACTAAACGAAGCTCCACCAAATCCTACTCCACATGGTAGATATACAAATAGAGGATGCGATCCATCAACTTTTATTTGTATATCAATTATTCAGACGAGTAGCAACTACTGCATTACCTTAAAATACATGCTTTGATTTTTCATCGTTAATAAAATAGCACATTTGATTCTTATTAACTTATGTTCCCCCTTCTTCTACTGCTTTACTATAACCAGCTGTATATTCAAAAATAGTAGCCCCTTTATTTCTAAGTAAATCTTTTTCCCACTTTTTCGCAGCTGCTGCCATATGTACATACGATATTTTAAAATTAATCATAATTTATTATAATTAAGTATATATTAACAATATATTAAGTATAAGTAAATAAAATTAATAATAATTTAATTTCATTTACTTATTTAAAGGGGATTACATATATGAACAATATTAATGTTGGTCAAAAAATTATGGCATTTAGAAAAGGTGCCGGATTAACCAGTAAACGTTTAGCAGAGTTAGCTGATATAACACCTTCCATGTTAAGTCAAATTGAGAAAGGAATCACAAATCCATCATTACAAACACTAAAATTAATTTCTGTAGCATTAAATATTCCATTGTTTAATTTTTTCTTAGAGGATACCAGTACAGAAGAATTAGTTGTAAGAGCTAACCAAAGAAAAAAAATAACTTTTCCTGAAAGCGGCAATGTTTCGTATGAGCTATTATCTCCTAATTTAGATGGATCACTAGAATTGGCTTTAATGAATCTGTTACCTCAAACTGCTTCATCTATGGAGCCTGTGGCACATAAAGGGGAAGAAATAGCATTTATTATGGAAGGACAAGTAAAACTATATCTAAATGATGAGGTTTTACTTCTCAATACAGGTGATAGTGTTAAAATCCCACCTTATGCAAAGCATAAATGGGAAAACACTTCTTTAAACAAGGTCACTGTTATATTTGGAGTAACTCCACCATCTTTTTAATTTCAAATACTAGCGAAGAAAAGTTAGAGAAAATAATCCTCTAACTTTTCTTGTATACATAACTTTATTTTAAGAAAGTAAAAAAATTGTCTCTCAATTATATGAGATTATAATCTAATCGATTAAAAGTAGTGAAATAGATCTTTTTAATTACATACTTAATTTACTTTTTAATGTCCAGTATTTTTCTCCATTCGCTTCAAAAGAGAATTCTACCCATCCATTTGGATCTTCACGATAAATAAAGATGGTTGTTCCAGAAGTTACTGTACCAACTTTATTCTCCTCGACAGCTACATCTGGTCTACTTTTAATTTTTAAATTAAATGGATAAGGTACCTGATAGTAAGTAGCTGATGATACAACATTTAAGCTTGAACCGTCTGCATACATTTTATATGGAATTTCATTAGATAATGCGTCGACATCTAATGTTTCAGGATTCTTTGGTAATTTTTTTGCATATGTATAGTCTTCTACACGAAACGGTTTAATACGTTCCATAATACCCGCAATTTTCTTAGCCCAACCTTTATCTGATGCATATTTCACGTTCATGCCAGTTAATGTTGGCCCGTTATAATACATACCACTTTCTTCTAAATATCTTTCTCGTACATAATTAGCGTTATAAGCAATGCTATCGCCGTAGCTTGGTAAATATTTCGCATATTTAAACGGATCTCCATCATATGCACGTAGACCGAATAGATTATGTTTTTGATATGCGATTTCTGATTTTCCGTATCCAGATTCTAAAATCGCATGCGCTGCTAAATAATGAGCACTCACGCCATATTGATTTTGCGCATTGATAAAATCTTGCCCATGTCCAACTAAAGGACTATCCGAATGATATTTCGCAATAAAACTATCAATCTCTTGAGCTGTAATTTTCGAAGCCACTGTTAAATTTAAATCTTCATATGAAGTAGCAGTAATAATCTCTTTTTCATCGTTTGAATTTTGTTGTAACATATCTGTTTTTGCAGTAAGTTGAGCAGCTTCAGCACGTGTTATAAATCTATTTGGTTGCCAACCGTTCTCAGTACCATTAGAAATTTTTAAATCTATTAAAATATTGGCATATTTTTCTCCCCAATGCCCTTTTAAATCTTCAAATCTAACCTGCTCGTTATAATTTGGTGTGTTTTGTAGTTTATATGCATTTACTAGCATCGTAGCCATAGCAGCGCGAGTTACTTTCCCGGATGGATTGAAGATTCCATTACCTTCACCTTTAACAATACCAGCTCTTTCAGCAGCAGCAATATAAGGAGTAGCCCAGTGGTTTTGTGAATCTGTAAAAGATGGTTTTGCATTAGGATCAATTTGTATCCCTAAAACTTTTGTCATAATTTTTGTAGCCGAAGCTCTGTCTAATGAGTCATTTGAACCAAAAGTTCCATCTGGATAACCATTCAATACCTGTTTATCAACTAAATAATTAACAGATTTATCAGCCCATACAGGAACATCAGGGAATTTATGAGTATCTGCTAAAATATTAGAAGAATAGGATAATATAGATCCTGCAAGGATACCTGTTGCAATTAATTTGTGCTTCATTAAAATAAACACCTCTACCATTGTATTTATCAAATTGGGATTTTCTATTTTTATATTTACATGTTTGTAATAATAATAAAATCGTATTATCACACATTCAATTTGATGTAACGAGTATAGTTACTTATATACGCAAGTGTCAATGAATGTCTTTTACAAAAATGTATAACATTTACATAATTTTAAATTTTACATGATCTTATAATTGACTTATGTATAAATTTTGTAAAGGACCTTTTGATAGATTACTTATTAGCTTACCTGAAGAAATCTCTTTAGTTGTTAATTTGCCAACCTTTCTTGTTTACTATGAATCAATTAAAAAAAGAAGTTTTTTGTTTAAGAGCTACTTTAAAATCTTAAGTTGATGGATGTGTGAACGTACCGCTACTAAAATTCTTGCTTTTAAATCATTATTACTGTATTATGTTTACGTAGCAATATAAGGATTATAGTATGTAAAAAGGAATCAAATCTACAAGTAATATTTAAATCCTTTTCCAAGTCAAAAAGACTTTGCCAAAATCTAATATAATTTATACTTGTCTTTTTAATATGTATCTAGTAAAAACATATTTTTTATCAATAGAATTTTGTTTTCAATATAAATTCAAACTTTTAAATAGAAGTTTATTTAATTTCAATGATAGGAATTATTGTTCTAAACAAGGAACCATACAAAGTGATCTGAAAAACCTGATAGATATTGTATGTAGTTTGCTCATCTCGAGGTACTACAATAAAAGAGCCTTACCTCTCTAGGTAAGACTCTACTAGTTTCGTTGTATAATATTTACATGATAACTAAGAAGCAGAAAACATATAACACCAAATAACAGCACCCTATTACTCCTCCTACAGCTAATACCTGTTTAACCCAACTCTTAAATTTTTGATTACTGTAAATCGCTTGCACTCTTTCCATATTTCCTCCTATTAAGGAGAACCCTTAAAGACTCTCACCTCGCTATAGTACCATTAAAAAATGAATGATAGAGATCTAATGTATAAATATGCAATATTGCATACGAAAATGTATTGTAATAATTGTAAGCGCTTACTATAATGAATTTATAAAGATTTATCATATCCTAATACGAAAAAAGAGGAGAGAATAATATGGAAATCGCAATGGCAGTTTTAAAATTTATAGGTGGAGCAATCCCATTAATTCAAGAACTTCTAAAAGCATTTATGTAAATTCACTATTCAGCAATTATTTACAAAAATTATCATACAAATGATCTGCCTATCAAAAATGAATTGATTTACAGATCATTTGCGTGATCAAGGTCCCTTTAACATGACTAAGGGGACTTTTTTAAAATTTCCAAATAATTAAGGTTACGTCACATCACCATCAAGTTAGCAAAATAAAATGAAACTTTAACTTGATGGTACTGGGGTAACAGTTGTGATTTAGAGATAAGATCAGATTATACAAAGATTACCCACTGATATGTGGAAGATAAAGAGATAAAGAATACACTTGCGAAATTTAAACGATTGAATTAAAAAACTTGATATTAGTGCGGTTAACAGAATATGAAAATTACTTAAAAATCGTGATATTAGCTAAAAAACACCAAGCCCCCCTTCCCTTCAGGGCCATCTTGGTATTTTTTACGTTCACATACAAATTATTATTTATATTGTTGCATGGGTTTCCTTTTAAATTATATACGTCTACTTTACCATCGATAAGCAATGACTCATGTCTCCCATTTAATCGTACTGATTATGTTTTAAAAACCATCTTGGCTAAAATGATAAAGTAATCTAGCAACTTAACCACGTATAATACTATCACCGAAACCATATATACGATTTCTATAACCTGCTACGATATTTTTCTCTTTTATGCTTTATATGACCAAATGATGATCAGTAAGAACATCTTTAAAAGTTGTATCTGCCCGTAACATTTGTTGCTGCAAGTACTGAGCCTGTTAAAATCATTACTTTCATTTTCATGCTATTTTCCCCTTCTTATCCTAATTATTTTTCATTATTAATAATAAAAACATTAATTTCTCCCAGAATGCTATAGACTTACTAAAAAACTCTTCTTGCCTATAGAAGAGTTTTTACTATGATGTGACTCATACATCAAGGGTACTGTTAATTTTATATGGAAAATAAAAAGACTCCATTTTGAAAAAAGGTTAATCAAAATGGGGTTTTTTATTATAAATCTGAATTTATATATCCTTCTACCTAAAACATCGTATTATCATTAACTGCTTCACTTGGAATCTCTTGAATTACATCCCAGTGTTCGACAATCTTTCCATCCTTGATACGAAATATATCAACTATAGCAACTCCCTTATCTTGAGAATTAGTACGAGAATGTACATGAAGAGCAACTGTATCCCCTTCAGCTAATTCTTTTTTTCAAAAAACATTTAAATTCTACCCTAACGCTTGCAGAATTCTAGCATCCATTACTTTTCTTCTTGTTCTTAAATTTGTCATTGTCCTTAGTAAATTAATCCCAAAACTTATCATAAACTAACGCTCACTTTTCAATATAAGTAGACATGAGTATACTTATATTGAATTCCTTGAAACTTAATAAGTCCAATATTTTCTCAAAAAAATAGCAATGTAAGCTACCTCCTTTTCTACCATAGTACTAAGACACCTCTTATACGATATATTCAATAGCAAACATTTAAGCATCAAAAAATCACTTAGCGAAATTTGTACTATCTTAGCTATATTTTGTCGCATTACAAAGGGTGGGTAACTGCCATATTCTGAATATTCTTTATATTGATGAAAAAAACTCATTGTTAAATTTAATGTATCTAATTCCTGTTATTATCAGAATAAGCCTTTACATAGAAAAGGGGGATATTATGAATGTTCAAGAGAAGAGTAATGAGCAATTGATGGGATTATTACACGAATGGTATGAAGAAATTCGTTTATATCATGTAAAAGAAGCAAAACAAACATACCTAAAAGTAAAAGAAAGTTTAAAAGGACTAAAAGCAGATCACTATGTATCATTCTATTATTCCCTACTGAATTTTAGATATATGGTCTTGGTAGATGCAATGAGTATTACAAAAGATTCTTTTAATCAAATAGAAAAACTCTCTACTATCAAAGATGATTTTTTATTTTTAGCTTACTATTATCATTTCTTTAAGGCAATTCATTCTACAATTTTAGCAAATTATACTGAAGCGAAAACACACTATGAAAAGGCGGAAGAACTTTTAATTGATATACCTGACGCAGTAGAAAAAGCCGAGTTTGAGTATAGATTTTCAACTTACTGTTATCAATCTTATCAACCATTTGAAGCAATTCAACATGTAGTAAAGGCAAAAAAAGTATACCAGAATCATGTAGGCTATGAAATTAATGTTGCCTTATGCGACAATGTATACGGTTTAGCTTGTATAGATCTAAGAGAGTTTGAAAGAGCTGAAGAATGTCTCAATACGGTTATTGATGTTTTTAAAAAGTATAATGAAGAACAATTATTATTAAGAGTACGTCATAATTTGGGCTGGTTATATAATATTCAAGATTTATTTCCATTGGCGATCAGACAGAGTTCTGAAATTATAAATACCCTACCGAATCATTTTAAAGCATTATTTGTCTTAGCAAGAGCATATTATAATTTAGAAGGCATTGAAACAGCAAAATCATATATCGAGCAAGGAATGAAGTATACAAATGAATCAGGAAATGAGGAATATAAGCATCGTTTCGCAGTTTTAAATGAACTAATCACAGAACTACCTAGAATTAAACTAGAAAAAGTAGTTACTGATGCTATTTCTTATTTTGAAAAAGAGGAAATGTGGGATTGTGTAAAAGAATATGCAGGGATTTTAGCAATCCAATTTTATGAGGCAGATAATCATGTTAAGGCAAGCAAATATTTCTATATTAGTAATAATGCTGATAAGAAATATTTGAGAAAAGGAGCGTTAAAATAATGAAAAAGATTAAGAAAATTGTATTAAATATGGTAGTAGTAAGTGCATTAGCATGTAGCATAATTAGTTTAAATGTATCACAACACTCTTCGTTTAATGGTGGAGATACGCCAGCACCAACAAAACTGATTGTCTCTGGTGGAGTATCTATTGATTAACCTAATACATTTCCTTTATTAAAATCCAGAAAATTCAACTTATTACCTTTTACAAACCGTTGAATGAAAATGGATAAAATCTCGAACCTCTAATCCGAAACATATTTGTTTCGGATTATTCACATTATCTTTTTATATCCTCCCCTTCAAGCCCAGGAACTCCGTATTTACTAGGTAATGAACTCTATTAAACAATTATTAAATCTCTTTTCATCCAAGTTAAAGTAACTGTAAAGTTCATTTCATTCCTGCCACATTCTTATAAATATATGCCTTTACAACAACTATTGATTATTTTTTATTTCATTAATTCTATAATTTCTTTAATACACTTACCATTATCCATTGTTATATCTAATTTCTAATTAAAACCCTTCTTTGTAAGTTTATACCTATATATCGTGTTAAATTGTGTATGGCAAGATAAAACAAGCTGTTAAATTTAAATTATTGTTAGGTAGTTTCTACAGTATGATATTATCACACAATTAGTTATACATATAAAAAAGGTTTCCTGCCTTGTAACAGAAAACCTTTTATGTATTATTAATCTACAAACCTAAAATTTCAACAATCTGACGTGCCTTAGCATTATCTATATAATAATGCATCTCTAACCCTCTTCTTTCTGAACGGAGTACGGTTCCCCTTAATTTTGATAGATGTTGTGAAACAGTAGATTGGGGGATTCTTAATATTTCCGTTAACTGTGTAACATTACACATTTTATGGTGCATTAATTCATTTACAATTTGTAATCGAACAGGATGTGCCATTACTTTTAATACATCTACATCGTCTTCGTGGATTTCAGCTAGATTTTTTTCAGATATTAATGTTATCATTTCGCATTCTCCTTTATTATTAATTTCTATTTTCCTTTTATTCTTATAACTAATACTTATAGCTGATTACCATTTGTCCTGTTGAGAAAATATATTCTCTTTTTAAAACAAAAAGGACACTAATTCATTAAAACGTTTTTACTACTTTAATGAATTGGTGCCCTCTAATTTTTTGAACCAAATATATCTTATTTTAAAGGATATTTTCAATTCTTTTTTCTCACATCTAGTAAAAATTTTGTATTTTCTTTAAAATCAATATAAAGAATATTCTTCAAATTATGAAAGTATAAATTTGCGACAAACTTATGCTTTCTATCACATTCCATACCAATCAAGATAGTTAACACTATTAATGTAGTACTAACTATCTTAATTAAATATTACTAATAGTAAGTCTAAATATTATCAATTCACTTTATATTACATATATGTAAAAATAATAACATGATAAGCTTTTTCAAATTTTTCTCCTTGTAAAGATTTGAAAATAGCATTTCATTACTCTCCTTACTGTTAATATGCCTAGAAAAAGAACCCCATAGGGTTCTTTTTCTGTTCATTCCCTAAAGTCCCATATTAATAAAAAAAGAAGAGGGATATATCCTCTCTTCACCAATAAAATCGAACATCTTTACACTTAAGGAAGGGCATACATTCATCAAGAGATGAAATGAACAATAATAGTTCACCTAGTGAATTATAACATAAACCCAATTCCATTAATAGATAATATTAACATTTATGGAATAATTGTGACAGAATCGTTAAATATCTTAATATTAAAAGGCTTTATATGTATGTAAATTGAAAGTGGATAGTGTAAGGATAAAATATAAGGGGGATATATCATGTTTAACAAAAAACAAACATTCGTAACAACGGTAACAGCTTTAACACTAGGATGTGGATTTACATTCGGATTAACACCGGCCTTTGCAGATTTTAACAAGATTTCCGCCAACAATATTCCTGTTCATTCTATTCAGAACCAAGAACAAGAACCTTTTACTGGATATGTCATTTCAGTAGAGAACAATTATTTAGTAGTTGCAGCTACGTCTACAAAAGATGAAGCTCTTGCTTATCAACATGATTGGTGGAATCTAGTTTCTCAAAATAAGATTTTAAGAGTTCCTGTTTCAGATAGTGAAAACTACACATTAGGTGAGAAATTAAATGTATATGCAGCTGCATGGACTAAATCCCTACCACCAATAGCTGTTATGCCTACAATTGAAAAAGTATTTCATTAAATTATATTTAAAATTAAGAAGGGCATCATTCTAATTAGAATGATGCCCTTTATCTCACCAACTTTTTTCTCTTATTAATCAAGCTGTCTAGTGATAAATAAGAAATGGTTACAGTAAGAAAACCCCATCGCGCCTTTTACAAAATAATTTTTTATTTCTCAACATAAAATGATTAGAATTAAATTCCTAATCATAGTACCTACAGTTGTCAATTATCCTCCCTTTTTGAAAGGTCCTATCTTTAATGACAATTCCATTCAAATTTTCCTAACCTAAAATATCCTCTCTATTTCGTTTTCTTTTTAACCCCGATAGTATATATCCTCTTTTAATCTATTATATTCAAGTTACATGCCTCCATTTAGAGATGTTAAATTAACAAATATCTACTAAATGTCTATTAAAAACTCATATTACAATCGTTATCCAGAACCCAAAATACAAACAGATAAAGTACTCTTATTTCCTATTAGTGGCTATATCAGCGTAATTGTCTCTTGTCAGAAGATCCTATAATATTACGTACAACGAAATTAATTTTTCACTAATAAATTGGTGGGTGATATAAGTAAATCCACCTAACGCATCATCAGCAATCTACGTATTAACGGATTTATTCTAAGTAGATTAAAATGAGAGATTGATATCAAATTTACAAAAGGAAAAGAGAACGTTTAATTTGATTAATGTTATAAAACATATAAAGGAGGTTAAAACGTGGTACTCTCAAGACAAGATTCCTGGACGAACGATAACGATTTACTTCTCGCATCCACAGTACTCCAGAATATTCGTAACGGTGGAACACAGTTAACTGCATTCAAGGAAGTAGCAAAGCTACTAAATCGGACACCTGCAGCTTGTGGATTTCGCTGGAATTCATACGTGAGAAAACAATACCAAGAGGAAATACAACAAGCAAAACAAAATCGAGAAGTGGGAAACAATATTTCTCCCTCTCAACAAAAAAAGAAACATACTCTTTATCTTTGACATTAGATGATATTATTCTCTTTCTACAAAATTATAAAAAAACATATGAATTTACAAACTTACAAAGTCAAATAAAAACTTTAGAGACAGAAAATCATTCCCTTCTACAACGTGTAACTATGTACGAAGAAGAGTATCGTATGTTACTTAATCATATTGATAAGACAAGAAGTCTAGTTGAAATTAATTAAATAAAGTAGCAAATTACTTTTATACACTTAAGTCGTCACCTAAAAAACTCACTATATATAAATTAAGTTTAAACACTAATAAATAAAGTGCACGTTTACTCTTAATAAACGTGCACTTTATTTAATCCTTAAAACATAAAATTTAATTTTCAACTCATTAACAATATTAAAATTAAGATGTTTGTTTTATAGGTATTTGTTTACTTCTATTCTCAATAAGTCTATCTAATAGTAAGTAAACAAATCCAGAAATAATACAACCCACACCTAAGATTGTAAATAACATATGTCCTAAAAGCTGATCCAGTAATACACCGCCTAGAAGAGGTCCAAATACATTACCTGTAATCCATTGCAGATTAGCCGCCCCCATATAAGTCCCCCTCAAATGTTCTGGAGCTATATTAGCGACGAATGTCATTTGGACAGGTGACATAATCATTTCCCCTACTGTATAAACTGTATAAGCTATTAATAATGAGCCTAGAATAATTAAATCATTTGCGTCTATTACTTGAAACCACTTTGGTAACCATCCTATTGCTAAAAGGCCAACGCCAAAAAGAATAGCACCATATAGCATTGATTTACCAATTGGTTTGTGAGTTAACCACTTTGAAATAGGAAATTGGAAACATACAACCAATAAGCCATTTAAAGTCATTAAATATGGAAATGGATTACTATTTCCAAAAATCATTGTATTCTCATTACTAAAATGAAGTGGTAACATACCTTCCGATTGTGAGAATCCCATAAATATAATGATTCCCGTCACTATATAGAATAGAAATATTCTATCTCTTATAACAACTCTTAACGTAAATCTTATTGACTGTTTATGTGTTTCCTCATGTATCATTATATTTTTAGGCTTTGTTTCCTTTAGAAACAATAACATTAATATTGTATAAAACAGCATGGTTCCAGAAGTAATCAAAAATATGACATCTTTTGATACAACCACAACTGCTGCACCAATTATAGGGCCTATCGCAGCTCCTATATTATGAGCCATTCTAAGTAATCCATATGCCTCAGTTCTTTTTTCAGGTTCTGTTACATCGGTAACCATTGCAGATGCCGCTGGTTCAAAGAAAGAATTACATAGCCCTAAACCAATAGATAAAATGGCATACCCTATAAAACTATCAATAAACAAAAAAACAAGCATTAGTAGCCCATTACTGGCCATAGAGAGTACCATAGTTGGTTTCCGTCCATAAGTATCCGCTATATGCCCTCCAATTAATGAACCAAAACTCGCCGCAATTGGGGATAAAGCTATAACTATACCTACCTCAAGTAGAGAATCCACTTTATCCTTCAAATATAATGCAAAAAATGGCATTAACATCATCATTGCAATACCATTTAAGGCTTCTCCGATAAAGCGGATCCAGACATTAAGATCCATCCCCTTTAATTCTTTCCATGTACTCCTCATATAGTTACCTCGCCTATGCTCAAAGTATATTTTTATCCCAACAAAAGTTTTACTATATTATTATTAAAATCTAAATTTAGTCGGCTATGCTGACCCCCCCCCCGAAAAAACCTATCTTTTGATAAAGTAATATAAACTTGTCCCTATAATTTCTAGTGCCTCCTGCATACGTTGAGGAGAAATATTTTCTAAAACGGTATCTTGAGGTGTATGGAATACCTTTTCAACATGATAAATTAGGGGATTCCAACTCTCTACATCCATCCAAATAAATAGTGCTGAGGAAATTCCAGCTTCGTAAAATGGTACATGATCACTAGAATCAAACTTTCCAGTTAATACAACCGATTTCCCTAATGCTTTACTAGTAGCTACTGCAGTATTTGTTACTTCATTTTGAGAGCCATCTAGTGTCATTGCATATAAGTCCTTAGCCTGTTGGTAACTTGTCGCTATCATATCTGCATTAAAAACCCCTAGAATATGTTTCTTATCTGTTGTAGATAACTGATTAACATAATGGTAAGCACCTAAGGATTCATTTTCTTCTGCTCCAAACGCTATGAATTGAATTTCTTTATTAATCTCTATATCTTTAAAATTGTATGCTAACTCTAATAAAAGTCCTACGCCAGAAGCATTGTCATTTGCTCCAGGTGCTCCGATAACACTATCATAATGAGCACTCATTATTGCTACATCCTCATTATCTGTCTTGTATTTGGGCTTTTTTTTCGCAATAACATTTAATGAACTCAAATTCATTTCGTGTTTTGCCTTTAAACTAACTATATTTTTATTATGCACTATTTTATCTTTCATTCTAATTCCCTGATTATAAGCAAGCCCAAATACAGGTATTGATTGTTTCTTTTTTAGAACTGGGTTAAAGGCTTCTCCATAGTTGCCTCTATCCCCAATCGTACTATATAACAATACAGCTTTTGCTCCCTTTTCTGCTGCATACTCAACTTGTTCATTATATTTCTTATACGTATCAGCTTGTTCCAGTAATACTATTTTCCCATGAATTGGCTCAGGTGAATTTTTAATATCGTTCTCTTTTCCTATAGAAACTACCGGCCCTACGACAGGATCTTTAGGTATAGATGCATTAGATGCTGCTCCAACTTGCCATTCTTTTTCTCCATACACACTAAAAGAGATACTCCCAATATATTGATCTGGTACAGGAAAGGCCTGATACTCAACTTCATACCCTAATTTTTTTAATGTATCTCCAATGTATGTAGCTGTTTTATGTTCTTCCTTAGTCCCACTTGGACGTGGACCAATTTTCTCAGACAGAAAACGTGTATGTTCAATAGCTCGACTAGCACGAACCTTATCTGACATGAGAGAACTTTGATCGTTCTTAGTCATAGCATGTACTAGTATTACATCCTCAGATAAATTACTAAAAAGGAAAAGCAACAAAATCCCAAAAGTTACAATAAGCTTCTTTATAAGAGTTAGTTTTTTCATTTGTCCTCCCTATGATTAAAAAAGATTAATAGTAAAACCTTCCCTCCTAACACACTTACTTAGAAGAAAAGGTTCATTAAAATAATCTCTAACTCAAGTTACATGTAAAAATAAATAAACCGATAGTGCCTTTTATATCTCCAAATAATTCATTTTTGTTTGCATACCAGTAATATTTTTATGAAACCAATTAAGAGTCTCCCATGACCTCTTTCTATTCGTATAATCAGTTTCCTGAACCTCAAATACAATTCCTATGTTTTTATCCAAAGTATTGTTCTTCACTTTTAATAAAGTTTCATGTAATAAACTTTCATCAATAGATCCATTAGCCGGATTCTCTCCCTCATAGCAACGTATCTCACTATAAGGAATCGTTAAATGCTTAAAAGAACTAAAATGAAAATGTTTAATATAATCCATTAAGCTTAAATACTTATGAAAATCCTTATATTCAATTTCTTCTTGCCTTAATAATTTAGAAATACCTAAACGTGTAAGATAGGTTATAGACCAATGACATATATCCCATGTTATTCCAACGTTAGATAACTCCAGATTAACCAAATCAGTAAAATCTTCGGGATATATAAATATAGGATCAAAATCATCGCCCAAGTTTCCAATAATGGGTAGGTTTTCAACGCCAATCCATATATCAGTCCCTTTTATTTCCTCATCTAGCATATTAAAGAACTCTATAATCCTTTTTCTATTATCTAGAAGATTATAGTTTTGAAATTCCGCGACATTCATGAATTGATTAGCATGCACTGTTATACCTGATGCATTATACTTTATAGCAAGGTTAATAAATTCATATAGTTGCTTTTTAATAAATTCATCATTGAGATAGTCTGCATTATCAGTAGGAAAATGCAGCGTTAACAAGGATGGATTAAGGGTTTGAACAAAAGACAGGACCTCAGAAAACCTTTTTGTATATGAGTTATCAAATAAAGATGTCCCATCAAAAATATTTGCTTCTAATCCATAGCCTTTTTCAACCCATTTTAAGTCAATCTGTTTACTATCTAAACCAAAGAACGGGACCTGTGGTATTAACATATTCTCTTCACCTACCATGTCCCCCTTACTAACATAAATGCCTCAGCCGCTTGGTATCCAGATTTGGCACCCCATACAAATGCGTTATGTCTCATTGCTTCTATAGAGCGTGGATGAGGAAATTCCCTTAACTCAGATTCATAATGTCTCATCGCACTTAATTTCTCCTCCAAATGATTTTCAATATTCACAAAATAATTAGGAAGAAACTTATCTTTTTCATTATAATTCCACTCTGTAGAAGATAAAGTTTCATATGCAAATACCCATTTGATATTAGTATCTGGCAGAGGGCGTGTCGCTGTCATTACTGCTCTGTAAACAACAGTATGATCAATATTTATATCTCCACCATATTGAGTATAAATAATTGTAGGATTTATTTTTTTAATGTGATTTTCAATCTCTTTCACTACATCAAGTAAGGGTAATGTATCAAGACGATTATCAGGGAAATCTAGTCTTGCAAAACTTTTTACACCAAGTGTAGTACATGCCCCCTCTGTTTCTTTATAAGATAAGTTCTTAACCTCTAAATCTAGCTCTTTATATTCTTTAGCTCTAGAAGATTTTCCCTCTGCAAGTATTACAACATGTACATCATCACCTTGTTTCACATGTTTCGCTATTGTTCCACCAACACCAATTATTTCATCATCCGGATGAGCGGCAAATACAAGTACATTCATAAAATTTTAGACTCCTTTAATTAATTTTTCTGTTTCCTTTGGTCCACAATTTAGTAAAATATCTAAAATAGATAAATGTGGTATAAATTCCCCAAATAATTGCTTGTAGGAATAATCCCTTATTCTTTGGTAGATAATTTCTATATTTTCATTCTCAAAATCATTTTCGTCTAAATAATCTTGCCCTAAACTTCCAGAATAATAAGTACTGGCATTAAATTTCTGACACAACTCTAATACAAAATCACTTTTCTTACCTGTAATCCCCTCTAAATCTGATACATAATATAGTTCCGTATCAATGTTTAATTCACGGATAATAAAATGAATAAAATTCATGTTCATATCATTTAAATTAATCCAATCTTCCGAATAAAAATTTTCTAAATAATCCTTATATACATTAAAGTAAGGTGCATTAGAATAATTAATTCTTATTGCTTTCCAATGCTTCCGTTCCCAATCTTGAGTATTGTCTATCTTTAACTTATTAAATGGAATTTCTTTATAATTCTTCATTTGTATTGGAACAGTTAACCAAGACGCTCCTTGTGAAGTTTTAATACGATTCCTATTTAAAAAACCTTTTTTTTCAAATTGTGCTATATCATGAAATACAAACACATCTGATTTATGAATTTTTTCAAAAAAACCATACCAAGGTAAATAACTTGGTTGGTGGCCACTAATAATCATAGTTTAAATCCTTTCTTTTAAACAAAAACATTTTTTCAAAGCTGCCCCCCAGTATATCTTAGGTCTAGCAATCCCTTTATTATGTGAATATCCTAAATCCGCATACTTTAATTTATTATGAATTGCTAATTCAAACGCATCATTTAGTAGTAAATATGAAGATTGTGAATTTTTCCCTTCGGTATTGTTAATGTTAATCCAATAATATAAAACCTTTTTATCCATTATAAAAATGCTGGAACTAATTAATTCTTCTTCTAAGAATGCCCCTAAGAAAAGGATTTTTTCTTGCAAATTAAGAACTAAATGATAAAAAAACTCTCTACTAAATGAATAACTCGCTCCTATACTTGTATTATGTTCTTGATATAATTGGTAAAACTCATCTAATTCCGCTACAGTTATAGGACGAACTTCAACATTCTGTTTACGTGCATACCTAACACTTGTCCTAGCTTTTCCAGAACACGATGTCCATAAATCCTCAAACCTATTTGGTAGATCTAACATATAAGTTTCTTTATAATCCCACTTTTCTTTACTATAACTTTGAAAAGGATTTATCGTTATAGGTAATAAAAGCTTTTGAATTTTATTTTCAAACTTCTTATTTATTATGGATTCATAAACTGAAAAATCTATTTTATCTTGGCCAATTATTATTGGACCTCCATAACCAATTAAACTTCCCAAAAGCCTACCATCCTGTACATACATAGGAGTTAAAACTACTGTATCTCGTGTTTCTATTAGTACTGGGAAAAATTGAACACCAGGTAATAATTCCATTAACTTTCCCCATTCGTAACTATGAAATACAGAACCATTGTATTCTTCCATACAGGCATCCCAATATTGGGCGTCAGTACATATTTCAATTTCCATATAATCACCTTTTAATTCTTATTCTCTAAATATTTCAGAATTTGACTACATATATACTTAAGGTCCTTATTCACTAAAGGATATTTAAAAGGTATTGATAATACCCTTGGCCATAAATAATCTATATTTTCTGACTCAGTTGCGTACTTCGAAAAAATAGGGATCTCACTCAGGGGTAAGTAATTCCAACAAGTTTGTATACCTTTTTCCGCTAAATGTACAGAACACTCATATCTATCAGATGATTCTTTGAATATAATGGTAAAATAGTTTAAATAAACATTCTGAGCTGAAAATATAATCTTAACGCCATACTTTTCTTCAATTTCCTGCAGCATTGTATAACACAGACTAGCGTTGCATATATTTATTTCTAAAATCTTCTTTGTTTTCTGTAGGTGTTTATCAATTAACAATGAACGTACTATAGACATTCTTTTTGGATTTATAACTTCCGTTTTCTCCGGTAAAGAATCTAATTTACTATTATTATAGGAGGGCAGAATCTCTAATTTCCTCCAATAATTAGTAAATAAACTCAGTACTCTACTCTTTTTTATTTTTATAGCCAATTGTGTTTTTAAATGATTCTTATAATCTAAAATTACTTCTTCCTTCTTTTCTTCACCCATGTCACATAATTCACTTATTGTACGATTAAGAAGTAACGCTCCTCCCCCAATACTTGGGATCGGTTTAGTTCCCCCAAAACTTAAAATACCAATGTCGCCTAAACTACCAACTGGCTTTCCATTTTGATAAGAAAACATTGCTTGTGCAGCATCATCGATGATATAAATATTATTTTCTCTAGCCCAGTCAATAATTTCTAAATCGTCATGACATCCATACAAGTGCGTAAGAATAATTGCCTTTGTATTAGCATTCCAATGTTTTTTTATTTTATTAAGAGAAATTGAATGATTAGTGTTTAAATCAATTAATACAGGTTTTGCTCCCACCGTTAATATTGCTTCTATTACATTAGGACAATTAAAGTTTGATAGAATTACTTCATCTCCCTTTGCCACTTTTAAGTACTTTAAACCAACTACTAATGCAGATGTACCGCTATTAGTTAATACAATTTCTGCATCCGGATAAAGAGCTTGAAGACTTTTTTTAAGTTTAGAATCATTAGGTCTATATACACTTTTCAAAAAAAATACATGATCAGATATACTCCAAAGAGAAGAATATATGGGATACTTAATTTTCTTTGGATTCTTAGGATATAGATACTGTGTTTCCATACTTCTCCCCTATTATTATCTCTAGTCCTTTATCTAATGAAATAATTGGTTGATAGTTTAAAAATAATTTAGCTTTCTCTATTGAAGGGATTCTTCTAAAGATTTCAATGCTAGAATTTCGGACTCCCTCTTCACCTAAATCAAGAAATTTAATTTTACTTTTATTGCCCATTAATTCATTAATTTTTATTGCTAGTTCTTCCATAGATATAGGTTTGTTATTGCCAATATTAAAATCTGCAAAGTTTTCTCCTTCATATTCAAAGGCTAGTATAGTTCCGTTAACAATATCACTTATATAACTAAAACATCTAATTTGCTGTCCATCTCCATAAATAGTAATATCTTCACCACTATGAGCTTGTTTTAAAAACTTAGAAATTACAAAGTTATCATTTTGTTGTGAACCGTATACATTAAAATAACGAACCACTCTAATTTTCAAACTATTACTAGCGTATTCTTTCAAATAATCTTCGGACATTAATTTAGCTTTTCCATAAGCTGATTTTGGAATTTTAATATCATTTTCTTTAAACGGAACACTCACTCCATCCCCATATACCTCCGAACTGGAAGAAAACAATAATTTTTCTATGCCATTTTCGTTACAAACCTGTACAATATTTTTCGTGCCTTCAAAGTTCACCCTCACTACATCTTCTTCATTTAAACGGCAATTATCAACACCCACTAATGCAGCTAAATGGATTACCCCATCGACATCAATAAGATTTTCTCTTAATGTTGCAATATCTAAAATATCAATTTCTTTAAAAGGAACATCAATACTTGGTTTAAATTTATCAAATATAACTACTTCATACCCCCTTGCTAGTAACTCCTTTGTAACATGCTTACCAATAAATCCGCTGCCACCAATAACCCCAATTTTCATAAATATTTACCTCCCTATTTTTAATTGATATAGACTTTTTAAAGACGTTATAATATGTTCAACCTCATTGTCTGTAAGAGCACTATACAGTGGTAATGAAATAATTTGATTAAATATCTCTTCCGTTTTAGGTAAATATACGTTAAATCTCTCTTCATAATACGGATGCATGTGAACAGGAATAAAGTGAACACTTAGCCCAATGTTTCTCTTTTTCATTTCTTGAATTACCTGATCTCTACTAACAGGAGAATTAGAATTAATTTTTATAACAAATAAATGCCATGCGTGTTTTACACTTGGATTGTTAGTATAATTAGGTAACGTTATATACTCTTGAACCTCTTTTAATTCCTCTTGGTACCTTTCAGCTATTCTCTTGCGTTTTTCAATCATTTCATCAGCTCTTTTTAACTGACTAATACCCAAACTAGCTTGTAGATCCATCATGTTATATTTAAACCCAGGTAATAGAACATCATAACGCCAGCTTCCTTCTTCACCATAACGATTCCATGCATTTTTGGTGATACCATGCCAACCATATAATCTAGCTTTTTCAGCAATCGATTCATTTTTAGTGACTAACGCTCCACCTTCACCTGTTGTTATATTTTTTGTGGCATAAAAACTGAAACAAATAACATCTCCATGTGTACCAATTAAAGTATTATCATATTTTGTTCCTAATGCATGCGCTGCATCCTCTATCAAAAACAGTCCGTATTCTTTACATAGTTTTTGAAGTTCTTTTAATTTAGCCGGATATCCAGCAAAGTGAACTGCAATAATTGCTTTCGTTTTTTTAGTGATTTTTCTTTTAACATCTTGAAGATCAAGACATAAATTCTCTTCATCTATATCTACAAATACAGGTTTTGCACCTACATGCATAATAACGTTTACACTTGAACAAAAAGTAAAACTTGGAACTATTACTTCGTCTTCTAATCCAACTCCCAGAGACAGTAATGCTAAATGTAATGCGGCAGTCCCTGAATTACAACTTACTACATGTTCAGTATTCAGATATTCTTTTAAATTCTCTTCAAACTCTATCACTTTTGGCCCCTTTGAAAGCCATCCAGATTTAAGGGCAGAAACTACCCTATCTATATCTTCATCATTGATTTCCGGTCGATAAAAAGGAATAAACTCTACCATGTAATCACCTACAAACTTATAATATTTTTTTTATATACTGATTCATCTTTAAATATGTTTCTTGTGTCTAAAATTAAACAATTTACCTCGTTAAGCAATTTAAAATTAATGCAATCATGATCCGTATGAACAATAATTAAAGTGTATTTGTCTAATTGACTTAGGTTTAAATCTATAGATTTTTTCAATGTGTTATCGCCCACAATGAGTTCCTCTATAAACGGATCGTAATAATCCACGTTATAGTCTTCTATCATTAAATCATTCATAATATCCAAAGCTGGCGATTCCCTAGCATCATTAACATTCTTTTTATATGCAACACCAACCATAAGAATATCCTTACCATCTTTATCATCTAGTAACTGTAGTGCTCTATTAAGAACGTACTTAGGCATGTTTTCATTAATTTCTCTTGCCACATCAATCATTTTTGTTGCTAAATCCTTATTATTTGCAATCCACTTAAAATAAATAGGATCAATCGGAATACAGTGTCCTCCTACGCCAGGGCCAGGATAGAATTTTTGAAATCCAAATGGCTTAGTTCCTGAGGCATCAATTACTTCCCAAATATTTATGTTTAACTCATTACAAATTTGTGTCATTTCATTAATAAAAGCGATATTTATAAAACGATACGTATTTTCTAATAACTTAGCTGTCTCTGCTACTTCTGGACTGCTTACCTTATGAATATCCTTAATTAAGTTACTATAGAAAGCTGCTGCACAATCGGTACAATTAGATGTAACTCCACCTACGATTTTTATAATATCTTGAATTGAAAACGATTGATTTGCAGGATCGATTCGCTCTGGAGAGTATGCTACAAATATATCTACACCAATTTTAAAATTAGTTTTCTGTTCTAATTTGTATAAAACTTCTTCTCTTGTAGTACCTGGATAAGTAGTACTTTCTAAGATAATTAATGTACCTTTTTTAATGTATTTAACTATTTCATCAACTGCTGAATGAATATATGTTAAATCTGGTTGTTTACTAGTTCTTTCTAATGGTGTAGGAACACATATAACTACAACATCACATTCGTTTATATAATCCATTTCTGTACTAACAAAAAATCTATTTGTATGTAAAGCATCTTGGATTTCAGTATCTTGAATATCACTGATATAGCTTATTCCACGTTCTAGTTTTCTTATTTTTACTGAGTTTTTATCAAAACCTCTTACCGCATAACCTACTTCTAAACATTTAAGAGCCGATGGTAGTCCAACATAACCTAGGCCTACATATCCAATACACGCATTTTTATTTGCAATTTTTTCAACTAATAAACTTTTAGTTTCATTATTTAATACTGTGACCATTACTTATCACTTCCCCAAAAGATTTGATATTAAAATGCTTACTAGCAAATAATAACTGTGCGTTCTAAAATCCCATGGATGCATATAAAATACTGAATTAGCAACAAACTACATTTTTGGCACTATCAATCCTCCTAATTTAATAAACATCTAAATTTGTAGAAATTCATGCGAAATATCAAGATGTAATTTATATCTATAATATTCACACGTTATTTTTTGGGATTCAATTGATATTTTTCTATTTTTTCACTTTCTCAATATATAATAATATTTATAATTCAGAAAATTCTTTTTAAAAAAACCAAATATTTTTATATCATTAAAACAATATAATAGTTGTTATATCTACATTTAGTACGATTTTCATCCTTGAATAAAGAAAAAATTATGCTTATAATTATCCAATAAATCCCATTTTTTAGTGATTTAAATGAACATTTAACCATAACTAAAATGGATGAGTTTCATATTTTTTACTTTTCATTAAAATTAATGGAAAAAAATCTATCTGAATTATAAAAAACAATTTGAAATATATTCAAATTGTTGACATAACAGATGAATTTATTAACACTTGTTGATTTTGTAATAATTCTCAAATACATAAACTCCTTAATGCTACCCAAAAATCATAATGACGCTTTACATCAAAAAAATTGCAACCCTCTACATTTAATGGGGGTTGCGATTTTTATGTACAAATAATTTTTATAAATTTTGCGTTAACCTAATCATATCCATACATTGAATACCATTTTCATATATTTCTTCATTATAATTTCGTAAGAAAAAGTCCTTATCCACACTGGTTATTCTAAAACCACATTTTTGATAAAGGCCTAGTTGCATTAAACTAGAATTTCCTGTGCCTATTTCTATAGTTTTATATTCTTCTTTTTTAGCATAGTCTATAGCAAACCCAAGTAAATATTTCCCATATCCTTTTCCTTGCTCTTTTTCGGAAACTGCTATATTTATAATCTCAATCGTTTCTGTTCGGGTAGGAATTAAAATCATAATACCTACAGTAACAGCACCTTTTTTTAAAACAAAACAATCTCCCTTTTTAAGATATCCATTAACTACTTCTGTTGAGGGATCAGCTAGTAACAATAACTCCATTTCTTCCATGTTAATACTTGTACTTTTTTCTATACTAATTCCATCCACATTATTTAATTCCATTTCTAACATCCTCCCAATCAATATTTTCAATTAATATCTTAAATGAATTCCTTCTTATAAGACAATATCAAAAACAATATTAATGTTTTTTAATAGACAGGGTGCTGGGAAATCTTTTTGAATTTTATAGAATGAATATAATGAAATATAATAAAGACTATAAATTTTCCACTTTAAATTCACTTAATCCGTATAATAGGTATGTTATTTTATTTCTGTTTTTTCATTTCTTCTTGCCATGTAGCACCAACACCACCTGATGGTGTATTCCACCGGTCTTCTTGTCGTTTAATACGCTCCATGTCTGCATCGCTCGGCTTAAATCCTTCTACTTCCTTATGTTGCTGTTCCTTATTATGATATTGTTCAACTTCTTTATTATTAGGTTTACAATTGGTAGTAGCTTCTTCGGGCTTATTATCTGCCTTTATACCTGCTGTACTAGATGCGGGCTTATCATTCGTTTCAATATTCTTGCCTTCGTTTATTTGAGGCTTGTAATTATTTGGATTATTCTCATTAGATTGCACGCCTACGTTTTTCTCTTCAGCCCAAAGATTATTTTTTTCACCCCATCCAACAGGAATAACTGAATACATTTTGTTATCTTGACCAACATAATCCGCACCAAGTAACTAATCATTTCATATTTATTTTTTCATTTACTTTTGTTGGAAACTCATCTATCTTCACATCTTCCCAAGCTATTGCACTTTTTTTCAGTGTAATATACATGTAGAAATACTTCTTTACGAAGATTCAAGTTGTACCGCATGTATCATCTCACTATTTACAAAATAAAGTTAGGCTCAAAATTCTTACACTTGAACAACTGTTTTGTTTTCATACCGTTTATAAGCCTTTGTAGAGGAATAGTATTAGTATGTCCAAGTTTGATAACTTTTTTGCACCAAAACCTACAACTGATCTCATCACTACCATACCTTTATCAGTAATTATCTTCATTGTGGGTTCTTAAATTATACTATTTTCATAACATATGCAGAAGAAATATAACCTACTTGTTTTTAATCTGCCGTTTTAAATAGTGCGTTCTAAAAAACTACTCTTCTTCTAAAATAGCGTAATAATATTCATCCCACCATTCATTCCCATGTGGTATACACTTCCTAAAATAGCCTTCTCTTCTCATTCCAATCTTCTCCATCACTCGATATGATGGAATATTTTGTGGCTGACATGTAGCTATAATCCTATGTAATTTCATTTCCTTAAAGCCATATTTCAATGTAGCTTGTGCTGCTTCGGAAGCATATCCTTTATTGAAGTATTTTGGATTGAACACCCAACCAATCTCATATGTATGCTCACCAAAATATTTATGAAAAACTATATGACCAATCAGAATATCTTTATTAATTAATACTACAGGAAAGTTCTTAGCGTTTTCACCAATGTTTTCATTCACAAAGTTCCTTGTATTTTCTTCAGTAAAAACCCCTTCAGGTATGTATTTCATAACATTGATATCTGATGTATACTCATGAACAGCTTGCCAATCTTTGAACTCAAATTTTCGTATTAATAATCTTTCTGTTTTTATAAACATTTACTTTTCCCCCTCAAAAAATTGCAACTATATTTAAAATCCACTTTTAACCCTTAAAACAAAAAGAACTTGCAGGAATCTCTACAAGTTTTTTTATTTTAAGGTGAAAATACGGGCCAAACAAACAAACTATCTTACAGCTTGACTTTAGAAACTTTAGGGGTAATGCTTTGACAAATATACTATATAACAAATATTGACATCCACGGAATTTTTTTTTGAAAATTGTATGAATTAAGAAAGAAAGTAGTTTTTTTCTTAGATATTATTGTTAATAACTGATGGTATCATTATATTTCATTCTGCAACTTATTTAGAAGAGATATGTACATTTCGAAGAAGTTCTTCAATAAGTTTTGTTTTTTCATTTACCTTTGTGGCATATGTGAAATCACCATAACAATATGGATACCTAAAATTATTTTTATTTCCACCACAAGTATACATCGCTGGATTTTGATCAACCTTCATCTTAGAAAACGTTTTGGCTGAATCCTCCGAGTGTTGTTTAACTTCTTGACTAGCAATAAAATCAATATACCCTGGCCCCATATTATAGCTTTGAATAATTGTATCCATGCTAACATCCTTGTCCGTTCCATATTTGTACATTTTAGCAAAGTGTTTTACCCCTTGTTTAATGCTCAAGCTTGTCTCTTGAATTTCATTTGGTTTTAATCCAAGTGATTCGGATGACTGCATAGGGTCGTTTCCCTCACCTCTACTCTCTTGGTACATAATTCCTAATAAAACTGCAGTTTTCTCTCCTAAATTATATTTTTCTAATTCTTTTTTTAAGGTAGACTCATATTGCAATACACGTTTTTCGGTGGCTAGTGCTTTATTTTGTTGAATATTGGTTTTATGATTAAAATAAAGCATTCCAAGTATTATTCCTAAGCCTAAAATACTAATAAGGAACACTTTTATAATTTGTTTTTTACTTGTATCCTTCATATATTCCTCCTCGTATAAAAAATTCAATTTTTCAAAGGTAATTGGTTATTTACAAACTATGTAATGAACATCTATCTCCCGCCCTTTTTAGACTCAAACATCAATACTTTAAGGTTTCAAGTTTAATATAAAAATTTAAAGATAAGGTAAAGATAAGATAAAGATAAGATAAAGGGCATTTTTTATACGTACTTTAAAAGATATTGGTACAAAGGGATATGTGGGGAAATTTGTTGATACAAAAGGAATTAGTAATAATGGAAAGGTTAACGTACAAATTATTAATTATGGAAATATCATTCCAGAAGATCTACCCTATCTTTTCAATATACTTCATATAAAAAATTACAACATAACATATAATAAAAAACGGCAAACCCTCGACGTAGGAGAATCCACCATCACAAATAAATGATTATTTCACACCTAGTTTTTCTTTTACTTTCTTAGGAAGCTCGTCTTCCTACACTTCCTCCCAAGCTGTTACACCTTTTTTATCTAAATGATATACACGTAGGAATAGACCTACGCTACCTTCTTTCTTCACCTTCCCATAGAATTTGTTAACATTATCATCTTTCTCCTAACTAACATCTGTTACTTTTACTAATTTCATATGAGAAATCCCCTCCAAATGTACACACTAAGAATGAGATTTGATAGAAGATGCTTGTCTACATTTTGACTTTTCCAAAATACGAATAATATACCATTCGTTAATGGTCTGATTCGACTTTTCCTATTGAAACTGGAATATTTGGTCAAATATATTAAACACGCAAATAACTTGATATCGTATCTCATGATTTTTAAGAATAATTCTGTTTTTCATTGTAGTAGTAAGGTTGTTTATCTCATATTGAATTACCTTTCATTTTTCTTACAAGCTCGCAATGTTTTTGAAAATACAGTTTATAAAGCCGAGAATTATGATTTTTTCAGAGATAGCATTGAGGGGTTTTTCATATGCACTGTACTATACTCCCGTACAGGTTTCATTTACAATTCATTGTATTTTCTTTACCGTTCACCAAGTTAAAATGGAACAAATTTATTACTTAGAGGGTCTATTATGTGTATTCCTAAAAATATGAAAGGACTTATTATTCCCAAAAGTAAAGTGATGTAAAAAAAGTGTGTATTGAAATACTTCATTTAAATGTTACGAGTTTAATACTTTCACAGGTAAACTATTACAAGTGTAAGCAAAAAAGAAACACCCTAAACAGTAACCGTTCATTCATATAAACGCTTTGGTTCTGCTTATCCTGTTAAAATTCAACTTCAGAAGTATTGGTATCCAACACCCACTTTAATTAACATCGGTATTTAAAATACCAAAACAAAATCCATATATTGTTGAAAGAGGTTGAAAATTCATGTACGTTTTAAACAAGTTCTTTACCTACAAAAAGATTGTACCTGTCGTATTACTTTCATGTGTAACACTAATAGGGTGTTCTAATAGTAATACTCCATCTGAACCACCTAAGCAAACAAAACAAATAAAGCAAATTAAACAAGAAAATACAGGTCATGATTCTTTTGCTAAGCTTGAAAAAGAATATAATGCTAAGCTTGGTATTTATGCTCTGGATACAGGTACAAATCAAACTGTTGCTTATCATCCAAATGATCGTTTTGCATTTGCCTCTACATCTAAATCATTAGCAGCGGGAGCTCTTTTACGTCAGAACTCAATAGAAGCTCTTGATGAAAGGATTACGTATACGCGTGAAGACCTTTCTAATTATAATCCAATTACAGAAAAGCATGTGGATACAGGAATGACGTTAAAAGAACTTGCAGATGCTTCTGTTCGATATAGTGACAGTACGGCACATAATTTAATTCTTAAAAAATTAGGTGGTCCATCCGCATTTGAAAAAATCTTGAGAGAAACGGGAGATACGGTTACTAAATCTGAACGATTTGAACCTGAATTAAATAAAGTACATCCTGGAGAAACGCGCGATACCAGTACACCAGAAGCGATCGCTAAGACACTTCAATCATTTACATTAGGATCTGCACTTCCAACAGAGAAACGTGAATTATTAGTAGATTGGATGAAGAGAAATACGACTGGTGATAAGTTGATTCGTGCGGGCGTACCAAAAGGATGGGAAGTAGCTGATAAAACAGGCGCAGGATCTTATGGAACAAGGAATGATATTGCGATTATTTGGCCACCAAACAAAAAGCCAATTGTTCTTGCCATCCTTTCTAATCATGATAAAGAAGATGCAGAATATAATGATAAGCTTATTGCTGACGCGACTAAAGTCGTATTAGATACTTTAAAAGTTACGAATAAAAACTAATAAATTAATAGTTTTCCGTGTTAGGGAGTATATTCTCTGATAAGAGTAACCATACATGAACGTCAAATGATGTTAGAAAACGAAAAAACACGCAGTTCCATTTGGAATTGCGTGTTTTTATTTTGCTAATTTATTGGGGATAACCGCATGTGTCATCCAGTGCTGATTGGATTGCACATGGTCTTTTCGAACAAATTTCCCTACGGATTTTGAAAAATCATTATAGTGAAACGCATCCGTTAATCTAAGTACATACCCTTCCTGAATCCCTCCAAAGAGTGAAGTACCGTTGTAGCACGAACGAATTACCTTTTCATTATAGGGGCCACGATATAACACTGGAACGTGTGCAAGGCCTAACTTTTTACACCATGCAACTGTTGCATCCCACGATAAACATTCATTTTTCTCATTCCATATTGAAAAGACATAAAAATAGGAAGTCAGTGCTGTGTAGTGAATGCTATGACAAGCATATACATTTTCACCACATATACGCCATCCTTCTGGAATTCTATACCCCATACTTCCTTGTAACGTTTTTACCCATGTTCTCGATGGGTGATGACCACTTGATAACGACCTTGCATGAATAGCATCTTTATAAAGGGATGTATTTTCACCATCTAACTTTTCTAGTACGATTACTTCTTGAGTTTCAAATCCGTCCATATTTTGTAGAACACGGTCATCACTTGTTACCCCTATCGACCAAGGAACGTGCAATGTTCGTGGATATTTACAAGCATTTTTTCCCTTCTCTACTTCGCAAATGCATCTGCATCTCGGAAAAAATATAATTTCGTAAGCATCTCATCACCGCAGTAATGATAGATTTCACGTGCTGCCTCTTCCCCGCCATGTAACATCTTCATATGAAACTCTGTAATCATTAATACTTTCTCAATAAACTCCTATTCGAAACCAAGTTCCATTAAAAAGTGGCAAGCGATGTGAGTACTGACATATTCGTGACCATAATACGAATGGTACCCTTTGAGCTTTTTAAATACACGGCAAAACGGTTTACCTGTATCATGGAATGCTGCAGCACTTTGCAGAAGAAATAAATCTTCCCCTACATAATTCTCTGTTAAATGAGCGTATACCATATATGTGTGCTGACATAATGGTAAGGAATGATAGGGGTTTCCTTGATTATATTGAAACATATCAGAAAAGAACGGGATGTTCTTCATGACAAATTGAACACCACACCCATGCGTCTCCTCCTGTTTCACCATTACAGTTTACTCTAAGTCCCGCTTTACTTGTTCGTTTATGGTTTCTTGTAGTTCGAATAAGACGATGCACAATCCGCTCTGATTTTATGTAATCTATTAGCTTGAATCGTTACTTAAATATAAAGGGTGTCTCGGAAACCTATCCTTTTTTTCCTAAGGCAGTGTAAATCGTAACCTCTGAATAACTCATGAATATCTTTATACCAATTGTGATATCTACAATTTTCTCCCCAAGCAGCAATCAACATATTTTCCATTAAAGTTTTTTATTTCCAATATTTCATCTAACTTCGTACGATTAATTACTTCCTGTAGTAGTCTTTCTACTGTATCTATTTTTATCTCATTTGGTTTTCTCAATATTTTTCACTTCTATTTTTTGATTGTTATGACTGGCACCTGCTCGGTGTCGGAAAATTCACTGTAACCATAATAAAGTAGAAAAAACAATAAAATAATTGTCCAAATAAATATAAAAACTTTATAACTATACTTCATATGAAAAACCTCATTTTCCCTATATAAGTGAATGTACATACACCTTATAAATCCAATTACATAAATTATTGGATATTTTAGCAGTAGAGAATCATTAAGTATTAGAAATTGTTATTCATAAACATATCCAAGAAATCTTCTAAAAAATATCATCTAGGCATTTTAACATTTTATCAAAATGCACAGATAATATTTTTACGTTTAGCTAAGTAATGCTTTTTATGTAATAAATCCTTATCTCTATTTCACCTTAATGTTTATATGTACAAGAGTCTGTGTAGCAACTAGACTGTACTTTAAATATGTACTAAATTGTGTGTGGGAAAGGAAGCACATTTTATTTAAAGTTTTTACTTTAAACCCCTTAATTAGTTGGTAGTCTTCTTCATTCAGACAGAAAGGAAATTTAAAGTGTGCACTTATTTTCAACTCAGACTCTTTACTACACACACTCCTATACACATAAAACATCTATAAATTTCGTAACATTACAGAAACAACAAGAAACATTAACGAAACAATAATAACATTAAGTAATAGTTTTGTAACACAAATGTAACACAATGTATTTAATCGTACAATACTTTTTTAGCTAATTATCAACAAAGTTCTGTTAATATCGTTCAAATTTAATAATGTTCCCATAAAGTATTACATATTGCTTGTGAAATGATTTTTCAAAATATAACGAATCATACCATGATGGAGGAATATTAATTCAATTTAAAAATAAATGGATTGATATCTTTCTAGCTTTTGTATCCCAATCATGTTGTAGAGCGGATTATGGTTATCCAATTAATGTAGGTGACCATGCACAAGCTAAGCCTTCTAAATAATTACTGTACCTAAAAAAAACAAGTAATTATACTTGTTTTTTAGTTTACTTTCCAATATCGAAACAGTTTTATGTGCTTTCTTTTCCTGTCTACATTGGATGCATATCTTACTAAAGATAGCTTCTATTTTTTTTATGATTCTAGTGAAGTAATTAATTGCTGACGTTCTTTATCTCTATAAATTTTCATTTCATGTTTAAACTCGTAATTTCCTACTTCAAATCTAGCCCATTCCTTACTTGTCCAATATACTACATTTACATTTTCTCTTAAGATTGCAGAACACACATCCACTAATTCATCTTCGTAAAATGGAGCCTCTTTTGCTAATTCAAAAGCAAGCACTTTTGGATCCTTAGTTTTAATTTGAAGTTCCCTAGAGGTTTGCCCTAAATACTGCCATGGTGATGGTATTGATTGAACTTGGGCATTTCCCCTATCTTGAAACTGTGATGGAGAATCATTTGTTGAAGCAAATGTAGGTTTACTTACTCCTATTGCTGTTCCTAAAAAAATAGAACCAATAATAAGTTTTTTAATCATTTTTTCAGCTCCTTTAATAATTTTGGATATGCTTCATTTTTATACCACGTTCATGGTCATGTAAATGAAGAAAATTTGACATAATTATGCATTTTTCTCAAAAAATGCATATTAATTACGCACCTTAAATTTACCCAAAACAAAATTATTGGTTTAATGAAACTTTTTTGTCATAAGTATACACTTTTTGTATAAAAATTAGTTTTTAAAATATTTGCATACTTATTGATAAAGCTTCCTGCTATCCGTTATTCGAAGCCAGTTTATCTCCACCTACTCACTTCGCATTCCTTGAAGAAGGAATCCTCTTGACTAAAATGATAAAAAAAGTTGGGGATTCCCCCAACTTTTTAATACGTCTATTGTCTGATTAAACCTGTAGATGTAACCCGATATGTTCTTTTCTTTCCTATATATTCCTGTTTTCCATTCTCAAGGTTAGTTAAAGTCGCTCGTGTTTTTTCCTTCGCCACTTCCCCTTCTATATGAGTAAATTCTATATAATCTCCCTCTTTTACAGGTACTGTTTGGGTTTCAGCATTTTGTTGTCTATTTCCTATAATTTCCTTATTGTACAAAACGCTACCAGATGAATTCTGGACTTTAATACTTGCATATGTGCTATTGAAATAAGAATGCGGCACACCAGCTTCTAATTTGATTTTCAGCTCTTCTGCTGTTTTATTATAATCTACTTTTGCAATTTCTCGATCACTATATCCTTTTAGGGACCATGCAAATTGTTTTCCATCTAGAATTGTTGTCTCTGGCATTTTTTCTACTTTCTTTAATCCCTCTTTTGTAACCTCATACCTTGCTGACTTTCCAATAGTCTCATTTTTATTATTTTCAAGATTCGTTAATGTTGCGCGTGTTTTTTCCTTTGCTGCTTCCCCTTCTATATGAGTGAATTCTAAATAATCTCCTACTTTTACAGGTACTGTTTGGGTTTCAGCATTTTGTTGTCTATTTCCCATAATTTCCTTATTGTACAAAACGCTACCAGATGAGTTCTGGACTTTAATACTTGCATATGTGCTATTGAAATAAGAATGCGGCACACCAGCTTCTAATTTGATTTTCAGCTCTTCTGCTGTTTTATTATAATCTACTTTTGCAATTTCTCGATCACTATATCCTTTTAGGGACCATGCAAATTGGTTCCCTACTAAAATATCAGAATTTCCATTTGTAATTTCTACTTTTTTCTCTACAGTTCGATCAAATATGTCTGTTAATGTAATTTTAGCAAAAGCCGTTTGAGGCAATTGCATAGTTTGACTTACCTCAGTTTTGTAAGACTTAATATTATCGATTACTTTCAAAGGTTGTCCCATTAACTTTTCATTGTCATAGATTTCAATTTTCCCTTTAAACTGTGGAGTACTTTGTTCTTTCAATTTCCATGAAACATTTAATTTTCCATCTTCAAAGCGAGTATTTTGAATATCAAAATCTAAATTTCCCATTTCTGGTTGACTAGGCTGATTTATATTAAAGGTTTTTCCAGTACCAATAGTTGATTGAGTATTTCCTCCTGCCCTAACCCATAGATATTCTGAAGTTGCTCCTCCATCGTATTGATAGGACGTATCATGTTGCCCAGAGATACGCTGATTATTCCAAGAATTCCATTGTTTATCTGAAACTTTTCTGCTGTATCCATTTTTAAGACGTGCTTCTCTTACATCTTGTCCATTACCAGCCCAGTCCTCTTGAAACATCGATAAACCATAGTTAAATGCCACATTTGCAACTGGATGATCCATAATAGCAACTAACTTCCATTGATTTAATTTATTATCTTTTATCCACTGGCCAAACTTTGTATGGCCATCTTCTTGCCAAGAACGTAGAGTCATTCGATACCATTCACTATCTTTCCAATTATAAGTTGTTTGTACCTTTAGACCTGTTCCTTCTCCACCAAATCTACTGGCTTCTGAAGTCGGCGATAAATATTCAGCTTTTATTGCTTGGTTTGATGCTATTGGATCCCAAAGCGCAAAGTGAAGGGTACGTTTACCGAATTGATCAAAACCACTTTGTTGTTGGAAGCCCGCATAACCACCACCTTCTCCTCCCTGATTCCAGTTATGCACAGCCCAATATGTATAAGGTGCTGTTTGGACTGGTGACCAGTCTATGCTAATAATATCTGAAGCAGCAGTATTCTGTGGTGTTACATAAACTGATGGGGCATGAGATCGGGTTGCTGCCTCTGTACTAGAAATTGGTGCTCCATACATTGACAACATGGTACAAGCCGTTGAAACCATAACAATTTCTTTTATTTTTCCCCTTGTTTTTACTTTAAACATAACTTCCTATCTCCTTTTAAATTATTTTAGTTACATTGAATAATAACCCTATATATCCCTTTAAACAAATTACGTAATAAAGTAACATTAGCTTTAAAATCTAGATATATTTAATGTTTTTTTCACTGCTATTACTAATCAAATTATAGTATTTTGTATTAAAATCGTATGATTTAAGACTAAATATAAAGTGAAAATTTTATAAAATTTCATAAATATGTAGTTTTAGATATTTATGATGAAAGACCCACTAAATAACTTAATTTATTTTATGAAAGATTTCCTTACTTTATTGATTACACTATTAAACCTAGAATTGTTTACCAGAAAAATGTTATGTAAACTTTTAATTTGTCGATTAGAAAAAATAGTTTATCTATTTGCTGATATCTTATCATTAGTTAGAAAGAGCCTACTTAAAAACGTAGACTCCTTTAGGTATCCAAACGTTACATATATAACAAACATAAAAAAATAACATCGAATTCTTCTGTTAGTTTATTTAATATTTAATGACGTAGATAATGTATTCCAAGGTGCATTTGTAGATGTATTTTGATATTTAAATTGCCCATTTTGCTGTCCTGAAGCATCCCATTTATATTCCCATCCATCCACTGTTCTATCCCCATTTATATCAATCATCTTAGAATCTACTTTTTTTAGTTTTTGACCACTCATTTGAGCAATTGGATTTCTACCATATCCCATTTCATTTGTATAAATGTATAAATAGCTCCCTCCGTGATCTTTAGCTGTACTTAAATTATTAGGACCAATAAATTCAACCCCGCCTAATTGAGATTCAACTTTTACCACATTTAATGATGTTAATGGTGGTGCAGGTGCTGCGGATACATCAGTCGCTAAGCCAACTGTTGCTCCCACTAATAATGATGAAACTCCTATAATCATTCTTTTTAGCATACTCTCATCCCCTTTCGATTTAATACAAATTGATTCTATCATAATAATTTCATACATTTCCTTCCCTTTAAAAGAGTTAACAAAAAGTACCTATTTACATATGAAATTGTGCATATTCATTGCTTTTTACCATTTATACTTATCATAAATCATACTAAAGCATAATTAGTTCTCTCCCCTGATTGACTTACTACATTTGGCCCCATCTCAAGGTGACTATTCTAAGAACTAAAAAATGGTACATAGTTCACTGGTTTAACAAACAAATAATAGAATTACAAAGTCAACTTAATTTAAGTTGGCTTTTCCTCTAATATTATAAGCAAGATCCACCACTTGCATCAATTAACTCACCAGTTATCCAACGACTGTCTGATGATGAAAGAAAACCTACAATATCAGCTATATCATTAGGTTCCCCCCACCTATTAAAGGTCGATAAACCTGCAGCATATTTTTGTCCATCTTGGTTACCCAATGTCTCAGCATTCATTTCTGTGTTAATTATGCCTGGGAGAATTGCATTTACTGTAATACCACGAACACCAAGTTGTTGAGCTAAAGTATGAGTGAGTGTATTTATTGCCCCCTTAGATATACTGTAGGCAAAAACACTTGGGGAGGCTACCCTTGTGACAAAAGACGAAATATTTATAATCCTTCCCCCATCTTTTAAACGTGGCAAAGCCTTCTGAATAATGAAAAATGGAGCTTTCACATTAATATTCATAACCTCATCAAAAGACTCCTCTGTAGATTCCTCTAATGTTAAAACCTGCCCAATTCCAGCGTTGTTTACAAGGATATCAAATGTAGTATTACCTATATATTTTTGAAGAGATTGATCCATCATTGAATACAAGTTATTAATGCCATTAAAAGTACTTAAGTCTGCACGAATCGCAAATGCGGAACCGCCATCTTGTTTAATTTTATCCACTACACTTTCTGCTTCTTCTTTTCTTTTACTATAGTGAACAACGACTAACGCACCAGCATGTGCCAAATGTAATGCAATACTTCGACCTATTCCTCTACTAGCCCCTGTTACTAATGCAATTTTCCCCTTCAATTTATTCATCTCATCATCCCCTTGTTTAAAAAATTCTACTTAGTTATATCACAAGATACCCTTTGAAATGTTGCTCACTAATTTGATATCCATAAAACCAAAAGGCCCACTCATAATTATAAGAGTCGGCCTTTTCACTTCACATATTCATTTGCTTTACATACAGCCTCTCTAACTGTTGTGTACTTTGTACTAAGTATAATAAGGAATCTTGATGGTATTATAGGTAAAGCCAGCTTAAACTAAAGTTAATTCATGTACATTTTGCTTAGAGTTTCTACCTTTAAACAGTTCGTTTAGGCTTCTATGCATATATTCAACAATATTTCAGCAATGCCTGTATTTTTCATCTTTCATATTTTTGTTTCTTAGGCATGAGCATACTTAGAAAAATCCTAAAAACTAGTTGATAATCTTTTAGAATTTAATTTTCCTATAATACTCTTTGCTATTTCTTCAATATTTTCATTTAGAAAGAAATGACTACCTTCAAAAGAATGAAAAGTACACGTTTTACTTGTATATTGCTTCCATTTTATTACTTGATCATATGTAGTAAATTCATCATTTTTCCCATTAAATATAAGAAAATCAATATCACATGGTTGTATATTATTTTCATGAATATATGTCTCGACAATCTTAAAATCTGCTCTTAAAATAGGGAGAAAAATCTCCATTAATTCTTCTGATTGAAGTACCCCAGATGGTGTACCTCCCATTGCAATAACTTCTCTTTTAAATTGTTCATTAGGAAGATTATATCGGATATTTTTTATTTTACTATTTGGATGGTTTCTACCGGATAAAACAAGAAATTCGGGTAATTCGTTATTAGAACCCTGTATTTTTCTAGCTACTTCATAAGCAATCAAACTCCCCATGCTATGCCCGAATAGAATGTACGGTGAAGCGTCTATTTGCTTAACTATACTAGTGTAGGCATCATTTACGGCCTCTTCCATACCTTGGTACAAGCTTTCTTCAATTCTATATCCTCTACCAGCTAATTCTATCGGGACTACTTCAATATATGGATTAAAGTAATTTTTCCATTTTGCGTAGTTAAACGCAGATCCCCCAGCATGTGGAAAGCAAAAAAGTTTAGTCTTCTGCATTGATTTTCTCCTTACTTTCAAATTTGTATATAGTTTGGCAAATTGTATAAATGTCTTTAATTATTATCTCTTGCGGAAATTCATCTCTTGTTGCACAAGCAGATAACTTATAATTTGGATCAATGTTATATTGTTTAAAGTAAAAGTTTTTAGGTATATTCTTGTATGAAATTGAAGTTCGTGATTCTTTTTTTATAGAGAATGAATTTAATGGGGTATAAAGCCCTTTTCCAATCGTTTTTATATAGCTTTCTTTTAATGTCCATAAATCATAAAAATAATTAATTTTTTCATCAGAATTCATATTAGATATATCATAAAATTCTTCCGCTGAAAAAAATTCTTTTGCTAATTTAAAAGCCTCTATTTCTGAAACTTTTTCTATATCAATACCCACGTTAAAATTAGCAGTAGTACAAACCACCCATTCTCCTGAATGAGACACATTAAAATGAAAGTCAGAAATTTTTTCAACAAAAGGTTTTCCATACTTATTATATATAAATCTAATTTCTTTATTATTAATTTTATACTTTTGGCAGATTAGAGATCGGATTAGTAAATCTCCTATTAGAGTTCTATTAATGTCGCATGAATTTAATAAACGCTTCATTCGTTCTTTCTTCTCATTTGAAACTAAGTTACTAAGTTGCTTAAACAAATGACTTTCAATATTCTTTGGTATTTTCACAGCTTGAATTTGTATAATAAATCACTTCCTTTTTTAAAGAATTACTTCATATATGAACGTTACGGAAATTCAAATTAACTTTATTCTATTGCATATACAATAGAATAGGTGCATATTTACATATCAATGAAAATATGCACCTTTCCTCAGTAATATCATCAGGCATTCGCTTCTATTACAAAGATTTCATAGTATTTACATCATACTATGGGTAACTCATAAAGATTTCTATGTCTCTACCAATTACTTTTTACATTATCCCCTTAAAAAGTAATGCTCTTAATATATTCATTATTCCCTACACTTGATATGCAGGTATTGGTCTCCCCTTTTCGTTCATTGCATTGCATCTTTTATACTCTCTACTTTTCCGTTAATAAAATGGATTTCTCTTTTATTCCTTCAAATTCATTTAGTAGATACATAGCTATTTTTTCAACTGCAGGTGAATCCACTATTTCTTCATGTGATCCAGGGACTGAATACCTATTTACTCTACCTTTTAATAAAGGTCCCCAATCTGTAAACAACTCTTTTCCTTCCTCAGCACTAAAGTAGAGAACTTCTCCAGAGTATGGTATTAAATCATGCTCTGCCATTATGTTCAGGCATTTCCTATGCGCATTGATAACTTGCTTCAAATTGATAAGATCTGCATCAGGCGTGAGTACTCCTTCCATAATTAATTGCTCCACAAGCATATCTTGTTTATGGACAAGGTCTCCTTCCTGCTCAGTAAGATCTCTAGGAATGAAATGCTCATATATATATGAGAGCATATCCTCACTTGTTTTATGATCCTGCTTTGAAGGTACTTTAGTATCCATGAGTACCAACAACTCAACTTCCTCACCTTGATTCTTTAATACAGTTGCGATTTCATAAGCAATCGCACCGCCTAAAGACCATCCTCCAAGACGATATGGACCTTCTGGCTGAACACGTTTTATTTCTTCCATGTAAAGTTGAATTACTTCCGGCAAAGTTAACTCGTCAATTTCTTTCTTTTCTATAAGAGGATTCTGTAAACCATAAAATGAACAACGGCTCTTAAGCAATCTTGCTAGTTGAATGTAACAGAATACATTCCCCATAAACGGATGAACGCAGAAGAAAGGTCTTTTCTCTGATTCTTGTAGTGGAACTAGCGCTGCTACTGATTTCGTCATATCATGCTTATCACGAATAAGGCATGCGATTCCTTCCACTGTTGGATTCTTAATCAATGTAGACACCTTAATCTCTTTTCCAAACTTCTCCCTAATTTTTGAAACTAATTTAATTACAAGGAGAGAGTGTCCTCCTCTATTAAAGAAATCATCATTTACATAGACATCTTCTATCTGTAACACATCCTGCCAGATTTTAATCAACTGATATTCAATTTCATCCCTTGGAATGATTGGTGTAGAAAAGTTATTTTCTCTTAAAATAGTTAAATTGTTCAATGCCTTTCGATCAACTTTTCCATTCGTTGTAAGAGGAATCTCGTCTACCTTAATAAAGTGTGCGGGAACCATATAATTCGGTACTTGTGTCTTGAGATATTCACGCCAATCATGCATACTACCATCTCCAACTACATAAGCAACCAATCTCTGCTCTCCTAATTTATCCTCTGTTACCAAAACTACTGCTTCTTTTACCAATGGATGCCTCTCTAGATTCGCTTCAATCTCTTCAAGTTCAATACGAAAGCCCCTAATTTTTACTTGATTATCAATTCTTCTCAAGTAATCTAAATTACCATCAGGTAAATAACGAACCAAATCTCCCGTACGATATAAACGCTCTTCTTCATTAAATGGATGACGGATGAATCTCTCTGCTGTTAATTCTGGGCGATTCAAGTATCCTCTCGCTATACCTGCACCCCCAATATATAGCTCACCTGTTACACCAACTGGAACAGGTAACAAATTTTTATCTAATACATAAGTTTGAACGTTCGGCAACGGACGGCCAATTGTTACTCTCTTACTATCTTTTTTGATATGATAGCATGTTGCATCAACCGTACATTCTGTAGGACCGTATACGTTATAAAAATCAATTTTTTCTGTCTCTACTAGCTGTTCCCATAATGACGGCATAATTGCTTCACCACCGACTAATATCTTACTTGGTACATGAACATCAGCACTTATTTCTAGCAATCCTCCATCTATAAGTAATTGAAGTAATGAAGGTGTCATATCAAACATTTCCAATTTATTCTCCCTAATATAGGACACAAATTGTTCCGGATTAGTGCGAACTTCACTTGGGATAATATATAAACTTGAACCATAAAGCAACATTTGTAATTGCTGAATAGATACATCAAAGGCAATTGACGCATTCAAACCGACGCGCATATTATTAGGTATTTCATGTGAGAAAACTTCTTTTTGTAAACCATAGGATAGGTTTATTACACAATTGTGCTGTACTAAAGCCCCCTTTGGATTCCCTGTCGAACCAGAAGTATAGATAACATACGCTAAATTTTCCCCTGTTACCTCACATATTGGTGAAAGTTTGCTTTCTTGAGAAAGCATTGCTTGGTTCCTATCTAGGCAAACTGTCTTGATGTCTTTAGGTATCCAGCCTAGTAATACTTCATTTGTAACTAACACTTTAATTCCTGTGTCTTCTAAAATATATTGTAGGCGGCTTTCCGGATTCGATGGATCTAATGGAACATAGGCTGCTCCAGCCTTCCAAATTCCCATGAGACCAACAACCATCTCAACTGAACGCTCAAAGCAAAGGCCAACTAATGACTCTGTCCCAATTCCACATTTCTGTAAATGATGTGCTAATTGATTAGCTCTTTCATTCAGCTCTCGATATGTTAGTTGCTGTTTTTCATCTACCACTGCCAACGCGTCAGGCGTACGATTTACTTGCTCTTCGAATAGTTGATGAATTACATTTTGACGTGGATAGGATATAGTATTATTATTCCATTCTTCCAATAGCTTTCTTTGTTCAGCTTCCGTAATATATACTAGCTCCGATAGATTTTGATCAATGTTTTTGAGCATTTGCATTAACACTTGGTGTAAATGACCCAGCATTCGTTCAATGGTTACTCTATTAAACTTACTACGGTCATACATTAACTTTAACGATAACTGGATTCCTGGAACTACAGCTAACCCTAATGGGTAGTGGGTTTGTTCTACCCCTTCCAATTCACCAATTTCCAGATTTTCTGAAGACTCCTCTTTCACTGGATAATTTTCAAACACATATAAACTATTGAACAGCGGTATTCCTCTAGGAACTTCACTCCACCCCTGAATCTCTGTCAAAGAAGCATACTCATATTGTCTTCTTTCTATCTCTTCCTCTTGTATCTTCTGCAACCAATCTATTAATTTTATATCATCCATCAATTGAATTCGCGTCGGTGACGTTGTAATGAAAGGACCTACGATGTTTTCAACATCAATAATCTCCGTAGAACGCCCTGAGCTTGTTACACCAAAAACAATGTCATTTTCTCCACTATATCGGCTCATGAGATATGCCCATGCACCTTGAATTACTGTACTCAAATTAAGTTTATTGCGTTTCGCCCATCCTTGTAACGCTTGAGTCTGCTCTTCTGATAAATACGTAACCTTCTCTGTGTAACCTTTTTCTTCCTCTTTACTTTCTAAGCCCAGTAAAGTTGGTGCAGTAAAACCTTTTAGCTTCTCTCTCCAGAATTGTTCCGCCTGCTCCTTATCTTGTTCTCTGAGCCATTGGATATATTTCTTATATGGTGAGGACTTAGGTAACTTCACAGCTTCTCCATTCATTCTCTTTTGATAGACTGTAAGTAATTCATTAAATACTAATGGTAAACTCCATCCATCCAGTAAAATATGGTGATGGGTCCAAACAATCCGATATTCTTCCTCACCTTCTTGAATGACTGTTACCCGCATCAATGGTGCTTCATCAAATTGGAAGGCTTGTTTTCGATCTAATTCCAAAAAGACTTTTCTTTTTTCCTCTATCTCTTCACTCGTCATTGTACGCCAGTCTTCTTTGTTCACTTTAAATGGGATATTTTCATACACCACTTGTACAGGTTCTTCAATTTCGTCCCATACAAATGCTGTACGAAAAATTTCATGCCGCTGAATTACAGATTTCCACGCCTGCTCAAATGTAGGAATATTCATTTTCCCTCGAATCATAAAACTCAATTGCACTATATACGGTGCAACATATTCATCCCCTTGGTCATGCAATGTGTGGAAAATCATACCTTCTTGCAAAGGTGATAGTGGATATAAATCAGTAATCTGATTGTTCTTTCCGCGATGCATTTTGTTTAGTACATTTGTCAAACCTTCTTGGCTAAGATTAGCCATTGCAAAATCCGAAATGGTCAGTGCAGATTCTCTATCTGAAAATTGGATCAATGTACTCATTTGATATAGCATATTCTGTGCAATACTTTGAATCGTTGATTTGGCAAATTGTCCAACATTGTATACCCAAGTGAATTGAAGTTTTCCATCCGTTACAACCCCAATTACATCAATTACATGCGATCGCTTGGAACCGGCAGCATGATCTAAACGCTTAAATTCGTTCTCTGGAATAAACATTGCATCGCTAGAAAACAATTGGTCAAATTGTCCAAGATAGTTAAAACTAATAGACGGTGTATATTGGAAGCTTAATTGCTCACACATTGTTGCGTTCATGTAACGCAACACCCCATAATCAACACCCTTATTAGGAATTTTGCGAACTTGTTCTTTAACTGCTTTTAATGCTGCAATTGGCGTATTAGCATTAGTAATATTTAAATGAACTGGGTAAATACTTGTAAACCATCCCACGGTTCTCGATAAATCAACATCTTCAATAATCTCTTCTCGACCATGTCCCTCTAAATCTACGCTTAATATCGGCCGGCCCGTACATGCTGCTGTAGCTTGTACCAATGCTGCTAATAATACTTCATTGATTTGGACACGGTGAGTGCTTAAAGTCTCTTGCAATAACATACGGGTCTCATTCTCGTTTAACACCACAGTAATTTCCTCAGTTACTGCGCTTACTGGATTACTTATAGTACCATCTACTGGCAGTATAACTACGTCTTGTTCAGCCTGCTGCTCCCAGTAATGTAGCACTTCTTTTGATATTCCAGTTTCAGCGTAATGTTGTAATTTCTCCGACCATTCTTTAAAAGATGTACTCTTCATAGGTAATTGAATTTTTTGTCCTTGGACTGCTTGCGTATACGCTGTTTGCAAATCTTCCAATAAAATTCGCCAAGAAACACCATCCACGGCTAAGTGATGAATTGTCCAAAATAATCGGCCAGTCTTCTCATCTTCATCAAAATACACCATTCTCATTAAAGGACCATCATGTAAATTCAATCTTTCTTGTGCAACATTAATCTCTTTTTGAATAACTTCATGCCAATCCGCTTCCGGCACTTCGTCTAATGAAATGACAGTCAGCATCAATTGTTCTTTAATTCCTTCATTCCACTGTTCCCAAGTCCCATTAGGTAAACGTTCATATCTTAAACGCAGGGCATCATGATGAAGTAGAAGGCTACGCGCTGCCTTTTCCAGTGATCCTATGTCCAATTTTTCTTTCGTTCTAAAGAACATGGATTGATTCCAATGATGTGGATTAGGATGATTTTGTGCAAAAAACCTTTGCTGAATAGGTGTAAGTATCGTCTCTCCAGTTATAATTCCTTGTTCAGCTTGTACACCTTGTTCTTCTTTGACTACTTGCGCCAACTCAGCAATCGTTTGGTGTTCAAATAGTTGTTTTGGTGTCAACTGTAAACCAGCTTGCTTTGCACGAGAGACAATCTGAATGCTAAGAATTGAATCTCCACCAATTTCAAAAAAGTTATCATAAATACCAATACGTTTTGAACCTAGCACACGTTCCCAAATGATAGAAAGCTTATGTTCACGTTCATTTCTTGGGGCCGCGTAGCCTTCTTGTGTTCCTTGATAATCTGGTATAGGTAACGATTTCCGATCAACCTTTCCATTTATGGTTAGCGGTAATTCTTTCATTTCGACAAAGTAGGAAGGTATCATATGGATTGGCAGTTTTGTTTTAAGATACTCTCGCCATTCTTCTAAACTACCTTCGCCCACTACATAAGCTACTAATCTCTTATCTCCCGACTGATTTTCCCTAACTATTACAACTACCTCTTTTACCAAGTCATGCTCTTGTAAAGTCGACTCAATCTCCCCAAGTTCGATTCGAAATCCTCTAATCTTCACTTGATTATCCATTCTTCCTAAGTAGTCTATATTACCATCTGGAAGATATCTCACAAGATCGCCTGTTCTATATAACCTCTCGCCTTCTTTGAATGGATGAGAAATAAATCGTTCGGATGTTAACTCTGGACGATTCAAGTACCCCCTTGCTAGACCTGCTCCTCCGATATAAAGTTCCCCCATCACACCAACTGGAACTGGTAACCTATTTCTATCTAATACATAAGTTTGGACGTTAGGCAATGGACGCCCAATTGTTACTCTCTTACTATCTTTTTTGATATGATAGCATGTTGCATCAACCGTACATTCTGTAGGACCATATACATTATAAAACTGTATTTTATCAGTCTCTACTAGCTGTTCCCATAATGACGGCATAATTGCTTCACCACCAACCAGTACCTTACTTGGAACATGAATGCCATCGCACGTTTCTAACAATCCGACATCTATAAGTAATTGAAGCAATGAAGGTGTTATATCAAAGATTTCTAACTTGTTCTCCCTAATATAAGCTACAAACTGCTCCGGATCACTTCGTACTTCATTTGGAATAATATACAAACTTGAACCATAAAGCAGCATTTGTAATTGCTGGATAGATGCATCAAAGGCAATTGACGCATTTAAACCGACATGCATGTTAGATGGTATCTCATGTTCGAAAACCTCTTTTTGTAAACCATGTGACAAGTTTAGTACAGAATGATGCTGTATCAAGACACCCTTTGGATTCCCCGTTGATCCTGAAGTATAGATAACATACGCTAAGGTTTCTCCTGTTACTTCACATTTTGGTGAAAGAATGCTTTCTTGTGAAATCATTGCTTGATCCCTATCTAGACAAACTATCTTCATTTCTTTAGGTATCCAGTCTTCCAATGACTCGTTCGTAACTAATACTTGAATTCCAGTGTCCTCCAAAATATATCGTAGGCGACTTTCTGGATATGATGGGTCTAATGGAACATAGGCTGCTCCAGCCTTCCAAATCCCCATAATACTAACAACCATCTCAACTGAACGCTCAAAGTAAAGTCCAACCAATGATTCATTCCCAATTCCGCATTGCTGAAGATAGTGGGCCAATTGATTAGCTTTTTCATTCAGCTCTCGATACGTTAACTGCTGTTTTTCATCTACCACTGCTACCGCATCAGGTGTACGATTTACTTGCTCTTCAAACAGCTGATGAATCGTACTTTCCTGTAGATATGCTACAGCATCATTATTCCACTCTTCCAACTGTTTTTGCTGTAATCCTGATAATATAGGCAACTTAGCTAATGATTTATCAGGATTCTCCACGATTACATTCAACCAGTTCCCAAAATGTTCAGCCATGGATTCAATAGTTAAGCTGTCAAATAAATCAGTTCTATAAACAAAAGTAAGTAATAAACCCTCTTCCACTTCTGCAGCAGTTAAACTTAAATCAAACTTAGCGATAGGGGAATTACTTTCCATTACTTCTATATTTCTTCCATGTAGTTCTGGTAGCTTCTGTCCCGTATTTTGCAAAGTAAACATGGTTTGGAAAATCGGAGAATGGCTTGTATTTCGTTCAGGTTGGATAACCTCTACAATTTTCTCAAACGGAACATCTTGATACTCATACGCCTTCAATGCTTTTATCCGTACTTGAGACAACAACTCTTGAAATGCCGGTGCATTACTTAAATCAGCTCGATAAACCAATGTATTGACAAAGAAACCAATCAGTCCTTCAATTTCTCGATAATTTCGATTTGCAATTGGGCTACCAACAATAATATCCGTTTGTCCCGTATAACGAGCAAGGAAACTTTGATACGCTGCCAATAAGGTCATGAAAAGTGTGGCCCCTTCTTGACGACTTAGTTCGTTTAATTTATCCAGTAATGAGCACGATAACAAAACATTATGAGTTAATCCATGGTGGGTTTGCACTGGCGGACGCGGACGATCCATTGGCAACATTAAGACTGGTAACTCACCGGATAATTCTTCCTTCCAATACGCAAGTTGTTGATATAGTAATTCATCTTTCAACCATTCTCTTTGCCACTGAGCAAAATCGGCATATTGAACTGGTAGTGGTTCCAGCTCTGCTTGTTTTTCACCAATCGCATTCTCATAAAATGCCATCCATTCTTGAAGTAAGATTTCCATCGACCATCCATCTGAGATAATATGATGCATATTACACAGAAGAATCCATTCTTCTTCTGAAATTCTTATGAGTTTCCCACGGAACAATGGCCCTTGTTCTAAATCAAATGGAGATTCGACTTCAGTTTGAATCCATTGCTCCAACTTTCTTTCTCGCTCCTCTAATGAAAGCTTAGTTAAGTCCATTTGCAGAAGCGGACGGAAAACGTACGGTTGAATCTGCTGGATAGGATGGCCATTCTCTTCATAAAATACAGTCCGCAAAGATTCATGACGCTCTATCAACTGATTCCATCCCAACTCCAATGCCTCAGGTAACCAATTCCCTGTAAGACGGCATGCCATTGGCATATTATAAAGTGCACTATTAGGTGCAAATTGATCAATAAACCATAAGCGCTGTTGGGCATAAGACAGTGGAATATTTCCCCCTCGTTCTATCGGCATCAATGGTGGAATTTCTCGTTTTTCGCTCCCCTTACGTAACTGATCTATTCGTTTCGATAATGCCTCGACCGTTGAATATTCGAACAGTTCACGTACTGGCAATTTGATTTGAAAGACCTCCTGTAAGCGTGAGACCACTTGTGTAGCAAGTAGAGAGTGACCACCGAGCTCAAAGAAAGAATCCTGAACATCAATGTCTCTTATTCCTAGCACTTGACTCCACACTGAAGCAATAAGTTCTTCCAGCGGAGTTCTTGGGTATACAGTATTTTCAGCGGATTGTTCACTAAGTATAGGCAATGCCTTCAAATCAAGTTTTCCATTCGGTGTAAGTGGTAAAAATTCCATCTCAATAAAGTTTGTTGGAACCATGTAATTAGGTAAATGTGTTTGTAGATGTTCTCGCCATTCATGGACACTTCCTTCACCAACTACATAAGCTACTAATCTCTTATCACCTTGATTATCCTCTCGCACCAATACAACAGCTTCTTTCACAGAAGAATGCGCCTGCAAAACAGCTTCTATTTCTCCCAATTCAATCCGGAAACCACGAATTTTCACTTGGTCATCTATACGTCCATGGAACTGGAGATTACCATCAGAAAGATAACTTGCTTTGTCTCCTGTATAATAGAGACGTTCTCCTGACTTGAAAGGATGTGGAATAAATTTTTCCTTTGTAAGATCCGGACGATTAGCATATCCACGTGCAAGACTCTTCCCTCCAATATAGAGATCTCCAATTACACCAATTGGTACTAGCTGAAGATGAGAATCTAACACATAAACTTCTGTATTCGCAATCGGTCGACCAATCGATGGCGTACCTGTTGTCACTCCTACAGGTACATAACAATCTGTGGTAACAACGGTATTTTCCGATGGACCATACTGATTAATTACCGCAAAAGGAATATCGTTAGATGGATACTGTGTTAATTGATCCCCACCAGTAATGATAAAACGAAGATCCGTTTTATCTGGCCAAGATAATTTCAAGAGTCTTTCCAGAATAGGCGTAGGTGCAAAACTAGCTGTTATTCGTGAATCAATGAGCCAGTCCCTTAGTGCTTCTGGATTAATTCTCAGTTCCTCTGTTGACAAGTAGAGTGCTGCACCAGCAGTTAGATACGGCCAAATCTCCTGGACAGCCGAATCAAAAGCAACCCCTGCAATCTGAGTCGCACGATCCTCTGCTGAAATACGATAAACTTCTTGATGCCAAGAAACCATATTCATTAATGAGCGATATTCAACCATAACACCCTTCGGTTTTCCTGTAGAACCAGAGGTATAGACAATATAGGCTAAGTTCTCTGGATTTATTTGACGTGTAGGTGCAATTACGCTTTCCACCGTTAATTCTTCTAACCTCACCATTTCGACGTGTGCGAAATGTCCTTCTTGTACTTCCGCCGTCACTACAAATTGAATTCCTGCATCTTCAATCATGTATTCTAACCTTGATTTTGGATACAACGGGTCTAAAACAACATAAGCTCCACCAGCTTTTAAAATGCCTAGTAAACTTGCCATTAGCTCTGCTGACCTCGGAAGATAAACTCCCACCACTGACTCTGGGGCTACTCCCTTTCGCTGTAAAACATTTGCCAACTGATTTGCTTGTATATCCAGTTCACCATAAGTCCACTGTTTTGTTTGATCAACTATCGCAATCGCATCAGGACGCATTGCTACTTGCTCCTCAAATCTTTCGCAAATAAGACCCTGATGGGACATTTCCATTACAGTTTCATTCCATGTTTCTAATAACAAATTACGCTCGGGTTCCGATAGCATGCTCAGGTCATGCAACGGATTTTGTGGGCGATGAGAAACTTCATATAGCCATTTCTCAAAGTGTCCTGCCATCCGTTCAATAGTAGTAGCATTGAATAAATCCTTATTGTATTCAAAAGTAAAAAGTAATCCCTCTTCTGTCTCAACTGCCATCACACTTAAATCAAACTTTGCAATTGGACTATGGCTTTCTATCATTTCAATACTTCTACTAGATAACACCGGAAACTCTTGTTTCATATTTTGCAAGATGAACATAGTCTGGAAGATTGGCGAATGACTTGTACTTCGCTCCGGTTGCACAACTTCTACAATTTTTTCAAATGGGATATCTTGATATTCATACGCCTTCAATGCCTTTTGACGAACCTGATACAGTACATCTTGAAATGTCGGTCCACCACTCAAATTAGTTCGATAAACCAGCGTGTTAACGAAGAAACCAATTAGTCCTTCAATTTCTCTATAATTCCGATTCGCAATTGGGCTTCCGACCAAAATATCTTCTTGTCCCGTATAACGAGATAGAAAACTTTGATACGCAGCCAACAGCGTCATGAAGAGTGTAGCCCCTTCTTTTCGGCTAAGTTCATTCAATTTATCATGTAGCGTGCTTGGCAAAACTAGAGTGTATGTCGACCCGTGATGAGTTTGTATTGCAGGACGCGGGCGATCCATAGGAAGTTGGAGTACAGGAAGCTCCCCAGACAATTCTTCCCTCCAATATTGAAGTTGTTGATCAAGCACTTCCTCCTTCAGCCATCCTTTTTGCCACTGAGCAAAGTCGGCATATTGAACCGGTAATGGTTCAAGTTCCGCCACCTTTCCATCCGTTGCTTTCTCATAAAATGCCATCCATTCTTCAAGTAGGATTCCCATTGACCATCCATCTGAAATGATATGATGTAAAGTACAAAGGAGTATCCATTCTTCCTCTCCCACGTGCAAAATACTCGTCCTGATTAATGGACCCTCTGTTAAATCAAATGGCACTTCTGTTTCTTGTTGAATGAAACGTTTAACCTCTTCTTCTCGGTCTTCAGAAGAAAGCATAGTTAAATCCGTTTTCGGAATTGATTGAAAAGCATACGATTTAATTTGCTGTACGGGTTGACCATTCACTTCTTGAAAGACCGTCCGCAGTGATTCATGACGTTCTATTAGTTGATTCCATCCCGTTTCCAATGCTTCAAGTAGCCAATTCCCTGTAAGACGGCATACCATTGGCATATTGTAAAGGGCACTATTAGGTGTAAATTGATCAATAAACCATAAACGTTGTTGGGCATAAGATAGTGGAATAGCTTCTCCTCGCTCCATCGGTATTAGTGGCGGAATCTCTCGTTTTTTATCTCCTTTACGTAGCTGTTCTAATCGCTTTGCCAGTGACTCCACCGTTGTATATTCAAATAGTTCACGTACTGGTAATTCGATTTGAAAAATTTCCTGTAAACGTGACACTACTTGAGTAGCTAGTAGTGAATGACCACCGATTTCAAAAAAGGAATCCTGCACACTAATATTTTTTATTCCTAACACTTGGCTCCAAACGGAAACAATGAGCTCCTCCACTGGTGTTCGTGATGAAGTAATATCTTCACTTATGAACTGTTCTTCTAATTCCAATAATGCTTTCCGATTCACTTTACCATTTGGAGTGAGTGGCATACCTTCAATTTGGAAAAAGTATGCCGGAACCATATAATGTGGTAATTGCTTCTTGAGATATTCACGCCACTCTCCAGTATCCCCTTCACCCACTACATAAGCTACTAACTGCTTATCTCCTGGTCGATCTTCCTTCACCAACACGACTGCCTCTTTTACAGATGAGTGATCATGTAAAGCTGCTTCAATTTCTCCCAATTCAATTCGGAATCCTCTAATTTTGACTTGGTTATCTATTCTTCCAATATATTCTAAGTTACGATCATTCATATATCTCACCAAGTCACCCGTTCGATATAATCGTTCCCCGTCCTTAAAAGGATGCGGAATAAAACGTTCAGTAGTTAAATCCGGTCGATTGAAGTAGCCACGTGCCAATCCTACTCCTCCAAGGTAAAGTTCCCCTGCCACACCAATCGGGACCACTTGTTGATATTGATCTAACACATACAACTCTGTATTATCAATCGGACGACCAATCGGAATAAGCATTGCCTCTTTTTCTAAATCACAATCGTAATAAGTCACATCCACAGTCGCTTCAGTAGGACCATACAAGTTCATTAACTTTGTTTGCTGAACATTGTAAAAGATCCCCTTAAACCGGCGAACCTGCTCAGTGTTTAACGCTTCTCCACTAGTAAAAACTTGAATTAAAGACGATACATCCCTTTTCGAATTATATAGTTCCATATAATCTAAAAAAGTAGATAACATCGACGGAACAAAGTGCATGGTGGACACACGATATCGTTCAATATACTCCTCAATCACCGCAGGATCTTTCTCTCCTCCTGGTGGAAGTAAACAAACACGTGCTCCTACAAATGACCACCAAAATAATTCCCAGACAGAAACATCAAATGAAAACGGTGTCTTTTGTAGGATTGTATCGTCCTCGGACAATGGGTATTTTTTCTGCATCCACTGTAGACGGTTGATAACGGAATGATGTTCAATCATTACCCCCTTTGGATTTCCCGTCGAACCCGAAGTGTATATAATATAGGCTAAGTTATTTGCTGTTACTCCACTCACCGGAGCTAAATTACTCTCTTTAGAAATCATTACTTGATCCCGGTCTAAACAAATTGCTCGAATATCTTTAGGTAACCAGTCCTGTAGTGCCTCTTTTGTTAACAGCACTTGAATTTGTGAATTCTCCAAAATGTATCTCAGGCGGTTTTCGGGATAACTTGGGTCCAGTGGGACATAAGCCCCACCTGCTTTCAAAATCCCAAAGAGACCAATAATCATATCAGGAGAACGTTCAATACATATACCGACTAATGATTCAGGTCCGATACCTCGTTTTTGTAGAAAATGTGCCAATTGATTCGATTTTTCATTCAGTTCTTGATACGTTAGCTTTCCACCCTCATAAACTACCGCCACTGCATTAGGTGTCCGTGCAACTTGCTGCTCAAATAGCTCATGAATCATACAATCATGACCATAAACTACGTCCGTATCATTCCATTCTTCTAGGAGTTGTTTTTGCTCAGTATCCGATAACATTGACAGCTTTGTATATGATTCATCTGGATGATACGTGATTTCATTTAGCCAGTTCTCAAAATGTCCTGCCATACGTGCAATGGTACTACTATCAAATAAATCCGTGTTGTATTCAAATGAGACGAATAGACCTTCTTCCACTTCATAGGCAGTTAAGCTCAAATCAAATTTAGCAATAGACATATTACTTTCTACCATTTCAATACTTCTATCAGGCAAATCTAGTCGTTCTTGTTTTATATTTTGTAGCGTAAACATGGTCTGAAATATAGGGGAATGACTCGTGCTTCGTTCAGGTTGCACAGCTTCTACCACTTTTTCAAATGGTATATCTTGATATTCGTAAGCTTTTAACGCCTTTTTCTTTGTTTGGTTCAAAATCTCTCGAAAAGTAGGGATGCCACTCAAATCTGATCGGTAAACCAACGTATTAACAAAGAAACCAATTAATCCTTCTACTCCCTTATGGTTCCGATTTGCAATCGGACTACCAACTAGAATATCTTTTTGTCCCGTATAACGAGCAAGAAAGCTCTGGTATGCGGCCATTAAAGTCATAAATAAAGTAGATCCTTCTTGTCGACTTATATCCTTCAATTGACTAAGCAATTTATAAGGAAAAATTACGTGATGCGTAGCCCCAGAGTAAGTCTGCTTAACCGGTCGAGGTCGATCCACTGGCAGTTGTAAAATAGGAAGCTCACCAGATAATTCTTCTTGCCAATACGTAAGCTGACGATTTAGCACATCACCTTGCAACCACTCCTTTTGCCACTTCGCAAAGTCTGCATATTGAATGGATAATGAACTTAATTTAGCAGGATTTCCGCCCGTTTCTTCTTCATAGAAAGCAAGTAATTCATTCATGAATATACCAATGGACCAAGCATCAGAAATAATATGATGCATCGTACACAGTAATAACCATTCATCCTTCTCTAATTGAACAAGCTGATTACGAACTAAAGGACCATTCATTAAATTAAATGGTTCTTGCGCTTCTCTCGCAATTAAACTATCTACCTCTTTTTCTTTTACTTCTAGAGGAAGTTGAGAGTAATCTCTTACAGGTAATGCTCTAGGAAGGAATTCGACAATTTGTTGCACAGGTTGTTCTCCTACTTCTTTAAAAACAGTTCGTAATGATTCATGGCGTTCAATGAGTCGATTGAATCCCTTTTCTAATGCTTCAGGTATCCAATTTCCTTTTAGATGCCATACCGTTGGAATATTATATAAAGAACTATTTGGATTAAATCTGTCCATAAACCACAAACGTTGTTGTGCATAAGACAACGGGAGAGCTTCTTTATTCTCCTTTTTTTGCATTTGCTTCTGAAGCCATGCTCTCTTCTCAGGAGAAAGTGAACTCAGCTTTGCAAGTAAATCACTTCTCATTTTTTTACCCCTTCCTCAATCAAATTACTCTCGAATATCCCTTGTGCTTCTTCCTCTGATAGCTCTTCTAATTGCTTAAGTAGTTCCAGTAATTCTTCATCATTACTCACTTCTGCTTCCTTTTGAATATAGTCTTGAAGACTTACATTCTCCTTACTACCATTCTGCATTTCTTGATTTTTGTTATCGAGCAATTGATCAATCTGTTCTGCCAATTGCTCCACCGTATGAAACATAAATAAATCATGCAATGGTATGTCGATTGCAAAAGCCTCTTTAAGATTAGAAACAGCTTGCGTAGCAAGTAATGAATGGCCACCAATTTCAAAAAACGAATCCTGAATTCCGATGTTTTCCATACCTAAAACTTCATGCCATATCGAAACGATTGTTTTTTCCGTAGACGTACGAGGAGCAATATAACCACTTGCTATCTCCTGTTTCTCTGGTGCTGGTAAAGCCTTCCTATCAATTTTCCCATTAGGAGTGAGTGGAAATGCATTTAATCCAACAAAATAGGCTGGGATCATATAATTTGGTAGTTGATCCTTGAGATAATCACGCCACTTTTGAGCATCTCCGTCTCCTACAACATAGGCAATCAAACGTGGGTCGCCAGGATAATCTTCCCGCACCATCACAATAGCTTCGTTAACTAGTGTATGCCTTTGTAATATCGCTTCAATTTCTCCTAGTTCAATCCGGAACCCACGAATTTTCACCTGATGATCGATTCGCCCAACATACTCCAAATTTCCATCCGGCAAATACCTTACTAAATCTCCAGTCCGGTATATTCGCTCTCCTTCTTTAAACGGATGCGGTATAAAACGATTTTTCGTTAAGTCAGGGCGCTTTAAATATCCACGTGCTAATCCTGATCCACCAATGTACAACTCACCAACTACACCAATTGGAACCATTTTTTGTTCAGCACTTAGTACATATACTTCTGTATTGAATATTGGTTTACCAATCGGTGGGACCCTATGCATGACACCCTTTTCTAATTCCATATACGTGGAATACGTAGTATCTTCGGACGGTCCATATAGGTTGTACACCTTTTCAATCGTATTTCTCTCGTATAAATCTTGAACAAGCGAATATGGCAATGGTTCTCCAGCCAAATTCATCACCTTTACCGAAGAAGGTATTGTTTTTGCTCGAACCAGTTCCTTTGCTGCCGATGGCACAGTATTAACCAAAGTCACACCTTTGGAAGACAACTTCTCTAGATGTAGAGCATTTTCAGTGACAATCACCTTACCACCCATCGTTAAGGGAACAAATACTTCAAAAACGGATAAATCAAAAGATAGCGAAGTTGAAGCTAACACTCCCGCTAATTCCTTTCGGGAATACGTGTGGTGCGCCCAATGAATCATTGTTACTGTATTCCTGTGCTCAATCATTACTCCCTTTGGATTTCCAGTGGAACCTGAAGTATAGATAATATAGGCTAAGTTATCGCCCGTCACTTCACTCGTACATACCGTAGTTACTTCTTGTTCTATTTCTGCTCGATTACGATCAATACAAATCACGTTGACGAATTTAGGTATAACCATTTTTTGTTGTAACTTTTCCTGCGTCACCAGTACCTTTATTTGAGCATCTTCTAAAATGTACTGCAGTCGACTTTCCGGATACGCTGGATCAATTGGGACATATGCTCCTCCCGCCTTCATAATTCCTAAAAGACCGACAATCATCTCGGATGAACGTGTAACGCAAACCCCAACTAATGATTCGCATGTTACACCATTTTTTTGTAAATAATGTGCCAACTGATGCGAGCGTTCGTCCAACTCTCGATATGTTAGTTCTTCATCTTCGCACACTACTGCAATTGCTTCTGGTGTTTTTTTCACCTGTTCTTCAAACATTGTATGAATCGTACTTTCTTCCATATCTATAACACGCGATTTATTCCATTCCTCTAGTAGTTGCTTATATTCTACTTTCGATAACATATTCAGTTCTGATAGTACACATTTTGGATGAGAGACAATTTGATTTAACCAATGTTTAAAATGACTTGCCATACGTTCAATGGTTGTATCATTAAACAAATCAGTATTATATTCAAAGGTTAGTGATAATCCTTCTTCCGTCTCAGAAGCAAATAAACTCAAATCAAATTTGGCAACAGAAGCATGGCTTTCCATGAGTTCCATTTGTCTTTCAGATAGCTGAAGAAACTCTTGTTTCGTATTCTGTAAAGTAAACATAGTTTGGAATATTGGTGAATGACTTGTATTCCGTTCAGGTTTTACGGATTCTACCACTTTCTCAAATGGGATGTCCTGATACTCGTATGCTTTTAGCGCTTTTTTTCTTACCTGCGACAAAAGTTCTTGGAACGTCGGATTTTCACTGAAATCAGCTCGATAAACCAACGTGTTTGCAAAGAATCCTATTAATCCCTCAATCTCTTTCACATTTCGATTAGCGATTGGGCTTCCAACTATAATGTCGTCCTGTCCTGTATAACGAGAAAGGAAGCTTTGATACGCTGCCATCAATGTCATAAATAAAGTGCATCCTTCTTGCAGACTTAAATCTTTGAGCTTTTCCTGTAGGGAATTCGCCACTATTAAGGACTGACTTGCACCACGATGGGTTTGAACTGCAGGTCGAGGACGATCCATCGGTAATTGTAAAACCGGTAGTTCCCCAGATAATTCTTCCTTCCAATATTGAAGGTGCTGATTCAAATTCTCCTCTTTTTGCCATTCCTTCTGCCACATGACAAAATCTGCATATTGGATAGATAACTCCTTCAATTCCACTGGTTTTCCGGTTAGTGCTCCTTCATAAAAAGCCATCCATTCTTCAAGTAAGATTCCCATTGACCATCCATCTGAAATAATATGATGCATCGTACAAATGAGAACCCATTCTTCCCTGTCCACTTTCAATATTCGTGTTCGAATCAGAGGACCTTGTCCCAAATGAAATGGTTCCTCCGCCTCGTTTTGAATAAGGCGTTTCATTTCTCTTTCCCTATCTTCCAAAGAAAGATCTGTTAGATTCGTTTGAGGAATATGTCTGAACACATGAGATTGAACCTGTTGAAAAGGTTCATCCTCTTGTTCTAGAATTGTCGTCCTTAATGATTCATGACGCTCCAACAATTGATTCCATCCGACCTCCAATGCTTCAATTGACCATTTACCTGTTAAGCGACACGCTGCATGAATATTGTACATCGCACTATTTGGCATTAATTGATCAATAAACCATAGACGTTTCTGCGCATAGGAAAGTGGGATAACTTCTTCTCGTTTCATAGGTACAAGAGGAGCAACCTCTCGTTCTTTATCTTCTTTTCGTAACTGATCCACTCGTTTCGCCAATGCTTCCACTGTATCGTGCTTGAAAAGTTCACGTAATGGAATTTTAATTTGGAACAGTTCTTGTAACCGAGAGACGATTTGAGTAGCAAGTAGTGAGTGCCCACCACGTTCAAAGAAGGAATCCTGAATACTAATATTTTCTATCCCTAACACTTGACCCCAAACCGAGGCAATAAGCTCTTCCGATGGCGTCCGAGGTAGAACATTTAAATCTCCAATAGCTTGCTCATCAGGTATTGGCAAGGCCTTTCGGTCAATTTTCCCATTCGGAGTAAGCGGGAAGTGTTCTAACTCTACAAAGTGCGCTGGAATCATATGATTCGGTAATTGTTTTTGTAAATACTCTCTCCACTCCTCGGTATTTTCATCGCTTATTACATATGCAACCAATCGTTGATCACCTGGACGATCTTCTCTAACTAATACGACAGCCTCTTTAATAAACGAACATTTTTCTAAAGTGGCTTCAATTTCTCCTAATTCAATCCTAAAACCACGCATTTTGACTTGATGGTCCATTCTACCTATAAATTCTATATTTCCATCAGTTAGATATCTTACTGAATCTCCTGTTCGATATAGTCGTTCCCCCAATTGGAATGGATGCGAAACGAATTTTTCAGCAGTAAGATTCGGACGATTTAAGTATCCACGTGCTAAACCAGCACCACCAATATATAACTCACCCTCAATTCCTATTGATTGCAAGCGTTGATTTTGGTCTAATACATATAATTGCGTGTTCTGTATTGGCTGCCCAATAGAAACAAATTCTTGATTAGGCTGAATATCAAATGCATTCACATAAATAGTGGCTTCAGTTGGTCCATAAAAGTTGGTTAATTTCACTTGTCCACTATAATTCCATTTCTGTTGAAATCGTCTAACTAACCCTGAACTTAGTTCTTCTCCACCAGAAAATACATGGCGTACGGACGAACAATTCATGTTCAATTCAATACGATTGAAGTGATCTAAGAAAACAGATAACATTGAAGGTACAAATTGAACTATAGTAACCTGATGTTGTTTAATCACTTCAGCTATAATAGAAGGATCTTTTTCTCCACCTGGAGGTAGGAAAGATACACTGGCACCAACGTGAATGCCCCAAAACAATTCCCAAACAGAGACATCAAATGAGAATGGCGTTTTCTGCAAGACCACATCCTTTTCAGAAAGCGGATATTTATGTTGCATCCATTCTAGATAATTAATTACTGAATGATGCTCAATCATTACTCCCTTTGGATTCCCTGTAGATCCTGAAGTATACATAACATACGCTAAATTTTCTCCTGTTACACCACTTATACATGGGGTTGATTCTTCTTTTTCAATTGCAGTGTAATCTTTATTCATACAAATCGTTTCTATATTTTCAGATACAAACAAATTTTTAGAATTCTCTTCCGTCACTAGTACTTCGATTCCAGCATCCTCTAATATATATCGAAGCCGACTCTCTGGATAAGTAGGGTCAAGTGGAACATACGCTGCTCCTGATTTTAGAATACCTAATAACGCTATCATCATTTGTAATGAACGTTCCATATATACTCCAACTAGAGACTCTGGGCCTACACCATGCTTTTGTAAATAATGAGCTAGCTGATTTGCACGCTTCTCCAACTCTTTATAGGTAATTTGTTCATTTTCGTAACTAGCCGCGATTGCTTCCGGTGTTTTTTTAACTTGCTCCTCAAACATCGTATGAATCATGCCTTCAGCCGAATAATTAACTTGAGTATGATTCCATTCCTCTAGTAACTGTATCTGTTCTTCTTCTGTTAAATGAGTAATTTCAAATAGTTTTGAATCTAGGCTCTTCGTCATCTGAATTAATATTTGCAATAAGTGATTCTGAATCAGATTTATTGTTTCTTCATTAAAATAGCTTCGATCATACATCAACTTTAAAGTAATTTTCTTACCGGGCATTACAATGAGTGTTAAAGGATAATTTGTTTGTTCCGTGCTTGTAACATCTAGTAATCTTAAATCATCATTTCTCTCACCTTGAATTGGATAATTTTCAAACACATACAAGGTATGAAATAAGGAGCTATTTCGCGGAACCTCACTCCAGCCTTGAATATCTATCAACGAATTATACTCATACTGTCTTCGTTCCATTTCTTTCATTTGTATTTTACGAAGCCAATCTACTACTGATGTATTATCCGTTAATCGAATTCTGGTAGGTAATGTGTTAATAAATAGCCCCACCATATTCTCTGCTCCCATTAAATCAGTAGGACGCCCAGCGCTAGTTACGCCAAATACGACGTCACTGTCACCGCTATACCTACTCATCAAATAAGCCCATGCACCTTGTACTAACGTATTCAACGTTAATCGACTATTTCGTACCCACTCTTGTAAACTCTCAGTAAGTTCCTCAGATACTTGATAAGCACATTCTCCATAACCCTTCTCTTGTCCTTGTTCCTTTCTTTCCATTGCTAATGGAGTAGGTGCATAGAACCCTTTTAATTCTTCTTTCCAAAATTCCTCTGCTTGACTTTGATCTTGTTTATTTATCCATTGAATATATTTTTTATAAGGAAGAGGTTTAGGAAGATTCAACAATTCTCCCTTTATCATCTTGAGATAAACTTCCATCACTTCACTAAAGACCAATGACACACTCCATCCATCTAGCAAAATATGATGATGTGTCCAAATAATTCTCGTTTCCTCTTTTGCCTCTTTAATCGCAGTGACTCTCATCAATGGTGCTTCATCCAATAAAAATCCTTTTCTACGATCTACATTCAAAAACTGTTGTAATTTCTTCGCCCTTTCATCATGTGGATAGGTGCTCCAATCCTCTTGATGAATAGTAAAAGGAAGACGTTGGTAAACCACTTGTAGTGGTTTTTCTACTTCCTCCCACACAAATACTGAACGTAAAACCTCATGTCGTTGAATAACATATTCCCAGGCCTTTTCAAAAGTAGCAATATCCAATTGCCCCCCGAGCAAGAAGCCTACTTGTACAATATAGGAAAATGAATGTTCATCATCTTGATCGTATAAAGTATGAAACAGTATTCCTTTTTGCAAAGGTGATAAACCATATATATCAATAACGTCTCCCATTTTTACACCCTCTTCTTTTTTAATTTAAGTAATACTTTGCTCAAGCTTTCTTCCGTAAGATCCTCTGCATCAGCAAAATCTGATACCGTAAAAGCAGACTCTGTTGTTGGTTTATTTATAAGTTGACGAAGATGCCTCAACATACCATCTGCTATCAATTGAATTTTTAATTTAGAAAACTGTTCTCTACTATACATCCAAACAAAATGTAACTTTTCATCTTTCACCATTCCGATAACATCAATTAGATGAGATGGTTTGGAATCTGGAGCATGATCTAAAAATGTAAATCCTGTCTCTTGCATAAACAAAGATTCCCTTGAGAAAACCTGATCAAATTGGCCCAAATAGTTAAAACTTATTGAAGGCTTTTGCTGATAAAACGGAAGTAATCCTTTATTCAAGTAACGTAAAATACCATAGTCAACTCCGCGATTTGGGATTCGACGCAATTGTTCTTTGACAGACTTTAATCCTTCAATAGGTGTTTGAGTTCCTTGAAAATTGAGATGAACGGGATAAATACTCGTGAACCAGCCCACTGTCCTTGATAAATCAATACCTTCAATTACCTCTTCTCTTCCGTGTCCTTCTAGATGAATAGAAACGGTTTGCTGATTTGTACAATCGACGATAGCTTGTCCTAATGCCGTTAATAGTACCTCATCAATCCTTGTCTTATGAGTTACTGGAACTTCGTGTAACAATTCATGTGTTTCTTCTATTCCTAAAGTCCTCGTCACTTGATCAATCGATTCCTCTGTCGTTTCTTGTATTGGATAGTCCATTGGAATTTTCATCGTTTCTTTTTCTACTTGTTGATTCCAATAATTTTGTACTTCTTTTGAAATACCCGAATCACTGTATGTCTGGAGTCGTTCAGACCACTCTTTAAAAGATGTACTTTTCGCAGGTAAGCGAACTTCTTGACCTTGTTTCATCTGGTTATATACCACCTGTAAATCTTCCAATAGAATCCTCCATGATACTCCATCTACTACTAAATGATGAATCACCCAGAATATTCGATCATTTCCAGTCAAGTTATCTTCAAAGTACACTACTCTCATTAACGGACCAGTAACTAAATTGAAACTAGCTTGATTAATGTTCATTTCTTCTTGTATTATTGTATTCCACTCTTTTTCATTAACTTGATTCCGTTTTACAACATGGAGTACTGACAGCTCATCAGTCTCTTCATTTCTCTGCCTCCACGTTCCGTTTGGTAACTGTTCGTACCGGAAACGTAAAGCATCATGATGTTTGAGTAAATTTAATATCGCTCCCTCTAGTAATTTCACATCCAATCTTTCTTTTACTCTTAAAAGCATTGATTGATTCCAATGCTCTGTATGTGGATGTTCTTGCTCGAAGAACCAGCACTGAATTGGAGTAAGAGGCACATCACCTATCACAATTCCCTGCTCCGCTTGTACTCCCTGCGTTTCTATAGCCACTTGTGCCAGCTCAGCGATAGTTGGGCATTCAAACATTTGCTTTGGAGTAAGTTTTAACCCCACTTGACTTGCTTGAGATATGATTTGAATACTGAGAATCGAGTCGCCACCAATTTCAAAGAAATTATCATAGATTCCCACCTTTTTAACACCTAATACTCGCTTCCAAATGGTAGTCAGTATCTGTTCGTTACTATTCCGAGGGCCAACACATTCACTATTAATCTGCTTTTCCTCCGGCATAGGTAAGGCCTCACGATCAACTTTACCGTTAGCTGTAAGTGGAATAGCTTCCATCGCCACAAATCCCGAAGGAACCATATAACTTGGTAGTTTCGCTTTAAGATACTCTCTCCACCCATCTACATTTCCATCTCCTACAACATATGCTACTAATCTTTTATCGCCCGGCTGATCTTCTCTTACAATTACAACTGCCTCTTTTACATATACATATGTATGTAAAGTAGACTCAATTTCCCCAATTTCAATTCTGAAACCACGTATTTTAACCTGATAATCAATTCTTCCACGATAATCTAGATTCCCATCTGGCAAATACCTCGCTAAGTCTCCTGTCCGGTATAATCTTGCTTTCGGATCACTACTAAATGGATGAGATATAAAACGCTCTGCTGTTAATTCAGGTCTATTTAAATATCCACGTGCCAATCCTGCTCCACCAATATAAAGTTCACCATCAACACCTATAGGAACAGGTTGTTGATAAGCGTCTAGTATATACACTTCTAAATCGGGAATCCGCTTTCCAATATTACTTCTTGAAGCATGCTGCACATCATCTAGAGTAATTGGATAATATGTAACATGAACTGTAGTTTCTGTAATTCCATACATATTAATTAACTGTGGGTTTTTCTCACCATACCTTTGAAACCACGGTAACAAGCTAATAGGTTCTAATGCTTCTCCGCCAAATATTACGTAACGTAGCTGCAAATTTTTATTCTTATCTTCTTGTTCACACACTCGTATTAATTGTCGAAATGCGGAAGGTGTCTGATTTAGAACTGTGACTTCTTCCTCCACTAATAATTGATAAAAATCCTTAGGTGATCGACTAATCCAGTACGGAACAACAACTAATTTTCCACCATATAATAATGCTCCCCAAATTTCCCATACTGAGAAATCAAATGCATACGAATGAAAAAGCGTCCAAGTATCTTTTTCATTAAACTGATACCAACAATCCGTTGATTTAAATAACCGAATGACATTGTGATGCTCTATCATAACGCCCTTTGGATTTCCCGTTGATCCCGAAGTATAGATTACATATGCCAGATTTTTGGGACCGACATTAGAAAGCGGCAAAGTCTTACTTTCTTTCCCAATCTCATCTTGATCACGATCCAGGCAAATCGACTCAACATTTTCTGGTAACCATTTCAATTCTTTTAAACTTTCTTGCGTCACGAATAACTGAATGCTAGCATCTTCTAAAATATATTGAAGTCGCTGCTCTGGATATGTTGGATCGAGTGGAACATAAGCCCCACCAGCCTTCAAAACCCCTAAAATACCTACAATCATTTCGAGGGAACGTTCAACGCATATTCCAACTAAAGTATCAGGTCCTACTCCCTTTTTCTGCAAATAATGAGCTAACTGGTTTGCACGTTCATTAAGCTCCTTATAAGTAATTTTTTCTTGTTCATACGTAACTGCAATAGTATTTGGATAAATCATCGCTTGCTGTTCGAATATTTCATGAATAGTTACTTGAGGTGGGACATTCAGTTTAGGATTGTTGAACTCAACTAAACTTATTCTTTTATCTTCCTCAGAAATGATTTCTATTTCAGCTACCTTCTGCTTTGGTTTTTCAAAAGTGTTTTCCATTATCGCTAACATCACGTTAAAAAACCGTTTTATCTCTTCCTTAGAAAATAGCTCCTCACGATAATCAATATGTACATGTAAAGAGTCAATATCAATTAGATTTTCAATATGCACTGCAAAATCTTGTACCTCTTCATGGTTTGGAATCCATAGTGAGTCACCACTTTCATCGCGATCCCTATAATCAATCGTAGTTCCGAAAAGTCTCACATTACTATTATTCTCTTTATTAATCTGCTTTAACAACAAATCAAATGGATATTTCTGGTGCCTCAATAATTTGCTTTGTTTTCTGGACACCCTGCTAATAAATGAAAGTACTTCTTCTTCTGGATCAATATCCATTCTTAAAGGAACTGTACTCACCATCATTCCAATCAATTTTCGTTCCATTTTAGTCATACGATTGCCGTAAGCCATTCCTAAACCAATATCAAGCGATGAAGTCCACCGATACATGGACAACGAGAAAGCAGCAACAAAAAAAGTATATAAACTAATTTTGTAATCTTCAGAAAATTTTTCTATCTTTCTCTTCAAATGCTCCGTTAATATAAATGTCTCACGTGATGCTTTGGTGCTAACTTGGTACGTATTATAGGGCTTCAATCCAGTCACAGATGGCAGTGTTTTAAATTCCTCTAACCAGAATTTTTGATCTTTTTGAAAGCGACTACTATTCAAGTATGTTTGTTCATTGGTCAGGAATTGAACATATGAATTTTTAATTTCGCCTTCCTCATTCTCGTTATGCATTTCATAATAATATTTTGCAATTTGCTCAGTAAATATTTGAATTGATAAACCATCCATAATAATATGATGAACATTTCCAAAGACTGCACATTCATTATCGTTTAATTTTATTAAAGCGAAATAGTATAAATCTGAATTAAATAATGTAAACGTGTCTTTTGTTTTCTGCTCAATCCATTCCTCAAGCAAATTTGTATTCTCCACATTACTGAAATCAAAAAACTCAAATTCTTGTTCTTCATGTTTAATAAAATATTGTTTCGGTTCCTGATGCCCATTTTCTTTTAACCTAATGCACAGACCGTCATTTTCACTGATAACGCGATTCACAACTTGGTTTAATTTTGAATAATTCATTTTCCGATGAAGTTTAAATAAAAATCTTAAATTACATATTCCTTTATCAGAATGAATAACTTCTGTATACCATATTCTTCGCTGCGGATGGCTTAATCGATAACATTCCTCATTGGTCATAAAAATCTCCCCTTCAAAAATTATTTGCTCTTATAGGTTCGTGTTTATGTTTAGCCCATAAATATTTCTGCAGTGAAACTCCAATTAATCCAATAATAACAAGCCCAATCCCTCCATAAACATAGAGTTGAGTTACTCCAAACAAATGCACTAATGGGCCACTCATAGCAGGAGAAATAATTAGAACTGCGTTTGTTAAACTGCTTTGTATACCAAATACTCTTCCTACTTGATCTTGGTCGGATTCTATTTGTAAAATGACTTGATTAGATACAAGCATCAGCCCACTTCCGATACCAGCGATAAAACTAATTAAATAGGCTAAAACGAAGACCGTACCGGGCGTTATCAAACCAATCCCCCCAAAACCAATTCCCATTAAAACCATACCTCCACATACTACCCAGCCATATTGAAATTGTTTTAATTTCTGAGTTAGTAGTGCACCAAGTATTCCGCCAAGACCAATAATAGAAATGATATATCCCATTTTACTTTTATCATGTGGGAATAAGCTCTTAAATAAAGTTGGGAATTGTGAGTCGACTAATTGTAATACTGCCATGGCTATTGTAACGAAAATCATGGTTGATAATATTATCCGATTAGATAACACATAACCCCACCCTTGTACCCAAGCGGTCCAAGTACTTTGTTTTTGCTTTTCAACAAATTCTTTCGATATAGTTTCTTTAAATTTTATTGTGGGTATGAGAACTAAGGTAGCTAATAAACAACTTATAGCTCTTATAATGAGGCAGAACTCTGGTTGAAACCAGCTCAGCAACATGCCCCCTATAAGTGGACCTACTATCTTGGTACCCTGCTCTACTATTCCGTTGATACTTACTGCTTTAGTAAGTAAGTCCGGGGATACAATCTGTCTTGTTAGTGTTTGCTGTGCAGGATAATAGAAAACAATAAAAATGGAACGAATCATTAATGCCACTAAGAGCCAGTGGATATCTTGTACAAATAAAAGAGCAATTGTTATTAGACCAACCATTAGATTACAGAACATCATAATTGGAATTTTTCTAAAACGATCTGCAATAACACCTGCCCATGAGCCAAAAATAATTCCAGGAAGTGCATATGCAACAGGGATCAATCCAATCATAGTAGGATCTACTTCCCATTCAAACCCAACTATAGTCATAATCGCTAACATATCAATAAAAACACCAAGCATAAGCAATGAATAAGCAGAGAAAACTTGTAAATAAACCCTATTTCCTAATAGGCCTTTTGAATCAGTAGTTTTCATAAAAGCAAGCTCCTTAGGTTACTAATATAAACGCTTTTGCGTATAAGGTACCCCTTTATTAAACCTAATTAATCATTATAAAGATTTCACCTAGAATGTAACTTCGTCAAAACCTAGACTAATCTCAAGGTTTAGTTTATTTTAAATAGTCAGATAAATTTAGGCGCACCTATTTCTTCGTATTTATATCAACTGTTACAACATAGACCTTTACCTTACACTAAAAAACAGCTAAACATTACCTTAATATAACCATTTATAGTTGTTTGCACATTCAATTCACATCCTTTTTAAAGTTGGCTTTTTTCTATCTCAAATACTATCACACAAATATTTCACCTACTATATTCATAAAGTTGAAATATTTGAATCAGAAAATTCAGATAAAAAAACCAACCCACAAATCATACCAAACAATTATTTAGTTATATTGTCAGTTTATAGATGGCTTTAGCCATAAGGATATCAAAAATTAAGTTTCTTAATTTTATTAACATAATAGTTTAAAGAGACTATAAATCCTACTAAACAAAAAGATAAATATACAATAAAGTATATTTATCTTTTCTTATCCTACATATTTTCTATGCAAATTAATTCCAATAACTAAAATTGATAATAAAAATATAATACTACCAATTACTAATGTACTCATAACAGAATTGAATAATATAGTATTAATACTTCTGCACCTACTACCTATTTTATTTATTAGATATTTACACTTCAAAAAAATTACAAATTATTCACAATTAGGATACACACCCAAAATATGATTTGAATATGTTATTATATTTTAAGATAATATAAAATCAGTTTTTCTATAAGAGAACTTAATTTTTATGTAGTACGAAATTGTTAGTACTACAGTATATATTTTAATTTAGTTATAAAAACGTTTAAAGACCACCTATTTCCATAAGTGATCTTTCTTTGTAATTCTACATTTATGCACTACTGTAGAAATATATCGTAGATACGCTTTGTATGCTAAATTTCTAGTTCTCTCCATTTACTAAAAAACATAGCTTAGCACAATTAATATCATATTCGTTAAATTGCAAACTATTATTTTGTCTTCTGTACAGACAAACTACTAAAAATCAAATCAGCAACTTTTACATATCCTTTTGAGTTTGGATGAATTAAATCCTTAGACCAAAGCGTATTGTCATTAACTAAATGATGATTCCAAAAATCAACATGATGAAACTTATATTCTCTGCTCAGTGAACGTATAACTTCATTTGCCTCTAATAATTGTTCTTTTATTACTTGTTTTTTTTCAGAAGCAAAAGGAAGCCTAACTGTAAAATCAGGAAGGTTTGCTATAATAATATCAGCCCCTGCTTTACTTAATGAATCTATCATAAATTCCATATCGTTCTTATATGCATCATGATTCCAACGTCCTTTTAAAACATCGTTTGCCCCTGCAATGAGACTAACCAAATCTGGATTAAAAGTTAACGCCTTTTCCAATTGCTGCGAGCGAATTTCTTTAGTTACTAAGCCACGCTTTGCCAAATTAGCATATTTTATATCGTTTTCACACAGTTGAACAAAATGATCTATCCAGCTTTTTAATGCAATTCCCTCAACTTCATCCCCTATCCCCTCTGTAAAACTATCACCAATTGCTACAAATCGCTTCCACATATGTATTCCCCCTTTATTATTAACCATATCTATACTATACAATAGCTCACACCGTAATTGTTATTTCTAAGTGGTTTTCGATTTCAATTATATTCCACTTTATTATATTTACATTTAGAATCCAAAATTGACCGATTCCTAAGTATACTTAGGAATCGGTCATATTCGTATATTTACTAAAGAAATAAAATTTCTCTAGGAATTATACTTTTTTCAAAAAATTGGTTGTTCTTTGTTTTGCCCAGTTGATACATTTCTTTTCGATTAAATGATATGAAACTATAGAAAAAAGTAGTGTCATTGCAATGCATAAAGTAAGAAGGAAAAAGATAGGTATCTTTGTATACAAAAGTTTAAATAGTACCATCATGATTGGAAAATGACACAAATAGATACTGTATGAAATTTCTCCTAAATATACAAATACACTCTTATTTAAAAATGCTTTTACTTTTAGGTTACTCATAGCCATTATAATAAATATACCAACCCCCATTACGACACCCCAATCTTTTAATAAGAAAGTAGTATCATTACGGGAAAAACCATAAATTAAAATGGAATATAAATACAGAATAATCCCTAATGCAATAAGAAATCCTTTTTTAAATTTTTTCATATTCCTATATGAGTAGATAAGTTTTTCCTGATACTTAAAAAGTAACATTCCAACCATAAACATAGATGTAAAATGCAGTGTATCAGCATAACCATTATAAAATCCTTCAGCTTTCCCAATATACAACACATTAAGAAAAACACTAATTAAAGAAAAGCTCAAAGCAAATAGTATCGTTTTCTTCCAATTCAATTTATAAAAAAGAAGGAATAACAAAGGAAACACAATAGATATACGCATTTCTTGAGCCAATGACCAAATAACTGGATTATAATTTTCCGTAAAAAAGTTATTAAGAAGCACAAAGTGGTTTAGAATATCTAATTTTGTTATAGACCCTTGCCACCTATCATAGAACCAATCCCGTAGTCCTACCACTTCATACGACGAAAATAAAATAAATAAAACAAAGGAAACAATTATCCAAAAATAATAAGGAATATAAATTCTTACAAATCTCTTAATTAAATATCCCCAATAATTTGTTTTTGAATGATAAAGTGCCATCGATAACACAAAACCACTTAGTACATAAAAAACGATAACAGCTTCCCCACCCGCCCATAAAAACCTAAGCGGGGAAAATTTAATAGAATTAGGCAACGATGGTAGCATTAAACAAAAATGTCCAAATACCACAGTAAGTGCCGCTAACCCTCGTATGGAATCTAATTCTTTTATTCTCTTACTCATAAAATGTTCTCCTTGTAAATTGTAGATTTTGCTTTCCATAAAGGCCACTATGCGAATGTAGTGAGAGAATTGTAAACATCGTTTCTTTAAATTCCTAATATAAGCAGTAAAAAGTTAATTTGACCTCCATTTCTTTATATACATAATTTAAAACAAAATATTTAATACAAAGAAAAGATTTTATTAAATTTTTATAAAGTGAAACTTTAATGGGTGGTTTTTCATCATGTAACTTTATTAAACTAACCTTGCACCAGAATCCTTTAAATCGAAAGATTCATAATAAACGCCATCCCTTCTGTATATTTCTACAAAAAGAATAGCGTTTTTGGAGTATATGGATAAAAATTTATTTTAGCTTAATAGAAATACAAAAAGTTCCGAAGGACCAAATTTGAAAAGTAATACAATCTTTCATTCCAAACTATCCACATAAGAATCTATAATACTTTGAAACCTTTTGTTTCAAACTAATATTTAGTTGTATCCTATAAAATTAGCTTTTTACTATATCAATCGCACTATCCCACATACCACTAAAAAAAGATCCAGTTTTACGTATAAAACGTGTAAACCAATTTGCTTGTTCCACATCAGATTTTGTTACAAGGTCTATTTGTAATGAATTACCTGATAAGAACCCAGGATCGGTATTATCTTTAGGCGAGATAATTATTTTACTAATTGTTACACCTTTTTTAATAGGCGCTTCTGGTTCTTTATTTGATACTTTAAATTCTTTTTTATAACCGTCTTTGTTTCCCTTCCGCATTGGAAGTGAAACAGCTTGCTTCGTTTGAACTACTACATCTTTCTCTTTTGCATTTGCTACTCGTACCGTTTCATGTCCTTTTACTACTGAATCTTTTCCGTAGACATTCTTCACTTCAAAATTCGCAAATCCATAATCGTATAATTTCTTTGTTTCATCAAAGCGTGCCGTATGAGATTTTGCTTTTATCACTACAGAAATTAGGCGCATACCATTTCTTTCTACTGTCCCAGTGAAACAATCTCCCGCTTCTGGAGTCGTTCCTGTTTTCAAACCATCTACACCTTCATATTGCTTAATTAAACCTTTTAACATCCAGTTAAAGTTCGCCATATCAATTGGATATTTACCACCCTCTTGGAATGTTTTTTTAGGAATTTTTGCTGTATTCAATATTTTAGGAAAATCTTGAATAAGACGTTGTGCTAAAATTGCACAATCCCTTGCAGACATTTTATTTTTCTCGTCTAGAGTTGTCCCTTCTAGGTGATATCCTTTTAAATCTTGATTTGTTAAGCCTGTAGAGTTTACAAATTTATAATCTTTCATTCCAAACTCTTTCGACTTATCGTTCATCATTTTTACAAAATTGCCCTCTTTACCAGCAATCTCTTCAACTAAAGCAATTGTTGCACCATTTGCAGAATAAATTGCCATTGCCTCATATAACTCTTTTACCGTATAAGAGCCACCATTTTCTAATGGAACATTTGATAATGAACGATCTTGCGAAATCTTATGTGCATATTCAGAAATTTTAACTTTTTGATCCCATTTAAGTTTTCCTTTATCTACCGCTTCATGAACTAAGTATTCGCTCATCATTTTTGTCATACTAGCAATTGCCAATGATTCATCTGCATTTTTTTGATATAAAATTTTTCCGGAATTTGCTTCTATTAAAATTGCTGATCCTGCTTCAACGTCTATAGCAGAAACTGTTTCCGCTGCTGCTCTTCCAAATGTAACGAACATACTAAAAAATAGTGTAAGCACTGTTACTATTGCAATAAATCTCTTGCAAAACATACCTTTCACTTCTGTTACCTCCAATATCTTTGTACTCAAAAAAGCGTTATTCTAACATAATCTCAAAAAAAATAGACAGTGTTCTCAAATTGTATATACATATTAAACGTTAGGATTGCTTTCATATAGACCATCTCATCTGACACTTTTAGGTGCCCTGATACTTTGTATTCCCACGCATATCCTTATTTTTAATCCCCTTATATTTTTTAAAATGATTCGCACTTTCATATTTTTTAGGATTACAATTAATAGACAATCTACATAATACATTTGTTCCACATTTACAAAAAATAAAGTGAAACTTTAATCAGTGGGGGTTTTGTTCATCCCCACTAATTATTAACCCTCACCAATCGGGATTTTAATTATTCAATTGAGCTATTTGCTAGACTTATATTAGAGATAAATTTTCTTTAGTCTAAACCATTAGTTTTTTGTAATAAAAAAACTACACCCAATACTGAATGTAGTTTTTCTAACTAACTAATTTATTTATTTTTTACTTCATTTTTATAAAAAGCAAATAATGGTTCGATGGATGGACTAGATAACAGCGGAATTGCCTTCTCGATCAATTTCCTATCCCAATCAAACCAACGCATTTCCATTAACATGTTTATTTCTGTATCAGTGAATCGTTTCTTTATTTCCTTAGCAGGATTTCCACCAACTATTGTATACGGCGGAACATCTTTACTTACGACAGATCCTGCAGCAACAATTGCACCTTCACCAATAGTAACGCCAGGCATTATTATAGCATTCATTCCAATCCAAGCATCACTTTTAATGACTGTATCGCCCTTAGTTTCATATGATTGTTCAATTTGCTCAGCGAATGGATATACTGTAATCCATTCTGAGTGATGATTATGGTTACCACCCATTAAAATGACTACTCCACTTGCAATGCAAACATAATTCCCAATAATGAGTTTATCAAGATGCCATCCCATCTGTTCAATTGGATTAAACAGTGCTTGTGACTTAGCATCCCCCCACAAATACCTTACACAACCATCTTCAAAATTTTGATGACCATAATACCCTGAATAATAGGAGTACTCTCCTACTTCAATGAGTGGATTTGTTACTATATCTTTTATATATTTTGTTTCTGACCAATGATTAAATAATGGATGCTTCATAACTTTATTCCTCGCTTCTAAGTATTATATATTTTGCTATTTACTTAGAAGCTTACTACGACTGCTACATTTTTTAGCTTTCTCAAACGACGAATCATTATCTTCAAGCCTTTCTTTTATAATAGAAAAAGCATAACGCAATACATTACACTAGTCAAATTGTGTAATTTTGAACACATCTTAAACAGTGTAATACTGCAATAACAACATGAAAACACTCTAACTTCGATACAAATACTATATTTATTACATTTAGTTCATATTTTGTAAAAAAATCTTAATTGCCATGACAAAGCAAACAATAACCACTATTGGTCGTATTAATGACGTCCCTTTTGTAAGCACCATCTTCGCCCCAATATATGACCCTATAATTTGACCAAGCATCATAATCAATCCAATTGTCCAATCGATTTGGCCAAAAATAATAAAATACAACAAAGCAGCGAAATTACTAGTAAAATTCAAAATCTTAGCATTTGCAGTTGCCCGTGTAGCACTATATCCATATAAAAGAATGAACGCTAAAGCAATCAAGCTACCTGTTCCTGGGCCGAAGAAACCATCATAAAATCCAAGGAATGGAGCCACTGTTAACGCAAACAACAACATACTTATTTTTCTCGGTCGATCTTCGTTTGCTATATTTGGAGATAATAGAAAATAAAGACCAATAATAATAAGTAAAAAAGGTAATATCATGATTAGATATTCTGCCCGTATCTGTAAAACAAGCCATCCACCCAAAACTGATCCAAAAAAGGTCATTAAGATGGACAAACGCATTTCTTTAAGATTAATTTCTTTCTTCTTAATAAAAAACACTGTCGCCATGAGAGTTCCGCTACTCCCTTGCAATTTATTAGTTGCTATCGCTACAGAAGGAGACATACCTACTAATAACATTATCGGGATAGTTATCATACCACCGCCTCCAGCAATTGTATCTATCCACCCTGCTAATACAGCTACTAAAAATAGTAATATGAGTAATTCAATAGTAAAATCCATACAAAGAATATGGGAAGGCTTGAGCTATTATACCCCAAACCTCCCCATCGTCCCTCCTCTCTTTAAACTAGTTAATAATATCTGTAAAGTAACTTTCTTTCTGATCACGTAATCGGCTGGAAACGTACTGCCTGCAAACAATTCTTCTTCCGTACTTATTATCTCCAATCGGAATTTTATATTCTTCCTCAGATAACCTTTCCCTACCATGAGTTACATTTGTTTGTTTACCATAGTATGAATTTGGAATAATTAATAAATCTTCAGATGTAAGTGGAACCTTATAAGTGGGCGTTGTTCGTAAGAGTTCTAAAAACATGTCAAATTTCAATTTTTCTTCTTCACTTTTTCCCACATAAATCAATCTATTTTCTGCTCCATTCAAACAAGTTGCAATAATATCACCATTATCATCCAAAAATATGATTTGGTTTATTTCCCCTACAAATCCCGATATTTCACCATCCGCCATTCCTGCGATATGAGCAATAGGCATTTTACTTATCGCCAATATATCATCTTTACTGAAGTGATTTTCTTCAAGATGCTTTTGAAGTAATTTTGGCGTTCCAATATGAGTTTGAGTTTTTAAATTTAACACTCCTTTTAATAAAAGAGCATCAACTCTAGTAAATTTTCCACAAGTAATTTCAGACACTATTCGTTCCACGGATTTATTAAGTCTATTTGATACAATTTCTAAATTCGTATTGAATATTTTCAATCTTGCTTCAATATCTGATTGGTCTTTCATGTCTGTATACACTGTGGCATCGTTATGTTGATAAAAGTTCCCGCCACCGGTGCTTGCACCGACATTTCGCAAAACTTCATCGTTGTTCAAAGGGGAAATGAGGTGAAATCTATTTTTCCCTGCATGTTCGGATGGGTGAATTAAAGCATCATAATTAAAAAGTGTGGCAAAAAGCCATGTGACCCATTCTGCATAAAAATATTTTTTCATTCTATCGTCTTCGTCTTCACCATAATTAAAACCTTTGCGATTTTCCCCAGGTAATAGGGTTTCCATAGGATCACATGGAATATTTTTAATAAGAGTAGGTGGTACGTTTCCACCACAATTCGCTACTTTTATCATATGTAGTAGTTTTTTCATATCTGAATTCGAAGTTTTCTTTGAATAATCAATCAAACAATTAAGCCACTCTCTTGAAAAGCTTGCAGCTATTTCTTGATCACAAGTATAAGGATTATGAGTTTTTAATTCATGGTCTATTAGATTCTTGATTTTATCCTTCAATACATTAGGAATGCTAATTTCTTCGATTTCTGTAATCTGCAGTATTCCTTTATTCATTATAAAACCTCCGTTGTTTTATTTTTTCACCATATCTTCTATTAAATAAACTACCTACTTCTTTTTTGCTCCTTTGCTTTTCGTCAGAGCTATTACAGTTACCAAATTACAGAGCATAAACGTGGAGTAAACAAAATTTCTTTTTAGTTACATTAACCCCGTAAATCTCCATTAAATTAGTATATTTAATGGAGATTTCTTTTCATACTTTACTTTCAAACTATGTTTATAGGATTTTCAATTCAAGCACAAATATTCCTTTCCCTAGAATTTTCCTAAGATTGAAATCAGAATTTTCAATACACTAATATTAACAATAAAAATATAACACGAAACCAAAAAATGTAAACGAATAGTTTTTTTATAAAAAATAGTCAGACTATTTTAAGGTAATTTGTATTTCATTGAACTAACTGTAATAAAGTGGAACTTTAATCAGCCCTCACCAATCGGGATTTTACGGGCAACAGGGCCCCCGCCTAACTTCTTTGCTTCCGCTGAATTTTGAGGTGGGGGTCTTATTACCCGGCAAATAGCGGATAAAAAAGCCCCCTAAATGATAGAGGACTTTCTTTACAAGAATATTCTATTTTAAAATCCTTACTTACCTTTTATTTTAAAAGATATTGCTGTAACTTCTTTATTAATAGTTCCGTCCCCTCTGGACTTACAATAATCTTCCCATTCGCTAACGAAATATTGCTGTCTGAAATATCACCTGTAAGTGCACAAGCTCTTGGAGATTGATATTTTCGTAAAATAATCTGATCCTCTTCTATAAACATTTCAAGAGAATCTTTTTCTACAATTCCTAAACTCCGTCTTATTTCCATTGGAATAACAATACGCCCCATGCTATCTGCTTTACGAGTAATCCCTCTTGATTTCATAAAATGCCACCCTTTATTTTTATCTAATATTACGGTACTTATTTTAGCAATAAACAACAATAAGGAATAGTTCGTATTACAGTACTTTTTTTAGGAATAAATACCAATTAAAAATAGCTTATGTTAGGATTGTTTCTTGTTTATTCTTCATTTTTAATATATTTATCCTTGATCATTTTTATATATTGTTTTCTTTCTGTTAGTTCAAATATAAATAATGCCTTTTTTATGTATGTTAAACCAACTTCATTAGAGTGCTGAACTTTCAATAAAATTGCACCTTTTTCAAAAAACAATTCACCTAATAAGTATAAAGTATTCATATTTATGGCTAATTTTATACCTATTTCACTATACTTAATCGCTTTCTTCATATTGATTTGCAAGGTGTAGACATTTTGTTAACGTATGAATGAGTCTTAATTTGATTTCTTTTTCTCTAGGAAATTCTATCTTATTAAAATTAATTAAACTTTGTTTTAATATATTTATGCTTTTCTCATACTCTTCATTTTCTGCATGTATTATAGCAATTGAATTCATTATGCTTATTTCTTTTTCTGATAAAAAGTTACTACTACTTAAAGTTTGTTTTAGTGCTCTATTTAAAATGTCAAAAGCATTAATTGTTGCTCCATTTACATAATATATAGCAATCGCTTCATGCCATAATAGAAATTGTTTATCTTCTTTTGATTGGAAATTATTTTCGTTTTTCTCTTTTTTCACTATTTCGTAAAGCTCATTATATTCTTTTTGTTTCACACAATCTCTCATTACACATTTTACATTTTCAATATATTTTATTTTTTTATTTTTGGTCAGTGCAAATATATAATTTGGATCAATACCAAGTCTTTCAGATAGTTGATACAACAATATGCTAGATGGATAAATAATCCCTTTTTCTATCTTACTAATTTGGCTTTGTGAACATATTCCATGACATAATTCAGATTGTGACATATTTTTTTTCTTTCTAAGTTCTTTAATAATAATACCAAGATTGTAGAATTCCATCTTTCCTCCCTCAAATGTAACACTTTATGAGTATAAGAATATTTTCCAACTTTTAATGTAATGTAAAATTAGTATAGTTACAATTACTATTTATATAGATTTATAGTTTTTCACAAACTTGTATCACAATATGAGAAATTATTACAATAAAGTTCACTAATAACCAATGGGAGTTTTATTCATCACCACTGATTATTAGTCCACTCCAAGCAGGCGTTTACAGGTAGTTCGATTTCTTTGTCACAGCTAAATTTTGAGGTGAGAATCTTATTGCCCGCAAATAGCGAAATTAAAAGAAATAAATATGATTTTTGACCTTTATTTCTTTTAATAGTTTCTTTTGATTTTATATAAACAATTTCGAAGGGGCTTATTTTATGAAAAGAATATTAACCGAAAGAGAATTAGAAGTGGCTATTTATGTAGCAAAAGGATATACAGATGCAGAAATTTCCAGAAAAATATATGTTACCCCTAGAAGAATTTCAACGATAATTAATCATATTAAAGAAAAATGGCATATTAATTCTAGAGTGGAATTAGGTATTTTAGTTTATCATTATGGTTTTATAGATGCACCCTTATTTTCTAATAAGGAAATTCAGCTATGCAAAAAGGTTGTACAGTAGATAGCAGAATATAAAAAGGTTAGAGAATTAACTTCTCTAACCTTTTTATATTCAATATTAGCTTTTAAACAGCCCTAATGCTACCATTAATCCTGTTATCTGTTCAACCTTGTATAAACACAAAAAAGAATTAGCCCTTCCTACTTTTCAAAACTAGTTACAATTCTCTCTTTCATTTTCTGTATTACTTCACTGCTCAATACTTTTTGACCAGCAGGAAGTTTTAATATGGCAGCGGCACCTTTGCTAAGGTATATTTCTTGATCATTATTTTGATTTACTACCAATATTCCTTGCCCTTCAAATTCGAAATAACTAATATCTTTTGTTTCATTTGTATTATTTTTTATTGCTTTATATAATCCATATAAATCTTTACTTCTATTTTCTCCGCCCGTTCGAATCGGTTCAGTATCATTCGCAACAATTAGTCCTTCTGGCTGCTCACCCTTCATAATAAACCACAGCTTTTCATTTGTTGGTAATAGCAATTGCTTAAATTCAGAGCTATTTAAAATTTGCTGTGCTGGAATTGTTGCATAGATTGGTAACGAAAATGGAGATGTTGTTATTTTTTCAAAATTTAAATTTTCAGAAGAACTTCCCTTACTATATTGATAATCTTTTAATGCGATCGATTGTACTGATTCACTTTTATTTTTTGATGCATAACTAATTTTACTAGCGAAAATAATAACGGTCATTAAACACATGCACGGTATCACAAGCTTAAGTAGATTTCCCATTTATGAACCCCCGCTTTTAATATTATTAGTTTGCATGGATATTATAAACAGTTTCACTCCACCAAAAATTATTATTGTTATGGAACGTACTGAAATTATGATTATAATGATCACCATACCAAGGGTCCATGTACGTTATATAATCTGTTCCATTTGTCCCTTTATAAAATCCATCAAGTACTAGAAAGTGTCCGATGTTAGCTCCATTTTGCCACATAATGAGTACAATCATCGGCTGATTACTATTAATTTGACTTTTGAACCAATCATACGATTTTGCTCCAGAACTTATAGCTGAACTAACACCATATCCCGATAATCCATATTGTATTTCACGTGAAGTTGCAGGATTATTATATGATCCACCCTTAACATACCTAACGTACTGATCTTGTGAAGGAGTTTTCCCAAAATAATTTAAAACTGAAACCGAAGTGCCTGCCCAACACCAATTTGATCTTTCTTGTAATATGTTAGGTACAGATAATTTACGGTCTATTGGTGTACTTGGAGGATTTCCATTAATATACGCTGACGTTACATATACTTTTTTTCCATCTTTAAAATAGTAAAACCAACGATTATCTAAATTTCCTGTCCAGTAATCTTTAACCGCTTCACCATACTCCCATCCTTTAAAAGATACTTTTGTATTTCCGGGAATCACATCTACAATATTTGCATTCAAACTTTTCGCCTCTCTAACATTTACATTCAATGGAGCTGTTGTCCCTGAAAATTCAACTTCTTCTGCTATTATTTTCTGAACACCAATAAAACTAAATGTGAAGAACAATAAAACCATACAAACAATAAAATGCTTTCTTCCCTTCATTTCTCCACCCCTTCATCAGTACTAAAAAACATCAACAATTCATCCTTATTAATTGTTCAAGCTTAATATTACATACTAACGAAAAATGACTTCTCATAAAGTAAAACTTTAATCAGTGGGGGTTTTATTCATCCCTCACTGATTATTAGTTAAACTAATCGGGCTTTTACGGGCTGCCCGATCCCCACCTAACTTCTTTGCTCTCGCTGGATTTTGAGGTGGGAGTCTTACTGCCCGGCAAATAGCGAGATAAATTCCAATACAAAAAAGGAGCCTATAAATTTTTATAGGCTCCTTTTTATTTCGTCGTTATTACTTAGCTAATTCTTTCGTAACCTTCATTACATCAACGAAGAATCCCCAGTTATTCACTACAGAAGAGATACTGATATGTTCATCTGGAGTGTGGACGTTAAAGATGTCTGGTCCGAATGAAATTGCATCTAATTCAGGCATCTTTTGAACGAATGCGCTACACTCAATCCCCGCATGTACAGCGAAGATTTCAATTTCTTTATTGTATTTTTCTTGATGTACTTTTTCAAATAAATTACGAATTTGTGAGTTTGGATTGTATGGCCATTCTGGATACTCTGACTCTATTTCAAATGTAGCACCAACTAATTCAGCAATATATTTGATTTCTTCTGCAACATGTTGTTTTAAACTACTTACAGAACTTCGCACTTCGTTACGTAATTTAATTTCATCTTGCAACGTTTCAATAACGCCTAAATTTGTTGAGCTTTCTACAAGACCTTTAATATCCATGCTCATACTTTGAATACCATTCGGAATTAAGAATAATGATGAAATAAGCTGCTTTTGTGTCTCTTTAGCAAATACTTTTTCAACTGTTTCATCCAATTTTGTCAGTGTAACATGAACATCTGAATCAACAGCACGCATTTCTTCTTGTAATACACGTGTCCATGATTCTAGTTTTTCTTCTACTTGCCCTACATCTTCTGTACGAATTAAAATTGTAGCTACACTTTCACGCGGAATTGCATTCGTTTTTAATCCGCCGTGAACTTCACTTATGTTAAACTCCGTATGTGCTGATAAATCACGTAACACTCGTCCTAATACTTTGTTCGCATTACCGCGTTGTTTATCAATTTCCATACCAGAATGTCCGCCTTTTAGACCGCCAACATATAGACGGTATGCATCCATATTCGCTGGTGTTTCATCCCAAATTACGGGAATTGTTTCAACAGCTTTCGCACCACCTGCACTACTTACAAGTAATTTATGATCTTCTTCAGAATCAATATTTATAAATATCTTTCCTTCAAAATGATTTGGATCAATAGCAAAAGCCCCGCCCATTGTCGTTTCTTCTTCAGTAGTGATAACGACTTCAAGTGCTGGATGCGGAATTTCTTTTGAATCTAATAAAGCTAATGCATACGCAACTGCAATACCATTATCCGCACCTAAAGTTGTTTGATTTGCATATAACATGTCCCCAATGATTCGTAATTCAATTGGATCTTTTTCAAAATCATGTACTGTTGCTTGATTTTTTTCGCAAACCATATCCATATGACCTTGAATAATAATAGCTGGTACATTTTCATAACCAGCTGTTGCTTCTTTTTTAATAATGACATTTAATGCTTCATCTTGAATGACTTCTAAGTTACGCTCTTTTGCAAAGCCCACTAAATAATCACTAATTTCCTTTTCATTACCTGATCCTCTAGGAATCTTTGAAATTTCTGCAAAATGATAAAATACAGGGTGCTTTGTTAATTGTTCTAAAGTAGAATACATTTTTCAAGCTCCTCTCAAAATGAAAAAATAGTATGTAAGTCTTTTATCATTATACCATGATTCATTATTTTACCTTTCTTTTAACTTTTATTGTTCATTTTATTTACAACACTCATACAACATTATAAGGGCGTTGTAAGCTATATCGATTTTTCTCATTTAATAATAGTCGTATACTTTTTAAAGAAACACATTAAAGGAGATAAAGAAAATGAAAAAGTTTGCAGCAATTATTACACTATGTTTATTATTTTTTAGTTTTACTATTGGCTGTGAGAGAGCGTCACTAAATAAAATTGGTAAAGATGTATATTACATGCAGATAAAAGGCGAAGGAGCTATCGAAAAAGTAGATGGTAGAAACTTACGAAACTATACGCTGCCCGCATATCATGAAGATGGTGTCAAAAAACAAATTACATTTAGAAGTACAAAAAAAGAAAACGACCATAAATTAAATGAAGACGCGTTTTTACGCCTTTATGTAGATCAAGATGATAATAGCAAAAATGAAATATCATCAATTGAAGTAAAGTCCTATGAAGAGATTCAGAAAACAGATTTACCTAAAAAAGTAAAAGATAAGTTTACTATTAAATAAAAAACAAAAGAAAATGCTCTATGCATTTTCTTTTGTTCTTTTCACTTGTATATATTTTGAACTACTATTATTCATCAGTTTCTCTAACCGATTTATATTCTCCGTTAATGCACCTTTCACAAGAGAGAAATCTGTATTGGATTCTTCTTTTTTTTCTTTAAAAAACGAAGACTTTTGTACATTGACTTCAGCCATCTCTTCTCCCCCTTTTCAAAAAGATACAACCTTTTATTTATATTATATAGCAAATGTAGAAAGAGTGTACACTTATGATTTTCTTTTTAATTCTTCTTCTAATTCTTCTACTTGCTGCAACGCATCCCCTTTTATTAAAGAGAAATCTGTTGTATCTTCGTTATCTTCTTTAAAAAAATCATTGTCATAATCTTTTACCACTACAATCACCTCTACATGCTAGTGTAGGAATGATTGTCCAATTTTATTCAACTTTGTCGGATTTTGTTTTTAATTTATGTATAGAAGAAAAGGACAGAAAAAGATTCTGTCCTTATTTACTAAAATAACTATGATGTATTGTTAAATTATATACATTTTCAAAATCCCGATCTTGCAGGTTATTTTTCTTTCCATCAATAACAATGAAAACATCACTTACTATTTTTGCTGGTATAATCCCGACATTTTCTACTTGCACTGCTTTCTGCTCATTCAATTGCTCGATATGTTCTAACGGAACGATAATACTAAATTGCGAGCGAATACCACGAAAGTTTGTATTTAATTCCTTTGCCGCTTCAAAAACAACAATTTTCGCGCCAATTTTTTCCCCATATGAATCTAAAAATACATTTAAGCTCTTTGTATATTCTTCTTCCGTATGCCATTCCATCGTACCGAAAACTGCTGGATTAACATTTTGAATAATTGTGGTGTATATTTCTCCTCTCGCTTTAGATGCAATTAATGATCGTTTTATTGATTGAACTGTCTTGCCAATATCGCTAAATTTCGCACCCCATATTTCTGAAATATTAGGCGTTAAAATGAACGCAATATCAACAAAAATAACCATTGCAGTAAACATTAAAAGATTTTTCCAGAGGGTTAAATCAATTCCTTTTATCATGAAATACACGGTGACAGATATGATAAACAAACCATACCAAGTCTTTCTAATACGTTGCTTTTTCTCCTCGTACAACTCCTCATTTTTCCAATAAAAGAAAACAAGGACTACAAAGAAAATCGCTAAAACAAATAAGCCAATTCGAATGTTAGAGATCATTAATCACATCACCCTCCATTCAAAAACTACTCACGATATCATTACATGCGCAAGCTGCTCTCTTTATGACAAAAGACATGGACAAGCTTCTAAATTTAGCTACATCGCATATATATTAGAAGGTACCACGTCTTTTATCCTGCTATTTGTGGGCAGTAAGACCCCCACTGATTAAAATTTTACTTTACCATGAGTCTATATTGTATATGTAGACAAGCATTCATTTCAAATTTTCGTATTAAAAAGAAATATGTTTCGGAATTTCCCCTTCAGGTACTTCTCCATCCATACTTAAATAATAATGACGAATCGGACGTAAGTTTTCGTCTAATTCATAAACAAGCGGAATACTAGTTGGAATATTTAATGAAACTACACCATCACTCGAAAGGTTGTCTAAGTATTTTACTAGCGAGCGAATTGTGTTACCGTGTGATGAAATAATTACTTTATTACCATTTTTTAATATCGGCGCAATTTCTGAGTGCCAATAAGCAAGTACTCTCTTCTCCGTATCCTCTAAACATTCAGTTAATGGAAATTCACCTTTTTTGAGTGTTTTATATCTTGGATCGGTCGCTTCATATCGAGGATCGTCTTCAGTAAGAGCCGGTGGTCTTACATCAACACTTCTTCTCCAAATATGAACTTGCTCCTCACCATATTTTTGAGCAGTTTCATCTTTATTCAACCCCTGCAATGCACCATAATGTCTTTCATTTAGCTTCCAAGATTTATGTATTGGGACCCAAGTAAGATCCATCTCATGAAGTACAATCCATAACGTCCGAATTGCGCGTTTTAATACAGATGTATAAGCCACATCAAAAGTATATCTGTTTTTCTTTAATATTGCTCCTGCTTCTCTCGCTTCACTTAATCCATTCTCTGATAGATCAACATCTGTCCATCCAGTAAAGCGATTTTCAAGATTCCATAAACTTTGTCCGTGACGAATAAGTACAAGTTTTATCATTATAATTCCCCTTTCGGAAATGTGAATTTTATTGTTCCATTGCGTACACGTATAAAGTATCTAGTAATGTATCTTTTTATCCATTCACTCTATAACCAAACGATAGTTGCCAAATGTATGGATAAAATTTGTTCTTTTTCAAACTATAAAAACAGAAGTTTTTCATTATTTTTGATCGACTGGTATTTCCCGTTTTGATATCCAAGCATCAAAACCTGATCGACTATTTGCCATTTCATTCATAACTTGATGCCAATTGTCTTCACATGATTCACCAAATTTTGAAAAAATAGCGCCCATTTGTTGTCTTTGTACATCGCTCAATTTTTTCTCTAAATCTGCACCTTGTTCTGTTAAAGACAACTGTTTCACACGGCGGTCATGCGTAGCTTCATTACTCTCAATTAAGCCCTTTTCCACAAGTTGACGTAGTGGCCCGTGGAGAGCTTGTTTACTTATTTCTAATAATGATAATAACTCATTTACACTTATCCCTGGAAAACGTGCGATAAAAAATAAAATTCGATGATGTACTCGTTGAATGCCATATTCTTTTATAATTTCATCTGGCTTTTCAGTAAATGTTTTATATGCAAAATAAAATAATGCTAATGCCTCATTCATCTGTTCTTCTTTATGTTGTGTCATCTACTTTCCCCCTGTATGTAAATTATACCACAATCTAGTAATGAATATTTTAATCAACTTATTAGAACCTGTTTAGTCTATTGAAACATTCACTGCATAATTAGGAGATGATTCATTTGAAAAAAATATACTGTAAGTACATATTTATTGGATAGACTACACGAATTAGGAATTGAACATACATTCGGGGTTCCTGGTGATTATAATCTTGCCTTTTTAGATGATGTAGTACCACATGAAAATTTAAAGTCGATTGTATTATTAGTATTGGTGTGAAGTTAACTGATACTATTACAGGCGGCTTCACACAAGGTTTTACAAAAGAACAAGTTATAGAAATCCATCCCTACACTGTGAAAATTATAGATAAAAAATACGGTTCAGTTGTAATGCAGGATATTTTACAACATTTAAGTGATTCAATTGAGCATCGTAATAAAGATACTCTTGACGTTAAGCCATTTATTTTAAAATCATCTCTTTTTACTGAAGAGTTCAATCCCAAATCACAAATGGTCACACAAAAACGTTTTTGGCAGCAAATGTACCATTTCTTACAAGAAAACGACATCTTAATTGTAGAACAAGGAACACCTTTCTTTGGTAGTGCTGCTATCCCTCTACCTAATAACACTGCATATGTAGGACAACCGTTATGGGGATCTATCGGATATACACTGCCCGCTCTAATTGGTACACAGGTCGCCAATTTATCACGGCGCAACATTTTAATTATTGGTGACGGTTCTTACCAAGTAACTGCCCAAGAGTTATCAACTATACTACGTCAAAATTTAAAACCGATTATATTTTTAATCAATAACAACGGATACACTGTTGAACGTGCCATTCACGGCCAAAACCAACCATATAATGACATACAGATGTGGGATTATACTAGCTTGCCGAACCTATTCGGATCAGAAGAAAAAAGCCTAACATTTAAAGTGGAGAATGAAACAGAGTTAACAGAAGTCTTAACAAATATAACTTTTAATAAGAATCAACTTATCTTTATTGAGGTAATAATGAGCCAAAGCGATCAACCTGAATTGTTAGCTAAACTCGGGAAAAGATTCGGTCAGCAAAATTCTTAATATAAAAAAACTAATTATACAATTGGTAGTGTAAAATTTGTTTTGAGAATAATTTCGACACTCAAAATACATAAGGAAAAGGATGGAAAGCACCATCTTTTTCTATTTTAAGAGCGTTCTTCGACTAACGCCCCGTGTGACAAGCAAAAATTCTTAATCCATCTTTAACTTTATAGCTTTTGTCGCAATAAATGTTTTAATATGCTTATCTAATATCCTTGTCCCACCAAAATCATCCTCATAAAAACCTGTCATAGCAAAACCAGCTTCAATTTGGCCTTGGATTTGGTCTTCTAAAGTATGCGCATATTCTATTGTTTGATTTGAATCGATGTAATCTTGAACTTCATCCTCTGGCAAATAATCCAATGTTGATGAAGGAATTGAATGTTTAACATCAAGAATACCTTTTTGTTCTTGGTTATCATCAAAGATCCATAGTAATGGATTTGTAAATCCAGCAATAAGAATACCTTTATTCTTTAAAACCCTAGAAACTTCATTCCATACAAGATGAACATCTTTTACAAACAAATTAGAGACAGGATTTACAACAATATCAAAATATTCATCCTCAAAGTCACCAAGGTCTGACATATCTCCTTGTACGGTTTTTAAAGTCAAACCATCCCGTTTTGCTACCTTTTTATCTTGTTCCAATTGCTTCTTAGATATATCAGTAACTGTTACATCTGCTCCAGCAGCAGCTAGAACAGGTGCTTGTTGTCCACCACCTGACGCTAAGCAAAGTATCTTTAATCCATCTAATGACTTTGGAAACCACTCTCTAGGAACTGACTTTTCCGTAGTGACTGTAATCTCCCATTCACCTGATTTGCTTTTCTCAATAATCTCGCTACTTACAGGCTGCGTGTATCTAGAACCTTCTTCAACCTTCTTATCCCATGCATTACTGTTTTGTTGTGTAGTATCCATTGCGATTAGTCCTCCAAACGATCTAGTGGCATTCAATGTGTAAGCTTATTAACTATTTATACTTTCCTTTTCCTATTAACCTGCCTGATAGTTCATACATAGTTGTTTACATTTATATTAACAGATAAATACTAATAATTACTAAAAATTCTAAAAAGACACAAAAATATACATCTATTCCATCATTCATTTAAAATAATCGTAGAATTGGTAAGTTTTAAACAACTCATTTCCACAAAAAAAGCATTCCAAAACTGTTGACAGTTGGAACGCTTTTTTATGTTATTTCATTTTTCAAGCTTTTAACTAAATCCATTAAACAAATAAGCTACGCTTTTTCTTTTTTATTCAGCAAGAGTTAACTGCCAAGATACACCATACTTATCATTTAACCAGCCAAACTTTTTACTAAACGGATAAGAACCTAAAGGCATGAGAATTGCTCCATCCTGCGCTAGTTTATGAAAGACCGTTTCAATTTCTTCTTCTGTCTCACAAGTTACATAAAGAGACATAGCTGGAGTGAATGTAAAATTATGATTTACATAACTATCAATACACATAAACTCTTGGCCATTTAGCGTAAAAGTTGCATGAATTACAGTTCCCTCTTTACCAGGTCCATTTTCATCGTAGCGAGAAATACTTACAATTTCCGATTGATCAAATAGCGACGTATAAAAATTCATTGCTTCCTCAGCTTTGCCTTCAAACATTAAAAACGTAGTAATTTTTTGATTTGTGTTACTCATATGGAGACAGCCCCTTGTTATATATTTATGTAAAACATAAGTCGGCCAAAAAACCGAACGTATATTCCTATAAGTGTATTGTCTATAAAAACGATGAGTTTGTCAATTATCTACTTTCTTATTTCTTCTTAAATAATGCTGTCCAAAGAAATGATTCTCCAAACATTTCTTTCGGTTGTTTCATTTGTTTCATCCTTCTAATCTCAATTACCTCAAATTCTTTAAATATCTCTCTTAACTTTTCTTCCGAGTATGCAAGACCACCTTGTAGACTCCATTCTCTATATACGTCCCAATCTGTTATTTCTGATCCATTTCGCTCATCTAAATTGCCTGCTGCAAAACATGTTAATCCGAAATAACCACCCGATTTTAATGAGTTTTTAATTAAATCCACATAATTTATTCTTCTATGCGGTGGAATGTGATGCAAACAGCCCGAATCATATACAAAATCAAATTCGTTTTGAACCTCTAAATTAAAAATTGAATTACAAATAAAATGAATTTCTACCCCTTTTGCCAATGCCCTCTCTTTTGCCCAGTTAATGCCTTCTACAGATAAATCCACTGCTGTTACATCAAATCCTTGAGTCGCTAAATAAATGGCATTTCTACCTGGACCACATCCAAGTTCTAATACCTTCCCTTTTGAAACTCTCTCTTTTTGTATATTCGAAACTAGATTCTCATCTGGAACATTTTCAAAAAACGGAACATCCTTTTCTCTATTCTCATAAAACTCATTCCAAAATGGTTCTGCAGGTCTTAATAATGAATCAAGCATTTTTAAGATGTCTTCTTGTGTGTGTAACGTTTCAGTTTTCATTAATACCCCTCCATGAATTAATGGTCAGAAAATTATTATATATCTTTTTGAACTTTCAGACGAATAAAGGCTCCACATTTTAATTTTTTCTTTATTCTTTAAATTATTTTAAATACGGTAAATGAAATTATAAACTTTACTCTTATGGTGCAAATGCACGCCAACCTATTATTAAATACAAAAAGAGCCACAAATTTTTGTGACTCCTTCTGCATTAATAATTATATCAGGATTTTTTATTATATAGCGATTTCTCTATTAACAAACGATATATCTCTTCATCCAGATTACCATTTCATACTTTAACGGCCACGTCTTTGCTGACCTTGCTTTGTACTACCTTTTTTATTACTTGACTTATTAAATGATCGGTTATTTTCATTTCTTGAATCACTTCTCGAGCTATTTCTCGAATCACGTCTTGATTCACTTCTTGAACCTTCGCGGCTATCTCTTTGACGATTTTGACCTGATTTCTTTGGAGCCGGCTTTGGTACCGGTTTTCCATTTTCATCTACACGTTTTATCTTCGGTTGTTCGATTATTTCTCTTTGTATTGGTGCACCAAGCGTTTTTTCAATTTCTTCTAAATGTTTTTCATCTTTCGCTGCAACGAACGTAATTGCAAGACCTGATCCACCTGCACGTCCTGTTCGGCCAATGCGGTGAATATAACTTTCTACATCTTCAGGGATATCAAAGTTAAATACGTGCGTTACACCATCTACATCAAGTCCACGAGCTGCTACATCCGTTGCGATTAAGTACTGAATTTTAGCTTCGCGGAAACTCTTCATAACTCTTTCACGTTTCGCTTGAGGTATATCACCATGAAGTTCAGCACAATTATAACCTAGTCCTTTTAAATTATCATAAAGCTTACTTGCTCTAACCTTTGTACGACAGAAAATAACTGCTAAAAATGGCTGGTCACGATCCATAACAAAACGAAGTGCATCTGGCTTTGCACGATCTGTCGTCTCAATGACACGCTGCTCAATTGTATCTACCGTTACTTCTTCACTTTGTACTTGAATCATTTGCGGCTCATCCATATAACGCTTCGCCAATTTTTTAATATCTTTTGGCATCGTTGCTGAGAATAACATCGTTTGTTTACTACCAGGTGTCTCATCTAAAATATCTTCAATATCATATAAGAAACCGAAATAAAGCATTTGATCCGCTTCATCTAGTACAATCGTTGAAAGATTACTTAAATCAATTGTTTCGCGTCGTATATGATCTAATAATCGTCCTGGTGTTGCAACAACAATATGTGTATTACCTTTTAATTTTCTCAATTGTTGTGCTACATCTTGCCCACCATAAATCGCTAGTACATTAATATCTTCTCTTTGAACAAGCATTTTTTTAATTTCAGTTGTAATTTGCAGAGCTAGTTCCCTTGTTGGTGCAACAATTAAAGCCTGAACATCACTAGACTCTGGATTGATTTTTTCTAAAATCGGTAACACAAATGCTAACGTTTTACCCGTTCCAGTTTTCGCCTGCCCAATAATATCTTTACCTGACAGAATAACTGGAATTGCCTTTTCTTGAATTGGTGTTGCTTCTGTAATTCCATTTTCACGTAATGTATGATTAAAAGTTTCACTAATTCCTAATTCTAAAAAGTTTTTCAAATAGACCACTTCTTTTCCTTATTTTTCACATTAGCTTTCATTGTACCATTTGTTTCGCTAAATATGAAAAATAAAAAAATTCTTATCTTCTTTTTTTATATTCATCCTGTACTAGATGGACAAATTCTTTTTGCTTTTTCTCGGATTTTATTAATGGTTCCATATTTGCAGAAGTCAAAATATACTTTTTAATTTTTCTATTACTCCAAATTAAACTTGTATACTTCGGATCTTCATGTAGATTTCGAAACCACTCTAATTCACTTAATTTTGCAATATGGTGTTTCAATTTCATGTCATTTCGAGGATAAAACAAAATAACATTTGCTATTACATCAAATAACGAACCCATCTTCTCCCTCCTATATCCTTGCTCAAATTATATATATTCTTTTGTACATATACATTTCAATTTTACCGAAATATACTGTTACTGATTTGGTTGAAATCGCAAAATATATGAACTAAAAAACCGATCTTTTTGATTTAGGAAAGACCGGTTTTCATTATTTTATAAAGTCAGCTTTCCTCCATGGTAGCAATAATACTGTGCTGCTTTAAGACTTTTAATCCTATTTAAAGACTTTTCCGCCCTTTCTATATCTAAGCAAAAATCCGGATTAGCTATTACTAACTCACGATTCTCTTGAACCGCTGCATCTCCTGTAATTACACAGTCTAAATTCGGAAAATATAATGAAATATGCCCCGAAGTATGTCCTGGCGTCGCTACTATTTGACATTCATTATTCAAAATCATTTGACCATCATGTACTTTTTCATCGACGGAAATATGTTTTATATTTTTTAACTGTTGAATAAACCATTTACCAAATTCTTTTTCTTCATTTGGCATACGTTCTAACATTTTTTCGGCTTGAGCCAACCTCTCTGATCTTATATCACCACTAATATAGTTAGATTCAATTTCACTAGCAATAACATTAATATTTGGATATTTCATTTTAAAATCATATAAAGCCCCTATATGATCGTCATCATAATGGGTAATAATTATATTCTTTAAGTTTTTCATCTCATATCCATGTTTTAATATTGCATTTTCAATTAAAGGTAAAAAACTTGGATATCCTGTATCGACTAACGTTAATTCATTATGTAATATAATTAAACTTGGATAAATACATTGTTTTTGCCCGTTAAATTCGAATTCAATTGGTAGTTCTATTATTTTCATTTTTCTTCCCCCATACCGCTTATAAAATGCATAATAATAACTAAATCATCCACATACATTTTACAATATATATACTATGTAACGGAACACTGTGAATCGTGGCATAATCCACATTATATTATTTTGAACAGGTAATCCCCTATTTTTATGGAAATATATAATAAGAAAAACAATAACATTGATTAATCTCTCACTTCTTTGTCTATCCTTTTAAAAAATCTATGTTTTTGTAAAAGGAGTATTTATATGGAGAAACAGACACTTTGGAAAAAGTTCAAAAAAAGCTCTGTAAACCTCGGTAAATCCAGCGTATATGAAAGTATTATCTTATTCTACACAATGAAAAAGAAAGAATTACCTACTAAAGCGAAATTCATAATATTAGCCGCTTTATCTTATTACGTATTAACAATTGATTTCATTCCAGATATAGCTGCTATTATTGGGATTGGCTTATTAGATGATGTTTTAGCAATCGCTGTAGCGCATAAATATGTTATGCGCCATGCAGATGCTGAAATTCGAGAGAAGAGCAAGGTAAAAATGGAGTCATTATTTACTTCAGCACAAGCATAATTAAACTAACTAGTCATTTACATACCTTTTTACTTTCAAAAAAGCTAACTGTAATTAATGATAGTTCAATCTCACTGAACATTACTCTTCACTATGAGAGCATTGCAGAATAAATCCCTAAACAAAAGCATTTCTCTTAGCTCTCAAACCGTAAACAAATAGGGTGTCAGCACGTGTTCCTAAGTTCTGACACCCTTTTATTTGTTCTTATATCTATCTGCTATACAGTTGCATGTGTCCCCTTATACAAAACTGCTATTGCCGCGACTATAAGGATCATACCCATAAAAGCAGGTGCAGCATGACCAAGCGATACATAGATTTGCCCTCCAATAATAGGACCAATCATTCTTGCTAAAGCTTGAATAGATTGACTTCCCCCTTGAATCCTTCCTTGTTCACTAGAACCGCCAGACTTTGAAAGCATCCCGTTGAATGAAGGCCCGAAAATTGAATCCCCAAAACCATACATCAGCATTCCAACGATAAGTAGTGGATAGAGTGAAAACAAAGCTGATGCCGCAATAAAACTGTATCCTATAATCTCCGAAACCATCCCAAGAATTGCTATTTGTTTATCACTAAGCTGGATCAAAAGCTTTGGCATTATAAAACTTTGTGAAACAATGTCTTGAAAGCCCAAAATTGAAAACATAAGTCCGATTAGTGCAGGTTTCCAACTGAAAGTATCCATTGTAAATTGCGTGAAAATTGCTTGTAAAGATCCGTTAGGTATCCAAAGTAAAAACGCTGAGACAAGTAACCATTTTAAATTTTTCATGGAAAGTATGTTTGCTAGCTGTGCAAAAGGATTCAACCTTACAAAAGTAATCTCTTTTAACCTATTATTTTTGTCAAGACTCTCAGGCATATATTTGATCCCATATACAACATTTATTAACGTTATGATTGCTCCAAAATACATAGGTACAGTATCACCAAACTTGGCAAGTAATCCCCCAATAGTGGGGCCAATGATAGTTCCCGCACCTACAACTGCACTCACCCATCCAAAGTATTTTGTTCTCTGCTCTTTTGGAATGATGTCTGCAAAATATGCGAAGATAGTACTTATGCTCCCGCCTGTTATTCCTTCTATTATGCGTCCAGCAAATAGTACCCATAAAGCTCCTCCTATACCAAAAACTAAGTACCCAATTGCAGAACCAAATAAGCATATTAAAAGTAATGGACGACGGCCATACTTATCGCTTAAAGCTCCGAGTACTGGGGCAGCTAAAAACACGCAAGCCGCATATACGGAAGTTAGTAGTGTAACAACTAATGCTTGTTCTTCCGGATTACTTGTATATGGCTGTACTAAGAATGGGACTACAGGCATGATAATACTGAAACCTATACCACAAAGAAATACAGAAATAAGTCCGAATAGTAAAGCATGTTTATCTATGCTTTTTTCAGTTTTCCTTTCATTTTGTGATCTAAATATAGACATTTAACTTCTCTCCTTAAAACATTTTGTTGTCGTGTCAACAAAACGATAACTCCGTTTTGTTGATTAGTCAACAAAAATAACATAATAAAAAAGCAGCCTATTCTCATTAGAGTAAGGCTGCCATTTCATTATTAAAATGTATTAGGATTTAATATGTATACCTTGTTTCTTTATTTCTGCATCCAAATGTCTACTATACTTTTCCACGAAACTAATTATACTGTCGAATTCTTCTTCAGTTACTTGCTCAAATACAGCTTTATCCCGCTCTTGAAACTCTTTGTGCAGATCTTCATGGATTTTATAAATTTCTTTCCCTTCTTCGGTAAGCCTAAAATAAATTTCTTTCTTATTTTCCGACTTTTGGTAGCTTTCAATAAGGCCTTTTTGTATGAGCTTCTTAGTCATTCTACTTATAGCACCGCGAGTCACATAAAAAGCCTCTGCAAGTTGTGTCACATTAGAATCCACATTATTTTCAATATATTCAATGCAGTGGACTTCAGAAGACTTAAAACCTTTAAGACCTTCTTCCATCTTATCTTTATTAAGCCAAACCAGCTTATTATATAATTCCCTGAAACCGTTCATGACCTGTTCTTCTTTATTCATGACCTGCCCTCCTCACCGCTCATTAGTACATTAAAACTATTATATTAAATTTCTGCTTACGTTTCGACAATATTGAAATAATTATTGTAACATTCAAGATATGTGTAAAAATTGGCGCTTAAATAAAACAATTCATTAAACAGCAAATTTATTGCTACTTACAATAAACAGTAGACAAAAAGTAAGAGCTAAAATTATTTCTCTTAGCTCTTCTTTCATAAAACTATTTCACTTCATTAGCGACAAAAAAGTGCTCACATACACTTGATATGCGCTGTAAGTCCACGTTCCCACCAGATATAACCGCTACTAATTTTTTTCCTTTTATATAGCTATCAACTTTTCCTGCAAGAAGTGCAGCAGTTGCTAATGCACCTGCACCTTCTACAACAGCTTTCCCACGTTGTAATAAATCTTTCATCGCTACTTCCAGTTCTTTTTCTGATACAGTTACAATATCATCTACTAATTCTTTTACAATTTCAAATGTTAATTCCCCTGGTATTTTAACAGCGCAACCATCTGCAATAGTAGGCGCCTCATAATGTTCTACGATTGCTCCTTTATCGTAAGATGCCTTCATTCCATGAACATTATCTGCTTGGACACCAATTATATTAATCGATGGATTAAAAGATTTTAATGCTACAGAAATACCAGAAATAATTCCGCCTCCACCTATTGGTACAATGACAGTATCTACATCCCACATATCATCAAGAATATCTAATCCAATTGTACCTTGACCAGCCATTACCTCTACATCATCATATGGATGTAAGTATGTCTCACCTGTTTCCCTTATAATTTCTTCACATTTTGCCTTTGCATCATCAAATGTTTCACCATGTAAAATTACTTCAGATCCATATCCTCTAGTTGCTTCGACTTTAGCCTGCGGTGCAGAAATTGGCATAACAATTTTACTCTTAATACCGAGTAAATGAGCAGATAATGCAACTCCTTGTGCATGATTACCTGCTGAACATGCAATTACACCTCTTTCTTTTTCTTGATCCGTGAGCCGCGACATTTTATTAAATGCGCCACGAAATTTAAAAGAACCCGTTAATTGCATATTTTCTAATTTCAAATGAATTTCTCCGCCCGTTTTACTAGTCAAGTAAAAAGATTTTACTAATGGCGTTTTACGAGCATTTCTATCTAGAATCTTGTGAGCTTTTTTAATATTATCTATATGTAATGGTAGTTTTCTAGTTATCATACTTACACCTCTTCCAATGTTCTATTCCTAAGTTTTCGTAAGTCGTAGCTCCTTTATACGAAAAGAAAAAGTCTTTATATTTGTACCCCACTCTGAAATAAACACATTTGCAAACAATTCAACATCCTCTTCATATCACGTTCTTTATAATGATTTAAACATGCAATTTGGATCCAATTATTCTTTTGTAAATAAGATGACTCATAATGAACGATGTATCCTTGTAATGCTAATGCATCGCCTACTACTTTAGAAGAATGATCTTCGCTCAATACAATAGTAAGTATAATTGGCGCGGCATGTTCTTTAGGTGAAACAAGCTTTAAGCCCATATCAGTAATAACTTCTTCAACATAATCGTATGTCTCTTTAATTTTTACAAATGCCTTTTCATCTTCAAATCTCTTCAACGCTTCTTGCAATGCATAAATTAAATTCCATGATTGTGAGTATGGAATGCTTTCATTTTCTTCATACATGCCAATGTCCATATAGGCCGGCACAGCCTCGTTTATTTTTACAATGTGGTTATGAAAAACGAAAGAAATTCCTGTATATGATTTAATCGCTTTACCGCTAACACCACTTGCAAAATACACATCCTTCAAGTCTATTGGTATTGCTCCAATTGAGCTTATGCAATCTACACATAGTTTCATTTGATTCTCGTTACAAAGAGTATTTAGCTCGTTTAAATCGTTTAACATTCCAGTAGATGTTTCATGATGAACAAACCAAAGCCATTCATAATTTCCAGTTGTCATTATTTCTTCTAATTCTGTATAAATAAACGGCTCTCTCATTTCCTTTTTATACGTATCAAAATGTAACTGTGCTCGTTTTGCATGCCCAACTAATCTATTTCCAAATTCTCCATTTGTTAATACTAGTCCTTTCCCTTTTAAAGAACGTAACTGTAAAGCAATCGCATCATTGGCTAACGTCCCTGTTCCTAACATAAGTTGTACATGTTTTGCTTTTGTCATGTGAAGTAACCGTTTTTTCACATTGTCCATTGTCACTTGAAATGACTTAGAGCGATGCGAAATAGGCTTAGTACAAAATGCCTTTCGAACGTTCTCTTCAATGTCTACTGGACCAGGTAAAAACGTGTATTCTTTCGTCATAATACTTCCAACACTCGATTCTTCAAACATAGCAGGGGTAACATACATTGGCTGGTAGGTTGCTGCTTCTGTACCAACTAACGTATGGAAATCTTTGAATCCCATCTGCTCATATAAAGCTAGTTCACGTGTTGTTGCAGAAATGAGTGCTAATTCATATCCGTTTAGAAGCAAATAACGATGTAGAAAACGGATTAATCCTAACAACGCTCTTCCATTCCTATATTCACGTTCTACTGAAAGTAAACGAATTTCATACACTTTTTCTCCATGCTCTTGCAAATAAACATCTAAATTTGAAATTTTATAATCTAACGAGAATGGTCGTTTTCCCCGCACCGCGACCATACCTACTAATCTATCCTCATCTAAACAAATTAAATATGTATTTTCTTCATGAAACCTATCTATACGAAACTGGTCTTTCGTTTCTTCATGTTGTGGAATCTCTTCCACAAAAGTTTTATAATTTAATTTATGTATACTTTCAAATTCCCAATCTTGATCAGCAACTTTATAAATTAACCCCATGCCTTATCTCCTTTATCTATTTAATAAAAAATGATAAGTGGAGACTATCCCCACTTATTAAACATTCATTTTATTCTCGATTTACATATAGAATAAGTACAATAATCATTCCACTTAAAATAGTCGTAACAATAGAATAAGAATAAAGAATCATACAAATTGGTAAACAAGCAATCGTAATTAGTCCTGGCTTCGTAAATCCTTTAAATATTAAATAAAATACAATAAAAATGCCTATGAGGGTAAGCGCTATCAAATAATTAAATGCGATTAATCCTCCAATAAATGTTGAAATACCTTTACCGCCCTTACCTTTAAATAAAACTGGGTAAATATGTCCAATAATAACGGCCAATAATGTTAACATTACGAATGTAGGATCTTCAAAAAGATATTTTGCAACAGTAACAACGATTGCTCCTTTAATTGCATCACCTAAAAATGTAGCGATGAAATACCCTTTTCCATATACGCGCCCCATATTTCTTGCACCAGGATTTCCGCTTCCTTCACCCCTAATATCAACGTTATGTCTCAATTTTGTTACTATATAAGCGGTCAAGATGTTTCCAATTAAATAAGAAGCCACCAAATATAAAAACTGCATACTATTAATCATGTAATCATTCACTTTCTACATGGGATTACATATACAATATTCAATTACTACGTATATTGTACGTTTTAATATACATCCCTTTATACATTTTAACATCATATTTTTACAAATCATACAAAAATTCTCATACGCTATTTTTAAAAATATATATCCCTCATTAAATAATATGTTCCTTTCACTGCCATTTCTGCTTGTGATACAAATATAATTTCTTTCATACTTTCTTCACAGCATTTCTTAAATACAGCAAATATTTCAGGAACTAAACGCAATATACTGCCACTTACTGCAATTGGCGTTGAGTGCTTAAAGTTTAACTTGTTATAAACATTTACTGTAATCCTTGCTAATTCCTTTCCAGCTTGCATTATAATTTCATGTGCATCATCATTTCCATTTCTCGCTTCCTGAATAACTAATGGCGCGATTGCTGCAATTTTATCTTTAGAAGAAGTATATACTAAGCTTTTTATATGAGACGGTGTCAAAAGTTGAAACTGCCTTTGAATATTCAAACTCAATGGACAAAGACTGATTCCTTGATCAAATTGAATTGCCATTTTCTTTAAAGATTGTAATGCAATCCAATATCCACTTCCTTCATCACCTAAAATATGTCCCCATCCACCGCTATACTCATACGCTTCTCCTTTCTTTCCAAGACAAATCGCACCTGTACCACCAATTGTTAAAATTCCGTCATTCCCTTTTAAAGTAGCTGCATGTGCGATCATTGCGTCATTGAATACTTCAATTGGTGTTCCATACTTCTTTTTTAGACGTAATGTTAATTCATTTGTATTTGCTCCACTTACACCCGCTAATCCTAAACAAATACAAACGCAATCCCCCTTTAATAACCCTTTCTGGCATTGATCAATCACTTCCATAATATGCACAAGAGCTTCTTCAAAATCTATTAATATATTTCCAAATCCACTTGTAGCTCTTGCAAATTCGTTACCGTCTTTATCAAATGCAATTGCTTCTGTCTTCGTTCCCCCGCCATCTACTCCAATCATATACTTCATATATTCGCCTCATTCTCTTCAAATTGGAGGGAATGTTATATTCCCTAAAACTACAGATTGCTTTGCACCTGTTGCGCTCGGCACATTACTCGGATTACGATGATACGTTTCGTTTGCTAAAATCGCAAAGGCGATTGCTTCTTTCGCCGCTGAGGAATAGCCTAAATCTTCTTGAGTAAATATTTTGCATTTTTCTTCCTTTAATCCAAATCGTATCATTTCAACAAGTGTACGATTATAACTTCCGCCCCCGCCTAAAATTACTTCATCGATTTCATAATACGGAAAAATAAATTCCTGATAATGATGAACAATTGAACTTGCTGTAAACATTGTGACAGTTGCCAATATATTTTCTCTACTATGCTTTTCAAATCGATTCAATAATTCAGTCACAAACGCTTCTCCAAACTGTTCTCTACCTGTTGATTTTGGTGGTTTCACGTTCAAAAATGGATGGTTCATACAATAAGTCAAAATTTCATCTACAACTACTCCCTGTTTTGCAATCTTACCATTTTGATCATATGACAACTGAAATAACCTTTGACATACTTCATCAATTATCATATTCCCTGGTCCAGTATCAAAAGCAATAACACTCTCATTACTTCGTTTACTTGGAACCACTGTAACATTACCAATCCCGCCAATATTTTGTAGTAGTCTATTTTTAGTTTGATGCCGATATAAAATAATCTCTGAATATGGTACAAGTGGTGCACCTTGTCCCCCTGCCGCCATGTCCATCGTTCGGAAATTCGAGATAACTGTCGTGTTCGTTTCATATGCTATTACTGCTGGTTCCCCAATTTGCAATGTTGAAGAAATAATATTTCCTTCTTGCTTTGGCTGATGATAAATCGTTTGTCCGTGAGAGCCTATTAAATCTAATTGTCTCAAAGGAAAATTGGCCTCTTTACAAACTTCCTTTACAGCATTGGCGAAGCATAAACCAAGTTTAAAATTTAAACTACATATAAGTTGGACATTCGAAGTTTCAATTGATAACGCTTGTTGGATCTCATTTTTCATATCATTACAAAATGGAACAGTAGTAAAATGGATGAGTTCGATTTTAGAATCTACACCACTTCCTTCTATATGAACGAGCGCTACATCTATTCCATCTAATGAAGTACCAGACATTACCCCTGCAATATACATAACGTGCATGACCTCCTATTTACAAAAAAACAATCATGTAAGTAACGAACGTACAACCAATCGAAAACAATATAAATCTAAAAAACAACTGAGCTTTCGATGCAAACGATCCATCAATGAAAGAAACAACTACCGTAAGCAAAACGCTTGCCGCAATACTTGTAACGAGCCAGATACTATGCATTTGTGATAGATTTAGCATGCCTAATAAAGGGACAAAAAGTAAATTTGCACAAATCACTCCAAATAATAATAAAAATACGCCTTTATAACTAAATTTTATATTCATTCTATTTCTCCCTTTCTAGTTTTAATGTGAAAGAAGTGATAGACAAAAAGTCTATCACTCAAAATAATAGCATGCAGATTAAGGATTAACAGATTCCCCGTCACCATTCTTTTCAATTTCAAGCATATTTTTGTCGTACATTTTAAAGAATGGTAAATAAATAAGGAACGATATTGTTATATTTATAAAAACTAATACAATCGCACGCCAATCTCCACCTGTTGCTAAATAAGCACCAATTGGAGCAGGTAATGTCCATGGCGGCATAATATGCGTTGGTGTTACAAATCCCATCGCTGTTGCAGCATAAGCTATAGTAGCTGTTACTAACGGTGTAATGACGAAAGGAATAATTAAAATTGGATTTAATACAATCGGCAAACCGAATATAACCGGTTCATTTATATTAAAAATCCCCGGAACAATACACGTTCTCGATAATGCTTTCGAATATTTTGATCGACCAAATACGATCATAGCTAACACAAGCCCTAACGTTGCGCCCGAACCACCAATCCAAATAAACCATTGATAAAACGGTTCTGGTGCAATAAACGGAAAATGACTCGCTCCACTTGCTACAGCTTCACCGTTCTTTCCTAAATACACATCCCAAAGCGGCCTTGCCACAGTACCTACAACTGATACTCCGTGTATCCCGAAAGACCAGAAAAACGTAATTAAAAATACAGGTATAATAACGTCAAAGTAACTATCACCAGCTTTTACTAACGGTGCGGCTAGTTTATCTACAACGTAATGTAAATCAACTTTAAAAACGACTGTAATAAGACTCATAATAATAATAACGAATGCTGCAGGTATAAGTGCTTCAAATGAACGTGATACTGACGGTGGTACTTGTTCTGGCATTTTTATCGTTACGTTATTCTTCTTACAAAATCTTAAAATCTCAACTGATAAAATAGAGACAATCATCGTCACAAATAATCCATGACCTCCGAGGTTTGTCATTGGAAGCATAAATCCTTTTTTATCAATTAACTCAGGCGTTAATGTTAAAAGTAGTGAACATACCGCAAGCTGTGCTCCTGATAAAGCATCTAATTTATAACTTTTCGCTAAATTATATCCTATTCCAAATGCTATATATAAGGACATAATAAACATAGTTAAACGATATGGTATTAATATACTTGTTTGATTCTTTAATGCCCAAACCGATATGAAACTATCTTTCGGCAGTGGTGGAAATGCTACTATTAAAAAGAAGCTTCCTACTATAATAAATGGTAACGCCGAAATAACTCCATCACGGATTGCTTGTAGATGCCTCTGCTCAGAAAGCCTTGCCATCGGGCCAGATAAGTTTTTATCAAGAAACGTGACAAACTTATTCATAACGCTTCCCCCTAACTGATTAATTCATTTACAGTTTTTAATAAAGTCGGGCCTCCAAGCGGCGTGTATGCTTGCGGTGGAATGATGCCACACGGAATAGATTCCTCCTCTGCAAATTTTTTTACAGAGTCAAATCGGTGTCTTATTTGAGGTGCCACCATTACGACATCCCAGCCATTCTTTACTTCTTCCTCTACCTCATTCGTTCCAATTGCATGCACTTCCATGTTCAAACCATTTTTCTCCGCTTCTTTTTTTAAAGCGTTTACAACAATTGCACTGGACATTCCTCCAGAACAGACAAACAAAACCTTCATTTATTAATCCTCCTATACTTATAATTTATTACCCTTCAAATGAAAGGAAGTTTCACTTTACTAACAAGCATATGAAGTAGTAAATGAATTTAGTTATAATGAAAGTAAATTTCATTAAAAATATTTTTCCTATTAAATTAATGTTTCAATGTGTAATTTTCTCTATTGCAAGGCCAACCTCACCTCAGATATTATTTTAAATAATCATATGATAGGGAGGCGTATAAATGATCGTTAAACGTTTATTAATGATATGTTGTATCGTCATCTTGTTCATCCCTTTCTCTTTCATTTCCCCTCACTCTACTTATGCTGAAGTAAATACTACGTACAAAAAACATGAATTACGTGCTGTATGGATCGCATCAGTTCTGAATATTGATTGGCCCACAAAAACTGGCTTACCTATTGAAAAGCAGAAACAAGAATTTATAAGATTATTAGACGATGTAAAAAGCACTGGTATGAATGCAGTTGTTGTACAAATTAAACCAACAGCTGATGCTTTCTATCCCTCAAATTACGGCCCTTGGTCTGAATACATTACGGGTACACAAGGAAAAGACCCCGGATACGATCCACTTGCATTTATGATTGAAGAAGCACACAAAAGAAATATAGAATTCCACGCATGGATTAATCCATACCGAATAACGATGAATCACACTGATATAAATCGATTATCAAATAATCACCCTGCAGGGCAACACCCCAATTGGGTTGTACCTTATGGCGGAAAGTTATATTACAATCCCGGTATTCCAGAAGTGAAAAAATTTATAACAGAAGGTGCTTTAGAAATCGTACAAAATTACGATATTGATGCGCTGCATATGGATGATTATTTTTACCCATATAAAGTAGCCGGTGAAGAATTTCCAGATCAGAAAACATACGAAACATATAATAACGGTAAATTTACAAATATAGAAGATTGGCGACGTAACAATGTAAATGAACTTGTAAAAGATTTAAATACTGCTATAAAACAAGAAAAATCATACGTAAAGTTTGGCATTAGTCCGTTCGGTGTATGGCGAAATATAGCTGACGATCCGACTGGCTCTAACACAACCGCAGGCCAAAGAAACTATGATGACCTTTATGCTGACACACGTGAGTGGATACAAAAAGGATATATTGACTACATTACACCGCAAATATATTGGAATATAGGTTTCACCCCAGCTGCATATGACATATTAGTAGATTGGTGGGTTAAAGAAACAAATAACAAACCGATTCACCTATACATCGGTCAAGCGGCCTATAAAATTAATAATAACTCCGTCTCTGCTTGGTCTGATCCAGAAGAATATCCAAGACAAATTACATTAAACCGGCTATATCCTGAAATAAAAGGTAGTATGCATTTTAGCTTAAAAGATATTAATAACAATCCACTTGGAGTTAAAGATAGACTCTCAAAAGACATATATATACATCCTGCATTAATCCCGCCTATGCCTTGGATTGATCATGATGCACCAAAACAACCGACATTAAAAGGTGCCATTCCAAGAAATGAAGGTATTGCAATCGGTATCATTGATAATAGAGATAATGATTCTGCTTATTACGCTATTTACCGCGCGAATGGGCAAAATGAAGTGGATATACAAAATCCTAAAAATTTACTTACTACTGTAAGAAAAACAAAACTTGGAGAAATTTATGTAGATAAAACCGTTATTTCTGGAGAAATGTATACGTATGTCGTAACTGCAGTTGATCGATTGCATAATGAAAGTGTGGCTTCTAGTCATACTACCGTTAGAGCAAAATAAAATCTCATAACAAAAAGCGCCTTAAAGCTGTGATACTTAGCTTTTAAGGCGCTTTTTGTTATTTATTCTTAAACTTCTCAGTCGCTGCTCTCATCTTCACATTTAAATCATGATCAATTGAGTCGCGAATATCTCGCTCTACTACTTCCATTTCTTTTTTGAAATTTTCCAAGTAGATTTTCAATTCTTCTTCCTTCTCTGGTCTTTGTGAAGGTGGTAATTGTACTACCAACGATAACATGGCCGTTAAATCTTTCATTAAGAACGTTTCAAGTTTATGTTGTTGTTCAAACATGCGTTGCTCTTGATAGTACGGAAGTGCATTTAATACTGAAATTGTAATATCATCAACCGTTCTTTGTAATGAAGGATTTATTGAGCGTTTATACGCTTGAATTGTATTTAATGCGTCTGGATAACGGTCATAAAAATACAATTTATAAAATGATAAGTCTGTCGGTTTTACAGTTTGCTGCGTTTCTTGTCTTAAGAAATCTTTCACTTTCATCGCAGCCACATCGATATCTTCACTTGTAAGCTTTTTCGTAGTTTTTGCCATTACATGCACTTTTTTCTGCTTTTCTTTCGGTAACATCGAGAAGACTTGTTCTCTCGTACGTTGACCTGATGCACAGAATAGAGTATTTAGTATATTTTGTTCTTTCTTTCCTTCGGTGCGAATCCAGCGATAAAACAGTGGGTGTTGTGTAAATTCTTGTAGAAACGGTATTGATTTGTTTGATAACTTATCTAAAGAATCTTGCGCTTTTTTATATGGCTTCGTCCATGAAAAATACAGTTTCCGTCCGAAATATACGACTAAAACAACGACAGTAAATGCTATTAAAAGCAATGTACCGAGTAGTAATAGTACTGTTTGAATGAAACTCATTTGTTCACCTCCTCTAATAATCCGTTATTTCCTTGGACGCTGAATGAGTTTCTGCTTCATCTCATCATTAAATGTGTCTAGTTCAATAACAAACTTCTTACTTGACTCAATAATACGTTCTGACGATTTTTCAGATGCCTCAATTGCAGCGAACACATTTTGGAATGATTCGCGTAATTTATCCATGCTAATAGCAGGATTCTCAAGCAATTTCGTCGTTTCTTCTGTATTTTGTTTTAACGCTTGAGAATTACTTAACACCATCGATTCAATTGCTTCATTCGTCGCATTTACGGCATCAATTGTTTTACGTTGATTCGTTAATGCTAGCTGAATAGCAGCTGAAACTGTTACAACGTTTTGCGTCATCGTAATCGCATTACGTATTGCCTCTGTTAATTTTTCATTGTTTTTCTTAATGATGTCTACAGAAGCTATAGATTGTAATAATACACTTTTCGCTTGCTGCATATTACGTGTACGTACAAGTATCTTTTCTAATGCATCGTTAATTAACGGAATATCCCTTTGACGCTCTGGGTTTTGTTTTTCAGCTTCAAGCATGCCAGCAAGCTTTTTCCCTAAGTATACTTGTTTATCAAGAGCATGAATTTTATCGTGCGATTGTTCTTTTAACATTTCAAGACCAACTGTATCCTCTTGTAGGTTATCACGACCAATTAGGAGGGATCTAATAATTTCCTCGATTTGTTTATCTATAGATTGGTATTTATGCACGTATGTTTCAAGTGGATTTTTCTTGAATACTTTAAACATTATTTTCTTCATACCACTTGCTTTAAGTGAATTGGGATCAAGCTCTGATACCACTTTTCGTAATTCTAACAATGTATTTGGAATTTCTTCATTTTTCCCATTCATCATCGCTGTTACAGGGCGTTTTAAAGCTGATAACGTTTGTCCTGCTGCTTGTTGCTCTTTATCCCCTAAATCTCCTAGCTGAGACAATACTTTTGATAAATCTGTATTTTGCTCGCTATTTAACTTTTGTACATAAAGATCAGCTTCTTTATTTAGTTCCTCTAATTCTGCATCTTTTATAACTGTATCAACTACTACTTCTACATTATTATCTTTCACAATGGATACAGGTTCTTTTTTCTCGAGTTCAGTCAACAAAATCGCTCCTTTATTTATATGTGCGAATTCATATGCACTATATTTCATCAATTATATCGTATTTCATATACATTCTGCCTGCTTGAAATCGATTTTTTAGAAATGTCTGTTTATGCAGTCATTCCCTGTTTCTTACTATAAGTATACCTGTAATCAACATAATTTTCCTCAGACTTAAGACCTAGAGAACTACATGCTGAAGGCGGATTCTTCATATATTTCCTAAATAATTTACGTTCTTTCAATCGTGCTACACTCAATCTTTTGACATTCACCCTTTTTCAATGTGATAATTCTATTACGCTCACTTTTATTTATTTTTGCGAGCTACAAATGCTCCCTTTTGAAACGCTAATAACACCGTTTCAAACGTATCATCTTCTTCAATCATTTTTATAAACTCACCTAATTCACTCGCATGAGAAGTTGCATTATCAACAACAAGAAAACCTTTTGGTTGTAACATACGTTTTATATGCTCAAACCACCACATGTATTGCGTACGCTCTGAATCTAGGAAAATAAAATCAAATGAATGATTTAATTGCGAATCTAAAAATGCCCCGGCTTCTTGATTATGAATATCGATTCTTTGTAACAGGTTTGCCTTTTCAAAATTGACAAGTGCCTCTCCAACTCGTTCTGAAGAAAGCTCTACAGTCGTTACATTTCCATTCGTTTCTTCTACCGCATTAGCTAACCACAATGTAGAATAACCATTAGAAGTTCCAATTTCTAAGATGTTTTTTGCATTACACCCTTTTACTAAAATTGATAAAAATTGCCCCATCTCACGAGAAACATTCCGTAATTTTTCTTCCCTTGTTTTTTTATTTCGATCATGCTCTTCTCCATATTGTTCAAGTTGCAATAATAATGAATCTACTGTATCCATTCTTTTCATCGCCTTTCCAAGCAATATGATGAAAAAGCTCTTGCTGCCCGTCTACTTTTTATTATATGCGAAACAAAAACCTTTTTCCTGTTATATGACAAAGATTTATAATTTTTTATAGCATATTGTTTCGTTTTTTGGTAAAGTTAATTTCTACGTGCAATTATTCCATTCATATTATTTCATATTAAAATTGCAGTTATTAAATTATATAAACCCCATTTAAATGAATCGGTATTTCAAATTCAATTAAGCGCCCTTTTCGGACGCATTTTCTTTGTTTATATATTTCCAGAAGAAAGGATGCTTACAAATGAACGTGATTAGCTTAGATGCTGCTCGAAAACGAAAGCAGCATAAAAAATTAATGATTACTATACCGATTATTACACGTATTTATGAAGAAGACGGGGAAATTAAATTTGAGGTAGCTGGCGAAAAAGATGTACCTCTTGAAATGTTAGAAAAATAATAAAAAACGCATTTCTGAAGAAATGCGCTTTTTTATATTTTTACATTTAAATGCATAAGTTTTTCAGGATTAACCATCATATAAATATTTGAAATTTTCTCATCCTCAAATGCAAACGAAAGAACATACGTTACTTTATTATTTATTGTAACTATAACTCCTGGCATACCATTTACCATTTTGAAATCAACAGTGTACTCTTCTGTCAATCGTTGTGCAATCCCAAAGAACAAGCGCATAATTCGATCCGCAGAATAAATCGGATTAATCGCAGTCGTAACTTTACCACCACCATCAGCTTTGAGTATAGCATCTGTTTTTAATACTTCTAACATACCTTCCTCATCCCCACACTGTAATGATGATACAAACTTTTCAACATAAGAAGCCATTTTCTCCGTGCTTAATTTTGATTGCTTCGGTTTCTCCAAAATGCTTTTTCGTGCACGTTGAAAGATCTTCCTGCAGTTCACACTACTCTTATCAACAATTGAAGCTATTTCTTCGTATTCATAACTGAAAACCTCTCTTAATATGAAAACAATCCTTTCTACCTCAGATAGTTGTTGTAAAAGTAATAAATATGCGGTGGAAAGGGATTCTTTCATTATAAATGACTTTGATGGCTCATCACTCTCTTCTACAAGTGGCTCTGGTAACCACATCCCTACATACACGTTACGTTTATGCGCTACCGATCGTAATTTATCAATTGAACGATTTGTCGCCATCTTACATAAATATGCTTTCATATTTTCTATAGATTGAGGATCTTCTATATTATTTAGCGAGATAAATACATCCTGAACGATATCCTCAGCATCCATAACGCTCCCAAGAATTCTGTATGCTAACGAAAATAATAATGGTTGATACGCTTCATATAACTGCTCCGTTTCCATGATGAACTACCTCACTTTCATATTGCTTTAAAATGTGTAACGCTGCACGTTTCCCGCTTGCTACCGCAGCATCAGCTAATATTTCATCATGCCCTGCCCAATCTCCTGCAACATAAATACCTGGCATTTCAGGTATATTTGGGCCCGGTTTTTCAACACGGTCAATATGAGGAAAATCATGTACTACTGTTATTTTCGGTAAATATTGCTGTGCAACAACTTCTCTTTTCCAATTTGGATGTAACAACTCCATCGTACTTTCCAACTGTTCTTTATCTTCATGAATATGATTCATCGCTAGCACAGGATTATGGTACTTAATTAGACTCACTGCAATTGATCCATCTTCACTTAATTTAGCTGCTCTCGATTGATTTGTGAAAAATATAGGTTGATCTAATCCTAATACAAATTGATGTGTAGGATTGGGTAATTGTCTCAAGCCAATATCTAATGCAGCAACAGTAACCGGTACCGATTGTTCACTCCACCTATGCAAACTTGTTCCTTCTGCACCTTTTATTATTTTACAAGCTTCTTTCGGCGGAGTCGTCACGATGACTGTACCTACTTCAAAAACCTCATCATCAACACAATGTATTCTTTGTTTATCTTCGTAATGCTCTATTTCCAAAACATGCTTTTTAGCCAAAAATTGCACGCCGGCATCGTTCGCTATAGCTCTTAATTTTGTTATTATCGTTTCCCAACCACCATCTACATAAAGCACTCCTTCTTTTATAGAAAGCTGTATTTGCTTTAGTACAGATGATGCTAATTGTATTGTAGGAGCAAACGTATATGTTGTCGTCCGGCATAGCGCATAAAAGATATTGCGAACCATTGGATCTTTTATTTCATTTTCTGCCCATGTAGTTAGACTCATTTTTGGAATTTCTCCTACATCTAAATTTCCTAAACGAATCATAAGACGTGAGAATTGTACTTTTGCAGACCACGAAAGTAGTGGTGTTGATAAAATTGAGCGAAAATCTGTTGGGATGGTGAATATATCCCCTTTCCATATTCCATGTGCTTTTGTAGATGGTATTCCACCTGGAAGATTCATACCGAGCTCATTAAAAGTTATAAACGCTGCCCCGCCTCTATATAAAGCATGTGCACCAAGATTCATGCAGATTCCATTTTTATTTATAGTCATCCCTCGGCCACCGAATTGACTCGACTTTTCTAATACAATCACTTTCCTTCCAGCTTTCGCTAAATATATAGATGCTGTTAATCCAGCAAGCCCACCGCCAACAATTGCTATATCAAATGTATTCATAATAAAATCCCTCCTTATCGTTCTACATACAAGACGAACGATTAAGGAGGGATGTGACATAAAAATAAATTTTTATTATCCTACTTTATTTCATTACTTTTTAATTCGGTCATATTGCATACGAAATAACTCAATTGCAAATGGAATATCCTCTTCACTCTTTATATAATAACTGATCCATCCTGATTCAGGTAATACGTGATGTGGTTTTACCAATCCCTGCTTCACTAATTCATCTCGCTTTAACTTCGGAAATGGTAAATCAGCTAATTTATCACCATGAAGATGGCCAAGTTCTTTCTTGCCATAATTTATTTCAATACCACCAAATCGATGCGTTTTTTCAGAAACACCCGCCCAGCTGAGTACTTCATTTCTAATCATTTCACTAAATGACATGAACATTCACTCCTTATAAATGATTGATGTAATTTTAAGTTAACATTTTCATTACTTTTTTCCATCAATCCAAAGTATGAATGGGAATACGAATATAGTTTAATCTTAATACCTTATTCTTTATGGAATAAGTGAATTTATTAAGTTATCGACAACAGCACAAAACAAAGACTAGACACATATCCTAATTTTGTAACCTAACTTACCTATAGAAAGGCGGGTAATACAATTGACTGCCAACATCGACTATACCTCCCCCTCAACTAATTTTACTTATGATGTAAATAAAAGTAATTTTTTTCAGAAAGATGCCCAAAATTATATAAATGTACTTGGCATTAAACAATTAAATACTTTAGAAAATACTTCTTTATTAGATATTTATTTAAGTACAGGAAATGTTGTAGAACCACATATTCATCAAAATGCAGCTGAACTTGTTTATTGTATTTCAGGGTCTGCTGTTGTTTCTTTACTTAATCCATTTACGAATCAAATATTAAACTTATCGATAAAACCGGGGCAAGTTGCCAACATTCCACAAGCGTGGTGGCATTATGAAATTGCTACAGCAGATAATACTCATTTATTAGCTATTTTCAATGCCCCAGCGCCAGAAGTTATTTTCGGTTCTGACATTTTAAGATTAACTCCGGCTCATATGATGGCCCATACTTACTGCCTCAATGAACAACAATGGAAACAAGCGATTTCTCCTATTCAATCAACTACTGTAATTGGTCCTCCGGCAAACTGCAATCAAAACCGTGAAATGAAAAATTATCCAATCCACCCCCTTACTCAACAGCCTAATCCCTATCGCCAAGATTCTTATTACTTTCCTCTGTACTGGGGTTATTAATTTGTAAATTTTCAAAATAATCATCATTTATCTCCTAGGAAAATACCGAGGAGATTTTTTATTGTATCTTCTCTTCCTATTAATAATAGTAACAATTGATAGTATACATACATATAATATTTATATATTAAATTGGAGGTGATAGTACTATGAGTAATTATAACTATCGAAAAAACTACTCTTATAATAAAAATAGTAGCTCTTCAGCATCCTCTCAATCTTCCAATTCCCAATCTTCCAATTCCCAATCGCAAAGAGACTTAACTCAGCAAGGCTATGTAAAGAAAAAAGGATGTAACTGTAATAAAAATAAATAGTTTATTTTATGGATGAATTCTTTTGTAAAAGAATTCATCTTTTTTTGCTGACCGGAATTTTTTTATGTTACATAACTTATTCCTTAAATAGGAAAGGATAAATTATACTTTTTATACGAACTTAACAAAGAGTGATTATTCAATTGATTTATTACCTATTCCCCCAAAAAATATAGTCCTTCCTAAATTTAGGAAGGACTATATACAAACCTCTGTTTAATTTCCTACTAAACGTTGTAACAAATTAAACGATATTAATACCTGCACTTACAAATCCAGCAACTGCAGCTATTGGACTTGCTGCTGTTAATGAAACATATAACAGTATTTTATCCCCAGCCGCTACTGGAATAGCTTCAGCTATGATTCCTGATGCTGTAGAACCAATCGCTATTGCGGCAAATGCTGGTGTTAATAATAGAGGTGCGCCTTGTACTGTAAACGTATTGCTTGCTGCAGGTGCAGTTAATATTTGTATCTGCACTTGAACTGGTGATAGTGGAGCTAATGCAGCTGTTGCACTAAAGAAACCTGCTAATGACGTAATAGTTCCTGCGCGCGGTGCTACAAATGCATAATCACCTACACCTAATGCTAATGTGATACTTGTTCCACCAGTTAAAGCTACACCAGGCTGACTAAATCCAAATCCAAGAAGAGTTCCTGTATTAGCTATTAACGCGTTAACTAACGCAGATGGAGTTGTACCTGAAGCAAATGGAATAATAGCTCCGCCACCAGTTGCACCTGTTGCTCCTGTTAAACCTGTTGCTCCTGTTGGGCCTGTTGCTCCTGTTGCTCCTGTTGGACCTGTTGGACCTGTTGCTCCTGTTAAGCCTGTTGGACCTGTTGCTCCTGTTAAGCCTGTTGCTCCTGTTAAGCCTGTTGCTCCTGTTGGACCTGTTGGACCTGTTGGGCCTGTTGGACCTGTTGCTCCTGTTGCTCCTGTTAAGCCTGTTGCTCCTGTTGCTCCTGTTGCTCCCGTTGGACCTGTTGCTCCACCTCCAGGACCTGTTGGGCCTGTTGGACCTGTTACTCCACCTCCAGGACCTGTTGGACCTGTTGGGCCTGTTGGACCTGTTGCACCTGGAGTAGCATTGATTAATTGAATTAATAAATTAAAAAGAACTTGTAAAGTTGCAGGATCGACATTTGAGTCGCAGGATACAGGGATAAGATCTAAAGCGAAGAAGAATTGTGCAAGTGCGCTATAAAATTGTTGCAATAATGTTGACAATTGACCTAAATTAGGAGCTGGAGATTGTAATAAAACTAAAATACTTTGAGTTAATTGTTTCAAAAAATTAACTTCTGGGGAAGGTAATAAGGAATTTAAGAAAATTAAAAATTGATTAAACAAATTGAATAACGCTACTCTGTTTGCATCACTTGGATTTGCAAAAAATGCTGAAATAGCTGATACTAATGAGTTTAGTAAAGTAATTAATTGACTTAATTGTTCCCTAGTAATAGGAACTGACTGTGGATTTTTACAACAATCTGGAGTGAAAACAATCGGATTATTGCAGTTGTTATGACCAAAACAATTATTACTTGTCATTTATGTCCTCCTTACTTGTTTTATATTTGAGTTTTTCCTATTATAAGGATCATAAAGTTGTAAAAGAGTATGTGTTATACATTGACTTAAAATAGGAAACATGAAATATAATTAAACTTGCAAACGCTATTTAATTATGTTCATGACTCACATATTAATTATATGTTTTTAATAATTGACTGCTTAGATTAAATACCTAAACTTAAGAGTTTATTTTATTTTTCCACGTTTATCTCTTAGGTTCAAATACACATATTAATTTGAATATACTCAACAATTAACGGTGCCATTTTTTACATATAAATTCACATTATTTCTTTACTAAAATTGTGGTCTCTTTTTAAACATGAAGCCGTTTGTATCATAGAGAACTCTCATATAATATATTGAAAAATTCATTCTATATTTTATTCCAATACACAATGAAAAGGATTGAAAGTAAATTTCCTATCATTCAACCATTTATAACATCTAGAAATTGAATGTACCTTCACTTAATTTTAACTATTTAAATATGAAACAAAAAGGACAGATTCCTTTTCATTAAGGATCTGTCCTTTTAATTAATAATGATAAATTGTAATATAATTGAAGATCCTTGCGATGGTGGTTGCGTATCCAATAAAGTTAATTTACCAGTACTCACTTCATATAATGGTTGTGGCTGCAGTATTCCGTTAACAAACAAATTAATATAAGAAACTTCACTAGGAGACAAAATATTTGTTGTACCATATTGAGGTATCCCGTCAGTATCTGTATATATAAGTTTCTCTCCATCTGCAAAAGTGTAATATAACAAATTGGTTGTTGTTATAGGGCCAATACCCCCAGTAGGACCTGTTGCTCCAGTTACTCCCGTTGGTCCTGTTATTCCAGTTGGTCCCGTTATTCCGATTGGTCCCGTTTCTCCGGTTAGCCCGGTTACTCCGGTCAGTCCCGTTATTCCCGTTGAACCTGTTATTCCGGTCGGTCCCGTTTCTCCGGTTGCTCCCGTTATTCCGATCGGTCCCGTTTCTCCGGTTGCTCCCGTTATTCCGATCGGTCCCGTTATTCCGGTCGATCCCGTTTCTCCGGTTGCTCCCGTTATTCCGGTCGATCCCGTTTCTCCGGTTGCTCCCGTTATTCCGGTCGGTCCCGTTATTCCGGTCGGTCCCGTTTCTCCGGTTGCTCCCGTTATTCCGGTCGGACCTGTTTCTCCTGTTGGAATATAAATTGGTGGAAGAATCGGAAATGTAGGTCCAATATTTTCTGGCCCTATCATCCCCTTATTCAATGATAAATTGTCATTGCGTTTCAATTTAATACCTCATTCCACATGTTTTTTAATTCATACACATCATTATGATCCTATTATTAAAGAATGACTTTATAACTATTCTCTTTTTCTTCCCAAAGAATTATTACATATATTAAACATTTTACCGTTGCTATAACCGCTTTAATTAATATAATAAATAAATCATTCTATTTAAAAAGTACTAAATCTATAACATTCTTATTTAAAAAGATGAGGTGATTTATATTCAAGATAATAATGAAATTAGAAAAAAAGAAATAATGTCAATGGCCCTTGACATTATTTTCCCTTACAGGCTTACTGGGCCTACCGGAAGTACTGGTTTAATCGTTACAACAAACTCTATGTTCGCTAATAATACATTAGGTGGTCCCATCTCTGTGATATTAGGTGGCACTAATATTCCTCTTTCTAATAACCAAAGCCTCGGTAATTTTACAGTTAACGCCTCAAACGATATATTTACAATTCCTGTAACTGGAAGATATCATTTAACCTATCAAGTTAATACGACAACCTCTCTACTTGCTGGAACAAGACTACTATTAAACGCTTCTACGCCAATTCCTGGCTCTATTTTTTCTCCCGCGTTATCAACTTCAAATTATAGTAATAATTTAATTACTAATTTAAATGCTGGTAATACAATTTCACTACAATTATTTGGTATATTATCCGTCGTGAATTTAGTTGGAGGCGGATCAACAGGTGCCTCTCTTACAATTATACGAATTGATTAAAAAATGATTCATTCTTTTTTATAATAAAAAATCTAAATACTCACTTAGTAAATGTTACTATAGTGAGTAAGTAATAAAAACAAATTATACTATATCCATAGTAGAAAACATCTATACTAAATTTTCCGTATATATATTATCAATTTACACTTCCCCCAAGTCGATGTTACATTAAAGATGAAGATTGTTTCTCCTTTACAGACCATCTCAATATGTATTTGAGAAACATCTCCAATCCTATACGCGAGAGCAATACTATATTGACACTCAATTGAGTGTCTTTTTTTATTCAAAAAAATAAAACCATCTCTTATAGATGGTTTTAACAATACACATTTACTTTTACTCTTTATATTATTGCCAGCTTATAAAGCTGGATAATAAATAGTCATACTTAACCGAGTTAATGTTCTTCCTGAATTAGTATAAGTATGCGGTCTATCCGCCTTAAAGCGAATTGAGTCTCCATTATTTAACGTATATTGACAATCATTTATATCAATTTTCAATTCCCCTTCAAATACCGTTATAAATTCCTCAGTACCCTCTTTATGTGCTTCTGAACTTAAATTCCCTTCTGTTTCAATTTCAACCGTATAGATTTCGAAGTTTCTATCATCTTGGAAAGGAAATGAGGGATACACTTTATATCTCCCATTGTCTTCAGACAATGCTTGAACATCATTTCGTAAAATCACTTTCGTATCAGGCTGTGGATTATTAATTAAAGAGGTAAAGGATACTTTCAAACCATTAGCAATTTTCCATATTGTTGTTAGTGTCGGGCTTGAATCTCCTCTTTCAATTTGTCCAATCATCGTTTTACTTACACCTGTTAATTGAGAGACCTTTTCTAAACTTAATTTTTCTTTTTCACGTATTGATTTTAAATTTTTTGCCAGAATAAGTTGAATTTCTTCCATAAAAAACACTCCTACATTGTATACAATATAACGTCCGTTATGTATAATAAAAAGCACACGTTATATTGTTCTTTTTGATCATTATAACATACAAAATAATTAGGGGGTTTTAAAATGCCAATATTTTCTTTTTTGTTATTTGTTTTTATAAGCAGCTTCACACCTGGCCCTAACAATTTCTTAGCTATGACATACGCAAATCAACACGGATTAAAGAGAAGTATAAACTTTTGCTTTGGAGTAGCATTCGGTTTTTTCATCCTCACTTCTTTATGTAGTTTCTTTAATATTGTATTAATTAATATTGTACCTATAATTGAATTGCCTTTAAAGATTTTAGGTGTCGCGTATATGCTATATTTAGCCTTTAAAATAATCACTAGTAAAGGCAGTGCAGAACCCGATGAAAAAAATAATAAAAACTTATTTACAGTGGGTATTTTTCTTCAATTTGTTAATCCAAAAGGAATATTATTTGGACTCACCGTAGTCTCTACTTTTATACTCCCTTACTACAACTCATATTCAATTTTTCTACTTTTCTCATTATTCCTAGGTATAGTTGGTTTACTGAGTACATTTAGTTGGAGCCTTTTTGGTTCCATGTTCCAAAAAATTTTATTAAAACATAATCAATTATTTAACATCATTATGGCTGTTTTATTGATTTTCAGTGCTATTTCAATTGTTATTCACTAGCTATTAACTCATTCTGGATGCTTTTTATCCTCTTTTCTGTATACATCACATCAATATTATAATAATCTTAAAATGTTTTTATTAATAATCTATTTCGTAGTTTCACAATTTATGGATTGGGACTACGAAGTAAACTAGAATGTTTCTCACTAGATAATATTAATTTTGTTGTGTGCCGCTAGCTTAATAAAGTTCTTCAACATTATTCGCTTTAGTATTATACGATTGTAGGCAAAATGAAAACAATAAGTCTACAACATAGGTATTTTAAAATCTTTTTATAATTATAAAGAAAAAATACCGTATAATATAAATTACTGCTCTTTAGGAGGATCACAATGGCTGATAAGTATAAATTTTTAATTCTCATTGTTACCGCATTTTTTTCATTCTTTTCTTTAATAAAAGATTTCCGCAACACTTCAAAAAGTTTCTTTTGGGGTAGTTTTTTAATTCTTACAAGCTTCATGATACTATTAATACATGCTCTAGATTTAACTCAAATACTTATTTATCCAAAGCAAATTGCGCTTGAATTTATTACAATACCACGTAAATTATTTTTGCCATCTGTCACTGAGGCCGCCAGTTTCCCTACAACACTAAGATAATAATTTGATTACGAGCTCTTTTTTAACCTAAACATACCATATACAAAATCCAACCTTAATCACTTAATTACTGATAAGAACCTAACTTATAAAACGCATAATAATTATACTCATTTACTAGTATACAAGCCGTATCTCTTAGTAGAAGCACAGCATAGAATACGATACAGGACAAAACCTTCAAAAAACTTGTCTGAGTTAATTCTCAAAAAGGGGTGAATATAAATGCCTATCGTTAAACCTTTTATAGCTGGAAGACGATTTGTAAGTACAGCAGCAACAGGAACTGCTGCTGGAGCAGATTTAACTTTTGCTAACACAGACTTCACTGATGACACTGGCGCTGTAACAACATTCCCTGCTTCTTATGCCTTTTTAACACTTTATATTAATGGTGTTATTCAAACAGGTGATACTATTACTGGTGTGACTACTACAGCTGCTACTATTATAGGAGGAGCAGTCCTAGATGGAGGCACTCCTATTGCAATTGAATTTACTATAACGTAACTTGATTTATCTTTTTAGAGGTTTCATTAAAAGAAACCTCTAATTTTAAAAATTCACATCAATTTTAGTAGCAACTACATATAGTACATTGCATATACTAGATAGAATGATAGGAACTTATACTCACTCACAAAAAGAGCACTTATCTATAGTGACCTTTTATATGGCACAATAATTCTTCTCCTATTTGCTCTTAGAGAACCTACTAAGCAGTTAGCTAATTTAGCTAACTGCTTTTTCCATATATTATTTATAGCTTTATCCGTAATAGTAACGCTTGTGCACTATCTACTATAAATTTTCATATATTGTATTATGATTGTCCAAAACGTGAAGTTAATACTCACGCAATCTAAATACAAGAAAGGAGTGAAAATATGCGCTCATCAATTCGTAAATTCGCTAATTTTAATTGTGAAGCACAAGCACCTAGTACACTACCTGCCCTAGGTTTTGCCTTCAATGCTACTTCACCTCAATTTGCAACATTATTTACACCACTACTATTACCTAGTACAGGCCCAAATCCTAACATTACTGTCCCTGTAATCAATGATACAATTAGTACTGGAACTGGTATTAAAATTCAGATAGCTGGTATTTATCAAATTAGCTATACATTAACAATTAGCCTTGATAACGTTCCGGTAGCCCCGGAAGCAGCGCGCTTTTTCTTGACATTAAATTCATCGACTAATGTTATTGCAGGATCCGGAACCGCAGTCCGTTCTAATATTATCGGAACTGGTGAAGTCGATGTATCAAGTGGTGTCATTCTAATTAACTTAAACCCTGGTGATGTAATTCAAATTGTCCCCGTTGAAGTAATAGGTACAGTAGATATTCGTTCTGCAGCGTTAACAGTTGCGCAAATTCGTTAATAAAGTGAAACTTTAATCAGCCCTCACCAATCGAACTTTTACGGGCAGCCCGGCCCTCACCTAACTTCTTTGCTTCCACTGAATTTTGAGGTGGGGGCCTTACTGCCCGGCAAATAGCGGGATAAAAACAAAAGACTTGGCTAACTAACATTTAATGTTCCTTATACACACTAAAATATATTTTTATAGATTTGACACACATTTATATTAAACAAGCATATTTTATTGTATGTTGACTATATAGTCATACAAATCTAAAGCGTTCATAAAAGCACACTTATATGTGTGCTTTATTTTTAATTAAAACCTACAACATTCTCAAACAATATCCATATATTATCTTGATTTCTCTCTAAATATATAGTTTGTCTCAGAGCGCTATACTGCGCTCTTTTTATTTAAATCCCAATTTTTAAAGTTCGATTTTATGATTTACGTTATACACATGCTCCGCTACTTTTGAAACAAGGTATACATCTAGAACACTTCAGTCATAAAGATATGTTCATAACATTAAATCGCTATTCACATGTTTTGCCTGGAATGCAGGAGGATGCTGTTAAAATATGTAGTGAAAGACCATTAGAATAATAATATTTTCAAATATAAAAAAATGCGGTTTCTCCTCTCAAGAGAAACCGCAACATATCAATGCTTTTACTATATTTTAAACTGACTCGTATACAAATCAAAATAGAATCCTTTATCTTCCATGAGAGATTCATGATTCCCTCTTTCTAAAATATTTCCATCTTTTATAACAAGGATTTGATCTGCCTTTTCAATTGTTTTAAGTCGATGAGCGATCACAAAACTTGTGCGACCTCTCATTAAATTATTTAGTCCTGCTTGTATTTGTAATTCTGTTCTTGTGTCAATATTAGATGTCGCTTCGTCGAGAATTAATATATCTGCATCTGCTAAAATTGCTCGTGCAATCGCAAGAAGTTGTTTTTGTCCTTGACTTAAATTCGATCCTTCTGAAGCAATTTCTGTTTCATATTGATTTGGCAAATGCTTAATAAAAGAATGTGCAGATGCTGCCTTAGCTGCAGTGATGACTTCTTCATCACTAGCATCTAAGCGTCCATAACGGATATTATCCATAATCGAGCCTGCAAATAAATACGTATCCTGTAAAACTACTCCTATTTTACTTCGTAAAGAATTAATATCATAATCTTTTATATCTTTTCCATCAATATGAATTTGTCCTTGCTGTATATCGTAAAAACGAGTTAACAAATTAATGATTGTTGTTTTCCCTGATCCAGTCGGACCAACTAAAGCAATTGTCTCTCCTGGCTGCGCTTTAAGACTTACTTCTTTTAAAATCGTTTTATTTTCTGCGTAGCCAAATGAAACATTCTCAAGTACAACATGCCCTTGTAAATTTTGTACAACAAATGCGTCTTTTTTATTTTGAATTTCTGGTACCTCATCCATAATCTCAAAAACACGTTCTCCACCAGCAACTGCTGCTTGAATTGTATTCATTAAAGTCGCAAATTGACTTAACGGTCTTGAGAATTGACGAGAATAATTAATAAAAGCCGCAATAACACCTATTGTTGTCATTCCGTTTAAGACCATAACTGATCCAGTCCCAATGACAAGCCCCATACCTAAGTTATTAATAAAGTTCATACTTGGAAAAATAAAAGCTGAAAATGTATCAGCCTTCGTAGCTGAAACTCTTAGCTGTTCATTAATTTTATTGAAATTTTGTACAGTTTCTTTTTCTTTTCCGTACAACGTTGTAACATCCGCACCTGTAATTGCTTCCTCAATAAATCCATTTAATTCACCTAAATCTTTTTGACGCTTCGCAAAGTTTTTACCACTATATGCAACTAGTTTTTTTGTAACGTAAAACATAATAGGTACTGTAATTAAAGTTACAATTGCTAAAATCCAATTTAAGGCGAACATCGCAATCGTTACACCTATAAAAGTTAACGCTGATGAAATAATTTGTACAACACTTTGTGTCAAAGCTTGGTTCAAATTATCTATATCATTTGTCACACGGCTCATTAAATCACCTTGAGAACGTACATCAAAGAACCGTAAAGAAAGCGTTTGGATTTTCTCAAAAATATCTTGTCGTATTTTTTGAATTGTTTTTAATGCAACGTTAATCATGACAAACGTTTGTAACCATGTTAAAAGTACCGTTACACCATAAATCGCGATAAGTAACATACACATTCTTGCTGTACCACTTAAATCTTTCGGTACAATATATTGATCTATAATGACTCCCATAAAATATGGACCTAATAATCCAAGTAATGTAGTAACAACTACTAGAAATATAACAAACATAAGAGCAGCTTTTTGATAGCCCATATAATTCCATATCCGCATTACAGTTCCTTGAGCATTTTTAGCTTTTCCCATCTTTGGCGTGTTTCTTCTACCTTTATTAGCAAATTGTCCTTGAAAATTACGCATGTTCTTCCCCACCTTCTTTATACAAATTACCACCTTGGGAAAGATAAATTTCCTGATAAACCTCACTTTGTTCTAACAATTGTTCATGTGTACCATTACCAACTAATTCACCATTATCTAATACAAGTATTTTATCCGCATCCATTATGGAAGAAATTTTGGACGCAATTAATAAAGTCGTTGTGCCTTTATATTTTGTTTTTAAAGCTGTTTGAATAGTAGCCTCTGATTTCGCATCAACTGCTGATGTAGAATCATCTAATATTAGAATCGGTGGTTTTCTCACAAGTGCTCTTGCAATTGATACACGTTGTTTTTGTCCACCTGATAGATTTGTTGCACCTTGTGTTAAATTATATTGATAAGATTCTTCCAGCTTATTGATAAACTCAGTCGCACAAGCTGATGCAGTTGCTACTTCCAGCTCATCGTGTGTTGCATCTTCTTTACCATAACGTAAATTCTCTTCTATACTACCTGAGAACAACAACGCCTTCTGAGGTACAAAGCCTATTGAAGCACGGAGTTTTTGCAAATCATATGTTTTAACATCTATTCCATCTATACATATTTCACCTTGATCCACATCATATAGACGTGGTAACAGTTTCGCTAAGGTTGATTTACCACTTCCAGTCGATCCAATAATCCCTACTTTTTCACCTTTTTGTATGCTAAACGAAATATCTTTTAAAACATATTCATTATTTTTCGTATAGCTATAACTAACATTTTTAAATTCTATATTCCCCTCGATTTTCTCAGGTTCAATCGCATTCGCTTCGCTTATAATATCAACTTCAGTATTTAACACTTGCTTTACACGATCCGCAGATGGAAAAGCTCGCGCAATTTGAATAAATACCATGCTAATCGACATAAGTGACATTAAAATGATATTCAAGTAATTAATAAATGCCAAAATCGCTCCTACTTGAAGTGTTCCACTGAATACTTTTTCTCCACCAATCCATAATGTTGCAACAATCCCGCCACTTACAACTAGCATAATGATTGGCATCATTAAAGAAATAAGTTGCACAGCTCGAATATTTATCTTCGTTAAATTTGTATTTACATTTCCAAATTGAGCGATTTCATATTTTTGTCTTACATACGCTTTTATAACACGCACACCAGATAAATTTTCTTGTAACTTTGTATTCACTTTATCTAATGCCTCTTGCACCTTTTTAAATGTACCACTTGCTTTACTTGCAATTAAAATAATTGCAAGTAATAAAATTGGAACAACTACAAGTAATATTGGAAATAACTCTCGCGCTGTTACAAAAACAATAATTATACTTCCGATAAATAACAGTGGGCCACGAACGAGAACACGTAATGTCATCGTCATTGCCGATTGAATAGAAGTGATATCATTCGTCACAATCGTTAATAATTTACCTGTTCCAAATGAATCACGATTATTACTAGAAAATGTTTCTATTTTCGCAAACACATCTTTTCTTATGTCTGTAGCGAAATTAACAGCTGCTTTTGTAGAATACATCATACACCCAAGCCCTCCAACTAAACCGAGTGCTGCTGCCCCTATCATAAGAAGCCCCATTTTTATTACATAATTTAAATCCCGATTTGCAATCCCAACATCAATGATATGTTGCATAATAGTCGGTTGAATTAAGTCCATCGCAACCTCAAGTACCATAAATAGCGGTCCAATAATAGCGAAGAACATGTATGGTTTTAAATACTGTAATAACTTACGAAATGATTTCATACATAATCTCCTTTTCCCATGAAATTACCACTGAATAATTCATATCCCTCCTTATTTAAGCGATATATTTTGTAATTTCTTCATTACTTCTATTATATTATGTAAATTAATATTTAACATTATTAAATGATAAGCATTAATGACTTTCTGGTCAATAAATGTGCTTTATATTATGTAAATACAAAAACCGCATTCTTACTGAAAAGAATACGGTTTTTCATCTATATTTCTTCAATTGTAAAATTTAAAAACTCAGTCTCAAATCCCTTATTTTTAGAAGGACTACACGTGTAAAAACCTATTTTAATAGGCTCATTCCCTATATCCTCCATTAAATGAGTGATTCTTATTTGTTCCCATTGATGGCTCTTTTTCACATATATTGTATAATCACCACGTTTTCGAATAATTCGAAAACGAATTTGTTGCTTAGCTTCTTCAGTTGGATAATCTTGCGTTGACCAGTCAGAATATCCATTATTCGTTACGACAGCACCTAAGTGAGATGGCCCTTCAGGGATATATTCTAAAGATGTTTTTAGCCAACAGTTCTCCGAAATCATAACAAAAAGACCTGCTTGATCGAATTTTGAATTTGGATTCATACGTAACTGAACTTCAGCTTGAAAGTCTGTCATCATCTCATTATAAAATACATGACCATTCATTACTTCAAAACCATAATGTGTTTTAAGCCAAAAATCAGTTTCTGCTTTCGAACGGACAATAAACGCATGATTGTCATTAATCTTATAGTATTCAGGTACATTCATTATAGTGAGTTGCTCAATACGTTCTGGTATATACGATATATAAAGCATTTATATAGACATTTAAAACTCCGCTAATACTGGGAATTTATAACCTTTAAAATCTAACTCTTTATCACTTCGAACCATTAAATACTTACTAGACTGTAATTCTGTAAACTGTACATCCTCAATCCCTAATTGATCTGGAGAAAAATAAAATTCGATTTCCGTAAACCTTTCATTGATTTCTCCACATATTTCATCTAAAACCGGAAGTACTGGCGCAAATACTCCAAATAATTTCAACTTTTCATTGTCTACTTCATAAACGATTAAAGCATCTAGTTTCTCTGAATAATACAATTTCTCATTCCATTCCGAGTCATACATATTCAAATAAAATGAAGGACGGAAATTTAAAGTTGAAAAATTATTTGAAAGTCTTTGGCCACTATCAATAGTTTCATGTATTAACTGTCTATTCTCTACATTATAGTAATCTAATTTTTTAAGTAGTGAATCGTTATTATTGTTTTTATCGTATGGTATAGTCATCAAATATTCCTGCACAACTTTAAATCCAAACGCTGTATATAGTTCAGGGTTTTCCGTAAACAATAATGTACATTCACATTTCTTATCGATTTCTTCTATCATTTTACCCATTAATTGTTTCATTAGCCCTTGTCTACGGAAATTAGGATGTGTCATTACTGATTGAATACCCGCCGCATTTATTTTTTCTCCATTAATTAATAATGGGAGTGAAAATGCCGCAACATTTGCAATCACTTTATCTTCTTGTAAAAATGATAAAGCTTTATATGTATCATCCCAATACCCTTTATCCGAAAAATCATTCAATGTTTGAGTTGTAATTTCAAACACTTCTTCAAATAAAGGAAATAACTGCTCTCTTTTCGGTTCTTCTATTAGAAGACTTGCCATTTTTTCAACATTCCCCATGTTGTACCTCCAAATGTTAAATTCCATTAAATTAGATATACTTATATGACCTACTCTTAAAAATAGAGGTCTTACCAATCAATATACTATCATAAAACATAAAAAAAAAGTCTAATTAATTTTATGTTTTGACTATTTGAAAATAAGTCGAATAAAACAATATTAAGATTTTTGGATATTAATTAGTTTATTATATAAAAATAGCGCTTTCTAATTAGCTTTTACTAATAGAAATACACTATTTATAATAAAATATTTTTAGTCTTTTATCCCTTCAAGTCTTTCCTTCGTATTAATTTCTTCTCCACTTATACGCTTTTCAAAAGACTTTCTCCAACTACTTGAAAGTGCATTTACTTCTAATATCCTTTTTATCCCTTCAATATTTTGTTTTTCCTTGTGCATGATACGGTTAGCAAACGCTACTGAAACACCTTTTGGATCAGACTGTAGTCTTTTTAATGTATCGACTGATGATACCCATCCTTCTTTTAATACGCGAAAATAGAATCCTGTATATCCTGTTTCTTGAAAATATAGTGGTAACTTTGGAATATTATATTTTTTTGCTAATTTAAAACAAGGTTGCCTTGGTTGTGTTACCTGTACGATTGCCTGTCCTAGCTCAAACGTATCACCAATACAAACATCCTCTTCGCGCATACCACTAACTGTTATATTTTCTCCAAAAGCCCCATATACAAGATCTTGATTCAATTCTTGTTCCCAGTATGGATAGTGATCACCAGTATAAACACAAACTGCTTTATCTACTCCTCCATGATGAACTAAGTCCGCCTGTCCATCTCCATTAAACTTTACAAAGGATAAATATACCGGTTCCTTTACTTGTTTCTTATTTATGCCTGTATGAATTACTTTTCCGCCGTATGTAACCTCTTTTGGTAATCCTATATTTAAAGATAATAATCGATATTCATTAGCCATTCTATTTCCTCCTTTAAAGGTGTTACATGTATTTTCTCTCGATTAATTTTTACAACCCTCTCTGCTATATAAAGATGATTATAAAACCTCTAAAATCATTGTTCAATTCAATTATTTATATAATAATGATAGGTATAACCTATTATTATACTTGAGGTGATTTCAATCGAATTACGACAACTTGAATACTTTTTAGCTGTTTCAAAAGAATTACATTTCACAAAAGCAGCTGAGAAATTAAATATTTCACAGCCTTCACTAAGTCAACAAATACGTGCATTAGAGCATGAAGTAGGAATGCCACTTTTCGATCGAATTGGTAAAAAAATATCTTTAACTGAAGCAGGGAAGATTTTATTATCACATTGTAAAACCATTTTTCATGAAGTCGAACAAGCTCGTTCAGCCCTTCAAGACCTAAACGGATTACAGCAAGGTTCCTTAACAATAGGGGCTTTGTTAACCGTCGTAAATTATTTACTACCACCAGCTATTTTAAATTTCAATAATTTATATCCCAATATAGAGCTTTCTGTATTAGGGCTTCGTACAGGAGATATTCGTGAAAAATTATTACAAAACGAACTAGATATCGGCATTACATTTCTCCCGGTGCAAGATAAAGAAATTATCTCCATCCCTCTATACAAAAGCGACCTTACATTGGTCGTGCCAACTGGTCATCGATTAGCTAAACGTAATCATGTATCTATTACTGAACTACAGAACTACCCTTTAATTCTTTTACCTAAAAATTTCTTTTTAACCGAACTAATTACATCTCATTGTCAAAAATTCAACTTTAGACCAAGACCAATTTTAGAAATTAGTACGATGGAATCTTTAATCCAAATGGTTTCTAAAGGAATGGGAATTACAGTGTTACCACAACCATATATAGACTTTTTACAAAATAAAAACATTCAAGCTATTAAAATAGAAAACCCTACTCCAATAATTGAAATAGGGCTTATTTATAGAAAAGATAAATATATGTGTGCTGCCACTCGAGAATTTATTGAGCAACTACAAATCACAGTACGTTCTTTCCAAAACTAAACAAAAGAGATTGTCCTATGAAATCGTTTCACAACGATCTAGTAGAATAATCTCTTTTCAAAAAAGTAAACATTGCATGTAAACTCTTATAAATTTTAATGTACCTTTTTAGATATTGGAATATATTTTGTAAAATATGCACCAACTAGCAATAATACAATTGAAAATAACCAAGTAAAAACACCGCCAAAATGAAACCAATATGCAAACATATTTAATATTGCGAGTGAAAAGAAACAAATAGAAGTTAGCGCACTTTTCAATCCTTTTATCTCGGATTTTTTTCTCTTTTGATAAGCAATATACATCGCAATAACAAGAAAAAAGATAAGAACAAATGGTAACATAACTTTTAGCATTGGTAATCCCTCCAGTGTATATGCACTCTTTATATTACCATCTTATCCCATTTATCTTTTAGGCATCAATTTATTCTTATCTTCCCTCCAAAAGTCAGTATAAGTTTTATTTTTAAAGTTCACATTCACCTCAGAAAACGGCATACTTCCTCCAACTTTCAATGAGTAAAAACCGGGAAATCATTAACGATTCCCCAATTTTTCAAACTATATTAAAGTATCCCCCTTTCCACTAAAGTCTCTGCGATTTGAACTGAATTCCAAGCCGCACCTTTCAATAAATTATCGGAAACAATCCACAGGTGGAATCCGTTTGGCGTATCAGGATCTTTACGTATTCTTCCGACAAATGTATCTATTTTCCCTTCTGCATATAATGGCATTGGATACAGCTGTTCACTAGGGTTATCCTGCAAAATAACACCTGGTGCATCCATTAATACTTCCTTAATTTCCGCAACGGTTGCTTCTTTTTCCAGTTCTATATAAACCGATTCTGAATGCCCTGATACGACTGGAACACGTACACAAGTAGCTGCCATTTTCAAGTTTTCATCTTCTAATATTTTCTTCGTTTCTTGAATCATCTTTACTTCTTCAAAAGTAAAATCATTGTCTGTAAATATATCTACTTGAGGCAGTACATTAAACGCTATTGGATAATGTTTTTTATCTTTTTTCGCCGGTAATATATCACTTTTCACTTCTTTACCAGCAAGCATAGACTTAGCCTGCTCTTGTAATTCATGAATCGCATGAATGCCAGAACCCGATACAGCTTGATATGTTGAAACGATAATTCTTTCTAAACCGAATGATTTTCGAATCGGCTGAAGTGCAGTTACCATCTGTAATGCTGAACAATTTGGAACTGCAATAATACCTTTATGCCGCTCTAAAGTATGCGCATTCACTTCCGGAACAACGAGCGGTACACCTTGTGCCATTCGGTACTCACTTGTGTTATCAATTACAATCGCACCACTAGAAACTGCATGAGTTACAAATTGTCTAGATACTTCTCCCCCAGCACTAAAAAAGGCAATATCTACACCTTCAAAGCTAGTTGTTTTTGCCTCTTGTATAATTATCTCTCGTCCTTTGAATCTTACTTTCTTACCGGCGGATCGTTTTGATGAAAGCAATGTAACTTCAACTATATTAAACTTCATTTCATTCTCTAACAGTTCAATAATTTTTTGCCCTACCGCACCTGTAGCCCCAACAACAGCTACATGATAGCCCTTTTTGATCATCTTTTCTCCTCCAATATCACTTGAATGAATATTTCCACAATTTTATTTTATACGGAATTTAATCATTTGGAAAATTAAAATACATGATATAATCATTCACAAATCATGATAATAAAAGAGGGATCGCTTATGGAAATGAGACATGTTAAAACATTTTGCGCCATTGTGAAGTATGGTAATTTTTCTAAAGCTGCTCATGCGCTAGGTTATGCGCAATCTACTGTTACAGCACATATGAAAGCTTTAGAGAACGATTTACATATTCCTCTTTTCGATCGGTTAGGGAAAAAAGTGCTACTTACAAAAGCAGGTCATCAATTTCATCCTTATGCATTAGAATTACTTGCAATATATGAAAAAGCGCAAGAAATCCCCCAAAATACAGATTATTTAGAAGGTACATTAAGTATTACATCTAATGAATCATTAGCGGTATACCGATTACCACAATTATTACGTACTTACAAACAGAAAAATCCGAAAGTAAATATCGTACTTGAAACAAACACAAATGAACAAGCATTACAAAAATTACGTGAAGGAGAAACAGACGTTGTCTTCATAATTGGAGAAAGTATAGAACATAATGATTTTATTACGCGTACTTTTAGTAATGAAACATTTGGATGGATTTTACCAGCTTATTCCGCTGCACACGCAAATCCATTCCAGTTATTACAGGACACCCAGTTCATTTTTACAGAACAAAGCTGCGGCTATAGGCCAATGGTAGATCGTTTTTTACGTCAAAGTGGAAATATTCCAGCTAAAACATTTGAAACTTCCAATGTTGAAGTCATTAAACAATCCGTTATGTGTGAATTAGGCATTTCAATTCTTCCTTATATCGTTGTACAAGAAAGTTGCCAAAAAGAACAACTATGTTTTCAGCCTATCGAAACTCCAACCATTATGCAAAGTCATGTAATCTATCATAAATCCAGATGGATTTCCCCGGTATTACAGTCGTTTCTTTCCTTACTTGAACGAGACTAAAATATTAAGACGTACATATAAAAAGAGTAATTGCCTAATAAGCAATTACTCTTTTTCATTAATTAGTATACTATTTATTAGTCTGTCCCCCGCCTGCAATTAATTTACTACCTGAATATGTACCTTTGTTCATAAACACTTGATTAATTAATTCTTTTTGCTCAGCTTCCGACATTACTCCTTTTCCTTCTCCTAAATTCCCGCTTTGTAATTTCCAAATCTTATTGTGATCTGCATCAACTTTTTCATATTTTCCTTGTTTCCATCGTTCTAAAATTTCTACATATGTACTTCCCTGTACAAGATCATTACTCTTTACAATATCAATTAAGCTTTCAATCCGCTCTTGTGTAATAAAAATATAGCCCCACTTTTGATCAGCTTTCGCTTTTTGATGTGCCATTTCATGTAATGCTGTCTGTATGTTCTCATCTGTCCATTTAAAATTTTTATTAAAACCACTATTCGGCAATGAATAATTGCCATTTTCTAAAAGCTTTGCATCTTCTGCTTTTACATTACTATCAGCTAATACTTCTACTGCTGGAGCAGCTGGTGATGCCTTTTTCGCAGCTGGTTTACTATTATTTAAATAATACAGCATACCATATGTTAAACCTACTCCAATTACCGCCATACCAGCTAGAATACCTATTATTTTAAATAGTGTTTTCATCGCGCTTGTTTCCTCCCAAATATCTCTGTTCTTACTACCTAATTACTTCTTATATAAAAACTGTTCCTTCATTCAAAATATCGCATCCCATCCCCTATCATATTATTTATATATACTTCCTCATATTGTATTTCTTTTTCTTTAAAATTGAAAGATTATTCTGTTAAATATTGAAAATATTCTACAAATTTTCCCTTTATATTTATAAAGAAACAAAAAACAACGAGCGCGATAAATAACACTCGTTGTTTTTACTTTATGCACGATTTTCTTTTAACCACTTCGTAATAGCATCTAACCTCGAAACATCAAAACGTCTTTCTTCACAAACATTTAAACTGTTTAAATTCTTTACAATTTCTATTTCATTCGATTTTACACTTTTCGCCTCAATTAATTTACAATACCCATCTGTAACAGAATTTAAATTTTCATAATAACACTGAAACGATTTTGATATATGTAAATGTTTTTCAAAGTTTCTCCTTCTTTTCGTTTCATCAGATACTTTCCGCTTTCTAAGTTCTTCATCGTTCGTATATAAATAAAAATATTGATCCGGAAAACCAATTTCCCTATTTATCATCTTTTCTTTATAAAAATTTTCTATTAAAGATAATGGCTGATTAAATAGATCAAAATGAAAACACCAATTATAACTAAGTGGCTGATATATATCGCCATCGAGTATTACTAATTCATATTGCTCTGACTTCTGAACAGCTATATTCCAGCGCTCAACTTGTTTTTCAAAATACCATGTTCTATGTTCATTTTTTGGCCTTTCAAATAAAGAATTGACTTCAGGTATTATATAAGCACCATAATTCTTTTCTAATTCACGGCACGTGGTACTTTTACCAACAGCGCTTGCTCCCTCAAATGCTATTATCCCCATAGTTTCTCCCTCTTTCATTAACTAAAATTTCGTTGTTTCGCTTTTCTTCCCCATAACTTTCTCCATAAAACAATTGAAGCGACAGTGAGCATGATTGTTGTAATGATACTACCTTCAATTCCGAACGTGCCTCCATGAAGGAATTCGGGGCCATTTGTTGCAGGTTTAAATAGCGGAGTTGAATATATGGTCATCCCGCTAACTGCAAAACCGTAGACGTTATATTGTGCCCAATTCCAAATGGAATGCCATGCGCAAATCCCCCACAGACTACTGTCTTTTAAAACGTAAAAAGCTGCAAATACACCAACTAATATTATATTCGATATTGAAAGAATTGTAATACCTGGATTAAGTAAATGAAGAAAACCAAATAAGAAAGATGTCACAACAATCCCAACCCATATACGACTTCTAACAGAAAGAACCGGGAATAACCAACCTCGTACAATAATTTCTTCCGTTGCCCCTTGTATTAAAAATGCAACTAAAGAACCTACAATACCCAATATAGCGGTTACTGTAATTTTTTGTATTTGTAATGTTACAACTCCTGCTAATAGGAATAAAATTACTGGTATTGAAATGAAAACAAATCCTATTAATGTACCTCTCAAATATTTTCTTATCCATTGATTTCTCCAAAAACCAATGGATGAAAATGATCTTTTCTCTACAAATCTAATCCATAAAAACACAAAAAATATTGCGCCGCCAAACGTTAATATCATCTCAATGTCGCTATAAATCGCCTTCATAAAAGTTGTTTCTGCTTTCGGTAAAATCAGCATAAACAACATAAATAATTCACCTAAAGTTAAAAATATAATCGCGAGTATGACAGCAAAAACAGGATGAACTTTTCTTCTTCCTTCTTTTGCTGCTTCAATTATTTTAAATTGTTTATTTTGCAATATTCTATCCTCCTAATTATGGTACTCATCAGCAATATTAAAATAATATTTAGCCTTTTATTTAAACTTATTTTTTCATATAAATGATTTTTGTTTGGAATAAATCCAAATTAGGAATAATATATAAATAAAAGAGGTGCCTTTGTGCCTTTACTATTATCACCCAGATTACTCAGTGGTATTACCAGCACTTGCTATTTCCCACCATTTGTTGTAAGATAGTAATTAAGGTCAATTTAACACTATATTTTCTTTGCATATTATCAAGTATCAATCAGGGACAGTTTGTACTCCTTATGGGTTTTTGATAATATGTGAAATTTTATTTTCATTCAAATAAGGCCGATCATATTGTAATTTTTCTACTTTTAGGAGGCATTACCATGACATTAACAGGTAAAGTAAAATGGTTTAACAGCGAAAAAGGTTTCGGTTTCATCGAAGTTGCAGACGGTAACGATGTATTCGTTCACTTCTCAGCTATCACTGGCGACGGCTTCAAGTCTCTTGACGAAGGTCAAGAAGTTAGCTTTGAAGTTGAAGAAGGTAACCGCGGACCTCAAGCTAAAAACGTTGTAAAGCTATAATTCAAACAATAAAAAGGTTGTTACCAGCAAGGTTAACAACCTTTTTAATATATAACTAAAATTTTTTACATAAAAGGAGTGGTTACATGTATCGCAATCGAAAGAACGATGTAGCAGAAGTACCACCAGAACAAACCCCTGTTTGGGAATGTGAATCAGAGGATTGTTTAGGATGGATGAGAAAGAACTTTTCATTTGAAGAAGAGCCTAAATGCCCTTTATGTAAAAGTAGCATGAAAAGCGGAGAACGTTTATTACCTAAATTAGGTTAATTTATAATAAAAAAAACCTCTTTTAATTAAGAGGTTTTTTTATTATAAATTTATGTCCTCAACATCAGTTCGCACTATAGAATACAATAATGCATCGTGTTGCTTATTTCCTTGATGAATATATCCGCGCAATAGCCCTTCCTTTTGGAAGCCAATTTTAGATAACATTCTACAAGAAGTAACATTTTCAGGATATGTAATAGCTCCAATTCTAAACAAACCTAAATCTTTAAATCCATAATCAATAATTTCTCCAGCTGCTTCTGAAGCATAACCATTTCCCCAATAGCGAGGATGCAGATCATATCCAATCTCAGATCGTTTACTCCATAATTGTAAATTGTTTAGTCCAATTGTTCCTATTAAAACGTTCGTTTCTTTTAACACAATTCCCCATCGTATTGCCTTTTTCTCAAAGTAATTTTTTGAAAAAGATTCGATCATACGTGAAGCTTGTCCAAACTCCGTAAAAGAATTCATACCGTAGTAACACGTCACTTCATCCAATGAAAAGATTTCATATATTTTTTGACAATAAGATTGTTCTATTTCAACTAAACGTAAGCGTTCTGTTTCTAATATAGGAAATGCCATAGGATCACTCCTTTCTCTCTACTCATTCATTATATCAGAAAAAATATGTATAATTAGTAAAGTCCTTATTGTTCCATAAATCAAACATTTCTAATGGCACATTCTCTCTTAATTCTATATACACGAATTAGATACCTTCTGATTGCACCTCAAACATGACGCTATAATTTCCATAAATCGAATTTTAAATTATCAAGAACTGTAAAGAAATTGTTTCTTCATTTTCTCCTTCTAAACAACCAACCTACCCCATACATTTATGGTAAAATATAGTTAATATTTATTTTATTGTGGAGGTGAAGATTTCCTATGTATATATTCATCAGCTTATCCCTCTTACTCATATTACTTATTTTTTTATTCGCAAAAAAATTCACACCAAACTCATTCATGATGACTAGCTTTAAAGGTAATAGCTTTAGGACATTTTCAATCGGTATTTTAATCGCTGCCATACTCTCACTTTCATATGGAACTTATCATGCGGTAACATATCAACCTAGTTATTTAGATATTAAATTAAAAAATCAAAACTATACTGTTTTCGGTAATGTAGGCGAATTCGGTTATTTCTCCGAAGAATTATTAAAAAAAAATACAGAAGTACAACTATATTTCGTCTCTTGGAAAACAATACAGTTAAAAAATCCGGTAATACTTATAGAATATCCTTCAGGAAAACAAGAAACATGGAAGCCAAATATCGTATCAATACCGGTAAATAAATTACAAGAAAAACATGATATAAAAGATATTTATCAACTATCACCGTATTCATTTAAAGAGTCTGGAGAAATAACATTAACAATAAAAGAAAACAATGTAAAAAACAATACAATTTCCATTCAAATAAAATAAATAAAAACTGTTCCTCCATTTTGCTGAAGGAACAGTTTTTATTTATTCTACAGTATTATTCATTTAATGTAGCCATTATTTCATTGGCTATATTCTTTCCATTTCCAATACACGCACCAATTCCGACACCATAATATGAGGCACCAGCTAAATATATATTTGGATAAAGATTCGTCATTTTTTCTTGCAATGCTTGAACCGCTTGATTATGTTCTAAATGATATTTCGGCATTAAATCTTTCCAATTTGTAACTTCGACTACTTCTGGTTCACCTTTAATTCCGAGACTCTTTTCAATATCATATAAAGCTACTCGTACTAATTCTTCTTCACTATAATTTTTGATTGTTTCATATACCGGATTGGTGCTCTTATAAAACATTCTTACCAATAATTTTTGTTTACCGGATGTATGTTTCCACTTTCGACTTGTCCATGTACAAGCATCACAATGTAAATCACTGTTTTCCGTTACAATAAACCCTGTGCCGTCAGCTGGTAGTTGTTCATCTAGTATGTCAAATCCTAAGTAAATACTTATAAGAGATGAGTTTTTAAATGTATTAAACTGCTCATTTAACTCATTAGACTGTAATAAAGTTTGTGCTATATCATGCGGAGCTGCTAAAACAACATAATCAGCTTGTATTGTTTCATGATTTACAAAAGAAATCTCATATCGATCTTCTTGTTTACTTACAGCCGTCGTTATAGCACCTTTTTTTACGACAGTTTCAGTAAGCACTTCTTCTAAGCGATTAATTATCGTAGATAGTCCACCTTTAAATGATACGAATTTTTTATTTCCTGCTGATTGAAATTGTTTTTTATTCTCTTCAAAACCTTTAATAATACTTCCATACTTATTTTTATAATCCAGTAAATACGGTAGTGTAGATGCCATTGTAAGCTCATTCAATTTACCAGAATATACGCCTGAAAGTACAGGAGCAATTTGTCTTTCCACTAACTCTTTCCCTAAGAAACTTTCTAAAAATAGAGCAAGTGATGTATCTTTCGTAAACTCTTTATTTTTCGTTATGAAATCTTTTAAAGCTACGATTTTCCCTTTCGTTGAGACTAGCGTACTGCTAAACAAAGACTGGGCGCTCATCGGTATCCCAAATATAGTATCAGAAGGAATCGGATGTAACATGTTTTCAGAATATATGTAAGAAATACCCGTTTCATTATATACCATTTCATCTTCTAAATTTAAATCTTTTACAAGTGGCATAACATATTCATTACGAGCAACGATTGAATCCGCTCCTGACTCCATAATGAAATCCTTTTCTTCCACACTATGGATTTTACCACCTAAATACTCTTCTTTCTCAATAAGAATTAAATTTAAATCGATATTATAATCCTTTTTTAATTTTTCTAAATAAAACATAGTAGAAAGTCCCGTTATACCTCCACCGATAACAACAACTGTTTTCATATGTGCTGCGCTCCTAACCGATACAATTAATAATTCCTTTTTATTATAACCAAAAGTCCTTATATTCGACTAGCAAGTTGCGCATTCTGTAAGAAATTAGACAATATATTTGAATATATTTTCAAATTACCTAATAAAAAAGAACTATAACATATACAAACCACGTCATAGTTCTCTTTATTTTAAAAACATAAAGTAATTGATTAATTTGTCTAGTTCTTGACTCAATGCCAATACTTTTTCATGTTGAATTCCATAATCCGATACTAAATATAAAAGTTCTTCTTTTTTTATTTCAATTACTTTTTCTAATTTCGCTAGTTCCATGTCGTTTTACATCTCTCCAAAAATAAAATGTATGTATTTCAGTATAGCCTACTTACATAATTAGTAAAAGTAAAATACGCATGTAAAATCTTACAAATTTGAAAAAATAATATACTACTAACAAAAAAGAAACTAGATTAAGCTCCCTCTTACAGATTATTGACGTTCATTAAGAATTAATAACATACCGGAATTTTTCTAATGTTATATCTTTATAATCTGGAGCTCTCTTTATATGATTAAAATAACTATATGAGAATTTAAATACATGACCAAAATCCCAATCGAATTCACTATAGTCTTTTATCCAAAATATATTTTCAGTTGGTAAAATATTTGCACGTTTAGATTGAATTAAAGGTAATCGATCTATAGGTGAGTGTAAAGTTATTCCCGTATTCAGCTTGAGCTTTTGGCTAGCTCGTAGTACGTATACTAGTTTTAAAAGCGGGCGTATCCCTCGTTGAAATATATCTATATGCCCTAAATCGTACATTATATTAATTGCGTGGGAGTAAGTAAGCAAATGCCCAATTAAATCATGATGCGATTCCGCTCGATAAATACTATTAAATTTCGATAACTCATTTAAAATGAACTGAGATACTTGTGTTGGATTACTCAATTCACTTTTCATCTCATCTTCAAAACTTAATTGTTTTACTTCTTTCGTCGTATAACCAATCCACGATCTACCTGGAATTGTTTTTCGAAATGATAAAATAAGAGTAGTAATCCCTTCAATTGCTTGATTATCGCCCCATTTTTGTAGCTCTTTCATAGCCAATAAACTTAATGACGCATAAATGACGTTATGCCCCACCCAATGAAGTTCATCAATCGTTTGTTCTAAAGATTTTATAATCATATTCTCCGCAATTTGAAAATCTATTTCTTTTTTATCATCAATCATCTCACCAATTTTTTTCTTGTTCAGCATCATCCTTGTTTGCGAATACATATTACGAGCTGTTTCTTCATCAATATTATTATCTTTCATAAAAAAATAACTAGCAATTGCAGCTGCTCCAAAATGCGCATGCCAAATATCATTTGTTTCTTTTTTGCATTGAGAAATAATTGAAAGGCCGCCTTTTAAAATACTTTTGTTTTCCATTTTCTATCTCCCCTAATAAAGTGAAACTTTAATCAGCCCTTACCAATCGGGCATTTATGGGCAGTTAATCCCCCACCTAACTTCTTTACTTTCGCTGAATTTTGAGGGAGGTCTTACTGCCCGTTAATGCGGGATAAAAATCACTATATTTTCACCCTAAAGATGGTGTCAGTACAAATAAAATGTGATTCGATTCATCACTTTTATTCAAAAATCGATGCTTCACATTCGGTGGAATACGTACAACATCGCCTTCTTCTAAAAAATATTCTTTTCCCTCCAATTCCACATACACTTCCCCTTTCATAACAACAGCAATCTCTTCCTTATCTTCATGGGAATAATGGCTTTCTGTTGTGTTTGCTTGTTTATTTAAATCCATCATTAGCATTTCAATACGTGCTTTCATAAAATCAGGTGTTAATACATCATATACAATGTGATTATTGTTTTCCCGATATACTTTTTTTCGATCTTTTTTCTTAGAAATGAGCGAATCTGTATCAATTTCGTTAATAAAAAGTGTAAACAGCGGTACATTTAATGCTTTTGCAATTAATTCCAAAACATTTAAAGAAGGATTAGCATGCCCTCTTTCAATTTGGCTAATTAACGATGTACTAATCCCTGCATAATCAGCGAATTCACGAATTGTCATGTTATTTTTCTTACGGTAACTTAATACCGTTTGTCCAAGCCTATCATGTATCATAGTAAAAATTCCTTTCGTCCATCATAATGCATGTTTCTTTGTCTTTGTGCTGACATACTAAACAAAGGCAAATAATCCTTCCCTATCATCTCTGGGACTTATATACTTACTTTTGTACATTATATCGTATTAAGTTTATTATAATAAACATTCTATCGGAGGGACAAACTTTGAAATCACCTATTCTTTCATATTGCATCTTATTTTTTGGTGTATTCGCCTTATCAACTTCTGCAATTTTTGTAAAATTGGCAGATGCTCCTGCTACAATCATTGCTTTTTACCGATTATTCTTTGCCACACTGATTCTGTTACCGTTATTACTATTTAATAAAAATAGTCGAGATGAGCTAAAAACTTTAACGAAAAAACAATGGGGATTCGGATCCATATCTGGGCTATTTTTAGCTGCACATTATGTACTTTGGTTTGAATCATTACAATATACTTCTGTAGCAAGCTCTACAGTTATCGTAACGCTACAACCTTTGTTCTCAATGATTGGTGTTTATTTTTTATTTAAGGAGAGATTTACGAAAGGAGCGGTTATTGGTTGCCTCATCGCTATTTCAGGTAGTATCGTTATTGGCTGGCAAGATTTCCAAATTAGTGGAGCAGCTTTATATGGAGATATTTTAGCATTTATCGCTGCCGGTATCATTACTGCTTATTTTTTCATTAGCCAACACGTTCGTAAAGATTTGGCACTTATACCATATTCGGTAATTAGTTATGGAAGTAGTGCTGGCTTTCTTGGCATATTTGCTTTCACGCAACAAGAATCTTTCATCCATTATTCTACACAAACTTGGTTGTGCTTTATTGGATTAGCTTTCATTGCTACAATTTTAGGACAAACCATTTTTAATTGGTTATTAAAATGGATGAGTGCTACTTTAATTTCCATGAGCATTTTAGGAGAAACAATTGGAACTTGTATACTAGCGTACTTTATATTACATGAGACCATTTCTTTACAACAAGGACTAGGAATTACCGTTATTTTTATTGGTTTAGTATTATTTTTATTACAGCCAAATTCTAATAAAAAAGCATGACAGTATACTGTCATGCTTTTAACTATTAATTATGTACAATTAAACCATCCGGTCTAAAACGACTCATCATAATTTCATTAATAAACTTTCCTTGAGCTTTCAAATTCCCTATCTTTACTCCCTCTTCTACAAATCCAAATTTTTCATATAAAGCTTTTGCTTTTGGATTCGTTTCTAACACACCTAGTTCTACTCTCTCTAACATTAACCAATTATCAGCCAGATCAAGCATCTTCGTAAGAAGTACTTTCCCAATTCCTTTATTATGATATTCACTATCGACCCCAATGAATAAATCGCCTGAATGAGATCTTCGTCCCGGACTTTGTGTTAAACCTACAAACCCAACAATTTCTCCATCATATTCTGCAACAAATTCAAATTGATTTGGTGCTAAATTTCGAATTCTATTTTCCATAGCGTCTACACGCATGCTAGGTAAGAAAACCATATACGGTAAAACTTCATCTTGTATACATATACGATGAATTGCTCTAGCATCTTGTATTTCTACTGCTCTAACGTTGATCCCCATCTTTCTCTCCTCCATATAAATAACAATATATTTGTTTGTGTGTATTCTAGAAACGTGTATGAATGACCTTCTCACTCGTATTTCTTTATGTCATTTTCACATAATTATTTCGATATAATACTTATTTTCCTAAAAGATTAACAACTATATGGATATGGTTAACTTTTCACCTTGTTATATAAATTAAGCAAATTTTCAATCAGAATACCATTTAGTTTCATGCCGACTATATCACAATTTTCTATTTCAATATTTTTCAGATTACTATTACTTATGGTGCTACCTTCCAAATCACATTTATCGAATACAATAGGTTCCTTCTCATCTCCGAGACTTGTATTTTTAAATTGCACTCCACCTAAAGTCACCAAATTAAATTTACTGCCAGAAAGATTTAAATCTGCATATGATGACCTTCTAAAATTTATATTTCTAAACTTTGATTGACTTACATTACAATTACTCATATTCGTATTCATTATATTGCTACCAACAAATGAACTGTTTTTTAAATTCACTTGATAATACTCTGTATTTGCTAAATTACAGTTTTCGTATTGACTATTTTTCATATCTTTATTTGTAACTACACTCTCTTTGTTTGAGCTTGTTTTTATTCTTTTCACGTAACAATACTCATCTTCCGATTCAAAAATCATTTGGTAACCTATCTTTTTATAAAAGTGATGATTGTTAATTTGTCTACTAGATGTTTCGAGATCCCAAATCTTTATGTTCGGATATTCCTTTTCTATTAATTTCATAACATGTGATCCAATTCCTTTTCCTTGATAAACAGGATCTACAAAAATACGATCAATTCGACCGTACGACTTACCAGAAATCGTAACTATTATCCCTCCGATTATTTCTTTATCCATGACAACTTTGAAAGAATCCAATTCTTCAATGGAATATTCCATCATTTCAACTGAAGAATATCCTGGCGGTTGAATGTTATAATCAATGACATTATCTTGGCCGTATAGCCATTGTTTTGCTTCTGCATCAAATGTTCTTTTCATTATTTCTGTTAATTTCTCAGCATCTAAAATTGTAGCTTTTTCTATAGATAGCATTGTTGTTTTCCCTTTCATTATTACAAACCAACAACTATTGTGAATTCCATAATTATCAATTCACTTTTATTTTTAATGCTTTTCCCATTATTATATATGGAACATCATTTTTACTTGGATGAAATGGCTCTAATACATTTACCCAATCTAATCTTTCATATAACGAACGTGCTTTTTCATTGTTTATTTGTGTTGTTAAAACACTTGTTCTATTTGAAAGCCCTTCTAGTAATTTATTATGTAATTTCGTTCCAAGACCTTCATTTTGGTATTGTGGGTGAACTGCTAACTCTACAAATTCAAAACAATCTTGTAACCATTCGTCTACTTGCTCTAGATGTAACGCTTCTCTCATTAATTGATTATAGTACTGTCCCTCCATTGAGCGATAACCATAAGTAAAGCCAACTACTTCATTTTCATCATTTATTGCTACTATACCTTTAAAACCTGTATATTCTATATGCCTATTCATTCGCTCGATCATTTCATTGAAATTTGTTTTCTCAAATACTTTACAATACAATTTTGCCATATTCCCAATTAAGATTTCATCTTTTTCAATGCTTAAGAATTTCACTTTATTCCCCCCTATTAAAACATTTATATCCTTAAATTTTTAAAAACAAAGAAAATTAATACTAATCACTCTCTTTACTATTAAACTACAAATCACCCTATATTTTCCACAATTACTTAGTATTAATGAATAAAAGAAGAGACCATGTAATATCAACATGTTCTCTTCTTTTATTCATTTTCAATTTTATCCCGCTATTTGCCGGACAGTAAGACCCCCACCTCAAAATTCAGCAAAAGCAAAGAAGTTAGGTGGGGCCCTGCTGCCCGTGAACGCCCGATTGGTGAGGGCTGAACCCCCCCACTGATTAAAGTTTCACTTTATATAATTAAAAATTAGATATTACTTAAGCCACTCGTTGCAAGTATTACTTAACTGCTGTAAATCTTCTATAAATTGACTCGCATCATATCCATCACAAACCGAATGATGTACTTGCAATGAAACTGGTAGCATAACCTTATTTCCTTCGTTAAAATATTTCCCACAAGTTATAATTGGCAATAGAAATTTTTCATCATTATTAATATTAAGATTAAATCCAGTAAAACTAGTCCAAGGTATGCTAGAAATCGGAAATACATTAGGCGGAATATTTTCTTTCGTGAAAAGACCATGAACATTAGCATAGCATCTCATATCGTCTTCATAATTTTTATAGAAAGTGCGGAAATCACTTGAATAATCCGTCCATATACTTGAAAAAGACTTATCATCTTTATGAAAGATTGTATAATTCGGTATCATTTCCTCCCAATAGCCTAAAACTCCTTCATCGTTAAAACATGTTCGAAATTTTTTATGATTATTTACTACTCTAGAAATTAAATATATAAAAACGGGATAAAATTTTATTCCCTTTTGATATACTTCCTCTAATAACATCGTGATATCAACATTCACAGTCATACTAAATGTACATTTCAACTTTAAATAATGCTCAAAATACTGCTCTCTATTCCAATCTTCTCTATCAATTACATGGAACTTCATTCTAATAGCCTCCTAAAATTTTCTTTTTATTTTAGAAGGCTAATTCCCTTGCTTTCACCATAATTGTTCACTCCTAACAGTGTACATTTCACCCTAATTATTTATTTAATTATATAACATATGTAAGAATCAATTCACATATTTCTGGAAATCCATCCACATACTATAGATAAATCAAATGAAATTTGGAGGATACATACATGAATAACAAAAATATGAATAAAAAAGAAAATGTTACTGAAAACACTACATCTATTCAAAATAATAATACTGCAAACCTTACTATCGAAGAACAAGCAATGAACGGCTTATACGGAATGCCCGAAACAACAATTGAAGATGCTGATCACGCTTCAGCTGATGATTTGACTTCAAAAAATTAATTAACTACATTGAAAAAGCCAAGGAAAATATCCTTGGCTTTTTTAACTATGCATCCACCTTTTGTATTTCTTCACTCTTTCTTGAAAGTTTACCTGGCCAAAAAGCAAATCGGCCTAACACAACTGTAATTGCGGGTACAAGTAACGGTCTTACGATAAACGTATCTAGTAATACGCCAATTGCAGTTACAATACCAAATTGAACTAATACTTGAATTGGAAGTGTACCTAACACTGCAAAAGTTCCTGCTAAAATTAAACCTGCCGATGTAATAACACTACCTGTTTGTATTACACCATTTTTTACTGCATCCATGTGATTTTGTGTCTTTCTGTTTTTCCATATTTCTGAAACCATAAAGATATTATAATCTTCACCTAAAGCAACTAAAAATACGAATGCGTACAACGGTATCGCACCTTGAATGGCCGGCGCTCCCATACCGTAATGAAGCAATATCCATCCTGCTCCTAACGCTGAGAAGAATGATAAAACGACAGTTACAATTAAATAAATCATCGCAACAACCGATCGTAAGTAGACAAGTAATAGTAAAGCGATAATGCTAATCATTACTGGAATAATTACTGATTCATCACGTTCAGTAATTTGCTTTGTATCATATAATGAAGCTGTTTCTCCACCAATCCACAATTGATCTTCAGTATTACGAATCCCAGCATCTTTTAATACTTTTTCTACATTACTTTTCAATTTAGGAATTTGATCTAACGCTTCAATTGAGTATGGATTTTCCGCTAAAGAAACTTCATACATTTGTATTTGCTTATTTTCTTTTCCCTCTTTTGGCTCTTTCACTGTATTTACGAAAGAAAATTTCTCTAGTTCTTGTTTAATAGGAAGCTCTTTTCCTTTCGTATCAACAACCACTTTTACTGGTGCTAGTTCACCAGCTGAGAAATGATCACTAATTAACGTAAACCCTTCACGAGAAGGCATATCCTTTGGAAACGATTCTAATAAGTCATATGTGTATTGAATACGTGGTACGAACGAAGCCAATCCACCTAATACAAACACAGTTAGCATAATTATTGTCCACGGTCTTCGTACTACTACATCTCCAAGTTTTTTACTAAAGGAGCCTTTTGATTTTTCAACTTTTACAGCCCTCTTTTTCTTTCTTGCAAACTCCTCATTCATTGAAGTTGTTCTCGGTATAAACGGGAAAAATGCAATCCTACCGAAAATTAATAATAGTGCTGGTAAAATGGTTAAAGCCGCGATTCCCATTATAAATACAGCAACACTAAATGGTACTGCAAATCGATGAAAGGCACCATAATGAGCAAGTAGTAATGTTCCTAATCCAAGTACAACAGTTAACGCACTCATTATTATTGCACCGCCAGAAGCTTTAATCGCAAGTTGTAATGCTTTATATTTACTTTCTTCTTCTAACAAGTACTCTCTATATCTTGAAATTAAAAATAGACAATAGTCCGTTCCAGCACCAAACAATAATACTGTCATAATTGATATTGCTTGGGCATCTACTTTAATCCATCCGTGATCAGCTAAAAAACCGAGTGTAGGACTAATGATACCGTATGCAAAGCCAACAACAAGTATAGGTAAAATTGCTAAAATTGGCGAACGGTAAAGCAAAATTAATAGGATCAAGACTAATAATACAGTAGCCACTAACAATTTCACATCTGCTTGACTAAATAAACTAACTGCATCCGTTTGAATACCTACAGGCCCAGATAATCGAACATGTAAACCAGATTCACTTATTTTTTGTTTAAATGGATCTTCATCCACCTTACTATTCACTTTTTTTTCAAGCTTTTCCAGATTTCCTTTTAATATATCCGTACCAGCAGATTTATTAAAGAATACCGGTGTAACAAATGATGTACCATCTTTTGATGCACTTTTTGATAATACTTGCTCTGGAATTGTATCAAATGGCGGTAACGTTGATTGTTCTTTTAAAGGATTAGCTTTTAACTCTTTATAAACGTCTTGTATGAGTTTATAATCCTGTGACTGTAATCCACCATCTCTATACCATACTACTAACAACGGATTCCCTGTATTATTCGGAAACTCTTTTTTCATAAGCGCTTCCGCTTGCTGTGACATAGCTGTTTCAGGTAAATTTTTTGGATTCGGTTCTTTCGTACTGTTTACTTGTGGTAACGTAAATGAAAGTAATAATGTAATAAGAACCCACACCGATAAAGTGATCCATTGCGTATTTTTCCCTGCTACAAGCCTCCCTAACATATGTAACGGGTGCTTTTTCATAAAAACCCACCTTCCTTTTTTCCTCCATTATTAATTATATATACTGGTCGGTTAATTAATCAAGAATGATTGAAAATTATGTTATAATTATCTCAATCATAAATGTCAGGAGCGAATGTATTTGGAACAAAAACAACGTCCTCTCGGAAGGCCTCGTCAAAATAAAAATACAAAATCTACAAAAGAAACCATTTTAGAAGTGGCAACCCGCTTATTTCTTACACAAAATTATCAAGTCGTTTCTATGGATGAGGTCGCAAAAGTTTGTGGTGTTACGAAAGCAACTGTCTACTATTACTATTCAACAAAAGCCGATTTATTTACCGCTACTATGACCGAAATGATGGTACGTATACGCGAAAATATGTCTCAAATACTCTCTACAAACAAAACGTTAGAAGAAAGATTATTAGACTTCGCTAAAGTTTACTTACACGCAACGATGGATATTGATATGAAAAATTTTATGAAAGATGCAAAACTGTCGTTATCTGAAAAACAATTGAAAGAATTAAAAAATGCTGAAGATAATATGTATGAAGTACTAGAAAAAGCACTCGATAATGCGATGCACATCGGAGAAACTCCGAAAGGAAACGCTAAATTTGCGGCTCATGCTTTCGTATCTTTATTATCAATTGGGAATTTTAAAGATGAGAATCACAATCCTATTCTTGCAAATATAGATGAATTAGCACAAGAAATCGTTTCTTTTTATTGGAATGGGTTAGGTCATTCATATTAAACTGATTTACTTTAATAAAAGAGCATGTTTAATTTTTTCAAACATGCTCTTTTATAATTTATTTATATACTAATAACCAGATTATACTTCAACGTCACTTAACAAAAAACTCCATTTTAACTTTACAAATTTTGAAGTTGAACATTTATATTCTCCTTACTTAATCCCCCATGGTAACAAACTATAGATTCAATATGTAAATTTAAATACTTCTTCAAAGACTGCTTTGCTTCCTTAATATTTATAGTTGTTGGGGCGTGAATTCCTCCTAACATCCCATTCACACTATACATAGAGTCTCCTGCAATAAGAATTTTACTTCGTTTCAAATATAAACTAATATGACCCGGAGTATGCCCTGGAGTATGAAGAATTAGTATTCCACCGCAATACGGAAGTTCTTGTCCGTCAATCACAGTATCACTCACTTTTCCTTTTGGTCGGTTCTCTACATTTCCTTCCTTCAATAAAGGCAAATCCCCCTCAATATATGGCTTATCTAATTCGTGCGCATAAACCTTAATATTATTTCCACAGCGCTGCAACAACTCCGGAAGACTACCTATATGATCAATATCCTGATGCGTCAAAATCACGACTTTTAACTTATCAAATGATACCCCAACCTTTTCCATCTCTACTTGTATATCTTCAATTTGTCCTGGGAAACCCGTATCTATTAATACTGCCATTTCATCATCCCATAAAAGAATTGGATGAATAACAAATTCTTGAAATTCAAGTTGTAACATTTCTATCCCTTTAGCAATCTCCATACAGCCATTCTCCTTTATACTGAAGTTTGAAAATATGTACGAGTAAACTGAAAATATAAAGTGAAACTTTAATCCGTTGGGGTTTTACTGCCCGGCAAATAGCGGGATAAAGCACCTTTATCTTATAATATGTTTTGTCATCCCAATAGAGAATGCTTCAAACCCTATAGATTCATAGTAAGATTGCAATTTTTCTACACACATAAGTTGTGGAATAACCTTGTTTTGTTCACAGTGCTGGATTAATCGTTTCACTATTTCTTTTCCGATGCCACTAGACTGATATTTTGGCAATACACCAACTCCACAAATAATGCCTGTTATGACTCCATCTGATATGACACGCCCCATCCCTACTAACCTCTTATCATCAAAAACATAAATTGCATACCAACTTTGCTTACACATTTGTTCTAACTCGTTAACCGTTAATTTAAGAGAATTCCATCCTAAAGATTCGTATAAGGATAATAATCCATTAAAATCTGTAGGATGTTCACTTGTGTGGCGTATACTATTTTCCATGTAAATACTCCCTATTCTCTGACTTGTTTATATTTCATAAAATTCCCTTTACACAAATCTGATTGATGTAAAAATAACTAGAACAAACTTCAATAAGAAAGATAGAATTCCTTCTCAATATAAAATAAAAAGAAGTTATCTCACTTAAGATAACTTCTTTTATATAAGACTCTCATTATATTATCAACCAAAAAATATACAACTGCATACGATTAGCACAAACAAAACTAATAAACCATTTGAGAAATAACCCATTGAAAACTACCCCTTTATTAAATTATGTAAAAGATTTTATCATAAAATGATTTACAACTTAATAACTGAAAAAGACATTGCATTCATTAGTTATATATGTTAAGTAATATTTTATTTTCGGTTATATTCTCGTTCCCTGAAAGTGCTTATCATACTCTTCTACTTCCGTTCATATAAGTTCAAAATATTAAATAATAAATCAAGAAGACCTCCACCTTACGAGGTCTTTTTTACTTATTTTCCAAATACACTAATTGATTCTTCCTCAATTACAAGTAAACAATTAGCATATTACATGATTTAATATCCCAATAACCAATTCAACTCTATTAATTCGGTTCGACCTTAATATCCCCCTTTTATTCCAAAAACTCAATAATCGTTTCACATACTTTATCCGTCTCCTCGATATCTGGGAAATGTCCACTATTTTCAAATATAACAAGTTTACCATTTTTCAATTGTCTCGTTATTCTATAACTCATTCCTACACCCGTGTTATAGTCATGCGCTCCAACTATGACACACGTATCAATTTCTAAACCTTTAATACGCTCAATAAGCGGTAAAGATGATTTTGTTCCAAAAATAACTTTACTCATCTTCCCTGTATTACTTAACTTACTTTCCTCCCAAAACCTTCTATTTAGCTTTGCAAATTCTTCATTTTTAAACAATAGTCGATCTACATTTTCTGTATCAACTATACTCCAAACTTGATTATACCTTTCTTTTAAAGGAATTTCTGACTTACTTATTATCAATATTTGTTCTTTCACTTCCCCTTTCGTTACTTGTAGAAAACCTTCTATCTGCACAGTATACATATCATTAAAATCATCTAACGATGGTGCTTGTAATACCATTTGTTCAACATTTTTTGGATATTTCAAAGCATACTCTAAACAAAGTTGTCCACCAAAAGAATATCCTAACAAATTTATCTTCTCTACATGTAATTGCTTTCTTAATTCCTCTAAATCTTCGACTAGAGTATTGATTGAGTACTCACCGTCATCTTCTGGTGCCTCACTTCGTCCGCAACCTCTTTGTTCGTAATAAACTACAGTCATATTTCCTTCTAACTTCAAACCAAGCGTTCTTTCGAATACATAATGATTACCACCTGGACCACCATGTACTATAATAAGAGGGACTGTATTATGAGCTGTCCCTGCAACTTTACACCAATGCATAATCCCATTGATTTTCAAATAGTGTACACCATCTTGCAACATTAACTGATTCATTTATCCTATCTCCCTATAGCTCACTTATTACTATCTAGATGTATAAGTTCTGACCATTCACACTTTTTCCCTTTATATTCTTTAGACCCTACCCTTTCTTATATGAATAGCTTTCTTATTCAAAAATAGATTTTTAAAAATTCCTACCCCCACAATTAATAAACCTATACCAACTAATTTATTTATTTGTAATGGAATGCTCTCCATTCCAAATAATCCGAATGTATCAATGCATAACGCAACGACCAATTGAGTAATAAGACTAATTAGCACCGTATATGCTGGACCTAAGCTCTTTATTGCACCCATTATACAAATAATTAACCCGATGCCAAACAGTCCACTTACATAAAACAAATAATTTGTAGTATACACTTTAATGTTAATACTGTTTTCTGTAATGATATAAAATAGAATAGAACTAATGAGACCTATTCCAAGGACACATGTAGTCGTTAACCACTGTCCTACATTTTCATTTACTTTTGCATTAAAAACAGATTGTAAGCTAATTAATATTCCTGCTAATATAGCTAAACTAAATCCAATCAAAATCTTCCTCTCCCTTTCATTGCTCATATATATTATCTTTAGCGACTTCCTTCATTCTAGAAAAATCTTTAATGACAATAACTCCATTACTCTTTTCAATTAATTTATCATTATAAAATCTTTGTAATACCCGAATTACGTGCCTATAACTTACCCCTATAAAGTCTGCAATACTTGTTACCGAAGTCGTATCCAAATCCCCTTTGTACATATCCCCGTTACTATCTGTTGAAATTGAAAGTAAATAACTAGCTACACGTACTTCTACAGGATAAAGTAAATTAAGAGCAGTAAAACGAGTCGATATTTTTAACGTGTTCGCAATGTTTTCAAGTAAGAACTTCATAAATATAGGATCATGTAATAACCTGTTTCTAATAACCGTATTAGAAATGGAGATAGCTATAACATCTGAACAAGCTTCAACGACATTATGTGCTTTGCTATTTTGAATTAATTCAATATCACCAACAATGGCCAATGGATTGATAAAGCGAAGGATTAGTTTCTTTCCTTCTGATGTAATCGTGTAAACTTTTACTTTACCTTTAACAACAAAATATAAACGATCCATTTCGTCATCTATATTGCAAATAAGCTCGCCTTTTTCAAAGTAATTTAATTGAAAATAAACTGTATCTATTTCTGAAAAAATCTCGAGCGTTTTATTGGTTCTCAAATAATGCGTAATTAAACCTGATTTATCCTCCATATTCATTTCTCCTTTCATTTACATATTAAATACAACAATACCTATAATCATTACTATTGTTCCCACAATATGATATCTCTCCATCTGTATCTTTTTTATATGAAACAGTCCTTTCATTTCAATAACTGTTGCCGTTAACAATTGAGCAACCATTAGTGTGCCAGCTGTCAATGTAACTCCTAGTGAATATATCGCCATCGTTTCTGCACAAATAATGAATCCACCAAATGCACCCGCTGCTAAATATACTTTTTTCACACTCTTTAAATCTGTTACTTTCTCTTCTTTCTTTAACAAAAATACAGTTGTTGCAATAAGGAATCCAATTAAATGGGTTATAATACTCGTCGACCATATACCGATATGTGAACTAAGTTTCGCATTAAAGGTTCCTTGAAGTGTTATAAATATCCCCGCAAAAACAGCAAATATAATACCTTTCAAAAAATCATCTCCTCATCTTTTATTTCTGACTTAATTAAAAGCTATAATCCTATAATGGCAAAAGGACAAATGTCACATCACTATGAAAATAACTTGGAATGAACAAAAAACACACCTCAAAAATGCGAGATGTGTTTATCTTTATTATTTATATATAAAATTTTATAAATTTGAATTACGCTACATTAAAAGATTTCTTTTTCATAACAAACTTTGCAAATAAGAAACGTACAAGCGGTCCCATAATAATTAATTGTAATGGATATGCCATTATGAAATTTTTAATAAAAATTGAAAAATAAATTGAAACAAATGAAGCTCCTTGTAGTCCACCATGTAAATGCATCATAGCCATACCGAAAAATGACATAAAGAACACCATTCCGATTACCATAGTTGTCGCCATCGCAACGATAATATTTATTTTCTTAGATTTATCAAATGGCAACATGAATACAATTTTTTTCGCACAAGGTCCAACGATACATATTTCAATTAATAGCGCAATAATAAAGCCAATTAATAGTTCTAATGCAATCTCTTTAATATAAATTGGTCCTCCTGTTTCATTCATTAGTAAATTGTAAAAAGTCATTACGATAACCATCCCAAGGCACATCATCATACCAAATTGGAGGTTTTCTTTTCTTGTTGTTGGCAAAATTCATCATCCTTTCTCTTTGAGTCTTTGTCATTATATCGATATTGAAACCCCCTTCGTAAGTGAACATTTTGTGAACAAATTTAAAACGTTTTCATGTATTTTCTTTACTTTCAACTCAAATTCTCACTTTTACTTATAAAGGTTTTATATATTTCAATGTTGAATTACTAAATTTAACATTGCATTACATTATTACTAGGAGGATAACCATGAATGAACAAGGATTTTTCGTATATCATATCGTAACAAAGAAAAAAATGCATATCGGACAAATCATTCCTTTTAACAAAAATCAACACAATACTCTATATCACTTCTTTTTTGAAAGAGAACAATTAAATGCTAATGGTGAAGATGGCATACAAATTTTAAATAAACACTATAAAAATAACGAATTACATATAAATAATGAAAATGCTAAAGTAGTCATGAGTTATATGGATCAAACAATTAGAGCAGCTAGAGAAACAATTGTAGAAATGGTTAGACTACAAGAATTCCCTGAATATCCTTCCAGATTATCTTGTTTATACGCTGCAAAAAGCTATGAAGATGCTTTAAAATGGAAAGCATTATTTGATTCTTACAATCGAGAAGTTTTACAGATTGTTAAACTACAAGTAATCGGAAGTTCTTTTGAAGGTGACGGGAATCTTTTACCAAAAGAAGATGGTATTCCTTTTTCTCAAAAAATCGAACAAGCTAGAGAGTATTGGAAAGGAAATATTAGAAATGAACTTCCTGAGCTACTGATTAATGGAGAAATTGAAGTGGTGGAAATTATTGATGACTTCTCCTCAATTCATATTTAATTTCTAACTAAATCATATAGGATGGAGATTACAATGAAGAAAAAAGTGTACTTCAATCATGATGGCGGCGTAGATGATTTAATTTCATTATTTTTATTACTTCAAATGGAAAACGTTGAGCTTACCGGTGTATCTGTTATCCCAGCAGACTGCTATTTAGAACCCGCAATGTCTGCCAGTCGTAAAATTATCGATCGCTTCGGCAAAGGTAATATTGCAGTAGCCGCTTCAAACTCTCGCGGGCAAAACCCGTTTCCAAAAGACTGGCGGATGCATGCATTTTATGTAGATGCTCTACCAATTTTAAATGAGTCTGGAAAAGTTGTAACACCCGTGGTGGCAAAACCCGCGCATCATCATTTAATAGAAACGCTTCTACAAACGGAAGGAAAAACAACTTTATTATTTACTGGGCCCCTAACTGACCTTGCTCGTGCATTATATGAAGCTCCCATAATCGAAGATAAAATTGAACGTCTCGTTTGGATGGGTGGTACATTTCTTACAGCAGGCAATGTACATGAACCAGAGCATGATGGAACAGCTGAGTGGAATTCGTTTTGGGACCCTGAAGCAGTGGCTCGTGTATGGGATGCAAAAATTAAAATCGACTTAGTGACACTAGAAAGTACAAACCAAGTTCCGTTAACTATAAACATACGTGAACAGTGGGCAAAAGAGAGAAAGTATATTGGTGTTGATTTCCTTGGTCAATGTTATGCAATGGTCCCCCCTCTCGTTCACTTCTCAACGAACTCTACTTATTATTTATGGGATGTACTAACTACCGCGCTTGTCGGAAACACTAGCCTTGCAAAAACTGAAACGATTAATAGTATCGTTCATACATATGGACCAAGTCAGGGGCGTACAGAGGAAACTGCTGATGGACGACCTGTAAATGTCGTTTATGATGTAAAACGTGATGTATTCTTTGAATATATTACTGAATTAGCAAAGAAAGCTTCTACTTGAACCACTATCTATACGAAAAATAAATAGAATAAAATCACTTCAGACGATGAACCCCTATATTTAGAATTTAGTTGAAACTACATATTTAACTATTGAAAAGAGTATTGAATTAAATTTCAATACTCTTTTTGTGCAATTTAATTATATTGGATTAATGTAGTGTCTTATTGATTATTCATTTCATAACCATTGACAAAATACGTTATTGTTTCTAACTCATCTTCATTTAATTCTCTATCTAGTTCTTGTTTATACACTGCCTTTATCTTCTCTTCATCGCCTTTATGAATTTCTGTATAAGTTCCTACTGTTTTTAACATACGAATCTCTTGTAAAAACTCCTCTCGATTTATCGCTTCCCCATGAGAAAGAATATATGTCTCAGCATCAAATTTCTCTAATTCATCTATCAATTTAAACGTTCTTTTCGTCGTATAGTTCCACTTCGAAGAAAAAATATCTGCATATATACAGTCTCCTAAAAACAATATCTTTTCTTCTTTTATGTACATAACAACAGAATCATGTGCATGATCTCCGCCCACATGTTTTAACACGCAGGTCACTTCACCAAGGTCTAATTCCATTTGATCCTGGAACGTTAAGGTTGGAGGAATAATGTTAATATTTCTCGCTTTTTCTTCAAACTCTTTCTTGATGCAATCCGCACAAAATTCAATTTCAGTACCCTCTTTTACGCGTGCGTCCAACGCTTCATCTGTCCATTCATAAGATACTATTGCCTGCATTTCTTTTTTCGTTTCAGCGTGCGAAATAGTTAATGCATTCCGTAATACAGATAATCCAAAAATATGATCCCAATGCCAATGCGTTAGTGCTACAAAATCAGGATTCGATACATTTTGTTCTTTTAACATTTCTAAAAATAATTGTGCATGTTCTTCTGAATTCCCTGCATCAATCATTAAAGTTTTTTCTTTTCCAACAACCATTCCTAATATAGGTCTATCCGTTTCAGAAACTGGTGTCATATACCAAAATGAGTTTCCTATTTTTTTAATTTGTTGCATAACCAATTCCCCTTTTCATTTTCTCACTTAAATTTAATATATAAATTATAACGAATCACTACTTTTTTCTCTATACTCAAACACAATTACTTGGACTAATCCAACTTAATTTTTCGTAAGCTAAAAATAAGGGAATAGAATCGGAGTGTGATACTATGGAACGTTTATGGATCCCAATGATTGTAACATTTTTTTCGTTCGGTGGATTACTGTTAGGTGGTGCTGTTGGAGTAGCAACACGCCAACTCATTGAAGAAAAGATGCATCGTTTATACGCATTATGTGGTGGTATTTTATTCGGGTTATTATCACTTGAAATTATCCCTGAAACATTTTCAAGCTATGAAATAATTGGGCCTATACTTGGTATAGCCATCGGTATTTTAGTTATGAGCTTATTAGATAACTATTGTCATCATCCAATGATACATAAAAAAGATCAACAAGCATGGCAAACCTTCCTTTTTCTCTCTTTCGCTATATTTATTCATAATATACCTAGTGGATTTGCGTTAGGTACAGCTTTTATAAATCATAATGACTCTGCCATTCCCTTTTTAATAGCAATCGTCGTGCACCATATTCCAGAAGGATTAGCTTTAATTATTCCATTTCTTTTTACAAAGCATAAATATATTTCCTTTTTATTAACGACTTTATTACTTTCTCTTATTCTCGGTACTGGTACGGTTTTTGGAATTTTGATGGAAGGAAAAGCTCGTCACCTGCAAGGCCTCATTATGGGAAGTGCTATTGGTTCACTTGGATATGTCACAATTCATGAAATGCTTTGGAAAGCTAAGAAACAGCTCTCTTTCCTTACATTTCTAATGTGGGCAACTAGTGGTTTTCTCCTAATAATAGCGTTTACTCTACTAGCTGGACATCACTAAATTAAACAAAAAAGATAGCTGAAAACAATTTGTCTTCAGCTATCTTTTTTATTCTTTCTATCTCTCTATAGAAAGAATAATTCCAGCAATCATAGAACTAAGTCGCTCTAAAATATTCCCTAGAAAAAACGTGCATACACTTTGTTTCGAAATAACTGTAGCATTTCTTTCATACTTCGGGTCGTTTCTCTTAATAAAACATTATCATTTTAGTAATTTATTGGAAATAACATTATGTTTTTCGACCATTATCAATCTTTTCCTTCTTTATAAAAAACATAAAAAGAGCCCTATTTTCAAAACAAGGACTCTTTTCATAAACTATTTAGCTACCTCTTCTTTCGGCATTACCATCCCTTTATAAAGTTGAACAGTTATCCAGTAATAGATGAAATAAATGACTAAGAAGATTCCTATTGGCACCCACACTTTTACAAACGGATCAACTAATATAAAGCTGAATAAGTTAAGCCCCACTAAAACGTGAGAGATGCCAATGATTGCTGGGAAGATAAATAAATATGAAATTTCTTTATATATACTTTTCGTTAACATACTACGTCTTACGCCGATTTTTCGTAACATTTCATAACGGCGTACATCACGAGAAGCACCTGTTAATATTTTGAACATAAGGGAACTCGCCATCATTGCTAAAAAGGCAATTCCGAGGAAAAATCCCATAAACATTGTTCCGCTCATGAAGCTGTTCATAAACTGATAAATTGTCATTTTCGTAAATAAGTCTACCTTTGCACCTGTTGCTTTTTCAATTTGTTCTTTTTGTCTCTTGTCTATTTCGATCAATAACGGTTTATATTTTTTCATATCATCTACTTTTGCTAATGTTACAGTGTGTTCTGTTCCTTGAATCCCTTTATAATGCTCTTCGTCTGCAATTCTTACTGGTTTTCCGCTAAATTGATTATGCGTAATTTGTATCTCTCTTACAACTGCGTCTTCCCAATCCTTTGGCATTTGAGGGAATTTTGCTAATTCAGGAGCCTCTAAAGCTGAATATACAGGTTCAGTTAAAGGTTCAGTCACACGTTTACGAACAGGCTCTTTTAAAGTTTTTGTATCAAAATGGTCTGAAACAAGTGGTGGTTTCGCAGTTAAGTCGTTACGTAAATAATAAACCGCTTCTCCATCTACTTTATATTTGTAATTGCTCTCTTCAACAATTTCCATTTCTTTCAAGGCCGCTTTGTCTTGATCATTCGGATCATGAATTACAACATCATATACACGAGAAAAGTCTGTCATAATACCTACATTTTTTTGGAACGCCATACCTGCAGTCATCGCACCTGCTCCTAATGCAATTAACATCGCTACAGTACCTAATACTCTCGATAAACTATTTACTCGAAAGCGTAGCTGTGCATATGTAAAACTATTTAGACCAATTTCATTTCGTTTTTTATTCCCTTTAATTTTCATCACAAAAAATGGGAGTAATGAACTAAAGATAAAATATGTGCCAAGTGTTGTAACGATGGTTGCTATAATAAAACCTAATTCAGCATATATTTTTACATTGATCATAAAATAGTACCCTGTACTTACCAGTAATACACCAAGTACTGTCATTATAATAATGCGAGTTTTACTTTTCTTCACTTCATCTAGTGTTTCATCTTCACGAATTAACTCTAGTTCAGTTTTACGTAACAATCGGACGCTGTTCATTAAGCCAGTAATGAAAAATAGTATTAAGAAGAAAATAGCTGTAACTAAAATTGCTGGTGTGTATACAGATGCGTAACTACCTTTTGCTGAAATTTCCATTCCATTCATTAAAAAGTTTCCTGCTACACTTGCAAGTAACATCCCTACTACAATACCGATAATAATACTTACAATCCCCATACCGAATGTTTCAATAAATAATAACTGTGCTACTTTTTTCTTTTTCGCACCAAGCATCATGTACATACCGAGTTCTTTTCTTCTTAACGTGAGCAAGAAAGAGTTGGCATATATAATATAAAATACAGTAATGAAAGATAATAGTATTGCACCTACCCAAAAGACGAGTCTAATACTACTAATTAGGCTATTATCTTTCGTAAATTCACTATTCATCGCCATCGTTTGGAACATGTAGAAAATACTAATACTAATAACGAGACCAATAAGTAAAACCATATAATCTTTTAACATCTTTTTCATACTATGACGTGATAATTTAAATAACATAGTTTCGCCCCCTACTTAGACTCAGCAGCTGAGCCCATATGAGCGAGCACACCTAAAATGTCTTGATAGAAATTCTCTCGAGTGCCTTGACGATTTAATTCTTTATAAAGAAGACCATCTTGAATAAATAAAATACGCTCACAATAACTTGCACTAAATGCATCGTGTGTAACCATTAAAATACTTACATTGTGATTTTCATGTAAATCTTGCATCGCTTCTAATAAACTTTTTGCGTTTTTACTATCAAGCGCTCCTGTCGGTTCATCTGCTAATACAATTGCCGGATTATGTACTAAAGCTCTTGCCGCCGCTGTTCTTTGTTTTTGTCCTCCAGAAACAGCAGTCGGATATTTTGTTAAAATTTCAGTGATGCCTAATTTTTTTGCAACGTCATTTACCTTTCCAGTAATCTCACTGGACGGTACGCCTTGCAAAGAAAGTGGTAAAGCGATATTTTCATAAATTGATAAATTTTCTAGTAAGTTAAAATCTTGAAAGATAAAACCTAATTTTTGAGATCGAAAATCTGATAATGCATTACCTTTCATAGAAGTAATATTTGTTCCAGCTATCGTCACACTACCACCTGTCGCCTGGTCAAGTGTACTTATCACATTAAGTAAAGTCGTTTTTCCAGATCCAGAAGGCCCCATAATCCCGACAAATTCTCCTTCTTTAATACTTAACGATACGCCCCTTAATGCTTTTGACTGATTCTCATTTCTTTTCCCATACGTTTTTTCTACACTTTCTACAGTAACTACATTTGTTGACATCTCTTTCACTCCATCCCTTTTGTATAAAATCAATTTCTCACATATTTCTTATTATTTTGTCATGTGAATTCTTAAGAATTTTTTAATTATGCATTCAATAAGAGTTACATCCGTAACATGAACCTATTTCCTACTTCATATTCTCATTTTTCTACAACTCGTTCCCTCGATTTCGCTTACATTTACCTTACATTTTTGTAAGATAAAAAAGAAAACACACTAATTTTTAATAGTGTGTTTTCTTTACAATCAATATTCTCTATTCTTTATTTCCTCTTCAATCCTTGCCACAAATACATCTAGCGCAACAACTTCTGACTTCTCTTCCCCATATTTACGTACATTTACAGCTCCGCTTTCCATTTCCTTATCCCCAATAACAAGAAAATACGGTACTTTTTGCATTTGTGCTTCTCTTATTTTATATCCTAATTTTTCATCTCGTGCATCCTGTTCAACACGAACTCCAGCTTGTGCTAATTTATGTGCAACCTCACTGCAATATTGTTCATGTACTGCATTTGAAACCGGAACTACTTTCACTTGAACTGGTGCCACCCATGCCGGGAACGCACCTCCAAAGTGCTCAATTAATATTGCTAAGAAGCGATCTAATGACCCTAAAACTGCCCTGTGAATAACAACTGGTCTTTTCTTATCATTATTTTCATCTATATAATTTAAATCAAATTTCTCTGGCATTTGGAAATCAAGCTGGATTGTTCCGCACTGGTGACTTCTATTTAAAGCATCTTTAATATGAAAATCAATTTTCGGCCCGTAAAATGCACCGTCACCTTCATTTAGTCTATATTTATAATTTAGCGATTGTAATACATTTTCTAATGCTGCTTCTGCTTGCTCCCATAATTTATCATCACCCATTGAATCTTCTGGACGAGTAGAAAGCTCTACTTCATATTCGAATCCAAAAGTTTTATATACGTAATCAATTTGCGCCATTACGGATTTAATTTCATCTTCAATTTGTTTTGGAGTTACAAATAAATGTGCATCATCTTGGCAGAAAGTACGTACTCTTAATAATCCGTTTAACGCACCACTAAATTCATGACGATGTACTTGACCAAATTCACACATACGAATCGGTAATTCACGATAAGAATGCAATTTATTTTTAAACATAAGCATGTGCCCTGGGCAGTTCATCGGTTTTAATGCAAAACTTTTATTATCTACTTCAGAGAAATACATATTATCTTTATAATGTCCCCAGTGCCCTGATCTCTCCCATACTTCTTGGTTCATCATGAACGGAGTGCGTACTTCTTGATAATTGTACTCTTTTTGAATTTCTCTTAAAAATGCTTCCAATTCGTTTCGAATAATTTGTCCTTTCGGTAAATAAAACGGCATTCCCGGAGCCTCTTCAGAAAACATAAATAACTCAAGCTCACTTCCCAACTTACGATGATTTCTTTTTGCTGCTTCTTCAACGAAATGTAAATACTCTTCTAATTCTTTTTGAGAAGAGAATGCAACACCATATATACGCTGAAGCACTTGGTTATTACTATCACCTCGCCAATATGCACCGGAAACGTGAGTTAATTGAAATGCTTTCAAATAACCTGTAGATGGTAAATGTGGTCCTCTACATAAATCTACAAATTCACCTTGTTTATATAGTGTTACACTTTCTCCACTAGGAATTGCTTCTAAAATTTCTAATTTCAAACTATCATCTATTTCTTGAAACAGCTTAGCTGCTTCTTCTCGAGAAACCTCAACTCGTTCTATCTTTATATTTTCATTTATAATCTTTTTCATTTCTTTTTCGATTTTTCGTAAATCTTCTATGTTTACACTACTTGGAAGATCCATATCATAATAAAATCCATTTTCAATAACAGGCCCTACTCCAAGATTTATATCACCATACAATCTTTTTACAGCTTGCGCTAAAATATGTGCCGCAGAGTGTCTTGCGATTTCTACACCTTCATTTGAATCTATAGTAATGATTTCCACTTCCGCATTTTCTTCAATATTTCGGCGTAAATCATATAATCCATCATTTACTTTCCCCGCGACTGCTTTCTTTTTCAAACTACTGCTAATGGATCCAGCAATTTCTTCTAAAGTAACTCCATTTACAAATTCTTTCACGCTACCATCTGGAAATTTAATTTCAATCATTTGTTCTTTCATTTTTCATCTCTCCATTTCATAATAAAAAGCACACTCATCCCTAAAATAGGGACGAGCGTGCTTATACCCGTGGTTCCACCCAGATTCCCATTGTAAACATACAATGGCTTCTTTTACGGTAACGTCGTTTATACGGCACTAGATACTTAATTTCCCCAGTGCAGCTCTAAGGTGGTAAGTTATTTTTCTGCGTTAGGAAGTTCTCAGCTTTCCTTCCTTCTCTGTATAACCGGGTAAAATAACTCGTGTCCTTTTCTTCGCTTATTATGAAATTGAATGCAAAAAAGCATATTCATCCCTAAATATAGGGACGAATATGCTTATATCCGTGGTTCCACCCAGATTCCCATCACAAAAAACATAATGGCTTCTTTTGCGATAACGTCGCATACACGGCACTAGATACTTAATTTCCCTAGTGCAGCTCTAAGGTGGTAAGTTATTTTTCTGCGTTAGGAAGTTCTCAGCTTTCCTTCCTTCTCTGTATAACCGGGTAAAATAACTCGTGTCCTTTTCTTTGCTTTTTGTAAAACATCCATTTATTGTTATTTAATATATCTTATTCATTTTATTTTTGCAAGTGTTTAAAAAAATTTTTTATTTAATTTAAAAAGTGAAACCAAATTTTTTTGGTTTCACTTCACAATTTTACCAATCTTGTGGTTCGTAATTTAAGTCTGCAAATAGACGTCTTTTCTCTTTCTTCGTTAAATCTCTCCACTGTCCAACTGGTAAATTATTCAATTCGATATTCATAATTCTCGTACGTTTTAACGTGTATACTTGATAACCTAAAGCTTCACACATACGGCGAATTTGACGATTTAGCCCTTGGGTTAAAATAATTTGGAACTCATATTTTGATAGCTGTGTAATCTCACAAGGAAGCGTTTTTGTTCCTAAAATTTTAACACCCGCTGCCATTTTCTCTAAGAAATCAGGAGTAATTGGCTTATCTACTGAAACGATATATTCTTTCTCATGTTTGTTTTCAGCACGTAAAATTTCATTAACGATATCACCATCATTCGTTAACAAAATTAAACCGTCTGAGTCTTTATCAAGACGTCCAATGTGACTAATTCGTAAAGGATGGTTCACTAAATCGATAATGTTACCTTTTACAGCTTTTTCACTCGTACATGTAATACCTACTGGTTTATTTAAAGCGATATATACGTGATCTCGAGCAATTCGAAGCTGCTCTCCATTTACTCGTACATCATCACCTGGATTTACTTGGTCACCAATTTTTGCAACCTTACCGTTAATAATTACTCTTCTCTCATTAATTAGTTTATCCGCTCCACGTCGAGACGCTTTTCCAGCTTCACTAATAAATTTATTGATACGCAAATTAGGCACATCCTTTTCTAAAAAAAATTTCAAGCTCACACTGCTTCTACCGTACAATACAAAAGGGTAAGCCTCCTATTATAACTTAAATATATTAACATGAAAGGGTATATAACGTCTTCTATTAATTACTTGTTTATAAGAAAATATCGTTATTATACAATCATTTATGCACTTTTTCAGCGTTTAATATACAAGCCATTCTTCCTTACATACAGCTTGTTTTCCTTTTATCTCTTCTATATCTTCATGAATATTAGCTAATTTATATAAATCTGGGAAAATCTCTTCCACATAATGTTGGTGCGCTATTTCATCTTTCCAATACGTTAACACTATGTAACGATTTTCATTTTTTAAAGACTTCCCAACTACTCCACCTAGCATTCCTTTTGCTTTTTCCATTCCTTTATTCCAAATTGTTTCTTGCTTATGTAAAAAATGCTTTTCCTTTTCCAACTTTACATCACATATAGCAACTCTTACGAATGCTCCCTCTATTACAATATCTTCCAAATGCATATCAGTTATATCATACAACGTTTGAAATAATTCAATTTCACATGAAAGAAACGTATCCTCTTGATTACTATTTAAATAAATTGTATCGTGAGAAGCATTCATAAATGATTGATATACACTTCTATCTTCCCATAAAGTAAATACACATGCCTCATCTTCATTCCATCCACCAAATTGTCCATGAAAACCATCTAGGTGTTGTATATCATGCCATTTTTCTTGCGCACTGGAAAACAATTCTTTTTTCTCTTCTTCCACCTTACAGTAGATTGTTTTTAGTAACATTTTTAATTCCCCCCTATGATTCGATCCATTTCCCACTCGCCATACTTTCTATTTTTCCATATACACAAACGTTAATTTATTTTGTTATCAACTCCATTACTTATTCAAAGTTTGATGCCCTCCGTAAATGTTGTAAGTTGATTATTGGAATACTTACCGTGTAAAAATACATCTAAAATATAAAAATTAAAATCTCTTGCTTTGCTTTCTTACCCCGCTTATAGTTTACATAACATTATTATGTATTACCGATTATCTATATCATTCAATAAAACATATTATTTTATACTATACGCATAATAATTTTAATTCAAACAATTCAGAATTAAAATCCAAAAAAGATAGAAAGTAAACAATCTTACATTATCATCTACTCCCTATCTCTTTTATCATCAATTATTTTTCAAACAAATAATACGTAATTTCTCCTGGATAATGTAATACAGTTACCTTCCGCTCCCCCTTTTTAAAACTAACAGTATGCCCGTTTTCCCCTAAGTTCTCCCATCCACTCGCCTTTGTAATTGGCATTACACTTATATATTGATAATCCTCTTCCTTATCATCGTTAATATGAATTGCTGACATTGGTACTGGAAAACCTTTAATTTTAGATTCTTTATTCATAAATATGAATGCAATTACACCAACTAATAACATAGCCATTGAAATACTTGAAACTAGTTTTCTTCTATTCATTTTCACTAAAAATCCTCTTTTCTCACATATAACTTTCATCATTTTACTAACTTTAATTATTTATGTATAGAAAAGACATAATTCAAATCATTTCCAACCTATTTTCTCTACTCCAAACAACATTATTGTTATATATTATAATTATAAGTTTTTAAATTTTGGAGGCGTTACATATTGCAGAAATTACTTTTTACTAAATGGACAGTTATTATTTCTATTTTCATCATTTTCGGTACAATTTTCTACGTTACTAATGTTAAAAATAACAACGAAAAAGCACCTGTAGAAACAGCGGATACAAAAACTTTCAAAACGAAATTACAACCTAAAATTAATGAATTGACTACTAATTATAATGAAATCATTGAAAAAGATTGGTTGCCTGCCTGGGAAGAGATTAACACGAATGGAGATTCAGTAGATCGAAATAAACTATTAGTTACAATGAATGCCGTTTCCAAGCAGTATGAAACAATTATGAACGAAATAGACACACTTAAAATTGAAGAAAACATAACAGATATAGATATACAAAAACAACTACTTCAATTCACAACTCAGTTTAAATCCGCATCAAATTTCATGAAAAATGCAGCAAATTTGATTATAGACGGAGCAAATAACTCTACTCCAACCAATGAAACTATTGAAAAAACAAAACAAGCTTTAGGACTTGCGGATCAACATATTGTCATCGCTTTATCTACTTTATATGAAGTTGAAGATAAATTAGGACTTACAAAAAAATAAAACTATTTACTATTTTAAAATAAAAAATGATTGCAATTTACAATTTGTCTGTCTATAATATTTTTATTGATTTACAATCAATGTGTTTGTAAATTTTATAATTCGGATGAACCATTCAGGAGAAGGTCTATTGATCTACCGACGGGGCAAAAAGTTGTAAAACCAACTTTGAAACTCTCAGGTCTTGGTTACAAGTAGAACTGCATGGGGACGAATCTCTGGAGAGACTCCCTTTCGCTTTATATAGCGCAGAGGAAAACGAGCACCGAAGGAGCAAATCCGCTACTATAGCGGATAATCTCTCAGGTAAAAGGACAGAGACAAGCGAAAGAAAATGCCGATTTGTATCGGTTTATTTTTCTATCCCTTGTTTCTCCAGAGACCATTTCATTTACTTGAAGTGGTTTTTATTTTTTTCTAAAAAAGGAGAATACAGATGGAGACAGTAAGTAAAGTGTTAGAACAAATCAATCACTATGTGTGGGGACTACCAACGTTGTTGTTACTCGTTGGTACTGGTATCATTCTCACAGTGCGTTTAAAAGGTTTACAGTTTAGTAAACTATTATACGCTCACAAACTAGCTTTTAAAAAATCAGAAGATACATCTTCTTCTGGAGATATTAGCCACTTCCAAGCGCTTATGACAGCTATGGCGGCAACGATTGGTATGGGAAATATCGCTGGTGTTGCAACAGCTGTGACAATCGGTGGTCCCGGTGCAATCTTTTGGATGTGGATTACTGCTTTGTTCGGGATGGCAACAAAGTATGCCGAAGCAATTCTTGCGGTGAAATACCGTGTTAGTAATGAAAATGGCGAATATTCGGGTGGACCAATGTACTATTTAGAACGTGGTTTAGGAAAGAAATGGCTTGCTGTTTTATTCGCCATATTCGGTACAACTGCTTCTTTCGGTATCGGTAATATGGTGCAATCTAACTCAGTTGCAGAGGCAATGCGAATTAATTTCTCTTTCCCCCCTGCTCTAACTGGTATATTGATGTCGTTTTTAATCGCTATTGTTATTTTAGGCGGAGTTAAAAAAATCGGGAAAGTGACAGGATATATCGTTCCTATTAAAGCTTTCTTTTATATCATTGCTGGCCTTATTATTATTTTCTATCACTACGATCAAATTCCAGAAGCATTTTCACTTATTTTTTCTGGTGCATTTACTGGTACTGCAGCTGCTGGTGGTTTTATCGGAGCAACAGTTGCATCAGCTATTCAAATCGGAATGGCGCGCGGTGTATTTGCGAACGAGGCTGGTTTAGGGAGTGCCCCTATTGCCGCGGCGGCTGCAAAAACAGATTCACCTGCAAAGCAAGCATTAGTTTCTATGACCGGTACTTTTCTAGATACGTTTATTGTATGTACAATTACAGGACTTGTATTAATTACAACAGGTGCATGGAAATCAGGTAAAACTGGCGTTGAAGCTACAACACTTGCATTCCAATCTGTATTCGGTACTGCTGGTAGTATGATTCTCGGTATCGCAATTATTTTATTTGCCTACTCTACTATTTTAGGCTGGTCGTATTATGGAGAAAAATGTGTAGCTTATTTATTCGGAGAAAGTGCTGTTAAATATTATAAAGCAATCTTTATCATCATGATTGCTATTGGTGCGAATTTAAAATTAGGCATCGTATGGACATTTGCGGATATTGCAAATGGACTTATGGCAATTCCAAACTTAATTGGTCTAATTGGATTAAGTAGTATTGTTGTCGCTGAAACGAATCGCTTTTTACAAGCAGAGAAATTAAAAGAAAGTCATAAAAAACAGGCAAGTTAATCAATAATAAAGGAATGACTCATACATAATGAGCATTCCTTTTTTTGTTTTCTTACTCAGTAAATATCATTAAAAATATATTTATATCAATCTTTCCCTTTTTTATTCCACTAAAAGTTTTTCAAATAAATGACATAAATCGTATGGTCTAACTATATAGTTGAAAAGGAATGCGACATTAAAGCGTCGCTGAAAAACTTATCCAAGAAAAGGGAGGAAAAATCTTTTGAAAAACAAAATCATTGTTTTCCTATCTGTTTTATCATTTATTATTGGTGGTTTCTTCTTTAACACGAATACTTCAAGCGCTGAAACATCATCTACTGATTACGTTCCTAACCAATTAATCGTTAAGTTCAAGCAAAATGCATCTTTAAGTAACGTGCAATCTTTTCATAAATCTGTCGGAGCTAATGTCTTATCTAAAGATGATAAGTTAGGTTTTGAAGTCGTTCAATTTTCGAAAGGTACTGTAAAAGAAAAAATAAAGAGTTATAAAAATAATCCAGATGTAGAATATGCAGAACCGAATTATTACGTTCACGCCTTTTGGACTCCGAACGACCCATATTTTAAAAATCAATATGGATTGCAAAAGATTCAAGCTCCACAAGCTTGGGATAGCCAACGAAGTGATCCTGGTGTAAAAGTAGCTATTATTGATACAGGAGTTCAAGGCTCACACCCTGATTTGGCTTCGAAAGTAATTTACGGGCATGATTATGTTGATAACGACAATACATCTGATGATGGTAATGGTCATGGTACACATTGCGCTGGAATTACTGGAGCCCTTACGAATAACAGTGTCGGAATTGCTGGTGTTGCCCCACAAACTTCAATTTATGCTGTCCGCGTATTAGATAATCAAGGAAGTGGTACACTTGATGCTGTAGCGCAAGGTATTCGAGAAGCTGCTGATTCGGGGGCAAAAGTAATTAGTTTAAGTTTAGGAGCTCCAAATGGTGGTACTGCATTACAACAAGCCGTTCAATATGCATGGAATAAAGGCTCTGTTATAGTTGCAGCTGCTGGAAATGCTGGAAATACAAAAGCTAATTACCCTGCTTATTACAGCGAAGTAATTGCAGTTGCTTCTACAGATCAAGCAGATAAGAAATCTTCATTTTCTACTTATGGTAGCTGGGTAGATGTTGCAGCACCAGGTTCAAATATATACTCCACTTATAAAGGAAGCTCGTATCAATCATTAAGTGGTACTTCTATGGCAACACCTCATGTTGCAGGAGTCGCTGCTCTTTTAGCAAATCAAGGATATAGCAATACACAAATTCGCCAAATTATTGAGTCAACTTCTGATAAAATTAGTGGTACAGGTACGTACTGGAAAAATGGTAGAGTCAATGCATTTAAGGCTGTACAATACGCTAAGCAATTACAAGAAAATAAAGCTTCTTAAGAAAACTTTAATCAGTCGATCTACCATGAATGCGGAATAAAATAGAAGGAGAGACTTCTATAATTAAAGCCTCTCCTTCTTACAAACTATATTACTCTCCATGCTTTTTAACCATATGTAAATACAGTACAAAATCCATCATTGTCGACGAATGACCAAGTTGACGAATCATCGCTGTTATATTTCCTCTATGATATGTACCATGATTTACGACATGTTGTACTAACTCTAAAATTGAAGTTTCTAATGCCCCTGCATATGGGTTCTCAATAACAAATACAGCATTCACGTCTTGTATTGTAATTAAAAAGTCTTTATATTGATTTGCCATGTTTTCAAACATTTTTTCTAATTCATGTAACGATTTAGTTTCAATTTGTTTTCGTAAATCTTCTCGGTCTTGTATTGCTTCATTCATACTTTTACTATGCAATATGTGTAACCACACTTGATCTGTAATATAAATATGCACAAAAGTATCCTTAATGGATGGGAATACACTCTGTATCTGCTCATTAAAAATTGTCTCATAGTTTGGTAACTCTTTTAATCGATTGAATAATCTAGTATTAGCCCAAGCATGGTAATCACACTGTTTTAATATATAGTCTTTCAATTTATATTACCTCCTTATTGTATGAAACGAATGGTTTGTTTCTTCATTTCCGATTCTCTATCAGCCTTTGCAATCCCTTTTCCTTTCATTTCCTGTTTATTTATCGTTTTATATTTTACATACGTATGAAATTCCGTTTGAAATGGAAATGGTGTAATCCGAATTGTTTCCTCGTCTACCCATTCAGCTTGAATAAGTTTCTCCTCCTTACTATTAAACATTTCTGTTCCTTCAAAACCATCTTTAAATAAATCAATTTCATCTTTCTTTTTTACACCAGGCTTATTCATACATACGTATAAAGAAAGTTCATCACAAAACTTTAATAATCTATAATGTTTATCAAACATCGCAAACTGTTCCTTTGTTGACGTTTTCAAAATTCTTTTTTGTCGTTCTAATTCATGTTTATAAAATGACATCATCTCTTCATCTTCCTCGTTTAGTGGAAATGATAAAAAATGTTTACTGCAAAGCAATGCCCCGTATGGATTAGAATTTTCAATTTCATTCAAACCAATCGTATAAAAAACAAAACGTAATGGGCTTGGACAATCCATAAATGTATATGGAATATTTTTAGCATCATTCAAAATTGGTACTTTATCAAGCTCTATCCATCCTCTGTCATGCTCATATATTGCATCAACTGTTTCTTTTAAATATGTTTTACCTTCAAAAAAGTCCTCTTTTATATGCTTTGCAATCTCTCCAGCTAAAAAACCATGATCATGTTGACGAATTAATATACTTTCCTTCTCATTTTTTTCACGAAAAATCATTCCTATACTCCCCCTCATCCTCATACTTAAGCTTTTTATATGCATCGATTCTTAATTAATCCCTAAATAATAGAAGGGATTCAGTCTCTTGCAACGAAATTAACATAATTATATAGTATTCTTTCTAATCATAGTGATAGCTTTATCTTTACTATCTATTATACTAAAACATTCATTCCAAAAATTTTTTTATGAGGTGAAAACATGAACAAAACAGAATTAATTAAAAACGTAGCACAATCAGCTGATATTTCTCAAAAGGACGCTTCTGCAGCTGTACAATCCGTATTTGACACAATTGCTAATGCATTACAATCTGGCGATAAAGTTCAATTAATCGGATTTGGAACTTTTGAAGTGCGCGAAAGATCTGCTCGTACAGGACGTAATCCGCAAACTGGCGAAGAAATTCAAATCGCAGCTGGTAAAGTTCCTGCATTTAAAGCAGGTAAAGAATTAAAAGAAGCTGTTAAATAAACAAGAAACCAGCCATTTTATAGGCTGGTTTCTTGTTTTCATTTAAGCAATTGCTTTATATTCTCTGCATGGTACACTTCACAAATATAAAATACACATTTGCAGTTACTTACAATTTGATACTTTCTAGTTGGATACACATTCGCTGTAACAGAACATCCATCAAACAATTCGATAATATTTCCAGATGGCTGATATCCTTCATATAATACGTTTCTTCTTACTTCCATCTTTTCTATAAGCTTTTCAACAGGAATATTTCCACTCTCTAATTCACTCTTTATTGCGTCCGGTAAAAACGAAGTGTCTGCAAAAATTAGATTTTCAGATAAAACCTTACCTTTATAACTAACATTAGATACACGGTAAAGAAATGTTCCATCTTTATCAAAGAAATTCTTTGCTTCTTTCGGAATGTACTGTCTACCAAGTGCCTCTTGTTCAAGAACATCAAACTGAACTGTATCATTTAAAAGCTTTTCTAAAGCGTGAATGGATGATGTATCTCCAGAAAATAAAATATTTTTAATTGCTTGTATATTATAAGTGAATTCATTCTTTCTATTTTCCGCCACTAACATGAGGAACACCTCTTCTATAATTTTTTATTTAAGATTTAAAAGTGCTACCGCGTCTAATTGCGTAATTTCAGTCACTTCCTTACTGAATATTGCAACAGAAGCCATATAATCTAAACTAGGCCTTACATCTTCCATCATTGTATTATTTGCCAACTCTTGCTTATCCTTAAAAACTAACAATCTTGGAGGATTATTTGGAGCTGATACTGTAATATGTACTGGTGGAATCATTAGTCCTTCACCTGTCGCTTTCAACACCGCTTCTTTTCGAGTCCAATATGTTAAAAAACCTTCTATTTTCTGTTCATTTGGCAGTTTCATAACTTGTGCTATTTCAATGTCTGTTAATACACCTTCTGCCATTTTCATAACATCTACATTTGGATTCATTTGTTCTACATCTATGCCAACAGGTGCAGATTTTGTAAATGCAACGACAACCCACTCACCTGAATGCGAAACAGATAATTGCGGCATACCTTCTGGTAATTGTGGTCTTCCATGCTGCAATTTACATACGGAACACATTCGATCAATTGGTACTTGGACTGGTGACATAGAAAGTATCTTGCCGAGAACTAATCTACTAATTACGCAACCTATTATAAAACGAGCTCGATCTGCCGAATGATGATACGAATTTGCTTTCTCTCGCTCTATATTATTTAGTAAATTGTAATGCCATGATTGTAAATCTGAAATTCTTGCCCACCATATTTGACAATCATTCTCATTCAAAGTTGGAATAGAATCTACAACTTTACTTTCTATCATGTAAACTCTCCTTTATTCAACGAATATCAATTTTCATAAAAAAGCATACGTATATTGTTATTCATTGACAAGTACTTTCTCTTTTTCTGATACTGATAATGTTTTTTCTTTCTTCTTTGACATTACCTCTTTATCGGAAATACGTAAAGAAAATAGTAGTGCTATGAGCAAAAATATTGCTGATCCAATTAATGCTGCTTGATATGGTAAAAAATCGGATTGAACGTTATTACTTCCAAAACCAGCTAGTATACTAGCTAAAACAGCTACTCCTATTGCTGAACCTAATCGATTTTGCACATTGAATATAGTAGTCGCTCTCCCCATAGAAGGCGGCGTGATATTGTTAAAGGCAGAAAATTGAACTGCACCGACAGATTGACCTAAGAAAATACCAATGCCAAACAATAATGCCCGGATTTGCCACGGATTCGTATCGTGATTTACAAAACTCAATAAAACAAATATAACCGCCGTACATATTAATCCAATAGAAATTACCTTTCGAGCTCCTAATTTCTTATATGACCATGGCACAATTTGTGAAGAAATCATTAATCCAATCGCCTCTGGAAATGTCGTAAGTCCTGATTCTAGCGCGGAAACTCCTATCACATTTTGATACATAAGTGGAAAAACAAATAACATTCCTAATAAACCAGCTGATGAAAATAATGATATAATGCTCATCTTTCTAAATACTGGTTCTTTTAATAAGCGTAAATCTAACATCGGTTGCTTTACTTTCAGTTCTACGATTATAAACAACGCAATGAATACAAGCCCAGCTACCCCGGTACTCATAATTTCTGGAGAAATCCACCCTTTTGATGGTCCCTGGCTGAGTGCATATATGAGCATCGCAAATCCTGGTGCTGATAAAATAAAGCCAAGAGAATCAAAGCGACCAGCTGATTTTTCAACATGCTCTGCTAAAAATAGAAGTCCAAATAGCAATGCAACGATTCCAAACGGTACATTAATATAAAATGCCCAACGCCAAGACATTTGATCTACAAAGAAACCACCGATGATAGGCCCAACTGCTGGCGCTACAGCAATTGGAAGTACAATGAACCGGGAAATCTTCGGTCTTTCCTTTGGTGAAAATGTTCGAAATAACATCGCCATTCCGACCGGTGTTAAAAGTCCTCCACCAGCACCTTGAATGATACGAAAAATATTCAATGAAGTAATATCGTTAGCCATTCCGCATAAAGCAGAAGCGATTGTAAATACGAAAAGAGCAATTAAAAATACTCTTTTCGTCCCAAAACGATCTCCTAACCAACCAGAAATCGGAAGGAAAACAGCTAAACTAACTAAATACCCAACATTAACCGTCCCCATTGCAGATGCAGGTACTTGTAGTTCTCTACTTATCGTTTGCAGTGCTACATTTACAATCGTTGCGTCCATCGCAGCCATAAACATCGCAGTTATATACACGATACTTACAACTACTTTTGGATTTAGTTTTGCTTTCATTATCGTTTTCCTGCTAATGTTTTTTCGCGAACTTGATTACTTTTCGGATTCAAATCTTTCCAGTTATATTCAACATATTCTAAGCAGCTCTGCCTACTAGCTTCTTCATATACGACATTCCAGCCAATAGGTACATCGAGAAAAGCAGGCCAGAGAGAATACTGGCCCTCCTCATTTATTAATACTTTATATGTGTAATTATCATTTTCAAATGGATTCGTCATACTCTACTTACCCCTTTCTTATTCTGCAAATATTTCGCTAATACTTGTCCAATTTCCGTGAGTGGACCTGGCTGACATAGATCTTTATGTCTACAATCAATATCGTGCTGCACAATTTGCCCGTCTAAATAATTTAGCCACGTATTTGGAGAAATAGGATCAAACCAATCTGGTATAACAGTAGATCTAAAGAATAAGATATCTCCGTTATAAACTTTCGGTACATACTTCCCTAACAACCCTACTGAATTTACATATGTTTCTTTCAAATTCAATATAGTCTCTTCTTCAAGACTTGCTAATGCACTTCCATCTTTACGAAGGATTTCAACTGCACTTTCCATTGTAAGTGGTTTACCATCCATGTTATCTGGGTCATATCCGCCTAAAGCAAGTAATGCTATTAACGCTTCCTCTTCAGTAGGCGCTTCCGTATTCGGTAAGAAGTGTCCAGGATAAGAATCAAGCATAACGAGTAATTCTACTTCTTCCCCTCCATTTTGTAGTTGCGCCGCCATTGCATGCACAACATTTCCTCCAAGCGACCAGCCTAGTAAACGATATGGTCCATGAGGCTGTACTTCACGAACGTGTTTCAAGTAATCCGCCGCCATCTCCTCTAAAGTTTTTGGAAGTTCTTCATTTTTAGCAATACCACGTGCTTGTACACCATAGATTGGATAATCTGTTCCTAAAGATTTCATAAGTCCTGCATAGCACCAACTTAATCCACCTGCTGGATGTACACAAAATAGTGGTAATTGATCCCCGCTTGCTCGTAATGGAAGCAACACATCAAGTGCACTTTGACCATTCCCCATCTCAAGTCTTTCAGCTAACCCTGCAACAGTCGGTGCTGCAAATAAAGTGCCAATGTTTAGTTCCACTCCAAGCGCCTCTTTAATGCGGCTCATAAGCTGTACTGCAAGGAGTGAATGCCCACCAAGATCAAAAAATCCGTCATCAATTCCAATTTGAGGTACACTTAGCACTTCTGTAAACAAGTCACATAACATTTCTTCTTGCGGTGTTCTTGGACCACGACTAGAAGATGATGCGATAAATTCTGGAGCTGGCAATGCCTTTCTATCTAATTTACCGTTTGGAGTTAAAGGTAACTCATTTACTACTACAAAAGCGTATGGAACCATATAATCTGGTAAACTACCACTAGCAAACTGACGCATTTCATTCGTATCAATCTCTTCATCATTTGATGCGACGATATAAGAAACTAACCGTTTATCCCCTGGTTGATCTTCCCGTACAATAACGGCTACTTGCTCAACTTTAGGGTGCTTCATTATGACTGCTTCTATTTCTCCTAATTCAATTCGGAATCCACGAATTTTTATTTGATGATCTGCACGTCCTATATAATCTAGCGTCCCATCTTTACGCCAGCGAGCTAAGTCTCCTGTACGATACATTCTTGTACCTGGCTTGCCAAATGGATCTGCGATAAAGCGTTCAGCCGTTAATCCTGCTCTTCCTAAATATCCACGCGCAAGCCCTGCACCTGCAACATACATTTCTCCAACTACTCCAGGTGGCACTGGTTGTAAATAGTTGTCTAACACATACACTTTAAGGTCAGGTATACTGCACCCAATTAAACTATTTGCTCGTAAAGAGACGATAGTTTCATCTAATTCAATATAACTAACATGCACTGTCGTCTCCGTAATACCGTACATATTAATAAGCTTTGGTGCATTATGAGGATGTCGACTATACCAATCTTCTAAGCGACTTAGCTCAAGTGCTTCTCCTCCAAAAACAACATATCGTAAAGATAATTTTTGGCCAATCTCTTCATTTTCACGATCTGCTTGCATCAATTGATAGAACGCTGATGGAGTTTGATTTAAAACCGTAACCTTTTCTTTAACAAGAAGCTGTAAAAATTCTTTCGGCGAGCGACTTACAGTATGTGGCACTACAACTAAACGCCCTCCGTATAATAAAGGTCCCCAAATTTCCCAAACCGAGAAATCAAAAGCGTATGAATGGAACATCGTCCAAACATCGTTTCCGTCAAACTGGAACCAATGATCAGTTGCCCCTAAAAGTCTTACTACATTTTGATGAGGTATCATAACGCCTTTCGGTCTACCCGTTGAGCCTGATGTATAAATAACGTAAGCAATATGTGATGGAGATAATAGCTTAATTCGTTCCACTTCATCAATATTGTCTTCACTATATTTCTCAACTTCTGCTATTACTTTCACATCATCAACTAAAACTTTTAGTGCCTCGTCACATTCAATTTCCACTTCTGAATTCGTTAAAACACATGATGGTTTCGCATCGTGTAGCATAAATGAAATACGATCTGCTGGGTAATCTGGATCTAACGGAAGGTATCCAGCACCAGCTTTAAGAACAGCTAATAAGCTTACCACCATGTTTAATGATCTTGGCATCGCTAAAGCAACGAGTTGATCAGGACCAATCCCTTTTGCTATTAGGAATCGAGCTATTTTATTTGCTTTTCTATTTAACTCTTCATAAGTTAATTTCTTATCTTCAAAGACAACAGCAATAGAATTTGGATTTATATGAGACTGTTTTTCAAATAATTGTGGCAATGTCATTTCTGGTGCAATTTGAAAACCACCATTCCACTTTTCTAATACTGTATTTTTCTCTGCTAAAGTTAATATTTCTAATCTGCCAATGGATTGATCCGGATTTGTCGCCGCATCATCTAATAACAAAATGAATCGTTCTATTAGTTTTTGAACCGTTTCACGTTTATATAAATCGGTACTAAACTCTAGTAATCCATGTAAACCGTTCGGAGTACCATCATCCCCGTTACTCTCACTAATTTCAAATGTTAAATCAAATTTCGCAGAACCGACGCTTTGAATTTCAAGGATCGCTTCTAAACCTGGTACATGAAACGTTGCTTCTGGTGTATTTTGAAAAGCTAACATAACCTGAAACAACGGGTGGCTGTTTCGAGTACGTACTGGATTTAACACTTCAACAAGCCTTTCAAATGGAACATCTTGATTTTCATAAGCTGCAAGATTTACCTGCTTCACTCTATTTAATAATTCTTTAAAACTTGGATCTTCTGAAGTATTTGTACGTAACACTAATGTATTTACAAATAAACCAACAATATCTGAAAGTACATCATCATTTCTTCCAGCAATGGGACTTCCAATTGGTATATCAGTGCCTGCACCTAATCTTGTAAATAGTGCACTAAGCCCTGCTTGTAACACCATAAACAAACTAACTCCATTTTTACGTGCAAGCTCTACTAACCTACTATGCATACCTTCATCTATATGAAAATGAATTGTTTCCCCGCGGTAACTCGTCTCAATTGGACGCTGGAAATCTGTAGGTAACTCCATTTGATCTGGTAAACCTTTAAGTTCTTCTTTCCAAAAATCTAATTGTGTTGAAATAAGACTCTCTGGTGTCGTTTCATCACCTAGCAATTGTTGTTGCCAAAGTGCATAATCTGCGTATTGAACTGGAAGTGTCTCCAGCTGAACTCTGTCACCTTGACATCGTGCTTTATACGCCGCTGTAAAATCTCTCGTTAACGGCTGTAATGACCAGCCATCACCTACAATATGATGTAATAAAATTAATAATACATGTTCGTTTTCACTCACTGTAAAAAGTTGCAAACGAACTGCCGGCTCAATATCGAGGTTAAAACTATATCTTACCGCCTCTGAAAGTACACTTTCTAATTCATCTTTACATGTTTTTGTTATAATCATTTCTAGATTTAAGTTTTCCATATCTAAAATTTTCTGATAGGAACTACCTAATACGTTAGGGAAAATTGTTCTAAGTGTTTCATGTTTCTCAACTACATCATAAAAAGCACCTTGTAATGCTTCCTCATTCAATATTCCATTCATACGAATGACTAGCGGAATATTATAAGTAGGACTTGGACCTTCTAAACAATTTAAGAACCATAACCTGCGCTGTGCAAATGAAAGTGGAACTTCATTTGGCCTACTTGCTTTCTGAATAGCTGGTCTTGCACTTTTTGCATGGTTTAATTGTTTCGCCAGTTCGGCAACAGTTGGTGATTCAAATAGTTTCCCGATACCTAATTCCACACTTAACGTTTCACGAATTCTTGCCATTAAACGAGATGCAAGAAGGGAATGTCCACCCATTTCAAAGAAATTATCATCAATACTAATTCGAGAAACACCAAGTACTTCTGCAAATAAATCACATAATATTTCTTCTTTCGGATTTCTAGCAACCCTCTCATTGTTCATTCCATTAAAATTAGGCGCAGGTAATTTCTTTCTGTCAACCTTACCATTTGGCGTTAATGGTAATTCTTCTAGCACAACAAATGCCGATGGTATCATATAATTCGCTAAACTTTCTGAAACATAAGAACGAATTTCTGAAAGATTAATCGGTTCCTTTTCTTCTGCAATGATATATGCAATGATGCGTTTATCATTTGGACGATCTTCTCGTACCATTACTACCGCTTGTTGAATATTTTCATGTCGTTGTAATACCGTTTCAATTTCAGCTAATTCAATTCGGAATCCACGAATTTTAATTTGATGATCTGCGCGACTAATGTACTCTAACGCACCATCACTACGCCATTTCACAAGATCTCCTGTACGGTACATGCGCTTCCCTGATTCTCCATAAGGATTTGCAACAAACCGTTCAGCTGTTAACTCAGGTTTTCCTAAATATCCGCTTGCAAGTCCTTCCCCTGCAATATATAATTCACCAATAACTCCAGGTGGAACTGGTTGTAACCCTGCATCCAATACATACACTTCTGTATTGGAAATTGGCTTTCCAATAGGAGGTATACCCTTTTCACTTTCATCAATGTTCATGAAAGTAGACCAAATCGTCGTTTCAGTTGGTCCATATAAATTAGTTATTGAGCAACCTAATTCTTTTAATTTATTTGCTAAATGCGCTGGAAGAGCTTCACCACCAACAAGTATGTTTAGCCCTTGTAGCTTCTCTGGATAATCAGTTACTAACGCCTGCCAAAGCGTCGGTGTAGCCTGCATAACGGTCACTCTTTCTTCTTGTAAAAGTGTCGTTAATGCAGAAGGCTCTTGTATGTCTTCTTTTTGCGCAATTGTTAAACTTGCACCACTAATAAGAGGTAAATAAATTTCTAGAGCAGAAATATCAAACGCAAAAGTTGTAACTGCTAATAAATGATCATTTTCATTTAACGAAAACTTTTGTTGCATAGCCATTAAAAAGTTACTTAAACCTCTCATAGGAACAATTACACCTTTTGGGTTTCCTGTTGAGCCTGAAGTATATATTGTATAGGCTGGGTTTAAAAGTAATACATCATTCTTACATGCTATATTCATACGAGAATATGTATGTAACGCTAGTTTCGTTTCTTCGCCATCTAATACAATTTTTTTCATACCATTTTCTATAACTAACTTAGATGAAACAGATGAATGTGTTATGATACAAACTGGTTTTGCATCATCTACTATATAATTAACTCTTTCTGCTGGGTATTCTGGATCTATTGGTAAATATGCTGCACCAGCCTTTAAGACTGCTAGCATACTAACTACCATTTCTATTGATCTAGGGAATACTAAAGCTACAAACTGATTTGGTCGTATTCCTTCTCCTACTAAATAATGTGCTAGTTCATTCGCTCGTTCATTTAGCTCTTTATACGTAAGGTTTATACCGTCACAAGTAATCGCTAGTTTATTTGGATTTTTTTGCACTTGTTTTTCAAATGATATAGGTAGACTGATTAACTCATCATCTTCCTTCGTTTCATTCCATTCTAATAAAACCTTATGATTTTCTTCAGGCAGAGTAATATTTATTTTTCCAATCGACTCGTTTTTCTCATAATTCTTTATTACTAATTCAAATAGATTCATAAATCTTTCTTTATGCAATGCTAGCTCCGCGCCATTATATACTTCGGGATTCGCATCAAAATGAATCATTAGCTCATTTTGATCAAAACGTTTATATACATTTATCGATAAATCATCTACAGGTCCTGCTGATAAGTTATGCGTAATACCACGATTTCCAGCAAAATTAAGCCCGTAATCAAAAGGCATAACATTCACTAACGGTCCAAACAACCTTTGATTTTCACCTAGTAACTTTAAGTCTCTTCTTAATTCCTCGTGACGGTATTTATGATGACGACGTACATCTCGGATTTCTTTAGAAACTTGCTGCAATAATTCCGCAAGAGTTATATTTGGAGTTACAGTGAGACGCAGTGGTACTAAATTCATTACCATACTTGGTGTATGAATAGATACAGAACCTAGACGCCCCATCATCGGTAAACCTAAAACAATATCATTTTCACCTGTTAATTTATGCATATAAATACTTGTTACAGCGACAATGAATTCCGGCCAACTTGTTAACGAAATATTGATATCTTCTAGTAAAGTTTTCGTGCTAGAACTAGATAAATAAGCTGTTTCTCGTGAAAATCCATTTGATGTTCTCGGTGCTCGTTCTGCCAAGCTTACAACTTCTGGTTCATCAGCAAACTTTTCTAACCAAAAAGTACGATCTTCCTGAAATTGTTTAGACTCACGATACTCAATATCTTCTTGTACAACTTTTGTAAGAGAACCAAATGGCTTTTCATTCTTGTTTGTTTCTTCTATAAGTGATGTATACTCATTCGCTACCTTTTGGCTAAGAAGTGAAAATCCATAGCCATCCATCACAATGTGATGGATGCGCTGATACCAAAAGAAACGATTATTTTCAACTTGAATAAGTGCTTCCGTAAATAAAATATCTTTTTTCAAATCGACGGGCATAGATAAATCATTTTTCATCCATACTTTAGCAGCTTCTTCAGGGTTTTCTTCTTTACGAACGTCAATAAAATGCATATAAAACTGTGATTCTTCAATAACTTGCCATGGGCCAATTTCATCCTCTTCGAAGCGAACATGAAGTGCTTCTGCTTCTATTACAACTTTACGTACAGCTAATTCGAAAATTTCTTGATGAATATTTCCGTTTATTTCTACATATTCCCCAGTATTATAAATTGGGTTAAGCGGATCTAATTGTTGCGCAAACCACATACCAGACTGCGCAGATGATAACGAATGACGAATCTTTTGACTGTTAGGCATTCTTTACTACCCCTTTATTATGTAGTCTATTTGTTACAGCACCTGTGCTGTTTGTGAAGATAGTAAACTGTACCAACCTGCAACAGTTGGATGTTCTGCTAAATCTGCAAAAGTGATTTCTTTCCCTTCACGACGCCACTTCTCTACTAAACTCATAATTCTGACCGAATCAAGTCCTCTATTTAATAAGTCCTCATCAAAATCAATACTTTCTATTGGCTCACGAAGTAGTTGTGCAACTAGTTCATGCACTTCCTGTATAGTGATTCCTTCACTCTCATCACCTTTTACACTTTGCAAATCGTTTAACAGTAGGTTTGTTGATGTCGTTACTGCACATCTATTAGATGCATACTCCAATGCTTGTTTATGATGCTCTAGTGAAAAATCAGCAACTGCATCTGCTACAAAGAAGGGCTCTATACCATCCATAAATGCTTCACAAGCTGTTAAAAGACAGCCAATATGCGCATAAATACCGCAAATAATAAGTTGATCTCTTCCTTGTTCATTTAAAATTTCTAATAGATTTGTCTTTTTAAATGCACTATATCTCCATTTTGTTAGGAATATATCATCTTCATCAGGAGTAAGTCCATCAACAATTTTCTTTTTATCCGGTCCAGCAGGAATACCGTCACCCCAAAAGTCTTGTAATAAACCTCGTTGTTCTAACGTTTGCCCACCAGGTTGTGCTGTATAAACAACTGGTATACCAAGTTCCTTACATTTTTCTCTTATCATTTTAATATTTGAAATAAGTTCTACTTTTGGTGATTCTTTATCGCTATATGCATCAAGAAAATATTCTTGCATGTCATGAATTAAAAGTACTGCACGTTTCGGATCTGGTGTCCAATTCACTTTATTTTTTGGTAGTTCTGATTCAATTGGCATTTTATATACTGAAATAGATGGGATAGCCATCTAATCACTTCCTTCCGGTTTTTATTATTGTTTTACTGTAATAAGTTTTTCAGCAATGACTTTACGTAGTTCTTTTTTGCTGACTTTTCCGACTCCTGTTTGCGGGAATGATTCAATAAATTCAATTCGATCTGGAATTTTATAAGCCGCTATACCACGTTCTCTTAAAAACATTTTTAATTCACTTACAGTTGGAACTTGTCCGCGAGCTATAACAAAAGCACAGGTGCGTTCACCTAAATAATCGTCAGGCATAGATACAATTGCTACGTCATGAACCGCATCGTGTGCTAATAGATGATTTTCAACTTCTTCCGCAGCAACTTTCTCACCACCACGGTTAATTTGATCTTTATCTCTTCCTTCTACAATGATGTATCCTTGTTCATTTACTTTTACAAGATCTCCTGTGCGATAAAATCCATCCTTTGTAAATGATCGTGCATTATGCTCTTCGGCTTTATAGTAACCACGAATTGTATATGGACCTCGTGTTAATAAACTACCTACTTCGCCAGGTTTTACATCGTTGTCATTTTCATCAACAACTCGTACTTCATCGTGTGCAGACATTGGTCTACCTTGTGTATGAATAATAATTTCTTCCGGATCGTCTAATCTGGTATAGTTCACTAATCCTTCCGCCATACCGAATACTTGCTGTAACGTACATCCAAATGTAGGGCGTATACGTTTTGCAACCTCAGCACTAAACTTAGCACCACCTACTTGAATAACCTCTAGGCTCGATAAATCGGCATTACGAGAAGATGCAGCATCAAGCCAAATCATTGCTAATGGCGGAACGAGCGCTGTAATTGTAACTTTTTCTTCTTCGATAAGAGCAAATGCCTCATCTGGGCTACCACCAGTTGCCAATACCACTTTTCCACCCGCATAGAAAGTTCCAAATGTTCCTGGAGAACTCATTGGATAATTGTGTGCTACTGGAAGAACTGTCATATAGACGCTTTCTGCATTCAAATTACAAATTTCAGCGCTAACACGTAAACTATAAATATAGTCATCATGTGTTCTAGGAATTAATTTAGAAAGACCTGTTGTCCCTCCTGATAATTGGAGAAATGCAACATCACTGGGCTGAACTTCTGGCAATGAGATAGGATCCATATACAGATCATTTATGTTCACAAACTCTTCCTCTTCTCCCACTACAATTACATGTTGTAAAGTTGGCACTTTCTCTTTCACTTCTCTTGCTAGTTTTCGATAATCAAAACCGAGGGCCTTATCTGAAATAACGTAAGCGCTCGCCTCACCAAACTCACAAAAACAACTAATTTCACTACTTCGATGTGAAGGCAGTGCAAAGACAGGAAGCGCTCCAATTCGAAATAGTGCAAAACATATTTCGAAAAACTCGATAATGTTAGGTAACTGTATTACAACTCTGTCCTCTTTCTTTATTCCTAAATTCAGTAAACCTGCTGCTAAACGATCTACCTTTTTATCAAGTTCACTGTACGTTACATGCGTCTTACCGCTTACAACCGCGATTTGATCTCCATATTTCTCAGCTCGCTCTCTTAACACTCCTCCAAATGTTTCACCAAGCCAACACCCTTCTTCTCGATAACGATCGGCAAATTCTTTTGGCCATTCCCTATAACCTACTAGCATTCTTTCTTCCCCCTATTTTTCATTAAGTGAACTATCTCTTAACCCTAAAGCTTTTAACATTGTTTGGAACTTAGCTGATGTTTCTGCTAACTCATCTTCTGGTTTTGACTCAGCAACAACTCCAGCTCCTGCATATAAACGAAGTGTATTTTCTTGTACTTCAGCACAACGAATTGTAACAATCCATTCTCCATCTCCATTTAAATCGCTCCATCCTAGCATTCCTGTAAAGAACTCGCGGTCAAATGGCTCAATATACTGTATAGCCTCTCTTGCCTTTTCCATCGGAGTTCCGCAAACTGCTGGCGTAGGATGAAGGGCAATTGCTAATTGTAAAGAAGAAGTATTTGGATCCTTAAGTTCACCTTTCACTTCTGTAGACAAATGCCACATCGCTTCACTATGAATAACTGATGGCTTTTCTGGAACATGTAATGTATGACAATACGGACGAAGTGCAGCGGCAACCGCTTCAACTACTACCGCATGTTCATGTAAATCTTTTGGAGAAGAAAGTAATTCCTCTGCTCTTCTTTTATCTTCTACTGGGTCCTCACTACGTGGCCTCGAACCAGCTAACGGGTTAGAAATAACTTGCATACCATTACGTGAAACAAGTAATTCAGGGCTTGCTCCAATTAGCGTCTTACTGTTCTCTTTTTCACCTTTCGGTAAATTCACAGCAAATGTATAACCATGCTTATTATGCTCTGCTAATTCTCGCAGAAGTTTTTGCTTATCAATCTTTTCGGAAGATTTAACATCTAACGATCTAGATAGAACGATTTTCTTCAAATCACCGTCCTGTATTTTTTTAATTCCTTGCTTCACACCATTCATATAAACTTCAGGTTCTGGTACTGGCGTCATTTCAAATGTTACGTTCTCATTTGTTTCAAGCTGATTGGTTGTATCAAATTGTAAACGCTCAGAAATTCTACTATATTCTGGTACGATAAGTTGGACTTCTTTTCTACGATCAAATGGCAAAGCACCCATAACAATAGGATTTGGATTTCCAGCTTGTTTCGCATTACTTAATGTCGCTTGCACAAGCTCTGGGAAACTTTCAATTTCACGATGCTTTACTGTAGTAAACTCTCCTTCTGCTAATATCGTTCGAGTTGGTGAAGCAAAAAAGAACGAAGATTCAGTCTTATAATCTTCTAAAAGTTTTTCTGACAATTCCTTTACAGCTGTATGTTCACTCATAATATAATAACCTCCTGATTTTTTATTAAACTCCTAACGTAGCACCGCCATCGACACATAAATTGTGCATTGTAATATGACTTGCTCTATCTGAAGCTAAAAATAACACTGCTTCAGCAACTTCTGAAGGTTGTGCAATTTTTTGTAATGGAATTCCGAGTCTATATGTATTTTGAGAACCAGCAATTATATTTTTAGCTCCATTCTCATCAGCCCATAGTAATCTTTGCATCTCAGTTTCAGTAGAACCTGGAGAAACTAAGTTGCAGCGTATATTGTATGCTGCAAGCTCTAATCCTAAACACTTCATAAACATCGTTGTTGCAGCCTTTGACGCAGCATACGCAGCCATCTCCATTCTCGGCGTATTTGCCGCATTTGAACCGACTGTAACAATTGCCCCTGATTTTCTTAACATCATATTTTTACTTACCGCTCGGGACATATTGAAAACCCCTGTAGTATTTACAGAGAATGTTTTATTCCAATCTTCATCACTTAACGAATGAATTGCTCCCATACGTAAAACCCCTGCAACGTTTACTAAAATATCTATTGGCGCTATTTCATTTGCAATATGATTTACAATGTCTTCAACAGCAGTGCTATCACTCACATCTAAACGAAACGTTTTCATACGTGTTTTATTTAATTCATTTTGATTTAAGAGTACATTTAACCCCTCTTCATTTTGATCAACCGCAATAACTGTGGCTCCTCTTTCTAAAAACATTTTGGCAACGACACTGCCTATGCCTTGTGCTGCACCTGTTACTAAAACTGTTTTCCCATCAAATTCCCCTAAGTTCATTTTCTCTATCCTTTCACATAAACATTAATTTCATTAAGTAACACTAATAATAATGATATTGATTTTCATTATCATCAGCGTTGTAAAAAATAATACACTTACTAAACTAATTGGTCAAGTGCGCATTACTTTAAAATCTATTTTATTGATAATGTTTTTCATTTACTATCTTACACCGAAATGATAATGTTTCTCAATAAACTTGTCAATCTTTTTTTATTTTTCAGATAAAGTATTTTAATGTTTCTTAATAAAATCATATGTAAACGCATTAAAAGTACTTATATTATAAATAAAATTCAAACTCCTCTTTTTAAAATTGAAGAAGATAAACTAGAGCTACGTTCATTAACAACGCTTTATGAAAAACTCAAGTATATATTTTCTCAATATTTTTCTGAAAACAAATCTTGCAAATACTAATGAATGTCTTCTTTGTTATTTAAGATTTAATATATATTTCGAATGCGATGTATTAATTTATTATATTCCAATATAATCCAAATAAGTACTTCACTCACTTTTACATCTATAAAAATCCAAAAAGTAATTTAACCTTGTTAAAATAACTCATAAAAAAAGCATCCTAATTAATAGAATAGGATGCTTTTTCGTAATCATAGTGTTATAGAAGATTTATATACTTATGCTACGCTGCGATACTCTTCTTCTTGTTCTTTTTTATGTTTAGGTGCTTGAATTAAAATTGCGATAATGAATGACACGACACATAATACACCAATCACCATGAATGTTGGTTTGAATCCACCCAGAAGTGCACCGATAAAGGAACCTGCAAGCGCCCCAAATCCAAATCCTTGATACACAATTCCATAGTTCTTACTATGGTTTTTCATACCGAAGAAATCACCAACAATAGCTGGGAAAATAGTGATATTTCCACCAAAGCAAAACGCTACACTTGCTACACATACGAAGTAAATACCATAATTTAAATCTACAAAACTTAGAACTAAAACTGAACTCGCCATAACAACAAAAGTACCAGTAACGATTTTTAAACGACCAATTTTATCCGATAACGGTCCTAAAATAATACGACCTAATGTATTAAAGATTGCAACCATAGCCACCGCATTAGCTGCTGTTGCTGCGCTAAGTCCCACAAGTTGAACACCAATGTCTTTTACCATACCAATTAAGTATAAGCCACTCATACATGATGTAAATAACATTATAAATAATAAGTATACTTGTTTTGTGCCTAACATTTCTTTCGTTGTGTATTCCTTAGTTTTTGTTTCATGAACTGCTCCTTGATCTGCGGCTTGATGGATTAAACAAGCACCAATTACAATCATAGCTGTAACAATTAAACCCCAGTATATAAATGCTTGCGATACACCAACTGATTCAATCAACTGTGCATTAACATATTTAAAAATTAAGCTACCTGAACCATATGCAGAGACAGAAATACCAGCAATTAAACCTTTACGCTCCGGAAACCACTTTATTAAATTTGATAGTGAAGTGATATATGCTGTACCATCTGCATAACCTACAACAACTCCTGCTAGTACATAAAGCAATATTAATGAGGACGCTTGTGAACTAAGTATTAATCCTAGTCCTAATGCTAATCCAGCTATCATAATAAGTTTACGAAGTCCCCATTTTTCTTGCAATTTACTCGCAAATAAAGTTGAAAATGCTAAAGAAAGACTAGTAATTGAGAAAGTTATCGCAACAGCGTTAAGACTCCAACCATATTTACTAACTAAAGGCTGATTGAATAAACTCCATGTATATATCGTTCCAAGCCCCATCTGTACTATAACTGTGCCAAGAACAACAAACCATGGATTAACAGTTGATTTTTTCATACCTTTCCGCCTCCTCTTTCTATTTCAATGCTATTCGCTAAATTTACTTTTTTTATGTTCATTTTGGTCACCTCTTTTGATTTAACACCTTCATTGTATAAGATGTTTCCGCCTATGTAAGCACTTACAAGATAGAGCGTCAAAAACATGGAATCAGTTACAGAAAACGAAGGACGAAATACAAAAAACTACTGATTAAATACATAAGTAGCTTTTATAATGTTTAGCTTCAATACAACTTACAACTGTTTTATCATCTTCTTTTATAAAAATTATGTCTCATGTTATACAATTGCTAAATTAAAATTTCCCTTTACAAGTAGAAAAAATTTTTATACTTCGATGTACCTTATTTTTTATAAAATCACAAATTTTTTTCCAATAAATAAAACTAAATATTCACTAATATATCTATCCGTGGTTTAATATATATAATAAAAAATATTTCTGTCTTTAAGGAGGTACTATGAAAGCAAACGTAGGGGATACTATACTTTTTCAACGAAACAATTTAAAGATTACAGGATCTGTACTAAAACTTTATACTGAATCGGTCTTAGTTGAAATTACAAATGTAAGCGGTGGTACTTTTGAATTTGATCGAACAATTGTAAATCATAAAAACTATAAAGTTTTAAATACAAATACATAAAACAACACAAAATAGCCCCTGCTCAACAGCAGGGGCCATTTTATATAAAAATATTTCACTAGTTTATATACCCTAAAACATTAACAATCTTACTCGCTTTTAAATTGTTAATATGATAATAAATTTCTAAACCTCTTCTCTCTGCTCGTAACACTTTACCCTTCATTTTTGATAAATGTTGTGAAACAGTAGATTGCGGAATATTCAGTAACTCTGTTAATTGTGTTACATTACAAGTTTTTCTCGTACTTAATTCATTTACAATTTGCAGGCGGATTGGATGCGCCATAATTTTTAAAATATCTACATCTTCTTCTGAAACTAAAGTTTTTCTCATTTCACTCGTATATGTTGTCATAAGACATTCCCCTTTTATATGAATTCCATATTCATAAGATCTATTTCCAAATTTTTTAAAACCCTTGATTAAAACTTTCATATAGAAATAAAAGGATTTTAAATTTTTGAAAACAGAACTTACATTCACTTTATTTATTTATTTGGTACATATACATAATACAATGTTAATATGTGCTCTATGTGAAGTTCGCATAAATTTGTGATGAAGATTTATTTAGCCACTCGCATCCTACTCATCTAATTACCCACTGCATAAAATCATCAGTTATTTTAACACATTTTAGGCGTTTGTATATACTATTTATAAAACAACTTTTATAAAGGGGAATTCATATGCCTACAGCGTTACAAGAAGAAGTCGAAGAAGCACGGGAAACATATGTCAGTCGTATCATCTTAGTTGGAGGATCCGCTTTATTTTTAGTAGGCGGAGTTATCTCGGCAATTTCAGCCTTTAAAACTTATAATCGTTTAGAGAATACGCCGCCTTCTACAGATAATTCATAGATATTTTATAAAATAAAACGTCGTCTCCAATGAAGAGACCACGTTTTATTATTCATACATATGACACTAAAAGTATCGGTAGGTTCCCTACTCCATTTTCTAGGCTTACTTCACCACAAACCTAGTCTGACTACACCCATCCTTCTGCTTCGTTACTTCTAATACAGCCGGCATTGCGTTTTTCAGCTCTTGTACGTGTGAAATGACACCGATAAATCGGCCTGATTTTTGTAAGTCAATTAAGGCATCTACTGCTTTCGTTAATGATTCTTCATCTAATGAACCGAACCCTTCATCGATGAACATCGTTTCGATGGAAATACCACCTTCATATGCTTGAATTACATCTGCCATTCCTAGCGCTAAGCAAAGTGATGCGTTAAATTTCTCTCCGCCAGATAATGTTTTTACATCACGTGTTTGACCAGTGTATGCATCGTACACATCTAATCCTAATCCACTTTGACGGTTTCTCTTTTCAACTCGCTCACTTCGTTTTAAATAAAATTGTCCATTTGATAATTTACGTAGTCGTTCGTTTGCGATTTGAACAATTTGTTCTAAATACTCAATTAGGATGTAACGTTCAAATGATATACGACTTTCGTTATCACCTTTCATTACTTCATATAGATCAACAAGTTCTTGGAAAGCTTTCTCTTCATCGTGAATTTGTTCGTCAATACGTCTAATGTTTTCATGTAAATCAGAAATATATGTTACCGCATTTTGCGCACGTTGACGTTTTTCTTTAATTATATCGAGATTAATTTCTAGTTCTTTTATGTGTTCACCTAAAGATGTAATATCCATATACTCTTTATCTTTTAATTCTGAGTTTAACTCTTCAATTTGTTTTGCAAGCACTTCGAGAGATGAATAATAACCTTGAATTTCTTTTTGTAACATCTCCATCTGGGCATCGCTTAATTTGGCTTCTTTATACGTGAATTGATCTGTAAACCCGCTTTGTTCTAGCTCTTTCATAAAGCGTGCGAAAGTTTCTTCTTTCTTCAATTTTGCACTTTCAAATTGATTAGAAGCACCTTTCTGTTCAGCTTGAATACGTATATTTTCATTTTGCCAATGCTGATACGCTTCCTGCACTTTCTTCCATTCGTCCTCCATTAACCTAAGTTCCTGCATAGCTTGGTCCAACTGTGCTTTCCAAGCTTGTACTGTTTGTAAGTTTTCTGGAATATTTCGTTTATCATGTTCATATGACGTACGAAGTTGCATGCACTCCATTTCTGTACGGTGCTGCATTGTTTCTACTTCCCGTTTTTGTTTCTGAAGTTCTTCTATTTTTTCTTCTACGCTTTTCATGTTCACAGCAATCTGCTTACGTGTTTCTTCACTTGCTTTTAACGTATTCACGTCTGCTGCTAATTGTTTTCCTTTTTGAACAAGTGCACTATATGTTTCAGCTAATTTTTCCGAGTTGTAGCCGCGCTTCACAACTTCTTCTATCACTTGTTCATATTGTAGTCGATAAAAATTCCATTTCTCCTCTACTTGCACATTTAATTTTTCAGCAATGTTCTTCTTATCTCTTAAATCGTTTAACTCTTTTTCATCGATCGCATTACTTTGCTCTGTAGCTTTTTGTGGATGATTCGTACTACCACATACCGGACAAGATTCACCATCATGTAAATGAAGAGCTAGTATACCAGCTTGTTCACTTAACCAGCGGCGCTCCATGTTTTCATACGCACGAACTGCCACTTGCATTTTATTATTTGCCGCTTCTTTTTCTTGCTCAAATTTTTGTTTTTCTTGCCAAACATCATATGCTTGCTTTAAAACTTTTGCATCTTCTCGCATATTGGTTAGTTCTTCTACTTTAGCTACATATTGCTCAAGTGCTTGTTCTAATTGCTGCAATTCATCAGACATTCCCTGTTTTTGACTTGTATGCTCTTCTAGTTGTTGATCCAACTTTTGCATACTTTCTTTTAATTTCCCTATTTGAATTTCGGCATTTTGTAAATTCAGCTTTCTCTCAGCTAATGATTCAATGATCGCTTGTAACTCTTCTAATCTTTGAACAAGTTTTTTAGCCTCTTCTCGTTCAAGTTCTTTATTCTTTACTACTTCATACTTCTCCTGAGCAAGCTCAAAACTATTCATTATCTGTTCTTGTTTGACGATTATCTGTTTTAACAAACTTTCAGCTTTCTGCTCATTTTGCATCGCTTCTTCATACCATTGTTCAAATGGTAATAAGCGTTTTGCTTGTTCCGCACGTTTAAAGGATTTTTCTTTCCCTTCAATTGCTGCACGGTTCTCTTGTAAAGTGTTATATTTCTCATTCTTTTGTTGTAAATCTATAAATTTCTCATTTACAGATTTTGCTGCATGAAAACGTGTTTCTGCATCCTTTAATTGCTTCGTTTGAACATCTTGTTCTACTTGTAATTGCTCAACCTCTGCCTTATACACGGTTGTTTCTTGTTCTAACACTTCTACTACTTGATGCGTATTTACATGTTCTTGTGCCACTAATGTCTCTAATAATGCTCCATCACGGATTGGTAATTTAAAAACATTACGGAAATAGAGCTCTCTCTCTTTTTGTTTTTCTTGCAAGACGTCTTTCCATTGTTTTCTCTTTTGATCAAGTAACTCACGCATTAATTTATAACGATCCGTTTTAAAAATACGACGTAAAATCTCTTCTTTATTTTCCGTCTCAGATGTTAATAGTTTTCGGAATTCCCCTTGGGGTAACATAACAATTTGGCTAAATTGATGTTTACTTAACCCAATTAAATCTTCCATTTTTTTGTTTACGTCTGTTACATGAAAACGATCGACGGCTGGAACGTTTTCTCCATCAATAACTTCATATAATTCTACTGCATGTCCTGTAATAGTCTTATTCCCTTGTTTTTTATGTCCAAGTTGTCGTTTTATTTCATAGCGTTTCCCTTTTAACTGAAAGGTTAGTTCAACACTTGTATAAACATTATCATCAGCAAATTGACTTCGAAGCATGCTCGTATCACTACGTTCTTCTCCGCTAGCCTCACCATATAATACATAACAAATCGCATCAAAAATCGTTGTTTTTCCAGCTCCCGTATTCCCAGAAATAGCGAAAATACGATGTTCTCCAAGATCTTCAAAATCGATTACTTCTTTCTGTTTATATGGCCCGAATGCTGTCATAATAAGCTGAATCGGTCTCATCCTCGTTCACCTTCCCGCTCTTGCACTGTTTGTAATACATCTATAAATAGGCTTTCTTTCTCTTCTGATAAATCTAACCCTTTCATTTCTTTATAGAAAGCCTTTAAAAGAGATAAATCATCCGTTTTATGTCTTGAAACAGTTACTTCATTTGTATCTGTGAGTTCTCGCCGTTGCATCGCTCTTTCAACGTGCATTGCATTTGGATATACAGATCGTATTTTCTCCATTGGCTGTAAGACAGGATTTTCGTCTAATAATTTTACAAATACGTAATCTTCACTTACTGGGTGCTGTAATAATTCATCTATTTTCGCTTCTACTGTTCGCATTTTACGACGTGGTAAAAGTAACCTTTTTTCAATCGCTACTTCACCGGTTTCATTCATTTCTACAATGTAATAACCTTTTTTATGTTTCTCTTCAGAAATAGAATAGGCAAGTGGTGAACCAGAATATCGAATCGTCTCATTACGTACAAAATGCGCTTGATGTAAATGTCCAAGCGCTGTGTAATGAAACTTATCAAAATAATGACTATTTACATATTCAGCACCACCAATTGAAAGTGGTCGTTCTGCATCACTTGTATTCTCCTCCGCTTCTCCTGAAGAAGTTATAAATGCATGTCCAACAAATACATGTCTAGCTTCTTTATCCATCGTTTCAGAGAGCTCATTCATAAAAATGCGCATCGCATCATCATGAGAACGTACGTCTTCATTTTTCAACACGTGTCTAACTATGCTTGGGTCTGCATACGGTATTAGATGGAAGTGAACCTCTCCATATTCATCATTTAGTACGACAGGTTCATACGGGAATTGAAATTGACCTACAATATGTAATCCCTGTTTTTTCATTAAACCACTTCCAAAATGGATACGATCCGGACTATCATGATTACCAGCTACTGCAATAACTGGTGTTTGTAATTCAATAACTATTTTTTGCAGCACATCATTTAATAAGTCTACTGCTTCTGTAGGTGGAATTGCTCGGTCATATAAATCCCCTGCAATAATTACGGCATCTGGTTTTTCTTCTTCAACCGCCTGTACAAACTGATCTAATACAATCTTTTGGTCTTCAGTCATATACACGCCATGAACAAGCTTACCTAAATGCCAATCCGCTGTATGAAATAACTTCATATTTTTCTACTCCTTTTAATTTACTGATTTTAGTGAAACGAGTTGATAGTTTATTGTAGTTTTTCCGTTCTCCCACTCTAGCTTCAATATCGTTGCACTTCCAATTCTTTCTTCATTTGATTTATATAAAGGCAATATTTCTTGAATTGTAAATAAGTGATAACCATCCAATATTAATTGAAATATATTTTCTTCAATATGTAATCTTACTTCTTTTTCATTTGAAATAATTTTTGTGTGCATCTCAAATTTCATGATAGATACAACCCCTTTTTATAATCTCTACATTTTAATAGTATAGTGGCTATGCAAGATTGACAAGTACATACACAGCAAAGTACACACTTTTCTATTGTTATATGTTTTATGTATTTTATATAAAATACGGTATGTGAAATTTTATATTTTCCCCAAAATAAAAATGTCTATTGTGACATCTTTATTTTTGTATAAAGTCTTTCATTACATAATATAAAACGGTAATTAAAACGATTGCGACGAAAAATGAGAACACTGCGACAATGTACCCATCTTTATTTAATAAAATACAGAATGAAATAGATATTATAAAAATCGGAAATACGAGACGTACTTTATCCTTCACTTCTTCTGTCGTATCTGTATGATGAAAATACTGCGTTATTCCTATCATTAAAAAAGACAAAATAATAACCGACAATAGTAAAGGTCCTGGCATTCCGATTTCTCCTTTCTCTATTTCTAATTCAGTGTAAAGTTTTTTATTACAATTGTACGATTCATTTTTTCTTCAAACACTCTTTTTAGAATTGATAATGAACAATTCACACCTATATAATAGCGCTTTTATTATTATAACTTCAAATAATTACACTTACAGTAATGTTGTAATATTCCCCCTTAGTCTCTGAAATCCTGCAAAGATAACTCGTCAAAATATGCGGTGACCAAATTAATATTTACCGTCAACTTTTGACAAAATTTATAAAGGACATTTCAGTACATATCAAGAATTAAGAATAAGAAGATATGTAAGGGAGGATGCATTATGACTGAACACGTTTTATTTTCTATTAGTGAAAACGGCGTTGCAACAATTACTTTAAACCGTCCAAAAGCACTTAATTCTTTATCTTATGACATGTTACAACCTATCGGACAAAAACTTAAAGAGTGGGAACACGATGAGCGTATTGCACTTATCGTGTTAAAAGGTGCTGGCACAAAAGGTTTTTGTGCAGGCGGCGACATTAAAACTCTTTATGAAGCGCGTTCCAATGAAGTGGCATTGCAACATGCAGAACGTTTTTTTGAAGAAGAGTATGAAATTGATACATATATTTATCAATATACAAAACCGATTATTGCTTGTTTAGATGGAATTGTAATGGGCGGTGGTGTCGGTCTTACAAATGGTGCGAAGTATCGCATTGTAACTGAGCGTACGAAATGGGCAATGCCAGAGATGAATATCGGCTTCTTCCCAGACGTCGGAGCTGCATATTTCTTAAATAAAGCACCTGGATATACAGGACGCTTCGTTGCTTTAACAGCATCTATTTTAAAAGCTTCTGACGTATTATTTATTAATGCTGCTGATTACTTTATGACATCTGATTCATTACCAGAGTTTCTTACTGAACTTGAAAGTGTAAATTGGCATAAAGAAGATGATGTACATACTAATTTAAAAGAAGTTATTCGTACATTTGCAACTGCTCCAAACTTAGAAAGCGAGCTGACTCCTTCATTAGAAGCAATCAATTCACATTTTGCTTTCGATACAATTGAAGAAATCATCCATTCATTGGAGAAAGATGAAAGTTCCTTTGCTCTAAAAACAAAAGAAACACTGTTATCAAAATCCCCTATTTCACTAAAAGTAACCTTAAAACAGTTTATTGATGGACAAGATAAATCCGTTGAAGAATGCTTCGCTACGGACCTTATACTTGCTAAAAATTTCATGAGACATGAAGATTTCTTCGAAGGAGTACGCTCCGTTGTCGTTGATAAAGATCAAAATCCGAATTATAAATATAAACAGTTAAGTGACGTTTCAGAAGAAGATGTGAATCGTTTCTTTAACTTACTTAATGCATAAAATGAAACTGTAATGCGTGGGTGTTTTGTTCATCCCCCACCTAACTTCTTTGCTTCAGCTAAATCTTGTGCGGTGGAAATCTTACTACCCGCAAATAGCTGGATAAAATCGAGGCTATATAGTAGTGTAATTACAGCTACTATATAGCCTTTTTATTTAATGATTTTTAATAAGATTTAATTTTATTAAATCCACTTTTGTGCTACACTAATTTTAATCAAATATTCTAAAAATAAAAAGGAGGGACGGCTATGATAGAAAATTATCTTCTTTTCATCATTATGTCTATTTGTCTTATCATTTTACCTGGTCCAGATACAGCAATGGCTACGAAAAATACATTGATTGCCGGTAAAGTCGGTGGAGTAAAAACAGTGTTCGGTACATGTATCGCGCTATTAATTCATACTTTAGCTGCTGTAATTGGTCTTTCTGCACTTATTGTAAAGTCAGCTCTTTTATTTTCTATTTTCAAGTACGTTGGGGCTCTCTATTTAATATATATCGGTATTAAAGCCCTTTTAGCAGTAAGAAATAAAGAAGGCGTAGATACAAATGATATATCTTTAAATAATGAAAACAAACATACTTCTTGCTTTCGCCAAAGATTTCTAACGAATTTATTAAATCCTAAGATAGCAGTCTTCTTTTTAACTTTTTTACCGCAATTTTTAAATCCAAATCATAATACATTTATTCAACTTCTTGTAATGGGCCTTACTTACCTCGTTTTAACCGCCTTTTGGTTTGCGTTTTATATATTTTTAATTGATAAAATTAGTGCTTTTATGAAAAAACCGAAAACGCAACGTTATATTCAAGGGCTAACAGGAATCGTCCTAATTGGATTTGGTGTTAAACTAGCTTTTGAAAAAAGTAATTGATAAAAACGAAAAACACCACTATTAATAGTGGTGTTTTTCATTTCACAACTAATTTGACAGTCTACTCTTTATTAAAACCATCGCTCAGTTACAACTTTTTTACGTGTATAGAATTGAACGCCATCTGTACCATTTGTACCTAAATCACCAAAGAATGAAGCTTTATTTCCTGCAAATGCGAAGAATGCCATTGGTGCTGGAACATTTACATTTACACCAATCATACCAGCATCGATGTTATCACGGAATGTTTGTGCATGTTTACCATTTGACGTATAAATAACCGCACCATTTGCAAATTTAGATTGATTTGTTAGTTTAATACCTTCTTCTAAATCTTTAACACGTACAATGCTTAATACTGGAGCAAAAATTTCATCTTGCCAAATTTTCATTTCTTGATTCACGCCATCAAAGATTGTCGCACCTACAAAATAACCTTCTCCAACTTCTTCATTAATTTTACGGCCATCTACTAATAAAGTTGCCCCATCTGCTACACCACTATTAATATAGCCTAAAACACGCTCTTTATGAGATTCACGAATTAATGGTCCAACATAGTTATCTTCGTTAAAGCCATCGCCTACTTTTAATTTTTTCGTTTCTGCTACTAATACATCAATGAATTCATCAGCAATTTCATCCACTACTGCTACTACTGAGCATGCCATGCAGCGCTCTCCACTACTTGCAAATGCAGATCCAATTACACCTTGTACTGTTTTCTCAAGATTGCAATCTGGCATTACAATCGCATGGTTTTTTGCACCCGCTAACGCTTGTACACGTTTTCCGTGTTTCGTACCTGTTTCATATACGTAACGAGCTACTGGCTCAGAACCGACGAACGAAACAGCTTGAATATCTTTATTTTCTAAAATGCTATTTACAACATCTTTTCCGCCTTGTACTAAATTTAATACGCCTTTTGGGAAACCTGCTTCATAGAATAATTCTACAAGTCGCTCCGCTAAAAGTGGCGTTCTTTCCGATGTTTTTAATACGAATGTATTACCGCAAGCAATTGCAAGTGGGAACATCCATAACGGAATCATCATTGGGAAGTTAAACGGCGTAATACCAGCAACAACTCCGATTGGGTAGCGCCAAATTGATCCATCAATTCCACTAGCAATATTCGGCAGCGCTTGACCCATCATTAAATTAGGTGCCGATGTTGCAAGTTCCACTGCTTCAATACCACGCTGTACTTCACCTGTTGCATCCGTTAGCGTCTTACCATTCTCTAGCGTAATGATTTTCGCAAGCTCATCTTTGTTTTCTTGTAATAGCTGTAAATATTTATATAAATTTCTTGAACGATTCGGAACTGGTACTTTAGACCACGTTTCGAATGCTGCTTTTGCCGCTTCAACAGCTTTTTCAACATCTTCTTTTGGAGATAGTGGAACGTAAGCGATAATTTTTCCAGTCGCTGGATTTGGAACTGCTTCTACTTCCGTACCTGTCGATTCAACCCACTCACCGTTAATGTGATTTTTTACTCGTTTAATTTCAGTTGTAATCATTGTATTCTCTCCTTTGTATAATTTATTTTTGATTAGAAATTAATTGCTCGCTAACTTTCTTATATAAAGCAGCCATATCGTTTTCACCATATCCAGCTTGACTAGCTTCGTCATATACGTTTAATAACATTTCGCTTACCGGTAAATGGAGTTCGCTTTCCTTAGCTAAGTCAACTGCAAATCCTAAATCTTTCTTCAATAAGTTCACAGTAAATCCTGGCTCGTAGTTTTCAGGTGCTATAAAACTTTTAAAATTACGTTCATAAATTCTACTTTGACCGTAACTTACATTTAAAATATCAAACATTTTATCTAAATCCATATTGTTCTTTTTCGCTAATGTTAAAGCTTCACTCACTCCAGCTGTATAAAAACCAATTAATAAGTTATTAATTAACTTAACAGTTGTACCACTATCAATCTGCTCACTAACGTGGAAAATATTCGCGCCTAGTACGCCCATGATAGATTCCGTTTTCTCATATACCTCTTTTGATCCACCAACCATAAACGTTAATGTACGGTTTTCGGCTCCGATTACTCCACCACTCACAGGTGCTGCTAAAAAGTCTACTTTCTTTTCCTTTGCAGCTTCCTCTAATTGTTTGTTTAACTGCGGCGATACCGTACTTGTATCAATGAAAACTACATTCGAGTGACCATTTTCAAATAATCCTTCTGCTCCAAAATATACCGCTTCAACAGCACGAGGTGAAGGTAAACTTGTAAAAACTACATCACATGTTTCTGCTAGTTTTAAGATTGATAGACCGATAATTCCGCCTTCTTTTTCAAAGGACGCTTCTGCCTCTTTATTTAAGTCCACGCCATATACTGTGTAACCTGATTTAACTAGATTTTTTGACATCGGAAGACCCATGTTACCTAAACCGATAAAACCAATCTTTTTCATATCGCTTTCCTCCTATTTACACAATATATTTCCCACGATTTATAATAGCTTTCGCAATTTCTCTCTTCTTCATAAATACGTTCGTGTATAAAGGTACTAATAATTGACGGATTTCAGCTAAAATCACATGTCTATCTTTTTCTTCTGTGACAGCCGCTGAAAGTACAGAAATCGCCGCTTCTTCTACTTTACGATATCCTTCTTCACAAATAACATCCGTTATTTGTTGCTTCGTACGTTCTTTTTCCTCACCATTTTTACTTACTGCTTTTCTCGTACGTAAAAACGCTGATTCCATGACGTACACGTCCGTCAACATATTTGATATTACACGTGAATATTCTTGTTCTTGGTCGATTTTTAGACTTGGAGTTTTAGAGAGCGTTTTCAAAGATTGTTTCAACAATTTTTTCGCTAATAAAATGTAACGATGGTTTCTTTCGACATTTGCTACATCACTTTCTACTTCAGTATCTTCTAATTGTTCGATTTGCTTCATTAACATTTTGGCAACTGTTAATCTATTAATTTCGTTCGTTCCTTCAAAAATACGACTAATTCTAGCATCACGATACAATCGTTCTACCTCGTACTCTTGCATATAACCGTAACCACCATGAATTTGTACAGCTTCATCTACAATATAAGCAAGTGTTTCAGAAGCATTTACTTTATTTAGTGCACATTCAATTGCAAATTGAGACATTTTTTTCATAAGATCTTCATCGCTCTCATGAATTGCTTCATCAATTACACCTGCTGTACGGTAAGCTGCACTTTCGGCTCCATATGTAGCAATAATCATATTTGCAATTTTCTCTTGAATCATCGTAAAGTCTACTAATTCCGTTTGGAACTGTTTTCGCTCTTTTCCATATTGAACCGACAAACCAATTGCTTGTTTTGCTGTTCCAATATTTCCAAAAGCAAGTTTAAGTCTAGCAAAGTTAAGAATATTAAGAGCTACGTGATGCCCTTTCCCAACTTCCCCTAAAACATTTTCAACAGGGATGACAACATCTTCTAAAATAAGAGTCGCCGTTGAAGAACCTTTAATACCCATTTTCTTTTCTTCTAACCCAATGGATACACCTTCACATGTTCTTTCGACAATAAATGCTGTCATTCCTTTATTTGTCTTTGCAAAAACAACGTATACATCTGCCATATGAGCATTTGTAATCCATTGCTTCTCACCATTTAACTTCCAAGCTGTTCCCTCTTCATTCAATACTGCGCTCGTTTTTGCACTTAATGCATCCGAACCAGCATTTGGCTCAGTTAAAGCATAAGCCCCAATCCATTCTCCCGATGCGATTTTTGGTAAATATTTTTCTTTCTGTTCTTTCGTTCCGTAATATATGTAAGGCAATGTACCGACACCAGCGTGTATATTAAATGAAACGCTAAATGCACCAGCGTAACCCATTTTCTCTGCTACAAGACCTGAGACAGCCTTTCCTAACTCGAACCCGCCATAATCTTCTGGTACCTCAATGCCTAATAATCCAAGTTCCCCAGCTTTCTCAAATAATTGACGAGAAACTTTATAGTTATGTTGTTCAATATTCTCCATTTGTGGAACAATTTCTTGTTTAACGAATTGTTCTGTCGTTTTTGCGATTAAATCTTCATCACCTGAAAAATCTTCTGGTGTAAAGTAAGTATGATTTATATCTTTATTGAGTGAAAAAAATTCATCCCATGGTAACTTCGTTTTCTCCATATGTATCCCCCTATCATTCGGCTTTCATAGCTTTTTGCTTATGCTCGTCTACGATGAGTGGAATATCTTTTTTTGAAAATAGAAGGCGATGATTTTTCACATCAAGCATTTTATTTTGCCAAAGATGTATTTTCATCGCCTTCACTGCTTTATCTATTGATCTTCTGATAATACTGTTTTTGCAATACCAGTATCTAACTCTTCAAAGTCATGATATGAAATTGTTTCGTATAATTCACTTCTCGTTTGCATATTAGAAAGTGCATCTTTTTGAGAACCTGTTTCTTTAATCAAAGTAAACACATTTTCATACGCTTTCGCTGCAACGCGAAGTGAAGTTACAGGATAAATAACCATTTGAAAGCCCATATTCGCAAATTCCTCTGCACTATAATATGGAGTTTTTCCGAATTCAGTCATATTCGCAAGTAAAGGTGCATTTACCTTACTATTAAATAGACGGAATTCTTCCTCTGATTGAAGCGCTTCAGGGAAAATTGCATCTGCACCGGCTTTTACATATGCATTTGCTCTTTCAATTGCTTCATCTAATCCTTCAACGCCGCGAGCATCAGTACGTGCTACAATGTATAAGCTCGGTGCAACTTCTTTAATTGCTTTAATTTTTTGAACCAATTCTTCTGTAGTAACAAGTTTCTTACCATTTAAATGTCCACATTTTTTTGGTAATTGCTGATCTTCAATTTGGACAGCTGCTACTTTCGCTTCCATCATTTCTACAGCTGTTCTCGCTACATTTAGTACACCACCAAATCCTGTATCAATGTCAACAAGAACAGGTAAGTCTGTAGCTCTTACTAAATCTCTTGCTCTCTCAGCCACTTCAGTAGACGTCACGATACCTAAATCTGGTAACCCTTTACTTGCAGTATAAGCAGCTCCGGATAAATAAAGAGCTGAAAAACCTGTATTTTTTGCAACTAAAGCCGCCATTGCATCATGAGCACCTGGAATTTGCAAAATTTCATTTGCTTCTACTAAAGCTCGGAATCGATTCGCAAGCTCCTCTTGTGTTGACTGCTTTTTCACAACCCAAGCCATTCTAAATTCCCCCTATTATTAAATTAAGAATAGATCTACAAATTCGTTTACATTCATATTTTCTAGTTTTTCTTCATTTAAACAAACTTCATGAATTTGTTCTTGTTGCTTACTAGAATAATGACCTGCCATATTTGCAGTGAACTTTTGAACAACTTTTGGGATTGCTTCGTCTCTACGGAAACGGTGACCAAGTGGATATTCACATTCCACATTTTCTGTTACTGTGCCATCTTTAAAGTGAACTTGAACAGCGTTGGCGATTGAGCGCTTGTTCGGGTCAAGGTAATCTAAACTGTACTGTTTGTTTTCAACAACAACCATCTTATTACGTAATTCATCTACACGTGGATCGTTTGCTACTGCATCTTCATAATCGTCTGCAACGATATCTCCTTTTAATAAACCAATTGCCGTAATGTATTGTAAGCAATGATCACGATCAGCTGGGTTATTTAATGGACCTTCTTTATCAATAATACGAATTGCTGATTCATGAGTTGTAATTGTAATACGGTCAATTTCATCTAATCTCTCTTTAATTTCCGGATGCAACTTCACTGCACATTCTGCAGCCGTTTGTGCATGGAATTCTGCTGGATATGACACTTTAAATAATACATTTTCCATTACATATGACTCTAGTGGTCTTGCTAATTTTAATTCCTGTTTATTGAATAATACATCTTGGAATCCCCATCCTGGTGCAGATAGGGCCGTTGGATAACCCATTTCACCTTTTAGAGCAGTCATTGCAAGATGAACACCGCGGCTCGTTGCGTCACCTGCAGCCCATGATTTACGTGAGCCCGTATTTGGAGCATGACGATATGTACGAAGACTAGAATTATCAATCCACGCATGTGATAATGCATTAAAGATTTCTTCACGTGTTCCGCCAAGCATTTTCGCAACTACTGCAGTTGTTGCTACTTTTACATATAATACATGGTCAAGACCAACTCTGTTTAAGCTGTTTTCTAAAGCGAGCACGCCTTGAATCTCATGTGCTTTAATCATCATTTCTAATACTTCACGTACTTTTAAAGCTTCTTTTCCTTCTGAAATACGAACACGGCTAATATAATCTGCAACCGCTAAAATTCCGCCTAGGTTATCAGATGGATGTCCCCACTCTGCTGCAAGCCAAGTATCGTTATAGTCTAACCAACGGATCATACATCCGATATTAAATGCACCTTTTACTGGATCTAGTACATAAGACGTACCTGGTACACGTGTACCATTTGGCACGATTGTTCCTGGCACAACTGGTCCTAGTAATTTCGTACATTCTGGATATTGCAGTGCTAAAATTCCACATCCAAGTGTATCAAGTAATACGTAACGAGCTGTACTGAATGCTTCTGCACTAGTAACCTCTTTATTTAATACATAATCGGTAATCTCTTCTAATAATGCATCTTTTTGCTTAATTTCATTTGTTTTAATCATGCTATCCTTCCCTTTCTGTCGAAAATTCGTTATTATTAATGATGGGTGTCGGTCAAACACCCATCTGGCGGGCGGCGCTAACAACTCCCCAGTTGTTCTTATTTACTAAGTACATGTCGCTCGCCAATATAATTTACACGTGGACGGAACAAACGATTATTTGCATGTTGCTCAATAACGTGCGCACATAACCCCACTGTTCTAGAGCTAAAGAAGATTGGTGTATAAAGTTGAATTGGAATACCTAGCATCCAATATACTGGAGCTGCATAATAATCAAGATTTGGATAAATTCCTTTTTCTTTTTCCATAATCTTTTCTCCAGCTTCACACATTTCATATAGTGTATAATCACCTTTTACATCACATAACTGTTTTAAAGCTTCCTTCATCATAAGTGCTCTTGGATCCATCTTCTTCATATAAACACGGTGTCCAAAGCCCATAATTTTTTCTTTGTTATATAGTTTCTTCTGTAATAACTCTTCAAATTTCTCAACATTACCAGCTTCTAAAAGCATGTACATAACCGCTTCATTTGCACCGCCATGTAAACTTCCTTTTAAAGATGCAACTGCACCTGTTAAAGCACCGTATAAATCTGATTGTGTTGATGCAATAACGCGAGCTGTAAATGTAGAGTTTGGCATTTCATGCTCACTATATAAAACAAGGGAACGATCAAAGATCTTTTCCTCAAGTTCAGTTGGTTTTTTACCAGTTAACATATAGAAGAAATTCGCACTATAAGATAATTCTTTAAGAGGTTCAATTGGCTCCTCATTATTTAAAATATGATAGCTATTCGCTACAATGTTTGGCACTTTACTTAACAGCTTGTACCCTCGGCTTTTATTCACTTCTAACGAGCGGTTTTCGATATCATTATCGTAACCAGCTAACGCTGACACACCTGTACGTAATCCATCCATGGGATGCGTCTCTTTAGGCAATGCCTTTAGTACGTTGAATACACCTTCTGGTACTGCATATTCTTCTTTTAGTTTCTTTTCAAGTGTTGCTTTTTCATCTTCATTCGGTAGGTGTTCCTCCAATAAAAGGTGCACAATGTCTAAATACTCTTTTGTTTTTGAGAGTTCGATTAAGTCATACCCTTGAATTACAATTTCACCTTTTACTGTGTCAAGAAACGAAATTTTCGTCTCCGCTGCCACTATACCATCTAATCCCGGGGAAAATTTTTCTTCAGCTTTCATCATTATTTCCTCCAATCCTAATAGATCTTCGTGCACATAACTGTAAGCCTTTACAATATTGTGAAACTACATTTCTACTTCAATGTATCAGAGTTTTTAGAAGATTTCAATTTATTTTATAATGATAAGTTTCCTACACTTTTCTTACTGTAACAATACAATTTTTTGAAAATAATTCTTATGTTTTATAAAGAAAGAATAGACTTCTTTGCGTATTTTAAAAAACAAGATATAAAGATTTTTCATATAACACCGCCAAATATACAATTATTCTAATTTTATTTGAGAAATAAAAAAAACGAGCTATACATAAATACAGCTCGTTACTATATGATATTTATTTCACTATCTCTTAAATATAATTTTTATATAAAACTTATTCATTTTTAATAAAGTTATTATTTACATAATTAAATTGAATTTCTTCCATTTCCTCATGATAACTTACAAATAAATCATAGTTTTGAAAATACCAAAGATCATCACAATCTACAAAAAATATAATACCTTCCTTCTCAACTGACACTATTTCTCCATCTGGTTTCTCAGCAACAACCCCTAAAGAATATCCGGGCTGAATTGAACTATCCCCTCCGTACCTTACAGTAAAACGTACAGATTCACCGTGCTTTATACGTAATTCTTCCTGGAACCATTGCAGAGCTTTACGATCAATTGAAATTTCCATCTTTATTCCTCCAGTTTACACAAACTCTTTTTTTCCTAATCGTTGTTTTACAAAGAAGACGAAAATAATTAAGGCTATCAATGCTGAAATTGCACTCCCTGAAAATAAAATACGATAACCAAACATTTGTGAAACAACTCCAAGTACAATAGCACCTAACCCGATTCCTAAATCAAACGCTGTAAAAAATGAAGCATTTGCAACTCCTCTTTTACTCGGATCGACAATTGTAAGCATTGCCGCTTGCAAAGCTGGCTGCGCTGAACCAAATCCAATACCGTATAATGTTGCTGCGATAATTACACCTATCAAACCATTTGAAATAGTTAAAACAACTATAGCTAAAATAGTAATACATAATGCTGGGAGTATGATGAATACTTCTCCACACTTATCTAATAGTTTCCCTGAAATTGGTCTTACAATTGTTAATGCAATTGCATATACAAGAAAGAAAGTTCCCGGATTTACATGAATTGATGATGCAAATAACGGTAAAAAGGTTGTTATTCCTCCATATGCAAACGATAAAAAGAATACTACAATCGTGATTGTTAATACGGATTTCTCAAATAGCTGAATTTTTCCTTTTTCTTTTTGTAGCGTAAATGGCATCTTCGTTATTAGTGATAATACGACTGCCATAAAAGATAACAACGTCGCTAATAAAAATAGACCATTAAATGAATAATTTTGCACAACCCATAATCCAATCATAGGTCCGATGGCCATTGCAATTGTCATCGCCATCCCGTACCAGCCCATTCCTTCTCCACGGCGTGAATCTGGAATAATATCAGTTATTGCTGTTCCAACAGCTGTTGTAGAAACAGCCCATGTTACTCCGTGAATAACACGTAAAACAGCTAAAAGGACAATAGTCGATGCTATATTATAGGAATACATCGTTAATCCAAAAAAGATAAGTCCGAAAATAATAAAGGATCTTCTACCATATTGATCTAGCATTCCTCCAATAATCGGTCGTATTACTACAGCAGCTATCGTAAACATCCCCATCATGAGTCCAACTTGCGATTCATTGCCACCTATCTCTTTAATAAAGAGCGGTAGCGTTGGAACAAGTAAATAAAATCCTGTAAATAAAAATAACATTGCGAAAGTCATTTTAATAAATGATTTCGTCCATAATCGTTCCATAAAAATACCTCCATACACTCGTAAAATATTACGATTAACAACCTCATTGTACATTTTATTGATCTCTTTTCCCTCCGCAAATAGACGTATCTTTTCATATTAAATAGTCCACCATCAGCTTACATTAGTCTTAAGACTTTGTACGCATGTTTTAAACGAAAGTCCTATATATGTACCTTTATACGTGTGAAAAGAATATACTAATTTATTAACACAACTTAGGAGTGAATATTTTATGTGGGTATCATTAAGAGTAACTGCCGTAGTTCCTTCGACTCCTGGGATACATGTTCCTGCAGTTCATACAGCTAGCTCCGATGTAGGAATTGAACTTCCCGCAACTTGGCAACAATATCAAATTCCCGGTCAAGTTACCCCCTCATTTTGGCATCATGGTGCACACCCAAGTAGTACTACCATTTATAGCCATAGTTATCCTCCACTACCTCCGACTCAAGTCTTTTATCATTTCCCTTCAATTTATTTCCAAAATTTTTATGGTACGTTTAACATTTAATAGCTATCACTGTATTACCCTACATCTTAATAAAGCGAACCTTTAATCCAGTTTCAACATAAAAAGTCGAATTTCTTAAATAAGAAATTCGACTTTTTTATTGTTTTCCAAACGAAAGTAACCGTTAAAGAAAGACATTTATTAAAGACTTGAATATAATTCCCACTTATTTAATGCTTTATGTAATCCATTACAGTTAGTCCCTTTCCGGAATAACCCATACGTACAATCATTTCTCTCTTTACGTTACATTTCACATAAACTACATTCACTCTTTTTCTTCTATCCGGCCCTTAACATAAAATTTTCTATAGCAAAATGAAAAAAGCACTTAAGATTGTAAATTCCCACAAATCTTAAGTGCTTTTTTGAAAACTTTTCTATAAATTTTTCTTATTGTCCATTATTGGCAGGAACCTCTCCTGCATTTCCACCATTATTTGGTTGTACTGTTGCAGGTGGGGTTGGAGTTCCTTGACTTCCATCATTATTCGCTGGAGGTGCCGTTCCTTGGCCTCCTCCGCTATTTGCTGGAGGTGTCGTTCCTTGGTTTCCTCCGTTATTCGCTGGAGGTGCCGTTCCTTGACCTCCTCCGTTATTCGCTGGAGGTGCCGTTCCTTGGCCTCCTCCGTTATTCGCTGGAGGTGTCGTTCCTTGGCCTCCTCCGTTATTTTGTTCATTTTGTTTCTTTTCTTCTTCTTGTTTCTTTTGCTCTTCTAGTTTCTTTTGTTCTTCTTGCTTCTTAAGTTCCTCTTGTTTCTTTTGTTCTTCTTGTTTTTTCAGTTCTTCTTGTTTCTTTAATTCTTCTTGCTTTTTCTCTTCTTCAGTTTTTTGCTGTTGATCTTGTTTTGGTTGCTCCGTTGTATCCGGTACGCTAGTATTTGGCGATGAATCACGTTTTTCACCTTTTATACGTAGCTCACTACCTTCTTGAATGACGCTACTTGGCATTTTAAAGCGTGATTTATCTGTAGCCATTTCGCTCATCATTTCTTTAAAGATCAACTGTGCAATTTTCGTATTTTTACTACTAATATACTCGTCTTTGCCATCTTTCATATACCCAGTCCATACTGCCATCGTATATTGCGGTGTATATCCAGCAAACCAACTATCACGAGTTGCACTTTCTGGAATTTTATATTGAGCTAATTGTTTTGATGAGTAGTTTGTCGTACCCGTTTTTCCAGCTACATCTAAAGATGCTACATTTGCAGATGTACCAGTACCTGATCTAACTACAGAACGAAGCATATCTGTAATCATATATGCTGTAGAATCTGTCATAACTTGTTTTGGTTTTTGTCCAAAACTTTGTGACTTACCATCTGGATAAACGACTTTCTTAACAAAATGCGGTTTCGTATATTTACCATCATTACCAAATGCCGCATAAGCGCCCGCTATTTCAGTTGGTGATACTTCATTTGTACCAATCGCTGTTGATTCAGTCGGTGCTGCATTAAATGTAATGCCTAATTTCTCAGAGAAGTCTTTTGATTTATTAATTCCGACTTCTTTCGCAGTCTTAATTGCTGGGATATTTCGTGACTTTTCTAATGCTACACGCATTGTAATTGGACCCATGTGACTTCTATCTGAATTTCGTACTTCTTGTCCCGTTGAATACTTAAATGGAGAGTCATCAATTTGATGGTACGTAGCCCATTTTAAATATTCAATTGCAGGAGCGTAGTCGAAAATCGGCTTCATCGTTGAACCAGCTGCACGATCTAATTCAATTGCCATATTGTGCCCTTTAAATACAGCTTTATTTTCTCCACGGCCACTACCTATAGCACGAACTTCTCCTGTTTTGGTATCCATAAATGTAAATGCACCTTGGAATTTATCGTTCGGATAATCAATGATATTATTATTTAAAATATTATCAGCAAGTTTCTGTGCTTTCGGATCTAACGTTGTATAAATTTCTAAACCGTCAGAACCTATATTAGCATCTGGCAATTCTTTTTCTACTTCTTTCACAACTGCATCCATAAATGCAGGATATGGCATTGTTTGTAGTTGAGTTGCAGGCTTGAGTCCCTTTTCTACGTCAACTTTTGATGCTTCTTCCATTTCCTGTTTTGTTATATATCCATGTCGATTCATTAAGTTTAGAACAACATTTCTTCTTTCTGTTGCTTTTTGAACATTTTCTTTTTTCGTTGGATCATAGTTATTCGGTGCTTTCGGTAAACCTGCAAGCATCGCAACTTCTGGTAATGTTAAGTCCTTCAATTCTTTACCATAGTAGTTTTGTGCTGCTGTTGCGATCCCATATGAACGGTTTCCTAAGTTAATTTTATTTAAGTACATCTCTAATATCTCATGTTTTGAATACTGTTGTTCTAGCTTATAAGCTAAATATATTTCTTGTGCCTTACGCTTTGGTGTTTTGTCCATTGATAAGAAGTAGTTTTTAATAACTTGCTGTGTTATCGTACTTCCACCTTGAGAACCATAATCTCCTTTAAGACTTACTAGAACAGCACGGGCAGTACCTTTAAAATCTACTCCGCTATGCTCATAAAAACGTGAATCTTCTGTCGCTAAAAATGCATTTTCTACTAATTTAGGTATTTGCTCATACGTAACATTCGTCCTTTTTTCTTTTCCATATTCATATACCAAATCCCCGTTTTTATCATAAATTTTTGAGGATAACGGATTAACAAGTTTTGCTTTCTCAAGTTTTGGTGCATCCTTAATCATTACAAAAAAGGTAGCAACCCCCGCCACTAAACCAACAATACCAAGTAATAAACAAGTAATTAAAAACTTGCGAAAGAATGATGTTTTACCTTTTGGTTTTTGTGTTTTAGACGCTGGCTGTTTTTTCTTTTTAACTTGTCGTCGTTCCTCTCGAGAACGATAATTTTCTGACATGTTACTTTCTCCTGCCTTTCAATTCTCCCGTTGATTTACTTAAAAATATTGAGGTCACTTTCTAAAATGAATTTGATTAAGAAAGTATATTGACCTGGAGCATTCAATATTTTCCCAATTCACAGATTATATTTTTTAGAATACTTCTTATACAAACTATTTTCACTTCTATTTTTCCTAATAACGCTGCCCCTTTAAGCATAGAATGTAAAAAGTGAATTTTTAATACCTCGTATAAATAATATACCTTTTTTTCAAATGGTCAATATTTTCTTATTTATAAATCAAAGGTGAAATAAAAATAGCACAACGATATGTACTTCGTGTGAACTTCCTTATAATTACGTATAACAAACATTTAATATATTGCATATAAGTATAATACCTCTTAAATTATAAGGATTTCAACTTCATAACCTCAACATCTACAAGAAATTATTAAAAATGAAAAGTGAGGAGTTGCGTAATGATGAAGCTATCTCCCGTGATTTCAAAAAATATAGTTGCTGTTGGCTACAATCCTTTTTCTATGATTTTGCGAATCCAATTAAAGAATGGTATGTACGATTTCTTTAATGTACCAGAAAGTATCTATACTGGCCTATTACATGCACAATCTAAAAGTTATTATCATAAAACTTACATTAAAAATTCTTTCCGCCACACAAAAATTTAAACTTAACACCCACTAAAAAAAGGAGGTTAATCCTCCTTTTTTTAAAAAATATTTTACAGATAAATTACCTTCGATTCCTCTTATTAATTTCATCATATGCTTGAATTTGTTTTTTCAAACGCCGATCAGCTTTTTTATCATGCACTACAAGAATTGCATGTATAACTCCTGGAACCCAAAATATTAGTGTTAATATGAAATTTATTATTGCCTGAATTGGTTTTCCACAAAATAATACAGCAACAGGCGGAAGAAAAATTGCTAATAAATACATCATCCCTTGAAAACTCCTTATTTTGTATTTTATATATCACTTTTCAAAATATACGCAAAGAAACCTACTACTATTTTAATCTTAACTTGCCTCTAAAATCAATGTCTCTCCTTCTACTTATATAAGTATTTCAGACTTTTCATTGTTTGCTAGCCTATTTTCTTCCTCTATTGCAGTTACTCCAATTGCAGAAATTAACGTTCCAAGCGCTTGTATCCAAATACCAATGAGTGCAATTATTCTCTCATCCTTCTTATCAAAAATACTATCTTCATTTTCTCTCTCATCTTTCAATAAATTTGAAACGCCTTGATACGCTTGTAATCCAGCTCCTAAACTTTGCATGGAGTTACCTAGTATAATAATTTTCTGTAGTACATTTATATCCATCAAAGCTGCTTCTACTCCTAAAAAAGCACCGATTGATTGTAAACTGTTCCCTATAATAATAAGAAAATCATTTTCTTTCAATTGTTCATTTATATTAAAATATGTTCCTATTACATTTGATATATTCCCTAATGCTAATAACTCAATTCCTATTTTATCAAGTAATTTACTTTGATTCTCTAAGCCTATATTTTGATTTTCTCTTTTTTCTTCCCCGTCATCATACTTGCTCGCAATGATTTGTAATATATACCCGAGGGCTTGTAATGAGCTCCCTACAATAACAAGGTCCGATTCAACTTTCTCTTCTCCAATAAATCCTCTTGTCGTCCCAATAGCAGCTGTAAGGTTCCCTCCCACTTGAAACCATGCCCCTGTCACTTTTAAACCGCGTGGATTCATTTTTATCACCTATTTAAATATTTTCTAAAGCTTTCAAAACAAACAAATCTCACCCTTAATCGTTTATTTTATTTTTCATATGTGATTTTGTGAATGATATAATGTACTACCAATATAAAAAAGCACCTTAAAGGTGCTTTTTTATATGCATGCTGGACATGTCAACGAATCTCCATTTTTATCTATTGTTATATTCAATATATATTGAATTGCTTTATGTGACCAAGTTTCAGGTGTAGGTGATTCATTTATATATTGTGGAGCACATGACTTCAGCATTGGAGTACTAATACTCCCTCCAGGATCTAAAGCAACTACAGCCATGCCATAGGGTAATTCCAGGGCCATAGATTTAGTGATACCTTCAATAGCAAATTTCGAGGCACAATATGGCGCAAGCTCAGCCTCACCTTCTCTTCCCCAACTAGAACTCATATTAATGATAATCCCTTCTTTCCTAACTACCATTGCTGGAACAAACGCTCTTATTACATTTACTACACCATTCACGTTTACATTCATTACATTTTCAAATTCTTGAGCCGTAATTTTCCAAAGTTGTGCATTTTGATTTACAATCGATGCATTATTTATTATCAGATTGGGAGCCTTATGTCTATTAAGTATATAATTTGCCCAATTGTTAACTTGCTGAGAATCTGAAATATCAATTACTTGGAAATCATGTATTTTACTGTACTGTTTTTTTAGTTCTTCAATTTTATCTTTTGAGCGTCCACAACCATATATGTTCCACCCTAATTCATGAAATCGATCAACCATCGCACGTCCTAACCCTTGTGTCACACCTGTAATAATTACAGACTTACCAATTTCTTTTCTCTTCATTTCGCTCATCCTCCTTCCCTATATATTACTCTCTTCATTTTTATTCAGCCATTTACTATAGTATCAACTCAACTCATACTTTAGTAATAGTTTTGATATTGCATACATAAACAAAAAAAGTAACCATCATGGTTACTTTTTGCTACCTATCTAAAAATTCATTGTTTATTTCATTATTGTTTTTACATTTCAACTTCTCTTTTCCACATTTCTCACACTGGTAAATATAAACTACACCTAATGTACTTTTTTTTAAAATCCTCATTATCCTGCATCTTAATAAAAATATATTTATGTTTACAATGCGATTCACCCAAATAATTTTTAAACCACTTTTTCAACACAACACATTCCACCTTTATGATAGAACCTTTATTTAGCTGCCTTATGACATACTTTTATTTAAATGTTCAATCTCATATTGCAATTTTTTAAATTGCTCAAAATGCATGGTAATAGATTGACTACTACCATAATCAACATTTTGTTTCACTAATATAACACCCGTATCATGAAAAAGCGCTTCAAGTTCTTTCCTAATAGAAACTTTCGCAATATGAGCTGTTTTAATTGCAGATAAAATTGCAATTTCATTAAACTTTAATTTTATTTCATTTGGACAAAATGCGTCTTCAACTAATATAACTTCATTACTATAAATTAGTGCAACAAGATTACTTGATTTGGCATCTGTTAAATCAACTTTTTTCATAATATCTTTCATTACATTTTGCCTCCTTTATTTTCATATATATTAATTATATAAATTTTTCAAAAAAATACTCAACTTTATTATATTAATTTTAACACACTTTTATTGAAATCCATGCTCCAAACGTTTTACTATCCCACAATTTTTATTGTATGAACCATCTGGACTATAACTCCATATAGTAATGTTAACAACTTATTATAAAGCAGGTGAAAATTATGCCATCAGTTGTAGGAAATTTAGTTGTACAAAATAGTAATGGTTCATTTAACTTAGGTGATTTCTACAACGTTTCTCCGAAAGAAAATACGAAAGCTTATAATGGCTCCGGCGCATCAAACGTTGGTTTTGTTGTTAATACTTTTAGCGGTGTTAGCGCGACCAATACATTTGATTCTGACCTTGCAGATCAAAACCAAGTGGGTACAGCCTAATCTTATGTTTAACTTTCTGTATAGAAAATTTTAATTTGTCTATACTATAATCAGGCTGTTTGACAGCTCTTGTTGATTTTGGAGTACCCTATCTTTTTCTCCCTTTCCCTGGGGCTCAGCAGCTAGCACGAAGCTAGCTGCTTTTTCTTGTATTATTTATTTCATAAATCAGAAATAAAAGAAGCTGCCATTTAATATTCAGCTTCTTTTACGTTATTTCAATAATATCCATAGCGTTAAATACGTAAGTTTTATAAAAGGCGTCTGTGCAAATTACAATTTGTTTTACCGGATTAATATGTACAACTGTCATGTAGCTTGTTAATATGTAGCCATCTTCAAAATATGTTACCAATATTTCTTTCTCAGACAGTAATGAATTTAATAATTTATCAGAAATTCTCTCTTTTGCTTCATTTGTTAAAAGCGGTTTTTGTACTTTTAATTTCTCTCCAATAATCTTTCTCATATTTAAAAGTTGTTCCGATATTACTGTAAACGGAACCCACTCTCTTTCTTCTTTTTGTATCTTTACATCGTTCATTTTTTATCTCCTTGATCATTTATACATTTATTTAGTCATACTATCCCTTAGTTATTTTTAATACTCACTAAACTCGGATTTACTTCTAAATTATAATTAGGTTATCCCTCTAAGGAACATTAGTTCTTATTATACACGAACTTACGTTCTTTTGAGAAGAGCCATACTTATTATTTTTTAACAAAAAACACAATTTTATTTACCTCTATACTTTCTTTTTCCTTTATCAAATAAACTTCTCATTTCTTATGTAAAATGAAATACATATAACAACTAAAAAGCGACTTCACACAAAGTGAAATCGCCTTTTTCTAAAAAATATTTCAAATTTTATTTTTCTATCCTAACTAATGTTCTTTCTGGAATACATAATTCATCTATATTAAAATGATTTATTTTTAATTTCAATTCCCCTACTCGTTCCTTACCTTCATCACCAACCCAACAACTAAATAATTCGAAATAGTCTCCATCTTCCAAATAGCCTTCCATAATCTTGCATAAAGTTAAAAGTTTTTCTTTCGCTTCTTTTTTTCCTTTACGTTTTGCCACTCGACAAGTTCAATTCCCCAACTAGTTGAAACCTCATATGTGAAATTTGTTTGGAATTGATACTCTTGTACAATTTCAAGCATACTTTCATCTGAAAAACACGGTCCAAAAACAATTACATCATTAGAATCTGGAACCGTTAACGGAATTTCTACATTACAGCCTATGTAACTAGCTAAACTCATTTTATACTCCTCCAATATTCGTATAAAAAATACTTCATAGTATATTTATTCATATATAAAATCCCTACCCAAACAAAAAAGTTTTAAATTTTTTCGTTTATTAACCATCTATAACTGAAAACATATACTATGATGAACGAACTCACAAAGCATAAGAAAAGAGAACATTTACAACACTCTCTTTTCTTACATACTCTATGAAACTTTGCAAAACTGAATCAGTGATTTTTATTATTATATTTTATTACATATACATAGGTTGTACTATTATATGTAACTCTCTCTCTGTATCCGATTTTTTCGGATGACGAAAATAATTAAGTTCGTACTTTAACACTTTATACTCAACCATCCCTATTTTAATCCCTTTCGTTTCTTTTAATATTGCTAATAAATCACTTATATTTTCATCATATGACTCAAAAATTTTCGCGCCGCCCTCTCCCTGAAAGATTACTTTCATATATTCTCTCCACCTTAATTTATTGATATGGTAAATGACGCGTTTAAAGCGATTCATTCTTTATCCTAAAATTTTCATACTAAAAAGAACATCCTTTCCAATCAAATGCTCAGCTTTTTACTAATTATCCACGTTAAATATTTATTCAAAAACATTATATGTATTATTTTGTAAATTATGTTCGATACCCATTATTAAAGAGTAAATATATGTAACAAACTTGCATAATGAAAACCGTATCATATCTACTTCCATTGAAATAATTATAATCCCTTTAATTTAAACCCATAATTTCCCATTGTAATTCTTAATATTTAAATGTAATATTGTATTGTCTTACTATCTATTTATAACTCACACACTAATTAGAAAAGGGAACTCTATATGAGTTCCCTTTTCTAGTTATGATTACAGTCATTATTTCTTTTCTAGAAATTTAAATGTATCTTTAAATTCTTTATTATTCACTTTAATATTAGCATCTTTCAATAAATCATTGACTACTTGTTGTTTCCATTTACCTGTCGTATCTTCTAGTCTTTGTTGTTCTAAATCTTTACGAATTTTATCTTTTACTTCATCAAATGGCTTCAATTCTTTTTTATCCGTCACTTTAATAATATGGTAACCGTAAGTTGTTTTAACTGGATCACTTACTTGGCCTGCATCTAATTTATACGCAGCTTCCTCAAATTCTTTCACTGTTTGCCCAGGAGCAAAACCAGATATTTCCCCGCCCTGTTCCTTTGAACCAGTATCTTCTGAATACTGTTTTGCTAAGGCAGCAAAATCTTCACCATTATTTACTTTCTCCTTTATTTCTTTAGCCGTTTTTTCATCTTTCACTAAAATGTGACTTACTTTCATTTCTGGTTTATAGTTATCTTTCACATCTTTTTCTGTAACTGTTGCTTTGATTGCTTTCTCAAATGCAATTTCTGGCTTCATTTTTTCTTTTAATTCATCTTCATTTTTCAATCCAAGTTGTTCTAAAGTCGATTTAAAGTTCTCACCCATTTTATCTTTTGCTTCTTCTACTTTCTTTTTTGCTTCCTCATCTGAAACTTTATATTTATCTAGCAATGCCTTACTTAACATCATTTGATATAAAGTACTTTCTCCATATTGTTGTCGTAATTCTTTACTTAATTCTTTCTCTGTAACATTTCCTACTTTTGATGTTACTACGTTGTCTGAGGAACCACATGCAGATAATGCTAGCATCAAGCATGAAATAATCGTTCCAATAAATATCTTTTTCTTTTTCAATTCAAATACCTCACTTTTATCATTATGCAAATTAACTATACACAGTCATTGTGAAAACAGTGTGTTTTCTACATGTAATTCATTTCATATGAGTAGATTATGCATCATGTATTTTCATTTTTAAATATAAAGAGTTTTCTTACTATGTATAGTAAGAAAACTCTTTATATGCTCCAAAAAAATATAACTTCTATAGTTACTTAATAATTACATGTTCTTCAGGTATCCAACTATTCTGCCCGATATCTACCGCATTTCCCACTCTATCCCACACTCGAAAAGATGTCGATCCATCTATATTTCCTTTATAATTCATACATTCAGGCTCTTCATAATAATTTACTCTGTAGCCGACAGGATATTTCGAAGTTGCATAAAACCATTTCACCTTAAAATGTTTTAAATATGCCCACTGCTTATCGTTCCCTAAACAAATCATATCTTGCTCACCGCCTCCCCAATAACCTGTTAAGATTAAATATGGAATTTTCTGAGTGAGTGCACCTGTAAATTGAGGATTCATGGGGTTCTCATATAAATTTATTCCGTATCCATCAGGATATTTCGAAACTGCAATACCAATGCCATTCGGTTGCTGTGTATACACTATGTTAGGTTGATTTGCTTTGTTCGAATCTATAAACCAAGAAAGTGACTTATTTCCTACTAATCGATTCAGATCACATTTCCCAACCCCAGGAACATTCCCTGAATCCGTATATTGCCAAATATCACATGGATATGCTGGCTTATTCCCTCCATAACGAGGGATCCATACGAAATCAGCTTCAATATTACGTGCTCCAAATGATAAATACATGTGATGCCCTACATATAATCCTACTTTTTCCGCACCTAAACGGCGTAATTCATCAATAAATGCCTGTGTCCCGCCTTGCATATCTGCCATCGTTTGAACTTCTACGTCCGCCACCCAAAACTTAGCTGATTGATCACCACGATTCCAAAAATCTTGTGCCTCTTTCTTTGCATCAGCAATAGATATAAAACGGCAAAAAGCATAATTACCGAATGGGATACTATACTTTTTCATTTCACTAACATAATTTCGATACATAAAATCCACCGTATTAGAGCCATCTTGAACTCTAGCTATCACTAAATCTAGCTGAGATGCTGCAATATCCCAATTGATAGTTCCATTCCATTTTGAAATATCTACAATATAACCCATACATTCCAGCTCCTTTTTAATGTCTTATTCATAGCTTGTTTTATTGTAAGCCTTATCTCTCTAAAACTAGCTATCTATAATATAAATAAAAAGAATCGTTACTGTTTTTCAAAATATATTCTCTTTCAGAAATATTTCTATTAGCTTTAACATGTATGTCACAAAAGATATTATCATATTCGAAATATACCTTACTATTTGTTATGTAGTCTCATCCTATCAATTTAGGTATTGATCATTTTTACGGATATTAGAAAAAATCCTCCTATAGTATTAACTTAAAACTTCCAGTATCAATTCCCTTTCAGTTAATAAAAATCATTCCTCATTTTCTATATATTCTTAAATCAAAATTACTATCTTTCCATGAAATATGAGATTTAGAAAAATTTTAATTAATTGAAAATTATTCCTGTTAACCTACAATTGTCCAACCTGAACACTATTGGTGCATAAAAAAGACATTTTCTATTACTGAAAATGTCTTTTTATAGTCTAATAAAACAATTTTGGTGTTAAATCTTTATTTTGTAATTGTGTATTTTCACTGTTCATAACACAACTTGTAGAAAATAATATTGGGCTATCACAAACCTCATCATTCATTACATCACGAAATACATTGGCAGCAACACCTGTAAACGTTTGACATAAGTTAGAAATATCGTCATTGAAAAACTGAATGACTTCCGCAGTGAACACCGGAAAGACAACATTCGGTCCGCCAGGGAACTGAGGCTGTACCACAACTTGTTCAAAATAAGGATTGTTTTCTAGTGCTACTTGAAATAAATGAGCTATTTCAAATGCATCTAGTGGACAAGGAAATGGATTTACAATTTCATTCTCATTATTCGTTACAATAACTGTCACACTTACATTCCCAAATTGTACAAAAGATTTTAAAAACGTTGCTAACGCTCTCGCTTTTTCATTACTTAACGCATGCACTAAAATAATATAATTACCACCAACAGGAATAAGTGGCCCAACTGTAACAGTTGGATCAGCACCTATTGAATTTTTTAATTCATTAAAATATGTGATCCACGGTGGCGAAAGCTGAGCTTGTACATTTTCTTCCACTATTTTATACTACCTCCTTATACAATTCTTACTAACATGATATGTAACAAATTAAAAAATGTATTAGTTATATTAACTATTTTCGTATTTATTGATTATATTAATTAAACATTTTATTTCGCATTCTCAATTTCCCTTTTACATCTTTAAGCACTTTTACTACTATGAAATTCTTTATTATAAGCAAATCCACTGAAATTTCATATTATACTAATACGACTCTATATCCATTAAATTATAATACTCAATATTAGGAGCTGATTTCATGGAAAAAAAGCCTATCGTGTTCAAAATCCCACCAAATTCAAAGCTAAAAGTTACATTTTTCGGTCCTTGTAACGAAGTAATTACAAATGTGTCTATTATTAATCAACTATGCACCCCAAAATGTCAAACTATCACGCAATATCCAGACTTTAAGAAATATGTAACTGAAGTACGATCGTTATCCCGTTGTTAGTCCGCATAATGCACGATTTTCACAACTTTGTTACCTAAAATAACTGAGAAAGAAAATGACTGCATTCCTAGACTAAAATTACTCATTTTATGATATTCCATTGATAATTCATTGATTTTTTACACGTTTTTATTAAAAGGACATATATTATCGTATGGAGATTATCCACTCATAAAACCTATCTTTCTTTGGAGCGTACTTATTATGTATGCTCTTTTTTTATGTAACCGTCCCCTTCTAAATTGACCAACAATATATTAAAATTCTTTATGTACTCAAGGAGGTCAAATATGTTCAAGCTGCATCCAATACTACTCATCTTAGGATTGATTTTGTTTTTATATAGTGTAATCGCCTTTATGTTATTCTTTTCAGTGTACTAGCATTCCCTACACAAATTTATGTTCAATATGTAATTTCTATATAGTAAAGAAAAAACGTAATGATGCGATCTTTTATGTATTTCGTCTTTCTTGTTCTATAAAAAAACTAGTAAACTTACTAACACTGAGTTTTCACAAGCATGTTACTTATTTACATATTATTTTTTTCATTATCTGAATAAGGTTAAAGCCTCTACAAATTAAACTACACTTTACCTGTTTACCTATATATTTTAGAAAAACAATAATAATCCCCCACCATTTGGTAAGGGGATTAACTAAACCTACTAAAAAACATTTAATGATCTGTTTTATTTAATTGGAGAAGGAAATCTTGCCGCTTCAAAGTGAACCGTATTTAAACCATTAACATTTTGTACAATTACGCCCGCAATACTACTTTCTGCAAAAACTTCAACTGAATCTCCTGCTTCTAATTGAAGAATAGTAGTTACTGAAACATCATTATTAAAAAATACTCCTGTTCCAAAGAAATCATTATCTATCGCTATTGCTAGATTTCCATTTACACGAATTTCTACTCTAGCTCTGTAATTCACATTAAAATCATTTGGAGAAAATGTTATATTTCCTAATACACTATATACCCCTCTAGTTTTCGGAGTGAAAATGGATGTTACTGGATTATATTCATTCGCTAGATCAAATTGTTCATTTTGAAATAATACTTTAACAGGAGTATTTGCTAGAACAGGTTGATTAACTGTATTCACAGCTCTAAATGCCGATGCCCTTACAAGCTCCTCTTTCTTATCATCACAACACTTCACCTTTACATACTTCCTATCACATTTACTACTTTTTCTATAACAATCATGACTTTCCTTTTTGTAATCTTTACAATACTTACAGTAATAATAAGACATAGTTAGTCCCCCTTTACACTTATTTTTATATAGTATGCTATATAGATTAGAATAGCTTGGACGACCTGTTACTATTTTTAATAGAGTAAAAAACCCTCACCATTTCGGTGAGGATTTACCTTTAAGCTTCTGTAAACTCAATGTTTAATGACTTTATTTAATCGGAGAAGGAAATCTTGCTACTTCAAAATGTGCACCATCTTCTAAAGGACTTAAAACTCCATCTATACTACTTTGTGCATAAACCTCAACTTCATCCCCTGCATTCAATTGAACAATCGTCGAAACACTTACTACATTTCCAAAACTTATTGGACCAAAAAAGTCATTATCTATAGCTATCGCTGCGTTTCCATTCACACGAATTTCTACACGCGCTCTATAATTTAAAGTTGGATCGTTTGGAAAGAAACCAATCGTTCCAATAATAGAATATACTCCTTTAGTCTTCGGCATAAAAATAGATGTTGCTGGATTATACTCATTCGCTAAATCAAATTGTTCATTTTGAAATAACACTTTCACAAAAGTATTAGCAGGAACATTTTGATTCACAGTATTTCTAGCTCTAAATGCCGATGCTCTAACAAGATTGTCCTTGTTATCATGGCACTTACTAGTGTTCTTACAACAATCATGGTGCTTCTTTTTATACTCCTTACAATACTTACAGTAGTAATAACAAGACATACTAATTCCCCTTTCAAACTTATTACTACATATTATGTAAGATTGATTTATAAGGTTTGGACTAGCTATTTTTATTGTTCATAAGGGCGCTATTAACCTGCACCCTTATTTATATACACCACTTCATTCCTTACTAGTTATAAGTTGTATACAGTTCCATATGGAATAGTAAGAAAAGAACTTCCATACGGTGTAACATGATGTACTGGGTAAAAATACTCTACGGATGAGTAATATGGTTGTACTCCTTGCTGCTGCATTTGCATTTGTTGTTGCATTTGTAATGCTTGTTGAATAGCTTGGACTGTACTTTGTGCTCCACTATACGTTATAGACGTACCATACGCTGGTCGCATGCCAGCTTGAGAATTAAAATATGAATAAAACATGATTTTCAACTCACTTCCATATAATTTGTTACAAATTATATTATGATTCTTTATTTCAGTGGGTACTATAAAGCTAGTCCGCTCGCTTATATTCAAATGACAAAATAAAAAAGTAGCTGCTAGACTACCTCGAATTCTTCTTATCACCAAATGAAATGATATACATATTCTCCTGTTACACGCTCATCAATTCCCGCAACCCTAACGAACCTCAGTAAATCCGCCCCTTGAAGAAAATATACCGAAATCGTAACCGGTACTTGTGACCACATGAATTGATAAAGCTCATTCACTCTCTGATTCGTCGTAACAATTAAATCATTTACAGGTCCATGATTCCATGCAGAGGTTTGAACTGAAGTGAAAGAAAGATCTTTTCCATTAACCACTATTCTTGATACGCTTTGAGTTATGTCCACAATAATCCCCTCCAACATTACAAAAATCGGACCTTTTTTAGTTCATATTATTATAAATATTCTTAACTGCAATAAATGTTTAAGGCAAATCCCTAATAAAATTTTTTTATTAATATCCCTTAATTCCCATTACAATCATATGATTTCTAACCTTATTCAATTTTTGTAATTAAAATAAAAAGGCATCTTAATTAGATGCCCTTTACTTATCTTTTAATACAATTCTACTGTTAAAATAGCGATGCCGCATCTGATACAAGCGATAGAATCCTTAAGTTTATGAAACATACAAGAAACATCTTTATCTTCCCATGATAGAGAATTATTCAAGCTTAGGTTATTTATTGCAGTAAATAATCTAGAATTCAATTATTTGTTTTTTCTTTCTTGTTTTCTTTTTAAATAGGCGAAACTTTCTAATAATAAAAACAGACGATTTAATGTAAATGGTAACCCTGCAATTCAGAAGTTTGACACAATCCTGGAAAAAGCTTATAAAGAAAAGTGAGGTTCCGTTATTTTCACACTTAGAAGTGCAGTCATGTTATATACAAGTTAAAATACAGTTTTATAAGTGTGAACGAACTACAAAACTAAAAAACAAATAATAAGTTTGCAACATGTTTGCAAATACGAATTTTGCATATAAATTCGTGTAATATTGAAAGGAGTTTTACTTATGAAAGAAATTAAAACAGAACAAGAATTCAAAGACATCATCGCAAGCGAGGAGCCAGTAGTTGTTAAGTTCTTTACTACATGGTGCCCAGATTGCGTACGTATGGACAACTTTATCGGAGATGTAATGGAAGAGTTCAATAAATTTGAATGGTATTCTATTAATAAAGATGAGTTTCCAAGTATCGCTGAAGAGTATCAAGTAATGGGTATTCCAAGTTTACTTGTATACCAAAATGGTGAGAAGCTAGGCCACTTACATAGTGCTAATGCAAAAACTGAAGAGCAAGTTACTGAGTTTTTAGAAGCATACTAAAATAAAAGCCCTCTGGAAAATATTTTTCAGAGGGCTTTTATCTGTTTTCACAATTATCTTTTGATGTTTTTCATCGTTTAATGAATTACACCCTGTCATTATAAGAATAGTACATAGTAAGAAAAGTATTCGCTTCTTCATCCATCTACCCTTCTATCTCTTTAGTAAATAAACTCTAATTAGGTTCACACCCTGACTTTGTACTTTTCAACATATTTTTCCTTCACGAAACTTTGTTATCCCCTTCTTAAAAAGCTATAAAACGTCAACAATGTTTGTATAGACCCACACGACTTTCGTTTGATACTCTATTTATAGAAAGAAATTCCTTTAAAGAAAGGTGAGTGATTAAAATGGATACTCTTTCTCATAAAGAAGCTGATAAAGGTGCTATTGTCAGCATTATGGCCTACATATTTTTATCCTCTATGAAAATCATCATCAGTTATATTACCCTCTCTAGCGCATTACGTGCTGACGGTTTAAATAACTTAACGGATATCGGTGCTTCTTTAGCGATATTAATTGGTCTAAAAATATCTCGTAAACCTCGTGACCCAGATCATCCGTATGGGCATTCACGGGCCGAACAAATCGCATCACTTGTTGCGTCCTTCATTATGGCAACAGTCGGATTAGAAGTTGTTATTAGTGCCATTCAATCTTTCTTAAATCCGAAACAAGCAGCACCTAATGTACTCGCTGCATGGGTTGCTTTATTTTCTGCTGTCGTTATGTACTGCGTGTATTTGTATACGAAAAAAATTGCAGCACGAACAAAAAGTAAATCACTAGAAGCTGCTGCAAAAGATAATTTATCAGATGCACTCGTAAGTATCGGTACTGTAGTAGGTATTGTCGGTTCTCAGTTCCAAATGCCTATTTTAGACCCTATTGCCGCTTTAATTGTTGGTCTTATTATTTGTAAAACTGCATGGGAGATTTTCGTAGAATCTTCTCATATGCTAACAGATGGAATTGATCCTGATAAAATGGAGGAATACGCTGATGCTATTGAGCATATTGGCGGTGTGGAAAACATTGTAGATATTCGAGCACGTATGTACGGGAATCAAACGTACGTTGATATTACAATTGAAGTAGATGCTCGTATGGATGTTGGAGAAAGTCACTGTATTACCGACAACATCGAAGCTATGCTTCGCAAAAAGTTTGGAATTTACCATGCACACATTCATGTTGAGCCAATGAAAAAAGAACCTATTATGACATAGGTTCTTTTTTTATGAACGTTTTATGGAATATAACACATAAAACGAGCCAGCTACCGCCAGCTGCCCATCCTGCTAATATGTCAGATGGATAGTGCACGCCAAGATATATTCGGCTAACTGAAATAGATAATACAACAAAGCTTGCTATAAGAATAATTAGCAATTTTTTATGCAACGAAATACGATCTTCAGTAATTGTGACGTATGCAATAAATCCTAAAAAAGCCGTAGCATTCATCGTATGACCGCTCGGAAAACTATATCCAGTTGCAGTAACAAGCTGCGTAACATCAGGTCTTGCTCGTTCGTACCATAGTTTAAGCAGACTGTTTAAATAACGAGATCCGTAGTAATTAATTGTTAGAAGCAATGCACTAAGCAACTTTTTTCTAACGAGAAAATACATTACAAGAATAATGAGTAATGGGAAAAATATCCTTTTGGAACCGATAAAAGACACCCAAGTAAAATAGGTCGTCAAATAATCGTTTCGAAAGCTTTGAATAAAATGTGCGACTATATTGTCAAAATTCTCAATACAAGCGGTATGATACGAAAGTGATAATACGACAAAACAAATGAGTAACGTAAAACTTAGCAAGTATAAATGTCGATATCGTTTCACATACATAACCTCACTATGCAAAAAAATGGAGCGGTTGTTTTAGTTTTCCTCTCCATTTCTTTTTTATGCATAGTTTATTAAAAAATATAATTATTAATTTTTTGCTTCATCTCAGGGATATCTTCTCTTGTTACGGTAAAACGAATCACCTTCTCATCAAGATCAAGCGCCTCAGCGAATAATCCAGCTAAACCACGAGATTTTCTATCTACTTCCATAATAATTTCTAGTCGATCGTATGCACGTGGCAAGATTAATAATTCTAATTCATCTAATTTCCCATAATACTCTCCAGAAACTGGAATAAACTCAAATTCTTGTGCGAATGGAACTTGCTTACGTAATCGATGCGGTAATTCTTCACATTCTATATGACGTGCTTTAAACCCTAATTCATTTACACTATCTAAAACACTACTTAATAATGCATTGGGTAACACTTGAACGTAGTCGCGGTCACTTGGGTCTATACTATGTTTAATATCAAGACCTGTATGAATCCAAACCGTTTTCATATCAAGTGTAAGTGGTGCTTCAATTGGCATTGGAAAAGAAAATGGAATTTCAACTTTTTCATTCGGTTCTATAGAAAATGGTTCTGTTAAGCGTACTCGCTCTAAATCATACGTTGATGTTACTTTTTTATCATCCACTTCTCGTACATACGACGTCGATAATGTTAAGTAAATGCTTTCAATTTGCTGGCTAACTGAACCTCCAGTTATATGAACCTTTCCAACTATTTCTTCCCCAACAATATACTCATCTTTTTCAAGAACAGTATCTACCTTTGCACTCCCAATACCAACGCTTGCTAAAAACTTTTGAAACATGGAGTCTCCATCCTTTCTAAAGCAGAAGCTACATCTTGTTTTAAATCTTGTACATTCTCATAGTACGGCGTTTTTATTTGTAACATTCGCATAAGCATTTCGCGATTATAATTTTCCAAAGTTAATTCTTCGTACCATGGTTTTTCCTGTTTTTCATTAGATTCATATCCTGCATATAATAAAAATAACGAGAAATGACCGAGTGCATAAAAGTCGCTACGAAAGTGGACTTCTCGCATCAAAGCTTGTTCACCTTCGTAAGTTGTAGCTCTCTCATCACCCTCACCTTTCCATTTAGCCAATCCAAAATCAATAATACTAATTTGATTTTCTTTCATTAATATGTTTGGAATGCGTAAATCTCGGTGAATAATGCCTTCACTATGAAACACCGATACAATTTCTAATATTTCATATAAAATCTCAAAAACTTCACGTTCTGTATATACATACCCATCTATGAAAATATAATCTTCAAAATTTTTACCAGGCATGTACTCCATCACAAAGAAGCTCTTTTTCTCCCATATGAAATGATCATACAGACTAGGAATTGCATGATGATTTAATGTTTGTAAAATCATTTTCTCTTGTTCAAATGATTTTCTACCAGACTCATATCTTTGTTTACTTTGTCTTAATTGTTTTAAGACTTTATATCTATTTACTTGTAAATCATTAACGACATATGTGACCCCATAACTGCCCATTCCAATTACTGATTCAATTTTATAACGTTCTGCAACAATTGTATTTTTCCGCAGTGGTCTATCAAATAATGCTAGTACACGACGCCATTTCATCAGCTACTTGAAAAGAAGCTACGGCTTTTACGTTTTCTTTTATAATGTTGATGTCCATAACCAGATGAACGTCGTTTATAATCGCTACTTGAATACGAGCGCCCTCTACGACGGTAATCACTACTTGAATACGAACGATATTTTTTCTTTCCTAATAAAGAATCAATAATTTTTTTGAACATCCCTTCACCTCTTGAGTAAAATTTCATTTTAATTATACCAATAATTATTGACTATATTTGTGACAGGTTTGTAAAGAGTAAAAAAACGACGAGTTATGCCCGTCGTTACTTTCATTCATCCTCTTCATCAAAAACTTCATCAATCATGCATTTCTCTAATAAATACTCAAATGTAATATCTGCGAGATCTTCAATTTCTTCTCGTTTCGGGACGTACCCTCTTTCAATTAGTTGCTCATAAAAAAACTCCGCAATCTCTTCCGTATCAATCACGACTTCAATTTCCTTCATGAGCATCACTCCTTTATTTCTGTTTTATGAAAAAATCTCAAAATTATGTATATGAGATTAGAAAAATAGATTTTATTTTTTTATAGGTCATAAGCTTTGGACGAGATGCATACGATTGTAGTACAAGCTATTCAAAGGGGGAAATAATAATGGAAAATCAATATGAAGTAGGACAAACAAAAGAAGAGTTCATGCATGAAGATCAATGGGCAGACTCTCTTATAAAGTGGCTTTTTATTTTTTTAATAATTGTAGGCATACCTTATACTGCATATGTTGTTGTTCAATTTATTCTCTCTTTCTAGTTAACTATTTTTTCTCTGTCAATTTAACTAAATAATTATGAACAACATCCATTACAATTTTATATTCTTCATCTTTAAATGTATCGAACAATAATTGATAATCGTTATAAATATCAAGTAATCCATCAATGATTTCTTGACGATTCGTCTTAACACTCACTTTTTTCGAGTTGTTAATTGACTTTAACTTACCTAAATCTAATTTATTCATACCTGCTTTATCTTGTTTCAGTTTCTTCAAAATTGCATTTGCCGTTTGAGCATTGGCAAGTAACGTTAAATCTGACTCATCCGCTTCTAACCATTCACCATCCGTAATCCGTGACAATTCATAAATTGTATCTTCCCATGCGTCATTCTTATATCTCCATACTTCTGTACGAAAACCAACAATACGGAAAACATCTTTATCATATCCAGTTACTTGCACAAGATCACCAAACGTGAAATTATAATTTAATTCAATCCACTCCGTATCGCCCTTTTTCATATCTTGCTCTGTAACGTGCTGCAGCGTTTGCTCTACGTAAAATCCATCGTGATTATTGACTTCGTATACATAAACTCCATCTAAAACCTTCATATTTGTGATTTTCCCAACGGTTCCATATAGCGTAATCACGACTATGTCCCCTACGTTGTATTTAGGTTGTTTTTTTCTTGCCATCTCTATCTCTCCTTTTTTTGACGTCGTGATTTTGATATCAGTATATGCAACCTACATAAAAACGCTTATCACAGAAGCTTATATTCATAAATTTTTTCAATAAAAATTATAATCTTATAAAATTTACGTTACACTCAAAAAAAAGCTAGTAACTAGACTAGCTTCAAATCAACAAATTTCATATAAAAAAACATACAGAATACTTCACTTTAAACAAAGTAATGTATTCTGTATGTTTTCAAATAGTTTTTATCTATCTTGTATGTATAAATCCCAGGCTTCATCAAATATAGACATACTTTCTAGCATTCCGCTCAACTCTAAGTATGAACTAATTTCATCATAGTCTTCAGATTGCTTCGGAAAACTTAAATCATCATACATCGCCTCTGCTAAATCTGAAATTTCATTTCTAAATAAAGCTGCACGATGCTTCATCATATAATGGTAAAATGTCTTTTTCAAAAATATTCCCTACCTTTCTAACTTGGGTACATTATACAAGGCAAAAAAGAAAAAAACCAGCATAAAAGCTGGTTAAAAGTCGAAGTAATTTCTTTTTAATAGACGTGGTCTTCCCATTAATTCTTCATATGTTAGTTGTTTTGGTAAATCTTTCGTATAAATTAAAAATAACTGATCTTCAATTTCTTTTACTGTATGGTCTGATTGATAGTCCATCCCGCACGAGGAACAAGAAATACATGGTGTCTTTTGGATTTCAATGGCTTTCGTACCATCTGGTAATTCCCAATATACAGTATTCAAGCTTTCTTTCGCTTCTGTACTGTCACACCACATACAATTCATACTGCATCACCCTCAGTTTTTTTGTCGTTTTCTTCTAATTTAGCCATTTGTGCTTGATATTTTTTATCTTTTAATTGATCACGCTTATCACGTTTATCTTTTAAAGATGCATGAGTATCATTATCTTCGTAGTCTTTACGACGGTTCATACGCTGTAAGTCGTCTGGAACGAGGTTAAATTTCTTATCGCTCATAAGACCTGCGATACCAACATCTGAACGTTTTTCTTCGTAGTTCGGATAAATCTCTTTAAAGTATCCTTCCGCTCTTCCTGGAATATAGCTCTCTGGCTCTGGATACGTCGTAATAACACCTTCAAAGTTACGAAGTACAACTTTATCTGCACTTTGTGAGATTAAATAGTTTGGTTGAAGTGCAATTTTACCGCCTCCACCTGGCGCATCAACAACGAATGTCGGAACAGCATAACCAGATGTGTGTCCACGTAAACCTTCAATAATTTCAAGACCTTTAGATACTGGTGCACGGAAGTGACCGATACCTTCAGATAAATCACATTGATAAATGTAATATGGACGTACACGGATTTTTACTAAGTCATGCATAAGTTTTTTCATAATTGGAACGCTGTCGTTAATACCAGCTAAAATTACTGCTTGGTTTCCGACTGGAACACCAGCATTCGCTAACATTTCACATGCCTTTTTCGATTCTTCAGTAATTTCAATAGATGTATTGAAATGTGTATTTAACCATACTGGATGGTATTTTTTAATAATGTTACATAAATTTTCTGTAATACGTTGCGGGAATACTACTGGTGCTCTCGTTCCGATACGAATAATCTCAACATGCGGAATCTCTCGTAAATTTTTTAATACATATTCTAAAATTTTATCGTTAATTAGAAGTCCATCACCACCGGAGATTAATACATCTCGTACTTGTGGTGTTTCACTAATATAAGCAATCGCATCATCTAATTGTTTCTTCGGTACACCCATTCCAATTTGTCCACTAAAACGACGGCGTGTACAGTAACGACAATACATAGAACATTGATTTGTTACTAAGAATAGTACACGGTCTGGATAACGATGTGTTAGCCCTGGAACTGGTGAATCTTCATCTTCGTGAAGCGGATCTTCTAAATCATATTTTGTTTTATATAACTCTTCCGAAATCGGTACTGATTGCATCCGAATCGGACAGCGTGGATCATCAGGATTCATTAGCCAAGCATAGTACGGTGTAATGTTTAACGGGATCGTTTTCGTTGAAATTTTAACGCCCTCTTCTTCTTCAGGTGTTAAGTTAATTACTTTTCTTAAGTCATCTAACGTTTTGATCGTATTCGTTAATTGCCAAACCCAATCATTCCATTGCTCTTCAGTAACATCTTTCCATAATTCGATATCCTTCCAGTGACGATTTGGTTTGTATACATCATGTAACATTGCTATTCCCCCTTTTTATACGCTCATCCTTTATATAAGCAATAGTTATGCCAACTTTACATTGTTGATAAGTAAATATGCGGAGAACCCTATTACATAAGCGAAAAAATATTTTTAAGCGTTGTATGAAATCAATACTTAACATTATATTCATTACTTTTTATATATGTAAACGCTCTTTTATTCGTGCAAACACACAAAAACCGCCGATTATTCGGCGGTTTTGTCGTACTTGCTCAGTTTATATTGAAGCGTTTGACGAGGGATACCTAACATTTTTGCGGCTTGTAATATATTCCCTTCCGTTTCAATCAACGCTTGATCTATTAATTCTTTTTCTGTTTGATGAAGTGCTTCTCTAAGTGGCAATATGCTCTTCTTCTTCGGAAGATTCTCTTTCCGAAATGTACGCGGTAAACAATTAGCTGTTAATGTATTACCTTCTGCAATTATGACAGCATGTTCAATCGTATGTTTTAACTCCCGGACATTTCCAGGCCACTGATAAGCTTGCAGTCTATCTTTCGCTTCCTCATCAATTTGAAGTACACCTTTTTTATAACTTTTATTATATTCTTTCAAAAAATAAGATGCTAATAATAGTACATCCTCAGTTCTTTCACGAAGCGGTGGGATATATAATGAAAATACGTTTAAGCGATAATATAAATCAGTGCGAATTTTATTCTCTCGTAAACATATTTCTGGAGGCTGGTTCATTGCGGTAATAACGCGAACATCTACTTTTCTCGTCTTATTATCACCAATTCTTCTAATGACTCCATCTTCTAACACTCGTAACATTTTTGCTTGCAAATCAAGAGGCATTGAATTCAGTTCATCTAAAAATAATGTACCACCATCAACAAGTTCAAATAGCCCAGCTCTTTCAATCGCTCCTGTATAGCTTCCTTTTGTCGTTCCAAACAATAAACTTTCTAATAACGACTCTGGTAAAGCTGCACAGTTTTGTGCAATAAATGGCTTGTTTTTTCTTTTAGAAGCTTCATGAATTGCTTGTACGAACAGTTCTTTTCCTGTTCCTGTTTCACCATATATTAAAACATTTGCGTCTGTTGGTGCTACTTTTTGTGCTAGCTCTTTCGTCTGTTTAAACCGCGTATCATTTGTCACTATCGTCTCAAATGCAGCATGCTTTTTAATCAATTTTTTTCTAGATGACCGTTTTATTTTCGACTGTAAATCAACAATTGTGTCAGTAAGTTTTTGAATTGTAGAGTAATCCTTTGCAATTTCAACAGCCCCGGCAATATTCCCATCTATAAAAATAGGTAACGTCGTATTTACTGTACAAACATCTTCACCATTTAAATTTTGATAATGCTGTACTTGATGTACGATAGGTTTTTTTGTATCTAATACTTTCATCAATGTACTCGTTTCCCTTGATAAAGACGGGAACACTTCTAACAAATGCTTCCCTAACACTTTTTCAATCTTGGATCCATCGTGTTTTGCAGCTACAGAGTTATAAAATATTGTAATTCCATTTTCATCTACAGCGTGTATAGCCTCATCAATGCTGCCCAAAATCGCTTCAATGACTTCTTGTGTCGAAACTGCTAGCAATGTCATCCCCCCTTTTGCCGAAAATCCAGCAATTACATGCCGAATTTTCGGCATACCTATGTGCGATTGTAAGCATGACGATTCCGTTCTATAATTTTGATCAATTTTATATTTTAATTAGTACGGCTTTTTCGAACACCCAGCTCCACCTAACTATTTTGCTTTACAGCCGAATTTTGAGGCGGAATTTTTACTGCTTTCGAATAGCTAGATAAATCTTTCACCCATATATTCATATCTTCCAACTTATCGAAAATGTAGCAATTATTCGCCAGTCTTCCTTTATACGTATAGCCTAATTGATGAAATGCAGCATTCATTCCGAAAGAAAGCGATCGAGCAATTGTATAGGAACAGAAAATAGATTTTTCTCGGAGCTCTTCCTCTAATTTAATTAGTAAACTTTTCATAAATCCATGTTTACGATATTCAGGTAAAGTAGCACAATTTGTTAATTCTGCATTCCCTTCTTTTATATTCATTTCTGCAGATGCTGTACTAATAATTTCCCCCTCAAATTCATACACGTAGTAAATTGTATCGTCTTCTTTCATCGTCTGTAATACATAACTCGCTTCATTTAAAGGTGTCGGATACACTTCAAATACTTTTCCGAATACAGTTGCTAATTCTTCTGCATCTTCTTCAGTCGCTTTTCTCAGCAGAAATTTCTCTGGAACTACTTTTTCTTTTATTTCTTTTCCTTTTACACCGCTTAATATAGTATCTTCCTCAGTCCAATGCATACTATTTCGTCTTTCATCATTATTATATTTCACAAAAAAGTATGCATCGTGTCCTTGAAAATAATGAGGTATCGTTGCTTCCAACAAAAAACCGAAAGAGAGCCATGTTGAAACATGCTCTCCCTTTCCTTTAATAATACATTTAGTGAAAGAATGTTTCTCTGCTAGTTCGTCAATTGTCTGTATAATACTTTCAACATTTCCTGTATAGTGGTCTACTCGGATACGTTTATTAAAATAATCTAAAACGCCTTCTACTGTATAACAATTCGTCTGTTCTCTAAAAGATTCATAGTATTTCATTTTTTCACCTCACACCAATCTAGTAATGTACATGCAATAATTTTTGCGGCAGCTATCATTTTATCAACTTCTATATACTCGTTTGGATAGTGTGCTACTTTTGTCTCTCCTGGACCAAATACTATAGTTGGTACACCTGAGATTTGTGTAAATAAACCTCCATCAGTCCCCCAAGGAGATGCTTCAATAATTGGTTCGTTCCCTTCGATTTCAACAAAGTTATGATGAAGTGCGGTAATAAGTTCATGATTTTCTTCTAATTCACCAGGAACCCATCTCGCTCCAAACCATTCTACTTCTACTGGATTTTCAACAAACCAATTGTCCACATCATTTAATTCAGCAATCCAATTCTCAAATTCTTCTTTTGCCGCCTCTATAGTCTCATTCGGCGCAACACCGCATCTTCCTTCTAAAATTAATTCATCGGGAACAGAACTTGGCCAACTCCCTCCTTCAATTTTCCCAATGTTAATTGGAATTGGAATCGGAATTCCTTTAAATAACGGATCTGTGATTCGACTATTTCTTTTCTCCTCTAGCTTTCTTACATGTTCTATAACAAACATACTTTTTTCAATTGCACTAACCCCTTCATAACGCGTTCCACCGTGTGCTGCTTTCCCTTTTACACGTAGACGAAACCACATGGAACCTTGTTGTTTCGGGAAAAACTTCATATTAGTAGGTTCTGGAATAATGACACCATCTGCCTTATATCCTCGTAATATAGTTGCTAATGTCCCTGCTCCGCCACTTTCCTCTTCTATTACACTTTGAAAATAGATGTCTCCTTTTAATTCAATGCTAGATTCAATAATCGCTTCCATCGCAAGCATGAGTGCGACATTTCCGCCTTTCATATCCGTCGTTCCACGGCCATATATACGATTTCCTATTCTCTCACCACTATAAGGATGATGTTCCCACTGATTCACATCCCCTTCCGGAACTACATCAATATGCCCATTTAATATCATAGATTTCCCGTCGCCACTTCCTTTTAAAGTTGCTACAATATTTGGGCTATCTGAAAAACTTGTACGGGGTGATACAAAATAAGGATGACCTTTCATTTTAGAAAAAGAAGGCTCCCAAATATCGAGGTCTAAACCTAATTCACGTAATTTTTCAATCACAATCGCCTGCGCACCGCTTTCATCACCAGATACGCTCTTTTCTTGAATTAATCGCTTTAAAAATTTTACACTTTCTTCTTCATGACTCTCAATATAATCACAAACTTGCTTTTTTAATTGCTCCACATATTACATCTCCCCTCATTCAATTACTAGTAAGTTAGAACTAATTTGAAAATCAGCTTCTGTATGTCGTTTTACATCTTCTACTGTGTATGGACTCATTAATTCTTGTAATATAAGTCCACTCGGAGTTACCTCCATGACCGCCATATCAGTAATAATTAAATCTACACATTTCTTTGAAGTTAATGGCAATGTACACTCTGAAACAATTTTTGCATTTCCATACTTATCAACATGATTCATCACAACAACGACCCGCTTCGCTTTTTGTGCTAAATCCATTGCTCCACCAATGCCTGGAACACGTTTTCCAGGTACAATCCAGTTTGCTAAATCACCATTTTCACTTACCTGTAATGAACCAAGAATCGTTATATCTAGCAAACCTTTTCGAATCATACCAAACGCTGTACAGCTATCGAAATAACTCGCTCCTGTTATAAGAGAAGTTGGTAAACCTGCTGCGTTACACAAATTTTCATCTTCATTCCCTTTACTTGGTGTTGGTCCCATTCCGACGATTCCATTTTCCGCATGAAACATAACATTTATATCGTCAGGCAAATGATTTGGTACAAGCGATGGTATGCCAATACCTAAATTTACAATCATGCCATTTTGTATTTCTTTCGCCGCTCGCCTAGCAATCTTATCTCTCACTTCTACGCCCATACCCATTTCCAGTTCACTCCTTCCGACGGTACAATATAATTTACGAAAACACCTGGAACGACGATTTCCTCTGGATCTAAACTTCCTAGCGGGACTATTTCTTCTGCTTCTACAATTGTTATATCCCCAGCCATTGCTACGTGAGGATTCATATTTCGTGCACTTTTGTCAAAAACAAGGTTACCAAACGGATCTGACTTTTTCGCATATACAATTGAAACTTCAGCAGTTAATGCTGTTTCAACTAAATATGTCTTACCATTCATTTCAACCGTTCGTTTTCCCTCTTCCACAATCGTATCAACACCTACATCAACTAAAATACCACCAAGACCAACACCACCAGCACGAATGCGCTCTGCTAATGTTCCCTGCGGAGAAAACTCAATTTGTAATCTTCCCTCGTTTAGTTGCCTTCCTGCATTTGGGTTGGAGCCAATGTGAGAAGTAATTAGTGATTTAACTCTTTCATTTGTAACAAGACGACCGATACCTACATCAGGAAATCCAGTGTCATTTCCAACCAAATTTAAATTTGTAACGCCTTTTTCTAAAATTGCCTGTATTAAAGATGGAGGGGATCCAATCCCTCCAAATCCCCCAAACATTAATGTCATATCATCATGGAACAAAGAAATTACTTCCTCAATTTCTTTTAATTTACCGAATGTATTTGTAATAGTTGTCATGCGATACTATGCCCTCCTTTTTGCATCATCTCTTCCACACTTTTAGAGAAAATTGAAAGTAATTCATCTAACTCGGAATATGTAGTTGTCATTGGCGGTGCTACTAGCAGTGCACTATCTTCTTTTCCTGCTTGCCCTGAAACTGCTTGGTATAAAAGCAGGCCATTTTTAGCTGCAACCGAAATAAGCTCCGACGCTTTTGTAAACGGTTGCAATTCTACTCCAATTAGCAACCCTTTTCCGCGCACATCAGCAATGATTGTCGATTGTTGTTGAACTTTCTGTAAGCCTTTTATTAAATATTCTCCCTTTTCTGCTGTTTTTTCAGGGAGATTATGTTTCTCCATATATTCAATAACAGCTAAAGCCGTTGCTGCAGACAATGGATTTGCACTTAACGTATGACCGCTCATTACTGAACGTGATCCACGTAATATTGGTTCCATAACACGATCACTTACAACTGTCGCTGCCATCGGTGTATATCCCGCTCCTAGCCCTTTACCAAGTGTCATAATATCAGGTTCTACACCCCAATGCTCCATCGCAAACCATGCTCCCGTACGACCAAGCCCAGTCATTACTTCATCCGCAATAAATAAAATATCGTAATGGTTGCAAATATCTTTAATGACTTTATAATAGTCTTTTGGCGGAACAACCGCACCTCCAGCTGCTCCGATAATCGGCTCAGCAATAAAAGCAGCAATATGCTCTGCACCAATTCTTTCAATTGATCTTTCTAATTCAGTCGCACATGCCAGCTGACAAGTTGGATATACCTTTTGAACAGGACACCTGAAACAATATGGAGCTGGTATAGTCGGATAATCTTCCAAAATAGATACGAAACGTTGTCTACGTAGTGGGTGACCAGACATCGATAACGCACCCATCGTAATACCGTGATAACTCATCCATCTCGATAAAATTTTATGCTTACCTTGAATACCTCGCTCTTGAAAATGCTGAATTGCAATTTTCATAGCTGTTTCATTTGCTTCCGTACCACTATTTACAAAGAAACTCCAGTTCAAATCTCCTACACTTAAATCACTTAACTTCTTCGCTAATTTTTCAGCTGGTTCACTCGTAAACTGTGATCTATAAACAAAAGCAATCTCCTCAGCTTGCTTTTTAATAACGTCTGCAATCTCCTTTACGCCATGCCCAATACCTGCCGTAATTGCTCCTGACGAACCATCAAAATATTTATTACCATTTTGATCATACAAATAAACACCTTTTCCATGTGAAATCATTGGATATGGCTGACCAACAAGTGGTTTAATTAAGTAATCGCGCATAGCGCTCCCCCATTTCTCCAATTTGTATATATATATGAAGAAAATTGACGTTTCTTTCATAAAAAAGAATCCTCTGCAAAAGCAGTGAATTTATCAAAAAACTATTATAAAATATACAAATGAGTGCTTAAAAATACCTATAAAACAGAAAATTCAGAACTTAAAAATGAAGACCAACCCTTTTCTATACGCCCAAGTAACCCTCCCTTTTATCTGAAATGACTACATCACCAAATGTTTTTATAGCATAATGCCAGCTGCCCTCAAATGCCGACATTCTGTACACTTCGACGGAACTCCCGTTAAACTCCTTCCTATTATCCTACTTTAAATTGCATATTTTAAAACAAATTTCGACAACGCTACACCTTTCTAATCAGTTCAGATTCATATTTAATATGTGAATTTTTCATTTTTAAACTATAAAAAAAGAACCGATTAACCACATTAATCAGTTCGTCATGACGCTCTCTTATGGGTTAATACTGTCAATTGCTAAAATAAATAGAAAAATCAAGTTTACAAATTCATCCTACAGCCTATAACACAAAACCTTTTCATAACTTCATTCACAATTACTATCAGGATATCCCTATCCCGAAGTGGCACCCCTTTCCTCAGATTCAAACTACCTTTCCTTTATAATTTATGTAGGACAATTATCACTTTGTATGTGTATTTGCCTATAATTAAAAAAAACCCTAGTTTTCTAGCGATTGCTGGACATGTATTCAATATGTTATTGAAATGCACTTTCAATTTGGCATTTATTTTACTTTCGTGCAATCATATGTACTGCTTTACTCTGCAAAATACTCGTAAGCACAAGCACCTCTTTATGACAACATATTTGTTGTAAATTTTTAATTTTCCCCTTTATAAAATCATTTTTTCGCATAACCGCTTTCTTGCTTCGCATATAATTTTAATGATGACAAAGGAGGAATGTTCATGTCTCAATCTGAAATTGAAAAATATGGACAAGAAGTTACGCAATACGAACAGCTCGCACGTTACTATCAGTTTCGTAATCCTAAAAAATATATAGAATTATATATGAAATATTGCGATGCACTTTCAAAACTTGTACAGGCGCATGAAACAAGGGATTCACAAGAAGCTACTTTACCGTCACATATAAGAATTTTTCATGCCGATCCAAATATACCGGCGGTTGACATTTTAGTAAACGGACAAAAAGTTATTAAAAATATTTCATTTAAGCAATTCAGCCCTTATTTATCATTAGTACAAGGTAAATACCGTATAGATATTGTCCCTGTCGGAAATGAAACTCCAATCTTTTCAGCATTGGTACCAATAATGGGAAATCATACTTATACTCTTGCTGCAATAAATAGTGATAATCACCTACAATTACAACCTATACTTGATAATACACATTTACCAGCTGGTCAAGCCAAAATACGCTTTGCACATTTCTCTCCAGATACCCCTGTTGTAAATGTCGATTTAAAAGATGGAGATCATTTATTTGAAAATGTACTCTTTAAACAGATAACAGATTTTTTGCAAGTTAGCCCCGGTACAGCGGATATTGAAATTTCACTCGCAAATAATAAAAACGTTTTATTGACTATACCGAAATTCAATGTTGAACCAAATGTTATTTATACAATTTCAATAGTAGGTTATTCAACTAAAGATCCTAAATTAGAAGCCGTTATACTCACAAATTAAAACAGTCTACACCATTCATTTGGTGTAGACTGTTTATTTTTGAAATGCAATTTGAAATTCTGTCCAATCGTTATCTGATCGACACATAATGGACCCATTATGTTTTTCCACAATTTGTTTACATACAAATAAGCCAATACCAGTTCCTAACTTTTTAGTAGTTACAAACGGTTCAAAAATCGTTTCTACATTTTCAGCTGGAATCATTGGTCCATTATTTTTTATCACAATTCGAATAGCTTGATCTTCTTCAAATACATCAATGATAATTTTTCGTTCTTCTTTCATTGATTCAAGAGCATCAATTGAATTCATTAATATGTTTAAAAATACTTGTCTCACTTCACTTCGATAACCAACAAGCGGAATTGGATACGGTAAATTCTTTTCAATTGAAACATTCGCATTGACCAAACTCGGATATAAGAATTGTATAATGTCTTGAAACAAGTCATTAAGCCAAAACCGTTCCGATTCATTCCACATTTCTTTTTTCGATACGAGTAAAAATTGCGAAATACGAAAATTTAATTGATCTAATTCATGCGAAATAATATCTAAATACGATAAACTCGGATGATCTGCCTTTAATAGTTTGACAAATCCCATAATGGAAGTAAGCGGATTACGAAATTCATGTACAAAACTAGCTGACATTTGCCCTAAAATCGTCAGCCTTTCTTTATGTGTTTCATTAATATATTGCTGTTTTTCCTCTAAATTCTTCGATATAATTTCCGAGTATTTTAAAACGGTATAATAAATTAATTTGTCAAAACAAGTATGTATTTTTGCCATAATTGGTTTCAATTCACGAGCGCTAACATCTAATTCACACATCGCTTCGAAAAGTTCATTTCTTCCCACGTTTGCGTTATAAACAAAATCTCCAATATTCGCATCTGCTCCAGCACGTTCAATAGCAATTTTCTCGCATAACGGTTGAAGATAATTTATATCTTTATCTTCCATAGTAAGTTCGATAATCAACTCTAGTAAATCCTCTCCATTTTGAACTACTTCTAGTTTAAATGGATCTTTTTCGGAAATTATCATTTTGTTTTTCCAGTTCTCTACGAATTGGTGCCTATTGTTTTTCAAGTGTGAACAAAATATTTCTTTAATATCCTTATCGATTGGAAAAACCTCCATTCCCTCCATTTCCATACGACGAATACCCTTTATATTTTGAATATTAACACAAAAAAGATGATTCGTTAATAGATTTTTGTCACATTTTGTTAATTTCTGTTGATAAAATTATTTTTTTCTTTCTTATTTAACTAATTGTATGCAAATACCCTTTTTCCTTCACACATTTTCATTATTTCCGTAGTCAACACGACTTTTTTTTGCATCATTTTTAATTCTTGCGTACAATAGAAAATGAAAGGTGTGAAAAATATGGTAAATAAAAATGTGGAAGATTATCTCCAAGAAGGCATTTACGGCCAAAAGCAAAACAAACCAGAAGAACGTAATATGTATTTAACTACATTACGTGAGCGTGTAGAAATCGCTTTAACGATCGGTCAAGTAATGCAAAGTAATGTATACTCTGAAGTGGCGGGTAGCATGCGCTCTTCTCAATCATTACAACTCCTCCTAAATGGTGGCATTGCTTACCCACATTTATCAAAATACATTAAATTAGCAAACGAAAAAAATGTTCCTTTTACAATTGTTCAAAATAAAGATACAAAAACACCAATCGGTTTAGTATTAACTCATGCTACTGCTGTAGATAAAGAACAAATTTATGTAGAAGATACTATTTTCAAACAAGAAATGAAGTAAAAGTTACACTTAATTAAATAGTTACTAGAAGCGTAAAAAACGAGTATGGAATCGTAAACATTTCCTACTCGTTTTTTTAGCGCAAAGTTTAAGTTTTTCTAATTTATTTTTTAATACATACTAATTTCATTTCTGTCATTTCTTCTATTGCATATTTAATTCCTTCGCGCCCCGTGCCACTTTCTTTCACACCACCATAAGGCATATGATCTACTCTGAACGTTGGAATATCATTAATCATGACACCACCAACCTCTAACTCATCGATTGCACGCATTGCTTTAAATAAATTATTTGTAAATACTCCTGCCTGTAAGCCGTAACGCGAATTATTTACTTGCTCAATCGCTTCATCAAATTCTTTAAATGTATTTACTGTCATGAGTGGACCGAATACTTCTTGGCACTGCACAGATACATGATTTGGAACATTTGTTAATACAGTCGGTTCAAAAATTCTTGCATCCCGCTTCTTACCACCGTGTAAAATAGTTGCTCCTTCCTTGATTGCTTCTTGAACCCACATATCAATTCGCTCTACATCTTTTTTTGAAATTAAAGCTGATACATCCGTTTCTTCAAGCAGTGGATCACCAACAACTACTGATTCCATCGCTTTCTTTAGCTTCGAAAGAAATTCATGCATTTTCGTTTCATGTACAAAAACACGTTGTACGGAAATACAAACTTGCCCATTATTAACAAATGCTCCCCATTTTACACGTTCAATGATTTCATCTGTTAACTCTACATCTTCATCAATTATAACAGCAGCATTTGATCCTAGTTCTAACGTAACTCGTTTTAACCCAGCCTTTTGTTTTATTCCGATTCCAACTTTTGGACTTCCGGTAAAAGTAATAGAAGCAACATAATCATTTTTAACGATTGCCTCACCCACCGTGGAGCCAGGACCAGAAATGATATTTAAAGCTCCATTTGGCAATCCTGCCTCTTCAAATAACTCAACTAATGCATAAGATGATAATGGCGTTTGATCAGCTGGCTTTAACACAACTGTATTTCCGGCAGCAATTGCAGGTCCAACTTTATGCGCAACTAAATTTAATGGGAAATTAAATGGTGTAATAGCCCCTATTACACCAATCGGCTTTCGGATTGTATATGCAATACGCCCATCCGCACCAGGTGCGGCGTCTAATGGCAATGTCTCACCATATATACGCTTCGCTTCTTCAGCTGCAAATTTGTATGTTTGAACAGTACGATCCACTTCTCCCCTAGCAGCACGTATTGGTTTTGCAGCTTCTTTTGCAATAATCTCTGCAAATTCTTCTCTTCTTTCATCCATTTTTTGTGCAACCTTCTCTAAAATAATCGCACGATCATATGCGGATAATTTATTCATTTTTGTCATTGCATTTTTTGCAGCAATAACAGCCTCTTTTACATCTTCTTCCGTTCCTTGTGCAATTTCTGCTAATATTTCTTCAGAATATGGTGCGTATAATGGTTTATACGTGTTTACAGATTTCCAATCTCCATTTATATATAAATGCTTTTTCATACTTCTTCTCCTTCCAAATATATGTATACAACAATAATTCACCTAGTGAAAGGTCTGGCTTATGCCATTGTATCATAGCCCCTATCCCTCAAAAAACATTATGCTCAAAAAAACTCTGCTATTTAGCAGAGTTTACGAGCTAATTTGCTCTTGTAATGAAATTTGTTTTTCATCTTCTAAAATAACAATCGATTCTACTATCTTTGTAACTTCCAATCTTTTTATATAGTGTCCATCTAATTCTTTCACACAAAACTTATAATTTTCAATTTCAATGGAATCCTCTTCAGCAATCTCTATATTCTTCGTTAAAATCCAACCACCAATTGTATCAACACCATCATCATCAATCCCTAAACCAAATAACGTATTCACTTCACTAACAAGTACTTTTCCCTCTAGTATCGTCTTCGTTTCACTAACTTGTTGAATTTCTGGCTGCTCATCCGTATCAAACTCATCCTGAATATCTCCAACAATTTCTTCCAGAATATCTTCAACAGTAACAAGTCCAGATGTCCCACCATATTCATCTATCAATATAGCAATATGTGTTCTTTCTTTTTGCATTTTTAAAAACAAATCATGAATTGGGATAGAATCGATAACTAAAATAATTGGTCTCATATATTGCTCTACTGTCTTTTTATTAACAGCTTTATGTTGTACAAACTCAGTAAAAATATCTTTAAAATTCACAAAACCTATTACGTGGTCTTTATCGCCATCAACAACTGGATACCTTGTATATTTTTCACGAGACATTTTTTGCAAAGCTTCTTCAGCAGGCATTTCTTTACTTATAATATTCATTTCGGTTCGAGGTACCATTATTTCTTTTGCAATCCGATCATCAAATTCAAAAATTTTATTTACATATTTATATTCAGATTGATTAATTTCACCATTTTTATAACTCTCTGAAACTAACAACCGTAATTCTTCTTCTGAATGAACCTCATCATGCCCCTTCGGCGGTTTCAACCCTAGCAGCTTCGTAATGATTCGAGCTGAACCATTTAATATCCAAATAAATGGGAATGCAATACGATAAAAGAAAATTAACGGCTTAGAAACAAGCAAACTTACTTGTTCAGATTTTTGAATTGCAAATGTTTTTGGGGCCAATTCCCCTATTACAACATGTAAAAAAGTAATTAAAAAAAATACTAAAATTACAGCAAAAATGTCTGCTAGTTGAGTAGAGATATTCCAATTTGCAAAAAGCGTATCAAACATTTGCTTTAACGCAGGTTTACCAAACCACCCAATTCCTAAAGCTGTAACAGTAATTCCTAGCTGACAAGCAGATAAATATTCGTCTAAGTTTGTAATGACTGTTTTGACCGATGTTGCACGATTATTTCCTTCTGCAATTAAATAGTCAATTCGTGAACTTCTCACTTTAACAATTGCAAATTCTGCTGCAACGAAAAATGCCGTTAAGGCAATTAAAACAATCACTATACTTATACTATATATGTCCAAATACTTTTCCTTACTTACATTGTAAGCAAGGAAGCCACCTCCTACTTAATTATATTCAAGTGAAGTAAGCATTCTAATACTCTAACAAAATTCTACATTAGCAACCACCTTTTTATATATTATATGCATACATAAAAAAGATATTTATCATTATGATAATCTAATTCATTTACAATAGTCAAATTATTCTAAATGTTACGATAAAACATTTTTATTTAAACGAACTATTCTTCTCAACTCAATTTCGTGAAAAAACACTTTCTTTGCCGATTCCACACTTCTTTTGTCGCACTAGAAGGGAACTTACTTCATAGCTCGAAATCATTCAACAGGATATATATAGGAGGGATTATTTTGGAATATAAAACACCATTTATCGCAAAAAAATTAGGTGTTAGCCCAAAGGCTGTTGTCCGGATCGCGCAACAATTAAATCTTACGATAGAAAAAAACAAATATGGCCACTTTATTTTCACACAAGATGATGTCGATCAAATGTTAGAACACCATCTATTTCAAATAGAGCAGTCTCAAAATCCTCAACCTACTCAAAAGGCTTCCTCAAATGAGGTTGAAGAATTAAAAACTCAAGTCAATACAATTGTTCAAAACATATCATCGAATGATTTTGAGCAATTAGCTAATCAATTAAACACTATTACAAGAAGGCTCGATCGAATGGAAGAACAAATGCAAGATAAGGCAAATGATGTCGTCACATACCAACTTTTACAACACCGTCGTGAAATGGAGGAAATGTTAGAGCGAATTCAAAAGTTAGAAGCTGCGCTAACGAAAGAAGAACCCATTTATATTACTCCTGATTCAAAACCAACATACGAACGAGAAAAGAAACCGAAGCGCCGCAAAATGATTTTTAGTATATTTGGATTATAATTTTTAGACCCTTATTAAAATAATAAGGGTCTTTTTTAATGAAGAGTTATATCTTATAAAAATATTATTCTCTTTATTATACATATTCACTTCGTTTTATTTCGTTAACATAATATTTTTACTGTATTCTGCAATTAATGCCTGTGCATGAGCATTCCCTTGAATCACATCACGAAATTCTTTTAAAGAATACAAATGCGTAACCCCTTTTCGAGCATGAATTCTTACTGGTACACCTTGTAAAGTATCATGAAACTGAAATGGATTATCTATCGGTTCAATTGGAAAACCGAGTGTAAGTAAATACATATACATTCTTTTTGTCACTGCTGCAATGTACCATTCAGCTTTTGTTTCTAACGCATGTATAAATAAAATAGCTGTTAACCTTTTGAAATGTCCTCTCCCACGAGATGTTTTCGAAATACTTAACTTGCCTATTTCATACACATTCTTCAAATCTTTTACTAAATCATTTTTAGAAAACGGATAGAAAAACTCAGAATTTGATTGTTCAGGTACCGTATACTTAATACATTCTACTGTACCAATAGGATGTTCATCTTCTATTAATAAAAATCGTGATGGATTTAAATTACGTTCTACAAACATTAAGTTTCTTTCTTCACAAAAATCTCCCCATAGTTGCTCGAACCCAAAATGTTCTTCCTTTGTTTGAACACGCTGGAACATATTTAACCGCCTTTCCCATCGCCGCTCTGTTTTTGATAACGCTTTCGCTATCTATCATATAAGAACAAATCTTCGTATGCAACTAAAAATATTTATGACTTATTATATTCTGCAAAGTGAATTAGATTCCAATTTAATCGACTTTTATCCCGCGCTCACATTCCTTTTAATAACACATTCGTATCACTTTTCAAACCTAAATTACATTATGTTTCTTTCCATACAGCATATAATTCTTCTTAATCTAAAAAAATCCTTTATGAAAAAGGATTTCTTTTACTTCTGAATGCTTTTTAACCATTTTTCAAAAATTTGTACCATCCCATGTTTTCCAGCTAATTTCTCTTCCCCTTGTTTCGTCTTATATGGATATAACTGCAAGAAAACACCGCATCCAGACTCAATTTTTTTACTATGCATATGGCTTCCTGGATATACACAAATGACTTCATAAATTGACCTTCGATAATAGACTCGCTTTCCATCCTGTTCTTCTACATACTTTATAGACCAGTACTTATACATTTGCTCAGTTGCTTTTGTATTTCCGACATGCTGAAAAATATTGTACATTGGACTGTATTTCACTTCAATAATAATAGAAGATTTATATACGTAGTTCCCATCTTCTTTTACATAACAGTCTAAGCGAATATCTGGCTTCTTCGTATCCTCACCATTGTAAAAATTACTACCTTTACTTAATGCAATAAGAGGATGTGTTTCAATTAAATCATTAAATGCGACATGCACCTTTATATCATCTCGTTCTAAAACTACTGTCGTTCCATCTTGTAATCCATCTACATAAAAATGTTCTTGTATTTGTTCACGAATTGAGTTTCTAGCCTCAAAACCAATTTGCTCTAAAATTGAAATAACGATAAAAAAAGCGTAATATTCATACACTAAAAACGTTGGCTTATAAACAAATAATAACGATGGAGATTGATCCGTATATTGCGGGAGTACTTCTAAATGATGTAGTAATTGTTGATGTGGTATCGGTAAATCATGTAAGTTCATGTTACTTGTTTCAGTAACTTCCATCCAAAACGAAGAGTGCATTAACATTTGAAAGTATTGTACATTTTCATGCACGATATGCGCCAATATTTTATATTCTTGTATTTTCATTGAGCTCTTTCGTAAATCGGCTTCTTTTAGTAAATGTATATTTTTATATTTTTGCTTCTCTCTATCGGTTACCGATCCATTTCGCTCAATTGTTTGTATAATCGTTTTTACGGCTTGAAACTCTTCTGATTTTTTCTTTTTTTCTCTTTCTAAGATTTCAATTGTTTGACGTAAAAAACTTTTAGCTTCAATTAAATAATGATAAAATTGCATCGCTTTATATTTAAGAAATGCATTTTCCTTACTATTTTTTTGTTCCATAAACTTACGATTATAATGTTTGGCATAAGGTTTTCTTTCTGCCACTATAGTTCCTCTTCTTGTTGGCTTTCGCTCTTTTCCTTCCCATTTATATGCATTTATAAATTTTGAACTTGATTCTATTTTCTTAAAGATTTGCTTTATCATTTTCATTTTTTGGGGTAACTTTCTAAGCAACACTAAATAAGAAGAATCCTCAATATCGCTAAGTGCAGAGAAAGTCTTTTTATAATAACCTCTATCCAAAATCAACTCATTTAAAATTGACTTCACATAGTCTTGAATCATTTCAAATTGATCATCAAAAAAGTTTTTCGGTACGATTTGAAAAGCGCCATAATACGTTGTATCTTCTATGCGCACTTCAAAATGGTATAAACCGCAGCGCCATGGATAAAAGAATTCTGTTTTCCCATGTTCATATATTAATACTCTTTGTTTTTTTTCATTTATTTCATATTGAGCCTCTTTCATATTTTTCTGTCCCTCATATACTTTATTCCATATAAAAGTAATATTCATTGGGATTTCATAATTATACTGCAATCTAATTGGTTTTAATTCTTGTACTTTATAAATACATTGAACCAATGCTGTAGTAGATGTACAAAGACGATTTAATAAAATATAATCTCCTTTCCCCTCATTTCCAATGATTAACTTTAATACAAAAGGGAGCGTTTCATTCGTATCAACGATTTTTGTTTCGTAACGCCCTTCATTTTGCATATCCATACAGCTCCAGTTCCCTACGTTTTTCTCGTATATATGCTAAAGAATGTTCAAATGTAGATACTCTGTTTGCAAGTGCAGATTGCAAAAGAGGTACTAAGGTCGCTCCCCTTTTTGCTTCTTCAGAAAGTAAAGACCCAACCATCATTTCGGTCCCTCTGATTTTCGTTAATACACGCTGCTTTATTTGTAAATCAAACCCCTCTTCTCTACTGATCATATAGGTATGGTTATTTTGGAACGGTATGTTTTGCAAATAAGTCGCAATTGCATTTGCACATCGGAAAGAAATTCCCTTAGACGCATCATGTGATGACAATACGACATGCAACTTATCTAATAGCTCTAATTCTTCTTCAGAAAACACTTCAATCATCGCTTTATTTCTCATCCAATTTATCCGAAATTCTCCCGCTGTTACTTTCAAAGGTGGGTGTAATACGACTTTCCCCTGTTCCATGCCCATCTCACAAAACGGAATTTTCTGTAACGTTATTAGGTTCGTTCGGTCTAATAATCGATCGGAGAGCTCTTTCGTTGTTTCATCAAAATTCACAGTACCTACAAATATAATATTTTCTCCAATTTCAATTGTTGATGGAATTGAATTCTCAATGTCCTGAACACCCTCATACAAGTTTAAAATACGATTTTTTGTTTCAAGTTGAAGAACAGAGAGAAATGGAGTAAACCAATGCTCAATATGAGACATGTTCATTTCATCAAAAACGATTATATACAGTTGATTTTGATTTTCTTTCGCCTTCATTAACGTCCTAACTAACTTCGTTTCACTTTCAATAAAAGTACCATTCGGATGAAGGTAACCAAGTAAATCATGTGGTTCTTGATACGATGGCGAAATTGGAATCCAAACCAATTCCTCCCCATACTGTAACCCTAATGCTTCTGCATAAGTTTGCACAAAACGTGATTTCCCAACGCCCGGTATACCACCAAGAATCGTTAACATATTTGTTTTTACACTTATATGGAAATTATAAATATCCGTTTCATCCAAATATAGCCCTTTATTATGCACCATACTTTGTACATACTGTAAAAAGGATGATTCACGCTCATCCCATTCCCATTCCTCTTTTTGCACTTTTATATCCTCTACTTCAACTATCTTACCTTCTTCATGCATTCGTTTTTTTAATTGCTCATACACATGATCACTTACAAAATATAATTGATCTTCTACCGCTATTTCTACATACTTCGTCCAGTCACTGCAGTTTATATATTTACATTCCCGTTTCTGTTCAAAATATGCGATTGAGCTAATTGATGACTTTAAGGATATGTTTCCATACAGTCTTCCATCATGCCACAATAATTCGGGAGGCTCAAAGTCTTTCGGAAATTTTGGCATAAGAAATGATAAATAACCGTTGCTAAGTTTTCGTTCTAAAGACTCTCTTTTTTTATTATTTGTAACTTTAGGTGCAGGAATCATTTTATAGCTGCTTGCTATTTCTTTCGGTTCTTCTGTACATATTAACTCCACGTATACATTTCCTCTTTCATAATAAAGACGAAACATCACTAATTGCTTTTCTAATTTCCTCTTCTTTAATTCCGAAAAGATTTTTTCATTCTTTTTATTACTACATACCCCTTCAAATACATATGGTTCATTTGCAAATTGTTCCTGTAAAGTGAATGGTATTGGCGATAAGCATTGTACAAAGAAATTCTCTCCACTCTTCTCTTTCTCAGCTTTTGTAAATTTCCCTAAAAATCTCATATAGTACATTCGTTTTATAAAACTTGGCTGAAGAGCTTTATGTAATCTCACCTTAGTCACCTTCTTTTTTCATACTATTCTTAGTGTATGAAAGAAACGAAAAACTAGAAATAAAAAACCTGACGTTATCCGCCAGGTTCAAAATTAAAACGTATATTAATGAGAAGGAAATGCTTTTTTCTCTTGTAAAATTGCATTATGAGCAATTTTCATTTTAGCAAGTACGTAACGTAATCGATCTTCAGCATTTTCATCTTTACTTTTTTGTAATTCCGCCAAATTTTCAACAGAACTTGCTAAATTTTCAATGACTCCTCTCAATTCAGGATGATGATTAAAAAAAGATTCTTGCACTAATACTTTCCTTAACTCACTAGCTAAATCAATTATTCTAGACAACTGTTCTTTTTCTTCCATTCTCATCCCTCCTGAATATCTTATGTAGTAAATATTCTCTAAACAAAGAAAAAAGCCCTTTAAATAAAAAGGACTTTTTACATTTTTATATTTCCAGTTAATAACATATACAGGGATGTGATAGCCGCAACAATAATTGCCCACATCACATATCTCTCTGCACCTGCAAAACAACGGTTCCCTTGTTCTTTTCTTGCAAACGTGTAAACAATAATTCCAATTCCATACACAATTGAAACGAGTAGTAAATTCTTTAAACCAGCTGCATAAAGAAGCCATACAGAGTAAATCGAAGCAATTAAAGCTAACGCTCCATTTTTTAATTTAGCGTCTTTTAGCTCGTTTGTAATGACTAATTTTAATTGGAATAACGCTGATAATAAATATGGTAATAAAATTGATGTTGATGCAATGAAATACATAATTTGATATGTTGATTCTGAAAACAGAACGATGATAAATATAATTTGAGCAACACCATTTGAAATCCATAATGCCATGTGCGGTGTTTGCTTTTTATTTGTTTTCGTAAAGACTTTTGGAAATACGCCATCTTTTCCTGCTACATGAGAAATTTCAGAAACAAGTAAAAACCAGCCAATTAATGTACCGACAAGTGAAGCAACTAACCCGATATTAATCGCACCTGCCCCCCATGGACCAACAACATGCTCTAATACATGTCCCATTGACGGAGTTTCTAACACAGAAAGTTCGCCTCTTGTCATAGCTCCCATTGATAGGACAGAAATTAAAATATAAATGGACATTACTAAAATAAGCCCCATTACTGTTGCCTTACCAACATCTCGGCTATTCTTCGCTCTTCCGGATAATACAACCGCTCCTTCAACTCCAATGAAAACCCAAAGTGTTACAAGCATTGTATTTTTCACTTGACCAAGTATAGCGGAAACTGAGATTGTTCCTTCTCCCCAAAAATCATGTGTAAATGTGTCCCAGCGAAAGGCTGTTACCATTACAACAATAAATAAAACGATTGGAACTAACTTCCCTATTGTTGCGATAACATTCATAATAGAAGCTTCACGGATTCCAAATAAAATTAGAAAATGAAGTGTCCATAATAAAAGTGATGCCCCAACGATAGATGCAACATTATTTCCTCCTTTGAAAATTGGAAAGAAATAACCTAATGTACTAAACAGTAACATAATTGTTGCGACATTACCTAAGATTCCTGCTAGCCAATATCCCCAAGCACTATTAAACCCAATATATTCACCGAAACCAGCACGTGCATAACTATAAATTCCACCTTCAAGTTCCGGTTTTTGTCTTGCTAACGTTTGATATACGAGCGCAAGTGGAATCATTCCCATCGCTGTAATACACCAGCCAATTATTATTGCGCCACTGTTTGCTCCTACTGCTAAATCATGCGGTAAACTAAAAACACCGCCACCAACCATCGTTCCAACTACTAATGCGATTAATGGAAAGAATCCTAATTTCTTTTCTATTTGTACCACCCCATCTGTCATTCTAGGTGTTATGTTCGTTCAACTATTAAAGTCACCTTTTTCTCTAATAGACGTTTCTCTTATATTTTTTCAGGAAAACATTACTTATTCTAAAAGAAAATGAACAAAAATGGAATACTTTTTTGAAAAAATGTATAAGTATGCACAAAAAAACCGCTCATTTTGTAATGAACGGTCATTTCAAACATATAAATTTGTATATTTCTTGTAAATTTAACGAAGTAAATTCTCTTTTTGTAAAAATTGTTTTGCGACTTCTTCACTACTTTTACCATTCACATTAACTTCATAATTCATTTTTCGCATTTCTTCATCTGTAATCTTTCCAGATAATTTATTTAATACCTTTTCAAGTTCAGGATATTTCTGTAACGTTTCTTTTCTTAATAATGGTGCTCCTTGATAAGGTGGGAATAACCCTTTATCATCTTTTAGCACTTTTAGTCCGTATTGCTCCAATTCACTATCTGTTGAATATGCATCAATTACGTTAACATCTCCAGATTGAATTGCGCTATAACGCAGCTTCGGCTCCATCGTTTTAACATTCGAGAACTTATAGTTATATAATTTTTGCATTCCTTTATAACCATCTTCACGATCAGCAAATTCCAATGTAAATCCTACTTTGGCTTCCTGCGCAACATTCCCTAAATCAGAAATAGTATTTATATTCTTTTGATCTGCTATTTTTTTCGGCATGGCTAGTGCATATGTATTGTTATACTCCATTGGCATCAACATAATCATATTATATTTCTTTTCCAGTCCAACGCGAGCCTGCTCATATACTTCATCACGATTTGTACTCTTTGGTTCTTCTTTCACGAAAGTAGATAGCGCTGTTCCTGAAAATTCTGGGTACACATCTACTTCACCTGATTTCAACGCTTCAAATACAAATGCTGTTTTCCCAAGACCTGGTTTTAATTGTACGTGTAAATCGGTATCTTGTTCAATAAGCTGCTTATACATTTGAATTAAAATTTCAGGTTCTGATCCAAGTTTGCCCGCAATAACAATATCTTTCTTTTCTGTACTCCAAAGAAATGGAGAAGCAATCATTACTACAACTATACATATCGTCAATATAACACGCTTAGAAGAGCGTTTCGGTCGTTCAAGCATGCGAAGTACTATATCAAAGAATAAAGCGAGTAACGCGGCTGGTACGGCCCCTAAAATGATAAGTGCATGATCATTTCGATCTATACCTAATAATATAAGCTTACCTAGCCCACCAGCACCAATGAGAGCTGCTAATGTAGCCGTTCCAACAATTAATACCATCGCTGTACGAATACCGGCCATAATGATAGGCAATGCAAGAGGAAGTTCTACCTTCCACAACCTTCTCCAACTATTCATCCCCATAGCTCTCGCGGCTTCTATTAGTGATTCATCTAATTCCCTTATTCCTGTATATGTATTTCGTAAAATAGGTAATAGTGCATACACAACTAATGCGATAATCGCTGGAAGTTTTCCGATTCCTACTAACGGAATTAATAGTCCAAGTAATGCAAGTGATGGCACTGTCTGCATTACCGCAGAAGTTCCTATTATAAATTCAGCCATTCGTTCTTTTCTTGTTAATAAAATGCCAAGTGGCACCGCTATAATTACTGCAAAAAATAATGAAATAAGCGATATTTGTAAATGCTCACTTAATGCAGTTAGTAATTCTATTTTTCGTTCTTGGAACGTTTGTATAAAATTAGTCACTGTTTAACCTCTTTCCTTCATTTGTTCAACAATGTAATTGACAATATGACGACTTGTTAACGCTCCAATATATTGACCGTTTTCTTCAACTGGAACGACCTCCTCGTCACGCACACGAACTAGCGCTTCTTCTAAAGAAGAATGTAATGATAGTGCCTGCCCTTCTAATTGCACACTTTGATCAAGCGGCAATACATCTGCTACACTTTTCTCCTCATACCAAGTTCGTCCACGATTTCCAATGAACTCCTCTACAAATTCATTTTTCGGATTATGTATAATTCCTTCTGGTGTATCTAGTTGAACAACTTTTCCTTCTTTCATAATACAAATGCGATCTCCAAGTGATAATGCTTCTTGCATATCATGTGTTACGAACACGATTGTTTTTTGAATCTTTTTTTGCAACTGTACAATATCCTTCTGAAGCTGTTCCCTACTTAATGGATCTAACGCACTAAATGGTTCATCCATAAGAACGATTTTCGGGTTTGCGGCTAATGCTCGCACGACACCGACACGTTGTTTTTGTCCTCCTGACAATTCATCAGGCATACGATCTCGATATATATCCGGATCTAATCCAACCATATGTAACAAGTCATCGACGCGTGCTTTTATTTCCTTTTTGCTCCATTGCCTCATTTCAGGAACAACTGCAATATTTTCAGCGATTGTCATATGAGGAAACAAAGCAATCTGTTGCAACACGTATCCTATATCCCAACGTAATTCGTTTATATTATATTGTTGAATATCTTTTCCATCGATTAAAATCGACCCTTCAGTCGTTTCGATTAAACGATTAATCATCTTCATTGTCGTTGTTTTCCCGCAACCACTCGGACCGATGAGAACAAAAAATTCTCCCTTTTTAATTTCTAAATGCAATGAATCCACTGCTTTCGTGCCATCTTCATACGATTTTGACACATGATTAAATTGAATCACAAATACAACTCCTTTACTGTTGTTTCCTTTATTTTGATGGAATATGGCATTCATTTCAAATGATACGCTTTTAAATTAAAAAAGAGCTCGCATTTGAGCTCTAACGATCGAACAATATTGTTTTCATAATAGCAGCATATTCGCGAACATACATTTTTCTCTTAGAACGAATTGGTGTTTCAGCAGCTAGTGCCTCCATCTTCATGCCTAAACGCTTTGCAATTATTTTCGTTCGATATAAATGATACGTATTACTTACAACTACCGCATGTTTCACATTATATAAATCCATACTAAACTTTAAGTTTTCATACGTATTTGTAGATTGATCTTCTATTAAAATACGACTCTCATCTATACCATGTACCATTAAATAGTTTCTCATGCTGTGAGCTTCCGATATATCTTCATCTTCTCCTTGACCACCTGAAACAATTACTTTCGCTTCAGGATGGGAAAATAAATACTCCAACGCTACATCCAAACGATTTTGAAGAGATAAAGACGGTCTATCTCCAAATAACTTTGCACCCAGTATAAGAACGTACGGAGAGTGATAGCTCAATTTTTCACGAGCAACTTTGTTCATTCGAAACGTCATATAAATGATGTATAGTGGCGGTAATAATAAAATTATAAGAAAGATCCATTTGTTCATAAATAAGTATTCACTCCCTTTCTTTTGATTATATAGAAAAAGAAAGGGAGGCAGAAGTGTTTTTTCAAACGATTGATTTATTAGAAACATGCGCCGCTACTTTACGTTGTGATAGTACATAATAAATAGCGATTCCTAATGAGAAGATCAATATGCAGCTTAATACGTAAAACGGCAGCATGACTCCAACTTTAGATACACCCGCTGTAAACAACATTAATAATAAAATTCGTATTCCAGTACCAATTAGGCGAAATAAGCTGTCTACACGTCCCATTACTTCATTTGGAATTTCCTCCATCATCAATACATTTCTCGCCACTCTTGTACCCGCATTTCCAACTGCATGAAAAATTGCAAGTCCATATAAGAAAATTACGGAAGGTTCAATACTCATTGCGGTAATTGAAATTACATAAATGAACATCGTCATAACGATTGAAACTTCTGTTTTTACATATTTCATTATGAGTGGAATACAGATTCCTGCAACAACCGCTCCAACACCGTACATCATCCCCTCTATTGCGTATACAGAGGCATTGGCTTTAAGTATATCCGAAATATAAACTGGTATTAAATAATTTGCCATCATAACACCTATAAACGGCATATAAGTGGCCAGTAAGAACCAAAAGAGCTTAGGACGTTTTTTCATAAAGTGAATTCCTTCAAATAATTGCTTCTTAAATGTTATTTTTCTTTTCACTTCTTTTTTCTTTACGTACGGTATACATAAGAAAAGAAAAAATGCTCCAGCAAAAGTTAACATGTCTACTAACAAAATCCACTTCAAAGATACAATTTCAATTAAGAAGCTCGCGGCCGCTCCAGAAATAACTTGTGTTAACTGTCCTTGTATTTCCATCGTTCCACTTAAACTTTTATAATGTTCCGCTTGAAATATCTCTTGGTTGAACGCAAATATTGTAGGATAAAATAATAAATAGTAGAATGATCCGGCTATATAAATAAGAATATAGTGAATAGAATGATAAGGTTGCCCAGCAAATCCCCATATAAACATTATTCCAATTACAGCTATTCCGATTCCTTCGTTACATAGCAATAAAGATTTTCTTGAAAAACGATCAATACTTTGCCCAATGAATGGTGTTAATAAAAACATAATGAGGGTTGCAATGATAGAAACATAACCAAATGTTGTCTCTCCTCCACTCTCTTTAATTAACAGCCACGGAATCGTTATCATAACAATTCCGGAACCAATAGCAGATAGACTATTGGCCCCTAGAATGTAATACAAGCGAGAATCATGATAAAGGGAGGACATATCACTCCACTCCTAGTTGCTTTTTCACCTCTTTATATACGCTCATATATGCTTTTAACTCTTTAACTACATCATGAATTAATGGTTTCGCATCTTCCCCAAGTTCCCCATCTTGCACATGTAATCCATCAAGCACAACTTGTTTTGGAATTGCATTTGCATAAACACCTCTAGCGACCGTTCGCATGCTGTTTAATGCATTTATTCCACCTTTACCGCCACCAGCAACCGCTAACAACGCAACTGGTTTATGAATAAATTCACTACTACTTAAGTAATCTAAAGAGTTTTTCAGCGCACCGCTCATCGCATTATGATATTCTGGTGTACATAATACAACCCCATCCGCAGCTTTCACTAACGTTTTCAATTTTTTTACTGCCTCTAAATCACGTTGTGACTCTTCTCCATTGTATAAAGGTAACTCCTCGATTGCTAAATCATATAATTCCCCTTCAAATTGATCCGCAATATATTTTGCCACCACGCGAGTTCTGCCAAATTTTCTTGGTGTACCGTTAATAACGACTAGTTTCATGATTATTTCTCCCCTTTGTTTTTAAGTTCTACTTATATATTATCAGAAATTTCTATACAAAATACAATATAAAGAGTTAACTTGTTTCATAAAATAGTATGATAAACAAAAAAGAACTCATACTTTCGTATGAGTTTCGTACAATTACTTCGTTTCATCTCTCAGACTCAATGTACCTAAACTTTCATTTGCTTCAAAATGATTATATGCTTTTTCCGCTAATCTTTTCCGTTCTTCTGGTAATTCTATATATTTCATTACGTTTTCAATTATTTTTTCGTACGGAGTAAATACAATTCCCGGCCACTCTACCTCATCTTCTGGATTACTATTTTCGGAAATAATAAATTTTTTATTTGCGACTGCATAAGACACGCGAGGTGTTTCAAGAATTCCTGATAAGTAAAAATGAATATTTAATATAATTTTCGACCTAGCAATCAATTCATTTCTAACAATTCCCCACGCATTATTTTTAAAAACTATATTTAAATTCGGGGCAATCGCTTTTAGGTGATCAAAAATAGCTTGCCGCCTCGGATTAAGAGCACCTATAAACAGAATATCAATATCTTCAGTAATCTCATCTTCAAATGCATCTTTTTTTATTTCCAAAGTTGGAGCATAGTTCATTTCTACATGTTTTATTTCTTTTCCTACCCCTTTTTGTTTTAACCATTCTATATTTTGTTTACTATAATCCCAAATCACTCTATCTTTTAATAATATTAAATAAAGGGGGTGCGCATATGGACTTCCTTCGTATAGCTGTTCTAAATTATAAATAATTGCGTCTTTCGGAAGAAGGTTCGGGTTATATGCATATGTATGCGCTCCAAAAACAATTGTATTCTTTACATTTCCCAGTATTGTTTCTGATATAATTACTGTATTCCCCTCCTGCTCCAACCGCCACTTTAAAGCTCGCGCAACATCTATGAAACTACCGTATGTCTTTGGGCATATAAAAAGACAATAATCATATTCTTTATTCAAATAAGCTTCCATTAATTTTAGATTATTTTTATATAAATCTACATCCGGATGTTTAAGTACTAACTCATTTGCATGTTTTCTTGCTACTTTATATAATCCAGCATAATAAGCAGCAATGCATCTTCTTAATTCGATTCTTTCCCGATGTTCATCTAATACATCCATGTTTAAAAGAAGATTTGCGATACAATACGCTTTTAAATGATCACGATCATAATAATAGTCTAGTAGTGGCATCAATTCTTCATACGTATTTCCATGCACCGATTCTCCTAGTTCAATCGCCCATCGCATTAATTCCATGATTACTCCACTACTCCTTTAACCGAAAATGTATTTAATAAAATTTTGCATTATTCTCTACTATATTTGCTATATGAAATGGAATCTCTTCTTTAATCGATTTCAAATATTTTTGCGAAACGGCCCCTAAATGTTTTTTATGAGGTATATAGAAAGCACTAATAGAAATTTCATAATCAAATAAGTAATCATACACATGATAATCTACAAATAGAAGATCATCCTTTGGAAAAGGAATTTCCTTCCCTTGCAGAGCATACATCAAAGCAATATTGTTTTGAGATCGTAATCGATACAACCTTGCAAGTTGATATAATGGTTCAGCCCGGGTTGGTCTATATTCCCACGCTTTTTGAAAATAAAAAACAGCTAATGCTAAATATTGCTCTTCTTGCCCTTTAACAGTTTCTTTTTCATCAGCATCTGTCACTTCATTTTGTTTATTTGCTGAACGATTTGTTAACTGCTCATAACAAAATCCTATTCGCAATAACGAATAGAATACCTCTTCAACCCATCCCCCTGCTTCCACTCGTTTTTTATACCATTTAATCGAATCTTCAAATTGACTTAAATGAAAATAAGTCTGCGCTAAATAAAATAAATATCTTATATGCAAATCCGGCGTTGTTTCTGGGTCGTTTATTCCTTGTAATAACAACCTCTCATCTCTTTCAAATTTATCAGCTTTACTCCCGCCATCTCCAGGATCATTCACGACAAGAGTCTCTAACCGATCTACCCTCGTATTGTAATTCACTCCAACTTTTGAACGATCTATATCCCAATACTCATGAGTAACACCGACAGATTTCCATGGTAAAGAAGCTTTCAAAAGACGTGTAAGCCAATATTTAATATGAACATCATATTGCAATGTAAGATAATGATCTTCCGTTAAGCTCGTTTTATCGAAATTCGGATCAACCTCTAAAATCATATCTGCATCTAATATTAATAAATAATCCGCTTCTGGATATGTTTTTTGCGCTAATGAAACAGCTAAGCTTCTGTTATAACCAAAGTTTTTAAACGGCTCATGATGAACCGTTCCAGGTATCTCATTTTCCTTACACCAATTTTCAATAATTTCAGGCGTATTATCCGTCGATCCAGTATCACAAATAGAAACAAAATCTACAATTGATTTTGTTGCATTTAAACATCTTTCCATAATTCTAGACTCATTTTTGACGATCATACAAAGACATAACTTTTTTTCTTCCTTTACAGACTTCACTTGCTCATTTCCCATTTAACCACCTCATATTTTATTAGCACGCTCTTCTCATATGTAACAACATTTTTTAGCTATACTGATGACATAAGCACCCTTTTACTATTTATGAAAACTTCATTTTATTTATTCTTACTTTTATGTTGGGACATATTTCATACTTCGCTTTATATTTGATACAATCAATGCCAAAAAATATAATATGGGAATCCGTACATTTCAAAGTCTAAGGGGAGGTTATATTTTGTTGGATTACATTTGGCTAGATGACAAATCACCAATTTTAGAACAACTACCAAGAAACTTTAAATCTGCAGCTATATTGCTACATCCTTTTATCCAAATGCCTTTAGGATGGGAAAAGTCTGTGAGAAAAAGACCATATGAGCACATCTATCCTAGCACTGAAGAAATCATTCATAATGGGAAATCCGTTTCTTGGAAGGAAATGATGTCTTGTAGTGGATTACATTCATACGCAGAATTAGCAATGGCCATGTTGACTTCCATTAGTGCCCTTTCAGAAGAATATAAAAGAGAGGATTTAGCTGAAAAGCTACATTCAAACTTAAAAAAAGATCTTTATTATCCAACAGAAGATTATACGTCTATATTTTTATTACACAAATTACTTAAACTCCTCGGTTCTAAAGGTGCAAGAAATCTATATTTCTCTGAACCAATTCTTGATACAAACGGATTATTACAGGTAAATAATACTACTCCATTAGATATTTGGGACATTAGCAATAATGAGTTAATTATTACTGGCGAAGACAATGAGTATGCGTTTATGAGTATATACGATTCCTTTACAACCTTATTATTAGCTAAAGAAGAAAATATAGAATATATTGTTCAATCAATGAATGTTGAAGCTGTCATTTGTGACAAAAAAACGATGATTGATTGGTATTTGTAAATTAGTAATTTCTTAAACTATAAAAAAGAAACTTGCGCTTATGCACAAGTTTCTTTTCAAAAACATCCTTATTTTTTTACAACTTCATGTCCACCGAACTGATTACGTAGTGCTGAAACTACTTTTCCATGGAATGTATCATCTTCCTGAGAACGATAGCGCATAAATAATGACATCGCGATTACTGGTGCCGCTGCTTGTAACTCAAGCGCAGTTTCAACAGTCCATTTCCCTTCTCCTGAAGAGTTCATTACACCTTTAATGCCATCAAGTTTAGGATCATCTGCAAATGCTTTTTCAGTTAAGTCCATTAACCAACCGCGGATTACTGATCCGTTCGCCCATACTTTTGCAACATCTTCATAATTGAAATCAAAGTCACTCTTATCTAGTACTTCAAATCCTTCAGCGATTGCTTGCATCATGCCGTACTCAATACCGTTATGAACCATTTTTAAGAAATGACCACTACCAACGCGGCCAGCATAAGAATAGCCATTTTCTACTGCTAAATCTTTAAATAAAGGTTCTAATTGGTCATAAATTTCTTTTTCTCCACCAACCATTAAACAAGCACCGTATCTAGCTCCTTCTACACCGCCAGATGTACCGATATCTACATAATGTAACCCAAAGCTTTTCGCTTCTTCAGCACGGCGTAACGTATCTTTATAGAATGAATTTCCGCCTTCAATAACGATATCACCTTCATCTAATAACGGATACACATCTTTTAATACTGACTCTACAACTTCTCCTGCAGGCACCATTACCCAGATCGTACGAGGAGCTTCTAATTCAGCGATCATTTCTTTTAATGTATGACGTGCAGTAATTCCTAGTTTTCCTGCCTTTTCTACAAGCTCTTTATTTACATCGTATACAACTACTTCATGCTTGTCTTCATGTAAGTGTTCAGCTAATGGGAATCCCATTTTTCCTAATCCAATTAAACCTAGTTTCATATTAATCAATCTCCCATTCTATACAAATATATTTAATATCGAAATTAATCCAAGTGCTACAACTGATAGTATAGTCTCCATTGCGGTCCATGTTAATAATGTTTCTTTCACAGTCATTCCGAAATATTCTTTAATCATCCAAAATCCCGAATCATTCACGTGTGATAAAATTAATGACCCTGCGCCTGTTGCAAGTGCTAGTAGTTCAACATTTACACCAGGTGTACTTGCTGCAATCGGTGCTACAATTCCAGCTGCTGTCATCATAGAAACAGTTGCCGATCCAGTTGCGATTCGGATTAGTGCCGCAATTCCCCACCCTAATAATATCGGTGAAATATGCGATTCTTTCGCCATATCTGCAATTGTCGTTCCAATTCCAGAATCTAATAGTACTTTATTAAATGCGCCGCCTGCACCAATCACTAACAATATGTTTGCAATTGGCCCAAGGCAATCATTTGTAAATTGTAATACTTTATCTTTAGAAAATCCTTTTGCATAACCAAGGCTAAAGAAAGAATAAATCGTTGCAATTAATAAAGCGACTATTGGATCTCCAATAAAGTGTAACACTTGTGCAAGTTGACTCGTTTTATGTAACGCTACTTCAGCAATGGATGCACCAAGCATAAGAAATACTGGAAGTAAAATAGTAAACAATGTATTTCCGAAGCTAGGAAGTTCTTTCTTCTTATCTCTTTCAATAAATTGCTCCGCTATATCTAATGGTACTTCCTTATGGATACGAGCACCAATCCATTTCCCGTAAAGTGGACCTGAAATAATTGCAGTTGGAAGTCCGACAATTAACGCATATAAAATTGTCTTCCCTACATCTGCTTTAAAAATACCAACTGCCGCCATTGCCGCTGGATGCGGTGGAACAAGTCCGTGTACGACTGACAGTCCTGCTACTAGCGGAATACCGATTGTAATAAGTGATACCCCAGTTTCTAACGCAATTGTAAATACTAACGGAATTAATAGGACAAATCCAACTTGGAAAAATACCGGAATCCCTACTAAAAATGCAACGAACATCATCGCCCAGTGAACTCGTTTCTTCCCAAAACGATTAATTAATGTGTTAGCGATACGTTCAGCACCACCAGATTCGGCCATCATTTTTCCAAGCATCGTTCCTAGTGCTAAAACTATTGCTAAAAATCCTAACGTATTACCAAGCCCTAGTTTAATAGAATCAATAATTCCTGGATCTTTTGGTGAAGTTCCAATTAAAGGCATTCCCATTGCTAATCCTACACCAATTGCTGTTAAAATTAATGCGACAAATGGATGCCATTTTACTACCGTAATAAGTAAAAGTAGTATGACAACTGCCGCTAGTACGATCCCAACTACCATTTCTCCCAATCCCCCTATTATTTACGTTGGAAAGCAGCTATACAATCAAATTCTTCTTTCAAGCGATTGTAAAGTCGTTCATACATATAAAACATTTCTAAATATATAGCCGTATTTTCTTTATTCGGTACATGGTGATGAACAATATCAATCCAATCCTTTACCTCTTCAAGAGAATCAATTTTTCCTACAGCATATAAAGCAACTGCCGCTGCCCCAAGCGCAGATGCTTCATGACTTTCAGGTACAAGCAATTCTTTCCCCATCATATCGGACAACATTTGTCTCCAAAATGCAGATTTCGCAAACCCTCCTGAAACTCGTATTTCAGTAAGTGGCCCTGTACAATCTCTAATTGCGAGTGCTACTGAATATACACTCATACAAACACCTTCCATCACTGCACGTATAAAATGTTCTCGCTTATGTTGAAGATTGATTCCAAAGAATGTACCACGAGCATTTGCATTCCAGTAAGGTGCGCGTTCTCCAGATAAGAAAGGTAAGAACAATAGCCCATCCGCTCCAGCTGGTACGCTTTCTGCATATTTAATTAATAAATCATAAGGATCAATTCCGAGCTTTCTTGCTACTTCTTGCTCTGGACTACCAAATTCATCACGTAACCATCTCAGTAATATTCCGCCGTTATTCGTTGGACCACCGATTACCCAGTGCTCATCTGTTAATGCGTAACAAAACGTTCTCCCTTTCTCATCTGTATTTATATTTGATGAGATTGTTCGAACCGCACCACTCGTTCCAATGGTAATTGCAGCCGCACCCGGTGATATCGCCCCAACTCCTACATTTGCAAGAACCCCATCACTTGCTCCTATGACAATTGGTGTCTCTGCACTTATCCCCATCTTCTGTGCTAATTCTGGCTTCATACCTGATAAAATATATGTAGTTGGTACAGGGGTTGATAATTGTTCTGGTGACATATGTAACATAGTTAAAACATCTTCATCCCAGTTTAATGTTTCTAAATTAAATAACCCCGTAGCAGAAGCAATCGAATAATCAACTACGTAGCGTGAAAATAATTGGTAAATCACATACTCTTTAATGGAAATGAATTTATAAGCACTTGTATATAACTCTGGTTCCTCTTCTTTCATCCATAACAATTTAGAAAGTGGTGACATCGGATGAATTGGTGTACCTGTACGTCTATAAATTTCATGCCCATTCATTTGTTGTAATAATTTTTCTGATTGCTTCGTACTTCGATTATCTGCCCAAATGATAGAACGCGTTAATGGCGCACCATTTTCATCTACTGCAATTAATGCGTGCATAGCTGTACTAATACCGATTGAAGAAATATCTTCTGGTAATACATTACCCTTTTCGATGGCAACGCTTACACTTTTGTATACAGCGGCACATATTACATCAGGATCTTGCTCAGCCCATCCGACGTTCGGTTGAATAATTGGGTAATCGATTGCATGTGATGCAATGACTTTTCCTTTTTCTGTGAACACAACCGTTTTCGTACTTGTGGTACCGATATCAATCCCGATTACTCTCCCCCTTGTTTCCATGCGAATCTTCCCTTCATTTCTAGCAAAATACGATTTAGTAAACCGTTTACATGAATTAGTATATAAAATATTTTTTCATTTATCAAGTTATAAAAAGAAAATTTTTTTCATATAAAAAAATAAATCTACTCATTCCATTTCACTTATACACTAAATTTAGCTACTCCTTGCGGTAAAATTACGTTATATTCGTTACGCAATACACTCTTTCCTCTCATTAACAACACATACATAGTCCTCCATACGTTCTACTCATTTGCATGAAGAAAGAGTTGAAAAGCAATATTCATTTTTAGCGGTCACGTAATATCGCTATCAAGCCAAGAAAAGTAACTACCCGCAGAATGAAAATTCTGTGCATTTTGCTCTTGTTTATTGTTTTAAGTTCACTAGTCCTTTTGTCTTGATAAAAATAGAGCGCGGCCCCTACTATTACTTTTTTATCTTGTAAATATATCTTGCATACTATAAAATTCAACAGTATTTTTATTTTTCAGAAAAATAAAACAATAATATAGAATTTATTGTATAATGTTGTAAAAAGATGTCGGAGGGATTTAATGTTAAATACAATATCTCAATTCACAATTAAGCTTTCATCAATTCTTTTATCACTCTTACTATTATTAAATTTACCTTATTTATTTATCACTCAACAAGGATTTACCTTTCAACCAATTTATTTTTTTAATCAGATCGTTACCATGTTAAAACAGGTCTTCTCCCTTGAATCATTAGTGATTATAGGATCAGACCCGAAGTTTGGCCATTTCAAAAAAACACCATTATTTCCAACTGTTTTAGAACCTTACCTATATTCATTTACTATATTATTTTCAGCCTTTTTTCTTGCTCTCTTTTTATCATCTAGCATGGCATTTTTTTATTTTTTAGCAAAAGATTATATAAAAAAATGGATAAACCGAATTGTGTTCATATTAGAAGCTGTCCCTGATATGATGATGATGATTTGTTTGCAAATATTTTTCATATGGGTACTTCAGAAATTTGGGGAATCTCCTGTCACTATTATTTCTTTTAATGAAAATCGAGCTTATTTACTCCCTATTTTATCATTAGCTGTCTTACCTACATTACAAATGTTTCGGATGATGGTGTTATACATAAAAGAAGAACAAGGAAAACATTACGTAGAGGTTGCATATGGAAAAGGCCTTTCATCAAGTTATATATTATGCATTCATTTATTCAAAAATATATCTATCCACTTCTTCCACCATTTAAAAACGATTTTTGTTTTCTTACTTTCTAATTTATTCATTTTAGAATTTGTTTTTAATATGGAAGGCATTATTCAATTTTTATTTAATAAGGCGTTTGTTTCACCTCCAGCTACATTTATTATACTTGTTATGATTATTTTACCGTTTTACGCCATTTTCCAAATAATCTCATTCATGATGAATAGATGGAAAAAGCAATTGAAAGGAGTATCATTATGAAATCTATTTGGAAATCAAAACGCTTTTTAATCGGCTTTACTTATTTATTCATACTTATTTCAGCTAGTTTTATTTATAGTTGGTTCTTTAAAGATAACATCCCAAAACCTCCTCAGTTACTTTACAATGAAAATAACGAATTACTTGGAAAGGCTCCCTTTCCACCATCGTTAATTCCACCTTTTGGATCTGATCGTTTTGGAGAGTCTGTTTTCTTACAAATTGTAGAAGGAGCAAAATTTACTATTTTATTAGCCGTGGCAATTAGCTTCTTTCGAATTTTATGCGGAACATGTATAGGAATCCTCTTAAGTTTATTTGCTCCAAAACTCAAGAGATTTTTCCAGTCATGCTCAGAAGTTTTTTATTATATTCCAACTCTATTTATCGCATTCATACTTATCACGCCCGTTAATATTGTAATCACGTCAAATGCTGATGGGGTAGATCCAAATATTTCATTTACGTTTTATCAAGTACTCGTACTTATTTTCGTCGCTCTGCCTACACTTTCTTTATACATATCCTCAGAGGTTGATGAATTTATGAAACAAGATTACATCTTAAGTTCACAATTACTGGGGGCTAGTCGTTTTCATATTATTAAAAAACACTTACGAGTCTTATTACTTGACCGCTTATTTGTATTATTTATGGAACATATCGTCCAAACACTCATACTCGTTATCCATTTAGCGTTGCTTAACATTGTAATTGGCGGCATACAAATGCGTGAACTCTATGACGGAGTGCTCAAACCTGTTTCTCTATCTAATGATTGGGCAGGCCTTATTGGATTAAATCGTAATGAAATGAATCTTTCATGGTGGATTATTTTTTATACTCTCGCTTCATTCTTTATTACGATTCTATTTATTAAGCTTATGACCATCGGGATTCAAGATGCACTGAAAGCAAGAGATTCGCAAATTGTAGCAATTCAAAACGTTCCAGATCATAAAAAATTTGTTAAACATAAAGATTCTTTTTCGTTTGCAAATAAAGTAAACCTTTAATCGTTTCTCATTAATCAAGTATTAATTGGCATCGATATTAGTAGAAAATAAAGAAGATGATCCCTATTAAATACAGGGATCATCTTTTTATGCCGTCTAACTTTTTTTACATGTCCTTTGCTAGACTCACAATTTTTATATTTAAAGTGAATTATTTGCAATCACAATTATGTTTTTTAAAATCAATTACCATACGCCCTTGAATTCTACCTTGTTCCATTTCTTCGAATACATTTTGTACTTTATCTAGCGAACAAGTTTGAACAACCGGCACTACTTTTCCTTCTGCCCCAAACATAAACGCCTCTTCCAAATCTTTACGAGTACCAACTAGAGAACCAACTACTTCAATTCCATCCAGTACAAGTCGCGGGATGTTTAAGTCCATTGTTTCTACTGGTAGCCCTACTGCAACTACTTTACCGCAAGCACGTACTGCATCAACTGCTGAGTTAAAGGCTACTTTAGAGACTGCTGTTACTACCGCAGCATAAGCGCCACCAAGCTCCTCTTGAACAATTTTATCAGCAGGACCTTGAGAAATTGGATTGATAGTCATATCAGCACCAACTTCTTTCGCTAAGGCTAATTTGTCGTCATTAATGTCTACTGCGATTACCTTTGCACCAAATACATTTTTAGCATATTGGATAGCTAAGTTACCTAATCCACCGCAGCCATAGATTACAATAGGTTGACCAGGTTTAATATCTGATACTTTAATAGCTTTATATGTAGTTACACCAGCACATGTAATTGATGATGCTTGAGCAGGATCTAATCCTTCTGGTACTTTTACCGCATAATCAGCTGTAACGATACATTGTTCAGCCATACCACCATCTACTGAATAACCTGCGTTTTTAACTTCACGGCAAAATGTTTCTCTACCAGTTACGCAATATTCACAACGTCCACAAGATTGGAACATCCATGCAATACTTACACGGTCACCTATCTTTAGCGAATTAACATCATCAGCTATTTTCGTAACAATACCTACACCCTCATGACCAAGAATACGGCCATCAGTGTTACCAAAATCATGATTCGCAACGTGTAAATCAGTGTGGCAAACTCCACAATACTCTACATCTACTAACGCTTCACCTGAGCGTAACGGACGTAATTCTTTTTCAACCACTTCGATGTTTGCTTTGCTGTTTTTATTAACCACTACTGCTTTCATATGTGATCTCCCCTTTAGTGTTCTAGCGTTTTAATGAGTTTATCTCACAACTACTTTCCTCACTACTTTGGCTAGTTACCGTACCAAATTTAAGTATTCAATCATCATTACATGTTCATCATAACATGACACTTCATAAACAAATTGTGAAATTATGAACAATATTTGAATCATTACACAAATCGGTCTTTATTTTTAATTTTTAAAAATGAGAGTTTATCACTGACTATATGTAAGTCATACATTTCTAAAAGAAAATAAATTAACAAACTTCTCAACGATAAAAAAAAGCTCTTTACTCAATATTTTCTACATTTAAACACTTAGTTTCACAGTAATAGCCTTTACCGCCAACATAAACTTTTTCTATTTTATTTTTGCTATTGGTTGCTAATTTAACTAATATTTCGGAAGGCGAGTGTAAAGAATAACCTTGTTCAAATACATAGACTTCTTTTTGCAAATAGTGCTGTTCATAAAGGTAGCAAGCTAATGCACCGTTTGAAGTTCCAGTCGCTGCTTCTTCATTAATGTCGTATAGTGGAGCAAAATTTCTGCATATAATTCGATTGTCATTAAAAGTATATAGATGCATCCCAACAACATTATAATACTTGCTGATTTCTTTAATTTTTTCAAAATTAGGTTGCAGTGCATGTAATTGTGTTTCGCTTTTTATAGGAATTAAAATATCTTTTAAGCCCGTGGAGACAATTTGGATTGGGTATTTATTGTCTATATCTTTAATGTCAAAACAGTCGGTGAACTCATTTGGAGATACAACATCATAGAATATCGGTTTATTTTGTTCCATGAATATGATGTCATCTGTTATGGTAATAGTAAGAACACCGCTGTTCGTTTCAATCGTATAGCGATTCTTGAAAATTTTATTTAAATGCATCAGTATCGCGAAAGAGCCAATTGTGGCATGACCACATAAATCAACTTCTTCTTTTGGAGTAAAATACTCAAATTTATAATCAGCAATTTCAGATTCTGATATAAATGCGGTTTCCGCATAACCCAGTTGTTTCGCTATTGTCATTTTTTGAGTAGTGGTCAATGTATTTGTATTCTCAATAAATACCACTCCTGCTTTATTTCCGCCTTTATGATCCTTGCTAAATGCACTTGCAACATAAACGGATATTTTCATAAGACACCTTCCTCACTTATAGTAAATTATATATAGAAAGCACTACATATAAATGTAATTGGATAAATTATCCATATAATACGAGACAAACTATTTTTAGCATTTGAACTCTCCAAAAATAGTTTGTCTACAGTCTGAAAGCTCTTCATTTGAAGAGCTTTTTTATATTCGCTTCATCGAAATCGTTTCACGTATACTTTGTAAATTTTTAAGCGTTTCCTCTTGTCGCTGCAACGACAACCCTACATACAAAGTATCTAATAAGCTTAACTGTGCTAATCGTGATGAACTTGCTTCTGTGCGGAACTCAGTCTCACGTGTTGATGTATATAACGTTATATCAGCAAGTTGACTTAATGCTGATTTCTTATAGCTCGTAATCGCAATAATTTTGGCCCCTCTTGCTTTCGCTACTTCTAATGCTTCAAGTAATCCTTTATTGCTACCAGAGTGAGAAATGCCAATAACAACTGAATTTTTCGAGAGTAAACCTGCTCCCATAATTTGAAAATGCGAATCAGTATGAGCGATACAAGAAATACCCGTTCTCATAAACTTATGATACGCATCCATCGCAATAATACCAGAGCCACCATTTCCATAAAACTCAATTCGACTTGCTTCTTGCAAGGCTCGTACAGCCTGCTCAAGTGCTGTTTCATTTAGCAAATGTAAAGTATCTTGCAGTCCTGTAATATGCGAATGAAAAACTTTTTTAGCAACAGTTACCATACTATCTTCTGCTGATACCTCTTCATGAATATTTTGCATTGGTGTATGTACAATTTCACGGGCTAATGTAATCTTTAAATCTTGAAAACCTTGCAAACCAAGGTGTTTACATAAGCGGAATATCGTAGCTTCGGAACTATTCGTAACTTCAGCTAATTCTGTAATAGATTTATGTACAACATCTTGTGGATGTTTCAAAATATGTTCGGCAATACTTCGCAATTTCGGTGATAAACCATTTAACGAAGCCTGAATCTTTCCAATCCCACTTCTTGTACCAGGCATAGCATATCTTCCCCTTCCATCGTAGCTTTATCCTGTAAAAATCGATTAGTTAAACTAATCATCAGTGGGGATGGTCCCCCCTGATTAGAGTTTCACTTTATTGTACCTAATTATTAAAAGAAGAAAAACCTATATTAGGGATTACTATAAATTTTAATTGCTCCTATGTATTCTGTCATACGATATAACAGAATTATTCATACTTATGAATAATTCTCCCCATGTTTCACTGCGTATAATGCGGCTTGCGTACGATCATCCACTTCCAATTTAGCTAAAACGTTTGAAACGTGTGTTTTCACAGTTTGTTCTGTAATATGAAGTTCTGCTGCAATCTCCTTGTTGCTTCTTCCTTTCGCAATTTCACGAAGTACCTCTTGCTCTCTTTTCGTTAACATTGAAAAAGGATTTTCTATTTCCTTCTTTACTGCGGAACGCCCCATTAATGCAGGTGTTACTTTCGGGTGAAAATTCGCATTTCCTTGATGTACTGCAATAATAGAAGCGACAAGTTGCTCAGGTTGTACTTCTTTTAATTGATAACCATCTGCTCCAGCTTCAAGTGCTGGTATAACATAATCTTGCTCTGAAAAACTACTTAATATAAGTACCTTTATCGTCTCATCGTATTGCTTTAGACGTTTTGTCGCCTCAATTCCATCCATTTTCGGCATTGATACATCCATTAGTACGACATCTGGTTTTTCTTTTTGCACGAAATGTAATGCCTCTTCGCCATTTTCCGCTTCCCCAATAATTTCAAATTCTCCTCTCGTTTTCAAAAAGAATACAAGTCCTCTTCGAACGATATGATGATCCTCAACTAATAGCAATTTAATCTTCAATCTTATTCTCCCCTTCAAATCGGCAATTGAATTTCTATTTTTGTACCCTTTCTCAGCTCTGTTATAATTTGAAACGATCCCTTCATTAATTGAATACGTTCCTTCATACTTTTCAGGCCAAGTGCTGACTCCCTTACTTGATCTTGTATAAATCCTATTCCATTATCTTCTATGTAAAAAAATAACTGGTTATTTTCTATTTTTAAAAGAACATGTACCTTTTCACACGAAGCATGCTTTTTACAATTATGTAGCGCCTCTTGGCTAATACGCCATAAAACTTCTTCTATTTCATCCCCAATTGAAACCATCCCATCAATTCGAACTTCCACTTGAACTCCTAACAACTTCCCGTAATTTTGAATTGCTTCTGCTAATCCTTTCTCTAATCCTTCAGGTCTTAATTGCCAAATTAATAACGTCATCTCTTGTAATGCTTCTTGTGATAATTCTCCAATATAACTTAACATCTCTTGCAATTCTCTATCTTGCGTCATATTCAAAGTACCTTTTGCTGTTAGCATAATAGAAAATAACAATTGTTTTACTGAATCATGTAAATCACGTGCAAGTCGATTTCTTTCCGCTACCACTACATATTTACGTTCTTTCTCAACTAATTGAATACGTTGTATTGTCGTTCCAATTTGAAATGCAATTGATTCTAATAACGCTAACTCTTCCTCAGAAAAATGTGTCTTATGAGGCGCGGCTACATTTAATAGGCCAAATTTCTCTGATCCAGACCTAAGCGGAATTGTCGCATGATGTGTAACATCTTCTGTCTCTCCCCAATTACATTCAATTGCATCTTCTATTCGCTTACATTCAATAATATTAGTCGCTTTTTCTAATCTCCCATTCACAAAACGTTCTACACACCAACAGTTTCCTTCACACATCGGCTTCTTCTCTTGCCACGTAAGAGCCTCTGGTAAATTTTCGTCTACAAGCATGCTATGCTTTCCACTTTCATCAATAAAGAATATCCACCCTGTTTGTAAATTCATTACTTGTAACAATGTATGCAACACTTTTTCTAACATATCCTGTAAGTTTGTTGCTTCATTTAATAATTCAGCAATTTCTTTTAATGCTTCTAAACGATGCATCTCTTTTTCTTCAAAGTTCATTCTCATCACCAACTACAATTATAACATTAAGAAATTTCTAAATTCTATAAATAAAAAAAGAACCGAATTCCTTCAGCCCTTTCTTTATATCAATCATTTTATTATTGTTATTCTATCCAATGTTGGAATCAGAATTTTTGTTAACAAGCGATTCTACTTTAGCTGTCCGATAAAGATTTTCCACCATGAATATGCTGTAAACTTTCAGTAGTAACAACCATATTCGCTGCCGGCATTTGCACTTGATTCTTATGGAATATAGACATTAATTCAAATCTTACTTGTCTAGAAGTTTCAAAATAATCTTCTGGCTTTATTAAACCTGTAATACAAAATTCATAGCCAACATATTTCAGGTTAGGATTTAAGTCTGTAACACCGACGTATTTAAATGGTTCAACAGCCTCATCCTCTACTCTATAAAGAGTTTGATCCAATTTTTCATTGCATATAACACATACTTCTTCTAACAATTCCTTCACTCTTGTTGGATCTTCCTGATAACTTACCGTGATACGTTCAATTACACGCATCCATCCTTTATTAAAATTTTGTATCGTTCTAATCTCTCCGTGTGGGATGGTAAGTAATTTTCCTGACCATTCACGTATTTGCATAAAACGAATACTAATCTCTTCAATAGTTCCTGAATTTGTTCCGTTAAAAGTTACAAAATCACCAACTCGAAACTCTTTGTCCGCTAATCTTGCAAAGCCTAATATAACATCTTTTAGCATCTGTTGTGCAGCAAAACCGATGACAACTCCAGCTATCCCTGCACCTGCAATAATACTTTTTATATCTACAAATTGGCTAATTAAATATATGATAAGACTGATGATAATGATATATCTAAAAATAGATCGAATTACACTTTGAATTGTCTGCTCTACCTCTTCATCAAAAAAGCTTGATTTCCTAAAAAACCAATCAATAATACGGTTTATTACAAACGAAATAATGATTAAAACTAAAGCAAATAGCAAAAATCTTAAAAGTAAAAACTCCCTTACATAATTAAAAAATTCTTCAGTATACGTTAATAAACTCATCCATCCACTTCCTTAACTAATAAAAATTCTATACAAAGCCGCTATATTTTTTAAATTCATTAGACATTCTTCTATAAATATACCCTTTTTCATAACCTAAAGGGAGCTGGCAATTGAAATTTTTTATGACTTTACTTTAAAACTACACTACTCATCTCAACAAAAGGAAAACATTTACATTATATCGAATAGTTCATTTGAAAATATTATTACTCACGGAGGTTACAACCAATGGGATATATTGAAGAACTAAGAGAAGTTGTTGGATCAAGGCCACTCAATTTAGCAGGCGTTGCGGTAGCTGTTTTCAATGAACAAGGACAAATATTACTACAACAAAGGCGAAATGGCATGTGGGGTGTCCCAGGAGGTTTTGTGGAACTTGGTGAATCTACAGAAGAAGCTGGAAGACGAGAAGTACTTGAAGAAACAGGAATTGAAATTGGTACACTTCAGCTGGTAAGTGTATTTTCAGGTAAAGAATTTTTTGTGAAATTACCGAACGGAGATGAATTTTACCCTATGACAATCGCTTACCTTTGCAAAGATATTACAGGTGGCTCGCTACAAGCTGATCGAGTCGAATCATTACATGTACAGTTTTTTAATTTAAATGAGCTACCACAAAATATTAGTCCATTCATAAAAAAATTAATTGAGCAAAATGTCGTCTCGGTTTAAACGCAAAAAAGAGACCTTTTTAAAGGCCTCTTTTTCATTTCACTTCTGCATGTAAACAAGATTTAAAATGTCCAAGTGCAAATTCATGCCCTTGCGCATTAAAAGATGCAACTGCCTTTTCATAAACAACAATTTTAAATCCTTTATTATACGCATCTACTGCTGTATGAAGAACGCAAATATCAGTACAAACACCTACAAGATGAACTTCTTCTATTCCTCTTTCTCTTAACTTCATCTCTAAATCTGTTCCAGCAAACGCACTGTATCGCGTTTTATCCATATAATATACATTCTCAGCATTTTTATATGTTTCGTATACTTCTTGTAACTCACCGAATAAGTCTCTACCATTTGTACCTGCTATATTATGAGGAGGGAATAATTTCGCTTCGGGATGATATTCATCATTTTCTTCATGTTTATCAATTGCAAACACTACGTAATCTCCATTTTCAATATATTGCTTCGTTATATGTACAATTTCCTGTTCGATTTCTTGACCTGGTTTTCCGCAAGTTAAAGCGCCTTTTTCCGCTACAAAATCATATGTATAATCAATATTAATAAGAGCTCGTTTCATAACTACTATCTCCCCTTCTCCTGTTTCACAGTAAACAATAGAAAATTTGTTATTACGACATCGTATGTACTATTCGACATTTCAAATGAAATACCTACATTTTTCTTGTAAAACTTATCTTAATCAAAGTTTATCATAAAACAGGCACACAATGACAAAACATATACTTCCCATTAACAAGTCATAAGTTTGATAATTAAACGTAAGTTGATTAACGTCTTGTATAGTAACCCAAATTACTGACATGATTATACTAATCAAGAAGATACGAACATATCGATTCATACCTTCAACCTTTTTCTCCATCATAGTAGTAACAAGTGATTCCTTACTGCTTAATCGTACTAGAAAACGAAATAAATTATTCCCTATTACACCATTCCATCCAAACAAAAAAGCACACTACTTTTTTGAGTAATGTACTTTTTATTCTGATTAAGACGCAGGCTTTGTCTCAAATGTTGCTTGATTAAAACTAATAACCTTTCCTTTCGGGTCATTGTTTTCATACTGAACTGCAGTAATTGTATGACTACCTGTTTCCAGCGTCTTTTCTTTTAATTGTACTGTTGTCTGTGTTGTACTAGTTACTTGATGTTTATCTGTATACATTTGATCTACAAATATGAATGTTTCTTTATCACTTTGAAAATTAGAAAGTTCTAATTCAACTTGCTGAATTAAAGTATCCTTTTTGATGAATACAGTCGGTATATTTCCATTTTCAGAAGTACCATCTGGAGTAATAACTTTTACTTTCCCTTCTCCAATTGACATTGCGCCTTCAGGAAATACAACCATATTCTCATCACTTGCGTTTACAACTTGTTCTTCCTGTTTTGATTGCGCGTCCTCTTTTTCCTGTGGAGCACCGCAACCTACTAATAACAATACAGACAATCCAGTGATTATGAATTTTTTCAAAATTCATCCCCCCTGTCATTTGATTATAATTTATTATACAAAAATAACTTTTAAAACTTTTATGAACATATAGAAGCTTGCTCACGATTAATGTATCATACTTTCCTTAATAGAACATTAATTTTTTTTATGAAATAAATAGTAATTCCTTCTTATTTATCATTTTAGCCCAACAAATCGATATAATACCCGCTCCAAAATAAAAAGACATTGATATGTCCAATGTCTTTTTATTTTGCACTTTAAAAAACAAATGTTGTGATTTCTTCTACTTCTTTTCTTGGAAGTTTTTTTGGCTTATCTTTCGGAAATCCGAGTGAAATAACCATATTTATTTGTTTTTCAGGCTCAATTTGTAAATATTGGCGCAGTTCATCTTGAGCTAGCAATACTGGCCCTGTCATTGGACAAGTACCAAGTCCCTTTGCATGTGCAGCTAACATTAAGTTTTGTGCCGCTAAACAGCTACTCTTAATCCCTTCTTCTTCCCAAACTGAATCTGGAACAAAAGCAATGGGATCAAATATCTTTTCACGAAACTTTGATTCATATGGTGTTGCCAAGCATACGATTAATACTGGTGCCTCAGAGAAAGCTGTCGCATATGGTCCGAAAGAACGCGTAAGTAATTTCCCTGCTTTCTCTTCTCCATTATCTGTTGCTTTTGCCGCAAGTTTATGTAAAGCATCCCATGTCATTTGTTCAATTTCTTTAATCTTCTCTCGGTTCATAATGACCAAGAATTCCCACGTTTGTGAGTTCGTATCGCTCGGTGCATAACGAGCACAATCAATTATTTCTTTTATATCATTAGTAGATACTTCTTGTTCTGTGAACTTTCTAACACTTCGTCTTCCGTGAATTACTTCTTTAAAACCTTCATAATTCATACATTAAATCCCCTTTTTACAGCGTTTTCAAATCTTTTCCTACGCTTGAATTATATCATGAAAAAAAGCTGAAGGAATATCAGCTTTTTTCTTCAATATTAGTTCATAACTTTAAACAATCTAATACTTTCTTCATATGCCACTTGGAGTTTCTTTGTAATTGGTCCTCTTTCGCCGTTTCCAAACTGTTCATCACCAATTTGAACGACTGGGAATATTTCAAGCGGCGTCGCTGTAAAGAAGCACTCATCAGCCTCATATACTTCTTGTAATGAAAACTCTCGTTCCTCTACTTCGATATGTAACTCTTTCGCTAATGTAATAACATAGTGCCGCGTAATGCCCTGTAGAATGAAATTGTCAGCCGGATGTGTAATCAATTTATTATTTTTCACCATAAAGAAATTCGAATGACACCCTTCAGTCACAATGCCATCTCGTACTAATATTGCTTCTTGATACCCTTGTTCATTTATTTTATTTTTAATCATGATATTTGGTAAAAGATTTAATGATTTTATATGGCAAAACTTCCACCTGATGTCCTCTTCTACCGTTACCTTAATCCCTGCCTTCATTGAAGCAACTGGTCTTGGGAACGAAACAAGATTTGCAAAATATGTCGGTTGTAAATCTGATTCATATACATGATTGCGTGGTTGTGCACCTCTTGATATTTGTAAATATACATTCCCATCTTCTTGAAATTGATTTTTTTCAATCATTTGATGTAACTCTTCCACTAATTCTTCCTTCGTAAATGGTGGAATTAGTTTTATTTCTGCCATAGAGTTAAAGAATCGTTCCAAATGTAAATCTAATAAATGAGGCTTGCCATCGTATAGTCTAAATACTTCATAAATACCATCACCAAATTGGAAGCCGCGCTCTTCTAATGCGACCATCGGCTGTTCTTCCTTCGTATTAATCATTCTCCCATTAAACAAGATCCACTCTTTATGAGTAGCTTTCATTCTTCCCCACTCCTTTATCACATGATTGATTTTATTGTACAACTTATGTCACCCTTAAAGAAGGAATTTTCTGTATTTTCACGAACAAAAAATTCATCACTTCGTAAAAGTGATGTATTTTATCATTTATTTAAGGAAATATTTTTCAATATCATCTAACATAAGATTCGCAGCTTTAATACCGCCTGCTGTATTCCAGATTACTTCATCCACTTGGAATACTTTATTATTTTTAGAAGCCTGTAGTTGCTTAAAGAGTGGATCTTCTGTCCATTCCTTTGCTAACGAATTTCCTTCATTATTCTTATCTGCATCTTTATCAGACGTGAAATAAAATAAGTAGTCCCCGTCCATATTTGGAATTTGCTCTTTTGTAATTCCTTTTATCGCAAAATCATCTTTATCTTGTAATGGTGGTCGTTTAAATCCAATATCATTTAAAACAACTCCCGAGAATGAGTTTTTTTGATAAATACGAACATCACCTGGCACGAAACGAATAATAGAAACTTTAGAATTCAATTTATCGCCTAACTTCTCTTTCATTCCTTCAATACGTTTTTTATAATCATCAAGAGCTTTTTGCCCTTCTTTTTCTTTATTTACAGCTTTTGTATAAAGCGTAAAGTTTTCTTTCCAATCACCGCGTAATGTTTCTGCATAAACAGTTGGTGCGATTTCTTTTAGCTGATCATATATTTTTTCGTGACGCATTTTATTTCCGATAATTAAATCTGGCTTAAGCTTCATTACTGCTTCTAAATTAATATCACGTTCAGTTCCTACAACTTCCGTATTTTTTAATTCTTTCGCTACATGAGGGTACCATTCATCACCAGCACGTGGTTTCGTAGTCCCCACTGGCGTTGCGCCCACAGCTAGGAGAGCCTCTGCACCTTCATTTGTTAAAACAACAACAACTTTTTTAGGTGTACCATTTACTGTCGTTTCGCCCATTGCATGCTTGACCGTATATGAATCTTTTGCTTTAGCTGATATATCATTTTCTTTTTTCTCTTCTTTACTACATCCTGCAATTACAACCATGAGTATCATAATGCAGAACATAATTAGTTTTTTAGTATGTATCATATGTCCTCCCTAGATGAAATCGATTATCATTAACAATTAAAGATTAATGTATACTACATACATTGTCAATGTATATCAGAAAACTTTTTTAATATATACCATTTCGATTCTATTGGCTTTTCTAATGTTTCTTTTTAACATATAGTGTATAAGTATGAAAATTTATGTTGTTATTACAATGCGTATCTGAGTTATACATAACAAAGATACGCATCCATATTGCATTATCATTTTAATTCCTAATATTGAGTATACTTAATATACGATGGATCATTATATACCCACTGATTTCCACCAAGGTTTAACCAGCCATTTTCATTTATATATACTAAATAAGATTCTGGAGGATTTAATTGACGGATAACTGCAGATGTAGTTGATGGACCACTTCTTAAATTTACATTCATCCCTTGTATATATGCAACCCCAATCGGACTTCCATCACTATTGCTTGTCTTTACAAAATTAATGTAAGAAGGATCATTATACACCCATTGTCCATTCCCCAAATCTAACCATCCGTTACTTTCCTGATATACAACGTAAGATTCTGGAGAATTTAATTGACGAATAACTGAGGAAGAAGTTGATGGACCATTTCTTAAATTTACATTTTTCCCAAGGATATAAGCGATTCCCTTCGTTTGAGGTGTCGGTTGTGGGTTTGGAGGTTGTGGATTTGGAGCTACTCCAAAAATAGCCGCTATTCCATTTGCATACGCTTGACTTAGATCTTCAATAAATTGTGGATTTTTTAATAAATTTGCATCAAACGTTGTATCAATAAAGGCAGTCTCAGTTAAAATTGCATCCATTGCGGTTTCTCTTAATACCGCATAATTTTCTTTTTTTGCTCCTCGATCACGAAGACCGTATTTTGTTAATACAGGATTTACTGCTGTATGCATCTTTTGTTGCTTTGCATATGCAGTGCTGCTGTTGGATAACGCATTATAAATATAGCTTTCAAAACCTGTACCCCCGCCGCTATTAATATGAAATGAAATAAAATAATCCGCACCAAAAGCATTAGCAATATTAGCACGTTCCGATAAGGAAATAAACACGTCACTATCACGTGTCATTTTAATTGTAATTGGGTAATTTACCGTTAAAATATCTCGAACGCGTCTAGCAATTTGAAGCGTTAAGTTTTTTTCTACTAAGCCATTACCAACAGCACCAGAATCATATCCACCGTGCCCTGCGTCTATAACAAGTTTCATTTTACTACCCCGCCCCTTTCTTGTAATATGTTAGCATTGCTACTCGTCCTATTTTATGTGAAATGTACAAGTTCTGTTACAATCACAAATAAAAAAAACGCCTTATGTAAGGCGGTTTCTATCATCTTGCTTTAACCAATTTAAAATAAATATATACGATTGATAGTGAATATAACGTATGCAAAATAAAATAAATAAAAGTACTATTCCAACACCACTATAAAGTAAACCGAACTTTAAAAAAACATTCACAAGTGGTGGAAAGTTCATTATATTTTGTAATGTACTAAGCATACAAAATATAATGAAAAAGACAGGGACGTATTGTAATTCATACGGCTTTCTTTTCTTAATCATTCTTTTCCGAATGATTATATGACATAGTTCTGCTACTATAAAGCACCCTCCAATTAATACAAGACCAGAAGTCATTGTCATACATCCACCTGCCTTATATTTATTGTATCGCATAAATAATCATCGTTATATTTTCTTCACATACGCTCCATCTTCTGAAGTAAAGCCAAAACTCTCTATGAAAGAATGCGCTTTTTCTGTTAATTCCTCTTGTAGCACTTTTATTTCTTTCACATTTCTTTGTTTCATCATTTCTTCAAATGTAAAATACGTATTTGTACCATAACCATAACCTTGGTAATCAAAATGAATAATTAGCTGTGATAAAACAGCTCGTTCCTCTTGAACACTATAATCTATTACACCAATATATGTATCATCAACTTTCACACAATACTGTACCTTTTTCTCACCTAAACTATGCGATTTAAACATTTCTTTAACAACGCTTTCATTTTCTATAGTAACTTTCTCAAACGTAATCATATGTTGTCCATCCTTTTACTATTATTGTATCAATAATACTTCCTATTTATGAAAAAAACCTTAAGACCGTATGCGATCTTAAGGTTTTTCTAATTACACTAAGCTATACGCACGTTTTGTTTCTTCATGGAACTTGTTCGTATCGTATTTATGCTCAACATAAATTTGGTGCCATACCATAAACGCAAGTACAGTCCAAATTTTACGGCTATAATCGCCTTTATCTGCACAATGTGCTTCCAGTAAGTTTAATACATACTGTTTGTCGATTAAATGCTCTGTCTTACTTTCGTTTATAATATTTATAGCCCAATCATGCATTTCGTCTTTTAACCAGTGACGAATTGGTACTGGGAATCCAAGTTTTTTACGATCTAATACGTGATCTGGAACGATTCCGCGTGCTGCTTCACGTAAAATAGCTTTCGTAGTTCCGTTAGCAATCTTAAGTTCAGTTGGAATTTTAGATGCAACATCGAATACTTCTTTATCTAAGAACGGTACACGAAGTTCTAATGAGTTTGCCATTGTCATTTTATCAGCTTTTAATAAAATGTCACCGCGTAACCATGTGAACATGTCAATGTACTGCATTTTACTTACATCATCATAATCTTTAATCTCGTTATACAATGGTTTCGTGATATCCATATAGTTAACACTTTCATTGTAATACTTCATTAATTCAGCTTTTTCTTCTTCACGGAAGATTTTCGCATTTCCATAGTAACGCTCTTCAATTGGTGTACATCCACGCTCTAGGAAGCTCTTACCTTTAAATCCTTCTTTAAGAGCACCACTCAATGCTTTTAGAACACTCTTACCTGGGCTAGGAATGTAAGAGAACATTTTTAGTGAGTTTGGCTCACGGTAAATGTTATAACCACCAAATAGCTCGTCTGCGCCTTCACCTGAAAGAACAACTGTTACATGTTTACGTGCTTCTTTAGCAACGAAGTACAATGGTACAGCTGCTGGATCAGCTAAAGGATCATCCATATGCCAAATGATTTTTGGGAACTCATCCATAAATTCTTTCGCTGAAATGAATACGTTATGGTTTTTAACGCCTAATTTCTCAGCAGTTTCTTTTGCAACATCAACTTCACTGAAACCACGTTGCTCAAAACCAACAGAGAATGTTAAAAGATTTGGATTCATTTCTCTTGCAATAGAAGCGATGATAGATGAATCGATACCACCAGATAAGAATGAACCTACTGGTACATCACTACGCATATGCACTTTTACTGAATCATATAGTACATCACGAATTGCTTGGATATGCTCCTCTTTCGTTGCACTTGAAGCATTGAAATAAGGTTTCCAGTAGCGATGGATTTCCATCTCTTTACCGATTTCTTTTACGAAATAATGACCAGGCTCGATTTTATTAACATCAATTGTTAATGTTTCTGGCTCTGGGCCATATTGGTACGTAAAATAATGTTGTAGTGACGTTGGATTAACGCCTTTATCTTCCATCACATGCATAATACTTTTCTTCTCAGATGCGAAGAATGTAGTATCACCTTGCTGTGCGATGTATAGAGGTTTAATACCGAAGTGGTCACGTGCACCGAAAAGTTTCTTCTCTTCACGATCCCAAATCATAAATGCAAACATACCACGAAGGTAGTCTACACATTTTTCTTTCATATGTGCATACAATGCAATAATAACTTCTGTATCAGATTGCGTTGCAAACGTTGCACCTTTTTCAAGTAACATTTCACGTAATTCTACATAGTTGTAAATTTCACCATTAAAAATAATTACATATCGATCATTTTCATAAGTTAGCGGCTGATGTCCTGCCTCTAAGTCAATGATACTTAAACGGCGGAAGCCAAATTGTACATGTTCATCACGAAAATATCCTTCGTCATCTGGACCACGGTGGAAAATCATCGTGTTCATATTTTCAAATTGATGTTTTTCTGTTTCTGAAAACTCTCTAGGGTTTTCACATAAACATCCTACAAAACCACACATACTTCTTACCCTCTTTCGGTTTTCATTCTGTTTCTATACTACTATATCAACCCTATTTATACTAGCATAATCAACTGAATATGGCGACCAAAAACTATAAAAAAATCACTCCATTTCACATTTTTAACAATTTTTTATGAAAACATGAAAACTAGGCACTCACCTTTCTCCGCTTTTGTCATATGATATTGCAAATTGATTTCTAGGAGGGAATACCATGAGTGAAGAAAAAAAAGATTCTTCTCGCCCACCGGTTCGTAATTACTTAAAGCAAATTGATGATTTCTTCGAGCAAACACCTCTTCGCAATGTAATCGCTGATTTAAATCATTTTTTCCAAAAAGGAAACCGTTTATTAACATTCCCTGTAGATTTATATGAAGTTGGTGAAGAACTCGTTGTTACAGCTGAACTACCAGGTATACAAAAAGAGCAAATCCAAATTGAAATACAAAGTGAATACTTAAAAGTCTCTGTAAAAGAAGAGATACTCGAAGAGGAAGAAGAAACATCCCATAACTATTATCGCCGAGAACGTTCCATTTCAGAAGCATCAAGATTGATTAAGTTGCCGTATTCAATTAATAAAAAAGCAGCAAAAGCTTCTTATCAAAACGGCGTATTAGAAATTCGGGCGCCGAAACTTCCCCAACAACATGACATTTTATCCATAGACTAATGCAAAAAAAATAAGGGTGCTATGCACCCTTATTTTTAATCCACTAATCGCTTCATATCACGTATAATGTCTTCGTATGGCGTATTACTAATGCCACTATACTTTTTCATTACTTTTCCGTTTTGATCAATTAAATAAAATGATGTACCATGCATGACCTGACCGTTCTCCGGCTTATCTACAAGTGATTGGAAATTATCTTTTGAAAACTTTGTAATATCTTCTAACGAATATCCCGTTAATAAATTCCAGTTACTAGTATCCTCTGTAAACTTTTGAATAAATGCTTTCAGATTTTCTGGTTTATCAAGGTCTGGATCTACACTAAATGAAACAAACTGAACGTCTATCTTCTCTTCTTTTGCCATCTTTTGCAGCTTGGCCATATTTGCAGTCATTGGTGGACAAACTGTTTGACAATTTGTGAACATAAAATCTGCAACCCAAACTTTCCCTTTTAAATCTTTTGTACCAAATTGCTTTCCATCTTGATTTGTAAATTGGAAAGTTTCTAAATCCCAATTCAATGGTTTACGAAGCTTTGAACCTGATCCACTACATCCAGCAAGTACAAAGAGACAAAATACAACCATAAGACCAATTATTTTTTGATAACGCTTCATTTATAAACCTCTTTTCTCTATCCTAAATTTAAATAGGTTATGTTTATAATAACAAAAGTTAACACTACGAGAAAATTGTTTACTACATTTGTTCACGAAATCGTACGAATTTACGTATGTTACTTCTTTATTTCAAGCGAATTACTAGACAAAATATATTTTTTTACTATTATTTCTATAAATAGAAGTGATAAAACTATTTTTATTGTTACTTTTGTAAATACCTTTCCCTATTTTTTAACAATTCCTTAAACATTAATCCATGTTTTACACTGTATTCCTTAACAACATTTCGGTACAATACAAATACAACGATTTTAAATGAGGTGATGTTCATGGCAAAGCGCTATGAAAATATGGATAATGTTAGTACAAAAAAATCAATTCGCTCTTTTTTACGCTGGCGTAAAGAACGAAAGCAAAACAAAAAAGATTTTTCTTTCTTAGTAGAACAATCACCCGTTAAACAAAGTGCATTTTTGCAAAGTAATGTAAAAAAAACGACTGTCACATGGATTGGGCATTCTACTTTTCTTATCCAAACGAATGGACTTAATATATTAACAGATCCAGTATGGGCCAATAAATTAAAGCTAGTTCCAAGACTTACAGAACCTGGACTCTCTATAGAAGCACTACCTAAAATTGATATTGTCCTTATTTCACATGGTCATTATGATCATTTAGATTTTTCAACTCTTCGTCAGTTGAATGATGATGTTCTATACCTTGTACCTATCGGATTAAAAAAATTATTTACTCGTAAGAAATTTAAACATGTAGAAGAGTATAAATGGTGGGAAAGTACGATAATTAACGAAGTTTCTTTTCACTTCGTACCTGCTCAGCACTGGACGAGAAGATTCTTATTTGATATGAATACGTCTCACTGGGGGGGATGGATTATTGATAATGAAACGACTATGGAAACCATATATTTTTGTGGCGACAGTGGCTATTTCCAAGGTTTCAAAGAAATTGGTGAACGCTTTTTAATTGATATTGCTCTTATGCCCATTGGCGCTTATGAACCAGAATGGTTTATGAAAGTATCTCATGTTTCACCTGAAGAGGCTGTGCAAGCTTATTTAGATTTAAACGCTACTCATTTTATACCGATGCATTACGGAGCATTTGCACTCGCCGATGAAACACCTCGTGAAGCAATAACTAGACTTCGAAATAATTGGAATTTGCGCATGTTACCATGGGAACAACTGCATGTACTCTTTTTAGGCCAAACTTTTATTTATAGTAACGCAACAAATGATAAGCAAATAAATGAAAAAATTGAAACTTTACATGTGTAACGTAGCGACTGATTTTCTACATCTAACATATAATATAGAAAATCCTATAGTGAAGGTTTTTACGGACAGCCCGTTACCTAACCTCTTTGCTCCAGCTAAATTTTGAGGTGGGAGTTTTACTGTCCGCAAATTGCGGGATAAAGGGTGTTTTCTATGAATAGATATTTACAGACTCGCTATATCATTAGCGGTAGTGCCTGTATAGCTCTTCTTATTTCTTACTTTCTATTTACATAAAAAAGCTACTTGAAATATATTTTCAAGTAGCTTTTTTATTACTCTGCTAAATACATAAATCCGATTGCACCCGGACCTGTATGAGTACTAATTATAGGCGTTGTATAGAAAATTTCTGATTGAGCAAACCCACTCACTTTTTCAACCGCCGCTTTCATACTTTCAGCTAAAGGAATTGCTTTCGCATGTGGAATTGCAACAGCCTTTACAACTTTTCCAGCTGTATCTTGCTCAAATAACTTAGCTAATGTTTTTACAATTTGGCCTTGGCTACGAACTTTCGTTACAGGATTATAAACACCGTCTTCAAGACTAGCAATTGGCTTTATATTAAGCAGCGAACCGATAAACGCTTTTCCTTTACCGATACGTCCACCCTTCACTAAGTTTTCTAATGTATCTACTACTACATATAAACGAGTATTCTTTCTTACTTCATCTACACGTTTTAAAATTTCTTCTAGTGAGCGCCCTTCATTTGCCATTTTTGCAGCTTCAATTACTTGATATGCTAAAGCATGTGTAATAAATTGAGAATCAACAACTGTTACTTTTGTATCGGTCATTGATGCAGCACTATTTGCAGTTGCTACAGTACCACTCATTCCACTTGTCATATGAATGGAAAGTACTTCACTTCCATCTTCACCTAACTTGTTATACATTTCTACAAATGTACCCATTGCTGGTTGCGATGTTTTTGGTAATTCCTCTGATTTAAGCATTTCTTCAATAAATTCATCTGGTTGTAGATCAACGCGATCTAAATATGTTTGTCCATTTACAGAGATTGATAATGGTAGAACATGAATGTCATACTTCTCGATTACTTCTTGTGATAAATCTGCCGTTGAATCTGTTACAATTTTAATTTTTTGCATATTATATTCTTCCCTTTCCAATACGCTCTCCTTGTTATTATACTAGTATTCCCATTGCTTTCAACAATTTGGAACGAAATTTCATCAAATTAATTATATTTTTATATCTAAAATGAAAAAGACAGAGCTCCTAACCCTGTCTCTACTCTATATCATGCATTTTTTTCAAGAGTATTTGTTTTATATACATTTAAATAATCATTCCACTTCAAACAATTTTGTAAATATTCACGGAAAGAATATGCAAATCTTGGATGTTTTTGTTTTTGAATTTTTGCAATAAATAATTGAAGACGAGACTGAATTAGAAACGATAATGGATGCTGCGCCTGTAGGACAGGGATTTCGAATATTTTAATACAATCCCCTGTTGAATGAGTGAAATAAAAACTTTTCGTAATCACAATATCAATCCTCTTTTTCATTGGATTTTTGAACTTCCTCTACTTTGCGTTGTAACACGTTGTTTAACGTGGAGTAAAATCAGACTTATATGATTTCTGTAGTCCTTATGGCTAGAAGATTTATACTCTATTCATCTCCACCTAATCCATCTTCCCATCCTAAATATCTCCGAGACGGGAATCTCATTATCCATCAATTGTTTAATACATTTAGTATAAGCTTATAAAAGCGCAAAGTTTGTCTAAATTTTGGAGATTCTATAATTTTTTTCTTCTATATATTGTATACGTTTATAGCTATAGTATAACCAATAAATAAAAAAGTGCCTTTATAACGAGGCACTTTTCGACTGCATTTCTTCTCTTTTCTTTTTCCTCTTACTAACAACCTTTGATAAAGCAATACTTACTTCATAAATACAAATAAGCGGCACCGCAACTAAACTATGAGATAAAAAGTCAGGCGGTGATATACAAGATGCAATGATAATCAGTGCTACGTAAGCATATCTTCTTATTTTTATTAAAAATTCCGCCGTAAGTATTCCAATACTAGTTAAAAACATTACAACGACTGGTAATTCAAAAATCACAGCAAATGGGACTGTTAAATTAAGTACAAAATGAAAATACTTTTCTGTCGTAAACATCGTATTAAACATTTCATTACCTATCGTAGTTAAAAAGTGAAATAGAAATGGCATTACAATAAAGTATCCAAAACATAAACCTGCAATAAATAATATAGACAATACCGGTATATACATTATTGTCATCTTTTGTTCATTTGGATGTAAACCCGGTTTTACAAATAACCAAATTTGTATAGCAGCAAAAGGAATTGTACAAACGATAGCAAATACTGTAGCAATCGAGAAAAAAATCCACAATACATCACTTGGACCGAGAACAGTTAATTTCATTGGTAAATCTTTTACAAGCCAAAAATAAATATCCTTTGTAAAAGTAAATCCGATAATTAAAAATAGTACAAAGGATAACACCGTATATATTACTCTTTTTCGAAGCTCAACAATATGTTCTACTACGCTCATTTCCCGATCTTCCAACTCGTTCACCACACTTTATTTATCCATTACAAGGAAAATACATTACATTTTTTCTTTCTTTTCCTTTTCTTGAAATGCGTCATCTGTCAATTCTTTCGTTGATTTTTTAAACTCTTTTAACGTTTCCCCTAAAGCCTTCCCGATTTCCGGCAATTTTTTAGGCCCAAATAAAATGAGTACTGCTACTAAAATTAAAATTAACCCTGGAAAGCCAATATTTGAAAACATTTCCCCATCCCCTTTATTAGTAGTTTCCTTGTCCTACTATTACATAATTTTATTTTGTCAAAAAAGTTTGAAAACGTCAACAAATCCATTGCCTTTTGTCAAAAAAATTCAAAAATATAATCAATTATACAAATTTCATTTTCTATTGCCCTTGTGTATGATATGGTAAGGGAAATGACATATTATTTCATGATAGTAGAAAGGATTTGCATTATGACTGAAAAAATGACACGAATGACCCAATTTGTAAAAGAAGAAATTGCAAATGCAATTACACATGGTATCGGTGCCATTTTAAGCATCCCTGCCTTAATCATATTGATTATTCATGCTTCTAAGCACGGTACCGCATCAGCTGTAGTTGCATTTACTGTTTATGGTGTAAGCATGTTCTTACTGTACTTGTTTTCAACATTGCTACACAGCATCCATCATCCTAAAGTTGAAAAAATATTTACTATTTTAGATCATTCAGCCATTTACTTATTGATTGCTGGCACGTATACTCCTTTTCTACTTATTACACTTCGTGGCCCATTAGGATGGACGTTACTTGCTATTATATGGACACTTGCAATCGGAGGTATCGTCTTCAAAATTTTCTTTGTACGTCGCTTTATAAAGGCATCAACTTTATGTTACATCATTATGGGCTGGCTCATAATCGTTGCCATTAAACCACTTTATGAAAATCTAACTGGACATGGTTTTTCACTACTTTTAGCAGGTGGAATTTTATATTCTGTCGGAGCTATATTCTTCCTTTGGGAAAAGCTACCTTTCAACCATGCCATATGGCACCTGTTCGTTTTAGGTGGTAGTGCGATGATGTTCTTTTGTGTACTCTTTTATGTCTTACCTACAGCATAATAAAAAAGGTTTCAGCTTACTATAAGCTGAAACCTTTTTTACTACTTATGTAATTGTGATGCGATAACTTCCTGTGTATGCTTCGTTAATTCTTTAATATCCATATTCGCATAATCTTCAGGTGTAATCGGCTTAGAAATTGTTACTGTTGCATGAGCTGGCTTCATACGATTTCCATTCGCTTCAAACATCTTATATGTACCATCTAACGTTACAGGTAAAATTGCTACACCTGACTTTACTGCAAGATGAAAACTACCAGCCTTAAACTCTCCAACTTCGCCACCCTTACTTCTTGTCCCTTCTGGGAAAATTACGATAGAATGTCCATTCTTTAATAGCTCGATTCCATCTTTAATTGCTTTAAGAGATTGACGACGATCGCTACGATCCATAAATACACAATTCATAAGTTCCATCCAAGTTGGCACAACTGGGAACTTTTTAATTTCTGCTTTTGACACGAATCCAATTGGTTTATTTAAGTAACCTAGTAAAACAGGGATATCCATATTACTTTGGTGATTACTTACAACTAGTACCGGCTTGTCTTTCGGAACATTTTCAAGCCCTTTCACTTCTACTGTCCCTCCAGCTACACGTACCATTTTCTTACCAAACCAATTTGTCGTTTTGTACACAGCATTATCTTTTTCTTTTGGCGCCATCGTATTTACTTGTCTTTTAAGACGCCACATTCTCGGTGTAATCGCAATTACGATTAAAATTAAATAAAAGATTTTAAAAAACGTTTGAATCATACAGAACCCCCACCTATTATCATTCCGACCTTCATTATACTAGACAAACGAAGGAAAAAGAAGAAAAAAAGTCCAAACATCAAGTGTTTGGACTTTTTAAGGCATTCTATATTAGAAACGTTTTGCTAATTCACGAGCATTAGCAATTGCTGCTTCTTTAATTTCTTGTGCTTTTTCAGGGTTTGCATTCATACCTTCAACTGCAATATATTCAGTTTCATTTACTCCGACAAATCCTAATACAGTTTTTAAGTGATTACGACCGAAGTCTACAGCTGCGTATGCTCCTTCAGAATATACGCCACCTGTTGCTTGAATGTGAAGTGCTTTTTTACCTTCTAATAAGCCAACTGGACCATTTTCAGTATATTTGAATGTTTTACCTGCGATTGCTACGTTATCTAAGTATGCTTTTACTACTGGTGGATAGCTAAAGTTCCACATTGGAGTTACGAATACATAACGATCTGCATGCATAAATGTTTCTAAGTTTGTGTTCATTGCTGCTACTTTTTGTTGTTGAACTTCAGTTAAAGTTTCAAAACCTTCACCTGCTGCAAATTTACCCCAAGCACCAAATACATCTGCATCGATTGCTGGTACAGTAGTATTGAATAGATCAATTGTTACAACTTCGTCTTGTGGATGCTCGTTTTTATAAGCCTCGATGAAAGCTTCCCCTACTGCCATTCCGAAAGAACCTTCTGCTGAATTTGGATTTGCTGTGATAAATAGTACTTTTGTCATTGTATTCTCTCCCTTTTTTCTCTTTATCTTTAATTCAAGATTTATTTTTCAAAAGTTAATAACTTACCTTATGTAAGTATAATACAAAAAGTTTTAATTAATGTCAATAAAAAATAGCTACTTTTTTTTCGTAAGTTAATGATTTATTTTGTTTCTTTAAAATTTAGTATACAGATATTAAGACTCCTCATACAAAAAGGCTATCTCTATAATTTATAGAGATAGCCTTTTATTACATATTATTTTTGAAAAACATGTTTTACTTTTTCAGCTGGAATGTTACTTCCACCTCTACCTTTTACATCTTCAATCATCATTGTAATGACCATATCTGGTGAATTCAAATCAAATGCAGCGAACCAGCCTAGTTCTTTTCCTTCGGCCTCTTTGGATACTTTTAATTCCGCTGTACCTGTTTTTCCAGCAAGAGTCATTCCATCAATTTTAGCAATTTTCCCTGTACCATCCGGATCATTAATTACTTTCGTCATAGCAGTTTTTAATATATCCTGATTTCCTTTAGAAATTACATTTTCTTTCCAAGCTTTTGGTTGTTTATCTGTTTTAATAATATACGGTGATGGAATCGTTCCATCATTTACAATTGGCGCATACGTTAAAGCTAAATGAAGAGGAGTCATTAATACTTGCCCTTGTCCATATCCTGTATCTGCCATTTGAATATCATTTTTAATACCGTCATTTGCAATTTTAGAAGCAGGGAATCCATATTCAATTGGTAATTTTTCATCGAATCCGAATTTTTTCGCTTCACTCATAAACTTGTCTTTTCCGATTTTCAATGCTTCTTGTGCGAAGTAAATATTATCCGAGTATTTCATCGCCTTATCAAAATCAATCGGATTTGCATCTTTCACACGCGTTACATAATAATTACCCCAAGAAGAATCTTTTGTCCATTTTAATCCTTCAATTTTTAACTCTTCTTTTGGATCAATCGTTTTCGTTTCAAGACCAATTGCAGCTGTAATTGGTTTAAATACAGAACCTGGTACCGATAATTGTGTAAAGCGATTCGTCATCGGTTTTTTCGGATCATTATTCCAAGCTTCGCGTTGTGCTTTCGATGTTCCTCGTGCAATTAAATTCGGATCATATGCTGGACTACTTACTAGTGCAATTGTTTCTCCACTTTTCGGATTAATTGCTGCACTTGAACCAGCTTCGCCCTTCATTTCATTGTACGTTTTTTCTTGAACAGCACTATCAATAGTTAAAGTTACGTTTTCTCCATCAACAGCATCTGTTTTTGCCAAGTTTTTAATTTCTTTTCCTTGTGCATCTTCTACAAAGACACGGCCACCTTTTTTACCGCGTAGCTTTTCCTCTAATACTTGCTCTAAACCAGCTTTACCAACTGGATCATCAGCTTGATAGCCTTTCTTTTGAAGCGTTTTTAAATCTTCAGCATTTACCTTTCCGATATAACCAGTTAGATGAGCTGCCGCTTCCCCTAATGGATATGTACGAACATTTACAGGTTTTGTTGAAACACCTGCTAAATCAATGTACGTATTTTGCGTTGCCCCTTCAGGCAAAATTCCAATTGGTACGAGATACCCTGGTTTTACCCATTTAGCAGCTAATTTTTGATCAATTTCTTCTACAGTCATATTTAACAACTTCGCTACTGTCTCTTTCGTTTGCGGAGCAGTATCGTCTAATTTTTCTGGAACTATTCCAATTTCAGAAGCTTTCCCATTCGTTGCAAGACCTTTTCCATTACGATCGTATATTTCACCACGTTTTGGCTGTGTTGTCTGCATACGCACTTTACTATCTTTCGTCATACCAGGGAAAATAAAATCAGGAGTCCAATCTATTTTCCAAGATTCTTTATCTCCATCTTTTTCTTTCACCATTTTTGCTTCATGGCCAAAAGTAATTTTACCACCAACTGTATCCATGCTTACTTTAAAAGGAACAGGGCCTTCATCTTTTTTATCTTCTTTTACTTCCCCTGTTTCTACCTTTAAGTCTTTTACTTCGATACCAGAATAAATTTTTTCATATTTCTCAGTAAACTCTTTCTTTGAAATATCTTTTTTTGCATTTTTTGATAGTTGATCATACATATCTGCAAATTTTTGTTTATTCCATGCTTTTACATATGTATCAAACGCTTCTTGTGGTTTTTCTTCTTTACCGCATCCAACTAACATGAATGTTAAGCAAAGAAAAAGAATCCCCCATATCTTTCTCAATCCATTCTCCTCCTCTTTCTATATTAGTAATTTTGAAAATTTTAGCATTTTTTACATGCTACCTATCATTATAGCACTATCGAATCTCATCTATAAACTTATATTGGTGAATATAAATAAAAAGATTGATGCGAATTCTCACATCAACCTTTTTTATTATTGTTGTTTCTCATATACATGGTAATAATACGTATACGGGTTTTGTTCATCCGTTAAACCTTTTTCCACAAAAATCTCTTTCCAATTTGTCATATCCATTTCTGGGAAGAATGTATCTCCTTCAAATGCATAATGGATTTTTGTTATATACAATTTGTCTACATAAGGTAAAAAGAGATCATAAATTTGCGCCCCGCCAAAAATAAAAATCTCTTCTTCATTTTTACATAGTTCAAATACTTCTTCTACAGAATGAACAACTTCACATCCTTCAACGTGATATCCTTCATTACGAGTTACAATAATATTACGTCTTCCAGGCAGCGGTCTACCAATCGCTTCATAGTTCTTTCTTCCCATAATAAGCGGGTGACCCATCGTTGTTTTCTTCACGTATTGTAATTCACTCGGTAAACGCCAAGGTAAATTATTATCTTTACCAATTACTCTATTTTCGTCCATTGCGACCATAAATGAAACAATCATTTTTTCATCTCCTCTACAATTATACTGCAACCGGTGCTTTAATTGCTGGATGCGGATCGTATCCTTCAATCGTTAAATCTTCCATTTCAAAATCGAAAACAGATTTCACATCTGAATTTAATGTAAGTTTCGGGAACGGACGTGGTTCACGTGCCAATTGCTTTTCTACTTGTTCAAAATGATTTGTATAAATGTGTGCATCTCCAATTGTATGAACAAATTCTCCTACTTCAAGACCACATTCATGTGCAATTAAATGTGTTAGTAGTGAATAACTTGCGATGTTAAATGGAATTCCAAGGAATATGTCACCACTTCTTTGATATAACTGACAAGAAAGTTTTCCGTCCGCTACATAAAACTGGAATAATGTATGACAAGGCGGTAATGCCATACTCGGTACGTCTTCAGGATTCCAAGCAGAAACGATTAAACGACGTGAGTCTGGTGTTTTTTTAATCATTTCAATTACATCTTTTAATTGATCAAGTGTCTCACCGGCTGTCGTTTTCCAAGCACGCCACTGTTTACCGTATACGTCTCCTAAATAACCATATTTATTTGAGAAATCATCATCTTCTAAAACGTTCTTTTTAAACAATTCCATTTGCTCATCGTACTGTACTTTAAATTCTTCATCTTGTTGTGAGCGAAGACCAAAATCAGTCATGTCAGGACCAGTATACTCGTCACTTTCCACCCAGCTCTTAAATGCCCATTCATTCCAAATATTATTATTATGCTGCAATAAATAGCGAATATTTGTATCACCTTTCATAAACCAAAGTAGTTCACTTGCTACAAGGCGAAATGGTACTCTTTTTGTCGTTAATAAAGGAAATCCTTTACTCAAATCAAAACGCATTTGATATCCAAATACAGATACAGTTCCTGTCCCTGTACGATCTTCTTTCTTCGTACCATGTTCCATTACATGGCGGCATAAATTTAAGTATTCATTTTCAGCATGTTTCATATGTAGGAAAACCTTCTTTCAATCGTATATGCAATTTATCATAACATGAAAAATGGTAAAGTTAATAATCCTAATTAATAAAATTTCTCCCACTAATTCTTACAAAATTATTAACTTTCCAAATTTAAAAAGGTTTTCATTTTCTATTACCGAAAGTATAGTGCGGTAGAACAAAATTTATATTTGGAGGTTAGAAGTATGTCTAAATTCGGAACGCCTGTTATGACTTCTTTACAAACAACGGTTGAAAAAATGATGAAGGATTTAAATGTTCCTGGTGCTGCTGTCGCTGTAATAAAAGACGGTGAAGTTATTATTTCAGAAGGTTTCGGCTATCGTAATATAGAAACAAAAGAGGCTGTTACACCGCATACTCGATTCGCAATCGGTTCCTCAACGAAAGCTTTTGGCACACTTTCATTAAGTTTGTTAACACAACAACAAAAATTTAATTGGGATAGTCCTGTCCAGTCTTTTATACCTAACTTCTCTTTATCTGAAGTACTTGCTAGCTCACAAGTTACCGGACGAGATTTAGCTTCTCATCGAACCGGTGTAAGCCGTCATGAGGCTCTTTGGTATAGCTCTTCCTTATCTCGAAAAAATCTCGTTGAAAAAATAAAACATTTACCACTTGATGCGCCGTTCCGAACAGCGTTTCTATATAACAACTTAATGTATACAACAATCAGCTACATTGTGGAAAATATTACAAATCAAACGTGGGAACAATACGTTACAGAACATATTTTAGAGCCTTTAAATATGAATCAAACAAACTTCTCTGTTACAGATTCACAAACTACAGATGATTATGCTTTACCTTACGTTGAAAATGAAGGTAAAATAAAAGAAGTTCCATTCCATAACATCGATACAGTTGGAGCTGCTGGGTGTATTAATTCTACAATTGAAGATATGGCAAATTGGGTCCTTCTTCACTTAAACAAAGGTAAATTTGGAAATCATGAATTAATCTCCTCTGAATTATTACAACAAATGTATACACCACATAATTCCATTCCAGATCAACCAGTTTTATCACTTCCTGAATCTCCATTAAATAGTTACGGTCTTGGTTGGTTTATTAGCGCTTACCGTGGTAATAAGGTAATTCATCATGGCGGTAATATTGATGGGTTTTCAGCACTTGTTTCATTCATACCAACAGAAAACATAGGCCTTGTCATTTTAACGAATGCTGGAGGAACATTACTTCCTACTTATCTCGCTAATCAAATTTATGACGAACTACTTGAATTAGAATCCATTGATTGGCATAAACGTGCTGTAGAAGATACTGAGAAAATGAAGGAAATGATGAAAGAAGCAACTGAATCGCTTCCTGAACAAATTAAAGGGACTACACCTTCTCACAAGTTAGAGGATTATACTGGTACTTTTGAACATCCTGCATACGGAACATTACAAGTATACAAACAAGATGATTCGTTATTTGTACAATTTATGGAGATGAAGGTTCAATTGCACCATCATCACTACGACATCTTCTCTGCAAAAATTGACTTATTCCAAATGAAAATGAGTTTATTATTCGCTTATGAAATGAATGTGAGTGGTGAATTCCCATCTCTTCAGTTACATGTGCCAGCTATGTTAAGTACTCAGCCGCTGACATTTAAGAAAATCAAATAATTATTTTGATGGTAAAAAATAAAGGTAGGTGCGAATCACACCTACCTTTTCTATTTCATATCCATCTTATCTGGTTGAAACCAAATCGGCTTCAATAGTTCAAAGTTTTTATGATCTTCTAATACAATATGAAGACGCTCTAACGTATCCTCCAACATATGCGGTGCTGCTCGTAATGTCCAGACAACTGATGAGAAAACTGTCATGCCAACGTACACCGCATATAATTTCCAGAACTCCTCTGGTATTCTCTCATTAAAGTATCCTTCTATTTGTCCGATTGAATATGGAATACTAATGTCTCTTGCAAATAGTGCAATTTTTACGAAATCATGCAGTGGGTCGCCCCAGTCATAACCATTAAAATCAACTACACCTACATATCTCCCATCCCGTACAATTATATTTTCTAAATGAAAATCATCGTGTTGAAATCGATTTGGGCGATCCTTTACATACATTTCATTTTCATCTATAAACTTAATAATTTTATCATCATTTTCAATTTTAATTCCGCATGTTTTATACGCCTCTAAATATTTCCTATGTTTTTTCATTGCTCTTTCATACCACGGAAGTATATTCTTAGGAGCTTCAAGTGTATGCATTTTCGCTAAATCTTTTCCTGCCTCTATGCCAATATCATATTGTTCTTTTGGTGAATACGTAGACAATAGTCTCTTCGCATCTTCCCCTTCTAAATATGAAAAAATACTATAGCATACACCTTCTTCTTCCAATATACCTATTTCAATTGGCCTTTGTGCCTGTACGTTACATTTTACCATTTCATTTAAAATTTGAAACTCTATTTTCTTTCTTTCATACTCTTTTATATCGCCTGTCCGAAATAAATATTTTTCATTATTCGCACTCATAATTATATATTTCTTGTCAGGCGAAAAACCTTTAGAAATTTCTTTAATATCCACTGCATCTTTTACAATTTGTATATTGTTTTGCTGCGCTGTAATTATCTTCATATCTATTCCCCTTACATTTCTGCCTTTGGTGTATAGGCAACTTCTACAATAAATCCATTCGGATCGTAAAAATCAATCGTATAGTAACCTTCCGAATAATGATTCATTTCAATTGGACCACGTATTACCTTCACTTTCGTACTAGAAAGAAAATCTGCTACTTCATCAACTACTTCTCTATGAATAGCTTGATAACAAATATGTCTAGGCCCTAACGTCCTTACGATTTCCTCATCTACTTCTTTAAAATATATTTCACTTTCTCCTGTGCTATATGCTACTTCATTTAACTTTCTCCATCCAATTATGGAAAACAACTTATTATAAAAAGAAATGGACTCCTCCAAATTCGCTACCCAAAATTCAATATGATGAATGCCTGCTCGAAGTGTATTCATATTAAGAATACGCTCCTTGTACTACTTCCACAATTTCCATCGGCTTATGAACCATATAATCTGGTGCATCTTTTTTCACTGTTTCAATGACATCATATCCCCAAGATACCCAAATCACGTTCACTCCAGCCTTTTTACACGCTGCTACATCTCGCTGTTCATCACCAACGTATAACATATCCTGCTCTGTTATCTTTTTCGATTTTAAAAATCTTTTTATCATTTTATCTTTACCAAACAGATTTTTAGAACAATACACTTCTTGTATATTTTCTATATCATTCTTGTGTAAAAATGCCCGAATATGCTCTTCTGAGTTAGATGATATAACCGCAATACCGTATCCTTTTTTATATAGTTCATCTAATACATCCTTCATCCCATGAAATAAAACAAGATCTTTTATAGCAGGCTGATATAATTTATAAAACTCCAACGCTAATATCGGTAATTTATACAGTGGTACATCGAGTTGTTTACATCTCTCTGGCATCGTTAATTTACGTAAATGTTCAATTTCTTCTTCCTTTACCGTTTTATATCCGTGCTTTTCAGCAATTTGATTATAAATTGGTACAAATATATTTTGCGAATCTACTAATGTGCCATCAAAGTCAAAAACAATGTATTTTTGCATCTCCATACTCCTTTTACTTCTTTTTTCTAAACCTATGTTATTCAACAACATAGTTGTCTGTCCCTTCTATAAACATAAAAAAGAACAAGATTTTCTCTTGTTCTTTTTAAGACAACCATTTCGGCGGTACATTTGTATTCCAATAAATATTTCCTAACTCATGATGTCCAGAGTATCCATCATCAAAACGGTGATAATGGAAATTAAAATAATAACCATCTTGCGGCGGATGATCTCTTCTTACATGGAAACGCAATAAATCATTTCCTGATTTCGTATCGTAGACGTGAAAAATCTTTTCATTATTTCCACCAGCTGGTTTTTGAGAAATCGCTAATGATTGTAGTGAGTCTTCTGGTACATCACTAGCAAGCTCAGCAATTGCCTCTTCAATTTTCGGTAATATTACATCTTTAAATTCATCTTCAATTACTGGACCAATTTTAGTACCAAACTTTTGCATCGACTGCTTCTCTGCTTCTTGCATTGCATAAGTAATAAAAGTATCGGTGGTTAACCTGTCATTCGTTTCTTCATATGTATAGGACGTGCTCTCCAAACTTTGTTGCCCAGCTGTGCTCGTAGGCTTGTCCGCAGCTTTGGCATTATCAAGCAATATGGAAGGAGGCGTCACTAAACCAAATGTAAATACGGTAATTAATGCGACTAAGGTTTTTCTAAACCAATTTGGCATTTATGTTCCCTCCCCTTTCACTCATTATTTTTTATATAACGGTGGTTTCTTCTATTATACAAAATGATTATAATTTTTGCACTTTACAATTTTGTTAACGTTCACATATTTTTCACTTGAATATGAAATTGTAAGATTTCATACAATATTAATACCACAATATTGAGGAGGCACTTGAATGACTTTAGATGTCATGTATTCCGCCGCAAGCATACTCGTTTTAGTATATTTTATTTATCAATGTGTTACAGACTAGAAAAAGAGCCGTCAATGGCTCTTTTTTTATGGTAAAAATACAATCCATACAATTAATAAAATAAAAACAAAGCCACCAATCACAGCTGGCAATAAATAAAACTGGGCAAGTATAACTATTGCATACAAGAGTATTGCTGGTAGTAGTAAATAACGATCTGCCTTCCACCTTAGCAAAAGTAATTTTCCTTCTTCACAATATAAATGAAGAAACATTTTTTTCGTAAATTCATTCCAATAATCACGCGCATAGCGAGAAATTGCAACTACAGTAAATACAAGAACAATAGCTGCAATCCACCTTGGAGTCATGATTATACTTGCAGTACTCATACATACAATTTGAATATAAAATATTCGTGCAGTACTTGTACGGAAAAATTCTTTCAAAAAAGATTCGATAATAAGAGAATCTGCTTTTTTTCCTAATAGTCTTTTAGAACGCGGAAACATCCACGGTTTTTTATTCGAGCTACTCGGTTTAGCTGCATGACCACCAACTTGCATAATTCCGCTCGTCCAGCGCATGCTTTCCTCTTTTTCTTTCTCGATTTCTTTAAAAAAGAACTTTTTATAATTCATTTTCTCTTTTACTAATACACTACTTAAGAAAATTACTAGACCGATAAATAGAATTGAATAATATAGATTTTTATAAATAAAAAATAAACTAATTCCAAAAAAGGACAAGCTCATAGAAAATACTACATTTTTTACAATCCATAAAACCCATCGTTTCCCCACCTGTACATGAATAAATCTTGTTAACAACGACAACATAAATCGAAATATAGTAAAGAATACCCAAAATAATACGACTTGTATCTCTGTTACTCCGATACTTTTCATCAACACTGGTAACATAATAACGACTACTATTACATTCGTTATCGCTATTCGAACAAATGTGTACATCATGCCATACTGGACTAATTTTCGCATATGTGTTGCATACGAAATTAAAAATAAACTATCCGCTTGCTCAAAAAACGAACGAACTCCTCTCGGATATGTTACTAGATAAAATGCGAGTAATCCTAATCCGAAATAAATCGTCTCTTCCATTGATAATTCATTTATCCATAGTGACCTATAATAGATTCCCATAAATATAAGTGTTGGAATAATAATATATAACGCGACTGTCCAATCTGTTACCGAACATATAGAATTCCACTTCCGCTGGAGCTCATGACATAATCTTTTATAAAATTGTTGTTTAATCATGTTGTTCACGCCTTACAATTATATCAAAACAGTCTAGTAATGAGCTATCCGGCATTTCCGCTAACATTTGAATAGATTCTAAATGTCCATCTGCGACTAATGTACCTTGTGAAATGAGTAAAAATCTTTCACAAATTTTTTCAGCAGTATCCAATACGTGCGTACAAAGTAAAATTCCTGCTCCGCGCTCTTTTTCTTTATATAAATAACTTAAAAACTCTTTCGTAGCTACTGGATCTAAACCGATAAAGGGTTCGTCAATTATATAAAAATCTGGCTCAGTTAAAAACGCCAATATTAGCATCGATTTTTGTTTCATACCTTTTGAAAACTTTGATAAATATTCATGTTTATGCTTATCCATTCGAAAAGTATGTAATAATTGTCCCGCTCTTTCTTCCCAGCTTCCCATTTCACTTCCACGAGCTGCCATTAATAATTCAATATGTTCCCAGAGCGTCAAGTAATCATAGTATGTTGGATGTTCTGGTACGTATGCATACGGATTTTTCTTTTCACCGAATGATATTTCACCGTCCATATTTACAAGTAATCCCAGCATCGTTTTTATCGTCGTACTCTTCCCAGCACCATTTGCTCCAATAAGAGCAACTAGTTCACCTTTTTCGATAGAAAAAGCTATATCACGAATTGTTTTTTCACCTATTTCATATCCAGCTGAGCGGATATTTACTTCTAACATGCATTTCCCCTCTTTCCATTTCCAATACAATCAAGGAAAAGAATAACATATAACTATCTATATATCATTATAAAATATTTATTTTTATGGCAGGAAAAAACATTTTTTAACAGAATACTAAATGTTTGATTACATTTTATTGGAGTGGATAATATGTCTTTTCAAATTCGTGAAGCAACGATAGATGATATAGACGCACTTTGTTCTTTAACGAAAGAATTAAAAGGTTCCTCTATTTCCTATGAAGATATGAACAATCGATTACAATTCGTACAAATGAGTCCGTTTGATTTTTTATATGTTTACGAGGAAGAAGAAGCTATATTTGGATTACTTGGATTTCGTATACGTGAAAATTTAGAAGATGTAACACGTTATGGAGAGATTTCAATTATTAGCGTTGATTCTAACATACGACGTAAAGGCATTGGACAAGTTTTGATGGATTATGCAGAACAATTAGCAAAGAAACATAATTGCATTGGCACATGGCTAGTTAGTGGAACAAAAAGAGTAGAAGCTCATCCTTTTTACAAAAAATTAGGCTATGAGGTAAATGGCTACCGATTTGTAAAACATTTTTAAACTACTTATAAATTGAAGGGGCTATAACTATGACAAACATTAAAGCAATTTTCATTGATCGTGACGGTACAATTGGTGGTGACACTACAATACATTATCCAGGATCTTTTACATTATTTCCATTTACAAAAACATCCTTGCAAAAACTAAAAGCTAAGAATATAAAAATTTTCTCTTTCACAAATCAACCTGGGATTGCAGATGGAATAGCAACTGTAGCCGATTTTGTACAAGAATTAGAAGGCTTCGGTTTTGATGATATTTATGTATGTCCTCATAAACACGGTGATGGTTGTGAATGCCGTAAACCGAGTACAGGCATGCTGCTTAAAGCAGCAAAAAAACATGGGCTTGATTTAACACAATGTGCTGTAGTTGGTGATCGCTGGACTGATATTGTTGCAGGAGCAAAAGTAAATGCGACAACGATTCTAGTCCGAACAGGCGCTGGGTATGATGCTTTGCATACGTACCGAAACAAATGGGCACATATTGAACCAAACTACATTGCAGATAACTTTGAAGATGCAACAAACTGGGTTTTAAATCAACTATAATACAAAGGTAGCAAGTTCCCTTTTGATAAGCAGACATTGCAATTCAAATTATATTTTTTATTACTAACAGCAATTAACGTAAAGAAGGAATAGCTTAGTGGCTATCCCTTCTTTATTGACTTCTATTATTTACATTTGTTATCTGTTTTTATTGAGTATTCTCATCGTTTTTATACTCCAAAATATCCCCTGGCTGACACTCCAAAGCTTTACATATCGCTTCTAATGTTGAAAAACGAACCGCTTTTGCTTTCCCATTTTTCAAAATAGAAAGATTCGCCATCGTAATTTCAACCTTCTCCGAAAGCTCCGTTACACTCATCTTTCGTTTTGCTAACATGACGTCAATATTAATAATAATTGTCATATCCGCCACCTCAAACTGTCAAATCATTTTCTGATTTTATGTTAATTGCTTCTTGTAGAAGGCGTTGAAGGATAGCGGTAAAAACAGCGCTAACGAACGAAGCAAAAATGATAATAAGTCCCACTAACCCAATAGGAGGTTCCATTTTCTTCGCTATAAAATGAAAAAGTGGCAAACCTAATACATACAAACCACTGATTGTAACTGCACAGCGCTTTATATTCTTTAACTACTTTACAGATAATTCCGAGAACGCTGTGTTCTCGTCAATATACTGTAAAAGATTGAAAGCCTGATAAAGAGCAACATAAAAAGACACAGCTGCTCCATACATCACAATGAAAACAAGATATTTTATCGGAGCGATATTAGGATACAAATTCGCTACAAAATTCGCCATTTCCGGCACTAAAAATATGCATAAGGCAAGCACTGCAATTCCAGAAAGAAAAATAATTACTTTTAAGAACGTTGTTGAACTTCATTTAAGATTCATTTACAATAACTCACTTATTTAATGACAACATAATTTTACCACACAATTTATTGTTTAACAATAAATAAATATCGTTTTATCGTTATTGTCATACTTTTTAATTTAGGCAAAAATAAAAAAGAATTTCTCATTACAAAGAAATTCTTTTTCTTGAAAATGCCTCTTTCAACTTAATTTTTTAAAACGTTAATTCGTAATGGAAATAACGATTATCTCTCAAATAACCATTTTCAGCATATAATCGTTGTGCTGATAAATTATCAATCTCTGTTTGTAATTTTACACCTTTCGCTCCATTTTCTAATGCGTATTCTTTAGCAGCTTCTAATAATTTTTTACCTGTTCCGGCTCCACGCTTCGCCGCTTGTACAAATAAATCATTTAAAATCCATAATTCTTTCATTGAAATGGAAGAAAATGATGGATATAGTTGTGTGAACCCAATATATTCGCCGTCTTCAACTGCTACGAAAATAACGGACTCTTTTTTCTCAATTCGGTTTCGTAAAAATACTTTTGCCCCTTCTAAATCAGAATCCTGCCTATAAAACATGCGATAGTTATTAAAAACTGATGCTAGTCCATCTAAATCTGCAATTGTTGCCTCATATATTCTCATTTTACTCCATTCCCCTTCCAATACTGTCTCATTATATCCGTTGCCCATTTAGGCTGGTGTATTTCTTCTTTCGGCATAAACTCTTTCATTATTGGTTTTATATCCAATATAGGAGTGCCATCAATAGCATCTAATCCCTCAACAATAATTGATTTACCTTCTCTTTTGATCACCTTTACAATTGTTACACCTATGCGATTCGGGCGATTTTTCCCGCGCTGTGCAAAAATACCTACTTCAGGATAATCCTTATTATTTCTAGGATGTCTAGCAAAATACTGAATTTGCTCGTCAGTTACTTTATGAAAATAAAAAACAACTTCAATATGAGAAAAATCTTCAATCCCTTGTATACTTTCTTCTGCATACATTTCAGTTAAAGTTATACGGGATCTTACTTCTCCCCACTCATCATCTTTTATTTCCTTTCTTTCATTATGTACAAATGCGATTGGTTGAACTGAAAACATGCGCATTCCCCCTTAAATGTAACCACTTACATTATAAAATATTTTCTGAATGTTTTCCAGATATATGAATTTAGTTTACATAATATAATTACATTCTATCTAGAGCTACCTTGACTGCTTCAATTGCATGTATATGAGTCGTATCAAATATCGGGACAGATACGTCTTCTTGCTTTATTAATAACCCTATTTCTGTACAACCTAATATGATTCCCTGTGCTCCTTTTTGCACTAACTCTTCGATGACTCTTTTATAATATTCTCTAGATTGAGATACTATTTTTCCTAAACATAATTCTATATATATTACTTTATTTATTTCTTTTCTATTTTTTTCTGATGGTACTATTACTTTTATATTATTTTCTTCTATACTTGACTTATAGAAATCTTGCTCCATTGTATATGTAGTTCCAAGCAGACCAACCTTTTGAATGTCTTTTCTTTTAATTGCTTTTGCAGTTGCATCAGCAATATGTAAGACTGGAATATCAATTTTCGCCTTTATTTTTCCAACTACCTTATGCATTGTATTTGTACAAATGATTATAAAGTCTGCTCCTCCCTTTTGTAATGAATATGCCGCATTCCCTAGAATTTCTCCAGCACCATCCCAATCTCCGCTAGACTGACATCGTTCAATCTCTTCAAAATCCACACTATTAATCAAACATTTTGCTGAATGTAGCCCTCCTAATCTCTCTTTTATTTCTTCATTAATAATTCGATAATATTCAGAAGTTGATTCCCAACTCATACCACCTATAAGACCTATCGTTTTCATATAAACAACACCTACCTAAACTTTTTTATAAAACTAATAACAACGTTTTATTGTATATATTATACATAATAAAACAAGACTTTAAGTTTGAAATATAAAGTCTTGTTTTACGGAAATTTAATATGGCAATAATAAAGAGTAATTGTACTTTCATTTCCAAGGAAATTTTTATAGAATATTCTGAAATTAACAATCTGATGTTTTTATAAATTCTTTATACTTATAATTAAAACACTCTCGATACAACGCTTTGATTTCATCATATGATGGAACACGTGGGTTATTAGCTGGGCTACCACTTTCAATTGCATCTGATGCCATTTTAGAAATAGCATTTTCAAATTCAATTTCATCGATTCCATATTCTTTTAAATTTGGAATACGAAGATCAAAGCAAAGTTTTTTTATTTCCCCAAGCGTGTAGTCTGCTACTTCCTCATCAGAATTCGAATACAAATCCTTATTTAAACTACGTCCAATTTTTGCTAACCTTTTCACTGCACTTGTTTTTGTAAACTCTAACACTGTAGGTAATAGTATGGCATTTGATATTCCATGCGGTACATGAAATAATGCTCCCACTGGCCTTGACATTCCATGAACTAATGTAACTGATGCATTAGAAAATGCAATTCCAGCTTGTAAGGAAGCAATCATCATCGCTTCTCTTGCCTCCATATTACGTCCATCTTCATATGCTATACGTAAATATTTCATAATACTTTCAATAGCTGAAAGAGCAAGTACATCTGTAAGTGGCTGTGAAAATTTAGAAATATAAGCTTCAATCGCATGACATAACGCATCTATTCCTGTTGCTGCCGTAATTTGTGGTGGTAACGAACTTGTCAAAACTGGATCTATAATTGCTACTTTCGGTATAAAACTAGGATGCTTCATCATCATTTTTACATCTGTTTTTTTATTCGTAATTACTGCTACACTTGTAACTTCCGATCCAGTACCAGAAGTTGTTGGAATTGCAATAAGTGGTAGTGGATTGTTTTCTATTTCAATATCCTTTTCGACATAATCCTCAACTTCTCCACCATTTGTATATAAAACCGCTACTGCTTTCGCAGCATCAATACAACTTCCACCACCAATACCGATAATAAAATCACACTTTTCCTCTTTACAAAGAGATAAGGCTTCTAACACGTGTATATTTGTAGGTTCAGCATCCACTTTATTATATGTACTAACAGTAATACTTTTCTTATTTAGTTGTTGTATACACTTTTCAAGATATCCTAATTTCTCCATAATTGTATCAGTAACTATAAAAGCTCTTTTCCCTAACTTTTTTGATTGTTCCCCCAGTTTTTCAAGCGAATTCCTTCCATATAATACCGACTTTGGCATACGAAACTCAGAAACTTCTTGCAAGTACTCCACCCCTTCTTATCCTATTTAATATTTTATGATATAAATTATCGATTTGATGAATCTTTACGATTCGAATTTTTAATAGAGTCCTGTTAAAGTATAGAACGCGATAACTAAAAATACAGCAACCGTTTTCAAAATTGTAATAGCAAATATATCTTTATAGGACTGTTTATGTGTTAATCCTGTTACTGTAAGAATAGTAATAATAGCCCCGTTATGCGGTAGTGTATCCATTCCTCCTGATGCCATTGATACGATACGGTGCATAACTTCTAATGGAATATCAAATTGATTGGCCGCTGCAATAAATTTATCTCCCATTGCACTTAATACTATTCCCATTCCTCCTGATGCAGAGCCTGTAATTCCAGCTAAAATATTCGTCGTTACTGCACCATTCACTAACGGATTTGTGAAAGTAGCAGAGATGCCATCTCTCATAATTACGAAGCCTGGAAGTGCTGCAATGACACCACCGAATCCAAACTCAGCTCCTGTATTCATCGTTGCAAGTAGCGCTCCACCAATACTTGTATTCAATCCAGCTTGGAAACCTGTTACTACTCGCTTCCAATATAATAATAACGTTGTTAAGATCCCTATAATAAGTGCCAATTCTACAGACCAAATTCCTACTACTGCACTTAATTCTACTTTTCCAAATGCTTTCATACCAATTGCAGAAAAATCAAAACCGCTTGGATACCACTTTGGTATCATAATAGTAAACACTTTATTCATTACACCTACTAAAATAAGTGGTATAAATGCAATAAGTTGTTGTGCTCTTGTAATTTCAATGTTATTAATTAATGGCATATTTTTTTGTTCTAATTGCAAAGATGCTGCCATTTCAGTATTTCCATCATTAAAACCAAAATATCCTTCACCTGCCGCTTTTGCCTTCTTACGTCTACTCTCTAAATATAGTAAACCTAATGTAAGAACAAAAATTGCTCCTACAATGCCGAGTATCGGTGCAGCATAAATATTCGTTTTAAAAAATGTTGTAGGTATTACATTTTGAATTTGTGGTGATCCAGGTAGCGCATCCATTGTAAACGTTACTGCTCCAAGAACAATCGTTCCAGGGATTAAACGCTTTGGAATATTAGCTTGTCGAAACAACTTAGCTGCGAACGGATAAACAGCAAACACTACTACATACACACTAACACCACTATACGTTAAAATAGCCCCCATTAATACAATCGCTAATATAGTACGTTTTTCACCAACTAACTCAATAATCGTTTTTGCGATAGAATCTGCAATTCCTGACATTTCCACTACTTTTCCAAATATTGCTCCTAATAAAAACACAGGAAAATATAACTTTATAAATCCAACCATTTTCTCCATAAAGATATTAGAAAAGAAAGGTAATACATAACTAGGTTCTGTCAAAAATACTGCAAATAATGCAAATATCGGTGCGAATAAAATAACAGAAAAGCCTCTATATGCTACGAACATAAGTAAACTTAGTGCTAATAATATAATAACTAACTCCAATTTTACCCCTCCATTAAACAGAATATTCTAAAATTTATTGATAAACTTCTACTAATCTTTTAATTCTGACATCCCTCCTCTTATTCATACAATTTTTTCATGCTAAAAATGTCTAATTATAAATATTCGATTACATATGAAAAATCCCTTTAAACAGAAACGAATTCCTCATCATACGTTATAAAGGGATTGTTAGTACCTATATTTACTGATTTATTAAAATTTTTCTTACACAAAAATGATACAGTTCTTCAACATCTTTCACTATGTAAGTCGCACTAACTTCAGTCAGTTCTTTCTCACAGCCATAGCCATATAAAACACCAATTGAAGCAATTCCATTCTGATTCGCACCTATTATATCGTGCTTTCTATCACCAATCATTATCATTTCTTCTTTATTTAGTTCTTCATTTGTTTGTAAAATATGAGCAATTATTTCTTCTTTTTTTATTCTCGTACCATCTAAATTACTTCCAAGGATATCTTCGAAATAATTCGTTAATTGAAAATGCTCTATAACTTGTTTCGCAAATACAGTGGGCTTTGAAGTAGCTACGAATATGCGATTTCCTGAACTTTTTAATTGTTGCAAGAGCTTCAGAATCCCCTCGTATACATTATTTTCAAACAATCCACGCTGCTTTAAATACTCACGGAAGTAAAAAACTGCACGTTCAACCTCTCCTTCACTCATATTATATCTCTCTACGAATGATTGCTGAATAGGAGGACCTATAAATGAATCTAACTCACTTATATGTACTTCTTCAATTCCTACTTTTTTTAACGCATACAAAACCGAATTTACAATCCCTTCTTTCGGATCCGTTAAAGTTCCATCTAAATCAAATAGAAATGTTTTATACATGTTTCATTCCTCCACTTAATTTGCTGTATAAATAACTGCTAACATCTCTTCCACTTCTCCCTATTATACTATCATTATCTATTTTTTCGAAAAATCAATTTCCATATGTCACATACTTTCAGTTACAAAATACGATAGATATGATAAAGTAAAAAAGTTACAATTATTTTAATAGAAACTGGTGAAACAAATGTCAATTACGTTAATTTTTATAATGGCTTTCACAATTGTAATCCACGCAGTTGAAACAAGCTCTTATAGTATTCGATTAGCGGGGGTTCGTTTAAAGAAGATTGCTGTCGCATTATCCGTCGTAGGAATCGTATTACTCATTTCAAGAACGTCAAACTTACTACAAGCCTTTTTACTTGGCGGGATTGTGGACGAAGCAAAACTAGATCCTTCTATTGATTTAGAGCATATTATACGTCTTGTACTATTATCTGCTTCTATCGGTACATTGCTTGCGATTATACTGTATCCAACTTTGACAAAACTATTTGGATATGTCATTCAAAACTTTGAAACAGACGGTTCTTTCATTCGAATGATGAAAACGAATAACATTCAAAAATTAAAGTACACAAAAAAATATGTCCGCTTTCCAAAGTTAGAAATGATTCATAGACTGCGTATCGGTGGTATTCCAAAGCGTATTATGCTTATTAACATGTTTGCTACTGCTATTTATACAGCTGGGGTACTTTCTGCCCTTTACGCTTCTTTTTTAAATCCAGATTATGCAACAAATGCAAGTACAGCTTCTGGCCTTGTAAATGGTTTCGCCACTATTTTATTAACTGTATTACTCGATCCACGCATTGCTCTTTTAACAGAACGTGCTTTACAATCAGAAAGCGGTGCTGAATCTATGAGTAAAATGTATGGTTGGCTAATGATTTCTAGACTTCTCGGCACATTATTGGCACAACTACTATTTGTACCAGGTGCTTACTGGATTTTATGGATTATTGAACTTATGCATTAATTTACTAGAAAGGTGAATTTATCAATGAAGATCAAAACAGAGAAAGATATAATTCGCTTAATAGAAAACGACGAATGGATGATGAATGTATTACAAATGGCAAAATCACTAGAGTTACCTGATTGGTGGGTTTGTGCCGGCTTTGTTCGTTCTAAAATTTGGGATACTTTACATGACTATGAAGCTAAAACGGCTATGCCTGATGTTGATGTGATTTATTATGATAGTCTACATCAAGATGAGATATACGAACAATCATTAGAAACGAAATTAATGAATATTGATGCTACTATTCCTTGGTCTGTAAAAAATCAAGCTCGTATGCATGTAGTGAATAATATGCCACCATATTCTTCTTCTGTTAATGCTATTTCTAAATTCCCTGAAACAGCAACGGCTTTAGGAGTTACACTTGATGAACTAAACAATGTTATATTAACAGCCCCATGTGGTATTGAAGATGTCCTTTCCTTACAAGTGAGACCAACAGCTCATTTTCTTAAATCGAAAGAACGATTACATATGTACAAAAACAGAGTTATAAAAAAGAATTGGCAAAGTAAGTGGCCTAACATCACAATCACATATCCAGAAATTTAGAAAGAGTGCCTTTCATTTATAGAAGCACCCTTTTCTTCATTTCAAAAAATGTATGACTGTTTCTGCAAATCTATCTGCTTCCTCATAATGAGGTGAATGACCGCTCTCTTCAAATACGATATACTTGCCGTTTCGGGCATCTTTATTAAATGTTTTAATTTGTTCTTCACACGTTACTACATCATGTTTTCCTACTATTAATAACATTAGATTTTGTACATCTTTTATTTTTGATAATAATGATGTATGACATGCTCCCTCTAATTTTAATCTATCAAAGTGCATTTTGGAGCGATTTGAAAATATTTCCCACTCTTCATCACTGTATAAACTCTCATCTGTCCTATCTTCCTTATTATTGTAAATCTCCATTCTTTTTTCTTCTAATTCAGCGCTTAATCTTATATAAGCTTCTAACAACTCTTCTGAACTAGCATCGCTAGATGAATAAGCAAAGCACTCTTTTGCTACTTCTTCTTTTCCATACTTTTTTAATAAATGCCCTGTCTTTTGCAACAAAGCTCTACTTGTTAATGCAAAATCAAAAGTTGGTCCTTCAAATATTATTTTCTCTATTGAACTTGGATATATCGACGCATAAAGCAATGCTACATATCCACCGAAAGAATGTCCAATTATAGACCACTTCTCAATTTGTAATACTTTTTTTAATTCCTCACAGTCTTCAATCAAATCATTTAATCCAAAAGCTTCGTCTTCAGTAATTTTTTCTGAACGACCAACACCTCTTTGATCTATCATAATTACATATAGAGAATCTTTTAAACGTTCCGCTTGATGAAATGAAAAATCATAACAACTCTCTCCTGGTCCACCATGCAAGTATAAGACTGGCTTATTTTTAGGATTTCCATGTGTTTCAACGTATAGCTTTTTCCCTCTAATATTCATATACTCTCCTGTTTCTATCAAATTCGCCATAAACATCACCATCTTCTTTTTTTCACTGAATATTATAACATTTAATGTTAAATAATCCCTATTACATTTAAGAAGACGATAATGATTGCGAGCGGTGCTACAAATCGAAGTAAAAATGCCCAACAAGTAAATACTTTCTTTCCATAATTTCCACCTACAAAAAACTCTGCTTCTAGTATCTTCTTTTCCATTTTGAATGAAACGAAAATACTAATAAATAGTGCTCCAAGTGGCATTAATATATTACTAGATAAGAAGTCTACTGCATCAAAAATATTCTTTCCGAAAATCGTAATATCACTCCATACTCCAAATGATAACGCTGATGGTATACCTACTAAGAAAATGCCGAAACCCGATCAGCCATGATAATTTCGTTCTCTTTTCTTGTTCACCATTTGCTAATGCTGAAACAACAGTTTCTAGTAGAGAAAATGCCGATGTTAATGTCGCAAATGTAAATAGTGCAAGGAATACTGTTAAGAAAAATCCACCGAATGGGATTTGACTAAATACAGATGGTAATACGATAAATAGTAATCCAGGTCCTTCTGTCGGCTCCATTCCTAATGAAAATACGGCGGGAAAAATGGCAAGACCTGCAAATAAAGAAACAAATAAATTCAATCCAACAATTGTTATTGCTGATTTTGGTAAACTTTCTTTTTTATTTAAATAGGAACTATAGGTAACCATAATTGAAATCCCGATACTAATTGCAAAGAATGATTGCCCCATTGCGAACAAAATACTTTCCGAAGTAATCTTTGAGAAATCTGGTTGTAAGAAAAACTTCACACCTTTCATAGCATCATCAAGTGTTAACGAACGAATAATAAGAGCGACAAATAAAACGAACAATGCTGGCAACATATATTTACTTGCTTTTTCAATTCCGTTTTGTACACCCTTTGATACAACCCATATCGTAATGAACATAAAAGCGAAATGTCCCATAATAGCCCAAGTGGGATTCCCAATTGTTTCAGTAAATAATGCTCCGTAATTTTGTCCCGGTGCAATTAGTTGTCCAGTAATTCCTCTGAATAAATAAATTAACACCCATCCACCTACAACACTATAAAATGAAAGTAGTATAAAACACGTTCCAACACCAAGGCGTCCAATCCAGTGCCACCCTGTATTTGGTGCAATACTTTTAAATGCGCCAACTGCTTGTTTCTGCGTACTACGTCCAATCATAAATTCAGCTATAAGTAGTGGTAATCCAATTAATATAGTAAATAATATAAAGATTAAAAAGAATGCTCCTCCCCCGCTCTTCCCGGCGATATAAGGAAACTTCCATATTGCGCCAAGTCCAATTGCTGATCCTGCTGCAGCCATTATAAAACCTAATTTCGAAGTCCATTGCTCCGTTTGTTTCATCTCATTTTCCTCCTAATTAAATCTTTTTATATAGATAAATAAATTTTATAGACCTATCCAAATAAACCCTCCACTTCTTTTTCCATATAATAAAAAAATGGCCTAGCATCTCTATATAAAGAGACGCTAAGCCATTTACTTAACGCGGTACCACCCTTATTGATTCCATTATGAATCCACCTTAGTAGTAATCGTTTGATTACAAACCTAATATCGAAGGTTAACCGTTAAGATTTACTAAGAATGTGATTCCGTTCCACCTTACTGCTCCTAGGCGAGTTCAGGATGTCATTTGACTATGTCGCACCAACCCATAGCTCTCTGTACAAATACATGACCTTACTACTCCTATTCAACACATTGTAATATTTAGAATATATTTTCTTTTGAAATTAATATGAAGTATATCGGTTATATTTGTAACTGTCAAGGGGTATATTAATTTTTTGTCGAAATGGTTCATATTGATAACTCACTTTTACTAAGCTTATTAGCAAAAGAAAGAGTCTATATTTTCATCTTTTTACGGTATAAGACGAGTACAATCTCTCGGAAAAGCACTCGCCTCTCGTACATTTGTTAATTCTAATAGTTTATATACAATCCTTTCTAACCCAATTCCGAAACCTCCATGCGGGGGACAACCGTATCGGAATGTATTTAAATAAGATTGAAATTTCTCTGGGTGTAATCCTTTTTCTTTAAACGAAGCGAGTAACATTTCATAATTATGAATTCGCTGTGCCCCTGACGTTATTTCTAACCCTTTATATAATAAGTCGAATGAATCAGTAATAGCTGGATTCTCTTTATTTTGCATCGTATACATCGGTCTCGCTTCTTTCGGATAATGTGTAATGAAAACAAATTCACTATTATATGTTTCCTTTACATATTTCCCTAGTAACTTTTCACCTTCTGTATCTAAATCCCCTACAGGAGATTCTTTACGATACTTACTTTTCAAAATTTCTTGTGCTTCTAACAATGTAATTTTAGGTATTTCAGTAATAACAGGTACTTCTATTTGTAATAGTTGTAGTTCTATTTCACATTTTTTCGCTACTTGTTGAAACATATATCGTAAAACATCCGTTTCTAGTTGCATCACTTCATAAAAATCATGAATAAAACCAAGTTCTACGTCTAACGATATATATTCATTCAAATGACGGGAAGAATTATGATGTTCCGCTCTATATACAGGTGCAATTTCAAAAACTCGTTCTAACCCACCTGCCACCATCATTTGCTTATAGAACTGTGGTGATTGTGCTAAATAAGCTTCTTTTTGGAAGTATGGAAGCTTAAAAACATTTGCTCCTCCTTCTGCCCCTTGCGAAACAATTTTTGGCGTAAAGATCCGTGTGAAATCGTTCTCTATAAGAATTTCACTAAAGCTCTGAACGAGTGTAGATTTCACTTTAAAAATCGCTGCGGTTCGCTCATGCCTTAATGATATTACTCGCTCATTAAGTAGTTGATCTAAGCCCACTTGTAACTTCTTTTTATTTATTTCAAATGGAAGTGGTTCTGCACCGTTTATTACTTTCACTTCATGAGCAAGTACTTCAACACCCAATTCTGTTTTCGACGTCTCGACTATTTCACCGATTACATGGACAACACTTTCTACATCAACTTTATATCCAGCCAATCCATTCTCTAATACACATTGAATTACTCCTGTTCTGTCCCGTAATAATAAAAAACTAACATTTCCAAGATGCCGAATTTTTTTTACCCATCCTTGAAGTAATACAACCTTTCCACTTTGTTCCATACATTCTTTTGTGAGTGAACGCTTCATTATTGAATTCATTATTTTTCCCTCCAGTAATTTTATATTTATTTACGTTATTGTTGTCATCGTCATCATCCACGGTCACTCACCCCCTTTCAAAGAATACAAAAATCCGCCCCTATAAATAGGGACGGATTTTTTTCCGCGGTACCACCCAAATTGTCATACTGACCATCTTAGCCCTGATAACGGTAGGTACCGTTTGCTTTTACTAATAATCACGTTCAAAGCAACACTCACAGGTGTCTTTCCATCATGCGGTATCACAACCTTCTCAGCAACCGGCTGCTCTCTGTAGACCTTTGCACCATGTACTTTTCCTGATCATCACTTTTTATATTTACAGAGTATTTTAACTTCTAACTTTATAAAATGCAAGATTTTTTTTGAAACATTCTGATTTTCTAACTCCTAACTGCTTCTAAAACGGGAAAAGTTAATTTTGTAATACATATTCTTATGTATCAAATCCGAAATTACACATCTAATATTTTACTATTTTTTACATAAAAACCGTATTTTTCACGCATATTAATAAACAAATTTAAAGTGAGGTGTGCATATGCAAAAAGCAATTAGTTTCTTTCTCCTATTGTTTTGCCTAATTGTAGTAAACGAAACATACGCCTATTCACCAAAATCTTTACCAATCTCTCAAAACTCTGGTCAATGGCTAGTGAATATTGATAAACCGAAAAAAACAAACAAAAATATGCTTCAAGCTAAAAAAACTGAATTTCAAACATATCATTTTTCAGTAAAGAATATCGGGAATAGTGAAGTATATAACGTAAACGTCGAAGTATTCCGCAACGAACCAAATAAGAAAACGAAATATGAACTCTTTTCCCTAAAGGAAAGTCGTTTAGCAAGTGGAAAAACTGGATTTGAACACGCTAATTTACCTGTTGCTACAAAAGCGGATGAGGTTGATGTTATTATTACATGGCAAGAACACCCATTCCGATTGATGCGAAATGGTCAAAAAGTTGAATCTAGAAAATTTAAAGAACATTTTGTTTTTAAAGAAGCTAAAAAGTAAATGGGATACGGATATATTCACACTATCATTGATATAGCTTTATTTACTAGTACCAGTTCGTAAGCAAATTAAAAAGTCGTGGCTTATAATGCCACGACTTTTTATATTAATTCGTACTAATGCCTCTCGCTGTCCAAATACGATCGATATCAGCAGCATGTTGTCCGCCATATAAAAGAGCATCTGCTTGCTTAATCGCTTTTGCTCCATCACTGAATTTAGAGTTTGGTGTTAATGACCAGTGTGATTGTAAAATGATTTTTGTTGCTACATCACGGCCAAAAGCTTGTGCCATTTCGTATTGACCTTGTGCCCAAATTTCACCATCATCATGCACTTCATTCGTTATATCTTTCGGATATACTTTATTCGTATCTAATCGGCGTAAGCATGTTGGATCTGAACTAGAGTAAGCTGTCGCATCCCATTCTCCAACACATGCTTTTCCGTATCCTGTAGTCGATACTGCATCTTCATATGTAGCACCTAAGAAGTCGCCAAATCCTTCTCCCATCGCTCCGCCTTCTGCTGAACTACCAAAGCCAGGAACTTGGTTATCTTGAATCGAATGCCCATACTCATGTGCGATAATACCAGCATCTTCTGCATCATCAACACCGCCAGTACCGAAAGTTAAAGCTTTTGTTGATGGAGAATAGAATGAATTATCATCAGTTGTACCATTAACATTCACTTTTATCGAACGGTTATTAATATTTTTAAAACCTAACCCTTGAATGTAACGCTGTAATGTATCGATATGATAATACGACATCACATCTTCAAAGCTATCATTTGCACGTGTATAGTTAAATTGTAAATTCGTAGATTTTGTTTTCGCTTTTGAAGAAATCGTTACATATTCTCCAATTAAAAATCCTGTTCCATCTAAACCTTTTAACGTAACAGTTTTCAGTTGGTTCGTTAGAGCTGTTGAATCTGCATCGTTATTATCTTTTAAGCCTACTTTACTACCGCTAGATACTACTGGGTTAGGTAAAAATACTTTTCCTGACCCTTCAGCTTTTCGGTTTATATCAACCTTTTTAATTAACTTTCCATTTTCTGCATCAATAAATGTTTCCCATGCACCAAATGGATTATTAGAATGGACTACAACTTTATATACTGGACGAGCCATTCCTTCTTCAACAATATATCCGAATTCTTTCTCTGTAGGAGCCCATAAGTTTTGCTCACTTGCTTCTCCAACATACGCCATTGATTTTTGTATTGCATCTTTTTCACTAATTTTTGTCGTTACTTCCTTCACACCTGTAACAGGCTGATAATCAGAAACAGCGAGTACTCCCTTTCCTTCTCCGTTAAGAGTAACTGTAATTTGTTTTGAAAATACAGGAGCACCGTTAACAACTTGTTGGAACCTAACATATGAAGCTACTGACGTTTCTGTTGTAGAAATATATTGCAAGTCTGAAAGGTCTGCCTTCAATCCATACTGCGCAGCATTTTCTTTTAAATATTCAGTTGCTTTTTTCTGTGGCGAATAAGCTTCTAACTTTACTTGCTGTTGTTTTTCCAATGCCGAAACCGTAGAAATCGTCCCCATTACTAACGGCACAGTCATTGCCATTGCCACCATTTTTTTATTAAACATAGAACCACTCCCCCTAATAAAGTAGCTCAACCTTATCCCGTTACCACTCAGCAATCATTCTCCACAAAATGGAGGGATAAAAATTGAATCTAGGAGTAATTCTCTATGGACAATTCTATTACCTTTCCATTTGAGGTAAGTGAAATTTTCTCAATATTTATGTGTAAAGTGAAAACAATACTGTAGAAATATATTTCTACAGTATTGTTTTCGGTACGCTATGAAAAAAGAAAATTGCTAGTAATCCTATCGAATGTATAGTCAAATAAATTCTAATCATACAAAAAAGGAAGTTGGAATCATTCCAACTTCCTTTTTTCTTTAATTAGCCGCACTTAATTTAATTCTAAGTTTTGTCTCACCTAAAGAAAGTTCATCGTCTTCGTTCGTTAAGTGACCAAATGTAAATTGTTTAACGAGTAAGTTTTCTTCCAATAAATCTTTATGGTTCGTTAACGTTCGCTGTAGCTCTACTTCTGTATCGAGAATAACATCGACTCGTAAATTAACTGGTAAATTCAACTGTTTACGATATTCTTGAACCGCACGAATGAATTCACGCGCTACTCCTTCTTGTAACAATTCTTCCGTTACATTCGTATCTAACATAACTGTGTATTGTCCGTTAGTCGTATTAGAGAATCCTGATTTTGCAACTTTCTCAACTAACACATCTTCAGCAGTTACAACTACTTCTTCTCCTGGTGTTGCTTCGTAAACTGCTCTTCCTGTTGATACAAAGTTTTGCACTTCTTCTTGTGATAATTGTTTTAGCCAACCATTCACTGCATTCACATTTTTACCGAACTTCGGCCCCGCTGTTTTAAAATTAAGCTTCAATTGATATGATGTGTATTTTGTTTCATCGAGTTCAACATGGAACGCTTTTACATTTAACTCATCCATAACGATATCACGATAAGATTCCCAATCCATATCATTCTCGTTATGCTCAAGTAATACAAGTTCTGCTAGCGGCTGTTTTACTTTTAAAGAATGCTGATTACGGTTACTTCTTCCAAGTTCAACAACTTGTAAAACAGCATCCATTTCCGCTTCTAATTTCGGCTGAAGTAGTGATTCATTTACAACTGGATAATCAGCTAAATGAACACTACTTCCTTCTAAATTAAGATGAATGTCTTCCGCGACAAACGGTGTGAATGGTGCAATTAATTTACTAATTGTTACAAGTACTTCATGAAGTGTCTCATACGCAGCAGCTTTTTCAGCGTTCATACCAGATTCCCAGAAACGATTACGTGAGCGTCTTACATACCAGTTACTCACTTCATCTACAAGTGCTGCAATTTCACGAGCTGCATTCGTAAATTGATAATCATCAAGTGCTGTTCTCACTTTTTTCGTTGTACTATGCAATCTTGATAATACCCATTCGTCTAATTTCGTACGCTTTACATCATACGTTTCTTTCGGGTTATACTCATCTAAATTTGCATATAAAACGTAGAAGCTATACACATTGACTAATGTATCTACAAATTTAGATTTCGCTTCCAGTACGGTTCTTTCAGAAAAACGCTTCGCATTCCACGGAGCACTATCAACAAGTAAAGCCCATCTTAGCGCATCTGCACCAAACTTATCTACTAAATCAACTGGATCTAGTGCATTCCCTTTACTTTTAGACATTTTCTGCCCTTCTTCATCTAAAACATGCCCTAGTGATAACACTCGTTTATACGGTACTTTTCCTGTATACAGTGCTGAGACTGCTAATAAACTATAAAACCAGCCGCGTGTTTGATCAATTCCCTCTGCAATAACATCAGCTGGAAACTGCTCTTCAAATAACTCTTTATTTTCAAATGGGTAATGATATTGTGCAAATGGCATGGAACCACTATCAAACCAAACATCAATTACTTCTGGTGTACGATTCATTGTGCCTCCGCATTTTTCGCAGCAGACTTGAACTTCATCTACATAAGGCTTATGCAATTCTAAATCTTCCGGTGTTTCTTTCGTACTATGCTTTCTTAATTTGGCAATGCTTTTCGGCGCAAACTGATGATCACAACTTTCACATTCCCATACGTTTAATGGCGTTCCCCAATATCTATTTCGGCTAATATTCCAGTCCACCATATTTTCTAAAAACTTACCAAAGCGTCCATGTTTCATATGATCCGGATACCAAGTAACTGAATCATTATTTTGTAAAAATGTATCTTTAATTGCAGTTGTTCGGATTAACCAACTTTCTCCTGCATAATAAAGAAGTGGTGAATCACAACGCCAGCAATGTGGATAGCTATGTTCATATTTTTCTTTATGATATAGTAAACCTTCTTTCGCTAAATAACGAACAATGTCAACGTCACAATCTTTTACAAATTTACCTTTCAAAAATGGTACCGCTTCTGTATACTCACCTTTTTCATCTACAACGTGCAAGAATGACAATCCTTCACTTTGAACAACTCTATAATCGTCCTCTCCATATGCTGGAGCAATATGAACAAGTCCTGTACCACTATCTGCCGTTACAAACTCTGCTGCGATAACGCGGTAACCATTTGTAACTTCTTTCATCGGAAATGGCGCTGTATAAGATGTGTTTAATAATTCTTCGCCTTTATGAACAGATAATACTTCATAGTTTTCTTTTAATACTTCTTGTACACGTTCTTTCGCAACAATGTATACATGACCTTCTTGTTTTGCTTTAACATATTCCATATTTGGATGTACAGCAAGCGCTACGTTTGCTGGAAGTGTCCAAGGCGTTGTTGTCCAGCCTAAGAAATACTCATTTTCACTATCTTTCACTTTAAACTTCACAGTTGCACTTAAATCTTTTACTGTTTTATACCCTTGTGCAACCTCATGTGAGCTCAATGAGGTTTGGCAGCTTGGACAGTATGGTGAAACTCTATGTCCTTTATATAACAATCCTTTTTCATGGATTGTTCCCAAAATATGCCATACACTTTCGATATATGGATTCTTTAAAGTTACATATGGATCATCCATATCTACCCAATAACCAATACTTTCAGTGAATTCACGCCACTGCTTTTCATATGTGAAAACACTCTCTTTACACTTTTGAATAAATGGTTCAATGCCATATTCTTCGATCTCATGTTTACCAGAAATACCAAGTTGCTTCTCAACACCTAGTTCTACAGGTAAACCATGTGTATCCCATCCTGCTTTTCTTACTACTTTATAACCAGCCATCGTTTTATATCTTGCTACTAAATCTTTAATTGCCCGACCAAGTGCATGGCCGACGTGTGGTAAACCGTTCGCCGTTGGTGGTCCTTCATAAAACACAAACGATTGCGCGCCTTCTCGATTCTGAATTGATTGTTCAAAAATGCTTTGTTCGTTCCACTGCTTACGAATACGTGTTTCTCTCCCTACAGCTGACTCTTTTACATCTACTTTCTTCATCTACAATCACTCCTTTGAATGTTTTAAAAGCACACAAAAAACCCGTCCCTATGAAGTAGGGACGGGTTTACCCGCGTTACCACCCTAATTCTATTAGCTTTTTCACTAATAGCGCTTAGCAACGTACTATCATACGTGTTCTTTGTAACGGTAGACATCCGTCCGGGCTTACTCACTTTCAGCCTCGGCTCCTCGGAGATGATTTTCAAATAACGTCTGCCCACCGGCTTTCAGCAATATACCGGCTCTCTGGAGAACAGTTCACTATTTTACTCTTTCTCGTCTTCAGATTTGTATACTTTGTTAAAAGTTATTTTATGCCATTTGACAACTAATTGTCAACTAATTCAAAATATATCCTTATCTTTTCCCCTATTCTTATACAATTACTTTTCAAATTCTCGCAATGCTGCTAAATTTTCATCATCCTCAATAAGTTCAGCAAAGAATCCCGATTCATCCTCACGAAGGACAATTTCAAGCTCTTTCTTCGCCTCTTCATTTCTATTTAACTGTGCTAAATAACAAGCACGATCATATCTTGCTAACAAATCACTTGCATCCATTGTTAATACTTCATTTGCTATTTTTTCTGCCTTTAGTGTTTGGCCGGCACCATGATATGAAGACGCTAAAGAAAGGAGAATTGCTGTTTCATTTGGATGATTTATAGAAGCATTTTCTAATAGATGAATTGCCTCTTCAAACCTTTCTTGACTTTGATACATTTCTCCTAAAGCAAGAAATGCTCTACTTACGAACGGTGTTTGCTCCATTAATTGTAAGATCATCTTTTCTGCTTTTCTTTCTTCCCCTGCTTTAAAGAATACTTGTGCTTGCAGAAGAAGTGTATCATAATCATCTGGTAGTTCTCGAACCATTTGCTTCGTTAATTCCAAAGCATCTCTTAACATATCTTCTTCCTCGCACTCAACGAAAAGATTTACAAGTTGCTTCGCTACTTCATAATCCCATCTATTTTCTAGTGACGTGTGCAAAATCTCTATTGCTTCTTTATTCATCTCTACATTCTCATAAAATAGCGCAAATCGCTGTGCTGCCATACTATTTTTCGGATTTAACTTTAAAGAGATTTCATATAAATCAATTATCATAGTAACCATTGAAATTTCTTTCGCACGATTTTTCATACGATAAAAAGCTCTCGTAATGATAGATCGTTTTGGCTGTTCATGCAGCTGCCGTTCAATCCATATTTCCGTAACCGCAGCTGCAGCATACATGAATGCTGTACTTCTTTCTGCTTTTTTCACCTTTAACGTATGAAGAAAATCTCGTATGTTAGACAATTTTTTATGTTGCTCTACTGCTTTTACATAAACATCAAATATACGTTCATTATCAAAATCTTTTTGTATTACTTTCATTGCAACTTCAATTGCTTTTACATTTCTTTTTTTCACTAATACTTTTGCATAATGATATAGAACTTCTATATGCTCACCATCTAATTGTAGCGCGTATTCAATCTGTTCTTGTTCTTTATCTATTTCATTCATCACACCATGCACATATGCAATCGCATCTAAACGCCATATTTCAGGTACTTCGTCCGCTAATTGTTCTAGTTCCGTCAGCAATTCTTCCTGAAGATTCATATCTACTGAAAGCTGTGCCAAATATTCCATATTAATATGCAATGGCTCTTCCTTCATCGCCTGAACCATATGACTTTGTTCTTTAGAACGGTTTTCTTCTTTTTCGTATATTTCCGCAAGCTGTAAATGTACACCTACGAAATTCCCATCAAGCTCTAAACATGTTTCATACGCTTGTTTTGCTTCCGTCAATTGCCCTAATGCCATAAGTGTTTCACCAATTCGGTAATACGGTAATGCCGTGTCCTTTTGTTCTATCGCCTTATTATATCTTTTCATCGCTTGGCCATACTGTCCAATAGATTCATATAAAATACCTGCATAACAACCGTACTCACTTACTTCATTTCTTTCTTTGTGTAACGTTCTTAAAAACGCTATACCTCGTTGTACAAATTCCGTTCCTTTAATTCGATTCACATATTCATCTAACGCACTTGCTACATTATAATCACTTTTCTTTATACCATTTTCTAACTTAGATAGCGCTACTTTAAATCCTTCTTCATTTCCACCAAGTTCAATTTCAGCATCCCATAAAACCATTCCTGCATTCATGAGGAAATCTTGGCTCTTTTCAATTTGCTTCTCAAGACCAAGAATATATTCTTTTGCTTCCTTGTATTGTTCTCTTGCCATATACACTTGTGTAAGTCCGAAGTGAGAATAAACATCCTCATCATTTTCTTCTAAAGCACGCTTATACAATACTTCTGCTTCTTCCAAGCTATCATTTTGAAAATTATAGTCACCTAATTTTACGTAAAGAGGTGCTTTATCATCACAATTCTCAATACCGTTTAATAAAATTTCTTTCGTACTTTCCTCATCCTTCAAATCAGATTCGTATATTTCCGAAAGTTTCGTATAAATGTAAGGTGCATTACTATCCAAAAGAATCGCTACTTTAAGCCCTTTTATTGCTAAATATAATTTTCCTAGTTGATGTGCACATCTCGCTCGTTCATACCATACATGTGCTTCATATTTATACTCTTTTAACAAGTCATTAAAGATTTCATATGCTTCTTCATATCTTTCTAAATCTATTAATATTAAACCGTGATTCGTTAAAGTAAACCTTTCAGGACTACGCTCTAACGCAACTTGAGAGTATTGCAATGCTTTTTCAGATTGATCAATATACATATAGGATAAAGCGAGAAAACTCCAAGCAATAGGCTGATCTGCGTCTAATTGTAACGATGAACGAAAGCTTGAAATTGCTTCTATATAACTTTCCTGCTCAAAAGCATATCTTCCATTTATCAAATGATATAATGCACGATTATTTTTCTTCTCAACGCTTGTCAGCATTTGCTCGGCTTTGTCTACTTCCTGAAGACGAATAAAACACTGTGCACCATGCAATTTAACAAAGTCCGAGTTCGGAAACTTTTCCATTAACTTATCGATACAATATAAAATAAATTCTTTATCTACTTCAACATCTAAGTGCTTTATCGTATATAACCACGTATTTGGATTATCACTCGTTTCTTTTAAAAATTGTACTAAGTTACTAATTCCCTCTTTGTCATGTTCATCTAAATGATCCGTAAGAGAAAAAATAGATTTAAAATAACGATTTTCTTCTTCACTTAGAAACGCTAGTTGCTCCTTCTTTTCTTTCGGAACAAACGTGATTGCTAAACAGCCTGTATAACGATATTTTTCTTGTAATTTACTATATTCCACAAGAACTGGTTCTATAAAGTTTGGATCTTGAACATAGAAAGCTTGCAATGTATCATCATATCCAGATAGAACTTGTACGTGTGAAGCATGCTCAATATCTATACTTAATAAAACAGGAATTCCTTCGTCAATCAGTCTCTTATAATTCTCTTCATTCCCTTTAAAATAACGATATTCATAACCTAATTCTTCTAAATAAGAAACAGTATCTGAAAACTTCGAACCTGTCATATCAAAAATAAACTCTGCTATTTCATCTTGTGTACGTTTCTCTCCCCATATACGCAACATCATCTCTAAACTTGTCGGAACACAATAATTATCCTTTTGTACAATAGGAACTATCGGCAAGTGAACCTTTTTTCCATCCGGATTTTTTTCTAAATTATGATATAAAGATTCTTTTAAACTCTTTTCTTCTCTTAATAGCTTTTGTAAATCTGCAAACTTATTCATTTTGTACAACGCTTCTGCACGTAAATGTACAAAGTAAGTATTATAGGCATGATATGGCAGCTGAGTATTTATGTTATCTATTACCGCTAACATTTCTTCATATTGCTCTAAATCTAATAAATACTTTACCTTCTCAAAATGAAAATATGGTACTTGTGGAAACTTTACAATCGCATCATCAATTAACTGTATTGCACGTTTTTGTTCCCCTTTATTCGCATACAATTGTGATAATAAATAGGTAGATAACTCTTCACAATCTTCATGCTGTATGCCAGCAATAAATTGTTCTTCCGCTTTCTCCCATTCACCTGTATGCATATAAACGTAGCCCCATTTATCAAAGACTGCACGTGTACTGTACTCCTCTGCTTTTTTCATATACATTAGCGCTTCTTCGTTTCGTTTCATTTCTAAAAGACATCGTACTAACGTAAAATATGTTTTCGCTAAAAAATCTGCATCTATTTCTTCTTTACCTAACTCTTCTAAAGAAGATTTTAACAACTGCTCTGCTTCAAGAATTTTTCGCTCATCAATTAACTCATCACAATATAAAGAGAGCGTTCTCATATTTGGGAATTTTTTATAAGCGTAGCGAATGAGAAATGAACTGTATTGGTGCATAAGCCCTTCATCAGTAAGGCGAATTAATATATCAAACTCCTTATGCGAAGGAATATTGGCAAGCCAATTCTTCACATAGGATAAAGTATTCGTTTCTTTTATATATGCAATTTCATTATTTATTTCCTGTAATCCGTCTACAAATCTCTTATCTTTCAAACAAGTTTCTAACTGCTTAAAATCTAGCATGCATTCACCTCGAATTTATATTTATACTGCTACTTGCTTAGATTTTACACACCATATAGTATGTATTCAACTAAAATCTCTTATAATGGATGGTATTAATTAATATTATTCAAATTTATAACAAAATATAGTAAAAATGATTGTTTTTCTCTGTATTTTGTTTGATTATATAGAATAACGTAACATGTGTATCCTATCTTTTGTCAGTTAAAAACAGTACATGAAATTATACCGGCGATAATTTAAATATATCAGCGATTCTTAAAATATATCGGCGATTTTCAAGATATATCAGCGATTATACGGTGAATATCGACTTACCAACAAAAAATGACATTTTTCTCATTCATTAAATCAGGGTACTCCTTAAATATACAAAACGGATACCCTATTTGACCCGCTATATACTGTGCAACATTTTTCTTTGAATTCAAATTAACACAACTTCTAACCTCCTGTAGAGCAAGAATATGTGGAGAAATAGTTCGAATTTCCTCACAAATAGCTTCTGATCTCTCCAACCAAAGACTATCATGGTTCCATATATTGAAGGTAGCACTCCTTAATAAATCACTATCTTTCAACATTCTATTTCACCAAATGTAATTTTCATATTCGGAGCATATACTAAAAAAGAATGAAGATGAAATGCCTTAAAAAATCGTAGTTCAGCTTCATATTGAGCTAGCGCATTATCATATGTTAATCCTCTGGCTATTAAACGTTCTACAAATTGTTGCTTATCACCCGGATCACCTGCAATCCCCTCTTCTTTTAATGATTGATACAAATCGTTTTTATCATTGTGATGCATATTTGAATCTAAAAAGTTCACTTTATCGCTTACTCTACATTCAATATTTTTCACACCTAATTCACTTAAATATATCGGTATTTTCATGCCTATATTGCCATCTTTACCATTTCTTTGCGTATCACTTTCAAATAATTTCTGCAAAACACCTAGCTGAATAAATTCCGATTGTTTCTCCCCATCTAGTAAATAAGAAGCCATATTAGAAATCCAATGTGGTTCAAAACAGATTATTTTCCCGCCTCCTATTATATACAAAACTAAAGTTCTCTATATAATAGCCGTATTCCTACACTTTTCTTAAAATTTCAAAGCAAAAAAGCTAGTGTATTTTTAATAATACACTAGCTTTTTATTTGGAAGAAAAATTTAACAAGTACAATCACAATCAAAACAATCCGTACAGTCTAAATCGTCACAATCTGCTTTTCTCTTTCTTTTGTTTCTTTTAAGATAATAATACAGTAGCCCAAACAATAGTATACAAATAACAAAAGCTATTATTGCTTCTGTATACTTATTTTGAGTCATAAAACCAATTCCACTTCCGCCTGAAATAAAAATTAGAATTAAATAAATCCAGAACATCTATGTAAATACCTCCATTACTATATATCTTAAGATAATATCCATATAACACTAGAGGAAATGAATAATCCCATACCATTACCGCTTAATACACCAGTAGTTATTCTTAGCAAATTTGAGCTACTTCTCCATTTCCACTTTTGGGTGAACCCATCGATAAGTAACGGCATTTGAGCGAAAAATGATAGTATGATTGCCAAAAGAAATGAAGGTGTCATATAAAAATAAATTGGAAACATTAAAATACCAATAAGCATGCCTGTACAACGCGCACATAAAGGTATGTACTTTTGTAGTTTAAAAAAACTCCTATCTAATCTTCTATGACAAGGAATTTGTAAAATAAAAGTTCGAATCAATATGAATCACCCTCTCTAAAAAGATTTTAATTGATTTTGCAAAAAAAATATATATCCAATAAAAAAACAAACCAGGTTTATACTAGACCCAGTTTGTCAGTTTACTACTATGTTACATTTCCTCAGGTGCCTCCACCCCAAGTAAACGTAATCCTTCTTTTAATACAACCGTCACAGCATAAACCAATGCGAGTCTGCTGTCTTTTTCTTTGCTCTCTTCTAATATACGAACATTACCGTAATATTTATTGAATGATTGTGCTACATCTAATACATATTTCGAAATAATCGATGGCTCATTTTTATTGAAAGCTGCTTCAATTATTTGCGGGAATTTATTTAGTAATTTTACGACACTCCAGCTATGATCGTCTTTTAAAGCAAATGTACATGTTTCAAATTCTACACTTTCTTTTCTTAAAATAGAACAAGCACGTGCATGTGTGTACTGTACGTACGGGCCTGTTTCTCCTTCAAATTTCAGCATGTTTTCTAATGAGAATTCAATATTGTGCATACGCTCATTTTTTAAATCGTGGAAGATGACTGCACCAACACCGACTTGCTTTGCTACTACTTCTTTTTGTTTTAAGTTTGGATTTTTCTCTTCAATATTTTGTTTTGCAAGTTCGATTGCTTCTTCGAGTACTTCTTCAAGTAAAATAACTCTTCCTTTACGTGTCGACATTTTCTTACCATCTTTTAAAATGAAGCCAAACGGTACGTGTTCCATACCATCAACCCAAGTATAGCCAAGTTTTTTTAATACGGTGAAAAATTGATTGAAATGTAAGCTTTGTTCTGGACCAACAACATATAGCGCTTTATCAAACCCATAAGTGTTTTGACGATATAAAGCTGCCGTTAAGTCACGCGTTGCATAAATCGTCGCACCATCTGATTTTCTAATTAAGCAAGGCGGCATTCCTTCTTCTTCTAAATTAACGACTAATGCACCTTCTGATTCTTCAAGCAACTCATGTTCTTCTAAAATCCCAATAAAATCTTCCATTAAATTATTATAAAATGCTTCTCCCTGAAAATTAGTAAATTCTACGCCGAGAAGTTCATAAATGCGAGAAAATTCTTTAAGGGACTCATGACGGAACCAATTCCAAAGCTCTACCGCTTCTTCATCACCTTCTTCTAATTTCTTAAACCAAGCACGTCCTTCTTCTTCTAGTTCTTCGTCGTCTTTTACCTCTTCATGGAATTGGACATATAACTTAAATAGCTCACGTATTGGATCTTCTTTAACTACTGCTTCATTTCCCCATTTTTTATAAGCCGTAATTAACTTTCCAAACTGTGTTCCCCAATCTCCTATATAATTAATCCCTACAACTTCATAGCCACATTTTTCAGCGATATGTTTCAGCGAATTTCCTATCATTGTAGAACGTAAATGCCCCATCGAAAAAGGTTTCGCGATATTAGGAGAGGAATAATCAATTACTACTGTTTTTTCACAGCCAAAGTGGTTTTGACCGAACTCTTCTTTCTCCGCTAAAACTGTTTTTAATACTGCATCACTTACAGTTTCACGATTGAAAAATACATTTACATAAGGACCAACGGCTTCTACTTTCATAAAAAACGGATTATTTAATTTCTCAGCAACTTCCTTTGCGATAATAGCTGGTGCTTTTTTGTATTTCTTTGCTAATGAAAAGCATGGGAACGCTGCATCTCCAAATTCATCTTGTTTCGGTGTTTCAATTAAATCTAAAATTTGTTTTTGCGTTAGTTCATTCGTGAAAATATTAGATAAACTTTCCGCAAACTGCATTTTATAATCCATGATTTAACCTCCTTATTTTTTAAAACACAAAAAACTCGTCTCTAAAAAAGAGACGAGTTTTAACCCGTGGTACCACCCTTGTTGTTCGTTACGAACCACTTTCCCGTTTATAACGAGGACAGGGGGCCTCGGCTTTCTCTACTATTCGTTCAAGAAGCATCTCCGAAGTGCGCTTCATCTTTTTCTTCCGTACTAGGCTCACACCATCCCCAGCTCGCTTTCCTTCTAAAAAAGACTACTCTCTTCATCACAGACAGTATATTTAATTAATTATTGCTTATTATACATCTTTTCAAACAATTAGCAAGGGTCAATTACACCAAAGTGAAACTTAGCACTTTTTCTTTTGTATACGTGAAAATTGTGTTTTTCAAATCTAGAACTACGGAAATGATCTTTTAATACGACACGCTTTCTCGCCACTCGCTTCGCCTCCGCAATTGTTTCATCAGTAATATCATGATACAAAGCGAAGTGTTTTAATCCTTTAATTCCGTCAGATTCTATGACAGTTTCTTCAAACATAGGATCAAGGTAAACGACATCGTAACTATCGTCTTCACATTGCGCTAAAAATGAAAAATGCTCCGTTTGCTTTACTAGGATTCTTTGCATTGCTTCATCGATTTCAGAAACAGATGAAGACCATGTTTTCAAACCATTTTTCATGATATAAGCCATATATTCATTGCCTTCAAGTCCTGTTACTGTTCCACTTTCACCAACAACATAACTAGCTACAATACTATCTGATGCCATACCGAGCGTACAATCTAACACTGTCATTCCGCTCTCTAATTTAGCAGCTTGTACAAACGGATCGTGCTCTCCACGCATTAACCTTTTCACACGAAACATCGCTGAGTTCGGATGAAAGAAAAATGATTCTTCCGTACCTTTCGGATAAATAGCTAATCGGTTCTTTCCTACGACAAGTACATCTTGTTCATACTGCTCATGTAATTTATGCACTGGTATATCATTACGTAAAATAAAAGAACGATTTAATTCTTCTGCTACCTCCTTTGCATATGCTGTCATTTCTTTATTTGTTCTTCCTGCTGTTGTTACTATCATTCTTTCACCTCTATATAAAGAAAAGAGGGAGATTTACTCTCCCCCTTCTTTAGCAATTCTTTTCGAAAGCTTGCTCTAAGTTCGTAATAATTTCGTCCATAGTTGCACCTTCAATTTCATGACGGTGAATGAAGTGAACAACTTCTTTTCCATTTAATAATGCCATAGATGGTGAAGATGGAGGGATTTCTCCGAAGTATTCACGCATTTTTGCGGTAGCATCTTTATCTTGACCTGCGAATACAGTTACAAGATGATCAGGTTGTTTTTCAGCACGATCAACCGCTTGACCTGCTGATGGACGTGCTAAACCAGCTGCACAACCACAAACAGAGTTTACAACTACTAAAGTTGTACCTGATGTATTTTCCATAAATTCTGTTACAGCTTCTTCTGTAGTTAACTCTTCAAACCCAGAACGCACTAACTCTTGGCGCATTGGGATTACCATTTGGCGCATGTATTCTTCATAAGCATTTGACATCTTGTAATCTCTCCTTCAACTTTCATTCCAAATTCATCATATCACGCTCTATTAATAGGTGCAAAAGAAAGATAACGATGATTTCATTTTTTTGTAGGGATTTCACAAACCCCACCGCGGCAATGTCCCACTGGAACAAGTTTTCTATTATTAGCGATATAATCGTATACTTTACTTCCAAAACCAAGTACGATAGATAGCTTTATAAAAGGAACGGCAAACCAATAAGATGGTACGGCCTTTGCTAATACATCTATGCTCTGAATGCCGTCATACCACTTATTATTTTTAAAAATATACAGTCTTTGTTCCATCTTACTTTGTAGTTCTTGAGAAAGCTCATACTTCTCAACTACATCTTCATCTCGAAATGAAACAAATTTCATCTTACCTTTTTTATCTAATTTTTTCGTACGTTCTGCAACCGCCGTACACATCGGACACCAACTATCATAGAAAACAATCATATATTATTCCCCTTTACGAGACTCTGTCATTTGTTTCCATACAGAACCTTTTGCTTCTTCTCCGCCTTCAATACGCTCTAATGCTAGACGCGCTTGCATCGCTACTTCAAACTCTGGATCATCTTGCGCTGCTTTTAATGCTGGAATTGCACTTTCATCTCCAAGCTCAAATAAGAACATAGCTGCACGCCAGCGTACTAATTTACTTGAATCTTTCAGAGATTTAATCATAACGAACATCGCTGCTGGATCACCTACGTCTGATAAGCAATCGCCTGCTGTACGGCGAACACTTACTGAACGATCTAATAACGCTTTATATAATAATGGCAATACTCCATCACCTTTTACCATACCTAAATACGCAGTTGCTAAACGGCGGATCGAAACTTTTTCATCATCTAACGCCATCTTCAACACTGGAATATCTTCTTCAGTAGGATCCATTTGTTCTAATGCTGCAAAACGGTTTTTCCAGTCAGAATCTTTCATCATCTCTTCTGTTACTTTATATGGCTCACGCTTTTGAATCGTTACTTCAACAGCACCTGCTTGATTTAATAATTCTTTAACCGTTTCATTTACACGTTCTTCTGAATAAGCAGCAACAATCTCTTCCACTACTTCTTTCCCGATTTCTTCAAAGTTACCGTAACGTGTACTTTGTTCCACCCATTTACGCTCTTTTACAACGTTTGGTGCAGACATTTGCACTTTCATAATTGATTCTTTAAAACGATCTGGTAAACCAACACGTTCTTCCGTCGTTCCATCTGTTAACTTTACTTGCATTGGAATTGTAAAGAACATTTGAACAAACACTTTCACTTCTCCAAAATGAGCAAGTTGTTGTTCTTCACTTTCTTCCACTACTTCTTCGCCGAAAACAGCACGAACTTGTTGTAATAAAACTTTCCAGTCATACTTCGCATTTCGCTCCACTGCTAAAAAGTCGGCTACATGATATACACCTTTAATGCCTTCAATTTTCAAAATTTCTTGCACTTGCATTGGCGCTTGTTCTTTATTTTCATTTGTATAATTATTACGCGCTCCTGATGGTAATACTTCATTCAAAATAACTTTCATTGTATTTGGACTTGGCGTCGGTTCAATTGCTTTAATCTTCACGTAAAAAACTCTCCTTTATTGCATGTTCTTAGCTGTATTGTAACATGTTATCACTCTATACTCCTACTCGGATGCTTAATTTTACTACTTTCTTCCCGCTACCATACTATTTCATTCTTTTTACATTTTAAATTAGGAACGGGATTTTAAAAGCTTTCGTTTCCGATGATTTTTATTTTTTATCCATTTCTTGAGGCATCGCCATTATTTTTGAAAAAAACACGCTAAACAAAAAAATATGTAAATAAGCTATCCATATGGATAGCTTATTTACATATTTTTCGTTATTGGAAGTTATTTATTTGCTAATAAATCTTCTGCGTAACATTTAATCATCATGTAACCTGCGTAACCGAACTGATCATACGTATCTGCTTCTTCTTTGGTCGCCTGTCTAAGTACTGAATATCCTTTCATTAACATACAATTCTCATCATGAACCATTTGTGAAGTGAAATACTCTGTTTCAATTCCATCTAATTCTAATGAACGATAGCCACTTATAAAACCATCCAATGCTGTTTCATGAATGGTTTTAATATGAACATCTATTTGTATTAACGTTTTACAACCTTTTAAATTTTCAGCCATAGGTGGGCTATCTCCGATCCAGTCCATCAAACCTGCTAAAAATCCCCTTCTACTATTTGGATCTGTTTCAATTACTCTACCACATGCAAATTTACTGTTATCTAAAGGAATAGTCCAAAATTGTCCTGGTACTAAATAACGATTTGATTTTGGTTTAAATGGATAGTTTATACTCATTGTTCTCCCCATCTCTTTTTTATCTATTGTATAACATATTCATGTAAAGTTAACATAACGTCTCATTATCGGTAGCAACAAAAAGGAGGATTCCTTACGCTCAGAAGGAATCCCTTTTTTTATTTTCTATCACTCGATTCATCTTTTTATACATTCCTATCCTGTGATGGGTTTTACGATTCTCGTTTGTTACTGGATTAGCCAAAAAACGTTCTAAAATTTTGTATACTCTTTACTTGTTTTTTCAAAAAAGCTGGCGGTATCCCCTCTTTAAGTTTATTAAAATACTTTCCACAATTTTTTCCGAAGCTATTACTTAAAATCACCTTTTATTACGATGCCCCCTCCCGCCTTCTCTCCAAAAAGGTAATACTCTCAATCACAACTTCAGTTCTATATATTCTCTTGCCTTGTTCATCATCGTAATTACTAGTCTGAATACGCCCTGTAATCCCAACGAGCGACCCCTTCTTACAATATTCAGCTACATTCTCAGCCGATTTGCGCCAAACGACACAATTAATAAAATCGACTTGTTGTTCACCTAAACTATTTCGAAATCCTCTATTCACCGCAATACATATTCTTGCATAAGCGACGCCTTGTTTTGTGTAGTATAATTCTGGCTCCTTTGTCAATCTACCGATTAATACAACTCGATTCATCATAAGTTATACCACCTCACATATTTTTCTTCATTGTAAGGAGAAGTATTTGAATAGTAAAAAGCACAAAATGATATATCCGTAAGTAAAAAGTATTATTTTAGACCCTACAAAACAAAAAAAGAAACCATACATAGTTCGAACATGTATGGTTTCAAAATTTATTACACTTCAGTACAAGCTATGTAATATCCTCCGCGAGCCATCTTTATTTCAGCACGGTACATTACATTTTCTAAGTAGAACGTAATCAGTTTAACTTTACTCTCAAATTTTAGTCTCTCATTGCATTCAGTTGCATATCCTTCAATCACTGAAGTAATAACTTCTGATGATGGATACGTTAAAGTTTCATCTAGTTCTATGAAAAAACTTTTAGAAAATAGTTTTTTCATAATCCCTTTCTTCTCTTTCATCATATTCCATCTCATTCAATTCAAGTTGATAACATCCATATTATATTATACCATACATTCAATTTATCTTTGAAAATAAAAAAATCCTGCATTTTTCATGCAGGATTTTTTTATTAGTCATTTTTCGTAAAGTAAGAAACGAAACGAAGAATTTCTAAGTATAACCATACTAATGTAAGCATTAGTCCCATCGCAGTATACCACTCCATATATTTCGGAGCTTGACTACGTACACCATTTTCGATTAAATCGAAATCTAGTAATAAGTTTAATGCAGCAACTACGATAACAACTGCACTAATAATAATACCGATTGTACCACCTTGGTGAATGTATGGAACAGTTACACCAAACATATTTAGTAGGAATACGACTAAATACATAACCATAATTCCAAGTGTTGCTGCCATAACGCCTGTACGGAATTTATCCGTTACTTTTACTACGCGTGTTGCATATAACACTAACATTGCAAATAGAATTGAGATTGTTAGTAATACAGCATTTAAAACGATAGAATCGCCAAATTTCATTGTATAAACTGCTGAAATACTTCCTAACACAACCCCTTCTACCGCTGCATAGATTGGTGCACCAAAAGGTGAAATACGCGGGAAGAACATAGACGCAAATGCGATGATTGCCGCAACGATTAAAGCACCAATTAATACTGGCATCTTCATCGTCCCCTGCATCATTTGTATGTATGAATAGACAGACGTTGCAAGTAGCAAGATAAGCATAATAAACGTTTTGCCTACTGTTCCGCCAATCGTCATCGCAGAAGCGCTTGCTCCCTCTTTACGGAATGCCTCTTTTTTCAACATTGGATTAGATGTTCTCATTTTTTCCCTCCTAAAATAGGTTCTACCAATAGTGTAAAGTTTTTCTCTTTACTTTTCAATATATGCAGCTTGTTTTTATTTTAATCCTTCAACGATGTCTGATAGTTCACTCCATCTTTCCATCTTTTTTTCTAGCTCTTCTTCTGTTTTCTGCTGTGCTTCAGATAATTCTTGTGCCTTTGTGAAGTCAGATCCAACTTTCGCAAGTTCTTCTCCAATTGACTCAATTTTCTCTTCAAGTTCGGCAATTGTATCTTCAATCGTTTCCCATTCACGCTGTTCATTGTATGAAAGTTTACGTTTACGTTGTTGTTTTGGAGCTTCTTCTACAACTTTTTTCTCTTTTTGAACTTCCGCTTTCTCCATAAGTTCTCTCGTTTTTTCCATTTCTAAATAATCTGTATAACTACCTAAAAACTCACGCACTTCGCCTCCACCAGTAAAGATGAACAGTTCATCTACTACTTTATCTAAGAAGTAACGGTCATGCGATACAGTTAAAACGACACCTGGGAAATCTTCTAAATAATCTTCTAGTACTGTTAATGTTTGTGTATCTAGATCGTTCGTAGGTTCATCAAGTAAAAGTACGTTTGGTTCTCCCATTAAAATACGTAATAAATATAAACGTCTTCTTTCACCACCAGATAGTTTACCAAGTGGTGTACCATGTGAATGCGTCGGGAATAAGAAACGTTCTAACATTTGAGATGCACCAATTACTTTTCCATCTGTCGTATGAATAACTTCTGCAATCTCTTTAATGTATTCAATCATACGCTGATTTAAATTCATCTCTTCATTTTCTTGCGTATAATAAGCAACTTTTACAGTTTGTCCTACTTCAACTTCACCACTATCAGGAGATAACTTACCTGCAAGCATATTTAATAGGGAAGATTTCCCGCTTCCATTCGCCCCAATAATTCCGATACGATCACCCGGTTTCACAATATGATTAAAATTATGTAATACCGTCTTATCGCCAAATTTTTTCGTTACATCTTTTAACTCAAGTACTTTCTTTCCTAGACGACTTCCGCTTAGTGCAATATCAACTGACTGTTTTGCAGCTGGTCCTTCTTGTTCCTTTAGCTCATCAAAACGCTGAATACGCGCCTTTTGTTTCGTAGAACGGGCTTTTGCACCACGACGAATCCAAGCAAGTTCACGACGATATAAATTTTGGCGTTTGGATTCTTGTGCCAATTCTTGCTCTTCACGAAGTGCTTTCGCTTCTAAAAATGTACTATAGTTTCCTTCGTAGCTATATAATTTACCATTATCTAATTCAAAAATACGATTCGTCACACGATCTAAGAAATAACGATCATGGGTTACAAGTAATACCGAACCTGTATATCTCGCTAAATATTCTTCTAACCATTCAACTGTCTCATGGTCAAGATGGTTCGTAGGCTCGTCTAAAATTAATAAATCAGGTGTTTCAATAAAACATTGTGCCATTGCGATACGTTTTTTCTGTCCACCAGATAAGTTCCCAACAATTGCAGTGAAGTCCGTAATTCCTAATTTCGTTAAAAGAGATTTCGCATTTGCATTTGCTTCCCATGCACTCATTGCATCCATACGTTGCTGCACTGCAAATAATTGTTCCTGTACTTTTTCATTACTTGGATCTTTTTCAATATTTAATAGTGCTTTTTCATAATCACGAAGAAGACGAATTAAAGGTGTATCACCATGGAACACTTGCTCTAATACTGTCAGTTTTTCATCAAACTCTGGTTGCTGTGATAAATAACTAATTGTATACCCACGTGAATGCGTCATATCACCTGTATCAGGAGTTTCTAATCCTGCAATAATTTTTAATAATGTCGATTTACCAGTTCCGTTTACACCAATAATTCCGACACGTTGTCCTTCTGTAATACTACATGATAATCCATCAAATAACGGCTTTTCCCCATATGATTTTGATAAGTTCTCCACAGTTAACATTTTCATATTTGTGCATTCCACTCTTTCATAAATTGTTCAATAAACTGTTCCATATAACGATGACGAATTTCAGCCTCTTGTTTTGCTGCATTCGTATTCATTAAATCTTTTAATTTCAAAAGTTTTTCATAAAAATGATTTAAAGATGGATCATTATTTTTTCTATATTCTTCTTTCGTCATTTCTTCACGCGGCGGAATAGTTGGGTCATACATTAATCTCCCTTTTGCCCCGCCATATGCAAATGTACGAGCAATTCCTATTGCACCAAGAGCATCTAAACGATCCGCATCTTGAACAATTTTCCCTTCAAGTGACTCTACTGTGCCGCCATGGCCACCTTTATAAGACATATTGGCGATGATATGAAGAATATGTTTACTTTCCTCTTCTTCAACCCGTAGCTCTTCTAACCAATCAGAAACTTTTTTCATTCCTGCTTCTTCACTTTCATTTAGCTTTTCATCTGCCACATCGTGAAGTAATGCTGCCATTTCAATTATAAAACGATTTCCACCTTCTTGCTCAGATAAAGAAATCGCCATTTTATGTACACGTTCAATATGATACCAATCATGCCCACTCGCATCTTTTTCTAAAATATGTTTTACAAAAGTAATTGTTTTTTGAATTTTTTCTTGTTTTGTCATTTTATCTTCACCCAGTTACTTATTGTAACACGCCCGCATTTTTTCATCACATATTTTCTTGTCCGCCCATACACTAGGTGGTAGGCATCATCATGAAGGAGGAATAAACATGTTCTATAATAATCAACCGCCTTATCCAAGGCAACCATTGTATCCTCAACAACAAGAACAGAGATACACAGAACAATACGAAGAACAAGAGTTACAACAGCAAGAACCACAATATGACGAAAACCCATATGCAACAACGCAAAACCAAGAAACTGAATTTCAACAAAATCCATATGACGCACGTCCAAATTATGAATATCCTCAAAATCCATATGCAGCACCACAAAATCAAGAACAGCGATATCCTCAAAATCCATATGTAATACCACAAAACCAAGAACAACAATATCAACAAAATCCATATGCAGCACCACAAAACCAAGAACAACAATATCCTCAAAATCCATATGTAGCACCACAAAACCAAGAACAACAATATCAACAAAATCCATATGCAGCACCACAAAACCCATACACAACTCAACCACAACAACCGCAATACCAACAACAAATGTATCAACCAAACTACGACGCACGTGTCTCACCACCTAAACCACCAACAATAGATCCAACTCAACCACAAATTTTACCGCCTGGACCAACACTAGACATTACACAACCACAAATATTGCCACCTGGACCAATTACTGAACCAACACAACAACAAATTCAACAAGTTGTCGGTACACAGTTTTTACCTTTCAAGAAACCCGTACTAGATTTCGTAAAACCATGGGTAGATTACGGTTTAAATGAAGCAAAACATACATCACATGAACACGCATTAACAGAAGTTGCTGCGATTATGTTTTTAGTTGGTAAAGGCTTCAATCCGACGATTGCACATTATATCGTTGAATCTTGGGAGAAGAATGAGCAGTTTTAGGGTTGTTTATTTGATAAAATATAAAAAACACAAAAGTGCCAAACCCCTTATACCACAAGGGTTTTGGCACTTTTTAATATCTAAAACAAATTTTATTGAAATAATTATTTTTATAGATTTTCATACTTTTTTATATAGTACGTGAACAAAATGTGAGCAAATATGTGAACATATACAGTACAAAATTACACCTTTGTATACACATTTTTAGAAACATCTTACGTTTATCAAACAATAACCAAAAGACGTACCTGCAACCTCATCATATAAATAATAAATATTAAAAAGAGGACACTATAAGCGCCCTCTTCCTTAGGTTTTAAATATGTTCTCCATGATCCATAAACACTTCAATTGCTTCGTTTTGTGGTATGTCTTTTACATTAGTAAGACCAAAAGTAAAAACAGCGGATAACATCATCATTAATAAGATTGCTTTTTTCATTTTAGCGCCCTTCTTTCTATGCTCTTTTTGTCTGCATCTAAAGCGATGTGCAAATACTTGCTTGCTTTTCTGTGATTTTCTGAACCATAGAATCTTTCACCTAAAAGAGAAGCATATTCTTTTACCCAATCATATAATTCTTCTTTTTCAAAATACGAAATACCTTCTATAACCACATTTTCTAATTCTTCTTGCGGTACATAGTTATGTACTGCTTTTAAAATTCGGAAATGATGACGATAACATAAGTCGCTAATCTTATAGCCATTCTCAATATATTCATTAGCGATATGACTATAACCTAACTTAAAATGTTCTCTTGCTAAAAGAAACATAGTTTTAGCGTTATTTTCTAATGAATCCTCTAAGTGTTTAATTGCTAACTCTGGCATGTTTTGACTTGCGTATAAAAGTCCTAAATTATGCTTAACTCGTTTAATAAGAAGTTCATCATTAGATTTTTGGAAGGTACCTAGTGCTGAAAGTAAATATTCCTCTGCACTTTCGAATTCATTTAGTCGAATGTGTGCCATTCCTAAAGTATTTAAGCATGCTGCAGTTTTTAATTCATACCCTGGACTAATTGAAAATACTTCATTCGCCTTTGTAGCAAATTGAACTGCTAGGATCGGTTTTAATACGTGATAGTAATGGACTGCAAGCCAATAATTAAATTCAGCTTTTTCAATTTCATCATGCATGTACTCTAAAAACGTTTCAGCTTTTTCAAATTGCATTCTTGCTTCACTATGGTTTGCTTTATTAATAGCGTAAATTGCTTTAAATAAATGATGATAGTACTCTAAAAATGTTTCTGTAGACTCTGGTAAAGGCTCGATTTTGTCCAGAATATCTTTTGTACTATCCATATCCCGAATTAGCAGTTTATACCGTGCATTCAATAAAGCGTAGTAGACTAATATTGTTTGGTCTTCCTTAATATTATTGATTTTATTTGCAATATCTTCTTTTATTTTCTGAGACTGTAATACACGTTGTGAAATCATAGCTTGATACCATTCGTTTAATAATTTTGTGATTTCTTCTTTAGAAATAATGTCAACACTCATCTACTTCTACCCCCTTTTGTTAAATGTTATCATGACATGCTTGTTTGCATAAATAAGTTTTTGAATATTCTAACTTGAAAAAATTATTTTTGAATATTCATGTTAACAAAATGGTCCCTTTTCAAACCTTAAAAAAGAACACATATTTGTAGTGGAGTTAAAAAAACAAACGTGAGGTATTACATCATGGGATATAACAGCTTTCCTGTAGTACGTGGAAGAGGTATGGTGAAATGGAATCCGTTTGCTTCAATACCGGAGCAATACGAGGAAATACATAGAATGTTTGAGGAACAATATAAAGTACCTAAACCTTTTTTAACACAAGATACTATGGAACGAATAGAAAGAGCGTTAATGCAATCTTTTCACGAGGAAGAAGAAATACATACCTCATACTATCGTGATGGAATGGTGCAAGACATGTACATAAATGTATTACATATTGAACCGATGACGAAAACTATATATTGTACAGATGCTTTTGGTTTGAATACTAAGTTTAAGTTTGATGAATTGGTGAATATAAATTAAAAGAAGCCGCCCGACAGTACTGAAGTGCACCCCAATTGTTAGACACAGCCTAACAATTGGGGTGCACTTCACATATATAGGTGGCTTTTGTACGACAAAAAAGAGCTCTGCTATACAGCAGAGCAAAAGAAAAATATATAACCCTATAAAAATAATACAAATTATTGATACTTTCAAAAGACGAAATTTAAATTTCCATCACAATAATACCTATGTTTAAGTATGAAACATTCTACCTTCACTATAGCTATGAATATTCTTATTTTAGAATTCCATAGTATCCAAATAGCTCTTTGAGAGATACCTCAATACCGAACTTCTTCAAAGAATCTTTTCTTTGTTCAAAGAGAAGTTCTAAAACTTTTTTCTTATCTTTGTCTCTTCCATAATGAATCAACCTATGACAGTTCGGACATATACTAACTATATTTCCAACAACATCTAAACTATTTTCAAAATCAATTCATTTATACGATTAATTGTGTAAGAATTATGATGTGTGATTTCTCCTAATTCCTTGTACTGCCTTACGCTTTTTTTCCATTTCACAATTACAACATTATTTTTTTGTAACTGTTTAAATTGCTCTTGTGTTTCAAAGTTTACAAAATTCATATCAATTCCCCTTTGTATGAAAATGAAATTTCTATAATAAAACTTTATAAGCTTTATATATCCATTCTTCATCTTTGTCTTCTTCCACATAAAAGATTTCTATTTTTATTTCCATACCATTTTCCATTAAAACGTGCGCTTCATATTTCCCATCTACATAACTAGCACAATCAATATTGTCTGCTACTATTTCTCTCCATTTATCAGGTAAACTATCATAAAAACGTTCAATGGCCGCTACTAAAACTAAATCTTCTAAATGAGCAGTTTTAAGGTTGTTTATTTTTAAAAACATCAAAAATGCCAAATCCCTTATATCACAAAGGATTTGGCATTTTTAAGTATTTAGAACACCTGCTAAATTTAAGGAGAAATTAACAGACATGCGTCCGGTATAATGCCGTGTCCACACCCAAGGATCGGTTACATAAAATAACGTATCTAACCTGGGAAGTCTATTAGTCTTTTCCCCTTATAGTAACACTCTCTTCTACTAAGACCTTTTCTTTCTAGGGCCTACAATTAATTTAATCGCTGTTCTCTCTTCATTATTAATAGAAATCTCTTGAAACGCTGGAACAAAAGCTAAGTCAATACCACTTGGAGCGACGAACCCTCTTGCAATCGCAATTGCTTTAATCGCTTGATTTATAGCTCCAGCCCCAATCGCTTGAATTTCCACATTACCACTTGTTCTTAGTACACCTGCTATTGCACCTGCGACTGAATTTGGGCTTGATTTTGAAGATACCTTTAATATATTTTCCATGTAAGTTGCTCCTTCTATTATTTAATCTCTCTTTCGTTACAATTTTAAATATTTTAGCGTATCTTTAATTACTATTCACACCAAAAACAAACGATGCTTCATATGTACATTTATTCTATTTTTTCTGACTTCTTCCTGCCCAGCTACACAAATAAAAACAAAAAATAAATAATCTAATATACATACGATTAAATATCATAGCTTCACCAAACGATAACATCCATACAGCAAAAGATAATATTGCTGTTTTGTCATACGAAATTAATATAGTAAAGTGAAACTTTACTCAGTGGGGGGTTTTGTTCATCCCCACCTAACTTCTTTGCTTTCGCTGAATTTTGAGGTGGGAGTCTTACTGCTCGGAAAATAGCGGGATAAACGTTTCCTCGTTACTTCAATCCATTTAGAAATCCCATTCATTTTTCTATCAAATTCTGAACCTTATCATCTTCAAAAAGTGTTAAAGGTAATACCCCAATACTACATTTCATCATTTGACCACTTTATATTCCAAATCTATCTCCTTTTATAGTACAAGCATACACGCCAATTGTGATTCATTTTCATAAACTATTATGTGTTTTACATTTATTAAGAATAGGAGGTAATATATTGGGTTCATACTATCATTCTTCAAACTCGTATAAAAAATGCTCATGCAAATCTTCTTCCAGTTCAAATAAAAAATGTTCATGTGACCATTCACATAAACGAAGCTGTCCTGCATACGGAACTTTTTGGCAAACTGAATTTATAACTGTTCCTTTTGGCAACCCTTTTCCATTTAATCACGTTGGACCTTTAGCAGGAGGCGTTTCCTTACTAAACCCTACTACTATACAATTTAGACAAGCTGGTGATTATAGAGTTTCGTTCATTTCCAGTATTAATACTACTTTAAATCCTGTATTTCCACATATCCCAGTCATAACTATATTTTTAAATAACAATCCACTTGCTAATAGTCAAGGTGACTTCGCTATTCAAATGAATACTTCATCAAATAACGAATGTCTTCAACTCGTTGGCGAAACGATTGTTACAGTGCCAGCTAATTCAACTCTTCAACTTAGAAATAATAGTGGCTTTAATCGTCAAAGTATTGTAACTTGTGACAATGGTATAAATTCAGTTGAATTAACAGTTACAAAACTAAGTTAATATTATTTCTTCACATTCAGATGCTATTTCAGCATCTTTTTTTATTGAATAACAGTTTTCTTCGACTTTTATTATCTCTCATCACGCAAAAAAAGTGCAGAATTCTTTCTAACACAAGATTTCTGCACTTTTATATTATGCTTATTTATTCTTCCTTATTTCTCTACATAAACCGACTTAACAATCGTACGATTATATGGTTTTCCTTCTTTATTCATCCCTTTTATATCCATCGTAACGTTATATACTCCCGGTTGTTTTATATCTTTCAAAGCACCTGTAAATGTATTCGTATTAACATTTTGTAATTCATTAAATTCAGAGACTAACTTACCTTCTTTATTAACGACTCTTACTGTTATGGAAAGATCCCCTTTCATTTCAGGTGCCATTGGTGATTTTTTCAGTTTATACTCAGGTTTATTTACTTTAACTTTTGTAGGTATTTGAAGAACAAATGGTGCGTCATTCTTGTAATCGCTTACAACTAAATATGCATCTTTCGACTGCTTCGCCATCATTTTGATTTTCCATTCGCCTACTTCCAATTTATCAAACTTAAATGTTCTAATTGTCGCCCCATTAAAGAAAGATTCGCCTTCACCAGTAGTTATAGCGCTATCTTTATTTGCATATATTTTTCCTTTTGGAGATACCATTTGTACTTCTACATCAGAAGAAGCAGTTAGTACAGAAACGATTCCTTCCGCTTTTTTATCAACTGTAACGGTTTGCTCTATCCACTGATTTTGTGGTAATTCGCCTCCTAAAATATTTTGATTTGAAGTTGTATTTAATTGTTCTAGATTTTCATTTGAACTAGTGCTGGATGCTACTAAAGCTGGTAATTCCACATTTGTCGTACGTAAATATGGTTCGATTCGTGTAAAAACAGCTGATCCTTTTCTTATATTGTCATGATCAAATCTGGAATCTGTAAATAAATGTGTACCGTACGATAGCTTCGCACTCCATTCATTTACTAGTCCATCATTTGAACCGTACGATGATAAATATAACCCGCCCATAGATAATGCAGAAAATGTTGGCCCCCAGCTAGTCCCAGTAGCCGTATAGTAACGGTTTAATTTAGCTGCTGGGTTATTATCTATTGTTGAACGAAACTTTGCCATTTCACCTATTTGTAACGAGTACGTACCATCATCTTTTTGACCTAATATAGAAGCTAGCCACCCTGCCCACCAACTATATGACAAATCTGCTAAATTTGAGCCGTGATGCGGTGTAGCAAGTGTAATAACATTTCCAACAAATCGATTCGCATCATATTCAACTAATGCGGCTTGTGTATCAATACCACCTTTACTATGCGCTACAATATTAACTTTTTTACCGAAATGATTATATATTTCTTCAAGTTTTTGTGCTAACAGTTTTCCGTTATCCCACTGACTAGCCGAACCTTTCCCCGCAGCATCATATAATTGTATAAACACTGTTTGATAGCCTGCTTTCAAAGCATAATCATACATATCATTTATATCATGATATACTGTCTTTCCATACCAACTATCCGCATTACCATTTCTTCCTTGTACAAAGAGAATTGGTGGTTTATTCTCATCATAATTAGCAGGTTTTTGGCCTAAAAACCATTCCCCAGGTGTAAATACTTCTGTGTCAGGAAACCCCTTTCCAAGCTCTTTTACAACTTCTGCCTGTACATTTGTGCTAATCGTTGGAGCCATGATAAAAAATACAATTAGTAAGGCCACACATCTTCTCATCAGTCTCATATTACTCCCCCTATTTTTTTGAAAGAAGGTGTTCTTTATAATATTTTATATTTTCCCTTCCTTAATAATAGCTAATCTTTGATTTTAAAAAGATGTTAGCCCTATTTTTAGAAGGTTACTAGTTGTGTACCCTCTTCCTTAACTCTCGTTATTCTCTTTGTTTCTACCTCTTCCTTTTGATAGAATACGACAAAAAAGTTTCTCAATAATTGTTAACTTCGCTACATCCAGATATTTTTTAAATCATTATTGTTTATATAAAGCATACAAATCTTGAAAAAATTTTAGTAAAAAAACATTTTATTACTAGTTAGTTATTTAAAAACATAATAAAGATATGTACTTTCTTTTCATTAAATACAAAATAATTTTAAAGGACCCTATATTGTAAGGCTTTCCTACAATTAAAAATCAAACTGAAATTTCCGAATAAACAATCATATTTCCAGAAACATATATTATGATAATTTCCGCGCACTTGAATTAACCTTGTAGAAGTACTAACCTATCGGTGAGCAGAAGAAAATTCTGTAAAAAGAAAGGAGAATACTTTATGATGACCAATTTACAAAAGGAGTTTTTTGAACGCTTAAAAATTCCTGCAAAAGAAATAACATTTGATGATTTAGATGAAATCTTATTAAAAATGGGAATGATTCTCCCCTATGAAAATCTTGATATTATGGCTGGTACTATTAAAAATATCTCAAAAGATAACTTAATAGAAAAGTTACTTATTCAAAAACGAGGTGGACTTTGTTATGAATTAAACTCCTTATTGTATTATTTTTTAATTGATTGTGGGTTTCAAGTATACAAAGTAGCCGGTACTGTTTATGATCTTTACGATAATAAATGGAAGCCCGATGATGGTCATGTCATTATCATATTAAGTCATGAGAATAAAGATTATGTTGTGGATGCAGGTTTTGCATCTCATCTCCCTTTACATCCAGTCCCTTTTAAAGGAGAAGCCATCTCCTCTCAAACAGGAGAATATCGAATTCGTAAACGAAATACTCGAAAAGGTACGCATATTTTAGAAATGAGAAAAGGAGCTAACGGAGAATCTACAAGTTTCTTACAATCTGAACCTTCAAATGAATGGAAAATAGGTTATGCTTTCACTTTAGATCCAATAGATGAGAAAAAAGTGAATAACATTCAAAAAGTGATTGTAGAGCATAAAGAATCTCCTTTTAATAAAGGAGCTATCACTTGTAAATTAACTACTTATGGTCACATATCGTTAACAAATAAAAATTACACAGAAACCTTTAAAGGCACCAAAAATAAACGACCAATAGAATCTAAAGATTATGCTCGCATTCTTCGTGAATCTTTTGGAATAACGCAAGAGAAATATGTAGGAAAAACACTAGAAAGAGGTTAGTTGACTAGAAGTATTTCATAATAAAGCAGATTCTATATTTAGAATCTGCTTTATTTTATATTTTGTTATAAACTAATTTAATTTTGTTGTTACCCTTTAATTTTCAATTATATACTCATCATCATATTTATCGTATTGTAACCCTTTCCCTATCTTTGATTCTGTAACTTGATCTCTTAAAAACGGTGCAGCACCCATTTTGCTAGTTGCAATTTCAATTCCATATTTTTTCGTTAAATGAGCTAACTCTATTAAAAACCACTCTCTTCGCAATGTAACTGGAATATCAAATGTTTTTCTTTTCATATATAATAGCACCTCTTTTATTTTCATAGCTTAAAAACATCACTGGATGCACTTATTAAAACTACCTTCCACCCCTAACATCCAATGAAACATTATAGTATATGCATGTCCATTTCAAACGTGCTATCACAAATATGATATTAAAGTTTACATAATTATATTATGTAATAATAGAAGAGAAAGGCATGTCCCTTCCTCTTCTATTATAGATATTTAAATTAAGAACATCTTGGTACACCTAAAGCTAAAAATAAACCTGCTACTCCCGCAGTAATCGGTACTTTTAACGTAATAACATCGTCTACCTTCGTTACTAAAAAGTAAGCATTACCTTCTTGTAATATACAAGTTACCAACAATTGAAATTCCATTCAAATCTCCTCCTTTCAATCGATATACTATAATTTATGAAATCTCTTTCAAAAAGTAATAGTAAATATATCTATTTTCCCTTATATACAAATAAATTTTTATAAGTCTAGTAAAAATATTAATTTTCTAAATTTATATAAAACGTGTAATATCCAATAAGTTCCTATATAATCAATAAGAAAAATCTTACAAATGGAGGTATGAAAATGGCGATTTTGAGTAATATTGGTGCAGCTTTATTTTTTATTGCTTTTATTCTTTTAATCTTATGTATCATTTCATTCTTTAAAAAAAATGGAAAAACAAAACAATATGGACGTCCTACCGTTATTCTTTTTATGATTTCAATTATATTAATAGTGACTGGTACAACAAAATCTGAACACCCAGTCATCGAATTTTTTGCTATTTTAAGTTTCATTCTATTTATATTCTTCCTTGTACTTGCAATATTATCTGTTATTAAGAAAACAGGTGTAGCAAAAAAACAATTTATTATTACAGCCGTATTATTTGTCATTTTTGTTGCGCTATTAGGTATTTCAGCTCCTTCTTCTGAAAAAACGACAGCAACTAGTACAAAAGTTGCCTCTAACAATGAAGAACAAAAAGATAGCGAAAAGAAAAAAGAACTAGAAAAGAAAGAGGCTGACGAAAAAACTCAAAAGCAAGAAGATGAGAAGCGTCAAGCCGAGGAACAAGCTCGTAAGCAAGAAGATGAGAAGCGTCAAGCCGAGGAACAAGCTCGTAAGCAAGAAGATGAAAAACGTCTAGCCGAGGAACAAGCTCGTAAGCAAGAAGATGAAAAACGTCTAGCCGAGGAACAAGCTCGTAAGCAAGAAGATGAAAAACGTCTAGCCGAGGAACAAGCTCGTAAGCAAGAGGATGAAGAACGTCTAGCTGATGAACAGGCTCGTAAACAACAAGAAGAACAAAAACGTCAGGCTGATGAACAAGCTCGTAAGCAACAAGAAGAGCAAAAACGTCAGGCTGATGAACAAGCTCGTAAGCAACAAGAAGAGCAAAAAGCACAGCAAACTCAAACACAACCTACCTCAGGAAATACTAGTAGTGCATATTACAAAAATTGTGATGCAGTTAGAGCTGCGGGGAAAGCTCCTCTATATAAAGATCAACCAGGATATAGTCGTAAACTAGATAGAGACGGCGATGGAGTTGCATGCGAATAATAGTAATAAAAAAGAAGCTTAGTAAAAGCTTCTTTTTTTACTGTAATGCCTTACATTTAATATCCCTTTCTCTTATTTAGATGTGTTCTTAAATAAATTTCATACTATTATTCTCAAAAATGACACATAATAAGTGATTTCAATCACCACATTGATTTTCATTTATCGCTATTCTTAATTTAGTAATTACATTCAAACTTTATGGAGGCGTTCATATGAAACATACATTTACTGAAACTTCTATTGTCGGTGAGATCGTTACACAATTCCCGAAAGCTAGTGATCTTTTTAAATCATATAGAATAGATTTTTGTTGTGGTGGCAATAAACCGCTTATTGATGCAATTCATGAAAGAAATTTATCAGCTACTGAAGTGCTTACAGAGTTAAATACGCTTTATAATAATATGAAACGATTAAATGAATCTGAAATTGATTGGAAAAATGCTTCTTATCGCGAATTGATTGATTATGTTATAAATAAGCATCATCGCTATTTAAATGAAGAGTTGCCACAATTAAGTCCGTATGTGACAAAAGTATTACGTGTTCATGGGGCAAGTCAGCCTCATTTAGCTCAAATTCATAAGCTATTTCATGAACTAAAGATGGAACTAGAACAACATTTAATTAAAGAAGAAACAGAAGATTTTCCATTAATTTTAGAATTTGAACAAAATCCAACTGAAGAAAACTATGTGAAGTTACGTAAAGTAGTAGATGAGTTGGAAAATGAACATAACCACGCAGGCAACATTATTAAAGAGCTTCGTAAAGTTACAAATGACTTTACTCCTCCAGAAGGAGCTTGCGGCACTTATCGACTTGTTTACCAACGCCTTGAAGCACTAGAGTCTGATTTATTTGAGCATATTCATTTAGAAAATAACATTTTATTTCCACGTGCAATTACGAGAGTGTAAATTAAGTGCAGGACATGAGTGTAAATACTTATGTCCTGTTTTTTCATTTGGTAAAGAATATACACATCCCTCTCGAATAAGTCCGAATTTTAACAATTTGTGAATCATTGTAAAAATGTGATAAATATCACATCTCCCTCTTTTTAAATTTTTTATAATAGAAATATAATCCTTTGTTCAATACTTCACATAAAAAGGGGAAACGAAAATGAAAAAACGTTTAGTTATGATCGGAAATGGTATGGCTGGCATACGTTGTATGGAAGAAATATTAAAACATGATAGTGATTCATATGAGATTACTATTTTTGGAGATGAACCACATCCAAACTACAATCGCATTATGCTCTCTCATGTTTTACAAGGCAAAACAAATATGCAAGATATCATTATGAATGAATATAGTTGGTATGAGGAAAATGAAATAACTTTGTATACAGATGAAAGGGTTCAAAGTATTAACCGAGAAGAAAAAATAATCATCACAGAAAAAAATCGTACTCTTACATATGACAAACTAATTATCGCAACAGGTTCTAGTGCTTTTATTTTGCCCGTTGAAGGTTCTACTCTTCCTGGCGTAACAGGATTTCGAACTATTGAAGATACACAATTTATGATTGATACCGCTAATGAAAAGAAAAAGGCTGTTGTCATTGGTGGTGGATTACTTGGCTTAGAAGCTGCAAGAGGTCTTATTGATTTAGGAATGGACGTATATGTCGTTCATTTAATGCCAAGCTTAATGGAGCAACAACTAGATGCCAAAGCAGCTTCTCTATTACGCGAAGATTTAGAAGCGCAAGGCATGCAATTTCTAATGGAAAAGAAAACTGTAAAAATTCTTGGTACAGACCATGTTGAGGGCATTCAATTTGAAGATGGTGAAGTTGTAGATTGTGATTTAATCGTAATGGCTGTCGGAATACGCCCAAATACGCAAATAGCAAAAGATGCTGGTTTAATTGTAAATCGCAGTATTGTAGTCAATGACTATATGCTAACAAATGATGAATCCATTTATGCAGTTGGAGAATGTGCAGAACATGACGGTATCGCATATGGACTTGTTGCTCCTCTTTATGAACAAGGTGCGATATTAGCAAAACATATAACGAATTTACAAACTGATGGATATACGGGCAGTATCGTCGGTACACAATTAAAAGTTGCAGGTTGTGATTTATTCTCTGCTGGCCAAATTTATGAAGATGACCAAACGAAAGCAATATCCATCTTTGATGAATGTAAACGTTCCTATAAAAAAGTATTAATTCGTGACAATAAAGTCGTCGGTATCGTTTTATATGGTGACACAGCTGACGGTACACGCCTCTTTAGCATGTTAAAGAAAGAAGAGGATATACAAGAATATACAGCCGCTTCCCTTCTCCACAAAGCTGGTGAAGAAAGTGCACTTGACGTTGCTACAATGAGTGCGGATGACACGATTTGCGGATGTAATGGTGTTACGAAAGGTACAATCGTTCACGCCATTTTAGAACAAGAGTTAACGACTTTTGAAGAAGTTAAGGGCTGTACGAAAGCCGCAGGTTCTTGTGGTAAATGCCGTCCGCTTGTGGAACAAGTTTTATCTCATACACTTGGAGATGCTTTTGATGCCTCAGCGCTATCTGCCGGTATGTGTGGATGTACAACTTTATCCCGTGATGAAGTCGTAGCGGCCATTCACGAGAAAGGCTTAAAATCTCCAAAAGAAGTACGAAATGTTCTTGGTTTTATACATGAAGAAGGCTGTTCAAAATGTCGTCCTGCTTTAAACTACTATTTACGTATGGCGATTCCAGAAGAATATGAAGATGATAAATCGTCCCGTTTCGTTAATGAAAGAATGAATGGTAACATCCAGCACGATGGTACATTCTCTGTTATTCCACGCATGTACGGAGGCGTTACAACAGCTGATGATTTAATGAAAATTGCTGAAGTTGCGAAAAAGTACGATGTTCCTCTTGTGAAAATTACAGGTGCAAGCCGAATCGGCTTATATGGTGTTAAGAAGCAAGATTTACCTAACGTATGGGCTGACTTACATATGACTTCGGGATATGCATATTCAAAATCGCTTCGTAATGTAAAATCATGTGTTGGTTCTCGCTTCTGCCGTTTCGGTACGAAAGATTCATTAGGACTTGGTATGTTGCTTGAACAATCATTAGAAATGGTAGATACACCTCATAAAATGAAGATGGGTGTAACGGGCTGTCCGCGTAACTGTGCGGAAGTACTGACGAAAGATTTTGGCGTTGTTTGTGTCGAAAATGGATACCAACTTTATATTGGCGGAAATGGTGGTACGGAAGTACGCGAAGCTGATTTTGTAATGATTGTCCCTACTGAAGATGATGTCCTTCGCATCGCTACAGCTTATATGCAATATTATCGTGAAACTGGTATTTATGGAGAGCGTACTGCCTACTGGACAGAACGTTTAGGCTTCGATCACATAAAAGAAATACTGCAAGATGCAAATATGGTCACTAAGTTAAATGAACGTTTCCAAAAAGCTCGTGGCACATATAAAGAAGCATGGGGACAAGCACTAGAAACGAAATCATTAAAAGCGATGTATGAAGTAGAAACTGTGAAATAAGGAGCTGTGATCTATATGATACAAACGAAAGAAAAAATAAAAGTTATGCGTGCGGAAGACCTTCCTATTCAAATCGGTAAAGAGGTGCAAATGAATGGTATGTCTATCGCCCTATTCCGCCTTTCAAATGGAGATATTCGAGCTGTAGAAAATCGTTGTCCTCATAAAAACGGACCGTTAGCAGAAGGAATTGTATCTGGAGAATTCGTCTTTTGTCCACTGCATGATTGGAAAATTTCATTACTAACAGGTGAAGTGCAAAAACCTGATGACGGCTGTATCCAAACATACGAAGTAGAAGTTATTGATGGTGACATTTATATAAACATGTAATTTACGAAAGGAAGCCTCCTCTGGCTTCCTTTTACATAAAAATAGAAGAGGTGCGATTATGAACGGATATGTATATTTAGTTGGTGCAGGACCAGGTGATGAAGGGCTTATTACAAAGAAAGCGATAGATTGTTTAAAGCGTGCAGATATCGTTTTATATGACCGTTTATTAAACCCTTTCTTTCTTAGTTATACAAAAGAAACATGTGAACTTATGTATTGCGGCAAAATGCCAAAGAATCATATTATGCGACAAGAAATGATTAACGCCCACCTCCTTCAATTCGCACAAGAAGGAAAAATCGTTGTCCGATTAAAGGGCGGAGATCCATCTATTTTTGGCCGCGTTGGTGAAGAAGCAGAAACTTTAGCAGCAGCGAACGTTCCATATGAAATCGTACCAGGTATTACATCTAGCATCGCCGCTAGTAGCTATGCAGGTATCCCCCTCACCCACCGTAACTACAGTAATAGCATCACTTTATTAACTGGGCATGCAAAAGGCCCTTTAACCGATCATGGAAAATATAATTCATCCTATAATAGCGACACGATCGCCTACTACATGGGTATAAAAAACTTACCTACAATTTGTGAAAACTTACTACAAGCAGGAAAGAAAAAAGATACACCAGTAGCCGTCATTGAATGGGGTACAACTGGTAAACAACGTGTAGTCACAGGGACACTGTCCACCATTGTTTCTATCGTCAAAGACGAAAATATTTCTAACCCTTCTATGTCAATTGTTGGTGATGTTGTTACTTTACGGAATCAAATTGCTTGGAAAGAACGTAAACCATTGCACGGCAAGAAAGTTTTACTTGCATCTGCAACAAATAAAAAAAGCGCAATAAAGCAAATGTTACAAGAGTCCGGTGCAGAAATATATCAAATTCCAATTTTCCAAAAGAAAGAATACACATTAACCTCTGAACAAATTAATAAGATTTTTAACGTTGATCGTCTTGTATTTTGTTCCGCTGAGAGTGTAGACATCTTAGTGCAATCATGTAGTAAATATCATAAAGATATTCGCTCCTTACAGGCAGAGCTTCAGTATATGAACCTTTCTATTCAAGAAAAGCTTATGCAATATGGATTGTTAAGTAAACCTGCGCAATTTTCTTCGAATTCAACGATTTATTTAGGACGAAACATTAACCGAATTGCTGTTATTCAAGAAAAAATTGGTGCTGGTTCCTATATGATGACTCATGAGTACACAATTGATCATCGCTTCGATGAAATTCATTCCCGTATGCTTTCTGAATTCTCATGGGACAGCATTGTATTTGAAGGTCGTGCTTCTATTGATACGTTTCTAGCAGAAATAAAACGCCTAGGCTTTATCAATATTCTTACTCTCCCATTCTCGTATACCGACGTTCCAACTTTATACTATGCGAATAAAGTCGGTTTTCATAATGTAGATGAGCAATTACAAGACATGATTATGAAGAAAGATTTGGTGGTACGATGAAAGGAATTGTATATGTTGGACACGGGAGCCGCTTACAAAAAGGTAACGAACAATTCATTCACTTTATTCAATCTGTTATAAAAGAACGTAACGAACGGATTCAAAAAATAGCTTTCCTAGAACTAACGACACCTACCATTTCGGATGCAGTTACAGAAGCAATACTAGAGGGTGCAACTGCAATAATGATTGTACCTGTTTTATTATTTGCAGCAGCTCACTATAAACGTGATATTCCTTTTGAGATAGAGAAAATACAAAAGCAATATCCACATATAACATTTTCAGTTGTACAACCTTTTAGTACACATCCACATATGGTTGAACTTGTAGTAAAAAGAATACGTGAAACTATGCCAATGCAAGGTAGTAGTGTTTTACTCGTAGGGAGAGGCAGTAGTGATCCACAGCCGTTACATGAATTACAACAAATCGGAGCAGTCGTCGAACGAAAACTCAGTATGCCAGTATCGTGCTCCTTTTTAACGAAAGGAACTCCCTCTTTTACTGCTGAGCTCAAGGCTATAACATCGACTTCATCCCATGTATATGTCATGCCGTACCTTCTCTTTACCGGATTATTACTTCAAAAAATTAAATTGCATGCAAAAAAATACGATCACGTTACAACTTGTAACTGTCTTCAGTTTGATAGATACATGAAGTTAACATTATTAGAACGAATGGAGGAATGCATATATGTATAACATGTACCCTCTTATGTTTAATTTAAATAAAAAAGTGGTCGTTATAGTTGGTGGTGGTAAAATCGCATATCGAAAAGCGTCCGGATTAAAGGATACAGGCGCTTTTGTCACCGTTATCAGCCCAGAAATTTGCGAGGAAATGAAGGAACTTCCTTATATTACTTGGAAGCAAAAAGCTTTTAGTAATAATGATATTAAAGATGCTCATCTTATTTATGCAGCTACAAATCAACATGCTGTAAATATGATGGTCAAACAGGCCGCCCATGATTTCCAGTGGGTTAACGTCGTAAGTGATGGTACAAAATCATCGTTTCACACACCTGGTGTCATCCGACATGATGAATATGTTGTCACTATTTCAACTTCAGGTAAAGATCCATCGTTTACGAAGCATTTGAAGCAGGAACTAACATCTATATTTCCTAAACTTATAAACAAGCTTTCTCGTACTCATAAAATGTAATCTATCACTTAGCTAAAATAGTAATTAACTTTGAACAAACGTTTTTTAGAGGCGTTTGTTCCTTTTGCTTTAGTTTCGCTTTTTAGGATCAGACAAACAATTGGACAAGAATCTGTGAAGAAAAATAGCGGCAACAATTACGGACAAAAAAAGCAGTTGCTTGAGAGCAACTGCTTCAATACAGGTTTTATATTGGATATTCATTCAACCAAATTAGCGCTTGTTCATAATCATCAAAAAATCTCACAGATTCTTTCGTATTAGATTGTTGTAAATAATCCATTATCTCCCCCTCTTCAAGGAGAAATGCAATTGCCTTACTGTTATTCAAAATGATTTCATTGAAGAACTTCTCTTTCCATACTTTTTGAACAGAAAAATGATTTGGCGTGTATCCTTTTCTATCCACCAACAATTTGTATTTCCGCCCTTCAGAAATGAATTGCTGACAAACCTGCTCAAAACCATTAAACCATTCATACACATCATCTGTTTTTATATTTCCAACTAGATGGGTAACAATTATATCTCCTGAAACTGTTGTGCTGATATTCTGTTTACTCAACTTGGAATCCCTCCTTAGTTACAATTTTGCGGAAAAACCGCATAAAATCAATAAAGAAAAAATTCTTACTTGACACTCCCACCCCATCGCTATCAAACTAAGCTCATGTAACGTCAATTATAAGCGAAATTGTGTCTTTTTTCGCAAGTCTATATGTAGATGCTTTAAAGATTTGCATCCGAAATAACCCCTAATGCGTTTCCTTTTTTTGAATTAAACTGCTTGATTATCAGACATGGTACAATTGTAAACGACACCCAATATATCTAAGACTGTTTTCTTCTCATATCGATGGGATTTCCGTCCATCATTTATCGCCTCAAATCTATTCGTTTTTGCACGTATATTCAAAACAAAATATATGACAAATAAATAACGACAGTTACTGTAACAATGCTGAAAAGTGTTGAAAATAAAACGATTTGTGCATGTAGTTCAGGCTCTATTTGATACTCCATAGCAATGGTTGATGTATTTCTTGAAGTAGGAAAAGAACTTGCAATAAATAATGATTGTGCAACAATACCATCAATGTTTAGTAGATAGATCATGGCAAGTGCTAATAATGGTCCTATCAGTAACCTTCCAATTAAAGCCCATGTTATGACTCGATGGAAAAAATTAAGCTTAATGTTAGATAATTGCGCTCCTAGCAATATGATTGCTATTGCAACAAAACTATTCGCAAGCTGATTAAGAGGTAGAAAGATAGAATTAGGTATTTGAATTTTAAAAGATTGAAAGAGAACCCCTAATACAAGCGCATGAAGTACAGGCAGTCTTAGAAATGATTGAATAATACTTCCGATTGTTTTTGTTGCTGATAGTAAGTTATATATCCCATATGAATAAGTTAAAAGATTCTGGAAAATCACAATAAAAATTTGAATGGAAACCCCCACTGGATTGTGACTGAAAATCAATTGACTTACTGGTAATCCATAATTACCGGAATTCATTAACGAAATACTATTTTTTAGAGCTGCACTTTCTCCTTTTTCTAACTTTAATGTTTTTGAAATGAAATGACTTACTATGATCAGACTCAAACTATAAAGCATTAAATAGTATATTATCTGGAGCAACAAACCTGTCTCTATACTAATATCATATATATTCATAAATACAGCCGCTGGCATCAAGCAATAAGTAATAAGTGTAGATAGCTGCTTTAAGTTAAATTGGAACTTCCTTTGTAAAATTGCACCAATTAGCAGCAATATTAATATTGGTAATATTACGTCTAATATAATAAAAATAATCATTTAAAACCTCATTCTACATATATTTTAGTTGGATTAAACGCTCTCTTTTCTTTAACATATCAAATATGACTCATAAAGAAAATTATAGATTATTTATACAAATTCATAACTTTATCTTATTGAACTAAACTGTATTCTTTAGTTTAAGTGTACTTTTTTCACAATATCCGTTAGCCTTACCAAAAAATCTTGCCCTAAAAAAATCTGATACTGCAGTTACTATGCGAAGAATACTTACATCAATTCCATACTTGTCGCTTGAGTCACCTAACACACCTGATACTTGTTTATCTTGAGTGGACTTATATTTTTTTCATCTAAACATCCCGATTCAATTAAATATTTGCATTCTAAAAATGAGTTCGATCTTTAGAATAGATTTAAGATTTCCTTAACTAATCTGCCCTTTAATTAAATAACTTTTGACATCTATATTTTAAAATAAAATTCCATCAACCTTCTGTTTTTCATTTTAAAAGCACATTCTTATAGAAAACAAGCGTTTGTTGAGATAGCAATAAAAACATGTTGAAGCCTATTACTAAAAGAACCATCCCAAAATACTTTGGGATGGTTCTTTTTCCTTATTAATGATTCTTTAACATCACTAACAATTTCTCTTGGCTATACATCCATACTGTAATGATTAAACAAGCAAGTGCGACTTCTGATAACGCCATAAATCCAATTGCATAATGACCTGTTAATTGGAATAGTAATGTTAAAATTAGTGGCGGGAAGAATCCTCCTAGTCCGCCTAAAGCTGAAACGAGCCCATTTACAATACCGGCTTGTTCTGAGAAGTACATTGGAACGAGTTTGAAGATTGTACCATTTCCAATCCCTGCACAAAATGCGACTAGTAGGCAACCAAATGTATACACGTTCATACTAGGCATAAATGATAAAATAATACCTGAAAGTGTTAAACCGATAAATACGAAGATTAATATTTTAAATGGATTAAACTTATCACCGAGCCAACCACCAATCGGGCGCATAATTGTTGCGAGTACAATGAATCCGGCTGTCCGCATACCTGCATCTACTTTTTCTAATCCGAAGTGAGATACTAAAAAGTTTGGTAAGTATACTGTAAATGCGACAAATGATCCGAATGTTAAAAAGTAAAAGATACATAAAAACCAAAGTTTTTCATTTTTATATACACCTTTTATTTGTTCCATTAATGGTGTATTCACCTTTTTCTCCTTACGATCACCTAATAAAAAGTTCATAAGTGCAAATGCTGCAAGTAAAACTAAATAACATTGTACTGTCGTTCTCCAACCAACTGAAGTTGCGATAACAGGTGCTAAAAACGAAGTGATTGCTGTTCCGGCGTTACCGACACCGTAAATACCATTTACAAAACCGTGGCTCTCTTTCGGAAAGTATTTTGGTAAAGAAGTTACCCCTACTGAGAATACAGCTCCACCAATTCCTACAAATAATCCACCAATAATTAAATCCATCATAGAATTGGCAACACTAATATAAAAGACAGGAAATAATAATAGAATAAAACTAATAAAGAATAATTTTCTTGCTCCGAAACGATTTGTCCAATAGCCAATTGGAATACGAAGAACAGAACCTAAAATAACCGGTACTGCTGTTACCATAGAAATTTGTCCCGCAGTTAATGGAATATCCGCTTTAATATAAGGCATTAATGATGATAAAATAACCCATACCATAAAACCGATAACTAGATTAGAAGTTTGTAAACTTAATTGAAAATTAGGACCTTTCATCCTGTTCCCTCCTATGTATGCATAGTTATATTCATTCCCTCCAGCCTAATCACGTCCTAACATGATTAGGCTGAAAAGAATCAACCACCACTTACTGGCGGAATCATTGCTATGACATCGCCAGTTTGAATGATATCATCCTCATTTGCATACTCTTCATTTATAGCGACCATTATCTCACTTGAAATTGCTACGTTGTATTTCGTAATAAGGACTTCCTTTAGTTCAGCAACCGTAATATTTTCACAACCTATGTGTAATGCTGACTTACTTACTTCTTCTTGTAAATGTGCAAATAATAGTACTTCAATCATATTCTCATCTCCTTTCCAGGCTCACCATTTGCATACGCTACCTTCTCTAACTGATCACCTATCCATGACTCACCATCTTTCCAAAACTCTTTCTTCCATATTGGAACAATTTGTTTTATACGCTCCATAATATATTCGTTCGCCTCATAGGCAGCTTTCCGGTGTGGTGTAGAAACAGCGACGACAACAGCAAGATCAGAAATTTGTAATGTACCAATGCGATGTGTAATGGCGACATTTGTCCCAGGCCACATCTCTCCTACTTCGGTGCCAATTCTCTTAAGCTGTTTCTCCGCCATTGACTTATATGCTACATACTCTAAATATAGCGTACGACGGCCTTTCGTAAATTCTCTAACAGTACCAATGAAAGTCGCAACTGCGCCACATTCACGACGAATTACTTTGTTTGTAACTTCTTCAATTGAAATAGGTGTATCAATTACTTCATAATACGTATGTGCCATCTTGCACCTCTTATCTTTGTATAAGTTAGCAATCTATTTTTCTATTATTTGTATGATCGAAGTGGTTCTTCCCACGGCCACTCACTTCCGGCGCTTGATTCTAATAACAGTACCGAGACAGTTATTCCTGCTTTAAATCCTCTCGTTCCTCCCGGCAGGACGATACATGCATTCGCCCCTGCAAGTGAAGAAATTGCACTAGATTTGTCTAAACCAACTGGTGTAGCTTGCAATGTTCCATCTACAATTTCCACTTTCCCTCGTACAAAACGAGTAAATGGGTTTGCTTTCAGAAAGTCTTTCTGTAATATTGCCTCTGTACGATATACGTGCGAATCTTTTCTATGCAAATATGTTCCAATGACTGGCCGAACATATAATTCACAACCGACATAACAAGCTGAAGGATTACCAGATAGACCAAATAATAGTTTTCCTTCTAGCTCAGCTACAGTTGTCACACTTCCTGGTCGCATCGCTATTTTGTTGAAAAGCACATTAGCTCGTAATTCCTCATAAATAGCAGGTAAATAGTCATAGTCTCCTACCGAAACGCCACCAGTTGTAATTAAAATATCGACTTCTTTTATCGCTTTTTTCACAGTGTTATAACACGTCTCAAAATCGTCAGCGAATTGTCCATAATACTGTACAACTCCGCCCGCTCGTTCAACTTGAGCAGCTATCATATAGGAGTTACTATTTCGAATCTTCCCTGGCTTTAATTGTTCATGTACTTCAAGCAGTTCGCTTCCTGTCGTTACAATTCCGATAACCGGCTGTTTTACAACGTAAACGGTACTATAACCAAACGTAGAAAGAAGCGCCACTACTCCAGGGTTAATAACAGTCCCTTTTTTCACAAGGATGGTATTTTGTTTTACATCTTCACCTTTAAAAGAAATGTTATCCCCAGCAATAAAGGAGCGTTTCAATTTCATATAAGTCTTTTCACTTTCTTCAAATCCTTCAGTTAGCTCTAACATAACAACTGCATTACATCCGGCTGGAATTGCGGCACCTGTCATAATACGGACAGTTTGAAATGGTTTCACTTCTTCTGGAAAAACAAAACCTGCTCCAATTTCGCCAATCACTTCAAACTGAATGGGGTTACTACTACTCGCTTCTTTTGTATCTTCTGCTCGAATCGCAAACCCGTCGTATGGAGAGCGATCAAAGTGAGGGACATCATGATCTGCAATAACATCTTCTCCAAGAATTCTTCCGTAACTTTCTATAAGAGAAACCTTTTCTATTTCACCTTGATGAGCGTATTTCATTACACGTGCCACTGCTTCTGCCACCGGAATTGGTATACGTTTTTCTAACATTCTTTTTCACCTCGTTTTAATAAGGGGCAACGCTCTTTCTGTTCATCCTATATATTTTGCGTATAATCGTTTTGCTATTTTCACATCATTTGTTCCATGAATAAATGCCCTACCGTCTGTAAATAAAACGAAACGATATTCATCAATTAGAAATGATAGTAAGTAAGGCGTTTTTTGGACATGTACACTTTTTTGTAATCGTTTTTGAATTTCGTTTAAATTAAGATCTCTCTTTATTCCTGAACGGATTTGAACTGTATTCCGTCCGCATAGCACTTCCGTTTTCATCTGCGCTTCAAATGCTAGACTTGGATACGTTCGTGATTTCCCACAAGATGGACATGTACTTTTTTTCTGTCTATTTACTTTTAATGAAAGATATTGATTGTTCCAAATATCAAATGATAACATCGTTCCTCTTAACGACTCATAATCATCCACCAATATTTTCATCGCCTCTGTTACTTGGTGAGCAACGACCATTTGTACAGCTGGCTGAATGATTCCGGCTGTATCGCATGTTGCACCGCCCATAGGATGATCCATTAGACAGCGAAAACATGGTGTTTTCCCAGGAAGAATTGTATACGTTACACCGTAACTTCCAATGCATCCACCATATATCCAAGGTATATTTTCTTTTTGTGAAATGTCATTTATAAGTAGGCGCGTATCGAAATTGTCAGTCGCATCTATGATGAGATCCACTTCTTTTGTTAACTCTTCTATTTCTTGCATTGTGACATCCGTTACAACTGGTACAATTTTTACTTCAGAATTAATCTTCCTTACATGTTCTGCCGCTGCAATTGCTTTCGGTTTGCATTGCTGCGCATCTTCTTCTATGTATAACTGTTGCCGCTGTAAATTACTCCATTCCACGTAGTCACGGTCAGCGATTGTCAATTTCCCAATTCCCATCCTAACGAGTGTTTCTGCATTCGCAGCTCCTAATGCACCTGCACCAATTAGGAGCACATGCTTTTCTCTTATTTTTCTTTGTCCTATTTCACCAATTCCAGAAAACAATATTTGCCTTGCATATCGCTCTTGCATAGGGAATCCTCCTCTCACTATCCGCCAATGTAGGACATTTCAACTTTTGGACGTTGATTTGTACTTTCCGCCGTTCTTTCATCTGAATATCGATCTGTTCTATATCGCCATGTATGTTGTAAAATTTTTAATAGTGATGCATCAGAAATATTTCCTCGAAGAAGCGTTCGCAAATCCGTTCCTTTCGTTCCAAATAGACACGTGAAAAACTTGCCGTCTGCCGAGATACGAGCTCTCGTACAAGAAGAACAAAATGACTCAGATACTGAAGTAATAAACCCAACTTCTGCATCGCTCCCTACATATCGATACAATTTCGCAACTTCTCCAAAGTAACGAGGCTGAGCGGGCTCAACTGGATATACGCGATTAATCTTCTCTATTAATTGTTCCTTCGTAATAACTTGTTCAAAGTTCCAGTCGTTTGTACTGCCCACATCCATAAACTCTATAAAACGGAGCTGAATGTCTTGTTCTTTAAAATAACGAGCCATACGAAGAATTTGACTATCATTCATTCCTTTTTTTACGACCATATTTACCTTTACTTCTAATCCAGCAGCCTTTGCTGCTTCAATTCCTTTCAGTACAGGTTTTGTATTTACATTTCGTCCATTAATTTTTTTGAAGACATAATCCTCTATCGCATCTAAACTAATATTTACACGTTTTAATCCCGCTTCTTTTAACGCCTTTGCTTGTTTTGCTAAATGAATACCGTTTGTTGTGAGTCCAATATCTTTTAAGCCTTCTAGCTTTGCAAGTCTTGCAATTAACATCGGTAAGTCTTTACGCAATAACGGTTCACCGCCAGTAAGCCTAATTTTATTGACTCCCAGACTTATAAATAATCTCGCTAATCTTTCTATTTCATCAAACGTTAATAAAAGCTCTTCCTGTAAAAAAGCGTAATCAGGTCCGAACACTTCAGCAGGCATACAGTATGTACACCTAAAATTACAACGATCAATAACTGAAATACGTAAATCTTGAAGTGGCCGTTCTAAAGAATCTTTCATGTTCTCGTGCATCTATATCCCTTCTTTTCTGCTGTAATCCTTAGTAAGCTTTCATTTTTTTATTTGCCTTCATTATAAAAAAGAAGCTACATATTCAATGTGACTTTTCTCACATTACTTTCCCCATTCAAAAATTCTTCACAAATCCGTTCGAATTTTGTTCACATCTTTAATCTCATCCACTTTGTCTATTGAATTTTTCAAACTAAAAATTGAAAATCACTTCCCCCTTACGGTCATTGAAATTTCAATGTATTTTTAAAATAGCTCTTGCATTTTCATCATACTTACACTCAAAATAGGAAATGTATTGCTTATAAGAAGAAAGGTGATCACTGTGGCAAACAGTATGACATTATCTCAAGATTTAAAAGAATTACTTGCATCTGTTGAATATAAAATGCAAATTAAAAAAGGTAGTTTTATTTTTCAAGAAGGTATGGAGGCAACAGAGCTCTATATCATCCACTCAGGAAAAGTACAAATTAGTAAATTAAGTGCTGACGGGCAAGAATTAACACTCCGTATTTGTTCGGCATACGACATTATTGGAGAATTAACATTATTCACGGACAATGCGAAGTATTTATTAAATTCAAAATGCCTTGAAGATGTTGAAGTAGGGGTTATAAAGCGTGAAACCTTAGAAAAAGCATTGCTCCAAAAACCCGCACTTGTATTTGAATTTATGAAATGGATTAGTGAACATTTAAGAAGAATGCAAACGAAGTTCCGAGATTTAGTATTACACGGCAAAAAAGGTGCCCTGTATTCTACTCTTATACGAATGACAAATAGTTACGGTGTATTAAAAGAAAATGGGATTCTCATCGATTTACCATTAACGAATCAAGAACTTGCTAATTTCTGTGCAACTTCACGTGAAAGTGTAAATCGAATGTTAAATGAATTAAAAAAGCAAGGTACAATTTCTATTCATAAAGGAAAGATTACAATCCACGATTTACAATTTTTAAAATGTGAAATTGCTTGTGAAGATTGCTCTGCCTCTGTTTGTAGCATTGATTAGCATCTTATTTAGATGCTAATCTTTTTTCAATTTAAGCTACTTATTAACGGTTATTCCCTATATAAACAAAAACGAGGCCTTCCATATTAGACCTCGTTTCGTTTTAACCATTAGCTCCTATCCGTTTACAGCAGTATTATTTTTTCAACTCATTAGGAATACGTCTTCTGTAAATTACATAACTACGGCTTACATATTTAATTGGGGCACTAAATACATGTACAAGTCTTGTAAATGGCCATACTGCGAATAAACCCATTCCTGCAAGAATATGAATTTTAAACCATACTGGTACTTCCATCATATATTCAACTTTCGGTTGGAGAATAAAGAGACTTCGGAACCAAGGGCCAATCGTTGTACGATAATCAAATCCTTTTGAATCTATATTTAAAAATGTTGAAGAAAGTCCTGCTAGCATTACGATAAGTAATAAAATAAGCGCAATATAATCTCCCTTTGTACTCGTTGCAATGATACGCTTTACTGTTACACGGCGGTACGTTAATATAATTAAACCGATAATAGAAGCAATACCTGCCGGAAGCCCAAAACTAATTGCTACTACATGATACATATGCTCAGAAATACCTATTGAACGATATACAGCTTCTGGAATTAAAATCCCCATAACATGGCCGCCAATTACGAACATGATCCCAAAGTGGAATAATAGACTTCCGACCCGGAGCATCTTCTTTTCTAATAGTTCACTAGATTTTGATGTCCATCCAAATTGATCATAGTTGTATCTAAAAATATGTCCACCGATAAAGATCGCAAAAATGATATAGGGAAACAATACCCAAAGAAATTGATCCATCATTTTGACAACGCTCCTTTCTAATTTGTCTGTACACCCCATGTTTCGATAGCGAGTAGCACAGACGCAAGAATTGGTTCATACATACTACCCGCTTCTTTTAATTGAACATGTAATGCTTGTATATTTTCCGTGTATTTACTCATAATTGGTTCACTGTCTTGCTCATTTGCATTTGCAAAAAACTCAAGTAAAAGTGGTAAATAGTCAGGTAGTTCTTTATCTGTTACGCTAAAACCTGATTTTTTATAATGTTGTTTTAACTCTAGTAATTCAATACCTCTTTCTCTTTGTTCACCAGTGTTCATATAAGTAAGATACATATTTGTTTTCTTCCCAAAATCGAATGTATATACGTAACTATCAATGAATTGATCATTCGTTTTATCTAGCGCTTGCTTTATAAAGCCTGTAAGTGACGCTTTAACGTCTTCTTGTTCTATTGTTTCAACCTCTTCTTGCAATTCAGTTAAAGCTTCTCTCCACCCTAGTTCAGGATAGGAGAGAAGAAAAGAAGAACAAGAAAAAGCTGTTTGTAAACTTTGTTTCATAATTTTCTGCCCCCTTTATTTAAGAAATTGTCATACAAGAGCCTGGACCACCTGTGAATGATAAACCACAGCTTCCTTGTTCGCTATATAAATCTGCCACTTGTTCACGGTGAGATGTCGGAATAACGAAGCGATCTTTATATTTCGCGATAGCAAGAAGACGATACATATCTTCTACATCCTGTTTCGTTAAACCAAGTTCTTTTAATACAGCTTCATTTGGCTCTTTATTAATTTGAAGTGCTCTCATATGCGTTCGCATAACAGCCATTTTCTTCAATGTAAGACGAATGTGTGATTCATCCCCCGCAGTGAGTAAATTCGCTAAATATTGAATTGGAATACGCATATTATCAATAGCAGGGAAAATCTCTTCTGCTTGCCAGTTACTACCTTTTCCCTCCACCATATTCATAATCGGGCTAAGCGGCGGGATATACCAAACCATTGGCATTGTACGATACTCTGGGTGAAGAGGTAGAGCAATTTTCCAATCGATAATCATTTTATAAATTGGCGATTGTTGCGCCGCTTTAATCCATTCTTCAGGAATTCCTTGTTTTTTCGCTTCAGCTGCCACTTCTGGATCATTTGGATCTAGAAAAACAGTAAGCTGAGATTCATATAAATCTTTTTCGTCTTCAACAGAAGCTGCTTCTTTTACTTTGTCAGCGTCATATAGCATTACCCCAATATACCGAATACGTCCTACACATGTTTCCGAACAAATCGTTGGCATACCCGCTTCAATACGTGGGAAACACATTGTACATTTTTCAGCTTTATTCGTTTGCCAGTTAAAATACACTTTTTTATATGGACAAGATGATACGCAGAATCTCCATGCGCGACATGCATTTTGATCGACAAGAACAATCCCATCTTCTTCACGTTTATACATCGCACCAGATGGACAAGATGATACGCACGAGGGATTCATACAATGTTCGCATATGCGTGGTAAATACATCATAAAGACGTTTTCAAAATCTGTTTTAATTTCTTCTTCCATTTTCTTTACGTTCGGATCTTGCAATCCTGTTATATGTCCGCCTGCTAAATCATCTTCCCAGTTTGGACCCCATTCAATTTTGTCGATAAATTCGCCTGTAATTGCTGATTTCGGACGAGCAACTGGTTGATGCTTACGTTGCGGACTATTTGTTAACGTTTCATAATCATAATTCCAAGGTTCAAAATAATCATCAATTGTTGGTTGATCTGGATTGTGGAAAATGTTCATAAGACGTTTCATTTTCGAACCAGATTTCAGCTGAATTTCACCATTTTTCAATTCCCAACCGCCTTTATATTTCTCCTGATCTTCCCATTGTTTCGGATAACCAATTCCAGGCTTCGTTTCTACGTTATTGAAGTACATATATTCAGCACCTGGACGATTTGTCCAGGTGTTTTTGCACGTTACGCTACAAGTATGGCAGCCGATGCATTTATCTAGATTCATTATCATTCCGACTTGTGCTTTAATCTTCAAGCCAATCTACCTCCTTCAGTTTGCGAATTACAACGTTTAAGTCACGCTGGTTCCCAGTCGGACCGTAATAGTTAAATCCATAACTTAATTGACCATATCCACCAATCATATGTGTCGGTTTTACGTGAATTCGAGTTGGACTATTATGCGTTCCCCCGCGGTTACTTGTTAATTTCGTACCAGGTACGTTAATGTGACGATCTTGTGCATGGTGCATAAACGCCATTCCTCTCGGTATACGATGCGTTACAACAGCACGGGCTACAACAACACCGTTACGATTAAAGCACTCAATCCAATCATTATCTGCTACACCAGCTTCTTCAGCATCCTCTTTATTCATCCAAACAGTTGGACCACCTCTAAACAGCGTTAACATTGGTAATGAATCGAAATACATACTATGAATGGACCACTTATTATGCGGCGTTAAATAATTTAACGTAATCTCTTTTCCTTCTACTTCAGGTCGTGATTTACGGAACGGTTTATGTTGCAGAATCGGTTTAAACGTTGCCATCGTTTCACCAAATTCTTTCATCATGTCATGATCTAAGTAGAAAGATTGTCGTCCAGTGATTGTTCTCCAAGGGATGAGGCGTTCCACATTTGTTGTAAACGGTGAGTAACGACGTCCACCTTTTTCAGAACCTGTAAAGGCCGGAGAAGTAATTACTGTTTTTGGCTGCGCTGTAATTTGTTCAAATGTGAAGCATTCTTCTTCACGTTCTTCTGCTAAATCACGTAATTTTAAATCCGTTTGTTTTTCAAGTGCTTCCCATGCTTTTACAGCCATATGACCATTTGTTGTAGAAGAAAGTGTTAATACCGCTTCAGCAGCATTGATTGCTTCTTTTATGTCTGGGCAACCTTTTGCAATAGAATCCGTTCGAACAACTCCTAATCGACTCTTTAATTGCTCATACTCTTTTTCTGCGGACCAAGAAATCCCTTTCGTACCAATCGGTTGTTTTCCCGCATTTGGTCCTAACGAAGTCATTTTGTCATAAATTGTTTTATAATCTCTTTCAACAACATGAATTTGTGGCATTGTTTTACCTGGTATTGGCTCACACTCACCTTTGCTCCAATCTTTAATCTTGCCAAGTGGTTGCGCTAATTCTTGCGGTGTATCGTGAAGAAGTGGCGTTGCAACAACTTCTTTCATTGGTTCAAGATCAATTTTCTTCGCTAAATCTGACACAGCTTTAGAAAGTGAAGTGAAAATATCCCAGTCAGAGCGCGCTTCCCACGGTGAACCGATTGCTGGATTAAATGGATGCACAAATGGATGCATATCTGTACTACTTAAATCATGTTTTTCGTACCAAGTTGAAGCAGGTAAGACGATATCAGAATAAAGCGCTGTTCCAGCCATACGGAAATCTAAGTTAATAAGTAAATCTAACTTCCCTTCTGGTGCTTCTTCATGCCATTTAATTTCTTCTGGTCGTAATGAATCACTATCGTCATTCATTAACCCGTTTGTTGTACCTAATAAATGTTTTAAGAAATATTCGTGTCCTTTACCAGAACTTGAAATTAAGTTCGCACGCCATACGAATAAGTTGCGCGGGAAGTTGTTTTTGTTATCTGGATCTTCAATCGCAAATTTTAGTTCTTTTTCTTTTAATCTTTGTGCAACATATTTTCCGATTTCTTCTTGCGTTGTTGCACCAGCAGCAACAGCTTCTTTATATAATTCAATCCCATTTTTCTCGAATGTCGGATACGAAGGTAGCCAGCCAAGTCGTGCCGCTAATACGTTGTAATCACCGTGATGTTGATAACGAGAGTTGCCTTCTACTGGTGATGCTAGATGTCCAACCGGTGTATCTTCATAGCGCCATTGATCTGTTACGAAATAGAAGAAAGATGTACCATTTTGTAATTTCGGTGGCCCTTGCCAATCTTTTGCCATCGCGATTGTTTGCCATCCTTCTGCTGGTCGTAATTTTTCTTGCCCAACATAATGCGCCCATCCCCCGCCGTTTACTCCTTGTGCTCCAACTAGAAGAACAAGATTTAAAACTGCGCGATAAATCGTATCAGAATTAAACCAATGGTTAATACCAGCTCCAACAATAATCATCGAGCGACCATTTGTATCAACGGCATTTTGTGCGAACTCACGAGCGATTTGAATAATTAGTTCTCGTTTCACTCCTGTCATTTTCTCTTGCCATGCAGGTGTAAACGGTACATCATCATTGAAGTCTTTCGGCTCTTGTCCGCCAAGCCCTCGGTTCACGCCGTAATTTGCTAACGTTAAGTCGTATACAGTTGTAACGAACACTTCGCCTTCTTCTGTCATAACCTTTTTCACTGGAATTGTACGTTCTAATACTTTGTTTCCATCATCAGAGAAGTACGGAATTTGTACAGTTCCAATCGATTCTTCCATTCCAAGTAAAGAAAGACGTGGGTCAATCTTTTCACCTGTTTCTTCATCTTCTAAACGCAAGTTCCATTTCTTTTCGTTATCCCAACGTGAGCCCATTGTGCCTTGAGGTGTTGCAAAATCATTCGTATTCTCGTTCCAAAGAACAGGCTTCCATTCTCCTAACTTCGTTTCGCGTCCAATATCAGAAGCGTTTAAGAAACGATCAGCAACGAATTGATCTCCTTTTTGTTTCAATGTGACAAAGAAAGGAAAATCAGTATATTGCTTCGCATACTTTGTGAAATATTCCACTTGATTATCTACGTAAAACTCTTGTAAGATCACATGCCCCATTGCCATCGCAAGTGCACCATCTGTACCTTGTTTTACACTAATCCAATCATCGGCAAACTTTGTAGATTCAGCGAAGTCAGGACTGACAGAAACGACTTTCGTTCCTTTATATCGAACCTCTGCTAAAAAGTGAGCATCTGGTGTTCTCGTCATCGGTACATTTGAACCCCATGTCATAATGTAACCAGAGTTATACCAGTCACTACTTTCTGGTACATCTGTTTGATCGCCCCAAATTTGAGGAGAAGCTGGTGGTAAATCTGCGTACCAATCATAGAAACTAAGCATTGGCCCGCCCATAAGTTGCATAAAACGACTACCAGCAGCATGACTTAACATCGACATAGCTGGAATTGGTGAAAAACCAACATTTCGGTCTGGACCGTATTTCATTACTGTGTAGAGTAATGAAGCAGAAACAAGTTGTAACACTTCATCCCAATTCGCACGAATGAATCCCCCTTTACCACGTGCCTGCTTATACTTGCGTGCTTTTTCAGGGTTTTCCACAATGCTTTTCCAAGCATCTAGTGGTGACTTGTTATTTTGTAATTCCTCTTGCCACATACTCCAAAGAACACCACGTACATACGGATATTTCACACGAAGTGGACTATAAATATACCAAGAAAAACTCGCTCCACGCGGACATCCTCGTGGTTCAAAATCAGGCATATCTGGACCTGTAGTTGGATAGTTAAGCTCCTGTCCTTCCCAAGTTACGATTCCATCTTTCACATATATATTCCAGCTACATGAACCAGTACAGTTCACACCATGTGTAGAACGAATTACTTTATCATGCTGCCAACGCTTTCTGTACACATTCTCCCATTCACGATCTTCATATGTTTCTTGAGTATGATTATCGTTATAACGATCTATTGGTGAAAAATATTTTAAACGTCTCATTAGTGCTGAAGGTTTCTTCTTCATACTGTTCACTCCTTTAATACGTCTCTCTTACATACCCTTACTATAAGAGAGGTTGTAAAATACAGATGTGACATTTCGCACAGTTCAAGAGATTGTCAAAAATTCAGTAGAAAATAAGTTTGTGAGAAAATCTTTTATTCCGTTTTGAAGGGTTATGATTAATCGTGATTATTAGGAGAATGGTATTTTGAGGTATCGACTATTTTGCAAAAGAAAAACGCAGGAGAAATTCCTACGTTTTTCTTTATAAATATATAAAAAAGAGTTTTGATATTATTTCAAAACTGCCATAAGAAAGAGTTTAGAAATTGTATATAAGGAATTTTTTCTTTAACAATACTATTTTATATCCAGACATATTTTACATAAAACTACAAATCATTATTTACTGTATTGCCCTTAGTTACGGAAACAATTATACTAGATGTAATCGAAATAAATATTCTGAATATTCTTAGAATTAATGACAAAATTTTTACTACCTGCAAATATAATTATAAATTTGTCCACTAAATAGATTAGAAAACGATAATAAAATTAGGAGGATTACGATGCCCCAGCTTGATTCATTACATCCCACTGTAGAAAAAATAATCAATAATATTGAAAAAATAATGGTCGGAAAACGAAAAGAAACAATCTTAGCTTTGACAGCTCTCTTAGCTGAAGGTCATGTGCTATTAGAAGATGTTCCTGGTGTCGGCAAAACAATGCTAGTACGTGCTCTTTCTAAATCCATTGATGCGGATTACAAGCGAATTCAATTTACACCTGATTTACTGCCATCAGATGTAACAGGAGTTTCTATTTATAATCCGAAAGAGCTCCAATTTGAGTTCAAGCCTGGACCAATTATGGGGAATTTTGTACTTGCTGATGAAATTAATCGTACATCTCCTAAGACACAATCTGCTTTACTTGAATGTATGGAAGAAGGCAATATTACAATAGATGGCATTACAAGGCCTTTACCAAAGCCGTTCTTTGTCATGGCTACACAAAATCCGGTCGAATATGAAGGAACATATTCTCTACCAGAAGCTCAGCTCGATCGTTTCTTATTGAAACTAAAAATGGGATATCCTACACCAGAAGAAGAATTTGAAATTTTAAACCGGATGGAAAAAACAAATCCACTCTCTCAATTACAGGCCATTACTACAATAGAAGAATTACTTTATTTACAACAAAGCGTACGGGTAGTAAGTATGGACAAAGCAATTAAGCATTACATTGTAAAGCTTGTTAATCAGACTCGTACGTATAGCTCTATACAGCTAGGAGCAAGTCCACGTGGCTCAATTGCTTTAATGAAAGCTTCACAAGCTTATGCATTTATCCATGGCAGAAATTATGTTATTCCAGACGATGTTAAATTTTTAGCTCCTTACGTTTTAGCGCATAGGCTCATTCTAAAAATGGAAGCAAAATTTGAAGGGATAACAGGAGAACAAGTTATCGCAAAAATCGTTGCACGAACTACCGTGCCGACTCAAAGGACGATGAACCCTTGATGAAACAAATGCTGCGAGCGCTATATCACGTTATGAAGTTATTGCTACTCCCTTTATGCCTAGTCTTAACATTTGTGTACGCTATGTTTCAAGGAGGGTTTGTAAGTTGGTTTTTATTTTACAGCACAATTCCCATTGCTCTTTATTCACTACTACTCCCCTTCTACGCTTTACGGGACGCTGAAGTAAAACGAACAACAAACCAAAATGGATATGTAGTAGGAGAACAATTTGTAAGCACGATTACAATAAAAAGAAAATTTCCTTTTCCCTTACTTTATTTAGTTATAGAAGATGAACTGCCACCACAATTTATAAGTTGTAAACAAACAAAGATGAATAAGGTAGTACTCTTCCCAGGATTGAAACGAAATATTTCGTTTCAATATGTTATTGACACAATCCCTAGAGGCGAGCACACTTTTTCAAGCGTTCGTGTCAAAACTGGCGATTTATTCGGCATGATGGAGAAAGAAGTAACTTTTTCAGTTCCAGATACATTTTTAGTCTATCCCCAGTATGTAGATATAGCGTATCGACAATTGGAAAATCATTTCGAACAAGGAGCGCTTTCAGCAAATATAAATTCTGCAAAAGACTCTACAATCTCTGTCGGTGTCAGAGACTATAAACCTGGAGATCGCTTTTCATGGATTGATTGGAAAGCAACTGCACGAACAAACAATATTATGACAAAAGAGTTTGAACAACAGCGCAGCCATAATATCATGATATTCATAGACAGAACCGAGTCTCCTCTATTCGAATCAGTCGTCACATTTACTGCCTCTATCGTAAGGGCTGTCTTGAAACAAAATTCACCAGCATCATTCGTGTCTATCGGAAAAGAACAAACTATTTTCCCTTTAGATAATGGAGATACGCAGTTACAACAAATCCTTTGTCATTTAGCAAAAGTACAAGCAGACAGTGTATTCCCGCTCTCCCAGAGTGTAGAAATAGAACTAAGAAAAATTTATGAGCCCGTCACGGTTATACTCGTGACAAGTAATCTTTCTCCCGATATTCAAAAGGCGGCTGATTGTGCTGCTATAAGAAATAGAAAATGTATGATTTTTGTCGTGAAAGAAAAAGCGAATCAACTTTCACACCGAGAACTCAGTATATTAGAAACTCTAAAAAAACGACAAATATTTGTAAACACGGTTTATGAAAACCGGTATACAAACGTGTTTTTTGAGGTGAGCAAATGATAACATTACAAGCAAAATACAAGTGGGATACGAACAAATTCTTCATGCATGCATGTGTATTTCTTCTTTTACTAGAATGGATAAGACCTCTTATAGGTATTACAAATGTAGGTAGATTAGATATTTTCGTAACATTTATAGGAATTTGCTTCGCTCTCTCTTTTTTTCAAACGAGGTGGCAGATTCCAATAAAAATTGTCACAGTCCTATTTATCATTCATTCCCTATATTATAAAAATGCTTTTATAAATCCATCTTGGCTAACAACACTCTTTTCTGATATGTCTCGAAATTCCTCCCTATTTTTCCAAGGGAATTTACTAGATATTTCTCCAGTTTTTCCGACGGTTTTATTTTTTCTCTCATTTTGGTTTTTGAGTTCTTTCACTTCATTTTGGATTATTCATAAAAAACGTGGGTTTTTATTTCTTGTATTGACTATTATTTATATCGCAACTTTTCATAACTTACATTTATACAATGCAAACTACGCTATTATTCGTACTGTTGTCATCGGCTTTTTTATGCTTAGTCTTCTTCAAGTAGAACGAATAAAAGAGCGCGAACACTTACAAAATTATGCTAGGGAAATCTCAAAATTACTTAGACCACTTACAATATTTATTGTATTATTAGCAACCATCGCATACTTTGCTCCAAAATTTGGCCCTCAATGGCCAAACCCAATGGATTTTTTAAAATTCAACACATCTGAAGCAAGTAAAGAACAAAAAGTTTCTACAATTGGGTATGGTTTAGATGACTCGCGATTAGGTGGTCCTTTTAAGGCGGATCCTACAATTGTTTTCACAGCACGAACGCAAAACAAACAATATTGGCGAGTAGAAACAAAAGATTTTTATACAGGAAAAGGCTGGGAAATTTCTGAAAATCCGAAAAAGGTTTCTTTTAAAAATAAAAACGACGTCGTAAGCTGGTACGAACAAAATACAAAAACGGAAACGACTGAGGCAACAATTACCATGCTAAAAAGTTATCCTCACCTTACCTATCCAGCAGGATTAGTATCAGTTGAGGCTTCTTCTGATGTATCATACAGTGTTAACTCGTTTTCAGAAAAAATTTATACAATAAATGGAGACTCTTCTACTACTTTACATTCGTATAAAGTAACATATGAGATCCCTGAGTTTTCCATAGAAAACTTGAAAGCTGTAAAAACAAATGAAGGTCAAGAAACAAATCCTTATTTTATGACAAAGTACACACAACTTCCCGAGTCATTACCACAGCGCGTAAAAGACTTGGCTGCCAATCTTACAAATGATAAAGACAACCGATATGATAAAGTATTAGCTATTGAAAATTACTTCACAGACAACTCTTTTACATACGAATCAACGAATGTCTTATTTCCTGCCAAAAGCCAAGATTATGTAGATCAATTCCTTTTCGATACAAAAAGCGGCTACTGTAATAATTTTTCGACGTCTATGATTGTACTACTTCGTTCTGCCGGGATTCCTGCTCGCTGGGTAAAAGGCTATACAGAAGGAACTCTTGACAATACACTTGCCTCTGCAGAAGGTGCGGATGTTTATACAATCACGAACGATAACGCACACTCTTGGGTCGAAGTATATTTCCCAGGATACGGATGGATTCCATTCGAACCAACAAAAGGATTTACCAATCCCTATAATTTTATAAATAATACGCCTGCTCCTATTTCACAAAATAGCGAAGCAAATAATTCTAATAACGAGCAAATACACCAACGAAATAATGAAGCAAAACTTAAAAGTTTAATAGAACATACAGAAGAAGCTTCTACTAAAAAGGTCACAAATTCTAAAACTAGTTTTTCTTGGTGGTACGTATTCCTCTCTACGATACTAATTAGTATTATGGGATACATTCTCTTCATCACTAGAATGAAATGGATGACATTTCTTATTATTCATTTCTATAGATACCGAAAAGATGATGCTGTTTATCAAAAAGCTTACGGTGCACTTTTAAAACAATTTGCGAGAATTGGCATACCACGGGGTGAAAGTCAAACATTCCGAGAATACGCTCTCCATATCGATACACTTTACAAATCGGCCGATATGCAACAACTTACTGCCAGTTATGAGAACGCTATGTATCAACAGGGGCAGGCTGCAGCAGAATGGAAGACATCCGTACACTTATGGGAAGTGCTTATGAAAAAAGCAGGTTCTCTACCTAAATCAGATGGCTTTGATACAGTTATTTAATCTTGAAAATGTGAGTTTAAAGAAAACGTCTCAAAGAACTACATTGTTCTTTGAGACGTTTTTTAATAAAGTGAAACTCCTAATTATTCTCCAAGTACCTTCTCAATCTCAACCTCTAAATCTACCGGCTTCGTCTGCGGCGCAAAACGCCCTACTACTTTCCCGTCTTTTCCGATTAAAAACTTCGTAAAATTCCATTTCACTGCTTTCATACCGAGTAAACCTGGTGCTTGTTCTGTCATGTATGTATATAAAGGATGAGCCTTATCACCTTTCACATCAACCTTTGCAAACATTGGGAAGTTTACACCGTAGTTTAATTCACAAAAACTAGTAATGTCCGCTTCTGTACCTGGTTCTTGTCCCCCGAATTGGTTACAAGGAAATCCGAGTATTTCGAGTCCTTGGTCTTTATATTTATCATACACCTCTTGTAATCCTTTATATTGCGGTGTGAAACCACATTTACTAGCTACATTTACAATAAGAAGTGCTTTTCCTTCGTAATCTTTTAACGATTTTTCTTCACCTGTAATTGTTTTAGCTGAAAAATTATAAACTGTCATTGTCTTTGCCCCTCTCTTCACTATCATTCTATGTTTATACTATACTACATTCGTGAATATACAGCTCTTATTACGTACTTATACGCTATAATGATAGCGCTTTATTTCCGTTCGAAAATTCGGCACAAACTACTAGACTTTTATGATGGAAAGTTTTACAATCGAAATGTGAATAAAATGTGACAGTTTATATTCCATTATAAAAGAAAAGGATGGTGTTCATTATGAAAACTGCACAACATGAAACGATTTCAAATCGCGAGTTTTATTTCGTACTATATATGATGTTATTGTATGTTACTGGCTGGGTAATCGATGTAAATGGTTTATTCTTAAGCTCCTACTTTAATTTAGCAGGAGAAATTATGCTTCCATTAGTTGGTGGGATTGTTGGACTGTTCATTATGTCTATTAATAAACAACAAACGAAATAATAGTATTACAAAAGGCAGAAGACGAGCTTTCGTTTTCTGCCTTTTTTCTATTTTAGCGTATAATAGAAACATGTAATATATAAGGAGTGGTAAATATGAAAAAAGTAGAGCAATTATCTTCTCACCTATATCTTATTGATGATTTCGATTTACAGCATAATGAACGAACAGGTACGTACGTTTTATTAGGTGAAGATATTACTTTAATTGAAACTTGTGCAGCCCCTTCTCTTCCGTATATTTTAGACGGCTTACAACAATTACATATTGATTTAAACGAAGTTAAAAACATTATCGTTACACATGTTCATTTAGATCACGCCGGTGCTGCTGGTTTAATGATGGAAAAATGCCCAAATGCTACGTTATATGTGCATTCTCGTGGTGCTCGTCATATGATTGATCCAACAAAACTTATTTTAGGTGCAAAAGCTGTGTACAAAGAAGATTTCGATAAACTCTTTGATCCAATTCTTCCAATTGAAGAAGAACGTGTTCATATTGTACAACATGGTGATACGTTAAAAATTGCAGAAGACCGCATCCTTACATTTTATGATACACCAGGGCATGCGAAGCACCATATTAGCATTCACGATTCATTAACAAACGGGATTTTTACTGGCGATACAATTGGAATTTATTATAGAGAACTCGCAGACGTTGATGTAGAGTTATATCTACCATCAACGTCCCCTTCACAATTCCAACCAGATGCGATGATTGCTTCTAAAAATCACATTCAAAGCATGAATGTAGATACTATTTATTTCGGTCATTACGGCGCATCCTCTCATGTTACAGAAATATATAATCAACTGGAACATTGGCTACCTATTTTCGTTCATACTGGTAAGGAAGTCTTTGAACAGTATAATGATTTCGATGAAGCGACTAAAGCTTTACAAACTTTATTAATGGATAAAATCTCTTCTCATCTTACAAAGTTAAACGTTCCAGCAGATCATTCCGTTTATAACATTTTACATCTAGATATAGAAATTAGTGCGATGGGCATTATTGATTATTTCACGAAGCAAGAAAAAGCAAACTCCACTATTAACTAACAGTAAAAGAAGAGATATACAACAGTAGTTATTGTATATCTCTTCTTTTTTTGAATATATTTTGAGTAAAGGATGGTGGAATATAATGCAAAGAGTAATGCTATACCTCTGCTTCACATTATTTATCGTCTTATTATTATTTGTTGGAGTGAAGATTCAATTTTATTTAGATACAGACGCGCAAGTGAACTTTAACGTTTATCCAAGATTATTCTACTTTACACTCTTTCCTCTTTTGGTCGGCATTTTATTACGATTCCTTCAATCCATTAATCACGAAACAAGTAAACAAAACTGGAGTTTTCAACCGGATAAGTTTATCGCTATTACAGTGCCTACAATATTAATTTCCTTTTCTCCAGCACTACTTTTCTCACCACTTGGCGAATACCTACCTTATTTAGCTAATGTTATTCTTATAAATACAACTTTTGTTACGATAATTAGTTTAATAGCTGGTTATTCACTATTAGATTGTTTTATACAAAAGGACAATGCAACGATGAAAAAATATAATTGAATGCTCTATTTAATCGTGCAAGTCAAGGATTGTACCTCCTTGGCTTGTTTTTAGAATAATTATATTCCTGTATAATACAGTTATCGAATAAAATTCGGAGGAATGATACAATGTTTTTTCAATTTTTTCTACTAGCAATCATTATGTCTTTTATTAGTGGTCGACTAATTGGTACAAAACTAAATCTTTTCAAACAAGCAAGTGCAGCAACTTTAGGTGTTTCACTTACGTCAGCTCTGTATTGGTTTTTATATTTACGCTATCAAGATGAATCGGTTGTCGGTGTTGATAGATATTTTTGGCTAGGAAGCTCATTAATTGTATCCATGCTTTGTTACCTAGTTTTTGAATTATTTGATCCTATTAGACGAGGCGAAATGGATGACGTAGTAACGGAAAGCCGAAATCCTATTTCAAAATTCTTCGCAAAGGTTGGTAGACAAAAAAGATATATGCGTGTCTCTTCTATTGCAATAAAACACGGAATGGGTAAATATTTAGCTTTAAAGCGCTCGCCAGAAGCAGATCGTAAGCTCGCCACTTCACTTCGAAATACACTAGAAGAATGCGGCGGTGTATTTATTAAATTCGGACAAGTTTTATCAACTCGCTCTGATTTATTACCACCTGCTTTTATTCACGAGTTATCAAACCTTCAGGAAAATGTAACGCGTTTATCACAAAAACAAGTTGAAGAAATATTAAAAAAGGAACTACATATACCAAAAGATGAAATTTTCAGCTCCTTTGAAATGGAACCGTTAGCTGCCGCCTCTATTGGCCAAGTACATAAAGCGAAGTTGAAAGAAAACGACCAGGATGTCGTCGTTAAACTACTACGTCCTAATATTTCTGAGACAATTAAACGTGACTTAGATATTTTAATTCATTTTTCTTTATGGATTTCCAACAAATCAACTTGGGCTAAAAATATCGGATTTCTTGATTTAGCACATGGCTTCTCCATCGCAATGAAAGAAGAAATTGATTTCAAAATTGAGGCTCGTAACTTCGAACAAGTGTCTGATTCACTAAAAAATAGCGAAACGAAAGTAAAAATACCGAAAGTATATAAAGAATACAGTAATTCAAAAATACTTGTGCTTGAATTTTTAGATGGAGTAAGTGTTAAAAGTGGGTCAGCATTATTAAATGAATTACAAATTGATACGAAAAAAGTACAACGACAACTCTTTGATTGTATTTTAGAGCAAATTTTCTTTAAAGGTATTTTCCATGCAGACCCTCATCCAGGTAATGTGTATGTTCTTCGTGATGGCACACCTGCATTACTTGATTTCGGTTCCGTCGGGCGATTAGGAACACTACAACAAGATGCATTCAAGCGACTACTTATCGGCTTTGAGCGCAAAAATTCTTATGTCTTGCTTGATGGACTGCTTCAATTAGTTGAAAAGAAGCCAAATGTTGATAAAGAGGAATTAGAACAATCTATCAGTCAATTATTAATCCAAAGTACGTATGGTTCTACAAATGGTTCTGAAGAATTCATTCAGGGGCTATTTCAAATAATCGCTGAGTTTGAATTAGCATTTTATCCAATGGTTGCAGGGGCTTTCCGTTCTCTAATTACGCTAGAAGGAACGATGCTGCAACTAAATCCCGAATTCAATTTAATGGACGAAGCGAAACGCTTTGCGAAAGATCATGCAGCTAGTTTCATGTCAGTTAACAATTATTCTAGTTTAAAAGAAGCTGCAACAAACGAATTACTCGCTATGTTACCTGCCATGCGACGCATTCCTAGAAAACTAGATGATTTAAGTTCAAAACTAGAAAACGGAGAACTATCCGTTAAGGTTGGCTTTTTCTCTGAAGAAACAAATGCATCGTTTATTACTACATTTATCTCACAATTCCTCATTGCATTTATTGGAACTGCATTTGGTGGGATTTCGGTAGGCGTATTGCATTTAGCAAACAGTGCGACAGAGCCAAATGATCAATTTTTAAGTGTCGTTGGTTACGGTGGTTTATTTATAAGTGCGATATTACTTGTAAGAGTCGCTATTCATGCGGTAAGGAAATTTAAGTAATAATAAAATGAGTATACAATCACGTAGATTGTATACTCATTTTTTATTGTTTACATATTCAATATGTAATAGTTAAACGAAAGAAAGCTTTGAGCTTTTTTACTTATCTCACCTTTTCATCTACATACTCCATAAACTGCTCCGCTTTAATAAATCTTTCTTTGTACGCCTCAGGTACTTCTTCTACTGTTATCCCGCCACTCGATTTCGTTTTTACTAACACAGTTTGATATGACATTAATGCCTCCATATATTGTTCATACTCTTCAGGAGTTAGTACTTCTTTACTAGATTTATGGCCATTTAATTTATCAAAATACGGATGAAGCTCCATTACTACCTTTTTCAATTCCTCTTTTTTAGCTGGTGATAATTGATCGTAATCTATATTACCGTTCGAATCTCCGTACGCAAGCTTTGCACTAGTTAATTTTTTCATTTCTTTTGTAAACTCTTCATATTCCTTCGTACCCATTTCATCTTTCGCTTCTGATAATTTTGCATTAAAACGCATATACGTTTCTAATGTCATTGCTCCGGCATGTTTTTTTAAATTCTCAAAAGATCCGTATATACCATCCGCCATAATAGATTGATACGCAAAACCAGTCGTCGGGATTAAAAGAGCTGCTGCAAGCACTCCTGCAATAAGATGTTTCTTTCTCTTACGCCCTCCTTGATTCATTTTAATTTGAACGATTACTTTTTCTTTTAACTCCGGCGGGGCAACAATCCCCTTCGCTTCTTCTCGTATAGATTCTCTAACTCTACAATCTAAACTCATTTCACATTCCCTACCTCTCCTAAAAAGATTTCTTCTACTTGCTCTTTTTGACGTAGTTTCTTTAATGCCGAATGAATTCTAGATTTCACAGTACCAATTGGAATATGTAATATTTGTGCTACTTCTTCTTGTGAATAATCGTGTAAGTATCTTAAGATAATAACTTGTTTCAATTTATACGGTAATTTATGAATGAGTTCAATTAGTTTTTTGTTTGATATTTTACTTACAACATCGTTAGAAAAATCAATTTGTACTGGTTTTCTTTGCTCTTCTGCTTTTTTTATAATGCGTAGTCGCATCCACCTCTTTCTTCTATAAGAGTGAATTTGTTTAATCGCAAGTCCAATTAGCCAAGGACGAAATGGCTTCTCACTATCATACTTACGAAGCGATTCATATAGTTGTATGTATATTTCTTGAACGACATCATCTACATCTGTTTTATCTTCAATTAAAAAATGTGCTGTTTTATATACTTCTTGAATCGTTTTATCATACAATTCGCTATACGCTTCTTTATTTCCTGATAAAGTCAATTGGATTAAATTTGTATACACTGTTTCATCCTTCACATACCATCCCTCCTTTGTCCTACACTATATATTGGCAAGTAATTACTATTTCGTTCGATTTTTCAATTTTTTTTATATAAATTAATATAATGATTCAATCAGTTCATAAGCTTCACTTATAATCACACATAACTATTATATAATTTTCCAATTTCTAATGACGATTTAAAATGATTTATATAGTCAAATTTAGGAGGACATATAATGAAAGCTATCGTTGTAACGTCGTTCGGTGGTCCTGAAGTGATGAAATATACAGATGTGGATATACCCGCTATTTCAGAAGATCAAGTTTTAATTCGTGTTGTTGCTACTAGTGTGAATTTCGCCGATATTAAATCCCGTTATGGTAAAAAAGGAAATAAAGCACTACCTTTTATACCAGGGATAGATGCCGCTGGTATTGTAGAACGTGTCGGTTCTCAAGTGAAAAATATTCATCCTGGACAACGTGTCATTGCTTTTCCTCAAAATGGATCTTACGCAGAATACGTTGTCGCAAACGAAAACCTTACTTTCGTTTTACCTGATGAAGTCGATTTTCAAACTGCAGCTGCTTGTCCGATTGTATCTTTTACAAGCTATAATTTACTCGCAAATGTTGCAAGGCTTCAACAAGGCGAGTCTGTACTCATTCATGCTGCGGCTGGCGGAATTGGTACAACAGCTATTCAACTTGCAAAACGATTAGGGGCTGGAACCGTTATTGGTACTGTCGGAAGTGAAGTAAAAAGAAAAATAGCTTTAAATGCTGGAGCTGATTATGTTATTTGTCACCAAGATGAGGATTTTGTAAAGAAAGTCAACGAACTGACAAACGGTGAAGGGGTTGATGTAATTTTAGACTCTATTTCTGGAACGGTTTCAGAAAAAAGTTTAAATTGTCTCGCTTATTATGGTCGCCTCATTCATTTCGGTAATGCTAGCGGTGAAATTGGTAATTTCCAAACGAAAGATTTACACGCAAGTTGTCGCTCTATACTCGGTTTTAGCTTTGGCACTACACGAAAAAAACGTCCTGAACTACTCCAAGAAACTGCAAATGAAGTTTTCCGTTATTTACGTGATGGCAGTCTAAAAGTAAAAGCAACGAAATCTTTTCCGCTTCAAGATGCAGGGAAAGCACATGAATGGGTCGAAAGTAGAAAAAGTACAGGGAAAGTAATACTAACTGTTCAGTCCTCTTCCTGAAATGAATACTTGAAACCGAGGTGTCATTCATGGGATCACGAATTATGCATGCTATTATCGCTATCAAGATTGCCGAAAAACTATATATCCAAGATAAAACTTCTTTCATACTTGGAGGTGTAGCCCCTGATGCGGTTCATTCAGCAGAAGAAAAAGGAACTTCACACTTTTACGCTGGTACAACGAAAAACTATACGAGAAGGATAGATTTCAATTCTTTTTTTCAAAAATATAAAGCTCATATGGATTCCCCTTTTCTCTTAGGCTATTACACCCATCTCATTGCCGATGACAATTGGCTAAGCGGCTTTTTTCTACCTTGGCTAAAAAATAGAATCGAAAATGACGAAACGATCGCACCCCTGTACTATAACGATTTTAAATTATTAAATGCAAAGTTGCTTCATCATTACGATACAGAACAGCAACTCTTCTCTCTTCTCAACCAAGAGGCTCACATCATGGATATTGAAGAAGTTTCTAAAGAAAACGTTTTTTCTTTTCGAAAGTATCTTTTTGAAGATATGTTGTATCCGGAGCAAAATTTGCATGAAGACTTACAAGTGTTTACGTTTGACCAAATCGTTGGTTATATTGAGACAGCCATTGAAAAAGGCGTATTTTATATTAATCAATTCTCTAATGAAAAATCCACTTCAAACATGTAATCCCCCTCAATATATTTGAGGGGGATTTTCACATAGTAATATTACTATTTGTTCTTTTCCATAACCGCAAAATAATTCCCTTCGCTATCAGCAAAGTTAAATACTTTACCAGAAGGCATAGTTACCATTTCTCCAACAGTAACATTTTTATTTTTTAAATCTGCATATAATTGATCCAGATTTTCTGAGAAGAACATTAAGGACGGTGTACCAAGATTTAATTCTGGGCTCATTTTCGAAATAACTTCTTTATTATGTAGTATAATGCTCGTTTCAGCACCATTAGTCGGAGCGATTTCAATCCATCTCATTCCTTGCTTGTTATCTTCCTCTGCTACTACATGAAACCCTACCTTTTCCGTCCAAAAATTTACTGCCTCATCTTGATTATTTACATACAGCATAATTTGTCCAACTTTATGGATCATTTCATTTCCCCCTAATGGTTTTTTATATTCTATGTAGGTTTCCACAGGTGCTATCGTTATTCCTTTTGAGTTGGTATGTACTTCTTTGCAAAATTTATCGACTGACTCATCCCATCCAGTTCGTCAAAATAATCATTTCTTTCAATCATGTTATATCCGTCGAATCCAATTTCATCTAATACTTTGAAAAATATATCGAAATCCACTTCACCATTTCCTACTGCTACTTCTATATACTTACTTGAACGATCGCTTTTCACTTCTTTACAATCTTTAATATGAGTTTGTACTATATAATCTTTTAATAGTAATAAACTTTCTTCCGGATTTTCATTTACATCACTTATTAAATTTGCTGGGTCAAAGTTAACAGCTAGTCCTTTCGAGTTTACAGTTTCTAAAAATTGTTTTAATACTATTGTTTTTTCAGATCCCGTCTCAATAGCAAAGACTCCCCCAAGTTTGAATGCTAATTCCCCTATCTCATAACAAACCCGTATCATTTTATCATAGTACTCACTTTTTTCATCATCTGGAACTTTCCCAATATGAGCTGTTATTATCTTTGCTCCCAGCTCCAAACCTCTGTCAGTAATATATTTAATCTGATCTATTGCACTGTCAACTTCTGTTCCTGTAATTCCATTTTCTCCAAAACTAATTGCTAATGATGGAATCTTTATTCCATTAAAAGATAAGCTTTTCTTTAAAGCAGTCCATTCTACCACTGGAATATTAGCTAAGTTGAAGTTTTTATTCATAGCATATAATTGAATATATTCTAAATCCCATTCCCTTGCTTTTTGTATTCCTTCGTTTACTTCAATATGTTTCGTATTCAAAAACATTCCTAATTTCCTATCCATATATGTACCTTCTTTTTATTATTTCGCATCAATTTAATATTCGACTTTTTTTATATTACTTCCTTTTACATATGTTGATTTAAAAAATGATGATAGATACATTTTAATAACCATTAATAAACCTCCTTGTATTATTCAATTGCAAATAAAAAAAGACGTAACTACAAATAGTTACGCCTTCCCCATTATTTATCTAGGCTTTTTCTTCCCAGTAAATGCTGGTTTCTTTTTCTTTGGTGCTTTCGGTTTCGTTTCTACGAATGATCCGTTGAACATTTCTTGCTTCGTAAATACGATGCCTAGTTTTTTCGCAAATTGCAGTAATTTACGTTCTTCTTGTTCTGTTACAAGAGAAACTACTGTTCCTTCTTTACCCATACGTCCAGTACGTCCTGAGCGGTGAATGTATTGGTCTACTGTGTCTGGTAACTCTAAGTGAATTACATGTGTTAAATCATCAATATCGATACCGCGTGCTGCAATATCAGTAGCAAGGAGAATCTCTAGTTTCCCACCACGGAATGCACGCATCGTCGCTTCACGCTCTTGCTTACTTGCTTCTGAATGAAGAGCTGCTGCTTTCATTTTACGGAATTGCAATTTCTGAGTAATTTCATCTAAACGGAATGGGTCATTTAAGAAAGCAACTGCTTTTACATCGCCCATATGCATAATTCTTCTTACGTAATCATTTTTTTCGCGTCGCTCACAAATGATATACGTATGTTCAACTAAGCTTTTTGACTCTGCACGTGTTATACGCACTAATTGTGGTTCAACTGCTAAATCGCGTGCAGCATCTTCTGCCGCTTTTGTAATTGTCGCCGAGAAGAATACTAATTGACGATCTCGCATTGTAGATTTAATTACATCTTGTACTGCGCCCATCATCTTTTGTTTTACAATTTGATCAAACTCATCAAATACAATCGTTTTTACTTCATGCATCTTTAACTTTTTCATTCGAATTAATTCTAAAATACGTCCTGGTGAACCGACAATTACTCTCGGGTGTTTCTTTAATTTTTCAACTTGGCGCTTAATATCTGCACCACCAATTAAAGATGCCCCTGAAATTTCAGTTCCTGCTGTAAACTTTTGAACCTCTTCATGAATTTGCATGACAAGTTCACGTGTTGGCGCTAAAACAACAACTTGTGGCTGTTTTACTTCAGGATTAATTTTATGTAAAAGGGGTAATAAGTACGCTAATGTTTTTCCTGTTCCAGTTGGAGATTCAGCTATAACGTCTTGTCCTTCTAAAATAGTTGGAATCGCTTGTTTTTGAATTTCAGTTAATTCTTTAAAACCAGCCTTCTCCCAAGCTTCTTGTAAAAATGGTTGCATATCTTTTATCATTTGTTTTTCTCCTTTATCTCTATTTTTGAAGAAAATGCTGTATTGTTCGCACCGTTTCTATCATGTTTGAAATAACAGCTATTAAATCATCAACATGGTCTTCTGTAATCGCTTTTTGAAATAGAACCTCTACCTTATTATGATATGAAATCGCTTGCTTATTATATTCGTATGAAACTTTCTGCATAATCATTCTTTCTTTTCCCCATATAGAACGCATTAAAGTTTCAATTTCTTCGCATCCTACTTCTGGTTGTTCTAACGGGAATGAAAATGCTAGCTTCATTTCACAACCTGGTGTAAACTGAGGCACTTCTAGTATTTCACCAGACAAGTTCTTTGCATCCACAGATAATGAAAATGTTGCTTCTACTAATGGTTCAAACGGTTCTGTTAATTGAAATGAGATATGATATATACGACTTAATGAAGCAAGGTCCATCATATCTTTTCGATCTGTTACAAGAATATCTCCATGTAGATCAAAATCATACACAGCACCTTCTACGATTACTTTTAAATTGTCAAAAGCAGTTGGATCAAACATAATTTCCTCCAAAAAACAGGCGCCTTTCGATGGAAAGGCGCCACTTGATGTATATATAGTTTACAGATAAACGAGATGAATTACAACCTTTTAGAATAAACCTACTGCTTTTCCATCTTCATTTACATCCATTTGAAGTGCTGCTGGTTGTTTTGGAAGACCTGGCATTGTTAACATTGTACCTGTTAACGCAACGATAAAGCCTGCACCGATAGATGGTTTTAACTCACGAATTGTAACGATAAAGTCAGATGGACGACCTAATTTTGTTGCATCGTCAGAAAGAGAGTATTGAGTTTTCGCCATACAAACTGGTAGGTTACTCCAACCTTCTCCTTCATATTGAGCTAATTGCTTACGTGCTTTCGGAGCAAATTCAATATCTTTTGCGCCATATACTTTTTGAGCAATTGTACGAATTTTTTCTTCTAAGGGTAATTCTAACTCATAAAGTGGTGCGTAGTTGTTTTCACCTTTTTCGATTTCTTTTAGTACTTTTTCAGCAAGATCAACTCCGCCTTGGCCACCTTTCTCCCAAACTTCTGTTAAGGATACTGCATAGCCACGCTCATTACACCACTCTTGTAAGTATGTAACTTCTGCATCTGTATCTGTAATGAATTTATTAATTGCAATTACGAAAGGCACACCGAAGCTTTGAATTGTTTCAACATGCTTCTGTAAGTTTTCCATACCTTTTGCTAATGCATCTACATTTTCTTCTTTTAATTGATCTTTTGCAACGCCGCCATGCATTTTAAGCGCACGAATAGTCGCAACAATAACAACTGCTTCTGGTTTAATACCAGCTGCACGGGCTTTAATATCTAAAAACTTTTCAGCGCCTAAATCAGCACCGAATCCAGCTTCTGTAATAACATAATCACCTAATTTTGCTGCCATTGTCGTAGCGATAACACTGTTACAACCGTGAGCAATATTCGCAAATGGTCCACCATGAATAATAGCTGGTGTATTTTCTAACGTTTGTACTAAGTTTGGCTTTAATGCGTCTTTTAATAATAGCGTTAACGCACCTTCTACACCTAAATCTTTAACCGTTACAGGTTGATTTGCAAAGTTATAAGCAACTACGATGCGAGATAGACGTGCTTTTAAGTCTTGAATATCTGTTGCAAGGCAGAACACGGCCATAATTTCAGATGCTACTGTAATGTCAAAACCGTCTTCACGTGGTACACCTTGTACAGGTCCACCAAGACCAATTACTACATTACGAAGGGCACGATCATTTAAGTCAACACAGCGTTTCCAAACGATTTTACGCGTATCAATTCCAAGTGTGTTTCCTTGTTGGATATGATTATCAATAAACGCTGCTAATGCGTTATTGGCAGTTGTGATCGCATGGATATCTCCAGTAAAGTGAAGGTTAATGTCTTCCATTGGTACGACTTGTGAAAAACCGCCACCTGCTGCTCCACCTTTTAATCCCATCGTTGGTCCAAGAGATGGTTCACGAAGTGCAATTACTGTTTTCTTACCAATTTTATTAAAAGCTTGACCTAAACCAACTGTTACTGTTGATTTACCTTCTCCAGCTGGAGTTGGGTTAATCGCTGTTACTAAAACAACTTTACCGTCTTTCTCATCTTGTAAGCGCTTAAAAATATCAAGAGATAACTTACCTTTATAATGCCCGTATGGCTCTAATTCATCTTCTAAAATATTTAAATCAGCTGCAATTTCTTGAATCTTCTTCATACTCGCTTCTTGTGCGATTTCAATATCGGATTTCACTGTTGTAGTAGTTGTCATATACCCTAGTCCCCCTTTAATTGGTTCTGATGATATTGTATCAGTTTTTTGTATTTTCTGCACTTATTTACCTCCTAAAAATTCTTTCATTTCTTTATACGTTTTTTAACATAAATACCCATAAGAATGTTAACGATTGTTGTAACTCTGTAGGTAGTTGACCTAGCATCTTCTCATTTACTCCGCGCTTATATACGCCGATGCCATCTACAACTTCAAAACCTTGTTCTTTCGCTAACTGTTCAAATTCCCAAGGCATCATCGTATTACAAACAACGTCTTTTCCATACAAGCGAGGATAACTGTTCTCTCGTGGCTTTGCTGTCGGTCCTAAAATTGCAATACATGCATATCCATCTTTCTTTAACACACGCTTTATTTCATTTAACGCTCGTAATGGCTCTTCCGTCCATTCTAAAGAATTAATTGCCATAATTGATTCAAATTGCTCATTTTCAAATGGTAATGCAGAAAGATCTCCTTTTATAAAAGATAAATTTGGTCCCTCTCCGCGCTCCTTACCTTTTTGAATCATCACTTCCGATAAATCTACTCCCACTGCTTTATAGCCTGCGCGACTTAATTTATATGTACCGTAACCATCACCACAACCAACATCGAGCACTTGTGCTTCTTTCTTCACGTATTGTTCAAAAAACGGAATAATTGTACTTCTGCTCCCGCTATCCCACATTTCCTGACTATTTTGATTCCAAAACTCCGCACTACTATCCCATTTCTTCTCTGCTGATTCATGCCAATTAAATGTTGTCATACATTCCCCTACCTTCACGTATTATCATTCATTTCATTCTACATCATTTTCCAAAATTCCTGTTTTATCCCGCTTGCAGTAAGACACCTACCCCAAAATTCAATGGATGCGGACCAGTTAATGGGAGAGAATTGCTCATAAAAATCCAATTGTCGCTGGCTGATAATCAGTCGTGATGGACATACGAACGATGGAATACGTATTCTCCAATTTTTGCTTTACTTGGGTTTAACTCATACTCATGTTCTTCTCTTTATGTAAGATACTATAGGTACACCCAATTGAAAGAGAGGGATGTACATGCGAAGAAAGAGAAATCATCATTTTAAAAGTGGTGAAAAAAACGAAGAGTATGCAGCTGAAATATCACCAGCTGGCATACCAATTAGACATAAGCGTAAAGAAATTGCAAATGAAATAGAAGGTACAAATACCGGTGCAATGGTAGGCTATGTCGCTTTATTTCTTTCGTTATTCTCCATTGCTTTTTATCCCGTTACGCTCGGCTCCCTAGCAATTTTAGTTGGCCTATTAGCTGTCAATTTCGGAGCAAGAACACTTGGATATACAGCAATTGGTTTTGGTAGTTTTTCTGTTTTATTTACTTTACTTTATCCGCTTGCTTTGTCAGCGTTTTAAAAAAACACACCAAGTTATACTTGGTGTGTTCATTCATGATACAACATAATATGACCGCATCCACAACAATGTTTCGCTGTAATTTCTTGAAACACTGGATAATTTTCTTCATCTCGATGCTCAATAAATACTTTTTCAAATCGATACATATTTTGTGCATATGCCCAATCTTGTTTCGTACGTGCATACAAAGTTGAGGAAAAAAACTCCTTACCACCGCAAACGATACATGTATTCTTCATTACTACCCCTCCTATGCTTGTCTTACTTCATCTATATGAACATAAGCATAAGAAAAAGACCTTCTATTACTAGAAAGTCTTCTCTGAAACAAAAAGAAATGTACCAAACATTCCTACTCCGCTATATTCTTTTGAAACACCAGCTTCTGTTTTAAATGTTTGCTTTACAGTCATAAAGAATACACCATTTCGTGCATCTGTACTTTCAAATTGTAGTTTTTCTTTTTTACCATCTACATTTTGCGTGCATTCAAAACTACTCTCATTACAATTCAACGCATACTTATCCTCTACATACACTTTAAAATCTGATTCTTTCGGACAAGTTATAAGTAATATTGCCACGAGAATAATACTTATAATACCCACAATTGTATAATATTTCTTCATTTGTACTCCTTTCAAATGACAAGAAAACTTGACTTCATGCGCCAAGTTTTCTTAGTCAACAACCCATTGCCACTCTTGTTCTTTCTTATCAAAAATGAGCCAACCTGTTTCTGTTGCTTCCTCTTTCAATTCATCGATATTATCTAGCACCTCATCCGTACTTTCATACGAACCAACTACATATACCGGAATTTCAAGACCTCTTCTTGACTCAATCTTCCCTGCTAGATCTATGTAAAGACCATCTTCCATTAGTGGAATCAGCCCCATGATCAATTCTTTTGAAATTGCTGGGAAAATTTTTGATTTTTGGAAGAAAGAAAAACGTTTCTTACCGAAAGCACCGAGTTTATACGGAATGACTTTACTTAACATTCCTACAAAATCAGCAATTCTACGATAATACACTTTGTTGTACCATCCGTCATCATGTGAAAAATAAACAAATCGATTTTTCAACAGCGGAAAGAATGTTCTTGCAAGTGGTTCTTTTTTGTGAGCCAAATATAATAATTCTGCAATTTCTTTCGGCTCTAATTCATCTAAATCGCTTGCATCATCAAAATCTACCCAACAAAATTCATCAAATTCATCAATCTCTGCTTGAATTAACTTATGTATATTTTCTTCCTCAACATATTCAAATAAAGTATGATAATGAAAATCCGTCCATTCAAAGTTGTGCTTCAAAAGCAACACTTGATGAAGCGGTGAAGGGATGTTACTCGCAAACTCTTTAAACGTAATTCCTGATGTAATAAAACAATGACCTCGACGATTACCATTAATATATATCATATTCTTTACTTGGTCAGATCCTCCAGACAAAGCACCTAGCCACCTTCGTTTTATATGTTTCAATTCTATAGCATATTTTAACATGAAAAATTTTAGAAACATAGAAAAAACTTCAAAAACTATTTACAATTTCATGTGTTTTATTACATAGTGATTACAAGAAAAAACGCCTGCTCATAAGCAGGCGTTTTTAAAGGATTTCATCAGGGTTTTGAGGATGATGATTTCCCTCTTTCTTTTCTTCTTTTTGGAACATCGATTGAATTTTATCAATTGTTTGCGGAGCTAATTCAATCATTTTTTCTGCTAAATGTGTCGCATTTTGTAAATGAAGAATATTTACTCCATCTTTATTCACCACAAGAAATGCTACTGGTGTAATCGAAACACCACCCGCGCTACCGCCACCAAATGCAGCGTTACCGTTCGCTCTTTGTCCATCATTCGTTTGGAAATCAGAACCTCCTGCTCCAAAACCGAACGCTACTTTAGAAACCGTTAACACCACACCACCGTCAGCCGTTTGAACAGGCTCTCCAACAATCGTATTTACATCAACCATTTCTTTTAAATTTTCCATTGCTGCTTTCATTAACCCTTGAATTGGATGATCCACCGTTCATAACCTCCTTTGTCATATCTTTCCTAGTTTTTCCGAAAGTTTGTGAACTAAACATAAAATTTTATATTGATTTCAAAAAACTTAAGTTGTAATATTTAGAAAAATAAAAAAGAGGTCGATTCGTTATGATGCGAAAATTAACAAAGAAAGATCATGAACAAGTATTCGCTTATCTAAAAGAAGAAGCAGCCCTTAACTTGTTTATTATTGGAGATATTGAAGCTTTCGGTTATGACACAGATTTTCAAGAATTATGGGGAGTATTTAAAGAGAATGGAACATTAAAATCAATTCTACTCCGATTCCACGATTCATTTATACCCTATAGTAAAGAAGAATTTATTACCACTGATTATGAGGCACTTCTTTCCGCATATAAGCCACTTAAACTCTCTGGTAAGTCGACTATCGTAGAACAATTTGAAACTGCTTCAAATATACAACTAGGTACTAAAAATGAAATGTATTTTTGCGAATGTCTAAATGACAACAACTTACCTAGCACACCAATTCATGAAACAATTAAACTTGCCTCACTCGATGATATAGAACGAATTATGAAATTACGAAGTGACATCGCTGAATTTCCGACTACCAATGAATCAGAGAAAATATTAAGGCAGACTATCGAAACAAATACAGGACGCACATACTATATTGAAAAAGATGGCGTGATCATCGCATCCGCCTCTACTTCCGCTGAAAATTCATTATCCGCTATGGTAGGACAGGCGAGTTAATTCACCCGAGGCAGGACAAGCCTCACAAGGTCAAGCTGAATGGTTATCTATGACAGAAACAATATTCTCACAAGAGACCACTTTCTAGGTTACTCACAAGTAGCCTATGGAGGTGGTCTTTTTGTGCGTACTCAAGGGGGAAACTAAATGGCACTACTTAGATTTATGATTAAGGATTACCTAGAGGATAAAGAACTTAGCGGGCTAGCTCCTAGGACAATACAGAGCTATGGAGATACACTCAATGAGTTTTCTCGCTGGCTCGTTGTTGAGAAGGAGATCATTAACATCGAGGATATTACTCCACCAGTTATAAAGGGCTACCTCCTCTACTGTTCCAAGGAGAGAGGAAACACAGTGGTCACTCGTAATGGTAAGCTCCAGCACTTGAAGACATTCTTTAGGTACCTAGAGGATGAGGACATTATAGAGATCCGCAGCAATCCCACTAACAAGATTAAGCCGGCTAAGACGGACAAGACCATCAAGGTTTACTCCGATGAACAGATAAAGCAGATGCTTAGATACTACAGGAGGATGCGCTCTCGAGAAAACACGTTGTACAGCTACAGAGGTCATACCGTGATAGTCGTCCTCGCGGGTACAGGCATAAGACTAGGCGAGCTGGTATCCATGAGGTGGGATTCTGTGGATCTACTCAATAAGACTATCACTATCTTTGGGAAGAATCGCAAGAGCCTGTCTACTCCGTTAACGGATAAGGTAGCTCGGGAGTTGTACGAGTGGAGATTATTCTGCGAGAAGTACTACATTAAGTTGCCTGCTCATGTGTTTAATGACCACAGAGGTAACCCACTCACAGTGAACGCTGTCAAGTTAATGTTCACCAGATTGTCTTCACGCATGGGTTTCAAAACTACAGCTCACATGTTTAGGCATACCTATGCAAGTAACTGTTTAAGAGCTGGCATGGATATATACACCTTGAGTAAGCTGATGCATCACTCCCAAATAAGAACTACTGAGGTTTACCTACATGCTTTCGGTAACTCGTTAGCTGAATCAAACGATAAGTATAACCCACTTAATAGGTTCGACTTTTAAGGCAATATAAAAGAGCCCTGCTTCTAGTTTGGCGACCAGACAGGACTCTCTCACACAAAATAACTATGGAGTTATTTGCTCTTATTCTACTATCTCGTGGTGTAATCTGCAAGTATCTCCTATTCAGGAGGATAACTATGAAGGAACTACGAAAATACCAATCATTTAATTCTGTAACCGAGATGGACAAGTCTGTCCAGCAATACATTGAGAAGTACAATCTAAGCGAGCGTGATCTAACTGTGTTATGGAAGATTGCTAGTTATAGTTGTAAATTCGTTGGAGTCAGTTACCTTAAGACAGATACACTAGCAGATCTAACTGGATACGTGAGACGTACTGTACAGCGCTCCCTCAAGTCTTTAGCTGAGAAGGGAATCATCACAAGACACTCTCAGTATAAACCTGTTAAAGGTGGCTATAGTGCTTCTATAACGGTTATTAATCCATTCGAGAGTCATCTTGAGGAGTCACAATGCGAGGTAGCTGAGGAGCCTACTCCTGAGTGCATTGAGGAGTCACCAGCTCATACAGATACAATTATTTCTAAAACTAAAAGCTCTAATAATAAAACCTACGTAGCACACGAGTTAGGACTAGCTCACTTGGATGCTATTGGCGTACCTACTCAATTCTCTATAGCAGCATTACCTTATTTGGATGTACAAGCTGTTTATAAACTTTGGAGCAAAGTACAAATGGCTGCAAAAAAACATGCTCCTGATCTAGTTGACACTGTAGAGATCGCTGTCTCATCAGTACGAGCTAGTGTGCTTGCTAGCAAGGTTAAACGTGTACGTGATTTCACTGGCTACTTCTATGGAGTTCTGGCCCAGAAGTTATCTACTGCTCAGCGATCTCTTAAGTGTCGTCTGTTTAATTTCCTCCAGTAGCTATTACTGTGAGTAATAATCCCTGCTATCTGGTTGCTGTCCTCCCTCTTGTTCACCCTTGAGGTAGTTCTGTTTAGCTATGCTCGATGGGTTGCACCTATTGGCAACCAATCAAGTATATGCCAGTTAGCATGCTCGATAGTAGCACACGAGATAGAAACAGACTCTCAGATTGCTCTGTACAGGATTCTACGAGGGCGACTCTAGTGTTTTTGTACCTAATTAATCCATCTCACTTGTGCAAACCTCATGTGAGGTCTAGTGAGTTCCCCTTCTCAGAGTGAGTCTTGGAGGTTCATTTTAAACCCGAAGCAAATAAATCTAAAAAAGTTAAACAAAACGGTTGCGCAACTGTTTTATGCTATGCTAAGATAGATGCAACAGCAAGGAGGTGAACACATGCAGGAGAAACAACTCAGGTACTTCACACGAGTTATGAACGCCTACTCGCTGGAAAGCATTGAAGAGGCTCAAAGATTTTATAAACTGTTCAGCGCTCTCAAGTTGTTACCACAGAGTAAGCGTAAAGAACTCGTAGATATAGCCTTTGAGCGTATCAATGAAGGAAAGTCTATAGTAGATAAGTGAAACACAAATAGCCCTACCCAGTAGTAAACTTTGGCGAGTTCACTGGATAAGGCTACGCAATTCAGTCGAACCTATAAGGCTCTTTCCTCCCTATAGTATCATGAGCAGGAATAGCTGTAAAGGTTCGACCTCACGGGAGGCGAATAAGTTGAAACTTAAAGAGTGGGTTAAATCAACCTTGGTAGCTGGCGGCAGCATTACCTTTCTTTACGCAGTCGGTTACATCGTTTCACTCATGATTGTACACCTGTAAGTATTACCTATCTCGTGTAGATAAATAAAAACTAAAGGGAGAGATTATTTATGACAACAAACACTATTCAACCAACTAATTTAGATATCGCTATGGAGGAGATCGATACTCTAGTATCTAACTTCCAAGACTCACTATCTCGTATTACTAATAAAGTTTGCAAAGTAGATACATTCCAACTAGGCCTTACGTATGTAGTTATCTTACGGGCTGGCAAAATCTCTAAGACTCTTAGTTTTAATTTAAATGAATTAACTGAGGAGAACTTTTAACTCATGAAGTAATAACCCTCGAGCTGGCTCTCATTGAGTCGGCTCTTTTGCTTTCTTCCTCGGGGTTACCATTACGGTAATTGAAATTATAGTTTGTGCACTCGTTGAAACCAATTAGATAACTCTTGAGTTTGCTGTTTATCTAACACAAACCCCTTACTCATCCCCTTCGATTCAATTTCAATAGCGAGATGGTCATCTCTCATAGGACGAACTCTCAATAAATCTCCTCCACGATCAAACACCTCAGCCATCTCTCCATTACTTAAGATTCTCACAAACTCACGAGCTCTTCCAATCGAGAATATACAATGGACATAACGTTTGTATTCATCCTTAATTGTAAAATACATTGAACCTACGATAAACTCTACTTCTAGCGTTTGCCTTGAAATATCTTTGTATTTCAGCATAGGTATCATCTTATCACCACCTTCCAAATCTGATTATAGAGTAGTCAATCTAGAAATAAAATACCTTTTGTAAAGCTGGCTTACTGTGGTAATACCCAGATGTTACGACTATGCATTTTCTCTGTAAGGTTACATCCGAAAAGTTATAAAAAAAGAGATAGCATATTCTTTAAGTGATATTTTCTCACTCAGGAACGCTACCTCGGTATTTACTTTCTAGATATTAAAGAGTACTAACATAGCGAATGCTCCGTATAGTACAACCCATAGCAGAATCATCACTCTAAGTTTAAACTCCGTGTCTTCCTTCCTCATCGGCATTCATTCCTCACTCGTATACCTCTTGGTATAATTCATCGTATTCAGCTACTGAGATAAACTTCATGTCTAGTCCTACCATCTCAGTGTAATTCGTATTATATAGTTGGCTATAGAAGTCATAGACAAACTGGAGCTGGTCAGATACTTTCCCCTTAGCGCACTTAGAGAGGTGCTTCCTTTTCAGGACTTTCTCCCCAGCTTCTTCTCCCTTAAACTTAACTTTCACAGTATACAATACATGTAGTTTATCCATACGAGACTGCCTCCTATAGTTTTTCGTTAGCACCATCAAACAAGCTAAGCATCCAATCAGTATTAGAAGGATTCTCAGTGTTAGACTTACTCAATCGGTAACGTCTGTCTAGGCCTAACTGTTTCTCAATCTCAAGAAGCTCCTTTGTGAAGTCTTTATACTTGATAGATACGTTCTCAATTTGGTCAGCTCGTTGTACCTTGATGAGTGCAATAGCGTATCTCTCTGCATTGATCTTGTCTGTAGAGGTCGCTGAATCTCCTAGCTGTGCTAAGATGTCGCTCTCTGTCTTAGCAATCTGCTGAAGCTCTGCTTCTGTTAATGTAGCCTCAAAGTTCTGGCTACGTAGTCCGTGCTTCATAGCCGCATTAGGCTGTAAGTTTGCTAGAGAACGCTTCTTTGCTTCCTCGTCTTTCCACTCCATAGGCTGTCCTTTCATTCCTTTACCCATTATAGTTTCCTCCCTCTTGAGCCAATCCCTAGACCAGCTACATAGTTTCTATAGAATTGTTCGTCCTCGCTTAGTGATTCGTTAAACAGTTCCGCTCCCTTGACTTGTGGGAAAGCTACTAGGCTAACTTCACGTAAACGTGTAGGCTTACCGGTAGTGTCTGTGTAGAATGACACGGAGACCTTCTTCATAAGTCCCTTGTCTACTCGTTCCTTTACCTTCTCGTCAATGATACGTAGCTTACCTAAGAGTTGGCCACCCTGTGCAGATACGCTCTCTAAGAAGCCTACAGTGTCCTTTGCGCTCTCACTGTGGTCTAACTGGACTGGTACATTGTCAGCCTTGTTAAACGAGTTAGCAAGGGTATGTAAGTCTTGCTTTGTATATGGTTTACCTCGGTGAGTTCCCTCCAAAAATAGTACAGCATCTTTGAGTAAGTCTCCCCCAGTGATTGAGCCTTCATTGAATTTTTCTATCATGGTTGTCCTGCCTCCTGGTAAATAAAAATAGGGAGCCAGCCAATAGCCGACCCCCAGTGTTAAGCTATTAAGCTTTGATATTCTTAAGTAAGTAAACTGCTTTCGGATCTGTTACGTAAGCTGTAGTGAAACGGCTCACACGTAAGATCGTAGTAGAGTCTTCCTCTTGGTTATACGTATGAGACTTCAATGGCTCCGCATCGGCGATGTCTCCAAGGATTCCACGTTGTAACATTAACACTTGGTCATCACTATAGTTCTCATCAACGATAACGTCCAACCCTAAGAAGTTACCAATGTAGCCGTTTAGTAAAGCGATATCTGTGTTGTTCTCACGTAGAGCATCACGAATACCTTTATTCTTCAAGAACAGTGCTTCCGTCTCTGTAGAGATAACCATCGTATCAAGAGAATAGCCAAACTTCTTAGCTGAAGCCTTAGCGTCAATGATATCGCTAATCATTTTGTCAGCGCCTAGAGTGGCATTATCCCAAGTTTCGTCTCCTGCTGCACCCGTCTTTGTGCGTCCTCCAATGTTAGGCTCAGAGTGAATCTTGTCGTAAGCCATAGTGTTAACCATAGCCACTACTGAGTTAGACAATTTAAGGAAGATTCGTTCGAATACGCCTGTTTGTCCCCACTTTTGCATTTCATAAGAGACAGCTGCCTCTAAGCCGTACTTACGGATCATCTCAATCTTAGCTACTTCTGATAAGCCGATACGCTTGTAGCTAGATCCTTCACCTACCTCAGGGACTTCTTCATAGTTGTAACGTCCTTGTGAGTCTACGTCAGCGTCCTTGAAGTATTTAACCGCTAAAGCATCCGCACTCACTTTCATAAATAGAGAGTCAGCAATGAAGCGTTTCTCTGTTAGATGTTTGAATCGTGCATCCAAGAATGCTTTCTTTAGTAAAGGGTGTTGTCCTAAAGTTAAATCTGCCATATAGTATATTCCTCCTGTAGCTACCTCTTAGGGTGCTATGTATATTTGTCTTCTTTAGCTGAGAAGCTGGGAGAGTACCACCCCGAGAACGACAAATAAGCCACCTAGTTAGGCGACCTCAATGTTCTGTATTGATAGAGAACAATTACTCTCCAAAATATTTATCGAATGCTTTCTTGAACTCCTCGAAGTCCTTATCCACTTTAGCGGACACTTTAGCGACCTCATCGTAATACGCTTGTGCATACTCGACAGGAATTTGACCGTCCTCACCAAGTACTCCCTTTTCCTTAGCTAATCTCTTTAGCTTTGGCATATGGTTTCCTAACATGAGGTTGTCTTTCATGGCCACTCTGTGAGCAAACATGTCTCTCACATGACTTAACTTGAGGACGATTTCTTGTTGGCTTGCATCTAACTTGGCTGATTTCTTCATTGTCCTACCTCCTAGAATCGTTATGGAAAACTTGTTTGAATATGTATAGTGAGTAAGATAACTCCTGAGGCTCCACCTCTAGGGCTTCAGCGCCTTAGGAGTCAGCGTTCTCGTTATTGATTTAAATAAGCTTGTACCACTTGAGCCGAACCCATTGAGAAGTCGAACGATCCTTCAATCCATCTCCTAACAGTCGTCTTACTAAAGCCAATCTTATTAGCAAAGAACACAATAGGTGTTCCGTAGTGCTCCTGTTGAGCTTTCCACCGAGTCCGCAACTCATCGTTTAATTCTTGTTTGCTAATCATATTTGTTTCCCCCTCTTCTATTCGTAATAGTTAACGCTATATGGTAATGCAAGTTAGTATACTTAAAAAAATAGGATTACCCTACTCAGTCCCCACTGAATAGAATAACCCTCACTGTCTGCCTCACTAGTTCCCCAACTAGCTTGTACAGAAGAAGCTATATATCTCAGGAGGATATACAGGTTCGTATGTAACCCCTCAGGAGGGTCATATACATGTCAGATTTAATCTTAGAGCAACACCCTGATAGATCGCAGCTATCAAGGTGTTACAATCAAGAGATTATTTGGAGTTACACTCCCTGTAGTTTGCCAGCTCCTTAGCAATCAGTGGTGGTGATACTTGAGGGAGAATGACACCCTACAGGCAATGTAACTAAGGGGTGCCGACTCAAGGGTTTTCCGTTCCGCAAGAGTCAGCTAGAATGAACAATGAAATCACACATGGAAGGAGGGAAGGAACCCTCATGAGATAGCCGAAACAGGAGACCCCTCAGAAACCACGAATCAGCTACCTCATGAGAATACCTAATTAATTGCTTCATATATAAAGTAGCAACCTAGCTAATTAACTTCCTACATATATAGTAGTGATTGTGTTACTTGTCTATACATGTACATACTAAAAGAGAACCAACTTCTATTGAGCCAGCTCCCTCAGGTATTTCCCTATTGTGACCATATCATCGTACCCCATTGTTTCGCTTCCTCTTAGCCAACCATTGAAGACTTTCACGTTAACTCCTGTCTTCTCAGGGATGAAACTAAACGGATCTGATGCTAATCCGATTGTTCCTATCAGTCTCCATGTTAGTTTTCTAGTGTACTCTTCATAATCTGGAGTTATTATTCTAAAGTCCTCATATGCCTTATTAGACTGGCTCACTTGATCCTCCTGAGGTGGTTCAAACACTTTGAGTACTTCTGCCGTAGTTACTTTAGGGTTAGCTGGCACTAATACACCTGCTTCCTCGCAAGCACTAGACCAGTTGCCAAAGAGTCTACAGCCAGCACTATACAGAGAACGATTAGTTTTCTGTATAGATCCACCTCCAAAGTTAACTCCTTGAGTTTCTAACTCCTGTATCTTCTTAAGAATTAATTCCTTACTCCATTTGATTCTGCTCATTAGCATTCCTCCTTAATAGTCCATCTGTAAGTCTGTACCGGTATAGGTGTAACCTTGGAGATCGCATCTTCTAGGCTTTCAAAATAGCATCTAATGGCGTTATACAAACGAGGACGGTCTCTCATTAGTCCTGCCTCGGTTATATTTTTACCGTAGTATTTCAATTCAGCTAGTACTTCTAGGATTGTTTCTCTTGAGTAAATGTTCATTGGGTTTCCTCCTTGGGGTTATAGGTTAGGGGTGTTACTTTCGAGGCATTACGAGGTATCGTCACTTTTTGAAGTTTTCACGTGTGAAGCTTGCCAACTCGATAGCTTCAGCAAGCTCCTTTATGTTTGGCGTTCTCAGTTTCTTACTTACAAGTAGGGGATTCAAGATAATCAATTTCTTAGCGGAACTAATCTCCATGAGTAAGCCTGCTCTGATTAACTTAGGGATAGCTCTCTTAGCGAAATCAGCCGAGCAACCAACCGAGGGAGCAACATGTTTCCGACTCCATATATTTAACTCTGATACTTTCACCTCATGAGGGTTGTCCACTAGTACGTGTAGATCGTAATGGAAGTGACCAAGTAGTTTGAAGAAGAGTCCTAACTCCGAGAAGGAAATCTTTTTGGCTACCTCGAGTAACTTACCTTTGTATACCTTTGTAAACAAGTCTTTACCCTCGTAGCTGCCTACATTGAAGAACTGTTCTCCTAGTGAGATGGTTGTGTTGCGACCTTTCTTAGTTCTAACGATAAGACTTAACTTTTCCAGTTCTGCTAGGATAATGTTTGTTGCTCTAGGTGTCTTCCCTAGTAGATCTGCTAGTTTGCTAACTGAAAGCAACTCAGATTCTTTACCTTCCTCACGGTAATATAAAGATCCGTTCTCACCCAGCTTGGCAAACCCTAATAGGAACATCATCACTCCTGAGTTTTCTAATGACAAGTATTCATTCACTTCTTTTATCTCCTCTCTCACCATAGTGAACTGGCGGTTGCCTTCCTTGTAATTATCCTTAGGTTTTCCTTTTCGTGCTTCCTTCTGAGCGGGTGAAATAACGTCAGCTCCTAGTAATATCGCTTCCTTTACAGACATTCCTCTTAGTTCGTCAATCGTTAGTGGTGTACTCATTCGTTTCTCCCTCCGGTGTTTTTTATTGACAAGACAGTTAACCATGTAATATAATAATAAGTTAACCTTACCATCTCTATATATTGTATTACGTTTCAAAATAAGACACAAGATATATGTATAAATTCTTTATTTATTAAACTTTTGGTTTTCGACAAGACAGCAGTCGTCCTCATTTTGGTGTATGAGATTTCCTCAATTGATTTACCATCATCCTTACTCCCCCAAGGGATACGTTCAATTTTATCAGTTCGTTTTTCTGTATCTGTGTACAAAACAGTTTCCCTCCTCTGTGTACCATCCATTAGTACATCCCCTAGAGTTTGTCCCTTCTCATTCCAATATATAAAATACCTGAGATGGTAATCTATTAGGTTAACTGAATGGTTCTACTAGCTCGGTAACGAGCAAATATCCTATTCGGTAACTATTCAGATGCCAGCTCTAGGAGTTATTGTTTTTAAAATATTTAAATACATTAGAATCTATATGAGGAGGTATCTCTATAGCTTTTCTATCAGGATTGTATCTGCTGATGAATCAGCTAGGTTATAAACTTGATAGTTAGCTATAGAGTTGCTATCTCGTAAGGTATTTGTTTATTTTCTTTACGAGATAGACACTCTTGGTTAACTGTTCAGATGTATCTCTAAAGTTAAGCTCATTAGTTTAGTAACAAAAGTGTGACTATTTTAGGTAAATCTCATGTATTTCACTCCAAGATATATACACTTAAGGAAGATTATTAGGTAACTTAGGAGGTGATACCGTCATGATACTGGTTAATCTCATCTAACAAGTTAACTAGGGGTTGAAATAAAATGACAACATAGTTGATACGAGGTAGCAAAACTAACAGGTGTATACAAGTAGGTTGCCGACTCTAGGGGTTACTATCTCATATATGAATATATTTAAATACCTTATGAGGACGACCTATGTTGAGCATAGTCCCTGAGTAAACCCCGAAGTAGCCGACTCCTAGTTTCCTACATGTTAGCGACTATAAGTGTACAACTTGAGTAGATTGTTGCTAAATTGCGCCAGCACTACTAGGCATTTGAATAATTAAATACTAGAGATGGAAGGTCTTTAAAGATGAACTACAAGGTTACCCATGAGTAGGCTGACTCCTAGTTTTCTACATGTTAGTGACTTATGGGTGTAACCCAGTAGGTGGCGCTAATAGGAAGAAATATTTTAAATTTTATCAGACCTGATGAGGGAGCGTCTTGGGAGATCGTACTCCGAAGGTGTGTCGAACGAGTTCACCTGAGTGATATGGAGACTATTAGGAATAACTAGGAGGGCGCTGATTAGTATATTTTCTACTGTGTAACACACGATGCGTGCGTGCCTACCTGCCCCCCTGTCAGGAAAATATGGGTACCCTTGAGCCAGCCAGCTCACGAGAAACTAACGAGAATGCCCTCAGACCGCTCGGGAGCCATCATAACGAGTCATAAGTGTAGAGGTAATGTTAGTATCACCCAAGTGTTGTCATCCTCACAGGTACACACAGGAGCGTTACATGATAGGCAAGACAACACAGCGCACGAGTAGGCGATCTCTACTGTGTGCAACGAGTAGGCATAGGGTAGTGTGGTGCTTGTTAACATAATCCTTGTTATAGGAAGTAGTCATAGAGACAGACAAATAAGCTACAGTCCTAGAGCCACCTGCTCTCAGTGTACCTACTATGGTATAGCCTGCATAATTATCTGCATGGTAACTGTGGGTAAGCCCTGTATAGATATACACAAGGAATGCCGTACTCATAGGGTTATGACTCAGGAGTATGCATGATTGTATGCACTCACTTTCGGGAGGGTTTACTTTCGAGGTAGTGACTTTCGCCCTCTAGAGTTCGGACACTTTCGGGAGATAGTTCACCGCCATAGCTCTGTTTGTGTATATGCTCACAAGCATCGCATCGAGGGGGAGGTTTTGCTATTTAGTATCATCTGACAGTTACTTTAATTGGTTAGAGATTGCACCTCGCTCACTTCTTTTTAGGTACATCGCTCCACGGGAAGAACCAACTCCCTATAAGCTACAACTAACAAGGCGACCGAGCCAGCAAACCACTTTTTCATTACTATCTCCATAATATCCATTAGTTTCCTACCTCCCCAGTACTTGCTTTATAAGTTGTTCTCTTGTAGGTACCCACATGAAATACCCTAAATCGTATATTCATTCCAGTTAATTTATTTTCAACATATAGAGTTTTGTATTTCTTATTAAAGTTAGCTACAAAGTTCATCGCATCAGCACCTATGAGAACGACTCTATCGTCACCGATATAAAACTCAATAGCAGCCTGATCTAGATTAACGGGCCCGTTAACCCACTTCACAAACCTCTTAAACCACTTAAACATTTTATATTCCTCCTCTTAGTTTTCATAAATAGTTATTCTATTTATTCCCAATTCCCCCCCTATCAATACCACCTGAGACGGCACCTATTTTAGTCTCCTACTTTTGTCGAATACTATCTCACAAGTTCCAACTGAATAGTTATTGACTCACAAGTCTGTAACCTCTATAATTTTCCTAAACGAATAACTAAAAGAGTGGTCACTCATAGATAACACCTCATCAGGCTTAACATCCGCCTCTACTTCCGCTGAAAATTCATTATCCGCTATGGTAGTTGGTGTATGTACACACCCGAATTATCGTGGAAATGGCTACGCTTCACTCATATTACAAAAAATGATCCAAGACTTTACGAAAGAAGGCCGAACACTTTGTTTATTTTATAACAATCCAGCTGCTGGACGAATTTATAAACGACTAGGATTTAAAGACATTGGAATGTGGACGATGTATCGATAATAAGAAGTACTCTATAAGAGGAAATAGTTGTAACTTAGCAATAAAAGCCGATTACACAAAAACTTCACACCGTTATTATGAAGAAACTACTTGAGGAGCGAGGACTCTAACTAAAAAATGGTATGCATTCAAACTAAATTTAGACAGATAAAGTGAAACTTTAATCAGTGGGGGTTTTCTCCATCCCCCACTGATTATTAGTTGAACCAATCGGACTTTTATGGGCAGTTGATCCCCCACCTAACTTCTTTGCTTTCGCTGAATTTTGAGGTGGGGGTCTTACTGCCCATTAAAGCGGGATAAACGCCCCAATTGTTGCATCTACTCCAGCAATTGGGGCGTTTATTCTCAAATTATTTCCACTACAACTAGAAATAATTATGAAACATTCACCATACTATTCTCTCTAAATATTCCATCATAATACAACCAGAAGTAATTGTTATCGCCTAAATCCTCCTCAACTTTCGGCCTTTCAATCACTTATTTAATCATTTATTATTTTCATATTACTTTTTATAATTTACATACTCTTTCTTAGCGTCTTGATTGTTATCTTTTTTACTACTAAAATACACATATATTTGCTGACTATGTGTTAATATTTTACCTTCATCATTTTGCTTCTTATAGTCAATTGAAATTGTTAATTCTGTTATTTGTATTGGGTGTTTTTCATTATCTATTGAATCATTAAAGTTAAGTACAATTGATGCATTTTCAAATTTATCATATTGCAATTTTAATTTATCGTTAATTATTTCTTGAAATTTTGCTTCTGTTATAGTAAATCCAACTGAATTTGGTTCATTAAATTTTTTCTATTACCACCTGCTTTCAATTTTAAATTCCCTACACCTTGTAATCTATTAAATATCAATTTCACAGGAGAAACATCCAAATTCGAATCAGATTCTTGACCTTTTCCGTTTTGATACATAAAGTTTGTATTATATTTTTCTTCTTTATAATTAATATCCTTATGTCTATCCTCTTCATCTTTTGTTTTACTTGTTATTGTTTGAGACGTTATTCCATATAACAGTTTTTCTTTCAAATTATATATACCTTCAGTAGTTTGATATAGCGTATTATAATGGTTTTCATCACCATTTGTTTCTATAGTAAAATCAACAACTCGTTCTTTCACATACGCATATCCCTCAGCACTCGCAGACATAACCTTTCTCATATCTCCTTCATCCAAAGCTTTGACAAACGGCTCATAATCTATCTTTTTTTCACCAAAACTACACGTACCTAATAGAATCATTACTACCATCATAATAATTATTTTATTAATTAATCTTTTGGTCACATTAATCACCTACATAATTAAAATGTCTTTGATAGTTCAAATAGTCTTCTTTTATTTTATTATTACTTTTTTTATCATTAAAGCTTACAAATATTTGCTGTTGTTTTAAAACATTTTCTTTCTTTACACTTACAGCTATTCTTATTTCTAATAGTCCCATAGATCCTTTCTTTGAATCTTTTATAGCATTAAAGTGCAATCCAATTGAGCTACCAATAAATTCATCATATTCTAACTTTAATTTATCGTTTAGTACTTGTTGAAACTGAGATTCTGTTAGACTATAACTAACAATATTCGGTTCATCGAATCCCTTTGTATCTTCTGACGCTTTCAAATCTTTTATTCCCTGTAAGCGATCCATAATTAATTTAACAGAGGACACATCAAATACCTTTTTTACAGTCTTCACTTCCCCACCTTCATACATTATATTAGTATGATAAATTTCTTCTTCTTTGTAATTACTATTATCCGCCTTTTCTTTTTCATTTTTAATATTCGTAGCTATTTCCTCCGTTGTTTCTCCAAATAATTTTTTCTCATCGGTATTATAAATCCCCTCTGTTGTTTGATAGATTGTTTTACTATGAGTACCGTCTTCTTTTTCCTCAAAAGTCCCATATATGCTTCTTTCTTTCACATACGCATACCCATCATCACTAGCAGACATAACAGTCTTCATGTCCCCTTCATCCAACGCCTTTACTAATCTCTCATACTCTATCTTTGTCTCCCCAAAACCACATCCACTTAATAAACTTGCTACTATTGACATAACTATCATCATCTTAACTTTCTTCTTTAACTTCATACTGACACCCTTAATCAATCAAAATAAGCTTCCCTCTCTCCATTTTGGAAGAGGAAAGCTTATTTCCTTTTTAATTTATTTTTTTCCCTTTATTTCTAACTCTTGTTCTTGTTGTTTCTTTTTATTTTTTTCAATTACTTTTTCAACAAACTCATTCCGCCACATTTTAAACTTAGCTGCGAATTGACCTTCAATTTTATTTCGATACCCTTCAAATTTAACCTCTGCAATATCCGCGTGGTTAAATAATTTATATGTCTCTTCGGTTAAACCCACTGGATGCAACACTCCGCCATAATCATAGAATGTGTTTTCATCAAGTAATAAACCTCTCGTAGTGATTACATACTCTACATTTTCCCCTTCTTTAAGAGCCAATCTCACAACACTGCCTAAAGGTAATACTCTATCCATATAATCTTTCATATTAATTCACTGTCCCTTTTAGTACGCTAATTTTCTCTTCTATTTTTTGTCTTTTTTTCTCTAATTGACGGATACGATCAATAAATGCCTCACGTGTTTTCCCTTGTAATGTACTATCAATACTACTCTCTAACCTTCTAATATCCCCAGTTAAAGATGCAGCTGCTTTTTCCAATTGCACTACAACGTTTATAATTTGTTCTCGTCCACCACTAGCTGGAAATGTACTATGAACTCTTGACATTATCGTATGTAAATCCACCTTCATACCCCTCTCTTTTAAATTTATAAACTTGGAGTTTTAATAATATGAAACTGCCCCTAATTCTTCATCTTTTGCAAACATAGAAAATACTGCCTCTGAAACATCGTTGTTTAATTGCTTTAAATCTTTTGATAACTCCTTTACATCTTTAGCAATTTCACCTAATAAAGAACGGTTTATCCCCCTGCTGTTATCATTCATAAAGAGATTTAATAATGAGTGACGATGACTTAATATATGTTCAGATACAATTGCAGCTACATTTGTATCTACCACAAAATCTCCTTTAAACAAATCTAGTAAATCTTGCACGTAAGAAGCTGCTACTTCTTTTGCAATTTCTAAAATTTCACTTGTAGCTAAATATACTACAACACTTCCAGCCAAAAAATTTATAGCAGTATTAAATACAGACTCTAATACTTCTAAAACTTTTTCCTTACATTTCGCTAAAGTTGTTTCAATCCACTCTACAGCTGTATCTACTGTGCCTTTAATTTCAATTGTAGCCATTAGGCTAAATTGAATTGCTTCTGCTGTAATTTGGGATTTTAGCCCTTCATACTTTGTATTTAATCTTGAAAAACCTTCTTGAACTATATCTTTTAGCTTTTCAAGCTCCTTGCTACCTTGCATAACGTCCGAGTACCATAATATCCCACCTAAAATAGTAGAAATTGGCGTTACGCTTAGTATCAAATTAATTGCATTTCCAGCTATTTTTTCTTCCTGGATAGAAACTTTTCTATGAAATACGTCATTTATAGTTCCTGTATATATTGCACCAGTAGATTGGGAAAGCTCCAGAATCCCCGGAATAATATCCCACCCTGTATCATTATCACTTGCTAGTTTATCAAGCCATATTAGGTGCCCACTTTCATCATAATCCTTCGCTGTAAAAGCATATGAGTGTCCTGCTTGATTTGGGATTTTATACATTCTTCCTGGAAGTGTGAAGTCTGCTGCCTTTATCCCAATATGTAGTGGATCATTCTGATTAATGATATTCCGAACATTTTTCATATCAAAGCCATTACCAAACTTATCTACATCTCGATTTAAAACTGGTGCTGGATTTAGCGCCAAAACATCAATATCGTCTTCTTGATGCCTTAATGCTACTGTATTTGCAATACCTCCGCCCAAAGAATGTCCTGTTATACTAATGGTTTTACCATCAGCATATTGTTTCACTTTTTCGTAAAATGCCTCTCCTTGATCATATTGTTTTACTTCTAACTCATGTTCCCAATCATTAAACACTAATTTATTTGCATTGGTTAAATTATGACCACCTATCTCCGCATCCACTACTACATCACTATTATTGTCTTTTCCAGCTTCCGTTCCAACATACGAAATAACAACTTCTCCTGTTTTATTATCCTTAAAGGCATAAGCTGCAAATCCTGTATCTTTATCCACTTCAACCTCTATAAGTGTTGCACCAAATTTTTCTTCTAAAGTATTTATGTTTAATTCCCTGCCGTTTTCTCCTGTTTTATTATATGGCTCTTCGCTGTTATTGAAACTATATATATCTTCTCCTGCTAGTTTCAATTTCCCCCAATCCGAAGTCAATCTATAATTTTCTGTCTTTTCCACACCTTTCGTCAAACCACTTCACCTTCCCATTTAATTACTTATTTTTATATTGTTTTTCATAATTTACAAACTCTTTCTTAGCTTCCTGATTGTTATCTTTTTTACTACTAAAATAAACATATATTTGTTGACTATGCGTTAACATTTTACCTTCATCATTTTTCTTCTCATAGTCAATTGAAATTGTTAATTCTGTTATTTGCATTGGGTGTTTTTCATTGTCTATTGAATCGTTAAAGTTAAGTACAATTGATGCATTTTCAAATTTATTATATTGCAATTTTAATTTATCATTAATTATTTCTTGAAATTGTGCTTCTGTTAAAGTAAATCCAACTGAATTTGGTTCATTAAATTTTTTTCTATTACCATCTGCTTTCAGTTTTAAATTCCCTACACCTTGTAATCTATTAAATATCAATTTCACAGGAGAAATATCTAAATTTGAATCCGAACCTTGAAGTTTTCCGTTTTTATACATAAAGTTGGTATTATATTTTTCTTCTTCTTTATAATTAATATCCTTATGCCTATCCTTTATATCTTTTGTTTTACTTGTTATTTTTTGAGACGTTATTCCATATAACAATTTTTCTTTCAAATTATATATACCTTCAGTAGTTTGATATAGTGTATTATGAATTCTGTCATCACCATTTTTTTCTGTCGTAAAATCAATAACCCGTTCCTTCACATACGCATACCCATCATCACTCGCAGACATAACCTTTCTCATGTCACCTTCATCCAAAGCTTTGACAAATGGCTTATAATCTATTTGCTTTTCCCCAAAACCACATCCACTTAATAAACTTGCCACTATTGACACGACTATCATCACCTTAGCTTTCTTCTTTAATTTCATACTGTCACCTCGTTAGTTACTCTAGGCATTTTTAGTTTCATTATGTTCCCTTTTTGATAGTAATACACTTCATCTTTACCTAATGGCGCTTCGTTGCTTATATATTTTATGTTGAAGATACTTTGATCATTTAATGGCATTGCGATAATTGCTGCTGTTAGCTTACTTCTCATTTTCATAGGTAGAGCTTCACGATTTCGGTCCATGTAGTCGTGGTGACCTGCTAATACAAAGTAAATGCCTACTGTACGAGATAGATCAATTAAAGTTGCTGCATCTTCCATTTCTAAATAAACAAATTTACTAAACTCTTCAACATTTGTCATGATAATGAGTTGTTTTGTGAATGCAGGAATTTCTCTACCTTCTTGTCTTGCTTGTGCTAATTCAAGAGCTCGTTCACGAATTACTTCCATCCAATACTTTGCATGCATATTTATTTCATTTTCGTCTACAATGTAGTGCGTCACATCGTCTTTATATTGAACGAAACTATACTCTGCTGTATCCACCAACGTCACACTTTCAAAATAATCTTTATTCAATTGAGATAGGATGCTAGATACAATTTGTTTTCTCATACTATCATCTACACTATAAATCATTAAATGATCATTCACTGCAATATCATGAGCTACAACTTCTACGTTTGTAAAATCAAGCCCCATTGGAATTCTTGCTGCTTGTAGAGCTTTTGTAACGTCTTTATTTTTACGATAAGTAGCAATATCAATCACTTCTGGCATCATTGGAATTGCCTTCGGACGTTCTCCATCCCATTCTCGATCCATATCATTTGCTTCTTGTTGTAATAATTGAATTTGCTGTAATTCATCTTCTGCTTTCGTAGGTAATGCAATCTGGAATAATGTAGGAGATTCTAGTTTTATTAACGCTCTTCCTGCTGTTTCTTCCACTTTTATATCAGATCTCCCTACAATACTAGCTACTTCACTTTGATCAATCATATATAGGCAAGTTTGAATTTTAATATTATTGTACAATTGAATTCTAAGTGCATTTTGTCGCCCTGCACTAATTAAGGTATGAATTCCTAAACTTGCACCATCTCGGACAATTTGCATAATTAGCATTTCAAAGCTTTCATAGAACTTCGCTTCTTTTACTGCATCATAATTGTCGATCGCAATAATAATATGTGGTATTTCTTTCCCACTTGCCTTTTCATACATTTCAATATTTGCAACGTCATATTCACTTAATAATCGTTTACGATTTTTCATTTCTTGAGTTAATCTTTCAACAAACTTTAAACATTTTTCAGATTCATCAATCGTAATCGTATCCGCTACATGAGGTAATCCTTTCAAAGGTAGAAGACCATTTGTTCCAAGGTCCACTAAATACACATGCAAATGCTCCGGACTATGTTGACGAGCTACATCCATAATGACTGATTGTAAGAATGTTGATTTTCCGTAGCCTGGACTTGAGAAGACCGCTACGTGTCCGTCTTTACTAATATCTAATGTTAATGGTTTTTGTGATTGTAATTCAGGCTGATCTAGTAGACCAATTGTTGCTTGTAATGGTTTCTTTTCTTTCGTCCATGCTTCTTTGAACTGAATAGCATGTAAGTCTTGTAAATATACGCTTTCTGGAAGTGGTGGTAACCACGGTCTTGCTAATGCTTCAATTTCATTTATTTCTGCGTAATCGTGAATGTAGTCAATGACAGCATCCAGTTCAGATGGTACGCTTATTACTTCTTTACTACTACCAAGTCCACTTAAATCTTCACTTAATATTTCATATTGTCCTAGATCATTTATTGCATATATCGTTGCATCTAAATGTTCTTTATCTTCTTTGTTTTCTACATAGTCTGCTCCGCTCCAAGCTGATTGGAATAGTTCATATATTTCATTATTCCCAACTTGTAAGTAAGCACGTCCTGGTAATGTAATTTCAGCAGCATCCGGTGTTTTTAAAATTTCATTACTATCTGACGTATTTTGAACTTTTAATGCTAGTTTGAATTTCGAGTTACTCCAAATTTGATCATCTACAACACCACTCGGTTTTTGCGTAGCTAATATTAAATGGATTCCGAGCGAACGACCGATACGCGCTGTTGAAACTAACTCTTTCATAAATTCTGGTTGTTCTGACTTCAGTTCTGCGAATTCATCACTAATTAAAAATAGATGCGGCATCGGCTCACTTACTAAGCCTTCTTTATACAGTTTTTGATACTGATTAATATGGTTTACATCATTTTCACCAAATAATCGTTGTCTTTTCTGTAATTCAGCTTTAATTGATGCGAGCGCTCTCATACTTTGTGCTCCATCTAAGTTCGTAATTGTTCCTAATAAATGCGGTAAGTTTTTGAATAAATTCGCCATTCCGCCGCCTTTATAGTCAATTAGTAAAAAGGCTACTTCGTACGGGTGGAAATTGACTGCTAGAGATAAAATATACGATTGGATAATTTCCGATTTACCTGAACCTGTTGTACCTGCTATTAATCCGTGTGGTCCGTGTGCTTTTTCGTGTAAGTTTAAGTTTACGATATCTTCTTTACCACGTAGCCCAAGTGGTACAGCTAAAGATTTATGCGCTGCATTTTTCTCCCAACGACTTGTGATATTCAGTTCTTTTACTTTTTCAACGCCGTACATTTCTAAAAATGTTACGCTTTCTGGAATACTATTTTTTAAGTTTTGCAAATGATTTAATGGTGCTAATGCCCGTGAAATATCTTCTAAATTGAATCCTTTTGGCACATGATTTAGTTTAAATTGACGGTTAACAAGTTCTCCTTGCTCTAAGATGATGTTCCCTTGTTTTGCATCTCTTATGTCTATTACCGTTTTCACATGCTCCGGTAAACTTTGCATAACATCTTGTACAAATACAAGTGATACACCTAATTGACTCGGATCATCATTAAAGAATTCCATAACAACATGGTCTAATATTAGTTTTTCATCTGTAATGAGAACGACATAGTGCGGTGCAAAGTACATTTTTTCATTAGTAGAACTTTTTTCATCTAGTTTTAATTTTCGTTCTTTCAATATTTGATACAAACTATTTAACACTTGATCACGGCTACGATCATGGTATACAAATCCACGTACATTTATATCGCGAACACTTCCATGAGGTAACCAGCGCATCCAATCCCATTTTTCTTTTTCTTCTTCCGGAAAAATAGTAATAAACTGCAAGTCATAATAACTATGGAATAAAGCCGTTTGTGCAACTAATAATTGTAATTGCTCTAACACTAAAGAGCGTTGACCAATATAACCGACTGGTCCATTCATTAAATCTGTTACAACTGGTACATCTTCCAATGATAGATAACGCTGTCTTAGTTCACGTGCTATATCAATTAATTCATCTTTCGTTTGACTAAATTCTTCTTCATTAAATTGAATTTCAAAACTCGTATTAGCTTGTCCTGTTCCAACGCTAAATGTTAAGAAATCATGATGTAACATTGTTTTTTCATAAATTCGAGGATTTACTTGAACTGCCATATTACGTATTACTTCTACATTTGGATTGTGATAATGTAATGCGTGACGCTGTTTTTCACTTTCTGCATGTAAATCTTTCGTTTTTTGTTTTATATACTCTCTATAGCTTTTATCTCGTTCAACAATGTCGACTTTATATTGCTTCAAATTTTTAATATACGATGTGACAGAAACAATGATTGTTACTAATGTCATCGCAATCGATGCGATAATAAACATTCCATATTTCATGAAAATAGCAAGTAATACAGTTACGACAATCATGACAAGTGAAGGTGCAATGATTCTTGCTAAATGCTCCGTTGGTTTTGATGGCATACTTGAAGGCTTTGCAATTGTCATTTTCTCTTCTGGTTCACGGTAAATAATACGTGGTGAACGATGATAGTCTGGATAACCACTTTGATAATTCGTTTCTGATTCTACTAAAATAGGTAACGCAGATTTCACTTTATCTTCTGAAGAAAGTACTTGAATGTCTTCACTACCAATCTCCAATAAAATACCATCAAAATATAATACGTCTCCTGATTCCAACATAACGCTATCTTTTAACTTCGTATAATTATGAAATACATCCCCGCCATACACGTTCACTTTAAAAGAATCGTACAACGTTTCGCGAGATAGCATTAAATCTACACTAGTCCCGGTAATAGAAATATCATCGTAATCGTTTCGACTCACTGTAAGAGAAAGTTTCGTTCCGATATCAAACACTTTAGTTGTGCCAATAATAGATATAAAGATTTTCAAGCTCACATCTCTTGTTTTTCCAATCTCAACTTCCTTATTGAATTCTATTAATTGATCCTGTACCATCCAAGCATTTACTTCATTATTCCACTTTAACTCTATTTCTTGTTCTAAACTTGGATTCGTAATATCATTTGTCCACTCTTTTCCAATCGACACTATTGATTGCTCATTTGGATGTAATGTGCACTTATATATTTTGTCTCCATAAGTCAATACTAATAGTTGCTCCATCCGTGTTCACTGCTCCTTTTCAACTGTCTCATCAAGTGCTTACTCTTTTTTCTCTGTGTCCGACAAATTTTTATCGCTTGATGAACTGCCATATTTCTTTTTATATTCATCTAATTGTTGCTCATATGTTTTTAACTTTTGATCACGTTCTTCTCCTGATAAATCCGGATTATTTTTCAGTGATTCAATTTGTTTAACAAGGCCGTACATAATAAGCTGAGGATCATCAAGTGTCTTAGCTAAATCTAATGATTTATCAAAATTACCTTTTCCGTTATACATCCAATACAGCAAATACTTTTCATCACTTTTCAAACTAATGTTTTTCATAATCGATTTCTTTTGAGCTTCACCTAGTTTTTCAGCTGTAATGTATGCAAATGCTAACTCATATTTAGATGCAATCGGTAATAATTCAAATTCCTCTTCATTTAATTGCGTAATGACTTTGTCATAATCAGTTGCTATGAAACTTGCATTTGCTTCTAACAATTTATTTTGATAAGGAAATTTTATAAAAGTGAAATATATTAAAGGAGCAGCTAAAATAACTGTCGCCGCTATGAAGGAAAAAGCTAAGTATTTAAACGATTTATAGCTTTTTTTAGGTACTAACTGCATATTTTTCTCTGTTTTTGTTTGTTCCTTCTCAAAGCTGTCATCAAGAAACTGCAGTAATGCATCTAAGCTTTCCATTTGAGCAACGGTCTGTTCAAATGTTGTTTCTTTTGCATCTTTTAGTAACCCAGCATACAAATCATCAAAGTTATGTTTTTGGGAGAATAAAGCAATAATTAGACACTTATATTGTGTTAAAAATTGTTCTTCTGATAACGGGGTTGGTGGAACAATATCTCGAATTCCTCTATGTATAATACTTGGTATTAAATTAGCATTAAAAACTATATTGTCTGGATGTAAAAAGAACGTGATTCGTTTATTCAAATATTTACGAAACTGCGCAACATTCCGAAGTAGTCTTAATTTCTCATTTCTTCCAAAACGGCTAAGATTGTCCCACTTATATAATTTTTTATCTACTTGATATAGAAACGTAAACATATCATCCGCTTCTTCTATTGTTAATGGTACAAATTCAGATGATACGCCCGTAATTATATCGAATTGACGGAAGTCTTTTATACGTGTTTGAGATTTGGTCATCTCCAATTTCCAATTTTCTTTTTCTATTTGAAATTGATAGTTCATTGCATCAATTTGAATTATTTTTTCCGTCATGTTTATCCTCTTCTCCTTTTCTTTATAACCCGTAATAACTTATTTTCAAATAACTAAAAGTAAAAAATATTCTTTATAAAACTTGCAAAATATCTCCATCTGTTATTTGGTGATCAATTAAACGATCATTATCTGTTAAAACAATTGACTTATTTTTCACTTTAATTACAAAATGTGAACCTTCATGATTATCAATCTTTAGCGTATCTAATAAGTTTTTCAATAAATATTTAATAGATTGGTGATTCGGAATACGCAAATCGTATGTATTTCCATTCCATTTATTAAAATCTACTGTGACATTAATATGTGTTTGTATTGCCATCGCTTTACCTCCAACTTTTACGAAGAACCGTATAAATACCGATGCAAATAAGTAAAATGCCACCGCCAAATAATAATATTATTGTTATACTAATTGGCTCTTCATTCATTGTTTCATTACTCGCTACTTCATCTGCACTTTTTCTGACAATGTATTCACTGCTAAACAAACTATTTTTCGTATCTTTAACACTATTATTCTCTTTTTGTTTTATAAAAAGAGAATCTCGCAGAGCTTCCATATCTTTTTGTTCTTTCTTTTTCTTTTTCTCAATTTCTTCTTCTATATCTTGGTTAAATAACTCAATTGATGCTTTATCTAATTCTGTTTCCTTATGTTCCTTTTTATTTTTTTCTTGGTCGCTTTCTTCAAGTCGATCCACTTTAAACTTAATCTTCCCATCATCACCAAGATAACTGTCAGCCGCGCTCCTTATCGGTAGCGCGACAAACAGTAAAAGGATAGAGAGAAATGATAACTTAGCCACTATGCTCCATTGTTTGATCATTTACTTCTTTTTCCTCCCATTTCTTATGCCATACAAATAGATTACTAACCAATCCAATAATGGCAATTACAAACAATACGACAAAAATAACTTTCCCAGTATCTTTACCACTAATAAAATCATTTAGAAAACTTTCTATATACTGAAGCGGTGAGAATTGACGTATCTTTCCGACAGAAGACATTTGATCTACTTTACTTCCAACTGCCTCAGTTAAAAATAGGTACATGCTTAAAAATACTAATAGTATAAACATTCCTACCATTTTTATTTGTCGTAATAAGTAGGTTGAGACCAATACAAACGCCATCATAATAAATGTGATGAACGCAATCCATAGTAAACTTTGATCCTGACCGAACTTTAAAAGACGCCCAGAAATGATACCTATACTAATTCCTTCCACAATTGATATACCGAAAGCTACTACTGTAGTTGGTACATTCATATCAATTAATGAGAATTTCTCTTCAAAATGATCCGATTGCATTCGTTTCTTTTCTTGATTCGCAATTGCGTATGCTGTAAATAATGCAACAATGAAACAAGTTAATACAATTAAGTACGGTGTAAAAGCATTACCTGCTACAATTACTCCATCATTTTGCTTTTGAACTGGACTAGCTAAAAAGTCATATAGCATTTCATTTTGACGATCTCCAATACGACTATTCGCTAAAATTTTCGTAAAGTTTTTGGAGAATGATTTATCATCTTCCATTTTCTTTGTAAAGTCATTTAATAATAAATCAGCTTTTGAAACAATTGTCGTTCCGCTGTCTTGAATTTCTTTTGCTTGTCCATTAATTTGATCAAATGTTTTATATACATCGTCTGAAGTTGCTAAACTATGCTTCGAACTTTCGACCAATGACTGACTTTGCATCATTAATGATTTAATACCAGAATCTAACGATAAAACAGCCGTTTGCTCACCAGCATGATTTGTTGTTACTACTTGCTGCTCTTCAACTAGCTTTAAGCTATTCTCACGCCATTTCGCTAAACCTTTTACATACTCTCCTAAATTTTCATTCATACTAGTTGCTTGTTGCGTCGTTCCATTTAATTTCTCCGCTAGTAGCATAGAATTTTGATCCGCACTAGTAATAGATTGTTGATAAGAGTTTATTTTTTGTTTTAAACCTGACATATCTTGCTTTATTTCTGTAGTAATACTTGATGAAACAAGATTTGAAATTAAATCGATTAAGCTTTGTTTATTTAATACGTAGTACAAAGATTGGTCCGTCGCAATTGCATCTAAACTTCCCTCTTCTAACTTAGGACCTACATCTTTCGTTCTTAAATCAATCCCATAATACATTTCGTAAAGGCTCATTAAACCTTGATAACTTTCAACTGTATCTACTGCTTCTTTTATTAATACACTAGAAGTAATATCTGTTATTTTTTCTGTTTTTTGATGTATAACTTGATTCGTTGTACTTTCAATAACTTTACCGTTATCTGTTCCCGTTTCGCCTCCTGGATTTCCTCCGGTTCCGTTATCTGTTCCCGTTCCGCCTCCTGGGTTTCCTCCGGTTCCGTTGTCTGTTCCCGTTCCGCCTCCTGGGTTTCCTCCAGTTCCGTTGTCTGTTCCCGTTCCGCCTCCTGGGTTTCCTCCAGTTCCGTTATCTGTTCCCGTTCCGCCTCCTGGGTTTCCTCCGGTTCCGTTATCTGTTCCCGTTCCGCCTCCTGGGTTTCCTCCAGTTCCGTTATCTGTTCCCGTTCCGCCTCCTGGGTTTCCTCCAGTTCCGTTATCTGTTCCCGTTCCGCCTCCTTGGTTTCCTCCAGTTCCGTTATCTGTTCCCGTTCCGCCTCCTGGGTTTCCTCCGGTTCCGTTATCTGTTCCCGTTCCGCCTCCTTGGTTTCCTCCAGTTCCGTTACCTGTTCCCGTTCCGCCTCCTGGGTTTCCTCCAGTTCCGTTATCTTTCCCTGTTCCGCCTCCTTGGTTTCCTTCATTATTGCCTGTTGTGTTTTCCATTTTTTTGATAATAGGTTTTTTAGCATTGTGTACTAACGGCATTATGCCATACTGTGATTTATGAACCACATTTTCCACCTTGCTATTTTCCGTTTGTGTTCCTTTATCTTCTTTATTAGGTTCTTCTTTATTAGGTTCTTCTTTCTCAGGACTAGTTTCTTTTGTATGAGTCCCACTCAATTCCCATTGCCACATTACAGGAGAGAAAACATCTATATTGATGTTTGGATCTTTTAACTTCACATGCAGATCAATCTTTATATCCCCTTCATTACGAGGAGCTATTGTAATTTCTCCTGCTTCGCTTTGTAGAAAGTCACTTGTACGATCCACATCATCAATATATAAAGCTTCTGTACTTCCATCTAATTTAAATTCTTCTGGAATCTTTATCTTCAAAATTTGCGGCGATTCCATTTTAATTACTTTCGCAGTATCACTAAATGTAATTCTCTCTGTATAAAGTCTATCCTTCACTTCTTTAATTGCGTTTCCTAAAGATATTTTATTTACAGGATCATAATAAAAATTATTTTCTTTATTATATTTTTTTGTAAATTGAATTACATTTTGCAGTTGTAATTTCGTTGCATCTGGTAAATCACTTTGACCGATTTCTTCCATGTTTAAACTAGGTAATTTCGCAATTAAATTCTCGATTTGTTTCTTTATTCGAGCATCTGGTTGTTTCATTAATGTATTTATGAAGATTTCTTGCTTTCCATCATTCGACATAGATTGCTTTAACTTCTTAATTACCGTCTCTTGAATATCACCTTCTAACTTTCCAGCAAGTTCTGTATCATATTCAGATACTTGTTTTTTTACATCTGCTAAATATTTTTGAACTGCTGAAGCATCAGTTAAAACATTTGGTTCTTTCTCTGAAAACGTAAATTGATTTGAAATACTTTTATTAGCTGATTCCAATGCACTTAATTGCTTTAAAGCATCGCCTGTATTCATATCATTCATATATTGATTGAATTGATTTGTGAAATTATTCGCTAACAAATTGTTATCAGTTTGCATTTTTTGAAAGTTATTAAAACCATCTAAGTACGTACTGTTAGATTTATTCCCTTCATCTAACGCTTGACCGAAACCTTTTAAAACATCCTGAAATCCTTTGAAACTATTAACAGAAACACCTGTATAATCTTGTACTGTTTTAAATTGATTTGTGTAATTTGCTAACGGACTATGTATATCTTTTTTATACATAGTTGTTTGAACGTTTCCTTTTTCAATTATTTTACCTATATTATCTTGTGCACCTTGTAGCTTACCGATAATACTCGCAAAATAAACGTCGATTATTTGCTTATTGAAATCTTCTAAAATAACAGAAGCTGTATTTTCTGCCTCAGCTTTCAAATCCTTATTCCCAGTTGCATTTACTTTGTAGTTTAACGTTAATTTCTCCGGAATCTCTGAATCAATCGCAACTGCTTTCCTAGAAAAATCATTTGGAATAACAATCATCATATTGTAATTATTATTTTTCAATCCATTTTCTGCTACCCCGCGACTAACTACGTACCATTCTTGTTTCGTATTTTTATTTACATTTTTAACAAATTGATCCCCAAATGCTATTTTATTGCCCTCAAAAACAGTGCCCTGATCTTCATTTACCAACGCAACTGTCATTTTTGGTGTAGTATTCTCATTAGCTTTCTTAACATTTTGATTTAATGCTAAATAGGAGACCCCTGTTGATAGTACAAGAGCTAAAATAATAAACAACAAGATGCTCCATTTGAACTTTTTCACAACTTATCACTCCTGCGACTGCGAGTCTATCTAATGAAAGACTTCGTATCTTACTCTAGTTTTAAAGTAATTTAGCCATACAACGTATGGTTGCATGGCTAAATTATATATTTCTTTTTATCTGTCTTATTGTAGACCGAAATTACGAGAAAGATCTTCGTCATGTCTAGCAACAGCTTCTGCAGTTTTATTAAGCTGCATATTAATTTCTTGTAATAACTGTGCGAAGTTTTGTACTTTTGGCTTTAATTGATTGAACTGTTGGTCAAAACCTTCGAAAGCACGACCTTCCCATTCTCCTCTTAATTCATTTTGTAAGTTTTGTAGTTGACGTAAAATGTCCTCAATTTGATTTGCACCTTGTCCATATCGAGTAGCTTTCGATTTAAGTTCCTCTGGTGACATACGAATTTGTCCTGCCATTATTAAATCCCCCTTAAAATTTAAAAATAGTAAAATTAACCAATAATCAATTCTACAAATTGATTATATCAATAATTTAAAAATTTCTAAACAAAAAAATGATATTTTTCCAAAATTTCTCTTTTACTATAATAACGATATATTGTATAATAGTAATTTATTTATTTTTAAGCATACACTATCAATCTACTATAAAATAAAGGCAAACCATCTATTTTATATATTTATAAGGACTTATTGGCTTTAAATTCCAGCGATAAAGTAGCCACTAAATCATTATTTTCTCTTCTCCCATTCCGACTATAATACTCACTTCAAAGTCATAATTACCTGCCTTTCAACAAACCCAAACTCTTCGTACATCTCTTTTGCAAAATTCCCAGCAAATACATTCAACCTAATTTCTGAATACTTCTCCTTTAATTCCTTAATACCAGCTTCCATCAGTTCTCGCGATAATCCTCTCCCGCGATATTCTGGGAAAACGTACAATTCATATATAAATCCAAGTTTTTCACGAGAAAAATAGTCTGTATTTTCCCCTATTAATATCCATCCCATTACTTTATTTTCTTCTTTAATGATTAAATAGTATGCTCCTTTTTCTACAATCGGCTTTGTAATTTCAACCGCTTTCTCGGTACTTAATTGACAATTCCCTCTCGTCCCTTCAAAAAGCGATTGAGCCGCATATTTTAATATTTCATTGGTATCTTCTTGATTCGCCTTAATTATCATTTTTCACAACTCCCCTTGAATAATAGGCATTACTATCCCTTGTTCAAGATTCTCCGCTTCCATAACAATTGCCGTTAATCCTTGTTCTGTACTTGTTTCATGAAGCTCTCCCTTCTCCCAAAACACAGCTTGTCCCGCCTCTATCTTTACCTTTTCCTTATTTGCCCCACACACATATCCTACTCCGTCCACAATAAGAAGCAGTTGAGATACAACTGCTTCATGACATCAGATTATTCCATTGGCTTGTAAATGCATAGCACCGATATGTACATTTCCTTGATGGTTTACTATTTTCGACATGATGAAATTAGATTGAAATACTGATAAGTGCTTTCCTACTTTTTCACTAAAATCAAAAGTTCTCATTACTAGTCCTCCTTATACGTATAAAACCATCCTTACTGTCTGCATCATATGTCCTTCAAAGTCTTCTTCAAATTGCTCTAATTCAGCAAAACCTTTCGCTTCATAAAAGCGTTTTCCTTTTTCATTTGCAGCTTCTACATGTATGTACAATTTCCGTATCCCATTTAATGCCTTAATCCCTCTTTGTAATAAAGCACTTCCGATCCCTTTTCCTTGCTGATCTGGTAACAAATAAATTGCCCCTAATTCTGCTTCGTTTTGTAGTCTAACAGGTGAAAAGTTCGCAAATCCTATTACTTCTCCCTCTTCTTCCGCAACGAATAAATGTGTATTTTTAAGGCGATATTTCATTTTTTCATCAGAATATGCCTCGTCTAAAAAACTATCTTGAATCTCTCTCGGAATAATGCCTTCATATGTATCATGCCAAGCTATTTTCGCTACTGATTGTACAGCCTGAATATCTTCTTGCTTCATTTCTCTAATTATATATGTCATCTCGATGTCTCCATTCTCTTTAAATTATATTCTGCTAATATACTAGAAGAAACGGCAGAACCATTTTCATAATTGACCTTAATTAATTTTAACTTTTCAATCGAAGCTGTTGTAACATCAAAATTCTCATATATATACTCCATCACACTTAAAAAATGAGTTAAATTCAAATGATTCGCAATCGTACAATGCGGAACCCATTTTCCTGGTACATAATATGAATTTGAATTATCATGAAAAGTTTTGAAATGATCATGATAAAAATGATGAAGTCTCAATAAATCATCGGTAACAGTCGGCGCTAGAAAAACCGTACCGTTAGTAGGAAAAGTTCCAACAGAAGGAAAAGTGACTGCAGACATGTTTTCTTGAATAGCTACAAATTCCTTTAATTTTTCAATATACAAATTAACATCCAACTCATTATAATCCGCAATCGTTATATGAGGTTCTACTCCAGCTAATTGATTTGTTCCAATTACATTTGTTAATTTATTTTGTAATTCTGTAATTTTATTAGTAAACACACGATCAAATGTAGCAATGATAGCGTACAATCTTTCTCACCCCTTCGTTACACATAGCGCTTCCCATTCTTCACGAATCATGCCCATTCGAATAGAATCATAGTATGTTCCGTTATAATAACGACACTTTCGCATTCTACCTTCTAAGCTCATTCCTATTTTCTCTGCTACTTTCATCATTCGTTCATTGCCAGACCAAGTCGTGATTCCTACTCTACCAATCTCCATTTTTTCAAATAGCAAATCTCTATATAATTTTAATGCTTCTGTACCATATCCACCATTCCAGTATGTTGGCTCATAAATCACAACTCCCATCTCTAACCAACGCGTCATTTTATATTCCCAATAAAACCCGACTGTCCCAATGATTTGACCGTTATTTTCTATAATTAAATTTGACAGTGGTTCTTCTTTCAAACGATTTTGCATCTTCTCTTTATAGGAAGAGTATTCTTGCATTGAGAACGGGAAATATGGCGCATCCCATTTCTTCCATTCTGGGCTTTCTTCTTTAAATATGATATTCCATAATGTTTTTATATCCGATTCTTCTATTGTACGAATTGTAACTTTCTTCCCCTTTAATACAACGTTTTGCATAATTCCCTCCTGCATTCCTCTTTATTTCATATATAATTATAATGTTTTTTCAGAAAAATCAAAACTAATATCATATATTATATTGTATAATTTTGTTATTAGATACCAATTATTGATTTAGAAAGCTGGTGATTCAGTGAATAATCGATTTAGTATTGCTTTATTTCTCACTATGGTTACCACAAATATTATTCTATATTTCTTCTTACCATCAAATATTGTTACGAAATGGGACTTCAATGGAACGCCTACATCAACAATGGATAAAAGCACTTTTGTAATCGTAAATATAATTATATGTTCCTTCTTATTCTTTATATTTTTAGCTTTATCTAAAGCAGCGAGTAACCAGAAATTTCTCCATTGGATCGGCAACACAATATTACTATTCTTATTTTTTGTCGATATTGTCATCGCCCTCATCGCTCTTGGCTTTTCACTCCCTCTTGATCATTTCATATTTTTAGCATTAGGGCTTTTATTTATATTAATAGGTTATTTCAGTTCCAAAATTGATACGACTAAATCAACCGTTTCATTAGAATGGAATGATAAGCACCTTGAAAAAAGAGCTTCAAATATTAGTAGTATTTCAATGATGATAGCAGGGATTTTTTTAGCGATACTTCCTTTTATCGTTTCTGCTCCCTATAGAGGTTATGGCATACTAGCAATTCTTTTAGGAATGACGCTTATCATTCTGCCGACTACGATTTATTTACTTATTAAAGACAGCAAGCAGTCCACTAATTTAAAAGGTTAATTGAAATATGTGATTGTAAAATAGGTAATAAAAAATAGGAGGTTATCCCCTCCTATTTCAGCTCAATATATTATTTCCCTTTTTATTCACCTCAAGCAAAATCCCTTTCTCTATCCAACCCTCTACGCCATCTTTTTTAATTAAATCATATCCTGAACAGCTATCATCAATGAGAGAAACGATATCTCCCTTCCTAACGCTTATTTGCGCACAAGAAATATCGGTTTTCACTGTATATTCACCTGACTCAAGTTGTTTCATATATTCATTTTTTACAGTGAGCAAATTATTCGTTTCCTTTTGCTTACATACGGTGTAATCTTGCATCTTCTCGATAGGCTCTATGTAATAATACGGATATGTCACTCCGCCCTGCATTTCTGAATTCGCATTAAAATCCGCTATTACTTCATACTGTGGGAAATAGTCTACATATGTATAAGAAAATGTATCGCCCGTTTGTTTCCTCTGAATAATAAATGCATTTAATTGTCCTGCTTCTTTAATTGCATTTCCTCCATCAATTGCAATAATTTTTTTCTCCTCATCAACAACTGGATTGTTAGACGGTGCTTCTTCAGAATAGTTCACGACTGGCCAATGACCAACTATTACATACTTATTTGCTTTATGTGATTTATAAAAAAACTCCGGCATTGCTATCGCATTTTTGCGCTCTGTTTCTTTCCAATCTACTCTATCTTCTAGCCCTGCATGCACAAAAATATAATCTTCTGTTTCAATCGCTGTTGGCAACTCCGTTAGCCAATATAGTTCTTGTGAAAATTCACTTAGCAATGCTTCTTTCACTTCACGAATTGAAGTACCTTCATGAACTGAAAAATCCAGTTGCTCTAGCCATTCATTAAAAATTGAATGCTTCCTCGTACATAAATAATTAATAAGACGAGGATTTTCATTTAGAAGAGCATCAACTAAAACTTCACAATTCCCTTCAACAACGTGAACCTTTGAATTGTTCTTTACAAGATTCATAACGTAGTTTACTACACCTACGCTATCTCGTCCTTTCTCGCAAAGATCTCCATTAATAATTAAATAATCTTCATCTTTAAAGTTAACTTTATGTAGTGCTTCTTTTAAAAGATTTAATTCTCCATGAATATCCGATATGACAATAACTCTAGCATCATTAGGGATTGATAGTTTCTTTATTTTTTTCAAGTATAAGCGCTCCAATCATTCTCTTTATTATTACTTAAAACAATTCGATCCAATAACACTATATAACCTTTTCAAATACATATACCATAACTTACAACCTATTTACGGTTCAATAATAACTTGAGAAATAATAATAAGAAGAAGCTGTTCCCAACTTTTCGAGACAGCTTCTTCTTATTATTTATAATTCTTTATGAAAAGAATAACTCACCTTATCATACCCTTCTCTTTCATAAAAACGATGAGCATCAATTCTTGAAAATGCTGACGTGAGGGTGATAGACTCACATCCGTTTTCCTTTCCCCAGTTCTCTATATACGAAAGTAATACATTTCCATGTCCTTTTGAACGATGTGCGTCTGCCGTTACAAGGTCATATACGAAAACGTGCTTCTTATTATAAAAGTTCGTACAAATCGCTACACCTGCAAGGCTAACAACTTCATCATCTTCATTACGCAGCGAGAATAGTTTATAATTTTCTTCTTTCATATTTCGAAATAAAGTGCCTGTTTCCTCTTTTGAAAGTTGTGTTCGTAATTGCTGTAAAACAGGTAATACTTCATGTAATTGCTCTTCTGTTACTACTTCTTTAACATTCATTTTTAACTCTCCCTTAACTATTTATTTAATTTTCTAAATGTTATATCATTATTATAGAAAGTGACTGCCCTTTACTTAAGTGGCAGTTTCAGTATTTTTTATAAGGTCAGTTTTAAAGGAGAGTTTTATATGGATTTTACTATCCCATTGCAATTACAAAGTAACACACCTATTTACTTGCAAATTTACGAATATATAAAAGCTGAAATTATACAAGGGACTATTTCTGTTGGCACACGTCTACCCTCACACAGAAATTTAGCATCACAACTTAATATTAGCCGCATTACTGTTGAATCAGCTTATCAACAATTATTAGCTGAAGGTTATGTAGAAAGTAAACCGAAACGTGGTATTTTTGTAGCAAATTTCGATATTGACGTTATCCCAAATAAAAAACGAAATGCAGCAAAGAAGACGAGCAATTTGATAGACGAAAAATTCGAATACGATTGTAGCCAAGGGCTTATTGATCAAAATAAATTTCCGATTACAAATTGGAAACGGGCATTACAAGAATCCATACTTACATACGAAAATGCACTATTTGCCAAAGAAGACCCTCAAGGTGAATTCGCTCTTCGAGAGCATATATCAACATATTTATATCATTCTCGCGGTGTACATTCTTCACCTGATCAAATTGTGATCGGTGCCGGAACGCAGCCACTTCTCTGGTTACTACTTCAACTGCTTGGCCCTACAAAAGAATACGGCATTGAAAACCCTGGATTTCACCGTATACACGCAATCATTAAAAGCTGTGATAGACAAATCCATCCCATACCATTGGATGAAAAAGGGATTAATATTTCTAGCTTATACAATACAAATGCCAATGTCGCATACGTTACACCATCACACCAATTTCCACTTGGGATTATTATGCCTTTACCTAGAAGGTTAGAATTGTTAAAGTGGGCTAATGATTGCAATGGATACATTATTGAAGATGACTATGACGGAGAGTTTCGCTACGCTGGTAAGCCGATTCCTTCTTTACAAAGTCTTGATTCAAATGAACGCGTTATTTATATGGGGACTTTCTCAAAATCTTTTTTACCTTCTTTACGAATGGGATATGTTGTTTTACCACCACATCTTTTAAAAATATATCAAGAACTGTATGGAATTTTTAAACAAACAGTGGCTACAATACAACAACTTGCTTTTGCTAACTTTATACAAAGCGGGGATTGGGAACGTCACCTTAATCGGAGTCGTACACTATATAAAAGAAAACATCATGCGTTAGTAAAATCCATTATGAAAGAAATGGGGGCTAATGTTCAAATTCTTGGCGAACAGTCCGGACTTCATATTGTTTTATGTGTACATAACAGTATGAATGAAAATGAAATGATTGAATCCGCTAAAAAACAAAGCGTTAAATTATACCCACTTTCTCCATATGATTTCATGAATGATTTACGCAAGGAATCATATGTATTACTCGGTTTTGGTAGTATTCCGGAAAATAAAATTGAGACGTTGGCTACATTATTGAAAGACGCTTGGTTCCCTAGTTGCAAGGAAACTTGTTAACAGTGGGTTTAACTTGTAACATACTAACAATTCAACAAAATAAAAAAGAAGGTTGTTCCAAAATAACTTTTTGGACAGCCTTCTTCTAGTTACTCACCTGACCTAGCTTTCCTTCCCGGACGTTTCACACCAGTCGTTTCTGTTGAATAGGAAGCTTCAATTATAGCGGTTGGATCTACAGAGAGAACGAGATCTTTCATTTTCGGATAAATGAATCGGTTTGTAATGCAATAAATGATTCTCTTATGCTCCCCTAAAAAACCACCTTCTCCATGTAGATACGTAACAGATAGTTGCAATTCTTTCATAAGTAAATCGCCTATTTCTTTATTCTTACCAGAAATAATCATAACGCTCTTACCTTGATTAATACCATCTAATATAAAATCAATCATCTTCGTAACAATATAGAAAATTGCTAATGAGAACATCGCTTGTTCGATTGAAAATAAAATTGCAACAAAGATGAAAATAACTGCATTTACTGCAAGTAAAAATGTACTAATTGGTACATTAAAGTGTTTATTCATCCAAACTGCTAACATTTCCGAACCGTCAATTGCTCCACCCATTTTAACAACAATCCCAACACCAATTCCGAACAGCACTCCACCATAAAGTACAATTAATAACTCAGAAGTCGTAATTGCTGGAAATGGTTTTAAATAAATTAATCCGAGTGTTGTAACTACATTCGCATAAGATGTACGGATAAAAAATTTCTTTCCCATTACTTTTGCAGTAAATAATAAAATTGGGATATTAATTCCTAAGAAAACGCCATAAAGCGGCAATCCTGCAACTTTATTTGCCATAATAGCAATAGCCGTTACCCCGCCATCTACTAATCCATTAGGTGCTAAAATAAGCTCTAATGAACCTGCTACTATAATTGAGCCAATTGTTAATAATACGTATTCAAATACTTTCTTCATTCATTACCCCCAAAGCTTATATATTTTCTTAGTATTATTTTAACGTAATTTTTCTGCTAAGACAAAGATATCAGTTTATATACACAAAAGTTTCACCTTTATCGCTATTTTTATGTAACACATTTAGCGCGTAATACTAGAAACACACTTACCAATTAAAAGTAAGTGTGTTTTTAACATCTATTTAATCTTTACGTACGGCTTCATTTTTAATTCAAGTATTTCCTCAACTGCCCTTTGATATCCACCAGCATTTCTAAGCGACTCTCCCACTTTACGACTATTTTCCTTAAACGTCACATCATCCATTACTTTCTTTACAGTCTCACATAACAATTCAGAAGTTAACTCGTTACGATTAAGTCTTATGCCTGCCCCTACTTCAGTCAATCGTTTTGCAACGAATGGCTGATCTCCTGTTACCGGAATTACAACTAATGGAACACCGTAATATAACGCTTCACTCGAACTATTCATACCACCATGTGTCACGAATACATCAGCATGCTGTAAAACTTCTAATTGCGGGACATAATTATACAACTTAAAGTTTTTCGGGATATTTTCAAATTGACTTATATTTATCTTCTTACCAACGACTAATACGACTGTGGCATCTACATCTTTAAACGCTTCAAAACACTTTTCATACAGAGCAGGTTGCTCATTAAAAACTGTTCCCATAGAAATGAAAATTACTTTTTCATTTTTTAAATCTTCAGTAGGAAAACTCCCCACTTCTTTTCGAGTAGCAATTGATGGACCTACAAATTTATACGATTCATCAAATACATCTGAACGCGGCTGATATTCTTTTGAAGTATATACAATCGTAATATCACCAGGATGGTTCATAATATCATACATACTATTACATTTCATTCCATACTGCTTATTCCATCTTTCCATTCCCGCTAAACAAGATTGATATAATGGATTCATTTCATCTACTTGTCTCGATTCTTGCCCATCATGAAAATTAATGTACTGATTAACAGCAAACGTTGTACAAGATGAAACGCTTGGTAATTGTAAAATATTCGCTATAATACGTCCTACTGGAAAATGATTATCATATATTAAATAATCGTATTTTTCCTCTTTTGTTTCCTCTACAATTTGAGTAACAATACGCTCTGATGCTTCAATCATATGAGATAGCATCGTCAAAGGGCTCCCACCTTCATTTACTCGTTCCATAATATTAATTTGAGAGAGAAAATTCTCAAACACTCGGAATTCCGCACCTGTTGCTTCAACCTTCTTTCTATAATCTTCAATACAATAAGAAACAACTGTTTCCCCTCGCTGAATTAACTCACTTACAATAGCTAAAGTCGGATTAATATGACCTTCCCCAGGGAAATTTATTACGAGTACATTTGCCATAATATTCTCTCCTATCCATTTAATATAATAAAATTAACAATTAATTATATTAATTAATTTAAATCTATTATAAATGAATGCATTCTACTTCTTCATGCTTTTCTCTTCATTTTATTATTGAGAAATATTTTCAATAGTCTACATTATTCTGATTCACAATCTTATAAACGAATGCTTAATTCTACTTTTACTCTTCATAGCTTTAAAGATACGAGCTTTACATTCAAATACTATCACTCTGTTTTTTTTGACAATTCACACAAAAATGGAGAAATATAATATTTTTAATAAGTTCTCACTATAAATGTAACTATGATTTCAATTTTTTATCTTTATCCCCATAACACATCACCTGTTATATAATAAATTTATAGAATTTACAGAAAAAGAGGTCTTTTCATGTTACAACAACTATTCAATTCACCTATTCTATCCGTTCAAGCCTTGCACCCAGGTTATGAAGATCATGCAAGTGATGTTTTTCTCGTTCAAACAGAAGATACAGAAGTTATCGTTCGTGCTTCTAAAATGAATGAAGAACCAAATAATGATTTTTGGTGGGGATGTAAAAATTTATTTGGAATTGATCCAAGGAACGTCCATCATTTAGAAACGGTACATACATTGTTGCAAGAACATACGAATCTTCCTATCCCAACAATATTAGAAAAACATGTTTTAAATGGCCGTGAATTTGTGGTGGTTGAAAAGTTAGTAGGTAACACAGTTCAATCTTTTATCGAGCAACCAGATTCTATTTTATTCAGCCTAGGAAAAGGACTTGCAGAAATACATAAATTTAAAGCCGATTTCATAGGAAATCCGTCAGGCACGTTCCAAGTTCCACTAGATGAATTCCAATCACATATTTTAAACGTAAGTAAAGAGCTTGTGAATATGTTTTATTCTGATGATGAAAGCATACAAAATGCATTCCCTACCTTTGAATCACAACTTTCTTCCCTGTCCGTACCAAAGGAATCTACACTCGTCTTAATTGATATGGATCCTACTCAATTTTTATCTGACGGTACAACTATTACGGGTTTAGTAGATACTGAAGCTTACGCTGTTGCTCCGCGAGAGCTTGATTTTATCGGACTAGAATATGTACTTACCGAAAAAGAAGCACATGCCTTTCAAAGTGGTTACGAAACAATTATGTCTATTCCTCACTTAGAAGAATATAGACAGCCTTATCGTTATTTATACCGACTGTTATCTGTGCAAGGTAATGTGGAATTAAAGAAATGGTTAAGTCACCCATCCTATTTTTAAATACGAATGAGAGGGATTATACAATGGATATTCGGAAAAAGCGTTCTGTAACAGAAAGTGAAATACAGCAAATGAAGGATTTGGCTTATATTTGCGGGCAACAAGACAACCTTGATTACTCTTCAGATTTACATATCAACTTTTTAAAAAATCGAAATGAAGATTATATAAACGATTTTCTTCTTTATAACGGCACTCAATTAATTGGCGCTTTAAATATGTATGATTTTGAAAGACCAACAAAGCTTGAACTAATAGGCTTTGTACATCCTCATTTTAGAAAACAACGTTTCGGAACTATCCTTTTACAAACTGCAATGAAAGAAATACAAAATAGAGAGACAGATGAAGCTCTTCTTATTATCAATGGGGATTCTATTTCTGGGAATGAATTTGTAAAACATATGAAGTTACCATATTTATATAGTGAATATAGTATGGAGTTCAAGACAAACGAACTTCAAAAAACAACAGATAATAATATACAGCTTACTCTTGCAACTTCAGAATCACTTCTTGATCTTATTGAAATTTCTAGTAAAGCTTTTGGTGATTCAGTAGAAAATACGGCTACATGGTTACAAAAAATGATGACTTCACCTTCTCATAAAGTTTACAGTGCTCTTGTCGATAAAAAAATGATAGGAACGATTACAGTTACTGAGCAAGATCATTCTACTATATTATCAGGATTCGCTGTCCACCCTTCCTATCAAGGTAAAGGCTACGGTAAAGCTATTTTAAACTATATGACACATAAGCTCTTCACAAATGGTGCTACAACAATTGAATTACAAGTTGAAACAAAGAATAACAATGCTTTGAAGCTTTATACACAATGCGGTTTTGAAATTATGATGAAGCATGATTATTATAATTTAATGAATAGCAAGGAGAATATTTATGTCTAAAAAACTTATTTATTCTAATTATGATATTTTCGCATCTATTTATAATAAACATTGGGGGCATTTTTCTGAACACTCCTATCCAGCTTTTGAACAACTCGTTTTACAATATGCACAACCACGTTCTCATATTTTAGATCTTTGTTGCGGGACTGGTCATCTTACTAGGAAACTACTTGATCATAATTTTGTAGTAACTGGTATAGATGGTTCTACTCAAATGATTGAGTATGCACGTAAAAATGCGCCAGATGCAACCTTTATCGTCGATGACGCTCGCTATTTCAATATAAATGAGCAATTCCACTACGTCATCTCTGCCGGTGATAGTTTAAACCATATTATGAATTTAGATGAACTAAAAAGTGTGTTTCAGAAAGTTTACTCCGTATTACATAACGAGGGTATATTCGCATTTGATATGAATATGGAAAAAGGATTTCTTAAAAACTGGATTGCTTCATTTCATATTTCAGAGAAAGAATATGTTTGTACGATTGATTCTACATATAATAATGAAAATAAAAAAGCAGAAATGAACTTTATACTATTTCACCATGACATAGATAATAATTGGACAAGAAGTGACTTTTCTTTTGAAGAAGCTTGTTATTCCAATGAAGAAATAATTTCTTCATTGGAATCCGTAGGTTTTAAGAACATTCAATTCCACGGTACAAATAGAGCATTTTTCACTTGCCAAAAATAAAAAAACTGAATCGAAATGATTCAGTTTTTTCTTAATATATTTACAACTGCAGTTGTTTCGTCATTTTCTTTATAGACACGCGGAATTCTTCTATCTAGCATACATGTAACTTCATAGTTTATTGTACCTAACATATCCGCTATTTCTTCTACTGCGATATTTTCTTCACCTTGTTTACCGTAGAATACTACTTCGTCTCCTACTTGTACTGGCATCGCTTTTGAAACATCCAGCATTAACTGATCCATACAAACACGGCCGATAACAGGTACTCGAATCCCGTTAATTAACGCATAGCCTTTATTAGATAATTGACGATTATAACCATCAGCATAACCAATTGGTACAGTCGCAATCCATTCTTCACCAGTTGTTACATACGTATTCCCATAACTTACACCGCGATTCTTCTTCGCATGTTTAATATGAGCTACTTTTGATTTTAACGACAACGCAGGCTGTAAAGAAACGATTGTATGATCCACTTCTTTTGACGGATACATACCGTATACTCCTATTCCAACGCGTACCATATTTTGAAATGTGTTACTTAATTCCATTGATCCTGCACTATTTGAACTATGAATATATGGTATTTGAATTCCTAATTCTCTCGCTGTATTAACAGCTTTTTCAAATAAACTTGTTTGCATATTCGTATATGATTTATCGATTTCATCTGCCGTAGAGTAATGCGTAAATATCCCTACTACCTCTACATACTCCATACGGTTTAATTCTTCTAAAAATGGTTTAACCTCTTCTTCTTGTAAACCGATACGACTCATTCCTGTATCAATTTTCACTTGAATTTGTACTTTCTTTTGAAGACGGTTTGCAATTTCATTTATACCATGTAAATCTTCTACTCTATAAACAGTCATCATAACGTCATATTGAATTACATCTTCTACAGCCGCAACTGGTGTGTATCCTAAAATTAAAATCGGCACAGTAATTCCTGCTTCTCTTAATTCTATCGCTTCATCTACAAATGCAACTGCAAGTTGATTTATTCCTGCTTCAATTGCAGCTTTGGCAACTTCAACTGCCCCATGGCCATACCCATTCGCTTTTACAGCAGCCATCATCTTAATTTTTTCATCATTTACATGTTTTTTAAATTCGTTTACATTATGTTTTACAGCATTTAAGTCAATTTCTACAATTGTATCTCTTCCATATTTCAAACTCATTGGTCTAACTCCTAACTCAATAATTGCATTCCATTCTATTTCACGTTTCATATGACCTTTTACAATATAATACTTTTCATTATGCTAGTCAAACTACTAGAATTTTCGGAATTTTGAGTATGATATAATATCCTCAAGAAACTATTATATACGGAGACGAGGAGAATTACAATGTTTGTTCAATCTGCATTACATCAACTAAAAGTTGCTATTGATACTTCTATTGATATGCTTAACCAATATAGTGAAAACGATTTAAAAATACAACCGATTCACTCAAAACGATCATTATTTGAAATGTATGCACATCTTTCTCTTATTTGTCATGCTGATTTACTCATTTTAAATGGTATTTCAGAAAAAGAATTACATACCTTTTATATAGAACATACGCCCGTAACAGTTGCTCACATGCAACAAACGATGATTGAAGGATACAACCTTCTCTCTAAAACATTTCTTTCCTACTCCCAAATAGAATTAGCAGAAGTTATGACTGCCTATTGGGGGATTTCTTATTCGCGCTTTGAATGGTTACTTGAAATCGTTGCACACTTTTATCATCATCGTGGACAAATTCATATTTTATTATGCGAGCATATGAAAGATCCTCGCATTCCTTTATTTGAGTGATTTTCCACTCATTCATTAATTATAAATAGAGAAGCTACAAAACCAATAAAAAGTATCATTCCTAATAAAATAAATGTTTGAGCATAACCTCCTATTTTCATAAGATAAATAGAAATGATAGGCCCTATACTAGTACCTAAAAATAAAATAAAAGTATAAATAGATACCGCTATTCCCCTTGCTTTCCCTCCTAATTGACCTACAAGAGAAACTAAAGACGGAACGGATATAGCAATACCTATTACAAAACAGACACTCATCATTACAAGTAGAAATAGATACGAAACAAAGCCCATTGAACTTAGACTAAAAATAGCAATCAACAATCCTCCTTGAAGAACTTTCCTTATTTCAAACCTCTTTGTTAAACGACCTGCAAGTGGTGACAGCAACATACCAAACAGCCCTGCTAAGCGAAAATAAAGGATTTGTTCCGCAGTTAAATTGTAAGTAGGAGAGCTCAAATAATTCCCTAAAACAGTATACATATTAACAAAAGCCATTAATAAAACGAATGCAATTATATAGCTTAATACTAAGCTTTTATTTGTAAAAACTTTACCCATCTGTTTAATTGGTTCCAAAATATCAGTATAGGATTGAGACGTCTCTCCTTTCGGAAGAGAATAATAAACCCATATAGCAGTACTTATATAGACAATGCTAAGAAGAAAGAAAACCATATGCCATCCAAAATGCTGACTAACAGCAATACTTATTACCTGCCCTACAATTCCAGCTACTAAAAAACCGATACTAACAAACCCTATTGTTGTAACCCTTTTTTCTACTGGGAACATTTCTACAACGTAGGCTAACGCTACTGGAGAAAATGTAGCTGCGGCTATCCCCTGTATACCTCTAAAAATAACAAGCCAAAATAAACTATCTACAAACCCTAAGCAAAAAGAAACTATCGACAGTGCAAGCAATCCAATAAAAATCACTTTTTTTCGTCCATATTTATCAGAGATTGCCCCAAATAACAAACACCCTATAGCAAAGCCAACAGAAAATATACTTCCTGTAGCTGCCGAGTGTGTTAATGACGTATTAAAAATGTTTGAAAATAGAGAGATTAAAGGTATTGTTACATATAGGCTAGACATAACTACCATACCCGACCAACATAATACAGCTGTCATTATTGTATAATTCTTTTCACTATTTACTTCCTTTCCTATTTCCATCATAAACTCTCTCCCTTATTACCATTTATTTTTATTAGTTTAAAACCTCTAGATCACTAAAATAGCATTCCTTTAACTCTTATTTATTTTAATTACATAGCAAAAATTATCACCGTGCAAAAAGTTAGTTAAACATATAATAAGGCAAGCTAATTATATGTCCAAATAAATAAGTTGATCTTCATAATCAACTTATTTACCTACCTTCTCCTAATTTCACCTGCATAGTTGCTTGCATTTTATTTAATAGCTTTTCTAAAACTTGACGCTCTTCTTGATTAAAGCCATCAACTAACGAAGCGCAAGATAACCAAAAAGTTGGTAAAGAATGTGTAACTAGTTCTTTTCCTTTCGGAGTAATTTTCACCTTTAATCTTCTTCGATCTTTAGAATGGTGGAATCTTACGATTAACTCTCGTTTCTCCATCCAATCTAATAAGCCAGTGACAGAAGCACGTGTAATCCCTAATCGACTCGCAATATCCGAAGGACTCATGTTCACTTCTTCCCCATTCGCTTCCATTTCACGCAAAATAAACAATAGTAAAAAATCTAATTTACTCTCTGAAATACCAAGTGGAGCTAAATCTACGTCAACAGCATCAAGAACATTATCAGACGTCCATAACATTAACAAACCAAGTTTTGCTGCGATTGGATCCGTTTCCGCTGATGCTGTCTTTTTGATTAACTCTGCGTACGGCTCAATCCCTAAAGGAAGAGAATCTTTTCTTGAATCCATTCATCTTCACTCTCCTTTCTCGTTAATAATTAGCTTACCTAATTACTTTCTCATTATACTCATATTTTTCCTTTTATTGCAAGCACATTGTTGAACAAAAAAATCCTATTATTAAAACAGGATTTTTCACACTGACTAGCTATCAGTTTTAAATAATGCGTAACTTCTTTAAGGCATAAGAAATTCCGCCTTCACTCGCCTTCGTTGTAACGAAATCAGCCCTTCTCTTCAACTCCTCTCCACCATTTCCCATCGCAACTCCTAATCCTACATACTGCAACATCTCAATATCATTTCCACCATCACCAAAAGCAATGGCTTCTGATTTACTAATATTTAAATGTTCCAATACTTTTTGAATTGCAGTTAGCTTCGATACTTTACTATCTTCCAATACATTTATAACGTAACCATGAAAACGGTCAAACGTAAGTGCTGGATATCTTTCAATGAATTTTTGAGCTTCTGCTTCATCGGCATACAGACATATGCAATACATCTCATCTGACAAGTTTTTAACTTTGTCAGGATACCGCTCTAAATTTAAAGTTTCATTTAACGCTCGTATGACACGTTCATCTTTGGAGGCAATATCATTCATTGCAAATTCTTCTGTAAAGTAAGAAACACTGTGACCATGTAATTCAGCAAAATTTGAAATATCATGAACGATTTCGCTTGAAAGTACTGATTTATGTATAACTTCTTCCCCACATTTTATATGTGCACCATTTGCAGAAATATACGTATTTATGCCTAACCCCTTAAATTGTGAGCATAAACTATATGGTCTCCCTGTTGTAACAACTACGTGAATCCCCTTATCTATTAATCTTTGTACCGCTTCTTTTGTACTTTCGTGCATACTTCTATCAATCTCGCTTAAAAGCGTACCGTCAACATCAAAAAATGCAACTTTGTACATAAGTCTTTACATCCCGTCCAAATGATTCGTATCATTAATGAAATGCACCGTTTTTTGTTCACCCTCAATTTCAATTAAACTTATTCCCGTATCTCCCATTTTGAAATAGTAGTCCATTGAAATTGGCATATTGAAAAATGCACGTAATAGACTATTAATTACGCCTCCATGGGCAACAATCGCAATTCGATCATATGTATTCTCTGTCACAATTTTAGAAAAAATCCCTTCTATTCTCATTCGAAACTCAATAAATGACTCTCCGTTTTCAAAACGGTCATGAAGAAACTTTGGTTCTGGATATTTCTTTGCTTCTTCAAATGATAAGCCAGCTTGTATTCCATTATTAAACTCCATTAATTCCTCTTCTAATTGAATTGGACAACCAATTACTTCTGCTAATGTTTCACCCGTTTCACGAGCACGTTTTAATGTGCTTGCCCAAATGAAATCTGGTGCAAAATCTTTTTTCACTTTCTGTACAAGTTTTTGTACTTGTTGTCTCCCTTTTTCAGTTAACTCAAAATCAGCTCGTCCTTCATGCACATGTAAAATATCAGCTTCTGATTCTCCGTGGCGTATTAGTAGTATTTGCATGTTTCTCTCTCCCTTTATTTAACATTCATAAAATTCCATTATATCACATTTTAAGATTTCAAAATAAAAAAGGAACGGTCTCCCGTCCCTCATCCATTCACTTTTTCCGCATCATTCCAATAATATTTACTAAACGCTTCTGTTAACACATCAATTGTGTTATATAATTCATCTAACGTATTATCAACACCACCAACTTCAATTAACATCGCATTTTTCGATAAATCTTGGTTATAAACGCCATTTCCATCTTTTTTATACTTCGGAAAAATCCCTCTACTTAATCCGTAGTAGTTTTCATCTAAATAACTATTGATTGCTCTTGCAATTTTTTCATTTTCAGCACGCCTTTCATTTTCCATCCCAATTATAAAATATAATCTTGCATACGATTTCCCGTTAATTACTTTTGTTGTTACTTTCTTACGCTGGTCATCACGATGTATATCAATCGGAAACGCAATTTTATTATTTTGTGCTAATGCTTCTTTTACATATTCATGAGACGCTTTATATGACTGATACCATACCCACTTTTTACTCGCTAATAAATCACCCATATTCGTTTTATCGTGAATTACTGGAATTCCTTGCCCCTCAAGTTGTTCCTTCATACGTTTTCCTAGTAAGGACACATTTACATCTGGGCTAGATGGATCAGTTGCCCCTGGTAATAATGGAAAGAAGGATTCCCAGCTATGTGTATGATAAATATATACTGCACTCTCACCTTTTTTCGCTCCGTTCTTTTTCTGAACCGGATTATTCTTTTCCGCTTCTGTAACTTTATCTTTTGCTACTTTCCGCTCTTTCGTTACTTCTTCAATCGGTACACTAGATTCATTTGGGATATTCGTCAAGTTTGTCCCTTCCCCAGCTACGATAATGTTAGAATAATACTTTGACATACCAGGTACTTCTTTACCGACAAATGTTCTTAAATCTTTAATCTTCAAATCTGTCGCAATAGAGAACATTAAATTCCCAACTGACTCTCGTTTATTCTGCTTAAAATAATCAAATCCATAATAGCGATTCTCACTTTCTATCATTTGAACAAAACCTTGCATCGATACTTTTCCAAACCATTGATTTGCATAATTCGATTTCATTGTATGTAAAAGTGACGTCAGAATCGACGCTATCATAATTACTATTAGCGCATATAAAAGGAGTAACGAAATTAGTTTCTTCCCATGTATTCGAGTTGCATACTTTTTCACTGCATCACCTTCTTTATACATGGATATGTACAAGCTTTTCGGAATATACGCACAAAAAAAGAGAAATGGTATCCCATTTCTCTTCCTCACTTTTATTGTTCTTTTCCTGTATCATTTGAAGGTAGTTTCTTCGCTTGTTTTTCTTTAAATATTTCTCCAATTGCCCCAAGAGTACCAAGTGTTTCAATTGCATTAGACGGAATAAAGACTTTATTTGCTGGTCCTTTTGCAACTTCTTCTAATGATTCAAATGATTTATAAGCAAGTATACGTTCATCTATATTCGCTTCACGAAGCAATTCAATACGGTTTTGTTCTGCTTTTGCGATTTCTTCAATTGCTCTTGCTTCCCCTTGCGCTTCTAATTCTTTCGCTTCTTTTAAACCTTCAGCTTCGCGAATACGCGCTTCTTTATCCCCTTCAGCCATCAAGATTTTACTTTGCTTTTCCCCTTCAGCGCGAAGAACTTTATCTTGTTTTGCTGCTTCAGCTTCTAAAATAATCGCACGTTTATTACGCTCAGCCTTCATTTGTTTTTCCATTGATGCTTGCACATCTTTTGGCGGGTTAATATCAACAACTTCGACACGTTCAATACGTACGCCCCATTTTTCTGTTGCTTCATCAAGCGCTAAGCGGATTTCTGTTGAAATTTTTTCACGACCAGATAACGTTTCATCTAGTTCCATTTTACCGATGATTTGACGCATCGTTGCTGAAGTAATATTACGAACACCATATTCATAGTTTGAAATACCATATGTCGCAAGTTCTGGTTCAACAATTTGATAGAAAATAATTGTATCAATTTCTACTTGAACATTATCTTTCGTAATTACCTTTTGCGGTGGTACATTCGTTTGTTGAATACGTAAGTCATGATATACACGGACACGATCTACAATTGGTATTAAAATATTTAACCCAGGGTGCATGATACGTTGAAACTTACCAAATCTTTCAACAACCCCAACTTTTTGCTGAGGAATAATTTTAATTGTTAATGCGATAAATGTAACTACAATTAGTGCGAATATAATCGTTAACGTTAATGCTACCATATTTATTCACTCTCCTTTTTCACTTGTAATATAGTACTATGCCTCTTTATAACAACGACTTTTTCTCCAGCATCAATTGAAGAATCTGCAATAGCTGTCCAAGTATCTCCATCCACCTTTACAATACCATTCGCTTCATTTGTAATCGCTTGCATAATAATCCCTTTTTTACCAACAAGCATATCTACTGTATCAGTAAAACCTTTTGCTTCTCGAAAGTTTTTTGAAATTCTTTTCGTAAAGAATGTCAAAGTTAAACTTACAATTGCACCAACAGTAACTTGTAACAGTAGTGCATCAGGAGCAAACAAAGCAATAAGACCTCCGACAACAGCCCCAATTCCAAGCCAAAGCATGTAAAATGTAATCGACAACATTTCTGCGATAAATAAAATACCAGCTATTATAAACCAAATTACCCAAGCAGCCATATGCAACCCTCACTTTCTTTCTCATTTTCTATATGTATATGAAGAAAAGAATGGTTTATCCGCCCTTTCTTACACTTGGGCGTTTGCTACAAGCTATTGTACATACTCACTGTTACAATGATTATTAATATAATACTATATCAATATATTCTTCATTATACATGAAAATTCCTTTCAAAAAGTGACAAAAAATGAAATTCTTTAAAAATTTTAATTTTTAAACTACAATTATTCTAATTACTAAATACTATTTTTTAGAGGTGGTATTCTTATTGAAAAACCAGTCACTAACTTACTACTTAGGTTCCAAAATATGCATTACTCTTGCTGACATCGTATATGTAATGATTATTACAACTCATATTTATATAGCAACTAAATCAGCTACTATTACTGCTCTTTTTCCACTATTACAAGTTATCACAAATCTAATTGCTAACATCTCTGCACCTCTTATAGTAAATCGTTTTCCACCTTATACGTTGTTATATACGCTACAATGGCTAAAAACAGTCTTTTTACTATTATTAATGATTTTATTTCCGGTCTTATCCACAAATATTATAGCTCTATTAACTTTTATTTTTTTCATTTCATTATGTAGTGGATGGAGTGCTCCATTACTATACAGCATTCTTCCGCGCCTTACACCAAAAGAAAAATTAGTAAAAGTAAATAGTATCTTTTCCTTTTCAACACAAATTGCGCAAGCCGCCGCTTATTCATTTACGAGTGTTATCGTTCTTCTCATTGGCGCTACATCTACACTCATGATTAATAACATGTTGATGATTTTTGGATGCATTGCATTACACTTTTCATTACATACCATACATACTGAACGAATAGCAGACCCTCCCTCTTCAAAAAGTACTGCTTTATCGGAAGGTTGGAAACTCTTATTTCAAAATCCTTCTCTCCGTACCGTTACATATATGGACTTAATTGAAACTTTCGCAGGGACAATATGGATTGGTGCTATTACAATGGCATATGTTACGTCTATTCTTCATAAAAGCGAAGAATGGTGGGGATATATTAATACAAGTTATTATGTTGGTACGTTAATCGGTGGTCTATTAGCATGGAAAATGAGTTCCTATATTCAAAACAATTTAATACGCTCCATGTCGATTGGCTCTCTTATGTTTAGCATTCTTACATTTTTATATGGTATGACGAGCAGCGGATTTATTGCGCTTTTTCTATGTGTTCTAATGGGACCATGTTATCAAATTAGAGATATTTCTCAAACGACAGTTTTACAATCAAGTGTCGCCCCTTCTTTATTATCAAAAATGTATACAGCACATGGCGCCCTTCTTTCAACAACTTCTGGTCTTTCTATGCTTAGCGTTGGCATTATTACTGATATGTTCGGTGTCCGTACAATTTATATAATCGCTTCTATTCTTATTTTATGTTCCGCTTGTTTATCTTTCAGTTTATTAAAATATTATAAACCAGAGTAGAATAATCTATCACTGTAGTCAACACAGCAAAAAGGACAGGAATTCCCTGTCCTTTTTGTTTATTCTGTTCATGACAAGTTCGGGATTTTTCTATGTTTTGTCGCCTGTTCAAAACCGTAAGCTAGCTTAATTAATATCCCTTCACTAAAGGCAGTACTTGCAATCGTAATTCCAAAAGGTCTCCCGCTTTCCATATACCCTGCTGGTATTGCTATAGACGGATAACCCGCTTTCGCACATATAGTAGAACCTATATAGGAAGGAAACAGTATCGCATCAAGATTATATTTTTCCAATGCAAAATCAATGCCTTGTTCTTGAGAAAAATATATATCTTCTAATCTCGCATTTAAATATTCTGGATTTCGTAACGTATTAGGAAAATCTTTTCTTCTCTCTAACTTAGTTTGTCCATATTTTAAAGCTCTTTCTGCCATGTTTTTATTAAACTCCATTAACTCCGAAATAGAATGTACCGGAATAGTAGAAGGTAATTTAGAAAGATAGTTATCTAAACTATGCTTCAGTTCATAAAGCGGAACTCCCCAACTCCATTCTCTATGAAAAGAATGAATATCAATATTCTCTACTACTGCCGCTCCTTCATTACGTAATACTTGGATCGTTTCTTTAAACAATTTTTCATCATACTCACCATTTTCGTAATAATCTTTTGGTGCGTCGTTAAACACACCAATTTTCGCTCCATTTAAACCATTAGCATCAAGGTAAGATGTATAATCCGGATATGCCCTACCTTCACTTTTACGAGTTGCTACATCTTTCTCATCCACTCCAGTTAAGCTCCCTAGTAAAATAGCGGCATCTGTTACTGTTCTAGCAAATGGTCCAGCTGTATCTTGCGAATAAGTGAATGGAATAATTCCTCTACGACTAATTAGACCGACAGTCGGTTTAATGCCAACTACAGAGTTTTGAACAGCGGGGCTCAAAATAGAAGCATCGGTTTCTGTCCCAATAGATACTACTGTAAAGTTAGCGGCAACTGCTATCGCAGAGCCTGTACTTGAGCCCCCAACAAACATACCATCCTTACCCGTTCCGTATGGATTAAGTGTTTGACCACCTCTTGCACTATATCCAGCCCACATTTTAAAAGACATTGCATTTGCTAATTCTGTCATATTCGTTTTTCCTATTATCACGGCCCCTGCTTCTCGCAGTTTAGTAACGAGAAATGCATCTTCACTACTTATATTTTGTTCTAGAGCAATCGTACCTGCACTTGTATGCATGGAGTCATTCGTTTCAATATTATCCTTAACCAAAACAGGTATACCATGTAGCGGACCCCTTACACCCTTTGTCTTTCTTTCATGATCTAACGCTTCTGCAATAAAAATAGCATCTGGATTGATTTCTAAAATTGAATTGATTTTCGGTCCGTCTTGATCATACTTTGCGATTCTATAGAGATAATACATCACTAGCTCTTTTGAAGTTAACTTTCCAGATTCCATTTCATTTTGAATATCTTGAATTGTTAGTTCCGTTTTTAAGATTGGATTAAACTGAATTTCCATTTATATTCTCCCTTATATGAACTTTTTTAGCGTATACCCCTTACTTTTTCATTTTTTCACCTCAACACATCCTAAATTAATATCCCTTTAAAGAAATTCAATTTCCTTATTTAAACACCTTTAATTTCCCGAAAAATAAAAAAAGTCTGAAACGGATTAACCTTCGCTTCAGACTCTTACATTACTGTGCGTATACTTCATCTAACAAATTTAAAAACTCACCTTGTTTCCCAGCTAATTCAGGGCATTTTGCAATATTAATCCATTCGTAGCAAAATACTAATCCTTTATCTTCCTCACCAGCACTTACAATATGTTCCCAAGTATCCTTTACATCTGTTAGTAAAGTTACATGGAAAAAGTGGCGTTTTTCATATTCCTGTTTTTCTTTCATATGTATAATGTAATCTGCTAAAAAACGCTCTATGCATAAATGACGCAATCCGGATTCTTCCTGTACTTCACGCAATATAGCCGCTTCTAACGTTTCACCTTCATCAACCGTTCCCCCTGGCACTTGAATACCAGCTTCATGTATATCACGATGTTTAAAAACAAGTAATTGCATAACCCCCTCTTTTTCTCTTGTAATATATGCATGTACTTTTTTCTTATATAACATCGTCATTGTACGCCTCTCCCCTCAATTGTTCACTCTGTTACTTCTTCAAGCGTCAGTTGATTATCATACAAATATGTAGCTTGTGGATTTCCCACATACCTTACGTGCCATGGTTCATACCGATAGCCCGTAATCGTCTCTTTCGCTTTTGTGTATCGAATCACAAAACCAAATTTATGGGCATTTTCAGAAAGCCACTGACCTTCTTTCGTTTCCCCAAAAACCGTCTCTAACTGAAATTTAGCAGATTGAGACGTAATATCCATAGCTAGTCCAGTTTGATGCTCACTTGTACCAGGAACCGCGCTAGACATTGCTGTTTTTGCTTCTCCATCTTGTTTTTTATACATCGTATTTAATGCTTTTTGTCGATCAAAAGATCTAAATCCAGAAACTGCAAACAGGAAAATACGCTCGTTGTCAGCCTGCTGAAACATATCCTCAAGCGCCCTCGCTGCCTCTTTTCTCATCTTTTTCTTTTCTTGATCACCTTCACTAGAGTAGCGCACTTTCGGAATAACTAAATCTGGCGGTCTATACCCATCTGGTAAACGCCTACTTTTATTCACAAGTACAAGCATTGAATTCGGATTATTAATTACCGCAATATCCCCATCCATATTAGCAATCGTTTCTTTTGCTTTCGGAAATATGCTATTTACACTTACTTCCCGCGCCTGCTTATCCTTATACATTTTATAATTGATTCCTGCTACTCCAACAATAATTATTGCAGCTATGATACCAAGTAGTGCCCATCTTTTTTTCATATAACGACCTCTTATTTTAATAATTTGGCCATTTCATACTCATCGATGCCCTTTCCATCGATAATAAGAGCAGCTTTTTTGACACCTTCTTTCTCAAATCCAGCTTTTTTATATAGTGCCTGAGCTCTTGTATTGTGGGCCATTACTGTTAATTCTAAACGCCATACATCATGTAATTTTGCCCACTTCTCAACCTCTTTAAACAATCTCGTCCCAATACCTCGCCCGTTATACTCTTGCAAAATACCAATTACAATGGTTGCTACATGCCTCTTTCTTTGAATGTTATTTCCATTCACTAATATAAAACCTACTATCCTCTCATCTTCAACTGCTACAAATATTGTTGCATATTCATTTTCTATAAAGCGATGGATCATTTTTTCTTGTTGCTCAGCTGTAGTTTTTCTTTCTCCTGGTTCATATAACATAAACTTCGTTTCTTCATCTAATTGCTTACTTAATTGCAAAAATGATGCTGCATCTTCTATTTTGATTTCCCTAATCACTTCAATCACCCTACCAGTTTCATAATAAAAAGTTTTCCTTATAAAAAGATTTTCTCTACTTTCCCGAAAATCCCTTTGTAAATCTCCTACTATAAATTGACAAATTTCGATATTACTATAACAACGACAAATTATGTCTATTCTGTGACGTCTCATCATTACAAAGAAAAAACGCAAGCATTACACTTACGTTTTTTCAAAAATACTGTGAACTCATCTTCATCAGGTGAGGTCTCTCACCAATTTAAATTTCACTTTATCCATTCACTTTTTCTGCCTGCCAAAAATATTCACCAAATGCTTTAGCAAGTGCATCAATTGATCGATTCAATTCTTCCTCTGTATTATCTACACCGCCAACTTCTATTAATATCGCTTGTCCTGATAGGTCTTGATTATAGATTCCATTTCCTGTCTGGAACCCTTTTTGAATGACCCCACGACTCACTCCTGGATATTTCTTATTAATCGCCTCATGTAAAGCTGTCGCTAATTGTAAGTTTTTTTCATAGTTTTTATTTCCTTTCCCTACTACAAATGCAAGCTTTGCATATGATTTATCTCCAATTGTTTTTGTCGTTACATTCTTTCGGGCACTATCACGATGCAAATCAAAAAAGTATTGAAGATCTTTATTTCCAGCCATAGCTTGCTGCACAATTTCTCGTGACATCTTATACGAACTATTACTGTTTAAACCTTTACTTATTAACTTTTGACCAACATCACTCTTATCGTTAGTGGCGCCAATTCCTTCACCTTCTAGTTGTTCACGGAAACGGTCTCCTAATATAGAAATATTCGATACAGAACTCGTTGCTTTATTCGGATTCGGGTCATTCGTTAAGTTAAGTAAAGGTAAATAGGATTCCCAGCTATGTGTATGATAAATAAACGCAACTTGTCTTTTCCCGGTCGTTTGGGACGGCTGTTTTTTCTCTTTACTCGTATCTTGTTTAGGTGCTTGTCCAGTTCCACTAGTCCGTTCCTTCACTACTTCTTCAAGAGGGACACTCGACTCTATCGGTAAGTTAGAATAATTTGTACCCTCACCCGCAATAACAATTTCTGTATCGTACTTACCAAACCCAGGGAGCTCTTTCCCGACAAAACTGCGTACATCATTAAAGCGAATATTTGTAGCCATAGAAAAGAGAAAAGAAGAAATTGAAAAATCTTGATTCAAATTTCGATACTCCTGTGTAAAATAATGATTCTCTTTTCCAAGTACATACATGTAACCATTCATCGATAACTCATTTAACCAATTATATAAATACGTTGACTTCGTCTCTTTCATAGAGGTTACCATCATACTAATAAGAAAAAAAGTCGCTAGCACTGTAGTAATAACAAATAAAACTAACTTACGCATGCTTGTAAACTTCATAAAAAAAAAGCCCCGATTCATACTATCACCTCTCTATTTCAAGTTATGTACAAGCCCTAGAGAATAGACCGTTAAAATTTCGGCTATATTGTTAATGAGGTGAAATGAATTGAAGCTATTAATAGGAATATTACCAATCGCTCTATCATTCATTTTTTATTTGTCCGCTAAGCATCCAAAAGTCTCTATTGTGCTACATATTTCTGCGTACTTGGCACTGTATGTACTCGGTACAATTATTTCCATTAATATATACGATGTTTTAATACAAGATTTAGTTTTCATGACAAGCATTCATGGAATTTTACTGAATCCATTTTTCCTTATTGCAGGAGCGTATATAGGAACTTACACTTTGTACCTACTTTTGTCTCACATTATTATGAAAATAAAAAATGGAGCGTAATGAAATGCAACCACCATTTATCTGTCATACATGCAAAAAAAGAATTGTAAGAAAGAAAGATCTTATTACAGCCACATGGTGCTTCCGCTTTTATTTATTTCACAGTGATTGTTTTAAACGACAGCAAGTGTTCATCTCACGGTTTCTCCCTGTGAATACACTTTTCAATTTCTTTCTTATTGTATATGGACTTATTTTTGGCAGTATTCTTATGATTACAGAACCATCTATTATTTGGCTGACTTTCTTTTTCCCCATTTTTTATCGGTTTCTTTCTTATTATTATGTTGAACGTTTTTTCTCTACATAACGAGTTGACTGTCCTTTAGGAATGCTTAAACATAGCCACTCATTTTCTTTTAACATTTTACCGATGTAAATAATCTGTCCAATATGCAATGCATAATGAGAAATTTGCCTTTCAATTGCTTGCAGGACCGTATGAGCTTCACCACGAATGTATACCGTCTTCAATAGATGTTCCGGCAATATCGTATTCATCGTATTAAAAACGTATTCCCATCCTTCTTGCCACGCTGCAAGGGCTTCCTTCTTTGAAGAATAGCCTCCTTCAAATTCACCATCTCGGTCACGATCAACTTTTTCACCATCAGATGTTAAAAAATCCGTCCATCTAGAACGCATATTACCATGCAGATGCTTTATAATAATCGCTATACTATTTGTTTCTTCATGAGAAGACCATTGTATTTGTTCGTATGATAATTGAGAAAGTGCCCGTTCCCCTTGCTTCTTTGTTGCTTTAAAGTTCGAAATCGCACATTGTAAATATTCTCGTCCGATACCCATATTAGCCCCTGCCTTCACCCTAGCTAATTTTTGTTCCATTTGGCAATTCCATATTAGGCTGAAGCAACACAACATCATCAGCTTCAGGAACGCCGCCAAGCACAAGCACTTCCGATTTAAATCCAGCTACACGCTTTGGCGGGAAATTTACAACAGCAACAATTTGTTGACCGACTAAACCTTCTGGGCTATACCTTTTCGTAATTTGAGCACTTGACTGCTTTATCCCAATTTCTCCAAAATCAATTTCTAGTTTAATCGCTGGAACTCTCGCTTCTTTAAATTCCTCTGCATGTATTACAGTTCCAATTCGCAAATCCAAATTTAAAAAATCTTCAAAATTAGCCATTTTATCATTCCTCCCAATTATTACTTAGACAAAATATAAAAATCCCCTTCAAAAAAAGAAAGGTGCCTAAGCACCTTTCTTTTGTAATTTACTTGATTCATTTGATTTATAGAGGAAGAAACCGAGAATCCCGCCAATACATGATGGAATTAACCATCCGATTCCTTCGTTATATAACGGTAACATTTGTAGTACATTAGAAATCACGTCAATTTTAATGTTCGCACTTTCTAAACCGTTAAAGAAACTAATTAACAATGCACCTAAAATAGCTCCAATATAAATTGTATTACGCTTCCCAATCCACTTATGGAAATACGAAAGTACGATTAATACAATTGCAACTGGATAAATGATCATTAACACAGGTAATGTTACGGCGATTAATTGTGTTAAACCTAGGTTAGATACAATTAAACTAAATACACATACCATTGTTACAATCGTTTTATGTGAAAGTTTTGGGAATAAGTTTGTAAAGAAACCCGCACACGCAGATGTTAACCCAACAGAAGTTGTTAAACAAGCGAGTATAATAACAAGCCCCAATAAAATTTTACCACTCGTCCCATATAGCTCATTTACAACATTCGTTAAAATAAGACCACCGTTTTCTGAGACACCAAGTGATGTACTTGTTGAACCAAGATAAGCAAGTGATAAATAAATTAACGTTAAACCAAGTACAGCAATAATACCTGATACGACTGTTATTTTTGCAATTTGACTACTCTCTTTTATCCCTTTAGAGCGAATAACTTGTACAACGACAATTCCAAATACGAGAGCACTAATTGCATCCATCGTTAAATATCCTTGAATAAATCCACCAAAGAAAGCATTTTCTTTGTAAGCAGCTAACGGCGCAGCCGGCTCTCCAATTGGATCAATAATTGCCTTTCCGACAATAACAGCGACAATTAATACCAATAGTGGCGTAAGAAACTTTCCGAACCAATCCACTAATTTAGATGGATTTAATGATAAATACCACGTTATTCCGAAGAAAACTATCGTGAAAAGAAATAGCATGTACCACTCTGAAACCATTGCCTCTGATAAAAACGGCTTCATACCCATTTCAAACGAAACAGCTCCAGTACGCGGGATTGCGAAAAATGGTCCAATTGCTAAATAACTAATCAATGGGAAAATAAACGCAAATATAGGGTGGACTCTAGAAGACAGCGCTTTCAAGTCCCCCTCTACAAACGCGACAGCTGTTACAGCTAGTAGGGGTAATCCGACTCCCGTTACAAGGAATCCTATTGTAGCAATCCAAACATTCTCTCCTGCTTGTTGACCTAAAACTGGCGGAAAAATTAAATTTCCTGCTCCTAAAAATAATGCAAATAGCATTAAACCAATTGCTACCGTATCACCTGGCCTTAAACGTCCCTTCATGCTCTTCATTTGCATAGCACTTTTCCATTGTTTATCTCTATATTTTACAATATGCTATGCATCCTCCTCTCTGCTCAAGATGATAAAATATGCCCCTTACAAAGCAGTGTCTTTCTCCATAATTTCTCCATTCCCCTTATTTTTACTCTAATCATTAATACAATTGTTATTTTCGAATTTTGATTTTTTTGAATTTTTACATCATTAGAGTGTTATTACGTGGAGTATAGTTGTCAGACCTCTTTGTTTTTATCACACATATAGTAACATATTTAGTTGCAAAATAAAAACATATTTTCAAATTGATTTTTTTGAAAATCGAAATTATCTACAATTTTTATTCTCTTACACAAATATTGTTACAATCTCTCCTATTATCCTATCGTTATTTTCAAATAACTTTACACACGTAACATAACAAAAGCCATCCAAGATAATTAGATGGCTTTTGTATGTTACTCTATCGTTTCAACTTCACGTGGATTTTTCATCTCTTCCACATACACAACTCTAAATCCGTGATCTTCTAAATCTTTCAATAATGTCTCTAATTCACCGTCGTTAAACTCTTCTCCTAATGTAAACATAATTCTCCGAACTAATAAGGCATCATTATCAAAAGTCATCAAACTTTGAATACCAGTGTATTTCTTTAAAACTGTCGATAACTTTTGAATTGCTCCATTATAGTCTTGCGTTCCAATCATGACAGAGTATTTACTAGAGTGAACGCCCCATGCATCCTCTAATAACTCAAAAACTTTTTTATGCGTTAAAATTCCAAGGAAAATCCCTTTTTCGTCAACTACTGATAAATATGGCAATTTTTTTATTGTAAAAAATACTTTAAAGAAAGATGAATCTTCTCTCACAAATCCTTCTTTATCGTTTAATAATTGTATTACACTCTCATCAAGCGATCCTTTATATTCTAAAATATCTACTTTATATATATTCCCTAAAAATTTCTCTTTTTTTTCATCTAAAACTGGTACACAACGATACCCCGTTTTATTTAAATGCTCTAACGCTTCCCCTATCGTAATCGAACTTGAGCACAGTAAAACTTCCCTTTTCGGCACGTAATTCCCTTTAATCCTCATAAAAAGCCTCCTTATGTTAAAATACTTTCTGTGCCATAACTATATTATATTTTCAGAAAAAAATAAATAATTTATTTTATTTTTCTGAAAATTTTCCATTTTCTTGTCATAATTTATTCATGAATCCTTCACTTGCACTTTCTTCAGCATCTAAAACCCTTCCTCTGAATTCTGAATCACTTCAATGTATCATTTGTACGGACCTAGTTGCTTTTTAGAAAAGTAATGATTTGTCTCCTTACTTTTCATTAATATATTTCCTTTTATAATTAAAAAATAGGTAGCTATTAGAAAGTAGATCACCCCAAATAACCAATCCAAATTTGTAGCCAGATTGTGTAAAAGAATATATCTCATATATACATAACCAATTGGAACATGTAGTAATACAACCGCACCTAATCCCGGATTATATATTGTTTTAGCTTTTATATTCGCAAAAATACCATGCCATATGAATTGAAAAAATCCCATTAAAATAGGTGCCAACCCAAGCCATATTATATTTTGAAAGAAAACCGGGAGTAAATAAAAAACATACGTAATCAAAATATTTATTACCATAGCAGATTGCGTATTTAATGGATAGCGATCTGGTATATCACTTTTAAATATAACTACATTAAATAGACCAGCAAAATAACCTGGCCAACGATACTCTTCAAATTGATGCACTAAAATGGCCACAAAACTTAACCATAACAGTACTTTCATTTCACTCATTTCTCCCAAATTCGCGACTAAACAAACTACGACAACAATAGCGACCACTAATCCTATATCACACCAATGCTTTCTAAAGAAACTAGCCATCTCTATCACCCACTATCTCAATTTTTATAAAAATAGCGTTCAAATAGGAAATCAATCTGTTTTTCTACAGATGGTACTTTTATATCTGCCCCTGATTCGAGAATTGGCATCATTAATGTGGGAAGAAAAATAGATCCAAATATTTGTACTGTCATCATCATTAAAATTTCCTGATCCGTTTCATTCGTTATTTCGCTCAAAATATTCTTCACTTTACTAAAACCTAGCCTCTTCAAAAAATTCCCATATTCGTATTGAGATGTAAATGCCGTAGTTCCCATTGCAATAATCTTCCTAACTAACTTCGGATATTGCCGAATTACTAGTACATAATCCAATAAAAATATTTTTAATCTTTCTTTTGCTGGCACTGTAATATTATCTAAAATAGAAAAAGTGCCTTGAAAGCTAATTAATAAGACTCTAATCGTCTCACTAATCAACTTTTCTTTTGAACCAAAATGGTAATTTACAAGCGCGATATTTACATCTGACAATGCTGCAATTTTTCTTATCGTTACCCTTTCAAAACCTTCTTTTTTAATTAATTCCAATGTTGTATTTAAAATCTTTTCTTTCGTTGATACGTTTTCATTTCCCCCCAATTTATCTCCCCCCTCTAGAATGTATCAGTTAAACATCGTTTAATTTTATGGTATCACTTTCCAATTTTAAAAATCTATTTAATCCTTTCAACATTTCCCTACATTCTCTTCATTCCACACAAAAAGCGTGAAAATGCAAAACTGTTCACGCTTTTTGTATTTGTACTGTTACATACCAGTTTCTGCTTTATATTCCACACATAAAATAGATTTCTAAATACAATTTAAAATTATCCATATGCCCATACATGAAGAAAAATATATTGTAACTTGCTCCAAAAACGGCTAAAATAAGAATAAGAATTTTCTGAATATTCCAAGAGTAGGTGGTTATATGTCCTTATTACGCTCACATATATACAAATTAATAATTGGTGTTATTGTTATTTTTGCCATAAGTCCAATTCCAGCTCTTTTTATTACACACAATTACTCTTATCAAAATGGATTTATTAGCATTTTTCAAAACTTCGCACAGCTTTCTTCTATATCAATTCCAAAGGTTGATTGGATGCATGAATCTATCTTTTTCTCAGCAAATCAAATGATACATACTTCTAATCATTCAACACCATTATTCCCTTACATATGGGAAATATATTTTATATCGATTGTTCGTTTTACTTTTACCCTTGCGATCGGATTTTTCATAAGTTTGGGTATCGGCCATTTATTTTTCAAAGTACCTAACTCGTTTAAAAAGTTTACTACTGTATTGAATTGGATACCTTACTCTTTTTGCACTGTAGTATTACAATGTTCAGTCTTATTACTACTTCTATACGTCGCACAATTTATAAACCTTCCTTACTACTCATCTTTTATCATCGTATGTAGTACTTCCATGATTATCGTTATGCAAGCAATAAAAAAATGGATTCCTTTCTTGAAAAACACAAATGAATATGAAATAAAACATGATTCTTTTCTTGTGGATACATTGTTTTTGGCGCTTACTTCGAATCATAAATCAATTTTAGGTTCCATTATTCTTTCATTCGTTTTTATGGAATGCGTTTTTCATACAAGTGGACTGTTACAATTTATCGTTCAATTTGGCGGAAATTCACCCATAATTGTTACAATAGGCTTATTACTACTCTATATCCCATATAGCATACTTTCTTTTCTTCAAACACTATGGACCACAAACTACTCCAAGCAACAGTCATATACTTTAACAAGAAGTGTTCCAAAACCTTAATTTGAAATTACCCTCTATAATCTAAAAGTAAGGGGTTATTCCTTTTGTATAGCGGACAAAATAACAGCAAATTCAAAAACTATTACAGAAACATACCAATATTTACCCTTTTCCTTTGACTATTCTTTTCATTTGGATTTATTATAAAAGTATAACATAATTGCAGGAGGTGACATCTTTATTCCAAACCTTGGAATAGAGAACACACTTGGACATATTAAATATTTTTCTCATATTTGTACTTATTCTTATTTCTGGCTTTTTCGTCGCATCAGAATTCGCTGTTGTAAAAGTACGTAAAAGTCGAATTGACCAACTTGCAAATGAAGGTAATAAACAAGCTTTAGCTGCAAGAAGTGTCCTATCTAATTTAGATGTTTATTTATCAGCTTGTCAACTCGGCATTACGATCACTTCTTTAGGGCTTGGTTGGCTTGGTGAACCGACTGTGGAGCATATACTACGACCGCTCTTTGAAAAAATTAATATTACTGGAACAATGGCTAACACTTTATCTTTTGTTATTGCTTTTAGTGTTATTACATTTTTCCACGTTGTATTAGGTGAGTTAGTTCCAAAGTCTTTCGCAATTCAAAAAGCAGAAGCAATCACACTCAAATTTGCAAGACCACTTATTTTATTTGATAAAATTATGTATCCATTCATTTGGCTACTAAATAGTGCAGCTATATTTTTCACAAAACTACTCGGATTAGAACCTGCGAAAGAAAATGAACTTGCTCATTCTGAAGAGGAATTGCGACTCATTTTAGGTGAAAGTTTTAAAAGCGGTGAAATAAACCAAACCGAATATAAATATGTAAATAACATTTTTGAATTTGATGATCGAGTTGCGAAAGAAATTATGGTTCCTCGTACCGAAATGATTTGCTTATCTACTGAAAATACGTTAGAAGAAAATATGGATATCGTCGCTACTGAGAAATATACACGCTATCCAATCATTGAAAAAGATAAAGATGATATCATTGGGATGATCAATACGAAAGAAGTATTCCATGATCAAACGAAAGGTATTTATAAACCACTTGAATCTTATATACATCCTGTTCTAACTGTATTTGAAACAGTTCCAATTCGTAAAACGTTAGTCCACCTTCAAAAAAATCGCGTTCAGATGGCAATCGTTATGGATGAATATGGTGGCACTGCCGGACTTTTAACGATGGAAGATATTCTTGAAGAAATCATTGGAGAAATTCAAGATGAATTCGATGCGGATGAACCACCTATGATTGAAAAACGTACACCTAAGCTTACTGTTGTAGATGGAAAGGTACTTATTTCTGAAGTAAATGATATGTTTGGCCTACATATTGATGATAGTGATTTAGATACAATCGGAGGGTGGATTCTCTCTCAAGCAGTTGACTTAAATATTGAAGCTGGCTATTCCATTGAATATGCTGGTTTTCAATTTAAAGTATTAGAACTTGATGGACATCAAGTCAAAAAAGTTGCTGTACATAAACTAGATATTAAAAAGGAGCTATAAAGTGACTGTTTTATTAACAATTTGTATCATTGCCTGTTTCATTGTTTCATTTCTCGCCTTTATTTATCCCATTATCCCTGGCATACTAGCTGTCTGGGCTGGATATTTGATTTACCATTTCGGTATAAATGGAGGAGAATTAACAACTTCTTTTTGGATTATTCAAGTCATTTTCACTCTTTTCATTTTCGTTGCTGATTTTATTGCAAATGGATATTTCTTAAAAAAATACGGTAGTTCTAAATGGGGCGAACGTGTCGGAATGATTTCTATCATTGTTGGATCGTTTTTCTTCCCACCATTCGGACTTATTATCATACCGTTCTTATCAGTATTTATAACAGAACTAGTGCATAAAAAAGCGCCAAAAGATGCCTTTCTAGTTGGAGTCGCTACTGTAGTTGGTTTTTTAAGCAGTACAGTAGCGAAAGCAATTCTCCAAATCATTATGATTATCATCTTCGTATGTTATATCATCTTTTAACCATCCCGACTTCGGGATGGTTTTTTAATATGCAATACCTACTCGGCTATTTTCATATATGTTTTTCTTACATAGATCCCATGCAAAGTGTGCCGTATCACCCACTGTAATTTTTGATCCACCTTCTGGCAATATATCTTTTTCAGTTCGATATACCTCTGTCGCCTCACCGTCTATTAAATGTGTCGGACAAACAACTGTCCAACATAAATTATTACTATTACTTAGTACCTTATATGCAGCCAAATGATCTTCTGCTGCTGTTGTCGTTTTCCTTTTGGATTCCGTTGATTGGAAACGATATAAATTTGGATTTGTTCTTGCTTGTAAAATACCGGCTGTTCCTACTGTAATAATTTTATGAACCCCTGCTTCTTCCATTTGCTTTATAATTTGTGGCATACTCTTCGCTAATGTTCTATTTTGATCCGTTCCAAGTGCACTAATTACTATATCACTTCCTTCTATCGCTTTCTTTATATCCTCTTCGTTCAATACATTACCTTCTATAACTCGTAACCTTTCATGTTGTATTTCTATTCTATTTAAATCACGCGCTAATGCAGTCACTTCAGCTGAATCCTTTAATGCTAAATTAATTATATTTGAACCTACTCGTCCTGTTGCTCCCAATATACATACTTTCATTTGTTTTCCCCCTCTTTCATTCTCTTTCTATTTTTCAATAATCTCAATCAATTTACAACAAAAAAGCTTCCTCATATAAAAGAGGAAGCTCTATTATTACATTATTTCTTTTCTTTAGAATCCGTAGACTTCTCAGTTCCGCTTGTTTCTTTATCCTTTTTGTCCTCTTGTTGTGTTGTTGTTTCGTCTTCTTTCTTCTTGTCCTCACCTTTACTACAACCTACCATTAATAAAGAACTTGCAAGTGCCATAGCAGTTAATGATTTAACCCATTTATTCATTTGCGTTTCCCCCTTGTGATAGAATATGTACAACCTCATATTACTCTCTATTTTTAAAGAAGAGATTGAAAAACAGTAAATATACGGTAAATTTTTGTAAATTTTCTGATAACAAAACCTAATTTAAATTTATATATTTCATTTCCAATTGATACACAATAAAACTAGTTTTCCCCTCTCAATGGACGTAAAAAAACTAAGGCGCATACCATTCCGCCTTAGTTTCTCATGCAAACTTTTCATTTTCATATAGATGTGTAATCTTATATTCCTTCTTCATAACATATTGCCACACACTATAAGCGTAACGGTTCATTTTCAAGAAACAATTTTCCAAAAATGAGCGAAACTCCGGATTAGCAACTTCCACTGCAACTTGAGCAAACTTTAAAGCTAATCGTTTCAAGTGCGCAATATAACAGGTTGCAATATGAATATCCCCTGTATATTTACTAACTGTTTCCTTTTCCATTTCATGCAAACCAAACTCCGTTGTTTCACAGGTTATATGCTGCACATTCTCTCCTTCTTGAAAATTTACTTGTTCATTATATGCTTGTAACATATATGGTAAATGGTGCTGTAATAGATTTTTTAATTCTTCGTCTCTGACCTTTCCAGCATACTCTCCAACCTTGTATATTAGTATATAACTATATCTCATTAATTCTTTCATACAGTCCATTAAAGCGCCTCCCTTCTCTTTTGTCCATATGCTATAAATATGATGCTAAAACATTCGCTATTCTTGCTAAAAACCAATCCCATCCACTAATTTTCTCAAAATCTTCTTCAGAAAATCGTTTTGATTTATGAAAGTCTACCTGTAATCGACTCCATACTTCATCAACAACTGTTTTATCATATATGATACAGTTAGACTCGCAATTTAAATAAAAACTTCTATTATCAAAATTCGCTGTCCCAATATCAACAATTTCTCCATCAATGATTGTTACTTTCCCATGAAAGAATCCATTTCGATATTGATAAATCTCCGCTCCAGCATGTAACATATCTTTCAAATATGGATAGGCAGCTTGTTTTAACAATATGGCATCACTTTTAAATGGCACGAGAATTTTTACATTAACACCACGATTTAATGCAGCTTTTAACTCTTTCACCATTTCTTTACTTGGTACAAAATATGGTGTAGCGATAATTAAAGACTTTTTAGCCTTTTTTAAAAGTGTCCCATACTTTTCCCATAAGCCTTTTCCATTTGAAAATAAATATTGATATTTCACATTCCCTAATGTAGGTATACTTTCATGTATAGGCATTTTTTCTCCTGTATCTTCTTTCCAATCTTCGGCGAACTTTCTTTCCATATCCGCTGCACCATCACCATGGATGCGCACGTGATAATCACGCCATGGCCCAAACTTCGGATCTTGTCCAAGGTACTCCTTTCCGATATTAAAGCCACCGACGTATGATATCTTTCCATCTATGGTAACAATGCGTCTATGATTCCGTTGATGCAAAGAATAGAACACATTTTTCAGTTTCAGTTTTTTACTAAATGTAAACTTCACACCGTTTTCCTTTAATCGGCTAATTACCTTTTTCTTCAACTTATATCCGCCTATCCGATCGACTGACAATTTCACTTCTACTCCGCTAGATGCTTTTTTCTCTAATAACTGTAAAAACTCTTGGCTTATTTCATCTTTTCCTACAATATAAAAATGGATATATATATACTTTTCTGCATCGTTTATATCGTCAAATAATTTTCTATATAACTCTTCACCGTTCGTATATAGTTGAAATTCACCTAATCGAACTTGTCCTAATTCATATTCACTAGCCATTTCCTTCCCCATTTCCACATCGATGTTCATCCAAATGAATACACCTATTAAACAAAGAATTATAGCGAAAAAGTGCTTCATGGATAAATTCCTTTCTCCACTTACTGTTATTTCTATATCTTCCCTTTTTTATTACATTATCATTCAAGAAAATATGTCATTGCATGATATATGTCCATATCAAACAATAGCTCATTTGCATATTGTATGTTGTATCTTAAAATAAAAGGAGGAAATAACAATGGGCTTCGCACATGGTAATGGATTTGCGCTACTAGTCGTATTATTTATCCTCTTAATCATCGTCGGTGCTGCTTGCTTCTGCTAAGTAGCTACTGTCATATGATATGTGGATGAAAAAACTATAAAAGCGGACACCTATTTTTAGGTGTCCGCTTTTCATTTTAAAACCATTTCCGCCTACTATAGTAAATTAAATGGCTAAATATTCATCTCAAAAGGTTAACAATGTGGCTACTTTCTTACTCTCTGCCTTACGTATATGACGCTGTTCTGCACGTAACACAGCAATACGATGTAATTCTTTCTCTTCTTCTGTTTCAGGGATAACACGCGGTACAGGAACTGGATTATTTTCCTTACTAAGTGCCACAAAAGTAACGAATGACGTTGCCGCTATACGCTTCTCACCTGAGATTAAATCTTCAGCCACTACCTTCACAAACACTTCCATTGAAGTTCTTCCCGTCCAAATTACGAAAGATTCATAACTAACACAATCTGAAGAACGAACAGGATGTAAGAAATCGACCCAGTCCATAGATGCTGTGACACATTCCTTTCTCGAATGTCTGGATGCTGAAATAGAAGCAACCATATCCATCTCCGCTAATATCTTCCCACCAAATAGCGTGTTATGATCATTTAAATCTGTTGGGAATACTCGGCTCGTTTTGAACACCCTTGACTCATTGGCTGTTTTCCCCTTTACTTCTGTCATTGTTATCACCCCTTTAATGATTTATCCCTAATATTTCAATAATCACTATACGAAATGAACTACACGTTTAATATTAACAACATTCAGAACTTTTAGTCCACAAAAAAGAACCGATCTTATCAATCGGCCCCTCTAAATACATATTGTTCTTTCGGCTGTTCAACTTTATTCCATTTCGTTACTTCTAATACAGGAATATTCGCATGAAACGGCTGATAAAATTCAGTAGAAATTTCTCCCTCTATTTGAATCCAATCATCATTTTTCCATTCTACACCTTCTGGTTTTTTCACTAACATACCATACACACCAGAATCTGCTACACAATGTATAATACCGAAACGGAATAAGAAGTATTGTTCTTTTTTAGAAGAATCATCTCTAAAAACAAACCCTTTAAAAGATAATTTTTTCCCAGTAAACTCGCCAGGATAATTGTAAATTGTTTCCATACCCTTTAGGAAGTCTTCATCTTTCAAATTAATATTGTCTTTCGTAACAAACTCTTTCTTCCCTTTTTCCATTACACCGCGGTATCCTTCTTTCCCGTAATAAATGCTCGTATCAGGTCTTAGAAATTGTCTTGTCATAAATGGATCCTTACTTTCTGCTTGTGCAACAGGAAAATGAAATCCTTTCGCCTTAACAATATCTGAATCTAACGTTGCAATCGGGAAAAATAAGCCTGAGATAATCGGAAAACAAAACAATGAGTACGAAAATGCTTTTTTCCACCATGTATTCTCATCTTTTGAATGATCATGCCCGCAATGGCTATGGTCACAACTGCAATCATTTTTCTCTTTTTCCTTTTGGTGCTCTTTTTGGAAAACGACGATAATTTGTACAATCGTTAAGAAACCTAAAATAATTGCTGCTGTTGTTGATAAATAAGCATACTTCATATTGATATACTTCGTAATGTTACCCGAAATATGAAGCTGCGCAATTAATATTGTAAAACCTAATAATATATACGCTCGAAACATAACCTACCACCCCATCGCATAAATGAGTAGTGAGCTTGCATAAACAACAAGTGTAACTGTAACTGTAACGACAATTACAAATTTCGTTTTAAATGTCGCAAGCATCATAAACATATTTTTAATATCCACCATCGGTCCGTAAACAAGGAACGCGACAAGTGATGCTGTTGAAAATGTACTTTGGAATGATGAAGCAATAAACGCATCCGCTTCTGAACAAAGTGATAATATGTAAGCAAGTCCCATCATAACAGCTGGTGAAGAGAACGGCCCTTGTCCTATAGCAAGAAGTGTTGAAGTTTGTACGAACGTTTGAACTGCAGCTGCAATTAACGCACCTAATACTAAATATTTTCCCATCGAGAAAAATTCCTCAACAGCATGCGTACATACATCCCACATTTTTTTACGTAATGGACGCTTATGATTCACTTCTGGGAAGTGATCATCTCTTAATTGATGTTCTCTAAACATAAATGATAATATAATTCCAACGATAATTGCTACGATAATCGCTACAATAGAACGATACCATACCATGTGCATACTACTTCCAAAGGCAACGTATGTTGCAAATAAAACAACTGGATTAATAATTGGCCCAGTTAACATAAATGCAATCCCCGCATATGGCGGAACCCCTTTTCCGATTAATCGTCTTACAATCGGAACAATTCCACATTCACAACCTGGAAACAACATCCCTAAAAAAGTAGCTACTAAAACAGACAGAAATCGGTTTTTCGGCATCCATTTTGCTACCATATCTTCTGTCACGAACATTTGAATGAATCCTGAAATAAATACACCAATGAGCACGAAAGGAAGTGCTTCGATCAATATGGAGATAAAAATTGTATTCATTTGCAGGAATGCTTTCGGTAATTGAAACAATTCCATGATGTATTTCCTCCAACTTTTCATTAACAATATGTAATTTTAACCCCATTTCATTAATTGGACAAGGTTTATATGGAATACATACCCTTTATATACATTACATTGTACAAGTTATATTCTATTCAAAATTTGAGATTTCATAGCAAAAAAGCTGCTCTAGCGTAGTTATATAACTATGCTAGAGCAGCTTTTTTATCGTTAAAAGTAACGTTTCTTCCAAAAAACAAAAGCTAACGTGAAAGATAGTGTTACACATATGATGAGTACAATTACAAAACCGTGGGCTTCCCCTTCAAACGGAACCTTTACGTTCATTCCAAAGAAACTAGAAACCATCGTCGGTAAAGATAAAATGATCGTAATTGACGTTAACAGTTTCATAACACTATTTAAATTATTTGATATAACGGAGCTAAAAGTATTCATCATTCCACTTAAAATGTGACTATATATTTCCGCCATTTCAATAGCCTGTTTATTTTCAATTAATACATCTTCTAATAAATCTTGATCGTCTTCATACATTTTTAAAAATGTACTATTACGCATTAACTTTTGAATCACAATTTTATTAGCCTTTAATGACGTTGTAAAGTATACTAAACTTTTCTCAAGGCCTAATAATGTGAAAATCTCTTTATTTTTCATTGACTGATTTAATTGATGCTCTAAATCAATTGTTTTTCGATTTATTTGCTTTAAGTATCTTAAATAATAAGTAGAAATCGTATATAAGAGCTGAAGTGCAAAGCGCGTCTTCTTAAACGTATAAAATTCTTTAATACGTTGATTAATAAAACGTTCAAAAATTGGGTTTTCTTCTAAACAAATTGTCACAAAGCAATCTGGCATCACAATCATACCTATTGGAATCGTGTCATAAATCGAATTTCCTTCTTCGTCATGTCTAACTGTCGGAATATCCACGATAATTAAAGTATTATTGTCTTCCTTTTCAATACGAGAGCGTTCTTCATCATCCAAAGGGTCTTTAATGAAATCTAAGTCTACATTTAAAGTTTGTACTAGATATTGAATTTCTTCTTCTGTTGGATGAAGTACATTAATCCAGCACCCCTTTTGCATTTCCTCAATCTCTTGTAGTTTTCCGTTTCGGTCTGTTAAATATATATTTAACATACTATCACCCCGATTCTTTTTACATGTAGGAATCTACCTCTCTTAAATCACAGTTTTTAAACCGCCATTCTCAGCATATGAAACATACGTTTAAATTTCAATAGAAAAATTATTTTGAAAACGTTTTTATAAGAAAAATATTATAAACATAGAAAAAGACAGAGTGCTCTCTGCCTTAAAAGCTTATGTTGCCTTTATAACATATTTAGAAAGCATCCACAAGTTAAACCCAACTGAAATCGTATAGCCCGCGTATGTTGAAATAATAAAACTTACATAATCGAAATACGGAAGCAATACAATATTTAAAACTATTTTCACAATAATTCCAATCACTAGTCCTAGCACCGTCTTCTGCTGTTGATTGATTCCTTGTAGCATAGCAGCCGTTACTGTAAAAAGAGAAAATAGTATGCAAGCAGGAGCATAATACTGTAAAATGATTCTCCCCATCTCTGGATCATTTCCAGCACCGAATAAAAGAGTATATACAGGCTTGGCTAACACAATCATTCCAATTGCAGCCGGCACCGTAATCGCTACTACTAATACATTTGTTCTCGTAAAATGTTTGTACAATAGCTTCGTATTTCCTGCTGTGTAAGCTTTCGTCATCTCTGGTACGAGAGACATACTAAAAGCTGTCGCAACGGATACCGGGATGAGCACAACCATTTGAACAAGACCAATTATCGCATTAATTTTTTCCGCTTCTCCTTGCATATACCCTATTTGTATAAGTAGTTTATTAATTGTAAATGTATCAATAGTCTGATACAACGGAATTGCTAAGCCCACCACAACAAAAGGAATAGAATATGTAAAGAGCTCCTTATACAATGAGAAAAAGGATTTTGTTGTTTGTGGTATACTTGCCATCTCTTTTTTCTTTAAGTGCCTTCTCCTTCTTATATAATATGCACTTAAAACAGTTAATCCACCTACAGCTCCCATAAATGCACCGAACGTTGAAATACCAACCGCTAATGAAACAGACGCTTTTAAAACATATAAAACGACAAAGCTTCCTATTAAAATGGTTAAAACCCGAAAAAATTGCTCTACAACTACACTTAATGCAGAAGGCCCCATCGATTGGAATCCTTGAAAGAAGCCCCTTAATAAACTCATTACTGGCACAAGTATTAACGCAAAACTTACAATTCGAATATTAGTAGTAACCGCTCCTACACTATTCCCCGTTTGATCATTTCCATCGATGACAAGCTTAGCTAAATGCGGAGCTAGCATATATAACGTAAAACACGAAATGACTCCCATTATAAACATAAACACGATTCCACTTTTCAACACTCTCTTAACCGTATGATAATCATTCAGTTGATCATATTTTGATACCATTTTTGAAACTGCAAGTGGTAATCCCATTGTCGCAATGCTGAGCATAATTGTATAGGGGCGATATGCATACGTATATAAAACGTACCCACTCGTACCGACCATTGCTGTAAATGGTATAACATATATAAACCCTAACATTTTTGATATCATCGTTGCCATCGTTAAAAATATCGTTCCACGTATAAACGGTGACCCTTTCATCACATTCCTCCGCTACGCTTTATTATTATACATTATGGACAACTCTTTTTTTTTAGAACCGAACCGAAACAAATAAAAAAAGCCAATGAATTATCATTGACTTTAGCGTGTTGTTTTTTTCTTTTTCAAATATTTTAAACCGAAGTATAGAGCAATAAAAAGAACAGCTCCTATAATTATGTAATGTGTGTAATCAGATGCATACTCTTTAATTTGTCGCCAATTCCCACCAAGTTTTTCACCTAAGTATATAAATAGAATTGACCATGGAATGATCGCTACAACCGTATAAAGCGTAAATAGTTTTAATGGCATCTTAGCTAGTCCTGCTGGAATAGAGATTGCATGACGTACTACTGGGATAAAGCGCGCAGAAAATATTACGCCAGCTCCATAACGCTTAAACCAACCTTCCGCTATGTCTAAATGGTGTTTATTAATAAGCAGATATTTCCCATATTTCTCTACAACCGGACGCCCTCCGTAGTATCCAAGCCAGTATAAAAAGATTTGGGCTAAAGTACCACCAATCGTTCCGGCGATAACTGCACCCACAAAACTAATTTTACCATCCGCTACTAAAAAGCCAGCATACGAAAGTACAATTTCACTTGGGATTACTTCAATCATTAAAGCAAGAGCTACTCCAAAGTAACCTAAGCTTGCAAAAAATTGCAATAACTGATCTATTATGTTTGCTAACATGTTCTTTTTTATCTCCTTTTTTCTTCACATACCATCCCATTATTACATAAAGGCTGCAATCTGCCAATATCTTCATTTTAACAATATGTACAATTCAAGCAGGATTAATCTATTAATTTCTCTTTCTGCGGGTCTTTCATGTAGGCAAACATCTCTTTAATTTGGTCTTCTGTATTTCTAGCAATTGATAAATTAGGCAATTCATTTTCACCAAAAAACTCCACCTCTTCTGTTTCAATGCTAGTTTTCTTTTCTCCACCAATAATCTCGCATCCAATGAAAATCTTATATACATGCGTCGCCGATGGAGATGGTTGATGTTTTTCTTTATCAAATATAGCTAGTAACTTAAAATGATCTACCTCATAACCCGTCTCTTCGACAACCTCTTTTGCTGCAACTTCGGTTGGCGTATAACCGACATCAGCCCATCCACCTGGCAATGCCCATTTCCCATCGCTTTTTTCTTTCACAAATAATAACTTTTCATTTTGAAAAACAACTGCTCTTATATCAACTTTAGGTGTTTGATAGCCTGTCTCACTTGCAAATAATTTCTCTACAACTTCCCAATCAGTTTTTGTGTAATGTGACATCATCGAAATCGAAATGTCTCGTAATTGTTGGAAGCGTTCTATATCGTACACATCCTTAGAATACGTTAAACCTGCTTGGGTTATAGATTGTATTTGTTTTACCCAATCAATCCATTTAATCGTCATATATCCGCATCCCCATTCTCTTTCAAATATATTACTTCACTTTTATTGATACATCTTTATTATACAAAAAAAAGAGATTGATAACGTTTCAATCTCTTTCAAAATTAATCCAATTCATATAAGTGGTCTTGTATATATTTTCTTCTTTTATTTATATATTCATAAATCATATCAGCCTCTTGATCAAATGTTTCTAATTTTTCTTTCATATATGGATCTTGTAGTAAATATGGACGAATCAATTCACACAATCCTTCTACTTTCGGCCTCATAAACGAAACTGTAAATTGGTCTTCTAATATTTCTTCTAAAATACTTCGATACTGCTTTCTAAACACAGGTATGTCTAACAATCTTGCACTTAGCGTGTTATACCCTTGAATGCGGATATATTCATGATTAAGCGGTCTCCCTTGTACATCTCGCCCCCAAGTCGCATCATAATCCCACGGTATAACTTCAAATAAATTTGTTTCATCGTTATGATATAGTGCATAGTTATGGACAAAACCATCAAAGTTTTGCGTAAAAATAACTCCTGCTAACCATCGTAAATATTTATCTACATGTAGAAACTTCCCAATCTCTTTTTCATAGGCTTCCCTCGTCAAAGTATTCGCTTGAAATACAAATTCACTCAGTTGTTCTTCACTATTTTCATTCGAATATTTAAATTCATAACCCGCAAAGAGCTCCGTCTTAACATCTTTATCTCGTTCACTCATTAATGAAAAATTCGCATCATCATCTATCGCATAATAAATAGAACCACTCGGTAATCCTCTATTTTTCAAAAAGTTTTCATCAACCGATTCTAACTGTAAATACACACCTTGAATTTGACCATTAATTTTTATAAATACATGTTGTGATTTTGGCGAAAGTACACCAATGTTATGAAAAAAGTCTAGCGATAGTTTATTTCGTATGAGAGACGGATCCATAAACTCAGAATTCAAATGAAACTCTTTCGCACCTTGAAATTTTTTTGGTTTATAAAACATAACATGATAAGATTTTTTCTCAAACTCACGAATATGAGCTCCTCGGTATACGATATCAATGTCATATTTCTTTTTTCCATAAGTTAATTTTGCTGGCACTGGACTATCTGACCAAATGTCTTTTTTCAATTCCACTAAGTACATTGGATGAACAAAAAAATCATATGAAGGTAACATATTTTCTCATCCCTTCTCAGTTCTCTTCATTCAATGTATGCGCCTTGTCTTGTCCATACATCCGCTATCATCTATTTATAGAAAATTACACTCTTGTCCTGTTCAGAAAGACGTCATCTCTCATATCATGTTAAGGAAAAAGAATACCTTTTCAACTTAATACATGATAAGGAGGATTTCTATGAAACGTGATATTAGAAAAGCTGTTGAAGAAATCAAAAGTGCTGGGATGGAGGATTTCTTACACCAAGATCCAAGCACATTCGAATGTGATGACGATTGCTCTTCAAAAATTGAGTGTAGCGACGATTGTAAATGCCCAAGAACAAGATGTACTCGTGTGAAACATTGTACATTTGTTACAAAATGTACTCACGTTAAAAAGTGGACATTTGTTACGAAATGTACTCGTGTACGCGTTCAAAAATGGACGTTCGTTACGAAAGTAACACGTAGAAAAGAATGCGTTTTAGTTACAAAACGTACGCGTAGAAAACATTGTACTTTCGTTACAAAATGTGTACGTTTTGAAAAGAAATTTTACTGGACTAAACGATGTTACTGTAAAAAATGCGAATTCTTCCCTCACGGACACGGCGGCTCTTGCGATGATTCATGTGATCATGGTAAAGACTGTCACGATGATGGGCACAAATGGAATGATTGCAAAGGCGGACATAAATTCCCATCTTGCAAAAATAAGAAATTTGATCACTTCTGGTATAAAAAACGTAACTGCTAGTTTTTATACCACCAAAAAAAGGCCGTTTTGCGGCCTTTTTTACATTTATTGAAAGTGACTTATATCTGCAAATTGTTTCACTTTACCAATACCCTCTTCAAATTCTATTATGCTCAAACTAGCACTATGCATAAATGGATCATCCCACACATTTTCTATTTCAATTCCCGCGAAATGCCCTACAAGTAATTTTGCTGCTGCCGCATGAGAAACAATCAATATGCTTTGTCCCTTATGCTTCTCTAAAAGAAGCTGCATCCCTTCAATTACTCTTTCATAAACGGCCTCAAAATTTTCGCCTGATGTTGACTGAAAAAGATGTGGCTCATTCCAAAACAGATGTACTTCTTCTGGAAATTGCTTTTCTATATCCGCGATTGTTTGTCCTTCCCATATACCCATGTTGATTTCATAGAAATGCTCATCCGCTATAATGGGTATATCACGTTCCCCCTTTATTAACTCTGCCGTATGAAGTGTTCTTTCGCTCGGACTACTATAGATCGCATGGATTGGTAAATCTTTCATTCGATTCCCTAATTGTTTCGCCTGAACTATACCATTTTCAGTTAAAGCAGAATTTTTCCGTCCTTGCATTCGCTTCACTACATTCCACTCTGTTTCACCATGCCTTGTTACATATATAGTTGTTTTCATTTCTTACTCCCCCTCACCATGTTGGTCGTAATTCCCACGGTTCAACTCTCCCTACAATCCACTCCGCTCGTTTACTTTCAATCCCTTTTATAACTCCATCAGCTATCTCTTCATGAGTAAGCCATCTTCCATATGTATCTTCTAAAATAAAACCTAAAATAATTCTATGATAACTACATCGCGTACTCCCTATTTTTTGTGCAGTCATACGTGATGCTTTACTACCTAAAATATGAAATAAACTATATGTTTTAGACGATAAATCTAGTTCTTTACAAATATTTGATAGTGCATGCTTTGCACTTGAGTGTACCCATGCAACAGCTAATGTGATCGGGCCATTTTTCTCAACTGTACTTTTAATAGCTAGCTTTACATCTTCATCATTATGATAATCTAACGAAAGGCATGTAATATTTTCTAGTGTAGAACTCATCCGCTTAACATTTTCTAATTTCACTTCATCTCGCCCGATAATAGAAACATGAAACCCTTGCTCACAAAGCCACATAGAAACTCTCTTTAGCATTCCTGTTCCACCAATTACAAGTGCATGCAAATGCTATCCCTCCCTAATAAAATGTCATATGAGGTTTCTCATCTCTATAATAATTTAAACGATCTTGCAGTGTCCCTGAGTGAAACTCAAATTTATGACCGTCAGGATCAACAAAGTATATAGATTCGCAATCTCTGACATCACGTTCTCTTCCTTTTAAAATATGAACATCATTTTCTTCTAATCGCTGTATTAGATATTCAAAGTCTTCTTGTTCAACAGAAAATGCAATGTGCGTATAAGATTGATGAATCTCATTTCTCGGAATATGTGTCTCTTCATTAAGCGCTATCCATACTCCACATATGTTAAAATACGCCAATTTCCTCCCTTTAACTAATAATTCTCCTTCTAATACTTTTTCATAAAACATAATAGAGTTTTCTAAATTAGATACCGAAAAACAAATATGATTGATTCCCCTTAACAACTATAATTCCTCCTTATACAAATAAAAGATGAGCGAAAATTCACTCACCTTTTATTGTACTATTTTTTTGTAACATATGCCCATTTATAACTGAAGTCCCCGCCAAACGTATGGTTAGCAATGCCTTTTACAAACGGCTTCTCTAAATAAGCTGTACTTTGTTGGTACGTAGGAGAAATTGCTGCGTCTTGACCAATTAAGATTTTTTCAGCTTCCGCAAGTGCATTCCAGCGTGCTTTATCATCTTTTAATAGCTCTCCTTTTGATTTCGCTACTAAATCATCATACTTCGGATTAGAATAATCCATTTCATTAAATGAGCTTCCAGTAACAAACATATCAATATAAGTCATTGGATCCGGATAATCAGGGCTCCATGCAGATAATGAGAATTCATATTGGAATTTCTTTTCTAAATCTAGCTTCTGCTTGTATGGTTGCTGTTTCAAATTCACTTTAATACCAGGCAAGTTTTTCTCTAGTTCTTCTTTAATAAAGTCGCCTACTTTTTTACGGCTACCGTTATCATCGTTTAGTAATTCAACCGTAATTGTATCTTGACCAAGCTCTTTCTTCGCTTCTTCCCATAATTTTTTTGCTTTCTCTGCATTATCTTTACTATCACGGAAGTTTTTATTTACAGAGCGGAAGTCTTTTCCATCCGGACCTGTCGTGAATTTTTCAGGTACTAAGAAATATGCTGGCAATGAACCGTCATTTAAAATGACATCAGCAATTCCTTTTTTATCATATGCCAAATCAATTGCTTCACGTACTTTTTGGTTTTTAAATGTTGCATTTTTTTGGTTAAAACGCAAGAAATATATGCGTGGATCTAACTTCGTTTTAAATTCATCTGGTTTATTCTTTTTATATTTATCAACAAATTCAGAAGTTAAAATAACTCGATCTGCTTGATCACTATCATATAAATTTACTCCCGTGCTTGTTTCCTTCACAATACTTACATTAATTTCGTCTAACTTTACAGTATCTTTATCCCAATAATTAGGATTTTTCTTTAACTGATAATTTTGTTCATGTTTCCATTGACTCATTGTAAATGGTCCATTATATAATAATTTATCTGCTTCTAATCCATATTTATCTCCTTGCTCTTTCACATATTTTTCATTTAATGGGAAAAATGTAGGGAACGACGTAAGCTCAAGAAAATAAGGTGCTGGTTGCTCTAATTCTACTACCAACGTTTTATCATCCTTCGCTTTAACACCCAATTGATCTGCTGGTAATTCACCTTTATTTACTTTCTGTGCATTTTTCACATCAAATAAAATGAATGCATATTCTGCCGCTATTGCTTTATCTAATGTACGTTGCCATGCATATACAAAATCTTGTGCTCGAACTGGATCACCATTTGACCATTTCGCATCACGTAATTCAAATGTATATGTCTTTTTATCTTCACTAATCTTCACATCTTTTGCCATACCTGGTGTTGGTTTATTATCTTTATCTAGACGATATAAACCTTCCATTGCATTTACAAATACACGGAAAGATACAGAATCCGTTGATTTAGATGTATCCATTGAAGGAATTTCAGCTGTTTCTAGCAAATTTAAAACTTGTTTATCGGCCATTCCCTTATTCGATTCTTTCTTCGTTGTCGAAGCCTTCTCACCATTCCCACATCCTGCAACCAATACACTCGTCGTTAACGCAAGTGCAGCAATTGTTGTTGTCTTTCTCTTCATTCTTCCTTCCCCCAATCTATATGTATAAGTTAAATCCTATATAATATATTTTATTATACAAAAAATTCTGATTATTTTAAATATTTATTTTAACATACATAGAAAAAAGCGATCGGAAATTTCTTTCCAGTCGCTTCCTTGAATAGCATTTACTTGTAATCCATCCTCTATATCAAATGGATTTTGAACTTTAAATATTTCTTCCATCAGCTTCAAAAACTCTTCTTCAGTTTTAGATTCACCATTAACCATAAGTGAGTATGGTTCCACTTCACCTAATTTATAATCGACAACAAATTGAATCTTCACCTTTTGTCTTGGCGTTCCGGCGTTATATCCTTGGAATTCTACTAATTCTAACCCTTCCGTTCCACGATAATATATCCAACCTGAATTTTGAAAATAATTTTCGAAAGATTCACCTATTGAAAAGAAAGGATATTCATAAAGCGAGCTTGTACGAACCTTTTGAATAACGTCTCGATCAGTCGGAAAAAAGAAATGACTAAAAAATATGCTAGCAACTGCTAAAATAGTAACAATTGTCGCTCCCATTTTGCTCGTTCCGCCGCTATCATTGATTAGATAGTTTTCAACTGATTTATCTTTTATTTCTCTTGCTTTTATTCGGTATATACGTCTTTCCGCAAATTGATAGTATAATCCATTTGCAAAAATCCCCATTCCAAACAGAATAAAAATGAGTAATAAAAACGTAAGAGGTACCATATTAATGATTGGCAACGCTACATTAAATCCCATATAATACGAAAATGCATCACACGCTACTAATAACAACATAAATAAAGCAGCTGGTACATAATACTTACGATATCCTAGCCAGCCTATATTGAAAATAGCAGCCCAACCATTCCAGCTCCACCTAGCAATCCGCTTATTCTCAAGCTCCCATTTCCTTTTGTAATACGGATATTGTCTCCCTACATATACTTCTAGTTCTTTATCTATTAACGAGCTGCCTTCATCTTGTTCATTATCCAAGTTTCGCTGACAACTTGCACAATTTAACTGTTCCTCCTCGCAAGGTTGCCCACAATTTATACATTTCAAAACAATCCCTCTTCCCATACATACGTCATTTCAAAATACCTTCGTGTTTTAATAACCACTCTTTCCTCCATAAACCACCTGCATATCCAACAAGCTTTCCACTCTTTCCTATTACACGGTGACATGGAACGATTATTGAAATTGGATTCCGACTATTTGCCCCTCCTATTGCCCGTACAGCTTTTGTATTTCCAACCTTCTCTGCAATATCTAAATATGAAGCACTTACGCCGTACGGAATAGTATAAAGAGCATCCCATACATTTTTTTGAAATGCGGTTCCCTCCGCAGACAGCGGGACCGTAAACTCTTTTCTTTTCCCTTTAAAATATTCATCTAACTCATTTATACATTGTTCTATCATTTCATTTTTATTCTCTTCTTGTCGTTCATCAACAAATATAACAGACGTAATGCCTTCTTGATTTGCTGTAATTTCTAGCAAACCTACTTCGCTTTCATAATAAGCCTGGTACATATGTCATCCTCCAATTCAGTTCATATTAGTCATTGTAACACGAATAAACAAAATTTTTCGTATAAGCGTTTTATTAGAGAAACAAAAAAGAGAATGGTAAAATATAAGAAAATTCAATCAAGGAGGCTATTTGATGAATTCCAAGCTTTTTTCACCTTATACAATTAAGAACGTTACACTAAAAAATCGTATCGTTATGTCGCCTATGTGTATGTATTCATCGGGGAATGAAGATGGCCGCGTTACGAATTTCCATCTCATTCATTATGGAACTCGCGCTGCTGGCCAAGTAGGTTTAGTTATGGTTGAAGCAACTGCCGTTTTAGCTGAAGGACGAATTTCTAACAAAGACTTAGGCATTTGGGATGACAACCTAATTGAAGGCTTACATAAAACGACTACTTTTATACATGATAACGGTGCAAAAGCTGCCATTCAACTCGCTCACGCCGGAAGAAAAGCTGAATTAGGTACGAATGCTTTCGCTCCTTCTGCAATTCCTTTTAGTGATACGATGAAAATACCAGTAGAAATGAATATACAGCAAATCAAAGAGACTATATTAGCTTTTCAGAGGGCCGCGTTACGTTCAAAACAAGCCGGATTTGATGTTATCGAACTACATGGCGCTCACGGTTACCTTATCAATGAATTCCTATCACCACTTACTAATAAACGAACGGATGAATACGGCGGCTCACCTGAAAACCGCTATCGCTTCTTACGCGAAATCATCGACTCTGTAAATAAAGTTTGGGACGGACCAATATTCGTTCGTATTTCAGCAAATGATTATCACCCTGACGGACTAACAGTTCAAGATTATGTTCAGTATACAAAGTGGATGAAAGAACAGGGAATAGATTTAATCGATTGTAGTTCTGGTGCAGTTGTACCAGCACATATTGATGTGTATCCTGGTTACCAAGTACAATACGCCAAACATATTAAAGAGTATACTAAGATTGCAACTGGTGCAGTTGGATTGATTACGACTGGATCTCAAGCAGAGCAAATTTTAAATGATAACGAAGCAGATTTAATTTTCATCGGACGTGAGTTACTTCGCAACCCGTACTTCCCGAGAATAGCAGCCAATGAACTTGGCTTTGAATTGCAAGAACCTCACCAATATAAGCGAGCACCAGGAAAAATTCATACGAATAAATAAAACCGAGAAGTCATTCTTCTCGGCTTTATTTATTCTATCGTTGTAATTTCATTTGAATTATAAGTATGGATACCCGATTCTTCTCGCAGCGCGGTTATATACATCCCTTTCGCCACATCTTTAGCTGAAATTGGTTTATACTTTTTGAAAGCCCCTTTAAAGATAAAAGGAATAATACGAGATAACTTTTCAGCCATTCGTTCACCGAAACGAAATTCTTGTCGATTTCCTACTAATAATGATGGTCTAAAAATGTGAATACCACCGATCACTAACTTTTGCAATTCTTCTTCCATTTTTCCTTTCACTTGTGAATAAAAGAAAAATGATTTAGGATTCGCTCCCATAGAAGACACAACAAGGAAATTTTGTACCCCTTGTTTTTCAGCTAAACAAGCAGCTCGTAACGTATATTCATAATCTACTTTTTTAAAATTTGCTTTTGTTTTTGCTTTTTTTATTGTTGTTCCTAAGCAACTAAAAACATCATCCACAGCAAAGAACTCTTTATATTCCTCTAATACCGAAAAATCAACTTGTTTCTGCTGTAACTTTTCATGTTGCCATTGCATTGGATCTCTTACAAAAATAGTAACCGAATCATAGTAATCTGATTCAAGTAATAGACGCGTTATCTCTTGTCCAACTAAACCACTTGCACCAAGTATTAACGCTGTTCGCTTATTCATATATGCATATACCTCTTATTTTACTTTTCTCTCCTTCAGTAAAATACAACCTTTAGGAGTTTCCTGATCTTATTTTACCACAAGTAAAACACTATGCGTACGCATAGTGTTTTACTTACTCTTTTTTCTCATCTCTCTCTTGTAATTTCGTTATTGTTGTAGCGTCCCCTAAATTACTTATTAATCTTCTTAAAAAAATTAATACAAAAGATAATGGCAATACTACCGCTAATATTAATAAAATAGCTTCCATTAAGTAACCCAAACGCTCACCCCCCTCTTTAACCTCCTTTTCAATATATGAAAACAGCGTTGTCACATATGCATGCATTTGCAAAAATAATACACTTATATTTGACAACTTTATAACAAAAACAAATCGGAATGATTATTATTTATTGCAACTTTATTAAAGATGTATTATACTAAGTTCGCAAACTAAAACGTAATTATTCCGTTTTGTATTAAAATGATATTTTTCTTCTATAATTGGGGAAAATATATCCGTAAAAAAGAAAAGAGGAAAACTTCATGCCTAAAAGATTGACTATATTTTCATTCTTACTTATTTTTACCTTAATTTTCGCTGGCTGCTCAAATAAAAAAGAAAGTAATGCCAAGAAAGATGGAAAGCTAACAGTTTATACAACGATTTTCCCACTTGCTGATTTCGCAAAGAAAATCGGTGGCGACTATGTAAATGTTGAAGCAATTTACCCACCTGGTGCAGATTCACATACATTTGAACCAAGTCAAAAACAAACAGTACAAGTTGCAAAAGCTAATTTATTCGTTTATAACGGCGCTGAATTAGAACCATTTGCTGAAAAAATGGAAAAAACATTACAAAAAGAAAATGTTAAAATTGTAAATGCATCTAAAGGTATTGAGCTTCGTGCTTCTACTGAAGAAGAGCATCATGATCATGGAGATGGCCATAAAGAAGATGAACATCATCACGATAAAGACCCGCATGTTTGGTTAGATCCTACTCTAGCAATGAAACAGGCGGAAAAAATTAAAAATGCACTTGTAGAATTACAACCTGAACATAAACAAGAATTCGAAAAAAACTTCGCCGCACTTCAAACTAAATTTACTGATTTAGACGATCAATTTAAGGCAGCTGTAGCGAACGCAAAAACGAAAGAAATTTTAGTTTCTCATGCTGCCTATGGTTACTGGGAACAACGATACGGCCTAAAACAAATTCCTATCGCTGGAATTTCAGCTTCTGATGAACCATCTCAAAAGCAGCTTGCTGACATTACAAAAACAGTAAAAGAACATAGTCTAAAATATATTTTATTCGAAACGTTCTCTACTCCAAAAGTAGCATCCGTAATTCAAAAAGAAACTGGTACAAAAGTTTTACGCTTAAATCACTTAGCTACTATTTCTGAAGATGATGCGAAAAATAATAAAGATTACTTCACTTTAATGGAAGAAAACGTAAACACATTGAAAGAAGCAACAAACTAATCCATTATATTTTCTAGGCAGCTGAATCTGGTATTCAGCTGCCTTTTTATGTATTTATCCTTGACTTGACCAAAATAACAAGTAAAATTATCCATATTAGCTTTAAAGCTATATTAATTTAGAAGGTGAGTTGGAATTATGAATCTTCACATTTGTGAAGTAACAGCAAAAAATTGGCGTTCAGTAGTTGCTTTAAACGTCACAAAAGATCAGCAACAATTTATTGAAAGTAACGCGTTTTCTTTAGCAGAATCATTATATGAAGGAAACGGAACGTCAGTAGGTTTATATGATGGAGAAACACTTGTAGGTTATGCAATGTATGGATGGTATTCAGTAAAACATAAAAGTGTATGGCTCGATCGCTTTATGATTGACCAACAATATCAAGGAAAAGGATACGCAAAACGTTTCCTTCGCTTACTCATTCAATTCTTACAAGAAAAATTTGAATGCAAAATAATTTACTTAAGTTTACATCCAGACAACAAACTTGCAATGGGACTGTATGAATCATTTGGTTTCCGCTTAAATGGTGATATTGATGATGAAGGTCCAGTTGTAGGTGTTGTAATGGAGTTACTAATAGACGAAAATACAAGCCTGTGAAAACAGGCTTTTTATTATACATTTATCAATTTTTAATTTCTTTCCCTTATTTAATTCTGTTTTGCAATCTAATAGAATGTTCATAAAAAATAAGCCTGCAATTTACGCAGACTTATTTCACACACTCCTGAAAATGTTCTTGGAACCACTCTTTATTAATATCTCTTCCGATGAAAACTACTTCACTTACTCGCTCTTCACCCTCTTGCCACTCTCTATCGTACGAAGCGGCAAATAAAGTATGTACACCTTGGAAAACGATACGTTTATCTACTCCATCTATCGATAAAATTCCTTTGTAACGATATAAATATTCCCCTAGCTCTTGAACGACAGCTGACATCCACTCATTAAGCTTTTGTAAATCCAGCGGACGTTCTTCACGTAATACAAATGATTTCACACCTTCTAAGTGATTATGTTCTTTATGAGGGTAAATTTGCAACGTATCTTTCGTTTTAAACGTTTGGATTTGTAATAAAGATGGTATATCTACCTCACAGTTAGTCGCCTCAATTAACTTTGCAGTCGGGTTAATTCCTTGAATTTCATGCAAGAGATTTTCTTTCTCACTCTCTTCAATTAAATCTAATTTATTTACTAAAACGACATCCGCAAACGCAATTTGCTCTTTTGCCTCTAATCCTTTTTCAAAATGTTTATGTATATGATAACTATCTACCACCGTTACAACACCGTTAATTTGGTATGCAGATTGAATGACTGGATCTAAAAAGAATGTTTGAATAATCGGCCCTGGATTTGCAAGTCCAGTCGTTTCAATTACTAAACCATCAAAATCCATTTTCCCTTCTGCTTTTACGTCCAGTAACTGTTTTAAAGCAACAAGTAAATCTTCACGTACAGTACAGCATAAACAGCCATTTGTCATTTCCATAATTTCTTCTTCTACATTCATAATCAACTGATTATCAATGCCAATTTGCCCTATTTCATTTACAATCACCGCTAATTTCTTACCGTGATTTTCTGATAAAATACGATTTAATAAAGTCGTTTTCCCTGATCCAAGAAAACCAGTTAATATTGTTACTGGAATCATTCCTTACATCTCCTTATAGCTATATGTTTCTACATTATAGCATATAGAGAAAATCATTTTTTTAGCAAAACATATTTATTGTATGTACGCCCCCCAAACTATATAATAATACGTAGTAAGAAAGCCTTTTCAAAATAATAATCATTCATCAAGGGGGTACTTATAATGGAACGAGTTCAAATGAATGAAACGCTCGAATTCTCTCGTATTATTCAAGGATTTTGGCGTTTAGCAGAATGGAATATGACGAAACAAGAATTACTTTCTTTCATTGAAGATTGTATGGATATGGGAATTACTACTTTTGATCACGCTGACATTTACGGCGGATATACGTGTGAAGGGTTATTTGGCGAAGCTTTACAATTAAAGCCTTCCTTACGAGAAAACATGCAAATTATTACAAAGTGTGGAATCGCTCCCCCATCACCAAAATTTCCAGAGCGATATGTTGCTCACTACAATACTAGTGCAGAGCACATTATTCAAAGTGCAGAAGCATCACTAAAAAATTTACATACAAATTATATTGACGTATTACTTATTCATCGTCCCGACCCTTTTATGGATCCAAATGAAGTGGCAAAGGCATTTTCACAATTAAAACAAGAAGGAAAAGTTCGTCACTTCGGTGTATCTAACTTCTTACCTTCACAATTTAATATGTTAAGTTCTTACTTAGATTTCCCGCTTATTACGAACCAAATTGAAGTTTCTGCATTGCAGCTTGAGCACTTTGAAAAAGGGACAATTGATTTATGCCAAGAAAAACGAATCAATCCAATGATTTGGTCACCTCTTGCTGGTGGGGAAATCTTTACTGGTCAATCAGAACGCGCCGTACGTGTACGTGAAACTGTGCAAAAAGTTGCTACTGAGCTAGGTGTTACTAGTATCGATACGGTTATGTATGCTTGGTTACTTGCGCATCCAGCTAACATGATGCCAATCGTTGGATCTGGTAAATTAGATCGTGTAAAAACGGCCGCTCTTGCTACAAACGTTAAATTAGATCGTCAACAATGGTTTACAATTTTCGAAAGCTCTAATGGACATCCTGTACCATAATACACAAAAAGAAGAGCTGTTTCTTTACAGCTCTTCTTTTTTATATGTATTTCTCGTCATTGCAAATACACACATATCCCTTAATCCATTTCCATCTACTGCAATACTCGCACTTTCTAAAATCCCCTCTAATTTAAAGCCCAATTTCTCAGGTATCGCTCTACTCTTTTTATTTAGAGAATCACAACGAATTTCTACACGGTTTGCTTTCAATTCAGAAAAAGCATAATCCGTTATACCTTTCGCAGCCTCTACCATATAGCCTTTTCCGCTAAACCTTGTATCAATCCAATATCCGATTTCAAATTGAGGTATATCCCAATTAATACGATGTAATCCGGCAGAAGCAATAAATTCACCTGTTTCTTTCGAAAATACTAGTAATCTTAAATCCTCACGTTGCAAAAATTGAATATGCGATTTTCTAATACTCTCTTCTATTTCTTCCTCTGTTTGCTCTTTTTGTGCAAAAGCCATCCAAGGTTTTAGTTCTTGTATTGAAGCTTGAATTGCATCATATACAACTTTACCATCTCCTGGTTTCGGCATTCGAATAAAAAGCCTGTCAGTATAAAATTCAGAAGCAAAATCGAATAATAACGGATTCACTGTAAACACTCCCTATAATTCTTTTATATATAATAATATCCATCTCAATTTATATAGTAAAGAATTTTCTGAATTAAAAACATTTTACTCATTCACTTCCATCGCTACAAAAATTCCAGATTCAATCGCACCTTGAATCCATCCGTGATATAGCGTTGTATGATCTCCAGCGAAGAATATTCTCCCCTCTGGTTTGACAATCGCTGGTTGTAGCTCAGATTCTTGACCTGCTTGAAAAAGCGCAAATCCTCCAAGCGCATACGGATCCAATGTCCAGCTTTTTGATATTCCAGATATGAACTCATCATACACTTGACCACCTAATATTGTTGCTAAGTTGTGTAAGGCGTAATAAATACGATCGCCTTTTGATAAACCATCCCATAACAATGCATCGTAAGACCATGTATAGCTACCTAACATCATAGCAGGTCCTTTTTCTCCAATTCCATGACTTGGATAATAGGCATAACGAATTGGCAAATCTGTTATAATTCTGCCACCTAATTGCCCTTGTTCTTCCCAAAATCTGCTTTTAAATTGAATTCCTATTTTCGTCGCAGGCATGTAATGCAATTCACGAATTGCTTTCCATTTTTCATGAGATATAGAATCAAACGGATCTACTTCTACAAAACGCATTGTCGAAAACGGGATAGTAACAATAACTAAATCTCCTGTAATACTACTATATTCAAAAGTTTCCTCGTTCCGATAGAAAGCTGTCACACCATTATCGTGTTGATGTAACTTCATTAATTTTTGATTATATATAATATTTTCTTCTAATTGCGGTAAAAATGACTTTGGTAATCTATCATTCCCGCCCATAATTTCACAAAATCCGCTCTCCTCTTGCATAATGTATAGAAATCGTAAAGTCTCTACAAACGACCGCTCTAAAAAACCTTCTAAATCTAATAGAACACCGATCATCTCAATTGTTACTGGCGAAAAGTAAGTATTATACTGATAAGGATGATACTTTAAAAATTGTCCTGTGGAATATCTCCCAAAATCCTTCACTACAACATCCCAATTTTTCTCTGGATTTCTTTTAATAAAATTTATTATCGGCTGTACTGCTAATAACAATAGTTCTTCAGACGTTTTTCCCACTTCGTTCATTTCCACAGGATACCTTAAAATACTCGGATCCTTTTCATATTGTTTCAACGTCGTTTTCCGTCCATTTACATAAATAATATCCGTCTCATTCCTATTAATAAAAGGACTCACCTGTAGCCCAAATTTTCTTATATATGCCATCGTTAACCTATGTGTATACGGAATTCTCATTGCTCCCACATCTAAATATAATCCGGTATCTTCCATTCTAACTGTCTCTATACGGCCACCTACCCGGTTGTTTGCTTCAAAAATTTTCACATCATGTCCTGCAGCCTTTAATAAAGATGCTGAAACTAATCCAGCCATACCAGCTCCCACTACAATAATTTGTTTTGGACTTATCGTCTTCTTCAATCCTTTATCTATAACTTTTAACGCTTCATCCATTTCAGTGTTATACATTATATCTTTCTGCACAATTCCACCCCTTATTTCATCAAATGGACGTTAGTGGTTTAGTGCATTTTATTCATAGATCTCCATAAACATAACACCATTGCAATTTGAATATTCACTAAAAATACATAAGAGACAGATTTCATATTTCTTTATGCTTCGTATAATATAGCAACTGCAAAGAAGGAGTGGTTAAAAATGAAACATACTTATGACTACCATGCTACAAAAAAACATTTAGAATTAAAGAAACAAAACTTATGTAAAAAACTTAGCAATATGACACTATCTGCAAAAGAACGTGAACAGCTAAAACGTGAAATTGACAACTATGAATATATTTTAAATCTAGTCGAAATGAATCATTATGAACGCGGATTTTCTCATTAAAAGCGGAAATAAGATTATCCGCTTTTCATTTTGAGCATTTCACTACGCATTTTTCATAAGTAAATATATAATAGGATGTACATTAAGATTGAGAGGTATATTCTATGATCAAGTTAAGTGTATTAGACCAATCACCTATTTCAGATGGTAGCACAGCAGCCCAAGCTTTTTCACATACAGTTACGCTTGCACAAGAAGTTGAAAAACTCGGATTCACACGTTTTTGGGTATCCGAACATCATAATTCCGTAGGCTTAGCTGGTTCAAGTCCAGAAATACTTATTTCTCATATTGCCGCAAAAACGGACCATATTAGAGTCGGTTCAGGTGGTGTTATGTTACCGCATTATAGCCCATATAAAGTCGCTGAGAATTTCCGTATTTTAGAAGCACTGTATCCAAATCGTATCGATCTCGGTGTTGGTAGAGCCCCTGGTGGTATGCCAATAGCAACTCGCGCACTTCAAGAAGGGAAAATGGTCTCACTTGATCAATATCCAGAACAAATTGCAGACGTTGCAATGTACATACATGATCAAGTACCAGAAAACCATCACTATGCAAACTTAAAAGCCACTCCAGTTATCCCAACATCTCCTGAAATGTGGATGCTCGGTTCTAGTGGAGAGAGCGCTAAAATTGCTGCAAACAACGGAGCTTCTTTCGCATTTGCACAATTTATTAATGGCTTTGGAGGCCCTGAAGTTATGAGGGCTTACCAAGAACAATATCAGCCCTCATTTTTAGGAGATAAACCAAAGTCAATCGTTGCTATTTTTGTTATTTGCGGAGAAACAAATGAAGAAGCAGAAAAAATTGCTTCTAGTTTAGATTTATCAATCTTATTATTAGAGCAAGGAAAACGAACTACTGGTACACCTTCTATTGAAACTGCTCAAAATTATTCATACAGCGCTTATGATTTATTCCGTATAAAAGAAAATCGTCAACGTATGATTGTTGGTGATCCGTCTTCTGTAAAAGAAAAAATAATAAACTTAAGCAAAGCATACAATACTGACGAATTTATGATTGTCACGATTACTCATCAATTCGAACATAAATTAAAGTCTTATCGCTTACTAGCAAATGCTTTTAATTTATAATTCTAAAAAGAGATGCATCACATATGATGCATCTCTTTTTCTTACTACTTATTGTTTTCATTTCCTATATATTCAATAGCTTCTTTTAATAGCTCATCAAAGTTAATAGGATAATTATGATCTAAGTCAGGCACAACTTTATACTTATGTTCTATATTCTTATCTCTTAATAGTTGCACAAATTGCTGCACGGATTCGAAACAATCTTCATCTTGATCCCCGCATACTATATATCCTTTTATATGTTTATCCTGCAGCACACTCAACAACTCATCCCATTCTTCAATCTTGGGAAGCCAGGGTGCCATAAAAACAAAACCATCTACATCTATATCTTTTTGTAAAATCGTATATAAAGCTACTCTTGCCCCTGCAGAAAAACCACCAATTATTACATTTTCTACTGTATGATTTTCTATAAACTTATTGTAATGCTCTTTTAATTCCCCTTTCCCTCTCTCTAGATCATCCCAAACAAATCCATCTGAAAACTGAATTTGTGAAGACTGTGGTAAAGCTAACGTGTAATCTTGTGTCAAAACTGATTTCCAATATGGCTCTACTATTTGAATATTTTCTTGGTCACCATGTAATGTAAGTAGTAGATTTCCCTCTTTCTTGCTGTATATATATTTCACGTCTGGTCTTTCCGTTTTATGTGCTAATCCTTCTCTTTCTTTACATAATTGAACCATTGTATGAAATTCTTCAAATTTATGTAGTGATTTTAAATCATCGTCCGAAATTAAATACTCATTTCCATACCAGAATCCCTTTTCTATAATGGCCTCTCTCATTAAATGTAATGCTTCTTTTTCAAGTCCCGATGCACTTGCGAGCGCATACTTAAAATTATATATTTGCGCCTCATTCCCTATTACACCTGTAGCATTTTCCATTATATAATTGTACGCTTCAAAACTTCCTTTATTTGCATAACAACGTAACGTTTCATTTAATAATTGAATGTAAGTCATACTATTTTTCATGTACCAATTCCCCCGAAACCTTTTATAATATTTTTTTGCGAATCTTTATACCACTTTGTATAACCTACGCTAACAATATCTTATTCTCAGAATGATGCTTAATAGTTACTCTTCCCTGTCCAATACATTTAGTATAAATGAAAATAGACTGAAAAATCAATATTTTAACAAACAAAAAAAGACAACAATATATGTATTGTTGTTTTCATTACATCTACCCGCTCTTTTGTTTTTTTCTATCTGGTTTACTTGAAACTAAATAATGTTTTTCTGAAATATATAAGTCTCTTTTTAAGCTACGATTTAAGTAAGGTCCTAGTTTCATTCCGCATATGAGGCGATCTTCGCTACCTTCAACAATTGGGAACATTTCTTTTTCTGTTACGTATTGATCTACTGCTTTTTGTACGACATCAATTTCTTTCACTAGGTTTAAATTTTCTGCTGTATGTTCAAATACCTCAAGCGTTTCCTTCGTTATGAGAAAATCATTTGTTGGAAATGCAGGTAAATACGGTTTTAACAAATCATAATTCACTGTATAATCGTCATTTACTAATACTGTATAAACAATATTAGCATTCGTTTCTAAAAACTGAGCCATCGCTTGTTCTAATTCATCTTTCGTAATTTCCCGCTCTTCTTTTCCAGTTCTGAAAAAGCGAAACATCGCATCGCCTCCTTTTTACTATATTATAGCATAAAAGAAAACTGAAAAATCATAAAAAAACCCATTGAAATAATTTTTCAATGGGTTTCTATATATTTATCGTTATTTTAAGAATGCACTTAGCATCCATACATGTTGTTCTAATGTTGTATGAATTGCTAACAACATGTCAGCTGATGTTTCATCGCCAGCTTCGCCCGCAACTTCCATACCTTCTTTTAATTCTTGAATAAGTGCAGAATAATCATTCACTAATGTTTGCACCATTTCTTCTGCAGATTCTTTGCTTGTCCCTTCGCTGACACTAGATGTTGCGAGATATTCTTTCATTGTCGCTAATGGTTTACCTTCTAAAGCTAAAATACGTTCTGCTAACTCATCAATATACGTTCCAGCTTCATTATAAAACTCTTCAAATTTCTCATGTAATGTAAAGAAGTGTGGCCCTGTCACATACCAGTGATAATTATGTAGTTTCACATATAACACATTCCAGTTTGCTACCTGCTTGTTTAATACTTCAACAACATTTGTTTTCGTACTCATACAACCCACTCCTCTTATCATTTTGTAATGTTTATCTTTTAATAACCTAATTACATTTTACCATACATTCCCTTTCCTTTCGAACAATCGGCTTATATGTAACAAAGTTTTAACACCTTTAATACTTCCCTAATATCATTTAATTCATGTATTTTTTCAAACACTTCATACGTCTAATTGTCCAAGCTCATACATATGCATAATAGTACATCAAGCTCATCATAGTAGAAAGAGGGATAACATGGACAATCAACAATGGCAAGTAGCAAAGAAAGTAGCTGCTACTTATATCGGAACTGTCGTTGGAGCTGGATTTGCTACTGGACGAGAAATTGTTGAATTTTTCACAGTGAATGGATTATATGGGACAATTGGCATATGTGTAAGTGGATTTTTTTTTATTTGGCTCGGCACAAAGATGATGTTACTTTCATCGCAAATTGGGGCATTTTCAGCGCAAGAATTTAACAAATATTTATTTGGGGATGTATTTGGGAATGTTGTAAACACATTATTATTACTCGTTTTATTCGGCGTAACGAGCGTTATGTTATCAGGGGCTGGTGCAGTATTTGAAGAGCAACTTCGCTTACCAAGACAACTCGGTATTCTCATTACAGTTATCGCTTGTCTCATTATAAGTAGCCGCGGATTACAAGGTGTTTTTGAAGTAAATACACTTGTCGTACCTATTATGATGATTTTTATTATCGGACTTGCTATTACAACCTTTTTTCACGGTACACCTTCCATTAATAACACTATTCCTGCAGAGAGTTGGAATATGAAATGGATTACTAGCCCTATTACATATGTCGCCTTAAATCTTTCTCTCGCCCAAAGTGTTCTCGTCCCATTAGCCAGTGAAGTTAAGGATCGAAAAGCCATTTTTTGGGGTGGGATTTTAGGGGGTGCTGGACTTTCTTTAATTTTATTATGCAGCCATTTAGCAATCTTATCAGTCGATCAATTTTATCAATATAACATCCCAATGGCTGAAGTCATAAGAAGATTTAATGCAACTTTTCACTTCTTCTTCGTTCTCATTATTTTCGGTGAAGTTTTCACAACTTTAGTTGGTAATGTGTTCGGAATGACAAAACAGATGCAATCTATTACTGGGTGGAAAAATAACAATATTATTTTCTTTATTTTACTAATTAGTTATTGCTTTAGTTACATCGGTTACAGTGACTTACTTCACATTCTATATCCTATCATCGGATGGGTAAGTATTGTTATACTTCCAATCATTGCATTTAAACAACTTCAAAAAACATAAAAAAGCATCCATGTTATTGGATGCTTTTTTATGTTCATTCACAATCATCACATACTTCCCAGTACGGCCCCATTTCTAATGCTAAATATGGCTTTAATTGCAACCGAATCATTCGACTAGGCATGCGCTCTAAAACAAATTGAATACCCTCTTCATCTTCGTCTAATTCAACTTTTGAAATCGCAATTCTTTGCATAGTCGTAATGGGAATTCCATCTTTATATAAAGTGATTTTCACCTCATCGTATTCATTAAAATACAATTCGACACTCATTTGATTTTTCAGAATTTCATCAACAATTTTATATGTATCATTTTGTTCTTGGATTATATATTTCCATCCGCCTCTATCTTCTTTCGGAGCTGTTTGAAATAATGTCTCCAAATCCTCGTATAGCATAAGATAACCCCTCTCTTACTAAAAACGATGAGTATTTTATATACCCTTTATCTCTATCACTATCCATAGCTATTGTACCATATATCACCGTTCTTACCGTATTCATTTGCTTCATACATACTTATAAAACAACTAATTCTATCTCCATTATTATGTATATTACCTCATTACTCCATACTCTCTTACAAGTTCAAATAACATCAGACCTTAATCAATGCAAATATTCTCTACTGTCCGCTTTTATTAGCTTACAGCATTCACACTTTTACATATAGTAAGACTAACACAAATAAAAAAGGAGAGTGACTTATACCACTCCCCTTAAAAGAACTTCCCTATAGCTGCTAAAACTAATACGATTATTAAAATTGCGAATAATAATGAGACAATGAAACTAAAAATAGGTAACGCTTTCTTTTCATTCTTCTTAAATAGTAACTTTAAACTAAGAAAAATATTTACTGGCACAAGTATAAAATAAAAATATTTAACAATTTGCACCGAGCTATTCGAAAGTGTTTTTAATATAAACACTTCAATTAGAAAAACAATAAAAAATGAAATACTTAGCCAAAATGAAACGTAACTAAGCCAAGAATGTCTTTTTGTCCCCCAGTACACTCCCATAATACTCTCCTTTTATTTGTATTCTATAGGTTAACAATTATACACAAAGCTAACAAATACCTCTATTTTTCGACAAATATTATGCAAAATACCATTTTAAACGTCATAAGAGGACTCTACATCCCACATTTAAATTTACATAATAAAACAGACTCTCCCAATACATACTTCTATTTTAGGGACAGCCTGTTCTCTGTTAAACTTTAAATCTGTCAATTAGTCCTTGTAACTCTTCAGCCATTTGAGATAACGTGCCCGCTGCGGATCCAATTTCCTCCATCGAAGCTAGCTGTTCTTCAGCTGAAGCCGCAACATTTTGTGTGCTTGTTGCATTATTTTGTGCTGTCATTGCAATTTGTCCTACCGAAATAGATACTTCATTTGCCCCTTTTGACATTCCATTAGCCGTTTCAACCATCGTCTTAATTTGATTAGCTATTTCATTTGTAGATTGTAAAATTTCAGCAAAGTTTTGCTTCGTTTCATTTGCGATAACAAGTCCAGATTGAACTTCCTCATTTACATGATTCATAGATTTGACTGTCTTACCCATATCATCTTGTATTTCACATATTAATTTACTAATTTCACTAGAAGATACGCTAGACTGCTCTGCCAATTTACGTACTTCATCTGCAACAATCGCAAAACCTCTTCCATGCTCACCGGCTCTTGCAGCTTCAATCGCCGCATTTAGAGCTAGAAGGTTTGTTTGATCTGCAATATTTTGAATTACTTCTAAAATATCACCAATTTGTTTTGATTTATTATTTAGTAATTGTATAACTGCATCTGATTGTGACACAGATTCTGCAATAGACTGCATCTGGTTTACTGTTCTTCCTACTAGTTTCCCACCATCTTCTGCTTTTTCACGAGTATGTGCGGAAGCCGTATTAATAGATGATGAACTATTTGCTACATGCTGAATTCCTTCCGTTACATCAAATAGCAACATAGCACCATTTTCTACGCTTGTTGTTTGCGTCGTTGCCCCACTTGATATTTCATCCATTGCGATTGTAATTTGCTCAGTCGCTTCACTTGCTTGCCTTACACTTGCAGTTAGCTCTTCTGATGCCGCTGCAACATGCCCAGCTGAATCGTTAATTCTTCCGATTAACGTCCGTAACGAATTCGTCATCTCATTAAAGCCTTTAGCAAGTTGGCCGATTTCATCATTAGAATGAATTTCAATTGTTTGCGTTAAATCCCCTTCACTTATTTCTTTAGAGGTAACAACTAATCTCTTTAAAGGCTTCGTAATTGAAAGTGTTACAAAATAAATAAGTGCTCCACCTATTACTAATGAGATAAGCATAACAATTAACATATTATAAAATACAGGTTGAGCAGCTTCAATTACTTCACTTGAGTACATAGTCCCACCAATTTTCCAACCTGTTTTTACATTTGTAGCAAATACCATATTCTTTTCACTACCACCATAAGAATATGAAAAAGCACCGTGATTATCTTCATAAATTTTCTTTGCCCAAGAATCAGCCGCTTTTTCTCCTGATTTTTCTTGTGGATGAGCAATTATTTTTTGCTTTCCATCTAAAATGAAGGCATATCCTTTTTTACCAATATTAATTAACTTTGATGTTTTTAATAAATTATCTAAACTTAAATCTAGCGCAACAACCCCATTTTTATCTTCTGTTTGTTTTGCGATTGTTACGACAATATGTCCATTTCCTTTTGCCTTATACGGCTCAGTAACAACAATACCACCTTGTTTTGCCACTGCATCTTTATACCAAGGTCGTGCTGTTGGATCATAATCTGCTGCCATTTGTATATTTGGTTCTTGCACAAATTTTTTATCATTTCCGGCAACATATACTTGTTCAACATCTTTATTTAAATTTATATATTGAGATAATATTTTTCTTAATTCATCCTGATTATCTCCTTGATACATATTCCCCTGAATCACCCGTGCAAAATTATTCACATCATTAAATTTTGCATCAATCATTTGATTGATTAAATTATCCAGTATTTTTATATTGTCGTTGGCACTACTCTTAATTTGTGATTCAAAATTCTTTTTGGCTGTTTGATAAGACATGCCTCCGATAATAGACACAGCCGCAATTAAAATTACAAAGAATGAAATTAATAGCTTTTTTGCTACTTTCATATCACGAAACAAATTTAATAGTTTACCCATTATGAACCTCCTAATTTTCAAATTTAAAAGTTAAATTGAGTTAATTATTAATATTTCCCAATCCCTAATTATTATTTTCATAACCTATTATGATGAATACTTTGTAAAGTTTAAACAATTAATTTCTCTTTGTCTATATATATAAATAATATTATTATAAAATTTACAAATAGAAAAAACCAAAGGGCACCCTTTGGTTTTTACATTTTTTTATGTTGTTTAGAAAGCTTTTTCCACTTATCACGCTCTGCTCTGGCAAGGATTGCATCTTGTCTTCTCATAAAATACGCCAGTTCTCTTTGTAATTTTTTATAGCTTTTCAAACGATCTATCGTAATAAGTCCGTTATCAATTGCACTATGCACCGCGCATCCTGGTTCATTCTCATGCTTACAATCACGAAAACGGCATGTTGTCGCGAGTTTTTCAATATCAGAGAATGTTGTTTGAATCGCTTCGCTTCCTTCCCAAAGTTGCAATTCCCTCATGCCGGGAGTATCAATAACTAAACTACCACTCGGTAATCGGAACAATTCACGATGAGTTGTCGTATGTCTTCCTTTACTATCTTCCTCACGAATATCTCCCGTTTTTGCTACTTTAATTCCTATAAGTGCATTTAACAAAGTGGATTTCCCAACACCGGATGATCCGACTAAAGCAATTGTTTTCCCTGAAGAAACAAATTGCTGCAACGATTCAATACCAGTATGCTCTAAACTATCAACGACGAAGATTGGAACACCAATTGCCACAGCTTCCGTTTCAACAATTTTCTGTTCCATGTCCTCACATAAACTACTCTTTGTTAAAACAATTACAGGCATTGCACCGCTTTCATACGCTAAAAGTAAATAACGTTCCATTCTTCTTACATTAAAATCATGGTTAAGTGCATTCACTAAAAATAGATAATCTACATTCGCTGCTATTACTTGTTCTTCCGTTCGAGTACCAGCCTCTTGTCTAGAGAAAGAGCTTCTTCTCGGAAAAATACTATGAATGATAGCTTTCTTTTCATTCTCTATTTTCTTTATATACACCCAATCACCAACAGCTGGATAATCTCCCTTCGTTACTGCTTCATGCCGAAACTTCCCAGACAGTTCTGCCATATATTCACCATCGTTACAAATAATGCGATATATATGCTTATGCTCAAGTAAAATACGACCTACTTCAAATTTCTCTACAGCTTGTTCCTCAAAAAAAGAATCCCAGCCATACGATTCTAAAATATTTTGATTCAAATTGATATCCTCCCTAGTTTTAGCTAAGTGGAAGGATAGTGCGCTCACTTATATCGTTTCGCCCTTTCCATCCACCTTTGTATTTGGTTTATTATTCATATAAGTTATTTTCGCCATAACACATCACCCCGTTCTTATTTTAATTACTCTCATTATATGGAATTCTCCTATAAAAAGCTACATCATTTAACGTAATTTTCAAATAACTTGTTTTTGAGCATTCTAATTTGTCCTCAGTGACTAATTTCATCTTCTAGCACATGAAACCAAAGATAGTGCTGGTTATATACTACACCGTTAGGCCACTTTCTTTCTGACATGAGCCACTCATCACCTTGTTCACTTAAATACTTCAGAGATTCTTCTCGAACACTTTGTAGAAGTTGTACATAATACTGTATTTCATGACCACGGATTGCTCTACCCGCTTCCCCTAAATACAGTGCATCTTCCCATATTTCTAATTCTTCTTTTGTAAAGTCACGATCTTGAAATGAAATAAGCTGATGAACTTTTTCAATAGCTGCTATATGTTTTAATAAGGCACCAATTGAATTCCCGCTACTCTGCATAATTAAATCTAATTGCTCAACTGATAAATTTCTTACTTCGCCTAATGTTACAGCTCTCGTATGCTCAAGCATGCTTACTAATTCCCCTATTTTTTTTGTATAACCATCTACACTTCTTATTCGATAATCTATATTCATATCACGCACCCCTTTCTGCATTCATATTATTGTAAAAATGATTCATATAATAGACTGAAATCTATCGGAATTTTCTGTTATAATTAAATTGAATACAAAATATACCCAAACAAACTTTCTCAATATGCTTATATGAAATATTAAAAGGAATCAATATAAAATAATCGAATCTTATTCACTAAAAGGAGTGGATTCGATGGAAATGTATCAATGGCTAACCGCTGTTCTCGTTGGTGGCATTACTGGCTTCGTTTCCCATCTAATCAATAACCAAGGTAAGTTATTGCTTCCACGCCGTTTGAAAACATTTTTTCATTTTGGATTTTTAACTGATATTTTTACCGGTAGCCTAGCCGCACTTCTCGGACTCGTTTTATTCGATGTCACCGCAATAAAAGAAATTATAAAAGTATCCATTGTAACTGCTATTTCCGGTCAAACTTTCTTACTACATCAAGCTCTTGGTGGCGAACAGGCTAAAAATACGCAAATTGGGAAAGCTGATGAGAAGATTCAAGAAATTGACAAATTATTGCGACGTTAGTGTATACTTTCTTTTAAAATTATTGTTATAATGAGAAATAAATATTTTCTATTGCGTCGTTTGTCAGGAGAAAGGGTGTTTCGTATGACAAAAAAGAAAATAGAAGATTTCTTAACAAACTCCGAAAAAGAGGAACTGCTAGAAAACTATAAATGTTTACGAGAAGCCCGCACAAAAAGCGAAGCTAACTATTTTGGTGAAGCAGTGAACCATCTATTAAATAAAGCAAAACAACGAATTATTAAAGATGCAGGTATACATGATGAAAATGCAGCAACTGTTCAATCAAAAAGAAAAGCACTGTTTTAGTTACATTAGCTAAAACAGTGCTTTTTGTTACAATATTTTTCACATTACTTTCACATCTATTTCATAAATATAAGTACTTCTATATGTTAAACTAGGTATATCCTTTTCCGAGGAGCTATATGCCGATATATAAATCCCTATCACCATAGGGATTTTTTATTTTCCCATAATTTTATTACAATTCTTTTTCAATAATATAGCTGAACAACGAATTATTAAAGATGCAGGTATACATAATGAAAATGCAGCAACTATGCAATCAAAAAGAAAAGTACCTTTTAGACTTAACCCAAAAAGTGCTTTTTGATTTACTAAAACTTTATGATGCAATTCCTTTTTCATTATCTTTATTAATGTTTTCACTTTTTCTAAACAGAAATAAAGCTAAAACATATAATAACGCAGTAAAGCTACCTACTAATATAAAATTATGAGATGTTGCAAATAACATTCCTGCTATTGCCGCACCAATCATTTGGCCAATGTACATCGAGGCATTTGCAAGAGCAGCACCTGTTCCTCTTGCTATAGTAGACATGTTTTGTAAGTGTCCCATCATTAATACAAACAAAATTCCTGTCACAAAAAATAAAACAAAGAAAAATAATTCAACAAATATAATACTCTTTAAATAAGGGAGTATTACATATAACACTGCTGTAAATACAATTCCACCATAGAAAGAAAAATTGTAACCAATTTTATTTACGAGTCTAGGGCCCAAAATATTACCAGCTAAATTTCCTAATCCTAGTACAAGCATAGCCGTACCTACTTCATGAACCTGTAACCCAAATTGAACGAAAAGCCATACACCAAAGAATGAAAATGCAGCAAAATTTCCGGTTTGAAAAATAAAGTAGGCCAAATAGGAAAGTGAAACCTTTGAATCTGTAAGTAATTGTTTATAACGCTTTAAGATAGATTTTTTATTTCCACTTATATAAACAGAGGGTACTATCCCTCTGTTTCACTAATCTTCTAAAATAGATTGGATTTCTTTCATGACTCTTTTATTCAATGAAACGTCTACCGCTTTCACACTTTCTCTTATTTGCTCTGCCCGCTTTCCACCAGGTATAACTGTATCAATTCCTTCTTTATTTAATAACCATGCTAACGCTAAATGAGACACTTCAATATCATTTTCTTTAGCTAGCCCTTTTAACTTTTCCACTTTCTTAAAATTACTCTTATATGTATTTTCTTCAAATAGATTTACATTTTGGCGCCAATCGACTTTGTTCAATTTAAAATCTTCTGTATATTTTCCGCCTAATATTCCAAAAGCAAGAGGCCCATATGGAATAAATGAAATACCCGCTTCTATACAATGCGGCAACAGTTCTTCCTCAGCCGTACGTTCTAACATATTGTACGGAGATTGTACAACATCTATATGACCATGTTGGTTCGCTTCTTTTAATTGTTCTATGTTTACGTTCGATATTCCAATTGAACGAATTTTCCCTTCTTCTTTTAAACGAGTAAGCTCTCCGATTGAATCTATGTAACTTGTTTCAGAATTTGTAAAATGCAAATAATATAAATCAATATAATCAGTCTGTAACCTTCTTAAGCTATTCTCCACAGCATTTCTTAAATAACTTGGTTCATTGTTAATATAAGTTTCTCCATTTAATAACGGTTGAATTCCACCTTTTGTAGCAAGTATAAGCTTATGGCGTTTTCCCTTTAATACTTCTCCTACCATTTCCTCAGATCTACCGACACCATATGAATCTGCTGTATCAAAAAATGTAATCCCTTGCTGAATAGCTTCTTCTACTAATTGCTTTCCTTCTTCTTCATTCACATCAGCATATAAATTATGTCCCCCTACTGCATTTGTACCTAAACCCAACTTTGAAATATTTAATCCTGCCTTTTGCAATTTTGTATACTTCATTTTTTCTCCCCCTATATTTCTATTGTTCGAATATATTCGAAAAATAGAAATATACCACTTTATATGTTATAGTGCAAATATCTCAACTTATACAAGCAGGTGAAATATGCGTACACTCTATCATCCAAATCGAGAAGAAATTCAATTTTCTTCTGTCTTATATGCACTTAGCGATCAAATTCGTTTACAAATTGTAAATATGTTACTAGAGAAAAACGAACAATCTTGTGGCGCTTTAAACATTCCTATTGCGAAATCAACTTTATCTCACCATTTCAAAGTTTTACGTGAGTCAGGTGTTATGTACACGCGCCTTGAAGGAACACAACGTTTCATTTCAATTCGTGAAGAAGATTTAAATGCTAGATTCCCAGGTTTGTTACAAGTTGTATTACATGCGACAGAGCCATATTAAAAAACATCTCATATGAATATGAGATGTTTTTTAATATGGCTATTCTTTTAATAAATCTATTAATCCATTTCCTTCAGATGTACGTTCGTACCCTAAAGGTACAGTTCTTTTAATGAGTTGTGCATATATTTCCGGCTCCGATAACTTTCGACCATATTCTTTCTCACACTGTTTAATGAGCAAGGCGAGCGCTCCAGCAACATGCGGCGTCGCCATGGAAGTTCCACTTAACACAGCATATTTCCCATCTGGATACGTAGATAATATTTCATCACCTGGCGCTACTAGATCAATTTCTTGATTTGAATTACTAAAACATGTAATCTTCCGCTCTAAATTAACAGCACCAACTTCAATTACCTCAGAATAAGCACCTGGGAAATCTAATTCCTCTGTTTCATCATCGCAATCTCCATTATTTCCAGCAGCACATACAACGAGAACATCCTGATTTACCGCATTTTGAATTGCTTCATGTAATTCTGGAACATCTTGCGGACCACCAAGTGACATTGAAATAATTCTCACTTTCTCTTGATTCGGCCCTCTCCAATTTACAGCATAATGAATTGCCTCAATAATTTGCTCATAACTTCCAGAACCATCTCCCGCTAAAACTTTTAATACTAACATTTTAGCAAGTGGTGCAACTCCCAATACACCGACACCATTTTCAGTCGCGGCAATCGTGCCCGCTACATGAGTACCATGTCCGTTATTATCAAGATACACATTTGGATCAGCTTCATAATCTTTTGTGAAATTTCTTCCGCCGATAATACGATCCTTTAAATCTATATGATTGGTATCACACCCTGTATCTAATACGGCAACGACTACATCTTGCCCCTTCACACTCTTTTCCCATACTTGTGGAGCGTGAATCAGTTGTACACCTGGTGGAATTTCATTTACTTGCTCTACCACCTTATTTACGGTAAACGGAATCAATTGTATACCTTTTTGCTTATTCACTGTACTACTCATCGTAATCCCTCCTGAAAATGTATTATTTTCATTTCAGACCACTTTTGAATACTTGTAAATGTAACATTCGTTTTATTCTTTTTGTTTTCCTTCTTTTCAAATATTTCTCAACATCATTAACTAACTCTATACTACTTTTTTATTTCCCCTATGATTTGTAGGAAGTAACAGCCCGTGTCGTTCAACTAATAACCAAAATAAGAGGACCAATTAATGGTCCTCTTACAGTCTTTTAAAAAAATGATATGTAATTTGAAAAATAATATAAATTAAGACTAAACCTCACTCTTGTTTAAAAACTTTTCTATTTCTTTTACTAAATATTCCGCTCCCTCTATCCCAACAGTAATATTTCCATTTGCTAATGATATGTTCTGTTCTGAAACATCACCTGTGATTTGGCAAGCATTGTAAGGTTGATATTTTTGCAAAATGATTTTATCTGCTTCTACAAAAATTTCAAGCGGTGATTTGATTTGTATTCCCAATACATCGCGTAATTCTTTAGGGATAACAATTCGTCCTAATTCGTCTACTTTTCGAATAACTCCTGTTGCTTTCATAGTTCTCCCCCCTTACTCTCTATTAATTTTTCCACCTCGCTTTTTCCATTTTATCACTTTTTGACAATACTTGCCTCTTTTTAGAAAATTTTGTACTCGAGTTAAAAAAACACATTTAATGCATACGTAATCTCTCTTTCAATTGTTTTACATAACGGGATCTTATAAGTAAGAAGTATACAACTTGAATACCTATGAAAATACTTAATACAACTGTATTTTCTTTAAACAATGAGTACTCAAACATTTGCCCTAACGCCGTTAAGGCTACTGCCCCATGTAATGTTGCAACACCAATTGGAACGAAGAATAAAAGCGCCAATCGAATTGTAACTACCTTCGATAATTCCCCACTCGTCAATCCAACTTTTCGAATCATTTCGAACAAGCGAACATCATCCTCCAAATCGGAGAATAAACGGAAGTAAAGGAAACTTCCTGTGCAAACGAAAAATACTATACCAATAAAGAAACCTACAAATAAAATCGGTCCTGCAATTTGTAAACTTTGGTTTTGTTCGTACTCTTCCGCACTAAACGTTGAATGTTCTTGATGCGGTTTAATTTGATGCGTAAGCTCTTTACCAATTTCAATCTCATCTTTCATTCTTTCAGTTTTATACATATAATCTTTTGTCTCTATAAATCCATCTTGTAATGAATCATATTGATTATTAGAGATTACATAAACATTTCCTCTTAATATTTTCCCCAATGAAGATGAAGTAACTTTTTTCACCTTTAAATGTTCATTCATATTGGGTAAAGTAATTTCTTTTCTTTCTTTCATCGCCGGCCCTGGTATATTAGCTGACAAAAATACAACCTCTTTATTTGCTACAGTATTAAATGGTTCTCCTGTTAACTTTGCATATTCCTTATAGTCTGATTCTTTTATAAAAGTGGCGCTTCTTAACGACTGTTCCTCCGTTTTCTTTGTCGAAATATTAGTTTTTGAAGCTGCTATATTATGTTTCTTTAATCCTTTGTCAATCATTTGTATATGTTGTGATTCGTTACTATTCCCTTGCTTAGAATGGTAATGAAACGCAATTGGTCTCTCCATTATCTCTTTCGTCATGGATGCGAAGCCAACTAATGTCCCTATTGCTGAAAATGCTACAGTAGAAATAATGGTTACAATAAAGAACATTCTTGCGTTATCTCTCATGCGATACGCTAAATCTGATAACGTAATAATATTAGTCTGTGTCCAATAGAAACGTTTACTTTTTTTACATAATCGAATAATAAAGACACTCAGCTGCTTGTACAACAAATACGTCCCAATAGTAACTACCGTTGTAACAGGAATCATCATAATAAATACCATTGCGCCATGCGATAGAAGAGCTCCTATATAGCCAGCACTAAGCAACACTACTGCTAATATTGAAGAAATGATTGATGCTTTCGGTTCCGGTTTTGCCTCTGCTGATCCTCTAAACAACTTCATAATTTTATTTTTACGAATCATTCCTGCACTAAACAATGATATGATCATAAATAATATGAAAAACATAATACTCGTTACAACAATTGCTTTCATCGGTATGTAATAGGATAAGGAGATATCTAGTTTTAATATCATCGGGGCGGCAAATATTAATACCCCTGAAAATAACATACCTGAAAGAATACCAAAAATAATTGCCCCTATTCCAATCATAATATTTTCAAAAAAGATAAGACGCTTTAATTGATATTTCGTCATACCTAGCATCATTAAAATTCCTAGCTCACGCTTTCTCGTTTTTAAAAACATTCCCCATCGAATATAAAATAAAGAAGAATGTAAATAAGTAAATAATAGACTGTGCAAAAGACATACTTACGAATACGTACTGCCCCAATTCTCCTGCACTTAATGCCGGATGAAACGCAAAAAATGAATACACAAAAAAGGCCATAATTGCAAATGCACTACTTAAAAAATAGGCTGAGTATGTCCGTCTATTTCGCGTTACATTCCGATATGCGAGTTCTCTAATGTTCATATTACTTCTCCGCCCTTCTTTCTACTAACTATGTTTTTATATTAGTAAAGTACGGAAATACCTTCCATCGATTCAAATGACAAAAACCTTACATTTTTGAAAGGTTTAAAAAAATTGATTATGCGTAGTACTTTATTTATAATGACTACATTCATATTCATACACACATCCTATTGTATATTCGTTAGTTTTGCGAAATAATAAAGGATAGAAGTATGTACCAATATAATACATAATTTTTTTTACCGCTTTAATATGAATAGGAGGAAAATATAATGACATTACAAGAACAGATTATGAAAGCATTACATGTTCAGCCTGTAATTGATCCAAAAGTTGAAATTCGTAAACGAGTTGATTTCTTAAAAGATTATGTAAAAAAAACAGGTGCAAAAGGATTTGTACTTGGGATTAGCGGCGGCCAAGACTCTACATTAGCAGGACGCTTAGCACAACTTGCAGTTGAAGAAATTCGTAACGAAGGTGGTAACGCAACGTTTATCGCTGTACGTCTTCCTTATAAAGTACAAAAGGATGAAGATGACGCACAATTAGCGTTACAATTTATTCAAGCTGATCAATCAACTGCATTTGATATCGCTTCAACCGTTGATGCTTTTTCAAATCAATACGAGAACTTATTAGGTGAATCATTAACTGATTTCAATAAAGGTAACGTGAAAGCTCGTATCCGTATGGTTACACAATATGCAATTGGTGGACAAAAAGGGCTACTTGTTATCGGAACAGATCACGCTGCAGAAGCTGTAACAGGGTTCTTTACAAAATTCGGAGATGGTGGTGCAGATTTATTACCATTAACGGGATTAACGAAGCGCCAGGGACGTGCATTATTACAAGAGTTAGGTGCAGACGAGCGACTGTACTTAAAAATGCCAACAGCTGATTTATTAGATGAAAAACCGGGTCAAGCTGATGAAACAGAGTTAGGTATTACTTATGATCAATTAGATGATTATTTAGAAGGTAAAGCAGTTCCAGCTGACGTTGCAGAGAAAATTGAAAAACGTTACACAGTAAGTGAGCATAAAAGACAAGTACCAGCGTCAATGTTTGATGATTGGTGGAAATAGAACATAAAAAAGAAGCTAATCTTTTAGCTTCTTTTTTTATGTTAGCGATATACCCCTACTCTTTTCTCCAATAAATCTTGCAAGCAATCTTCATGTTGTTTACAAAATAACGGTGGCATGTCGTCTAACGGGAAAAACTTCAAATCTAACGTTTCATCACCATCTACTTTTTTGTCGCCTCCAACTATTGAGCATGAAAAACACATCACAATTGACTGTGCCTTATCTCCATTTGGATATGATTGAAAATATTTTGTATACACTCCAATAAGCTCATTTATTTCTACATCATACCCGGTTTCTTCTTTTATTTCTCGAATCGCAGTTTCCGCAGCCGATTCTCCTATCTCCATTGCGCCACCTGGAAATCCCCAAGCGTTAAAGTCTCCTCTTTTTTGCAATAATACTTCTCCCTCTTTATTAAATACACAACCACCGGCAAAATTTAAGAAAACATAATCATGCCCTACTTTTTCACGTAATTCTTTTATATAGTTGGCCATTCTCTTTCCCCTTTTCATACTTCTATCGCTATTTCTTATCTTTTTCAAGCAACTCAATAATTCGATCTAGCTTCTGGTTCATATTAATTACATAGTGTTTCTTTGCAGCGCTGCTTTGTAATACTCTTCTAATAAACAAAGTAAATGATATGAAAAACAAAACGATAAGTCTGATTACTAAACAAGTATATATCAATATAAATATATTACTTTCGAACAAGTTCATTCAGCATTCACATCTTCTCCTTTTTATTTTATCACATAATTAACAATTTTTTAAATTAAACAACAAATATAAAAAGAGCATCTTTTACAGATGCTCTTTCTCATTACTTAATACGTAAATGTAATTGTCGCTAATGAATAACCGGCCATTGCACTATATGGTGCTACTTGATAAGACACACGCTTTGCACCTTTTGGCCAATTTATTTCATTTAATACTTTCTTTATATCTTGCATCGCTCCATCCATGGACTGCTTATATCGTACTTCTACTTTTTCTGGTTTGGCTGCAAACTGTTGCTGTAACTTTTTCTTAAATTCATTATAATTATCTGCTCCGTATTCCGCAGATAAGTATTGTAAATTTGTTTCTTTTAACATTTGCTCATATACGACAGTTTTTGAGCTACCAGCTTTTATTTTATTTGTTAATTCACCAAAATAACTTGTAGTTGCTGCTGGATATTTACTACGATCCCAGTCGTGATCTTTACTTAACTGTTCGTCAGACATATTAAAATATGAGTAAGTTACACGCCCTGCTTTATCTGGTACTGGATCATCAAATGTAGTATCTAGGTGATACCATTTGTTTTCAATGTTTACTAAATTCCACGCGTGAGCTTGTCCGTTTCCTGTGCCTGTTACAATATGATTTTGAATACCTGCCTCTTTTAACAACTCATACGTTAATAGTGTATATCCTTGGCAAACGGCAGAACGATTCGCTAATGCTTCATATGCCGTATACGCTTGATAAGACGTATCATAAGACACATGCTTAACAACGTAATCGTGAATAGCTTTTACTTTCTCATGCTCATCCATCCCTGGTTTTACAATTGATCCAACAATTGCTTTCGCCTGAGCTTTTACATATTGAGTTTGTTCTTTTGATTCACGGTATTTTACTTGCAGTGTAAACGTATAGTCCCCTGGCATTCCTTTAATAGAATATCTAGTAGACCCTACATTATATTTTACATACTCATCAGCATCTACAATTTTATTAAACTCACCATACAATTGATCCATAATATTTCTAGCATTTCTATCTTTTGTTTTATATGTGATTGTAATATTTTCTTCTCGATTATCAATCTGTTTTTTTAATTCTTTTCTGAAATCATCTAATAACTTTACATCTGATTGTGCTGTCACTGTAGTCGGATTTGTAGCTGCATAAGATACAGATGACGCTTGTAAGCCTCCCATTACTATAGTTGAACAAAGTGCGGCAGCTGTCACATACTTACTTGTCTTTCCCATCTTGTCACTCCTTATATTCTATAACTATACGAAAAAGTATCGTATAGTTTCAGAGTATACAATACTTTTTCGTATAGGTCATATGAGATTATGCATATTAACTAATTCACATAAAAAGGTTGTTCTTTTAAAAAGAACAACCTTTTTTCATTAGCAAGTTTGTAATACGCAGCATGTATTTTCAAAACGTCGATTTTTCAAATCTTCATTACTAATGCAGAAATATAGCATTCCTAGTTCTCCCCAAACCATATTACAATTTTTATGATCTGAATCAATTTGGAATAAAAGAGTCATTTGCTGCGGGTCTACTCCCATATATTCTCCTGTCTCATATAACACTTCTTCTTGTACAGAGAATGGCTCACCAAACATTTGATGGTTATCGTAGTTATCCGGAATTAGCTCTTCAAGTAATTGCAAGAAATGATCTGAATCAGCCTCATCTTCAATGAAAAGTTCTGGTAATTTGTATGTCAGTTCAAAAGTAATTGCACACTGGTTATATTTCGCTTGTATTTGATTTTCTCTTCGTAATTGCTCTACAGGAATATCATAATAAAGTACATGCCCAGCTTCTGTTAGGTTCACATTTTCTTCAAAATAATTTTCAATGCAAAAGAAATACAGCATCCCCGTTTTAGGAAGATTGTGATCCATACCAACATTTTGTAAATCACTTAAGTTAAATTGCGCGATAAATTGTAGTGGATTTCCTTTATGCTTTGGATATTCAAATAAAGCTGGTAAATCTGGAAATCCCCCCATTTTCGAACTACCTATCGCAACAGTTTCCTGCTGCTTTGGCACAACTTTTATACAAGGAAATATAGTATTAATAAGTTCCTCTTTCAAGTGTGTTAGTTCATATTTATCAATTAATACTTCAATTTTTTTATTCATAAATTCTCCTTACATTTACATACTTATTTGTATCTTAGTACAAAGATTATACTTCATTCTTTACAAAATCAACAAGCCTCCAAAAAACGGGCTTATCCTTCGTACGCGAACAAGTTTAAATAAGCATACTATACATTGTTCCTACAAACACGATAATTCTTTAGTTCTTCCAGTACATTTTCCCCTCGTTCATTTTTAAATATAAGGAGGAATTCCACATGGGTTACGGATATAGTTGCTGTGGTTACGGATACGGTGGTGGCGGCGGTTGTGGTTACGGAGGTTTCGCTTTATTAATCGTTTTATTTATCCTTCTAATCATCATCGGAGCTAGTTGTTGGGGCGGCTTTGTAGGCTGCTAGTAAACTTAAAAACTATTGCAAAAAAGCACGTACAATACGTGCTTTTTTGCCATTTCCAAATCTTTTATTCGAAAGGAAGTATGTTTAATGAAGATTGATGGTGTTTTTGAAGGAGGCGGTGTGCGCGGTATTGCGCATATTGGGGCAATTTGCGCGTTAGCCGAAAAAGGTTATGAATGGGAACGTGTAGCTGGTACATCGGCTGGTTCGATTATTGCAGCGCTCCTAGCGGCAGGATATTCTTGTTCAGAGTTAAAAACGATTATAACTGATATTGATTATAATAAATTTATGAAAAGAACTTTTATTGATAGAATTCCTTTTATCGGTAAGGGACTAAGTGCATGGACTACTCTAGGTATATACTCTAATGTATTTATAGAAGAATGGATTGAAGAATTACTTCGAAAAAAAGGTGTTCATTTATTTACTGATTTACCAGATCTAAACAAACTCAAAATCATCGCCTCTGATATTAGTAATGGTAAAATGGTTGTCTTTCCTGACGACTTACCAAACTACGGATTTTTAAATTATCGCTTCTCTATTGCTAAAGCGGTAAGAATGAGTAGTACAATCCCCTTCTTCTTTGAACCCGTAAAATGGAGAACTCCAAAATGGAAGCAGCCTTGTTATATGGTTGATGGAGGAATTCTAAGTAATTATCCAATTTGGATCTTCGATTCACCTACCGCTCCTCGCTGGCCGACTTTCGGATTTCATTTTGTAAAGGATGAAATTCAAGCTGACCCTGCTCGCTATAACGAGCCTATTTCCATGTTCAAAGGACTATTTAAAACAATGATGCAAGCCCATGATTTACGTCATTTAGATAAGGAATCAAAAGCAAGAACCATTACAATTCCAACAGGAACGATTACAAGTACTAATTTTGAACTGACAAAGGAAGAAAAAGAATGGCTTTACAATTCTGGTTATAACTCTGCTAATAAATTTTTACAAGCTTGGAACTTTAGGCAATATATTGATGAATATAGAAAAGGGAATCAAGACCGAAAGACAAATCGATTTTTCCGTCAACTTGACTCATAATATTATTACTTTGCATATAAATACGAGAACGTTTAACAACCTAATAGTAAATAAGCCTAGTAATTTCTTATATTACTAGGCTTATTTACTTCCTATATAATCTCGTACATTGTTTAAGGATACGTTAACCCTTCGGCTTCTTCTGCAGTAATAACTATGTAACGATTTCCCGTTCTTAATCCTAACAGTTCTGCTTTTTCAATCGCCTCTTGCTTCGTCTCCGCATAAGCAGCTAAGTATTTATGTCCACCAATCATTTGGCAAATTACATATTGTTTCATGACTTTCTCCTCTTACTTTTTCATTAGTTGTGCAAGTTTTTTTATACCTATTTCAATTTCTTCTAACGTTGCATATGAATATGATAGGCGCAAAAATTGATTTGCACTTCTATCATACAAAGTACCTGGGTTTAATAAAACCTTTTCTCGCAGAGCTTTATCAAATAAACTACGATATGAAATGGGTACTTTTATATGTACCCATATATAAAACCCACCTGTTGGTTCATGCCAAGTTGCTATTTCACGAAGATATTTATCTAACATTAGTAACATAAAATCTCTTCGTTTTTTCAATTCACTTCTTACAAATCGTAAATGCTCATCATATAGACCATTTGTAAACCACTCTGCTGCAATTTGCTGGGATATAGAGCTTGAACCATAATCTGTTTGCATTTTTATGTCTGACAATCTTTGAATTACTGGCTCGGGTCCAACAATCCATCCAATTCTTAAACCTGGACTAATTACTTTGGACATGCTTCCAATATGTAATACGATTCCATTTTTATCATAGGCTTTTAAAGGTTTTGAACAAGGTGCATCAAACCATAAGTCTTGATACACTGCGTCCTCTATAATAGGTAATCCAATTTCATTACATACTTCCATTATTTCTTTTCGCCTCTTAGTATCCATACTAAAATTCGTCGGATTATGAAAAGACGGAATTGTATATAAAATAGAGGCATTAAATTGCTTCTTATATTTCTCAATAAATGATGGATGTAAGCCACTCTCATCCATTGGGATTCCAATTAAACGTATTCCTGCTGATTGAAAAACATTAAGTGAATATAAATAGGATGGTTTCTCTAATAAGATTGATGCCCCTTTCGAAAGAAGCCCCATAGAAATAAGTTGCAGCGCTTGAATTGCTCCCGAAACAATTAATATAGAGTCAGGAGATACATATACACTATGCCCCTTTAAGTATTCGGAAATCTTTTCCCTTAAATAAAGATTTCCTTTCGGCTCTTCATACCCAAGCGTCACATTTGACTTTAAAAGCTTATTCATAATTTCTTTCATCTTTGTCTCAGGTAAGAGACTCGGCGCGAGCTCACCTGTTCCTAACCGAATTACATGTGGATAAAATTCAGCTTGATTAATCTCTTGAATAGCTGGGAGATTCGGATAATGAACTCCTGTTTCTACATAAGACTGCCAATTAGGCGGGGGTGCGTAAGTTGAAGCATTCTCATTATTATTTACAACAATTGTTCCTTTCCTGCCATTCCCTTCAATATATCCCTTCGCAACTAGTTCATCGAAAGCCATTACAATTGTGCTTCGATTCACACCAAATGTATGGGCCAAATCTCTTTGTGAAGGTAATTTTGTTCCAACGATCCATTCTCCATTAACGATCCTTTCTTTTATATACGTTTCTATTTGTTTATACAGCGGCGTCGCTAGAGACATATTCGGTTTCCAAACGAATCTTTCCATCATATCACCTTATATTCTTTTTGGTTGGTAACCTCCCCAACCATATGGATGGATACAAATTTTCATTTCTTCTATACAATATACACTATCATAATGAATTAAAATAGGAGGTAATATGATGAGTGAAGCAATTATTCATGGTATCATTCTTGCATTTGGACTTATCATTCCATTAGGTGTACAAAATGTTTTTGTCTTTAACCAAGGTGCGAGCCAACCAAACATTTGGAGGGCAGCCCCTGTAGTATTAACTGCCTCTATATGTGATACGTTACTCATATTGATTGCGGTGCAAGGTGTCTCCCTTGTACTCCTTACTTTTTCTTGGCTAACTAACTCGTTATATATAATTGGATTTTTCTTTCTCCTATATATGGGCTTTGTTATTTGGAGAAGTAACCCTTCCAACGATGTAAAACAAGAAAAAAGTATGCCCTTAAAAAAGCAAATCCTTTTCGCAGCATCAGTCTCATTATTAAATCCACATGCAATTTTAGACACAATCGGTGTAATTGGAACAAATTCTATTCAATACATAGGAAGTGAAAAATGGGCTTTCACACTTGCAACTATTATCGTTTCTTGGATTTGGTTTATAAGCTTAGCTTTAGCGGGGAAATTTCTAAAAAGACTAGACTCAACCGAAAAGGCAATCTTATTATTAAATAAATTTTCTGGTCTCATCATATGGGGTGTCGCGCTTTATATGTTAAAACAAGTTATTTATTCTTAATGAACGTAAGAGAATTGCATGTTACTGAAAACATCATGCAATTCTCTTATAAATTATGAAGTAGGTTCCGGTTTCTGTTTTACCGTCTTTTCATCTTTTGCTGGTTTAATCCAAATGATTGCTATAACAGCACCAATGGCAGCAAAAATACTTGTCAAATAAAACACTTCATGGTCCGCCCCTTTCATAAAAAAAGAATATAAAGGTGGTCCAGCTGCTACACCGATAAATCGCATTGAACTATAAAATGACGTAACCGTTCCCCTTTGCTCCTTTTCAATTCCTTGTGTAATGAGGGCATCTAAACATGGGAGTGCCATACCAATTCCTATCCCCATAATAACAAGACAAAGAAGTAGTAAATAAATCCCTTTTATAAATAAAGGAATGATGACTGATGCAGCTGCCATTAAAAAACCAATATAAATACACTTCTTCATAACATTTTGATTATCTCCAATTTTTTTACCGGCCATATATGAACTAAGTGACAGTACAAGTAACGGGATAGCAAGCACACACCCTTTCCATATACCATGAATGTCATACTTTGATTCCAGTATAGTCGACAAATAAAAGAGAATTCCGAATAAAATAAGCATAATAATTGCACCTAATGCAAAAATGGCAATTAACCATCTTCCCTTTTCTCGAAACGTAGAGATAATAGATTGAATAAACTCTTTTAGTGGTGGTACTTCCCCTTCTTGTTTTTTTGCCTTTACTAATACCAGCAATAAAACAATTGATACGACACATAAAACTGGAATCGCCCAAAATGGTAAGAACCATACAATGGCAGCAAGAGCAGATCCTAAAATAGGGCTCAGCACTTTTCCAAATGTATTGGATGTCTCAATGATTCCCAAACCTGTACTAACTTGTTTTTCATCTTTGTATAAATCACCAACACACGGTATAACAACCGGCATTGCACCAGCAGCACCAATACCTTGAATCGCTCTACCCATTAGTATCCAAATGTAGGGATTATCAACTTTCCAAGATACCCAGCCAGTTATCGCTCCTCCTATAGCCGCAATCAGCAAACTCGGAACCATTACCATCTTTCGTCCCCATCTATCTGATAAATAACCAGCAATCGGTATAAGTAAAATGGCTACGATAGAGTAAATTGTAATAATCATGGATACTTGAAACGATGAAATATGTAATTTCTTTTCAATTGTCGGCAAGATTGGAATAAGCATTGAATTCCCTAATGTCATGACAAGTGGAACTGATGCAAGCGCAATTAAACAACAGTTTTCTTTTTTTAACATGTTGATTTCGGAACCTTTCATCATATATTTCTTACCATATAATAGCCCTGCTGGAACATAATTTTCATTCCACCAGGGCTATTACATCTTTAATACTTCCCATTCACAACAAAAGAAATTGGGTAAAATATAGTATTACTTCTATTCTTTGAATTCTGTTCGCTATATATCCATACCAATTAATTGAAAAAAAAAGAAAGGAAGAATCCTTCCTTTCTCCTATAACCTTCTACATTTAGCGAGTATATCCGCCACCAAGCTGTTGTTCTGCCATCGCTACTAGGCGTTTTGTGATTTCACCGCCTACAGAACCGTTTGCACGTGAAGAAGTATCAGCTCCCAGTTGTACACCGAACTCTTGTGCAATTTCATACTTCATTTGATCTAAAGCCGCTTGTGCTCCATGTGATGCTAATTGATTAGAATTACGATTTCTAGCCATTACCAATCACCTCCTTATTTATATATAAATTGTGTAAAATTCAAATTAAAATACATGGAAATTTTTGGTTATTATTTCACGATAAAAAAAGAGCCTCTAAACGAGACTCTCACATCATTTCACATTATGAAGTTACTACTTCTAAATTTCTATTTATTAATACTTTCATTTCTTCTTTTAATATCTCCTTTGAGTTATGTCCAAACCATTCTAAAGAAGCAAAAAGATTCGTATCCCTCACTTCCTGAATAATCTCATCATAATTTACAATACCTTCAAATAACGGAACCATACCAATACGACTTCCTGCTGCAGCATATACATTATTAGGTTCAAACACATGCAAATAATTCGCTGAAGATATATTCTTAAAATGGTAATGTAATGTCCACGGCTTTAATTGATGGAAACTGTCTATTGGATCTGCGCCAGACTCCCATATATGAAGAAAATCAAGATTTATTTTTAAATTCGGATGATTTACTTCTTCTAATAGTTCTATAGTAGCAGGCAATGTGTCCGTTAGTGTATTGGGATGTGTTTCTAACAGCACATACATATTGTGCTGAGCAAACACATCACAAATCTTATGTATTCGCTTCACATACTCTTTTCTCTCTTGTTCCGAGAAGTCCTCGCTCCCTTTTTGCCCAGCAAACGTGCGAATTTTATTCGTATTAAACCAATTAGCTAGTACTACAAGTTGTTCACTTTTCTCTATCGTTTTTTCAAAATCTGCTGATAATGATATATCTAAGTAATCACTTATCATCGTAATTTCTAAGTTTTTATCCTTTAGAAAATTCAATTCTCGTTCTGTCGTTTCACGTTCTTGCATGTACAAATTTTGTGCATGCGTCCCCCATAATTCAATTCCTTCAAAACCGTTTTCATATGCAAATTGAACAATATCAGTAAATGAAATTAATTGATGACGAAATGAAATGGTACATAGCGAATATTTCATAGCATTAAACTCCCCTATCTTAAATTCAGTTAGCTTATTAAAGAGTTACGACAGACTGATTTGTTTTCATACCTTTCCATGATAGAAACTGTCTCTCTAATTCCTTCTTAATTTGCAGTTCAATTGCATTCATTTCATCCAGTTTTTCAATAATCGATACTAGCATACCTTTATTATTCGTCATTGCCATTTTAATTGCACGATACTGTACATTTGTAAATCCTTGTACAATATCCTCTACCCGATCACACCAATAATCAAATTCTTGCTCCGAATATTGCAACGTTTCACGGAAGTATGCAAAGGCATGCTCATAACTATATTTACGAATTGCAAGTACTGGTATTTGTTTTACTGCTGCTACAAGTCCAGAAAGCGTATACCCTTCTTCCTCATTTGCCATTTTTACAATTACATTTTTTAGTTCCATAGTCAGTTCATTGTCGTTCTTTTTGAATGTTTCTGTGAAATAACTAGCTACTGTTTCTTGCGTTGGCTCCCCAATTCTTTCTATATCAATGAAATACCCTCCACCAAATGGGTTATCTTGAACAGAGTGAAGTACTTTTTCTCTTTCCATACTCCCTTCCCAACGAAAATCAGGATCTAGCATGAACCACTCTTCTTCTTTCTCTGTTTTTGATATCATTAAATAATGCGGAAACGGTTTTTGATGAAATTTATTTTCCCTCTCTGGCAATAAAGACATATCAACCATTACAATGATATAACGATTTTCCGGCTTGTTTTCTACTAATTCTAAAAACATTTCTACATTGCTATCTTTATCTTTTGCATGATCATACCATTCGTTTACTTTAATACCGTACAATTTTTCAAACCAAAGTAAATAATGATCATGGTTAATGTTTTCAGAGTGATATGAAATAATTCCGCCTTCTATTATATCAAAATCTCCATCCCATAGTCCAAAATAAAATGGACGAAAATCAATGTCGCTACGCCTTTTTATAATTTCACAAAAACAACTCACTAAACAGTGCACTTTAATTGAAGTCATACTCTCATCCACTTTCCTAAAGGTTAGTTATTCACATTTACTTCCTGTAACGGCTGTAACTCCTCCATAAAATCAAGCAAAGATCCTACAGTAAGAAATGCTTTTGGATCTACCTCATCCTCTGGAACGCATAGCTTTAAATCCATTTCTATGTATACAATAAGCTGTAACATCATTACCGAATCTATATATAAATCTTGATTTAAGCGCATCGTTTCTTCTAAATGCGTTACATTTTTCAGTTCCATTTTTTCTATCATAATTTTTAACACGGCATTCTTTAACGCTTCCCGTCTCATGTTGTAACCTCTCCCATCTCTAGTAACTTTCTACTTACTTTTCCCGTTTTATTTTTAGGAATTTCATTTACACTTTCAATTTCATGCGGAACTTTATAAGAAGGTAAGTGCTGAATACACCATCCTCTTATTTGCACTGGATCAACATGAGAGATCACTTTCGCTTTAACTATTTCGCCCATCACAGGATGTTTCCCTCGATATACAATTGCCTCTTGAACACCTTCCAATCGAAGCATTGTTTCTTCTACCTCTATAGGAAAGACTTTTAATCCTGAAACGTTAATTACATCATCCATACGCCCCATAAAATGAAGGCCGCGCTCAGATTTATACCCTAAATCTTTCGTGAAAATTTCCTTATCGTTCATTTTCACGACGATTTCTTCCGGTGCATTTTCATCTGAACCTATGCTTATACTCGCATGAGGTAGAGGGTTCCCTAAATCTAAATGGCTTGTCATATCATGACATATACTAATACAACCTGCTTCAGAACAACCATATTGCTGCATCATAAATGTTGTCATTTCTTTTAGTTTATAAAATAGTGCTTCTGGCAAAGGCGATCCGGATGTCATAATTTTATGAAACCGAAACGTTCCTAATGGAAAACTCCCCATAATGTGTAACATAAGTGGCACTGCATATATGATATGTTTTTCTGTATTACGAACTATATTTAATGCGAATTTAGGATTTTTGTTCGTAATGATTACAGGCTTGCTCCCCCTCTTAATTGCTGATAACGTACCACATATTAGTCCGTATGAATGTGAAACAGGAGCCATAACGATTGGCACTTCATCTACTCCACAGTTTAAAGCTTCATTATAAGCGGTAATTTCCGTATCAACTTCTGTCCATGCTCTACGAATCAATTTCGGTTCCCCTGTAGTTCCAGAACTATATTGCAATAAAGAAGGCTCTTCTAGTAAAAAGTTCCCTACTTCTAATTTTGTAAAATCCCCATATTCTCCATATAAAATTCCTACACAATTTGCACGCTTTGCCATTTCAATAGCTGTTTCTTTTGGCGTATCTTCATGTATAAGTAATACTGATGATTTCTTTTCTTTTAAGAAAAACACAAGCGTAATAATATCGAATGGATCTTTCAGACAAAGTGCAAATCTATTTCCTTCTGCTTTTTGAAATTGTTCCATTTCCGCATAAACTTGTAATCTCAATTCAAAATCACTTTTGCTATACTCTTGTTTATTAACGATTAGCATAATTTCCCCCTGTAACAACTGATTTTTGTTTCATAAGTTGTCTTACTCTATACAATGGATTTGGAACTTCATGAACAAGCGATTCCACATCCATATATAATCGACGTTTCGTTAATTGTTCAGCATAGAATGTAGGTGCATATAATTGAATATTTTCAAATCTACCTTTCAAATGTGGATATATTCTTAAATGATTTTCAATTTCTTCAACAACCATTATCCAAAAACGTTCTTCTTTCAATCCATATTCATCCGCAAGTACGAACGCTAATTCTCCTAAATTAAACAGGAAAAGTGCATCTAATACCATCTCTTGCAAACATTCGATGCGATCCATTTCAAAGAAATCATTCATTTTTCCATTCGCATATGTTCTATGCATTTTAGTAAAGTCGGGACATTTATCAACTTCTTTCAAATATGGACGATAAAACTCAAGCCCTTCATGAAAATCCTTTAACGCAATACGAACAGGCACCCCTTCTTTATGGACTAGAATCATATTTTGTCCATGTGATTCCAGTGCGATGCCATGCTCTACAACAAGATGTATAACTGGTATTATCGCTTTTTGAATAAGTAATTGTAGCCAATCCTTCATTCCATATTTGTTCAACCATGCATCAATAATTGGTGTACCATCTTTCTCTTTAGCGTATAAACCATTAAAAGGAATTGCGTCCTCTTGTGCATCTAAATACTTGTGAACGCTTTCGCGCCAAATACATCCTAATGAACCATATATAGCTTTCTTATTTGTGTCATACGTTACACTGGAAAACTCCTTTAACAAGATTAAACGTGCTTCATCGCTTAAATAGGCGTCATTACTTACAACATCACTTAACCAATTTGATATTGCTGGTGCACTCACAACAGAATACGGTTTCAACGTACGGAGTGTTGAAGTGTTGAGTAAATTCATCGATAATTTAACGTACGGTTTCTTTGGATTCGTAATATTTCTTACCGTTCTCATTGACTGTTGTGCGCAATACTCATCCTCTGATGTTCCTAAATAAATAATAAATTTACCCTGTATATGATCCGCATAATTTGAAATGATGAAATTCTCCCACTGCCAAGGATGAACAGGTATAAACACGTACTGTTTTGGATTACATCCCCGATTACAAATTCGCTCCATAAACTCTTCTAACTTACGCTCACCAATCTCCTCTATTAAAATTTCGTCATAAATTACTTCATTCTCATACCCTACACTGGAGTATTTTTTATGCGCTGCAATCCATATGAGTTTTATTGGCTGCATAAATTCATATCCATATTGAAAATTGTCACGATACTGAAATCCAATACGAGCTTTATAACTAGGGTGATATGGATGGCCGTCTATTAAATGGCTTTCAAACTCATCGTAAGATTTTTGATTGTATTCTTTCTTATTATTTCTTTCATATTGTGCAATCGTGTCTTTAAATATTGTTTGTTCTAATTCGTGCATAAAAGAATCTAATTTGGCTTGTTCTACACTAGCAACTCGAAAAACTTCTTCTAGAAATTGCGAGACAGATTGTATTTCTTGCTGTTCATCTTGGACTCTTACTATTAATGAGTCTAAAGAAATACGTCCAAATGTCATCCGTTCCCTGCCATAGCATTTGTACGTGACACTTTTGTCTTCTTCATCAAGTCCTTGTATTATAAAAAGAATTTGTTCTTCTTTTTCTATGCGAACCGGTGTAATAATCCCCTCATAAATTAACGATTCTACTAATTGACGTAGCACTCTTCTTCGTACTGAAATGTAATCTTCTGATTCGAGCGCCTTCAATACTTTCGTATGATACATGTCCACTCTCATAAAACCCTCCACCTTATGACAAAATACCATTATTTGTATTACGTGAAATTTTAACGCTATTTATGAACGAACAGCCACTTCTCTAACGAGCGGATTATGTACTTGCACATAAATTGCTTGCTCTAATGGATTACTTAACTCATCGACATCGAAAAATCTCGTTAGTAAATTTGCTTTACACGCTAACTTATCTTCGTCCAATAATTCTCTTAAAAATGTTGAAGGTTCCCGGTTATACGGAAGGAATGATTCAAGTACAGACCTTAATTCCGAGAGAAGAATTTCCTCCTTAATTAATCCTGCTGTGCCAAAACCATTAATGAGGCCAAACATATGATTGAAAATTAAGTAGTAACGAAATCTCTCATCCACAATATAGTCGTCATATAAATTTCCAGTACGTTCTCCAATACCAGCTAATTCATTATTAAGCATCTCTTTCATTGAATTACAGAAATAAAATCCTTGATTATCACGGAAATAATATTTGACCGGATAACCATCTTTTAGCTGAACAACGCTATTTTGCTGATGAGCTTCTAATGCAACACCATACTGTAAATACATCCATACCATTGGCTTTAAAGAAATATTCATATATCTTCTAAACCACTCTAAGCTTACTTCTTCACAGCTTTTACTTTCTAAATCTGCTAGGCGATGAATAATATTCGATAACCGCGTACGCTCCCCAGGTATAGCATCTTGAACTAGCCCAGCAATTAATGTTGCGTCGTTTGCATGTTCACTATAAAAAGGGTTCTCGCGAATAATCACTTCAAATCCAGATTCTTGTGTTCCATAATTTAATGTAATATAGGCTGGATCACAAATAAAATCAAAGCCTGGAAATCTTTCTCGTACTTCACCAATAGCCGTATTTAACATTTCCTTCCCTTCAAGACCACTCTCAAGTTCTTTCAGTTTATTAATACGCATTGAATTCGTTACTTTCACCGGAAATGAAAACTTAAGCATATACTTCGAATCGGGATGATACAGCGTCCTTAGTGATGATGTTGCCATAAAATACTTACCTACAGGTCCAATATACTCAAGCAATTCTTGAACTATCCAATCCTGTACGTAAGCTTGATGCAAGAGCCATTCTGCCTGAAGCGGATGAATTGGAATTAATGCATATTGATCTTCCTTACAGTACTTCGCTATAAATTCCTTACTAACCATCTCATCATTACTTAATTCTTCTTTTATAATCGTTGTTGTAGAAGCTGATAATAATGATTTTTCATTTACTATACTTTTATGTGCCCGAAAATAATGAAGCTGGCATTCTCCTTTTAATTCTGGAGAATACATTTCACTTTTCCAATCCAATATCCCCTGTCTACTCTTTGGTGTAGGATGAGTTAAATGCCCAAATAATAAAGACTGCTCCGCTTCTATAAAAGTTGTATGGAAACCGTATAATGCGGATGTATCTTCTATTCTCTCTTTTATAAATTCCTCAATATTTTGACAACTACGAATGACTCGAAGCATAAGTTCCGCAGGATTCGTTCCTTCTCCGTAGTTGATAGACATCTCTTTTATTAAAAATGTAATAACTGTAACGTAATCTGCTTTAATAACAGAATTACTATCTCCAATTTGATAATAAAATTTTTCTCCAAACAAATGGCGATCTGTTGATGATTTATATATAACTTCTCCATACAAAGTAACGTTCTGTGCCGATAGCCGACAACATAAATATGTGGGGACTGTATCTCTATTCAACGTATTACTGAAGATACTCTTCATTCTTTCATCCTCTGTAATCCATTCTCCACTCCCTGTTTCTCTTAAATAACAGTTTAAAAAGCTTTGTAATGTTGCATGTTCTGCGATTTGTTTCGCATGCTGCATGTTGGTCCTCCTCTTTATATTAAAGCTATCGAAATTTTATATAATAAACGATAATTGAATGTCGTTATCAATTATGATTCTAATTGATAATGATATTCAATTCAAGAGTATATTTCAGAATTTTTTTATCAAATAAAATTTTTCTTTTTTTCTTTCTTTTCTTTAATCTAGTTAAAAGTACACTAGAAAAATTCTTGTTTTCAAACTAATTACCTACTTTTATTAATCCATTTTTTGATGGATTAATAAAAAGGTACACCAAATGAGGTATACCTTTCCCTATGATATGTTTACATAATACTATTATATGCATCAATCTATATAGCTGTTTGTTTTTGTAACAAATTCAAATCTCTCCAACAATACGCTGTTTCTTCTACCTTTACTCTCTCTAAAAATTTCGTATCAATTTTTTCAGGGTTGAATTTTTCATAAAACTTTTTAGAAGGATTATTCGTAACGACCCAAACTAAAAGAGATTGCATATCATTCTTTACACATTCTGATAGTAACGCTTGAAATAACTTTTGGCCTATTTTCAATCCTTGATACTGTTGTAAAAGATAGATTGCATATAATTCCCCATCACAATTATATGCACCGCTTCTTTCAACTCCCCCATCAATAAATCCGACTATCGTTCCATTTAACGTCTCTGCTACAAATCTATATTGGCATGTATCTTCTTGTTGAAAAATGTTTTCCCATTGTTTTTCTCGTTGCTCATATGTTATATTTTCTAAAAATTCGTCAGCAAATATACCTTTATACGTTGTTTTCCAGCTATCAACATGCACCTTTGCTATACCTCGTATATCATCTTTTATAGCTCTTCTAATATGTATTTCCATCATTTCTCCCCCTTGTTATTCATCATTATATCAATTTATTTCCTTAAAAATCCAAATAAAAAAAGAGCGAATGCACTTCACTCTTTTTTATCATAATTATCTACTTTCCACTTCCACTGAAACAACACGATCAATCTCTTTCAGGGAGCTATATAACTCTGTTGTATATAAATCTTCTGGAGCTAAAATAACCATTTCCAATTGCTGAAATGCTCCACTATCTATATCTTTAATTTTCACTCGTTTCACATGCATACCTAAATTTTTAATTTGCTTAAATATACCATCTAACTCATGATGCTCTTTTACAGTAATTTTTATAGATAAATCCTTTTGTCGTAATGAATACGGACCTGCAATTTTCACAAGTTGTGGAAGTACGTTAATTGCTAAAATAATTAAAATCATAGCAACCGTCGCTTGTAAATAAAAGCCTGCCCCAATTGCTATACCTAAAGCTGAAGCAGCCCACACCATAGAAGCTGTCGTTAATCCAGAAATAACATCATTACTTCTTCGTAAAATAACACCTGCCCCAAGAAAACCAATCCCACTCACAATTTGAGCAGCTAGACGCATTGGATCCATATTTGTATGCCCTGGAACAGAATATACATGTACGGCTTCAATTGAAACCATCGTAATTAAACAACTTGCTACAGAAATAACCATACTTGTTTTCACACCAAGCGGTTTATTCTTTAGCTGCCTATCTATCCCGATGAATAATCCTAAAAAGAGTGCTAAACCTAATTTGAGTAAAAATTCATATGACATATTTCCATTCTCCTTACTTTACAATATTTCCCTTGGAATAATTCACTATAACTCTTTTATGATATCAATTCCAGTCTTTTCTATTCATTCAACATAAAAAACCGAAAAAACATTTGTAACGATGTTTCTCCGGCTTTTTATTATGCTTAAGATTCTTCTTTATTTCTGATCTTTAATCTTAATCTCTGCATCTTTGTAGAATGCTAATTTACTGTCATTATACTCTTTTGTAAATTTGTTAAACTGCTCTTTCGATTTTTGTGCTTCCACATTTAATTCATTAACAGTTTTAACTTTTTCACCGATTTCTTTTAATTTCGTTTCTTTTACTTTTAATTTTTCATACAGTTCTTTTTCAGTCGCTAATACTTTCGTGTAATTTTCATTCATCTTTTTGAATGCATCATAACGATTTTTATACGACTCTTCTACTGCTTTTGCTTGTTTTTGTAACTTCTTATCTTCAATTTTCTCTATATTACTTTGAACAGATTTCGTTTCCTTCTGTGCTTTTTCTAGCATTTCTTTTTCACTTTTCAATACTTTTTCACGGTCATCTACATTTGCAGTAGCTTGCTCTATTTTCTTCACAACTGCTTCATTATGATCTTTACCTTCTTGCAAAATTTGAGCATATAATTCTTGCCCTTGTTTCTCTAACTGCTCTAATTTTTTTGCTTCATCCACTAAAGATTTTTCTTGTGTTGCTGCTGTTTCAAAAGCTGTATATAGATTTTCTTCTGGCTTTTCACCGAAACAACCTGTTAAAAGCCCTACTGATAATGCTCCAACTACTGCTACTTTTCCATACTTCAACGTTCATTCCTCCATTACATACGGTTATCATGCCAGAAGTTCACTGGAAAGTGACTCTCTTCATGATAAGCTTCAAACTCATAACCCTTTTCTTTTAGCCCCTTTAAAATTGCTGGCACAGCAGCAACTGATTGCGGGTGAATATCATGCATTAAAATTACTTCTTGTGGTTTTGTTGCGTTTGTTAAGACATTTTGAGCAATTTGTGCTGCAGCTGCATCAACTGGCATTTTATTGTATTTCCAATCTAATGAATCAATTGTCCAATCCCATACTTTAAATCCGCCTTCTACCACTTTATTTCGAAGACCTTCATTCAATCCAGGCATCGAACCATATGGAGGACGTGTTAATTTAGGTGATTTCCCAATAATATTAGCGATTAAACCTTGATCTTCTTTCATTTCATTTACATACTCGCCATTTTTATATAACTTTGCGAAATTATGTGTCATACTATGCATGCCTACATAATGACCCTCAGCATTTTCACGTTTCACTAAATCAGGAAATTCTTTTACATTCGCTCCAATTAAAAAGAACGTCGCCTTCGCATCATGTTGTTTTAGCGTATTTAATAATTCAGCCGTATATTTCCCTGGCCCATCGTCAAATGTAAGATAAGCAACTTTTCTTTCTTTTCCATTAAAACGACTTGGTGCCGTTTTATTCATTTCAACTTTCGGCTGTTCACTTGCAAGCTGCACTACATTTTCTTGTTTTGCAACAGCTTTTGCTGGTGAAGTAATTGATTGGAACATGTAATACCCAATAGCTACTGCGGCAATCGCTATTAAAACGACTACTATTTGTTTAATTTTTAAAGCTTTTTCCATTCTATCGAATTCCTCTCCCTATTAATCTTATATATAAATCGCCCAATATAATTATACATCTATTTATTTTTATTTCACCATGTAAACAGATTTTTTTGTATTATACTGGGAGTTTTATCAAAAGTATTGTTCCATGTGCTTATAAGACTCAACGTATCTCCATGAAGATCCACCATTTTTTGACGATAGCTAAACCATATTTTCACCTATTACATAATTATTAATCTGGCAAAATAGCTGGTCAATATATGATAAATGATCTTTCGCAATTACTATCTCTTCATCTTTCACCTTAATCGCTTCAATGTGTATGAATATGTAATTGCATTTTGAACAGTCTTTCTTTAACCTGTTTCAATTTCCACCAATTCAATTGTTCTATAAATAGTGATAAATTGAATTTCCTTTCCTTCAACTTTAGGAGCTAATTTCCAAATAGTCCCCTCTAGTATATCGTATAATTACACCTTTTGTTTATATAAATTAAAATGATTTTAGTATAATTTTTCTAGAACAAAAAAACGTTATTAAAAAGTTGCTAATCCACTTCAAAAAAAAGATTGGCAAAAGCCAATCTTTTTTTATTATTCGTTTCGAACTGATTTTGGCGTTACACCTAAATGATCATTTAATTTTTTTGAAATATCTTTTATATTTTTTTCATTTGGAATGTAATAATAAATACCACCGATACGTTTATCTGTACCTTCTATTTGCATTTTTTCCATTTCCAAATTAGTTCCTGCCATATTTTTTGTAATGGCAAGCATATCGTCAAATGTTAAGTTCGTTTTCATGTTTTTATCAACCGCATCTAGTAAAGAGCCCATTTTGCTAATTGATTGAACAGACATCGCTTTTTTGGCAATTGCTTCTATTACAAGTTGCTGTCTCTGTCCACGCATTGCGTCACTATCAATTTTACGCGTTCTTGCAAGTGCAAGTGCTTGTTCTCCATTTAAATGTTGGTAACCTTTTTCTAAATGGATCATACCAGCTTGGTCTTTACTATCTTGTTCAGTGAAAGTAACTGGTACATCAATATCAATACCACCAATTGAATCGACAATTTGTACGAATGATTCAAAGTTAAACTTCACATAATAATCAACAGGGACATTTAAAAATCTTTCCACTGTATCGCGTGTGCTTTCTACGCCACCAAATACGTGAGCATGAGTAATTTTATCTAATTTTTTTCTAGTTGGAATATAAACACGTGAATCACGTGGAATACTTACTAGCTTAACAGACTTATCATCTTTATTAATTGTTGCTAATAAAAGTGCATCTGTTCGAACTGCTTCGCCATATTGGCTTTTTCTCATTTCACTTCCATCTACACCCATGATTAATATTGAAATATTATCCTTTAAAGGTTCAACTTCTTTATCACGCTTTGATGACTTTTCAATTTTTGCATATGCATCATTTACAACTGCTTTTGCTTTATTATATATAAACGAACCATATCCTACTCCTCCAAAAATAAGTAGGAAAAATGGAATTAATATGAACCATTTTATTGACTTTCTTTTAGAACGCTTTTTATTACTTCTCGTATTTTGTTCTAATTCAGAGCTCATACCCATTCGCCTCTCTTTCTCTTTACCAAGTATAATGTAAGTCTATTTATCTTCATATTGAATTTCCTTTCACTAACCTTACAATTTTGTAAGGTTACTACTTAAACCCAATACGTATTCCATTTCACATTATACTCTCGTACTTATTTTTGGCAAGTCACTATTTACCAATTTCAAAAATTTAGCACTTCGCAACATATGAATTTACAAATTTATTAACTCTTTCATTTTAAATTAGGATGTCTTTTTCTTAACAAACGATATGAATAAAGAATCCAGCTAATTATAAAATCTCTATGAATACAGTATATTTGACGTTATTATTTCTCAAACGGCGTATACACGCTTTTCTTCCCCTGATTATCAATGTAAGCCGACTTTGCTTTTATTTTCGTTTTTTCTACTTCCATGTCTTCATTTGAGAAGTTCACAATGATTTTAATATCTTTTCCATAAGAAACAGATTGTACTAGCTTATCTTCTGACAAATACGCAAAATTCGTCATCTCTTCTTTTACTGCTTTTTCATGAACTTCATTCCAAACTTTTAGATGCTCTGTAATTTCTTTTTTATGCTTATTCCACTCTACTTCATCTAAATGGTACAACGGAGGAACATTATACAATAATTCAGACAGCATTCGATTTCCAACTTCATCTTTTACCTTTAAACTTCCCCATTCCCAATGATGCGTTGTAATAACGGAATCATTGTATACTAATTTATATAATGGTACCGAATATACTGGGTTTAAATATACTTGTTTATATTCTTCTTTCAATGGTACTTGTTTTGCATATTTTTCAGGCACATTTTGATTTGGTGACCAATATCCACCGACATAATACGGACTTGTTTTATTTTTCCGCATATCTTCATCGTCCCATTTAATAACAGGTGTTTCAATTCCATGTGCAAATGCAATCGTACCACTAGCAAAATCATTTCCGCCTTCAGAACCAACGACCATACCCTTTTCTTGCGCAATGTAGTCCATTCGTTTTAAACGTGCTTTTAAATCTTGCTCTTGCGTCGTTATATGTTTCGCTGAATAGTCATCGTAAATTTCACCTGTCGCATCACAATCAATAAACCATGAATTATATTTAGGACCATTTTGTAATATATCATTCATGCGTTCCTTTACACTAGGCAGCGATAAAGTCGGATTTAACTTGCGACCTCTTCCTAAAAAGCCTTGCACCTTTTCTCCGTTTTTCTTCGTTACAGTAGCCTCTTCATATAATGACGGGTCATTAAAGGATGCTGTGTTCCAATTTTTATCACTTTTTTCGTGAATGGAATGATAAGAATCATACGGACCAACTAAATACCCCATTTCCTTAGCTTTTGTCACGAAATTAGGTTGCATAAATCCTTGTTCCCAGTTCGGCAGACCAATCCACGCTTTTTCTATTCCTGCCTCTTTCATTTCCTTTAGTATATCCGTTCCATCTGCATTACCCCATTTACTTACCTCTTCAACCGCATCACCAAGTAGCGACTTTAATGAATGCTTATTTAAGCTATACAATTCTGTATTCGTTAAGTGACCTACACCTTTCTTTAATAGCACACTAGCTTCCTGATCAACGTTTTGAAAAATATCCTCTTTATAAAATTCCTTCATAGATAATACTTCGTTTATATAACGTAAAATAACATTTTTTTGATACTTATCAATGAAATCTTGTTTACTTACTTGATCTAATACATTCAGTTCCCCAGGCTCTGAACTGTTCTTTTGAATAAGTTCTTTTATATGGCTAAACAGCGGGCTATTTATTTGCTCTCTTAGTTTTGGCCAATTTATATTACTTTCTGATAAACCATTTTGATTCCAAAAATAAAAATGCGCCGCTCCATATAACTTTTCGATTTCTTTATTTTTTCTAGCCTTTTCTTGTAATGTTTTAAATTCACCTTTTCGAACAATATCATCCTTATACAGTTTAGCAATGCTTACCGCATCATTATTTGTCACATATAATTGAAATCCATATGTTTTATTTTTATTTATGCTCGGAAATTCATGTGTAAAATCAAATCCTATTTTCGGATCCGAATGAAATTTCAATTCATTATTAAACATATTGTTTGCAATATATACAATTGAATATTTCGAACCATTTAATGCGAAAAACTTCATAGAAAATGATTCAGCAAATGAATATGCATCATCCTTTAAAAACTTCTTCCAATTCTCATCATTGCTCGGAATTTGCTTACCCTCCCATAACGGAAGTGTATAATTTTCAGCTTCTACTTTCGGCCATGTAAAACTTTCTGCACCAGTCGATTCCACTTCAATGTTTAAGTGGTCTTTTTTCTTTTCTAATTTTATTTTTACTTTTTGATCTGGATATTCCCACGATGTACGATCCTTTTCTTTTTTTACATTCGATACCTTCATTTTCGGTAGGGGTTGTGATGCCTGTTCCTTTACACCCTCATGTTCTACAGTTACTGTGAATGTTTCTGGATTTACATCATAAGTAAAATCTTTATACGTCGCTTTCTTTATTTTAGACTCTTGTACAGCATTACTACCTTTTACGTCACAACCGACTAAAGTCGAAAATGGCATAGTTGTTAGAAGACATATCGCTATCATTTTTTTCATCCTCTGCACCTCCACCAATGAATATACAGGTGGTTTGTTACAGAAATGTGGCAAAAAATAATAGAGCTAGCATTTTGCTAGCTCTATTTGGAGTATTAAAAGTTGATATGAACAACTATAATTCGCTTAGAAGATATGTAATACAGTAACTGCATTTTTTCTCAACAATTATGAAACTAAACAAATCAAAATTTTAACAAGCATTCTTTAACTGAAAAAATAAGTGTATACAATGTATCCTAAAAGTAGTACTAAAATGATTATCCCTGTACCTTTCCAATTCATACCACCTGCTATATCAACTGAACTACCTGTTTCCGCTCTATTGAGTCCGTCATGTAAAGAACCCGTAGGATTACTTTTTAATTCACTTTGTCTCATACGCTCTCTTTTTTCTTCTGGTGACTCTTTATTCATTTAATCACCTCCAAAATGAATGCACTCTTTACTTACATTATTCAAAATCAACATTTGTTTTATATTTTTTTCCGAAAAAACCCAATTTAAAATAGGTTTGCAACGTAAAGAAAGCTAGCCATGCCAGCTTTCTTTATAATCCAATATGCTCTTCCTTATTTACAATAATACCTTTATGGTCGATTTCAAGCTCACATACTTTCATATCTGTAAATACTCTCGCTAATTGCTCAGCGATTTCTTGACGTTTCTCATATGGCGTTAATATAAAAATAGATGGTCCCGCACCGCTAAGTGCTGTGCCGTACGCACCAAATTCTTTTGCGCATTTACGAATAGATGGTAATAACGGTACGAGTTCTAAACGATATGGCTCGTGAAAATGGTCTCTCTCCATCATTTCACCTACAACTTCCCACCGCTTTTGACATAATGCAGCTACTAATACGTTACTTATCGCACTAGCTTTAACTGCCTCATGAAACGGAAACATCTTTGGTAATACAGATCGACTTTCATCTGTATTTAATTCTTCATTCGGAATAAGAGAAATTACCCCTAATTCCTTGCTCTCAATTCTTACGACGGAAATATCCTTTCCATCAAGTGCTCCGATTACAGTTCCACCTAATATAGAAGCAGCAACATTATCAGGATGTCCTTCAAAATTTGTAGCAATTTGAACTTTTTGATCAGCAGTTAAGTTCAAATCACCTAGTTGATTCGCAAGCTCTATCCCAGCTACAATCGCTGATGCACTACTTCCTAGCCCTCTCGTTAATGGGATATTGCTAGTAACTTCTATTATATGGGGTGATATAGAAGGACATACTTTACATGCCGTGCTAACGATTAAATTTTTATCGTCTGTCGGAATTGATTCTTCAAAGGAATGGATTACTTGCCATTTATCAGCTTTTTCTTTAACCACCACATCTAAATACAATGACAAAGCTATTCCAACTGAATCAAATCCAGGACCAACATTCGCCGTACTAGCAGGGACACGAACGCTAAATGGTATCACGACATAATCACCCCTTTAATATGATCTTTAATTTGTTCTATATCATTTGACACACTTGCGATGTCTAGTTGATTTGAAGAAATAGCGATATCAGGATCCTTCAAACCATTTCCAGTTAATACTGCAACAACTGTTTCTCCCTTTTTGATTTTTCCAGATTCAACATGTTTAATTACGCCGGCTAATGAAGCATTTGATCCCGGTTCAGCGAAAACTCCTTCAGTTTTTGCCAATAACCTATACGCATGTAAAATTTCTTCATCTGATACCATATCTATTTCACCGTGAGACTGCTCAGCAGCCTCTACTGCGTATGACCAACTTGCCGGGTTACCGATTCGAATCGCTGTTGCAATTGTTTCAGGCTCTTCAATTACATGCCCTTTTACAATTGCAGCTGCTCCTTCCGCTTCAAAGCCATGAATTCTTGGCTTCTTATAACCTTTTTCTTTCTCATATTCACAGAAACCTTTCCAATATGCTGTAATATTTCCTGCGTTCCCAACAGGGATAGCTAGAACATCTGGTGCATTTTGCAATTGGTCACAAATTTCAAATGCTGCCGTTTTTTGCCCCTCAATTCGATAAGGATTTACTGAGTTTACTAACGTAATCGGCTCTTCTGCAGCAATATTTCTTACAGCCTTAAGTGCATCATCGAAATTCCCTTCTATTGAAATAATTTCAGCTCCATAAGCGACCGCTTGCGCTAATTTCCCATGTGCAATCTTTCCTTCAGGTATGACGATTATACATTTCATCCCAAGACGTGCCGCATATGCTGCAGCTGATGCTGATGTATTACCTGTTGATGCACAAATGATTGCTTCTGAACCTTCTTCTTTCGCCTTAGCAACTGCCATCACCATACCACGATCTTTAAAAGAACCTGTCGGATTCGCTCCTTCGTACTTACCATATAGCTGAACCCCTAATTGCTTTGATATATTTAATAACGGAATAAGAGGTGTGTTTCCTTCCATTAAGCTCACATCAGGTGTTTTTTCATTCACCGGTAAATAAGAAGCATACTGTTTTAATAGTCCTTTATACATATTGTTTTTCCTCCTCAATAATGTAGTAACTGTTTATTTCACTTGCGACAGCTTCTATCGCTCCTAAAACTCGTTCGAATTGATACTTGGAAGTTCGATGTGTCACA
```
