## Supplementary material for "Delving into the *Bacillus cereus* group biosynthetic gene clusters cosmos: a comparative-genomics-based classification framework": antiSMASH profiles + BIG-SCAPE output: bacteria-bf9a8abc-3e6f-48e2-8d91-ea4b0859e091.log

```
INFO     29/04 14:32:43   antiSMASH version: 5.1.2
INFO     29/04 14:32:43   diamond using executable: /usr/bin/diamond-aligner (0.9.24)
INFO     29/04 14:32:43   java using executable: /usr/bin/java (1.8.0_232)
INFO     29/04 14:32:43   prodigal using executable: /usr/bin/prodigal (V2.6.3)
INFO     29/04 14:32:43   fasttree using executable: /usr/bin/fasttree
INFO     29/04 14:32:43   blastp using executable: /usr/bin/blastp (2.6.0+)
INFO     29/04 14:32:43   hmmpfam2 using executable: /usr/bin/hmm2pfam (2.3.2)
INFO     29/04 14:32:43   hmmpress using executable: /usr/bin/hmmpress (3.1b2)
INFO     29/04 14:32:43   hmmscan using executable: /usr/bin/hmmscan (3.1b2)
INFO     29/04 14:32:43   makeblastdb using executable: /usr/bin/makeblastdb (2.6.0+)
INFO     29/04 14:32:43   glimmerhmm using executable: /usr/bin/glimmerhmm
INFO     29/04 14:32:43   hmmsearch using executable: /usr/bin/hmmsearch (3.1b2)
INFO     29/04 14:32:43   fimo using executable: /usr/bin/fimo (4.11.2)
INFO     29/04 14:32:43   meme using executable: /usr/bin/meme (4.11.2)
INFO     29/04 14:32:43   muscle using executable: /usr/bin/muscle (v3.8.31)
DEBUG    29/04 14:32:43   Checking prerequisites for antismash.detection.genefinding
DEBUG    29/04 14:32:43   Checking prerequisites for antismash.detection.hmm_detection
DEBUG    29/04 14:32:43   Found file '/usr/local/lib/python3.5/dist-packages/antismash/detection/hmm_detection/data/bgc_seeds.hmm'
DEBUG    29/04 14:32:43   Found file '/usr/local/lib/python3.5/dist-packages/antismash/detection/hmm_detection/data/bgc_seeds.hmm.h3f'
DEBUG    29/04 14:32:43   Found file '/usr/local/lib/python3.5/dist-packages/antismash/detection/hmm_detection/data/bgc_seeds.hmm.h3i'
DEBUG    29/04 14:32:43   Found file '/usr/local/lib/python3.5/dist-packages/antismash/detection/hmm_detection/data/bgc_seeds.hmm.h3m'
DEBUG    29/04 14:32:43   Found file '/usr/local/lib/python3.5/dist-packages/antismash/detection/hmm_detection/data/bgc_seeds.hmm.h3p'
DEBUG    29/04 14:32:43   Checking prerequisites for antismash.detection.nrps_pks_domains
DEBUG    29/04 14:32:43   Found file '/usr/local/lib/python3.5/dist-packages/antismash/detection/nrps_pks_domains/data/abmotifs.hmm.h3f'
DEBUG    29/04 14:32:43   Found file '/usr/local/lib/python3.5/dist-packages/antismash/detection/nrps_pks_domains/data/abmotifs.hmm.h3i'
DEBUG    29/04 14:32:43   Found file '/usr/local/lib/python3.5/dist-packages/antismash/detection/nrps_pks_domains/data/abmotifs.hmm.h3m'
DEBUG    29/04 14:32:43   Found file '/usr/local/lib/python3.5/dist-packages/antismash/detection/nrps_pks_domains/data/abmotifs.hmm.h3p'
DEBUG    29/04 14:32:43   Found file '/usr/local/lib/python3.5/dist-packages/antismash/detection/nrps_pks_domains/data/dockingdomains.hmm.h3f'
DEBUG    29/04 14:32:43   Found file '/usr/local/lib/python3.5/dist-packages/antismash/detection/nrps_pks_domains/data/dockingdomains.hmm.h3i'
DEBUG    29/04 14:32:43   Found file '/usr/local/lib/python3.5/dist-packages/antismash/detection/nrps_pks_domains/data/dockingdomains.hmm.h3m'
DEBUG    29/04 14:32:43   Found file '/usr/local/lib/python3.5/dist-packages/antismash/detection/nrps_pks_domains/data/dockingdomains.hmm.h3p'
DEBUG    29/04 14:32:43   Found file '/usr/local/lib/python3.5/dist-packages/antismash/detection/nrps_pks_domains/data/ksdomains.hmm.h3f'
DEBUG    29/04 14:32:43   Found file '/usr/local/lib/python3.5/dist-packages/antismash/detection/nrps_pks_domains/data/ksdomains.hmm.h3i'
DEBUG    29/04 14:32:43   Found file '/usr/local/lib/python3.5/dist-packages/antismash/detection/nrps_pks_domains/data/ksdomains.hmm.h3m'
DEBUG    29/04 14:32:43   Found file '/usr/local/lib/python3.5/dist-packages/antismash/detection/nrps_pks_domains/data/ksdomains.hmm.h3p'
DEBUG    29/04 14:32:43   Found file '/usr/local/lib/python3.5/dist-packages/antismash/detection/nrps_pks_domains/data/nrpspksdomains.hmm.h3f'
DEBUG    29/04 14:32:43   Found file '/usr/local/lib/python3.5/dist-packages/antismash/detection/nrps_pks_domains/data/nrpspksdomains.hmm.h3i'
DEBUG    29/04 14:32:43   Found file '/usr/local/lib/python3.5/dist-packages/antismash/detection/nrps_pks_domains/data/nrpspksdomains.hmm.h3m'
DEBUG    29/04 14:32:43   Found file '/usr/local/lib/python3.5/dist-packages/antismash/detection/nrps_pks_domains/data/nrpspksdomains.hmm.h3p'
DEBUG    29/04 14:32:43   Checking prerequisites for antismash.detection.cluster_hmmer
DEBUG    29/04 14:32:43   Found file '/databases/pfam/31.0/Pfam-A.hmm'
DEBUG    29/04 14:32:43   Found file '/databases/pfam/31.0/Pfam-A.hmm.h3f'
DEBUG    29/04 14:32:43   Found file '/databases/pfam/31.0/Pfam-A.hmm.h3i'
DEBUG    29/04 14:32:43   Found file '/databases/pfam/31.0/Pfam-A.hmm.h3m'
DEBUG    29/04 14:32:43   Found file '/databases/pfam/31.0/Pfam-A.hmm.h3p'
DEBUG    29/04 14:32:43   Checking prerequisites for antismash.detection.genefunctions
DEBUG    29/04 14:32:43   Found file '/databases/resfam/Resfams.hmm'
DEBUG    29/04 14:32:43   Found file '/usr/local/lib/python3.5/dist-packages/antismash/detection/genefunctions/data/smcogs.hmm.h3f'
DEBUG    29/04 14:32:43   Found file '/usr/local/lib/python3.5/dist-packages/antismash/detection/genefunctions/data/smcogs.hmm.h3i'
DEBUG    29/04 14:32:43   Found file '/usr/local/lib/python3.5/dist-packages/antismash/detection/genefunctions/data/smcogs.hmm.h3m'
DEBUG    29/04 14:32:43   Found file '/usr/local/lib/python3.5/dist-packages/antismash/detection/genefunctions/data/smcogs.hmm.h3p'
DEBUG    29/04 14:32:43   Checking prerequisites for antismash.modules.tta
DEBUG    29/04 14:32:43   Checking prerequisites for antismash.modules.lanthipeptides
DEBUG    29/04 14:32:43   missing cached SVM classifiers, rebuilding
DEBUG    29/04 14:32:43   Checking prerequisites for antismash.modules.thiopeptides
DEBUG    29/04 14:32:43   Checking prerequisites for antismash.modules.nrps_pks
DEBUG    29/04 14:32:43   Checking prerequisites for antismash.modules.clusterblast
DEBUG    29/04 14:32:43   Found file '/usr/local/lib/python3.5/dist-packages/antismash/modules/clusterblast/data/known/clusters.txt'
DEBUG    29/04 14:32:43   Found file '/usr/local/lib/python3.5/dist-packages/antismash/modules/clusterblast/data/known/proteins.fasta'
DEBUG    29/04 14:32:43   Found file '/usr/local/lib/python3.5/dist-packages/antismash/modules/clusterblast/data/known/proteins.dmnd'
DEBUG    29/04 14:32:43   Found file '/usr/local/lib/python3.5/dist-packages/antismash/modules/clusterblast/data/known/proteins.dmnd'
DEBUG    29/04 14:32:43   Found file '/databases/clusterblast/clusters.txt'
DEBUG    29/04 14:32:43   Found file '/databases/clusterblast/proteins.fasta'
DEBUG    29/04 14:32:43   Found file '/databases/clusterblast/proteins.dmnd'
DEBUG    29/04 14:32:43   Found file '/databases/clusterblast/proteins.dmnd'
DEBUG    29/04 14:32:43   Found file '/usr/local/lib/python3.5/dist-packages/antismash/modules/clusterblast/data/sub/proteins.fasta'
DEBUG    29/04 14:32:43   Found file '/usr/local/lib/python3.5/dist-packages/antismash/modules/clusterblast/data/sub/proteins.fasta.phr'
DEBUG    29/04 14:32:43   Found file '/usr/local/lib/python3.5/dist-packages/antismash/modules/clusterblast/data/sub/proteins.fasta.pin'
DEBUG    29/04 14:32:43   Found file '/usr/local/lib/python3.5/dist-packages/antismash/modules/clusterblast/data/sub/proteins.fasta.psq'
DEBUG    29/04 14:32:43   Found file '/usr/local/lib/python3.5/dist-packages/antismash/modules/clusterblast/data/sub/clusters.txt'
DEBUG    29/04 14:32:43   Checking prerequisites for antismash.modules.sactipeptides
DEBUG    29/04 14:32:43   Checking prerequisites for antismash.modules.lassopeptides
DEBUG    29/04 14:32:43   Checking prerequisites for antismash.modules.active_site_finder
DEBUG    29/04 14:32:43   Found file '/usr/local/lib/python3.5/dist-packages/antismash/modules/active_site_finder/data/PKSI-KR.hmm2'
DEBUG    29/04 14:32:43   Found file '/usr/local/lib/python3.5/dist-packages/antismash/modules/active_site_finder/data/PKSI-KS_N.hmm2'
DEBUG    29/04 14:32:43   Found file '/usr/local/lib/python3.5/dist-packages/antismash/modules/active_site_finder/data/PKSI-KS_C.hmm2'
DEBUG    29/04 14:32:43   Found file '/usr/local/lib/python3.5/dist-packages/antismash/modules/active_site_finder/data/PKSI-AT.hmm2'
DEBUG    29/04 14:32:43   Found file '/usr/local/lib/python3.5/dist-packages/antismash/modules/active_site_finder/data/PKSI-ACP.hmm2'
DEBUG    29/04 14:32:43   Found file '/usr/local/lib/python3.5/dist-packages/antismash/modules/active_site_finder/data/PKSI-DH.hmm2'
DEBUG    29/04 14:32:43   Found file '/usr/local/lib/python3.5/dist-packages/antismash/modules/active_site_finder/data/Thioesterase.hmm2'
DEBUG    29/04 14:32:43   Found file '/usr/local/lib/python3.5/dist-packages/antismash/modules/active_site_finder/data/PKSI-ER.hmm2'
DEBUG    29/04 14:32:43   Found file '/usr/local/lib/python3.5/dist-packages/antismash/modules/active_site_finder/data/p450.hmm2'
DEBUG    29/04 14:32:43   Checking prerequisites for antismash.modules.pfam2go
DEBUG    29/04 14:32:43   Found file '/usr/local/lib/python3.5/dist-packages/antismash/modules/pfam2go/data/pfam2go-march-2018.txt'
DEBUG    29/04 14:32:43   Checking prerequisites for antismash.modules.t2pks
DEBUG    29/04 14:32:43   Found file '/usr/local/lib/python3.5/dist-packages/antismash/modules/t2pks/data/KSIII.fasta'
DEBUG    29/04 14:32:43   Found file '/usr/local/lib/python3.5/dist-packages/antismash/modules/t2pks/data/KSIII.phr'
DEBUG    29/04 14:32:43   Found file '/usr/local/lib/python3.5/dist-packages/antismash/modules/t2pks/data/KSIII.pin'
DEBUG    29/04 14:32:43   Found file '/usr/local/lib/python3.5/dist-packages/antismash/modules/t2pks/data/KSIII.psq'
DEBUG    29/04 14:32:43   Found file '/usr/local/lib/python3.5/dist-packages/antismash/modules/t2pks/data/AT.fasta'
DEBUG    29/04 14:32:43   Found file '/usr/local/lib/python3.5/dist-packages/antismash/modules/t2pks/data/AT.phr'
DEBUG    29/04 14:32:43   Found file '/usr/local/lib/python3.5/dist-packages/antismash/modules/t2pks/data/AT.pin'
DEBUG    29/04 14:32:43   Found file '/usr/local/lib/python3.5/dist-packages/antismash/modules/t2pks/data/AT.psq'
DEBUG    29/04 14:32:43   Found file '/usr/local/lib/python3.5/dist-packages/antismash/modules/t2pks/data/LIG.fasta'
DEBUG    29/04 14:32:43   Found file '/usr/local/lib/python3.5/dist-packages/antismash/modules/t2pks/data/LIG.phr'
DEBUG    29/04 14:32:43   Found file '/usr/local/lib/python3.5/dist-packages/antismash/modules/t2pks/data/LIG.pin'
DEBUG    29/04 14:32:43   Found file '/usr/local/lib/python3.5/dist-packages/antismash/modules/t2pks/data/LIG.psq'
DEBUG    29/04 14:32:43   Found file '/usr/local/lib/python3.5/dist-packages/antismash/modules/t2pks/data/t2pks.hmm.h3f'
DEBUG    29/04 14:32:43   Found file '/usr/local/lib/python3.5/dist-packages/antismash/modules/t2pks/data/t2pks.hmm.h3i'
DEBUG    29/04 14:32:43   Found file '/usr/local/lib/python3.5/dist-packages/antismash/modules/t2pks/data/t2pks.hmm.h3m'
DEBUG    29/04 14:32:43   Found file '/usr/local/lib/python3.5/dist-packages/antismash/modules/t2pks/data/t2pks.hmm.h3p'
DEBUG    29/04 14:32:43   Checking prerequisites for antismash.outputs.html
DEBUG    29/04 14:32:43   Found file '/usr/local/lib/python3.5/dist-packages/antismash/outputs/html/css/bacteria.css'
DEBUG    29/04 14:32:43   Found file '/usr/local/lib/python3.5/dist-packages/antismash/outputs/html/css/fungi.css'
DEBUG    29/04 14:32:43   Found file '/usr/local/lib/python3.5/dist-packages/antismash/outputs/html/css/plants.css'
DEBUG    29/04 14:32:43   Checking options for antismash.detection.genefinding
DEBUG    29/04 14:32:43   Checking options for antismash.detection.hmm_detection
DEBUG    29/04 14:32:43   Checking options for antismash.detection.nrps_pks_domains
DEBUG    29/04 14:32:43   Checking options for antismash.detection.cluster_hmmer
DEBUG    29/04 14:32:43   Found file '/databases/pfam/31.0/Pfam-A.hmm'
DEBUG    29/04 14:32:43   Found file '/databases/pfam/31.0/Pfam-A.hmm.h3f'
DEBUG    29/04 14:32:43   Found file '/databases/pfam/31.0/Pfam-A.hmm.h3i'
DEBUG    29/04 14:32:43   Found file '/databases/pfam/31.0/Pfam-A.hmm.h3m'
DEBUG    29/04 14:32:43   Found file '/databases/pfam/31.0/Pfam-A.hmm.h3p'
DEBUG    29/04 14:32:43   Checking options for antismash.detection.genefunctions
DEBUG    29/04 14:32:43   Checking options for antismash.modules.tta
DEBUG    29/04 14:32:43   Checking options for antismash.modules.lanthipeptides
DEBUG    29/04 14:32:43   Checking options for antismash.modules.thiopeptides
DEBUG    29/04 14:32:43   Checking options for antismash.modules.nrps_pks
DEBUG    29/04 14:32:43   Checking options for antismash.modules.clusterblast
DEBUG    29/04 14:32:43   Checking options for antismash.modules.sactipeptides
DEBUG    29/04 14:32:43   Checking options for antismash.modules.lassopeptides
DEBUG    29/04 14:32:43   Checking options for antismash.modules.active_site_finder
DEBUG    29/04 14:32:43   Checking options for antismash.modules.pfam2go
DEBUG    29/04 14:32:43   Checking options for antismash.modules.t2pks
DEBUG    29/04 14:32:43   Checking options for antismash.outputs.html
INFO     29/04 14:32:43   Parsing input sequence '/input/NZ_CP045030.1_Bacillus_thuringiensis_strain_JW-1_chromosome_comp.fasta'
DEBUG    29/04 14:32:44   Stripping antiSMASH features and annotations from record: NZ_CP045030.1
DEBUG    29/04 14:32:44   Converting records from biopython to secmet
DEBUG    29/04 14:32:44   Removing existing region genbank files
DEBUG    29/04 14:32:44   Reusing output directory: /data/antismash/upload/bacteria-bf9a8abc-3e6f-48e2-8d91-ea4b0859e091
DEBUG    29/04 14:32:44   Preprocessing 1 sequences
DEBUG    29/04 14:32:44   Sanitising record ids and sequences
DEBUG    29/04 14:32:48   Removing sequences smaller than 1000 bases
DEBUG    29/04 14:32:48   Ensuring records have CDS features with all required information
INFO     29/04 14:32:48   No CDS features found in record 'NZ_CP045030.1', running gene finding.
DEBUG    29/04 14:32:48   Running prodigal based genefinding
DEBUG    29/04 14:32:58   prodigal found 5552 CDS features
INFO     29/04 14:32:59   Analysing record: NZ_CP045030.1
DEBUG    29/04 14:32:59   Checking if antismash.detection.full_hmmer should be run
INFO     29/04 14:32:59   Detecting secondary metabolite clusters
DEBUG    29/04 14:32:59   Checking if antismash.detection.hmm_detection should be run
INFO     29/04 14:32:59   Running antismash.detection.hmm_detection
INFO     29/04 14:32:59   HMM detection using strictness: relaxed
DEBUG    29/04 14:33:16   13 rule-based cluster(s) found in record
DEBUG    29/04 14:33:16   Checking if antismash.detection.cassis should be run
DEBUG    29/04 14:33:16   Checking if antismash.detection.clusterfinder_probabilistic should be run
DEBUG    29/04 14:33:16   13 protoclusters found
DEBUG    29/04 14:33:16   0 subregions found
INFO     29/04 14:33:16   12 region(s) detected in record
DEBUG    29/04 14:33:16   Checking if antismash.detection.nrps_pks_domains should be run
INFO     29/04 14:33:16   Running antismash.detection.nrps_pks_domains
DEBUG    29/04 14:33:16   Marking NRPS/PKS CDS features and domains in clusters
DEBUG    29/04 14:33:20   Adding detection results from antismash.detection.nrps_pks_domains to record
DEBUG    29/04 14:33:20   Checking if antismash.detection.cluster_hmmer should be run
INFO     29/04 14:33:20   Running antismash.detection.cluster_hmmer
INFO     29/04 14:33:20   Running cluster PFAM search
DEBUG    29/04 14:36:20   Generating feature objects for PFAM hits
DEBUG    29/04 14:36:20   Building mapping for PFAM database version 31.0
DEBUG    29/04 14:36:26   Adding detection results from antismash.detection.cluster_hmmer to record
DEBUG    29/04 14:36:26   Checking if antismash.detection.genefunctions should be run
INFO     29/04 14:36:26   Running antismash.detection.genefunctions
DEBUG    29/04 14:36:47   Adding detection results from antismash.detection.genefunctions to record
DEBUG    29/04 14:36:47   annotating CDS features with resist info: 6 CDSes
DEBUG    29/04 14:36:47   annotating CDS features with smcogs info: 133 CDSes
DEBUG    29/04 14:36:47   Checking if antismash.modules.smcog_trees should be run
DEBUG    29/04 14:36:47   Checking if antismash.modules.tta should be run
INFO     29/04 14:36:47   Running antismash.modules.tta
INFO     29/04 14:36:47   Skipping TTA codon detection, GC content too low: 35%
DEBUG    29/04 14:36:47   Checking if antismash.modules.lanthipeptides should be run
INFO     29/04 14:36:47   Running antismash.modules.lanthipeptides
DEBUG    29/04 14:36:47   Lanthipeptide module marked 0 motifs
DEBUG    29/04 14:36:47   Checking if antismash.modules.thiopeptides should be run
INFO     29/04 14:36:47   Running antismash.modules.thiopeptides
DEBUG    29/04 14:36:47   Thiopeptides marked 0 motifs
DEBUG    29/04 14:36:47   Checking if antismash.modules.nrps_pks should be run
INFO     29/04 14:36:47   Running antismash.modules.nrps_pks
INFO     29/04 14:36:47   Predicting A domain substrate specificities with NRPSPredictor2
INFO     29/04 14:37:04   Predicting CAL domain substrate specificities by Minowa et al. method
INFO     29/04 14:37:04   Predicting PKS KR activity and stereochemistry using KR fingerprints from Starcevic et al.
DEBUG    29/04 14:37:08   CandidateCluster 1 monomer ordering method: colinear
DEBUG    29/04 14:37:08   CandidateCluster 2 monomer ordering method: colinear
DEBUG    29/04 14:37:08   CandidateCluster 5 monomer ordering method: colinear
DEBUG    29/04 14:37:08   CandidateCluster 6 monomer ordering method: colinear
DEBUG    29/04 14:37:08   CandidateCluster 10 monomer ordering method: colinear
DEBUG    29/04 14:37:08   CandidateCluster 11 monomer ordering method: colinear
DEBUG    29/04 14:37:08   Checking if antismash.modules.clusterblast should be run
INFO     29/04 14:37:08   Running antismash.modules.clusterblast
INFO     29/04 14:37:08   Finding internal homologs in each gene cluster...
INFO     29/04 14:37:13   Running ClusterBlast
INFO     29/04 14:37:13   ClusterBlast: Loading gene cluster database into memory...
INFO     29/04 14:37:17   ClusterBlast: Loading gene cluster database proteins into memory...
INFO     29/04 14:37:45   Comparing regions to reference database
INFO     29/04 14:40:18   Running subcluster search
INFO     29/04 14:40:18   SubClusterBlast: Loading gene cluster database into memory...
INFO     29/04 14:40:18   SubClusterBlast: Loading gene cluster database proteins into memory...
INFO     29/04 14:40:39   Running known cluster search
INFO     29/04 14:40:39   KnownClusterBlast: Loading gene cluster database into memory...
INFO     29/04 14:40:39   KnownClusterBlast: Loading gene cluster database proteins into memory...
DEBUG    29/04 14:40:39   Running DIAMOND knowncluster searches..
INFO     29/04 14:40:39   Comparing regions to reference database
DEBUG    29/04 14:40:55   Checking if antismash.modules.sactipeptides should be run
INFO     29/04 14:40:55   Running antismash.modules.sactipeptides
DEBUG    29/04 14:40:55   Found no sactipeptide motifs
DEBUG    29/04 14:40:55   Checking if antismash.modules.lassopeptides should be run
INFO     29/04 14:40:55   Running antismash.modules.lassopeptides
DEBUG    29/04 14:40:55   Lassopeptide module marked 0 motifs
DEBUG    29/04 14:40:55   Checking if antismash.modules.active_site_finder should be run
INFO     29/04 14:40:55   Running antismash.modules.active_site_finder
DEBUG    29/04 14:40:56   Checking if antismash.modules.pfam2go should be run
INFO     29/04 14:40:56   Running antismash.modules.pfam2go
DEBUG    29/04 14:40:56   Checking if antismash.modules.t2pks should be run
INFO     29/04 14:40:56   Running antismash.modules.t2pks
DEBUG    29/04 14:40:56   No type II PKS clusters to analyze
DEBUG    29/04 14:40:56   Writing json results to '/data/antismash/upload/bacteria-bf9a8abc-3e6f-48e2-8d91-ea4b0859e091/NZ_CP045030.1_Bacillus_thuringiensis_strain_JW-1_chromosome_comp.json'
DEBUG    29/04 14:40:56   Record NZ_CP045030.1 has results for modules: lanthipeptides, active_site_finder, cluster_hmmer, genefunctions, nrps_pks, clusterblast, thiopeptides, hmm_detection, pfam2go, nrps_pks_domains, sactipeptides, t2pks, lassopeptides
DEBUG    29/04 14:40:56   Converting antismash.modules.lanthipeptides results to json
DEBUG    29/04 14:40:56   Converting antismash.modules.active_site_finder results to json
DEBUG    29/04 14:40:56   Converting antismash.detection.cluster_hmmer results to json
DEBUG    29/04 14:40:56   Converting antismash.detection.genefunctions results to json
DEBUG    29/04 14:40:56   Converting antismash.modules.nrps_pks results to json
DEBUG    29/04 14:40:56   Converting antismash.modules.clusterblast results to json
DEBUG    29/04 14:40:57   Converting antismash.modules.tta results to json
DEBUG    29/04 14:40:57   Converting antismash.modules.thiopeptides results to json
DEBUG    29/04 14:40:57   Converting antismash.detection.hmm_detection results to json
DEBUG    29/04 14:40:57   Converting antismash.modules.pfam2go results to json
DEBUG    29/04 14:40:57   Converting antismash.detection.nrps_pks_domains results to json
DEBUG    29/04 14:40:57   Converting antismash.modules.sactipeptides results to json
DEBUG    29/04 14:40:57   Converting antismash.modules.t2pks results to json
DEBUG    29/04 14:40:57   Converting antismash.modules.lassopeptides results to json
DEBUG    29/04 14:40:57   Annotating record NZ_CP045030.1 with results from: lanthipeptides, active_site_finder, cluster_hmmer, genefunctions, nrps_pks, clusterblast, tta, thiopeptides, hmm_detection, pfam2go, nrps_pks_domains, sactipeptides, t2pks, lassopeptides
DEBUG    29/04 14:40:57    Adding results from antismash.modules.lanthipeptides
DEBUG    29/04 14:40:57    Adding results from antismash.modules.active_site_finder
DEBUG    29/04 14:40:57    Adding results from antismash.modules.nrps_pks
DEBUG    29/04 14:40:57    Adding results from antismash.modules.clusterblast
DEBUG    29/04 14:40:57    Adding results from antismash.modules.tta
DEBUG    29/04 14:40:57    Adding results from antismash.modules.thiopeptides
DEBUG    29/04 14:40:57    Adding results from antismash.modules.pfam2go
DEBUG    29/04 14:40:57    Adding results from antismash.modules.sactipeptides
DEBUG    29/04 14:40:57    Adding results from antismash.modules.t2pks
DEBUG    29/04 14:40:57    Adding results from antismash.modules.lassopeptides
DEBUG    29/04 14:40:57   Creating results page
DEBUG    29/04 14:41:14   Creating results SVGs
DEBUG    29/04 14:41:14   Writing seq_records SVGs to '/data/antismash/upload/bacteria-bf9a8abc-3e6f-48e2-8d91-ea4b0859e091/svg'
DEBUG    29/04 14:41:15   Writing cluster-specific genbank files
DEBUG    29/04 14:41:16   Writing final genbank file to '/data/antismash/upload/bacteria-bf9a8abc-3e6f-48e2-8d91-ea4b0859e091/NZ_CP045030.1_Bacillus_thuringiensis_strain_JW-1_chromosome_comp.gbk'
DEBUG    29/04 14:41:17   Zipping output to '/data/antismash/upload/bacteria-bf9a8abc-3e6f-48e2-8d91-ea4b0859e091/NZ_CP045030.1_Bacillus_thuringiensis_strain_JW-1_chromosome_comp.zip'
```
