## Supplementary material for "Delving into the *Bacillus cereus* group biosynthetic gene clusters cosmos: a comparative-genomics-based classification framework": antiSMASH profiles + BIG-SCAPE output: NZ_CP045030.1_c1.txt

```
ClusterBlast scores for NZ_CP045030.1

Table of genes, locations, strands and annotations of query cluster:
ctg1_389	419418	420381	+		
ctg1_390	420582	421272	+		
ctg1_391	421428	422112	+		
ctg1_392	422235	423570	-		
ctg1_393	423813	425478	+		
ctg1_394	425683	427321	+		
ctg1_395	427325	428117	+		
ctg1_396	428422	431284	+		
ctg1_397	431324	433514	-		
ctg1_398	433890	434700	+		
ctg1_399	434717	435374	+		
ctg1_400	435490	436804	-		
ctg1_401	437304	439047	+		
ctg1_402	439184	442766	+		
ctg1_403	443021	443342	+		
ctg1_404	443313	444087	+		
ctg1_405	444083	445082	+		
ctg1_406	445093	445828	+		
ctg1_407	446223	447768	+		
ctg1_408	448208	450233	-		
ctg1_409	450604	450976	+		
ctg1_410	450986	451301	+		
ctg1_411	451314	451557	+		
ctg1_412	451682	451826	+		
ctg1_413	451906	452488	+		
ctg1_414	452548	453787	+		
ctg1_415	453843	454095	+		
ctg1_416	454164	455448	-		
ctg1_417	455556	456870	-		
ctg1_418	457023	457317	+		
ctg1_419	457667	459098	+		
ctg1_420	459212	459911	-		
ctg1_421	460124	461003	+		
ctg1_422	461131	461728	+		
ctg1_423	461751	462336	+		


Significant hits: 
1. NZ_CP017060	Bacillus cereus strain FORC_047 chromosome, complete genome
2. NZ_CM001804	Bacillus thuringiensis DAR 81934 chromosome chromosome, whole genome shotgun sequence
3. NZ_CP026678	Bacillus cereus strain TG1-6 chromosome, complete genome
4. NZ_CP022445	Bacillus cereus C1L chromosome, complete genome
5. NZ_CP020383	Bacillus cereus strain FORC60 chromosome, complete genome
6. NC_011772	Bacillus cereus G9842, complete genome
7. NZ_MQTJ01000013	Bacillus cereus strain MOD1_Bc86 Bc86_contig_13, whole genome shotgun sequence
8. NZ_CP020002	Bacillus thuringiensis strain L-7601, complete genome
9. NZ_MSTN01000010	Bacillus thuringiensis strain DNG9 DNG9_Contig_13, whole genome shotgun sequence
10. NC_018877	Bacillus thuringiensis Bt407, complete genome
11. NZ_ABDA02000001	Bacillus cereus AH1134 gcontig_1113129653792, whole genome shotgun sequence
12. NZ_CP012483	Bacillus cereus strain NJ-W, complete genome
13. NZ_MRWR01000171	Bacillus sp. MB366 NODE_7_length_215200_cov_65.7449_ID_13, whole genome shotgun sequence
14. NZ_CP011151	Bacillus cereus strain CMCC P0021, complete genome
15. NZ_JH791942	Bacillus cereus BAG4O-1 supercont1.1, whole genome shotgun sequence
16. NZ_KE332538	Bacillus cereus BAG1O-3 supercont1.3, whole genome shotgun sequence
17. NZ_MUAJ01000008	Bacillus cereus strain FSL H8-0485 NODE_8_length_197979_cov_3_59598_ID_11708, whole genome shotgun sequence
18. NZ_CP012099	Bacillus thuringiensis strain HS18-1, complete genome
19. NZ_CP022345	Bacillus thuringiensis strain c25 chromosome, complete genome
20. NZ_JH792224	Bacillus cereus BAG1X1-2 supercont1.3, whole genome shotgun sequence
21. NZ_FRBJ01000010	Bacillus sp. bc15, whole genome shotgun sequence
22. NZ_JH804683	Bacillus cereus HuB1-1 supercont1.1, whole genome shotgun sequence
23. NZ_CP019230	Bacillus thuringiensis strain YGd22-03, complete genome
24. NZ_CM000717	Bacillus cereus 172560W chromosome, whole genome shotgun sequence
25. NZ_CM000715	Bacillus cereus ATCC 10876 chromosome, whole genome shotgun sequence
26. NZ_JH792104	Bacillus cereus MSX-A1 supercont1.1, whole genome shotgun sequence
27. NZ_JH791833	Bacillus cereus VD169 supercont1.1, whole genome shotgun sequence
28. NZ_LXJX01000026	Bacillus sp. SM1 SM1_c31, whole genome shotgun sequence
29. NZ_JH791951	Bacillus cereus BAG4X12-1 supercont1.1, whole genome shotgun sequence
30. NZ_CM000734	Bacillus cereus Rock4-2 chromosome, whole genome shotgun sequence
31. NZ_CP009686	Bacillus cereus strain FORC_005, complete genome
32. NZ_CM000736	Bacillus cereus F65185 chromosome, whole genome shotgun sequence
33. NZ_JH414713	Bacillus sp. 7_6_55CFAA_CT2 supercont1.6, whole genome shotgun sequence
34. NZ_KB976247	Bacillus cereus BAG1X2-3 acrGT-supercont1.3, whole genome shotgun sequence
35. NZ_CP010577	Bacillus thuringiensis serovar morrisoni strain BGSC 4AA1, complete genome
36. NZ_KB976119	Bacillus cereus str. Schrouff acsZZ-supercont2.4, whole genome shotgun sequence
37. NZ_JURK01000006	Bacillus cereus strain 823_BTHU 217_208157_6040299, whole genome shotgun sequence
38. NZ_CP011155	Bacillus cereus strain HN001, complete genome
39. NZ_LZOD01000076	Bacillus cereus strain BC04 scaffold6xsize215491, whole genome shotgun sequence
40. NZ_LJKH01000011	Bacillus cereus strain B4118 scaffold8, whole genome shotgun sequence
41. NZ_MTAT01000015	Bacillus cereus strain E41 E41_Contig_15, whole genome shotgun sequence
42. NZ_CP014486	Bacillus cereus strain FORC021, complete genome
43. NZ_JH791856	Bacillus cereus VD166 supercont1.3, whole genome shotgun sequence
44. NZ_LXLH01000010	Bacillus thuringiensis strain GOE3 BTGOE3_contig000010, whole genome shotgun sequence
45. NZ_JYFW01000022	Bacillus cereus strain #17 contig301, whole genome shotgun sequence
46. NZ_CP017234	Bacillus cereus strain FORC_048, complete genome
47. NZ_CP016360	Bacillus cereus strain M13 chromosome, complete genome
48. NZ_FQZW01000010	Bacillus sp. cl25, whole genome shotgun sequence
49. NZ_LZRB01000008	Bacillus cereus strain N31 contig16, whole genome shotgun sequence
50. NZ_CP011145	Bacillus cereus strain FORC_013, complete sequence


Details:

>>
1. NZ_CP017060
Source: Bacillus cereus strain FORC_047 chromosome, complete genome
Type: other
Number of proteins with BLAST hits to this cluster: 34
Cumulative BLAST score: 23254

Table of genes, locations, strands and annotations of subject cluster:

Table of Blast hits (query gene, subject gene, %identity, blast score, %coverage, e-value):
ctg1_389	FORC47_RS02165	99	616	100.0	2.3e-174
ctg1_390	FORC47_RS02170	100	447	100.0	7.7e-124
ctg1_391	FORC47_RS02175	96	435	100.0	5.1e-120
ctg1_392	FORC47_RS02180	99	920	100.0	7.8e-266
ctg1_393	FORC47_RS02185	100	1155	100.0	0.0
ctg1_394	FORC47_RS02190	100	1053	100.0	7.3e-306
ctg1_395	FORC47_RS02195	99	535	100.0	4.2e-150
ctg1_396	FORC47_RS02200	92	1403	100.0	0.0
ctg1_397	FORC47_RS02205	98	1415	100.0	0.0
ctg1_398	FORC47_RS02210	97	494	100.0	8.4e-138
ctg1_399	FORC47_RS02215	98	413	100.0	2e-113
ctg1_400	FORC47_RS02220	99	803	100.0	1e-230
ctg1_401	FORC47_RS02225	99	761	100.0	6.1e-218
ctg1_402	FORC47_RS02230	98	2296	100.0	0.0
ctg1_403	FORC47_RS02235	100	204	100.0	5.2e-51
ctg1_404	FORC47_RS02240	99	472	100.0	2.5e-131
ctg1_405	FORC47_RS02245	99	665	100.0	3.4e-189
ctg1_406	FORC47_RS02250	99	477	100.0	9.6e-133
ctg1_407	FORC47_RS02255	95	956	100.0	8.7e-277
ctg1_408	FORC47_RS02260	97	1351	100.0	0.0
ctg1_409	FORC47_RS02270	97	188	100.0	4.5e-46
ctg1_410	FORC47_RS02275	99	204	100.0	5.1e-51
ctg1_412	FORC47_RS02285	94	91	100.0	3.7e-17
ctg1_413	FORC47_RS02290	100	373	100.0	2e-101
ctg1_414	FORC47_RS02295	97	738	99.51456310679612	3.9e-211
ctg1_415	FORC47_RS02300	100	163	100.0	1.4e-38
ctg1_416	FORC47_RS02305	98	806	100.0	1.2e-231
ctg1_417	FORC47_RS02310	98	882	100.0	1.8e-254
ctg1_418	FORC47_RS02315	99	190	100.0	1.2e-46
ctg1_419	FORC47_RS02320	98	966	100.0	1e-279
ctg1_420	FORC47_RS02325	94	92	21.120689655172413	6.3e-17
ctg1_421	FORC47_RS02330	97	574	100.0	6.9e-162
ctg1_422	FORC47_RS02335	100	407	100.0	7.6e-112
ctg1_422	FORC47_RS02340	40	157	93.43434343434343	1.8e-36
ctg1_423	FORC47_RS02340	100	397	100.0	1e-108
ctg1_423	FORC47_RS02335	40	155	95.36082474226805	8.7e-36


>>
2. NZ_CM001804
Source: Bacillus thuringiensis DAR 81934 chromosome chromosome, whole genome shotgun sequence
Type: other
Number of proteins with BLAST hits to this cluster: 34
Cumulative BLAST score: 23097

Table of genes, locations, strands and annotations of subject cluster:
D828_RS32430	D828_RS32430	627068	627256	+	hypothetical_protein

Table of Blast hits (query gene, subject gene, %identity, blast score, %coverage, e-value):
ctg1_389	D828_RS0104580	100	618	100.0	6e-175
ctg1_390	D828_RS0104585	98	439	100.0	2.1e-121
ctg1_391	D828_RS0104590	97	436	100.0	2.3e-120
ctg1_392	D828_RS0104595	97	906	100.0	1.5e-261
ctg1_393	D828_RS0104600	100	1157	100.0	0.0
ctg1_394	D828_RS0104605	99	1049	100.0	1.8e-304
ctg1_395	D828_RS0104610	99	535	100.0	3.2e-150
ctg1_396	D828_RS0104615	98	1455	100.0	0.0
ctg1_397	D828_RS0104620	99	1434	100.0	0.0
ctg1_398	D828_RS0104625	100	504	100.0	8.1e-141
ctg1_399	D828_RS0104630	100	421	100.0	7.3e-116
ctg1_400	D828_RS0104635	100	808	100.0	3.3e-232
ctg1_401	D828_RS0104640	100	770	100.0	1.3e-220
ctg1_402	D828_RS0104645	99	2338	100.0	0.0
ctg1_403	D828_RS0104650	100	204	100.0	5.2e-51
ctg1_404	D828_RS0104655	100	474	100.0	8.6e-132
ctg1_405	D828_RS0104660	100	669	100.0	2.3e-190
ctg1_406	D828_RS0104665	99	477	100.0	9.6e-133
ctg1_407	D828_RS32430	100	131	12.062256809338521	3.6e-28
ctg1_408	D828_RS0104675	98	1354	100.0	0.0
ctg1_409	D828_RS0104680	99	191	100.0	4.1e-47
ctg1_410	D828_RS0104685	100	205	100.0	3e-51
ctg1_412	D828_RS0104695	100	96	100.0	8.9e-19
ctg1_413	D828_RS0104700	100	374	100.0	5.3e-102
ctg1_414	D828_RS0104705	100	758	99.51456310679612	3.6e-217
ctg1_415	D828_RS0104710	100	163	100.0	1.4e-38
ctg1_416	D828_RS0104715	100	821	100.0	6.2e-236
ctg1_417	D828_RS0104720	100	896	100.0	9.1e-259
ctg1_418	D828_RS0104725	99	190	100.0	1.2e-46
ctg1_419	D828_RS0104730	100	981	100.0	3.1e-284
ctg1_420	D828_RS0104735	100	97	21.120689655172413	2.6e-18
ctg1_421	D828_RS0104740	100	594	100.0	8.4e-168
ctg1_422	D828_RS0104745	100	407	100.0	7.6e-112
ctg1_422	D828_RS0104755	41	169	100.0	3.5e-40
ctg1_422	D828_RS0104750	40	157	93.43434343434343	1.8e-36
ctg1_423	D828_RS0104750	100	397	100.0	1e-108
ctg1_423	D828_RS0104755	66	267	97.42268041237114	1.6e-69
ctg1_423	D828_RS0104745	40	155	95.36082474226805	8.7e-36


>>
3. NZ_CP026678
Source: Bacillus cereus strain TG1-6 chromosome, complete genome
Type: other
Number of proteins with BLAST hits to this cluster: 34
Cumulative BLAST score: 23014

Table of genes, locations, strands and annotations of subject cluster:

Table of Blast hits (query gene, subject gene, %identity, blast score, %coverage, e-value):
ctg1_389	C2I25_RS09475	99	613	100.0	1.1e-173
ctg1_390	C2I25_RS09470	100	448	100.0	5.9e-124
ctg1_391	C2I25_RS09465	95	426	100.0	1.8e-117
ctg1_392	C2I25_RS09460	98	915	100.0	1.9e-264
ctg1_393	C2I25_RS09455	99	1153	100.0	0.0
ctg1_394	C2I25_RS09450	100	1055	100.0	1.9e-306
ctg1_395	C2I25_RS09445	98	533	100.0	1.2e-149
ctg1_396	C2I25_RS09440	80	1171	104.40713536201469	0.0
ctg1_397	C2I25_RS09435	98	1420	100.0	0.0
ctg1_398	C2I25_RS09430	97	492	100.0	2.4e-137
ctg1_399	C2I25_RS09425	99	415	100.0	5.2e-114
ctg1_400	C2I25_RS09420	99	806	100.0	1.6e-231
ctg1_401	C2I25_RS09415	99	762	100.0	3.6e-218
ctg1_402	C2I25_RS09410	98	2301	100.0	0.0
ctg1_403	C2I25_RS09405	100	204	100.0	5.2e-51
ctg1_404	C2I25_RS09400	99	472	100.0	2.5e-131
ctg1_405	C2I25_RS09395	99	666	100.0	1.5e-189
ctg1_406	C2I25_RS09390	98	475	100.0	3.7e-132
ctg1_407	C2I25_RS09385	95	956	100.0	1.1e-276
ctg1_408	C2I25_RS09380	97	1356	100.0	0.0
ctg1_409	C2I25_RS09370	97	188	100.0	4.5e-46
ctg1_410	C2I25_RS09365	99	204	100.0	5.1e-51
ctg1_412	C2I25_RS09355	94	90	100.0	6.4e-17
ctg1_413	C2I25_RS09350	100	373	100.0	2e-101
ctg1_414	C2I25_RS09345	96	735	99.51456310679612	3.3e-210
ctg1_415	C2I25_RS09340	100	163	100.0	1.4e-38
ctg1_416	C2I25_RS09335	98	806	100.0	1.2e-231
ctg1_417	C2I25_RS09330	98	882	100.0	1.8e-254
ctg1_418	C2I25_RS09325	99	190	100.0	1.2e-46
ctg1_419	C2I25_RS09320	98	961	100.0	3.3e-278
ctg1_420	C2I25_RS09315	96	93	21.120689655172413	3.7e-17
ctg1_421	C2I25_RS09310	97	574	100.0	6.9e-162
ctg1_422	C2I25_RS09305	100	407	100.0	7.6e-112
ctg1_422	C2I25_RS09300	40	157	93.43434343434343	1.8e-36
ctg1_423	C2I25_RS09300	100	397	100.0	1e-108
ctg1_423	C2I25_RS09305	40	155	95.36082474226805	8.7e-36


>>
4. NZ_CP022445
Source: Bacillus cereus C1L chromosome, complete genome
Type: other
Number of proteins with BLAST hits to this cluster: 34
Cumulative BLAST score: 22770

Table of genes, locations, strands and annotations of subject cluster:
CGZ63_RS02510	CGZ63_RS02510	452041	453200	-	FAD-binding_oxidoreductase

Table of Blast hits (query gene, subject gene, %identity, blast score, %coverage, e-value):
ctg1_389	CGZ63_RS02495	99	611	100.0	5.6e-173
ctg1_390	CGZ63_RS02500	100	446	100.0	2.2e-123
ctg1_391	CGZ63_RS02505	98	389	88.54625550660793	1.9e-106
ctg1_392	CGZ63_RS02510	97	524	58.78378378378378	9.6e-147
ctg1_393	CGZ63_RS02515	100	1157	100.0	0.0
ctg1_394	CGZ63_RS02520	99	1049	100.0	1.8e-304
ctg1_395	CGZ63_RS02525	98	530	100.0	7.9e-149
ctg1_396	CGZ63_RS02530	94	1398	100.0	0.0
ctg1_397	CGZ63_RS02535	98	1418	100.0	0.0
ctg1_398	CGZ63_RS02540	95	484	100.0	8.7e-135
ctg1_399	CGZ63_RS02545	97	407	99.54128440366972	8.4e-112
ctg1_400	CGZ63_RS02550	100	808	100.0	4.3e-232
ctg1_401	CGZ63_RS02555	100	770	100.0	1.7e-220
ctg1_402	CGZ63_RS02560	97	2287	100.0	0.0
ctg1_403	CGZ63_RS02565	100	204	100.0	5.2e-51
ctg1_404	CGZ63_RS02570	100	474	100.0	8.6e-132
ctg1_405	CGZ63_RS02575	99	666	100.0	1.2e-189
ctg1_406	CGZ63_RS02580	98	473	100.0	1.4e-131
ctg1_407	CGZ63_RS02585	95	958	100.0	2.3e-277
ctg1_408	CGZ63_RS02590	97	1355	100.0	0.0
ctg1_409	CGZ63_RS02600	97	188	100.0	4.5e-46
ctg1_410	CGZ63_RS02605	96	198	100.0	2.8e-49
ctg1_412	CGZ63_RS02615	96	93	100.0	7.5e-18
ctg1_413	CGZ63_RS02620	99	372	100.0	3.4e-101
ctg1_414	CGZ63_RS02625	97	738	99.51456310679612	5.1e-211
ctg1_415	CGZ63_RS02630	100	163	100.0	1.4e-38
ctg1_416	CGZ63_RS02635	98	807	100.0	7.1e-232
ctg1_417	CGZ63_RS02640	98	879	100.0	1.5e-253
ctg1_418	CGZ63_RS02645	94	183	100.0	1.5e-44
ctg1_419	CGZ63_RS02650	98	965	100.0	3e-279
ctg1_420	CGZ63_RS02655	96	95	21.120689655172413	9.8e-18
ctg1_421	CGZ63_RS02660	95	567	100.0	6.5e-160
ctg1_422	CGZ63_RS02665	100	407	100.0	7.6e-112
ctg1_422	CGZ63_RS02670	40	156	93.43434343434343	2.3e-36
ctg1_423	CGZ63_RS02670	100	396	100.0	2.2e-108
ctg1_423	CGZ63_RS02665	40	155	95.36082474226805	8.7e-36


>>
5. NZ_CP020383
Source: Bacillus cereus strain FORC60 chromosome, complete genome
Type: other
Number of proteins with BLAST hits to this cluster: 34
Cumulative BLAST score: 22736

Table of genes, locations, strands and annotations of subject cluster:
FORC60_RS02290	FORC60_RS02290	428311	428499	+	ABC_transporter_ATP-binding_protein

Table of Blast hits (query gene, subject gene, %identity, blast score, %coverage, e-value):
ctg1_389	FORC60_RS02200	98	607	100.0	6.2e-172
ctg1_390	FORC60_RS02205	100	446	100.0	2.2e-123
ctg1_391	FORC60_RS02210	97	441	100.0	5.4e-122
ctg1_392	FORC60_RS02215	97	901	100.0	2.9e-260
ctg1_393	FORC60_RS02220	100	1155	100.0	0.0
ctg1_394	FORC60_RS02225	99	1049	100.0	1.8e-304
ctg1_395	FORC60_RS02230	99	535	100.0	4.2e-150
ctg1_396	FORC60_RS02235	86	1323	100.0	0.0
ctg1_397	FORC60_RS02240	98	1419	100.0	0.0
ctg1_398	FORC60_RS02245	96	492	100.0	4.2e-137
ctg1_399	FORC60_RS02250	99	417	100.0	8.1e-115
ctg1_400	FORC60_RS02255	99	807	100.0	7.3e-232
ctg1_401	FORC60_RS02260	100	770	100.0	1.3e-220
ctg1_402	FORC60_RS02265	97	2286	100.0	0.0
ctg1_403	FORC60_RS02270	100	204	100.0	5.2e-51
ctg1_404	FORC60_RS02275	100	474	100.0	8.6e-132
ctg1_405	FORC60_RS02280	99	668	100.0	5.2e-190
ctg1_406	FORC60_RS02285	99	477	100.0	7.4e-133
ctg1_407	FORC60_RS02290	92	123	12.062256809338521	5.7e-26
ctg1_408	FORC60_RS02295	97	1354	100.0	0.0
ctg1_409	FORC60_RS02305	97	185	100.0	2.9e-45
ctg1_410	FORC60_RS02310	95	196	100.0	1.1e-48
ctg1_412	FORC60_RS02320	92	91	100.0	2.9e-17
ctg1_413	FORC60_RS02325	99	371	100.0	4.5e-101
ctg1_414	FORC60_RS02330	97	743	99.51456310679612	1.6e-212
ctg1_415	FORC60_RS02335	100	163	100.0	1.4e-38
ctg1_416	FORC60_RS02340	98	807	100.0	7.1e-232
ctg1_417	FORC60_RS02345	98	881	100.0	5.2e-254
ctg1_418	FORC60_RS02350	98	188	100.0	2.7e-46
ctg1_419	FORC60_RS02355	98	962	100.0	1.5e-278
ctg1_420	FORC60_RS02360	98	95	21.120689655172413	7.5e-18
ctg1_421	FORC60_RS02365	95	564	100.0	5.5e-159
ctg1_422	FORC60_RS02370	100	404	100.0	6.4e-111
ctg1_422	FORC60_RS02380	41	169	100.0	3.5e-40
ctg1_422	FORC60_RS02375	40	156	93.43434343434343	2.3e-36
ctg1_423	FORC60_RS02375	100	396	100.0	2.2e-108
ctg1_423	FORC60_RS02380	66	264	97.42268041237114	1.3e-68
ctg1_423	FORC60_RS02370	40	153	95.36082474226805	1.9e-35


>>
6. NC_011772
Source: Bacillus cereus G9842, complete genome
Type: other
Number of proteins with BLAST hits to this cluster: 33
Cumulative BLAST score: 22565

Table of genes, locations, strands and annotations of subject cluster:

Table of Blast hits (query gene, subject gene, %identity, blast score, %coverage, e-value):
ctg1_390	BCG9842_RS02000	100	448	100.0	5.9e-124
ctg1_391	BCG9842_RS02005	100	449	100.0	2e-124
ctg1_392	BCG9842_RS02010	100	924	100.0	4.1e-267
ctg1_393	BCG9842_RS02015	100	1158	100.0	0.0
ctg1_394	BCG9842_RS02020	99	1049	100.0	1.8e-304
ctg1_395	BCG9842_RS02025	98	533	100.0	1.2e-149
ctg1_396	BCG9842_RS02030	100	1455	100.0	0.0
ctg1_397	BCG9842_RS02035	99	1430	100.0	0.0
ctg1_398	BCG9842_RS02040	100	503	100.0	1.8e-140
ctg1_399	BCG9842_RS02045	100	421	100.0	7.3e-116
ctg1_400	BCG9842_RS02050	100	808	100.0	3.3e-232
ctg1_401	BCG9842_RS02055	100	770	100.0	1.3e-220
ctg1_402	BCG9842_RS02060	100	1963	83.23554065381391	0.0
ctg1_403	BCG9842_RS02065	100	204	100.0	5.2e-51
ctg1_404	BCG9842_RS02070	100	474	100.0	8.6e-132
ctg1_405	BCG9842_RS02075	99	666	100.0	1.5e-189
ctg1_406	BCG9842_RS02080	99	479	100.0	1.9e-133
ctg1_407	BCG9842_RS02085	97	975	100.0	2.4e-282
ctg1_408	BCG9842_RS02090	100	1379	100.0	0.0
ctg1_409	BCG9842_RS02095	99	191	100.0	4.1e-47
ctg1_410	BCG9842_RS02100	100	205	100.0	3e-51
ctg1_412	BCG9842_RS02110	100	96	100.0	8.9e-19
ctg1_413	BCG9842_RS02115	100	374	100.0	5.3e-102
ctg1_414	BCG9842_RS02120	100	758	99.51456310679612	3.6e-217
ctg1_415	BCG9842_RS02125	100	163	100.0	1.4e-38
ctg1_416	BCG9842_RS02130	100	821	100.0	6.2e-236
ctg1_417	BCG9842_RS02135	100	890	100.0	6.5e-257
ctg1_418	BCG9842_RS02140	99	190	100.0	1.2e-46
ctg1_419	BCG9842_RS02145	100	981	100.0	3.1e-284
ctg1_420	BCG9842_RS02150	100	97	21.120689655172413	2.6e-18
ctg1_421	BCG9842_RS02155	100	595	100.0	2.9e-168
ctg1_422	BCG9842_RS02160	100	407	100.0	7.6e-112
ctg1_422	BCG9842_RS02165	40	157	93.43434343434343	1.8e-36
ctg1_423	BCG9842_RS02165	100	397	100.0	1e-108
ctg1_423	BCG9842_RS02160	40	155	95.36082474226805	8.7e-36


>>
7. NZ_MQTJ01000013
Source: Bacillus cereus strain MOD1_Bc86 Bc86_contig_13, whole genome shotgun sequence
Type: other
Number of proteins with BLAST hits to this cluster: 33
Cumulative BLAST score: 22264

Table of genes, locations, strands and annotations of subject cluster:

Table of Blast hits (query gene, subject gene, %identity, blast score, %coverage, e-value):
ctg1_390	BHL53_RS12000	100	446	100.0	2.2e-123
ctg1_391	BHL53_RS11995	98	444	100.0	8.4e-123
ctg1_392	BHL53_RS11990	98	910	100.0	8.1e-263
ctg1_393	BHL53_RS11985	100	1157	100.0	0.0
ctg1_394	BHL53_RS11980	99	1049	100.0	1.8e-304
ctg1_395	BHL53_RS11975	99	537	100.0	1.1e-150
ctg1_396	BHL53_RS11970	94	1398	100.0	0.0
ctg1_397	BHL53_RS11965	98	1415	100.0	0.0
ctg1_398	BHL53_RS11960	95	484	100.0	8.7e-135
ctg1_399	BHL53_RS11955	97	407	99.54128440366972	8.4e-112
ctg1_400	BHL53_RS11950	100	808	100.0	4.3e-232
ctg1_401	BHL53_RS11945	100	769	100.0	2.2e-220
ctg1_402	BHL53_RS11940	98	1925	83.23554065381391	0.0
ctg1_403	BHL53_RS11935	100	204	100.0	5.2e-51
ctg1_404	BHL53_RS11930	99	471	100.0	7.3e-131
ctg1_405	BHL53_RS11925	99	666	100.0	1.2e-189
ctg1_406	BHL53_RS11920	98	473	100.0	1.1e-131
ctg1_407	BHL53_RS11915	95	958	100.0	2.3e-277
ctg1_408	BHL53_RS11910	97	1352	100.0	0.0
ctg1_409	BHL53_RS11900	97	188	100.0	4.5e-46
ctg1_410	BHL53_RS11895	96	198	100.0	2.8e-49
ctg1_412	BHL53_RS11885	96	93	100.0	7.5e-18
ctg1_413	BHL53_RS11880	99	372	100.0	3.4e-101
ctg1_414	BHL53_RS11875	97	739	99.51456310679612	1.8e-211
ctg1_415	BHL53_RS11870	100	163	100.0	1.4e-38
ctg1_416	BHL53_RS11865	98	807	100.0	7.1e-232
ctg1_417	BHL53_RS11860	98	881	100.0	5.2e-254
ctg1_418	BHL53_RS11855	94	183	100.0	1.5e-44
ctg1_419	BHL53_RS11850	98	965	100.0	3e-279
ctg1_420	BHL53_RS11845	64	121	101.29310344827587	1.7e-25
ctg1_421	BHL53_RS11840	95	567	100.0	6.5e-160
ctg1_422	BHL53_RS11835	100	407	100.0	7.6e-112
ctg1_422	BHL53_RS11830	40	156	93.43434343434343	2.3e-36
ctg1_423	BHL53_RS11830	100	396	100.0	2.2e-108
ctg1_423	BHL53_RS11835	40	155	95.36082474226805	8.7e-36


>>
8. NZ_CP020002
Source: Bacillus thuringiensis strain L-7601, complete genome
Type: other
Number of proteins with BLAST hits to this cluster: 33
Cumulative BLAST score: 22241

Table of genes, locations, strands and annotations of subject cluster:
B4918_RS02170	B4918_RS02170	399561	401302	+	methyl-accepting_chemotaxis_protein

Table of Blast hits (query gene, subject gene, %identity, blast score, %coverage, e-value):
ctg1_390	B4918_RS02115	100	448	100.0	5.9e-124
ctg1_391	B4918_RS02120	100	448	100.0	5.8e-124
ctg1_392	B4918_RS02125	100	924	100.0	4.1e-267
ctg1_393	B4918_RS02130	100	1158	100.0	0.0
ctg1_394	B4918_RS02135	99	1049	100.0	1.8e-304
ctg1_395	B4918_RS02140	99	534	100.0	7.1e-150
ctg1_396	B4918_RS02145	80	1170	104.40713536201469	0.0
ctg1_397	B4918_RS02150	99	1437	100.0	0.0
ctg1_398	B4918_RS02155	100	504	100.0	8.1e-141
ctg1_399	B4918_RS02160	100	421	100.0	7.3e-116
ctg1_400	B4918_RS02165	100	807	100.0	7.3e-232
ctg1_401	B4918_RS02170	100	725	77.06896551724138	4.8e-207
ctg1_402	B4918_RS02175	100	1965	83.23554065381391	0.0
ctg1_403	B4918_RS02180	100	204	100.0	5.2e-51
ctg1_404	B4918_RS02185	100	474	100.0	8.6e-132
ctg1_405	B4918_RS02190	99	666	100.0	2e-189
ctg1_406	B4918_RS02195	99	479	100.0	1.9e-133
ctg1_407	B4918_RS02200	97	973	100.0	1.2e-281
ctg1_408	B4918_RS02205	100	1379	100.0	0.0
ctg1_409	B4918_RS02215	99	191	100.0	4.1e-47
ctg1_410	B4918_RS02220	100	205	100.0	3e-51
ctg1_412	B4918_RS02230	100	96	100.0	8.9e-19
ctg1_413	B4918_RS02235	100	374	100.0	5.3e-102
ctg1_414	B4918_RS02240	100	758	99.51456310679612	3.6e-217
ctg1_415	B4918_RS02245	100	163	100.0	1.4e-38
ctg1_416	B4918_RS02250	100	819	100.0	2.4e-235
ctg1_417	B4918_RS02255	100	896	100.0	9.1e-259
ctg1_418	B4918_RS02260	99	190	100.0	1.2e-46
ctg1_419	B4918_RS02265	100	981	100.0	3.1e-284
ctg1_420	B4918_RS02270	100	97	21.120689655172413	2.6e-18
ctg1_421	B4918_RS02275	99	590	100.0	9.3e-167
ctg1_422	B4918_RS02280	100	407	100.0	7.6e-112
ctg1_422	B4918_RS02285	40	157	93.43434343434343	1.8e-36
ctg1_423	B4918_RS02285	100	397	100.0	1e-108
ctg1_423	B4918_RS02280	40	155	95.36082474226805	8.7e-36


>>
9. NZ_MSTN01000010
Source: Bacillus thuringiensis strain DNG9 DNG9_Contig_13, whole genome shotgun sequence
Type: other
Number of proteins with BLAST hits to this cluster: 33
Cumulative BLAST score: 22197

Table of genes, locations, strands and annotations of subject cluster:

Table of Blast hits (query gene, subject gene, %identity, blast score, %coverage, e-value):
ctg1_390	BVF97_RS22940	100	446	100.0	2.2e-123
ctg1_391	BVF97_RS22935	97	437	100.0	7.9e-121
ctg1_392	BVF97_RS22930	98	907	100.0	6.8e-262
ctg1_393	BVF97_RS22925	99	1151	99.81949458483754	0.0
ctg1_394	BVF97_RS22920	100	1054	100.0	5.6e-306
ctg1_395	BVF97_RS22915	98	531	100.0	4.6e-149
ctg1_396	BVF97_RS22910	88	1308	100.0	0.0
ctg1_397	BVF97_RS22905	99	1424	100.0	0.0
ctg1_398	BVF97_RS22900	97	494	100.0	8.4e-138
ctg1_399	BVF97_RS22895	99	418	100.0	4.7e-115
ctg1_400	BVF97_RS22890	99	807	100.0	5.6e-232
ctg1_401	BVF97_RS22885	99	762	100.0	3.6e-218
ctg1_402	BVF97_RS22880	98	1928	83.23554065381391	0.0
ctg1_403	BVF97_RS22875	100	204	100.0	5.2e-51
ctg1_404	BVF97_RS22870	99	471	100.0	5.6e-131
ctg1_405	BVF97_RS22865	99	666	100.0	1.2e-189
ctg1_406	BVF97_RS22860	98	475	100.0	4.8e-132
ctg1_407	BVF97_RS22855	96	964	100.0	5.5e-279
ctg1_408	BVF97_RS22850	98	1362	100.0	0.0
ctg1_409	BVF97_RS22840	98	189	100.0	2.6e-46
ctg1_410	BVF97_RS22835	99	204	100.0	5.1e-51
ctg1_412	BVF97_RS22825	96	93	100.0	7.5e-18
ctg1_413	BVF97_RS22820	100	373	100.0	2e-101
ctg1_414	BVF97_RS22815	97	743	99.51456310679612	9.3e-213
ctg1_415	BVF97_RS22810	100	163	100.0	1.4e-38
ctg1_416	BVF97_RS22805	98	805	100.0	3.5e-231
ctg1_417	BVF97_RS22800	98	880	100.0	6.8e-254
ctg1_418	BVF97_RS22795	99	190	100.0	1.2e-46
ctg1_419	BVF97_RS22790	98	968	100.0	3.5e-280
ctg1_420	BVF97_RS22785	94	92	21.120689655172413	6.3e-17
ctg1_421	BVF97_RS22780	97	572	100.0	2.6e-161
ctg1_422	BVF97_RS22775	100	407	100.0	7.6e-112
ctg1_422	BVF97_RS22770	40	157	93.43434343434343	1.8e-36
ctg1_423	BVF97_RS22770	100	397	100.0	1e-108
ctg1_423	BVF97_RS22775	40	155	95.36082474226805	8.7e-36


>>
10. NC_018877
Source: Bacillus thuringiensis Bt407, complete genome
Type: other
Number of proteins with BLAST hits to this cluster: 33
Cumulative BLAST score: 22183

Table of genes, locations, strands and annotations of subject cluster:

Table of Blast hits (query gene, subject gene, %identity, blast score, %coverage, e-value):
ctg1_390	BTB_RS02120	100	448	100.0	5.9e-124
ctg1_391	BTB_RS02125	97	440	100.0	1.2e-121
ctg1_392	BTB_RS02130	98	908	100.0	3.1e-262
ctg1_393	BTB_RS02135	100	1159	100.0	0.0
ctg1_394	BTB_RS02140	100	1054	100.0	5.6e-306
ctg1_395	BTB_RS02145	97	527	100.0	6.7e-148
ctg1_396	BTB_RS02150	88	1308	100.0	0.0
ctg1_397	BTB_RS02155	98	1420	100.0	0.0
ctg1_398	BTB_RS02160	97	483	97.39776951672863	1.9e-134
ctg1_399	BTB_RS02165	99	416	100.0	2.4e-114
ctg1_400	BTB_RS02170	100	808	100.0	4.3e-232
ctg1_401	BTB_RS02175	99	761	100.0	6.1e-218
ctg1_402	BTB_RS02180	98	1921	83.23554065381391	0.0
ctg1_403	BTB_RS02185	100	204	100.0	5.2e-51
ctg1_404	BTB_RS02190	99	472	100.0	2.5e-131
ctg1_405	BTB_RS02195	99	666	100.0	2e-189
ctg1_406	BTB_RS02200	98	474	100.0	6.2e-132
ctg1_407	BTB_RS02205	97	973	100.0	6.9e-282
ctg1_408	BTB_RS02210	98	1358	100.0	0.0
ctg1_409	BTB_RS02215	98	189	100.0	2e-46
ctg1_410	BTB_RS02220	95	198	100.0	3.7e-49
ctg1_412	BTB_RS02230	94	91	100.0	3.7e-17
ctg1_413	BTB_RS02235	99	372	100.0	2.6e-101
ctg1_414	BTB_RS02240	97	740	99.51456310679612	7.9e-212
ctg1_415	BTB_RS02245	100	163	100.0	1.4e-38
ctg1_416	BTB_RS02250	98	805	100.0	3.5e-231
ctg1_417	BTB_RS02255	98	883	100.0	1e-254
ctg1_418	BTB_RS02260	99	190	100.0	1.2e-46
ctg1_419	BTB_RS02265	98	969	100.0	1.2e-280
ctg1_420	BTB_RS02270	94	92	21.120689655172413	6.3e-17
ctg1_421	BTB_RS02275	97	575	100.0	3.1e-162
ctg1_422	BTB_RS02280	100	407	100.0	7.6e-112
ctg1_422	BTB_RS02285	40	157	93.43434343434343	1.8e-36
ctg1_423	BTB_RS02285	100	397	100.0	1e-108
ctg1_423	BTB_RS02280	40	155	95.36082474226805	8.7e-36


>>
11. NZ_ABDA02000001
Source: Bacillus cereus AH1134 gcontig_1113129653792, whole genome shotgun sequence
Type: other
Number of proteins with BLAST hits to this cluster: 33
Cumulative BLAST score: 22148

Table of genes, locations, strands and annotations of subject cluster:
BCAH1134_RS00475	BCAH1134_RS00475	99227	99763	-	FAD-binding_oxidoreductase
BCAH1134_RS30135	BCAH1134_RS30135	121957	122145	+	ABC_transporter_ATP-binding_protein

Table of Blast hits (query gene, subject gene, %identity, blast score, %coverage, e-value):
ctg1_389	BCAH1134_RS00460	100	619	100.0	2.1e-175
ctg1_390	BCAH1134_RS00465	100	446	100.0	2.2e-123
ctg1_391	BCAH1134_RS00470	99	444	100.0	8.4e-123
ctg1_392	BCAH1134_RS00475	98	375	39.63963963963964	9.4e-102
ctg1_393	BCAH1134_RS00480	100	1160	100.0	0.0
ctg1_394	BCAH1134_RS00485	99	1048	100.0	3e-304
ctg1_395	BCAH1134_RS00490	99	537	100.0	1.1e-150
ctg1_396	BCAH1134_RS00495	92	1393	100.0	0.0
ctg1_397	BCAH1134_RS00500	98	1419	100.0	0.0
ctg1_398	BCAH1134_RS00505	97	490	100.0	9.3e-137
ctg1_399	BCAH1134_RS00510	98	408	99.54128440366972	4.9e-112
ctg1_400	BCAH1134_RS00515	99	806	100.0	1.6e-231
ctg1_401	BCAH1134_RS00520	100	770	100.0	1.3e-220
ctg1_402	BCAH1134_RS00525	96	2272	100.0	0.0
ctg1_403	BCAH1134_RS00530	99	203	100.0	1.5e-50
ctg1_404	BCAH1134_RS00535	99	472	100.0	2.5e-131
ctg1_405	BCAH1134_RS00540	99	668	100.0	5.2e-190
ctg1_406	BCAH1134_RS00545	98	473	100.0	1.1e-131
ctg1_408	BCAH1134_RS00550	98	1361	100.0	0.0
ctg1_409	BCAH1134_RS00555	95	184	100.0	8.5e-45
ctg1_410	BCAH1134_RS00560	97	201	100.0	5.7e-50
ctg1_412	BCAH1134_RS00570	96	93	100.0	7.5e-18
ctg1_413	BCAH1134_RS00575	99	373	100.0	2e-101
ctg1_414	BCAH1134_RS00580	97	739	99.51456310679612	1.8e-211
ctg1_415	BCAH1134_RS00585	99	160	100.0	6.8e-38
ctg1_416	BCAH1134_RS00590	98	807	100.0	7.1e-232
ctg1_417	BCAH1134_RS00595	98	876	100.0	9.8e-253
ctg1_418	BCAH1134_RS00600	94	183	100.0	1.5e-44
ctg1_419	BCAH1134_RS00605	98	963	100.0	1.1e-278
ctg1_420	BCAH1134_RS00610	98	95	21.120689655172413	7.5e-18
ctg1_421	BCAH1134_RS00615	94	562	100.0	2.1e-158
ctg1_422	BCAH1134_RS00620	100	407	100.0	7.6e-112
ctg1_422	BCAH1134_RS00630	41	169	100.0	3.5e-40
ctg1_422	BCAH1134_RS00625	40	156	93.43434343434343	2.3e-36
ctg1_423	BCAH1134_RS00625	100	396	100.0	2.2e-108
ctg1_423	BCAH1134_RS00630	66	265	97.42268041237114	3.5e-69
ctg1_423	BCAH1134_RS00620	40	155	95.36082474226805	8.7e-36


>>
12. NZ_CP012483
Source: Bacillus cereus strain NJ-W, complete genome
Type: other
Number of proteins with BLAST hits to this cluster: 33
Cumulative BLAST score: 22062

Table of genes, locations, strands and annotations of subject cluster:

Table of Blast hits (query gene, subject gene, %identity, blast score, %coverage, e-value):
ctg1_390	ACN91_RS25790	100	448	100.0	5.9e-124
ctg1_391	ACN91_RS25785	95	426	100.0	1.8e-117
ctg1_392	ACN91_RS25780	98	910	100.0	6.2e-263
ctg1_393	ACN91_RS25775	100	1155	100.0	0.0
ctg1_394	ACN91_RS25770	100	1055	100.0	1.9e-306
ctg1_395	ACN91_RS25765	98	533	100.0	1.2e-149
ctg1_396	ACN91_RS25760	80	1171	104.40713536201469	0.0
ctg1_397	ACN91_RS25755	98	1420	100.0	0.0
ctg1_398	ACN91_RS25750	97	492	100.0	2.4e-137
ctg1_399	ACN91_RS25745	99	415	100.0	5.2e-114
ctg1_400	ACN91_RS25740	99	803	100.0	1.4e-230
ctg1_401	ACN91_RS25735	99	761	100.0	6.1e-218
ctg1_402	ACN91_RS25730	98	1923	83.23554065381391	0.0
ctg1_403	ACN91_RS25725	100	204	100.0	5.2e-51
ctg1_404	ACN91_RS25720	99	471	100.0	5.6e-131
ctg1_405	ACN91_RS25715	99	668	100.0	5.2e-190
ctg1_406	ACN91_RS25710	99	477	100.0	9.6e-133
ctg1_407	ACN91_RS25705	96	965	100.0	3.2e-279
ctg1_408	ACN91_RS25700	98	1358	100.0	0.0
ctg1_409	ACN91_RS25695	98	189	100.0	2.6e-46
ctg1_410	ACN91_RS25690	98	202	100.0	2.5e-50
ctg1_412	ACN91_RS25680	96	93	100.0	7.5e-18
ctg1_413	ACN91_RS25675	100	373	100.0	2e-101
ctg1_414	ACN91_RS25670	98	746	99.51456310679612	1.9e-213
ctg1_415	ACN91_RS25665	99	160	100.0	6.8e-38
ctg1_416	ACN91_RS25660	98	806	100.0	1.2e-231
ctg1_417	ACN91_RS25655	98	882	100.0	1.8e-254
ctg1_418	ACN91_RS25650	99	190	100.0	1.2e-46
ctg1_419	ACN91_RS25645	98	963	100.0	6.6e-279
ctg1_420	ACN91_RS25640	80	113	100.0	4.5e-23
ctg1_421	ACN91_RS25635	97	576	100.0	1.4e-162
ctg1_422	ACN91_RS25630	100	405	99.4949494949495	2.9e-111
ctg1_422	ACN91_RS25625	40	157	93.43434343434343	1.8e-36
ctg1_423	ACN91_RS25625	100	397	100.0	1e-108
ctg1_423	ACN91_RS25630	40	155	95.36082474226805	8.7e-36


>>
13. NZ_MRWR01000171
Source: Bacillus sp. MB366 NODE_7_length_215200_cov_65.7449_ID_13, whole genome shotgun sequence
Type: other
Number of proteins with BLAST hits to this cluster: 33
Cumulative BLAST score: 22053

Table of genes, locations, strands and annotations of subject cluster:

Table of Blast hits (query gene, subject gene, %identity, blast score, %coverage, e-value):
ctg1_390	BTO25_RS04765	100	446	100.0	2.2e-123
ctg1_391	BTO25_RS04760	98	444	100.0	8.4e-123
ctg1_392	BTO25_RS04755	98	910	100.0	8.1e-263
ctg1_393	BTO25_RS04750	100	1157	100.0	0.0
ctg1_394	BTO25_RS04745	99	1049	100.0	1.8e-304
ctg1_395	BTO25_RS04740	99	537	100.0	1.1e-150
ctg1_396	BTO25_RS04735	80	1193	104.61699895068206	0.0
ctg1_397	BTO25_RS04730	98	1418	100.0	0.0
ctg1_398	BTO25_RS04725	97	492	100.0	4.2e-137
ctg1_399	BTO25_RS04720	98	409	99.54128440366972	2.9e-112
ctg1_400	BTO25_RS04715	100	808	100.0	4.3e-232
ctg1_401	BTO25_RS04710	100	769	100.0	2.2e-220
ctg1_402	BTO25_RS04705	97	1923	83.23554065381391	0.0
ctg1_403	BTO25_RS04700	100	204	100.0	5.2e-51
ctg1_404	BTO25_RS04695	99	471	100.0	7.3e-131
ctg1_405	BTO25_RS04690	99	666	100.0	1.2e-189
ctg1_406	BTO25_RS04685	98	473	100.0	1.1e-131
ctg1_407	BTO25_RS04680	96	968	100.0	3.8e-280
ctg1_408	BTO25_RS04675	97	1354	100.0	0.0
ctg1_409	BTO25_RS04665	97	188	100.0	4.5e-46
ctg1_410	BTO25_RS04660	96	198	100.0	2.8e-49
ctg1_412	BTO25_RS04650	94	91	100.0	2.9e-17
ctg1_413	BTO25_RS04645	99	372	100.0	3.4e-101
ctg1_414	BTO25_RS04640	97	739	99.51456310679612	1.8e-211
ctg1_415	BTO25_RS04635	100	163	100.0	1.4e-38
ctg1_416	BTO25_RS04630	98	807	100.0	7.1e-232
ctg1_417	BTO25_RS04625	98	881	100.0	5.2e-254
ctg1_418	BTO25_RS04620	94	183	100.0	1.5e-44
ctg1_419	BTO25_RS04615	98	965	100.0	3e-279
ctg1_420	BTO25_RS04610	98	95	21.120689655172413	7.5e-18
ctg1_421	BTO25_RS04605	95	566	100.0	1.9e-159
ctg1_422	BTO25_RS04600	100	407	100.0	7.6e-112
ctg1_422	BTO25_RS04595	40	156	93.43434343434343	2.3e-36
ctg1_423	BTO25_RS04595	100	396	100.0	2.2e-108
ctg1_423	BTO25_RS04600	40	155	95.36082474226805	8.7e-36


>>
14. NZ_CP011151
Source: Bacillus cereus strain CMCC P0021, complete genome
Type: other
Number of proteins with BLAST hits to this cluster: 33
Cumulative BLAST score: 21620

Table of genes, locations, strands and annotations of subject cluster:

Table of Blast hits (query gene, subject gene, %identity, blast score, %coverage, e-value):
ctg1_390	WR47_RS02145	100	448	100.0	5.9e-124
ctg1_391	WR47_RS02150	97	440	100.0	1.2e-121
ctg1_392	WR47_RS02155	98	908	100.0	3.1e-262
ctg1_393	WR47_RS02160	100	1159	100.0	0.0
ctg1_394	WR47_RS02165	100	1054	100.0	5.6e-306
ctg1_395	WR47_RS02170	98	531	100.0	4.6e-149
ctg1_396	WR47_RS02175	88	1308	100.0	0.0
ctg1_397	WR47_RS02180	99	1423	100.0	0.0
ctg1_398	WR47_RS02185	96	490	100.0	9.3e-137
ctg1_399	WR47_RS02190	98	412	100.0	2.6e-113
ctg1_400	WR47_RS02195	100	808	100.0	4.3e-232
ctg1_401	WR47_RS02200	98	752	100.0	4.8e-215
ctg1_402	WR47_RS02205	98	1925	83.23554065381391	0.0
ctg1_403	WR47_RS02210	100	204	100.0	5.2e-51
ctg1_404	WR47_RS02215	99	472	100.0	2.5e-131
ctg1_405	WR47_RS02220	99	663	100.0	1.3e-188
ctg1_406	WR47_RS02225	98	475	100.0	2.8e-132
ctg1_407	WR47_RS02230	96	965	100.0	3.2e-279
ctg1_408	WR47_RS02235	98	1360	100.0	0.0
ctg1_409	WR47_RS02240	98	189	100.0	2e-46
ctg1_410	WR47_RS02245	95	198	100.0	3.7e-49
ctg1_412	WR47_RS02255	94	91	100.0	3.7e-17
ctg1_413	WR47_RS02260	99	372	100.0	2.6e-101
ctg1_414	WR47_RS02265	97	740	99.51456310679612	7.9e-212
ctg1_415	WR47_RS02270	100	163	100.0	1.4e-38
ctg1_416	WR47_RS02275	98	805	100.0	3.5e-231
ctg1_417	WR47_RS02280	98	881	100.0	4e-254
ctg1_418	WR47_RS02285	98	188	100.0	2.7e-46
ctg1_419	WR47_RS02290	98	969	100.0	1.2e-280
ctg1_420	WR47_RS02295	96	93	21.120689655172413	3.7e-17
ctg1_421	WR47_RS02300	97	572	100.0	2.6e-161
ctg1_422	WR47_RS02305	100	407	100.0	7.6e-112
ctg1_423	WR47_RS02305	40	155	95.36082474226805	8.7e-36


>>
15. NZ_JH791942
Source: Bacillus cereus BAG4O-1 supercont1.1, whole genome shotgun sequence
Type: other
Number of proteins with BLAST hits to this cluster: 33
Cumulative BLAST score: 21565

Table of genes, locations, strands and annotations of subject cluster:
IE7_RS01540	IE7_RS01540	315944	316480	-	hypothetical_protein
IE7_RS01675	IE7_RS01675	350534	351859	-	cell_wall_anchor_protein

Table of Blast hits (query gene, subject gene, %identity, blast score, %coverage, e-value):
ctg1_389	IE7_RS01525	100	618	100.0	6e-175
ctg1_390	IE7_RS01530	100	446	100.0	2.2e-123
ctg1_391	IE7_RS01535	99	444	100.0	8.4e-123
ctg1_392	IE7_RS01540	97	372	39.63963963963964	6.1e-101
ctg1_393	IE7_RS01545	100	1157	100.0	0.0
ctg1_394	IE7_RS01550	99	1049	100.0	1.8e-304
ctg1_395	IE7_RS01555	99	537	100.0	1.1e-150
ctg1_396	IE7_RS01560	81	1175	102.93809024134313	0.0
ctg1_397	IE7_RS01565	98	1420	100.0	0.0
ctg1_398	IE7_RS01570	96	488	100.0	3.5e-136
ctg1_399	IE7_RS01575	98	410	99.54128440366972	1.7e-112
ctg1_400	IE7_RS01580	99	806	100.0	1.6e-231
ctg1_401	IE7_RS01585	99	765	100.0	3.2e-219
ctg1_402	IE7_RS01590	97	1920	83.23554065381391	0.0
ctg1_403	IE7_RS01595	99	203	100.0	1.5e-50
ctg1_404	IE7_RS01600	99	472	100.0	2.5e-131
ctg1_405	IE7_RS01605	99	668	100.0	5.2e-190
ctg1_406	IE7_RS01610	98	475	100.0	2.8e-132
ctg1_408	IE7_RS01615	98	1358	100.0	0.0
ctg1_409	IE7_RS01620	94	178	100.0	3.6e-43
ctg1_410	IE7_RS01625	97	201	100.0	5.7e-50
ctg1_412	IE7_RS01635	92	90	100.0	6.4e-17
ctg1_413	IE7_RS01640	98	371	100.0	4.5e-101
ctg1_414	IE7_RS01645	97	740	99.51456310679612	7.9e-212
ctg1_415	IE7_RS01650	100	163	100.0	1.4e-38
ctg1_416	IE7_RS01655	98	807	100.0	7.1e-232
ctg1_417	IE7_RS01660	98	879	100.0	2e-253
ctg1_418	IE7_RS01665	95	184	100.0	5.1e-45
ctg1_419	IE7_RS01670	98	962	100.0	1.5e-278
ctg1_420	IE7_RS01675	98	95	21.120689655172413	7.5e-18
ctg1_421	IE7_RS01680	94	565	100.0	4.2e-159
ctg1_422	IE7_RS01685	100	407	100.0	7.6e-112
ctg1_422	IE7_RS01695	41	169	100.0	4.5e-40
ctg1_422	IE7_RS01690	40	156	93.43434343434343	2.3e-36
ctg1_423	IE7_RS01690	100	396	100.0	2.2e-108
ctg1_423	IE7_RS01695	66	264	97.42268041237114	7.8e-69
ctg1_423	IE7_RS01685	40	155	95.36082474226805	8.7e-36


>>
16. NZ_KE332538
Source: Bacillus cereus BAG1O-3 supercont1.3, whole genome shotgun sequence
Type: other
Number of proteins with BLAST hits to this cluster: 33
Cumulative BLAST score: 21561

Table of genes, locations, strands and annotations of subject cluster:
ICA_RS22905	ICA_RS22905	79659	80840	+	cell_wall_anchor_protein

Table of Blast hits (query gene, subject gene, %identity, blast score, %coverage, e-value):
ctg1_390	ICA_RS23055	100	448	100.0	5.9e-124
ctg1_391	ICA_RS23050	100	449	100.0	2e-124
ctg1_392	ICA_RS23045	99	918	100.0	2.3e-265
ctg1_393	ICA_RS23040	100	1155	100.0	0.0
ctg1_394	ICA_RS23035	100	1052	100.0	1.6e-305
ctg1_395	ICA_RS23030	99	534	100.0	7.1e-150
ctg1_396	ICA_RS23025	80	1171	104.40713536201469	0.0
ctg1_397	ICA_RS23020	98	1420	100.0	0.0
ctg1_398	ICA_RS23015	97	490	100.0	9.3e-137
ctg1_399	ICA_RS23010	99	417	100.0	1.1e-114
ctg1_400	ICA_RS23005	99	806	100.0	1.6e-231
ctg1_401	ICA_RS23000	100	770	100.0	1.3e-220
ctg1_402	ICA_RS22995	98	1927	83.23554065381391	0.0
ctg1_403	ICA_RS22990	100	204	100.0	5.2e-51
ctg1_404	ICA_RS22985	99	472	100.0	2.5e-131
ctg1_405	ICA_RS22980	99	668	100.0	5.2e-190
ctg1_406	ICA_RS22975	99	477	100.0	9.6e-133
ctg1_407	ICA_RS22970	97	975	100.0	2.4e-282
ctg1_408	ICA_RS22965	98	1362	100.0	0.0
ctg1_409	ICA_RS22960	99	191	100.0	4.1e-47
ctg1_410	ICA_RS22955	99	203	100.0	1.1e-50
ctg1_412	ICA_RS22945	96	93	100.0	7.5e-18
ctg1_413	ICA_RS22940	100	373	100.0	2e-101
ctg1_414	ICA_RS22935	97	745	99.51456310679612	3.2e-213
ctg1_415	ICA_RS22930	100	163	100.0	1.4e-38
ctg1_416	ICA_RS22925	98	806	100.0	1.2e-231
ctg1_417	ICA_RS22920	98	886	100.0	1.2e-255
ctg1_418	ICA_RS22915	99	190	100.0	1.2e-46
ctg1_419	ICA_RS22910	98	967	100.0	7.8e-280
ctg1_420	ICA_RS22905	96	92	21.120689655172413	8.3e-17
ctg1_421	ICA_RS22900	97	579	100.0	2.8e-163
ctg1_422	ICA_RS22895	100	404	100.0	6.4e-111
ctg1_423	ICA_RS22895	40	154	95.36082474226805	1.1e-35


>>
17. NZ_MUAJ01000008
Source: Bacillus cereus strain FSL H8-0485 NODE_8_length_197979_cov_3_59598_ID_11708, whole genome shotgun sequence
Type: other
Number of proteins with BLAST hits to this cluster: 33
Cumulative BLAST score: 21103

Table of genes, locations, strands and annotations of subject cluster:
BW897_RS12310	BW897_RS12310	87992	88069	-	histidine_kinase

Table of Blast hits (query gene, subject gene, %identity, blast score, %coverage, e-value):
ctg1_389	BW897_RS12430	98	604	100.0	5.2e-171
ctg1_390	BW897_RS12425	99	442	100.0	3.2e-122
ctg1_391	BW897_RS12420	88	406	100.0	2.5e-111
ctg1_392	BW897_RS12415	89	847	100.0	4.9e-244
ctg1_393	BW897_RS12410	95	1111	99.81949458483754	0.0
ctg1_394	BW897_RS12405	97	1036	100.0	9.2e-301
ctg1_395	BW897_RS12400	90	493	100.0	1.8e-137
ctg1_396	BW897_RS12395	94	1381	100.0	0.0
ctg1_397	BW897_RS12390	94	1374	100.0	0.0
ctg1_398	BW897_RS12385	95	479	98.88475836431226	2.8e-133
ctg1_399	BW897_RS12380	75	321	99.54128440366972	6e-86
ctg1_400	BW897_RS12375	98	797	100.0	5.8e-229
ctg1_401	BW897_RS12370	95	727	99.82758620689656	1.3e-207
ctg1_402	BW897_RS12365	69	1644	100.16764459346186	0.0
ctg1_403	BW897_RS12360	97	200	100.0	7.5e-50
ctg1_404	BW897_RS12355	97	465	100.0	4e-129
ctg1_405	BW897_RS12350	98	658	100.0	4.1e-187
ctg1_406	BW897_RS12345	93	450	100.0	9.6e-125
ctg1_407	BW897_RS12340	88	886	99.0272373540856	1.9e-255
ctg1_408	BW897_RS12335	94	1311	100.0	0.0
ctg1_409	BW897_RS12325	93	176	100.0	1.8e-42
ctg1_410	BW897_RS12320	94	195	99.03846153846155	2.4e-48
ctg1_413	BW897_RS12305	98	367	100.0	8.5e-100
ctg1_414	BW897_RS12300	95	727	98.30097087378641	1.2e-207
ctg1_415	BW897_RS12295	92	145	98.79518072289156	2.3e-33
ctg1_416	BW897_RS12290	97	800	100.0	6.6e-230
ctg1_417	BW897_RS12285	91	827	100.0	5.2e-238
ctg1_418	BW897_RS12280	85	169	100.0	1.7e-40
ctg1_419	BW897_RS12275	96	954	100.0	5.2e-276
ctg1_420	BW897_RS12270	90	87	21.120689655172413	2.7e-15
ctg1_421	BW897_RS12265	78	475	100.0	5.7e-132
ctg1_422	BW897_RS12260	98	398	100.0	3.5e-109
ctg1_423	BW897_RS12260	39	151	95.36082474226805	1.3e-34


>>
18. NZ_CP012099
Source: Bacillus thuringiensis strain HS18-1, complete genome
Type: other
Number of proteins with BLAST hits to this cluster: 33
Cumulative BLAST score: 21092

Table of genes, locations, strands and annotations of subject cluster:

Table of Blast hits (query gene, subject gene, %identity, blast score, %coverage, e-value):
ctg1_390	AC241_RS02160	100	446	100.0	2.2e-123
ctg1_391	AC241_RS02165	96	431	100.0	4.3e-119
ctg1_392	AC241_RS02170	98	914	100.0	4.3e-264
ctg1_393	AC241_RS02175	100	1156	100.0	0.0
ctg1_394	AC241_RS02180	100	1055	100.0	2.5e-306
ctg1_395	AC241_RS02185	98	533	100.0	1.2e-149
ctg1_396	AC241_RS02190	81	1220	104.61699895068206	0.0
ctg1_397	AC241_RS02195	98	1419	100.0	0.0
ctg1_398	AC241_RS02200	99	500	100.0	1.5e-139
ctg1_399	AC241_RS02205	97	408	100.0	6.4e-112
ctg1_400	AC241_RS02210	99	804	100.0	4.7e-231
ctg1_401	AC241_RS02215	86	690	99.82758620689656	1.7e-196
ctg1_402	AC241_RS02220	76	1569	83.82229673093042	0.0
ctg1_403	AC241_RS02225	99	202	100.0	2e-50
ctg1_404	AC241_RS02230	99	472	100.0	2.5e-131
ctg1_405	AC241_RS02235	99	663	100.0	1.3e-188
ctg1_406	AC241_RS02240	98	473	100.0	1.1e-131
ctg1_407	AC241_RS02245	95	953	100.38910505836576	7.4e-276
ctg1_408	AC241_RS02250	98	1357	100.0	0.0
ctg1_409	AC241_RS02255	98	190	100.0	1.5e-46
ctg1_410	AC241_RS02260	98	203	100.0	1.1e-50
ctg1_412	AC241_RS02270	94	91	100.0	3.7e-17
ctg1_413	AC241_RS02275	99	372	100.0	3.4e-101
ctg1_414	AC241_RS02280	97	740	99.51456310679612	7.9e-212
ctg1_415	AC241_RS02285	99	160	100.0	8.9e-38
ctg1_416	AC241_RS02290	98	806	100.0	1.2e-231
ctg1_417	AC241_RS02295	98	886	100.0	1.2e-255
ctg1_418	AC241_RS02300	99	190	100.0	1.2e-46
ctg1_419	AC241_RS02305	98	967	100.0	4.6e-280
ctg1_420	AC241_RS02310	96	93	21.120689655172413	3.7e-17
ctg1_421	AC241_RS02315	96	572	100.0	3.4e-161
ctg1_422	AC241_RS02320	100	405	100.0	3.8e-111
ctg1_423	AC241_RS02320	39	152	95.36082474226805	4.3e-35


>>
19. NZ_CP022345
Source: Bacillus thuringiensis strain c25 chromosome, complete genome
Type: other
Number of proteins with BLAST hits to this cluster: 33
Cumulative BLAST score: 22148

Table of genes, locations, strands and annotations of subject cluster:
CCX84_RS23805	CCX84_RS23805	4461543	4462079	+	FAD-binding_protein

Table of Blast hits (query gene, subject gene, %identity, blast score, %coverage, e-value):
ctg1_389	CCX84_RS23820	100	618	100.0	6e-175
ctg1_390	CCX84_RS23815	100	446	100.0	2.2e-123
ctg1_391	CCX84_RS23810	97	437	100.0	7.9e-121
ctg1_392	CCX84_RS23805	97	369	39.63963963963964	3.9e-100
ctg1_393	CCX84_RS23800	100	1158	100.0	0.0
ctg1_394	CCX84_RS23795	99	1045	100.0	1.5e-303
ctg1_395	CCX84_RS23790	98	533	100.0	1.2e-149
ctg1_396	CCX84_RS23785	97	1423	100.0	0.0
ctg1_397	CCX84_RS23780	98	1419	100.0	0.0
ctg1_398	CCX84_RS23775	97	490	100.0	9.3e-137
ctg1_399	CCX84_RS23770	98	408	99.54128440366972	4.9e-112
ctg1_400	CCX84_RS23765	99	806	100.0	1.6e-231
ctg1_401	CCX84_RS23760	100	769	100.0	2.9e-220
ctg1_402	CCX84_RS23755	97	2281	100.0	0.0
ctg1_403	CCX84_RS23750	100	204	100.0	5.2e-51
ctg1_404	CCX84_RS23745	99	472	100.0	4.3e-131
ctg1_405	CCX84_RS23740	99	666	100.0	1.5e-189
ctg1_406	CCX84_RS23735	98	475	100.0	2.8e-132
ctg1_408	CCX84_RS23730	96	1354	100.0	0.0
ctg1_409	CCX84_RS23720	95	181	100.0	4.2e-44
ctg1_410	CCX84_RS23715	96	198	100.0	2.8e-49
ctg1_412	CCX84_RS23705	94	91	100.0	2.9e-17
ctg1_413	CCX84_RS23700	98	371	100.0	4.5e-101
ctg1_414	CCX84_RS23695	97	739	99.51456310679612	1.8e-211
ctg1_415	CCX84_RS23690	99	160	100.0	6.8e-38
ctg1_416	CCX84_RS23685	98	807	100.0	7.1e-232
ctg1_417	CCX84_RS23680	97	877	100.0	7.5e-253
ctg1_418	CCX84_RS23675	94	183	100.0	1.5e-44
ctg1_419	CCX84_RS23670	98	962	100.0	1.5e-278
ctg1_420	CCX84_RS23665	98	95	21.120689655172413	7.5e-18
ctg1_421	CCX84_RS23660	94	563	100.0	1.6e-158
ctg1_422	CCX84_RS23655	100	407	100.0	7.6e-112
ctg1_422	CCX84_RS23645	41	169	100.0	3.5e-40
ctg1_422	CCX84_RS23650	40	156	93.43434343434343	2.3e-36
ctg1_423	CCX84_RS23650	100	396	100.0	2.2e-108
ctg1_423	CCX84_RS23645	66	265	97.42268041237114	3.5e-69
ctg1_423	CCX84_RS23655	40	155	95.36082474226805	8.7e-36


>>
20. NZ_JH792224
Source: Bacillus cereus BAG1X1-2 supercont1.3, whole genome shotgun sequence
Type: other
Number of proteins with BLAST hits to this cluster: 33
Cumulative BLAST score: 22115

Table of genes, locations, strands and annotations of subject cluster:
ICE_RS24180	ICE_RS24180	83547	84148	+	cell_wall_anchor_protein
ICE_RS24185	ICE_RS24185	84249	84607	+	cell_wall_anchor_protein

Table of Blast hits (query gene, subject gene, %identity, blast score, %coverage, e-value):
ctg1_390	ICE_RS24335	100	448	100.0	5.9e-124
ctg1_391	ICE_RS24330	100	449	100.0	2e-124
ctg1_392	ICE_RS24325	99	918	100.0	2.3e-265
ctg1_393	ICE_RS24320	100	1155	100.0	0.0
ctg1_394	ICE_RS24315	100	1052	100.0	1.6e-305
ctg1_395	ICE_RS24310	99	534	100.0	7.1e-150
ctg1_396	ICE_RS24305	80	1171	104.40713536201469	0.0
ctg1_397	ICE_RS24300	98	1420	100.0	0.0
ctg1_398	ICE_RS24295	97	490	100.0	9.3e-137
ctg1_399	ICE_RS24290	99	417	100.0	1.1e-114
ctg1_400	ICE_RS24285	99	806	100.0	1.6e-231
ctg1_401	ICE_RS24280	100	770	100.0	1.3e-220
ctg1_402	ICE_RS24275	98	1928	83.23554065381391	0.0
ctg1_403	ICE_RS24270	100	204	100.0	5.2e-51
ctg1_404	ICE_RS24265	99	472	100.0	2.5e-131
ctg1_405	ICE_RS24260	99	668	100.0	5.2e-190
ctg1_406	ICE_RS24255	99	477	100.0	9.6e-133
ctg1_407	ICE_RS24250	97	973	100.0	9e-282
ctg1_408	ICE_RS24245	98	1362	100.0	0.0
ctg1_409	ICE_RS24240	99	191	100.0	4.1e-47
ctg1_410	ICE_RS24235	99	203	100.0	1.1e-50
ctg1_412	ICE_RS24225	96	93	100.0	7.5e-18
ctg1_413	ICE_RS24220	100	373	100.0	2e-101
ctg1_414	ICE_RS24215	97	745	99.51456310679612	3.2e-213
ctg1_415	ICE_RS24210	100	163	100.0	1.4e-38
ctg1_416	ICE_RS24205	98	806	100.0	1.2e-231
ctg1_417	ICE_RS24200	98	886	100.0	1.2e-255
ctg1_418	ICE_RS24195	99	190	100.0	1.2e-46
ctg1_419	ICE_RS24190	98	967	100.0	7.8e-280
ctg1_420	ICE_RS24180	96	93	21.120689655172413	3.7e-17
ctg1_421	ICE_RS24175	97	579	100.0	2.8e-163
ctg1_422	ICE_RS24170	100	404	100.0	6.4e-111
ctg1_422	ICE_RS24165	40	157	93.43434343434343	1.8e-36
ctg1_423	ICE_RS24165	100	397	100.0	1e-108
ctg1_423	ICE_RS24170	40	154	95.36082474226805	1.1e-35


>>
21. NZ_FRBJ01000010
Source: Bacillus sp. bc15, whole genome shotgun sequence
Type: other
Number of proteins with BLAST hits to this cluster: 33
Cumulative BLAST score: 22084

Table of genes, locations, strands and annotations of subject cluster:
BUA87_RS24850	BUA87_RS24850	136593	136936	-	cell_wall_anchor_protein
BUA87_RS24855	BUA87_RS24855	137288	137624	-	peptidase

Table of Blast hits (query gene, subject gene, %identity, blast score, %coverage, e-value):
ctg1_390	BUA87_RS24695	100	445	100.0	2.9e-123
ctg1_391	BUA87_RS24700	100	449	100.0	2e-124
ctg1_392	BUA87_RS24705	99	917	100.0	5.1e-265
ctg1_393	BUA87_RS24710	100	1155	100.0	0.0
ctg1_394	BUA87_RS24715	100	1052	100.0	1.6e-305
ctg1_395	BUA87_RS24720	99	534	100.0	7.1e-150
ctg1_396	BUA87_RS24725	80	1171	104.40713536201469	0.0
ctg1_397	BUA87_RS24730	98	1420	100.0	0.0
ctg1_398	BUA87_RS24735	97	490	100.0	9.3e-137
ctg1_399	BUA87_RS24740	98	413	100.0	2e-113
ctg1_400	BUA87_RS24745	99	806	100.0	1.6e-231
ctg1_401	BUA87_RS24750	100	769	100.0	3.8e-220
ctg1_402	BUA87_RS24755	98	1925	83.23554065381391	0.0
ctg1_403	BUA87_RS24760	100	204	100.0	5.2e-51
ctg1_404	BUA87_RS24765	98	471	100.0	7.3e-131
ctg1_405	BUA87_RS24770	99	668	100.0	5.2e-190
ctg1_406	BUA87_RS24775	99	477	100.0	9.6e-133
ctg1_407	BUA87_RS24780	97	970	100.0	7.6e-281
ctg1_408	BUA87_RS24785	98	1355	100.0	0.0
ctg1_409	BUA87_RS24795	98	189	100.0	2.6e-46
ctg1_410	BUA87_RS24800	97	199	98.07692307692307	2.2e-49
ctg1_412	BUA87_RS24810	96	93	100.0	7.5e-18
ctg1_413	BUA87_RS24815	100	374	100.0	5.3e-102
ctg1_414	BUA87_RS24820	97	742	99.51456310679612	2.1e-212
ctg1_415	BUA87_RS24825	100	163	100.0	1.4e-38
ctg1_416	BUA87_RS24830	98	806	100.0	1.2e-231
ctg1_417	BUA87_RS24835	98	886	100.0	1.2e-255
ctg1_418	BUA87_RS24840	99	190	100.0	1.2e-46
ctg1_419	BUA87_RS24845	98	967	100.0	7.8e-280
ctg1_420	BUA87_RS24855	96	93	21.120689655172413	3.7e-17
ctg1_421	BUA87_RS24860	97	579	100.0	2.8e-163
ctg1_422	BUA87_RS24865	100	404	100.0	6.4e-111
ctg1_422	BUA87_RS24870	40	157	93.43434343434343	1.8e-36
ctg1_423	BUA87_RS24870	100	397	100.0	1e-108
ctg1_423	BUA87_RS24865	40	154	95.36082474226805	1.1e-35


>>
22. NZ_JH804683
Source: Bacillus cereus HuB1-1 supercont1.1, whole genome shotgun sequence
Type: other
Number of proteins with BLAST hits to this cluster: 33
Cumulative BLAST score: 21909

Table of genes, locations, strands and annotations of subject cluster:
IGE_RS25540	IGE_RS25540	5128709	5128989	+	cell_wall_anchor_protein
IGE_RS25545	IGE_RS25545	5129325	5129683	+	cell_wall_anchor_protein
IGE_RS25655	IGE_RS25655	5154204	5155009	-	hydroxyethylthiazole_kinase

Table of Blast hits (query gene, subject gene, %identity, blast score, %coverage, e-value):
ctg1_390	IGE_RS25695	100	448	100.0	5.9e-124
ctg1_391	IGE_RS25690	100	449	100.0	2e-124
ctg1_392	IGE_RS25685	99	920	100.0	6e-266
ctg1_393	IGE_RS25680	100	1155	100.0	0.0
ctg1_394	IGE_RS25675	100	1051	100.0	3.6e-305
ctg1_395	IGE_RS25670	99	534	100.0	7.1e-150
ctg1_396	IGE_RS25665	80	1171	104.40713536201469	0.0
ctg1_397	IGE_RS25660	98	1420	100.0	0.0
ctg1_398	IGE_RS25655	97	284	57.62081784386617	1.3e-74
ctg1_399	IGE_RS25650	99	417	100.0	1.1e-114
ctg1_400	IGE_RS25645	99	806	100.0	1.6e-231
ctg1_401	IGE_RS25640	100	770	100.0	1.3e-220
ctg1_402	IGE_RS25635	98	1925	83.23554065381391	0.0
ctg1_403	IGE_RS25630	100	204	100.0	5.2e-51
ctg1_404	IGE_RS25625	99	472	100.0	2.5e-131
ctg1_405	IGE_RS25620	99	668	100.0	5.2e-190
ctg1_406	IGE_RS25615	99	477	100.0	9.6e-133
ctg1_407	IGE_RS25610	97	975	100.0	2.4e-282
ctg1_408	IGE_RS25605	98	1362	100.0	0.0
ctg1_409	IGE_RS25600	99	191	100.0	4.1e-47
ctg1_410	IGE_RS25595	99	203	100.0	1.1e-50
ctg1_412	IGE_RS25585	96	93	100.0	7.5e-18
ctg1_413	IGE_RS25580	100	373	100.0	2e-101
ctg1_414	IGE_RS25575	97	745	99.51456310679612	3.2e-213
ctg1_415	IGE_RS25570	100	163	100.0	1.4e-38
ctg1_416	IGE_RS25565	98	806	100.0	1.2e-231
ctg1_417	IGE_RS25560	98	886	100.0	1.2e-255
ctg1_418	IGE_RS25555	99	190	100.0	1.2e-46
ctg1_419	IGE_RS25550	98	967	100.0	7.8e-280
ctg1_420	IGE_RS25540	96	93	21.120689655172413	3.7e-17
ctg1_421	IGE_RS25535	97	579	100.0	2.8e-163
ctg1_422	IGE_RS25530	100	404	100.0	6.4e-111
ctg1_422	IGE_RS25525	40	157	93.43434343434343	1.8e-36
ctg1_423	IGE_RS25525	100	397	100.0	1e-108
ctg1_423	IGE_RS25530	40	154	95.36082474226805	1.1e-35


>>
23. NZ_CP019230
Source: Bacillus thuringiensis strain YGd22-03, complete genome
Type: other
Number of proteins with BLAST hits to this cluster: 33
Cumulative BLAST score: 21893

Table of genes, locations, strands and annotations of subject cluster:
BVH75_RS28255	BVH75_RS28255	5261090	5261626	-	FAD-binding_protein

Table of Blast hits (query gene, subject gene, %identity, blast score, %coverage, e-value):
ctg1_389	BVH75_RS28240	100	619	100.0	2.1e-175
ctg1_390	BVH75_RS28245	100	446	100.0	2.2e-123
ctg1_391	BVH75_RS28250	99	444	100.0	8.4e-123
ctg1_392	BVH75_RS28255	98	373	39.63963963963964	4.6e-101
ctg1_393	BVH75_RS28260	100	1159	100.0	0.0
ctg1_394	BVH75_RS28265	99	1049	100.0	1.8e-304
ctg1_395	BVH75_RS28270	98	531	100.0	6e-149
ctg1_396	BVH75_RS28275	81	1168	102.93809024134313	0.0
ctg1_397	BVH75_RS28280	98	1416	100.0	0.0
ctg1_398	BVH75_RS28285	97	490	100.0	9.3e-137
ctg1_399	BVH75_RS28290	97	406	99.54128440366972	1.4e-111
ctg1_400	BVH75_RS28295	99	806	100.0	1.6e-231
ctg1_401	BVH75_RS28300	99	764	100.0	9.4e-219
ctg1_402	BVH75_RS28305	97	2278	100.0	0.0
ctg1_403	BVH75_RS28310	100	204	100.0	5.2e-51
ctg1_404	BVH75_RS28315	100	474	100.0	8.6e-132
ctg1_405	BVH75_RS28320	99	666	100.0	1.5e-189
ctg1_406	BVH75_RS28325	98	475	100.0	2.8e-132
ctg1_408	BVH75_RS28335	98	1357	100.0	0.0
ctg1_409	BVH75_RS28345	96	184	100.0	6.5e-45
ctg1_410	BVH75_RS28350	97	201	100.0	5.7e-50
ctg1_412	BVH75_RS28360	96	93	100.0	7.5e-18
ctg1_413	BVH75_RS28365	99	373	100.0	2e-101
ctg1_414	BVH75_RS28370	97	741	99.51456310679612	6e-212
ctg1_415	BVH75_RS28375	100	163	100.0	1.4e-38
ctg1_416	BVH75_RS28380	98	805	100.0	2.1e-231
ctg1_417	BVH75_RS28385	97	875	100.0	2.8e-252
ctg1_418	BVH75_RS28390	95	184	100.0	5.1e-45
ctg1_419	BVH75_RS28395	97	960	100.0	9.5e-278
ctg1_420	BVH75_RS28400	98	95	21.120689655172413	7.5e-18
ctg1_421	BVH75_RS28405	94	563	100.0	1.6e-158
ctg1_422	BVH75_RS28410	96	393	100.0	1.9e-107
ctg1_422	BVH75_RS28420	41	168	100.0	5.9e-40
ctg1_422	BVH75_RS28415	39	156	93.43434343434343	2.3e-36
ctg1_423	BVH75_RS28415	99	392	100.0	2.5e-107
ctg1_423	BVH75_RS28420	65	266	97.9381443298969	2.7e-69
ctg1_423	BVH75_RS28410	40	156	95.36082474226805	3.9e-36


>>
24. NZ_CM000717
Source: Bacillus cereus 172560W chromosome, whole genome shotgun sequence
Type: other
Number of proteins with BLAST hits to this cluster: 33
Cumulative BLAST score: 21775

Table of genes, locations, strands and annotations of subject cluster:
BCERE0005_RS01880	BCERE0005_RS01880	337219	337755	-	hypothetical_protein

Table of Blast hits (query gene, subject gene, %identity, blast score, %coverage, e-value):
ctg1_389	BCERE0005_RS01865	100	618	100.0	6e-175
ctg1_390	BCERE0005_RS01870	100	446	100.0	2.2e-123
ctg1_391	BCERE0005_RS01875	95	429	100.0	2.8e-118
ctg1_392	BCERE0005_RS01880	97	372	39.63963963963964	7.9e-101
ctg1_393	BCERE0005_RS01885	99	1153	100.0	0.0
ctg1_394	BCERE0005_RS01890	99	1049	100.0	1.8e-304
ctg1_395	BCERE0005_RS01895	99	537	100.0	1.1e-150
ctg1_396	BCERE0005_RS01900	92	1393	100.0	0.0
ctg1_397	BCERE0005_RS01905	98	1421	100.0	0.0
ctg1_398	BCERE0005_RS01910	97	490	100.0	9.3e-137
ctg1_399	BCERE0005_RS01915	97	405	99.54128440366972	3.2e-111
ctg1_400	BCERE0005_RS01920	99	806	100.0	1.6e-231
ctg1_401	BCERE0005_RS01925	100	765	100.0	3.2e-219
ctg1_402	BCERE0005_RS01930	98	1928	83.23554065381391	0.0
ctg1_403	BCERE0005_RS01935	99	203	100.0	1.5e-50
ctg1_404	BCERE0005_RS01940	100	474	100.0	8.6e-132
ctg1_405	BCERE0005_RS01945	99	665	100.0	3.4e-189
ctg1_406	BCERE0005_RS01950	98	477	100.0	9.6e-133
ctg1_408	BCERE0005_RS01955	98	1359	100.0	0.0
ctg1_409	BCERE0005_RS01960	98	189	100.0	2.6e-46
ctg1_410	BCERE0005_RS01965	95	198	100.0	3.7e-49
ctg1_412	BCERE0005_RS01975	94	92	100.0	1.7e-17
ctg1_413	BCERE0005_RS01980	98	369	100.0	1.7e-100
ctg1_414	BCERE0005_RS01985	97	739	99.51456310679612	1.8e-211
ctg1_415	BCERE0005_RS01990	99	160	100.0	6.8e-38
ctg1_416	BCERE0005_RS01995	98	807	100.0	7.1e-232
ctg1_417	BCERE0005_RS02000	97	877	100.0	7.5e-253
ctg1_418	BCERE0005_RS02005	95	184	100.0	5.1e-45
ctg1_419	BCERE0005_RS02010	98	962	100.0	1.5e-278
ctg1_420	BCERE0005_RS02015	98	95	21.120689655172413	7.5e-18
ctg1_421	BCERE0005_RS02020	94	565	100.0	4.2e-159
ctg1_422	BCERE0005_RS02025	100	407	100.0	7.6e-112
ctg1_422	BCERE0005_RS02035	41	169	100.0	3.5e-40
ctg1_422	BCERE0005_RS02030	40	156	93.43434343434343	2.3e-36
ctg1_423	BCERE0005_RS02030	100	396	100.0	2.2e-108
ctg1_423	BCERE0005_RS02035	66	265	97.42268041237114	3.5e-69
ctg1_423	BCERE0005_RS02025	40	155	95.36082474226805	8.7e-36


>>
25. NZ_CM000715
Source: Bacillus cereus ATCC 10876 chromosome, whole genome shotgun sequence
Type: other
Number of proteins with BLAST hits to this cluster: 33
Cumulative BLAST score: 21706

Table of genes, locations, strands and annotations of subject cluster:
BCERE0002_RS01830	BCERE0002_RS01830	329469	330005	-	hypothetical_protein

Table of Blast hits (query gene, subject gene, %identity, blast score, %coverage, e-value):
ctg1_389	BCERE0002_RS01815	100	618	100.0	6e-175
ctg1_390	BCERE0002_RS01820	100	446	100.0	2.2e-123
ctg1_391	BCERE0002_RS01825	97	438	100.0	6e-121
ctg1_392	BCERE0002_RS01830	96	367	39.63963963963964	2.6e-99
ctg1_393	BCERE0002_RS01835	100	1156	100.0	0.0
ctg1_394	BCERE0002_RS01840	99	1049	100.0	1.8e-304
ctg1_395	BCERE0002_RS01845	98	533	100.0	1.2e-149
ctg1_396	BCERE0002_RS01850	88	1312	100.0	0.0
ctg1_397	BCERE0002_RS01855	98	1417	100.0	0.0
ctg1_398	BCERE0002_RS01860	97	490	100.0	9.3e-137
ctg1_399	BCERE0002_RS01865	98	407	99.54128440366972	8.4e-112
ctg1_400	BCERE0002_RS01870	99	803	100.0	1e-230
ctg1_401	BCERE0002_RS01875	99	768	100.0	5e-220
ctg1_402	BCERE0002_RS01880	98	1926	83.23554065381391	0.0
ctg1_403	BCERE0002_RS01885	100	204	100.0	5.2e-51
ctg1_404	BCERE0002_RS01890	99	468	100.0	4.7e-130
ctg1_405	BCERE0002_RS01895	99	668	100.0	5.2e-190
ctg1_406	BCERE0002_RS01900	99	479	100.0	2.5e-133
ctg1_408	BCERE0002_RS01905	98	1357	100.0	0.0
ctg1_409	BCERE0002_RS01910	96	185	100.0	5e-45
ctg1_410	BCERE0002_RS01915	96	199	100.0	2.2e-49
ctg1_412	BCERE0002_RS01925	96	93	100.0	7.5e-18
ctg1_413	BCERE0002_RS01930	99	373	100.0	2e-101
ctg1_414	BCERE0002_RS01935	97	739	99.51456310679612	1.8e-211
ctg1_415	BCERE0002_RS01940	99	160	100.0	6.8e-38
ctg1_416	BCERE0002_RS01945	98	806	100.0	1.2e-231
ctg1_417	BCERE0002_RS01950	98	883	100.0	8e-255
ctg1_418	BCERE0002_RS01955	95	184	100.0	5.1e-45
ctg1_419	BCERE0002_RS01960	98	962	100.0	1.5e-278
ctg1_420	BCERE0002_RS01965	98	95	21.120689655172413	7.5e-18
ctg1_421	BCERE0002_RS01970	96	574	100.0	9e-162
ctg1_422	BCERE0002_RS01975	100	407	100.0	7.6e-112
ctg1_422	BCERE0002_RS01985	41	169	100.0	3.5e-40
ctg1_422	BCERE0002_RS01980	40	156	93.43434343434343	2.3e-36
ctg1_423	BCERE0002_RS01980	100	396	100.0	2.2e-108
ctg1_423	BCERE0002_RS01985	66	264	97.42268041237114	1.3e-68
ctg1_423	BCERE0002_RS01975	40	155	95.36082474226805	8.7e-36


>>
26. NZ_JH792104
Source: Bacillus cereus MSX-A1 supercont1.1, whole genome shotgun sequence
Type: other
Number of proteins with BLAST hits to this cluster: 33
Cumulative BLAST score: 22412

Table of genes, locations, strands and annotations of subject cluster:
II5_RS23195	II5_RS23195	4533919	4534165	+	hypothetical_protein
II5_RS23200	II5_RS23200	4534558	4534926	+	cell_wall_anchor_protein

Table of Blast hits (query gene, subject gene, %identity, blast score, %coverage, e-value):
ctg1_390	II5_RS23350	100	448	100.0	5.9e-124
ctg1_391	II5_RS23345	100	448	100.0	5.8e-124
ctg1_392	II5_RS23340	100	924	100.0	4.1e-267
ctg1_393	II5_RS23335	100	1158	100.0	0.0
ctg1_394	II5_RS23330	100	1055	100.0	1.9e-306
ctg1_395	II5_RS23325	100	540	100.0	1.3e-151
ctg1_396	II5_RS23320	82	1217	102.93809024134313	0.0
ctg1_397	II5_RS23315	100	1438	100.0	0.0
ctg1_398	II5_RS23310	100	504	100.0	8.1e-141
ctg1_399	II5_RS23305	99	418	100.0	6.2e-115
ctg1_400	II5_RS23300	99	806	100.0	1.6e-231
ctg1_401	II5_RS23295	100	770	100.0	1.3e-220
ctg1_402	II5_RS23290	99	1960	83.23554065381391	0.0
ctg1_403	II5_RS23285	100	204	100.0	5.2e-51
ctg1_404	II5_RS23280	100	474	100.0	8.6e-132
ctg1_405	II5_RS23275	100	669	100.0	2.3e-190
ctg1_406	II5_RS23270	99	477	100.0	9.6e-133
ctg1_407	II5_RS23265	98	981	100.0	3.3e-284
ctg1_408	II5_RS23260	98	1354	100.0	0.0
ctg1_409	II5_RS23255	99	191	100.0	4.1e-47
ctg1_410	II5_RS23250	100	205	100.0	3e-51
ctg1_412	II5_RS23240	100	96	100.0	8.9e-19
ctg1_413	II5_RS23235	100	374	100.0	5.3e-102
ctg1_414	II5_RS23230	100	758	99.51456310679612	3.6e-217
ctg1_415	II5_RS23225	100	163	100.0	1.4e-38
ctg1_416	II5_RS23220	100	821	100.0	6.2e-236
ctg1_417	II5_RS23215	100	896	100.0	9.1e-259
ctg1_418	II5_RS23210	99	190	100.0	1.2e-46
ctg1_419	II5_RS23205	100	981	100.0	3.1e-284
ctg1_420	II5_RS23195	100	97	21.120689655172413	2.6e-18
ctg1_420	II5_RS23200	100	87	18.103448275862068	2e-15
ctg1_421	II5_RS23190	99	592	100.0	1.9e-167
ctg1_422	II5_RS23185	100	407	100.0	7.6e-112
ctg1_422	II5_RS23180	40	157	93.43434343434343	1.8e-36
ctg1_423	II5_RS23180	100	397	100.0	1e-108
ctg1_423	II5_RS23185	40	155	95.36082474226805	8.7e-36


>>
27. NZ_JH791833
Source: Bacillus cereus VD169 supercont1.1, whole genome shotgun sequence
Type: other
Number of proteins with BLAST hits to this cluster: 33
Cumulative BLAST score: 22289

Table of genes, locations, strands and annotations of subject cluster:
IKA_RS01720	IKA_RS01720	358013	358510	-	LPXTG_cell_wall_anchor_domain-containing_protein
IKA_RS01725	IKA_RS01725	358731	359092	-	peptidase

Table of Blast hits (query gene, subject gene, %identity, blast score, %coverage, e-value):
ctg1_390	IKA_RS01570	100	446	100.0	2.2e-123
ctg1_391	IKA_RS01575	98	444	100.0	8.4e-123
ctg1_392	IKA_RS01580	97	906	100.0	1.5e-261
ctg1_393	IKA_RS01585	99	1152	100.0	0.0
ctg1_394	IKA_RS01590	100	1055	100.0	1.9e-306
ctg1_395	IKA_RS01595	99	535	100.0	4.2e-150
ctg1_396	IKA_RS01600	90	1371	100.0	0.0
ctg1_397	IKA_RS01605	98	1418	100.0	0.0
ctg1_398	IKA_RS01610	97	492	100.0	3.2e-137
ctg1_399	IKA_RS01615	97	406	99.54128440366972	1.9e-111
ctg1_400	IKA_RS01620	100	808	100.0	4.3e-232
ctg1_401	IKA_RS01625	100	770	100.0	1.7e-220
ctg1_402	IKA_RS01630	98	1925	83.23554065381391	0.0
ctg1_403	IKA_RS01635	100	204	100.0	5.2e-51
ctg1_404	IKA_RS01640	100	474	100.0	8.6e-132
ctg1_405	IKA_RS01645	99	665	100.0	3.4e-189
ctg1_406	IKA_RS01650	98	473	100.0	1.4e-131
ctg1_407	IKA_RS01655	95	958	100.0	2.3e-277
ctg1_408	IKA_RS01660	97	1355	100.0	0.0
ctg1_409	IKA_RS01665	95	181	100.0	4.2e-44
ctg1_410	IKA_RS01670	96	198	100.0	2.8e-49
ctg1_412	IKA_RS01680	96	93	100.0	7.5e-18
ctg1_413	IKA_RS01685	98	370	100.0	1e-100
ctg1_414	IKA_RS01690	97	739	99.51456310679612	1.8e-211
ctg1_415	IKA_RS01695	100	163	100.0	1.4e-38
ctg1_416	IKA_RS01700	98	807	100.0	7.1e-232
ctg1_417	IKA_RS01705	98	881	100.0	5.2e-254
ctg1_418	IKA_RS01710	94	183	100.0	1.5e-44
ctg1_419	IKA_RS01715	98	961	100.0	4.3e-278
ctg1_420	IKA_RS01725	96	94	21.120689655172413	2.2e-17
ctg1_420	IKA_RS01720	93	82	18.103448275862068	6.6e-14
ctg1_421	IKA_RS01730	95	566	100.0	2.5e-159
ctg1_422	IKA_RS01735	100	407	100.0	7.6e-112
ctg1_422	IKA_RS01740	40	156	93.43434343434343	2.3e-36
ctg1_423	IKA_RS01740	100	396	100.0	2.2e-108
ctg1_423	IKA_RS01735	40	155	95.36082474226805	8.7e-36


>>
28. NZ_LXJX01000026
Source: Bacillus sp. SM1 SM1_c31, whole genome shotgun sequence
Type: other
Number of proteins with BLAST hits to this cluster: 32
Cumulative BLAST score: 21947

Table of genes, locations, strands and annotations of subject cluster:

Table of Blast hits (query gene, subject gene, %identity, blast score, %coverage, e-value):
ctg1_390	A6759_RS04080	100	448	100.0	5.9e-124
ctg1_391	A6759_RS04085	95	426	100.0	1.8e-117
ctg1_392	A6759_RS04090	98	915	100.0	1.9e-264
ctg1_393	A6759_RS04095	100	1155	100.0	0.0
ctg1_394	A6759_RS04100	100	1055	100.0	1.9e-306
ctg1_395	A6759_RS04105	98	533	100.0	1.2e-149
ctg1_396	A6759_RS04110	80	1171	104.40713536201469	0.0
ctg1_397	A6759_RS04115	98	1420	100.0	0.0
ctg1_398	A6759_RS04120	97	492	100.0	2.4e-137
ctg1_399	A6759_RS04125	99	415	100.0	5.2e-114
ctg1_400	A6759_RS04130	99	806	100.0	1.6e-231
ctg1_401	A6759_RS04135	99	762	100.0	3.6e-218
ctg1_402	A6759_RS04140	98	1930	83.23554065381391	0.0
ctg1_403	A6759_RS04145	100	204	100.0	5.2e-51
ctg1_404	A6759_RS04150	99	472	100.0	2.5e-131
ctg1_405	A6759_RS04155	99	666	100.0	1.5e-189
ctg1_406	A6759_RS04160	99	477	100.0	9.6e-133
ctg1_407	A6759_RS04165	95	956	100.0	1.1e-276
ctg1_408	A6759_RS04170	97	1356	100.0	0.0
ctg1_409	A6759_RS04175	97	188	100.0	4.5e-46
ctg1_410	A6759_RS04180	99	204	100.0	5.1e-51
ctg1_413	A6759_RS04190	100	373	100.0	2e-101
ctg1_414	A6759_RS04195	96	738	99.51456310679612	5.1e-211
ctg1_415	A6759_RS04200	100	163	100.0	1.4e-38
ctg1_416	A6759_RS04205	98	806	100.0	1.2e-231
ctg1_417	A6759_RS04210	98	882	100.0	1.8e-254
ctg1_418	A6759_RS04215	99	190	100.0	1.2e-46
ctg1_419	A6759_RS04220	98	961	100.0	4.3e-278
ctg1_420	A6759_RS04225	96	93	21.120689655172413	3.7e-17
ctg1_421	A6759_RS04230	97	574	100.0	6.9e-162
ctg1_422	A6759_RS04235	100	407	100.0	7.6e-112
ctg1_422	A6759_RS04240	40	157	93.43434343434343	1.8e-36
ctg1_423	A6759_RS04240	100	397	100.0	1e-108
ctg1_423	A6759_RS04235	40	155	95.36082474226805	8.7e-36


>>
29. NZ_JH791951
Source: Bacillus cereus BAG4X12-1 supercont1.1, whole genome shotgun sequence
Type: other
Number of proteins with BLAST hits to this cluster: 33
Cumulative BLAST score: 21805

Table of genes, locations, strands and annotations of subject cluster:
IE9_RS01220	IE9_RS01220	239184	239720	-	hypothetical_protein
IE9_RS01355	IE9_RS01355	273557	273897	-	cell_wall_anchor_protein

Table of Blast hits (query gene, subject gene, %identity, blast score, %coverage, e-value):
ctg1_389	IE9_RS01205	100	619	100.0	2.1e-175
ctg1_390	IE9_RS01210	100	446	100.0	2.2e-123
ctg1_391	IE9_RS01215	99	444	100.0	8.4e-123
ctg1_392	IE9_RS01220	98	373	39.63963963963964	2.7e-101
ctg1_393	IE9_RS01225	100	1160	100.0	0.0
ctg1_394	IE9_RS01230	99	1049	100.0	1.8e-304
ctg1_395	IE9_RS01235	98	531	100.0	6e-149
ctg1_396	IE9_RS01240	98	1426	100.0	0.0
ctg1_397	IE9_RS01245	98	1421	100.0	0.0
ctg1_398	IE9_RS01250	97	490	100.0	9.3e-137
ctg1_399	IE9_RS01255	98	408	99.54128440366972	4.9e-112
ctg1_400	IE9_RS01260	99	803	100.0	1e-230
ctg1_401	IE9_RS01265	100	765	100.0	3.2e-219
ctg1_402	IE9_RS01270	98	1923	83.23554065381391	0.0
ctg1_403	IE9_RS01275	100	204	100.0	5.2e-51
ctg1_404	IE9_RS01280	100	474	100.0	8.6e-132
ctg1_405	IE9_RS01285	99	666	100.0	1.5e-189
ctg1_406	IE9_RS01290	98	475	100.0	2.8e-132
ctg1_408	IE9_RS01295	98	1357	100.0	0.0
ctg1_409	IE9_RS01300	96	184	100.0	6.5e-45
ctg1_410	IE9_RS01305	97	201	100.0	5.7e-50
ctg1_412	IE9_RS01315	96	93	100.0	7.5e-18
ctg1_413	IE9_RS01320	99	373	100.0	2e-101
ctg1_414	IE9_RS01325	97	741	99.51456310679612	6e-212
ctg1_415	IE9_RS01330	100	163	100.0	1.4e-38
ctg1_416	IE9_RS01335	98	807	100.0	7.1e-232
ctg1_417	IE9_RS01340	98	875	100.0	2.2e-252
ctg1_418	IE9_RS01345	94	184	100.0	6.7e-45
ctg1_419	IE9_RS01350	97	960	100.0	9.5e-278
ctg1_420	IE9_RS01360	98	95	21.120689655172413	7.5e-18
ctg1_421	IE9_RS01365	94	563	100.0	1.6e-158
ctg1_422	IE9_RS01370	96	393	100.0	1.9e-107
ctg1_422	IE9_RS01380	41	169	100.0	4.5e-40
ctg1_422	IE9_RS01375	39	156	93.43434343434343	2.3e-36
ctg1_423	IE9_RS01375	99	392	100.0	2.5e-107
ctg1_423	IE9_RS01380	65	266	97.9381443298969	2e-69
ctg1_423	IE9_RS01370	40	156	95.36082474226805	3.9e-36


>>
30. NZ_CM000734
Source: Bacillus cereus Rock4-2 chromosome, whole genome shotgun sequence
Type: other
Number of proteins with BLAST hits to this cluster: 33
Cumulative BLAST score: 21638

Table of genes, locations, strands and annotations of subject cluster:
BCERE0023_RS02160	BCERE0023_RS02160	408922	409458	-	hypothetical_protein
BCERE0023_RS02295	BCERE0023_RS02295	443489	443818	-	cell_wall_anchor_protein
BCERE0023_RS02300	BCERE0023_RS02300	443919	444278	-	cell_wall_anchor_protein

Table of Blast hits (query gene, subject gene, %identity, blast score, %coverage, e-value):
ctg1_389	BCERE0023_RS02145	100	619	100.0	2.1e-175
ctg1_390	BCERE0023_RS02150	100	446	100.0	2.2e-123
ctg1_391	BCERE0023_RS02155	99	444	100.0	8.4e-123
ctg1_392	BCERE0023_RS02160	98	376	39.63963963963964	3.2e-102
ctg1_393	BCERE0023_RS02165	100	1160	100.0	0.0
ctg1_394	BCERE0023_RS02170	99	1047	100.0	5.2e-304
ctg1_395	BCERE0023_RS02175	98	530	100.0	1.3e-148
ctg1_396	BCERE0023_RS02180	81	1169	102.93809024134313	0.0
ctg1_397	BCERE0023_RS02185	98	1419	100.0	0.0
ctg1_398	BCERE0023_RS02190	97	490	100.0	9.3e-137
ctg1_399	BCERE0023_RS02195	97	407	99.54128440366972	1.1e-111
ctg1_400	BCERE0023_RS02200	99	806	100.0	1.6e-231
ctg1_401	BCERE0023_RS02205	100	770	100.0	1.3e-220
ctg1_402	BCERE0023_RS02210	97	1922	83.23554065381391	0.0
ctg1_403	BCERE0023_RS02215	100	204	100.0	5.2e-51
ctg1_404	BCERE0023_RS02220	100	474	100.0	8.6e-132
ctg1_405	BCERE0023_RS02225	99	666	100.0	1.5e-189
ctg1_406	BCERE0023_RS02230	98	475	100.0	2.8e-132
ctg1_408	BCERE0023_RS02235	96	1356	100.0	0.0
ctg1_409	BCERE0023_RS02240	96	184	100.0	6.5e-45
ctg1_410	BCERE0023_RS02245	97	201	100.0	5.7e-50
ctg1_412	BCERE0023_RS02255	96	93	100.0	7.5e-18
ctg1_413	BCERE0023_RS02260	99	373	100.0	2e-101
ctg1_414	BCERE0023_RS02265	97	739	99.51456310679612	1.8e-211
ctg1_415	BCERE0023_RS02270	100	163	100.0	1.4e-38
ctg1_416	BCERE0023_RS02275	98	807	100.0	7.1e-232
ctg1_417	BCERE0023_RS02280	98	878	100.0	2.6e-253
ctg1_418	BCERE0023_RS02285	95	184	100.0	5.1e-45
ctg1_419	BCERE0023_RS02290	98	966	100.0	1.3e-279
ctg1_420	BCERE0023_RS02300	98	95	21.120689655172413	7.5e-18
ctg1_420	BCERE0023_RS02295	91	80	18.103448275862068	3.3e-13
ctg1_421	BCERE0023_RS02305	94	563	100.0	1.6e-158
ctg1_422	BCERE0023_RS02310	96	393	100.0	1.9e-107
ctg1_422	BCERE0023_RS02320	41	169	100.0	4.5e-40
ctg1_422	BCERE0023_RS02315	39	156	93.43434343434343	2.3e-36
ctg1_423	BCERE0023_RS02315	99	392	100.0	2.5e-107
ctg1_423	BCERE0023_RS02320	65	266	97.9381443298969	2e-69
ctg1_423	BCERE0023_RS02310	40	156	95.36082474226805	3.9e-36


>>
31. NZ_CP009686
Source: Bacillus cereus strain FORC_005, complete genome
Type: other
Number of proteins with BLAST hits to this cluster: 32
Cumulative BLAST score: 21634

Table of genes, locations, strands and annotations of subject cluster:

Table of Blast hits (query gene, subject gene, %identity, blast score, %coverage, e-value):
ctg1_390	FORC5_RS02165	100	446	100.0	2.2e-123
ctg1_391	FORC5_RS02170	97	441	100.0	5.4e-122
ctg1_392	FORC5_RS02175	97	901	100.0	2.9e-260
ctg1_393	FORC5_RS02180	100	1157	100.0	0.0
ctg1_394	FORC5_RS02185	99	1049	100.0	1.8e-304
ctg1_395	FORC5_RS02190	99	536	100.0	1.4e-150
ctg1_396	FORC5_RS02195	86	1323	100.0	0.0
ctg1_397	FORC5_RS02200	98	1418	100.0	0.0
ctg1_398	FORC5_RS02205	99	500	100.0	1.5e-139
ctg1_399	FORC5_RS02210	98	409	99.54128440366972	2.9e-112
ctg1_400	FORC5_RS02215	100	808	100.0	4.3e-232
ctg1_401	FORC5_RS02220	99	761	100.0	6.1e-218
ctg1_402	FORC5_RS02225	97	1920	83.23554065381391	0.0
ctg1_403	FORC5_RS02230	100	204	100.0	5.2e-51
ctg1_404	FORC5_RS02235	100	474	100.0	8.6e-132
ctg1_405	FORC5_RS02240	99	668	100.0	5.2e-190
ctg1_406	FORC5_RS02245	99	477	100.0	7.4e-133
ctg1_408	FORC5_RS02250	97	1354	100.0	0.0
ctg1_409	FORC5_RS02255	97	185	100.0	2.9e-45
ctg1_410	FORC5_RS02260	95	196	100.0	1.1e-48
ctg1_412	FORC5_RS02270	92	91	100.0	2.9e-17
ctg1_413	FORC5_RS02275	99	371	100.0	4.5e-101
ctg1_414	FORC5_RS02280	97	743	99.51456310679612	1.6e-212
ctg1_415	FORC5_RS02285	100	163	100.0	1.4e-38
ctg1_416	FORC5_RS02290	98	807	100.0	7.1e-232
ctg1_417	FORC5_RS02295	98	881	100.0	5.2e-254
ctg1_418	FORC5_RS02300	98	188	100.0	2.7e-46
ctg1_419	FORC5_RS02305	98	962	100.0	1.5e-278
ctg1_420	FORC5_RS02310	98	95	21.120689655172413	7.5e-18
ctg1_421	FORC5_RS02315	95	564	100.0	5.5e-159
ctg1_422	FORC5_RS02320	100	404	100.0	6.4e-111
ctg1_422	FORC5_RS02330	41	169	100.0	3.5e-40
ctg1_422	FORC5_RS02325	40	156	93.43434343434343	2.3e-36
ctg1_423	FORC5_RS02325	100	396	100.0	2.2e-108
ctg1_423	FORC5_RS02330	66	264	97.42268041237114	1.3e-68
ctg1_423	FORC5_RS02320	40	153	95.36082474226805	1.9e-35


>>
32. NZ_CM000736
Source: Bacillus cereus F65185 chromosome, whole genome shotgun sequence
Type: other
Number of proteins with BLAST hits to this cluster: 32
Cumulative BLAST score: 21502

Table of genes, locations, strands and annotations of subject cluster:

Table of Blast hits (query gene, subject gene, %identity, blast score, %coverage, e-value):
ctg1_390	BCERE0025_RS01875	100	446	100.0	2.2e-123
ctg1_391	BCERE0025_RS01880	99	444	100.0	8.4e-123
ctg1_392	BCERE0025_RS01885	97	906	100.0	1.5e-261
ctg1_393	BCERE0025_RS01890	100	1158	99.81949458483754	0.0
ctg1_394	BCERE0025_RS01895	99	1049	100.0	1.8e-304
ctg1_395	BCERE0025_RS01900	99	537	100.0	1.1e-150
ctg1_396	BCERE0025_RS01905	82	1215	104.40713536201469	0.0
ctg1_397	BCERE0025_RS01910	98	1417	100.0	0.0
ctg1_398	BCERE0025_RS01915	97	490	100.0	9.3e-137
ctg1_399	BCERE0025_RS01920	97	407	99.54128440366972	8.4e-112
ctg1_400	BCERE0025_RS01925	99	805	100.0	2.1e-231
ctg1_401	BCERE0025_RS01930	100	765	100.0	3.2e-219
ctg1_402	BCERE0025_RS01935	98	1923	83.23554065381391	0.0
ctg1_403	BCERE0025_RS01940	99	203	100.0	1.5e-50
ctg1_404	BCERE0025_RS01945	99	472	100.0	3.3e-131
ctg1_405	BCERE0025_RS01950	99	666	100.0	1.5e-189
ctg1_406	BCERE0025_RS01955	98	475	100.0	2.8e-132
ctg1_408	BCERE0025_RS01960	96	1356	100.0	0.0
ctg1_409	BCERE0025_RS01965	95	184	100.0	8.5e-45
ctg1_410	BCERE0025_RS01970	97	201	100.0	5.7e-50
ctg1_412	BCERE0025_RS01980	96	93	100.0	7.5e-18
ctg1_413	BCERE0025_RS01985	99	373	100.0	2e-101
ctg1_414	BCERE0025_RS01990	97	740	99.51456310679612	7.9e-212
ctg1_415	BCERE0025_RS01995	100	163	100.0	1.4e-38
ctg1_416	BCERE0025_RS02000	98	807	100.0	7.1e-232
ctg1_417	BCERE0025_RS02005	98	879	100.0	1.5e-253
ctg1_418	BCERE0025_RS02010	95	184	100.0	5.1e-45
ctg1_419	BCERE0025_RS02015	97	958	100.0	2.8e-277
ctg1_420	BCERE0025_RS02020	96	91	21.120689655172413	1.1e-16
ctg1_421	BCERE0025_RS02025	94	563	100.0	1.6e-158
ctg1_422	BCERE0025_RS02030	96	393	100.0	1.9e-107
ctg1_422	BCERE0025_RS02040	41	169	100.0	4.5e-40
ctg1_422	BCERE0025_RS02035	39	156	93.43434343434343	2.3e-36
ctg1_423	BCERE0025_RS02035	99	392	100.0	2.5e-107
ctg1_423	BCERE0025_RS02040	65	266	97.9381443298969	2e-69
ctg1_423	BCERE0025_RS02030	40	156	95.36082474226805	3.9e-36


>>
33. NZ_JH414713
Source: Bacillus sp. 7_6_55CFAA_CT2 supercont1.6, whole genome shotgun sequence
Type: other
Number of proteins with BLAST hits to this cluster: 33
Cumulative BLAST score: 21463

Table of genes, locations, strands and annotations of subject cluster:
HMPREF1014_RS25125	HMPREF1014_RS25125	97469	98005	-	hypothetical_protein
HMPREF1014_RS31140	HMPREF1014_RS31140	123747	124118	+	DUF1992_domain-containing_protein
HMPREF1014_RS25260	HMPREF1014_RS25260	132358	132718	-	cell_wall_anchor_protein
HMPREF1014_RS25265	HMPREF1014_RS25265	133154	133672	-	cell_wall_anchor_protein

Table of Blast hits (query gene, subject gene, %identity, blast score, %coverage, e-value):
ctg1_389	HMPREF1014_RS25110	100	618	100.0	6e-175
ctg1_390	HMPREF1014_RS25115	100	446	100.0	2.2e-123
ctg1_391	HMPREF1014_RS25120	99	444	100.0	8.4e-123
ctg1_392	HMPREF1014_RS25125	96	365	39.63963963963964	9.7e-99
ctg1_393	HMPREF1014_RS25130	100	1160	100.0	0.0
ctg1_394	HMPREF1014_RS25135	99	1047	100.0	5.2e-304
ctg1_395	HMPREF1014_RS25140	98	532	100.0	3.5e-149
ctg1_396	HMPREF1014_RS25145	81	1169	102.93809024134313	0.0
ctg1_397	HMPREF1014_RS25150	98	1421	100.0	0.0
ctg1_398	HMPREF1014_RS25155	96	488	100.0	3.5e-136
ctg1_399	HMPREF1014_RS25160	98	410	99.54128440366972	1.7e-112
ctg1_400	HMPREF1014_RS25165	99	806	100.0	1.6e-231
ctg1_401	HMPREF1014_RS25170	99	765	100.0	3.2e-219
ctg1_402	HMPREF1014_RS25175	98	1922	83.23554065381391	0.0
ctg1_403	HMPREF1014_RS25180	99	203	100.0	1.5e-50
ctg1_404	HMPREF1014_RS25185	99	472	100.0	2.5e-131
ctg1_405	HMPREF1014_RS25190	99	665	100.0	3.4e-189
ctg1_406	HMPREF1014_RS25195	98	477	100.0	9.6e-133
ctg1_408	HMPREF1014_RS25200	98	1356	100.0	0.0
ctg1_409	HMPREF1014_RS31140	98	100	39.83739837398374	1.2e-19
ctg1_410	HMPREF1014_RS25210	97	201	100.0	5.7e-50
ctg1_412	HMPREF1014_RS25220	94	92	100.0	1.7e-17
ctg1_413	HMPREF1014_RS25225	98	371	100.0	4.5e-101
ctg1_414	HMPREF1014_RS25230	97	739	99.51456310679612	1.8e-211
ctg1_415	HMPREF1014_RS25235	99	160	100.0	6.8e-38
ctg1_416	HMPREF1014_RS25240	98	807	100.0	7.1e-232
ctg1_417	HMPREF1014_RS25245	97	874	100.0	3.7e-252
ctg1_418	HMPREF1014_RS25250	94	183	100.0	1.5e-44
ctg1_419	HMPREF1014_RS25255	98	963	100.0	6.6e-279
ctg1_420	HMPREF1014_RS25265	98	95	21.120689655172413	7.5e-18
ctg1_421	HMPREF1014_RS25270	94	564	100.0	7.2e-159
ctg1_422	HMPREF1014_RS25275	100	407	100.0	7.6e-112
ctg1_422	HMPREF1014_RS25285	41	169	100.0	3.5e-40
ctg1_422	HMPREF1014_RS25280	40	156	93.43434343434343	2.3e-36
ctg1_423	HMPREF1014_RS25280	100	396	100.0	2.2e-108
ctg1_423	HMPREF1014_RS25285	66	265	97.42268041237114	3.5e-69
ctg1_423	HMPREF1014_RS25275	40	155	95.36082474226805	8.7e-36


>>
34. NZ_KB976247
Source: Bacillus cereus BAG1X2-3 acrGT-supercont1.3, whole genome shotgun sequence
Type: other
Number of proteins with BLAST hits to this cluster: 33
Cumulative BLAST score: 21279

Table of genes, locations, strands and annotations of subject cluster:
ICM_RS28495	ICM_RS28495	196796	197218	-	cell_wall_anchor_protein
ICM_RS28500	ICM_RS28500	197604	197929	-	cell_wall_anchor_protein

Table of Blast hits (query gene, subject gene, %identity, blast score, %coverage, e-value):
ctg1_390	ICM_RS28345	100	448	100.0	5.9e-124
ctg1_391	ICM_RS28350	97	436	100.0	1.3e-120
ctg1_392	ICM_RS28355	98	917	100.0	5.1e-265
ctg1_393	ICM_RS28360	99	1154	100.0	0.0
ctg1_394	ICM_RS28365	100	1055	100.0	1.9e-306
ctg1_395	ICM_RS28370	98	533	100.0	1.6e-149
ctg1_396	ICM_RS28375	89	1324	100.0	0.0
ctg1_397	ICM_RS28380	98	1416	100.0	0.0
ctg1_398	ICM_RS28385	99	498	100.0	4.4e-139
ctg1_399	ICM_RS28390	97	408	100.0	6.4e-112
ctg1_400	ICM_RS28395	99	803	100.0	1e-230
ctg1_401	ICM_RS28400	86	690	99.82758620689656	1.7e-196
ctg1_402	ICM_RS28405	76	1569	83.82229673093042	0.0
ctg1_403	ICM_RS28410	99	202	100.0	2e-50
ctg1_404	ICM_RS28415	99	472	100.0	2.5e-131
ctg1_405	ICM_RS28420	99	663	100.0	1.3e-188
ctg1_406	ICM_RS28425	98	473	100.0	1.1e-131
ctg1_407	ICM_RS28430	95	953	100.38910505836576	7.4e-276
ctg1_408	ICM_RS28435	98	1356	100.0	0.0
ctg1_409	ICM_RS28440	95	190	100.0	1.5e-46
ctg1_410	ICM_RS28445	97	201	100.0	4.3e-50
ctg1_412	ICM_RS28455	94	91	100.0	3.7e-17
ctg1_413	ICM_RS28460	98	368	100.0	5e-100
ctg1_414	ICM_RS28465	97	738	99.51456310679612	3e-211
ctg1_415	ICM_RS28470	100	163	100.0	1.4e-38
ctg1_416	ICM_RS28475	98	806	100.0	1.2e-231
ctg1_417	ICM_RS28480	98	886	100.0	1.2e-255
ctg1_418	ICM_RS28485	99	190	100.0	1.2e-46
ctg1_419	ICM_RS28490	98	967	100.0	4.6e-280
ctg1_420	ICM_RS28500	96	93	21.120689655172413	3.7e-17
ctg1_420	ICM_RS28495	93	82	18.103448275862068	6.6e-14
ctg1_421	ICM_RS28505	96	572	100.0	3.4e-161
ctg1_422	ICM_RS28510	100	407	100.0	7.6e-112
ctg1_423	ICM_RS28510	40	155	95.36082474226805	8.7e-36


>>
35. NZ_CP010577
Source: Bacillus thuringiensis serovar morrisoni strain BGSC 4AA1, complete genome
Type: other
Number of proteins with BLAST hits to this cluster: 32
Cumulative BLAST score: 21935

Table of genes, locations, strands and annotations of subject cluster:
SD98_RS31915	SD98_RS31915	405549	405680	+	ABC_transporter_ATP-binding_protein

Table of Blast hits (query gene, subject gene, %identity, blast score, %coverage, e-value):
ctg1_390	SD98_RS02025	98	441	100.0	4.2e-122
ctg1_391	SD98_RS02030	97	436	100.0	2.3e-120
ctg1_392	SD98_RS02035	97	906	100.0	1.5e-261
ctg1_393	SD98_RS02040	100	1158	100.0	0.0
ctg1_394	SD98_RS02045	99	1049	100.0	1.8e-304
ctg1_395	SD98_RS02050	99	535	100.0	3.2e-150
ctg1_396	SD98_RS02055	100	1455	100.0	0.0
ctg1_397	SD98_RS02060	99	1435	100.0	0.0
ctg1_398	SD98_RS02065	99	497	100.0	7.6e-139
ctg1_399	SD98_RS02070	99	417	100.0	1.1e-114
ctg1_400	SD98_RS02075	100	808	100.0	4.3e-232
ctg1_401	SD98_RS02080	100	770	100.0	1.3e-220
ctg1_402	SD98_RS02085	99	1952	83.23554065381391	0.0
ctg1_403	SD98_RS02090	100	204	100.0	5.2e-51
ctg1_404	SD98_RS02095	100	477	100.0	1.3e-132
ctg1_405	SD98_RS02100	100	671	100.0	4.7e-191
ctg1_406	SD98_RS02105	100	482	100.0	3e-134
ctg1_408	SD98_RS02110	99	1365	100.0	0.0
ctg1_409	SD98_RS02115	88	180	100.0	1.2e-43
ctg1_410	SD98_RS02120	94	193	100.0	1.2e-47
ctg1_412	SD98_RS02130	100	96	100.0	8.9e-19
ctg1_413	SD98_RS02135	99	372	100.0	2.6e-101
ctg1_414	SD98_RS02140	99	752	99.51456310679612	2.6e-215
ctg1_415	SD98_RS02145	100	163	100.0	1.4e-38
ctg1_416	SD98_RS02150	100	818	100.0	3.1e-235
ctg1_417	SD98_RS02155	100	890	100.0	6.5e-257
ctg1_418	SD98_RS02160	99	190	100.0	1.2e-46
ctg1_419	SD98_RS02165	100	981	100.0	3.1e-284
ctg1_420	SD98_RS02170	73	100	136.63793103448276	3e-19
ctg1_421	SD98_RS02175	99	590	100.0	9.3e-167
ctg1_422	SD98_RS02180	100	407	100.0	7.6e-112
ctg1_422	SD98_RS02190	41	169	100.0	3.5e-40
ctg1_422	SD98_RS02185	40	157	93.43434343434343	1.8e-36
ctg1_423	SD98_RS02185	100	397	100.0	1e-108
ctg1_423	SD98_RS02190	66	267	97.42268041237114	1.6e-69
ctg1_423	SD98_RS02180	40	155	95.36082474226805	8.7e-36


>>
36. NZ_KB976119
Source: Bacillus cereus str. Schrouff acsZZ-supercont2.4, whole genome shotgun sequence
Type: other
Number of proteins with BLAST hits to this cluster: 32
Cumulative BLAST score: 21932

Table of genes, locations, strands and annotations of subject cluster:
IAW_RS33325	IAW_RS33325	119040	119171	+	ABC_transporter_ATP-binding_protein
IAW_RS27435	IAW_RS27435	130621	131673	-	cell_wall_anchor_protein

Table of Blast hits (query gene, subject gene, %identity, blast score, %coverage, e-value):
ctg1_390	IAW_RS27290	98	441	100.0	4.2e-122
ctg1_391	IAW_RS27295	97	436	100.0	2.3e-120
ctg1_392	IAW_RS27300	97	906	100.0	1.5e-261
ctg1_393	IAW_RS27305	100	1158	100.0	0.0
ctg1_394	IAW_RS27310	99	1049	100.0	1.8e-304
ctg1_395	IAW_RS27315	99	535	100.0	3.2e-150
ctg1_396	IAW_RS27320	100	1455	100.0	0.0
ctg1_397	IAW_RS27325	99	1435	100.0	0.0
ctg1_398	IAW_RS27330	99	497	100.0	7.6e-139
ctg1_399	IAW_RS27335	99	417	100.0	1.1e-114
ctg1_400	IAW_RS27340	100	808	100.0	4.3e-232
ctg1_401	IAW_RS27345	100	770	100.0	1.3e-220
ctg1_402	IAW_RS27350	99	1952	83.23554065381391	0.0
ctg1_403	IAW_RS27355	100	204	100.0	5.2e-51
ctg1_404	IAW_RS27360	100	477	100.0	1.3e-132
ctg1_405	IAW_RS27365	100	671	100.0	4.7e-191
ctg1_406	IAW_RS27370	100	482	100.0	3e-134
ctg1_408	IAW_RS27375	99	1365	100.0	0.0
ctg1_409	IAW_RS27380	88	180	100.0	1.2e-43
ctg1_410	IAW_RS27385	94	193	100.0	1.2e-47
ctg1_412	IAW_RS27395	100	96	100.0	8.9e-19
ctg1_413	IAW_RS27400	99	372	100.0	2.6e-101
ctg1_414	IAW_RS27405	99	752	99.51456310679612	2.6e-215
ctg1_415	IAW_RS27410	100	163	100.0	1.4e-38
ctg1_416	IAW_RS27415	100	818	100.0	3.1e-235
ctg1_417	IAW_RS27420	100	890	100.0	6.5e-257
ctg1_418	IAW_RS27425	99	190	100.0	1.2e-46
ctg1_419	IAW_RS27430	100	979	100.0	1.5e-283
ctg1_420	IAW_RS27435	100	97	21.120689655172413	2.6e-18
ctg1_421	IAW_RS27440	99	592	100.0	3.2e-167
ctg1_422	IAW_RS27445	100	407	100.0	7.6e-112
ctg1_422	IAW_RS27455	41	169	100.0	3.5e-40
ctg1_422	IAW_RS27450	40	157	93.43434343434343	1.8e-36
ctg1_423	IAW_RS27450	100	397	100.0	1e-108
ctg1_423	IAW_RS27455	66	267	97.42268041237114	1.6e-69
ctg1_423	IAW_RS27445	40	155	95.36082474226805	8.7e-36


>>
37. NZ_JURK01000006
Source: Bacillus cereus strain 823_BTHU 217_208157_6040299, whole genome shotgun sequence
Type: other
Number of proteins with BLAST hits to this cluster: 32
Cumulative BLAST score: 21719

Table of genes, locations, strands and annotations of subject cluster:

Table of Blast hits (query gene, subject gene, %identity, blast score, %coverage, e-value):
ctg1_390	ADJ26_RS01330	99	445	100.0	5e-123
ctg1_391	ADJ26_RS01325	98	441	100.0	4.2e-122
ctg1_392	ADJ26_RS01320	96	896	100.0	1.6e-258
ctg1_393	ADJ26_RS01315	100	1157	100.0	0.0
ctg1_394	ADJ26_RS01310	99	1049	100.0	1.8e-304
ctg1_395	ADJ26_RS01305	98	534	100.0	9.3e-150
ctg1_396	ADJ26_RS01300	98	1426	100.0	0.0
ctg1_397	ADJ26_RS01295	98	1416	100.0	0.0
ctg1_398	ADJ26_RS01290	96	492	100.0	3.2e-137
ctg1_399	ADJ26_RS01285	98	412	100.0	2.6e-113
ctg1_400	ADJ26_RS01280	100	808	100.0	4.3e-232
ctg1_401	ADJ26_RS01275	99	769	100.0	2.2e-220
ctg1_402	ADJ26_RS01270	98	1919	83.23554065381391	0.0
ctg1_403	ADJ26_RS01265	100	204	100.0	5.2e-51
ctg1_404	ADJ26_RS01260	100	474	100.0	8.6e-132
ctg1_405	ADJ26_RS01255	99	668	100.0	5.2e-190
ctg1_406	ADJ26_RS01250	99	477	100.0	7.4e-133
ctg1_408	ADJ26_RS01245	96	1351	100.0	0.0
ctg1_409	ADJ26_RS01240	97	185	100.0	2.9e-45
ctg1_410	ADJ26_RS01235	95	196	100.0	1.1e-48
ctg1_412	ADJ26_RS01225	92	91	100.0	2.9e-17
ctg1_413	ADJ26_RS01220	99	371	100.0	4.5e-101
ctg1_414	ADJ26_RS01215	97	743	99.51456310679612	1.6e-212
ctg1_415	ADJ26_RS01210	100	163	100.0	1.4e-38
ctg1_416	ADJ26_RS01205	98	804	100.0	6e-231
ctg1_417	ADJ26_RS01200	98	883	100.0	1e-254
ctg1_418	ADJ26_RS01195	94	183	100.0	1.5e-44
ctg1_419	ADJ26_RS01190	97	958	100.0	2.1e-277
ctg1_420	ADJ26_RS01185	96	93	21.120689655172413	3.7e-17
ctg1_421	ADJ26_RS01180	95	564	100.0	5.5e-159
ctg1_422	ADJ26_RS01175	100	407	100.0	7.6e-112
ctg1_422	ADJ26_RS01165	41	169	100.0	3.5e-40
ctg1_422	ADJ26_RS01170	40	156	93.43434343434343	2.3e-36
ctg1_423	ADJ26_RS01170	100	396	100.0	2.2e-108
ctg1_423	ADJ26_RS01165	66	264	97.42268041237114	1.3e-68
ctg1_423	ADJ26_RS01175	40	155	95.36082474226805	8.7e-36


>>
38. NZ_CP011155
Source: Bacillus cereus strain HN001, complete genome
Type: other
Number of proteins with BLAST hits to this cluster: 32
Cumulative BLAST score: 21709

Table of genes, locations, strands and annotations of subject cluster:

Table of Blast hits (query gene, subject gene, %identity, blast score, %coverage, e-value):
ctg1_390	WR52_RS01965	100	446	100.0	2.2e-123
ctg1_391	WR52_RS01970	98	443	100.0	1.9e-122
ctg1_392	WR52_RS01975	97	906	100.0	1.2e-261
ctg1_393	WR52_RS01980	100	1157	100.0	0.0
ctg1_394	WR52_RS01985	99	1045	100.0	1.5e-303
ctg1_395	WR52_RS01990	99	537	100.0	1.1e-150
ctg1_396	WR52_RS01995	94	1399	100.0	0.0
ctg1_397	WR52_RS02000	99	1422	100.0	0.0
ctg1_398	WR52_RS02005	97	493	100.0	1.1e-137
ctg1_399	WR52_RS02010	97	407	99.54128440366972	8.4e-112
ctg1_400	WR52_RS02015	99	805	100.0	3.6e-231
ctg1_401	WR52_RS02020	100	770	100.0	1.7e-220
ctg1_402	WR52_RS02025	97	1919	83.23554065381391	0.0
ctg1_403	WR52_RS02030	100	204	100.0	5.2e-51
ctg1_404	WR52_RS02035	99	473	100.0	1.9e-131
ctg1_405	WR52_RS02040	99	668	100.0	5.2e-190
ctg1_406	WR52_RS02045	98	472	100.0	3.1e-131
ctg1_408	WR52_RS02050	98	1355	100.0	0.0
ctg1_409	WR52_RS02055	97	185	100.0	2.9e-45
ctg1_410	WR52_RS02060	96	198	100.0	2.8e-49
ctg1_412	WR52_RS02070	96	93	100.0	7.5e-18
ctg1_413	WR52_RS02075	99	372	100.0	3.4e-101
ctg1_414	WR52_RS02080	97	740	99.51456310679612	1.3e-211
ctg1_415	WR52_RS02085	99	161	100.0	5.2e-38
ctg1_416	WR52_RS02090	98	804	100.0	4.6e-231
ctg1_417	WR52_RS02095	98	881	100.0	4e-254
ctg1_418	WR52_RS02100	94	183	100.0	8.7e-45
ctg1_419	WR52_RS02105	97	961	100.0	3.3e-278
ctg1_420	WR52_RS02110	98	95	21.120689655172413	7.5e-18
ctg1_421	WR52_RS02115	95	567	100.0	1.1e-159
ctg1_422	WR52_RS02120	100	407	100.0	7.6e-112
ctg1_422	WR52_RS02130	41	169	100.0	3.5e-40
ctg1_422	WR52_RS02125	40	158	93.43434343434343	8e-37
ctg1_423	WR52_RS02125	100	395	100.0	2.9e-108
ctg1_423	WR52_RS02130	66	264	97.42268041237114	1.3e-68
ctg1_423	WR52_RS02120	40	155	95.36082474226805	8.7e-36


>>
39. NZ_LZOD01000076
Source: Bacillus cereus strain BC04 scaffold6xsize215491, whole genome shotgun sequence
Type: other
Number of proteins with BLAST hits to this cluster: 32
Cumulative BLAST score: 21704

Table of genes, locations, strands and annotations of subject cluster:

Table of Blast hits (query gene, subject gene, %identity, blast score, %coverage, e-value):
ctg1_390	A8A07_RS23515	100	446	100.0	2.2e-123
ctg1_391	A8A07_RS23520	98	444	100.0	8.4e-123
ctg1_392	A8A07_RS23525	97	908	100.0	2.4e-262
ctg1_393	A8A07_RS23530	100	1157	100.0	0.0
ctg1_394	A8A07_RS23535	99	1049	100.0	1.8e-304
ctg1_395	A8A07_RS23540	99	537	100.0	1.1e-150
ctg1_396	A8A07_RS23545	90	1337	100.0	0.0
ctg1_397	A8A07_RS23550	98	1419	100.0	0.0
ctg1_398	A8A07_RS23555	97	493	100.0	1.1e-137
ctg1_399	A8A07_RS23560	98	409	99.54128440366972	2.9e-112
ctg1_400	A8A07_RS23565	100	808	100.0	4.3e-232
ctg1_401	A8A07_RS23570	100	769	100.0	2.2e-220
ctg1_402	A8A07_RS23575	97	1922	83.23554065381391	0.0
ctg1_403	A8A07_RS23580	100	204	100.0	5.2e-51
ctg1_404	A8A07_RS23585	100	474	100.0	8.6e-132
ctg1_405	A8A07_RS23590	99	668	100.0	5.2e-190
ctg1_406	A8A07_RS23595	98	476	100.0	1.6e-132
ctg1_408	A8A07_RS23605	98	1359	100.0	0.0
ctg1_409	A8A07_RS23615	96	99	39.83739837398374	2.7e-19
ctg1_409	A8A07_RS23620	92	94	42.27642276422765	1.2e-17
ctg1_410	A8A07_RS23625	96	198	100.0	2.8e-49
ctg1_412	A8A07_RS23635	96	93	100.0	7.5e-18
ctg1_413	A8A07_RS23640	99	372	100.0	3.4e-101
ctg1_414	A8A07_RS23645	97	740	99.51456310679612	1e-211
ctg1_415	A8A07_RS23650	100	163	100.0	1.4e-38
ctg1_416	A8A07_RS23655	98	807	100.0	7.1e-232
ctg1_417	A8A07_RS23660	98	879	100.0	1.5e-253
ctg1_418	A8A07_RS23665	94	183	100.0	1.5e-44
ctg1_419	A8A07_RS23670	98	965	100.0	3e-279
ctg1_420	A8A07_RS23675	69	121	101.29310344827587	1.7e-25
ctg1_421	A8A07_RS23680	95	564	100.0	5.5e-159
ctg1_422	A8A07_RS23685	100	407	100.0	7.6e-112
ctg1_422	A8A07_RS23695	41	169	100.0	3.5e-40
ctg1_422	A8A07_RS23690	40	156	93.43434343434343	2.3e-36
ctg1_423	A8A07_RS23690	100	396	100.0	2.2e-108
ctg1_423	A8A07_RS23695	66	264	97.42268041237114	1.3e-68
ctg1_423	A8A07_RS23685	40	155	95.36082474226805	8.7e-36


>>
40. NZ_LJKH01000011
Source: Bacillus cereus strain B4118 scaffold8, whole genome shotgun sequence
Type: other
Number of proteins with BLAST hits to this cluster: 32
Cumulative BLAST score: 21701

Table of genes, locations, strands and annotations of subject cluster:

Table of Blast hits (query gene, subject gene, %identity, blast score, %coverage, e-value):
ctg1_390	B4118_RS02940	100	446	100.0	2.2e-123
ctg1_391	B4118_RS02935	97	439	100.0	2.1e-121
ctg1_392	B4118_RS02930	97	906	100.0	1.5e-261
ctg1_393	B4118_RS02925	100	1160	100.0	0.0
ctg1_394	B4118_RS02920	99	1049	100.0	1.8e-304
ctg1_395	B4118_RS02915	98	530	100.0	7.9e-149
ctg1_396	B4118_RS02910	91	1388	100.0	0.0
ctg1_397	B4118_RS02905	98	1419	100.0	0.0
ctg1_398	B4118_RS02900	97	493	100.0	1.1e-137
ctg1_399	B4118_RS02895	97	408	99.54128440366972	4.9e-112
ctg1_400	B4118_RS02890	100	808	100.0	4.3e-232
ctg1_401	B4118_RS02885	97	766	100.0	2.5e-219
ctg1_402	B4118_RS02880	98	1925	83.23554065381391	0.0
ctg1_403	B4118_RS02875	100	204	100.0	5.2e-51
ctg1_404	B4118_RS02870	100	474	100.0	8.6e-132
ctg1_405	B4118_RS02865	99	668	100.0	5.2e-190
ctg1_406	B4118_RS02860	99	477	100.0	7.4e-133
ctg1_408	B4118_RS02855	96	1354	100.0	0.0
ctg1_409	B4118_RS02850	97	185	100.0	2.9e-45
ctg1_410	B4118_RS02845	95	196	100.0	1.1e-48
ctg1_412	B4118_RS02835	92	91	100.0	2.9e-17
ctg1_413	B4118_RS02830	99	371	100.0	4.5e-101
ctg1_414	B4118_RS02825	97	740	99.51456310679612	1e-211
ctg1_415	B4118_RS02820	100	163	100.0	1.4e-38
ctg1_416	B4118_RS02815	98	804	100.0	4.6e-231
ctg1_417	B4118_RS02810	98	883	100.0	1e-254
ctg1_418	B4118_RS02805	96	187	100.0	6e-46
ctg1_419	B4118_RS02800	98	965	100.0	3e-279
ctg1_420	B4118_RS02795	77	94	125.0	1.3e-17
ctg1_421	B4118_RS02790	95	566	100.0	1.4e-159
ctg1_422	B4118_RS02785	100	404	100.0	6.4e-111
ctg1_422	B4118_RS02775	41	169	100.0	3.5e-40
ctg1_422	B4118_RS02780	40	156	93.43434343434343	2.3e-36
ctg1_423	B4118_RS02780	100	396	100.0	2.2e-108
ctg1_423	B4118_RS02775	66	264	97.42268041237114	1.3e-68
ctg1_423	B4118_RS02785	40	153	95.36082474226805	1.9e-35


>>
41. NZ_MTAT01000015
Source: Bacillus cereus strain E41 E41_Contig_15, whole genome shotgun sequence
Type: lantipeptide
Number of proteins with BLAST hits to this cluster: 32
Cumulative BLAST score: 21675

Table of genes, locations, strands and annotations of subject cluster:

Table of Blast hits (query gene, subject gene, %identity, blast score, %coverage, e-value):
ctg1_390	BVG00_RS24215	100	446	100.0	2.2e-123
ctg1_391	BVG00_RS24210	98	444	100.0	8.4e-123
ctg1_392	BVG00_RS24205	98	910	100.0	8.1e-263
ctg1_393	BVG00_RS24200	100	1157	100.0	0.0
ctg1_394	BVG00_RS24195	99	1049	100.0	1.8e-304
ctg1_395	BVG00_RS24190	99	537	100.0	1.1e-150
ctg1_396	BVG00_RS24185	89	1333	100.0	0.0
ctg1_397	BVG00_RS24180	98	1418	100.0	0.0
ctg1_398	BVG00_RS24175	97	492	100.0	3.2e-137
ctg1_399	BVG00_RS24170	97	405	99.54128440366972	3.2e-111
ctg1_400	BVG00_RS24165	99	805	100.0	3.6e-231
ctg1_401	BVG00_RS24160	100	769	100.0	2.2e-220
ctg1_402	BVG00_RS24155	97	1918	83.23554065381391	0.0
ctg1_403	BVG00_RS24150	100	204	100.0	5.2e-51
ctg1_404	BVG00_RS24145	100	474	100.0	8.6e-132
ctg1_405	BVG00_RS24140	99	668	100.0	5.2e-190
ctg1_406	BVG00_RS24135	98	476	100.0	1.6e-132
ctg1_408	BVG00_RS24125	98	1357	100.0	0.0
ctg1_409	BVG00_RS24115	95	181	100.0	4.2e-44
ctg1_410	BVG00_RS24110	95	196	100.0	1.1e-48
ctg1_412	BVG00_RS24100	96	93	100.0	7.5e-18
ctg1_413	BVG00_RS24095	99	372	100.0	3.4e-101
ctg1_414	BVG00_RS24090	97	742	99.51456310679612	2.1e-212
ctg1_415	BVG00_RS24085	100	163	100.0	1.4e-38
ctg1_416	BVG00_RS24080	98	807	100.0	7.1e-232
ctg1_417	BVG00_RS24075	98	881	100.0	3e-254
ctg1_418	BVG00_RS24070	94	183	100.0	1.5e-44
ctg1_419	BVG00_RS24065	98	963	100.0	1.1e-278
ctg1_420	BVG00_RS24060	77	121	101.29310344827587	1.7e-25
ctg1_421	BVG00_RS24055	95	564	100.0	5.5e-159
ctg1_422	BVG00_RS24050	100	407	100.0	7.6e-112
ctg1_422	BVG00_RS24040	41	169	100.0	3.5e-40
ctg1_422	BVG00_RS24045	40	156	93.43434343434343	2.3e-36
ctg1_423	BVG00_RS24045	100	396	100.0	2.2e-108
ctg1_423	BVG00_RS24040	66	264	97.42268041237114	1.3e-68
ctg1_423	BVG00_RS24050	40	155	95.36082474226805	8.7e-36


>>
42. NZ_CP014486
Source: Bacillus cereus strain FORC021, complete genome
Type: other
Number of proteins with BLAST hits to this cluster: 32
Cumulative BLAST score: 21658

Table of genes, locations, strands and annotations of subject cluster:

Table of Blast hits (query gene, subject gene, %identity, blast score, %coverage, e-value):
ctg1_390	FORC21_RS02220	100	446	100.0	2.2e-123
ctg1_391	FORC21_RS02225	98	444	100.0	8.4e-123
ctg1_392	FORC21_RS02230	98	910	100.0	8.1e-263
ctg1_393	FORC21_RS02235	100	1157	100.0	0.0
ctg1_394	FORC21_RS02240	99	1049	100.0	1.8e-304
ctg1_395	FORC21_RS02245	99	534	100.0	5.5e-150
ctg1_396	FORC21_RS02250	89	1334	100.0	0.0
ctg1_397	FORC21_RS02255	98	1417	100.0	0.0
ctg1_398	FORC21_RS02260	97	492	100.0	3.2e-137
ctg1_399	FORC21_RS02265	97	407	99.54128440366972	1.1e-111
ctg1_400	FORC21_RS02270	99	805	100.0	3.6e-231
ctg1_401	FORC21_RS02275	100	769	100.0	2.2e-220
ctg1_402	FORC21_RS02280	97	1919	83.23554065381391	0.0
ctg1_403	FORC21_RS02285	100	204	100.0	5.2e-51
ctg1_404	FORC21_RS02290	100	474	100.0	8.6e-132
ctg1_405	FORC21_RS02295	99	668	100.0	5.2e-190
ctg1_406	FORC21_RS02300	98	476	100.0	1.6e-132
ctg1_408	FORC21_RS02310	98	1357	100.0	0.0
ctg1_409	FORC21_RS02320	96	99	39.83739837398374	2.7e-19
ctg1_409	FORC21_RS02325	92	94	42.27642276422765	1.2e-17
ctg1_410	FORC21_RS02330	96	198	100.0	2.8e-49
ctg1_412	FORC21_RS02340	96	93	100.0	7.5e-18
ctg1_413	FORC21_RS02345	99	372	100.0	3.4e-101
ctg1_414	FORC21_RS02350	97	740	99.51456310679612	1e-211
ctg1_415	FORC21_RS02355	100	163	100.0	1.4e-38
ctg1_416	FORC21_RS02360	98	807	100.0	7.1e-232
ctg1_417	FORC21_RS02365	98	879	100.0	1.5e-253
ctg1_418	FORC21_RS02370	94	183	100.0	1.5e-44
ctg1_419	FORC21_RS02375	98	965	100.0	3e-279
ctg1_420	FORC21_RS02380	96	94	21.120689655172413	2.2e-17
ctg1_421	FORC21_RS02385	95	563	100.0	1.6e-158
ctg1_422	FORC21_RS02390	100	405	100.0	2.9e-111
ctg1_422	FORC21_RS02400	41	169	100.0	3.5e-40
ctg1_422	FORC21_RS02395	40	156	93.43434343434343	2.3e-36
ctg1_423	FORC21_RS02395	100	396	100.0	2.2e-108
ctg1_423	FORC21_RS02400	66	264	97.42268041237114	1.3e-68
ctg1_423	FORC21_RS02390	40	156	95.36082474226805	2.3e-36


>>
43. NZ_JH791856
Source: Bacillus cereus VD166 supercont1.3, whole genome shotgun sequence
Type: other
Number of proteins with BLAST hits to this cluster: 32
Cumulative BLAST score: 21654

Table of genes, locations, strands and annotations of subject cluster:
IK9_RS24220	IK9_RS24220	81474	82478	+	cell_wall_anchor_protein

Table of Blast hits (query gene, subject gene, %identity, blast score, %coverage, e-value):
ctg1_390	IK9_RS24365	100	446	100.0	2.2e-123
ctg1_391	IK9_RS24360	98	444	100.0	8.4e-123
ctg1_392	IK9_RS24355	97	908	100.0	2.4e-262
ctg1_393	IK9_RS24350	100	1157	100.0	0.0
ctg1_394	IK9_RS24345	99	1049	100.0	1.8e-304
ctg1_395	IK9_RS24340	99	534	100.0	5.5e-150
ctg1_396	IK9_RS24335	89	1337	100.0	0.0
ctg1_397	IK9_RS24330	98	1418	100.0	0.0
ctg1_398	IK9_RS24325	97	494	100.0	8.4e-138
ctg1_399	IK9_RS24320	98	409	99.54128440366972	2.9e-112
ctg1_400	IK9_RS24315	100	808	100.0	4.3e-232
ctg1_401	IK9_RS24310	100	769	100.0	2.2e-220
ctg1_402	IK9_RS24305	97	1920	83.23554065381391	0.0
ctg1_403	IK9_RS24300	100	204	100.0	5.2e-51
ctg1_404	IK9_RS24295	100	474	100.0	8.6e-132
ctg1_405	IK9_RS24290	99	668	100.0	5.2e-190
ctg1_406	IK9_RS24285	98	476	100.0	1.6e-132
ctg1_408	IK9_RS24280	98	1357	100.0	0.0
ctg1_409	IK9_RS24275	95	181	100.0	4.2e-44
ctg1_410	IK9_RS24270	95	197	100.0	8.2e-49
ctg1_412	IK9_RS24260	96	93	100.0	7.5e-18
ctg1_413	IK9_RS24255	99	372	100.0	3.4e-101
ctg1_414	IK9_RS24250	97	740	99.51456310679612	1e-211
ctg1_415	IK9_RS24245	100	163	100.0	1.4e-38
ctg1_416	IK9_RS24240	98	807	100.0	7.1e-232
ctg1_417	IK9_RS24235	98	879	100.0	2e-253
ctg1_418	IK9_RS24230	94	183	100.0	1.5e-44
ctg1_419	IK9_RS24225	98	962	100.0	1.5e-278
ctg1_420	IK9_RS24220	96	94	21.120689655172413	2.2e-17
ctg1_421	IK9_RS24215	95	566	100.0	1.9e-159
ctg1_422	IK9_RS24210	100	407	100.0	7.6e-112
ctg1_422	IK9_RS24200	41	169	100.0	3.5e-40
ctg1_422	IK9_RS24205	40	156	93.43434343434343	2.3e-36
ctg1_423	IK9_RS24205	100	396	100.0	2.2e-108
ctg1_423	IK9_RS24200	65	262	97.42268041237114	3e-68
ctg1_423	IK9_RS24210	40	155	95.36082474226805	8.7e-36


>>
44. NZ_LXLH01000010
Source: Bacillus thuringiensis strain GOE3 BTGOE3_contig000010, whole genome shotgun sequence
Type: other
Number of proteins with BLAST hits to this cluster: 32
Cumulative BLAST score: 21648

Table of genes, locations, strands and annotations of subject cluster:

Table of Blast hits (query gene, subject gene, %identity, blast score, %coverage, e-value):
ctg1_390	BTGOE3_RS02010	100	446	100.0	2.2e-123
ctg1_391	BTGOE3_RS02015	97	441	100.0	5.4e-122
ctg1_392	BTGOE3_RS02020	97	901	100.0	2.9e-260
ctg1_393	BTGOE3_RS02025	100	1155	100.0	0.0
ctg1_394	BTGOE3_RS02030	99	1049	100.0	1.8e-304
ctg1_395	BTGOE3_RS02035	99	535	100.0	4.2e-150
ctg1_396	BTGOE3_RS02040	86	1323	100.0	0.0
ctg1_397	BTGOE3_RS02045	98	1419	100.0	0.0
ctg1_398	BTGOE3_RS02050	96	492	100.0	4.2e-137
ctg1_399	BTGOE3_RS02055	99	414	100.0	6.8e-114
ctg1_400	BTGOE3_RS02060	99	807	100.0	7.3e-232
ctg1_401	BTGOE3_RS02065	100	770	100.0	1.3e-220
ctg1_402	BTGOE3_RS02070	97	1920	83.23554065381391	0.0
ctg1_403	BTGOE3_RS02075	100	204	100.0	5.2e-51
ctg1_404	BTGOE3_RS02080	100	474	100.0	8.6e-132
ctg1_405	BTGOE3_RS02085	99	668	100.0	5.2e-190
ctg1_406	BTGOE3_RS02090	99	477	100.0	7.4e-133
ctg1_408	BTGOE3_RS02095	97	1354	100.0	0.0
ctg1_409	BTGOE3_RS02100	97	185	100.0	2.9e-45
ctg1_410	BTGOE3_RS02105	95	196	100.0	1.1e-48
ctg1_412	BTGOE3_RS02115	92	91	100.0	2.9e-17
ctg1_413	BTGOE3_RS02120	99	371	100.0	4.5e-101
ctg1_414	BTGOE3_RS02125	97	743	99.51456310679612	1.6e-212
ctg1_415	BTGOE3_RS02130	100	163	100.0	1.4e-38
ctg1_416	BTGOE3_RS02135	98	807	100.0	7.1e-232
ctg1_417	BTGOE3_RS02140	98	881	100.0	5.2e-254
ctg1_418	BTGOE3_RS02145	98	188	100.0	2.7e-46
ctg1_419	BTGOE3_RS02150	98	962	100.0	1.5e-278
ctg1_420	BTGOE3_RS02155	86	106	109.91379310344827	4.2e-21
ctg1_421	BTGOE3_RS02160	95	564	100.0	5.5e-159
ctg1_422	BTGOE3_RS02165	100	404	100.0	6.4e-111
ctg1_422	BTGOE3_RS02175	41	169	100.0	3.5e-40
ctg1_422	BTGOE3_RS02170	40	156	93.43434343434343	2.3e-36
ctg1_423	BTGOE3_RS02170	100	396	100.0	2.2e-108
ctg1_423	BTGOE3_RS02175	66	264	97.42268041237114	1.3e-68
ctg1_423	BTGOE3_RS02165	40	153	95.36082474226805	1.9e-35


>>
45. NZ_JYFW01000022
Source: Bacillus cereus strain #17 contig301, whole genome shotgun sequence
Type: other
Number of proteins with BLAST hits to this cluster: 32
Cumulative BLAST score: 21644

Table of genes, locations, strands and annotations of subject cluster:
TQ94_RS14735	TQ94_RS14735	131913	132743	-	peptidase

Table of Blast hits (query gene, subject gene, %identity, blast score, %coverage, e-value):
ctg1_390	TQ94_RS14590	100	446	100.0	2.2e-123
ctg1_391	TQ94_RS14595	97	441	100.0	5.4e-122
ctg1_392	TQ94_RS14600	97	901	100.0	2.9e-260
ctg1_393	TQ94_RS14605	100	1155	100.0	0.0
ctg1_394	TQ94_RS14610	99	1049	100.0	1.8e-304
ctg1_395	TQ94_RS14615	99	535	100.0	4.2e-150
ctg1_396	TQ94_RS14620	86	1323	100.0	0.0
ctg1_397	TQ94_RS14625	98	1419	100.0	0.0
ctg1_398	TQ94_RS14630	96	492	100.0	4.2e-137
ctg1_399	TQ94_RS14635	99	417	100.0	8.1e-115
ctg1_400	TQ94_RS14640	99	807	100.0	7.3e-232
ctg1_401	TQ94_RS14645	100	770	100.0	1.3e-220
ctg1_402	TQ94_RS14650	98	1921	83.23554065381391	0.0
ctg1_403	TQ94_RS14655	100	204	100.0	5.2e-51
ctg1_404	TQ94_RS14660	100	474	100.0	8.6e-132
ctg1_405	TQ94_RS14665	99	668	100.0	5.2e-190
ctg1_406	TQ94_RS14670	99	477	100.0	7.4e-133
ctg1_408	TQ94_RS14675	97	1354	100.0	0.0
ctg1_409	TQ94_RS14680	97	185	100.0	2.9e-45
ctg1_410	TQ94_RS14685	95	196	100.0	1.1e-48
ctg1_412	TQ94_RS14695	92	91	100.0	2.9e-17
ctg1_413	TQ94_RS14700	99	371	100.0	4.5e-101
ctg1_414	TQ94_RS14705	97	743	99.51456310679612	1.6e-212
ctg1_415	TQ94_RS14710	100	163	100.0	1.4e-38
ctg1_416	TQ94_RS14715	98	807	100.0	7.1e-232
ctg1_417	TQ94_RS14720	98	881	100.0	5.2e-254
ctg1_418	TQ94_RS14725	98	188	100.0	2.7e-46
ctg1_419	TQ94_RS14730	98	962	100.0	1.5e-278
ctg1_420	TQ94_RS14735	78	98	118.96551724137932	1.2e-18
ctg1_421	TQ94_RS14740	95	564	100.0	5.5e-159
ctg1_422	TQ94_RS14745	100	404	100.0	6.4e-111
ctg1_422	TQ94_RS14755	41	169	100.0	3.5e-40
ctg1_422	TQ94_RS14750	40	156	93.43434343434343	2.3e-36
ctg1_423	TQ94_RS14750	100	396	100.0	2.2e-108
ctg1_423	TQ94_RS14755	66	264	97.42268041237114	1.3e-68
ctg1_423	TQ94_RS14745	40	153	95.36082474226805	1.9e-35


>>
46. NZ_CP017234
Source: Bacillus cereus strain FORC_048, complete genome
Type: other
Number of proteins with BLAST hits to this cluster: 32
Cumulative BLAST score: 21643

Table of genes, locations, strands and annotations of subject cluster:

Table of Blast hits (query gene, subject gene, %identity, blast score, %coverage, e-value):
ctg1_390	FORC48_RS02210	100	446	100.0	2.2e-123
ctg1_391	FORC48_RS02215	97	441	100.0	5.4e-122
ctg1_392	FORC48_RS02220	97	901	100.0	2.9e-260
ctg1_393	FORC48_RS02225	100	1157	100.0	0.0
ctg1_394	FORC48_RS02230	99	1049	100.0	1.8e-304
ctg1_395	FORC48_RS02235	99	536	100.0	1.4e-150
ctg1_396	FORC48_RS02240	86	1323	100.0	0.0
ctg1_397	FORC48_RS02245	98	1419	100.0	0.0
ctg1_398	FORC48_RS02250	96	492	100.0	4.2e-137
ctg1_399	FORC48_RS02255	99	417	100.0	8.1e-115
ctg1_400	FORC48_RS02260	99	807	100.0	7.3e-232
ctg1_401	FORC48_RS02265	100	770	100.0	1.3e-220
ctg1_402	FORC48_RS02270	97	1920	83.23554065381391	0.0
ctg1_403	FORC48_RS02275	100	204	100.0	5.2e-51
ctg1_404	FORC48_RS02280	100	474	100.0	8.6e-132
ctg1_405	FORC48_RS02285	99	668	100.0	5.2e-190
ctg1_406	FORC48_RS02290	99	477	100.0	7.4e-133
ctg1_408	FORC48_RS02300	97	1354	100.0	0.0
ctg1_409	FORC48_RS02310	97	185	100.0	2.9e-45
ctg1_410	FORC48_RS02315	95	196	100.0	1.1e-48
ctg1_412	FORC48_RS02325	92	91	100.0	2.9e-17
ctg1_413	FORC48_RS02330	99	371	100.0	4.5e-101
ctg1_414	FORC48_RS02335	97	743	99.51456310679612	1.6e-212
ctg1_415	FORC48_RS02340	100	163	100.0	1.4e-38
ctg1_416	FORC48_RS02345	98	807	100.0	7.1e-232
ctg1_417	FORC48_RS02350	98	881	100.0	5.2e-254
ctg1_418	FORC48_RS02355	98	188	100.0	2.7e-46
ctg1_419	FORC48_RS02360	98	962	100.0	1.5e-278
ctg1_420	FORC48_RS02365	98	95	21.120689655172413	7.5e-18
ctg1_421	FORC48_RS02370	95	564	100.0	5.5e-159
ctg1_422	FORC48_RS02375	100	404	100.0	6.4e-111
ctg1_422	FORC48_RS02385	41	169	100.0	3.5e-40
ctg1_422	FORC48_RS02380	40	156	93.43434343434343	2.3e-36
ctg1_423	FORC48_RS02380	100	396	100.0	2.2e-108
ctg1_423	FORC48_RS02385	66	264	97.42268041237114	1.3e-68
ctg1_423	FORC48_RS02375	40	153	95.36082474226805	1.9e-35


>>
47. NZ_CP016360
Source: Bacillus cereus strain M13 chromosome, complete genome
Type: other
Number of proteins with BLAST hits to this cluster: 32
Cumulative BLAST score: 21642

Table of genes, locations, strands and annotations of subject cluster:

Table of Blast hits (query gene, subject gene, %identity, blast score, %coverage, e-value):
ctg1_390	BA201_RS02140	99	444	100.0	6.5e-123
ctg1_391	BA201_RS02145	98	442	100.0	3.2e-122
ctg1_392	BA201_RS02150	97	905	100.0	2e-261
ctg1_393	BA201_RS02155	100	1157	100.0	0.0
ctg1_394	BA201_RS02160	99	1049	100.0	1.8e-304
ctg1_395	BA201_RS02165	99	537	100.0	1.1e-150
ctg1_396	BA201_RS02170	89	1332	100.0	0.0
ctg1_397	BA201_RS02175	98	1418	100.0	0.0
ctg1_398	BA201_RS02180	97	492	100.0	3.2e-137
ctg1_399	BA201_RS02185	97	404	99.54128440366972	5.4e-111
ctg1_400	BA201_RS02190	99	805	100.0	3.6e-231
ctg1_401	BA201_RS02195	100	769	100.0	2.2e-220
ctg1_402	BA201_RS02200	98	1923	83.23554065381391	0.0
ctg1_403	BA201_RS02205	100	204	100.0	5.2e-51
ctg1_404	BA201_RS02210	100	474	100.0	8.6e-132
ctg1_405	BA201_RS02215	99	668	100.0	5.2e-190
ctg1_406	BA201_RS02220	98	476	100.0	1.6e-132
ctg1_408	BA201_RS02230	98	1359	100.0	0.0
ctg1_409	BA201_RS02240	95	181	100.0	4.2e-44
ctg1_410	BA201_RS02245	95	196	100.0	1.1e-48
ctg1_412	BA201_RS02255	96	93	100.0	7.5e-18
ctg1_413	BA201_RS02260	99	372	100.0	3.4e-101
ctg1_414	BA201_RS02265	97	742	99.51456310679612	2.1e-212
ctg1_415	BA201_RS02270	100	163	100.0	1.4e-38
ctg1_416	BA201_RS02275	98	805	100.0	3.5e-231
ctg1_417	BA201_RS02280	98	881	100.0	3e-254
ctg1_418	BA201_RS02285	94	183	100.0	1.5e-44
ctg1_419	BA201_RS02290	98	963	100.0	1.1e-278
ctg1_420	BA201_RS02295	96	94	21.120689655172413	2.2e-17
ctg1_421	BA201_RS02300	95	564	100.0	5.5e-159
ctg1_422	BA201_RS02305	100	407	100.0	7.6e-112
ctg1_422	BA201_RS02315	41	169	100.0	3.5e-40
ctg1_422	BA201_RS02310	40	156	93.43434343434343	2.3e-36
ctg1_423	BA201_RS02310	100	396	100.0	2.2e-108
ctg1_423	BA201_RS02315	66	264	97.42268041237114	1.3e-68
ctg1_423	BA201_RS02305	40	155	95.36082474226805	8.7e-36


>>
48. NZ_FQZW01000010
Source: Bacillus sp. cl25, whole genome shotgun sequence
Type: other
Number of proteins with BLAST hits to this cluster: 32
Cumulative BLAST score: 21642

Table of genes, locations, strands and annotations of subject cluster:

Table of Blast hits (query gene, subject gene, %identity, blast score, %coverage, e-value):
ctg1_390	BUE25_RS21080	99	444	100.0	6.5e-123
ctg1_391	BUE25_RS21075	98	442	100.0	3.2e-122
ctg1_392	BUE25_RS21070	97	905	100.0	2e-261
ctg1_393	BUE25_RS21065	100	1157	100.0	0.0
ctg1_394	BUE25_RS21060	99	1049	100.0	1.8e-304
ctg1_395	BUE25_RS21055	99	537	100.0	1.1e-150
ctg1_396	BUE25_RS21050	89	1332	100.0	0.0
ctg1_397	BUE25_RS21045	98	1418	100.0	0.0
ctg1_398	BUE25_RS21040	97	492	100.0	3.2e-137
ctg1_399	BUE25_RS21035	97	404	99.54128440366972	5.4e-111
ctg1_400	BUE25_RS21030	99	805	100.0	3.6e-231
ctg1_401	BUE25_RS21025	100	769	100.0	2.2e-220
ctg1_402	BUE25_RS21020	98	1923	83.23554065381391	0.0
ctg1_403	BUE25_RS21015	100	204	100.0	5.2e-51
ctg1_404	BUE25_RS21010	100	474	100.0	8.6e-132
ctg1_405	BUE25_RS21005	99	668	100.0	5.2e-190
ctg1_406	BUE25_RS21000	98	476	100.0	1.6e-132
ctg1_408	BUE25_RS20990	98	1359	100.0	0.0
ctg1_409	BUE25_RS20980	95	181	100.0	4.2e-44
ctg1_410	BUE25_RS20975	95	196	100.0	1.1e-48
ctg1_412	BUE25_RS20965	96	93	100.0	7.5e-18
ctg1_413	BUE25_RS20960	99	372	100.0	3.4e-101
ctg1_414	BUE25_RS20955	97	742	99.51456310679612	2.1e-212
ctg1_415	BUE25_RS20950	100	163	100.0	1.4e-38
ctg1_416	BUE25_RS20945	98	805	100.0	3.5e-231
ctg1_417	BUE25_RS20940	98	881	100.0	3e-254
ctg1_418	BUE25_RS20935	94	183	100.0	1.5e-44
ctg1_419	BUE25_RS20930	98	963	100.0	1.1e-278
ctg1_420	BUE25_RS20925	96	94	21.120689655172413	2.2e-17
ctg1_421	BUE25_RS20920	95	564	100.0	5.5e-159
ctg1_422	BUE25_RS20915	100	407	100.0	7.6e-112
ctg1_422	BUE25_RS20905	41	169	100.0	3.5e-40
ctg1_422	BUE25_RS20910	40	156	93.43434343434343	2.3e-36
ctg1_423	BUE25_RS20910	100	396	100.0	2.2e-108
ctg1_423	BUE25_RS20905	66	264	97.42268041237114	1.3e-68
ctg1_423	BUE25_RS20915	40	155	95.36082474226805	8.7e-36


>>
49. NZ_LZRB01000008
Source: Bacillus cereus strain N31 contig16, whole genome shotgun sequence
Type: other
Number of proteins with BLAST hits to this cluster: 32
Cumulative BLAST score: 21641

Table of genes, locations, strands and annotations of subject cluster:

Table of Blast hits (query gene, subject gene, %identity, blast score, %coverage, e-value):
ctg1_390	A9488_RS01000	100	446	100.0	2.2e-123
ctg1_391	A9488_RS01005	98	441	100.0	4.2e-122
ctg1_392	A9488_RS01010	97	901	100.0	2.9e-260
ctg1_393	A9488_RS01015	100	1157	100.0	0.0
ctg1_394	A9488_RS01020	99	1049	100.0	1.8e-304
ctg1_395	A9488_RS01025	99	536	100.0	1.4e-150
ctg1_396	A9488_RS01030	86	1323	100.0	0.0
ctg1_397	A9488_RS01035	98	1416	100.0	0.0
ctg1_398	A9488_RS01040	97	492	100.0	2.4e-137
ctg1_399	A9488_RS01045	99	417	100.0	8.1e-115
ctg1_400	A9488_RS01050	99	807	100.0	7.3e-232
ctg1_401	A9488_RS01055	100	770	100.0	1.3e-220
ctg1_402	A9488_RS01060	97	1920	83.23554065381391	0.0
ctg1_403	A9488_RS01065	100	204	100.0	5.2e-51
ctg1_404	A9488_RS01070	100	474	100.0	8.6e-132
ctg1_405	A9488_RS01075	99	668	100.0	5.2e-190
ctg1_406	A9488_RS01080	99	477	100.0	7.4e-133
ctg1_408	A9488_RS01090	98	1356	100.0	0.0
ctg1_409	A9488_RS01100	92	187	100.0	7.7e-46
ctg1_410	A9488_RS01105	94	192	100.0	2e-47
ctg1_412	A9488_RS01115	92	91	100.0	2.9e-17
ctg1_413	A9488_RS01120	99	371	100.0	4.5e-101
ctg1_414	A9488_RS01125	97	743	99.51456310679612	1.6e-212
ctg1_415	A9488_RS01130	100	163	100.0	1.4e-38
ctg1_416	A9488_RS01135	98	804	100.0	4.6e-231
ctg1_417	A9488_RS01140	98	885	100.0	2.7e-255
ctg1_418	A9488_RS01145	98	188	100.0	2.7e-46
ctg1_419	A9488_RS01150	98	962	100.0	1.5e-278
ctg1_420	A9488_RS01155	98	95	21.120689655172413	7.5e-18
ctg1_421	A9488_RS01160	95	564	100.0	5.5e-159
ctg1_422	A9488_RS01165	100	404	100.0	6.4e-111
ctg1_422	A9488_RS01175	41	169	100.0	3.5e-40
ctg1_422	A9488_RS01170	40	156	93.43434343434343	2.3e-36
ctg1_423	A9488_RS01170	100	396	100.0	2.2e-108
ctg1_423	A9488_RS01175	66	264	97.42268041237114	1.3e-68
ctg1_423	A9488_RS01165	40	153	95.36082474226805	1.9e-35


>>
50. NZ_CP011145
Source: Bacillus cereus strain FORC_013, complete sequence
Type: other
Number of proteins with BLAST hits to this cluster: 32
Cumulative BLAST score: 21637

Table of genes, locations, strands and annotations of subject cluster:

Table of Blast hits (query gene, subject gene, %identity, blast score, %coverage, e-value):
ctg1_390	FORC13_RS24560	100	446	100.0	2.2e-123
ctg1_391	FORC13_RS24555	98	444	100.0	8.4e-123
ctg1_392	FORC13_RS24550	97	908	100.0	2.4e-262
ctg1_393	FORC13_RS24545	100	1154	100.0	0.0
ctg1_394	FORC13_RS24540	99	1049	100.0	1.8e-304
ctg1_395	FORC13_RS24535	99	535	100.0	4.2e-150
ctg1_396	FORC13_RS24530	86	1320	100.0	0.0
ctg1_397	FORC13_RS24525	99	1422	100.0	0.0
ctg1_398	FORC13_RS24520	97	494	100.0	8.4e-138
ctg1_399	FORC13_RS24515	98	409	99.54128440366972	2.9e-112
ctg1_400	FORC13_RS24510	100	808	100.0	4.3e-232
ctg1_401	FORC13_RS24505	100	769	100.0	2.2e-220
ctg1_402	FORC13_RS24500	97	1917	83.23554065381391	0.0
ctg1_403	FORC13_RS24495	100	204	100.0	5.2e-51
ctg1_404	FORC13_RS24490	99	472	100.0	2.5e-131
ctg1_405	FORC13_RS24485	99	666	100.0	2e-189
ctg1_406	FORC13_RS24480	98	476	100.0	1.6e-132
ctg1_408	FORC13_RS24475	98	1357	100.0	0.0
ctg1_409	FORC13_RS24470	95	181	100.0	4.2e-44
ctg1_410	FORC13_RS24465	95	196	100.0	1.1e-48
ctg1_412	FORC13_RS24455	96	93	100.0	7.5e-18
ctg1_413	FORC13_RS24450	99	372	100.0	3.4e-101
ctg1_414	FORC13_RS24445	97	742	99.51456310679612	2.1e-212
ctg1_415	FORC13_RS24440	100	163	100.0	1.4e-38
ctg1_416	FORC13_RS24435	98	807	100.0	7.1e-232
ctg1_417	FORC13_RS24430	98	878	100.0	2.6e-253
ctg1_418	FORC13_RS24425	94	183	100.0	1.5e-44
ctg1_419	FORC13_RS24420	98	965	100.0	3e-279
ctg1_420	FORC13_RS24415	98	95	21.120689655172413	7.5e-18
ctg1_421	FORC13_RS24410	95	565	100.0	3.2e-159
ctg1_422	FORC13_RS24405	100	407	100.0	7.6e-112
ctg1_422	FORC13_RS24395	41	169	100.0	3.5e-40
ctg1_422	FORC13_RS24400	40	156	93.43434343434343	2.3e-36
ctg1_423	FORC13_RS24400	100	396	100.0	2.2e-108
ctg1_423	FORC13_RS24395	66	264	97.42268041237114	1.3e-68
ctg1_423	FORC13_RS24405	40	155	95.36082474226805	8.7e-36
```
