## Supplementary material for "Delving into the *Bacillus cereus* group biosynthetic gene clusters cosmos: a comparative-genomics-based classification framework": antiSMASH profiles + BIG-SCAPE output: NZ_CP045030.1_c5.txt

```
ClusterBlast scores for NZ_CP045030.1

Table of genes, locations, strands and annotations of query cluster:
ctg1_2171	2196572	2198009	+		
ctg1_2172	2198027	2198936	+		
ctg1_2173	2199089	2200799	+		
ctg1_2174	2200815	2201706	+		
ctg1_2175	2201728	2203189	+		
ctg1_2176	2203260	2203893	-		
ctg1_2177	2204144	2205200	-		
ctg1_2178	2205530	2205788	+		
ctg1_2179	2205972	2206212	+		
ctg1_2180	2206227	2207385	+		
ctg1_2181	2207381	2210471	+		
ctg1_2182	2210576	2210750	-		
ctg1_2183	2211004	2211385	+		
ctg1_2184	2211443	2211629	-		
ctg1_2185	2212095	2213298	+		
ctg1_2186	2213942	2214728	+		
ctg1_2187	2214753	2215953	+		
ctg1_2188	2215965	2217582	+		
ctg1_2189	2217606	2218500	+		
ctg1_2190	2218533	2225691	+		
ctg1_2191	2225687	2225912	+		
ctg1_2192	2225911	2227342	+		
ctg1_2193	2227399	2228149	+		
ctg1_2194	2228173	2228716	+		
ctg1_2195	2228754	2229027	-		
ctg1_2196	2229231	2229999	+		
ctg1_2197	2230013	2230538	+		
ctg1_2198	2230629	2231823	-		
ctg1_2199	2232049	2233417	-		
ctg1_2200	2233853	2234429	-		
ctg1_2201	2234603	2234906	+		
ctg1_2202	2235302	2235923	+		
ctg1_2203	2236052	2236817	+		
ctg1_2204	2237725	2239648	+		
ctg1_2205	2239897	2240665	+		
ctg1_2206	2240676	2242557	+		
ctg1_2207	2242878	2243616	-		
ctg1_2208	2243771	2244638	+		


Significant hits: 
1. NZ_CM001804	Bacillus thuringiensis DAR 81934 chromosome chromosome, whole genome shotgun sequence
2. NZ_JH791865	Bacillus cereus VD156 supercont1.1, whole genome shotgun sequence
3. NZ_JH792025	Bacillus cereus VD014 supercont1.1, whole genome shotgun sequence
4. NZ_LCYK01000075	Bacillus cereus strain B4080 NODE_156, whole genome shotgun sequence
5. NZ_CM000756	Bacillus thuringiensis serovar huazhongensis BGSC 4BD1 chromosome, whole genome shotgun sequence
6. NZ_CP014282	Bacillus thuringiensis strain Bt185, complete genome
7. NC_018508	Bacillus thuringiensis HD-789, complete genome
8. NZ_CP015176	Bacillus thuringiensis serovar alesti strain BGSC 4C1 chromosome, complete genome
9. NZ_CP020002	Bacillus thuringiensis strain L-7601, complete genome
10. NZ_CP010577	Bacillus thuringiensis serovar morrisoni strain BGSC 4AA1, complete genome
11. NC_018500	Bacillus thuringiensis HD-771, complete genome
12. NZ_CP014847	Bacillus thuringiensis strain HD12, complete sequence
13. NZ_KB976107	Bacillus cereus str. Schrouff acsZZ-supercont2.1, whole genome shotgun sequence
14. NZ_JH792279	Bacillus cereus VD022 supercont1.1, whole genome shotgun sequence
15. NZ_FNYB01000003	Bacillus thuringiensis strain DAR 81934, whole genome shotgun sequence
16. NC_011772	Bacillus cereus G9842, complete genome
17. NZ_JH792104	Bacillus cereus MSX-A1 supercont1.1, whole genome shotgun sequence
18. NZ_CP011155	Bacillus cereus strain HN001, complete genome
19. NZ_KB976173	Bacillus cereus VD133 acqTw-supercont1.1, whole genome shotgun sequence
20. NZ_CP016588	Bacillus thuringiensis strain KNU-07 chromosome, complete genome
21. NZ_JH791951	Bacillus cereus BAG4X12-1 supercont1.1, whole genome shotgun sequence
22. NZ_CP019230	Bacillus thuringiensis strain YGd22-03, complete genome
23. NZ_CP015727	Bacillus cereus strain A1, complete genome
24. NZ_CP011349	Bacillus thuringiensis strain YC-10, complete genome
25. NZ_CP007512	Bacillus bombysepticus str. Wang, complete genome
26. NZ_KK088321	Bacillus thuringiensis strain NBIN-866 scaffold18, whole genome shotgun sequence
27. NZ_CP010089	Bacillus thuringiensis serovar galleriae strain HD-29, complete genome
28. NZ_LJKC01000001	Bacillus cereus strain B4084 scaffold17, whole genome shotgun sequence
29. NZ_KN050654	Bacillus cereus ATCC 10876 scaffold1, whole genome shotgun sequence
30. NZ_LZOD01000010	Bacillus cereus strain BC04 scaffold11xsize162934, whole genome shotgun sequence
31. NC_014171	Bacillus thuringiensis BMB171, complete genome
32. NZ_KB976254	Bacillus cereus VD196 acqVw-supercont1.1, whole genome shotgun sequence
33. NZ_CP017577	Bacillus thuringiensis strain SCG04-02, complete genome
34. NZ_LJKI01000021	Bacillus cereus strain B4120 scaffold31, whole genome shotgun sequence
35. NZ_CP014486	Bacillus cereus strain FORC021, complete genome
36. NZ_CM000736	Bacillus cereus F65185 chromosome, whole genome shotgun sequence
37. NZ_CP009335	Bacillus thuringiensis strain HD1011, complete genome
38. NZ_CP009369	Bacillus cereus strain FM1, complete genome
39. NZ_MLKJ01000034	Bacillus cereus strain MOD1_Bc110 Bc110_MED29C_contig_34, whole genome shotgun sequence
40. NZ_MPOL01000004	Bacillus cereus strain NZAS01 NZAS01_mira_c4, whole genome shotgun sequence
41. NZ_MQTB01000035	Bacillus cereus strain MOD1_Bc20 Bc20_contig_35, whole genome shotgun sequence
42. NZ_MAOE01000083	Bacillus sp. N35-10-2 contig45, whole genome shotgun sequence
43. NZ_JYPH01000036	Bacillus cereus strain F528-94 contig275, whole genome shotgun sequence
44. NZ_JH791819	Bacillus cereus VD200 supercont1.1, whole genome shotgun sequence
45. NZ_CP011151	Bacillus cereus strain CMCC P0021, complete genome
46. NZ_CP026678	Bacillus cereus strain TG1-6 chromosome, complete genome
47. NZ_CP012483	Bacillus cereus strain NJ-W, complete genome
48. NC_018877	Bacillus thuringiensis Bt407, complete genome
49. NZ_JH804683	Bacillus cereus HuB1-1 supercont1.1, whole genome shotgun sequence
50. NZ_KE332536	Bacillus cereus BAG1O-3 supercont1.1, whole genome shotgun sequence


Details:

>>
1. NZ_CM001804
Source: Bacillus thuringiensis DAR 81934 chromosome chromosome, whole genome shotgun sequence
Type: nrps
Number of proteins with BLAST hits to this cluster: 38
Cumulative BLAST score: 26792

Table of genes, locations, strands and annotations of subject cluster:
D828_RS32995	D828_RS32995	2440091	2440298	-	hypothetical_protein
D828_RS30935	D828_RS30935	2462017	2462636	+	DUF4937_domain-containing_protein

Table of Blast hits (query gene, subject gene, %identity, blast score, %coverage, e-value):
ctg1_2171	D828_RS0113930	100	961	100.0	3.3e-278
ctg1_2172	D828_RS0113935	100	575	100.0	3.2e-162
ctg1_2173	D828_RS0113945	100	1097	100.0	0.0
ctg1_2174	D828_RS0113950	100	576	100.0	1.4e-162
ctg1_2175	D828_RS0113955	100	968	100.0	3.6e-280
ctg1_2176	D828_RS0113960	100	394	100.0	7.1e-108
ctg1_2177	D828_RS0113965	100	699	100.0	1.7e-199
ctg1_2178	D828_RS0113970	100	160	100.0	9.1e-38
ctg1_2179	D828_RS0113975	100	158	100.0	3.2e-37
ctg1_2180	D828_RS0113980	100	763	100.0	1.1e-218
ctg1_2181	D828_RS0113985	98	1638	100.0	0.0
ctg1_2182	D828_RS0113990	100	111	100.0	3.2e-23
ctg1_2183	D828_RS0113995	100	191	78.57142857142857	5.4e-47
ctg1_2184	D828_RS0114000	100	122	100.0	1.5e-26
ctg1_2184	D828_RS30930	100	96	78.68852459016394	1.2e-18
ctg1_2185	D828_RS0114010	100	751	100.0	5.7e-215
ctg1_2186	D828_RS0114015	100	503	100.0	1.3e-140
ctg1_2187	D828_RS0114020	99	777	100.0	7.4e-223
ctg1_2188	D828_RS0114025	99	1064	100.0	3.1e-309
ctg1_2189	D828_RS0114030	99	599	100.0	1.6e-169
ctg1_2190	D828_RS0114035	100	4733	100.0	0.0
ctg1_2191	D828_RS0114040	100	162	100.0	1.6e-38
ctg1_2192	D828_RS0114045	100	891	100.0	4.2e-257
ctg1_2193	D828_RS0114050	100	501	100.0	6.3e-140
ctg1_2194	D828_RS0114055	100	363	100.0	1.5e-98
ctg1_2195	D828_RS0114060	100	168	100.0	2.7e-40
ctg1_2196	D828_RS0114065	99	518	100.0	5.1e-145
ctg1_2197	D828_RS0114070	98	349	100.0	2.8e-94
ctg1_2198	D828_RS0114075	100	771	100.0	4e-221
ctg1_2199	D828_RS0114080	100	847	100.0	5.1e-244
ctg1_2200	D828_RS0114085	99	364	100.0	7.1e-99
ctg1_2201	D828_RS0114090	93	191	100.0	5.6e-47
ctg1_2202	D828_RS30935	99	339	80.09708737864078	2.6e-91
ctg1_2203	D828_RS0114100	100	478	93.7007874015748	4.5e-133
ctg1_2204	D828_RS0114105	100	1276	100.0	0.0
ctg1_2205	D828_RS0114110	100	487	100.0	1.3e-135
ctg1_2206	D828_RS0114115	100	1157	100.0	0.0
ctg1_2207	D828_RS0114120	100	405	100.0	3.6e-111
ctg1_2208	D828_RS0114125	100	589	100.0	2e-166


>>
2. NZ_JH791865
Source: Bacillus cereus VD156 supercont1.1, whole genome shotgun sequence
Type: nrps
Number of proteins with BLAST hits to this cluster: 38
Cumulative BLAST score: 26243

Table of genes, locations, strands and annotations of subject cluster:
IK7_RS33425	IK7_RS33425	3274858	3275042	+	hypothetical_protein

Table of Blast hits (query gene, subject gene, %identity, blast score, %coverage, e-value):
ctg1_2171	IK7_RS16925	100	961	100.0	3.3e-278
ctg1_2172	IK7_RS16920	99	572	100.0	3.6e-161
ctg1_2173	IK7_RS16915	99	1082	100.0	0.0
ctg1_2174	IK7_RS16910	99	573	100.0	1.2e-161
ctg1_2175	IK7_RS16905	100	966	100.0	1e-279
ctg1_2176	IK7_RS16900	94	382	100.0	3.6e-104
ctg1_2177	IK7_RS16895	98	685	100.0	3.3e-195
ctg1_2178	IK7_RS16890	100	160	100.0	9.1e-38
ctg1_2179	IK7_RS16885	99	158	100.0	4.2e-37
ctg1_2180	IK7_RS16880	98	752	100.0	1.9e-215
ctg1_2181	IK7_RS16875	92	1551	100.0	0.0
ctg1_2182	IK7_RS16870	88	98	100.0	2.2e-19
ctg1_2183	IK7_RS16865	100	191	78.57142857142857	5.4e-47
ctg1_2184	IK7_RS16860	98	122	100.0	2e-26
ctg1_2185	IK7_RS16850	99	741	100.0	5.9e-212
ctg1_2186	IK7_RS16845	98	496	100.0	2.1e-138
ctg1_2187	IK7_RS16840	98	767	100.0	7.6e-220
ctg1_2188	IK7_RS16835	97	1042	100.0	1.7e-302
ctg1_2189	IK7_RS16830	97	587	100.0	6.1e-166
ctg1_2190	IK7_RS16825	97	4619	100.0	0.0
ctg1_2191	IK7_RS16820	96	158	100.0	3.9e-37
ctg1_2192	IK7_RS16815	98	877	100.0	6.2e-253
ctg1_2193	IK7_RS16810	96	480	100.0	8.9e-134
ctg1_2194	IK7_RS16805	99	362	100.0	3.3e-98
ctg1_2195	IK7_RS16800	100	168	100.0	2.7e-40
ctg1_2196	IK7_RS16795	98	512	100.0	2.8e-143
ctg1_2197	IK7_RS16790	96	341	100.0	4.5e-92
ctg1_2198	IK7_RS16785	99	766	100.0	1.3e-219
ctg1_2199	IK7_RS16780	98	836	100.0	1.2e-240
ctg1_2200	IK7_RS16775	93	346	100.0	2e-93
ctg1_2201	IK7_RS16770	92	191	100.0	3.3e-47
ctg1_2202	IK7_RS16765	91	399	100.0	1.6e-109
ctg1_2203	IK7_RS16760	99	477	93.7007874015748	1.3e-132
ctg1_2204	IK7_RS16755	97	1250	100.0	0.0
ctg1_2205	IK7_RS16750	99	485	100.0	4.8e-135
ctg1_2206	IK7_RS16745	96	1121	100.0	0.0
ctg1_2207	IK7_RS16740	98	401	100.0	5.2e-110
ctg1_2208	IK7_RS16735	96	568	99.65277777777779	4.9e-160


>>
3. NZ_JH792025
Source: Bacillus cereus VD014 supercont1.1, whole genome shotgun sequence
Type: nrps
Number of proteins with BLAST hits to this cluster: 38
Cumulative BLAST score: 26212

Table of genes, locations, strands and annotations of subject cluster:

Table of Blast hits (query gene, subject gene, %identity, blast score, %coverage, e-value):
ctg1_2171	IIA_RS10790	100	961	100.0	3.3e-278
ctg1_2172	IIA_RS10795	99	572	100.0	3.6e-161
ctg1_2173	IIA_RS10800	98	1081	100.0	0.0
ctg1_2174	IIA_RS10805	99	574	100.0	5.4e-162
ctg1_2175	IIA_RS10810	99	964	100.0	4e-279
ctg1_2176	IIA_RS10815	95	384	100.0	5.6e-105
ctg1_2177	IIA_RS10820	98	690	100.0	1e-196
ctg1_2178	IIA_RS10825	100	160	100.0	9.1e-38
ctg1_2179	IIA_RS10830	99	158	100.0	4.2e-37
ctg1_2180	IIA_RS10835	98	754	100.0	6.4e-216
ctg1_2181	IIA_RS10840	87	1488	100.0	0.0
ctg1_2182	IIA_RS10845	88	98	100.0	2.2e-19
ctg1_2183	IIA_RS10850	100	191	78.57142857142857	5.4e-47
ctg1_2184	IIA_RS10855	98	122	100.0	2e-26
ctg1_2185	IIA_RS10865	99	740	100.0	1e-211
ctg1_2186	IIA_RS10870	97	488	100.0	4.5e-136
ctg1_2187	IIA_RS10875	97	762	100.0	2.4e-218
ctg1_2188	IIA_RS10880	97	1043	100.0	7.4e-303
ctg1_2189	IIA_RS10885	98	592	100.0	1.9e-167
ctg1_2190	IIA_RS10890	97	4632	100.0	0.0
ctg1_2191	IIA_RS10895	96	158	100.0	3.9e-37
ctg1_2192	IIA_RS10900	98	877	100.0	8.1e-253
ctg1_2193	IIA_RS10905	96	483	100.0	1.8e-134
ctg1_2194	IIA_RS10910	99	361	100.0	5.7e-98
ctg1_2195	IIA_RS10915	100	168	100.0	2.7e-40
ctg1_2196	IIA_RS10920	98	508	100.0	4.1e-142
ctg1_2197	IIA_RS10925	97	344	100.0	9.1e-93
ctg1_2198	IIA_RS10930	99	766	100.0	1.3e-219
ctg1_2199	IIA_RS10935	98	836	100.0	1.2e-240
ctg1_2200	IIA_RS10940	94	349	100.0	1.8e-94
ctg1_2201	IIA_RS10945	93	195	100.0	3e-48
ctg1_2202	IIA_RS10950	90	398	100.0	3.7e-109
ctg1_2203	IIA_RS10955	99	477	93.7007874015748	1.3e-132
ctg1_2204	IIA_RS10960	97	1248	99.84375	0.0
ctg1_2205	IIA_RS10965	99	485	100.0	4.8e-135
ctg1_2206	IIA_RS10970	99	1143	100.0	0.0
ctg1_2207	IIA_RS10975	98	401	100.0	8.8e-110
ctg1_2208	IIA_RS10980	96	561	99.65277777777779	7.8e-158


>>
4. NZ_LCYK01000075
Source: Bacillus cereus strain B4080 NODE_156, whole genome shotgun sequence
Type: nrps
Number of proteins with BLAST hits to this cluster: 38
Cumulative BLAST score: 26205

Table of genes, locations, strands and annotations of subject cluster:

Table of Blast hits (query gene, subject gene, %identity, blast score, %coverage, e-value):
ctg1_2171	B4080_RS22830	100	960	100.0	7.3e-278
ctg1_2172	B4080_RS22825	99	572	100.0	3.6e-161
ctg1_2173	B4080_RS22820	99	1082	100.0	0.0
ctg1_2174	B4080_RS22815	99	574	100.0	5.4e-162
ctg1_2175	B4080_RS22810	100	965	100.0	3e-279
ctg1_2176	B4080_RS22805	94	381	100.0	4.7e-104
ctg1_2177	B4080_RS22800	98	690	100.0	1e-196
ctg1_2178	B4080_RS22795	100	160	100.0	9.1e-38
ctg1_2179	B4080_RS22790	99	158	100.0	4.2e-37
ctg1_2180	B4080_RS22785	98	754	100.0	4.9e-216
ctg1_2181	B4080_RS22780	87	1494	100.0	0.0
ctg1_2182	B4080_RS22775	88	98	100.0	2.2e-19
ctg1_2183	B4080_RS22770	100	191	78.57142857142857	5.4e-47
ctg1_2184	B4080_RS22765	98	122	100.0	2e-26
ctg1_2185	B4080_RS22755	99	740	100.0	1e-211
ctg1_2186	B4080_RS22750	97	490	100.0	9e-137
ctg1_2187	B4080_RS22745	97	762	100.0	2.4e-218
ctg1_2188	B4080_RS22740	97	1043	100.0	7.4e-303
ctg1_2189	B4080_RS22735	98	590	100.0	1.2e-166
ctg1_2190	B4080_RS22730	97	4634	100.0	0.0
ctg1_2191	B4080_RS22725	96	158	100.0	3.9e-37
ctg1_2192	B4080_RS22720	97	874	100.0	4e-252
ctg1_2193	B4080_RS22715	96	483	100.0	1.8e-134
ctg1_2194	B4080_RS22710	99	361	100.0	5.7e-98
ctg1_2195	B4080_RS22705	100	168	100.0	2.7e-40
ctg1_2196	B4080_RS22700	98	508	100.0	4.1e-142
ctg1_2197	B4080_RS22695	97	344	100.0	9.1e-93
ctg1_2198	B4080_RS22690	99	766	100.0	1.3e-219
ctg1_2199	B4080_RS22685	98	836	100.0	1.2e-240
ctg1_2200	B4080_RS22680	94	349	100.0	1.8e-94
ctg1_2201	B4080_RS22675	93	195	100.0	3e-48
ctg1_2202	B4080_RS22670	90	394	101.45631067961165	6.9e-108
ctg1_2203	B4080_RS22665	99	477	93.7007874015748	1.3e-132
ctg1_2204	B4080_RS22660	96	1238	99.84375	0.0
ctg1_2205	B4080_RS22655	99	482	100.0	4.1e-134
ctg1_2206	B4080_RS22650	99	1143	100.0	0.0
ctg1_2207	B4080_RS22645	99	403	100.0	2.3e-110
ctg1_2208	B4080_RS22640	96	566	99.65277777777779	2.4e-159


>>
5. NZ_CM000756
Source: Bacillus thuringiensis serovar huazhongensis BGSC 4BD1 chromosome, whole genome shotgun sequence
Type: nrps
Number of proteins with BLAST hits to this cluster: 38
Cumulative BLAST score: 26196

Table of genes, locations, strands and annotations of subject cluster:
BTHUR0011_RS31685	BTHUR0011_RS31685	2059580	2059787	+	hypothetical_protein

Table of Blast hits (query gene, subject gene, %identity, blast score, %coverage, e-value):
ctg1_2171	BTHUR0011_RS10770	100	959	100.0	1.6e-277
ctg1_2172	BTHUR0011_RS10765	99	572	100.0	3.6e-161
ctg1_2173	BTHUR0011_RS10760	98	1079	100.0	0.0
ctg1_2174	BTHUR0011_RS10755	99	574	100.0	5.4e-162
ctg1_2175	BTHUR0011_RS10750	100	965	100.0	3e-279
ctg1_2176	BTHUR0011_RS10745	95	384	100.0	5.6e-105
ctg1_2177	BTHUR0011_RS10740	98	690	100.0	1e-196
ctg1_2178	BTHUR0011_RS10735	100	160	100.0	9.1e-38
ctg1_2179	BTHUR0011_RS10730	99	158	100.0	4.2e-37
ctg1_2180	BTHUR0011_RS10725	98	754	100.0	4.9e-216
ctg1_2181	BTHUR0011_RS10720	87	1491	100.0	0.0
ctg1_2182	BTHUR0011_RS10715	88	98	100.0	2.2e-19
ctg1_2183	BTHUR0011_RS10710	100	191	78.57142857142857	5.4e-47
ctg1_2184	BTHUR0011_RS10705	98	122	100.0	2e-26
ctg1_2185	BTHUR0011_RS10695	99	742	100.0	2e-212
ctg1_2186	BTHUR0011_RS10690	97	490	100.0	9e-137
ctg1_2187	BTHUR0011_RS10685	97	762	100.0	2.4e-218
ctg1_2188	BTHUR0011_RS10680	97	1043	100.0	7.4e-303
ctg1_2189	BTHUR0011_RS10675	98	591	100.0	7.3e-167
ctg1_2190	BTHUR0011_RS10670	97	4629	100.0	0.0
ctg1_2191	BTHUR0011_RS10665	96	158	100.0	3.9e-37
ctg1_2192	BTHUR0011_RS10660	98	877	100.0	8.1e-253
ctg1_2193	BTHUR0011_RS10655	96	483	100.0	1.8e-134
ctg1_2194	BTHUR0011_RS10650	99	361	100.0	5.7e-98
ctg1_2195	BTHUR0011_RS10645	100	168	100.0	2.7e-40
ctg1_2196	BTHUR0011_RS10640	98	508	100.0	4.1e-142
ctg1_2197	BTHUR0011_RS10635	97	344	100.0	9.1e-93
ctg1_2198	BTHUR0011_RS10630	99	766	100.0	1.3e-219
ctg1_2199	BTHUR0011_RS10625	98	836	100.0	1.2e-240
ctg1_2200	BTHUR0011_RS10620	92	341	100.0	8.4e-92
ctg1_2201	BTHUR0011_RS10615	89	186	100.0	1.8e-45
ctg1_2202	BTHUR0011_RS10610	91	399	100.0	1.6e-109
ctg1_2203	BTHUR0011_RS10605	99	477	93.7007874015748	1.3e-132
ctg1_2204	BTHUR0011_RS10600	97	1249	100.0	0.0
ctg1_2205	BTHUR0011_RS10595	99	483	100.0	1.4e-134
ctg1_2206	BTHUR0011_RS10590	98	1143	100.0	0.0
ctg1_2207	BTHUR0011_RS10585	98	401	100.0	5.2e-110
ctg1_2208	BTHUR0011_RS10580	95	562	99.65277777777779	3.5e-158


>>
6. NZ_CP014282
Source: Bacillus thuringiensis strain Bt185, complete genome
Type: nrps
Number of proteins with BLAST hits to this cluster: 38
Cumulative BLAST score: 26067

Table of genes, locations, strands and annotations of subject cluster:
AXW78_RS11335	AXW78_RS11335	2226067	2226686	+	DUF4937_domain-containing_protein
AXW78_RS11370	AXW78_RS11370	2235312	2236252	-	ABC_transporter_substrate-binding_protein

Table of Blast hits (query gene, subject gene, %identity, blast score, %coverage, e-value):
ctg1_2171	AXW78_RS11180	100	961	100.0	3.3e-278
ctg1_2172	AXW78_RS11185	99	572	100.0	3.6e-161
ctg1_2173	AXW78_RS11190	99	1082	100.0	0.0
ctg1_2174	AXW78_RS11195	99	573	100.0	1.6e-161
ctg1_2175	AXW78_RS11200	100	965	100.0	3e-279
ctg1_2176	AXW78_RS11205	95	384	100.0	5.6e-105
ctg1_2177	AXW78_RS11210	98	688	100.0	5.2e-196
ctg1_2178	AXW78_RS11215	100	160	100.0	9.1e-38
ctg1_2179	AXW78_RS11220	99	158	100.0	4.2e-37
ctg1_2180	AXW78_RS11225	98	754	100.0	4.9e-216
ctg1_2181	AXW78_RS11230	87	1491	100.0	0.0
ctg1_2182	AXW78_RS11235	88	98	100.0	2.2e-19
ctg1_2183	AXW78_RS11240	100	191	78.57142857142857	5.4e-47
ctg1_2184	AXW78_RS11245	98	122	100.0	2e-26
ctg1_2185	AXW78_RS11250	99	740	100.0	1e-211
ctg1_2186	AXW78_RS11255	97	490	100.0	9e-137
ctg1_2187	AXW78_RS11260	97	762	100.0	2.4e-218
ctg1_2188	AXW78_RS11265	97	1043	100.0	7.4e-303
ctg1_2189	AXW78_RS11270	98	592	100.0	1.9e-167
ctg1_2190	AXW78_RS11275	97	4629	100.0	0.0
ctg1_2191	AXW78_RS11280	96	158	100.0	3.9e-37
ctg1_2192	AXW78_RS11285	98	877	100.0	8.1e-253
ctg1_2193	AXW78_RS11290	96	483	100.0	1.8e-134
ctg1_2194	AXW78_RS11295	99	361	100.0	5.7e-98
ctg1_2195	AXW78_RS11300	100	168	100.0	2.7e-40
ctg1_2196	AXW78_RS11305	98	508	100.0	4.1e-142
ctg1_2197	AXW78_RS11310	97	344	100.0	9.1e-93
ctg1_2198	AXW78_RS11315	99	766	100.0	1.3e-219
ctg1_2199	AXW78_RS11320	98	834	100.0	5.8e-240
ctg1_2200	AXW78_RS11325	94	349	100.0	1.8e-94
ctg1_2201	AXW78_RS11330	93	195	100.0	3e-48
ctg1_2202	AXW78_RS11335	88	265	67.47572815533981	6.3e-69
ctg1_2203	AXW78_RS11340	99	477	93.7007874015748	1.3e-132
ctg1_2204	AXW78_RS11345	96	1230	99.84375	0.0
ctg1_2205	AXW78_RS11350	99	485	100.0	4.8e-135
ctg1_2206	AXW78_RS11355	99	1143	100.0	0.0
ctg1_2207	AXW78_RS11360	99	403	100.0	2.3e-110
ctg1_2208	AXW78_RS11365	96	566	99.65277777777779	2.4e-159


>>
7. NC_018508
Source: Bacillus thuringiensis HD-789, complete genome
Type: nrps
Number of proteins with BLAST hits to this cluster: 38
Cumulative BLAST score: 26918

Table of genes, locations, strands and annotations of subject cluster:
BTF1_RS33230	BTF1_RS33230	1752325	1752532	-	hypothetical_protein
BTF1_RS33235	BTF1_RS33235	1781137	1781237	+	ABC_transporter_permease

Table of Blast hits (query gene, subject gene, %identity, blast score, %coverage, e-value):
ctg1_2171	BTF1_RS08850	100	961	100.0	3.3e-278
ctg1_2172	BTF1_RS08855	100	575	100.0	3.2e-162
ctg1_2173	BTF1_RS08860	100	1097	100.0	0.0
ctg1_2174	BTF1_RS08865	100	578	100.0	4.9e-163
ctg1_2175	BTF1_RS08870	100	968	100.0	3.6e-280
ctg1_2176	BTF1_RS08875	100	397	100.0	1.1e-108
ctg1_2177	BTF1_RS08880	100	699	100.0	1.7e-199
ctg1_2178	BTF1_RS08885	100	160	100.0	9.1e-38
ctg1_2179	BTF1_RS08890	100	158	100.0	3.2e-37
ctg1_2180	BTF1_RS08895	100	765	100.0	2.8e-219
ctg1_2181	BTF1_RS08900	100	1690	100.0	0.0
ctg1_2182	BTF1_RS08905	100	111	100.0	3.2e-23
ctg1_2183	BTF1_RS08910	100	191	78.57142857142857	5.4e-47
ctg1_2184	BTF1_RS08915	100	122	100.0	1.5e-26
ctg1_2185	BTF1_RS08920	100	751	100.0	5.7e-215
ctg1_2186	BTF1_RS08925	100	503	100.0	1.3e-140
ctg1_2187	BTF1_RS08930	100	784	100.0	6e-225
ctg1_2188	BTF1_RS08935	100	1073	100.0	7.4e-312
ctg1_2189	BTF1_RS08940	100	604	100.0	6.3e-171
ctg1_2190	BTF1_RS08945	100	4745	100.0	0.0
ctg1_2191	BTF1_RS08950	100	162	100.0	1.6e-38
ctg1_2192	BTF1_RS08955	100	891	100.0	4.2e-257
ctg1_2193	BTF1_RS08960	100	501	100.0	6.3e-140
ctg1_2194	BTF1_RS08965	100	363	100.0	1.5e-98
ctg1_2195	BTF1_RS08970	100	168	100.0	2.7e-40
ctg1_2196	BTF1_RS08975	100	524	100.0	5.5e-147
ctg1_2197	BTF1_RS08980	99	351	100.0	5.7e-95
ctg1_2198	BTF1_RS08985	100	772	100.0	1.8e-221
ctg1_2199	BTF1_RS08990	100	847	100.0	5.1e-244
ctg1_2200	BTF1_RS08995	100	368	100.0	6.4e-100
ctg1_2201	BTF1_RS09000	100	204	100.0	6.4e-51
ctg1_2202	BTF1_RS09005	100	431	100.0	6.7e-119
ctg1_2203	BTF1_RS09010	100	478	93.7007874015748	4.5e-133
ctg1_2204	BTF1_RS09015	100	1281	100.0	0.0
ctg1_2205	BTF1_RS09020	100	489	100.0	2.6e-136
ctg1_2206	BTF1_RS09025	100	1159	100.0	0.0
ctg1_2207	BTF1_RS09030	100	408	100.0	5.5e-112
ctg1_2208	BTF1_RS09035	100	589	100.0	2e-166


>>
8. NZ_CP015176
Source: Bacillus thuringiensis serovar alesti strain BGSC 4C1 chromosome, complete genome
Type: nrps
Number of proteins with BLAST hits to this cluster: 38
Cumulative BLAST score: 26791

Table of genes, locations, strands and annotations of subject cluster:
Bt4C1_RS30145	Bt4C1_RS30145	2220586	2220793	-	hypothetical_protein
Bt4C1_RS30150	Bt4C1_RS30150	2249658	2249758	+	ABC_transporter_permease

Table of Blast hits (query gene, subject gene, %identity, blast score, %coverage, e-value):
ctg1_2171	Bt4C1_RS11365	100	956	100.0	1.4e-276
ctg1_2172	Bt4C1_RS11370	100	575	100.0	3.2e-162
ctg1_2173	Bt4C1_RS11375	100	1097	100.0	0.0
ctg1_2174	Bt4C1_RS11380	100	576	100.0	1.4e-162
ctg1_2175	Bt4C1_RS11385	100	968	100.0	3.6e-280
ctg1_2176	Bt4C1_RS11390	100	394	100.0	7.1e-108
ctg1_2177	Bt4C1_RS11395	100	699	100.0	1.7e-199
ctg1_2178	Bt4C1_RS11400	100	160	100.0	9.1e-38
ctg1_2179	Bt4C1_RS11405	100	158	100.0	3.2e-37
ctg1_2180	Bt4C1_RS11410	100	763	100.0	1.1e-218
ctg1_2181	Bt4C1_RS11415	98	1638	100.0	0.0
ctg1_2182	Bt4C1_RS11420	100	111	100.0	3.2e-23
ctg1_2183	Bt4C1_RS11425	100	191	78.57142857142857	5.4e-47
ctg1_2184	Bt4C1_RS11430	100	122	100.0	1.5e-26
ctg1_2185	Bt4C1_RS11435	100	751	100.0	5.7e-215
ctg1_2186	Bt4C1_RS11440	100	503	100.0	1.3e-140
ctg1_2187	Bt4C1_RS11445	100	780	100.0	8.7e-224
ctg1_2188	Bt4C1_RS11450	100	1069	100.0	1.3e-310
ctg1_2189	Bt4C1_RS11455	100	601	100.0	5.4e-170
ctg1_2190	Bt4C1_RS11460	100	4729	100.0	0.0
ctg1_2191	Bt4C1_RS11465	100	162	100.0	1.6e-38
ctg1_2192	Bt4C1_RS11470	100	891	100.0	4.2e-257
ctg1_2193	Bt4C1_RS11475	100	501	100.0	6.3e-140
ctg1_2194	Bt4C1_RS11480	100	363	100.0	1.5e-98
ctg1_2195	Bt4C1_RS11485	100	168	100.0	2.7e-40
ctg1_2196	Bt4C1_RS11490	99	518	100.0	5.1e-145
ctg1_2197	Bt4C1_RS11495	98	349	100.0	2.8e-94
ctg1_2198	Bt4C1_RS11500	100	772	100.0	1.8e-221
ctg1_2199	Bt4C1_RS11505	100	847	100.0	5.1e-244
ctg1_2200	Bt4C1_RS11510	99	364	100.0	7.1e-99
ctg1_2201	Bt4C1_RS11515	93	191	100.0	5.6e-47
ctg1_2202	Bt4C1_RS11520	99	426	100.0	1.6e-117
ctg1_2203	Bt4C1_RS11525	100	478	93.7007874015748	4.5e-133
ctg1_2204	Bt4C1_RS11530	100	1279	100.0	0.0
ctg1_2205	Bt4C1_RS11535	100	489	100.0	2.6e-136
ctg1_2206	Bt4C1_RS11540	100	1159	100.0	0.0
ctg1_2207	Bt4C1_RS11545	99	404	100.0	1e-110
ctg1_2208	Bt4C1_RS11550	100	589	100.0	2e-166


>>
9. NZ_CP020002
Source: Bacillus thuringiensis strain L-7601, complete genome
Type: nrps
Number of proteins with BLAST hits to this cluster: 38
Cumulative BLAST score: 26759

Table of genes, locations, strands and annotations of subject cluster:
B4918_RS13065	B4918_RS13065	2469000	2469207	-	hypothetical_protein
B4918_RS13175	B4918_RS13175	2498071	2498171	+	ABC_transporter_permease

Table of Blast hits (query gene, subject gene, %identity, blast score, %coverage, e-value):
ctg1_2171	B4918_RS12985	100	961	100.0	3.3e-278
ctg1_2172	B4918_RS12990	100	575	100.0	3.2e-162
ctg1_2173	B4918_RS12995	100	1097	100.0	0.0
ctg1_2174	B4918_RS13000	99	574	100.0	9.2e-162
ctg1_2175	B4918_RS13005	100	968	100.0	3.6e-280
ctg1_2176	B4918_RS13010	100	394	100.0	7.1e-108
ctg1_2177	B4918_RS13015	100	699	100.0	1.7e-199
ctg1_2178	B4918_RS13020	100	160	100.0	9.1e-38
ctg1_2179	B4918_RS13025	100	158	100.0	3.2e-37
ctg1_2180	B4918_RS13030	100	763	100.0	1.1e-218
ctg1_2181	B4918_RS13035	97	1630	100.0	0.0
ctg1_2182	B4918_RS13040	100	111	100.0	3.2e-23
ctg1_2183	B4918_RS13045	100	191	78.57142857142857	5.4e-47
ctg1_2184	B4918_RS13050	100	122	100.0	1.5e-26
ctg1_2185	B4918_RS13060	100	751	100.0	5.7e-215
ctg1_2186	B4918_RS13070	100	503	100.0	1.3e-140
ctg1_2187	B4918_RS13075	100	782	100.0	3e-224
ctg1_2188	B4918_RS13080	100	1069	100.0	1.3e-310
ctg1_2189	B4918_RS13085	100	601	100.0	5.4e-170
ctg1_2190	B4918_RS13090	99	4693	100.0	0.0
ctg1_2191	B4918_RS13095	100	162	100.0	1.6e-38
ctg1_2192	B4918_RS13100	100	891	100.0	4.2e-257
ctg1_2193	B4918_RS13105	100	501	100.0	6.3e-140
ctg1_2194	B4918_RS13110	100	363	100.0	1.5e-98
ctg1_2195	B4918_RS13115	100	168	100.0	2.7e-40
ctg1_2196	B4918_RS13120	99	520	100.0	1.4e-145
ctg1_2197	B4918_RS13125	98	349	100.0	2.8e-94
ctg1_2198	B4918_RS13130	100	772	100.0	1.8e-221
ctg1_2199	B4918_RS13135	100	847	100.0	5.1e-244
ctg1_2200	B4918_RS13140	99	364	100.0	7.1e-99
ctg1_2201	B4918_RS13145	93	191	100.0	5.6e-47
ctg1_2202	B4918_RS13150	100	428	100.0	5.6e-118
ctg1_2203	B4918_RS13155	100	478	93.7007874015748	4.5e-133
ctg1_2204	B4918_RS13160	100	1280	100.0	0.0
ctg1_2205	B4918_RS13165	100	489	100.0	2.6e-136
ctg1_2206	B4918_RS13170	100	1157	100.0	0.0
ctg1_2207	B4918_RS13180	100	408	100.0	5.5e-112
ctg1_2208	B4918_RS13185	100	589	100.0	2e-166


>>
10. NZ_CP010577
Source: Bacillus thuringiensis serovar morrisoni strain BGSC 4AA1, complete genome
Type: nrps
Number of proteins with BLAST hits to this cluster: 38
Cumulative BLAST score: 26697

Table of genes, locations, strands and annotations of subject cluster:
SD98_RS32540	SD98_RS32540	2300791	2300998	-	hypothetical_protein
SD98_RS32545	SD98_RS32545	2329907	2330007	+	ABC_transporter_permease

Table of Blast hits (query gene, subject gene, %identity, blast score, %coverage, e-value):
ctg1_2171	SD98_RS12035	100	958	100.0	2.1e-277
ctg1_2172	SD98_RS12040	100	575	100.0	3.2e-162
ctg1_2173	SD98_RS12045	100	1097	100.0	0.0
ctg1_2174	SD98_RS12050	100	578	100.0	4.9e-163
ctg1_2175	SD98_RS12055	100	968	100.0	3.6e-280
ctg1_2176	SD98_RS12060	100	394	100.0	7.1e-108
ctg1_2177	SD98_RS12065	100	699	100.0	1.7e-199
ctg1_2178	SD98_RS12070	100	160	100.0	9.1e-38
ctg1_2179	SD98_RS12075	99	158	100.0	4.2e-37
ctg1_2180	SD98_RS12080	98	752	100.0	1.9e-215
ctg1_2181	SD98_RS12085	92	1551	100.0	0.0
ctg1_2182	SD98_RS12090	100	111	100.0	3.2e-23
ctg1_2183	SD98_RS12095	100	191	78.57142857142857	5.4e-47
ctg1_2184	SD98_RS12100	100	122	100.0	1.5e-26
ctg1_2185	SD98_RS12110	100	751	100.0	5.7e-215
ctg1_2186	SD98_RS12115	100	502	100.0	3.9e-140
ctg1_2187	SD98_RS12120	99	777	100.0	7.4e-223
ctg1_2188	SD98_RS12125	99	1062	100.0	1.5e-308
ctg1_2189	SD98_RS12130	100	601	100.0	5.4e-170
ctg1_2190	SD98_RS12135	100	4735	100.0	0.0
ctg1_2191	SD98_RS12140	100	162	100.0	1.6e-38
ctg1_2192	SD98_RS12145	100	891	100.0	4.2e-257
ctg1_2193	SD98_RS12150	100	499	100.0	1.8e-139
ctg1_2194	SD98_RS12155	100	363	100.0	1.5e-98
ctg1_2195	SD98_RS12160	100	168	100.0	2.7e-40
ctg1_2196	SD98_RS12165	99	518	100.0	5.1e-145
ctg1_2197	SD98_RS12170	98	349	100.0	2.8e-94
ctg1_2198	SD98_RS12175	100	772	100.0	1.8e-221
ctg1_2199	SD98_RS12180	100	846	100.0	1.5e-243
ctg1_2200	SD98_RS12185	99	364	100.0	7.1e-99
ctg1_2201	SD98_RS12190	98	200	100.0	1.2e-49
ctg1_2202	SD98_RS12195	100	428	100.0	5.6e-118
ctg1_2203	SD98_RS12200	100	478	93.7007874015748	4.5e-133
ctg1_2204	SD98_RS12205	100	1279	100.0	0.0
ctg1_2205	SD98_RS12210	100	489	100.0	2.6e-136
ctg1_2206	SD98_RS12215	100	1157	100.0	0.0
ctg1_2207	SD98_RS12220	100	405	100.0	3.6e-111
ctg1_2208	SD98_RS12225	100	587	100.0	6e-166


>>
11. NC_018500
Source: Bacillus thuringiensis HD-771, complete genome
Type: nrps
Number of proteins with BLAST hits to this cluster: 38
Cumulative BLAST score: 26697

Table of genes, locations, strands and annotations of subject cluster:
BTG_RS33620	BTG_RS33620	1602539	1602639	-	ABC_transporter_permease
BTG_RS33625	BTG_RS33625	1631504	1631711	+	hypothetical_protein

Table of Blast hits (query gene, subject gene, %identity, blast score, %coverage, e-value):
ctg1_2171	BTG_RS08100	100	958	100.0	2.1e-277
ctg1_2172	BTG_RS08095	100	575	100.0	3.2e-162
ctg1_2173	BTG_RS08090	100	1097	100.0	0.0
ctg1_2174	BTG_RS08085	100	578	100.0	4.9e-163
ctg1_2175	BTG_RS08080	100	967	100.0	8e-280
ctg1_2176	BTG_RS08075	100	394	100.0	7.1e-108
ctg1_2177	BTG_RS08070	100	699	100.0	1.7e-199
ctg1_2178	BTG_RS08065	100	160	100.0	9.1e-38
ctg1_2179	BTG_RS08060	100	158	100.0	3.2e-37
ctg1_2180	BTG_RS08055	100	762	100.0	3.1e-218
ctg1_2181	BTG_RS08050	92	1551	100.0	0.0
ctg1_2182	BTG_RS08045	100	111	100.0	3.2e-23
ctg1_2183	BTG_RS08040	100	191	78.57142857142857	5.4e-47
ctg1_2184	BTG_RS08035	100	122	100.0	1.5e-26
ctg1_2185	BTG_RS08030	100	751	100.0	5.7e-215
ctg1_2186	BTG_RS08025	100	502	100.0	3.9e-140
ctg1_2187	BTG_RS08020	99	777	100.0	7.4e-223
ctg1_2188	BTG_RS08015	99	1064	100.0	3.1e-309
ctg1_2189	BTG_RS08010	100	601	100.0	5.4e-170
ctg1_2190	BTG_RS08005	100	4735	100.0	0.0
ctg1_2191	BTG_RS08000	100	162	100.0	1.6e-38
ctg1_2192	BTG_RS07995	100	891	100.0	4.2e-257
ctg1_2193	BTG_RS07990	100	499	100.0	1.8e-139
ctg1_2194	BTG_RS07985	100	363	100.0	1.5e-98
ctg1_2195	BTG_RS07980	100	168	100.0	2.7e-40
ctg1_2196	BTG_RS07975	100	522	100.0	2.1e-146
ctg1_2197	BTG_RS07970	98	349	100.0	2.8e-94
ctg1_2198	BTG_RS07965	100	772	100.0	1.8e-221
ctg1_2199	BTG_RS07960	98	837	100.0	6.8e-241
ctg1_2200	BTG_RS07955	99	364	100.0	7.1e-99
ctg1_2201	BTG_RS07950	100	204	100.0	6.4e-51
ctg1_2202	BTG_RS07945	100	428	100.0	5.6e-118
ctg1_2203	BTG_RS07940	99	475	93.7007874015748	3.8e-132
ctg1_2204	BTG_RS07935	100	1279	100.0	0.0
ctg1_2205	BTG_RS07930	100	489	100.0	2.6e-136
ctg1_2206	BTG_RS07925	100	1156	100.0	0.0
ctg1_2207	BTG_RS07920	100	405	100.0	3.6e-111
ctg1_2208	BTG_RS07915	99	581	99.65277777777779	4.3e-164


>>
12. NZ_CP014847
Source: Bacillus thuringiensis strain HD12, complete sequence
Type: nrps
Number of proteins with BLAST hits to this cluster: 38
Cumulative BLAST score: 26694

Table of genes, locations, strands and annotations of subject cluster:
A3L20_RS33425	A3L20_RS33425	2379831	2380038	-	hypothetical_protein
A3L20_RS33430	A3L20_RS33430	2408948	2409048	+	ABC_transporter_permease

Table of Blast hits (query gene, subject gene, %identity, blast score, %coverage, e-value):
ctg1_2171	A3L20_RS12200	100	958	100.0	2.1e-277
ctg1_2172	A3L20_RS12205	100	575	100.0	3.2e-162
ctg1_2173	A3L20_RS12210	100	1097	100.0	0.0
ctg1_2174	A3L20_RS12215	100	578	100.0	4.9e-163
ctg1_2175	A3L20_RS12220	100	968	100.0	3.6e-280
ctg1_2176	A3L20_RS12225	100	394	100.0	7.1e-108
ctg1_2177	A3L20_RS12230	100	699	100.0	1.7e-199
ctg1_2178	A3L20_RS12235	100	160	100.0	9.1e-38
ctg1_2179	A3L20_RS12240	99	158	100.0	4.2e-37
ctg1_2180	A3L20_RS12245	98	752	100.0	1.9e-215
ctg1_2181	A3L20_RS12250	92	1551	100.0	0.0
ctg1_2182	A3L20_RS12255	100	111	100.0	3.2e-23
ctg1_2183	A3L20_RS12260	100	191	78.57142857142857	5.4e-47
ctg1_2184	A3L20_RS12265	100	122	100.0	1.5e-26
ctg1_2185	A3L20_RS12270	100	751	100.0	5.7e-215
ctg1_2186	A3L20_RS12275	100	502	100.0	3.9e-140
ctg1_2187	A3L20_RS12280	99	777	100.0	7.4e-223
ctg1_2188	A3L20_RS12285	99	1062	100.0	1.5e-308
ctg1_2189	A3L20_RS12290	99	598	100.0	3.5e-169
ctg1_2190	A3L20_RS12295	100	4735	100.0	0.0
ctg1_2191	A3L20_RS12300	100	162	100.0	1.6e-38
ctg1_2192	A3L20_RS12305	100	891	100.0	4.2e-257
ctg1_2193	A3L20_RS12310	100	499	100.0	1.8e-139
ctg1_2194	A3L20_RS12315	100	363	100.0	1.5e-98
ctg1_2195	A3L20_RS12320	100	168	100.0	2.7e-40
ctg1_2196	A3L20_RS12325	99	518	100.0	5.1e-145
ctg1_2197	A3L20_RS12330	98	349	100.0	2.8e-94
ctg1_2198	A3L20_RS12335	100	772	100.0	1.8e-221
ctg1_2199	A3L20_RS12340	100	846	100.0	1.5e-243
ctg1_2200	A3L20_RS12345	99	364	100.0	7.1e-99
ctg1_2201	A3L20_RS12350	98	200	100.0	1.2e-49
ctg1_2202	A3L20_RS12355	100	428	100.0	5.6e-118
ctg1_2203	A3L20_RS12360	100	478	93.7007874015748	4.5e-133
ctg1_2204	A3L20_RS12365	100	1279	100.0	0.0
ctg1_2205	A3L20_RS12370	100	489	100.0	2.6e-136
ctg1_2206	A3L20_RS12375	100	1157	100.0	0.0
ctg1_2207	A3L20_RS12380	100	405	100.0	3.6e-111
ctg1_2208	A3L20_RS12385	100	587	100.0	6e-166


>>
13. NZ_KB976107
Source: Bacillus cereus str. Schrouff acsZZ-supercont2.1, whole genome shotgun sequence
Type: nrps
Number of proteins with BLAST hits to this cluster: 38
Cumulative BLAST score: 26694

Table of genes, locations, strands and annotations of subject cluster:
IAW_RS32230	IAW_RS32230	2597013	2597113	-	ABC_transporter_permease
IAW_RS32235	IAW_RS32235	2626022	2626229	+	hypothetical_protein

Table of Blast hits (query gene, subject gene, %identity, blast score, %coverage, e-value):
ctg1_2171	IAW_RS13325	100	958	100.0	2.1e-277
ctg1_2172	IAW_RS13320	100	575	100.0	3.2e-162
ctg1_2173	IAW_RS13315	100	1097	100.0	0.0
ctg1_2174	IAW_RS13310	100	578	100.0	4.9e-163
ctg1_2175	IAW_RS13305	100	968	100.0	3.6e-280
ctg1_2176	IAW_RS13300	100	394	100.0	7.1e-108
ctg1_2177	IAW_RS13295	100	699	100.0	1.7e-199
ctg1_2178	IAW_RS13290	100	160	100.0	9.1e-38
ctg1_2179	IAW_RS13285	99	158	100.0	4.2e-37
ctg1_2180	IAW_RS13280	98	752	100.0	1.9e-215
ctg1_2181	IAW_RS13275	92	1551	100.0	0.0
ctg1_2182	IAW_RS13270	100	111	100.0	3.2e-23
ctg1_2183	IAW_RS13265	100	191	78.57142857142857	5.4e-47
ctg1_2184	IAW_RS13260	100	122	100.0	1.5e-26
ctg1_2185	IAW_RS13255	100	751	100.0	5.7e-215
ctg1_2186	IAW_RS13250	99	500	100.0	1.1e-139
ctg1_2187	IAW_RS13245	99	777	100.0	7.4e-223
ctg1_2188	IAW_RS13240	99	1064	100.0	3.1e-309
ctg1_2189	IAW_RS13235	100	601	100.0	5.4e-170
ctg1_2190	IAW_RS13230	100	4735	100.0	0.0
ctg1_2191	IAW_RS13225	100	162	100.0	1.6e-38
ctg1_2192	IAW_RS13220	100	891	100.0	4.2e-257
ctg1_2193	IAW_RS13215	100	499	100.0	1.8e-139
ctg1_2194	IAW_RS13210	100	363	100.0	1.5e-98
ctg1_2195	IAW_RS13205	100	168	100.0	2.7e-40
ctg1_2196	IAW_RS13200	99	518	100.0	5.1e-145
ctg1_2197	IAW_RS13195	98	349	100.0	2.8e-94
ctg1_2198	IAW_RS13190	100	772	100.0	1.8e-221
ctg1_2199	IAW_RS13185	100	846	100.0	1.5e-243
ctg1_2200	IAW_RS13180	99	364	100.0	7.1e-99
ctg1_2201	IAW_RS13175	98	200	100.0	1.2e-49
ctg1_2202	IAW_RS13170	99	425	100.0	4.8e-117
ctg1_2203	IAW_RS13165	100	478	93.7007874015748	4.5e-133
ctg1_2204	IAW_RS13160	100	1279	100.0	0.0
ctg1_2205	IAW_RS13155	100	489	100.0	2.6e-136
ctg1_2206	IAW_RS13150	100	1157	100.0	0.0
ctg1_2207	IAW_RS13145	100	405	100.0	3.6e-111
ctg1_2208	IAW_RS13140	100	587	100.0	6e-166


>>
14. NZ_JH792279
Source: Bacillus cereus VD022 supercont1.1, whole genome shotgun sequence
Type: nrps
Number of proteins with BLAST hits to this cluster: 38
Cumulative BLAST score: 26692

Table of genes, locations, strands and annotations of subject cluster:
IC1_RS34465	IC1_RS34465	2539763	2539863	-	ABC_transporter_permease
IC1_RS34470	IC1_RS34470	2568467	2568674	+	hypothetical_protein

Table of Blast hits (query gene, subject gene, %identity, blast score, %coverage, e-value):
ctg1_2171	IC1_RS13060	100	958	100.0	2.1e-277
ctg1_2172	IC1_RS13055	100	575	100.0	3.2e-162
ctg1_2173	IC1_RS13050	100	1094	100.0	0.0
ctg1_2174	IC1_RS13045	100	578	100.0	4.9e-163
ctg1_2175	IC1_RS13040	100	968	100.0	3.6e-280
ctg1_2176	IC1_RS13035	100	394	100.0	7.1e-108
ctg1_2177	IC1_RS13030	100	699	100.0	1.7e-199
ctg1_2178	IC1_RS13025	100	160	100.0	9.1e-38
ctg1_2179	IC1_RS13020	99	158	100.0	4.2e-37
ctg1_2180	IC1_RS13015	98	752	100.0	1.9e-215
ctg1_2181	IC1_RS13010	92	1551	100.0	0.0
ctg1_2182	IC1_RS13005	100	111	100.0	3.2e-23
ctg1_2183	IC1_RS13000	100	191	78.57142857142857	5.4e-47
ctg1_2184	IC1_RS12995	100	122	100.0	1.5e-26
ctg1_2185	IC1_RS12990	100	751	100.0	5.7e-215
ctg1_2186	IC1_RS12985	100	502	100.0	3.9e-140
ctg1_2187	IC1_RS12980	99	777	100.0	7.4e-223
ctg1_2188	IC1_RS12975	99	1064	100.0	3.1e-309
ctg1_2189	IC1_RS12970	100	601	100.0	5.4e-170
ctg1_2190	IC1_RS12965	100	4732	100.0	0.0
ctg1_2191	IC1_RS12960	100	162	100.0	1.6e-38
ctg1_2192	IC1_RS12955	100	891	100.0	4.2e-257
ctg1_2193	IC1_RS12950	100	499	100.0	1.8e-139
ctg1_2194	IC1_RS12945	100	363	100.0	1.5e-98
ctg1_2195	IC1_RS12940	100	168	100.0	2.7e-40
ctg1_2196	IC1_RS12935	100	522	100.0	2.1e-146
ctg1_2197	IC1_RS12930	98	349	100.0	2.8e-94
ctg1_2198	IC1_RS12925	100	772	100.0	1.8e-221
ctg1_2199	IC1_RS12920	98	837	100.0	6.8e-241
ctg1_2200	IC1_RS12915	99	364	100.0	7.1e-99
ctg1_2201	IC1_RS12910	100	204	100.0	6.4e-51
ctg1_2202	IC1_RS12905	100	428	100.0	5.6e-118
ctg1_2203	IC1_RS12900	100	478	93.7007874015748	4.5e-133
ctg1_2204	IC1_RS12895	100	1277	100.0	0.0
ctg1_2205	IC1_RS12890	100	489	100.0	2.6e-136
ctg1_2206	IC1_RS12885	100	1157	100.0	0.0
ctg1_2207	IC1_RS12880	100	405	100.0	3.6e-111
ctg1_2208	IC1_RS12875	100	589	100.0	2e-166


>>
15. NZ_FNYB01000003
Source: Bacillus thuringiensis strain DAR 81934, whole genome shotgun sequence
Type: nrps
Number of proteins with BLAST hits to this cluster: 38
Cumulative BLAST score: 26687

Table of genes, locations, strands and annotations of subject cluster:
BMZ34_RS30095	BMZ34_RS30095	175939	176039	-	ABC_transporter_permease
BMZ34_RS30100	BMZ34_RS30100	204901	205108	+	hypothetical_protein

Table of Blast hits (query gene, subject gene, %identity, blast score, %coverage, e-value):
ctg1_2171	BMZ34_RS08395	100	958	100.0	2.1e-277
ctg1_2172	BMZ34_RS08390	100	575	100.0	3.2e-162
ctg1_2173	BMZ34_RS08385	100	1097	100.0	0.0
ctg1_2174	BMZ34_RS08380	100	578	100.0	4.9e-163
ctg1_2175	BMZ34_RS08375	100	968	100.0	3.6e-280
ctg1_2176	BMZ34_RS08370	100	394	100.0	7.1e-108
ctg1_2177	BMZ34_RS08365	100	696	100.0	1.5e-198
ctg1_2178	BMZ34_RS08360	100	160	100.0	9.1e-38
ctg1_2179	BMZ34_RS08355	99	158	100.0	4.2e-37
ctg1_2180	BMZ34_RS08350	98	752	100.0	1.9e-215
ctg1_2181	BMZ34_RS08345	92	1551	100.0	0.0
ctg1_2182	BMZ34_RS30110	100	111	100.0	3.2e-23
ctg1_2183	BMZ34_RS08340	100	191	78.57142857142857	5.4e-47
ctg1_2184	BMZ34_RS08335	100	122	100.0	1.5e-26
ctg1_2185	BMZ34_RS08330	100	751	100.0	5.7e-215
ctg1_2186	BMZ34_RS08325	99	500	100.0	1.1e-139
ctg1_2187	BMZ34_RS08320	99	775	100.0	2.1e-222
ctg1_2188	BMZ34_RS08315	99	1064	100.0	3.1e-309
ctg1_2189	BMZ34_RS08310	100	601	100.0	5.4e-170
ctg1_2190	BMZ34_RS08305	100	4733	100.0	0.0
ctg1_2191	BMZ34_RS08300	100	162	100.0	1.6e-38
ctg1_2192	BMZ34_RS08295	100	891	100.0	4.2e-257
ctg1_2193	BMZ34_RS08290	100	499	100.0	1.8e-139
ctg1_2194	BMZ34_RS08285	100	363	100.0	1.5e-98
ctg1_2195	BMZ34_RS08280	100	168	100.0	2.7e-40
ctg1_2196	BMZ34_RS08275	100	522	100.0	2.1e-146
ctg1_2197	BMZ34_RS08270	98	349	100.0	2.8e-94
ctg1_2198	BMZ34_RS08265	100	770	100.0	6.8e-221
ctg1_2199	BMZ34_RS08260	98	837	100.0	6.8e-241
ctg1_2200	BMZ34_RS08255	99	364	100.0	7.1e-99
ctg1_2201	BMZ34_RS08250	100	204	100.0	6.4e-51
ctg1_2202	BMZ34_RS08245	100	428	100.0	5.6e-118
ctg1_2203	BMZ34_RS08240	100	478	93.7007874015748	4.5e-133
ctg1_2204	BMZ34_RS08235	100	1277	100.0	0.0
ctg1_2205	BMZ34_RS08230	100	489	100.0	2.6e-136
ctg1_2206	BMZ34_RS08225	100	1157	100.0	0.0
ctg1_2207	BMZ34_RS08220	100	405	100.0	3.6e-111
ctg1_2208	BMZ34_RS08215	100	589	100.0	2e-166


>>
16. NC_011772
Source: Bacillus cereus G9842, complete genome
Type: nrps
Number of proteins with BLAST hits to this cluster: 38
Cumulative BLAST score: 26677

Table of genes, locations, strands and annotations of subject cluster:
BCG9842_RS29625	BCG9842_RS29625	2190309	2190516	-	hypothetical_protein
BCG9842_RS29630	BCG9842_RS29630	2219439	2219539	+	ABC_transporter_permease

Table of Blast hits (query gene, subject gene, %identity, blast score, %coverage, e-value):
ctg1_2171	BCG9842_RS10985	100	961	100.0	3.3e-278
ctg1_2172	BCG9842_RS10990	100	575	100.0	3.2e-162
ctg1_2173	BCG9842_RS10995	100	1097	100.0	0.0
ctg1_2174	BCG9842_RS11000	100	576	100.0	1.4e-162
ctg1_2175	BCG9842_RS11005	100	966	100.0	1.4e-279
ctg1_2176	BCG9842_RS11010	100	394	100.0	7.1e-108
ctg1_2177	BCG9842_RS11015	100	697	100.0	8.5e-199
ctg1_2178	BCG9842_RS11020	100	160	100.0	9.1e-38
ctg1_2179	BCG9842_RS11025	100	158	100.0	3.2e-37
ctg1_2180	BCG9842_RS11030	99	759	100.0	2e-217
ctg1_2181	BCG9842_RS11035	98	1644	100.0	0.0
ctg1_2182	BCG9842_RS11040	100	111	100.0	3.2e-23
ctg1_2183	BCG9842_RS11045	100	191	78.57142857142857	5.4e-47
ctg1_2184	BCG9842_RS11050	100	122	100.0	1.5e-26
ctg1_2185	BCG9842_RS11055	100	751	100.0	5.7e-215
ctg1_2186	BCG9842_RS11060	100	503	100.0	1.3e-140
ctg1_2187	BCG9842_RS11065	100	780	100.0	8.7e-224
ctg1_2188	BCG9842_RS11070	100	1067	100.0	3.7e-310
ctg1_2189	BCG9842_RS11075	99	599	100.0	1.6e-169
ctg1_2190	BCG9842_RS11080	100	4733	100.0	0.0
ctg1_2191	BCG9842_RS11085	100	162	100.0	1.6e-38
ctg1_2192	BCG9842_RS11090	100	891	100.0	4.2e-257
ctg1_2193	BCG9842_RS11095	100	501	100.0	6.3e-140
ctg1_2194	BCG9842_RS11100	100	363	100.0	1.5e-98
ctg1_2195	BCG9842_RS11105	100	168	100.0	2.7e-40
ctg1_2196	BCG9842_RS11110	99	518	100.0	5.1e-145
ctg1_2197	BCG9842_RS11115	98	349	100.0	2.8e-94
ctg1_2198	BCG9842_RS11120	100	772	100.0	1.8e-221
ctg1_2199	BCG9842_RS11125	100	847	100.0	5.1e-244
ctg1_2200	BCG9842_RS11130	75	261	96.33507853403141	8.5e-68
ctg1_2201	BCG9842_RS11135	82	174	100.0	5.5e-42
ctg1_2202	BCG9842_RS11140	100	428	100.0	5.6e-118
ctg1_2203	BCG9842_RS11145	100	478	93.7007874015748	4.5e-133
ctg1_2204	BCG9842_RS11150	100	1279	100.0	0.0
ctg1_2205	BCG9842_RS11155	100	489	100.0	2.6e-136
ctg1_2206	BCG9842_RS11160	100	1156	100.0	0.0
ctg1_2207	BCG9842_RS11165	100	408	100.0	5.5e-112
ctg1_2208	BCG9842_RS11170	100	589	100.0	2e-166


>>
17. NZ_JH792104
Source: Bacillus cereus MSX-A1 supercont1.1, whole genome shotgun sequence
Type: nrps
Number of proteins with BLAST hits to this cluster: 38
Cumulative BLAST score: 26665

Table of genes, locations, strands and annotations of subject cluster:
II5_RS31675	II5_RS31675	2568284	2568384	-	ABC_transporter_permease
II5_RS31680	II5_RS31680	2597047	2597254	+	hypothetical_protein

Table of Blast hits (query gene, subject gene, %identity, blast score, %coverage, e-value):
ctg1_2171	II5_RS13390	100	961	100.0	3.3e-278
ctg1_2172	II5_RS13385	100	574	100.0	9.3e-162
ctg1_2173	II5_RS13380	100	1097	100.0	0.0
ctg1_2174	II5_RS13375	100	578	100.0	4.9e-163
ctg1_2175	II5_RS13370	100	968	100.0	3.6e-280
ctg1_2176	II5_RS13365	100	394	100.0	7.1e-108
ctg1_2177	II5_RS13360	100	699	100.0	1.7e-199
ctg1_2178	II5_RS13355	100	160	100.0	9.1e-38
ctg1_2179	II5_RS13350	100	158	100.0	3.2e-37
ctg1_2180	II5_RS13345	100	762	100.0	1.8e-218
ctg1_2181	II5_RS13340	98	1641	100.0	0.0
ctg1_2182	II5_RS13335	100	111	100.0	3.2e-23
ctg1_2183	II5_RS13330	100	191	78.57142857142857	5.4e-47
ctg1_2184	II5_RS13325	100	122	100.0	1.5e-26
ctg1_2185	II5_RS13315	100	751	100.0	5.7e-215
ctg1_2186	II5_RS13310	100	503	100.0	1.3e-140
ctg1_2187	II5_RS13305	99	779	100.0	2.5e-223
ctg1_2188	II5_RS13300	100	1069	100.0	1.3e-310
ctg1_2189	II5_RS13295	100	601	100.0	5.4e-170
ctg1_2190	II5_RS13290	100	4734	100.0	0.0
ctg1_2191	II5_RS13285	100	162	100.0	1.6e-38
ctg1_2192	II5_RS13280	100	889	100.0	1.2e-256
ctg1_2193	II5_RS13275	99	497	100.0	1.2e-138
ctg1_2194	II5_RS13270	100	363	100.0	1.5e-98
ctg1_2195	II5_RS13265	100	168	100.0	2.7e-40
ctg1_2196	II5_RS13260	99	518	100.0	5.1e-145
ctg1_2197	II5_RS13255	98	349	100.0	2.8e-94
ctg1_2198	II5_RS13250	100	772	100.0	1.8e-221
ctg1_2199	II5_RS13245	100	845	100.0	2.5e-243
ctg1_2200	II5_RS13240	75	261	96.33507853403141	8.5e-68
ctg1_2201	II5_RS13235	82	158	89.0	5.3e-37
ctg1_2202	II5_RS13230	100	428	100.0	5.6e-118
ctg1_2203	II5_RS13225	100	478	93.7007874015748	4.5e-133
ctg1_2204	II5_RS13220	100	1279	100.0	0.0
ctg1_2205	II5_RS13215	100	489	100.0	2.6e-136
ctg1_2206	II5_RS13210	100	1159	100.0	0.0
ctg1_2207	II5_RS13205	100	408	100.0	5.5e-112
ctg1_2208	II5_RS13200	100	589	100.0	2e-166


>>
18. NZ_CP011155
Source: Bacillus cereus strain HN001, complete genome
Type: nrps
Number of proteins with BLAST hits to this cluster: 38
Cumulative BLAST score: 26310

Table of genes, locations, strands and annotations of subject cluster:
WR52_RS30555	WR52_RS30555	2240815	2241022	-	hypothetical_protein

Table of Blast hits (query gene, subject gene, %identity, blast score, %coverage, e-value):
ctg1_2171	WR52_RS11260	100	961	100.0	3.3e-278
ctg1_2172	WR52_RS11265	99	572	100.0	3.6e-161
ctg1_2173	WR52_RS11270	99	1082	100.0	0.0
ctg1_2174	WR52_RS11275	98	568	100.0	3.8e-160
ctg1_2175	WR52_RS11280	100	965	100.0	3e-279
ctg1_2176	WR52_RS11285	94	379	100.0	1.8e-103
ctg1_2177	WR52_RS11290	98	687	100.0	8.8e-196
ctg1_2178	WR52_RS11295	100	160	100.0	9.1e-38
ctg1_2179	WR52_RS11300	100	158	100.0	3.2e-37
ctg1_2180	WR52_RS11305	98	754	100.0	4.9e-216
ctg1_2181	WR52_RS11310	95	1612	100.0	0.0
ctg1_2182	WR52_RS11315	93	104	100.0	4e-21
ctg1_2183	WR52_RS11320	100	191	78.57142857142857	5.4e-47
ctg1_2184	WR52_RS11325	100	122	100.0	1.5e-26
ctg1_2185	WR52_RS11330	99	744	100.0	6.9e-213
ctg1_2186	WR52_RS11335	97	490	100.0	1.2e-136
ctg1_2187	WR52_RS11340	97	762	100.0	2.4e-218
ctg1_2188	WR52_RS11345	97	1040	100.0	8.2e-302
ctg1_2189	WR52_RS11350	97	584	100.0	5.2e-165
ctg1_2190	WR52_RS11355	98	4637	100.0	0.0
ctg1_2191	WR52_RS11360	100	162	100.0	1.6e-38
ctg1_2192	WR52_RS11365	98	880	100.0	7.4e-254
ctg1_2193	WR52_RS11370	94	478	100.0	5.8e-133
ctg1_2194	WR52_RS11375	99	363	100.0	1.9e-98
ctg1_2195	WR52_RS11380	100	168	100.0	2.7e-40
ctg1_2196	WR52_RS11385	98	512	100.0	2.8e-143
ctg1_2197	WR52_RS11390	97	345	100.0	3.1e-93
ctg1_2198	WR52_RS11395	98	765	100.0	3.8e-219
ctg1_2199	WR52_RS11400	98	835	100.0	2.6e-240
ctg1_2200	WR52_RS11405	92	331	100.0	8.7e-89
ctg1_2201	WR52_RS11410	93	193	100.0	8.7e-48
ctg1_2202	WR52_RS11415	90	391	100.0	7.7e-107
ctg1_2203	WR52_RS11420	99	477	93.7007874015748	1.3e-132
ctg1_2204	WR52_RS11425	96	1240	100.0	0.0
ctg1_2205	WR52_RS11430	100	487	100.0	1.3e-135
ctg1_2206	WR52_RS11435	99	1144	100.0	0.0
ctg1_2207	WR52_RS11445	98	399	100.0	2e-109
ctg1_2208	WR52_RS11450	96	568	99.65277777777779	3.7e-160


>>
19. NZ_KB976173
Source: Bacillus cereus VD133 acqTw-supercont1.1, whole genome shotgun sequence
Type: nrps
Number of proteins with BLAST hits to this cluster: 37
Cumulative BLAST score: 25803

Table of genes, locations, strands and annotations of subject cluster:
IIU_RS35510	IIU_RS35510	1666562	1666769	-	hypothetical_protein
IIU_RS35515	IIU_RS35515	1695160	1695395	+	hypothetical_protein

Table of Blast hits (query gene, subject gene, %identity, blast score, %coverage, e-value):
ctg1_2171	IIU_RS08885	100	961	100.0	3.3e-278
ctg1_2172	IIU_RS08890	100	574	100.0	9.3e-162
ctg1_2173	IIU_RS08895	98	1081	100.0	0.0
ctg1_2174	IIU_RS08900	99	574	100.0	5.4e-162
ctg1_2175	IIU_RS08905	100	965	100.0	3e-279
ctg1_2176	IIU_RS08910	96	386	100.0	1.5e-105
ctg1_2177	IIU_RS08915	98	690	100.0	1.4e-196
ctg1_2178	IIU_RS08920	100	160	100.0	9.1e-38
ctg1_2179	IIU_RS08925	99	158	100.0	4.2e-37
ctg1_2180	IIU_RS08930	98	754	100.0	4.9e-216
ctg1_2181	IIU_RS08935	95	1584	100.0	0.0
ctg1_2182	IIU_RS08940	100	111	100.0	3.2e-23
ctg1_2183	IIU_RS08945	100	191	78.57142857142857	5.4e-47
ctg1_2184	IIU_RS08950	100	122	100.0	1.5e-26
ctg1_2185	IIU_RS08960	99	742	100.0	2e-212
ctg1_2186	IIU_RS08965	97	492	100.0	3.1e-137
ctg1_2187	IIU_RS08970	97	764	100.0	4.9e-219
ctg1_2188	IIU_RS08975	97	1041	100.0	2.8e-302
ctg1_2189	IIU_RS08980	98	589	100.0	2.8e-166
ctg1_2190	IIU_RS08985	98	4653	100.0	0.0
ctg1_2191	IIU_RS08990	96	158	100.0	3.9e-37
ctg1_2192	IIU_RS08995	98	874	100.0	6.9e-252
ctg1_2193	IIU_RS09000	96	486	100.0	2.1e-135
ctg1_2194	IIU_RS09005	99	363	100.0	1.9e-98
ctg1_2195	IIU_RS09010	100	168	100.0	2.7e-40
ctg1_2196	IIU_RS09015	97	509	100.0	1.8e-142
ctg1_2197	IIU_RS09020	96	342	100.0	2.6e-92
ctg1_2198	IIU_RS09025	98	765	100.0	3.8e-219
ctg1_2199	IIU_RS09030	98	834	100.0	4.4e-240
ctg1_2200	IIU_RS09035	95	350	100.0	1.1e-94
ctg1_2201	IIU_RS09040	98	201	100.0	3.2e-50
ctg1_2202	IIU_RS09045	90	394	100.0	6.9e-108
ctg1_2203	IIU_RS09050	99	477	93.7007874015748	1e-132
ctg1_2204	IIU_RS09055	97	1255	100.0	0.0
ctg1_2205	IIU_RS09060	100	489	100.0	2.6e-136
ctg1_2206	IIU_RS09065	99	1150	100.0	0.0
ctg1_2207	IIU_RS09075	97	396	100.0	1.7e-108


>>
20. NZ_CP016588
Source: Bacillus thuringiensis strain KNU-07 chromosome, complete genome
Type: nrps
Number of proteins with BLAST hits to this cluster: 37
Cumulative BLAST score: 25799

Table of genes, locations, strands and annotations of subject cluster:
BCM43_RS31760	BCM43_RS31760	3464141	3464348	+	hypothetical_protein

Table of Blast hits (query gene, subject gene, %identity, blast score, %coverage, e-value):
ctg1_2171	BCM43_RS17595	100	961	100.0	3.3e-278
ctg1_2172	BCM43_RS17590	100	574	100.0	9.3e-162
ctg1_2173	BCM43_RS17585	99	1082	100.0	0.0
ctg1_2174	BCM43_RS17580	99	574	100.0	7e-162
ctg1_2175	BCM43_RS17575	99	964	100.0	4e-279
ctg1_2176	BCM43_RS17570	96	386	100.0	1.5e-105
ctg1_2177	BCM43_RS17565	99	691	100.0	6.1e-197
ctg1_2178	BCM43_RS17560	100	160	100.0	9.1e-38
ctg1_2179	BCM43_RS17555	99	158	100.0	4.2e-37
ctg1_2180	BCM43_RS17550	98	753	100.0	1.4e-215
ctg1_2181	BCM43_RS17545	94	1569	100.0	0.0
ctg1_2182	BCM43_RS17540	100	111	100.0	3.2e-23
ctg1_2183	BCM43_RS17535	100	191	78.57142857142857	5.4e-47
ctg1_2184	BCM43_RS17530	100	122	100.0	1.5e-26
ctg1_2185	BCM43_RS17525	99	740	100.0	7.6e-212
ctg1_2186	BCM43_RS17520	98	493	100.0	1.1e-137
ctg1_2187	BCM43_RS17515	98	769	100.0	1.5e-220
ctg1_2188	BCM43_RS17510	97	1042	100.0	2.2e-302
ctg1_2189	BCM43_RS17505	98	589	100.0	2.8e-166
ctg1_2190	BCM43_RS17500	98	4651	100.0	0.0
ctg1_2191	BCM43_RS17495	96	158	100.0	3.9e-37
ctg1_2192	BCM43_RS17490	98	878	100.0	2.8e-253
ctg1_2193	BCM43_RS17485	97	487	100.0	7.3e-136
ctg1_2194	BCM43_RS17480	99	363	100.0	1.9e-98
ctg1_2195	BCM43_RS17475	100	168	100.0	2.7e-40
ctg1_2196	BCM43_RS17470	98	511	100.0	6.3e-143
ctg1_2197	BCM43_RS17465	96	342	100.0	2.6e-92
ctg1_2198	BCM43_RS17460	98	763	100.0	1.4e-218
ctg1_2199	BCM43_RS17455	98	836	100.0	2e-240
ctg1_2200	BCM43_RS17450	96	352	100.0	2.1e-95
ctg1_2201	BCM43_RS17445	98	201	100.0	5.5e-50
ctg1_2202	BCM43_RS17440	90	393	100.0	1.5e-107
ctg1_2203	BCM43_RS17435	99	477	93.7007874015748	1e-132
ctg1_2204	BCM43_RS17430	97	1256	100.0	0.0
ctg1_2205	BCM43_RS17425	100	489	100.0	2.6e-136
ctg1_2206	BCM43_RS17420	99	1147	100.0	0.0
ctg1_2207	BCM43_RS17405	98	398	100.0	7.4e-109


>>
21. NZ_JH791951
Source: Bacillus cereus BAG4X12-1 supercont1.1, whole genome shotgun sequence
Type: nrps
Number of proteins with BLAST hits to this cluster: 37
Cumulative BLAST score: 25787

Table of genes, locations, strands and annotations of subject cluster:
IE9_RS29940	IE9_RS29940	1993042	1993249	-	hypothetical_protein

Table of Blast hits (query gene, subject gene, %identity, blast score, %coverage, e-value):
ctg1_2171	IE9_RS10275	100	961	100.0	3.3e-278
ctg1_2172	IE9_RS10280	99	572	100.0	3.6e-161
ctg1_2173	IE9_RS10285	99	1082	100.0	0.0
ctg1_2174	IE9_RS10290	99	574	100.0	7e-162
ctg1_2175	IE9_RS10295	99	963	100.0	6.7e-279
ctg1_2176	IE9_RS10300	96	386	100.0	1.5e-105
ctg1_2177	IE9_RS10305	98	689	100.0	1.8e-196
ctg1_2178	IE9_RS10310	100	160	100.0	9.1e-38
ctg1_2179	IE9_RS10315	99	158	100.0	4.2e-37
ctg1_2180	IE9_RS10320	98	753	100.0	1.4e-215
ctg1_2181	IE9_RS10325	94	1565	100.0	0.0
ctg1_2182	IE9_RS10330	100	111	100.0	3.2e-23
ctg1_2183	IE9_RS10335	100	191	78.57142857142857	5.4e-47
ctg1_2184	IE9_RS10340	100	122	100.0	1.5e-26
ctg1_2185	IE9_RS10350	99	742	100.0	2e-212
ctg1_2186	IE9_RS10355	98	496	100.0	2.1e-138
ctg1_2187	IE9_RS10360	98	768	100.0	4.5e-220
ctg1_2188	IE9_RS10365	97	1041	100.0	2.8e-302
ctg1_2189	IE9_RS10370	98	589	100.0	2.8e-166
ctg1_2190	IE9_RS10375	98	4656	100.0	0.0
ctg1_2191	IE9_RS10380	96	158	100.0	3.9e-37
ctg1_2192	IE9_RS10385	98	881	100.0	4.3e-254
ctg1_2193	IE9_RS10390	97	487	100.0	1.2e-135
ctg1_2194	IE9_RS10395	99	363	100.0	1.9e-98
ctg1_2195	IE9_RS10400	100	168	100.0	2.7e-40
ctg1_2196	IE9_RS10405	98	510	100.0	8.2e-143
ctg1_2197	IE9_RS10410	97	344	100.0	9.1e-93
ctg1_2198	IE9_RS10415	98	763	100.0	1.4e-218
ctg1_2199	IE9_RS10420	98	836	100.0	1.5e-240
ctg1_2200	IE9_RS10425	95	350	100.0	1.1e-94
ctg1_2201	IE9_RS10430	98	201	100.0	3.2e-50
ctg1_2202	IE9_RS10435	90	395	100.0	4.1e-108
ctg1_2203	IE9_RS10440	99	477	93.7007874015748	1e-132
ctg1_2204	IE9_RS10445	98	1257	100.0	0.0
ctg1_2205	IE9_RS10450	100	489	100.0	2.6e-136
ctg1_2206	IE9_RS10455	98	1135	100.0	0.0
ctg1_2207	IE9_RS10470	98	394	99.59183673469387	8.2e-108


>>
22. NZ_CP019230
Source: Bacillus thuringiensis strain YGd22-03, complete genome
Type: nrps
Number of proteins with BLAST hits to this cluster: 37
Cumulative BLAST score: 25766

Table of genes, locations, strands and annotations of subject cluster:
BVH75_RS09425	BVH75_RS09425	1750845	1751080	+	hypothetical_protein

Table of Blast hits (query gene, subject gene, %identity, blast score, %coverage, e-value):
ctg1_2171	BVH75_RS09235	100	961	100.0	3.3e-278
ctg1_2172	BVH75_RS09240	99	569	100.0	3e-160
ctg1_2173	BVH75_RS09245	98	1079	100.0	0.0
ctg1_2174	BVH75_RS09250	99	572	100.0	2e-161
ctg1_2175	BVH75_RS09255	99	963	100.0	6.7e-279
ctg1_2176	BVH75_RS09260	96	386	100.0	1.5e-105
ctg1_2177	BVH75_RS09265	98	690	100.0	8e-197
ctg1_2178	BVH75_RS09270	100	160	100.0	9.1e-38
ctg1_2179	BVH75_RS09275	99	158	100.0	4.2e-37
ctg1_2180	BVH75_RS09280	98	754	100.0	4.9e-216
ctg1_2181	BVH75_RS09285	94	1569	100.0	0.0
ctg1_2182	BVH75_RS09290	100	111	100.0	3.2e-23
ctg1_2183	BVH75_RS09295	100	191	78.57142857142857	5.4e-47
ctg1_2184	BVH75_RS09300	100	122	100.0	1.5e-26
ctg1_2185	BVH75_RS09310	99	741	100.0	5.9e-212
ctg1_2186	BVH75_RS09320	98	493	100.0	1.1e-137
ctg1_2187	BVH75_RS09325	98	769	100.0	1.5e-220
ctg1_2188	BVH75_RS09330	97	1040	100.0	4.8e-302
ctg1_2189	BVH75_RS09335	98	589	100.0	2.8e-166
ctg1_2190	BVH75_RS09340	97	4629	100.0	0.0
ctg1_2191	BVH75_RS09345	96	158	100.0	3.9e-37
ctg1_2192	BVH75_RS09350	98	878	100.0	3.7e-253
ctg1_2193	BVH75_RS09355	97	487	100.0	7.3e-136
ctg1_2194	BVH75_RS09360	99	363	100.0	1.9e-98
ctg1_2195	BVH75_RS09365	100	168	100.0	2.7e-40
ctg1_2196	BVH75_RS09370	98	510	100.0	1.1e-142
ctg1_2197	BVH75_RS09375	95	340	100.0	1e-91
ctg1_2198	BVH75_RS09380	98	765	100.0	3.8e-219
ctg1_2199	BVH75_RS09385	98	831	100.0	4.9e-239
ctg1_2200	BVH75_RS09390	96	355	100.0	3.3e-96
ctg1_2201	BVH75_RS09395	100	204	100.0	6.4e-51
ctg1_2202	BVH75_RS09400	90	393	100.0	1.5e-107
ctg1_2203	BVH75_RS09405	99	477	93.7007874015748	1e-132
ctg1_2204	BVH75_RS09410	98	1257	100.0	0.0
ctg1_2205	BVH75_RS09415	100	489	100.0	2.6e-136
ctg1_2206	BVH75_RS09420	99	1147	100.0	0.0
ctg1_2207	BVH75_RS09435	98	398	100.0	7.4e-109


>>
23. NZ_CP015727
Source: Bacillus cereus strain A1, complete genome
Type: nrps
Number of proteins with BLAST hits to this cluster: 37
Cumulative BLAST score: 25748

Table of genes, locations, strands and annotations of subject cluster:

Table of Blast hits (query gene, subject gene, %identity, blast score, %coverage, e-value):
ctg1_2171	DA68_RS07760	100	961	100.0	4.3e-278
ctg1_2172	DA68_RS07765	99	572	100.0	3.6e-161
ctg1_2173	DA68_RS07770	98	1078	100.0	0.0
ctg1_2174	DA68_RS07775	99	574	100.0	5.4e-162
ctg1_2175	DA68_RS07780	99	963	100.0	1.2e-278
ctg1_2176	DA68_RS07785	96	386	100.0	1.5e-105
ctg1_2177	DA68_RS07790	99	691	100.0	6.1e-197
ctg1_2178	DA68_RS07795	100	160	100.0	9.1e-38
ctg1_2179	DA68_RS07800	99	158	100.0	4.2e-37
ctg1_2180	DA68_RS07805	98	754	100.0	4.9e-216
ctg1_2181	DA68_RS07810	94	1567	100.0	0.0
ctg1_2182	DA68_RS07815	100	111	100.0	3.2e-23
ctg1_2183	DA68_RS07820	100	191	78.57142857142857	5.4e-47
ctg1_2184	DA68_RS07825	100	122	100.0	1.5e-26
ctg1_2185	DA68_RS07830	99	742	100.0	2e-212
ctg1_2186	DA68_RS07835	98	493	100.0	1.1e-137
ctg1_2187	DA68_RS07840	98	769	100.0	1.5e-220
ctg1_2188	DA68_RS07845	97	1040	100.0	4.8e-302
ctg1_2189	DA68_RS07850	98	589	100.0	2.8e-166
ctg1_2190	DA68_RS07855	98	4646	100.0	0.0
ctg1_2191	DA68_RS07860	96	158	100.0	3.9e-37
ctg1_2192	DA68_RS07865	98	874	100.0	5.3e-252
ctg1_2193	DA68_RS07870	96	484	100.0	6.1e-135
ctg1_2194	DA68_RS07875	99	363	100.0	1.9e-98
ctg1_2195	DA68_RS07880	100	168	100.0	2.7e-40
ctg1_2196	DA68_RS07885	98	511	100.0	4.8e-143
ctg1_2197	DA68_RS07890	96	342	100.0	2.6e-92
ctg1_2198	DA68_RS07895	98	765	100.0	3.8e-219
ctg1_2199	DA68_RS07900	98	831	100.0	3.7e-239
ctg1_2200	DA68_RS07905	94	349	100.0	1.8e-94
ctg1_2201	DA68_RS07910	93	191	100.0	4.3e-47
ctg1_2202	DA68_RS07915	90	392	100.0	3.4e-107
ctg1_2203	DA68_RS07920	99	477	93.7007874015748	1e-132
ctg1_2204	DA68_RS07925	97	1248	100.0	0.0
ctg1_2205	DA68_RS07930	100	486	100.0	1.7e-135
ctg1_2206	DA68_RS07935	99	1144	100.0	0.0
ctg1_2207	DA68_RS07950	98	398	100.0	7.4e-109


>>
24. NZ_CP011349
Source: Bacillus thuringiensis strain YC-10, complete genome
Type: nrps
Number of proteins with BLAST hits to this cluster: 37
Cumulative BLAST score: 25698

Table of genes, locations, strands and annotations of subject cluster:
XI92_RS34905	XI92_RS34905	271081	271316	-	hypothetical_protein
XI92_RS34910	XI92_RS34910	299955	300162	+	hypothetical_protein

Table of Blast hits (query gene, subject gene, %identity, blast score, %coverage, e-value):
ctg1_2171	XI92_RS01370	100	961	100.0	3.3e-278
ctg1_2172	XI92_RS01365	100	574	100.0	9.3e-162
ctg1_2173	XI92_RS01360	98	1081	100.0	0.0
ctg1_2174	XI92_RS01355	99	574	100.0	5.4e-162
ctg1_2175	XI92_RS01350	100	965	100.0	3e-279
ctg1_2176	XI92_RS01345	95	384	100.0	5.6e-105
ctg1_2177	XI92_RS01340	98	688	100.0	5.2e-196
ctg1_2178	XI92_RS01335	100	160	100.0	9.1e-38
ctg1_2179	XI92_RS01330	99	158	100.0	4.2e-37
ctg1_2180	XI92_RS01325	98	750	100.0	1.2e-214
ctg1_2181	XI92_RS01320	91	1485	100.0	0.0
ctg1_2182	XI92_RS01315	100	111	100.0	3.2e-23
ctg1_2183	XI92_RS01310	100	191	78.57142857142857	5.4e-47
ctg1_2184	XI92_RS01305	100	122	100.0	1.5e-26
ctg1_2185	XI92_RS01295	99	742	100.0	2e-212
ctg1_2186	XI92_RS01290	98	494	100.0	6.2e-138
ctg1_2187	XI92_RS01285	98	766	100.0	1.7e-219
ctg1_2188	XI92_RS01280	97	1041	100.0	2.8e-302
ctg1_2189	XI92_RS01275	97	587	100.0	8e-166
ctg1_2190	XI92_RS01270	98	4654	100.0	0.0
ctg1_2191	XI92_RS01265	96	158	100.0	3.9e-37
ctg1_2192	XI92_RS01260	98	874	100.0	6.9e-252
ctg1_2193	XI92_RS01255	96	486	100.0	2.1e-135
ctg1_2194	XI92_RS01250	99	363	100.0	1.9e-98
ctg1_2195	XI92_RS01245	100	168	100.0	2.7e-40
ctg1_2196	XI92_RS01240	97	509	100.0	1.8e-142
ctg1_2197	XI92_RS01235	96	342	100.0	2.6e-92
ctg1_2198	XI92_RS01230	98	765	100.0	3.8e-219
ctg1_2199	XI92_RS01225	98	831	100.0	6.4e-239
ctg1_2200	XI92_RS01220	95	350	100.0	1.1e-94
ctg1_2201	XI92_RS01215	98	201	100.0	3.2e-50
ctg1_2202	XI92_RS01210	90	395	100.0	4.1e-108
ctg1_2203	XI92_RS01205	99	477	93.7007874015748	1e-132
ctg1_2204	XI92_RS01200	98	1257	100.0	0.0
ctg1_2205	XI92_RS01195	100	489	100.0	2.6e-136
ctg1_2206	XI92_RS01190	99	1149	100.0	0.0
ctg1_2207	XI92_RS01180	97	396	100.0	1.7e-108


>>
25. NZ_CP007512
Source: Bacillus bombysepticus str. Wang, complete genome
Type: nrps
Number of proteins with BLAST hits to this cluster: 37
Cumulative BLAST score: 25698

Table of genes, locations, strands and annotations of subject cluster:
CY96_RS29915	CY96_RS29915	2058336	2058543	-	hypothetical_protein
CY96_RS29920	CY96_RS29920	2087189	2087424	+	hypothetical_protein

Table of Blast hits (query gene, subject gene, %identity, blast score, %coverage, e-value):
ctg1_2171	CY96_RS10450	100	961	100.0	3.3e-278
ctg1_2172	CY96_RS10455	99	572	100.0	3.6e-161
ctg1_2173	CY96_RS10460	98	1081	100.0	0.0
ctg1_2174	CY96_RS10465	99	572	100.0	3.5e-161
ctg1_2175	CY96_RS10470	100	965	100.0	2.3e-279
ctg1_2176	CY96_RS10475	94	379	100.0	1.8e-103
ctg1_2177	CY96_RS10480	98	690	100.0	8e-197
ctg1_2178	CY96_RS10485	100	160	100.0	9.1e-38
ctg1_2179	CY96_RS10490	99	158	100.0	4.2e-37
ctg1_2180	CY96_RS10495	98	753	100.0	1.4e-215
ctg1_2181	CY96_RS10500	89	1515	100.0	0.0
ctg1_2182	CY96_RS10505	100	111	100.0	3.2e-23
ctg1_2183	CY96_RS10510	100	191	78.57142857142857	5.4e-47
ctg1_2184	CY96_RS10515	100	122	100.0	1.5e-26
ctg1_2185	CY96_RS10525	99	742	100.0	2.6e-212
ctg1_2186	CY96_RS10530	98	493	100.0	1.1e-137
ctg1_2187	CY96_RS10535	98	769	100.0	1.5e-220
ctg1_2188	CY96_RS10540	97	1038	100.0	3.1e-301
ctg1_2189	CY96_RS10545	97	587	100.0	6.1e-166
ctg1_2190	CY96_RS10550	98	4641	100.0	0.0
ctg1_2191	CY96_RS10555	96	158	100.0	3.9e-37
ctg1_2192	CY96_RS10560	98	878	100.0	4.8e-253
ctg1_2193	CY96_RS10565	96	483	100.0	1.8e-134
ctg1_2194	CY96_RS10570	99	360	100.0	9.7e-98
ctg1_2195	CY96_RS10575	100	168	100.0	2.7e-40
ctg1_2196	CY96_RS10580	98	509	100.0	1.8e-142
ctg1_2197	CY96_RS10585	97	344	100.0	9.1e-93
ctg1_2198	CY96_RS10590	98	763	100.0	1.1e-218
ctg1_2199	CY96_RS10595	97	830	100.0	1.1e-238
ctg1_2200	CY96_RS10600	94	349	100.0	3.1e-94
ctg1_2201	CY96_RS10605	96	197	100.0	6e-49
ctg1_2202	CY96_RS10610	90	394	100.0	5.3e-108
ctg1_2203	CY96_RS10615	99	477	93.7007874015748	1e-132
ctg1_2204	CY96_RS10620	98	1257	100.0	0.0
ctg1_2205	CY96_RS10625	100	489	100.0	2.6e-136
ctg1_2206	CY96_RS10630	99	1146	100.0	0.0
ctg1_2207	CY96_RS10640	97	396	100.0	1.7e-108


>>
26. NZ_KK088321
Source: Bacillus thuringiensis strain NBIN-866 scaffold18, whole genome shotgun sequence
Type: nrps
Number of proteins with BLAST hits to this cluster: 37
Cumulative BLAST score: 25674

Table of genes, locations, strands and annotations of subject cluster:
BF15_RS30895	BF15_RS30895	28533	28740	-	hypothetical_protein
BF15_RS30900	BF15_RS30900	57391	57626	+	hypothetical_protein

Table of Blast hits (query gene, subject gene, %identity, blast score, %coverage, e-value):
ctg1_2171	BF15_RS08060	100	961	100.0	4.3e-278
ctg1_2172	BF15_RS08065	100	574	100.0	9.3e-162
ctg1_2173	BF15_RS08070	99	1084	100.0	0.0
ctg1_2174	BF15_RS08075	99	574	100.0	5.4e-162
ctg1_2175	BF15_RS08080	100	965	100.0	3e-279
ctg1_2176	BF15_RS08085	95	384	100.0	5.6e-105
ctg1_2177	BF15_RS08090	98	688	100.0	5.2e-196
ctg1_2178	BF15_RS08095	100	160	100.0	9.1e-38
ctg1_2179	BF15_RS08100	99	158	100.0	4.2e-37
ctg1_2180	BF15_RS08105	98	750	100.0	1.2e-214
ctg1_2181	BF15_RS08110	89	1457	100.0	0.0
ctg1_2182	BF15_RS08115	100	111	100.0	3.2e-23
ctg1_2183	BF15_RS08120	100	191	78.57142857142857	5.4e-47
ctg1_2184	BF15_RS08125	100	122	100.0	1.5e-26
ctg1_2185	BF15_RS08135	99	742	100.0	2e-212
ctg1_2186	BF15_RS08140	98	494	100.0	6.2e-138
ctg1_2187	BF15_RS08145	98	766	100.0	1.7e-219
ctg1_2188	BF15_RS08150	97	1041	100.0	2.8e-302
ctg1_2189	BF15_RS08155	98	589	100.0	2.8e-166
ctg1_2190	BF15_RS08160	98	4654	100.0	0.0
ctg1_2191	BF15_RS08165	96	158	100.0	3.9e-37
ctg1_2192	BF15_RS08170	98	874	100.0	6.9e-252
ctg1_2193	BF15_RS08175	96	486	100.0	2.1e-135
ctg1_2194	BF15_RS08180	99	363	100.0	1.9e-98
ctg1_2195	BF15_RS08185	100	168	100.0	2.7e-40
ctg1_2196	BF15_RS08190	97	508	100.0	5.3e-142
ctg1_2197	BF15_RS08195	96	342	100.0	2.6e-92
ctg1_2198	BF15_RS08200	98	765	100.0	3.8e-219
ctg1_2199	BF15_RS08205	98	831	100.0	6.4e-239
ctg1_2200	BF15_RS08210	95	350	100.0	1.1e-94
ctg1_2201	BF15_RS08215	98	201	100.0	3.2e-50
ctg1_2202	BF15_RS08220	90	395	100.0	4.1e-108
ctg1_2203	BF15_RS08225	99	477	93.7007874015748	1e-132
ctg1_2204	BF15_RS08230	98	1257	100.0	0.0
ctg1_2205	BF15_RS08235	100	489	100.0	2.6e-136
ctg1_2206	BF15_RS08240	99	1149	100.0	0.0
ctg1_2207	BF15_RS08250	97	396	100.0	1.7e-108


>>
27. NZ_CP010089
Source: Bacillus thuringiensis serovar galleriae strain HD-29, complete genome
Type: nrps
Number of proteins with BLAST hits to this cluster: 37
Cumulative BLAST score: 25672

Table of genes, locations, strands and annotations of subject cluster:
BT4G5_RS35090	BT4G5_RS35090	2430153	2430360	-	hypothetical_protein
BT4G5_RS35095	BT4G5_RS35095	2459011	2459246	+	hypothetical_protein

Table of Blast hits (query gene, subject gene, %identity, blast score, %coverage, e-value):
ctg1_2171	BT4G5_RS12655	100	961	100.0	3.3e-278
ctg1_2172	BT4G5_RS12660	99	572	100.0	2.7e-161
ctg1_2173	BT4G5_RS12665	98	1081	100.0	0.0
ctg1_2174	BT4G5_RS12670	99	574	100.0	5.4e-162
ctg1_2175	BT4G5_RS12675	100	965	100.0	3e-279
ctg1_2176	BT4G5_RS12680	95	383	100.0	1.6e-104
ctg1_2177	BT4G5_RS12685	98	688	100.0	5.2e-196
ctg1_2178	BT4G5_RS12690	100	160	100.0	9.1e-38
ctg1_2179	BT4G5_RS12695	99	158	100.0	4.2e-37
ctg1_2180	BT4G5_RS12700	98	750	100.0	1.2e-214
ctg1_2181	BT4G5_RS12705	89	1460	100.0	0.0
ctg1_2182	BT4G5_RS12710	100	111	100.0	3.2e-23
ctg1_2183	BT4G5_RS12715	100	191	78.57142857142857	5.4e-47
ctg1_2184	BT4G5_RS12720	100	122	100.0	1.5e-26
ctg1_2185	BT4G5_RS12730	99	742	100.0	2e-212
ctg1_2186	BT4G5_RS12735	98	494	100.0	6.2e-138
ctg1_2187	BT4G5_RS12740	98	766	100.0	1.7e-219
ctg1_2188	BT4G5_RS12745	97	1041	100.0	2.8e-302
ctg1_2189	BT4G5_RS12750	98	589	100.0	2.8e-166
ctg1_2190	BT4G5_RS12755	98	4654	100.0	0.0
ctg1_2191	BT4G5_RS12760	96	158	100.0	3.9e-37
ctg1_2192	BT4G5_RS12765	98	874	100.0	6.9e-252
ctg1_2193	BT4G5_RS12770	96	486	100.0	2.1e-135
ctg1_2194	BT4G5_RS12775	99	363	100.0	1.9e-98
ctg1_2195	BT4G5_RS12780	100	168	100.0	2.7e-40
ctg1_2196	BT4G5_RS12785	97	509	100.0	1.8e-142
ctg1_2197	BT4G5_RS12790	96	342	100.0	2.6e-92
ctg1_2198	BT4G5_RS12795	98	765	100.0	3.8e-219
ctg1_2199	BT4G5_RS12800	98	831	100.0	6.4e-239
ctg1_2200	BT4G5_RS12805	95	350	100.0	1.1e-94
ctg1_2201	BT4G5_RS12810	98	201	100.0	3.2e-50
ctg1_2202	BT4G5_RS12815	90	395	100.0	4.1e-108
ctg1_2203	BT4G5_RS12820	99	477	93.7007874015748	1e-132
ctg1_2204	BT4G5_RS12825	98	1257	100.0	0.0
ctg1_2205	BT4G5_RS12830	100	489	100.0	2.6e-136
ctg1_2206	BT4G5_RS12835	99	1149	100.0	0.0
ctg1_2207	BT4G5_RS12845	97	396	100.0	1.7e-108


>>
28. NZ_LJKC01000001
Source: Bacillus cereus strain B4084 scaffold17, whole genome shotgun sequence
Type: nrps
Number of proteins with BLAST hits to this cluster: 37
Cumulative BLAST score: 25629

Table of genes, locations, strands and annotations of subject cluster:

Table of Blast hits (query gene, subject gene, %identity, blast score, %coverage, e-value):
ctg1_2171	B4084_RS00880	100	961	100.0	3.3e-278
ctg1_2172	B4084_RS00885	99	573	100.0	1.6e-161
ctg1_2173	B4084_RS00890	98	1080	100.0	0.0
ctg1_2174	B4084_RS00895	99	573	100.0	1.2e-161
ctg1_2175	B4084_RS00900	99	962	100.0	1.5e-278
ctg1_2176	B4084_RS00905	95	384	100.0	5.6e-105
ctg1_2177	B4084_RS00910	98	690	100.0	1e-196
ctg1_2178	B4084_RS00915	99	157	100.0	7.7e-37
ctg1_2179	B4084_RS00920	98	155	100.0	2.1e-36
ctg1_2180	B4084_RS00925	98	754	100.0	4.9e-216
ctg1_2181	B4084_RS00930	91	1536	100.0	0.0
ctg1_2182	B4084_RS00935	97	108	100.0	3.6e-22
ctg1_2183	B4084_RS00940	100	191	78.57142857142857	5.4e-47
ctg1_2184	B4084_RS00945	100	122	100.0	1.5e-26
ctg1_2185	B4084_RS00950	99	739	100.0	2.2e-211
ctg1_2186	B4084_RS00955	98	496	100.0	2.1e-138
ctg1_2187	B4084_RS00960	97	763	100.0	1.4e-218
ctg1_2188	B4084_RS00965	97	1043	100.0	9.7e-303
ctg1_2189	B4084_RS00970	98	588	100.0	3.6e-166
ctg1_2190	B4084_RS00975	97	4627	100.0	0.0
ctg1_2191	B4084_RS00980	96	158	100.0	3.9e-37
ctg1_2192	B4084_RS00985	98	879	100.0	1.6e-253
ctg1_2193	B4084_RS00990	96	486	100.0	2.1e-135
ctg1_2194	B4084_RS00995	99	363	100.0	1.9e-98
ctg1_2195	B4084_RS01000	100	168	100.0	2.7e-40
ctg1_2196	B4084_RS01005	97	508	100.0	5.3e-142
ctg1_2197	B4084_RS01010	96	341	100.0	4.5e-92
ctg1_2198	B4084_RS01015	98	765	100.0	3.8e-219
ctg1_2199	B4084_RS01020	98	833	100.0	1.3e-239
ctg1_2200	B4084_RS01025	86	313	100.0	1.4e-83
ctg1_2201	B4084_RS01030	95	195	100.0	2.3e-48
ctg1_2202	B4084_RS01035	89	386	100.0	1.4e-105
ctg1_2203	B4084_RS01040	100	478	93.7007874015748	4.5e-133
ctg1_2204	B4084_RS01045	97	1253	100.0	0.0
ctg1_2205	B4084_RS01050	100	489	100.0	2.6e-136
ctg1_2206	B4084_RS01055	96	1117	100.15974440894568	0.0
ctg1_2207	B4084_RS01070	97	395	100.0	3.7e-108


>>
29. NZ_KN050654
Source: Bacillus cereus ATCC 10876 scaffold1, whole genome shotgun sequence
Type: nrps
Number of proteins with BLAST hits to this cluster: 37
Cumulative BLAST score: 25595

Table of genes, locations, strands and annotations of subject cluster:

Table of Blast hits (query gene, subject gene, %identity, blast score, %coverage, e-value):
ctg1_2171	DJ50_RS19705	100	960	100.0	9.6e-278
ctg1_2172	DJ50_RS19700	99	571	100.0	4.6e-161
ctg1_2173	DJ50_RS19695	99	1084	100.0	0.0
ctg1_2174	DJ50_RS19690	99	573	100.0	1.2e-161
ctg1_2175	DJ50_RS19685	99	962	100.0	1.5e-278
ctg1_2176	DJ50_RS19680	95	384	100.0	5.6e-105
ctg1_2177	DJ50_RS19675	98	690	100.0	1e-196
ctg1_2178	DJ50_RS19670	99	157	100.0	7.7e-37
ctg1_2179	DJ50_RS19665	98	155	100.0	2.1e-36
ctg1_2180	DJ50_RS19660	98	754	100.0	4.9e-216
ctg1_2181	DJ50_RS19655	90	1501	100.0	0.0
ctg1_2182	DJ50_RS19650	97	108	100.0	3.6e-22
ctg1_2183	DJ50_RS19645	100	191	78.57142857142857	5.4e-47
ctg1_2184	DJ50_RS19640	100	122	100.0	1.5e-26
ctg1_2185	DJ50_RS19630	99	742	100.0	2e-212
ctg1_2186	DJ50_RS19625	98	493	100.0	1.1e-137
ctg1_2187	DJ50_RS19620	97	760	100.0	7.1e-218
ctg1_2188	DJ50_RS19615	97	1041	100.0	3.7e-302
ctg1_2189	DJ50_RS19610	98	588	100.0	3.6e-166
ctg1_2190	DJ50_RS19605	97	4629	100.0	0.0
ctg1_2191	DJ50_RS19600	95	155	100.0	1.9e-36
ctg1_2192	DJ50_RS19595	98	879	100.0	1.6e-253
ctg1_2193	DJ50_RS19590	96	486	100.0	2.1e-135
ctg1_2194	DJ50_RS19585	99	363	100.0	1.9e-98
ctg1_2195	DJ50_RS19580	100	168	100.0	2.7e-40
ctg1_2196	DJ50_RS19575	98	510	100.0	1.1e-142
ctg1_2197	DJ50_RS19570	95	341	100.0	5.9e-92
ctg1_2198	DJ50_RS19565	98	765	100.0	3.8e-219
ctg1_2199	DJ50_RS19560	98	833	100.0	1.3e-239
ctg1_2200	DJ50_RS19555	86	313	100.0	1.4e-83
ctg1_2201	DJ50_RS19550	95	195	100.0	2.3e-48
ctg1_2202	DJ50_RS19545	89	388	100.0	5e-106
ctg1_2203	DJ50_RS19540	100	478	93.7007874015748	4.5e-133
ctg1_2204	DJ50_RS19535	97	1255	100.0	0.0
ctg1_2205	DJ50_RS19530	100	489	100.0	2.6e-136
ctg1_2206	DJ50_RS19525	96	1117	100.15974440894568	0.0
ctg1_2207	DJ50_RS19510	97	395	100.0	3.7e-108


>>
30. NZ_LZOD01000010
Source: Bacillus cereus strain BC04 scaffold11xsize162934, whole genome shotgun sequence
Type: nrps
Number of proteins with BLAST hits to this cluster: 37
Cumulative BLAST score: 25427

Table of genes, locations, strands and annotations of subject cluster:
A8A07_RS27755	A8A07_RS27755	127577	127784	-	hypothetical_protein

Table of Blast hits (query gene, subject gene, %identity, blast score, %coverage, e-value):
ctg1_2172	A8A07_RS01425	99	572	100.0	3.6e-161
ctg1_2173	A8A07_RS01430	99	1087	100.0	0.0
ctg1_2174	A8A07_RS01435	99	573	100.0	1.2e-161
ctg1_2175	A8A07_RS01440	100	966	100.0	1e-279
ctg1_2176	A8A07_RS01445	94	382	100.0	3.6e-104
ctg1_2177	A8A07_RS01450	99	696	100.0	1.5e-198
ctg1_2178	A8A07_RS01455	100	160	100.0	9.1e-38
ctg1_2179	A8A07_RS01460	100	158	100.0	3.2e-37
ctg1_2180	A8A07_RS01465	98	756	100.0	1.7e-216
ctg1_2181	A8A07_RS01470	96	1618	100.0	0.0
ctg1_2182	A8A07_RS01475	97	108	100.0	3.6e-22
ctg1_2183	A8A07_RS01480	100	191	78.57142857142857	5.4e-47
ctg1_2184	A8A07_RS01485	100	122	100.0	1.5e-26
ctg1_2185	A8A07_RS01500	100	746	100.0	1.8e-213
ctg1_2186	A8A07_RS01505	97	493	100.0	1.4e-137
ctg1_2187	A8A07_RS01510	98	769	100.0	2.6e-220
ctg1_2188	A8A07_RS01515	96	1032	100.0	1.7e-299
ctg1_2189	A8A07_RS01520	98	590	100.0	9.5e-167
ctg1_2190	A8A07_RS01525	98	4657	100.0	0.0
ctg1_2191	A8A07_RS01530	100	162	100.0	1.6e-38
ctg1_2192	A8A07_RS01535	97	870	100.0	7.6e-251
ctg1_2193	A8A07_RS01540	97	488	100.0	5.6e-136
ctg1_2194	A8A07_RS01545	99	360	100.0	9.7e-98
ctg1_2195	A8A07_RS01550	100	168	100.0	2.7e-40
ctg1_2196	A8A07_RS01555	97	508	100.0	4.1e-142
ctg1_2197	A8A07_RS01560	97	345	100.0	3.1e-93
ctg1_2198	A8A07_RS01565	98	764	100.0	4.9e-219
ctg1_2199	A8A07_RS01570	98	834	100.0	4.4e-240
ctg1_2200	A8A07_RS01575	95	352	100.0	2.8e-95
ctg1_2201	A8A07_RS01580	90	186	100.0	1.4e-45
ctg1_2202	A8A07_RS01585	91	396	100.0	1.4e-108
ctg1_2203	A8A07_RS01590	98	475	93.7007874015748	2.9e-132
ctg1_2204	A8A07_RS01595	97	1247	100.0	0.0
ctg1_2205	A8A07_RS01600	100	489	100.0	2.6e-136
ctg1_2206	A8A07_RS01605	99	1144	100.0	0.0
ctg1_2207	A8A07_RS01615	99	402	100.0	3.9e-110
ctg1_2208	A8A07_RS01620	94	561	99.65277777777779	6e-158


>>
31. NC_014171
Source: Bacillus thuringiensis BMB171, complete genome
Type: nrps
Number of proteins with BLAST hits to this cluster: 37
Cumulative BLAST score: 25421

Table of genes, locations, strands and annotations of subject cluster:

Table of Blast hits (query gene, subject gene, %identity, blast score, %coverage, e-value):
ctg1_2172	BMB171_RS11345	99	572	100.0	3.6e-161
ctg1_2173	BMB171_RS11350	99	1084	100.0	0.0
ctg1_2174	BMB171_RS11355	99	573	100.0	1.2e-161
ctg1_2175	BMB171_RS11360	100	966	100.0	1e-279
ctg1_2176	BMB171_RS11365	94	380	100.0	1.1e-103
ctg1_2177	BMB171_RS11370	99	692	100.0	2.1e-197
ctg1_2178	BMB171_RS11375	100	160	100.0	9.1e-38
ctg1_2179	BMB171_RS11380	99	156	100.0	9.3e-37
ctg1_2180	BMB171_RS11385	98	754	100.0	4.9e-216
ctg1_2181	BMB171_RS11390	96	1618	100.0	0.0
ctg1_2182	BMB171_RS11395	97	108	100.0	3.6e-22
ctg1_2183	BMB171_RS11400	100	191	78.57142857142857	5.4e-47
ctg1_2184	BMB171_RS11405	100	122	100.0	1.5e-26
ctg1_2185	BMB171_RS11420	100	746	100.0	1.4e-213
ctg1_2186	BMB171_RS11425	98	494	100.0	6.2e-138
ctg1_2187	BMB171_RS11430	98	768	100.0	3.4e-220
ctg1_2188	BMB171_RS11435	97	1043	100.0	7.4e-303
ctg1_2189	BMB171_RS11440	98	591	100.0	5.6e-167
ctg1_2190	BMB171_RS11445	98	4633	100.0	0.0
ctg1_2191	BMB171_RS11450	99	162	100.0	2.1e-38
ctg1_2192	BMB171_RS11455	98	875	100.0	2.4e-252
ctg1_2193	BMB171_RS11460	96	486	100.0	2.1e-135
ctg1_2194	BMB171_RS11465	99	360	100.0	9.7e-98
ctg1_2195	BMB171_RS11470	100	168	100.0	2.7e-40
ctg1_2196	BMB171_RS11475	97	509	100.0	2.4e-142
ctg1_2197	BMB171_RS11480	97	345	100.0	3.1e-93
ctg1_2198	BMB171_RS11485	98	764	100.0	4.9e-219
ctg1_2199	BMB171_RS11490	98	834	100.0	4.4e-240
ctg1_2200	BMB171_RS11495	95	349	100.0	1.8e-94
ctg1_2201	BMB171_RS11500	97	200	100.0	1.2e-49
ctg1_2202	BMB171_RS11515	91	396	100.0	1.4e-108
ctg1_2203	BMB171_RS11520	99	478	93.7007874015748	5.9e-133
ctg1_2204	BMB171_RS11525	97	1247	100.0	0.0
ctg1_2205	BMB171_RS11530	100	489	100.0	2.6e-136
ctg1_2206	BMB171_RS11535	99	1144	100.0	0.0
ctg1_2207	BMB171_RS11540	99	402	100.0	3.9e-110
ctg1_2208	BMB171_RS11545	94	562	100.0	2.7e-158


>>
32. NZ_KB976254
Source: Bacillus cereus VD196 acqVw-supercont1.1, whole genome shotgun sequence
Type: nrps
Number of proteins with BLAST hits to this cluster: 37
Cumulative BLAST score: 25420

Table of genes, locations, strands and annotations of subject cluster:

Table of Blast hits (query gene, subject gene, %identity, blast score, %coverage, e-value):
ctg1_2172	IKE_RS06340	99	572	100.0	3.6e-161
ctg1_2173	IKE_RS06345	99	1084	100.0	0.0
ctg1_2174	IKE_RS06350	99	573	100.0	1.2e-161
ctg1_2175	IKE_RS06355	100	966	100.0	1e-279
ctg1_2176	IKE_RS06360	94	380	100.0	1.1e-103
ctg1_2177	IKE_RS06365	99	692	100.0	2.1e-197
ctg1_2178	IKE_RS06370	100	160	100.0	9.1e-38
ctg1_2179	IKE_RS06375	99	156	100.0	9.3e-37
ctg1_2180	IKE_RS06380	98	754	100.0	4.9e-216
ctg1_2181	IKE_RS06385	96	1618	100.0	0.0
ctg1_2182	IKE_RS06390	97	108	100.0	3.6e-22
ctg1_2183	IKE_RS06395	100	191	78.57142857142857	5.4e-47
ctg1_2184	IKE_RS06400	100	122	100.0	1.5e-26
ctg1_2185	IKE_RS06415	99	745	100.0	3.1e-213
ctg1_2186	IKE_RS06420	98	494	100.0	6.2e-138
ctg1_2187	IKE_RS06425	98	769	100.0	2.6e-220
ctg1_2188	IKE_RS06430	97	1043	100.0	7.4e-303
ctg1_2189	IKE_RS06435	98	591	100.0	5.6e-167
ctg1_2190	IKE_RS06440	98	4631	100.0	0.0
ctg1_2191	IKE_RS06445	99	162	100.0	2.1e-38
ctg1_2192	IKE_RS06450	98	877	100.0	8.1e-253
ctg1_2193	IKE_RS06455	96	486	100.0	2.1e-135
ctg1_2194	IKE_RS06460	99	360	100.0	9.7e-98
ctg1_2195	IKE_RS06465	100	168	100.0	2.7e-40
ctg1_2196	IKE_RS06470	97	509	100.0	2.4e-142
ctg1_2197	IKE_RS06475	97	345	100.0	3.1e-93
ctg1_2198	IKE_RS06480	98	764	100.0	4.9e-219
ctg1_2199	IKE_RS06485	98	834	100.0	4.4e-240
ctg1_2200	IKE_RS06490	95	349	100.0	1.8e-94
ctg1_2201	IKE_RS06495	97	200	100.0	1.2e-49
ctg1_2202	IKE_RS06510	91	396	100.0	1.4e-108
ctg1_2203	IKE_RS06515	99	478	93.7007874015748	5.9e-133
ctg1_2204	IKE_RS06520	97	1247	100.0	0.0
ctg1_2205	IKE_RS06525	100	489	100.0	2.6e-136
ctg1_2206	IKE_RS06530	99	1144	100.0	0.0
ctg1_2207	IKE_RS06535	98	401	100.0	5.2e-110
ctg1_2208	IKE_RS06540	94	562	100.0	2.7e-158


>>
33. NZ_CP017577
Source: Bacillus thuringiensis strain SCG04-02, complete genome
Type: nrps
Number of proteins with BLAST hits to this cluster: 37
Cumulative BLAST score: 25415

Table of genes, locations, strands and annotations of subject cluster:

Table of Blast hits (query gene, subject gene, %identity, blast score, %coverage, e-value):
ctg1_2172	BJG91_RS07760	99	572	100.0	3.6e-161
ctg1_2173	BJG91_RS07765	99	1087	100.0	0.0
ctg1_2174	BJG91_RS07770	99	573	100.0	1.2e-161
ctg1_2175	BJG91_RS07775	100	966	100.0	1e-279
ctg1_2176	BJG91_RS07780	94	382	100.0	3.6e-104
ctg1_2177	BJG91_RS07785	99	692	100.0	2.1e-197
ctg1_2178	BJG91_RS07790	100	160	100.0	9.1e-38
ctg1_2179	BJG91_RS07795	99	156	100.0	9.3e-37
ctg1_2180	BJG91_RS07800	98	754	100.0	4.9e-216
ctg1_2181	BJG91_RS07805	95	1613	100.0	0.0
ctg1_2182	BJG91_RS07810	97	108	100.0	3.6e-22
ctg1_2183	BJG91_RS07815	100	191	78.57142857142857	5.4e-47
ctg1_2184	BJG91_RS07820	100	122	100.0	1.5e-26
ctg1_2185	BJG91_RS07835	100	748	100.0	4.8e-214
ctg1_2186	BJG91_RS07845	98	494	100.0	6.2e-138
ctg1_2187	BJG91_RS07850	98	769	100.0	2.6e-220
ctg1_2188	BJG91_RS07855	97	1036	100.0	1.2e-300
ctg1_2189	BJG91_RS07860	97	589	100.0	1.6e-166
ctg1_2190	BJG91_RS07865	98	4653	100.0	0.0
ctg1_2191	BJG91_RS07870	99	162	100.0	2.1e-38
ctg1_2192	BJG91_RS07875	98	877	100.0	8.1e-253
ctg1_2193	BJG91_RS07880	96	486	100.0	2.1e-135
ctg1_2194	BJG91_RS07885	99	360	100.0	9.7e-98
ctg1_2195	BJG91_RS07890	100	168	100.0	2.7e-40
ctg1_2196	BJG91_RS07895	97	508	100.0	4.1e-142
ctg1_2197	BJG91_RS07900	97	345	100.0	3.1e-93
ctg1_2198	BJG91_RS07905	98	764	100.0	6.4e-219
ctg1_2199	BJG91_RS07910	98	834	100.0	4.4e-240
ctg1_2200	BJG91_RS07915	95	352	100.0	2.8e-95
ctg1_2201	BJG91_RS07920	88	183	100.0	1.2e-44
ctg1_2202	BJG91_RS07925	91	398	100.0	6.3e-109
ctg1_2203	BJG91_RS07930	99	477	93.7007874015748	1.3e-132
ctg1_2204	BJG91_RS07935	96	1244	100.0	0.0
ctg1_2205	BJG91_RS07940	100	489	100.0	2.6e-136
ctg1_2206	BJG91_RS07945	99	1144	100.0	0.0
ctg1_2207	BJG91_RS07955	98	400	100.0	1.1e-109
ctg1_2208	BJG91_RS07960	94	559	100.0	1.7e-157


>>
34. NZ_LJKI01000021
Source: Bacillus cereus strain B4120 scaffold31, whole genome shotgun sequence
Type: nrps
Number of proteins with BLAST hits to this cluster: 37
Cumulative BLAST score: 25409

Table of genes, locations, strands and annotations of subject cluster:

Table of Blast hits (query gene, subject gene, %identity, blast score, %coverage, e-value):
ctg1_2172	B4120_RS04895	99	572	100.0	3.6e-161
ctg1_2173	B4120_RS04890	99	1087	100.0	0.0
ctg1_2174	B4120_RS04885	99	573	100.0	1.2e-161
ctg1_2175	B4120_RS04880	100	966	100.0	1e-279
ctg1_2176	B4120_RS04875	94	382	100.0	3.6e-104
ctg1_2177	B4120_RS04870	99	692	100.0	2.1e-197
ctg1_2178	B4120_RS04865	100	160	100.0	9.1e-38
ctg1_2179	B4120_RS04860	99	156	100.0	9.3e-37
ctg1_2180	B4120_RS04855	98	754	100.0	4.9e-216
ctg1_2181	B4120_RS04850	95	1612	100.0	0.0
ctg1_2182	B4120_RS04845	97	108	100.0	3.6e-22
ctg1_2183	B4120_RS04840	100	191	78.57142857142857	5.4e-47
ctg1_2184	B4120_RS04835	100	122	100.0	1.5e-26
ctg1_2185	B4120_RS04825	100	748	100.0	4.8e-214
ctg1_2186	B4120_RS04820	98	494	100.0	6.2e-138
ctg1_2187	B4120_RS04815	98	765	100.0	3.8e-219
ctg1_2188	B4120_RS04810	96	1031	100.0	3.8e-299
ctg1_2189	B4120_RS04805	98	590	100.0	1.2e-166
ctg1_2190	B4120_RS04800	98	4651	100.0	0.0
ctg1_2191	B4120_RS04795	99	162	100.0	2.1e-38
ctg1_2192	B4120_RS04790	98	877	100.0	8.1e-253
ctg1_2193	B4120_RS04785	96	486	100.0	2.1e-135
ctg1_2194	B4120_RS04780	99	360	100.0	9.7e-98
ctg1_2195	B4120_RS04775	100	168	100.0	2.7e-40
ctg1_2196	B4120_RS04770	97	508	100.0	4.1e-142
ctg1_2197	B4120_RS04765	97	345	100.0	3.1e-93
ctg1_2198	B4120_RS04760	98	764	100.0	4.9e-219
ctg1_2199	B4120_RS04755	98	832	100.0	1.7e-239
ctg1_2200	B4120_RS04750	95	352	100.0	2.8e-95
ctg1_2201	B4120_RS04745	90	186	100.0	1.4e-45
ctg1_2202	B4120_RS04740	91	396	100.0	1.4e-108
ctg1_2203	B4120_RS04735	99	477	93.7007874015748	1.3e-132
ctg1_2204	B4120_RS04730	97	1250	100.0	0.0
ctg1_2205	B4120_RS04725	100	489	100.0	2.6e-136
ctg1_2206	B4120_RS04720	99	1144	100.0	0.0
ctg1_2207	B4120_RS04710	98	400	100.0	1.1e-109
ctg1_2208	B4120_RS04705	94	559	99.65277777777779	1.7e-157


>>
35. NZ_CP014486
Source: Bacillus cereus strain FORC021, complete genome
Type: nrps
Number of proteins with BLAST hits to this cluster: 37
Cumulative BLAST score: 25406

Table of genes, locations, strands and annotations of subject cluster:

Table of Blast hits (query gene, subject gene, %identity, blast score, %coverage, e-value):
ctg1_2172	FORC21_RS11900	99	572	100.0	3.6e-161
ctg1_2173	FORC21_RS11905	99	1084	100.0	0.0
ctg1_2174	FORC21_RS11910	99	573	100.0	1.2e-161
ctg1_2175	FORC21_RS11915	100	966	100.0	1e-279
ctg1_2176	FORC21_RS11920	94	382	100.0	3.6e-104
ctg1_2177	FORC21_RS11925	99	692	100.0	2.1e-197
ctg1_2178	FORC21_RS11930	100	160	100.0	9.1e-38
ctg1_2179	FORC21_RS11935	100	158	100.0	3.2e-37
ctg1_2180	FORC21_RS11940	98	756	100.0	1.7e-216
ctg1_2181	FORC21_RS11945	96	1618	100.0	0.0
ctg1_2182	FORC21_RS11950	97	108	100.0	3.6e-22
ctg1_2183	FORC21_RS11955	100	191	78.57142857142857	5.4e-47
ctg1_2184	FORC21_RS11960	100	122	100.0	1.5e-26
ctg1_2185	FORC21_RS11975	100	746	100.0	1.4e-213
ctg1_2186	FORC21_RS11985	98	494	100.0	6.2e-138
ctg1_2187	FORC21_RS11990	98	765	100.0	3.8e-219
ctg1_2188	FORC21_RS11995	96	1031	100.0	3.8e-299
ctg1_2189	FORC21_RS12000	98	590	100.0	1.2e-166
ctg1_2190	FORC21_RS12005	98	4651	100.0	0.0
ctg1_2191	FORC21_RS12010	99	162	100.0	2.1e-38
ctg1_2192	FORC21_RS12015	98	874	100.0	4e-252
ctg1_2193	FORC21_RS12020	96	486	100.0	2.1e-135
ctg1_2194	FORC21_RS12025	99	360	100.0	9.7e-98
ctg1_2195	FORC21_RS12030	100	168	100.0	2.7e-40
ctg1_2196	FORC21_RS12035	97	508	100.0	4.1e-142
ctg1_2197	FORC21_RS12040	97	345	100.0	3.1e-93
ctg1_2198	FORC21_RS12045	98	764	100.0	4.9e-219
ctg1_2199	FORC21_RS12050	98	834	100.0	4.4e-240
ctg1_2200	FORC21_RS12055	95	352	100.0	2.8e-95
ctg1_2201	FORC21_RS12060	90	186	100.0	1.4e-45
ctg1_2202	FORC21_RS12065	91	396	100.0	1.4e-108
ctg1_2203	FORC21_RS12070	99	477	93.7007874015748	1.3e-132
ctg1_2204	FORC21_RS12075	96	1245	100.0	0.0
ctg1_2205	FORC21_RS12080	100	489	100.0	2.6e-136
ctg1_2206	FORC21_RS12085	98	1141	100.0	0.0
ctg1_2207	FORC21_RS12095	98	399	100.0	3.3e-109
ctg1_2208	FORC21_RS12100	94	561	99.65277777777779	6e-158


>>
36. NZ_CM000736
Source: Bacillus cereus F65185 chromosome, whole genome shotgun sequence
Type: nrps
Number of proteins with BLAST hits to this cluster: 37
Cumulative BLAST score: 25229

Table of genes, locations, strands and annotations of subject cluster:
BCERE0025_RS31575	BCERE0025_RS31575	2006290	2006525	-	hypothetical_protein
BCERE0025_RS10565	BCERE0025_RS10565	2013005	2013626	-	DUF4937_domain-containing_protein
BCERE0025_RS31580	BCERE0025_RS31580	2035175	2035382	+	hypothetical_protein
BCERE0025_RS10690	BCERE0025_RS10690	2042860	2043118	-	hypothetical_protein
BCERE0025_RS10720	BCERE0025_RS10720	2049711	2050620	-	methylisocitrate_lyase

Table of Blast hits (query gene, subject gene, %identity, blast score, %coverage, e-value):
ctg1_2171	BCERE0025_RS10725	100	961	100.0	3.3e-278
ctg1_2172	BCERE0025_RS10720	99	240	42.384105960264904	3.2e-61
ctg1_2173	BCERE0025_RS10715	99	1081	100.0	0.0
ctg1_2174	BCERE0025_RS10710	99	574	100.0	7e-162
ctg1_2175	BCERE0025_RS10705	100	965	100.0	3e-279
ctg1_2176	BCERE0025_RS10700	96	386	100.0	1.5e-105
ctg1_2177	BCERE0025_RS10695	98	690	100.0	8e-197
ctg1_2178	BCERE0025_RS10690	100	88	50.588235294117645	3.4e-16
ctg1_2179	BCERE0025_RS10685	99	158	100.0	4.2e-37
ctg1_2180	BCERE0025_RS10680	98	751	100.0	5.4e-215
ctg1_2181	BCERE0025_RS10675	92	1570	100.0	0.0
ctg1_2182	BCERE0025_RS10670	100	111	100.0	3.2e-23
ctg1_2183	BCERE0025_RS10665	100	191	78.57142857142857	5.4e-47
ctg1_2184	BCERE0025_RS10660	100	122	100.0	1.5e-26
ctg1_2185	BCERE0025_RS10650	99	742	100.0	2.6e-212
ctg1_2186	BCERE0025_RS10645	98	496	100.0	2.1e-138
ctg1_2187	BCERE0025_RS10640	98	768	100.0	4.5e-220
ctg1_2188	BCERE0025_RS10635	97	1041	100.0	2.8e-302
ctg1_2189	BCERE0025_RS10630	98	589	100.0	2.8e-166
ctg1_2190	BCERE0025_RS10625	98	4651	100.0	0.0
ctg1_2191	BCERE0025_RS10620	96	158	100.0	3.9e-37
ctg1_2192	BCERE0025_RS10615	98	879	100.0	2.1e-253
ctg1_2193	BCERE0025_RS10610	96	486	100.0	2.1e-135
ctg1_2194	BCERE0025_RS10605	99	363	100.0	1.9e-98
ctg1_2195	BCERE0025_RS10600	100	168	100.0	2.7e-40
ctg1_2196	BCERE0025_RS10595	98	510	100.0	8.2e-143
ctg1_2197	BCERE0025_RS10590	97	344	100.0	9.1e-93
ctg1_2198	BCERE0025_RS10585	98	763	100.0	1.4e-218
ctg1_2199	BCERE0025_RS10580	98	836	100.0	1.5e-240
ctg1_2200	BCERE0025_RS10575	94	348	100.0	5.3e-94
ctg1_2201	BCERE0025_RS10570	98	201	100.0	3.2e-50
ctg1_2202	BCERE0025_RS10565	88	232	59.70873786407766	3.5e-59
ctg1_2203	BCERE0025_RS10560	99	477	93.7007874015748	1e-132
ctg1_2204	BCERE0025_RS10555	98	1257	100.0	0.0
ctg1_2205	BCERE0025_RS10550	100	489	100.0	2.6e-136
ctg1_2206	BCERE0025_RS10545	99	1147	100.0	0.0
ctg1_2207	BCERE0025_RS10535	97	396	100.0	1.7e-108


>>
37. NZ_CP009335
Source: Bacillus thuringiensis strain HD1011, complete genome
Type: nrps
Number of proteins with BLAST hits to this cluster: 37
Cumulative BLAST score: 24841

Table of genes, locations, strands and annotations of subject cluster:

Table of Blast hits (query gene, subject gene, %identity, blast score, %coverage, e-value):
ctg1_2171	BF38_RS20895	99	955	100.0	1.8e-276
ctg1_2172	BF38_RS20900	99	571	100.0	7.9e-161
ctg1_2173	BF38_RS20905	96	1062	100.0	1.6e-308
ctg1_2174	BF38_RS20910	96	556	100.0	1.5e-156
ctg1_2175	BF38_RS20915	99	956	100.0	8.2e-277
ctg1_2176	BF38_RS20920	95	382	100.0	3.6e-104
ctg1_2177	BF38_RS20925	94	665	100.0	2.7e-189
ctg1_2178	BF38_RS20930	97	155	100.0	3.8e-36
ctg1_2179	BF38_RS20935	94	148	100.0	2.5e-34
ctg1_2180	BF38_RS20940	94	732	100.0	2e-209
ctg1_2181	BF38_RS20945	87	1517	100.0	0.0
ctg1_2182	BF38_RS20950	77	75	92.98245614035088	2.6e-12
ctg1_2183	BF38_RS20955	99	190	78.57142857142857	1.6e-46
ctg1_2184	BF38_RS20960	95	118	100.0	2.8e-25
ctg1_2185	BF38_RS20970	98	731	100.0	6.1e-209
ctg1_2186	BF38_RS20975	92	460	100.0	1.3e-127
ctg1_2187	BF38_RS20980	94	739	100.0	1.7e-211
ctg1_2188	BF38_RS20985	95	1021	100.0	3.9e-296
ctg1_2189	BF38_RS20990	91	547	100.0	1.2e-153
ctg1_2190	BF38_RS20995	91	4344	100.0	0.0
ctg1_2191	BF38_RS21000	84	138	100.0	2.5e-31
ctg1_2192	BF38_RS21005	93	843	100.84033613445378	1e-242
ctg1_2193	BF38_RS21010	90	457	100.0	8e-127
ctg1_2194	BF38_RS21015	94	346	100.0	2.5e-93
ctg1_2195	BF38_RS21020	99	166	100.0	1.3e-39
ctg1_2196	BF38_RS21025	89	472	100.0	4.2e-131
ctg1_2197	BF38_RS21030	91	324	100.0	9.7e-87
ctg1_2198	BF38_RS21035	97	750	100.0	9.6e-215
ctg1_2199	BF38_RS21040	98	834	100.0	4.4e-240
ctg1_2200	BF38_RS21050	85	314	100.0	8.4e-84
ctg1_2201	BF38_RS21055	89	186	100.0	1.8e-45
ctg1_2202	BF38_RS21060	88	384	100.0	9.4e-105
ctg1_2203	BF38_RS21065	98	474	93.7007874015748	6.5e-132
ctg1_2204	BF38_RS21070	95	1221	99.84375	0.0
ctg1_2205	BF38_RS21075	98	482	100.0	3.1e-134
ctg1_2206	BF38_RS21080	97	1134	100.0	0.0
ctg1_2207	BF38_RS21100	96	392	100.0	3.1e-107


>>
38. NZ_CP009369
Source: Bacillus cereus strain FM1, complete genome
Type: nrps
Number of proteins with BLAST hits to this cluster: 36
Cumulative BLAST score: 24830

Table of genes, locations, strands and annotations of subject cluster:

Table of Blast hits (query gene, subject gene, %identity, blast score, %coverage, e-value):
ctg1_2171	BG03_RS16215	99	956	100.0	1.1e-276
ctg1_2172	BG03_RS16210	99	571	100.0	4.6e-161
ctg1_2173	BG03_RS16205	96	1060	100.0	8.1e-308
ctg1_2174	BG03_RS16200	96	558	100.0	4e-157
ctg1_2175	BG03_RS16195	99	957	100.0	6.3e-277
ctg1_2176	BG03_RS16190	95	386	100.0	1.9e-105
ctg1_2177	BG03_RS16185	90	629	100.0	2.8e-178
ctg1_2178	BG03_RS16180	97	152	100.0	2.5e-35
ctg1_2179	BG03_RS16175	94	148	100.0	2.5e-34
ctg1_2180	BG03_RS16170	94	734	100.0	5.3e-210
ctg1_2181	BG03_RS16165	87	1579	100.0	0.0
ctg1_2182	BG03_RS16160	95	105	100.0	2.3e-21
ctg1_2183	BG03_RS16155	98	188	78.57142857142857	4.6e-46
ctg1_2184	BG03_RS16150	97	120	100.0	7.5e-26
ctg1_2185	BG03_RS16140	99	739	100.0	1.7e-211
ctg1_2186	BG03_RS16135	95	483	100.0	1.9e-134
ctg1_2187	BG03_RS16130	93	726	100.0	1.9e-207
ctg1_2188	BG03_RS16125	96	1038	100.0	3.1e-301
ctg1_2189	BG03_RS16120	98	589	100.0	2.8e-166
ctg1_2190	BG03_RS16115	96	4594	100.0	0.0
ctg1_2191	BG03_RS16110	84	139	100.0	1.4e-31
ctg1_2192	BG03_RS16105	93	847	100.84033613445378	9e-244
ctg1_2193	BG03_RS16100	89	452	100.0	2.6e-125
ctg1_2194	BG03_RS16095	92	339	100.0	1.8e-91
ctg1_2195	BG03_RS16090	99	166	100.0	1.3e-39
ctg1_2196	BG03_RS16085	91	476	100.0	2.2e-132
ctg1_2197	BG03_RS16080	90	320	100.0	1.4e-85
ctg1_2198	BG03_RS16075	99	767	100.0	5.8e-220
ctg1_2199	BG03_RS16070	98	836	100.0	2e-240
ctg1_2200	BG03_RS16060	82	303	100.0	1.5e-80
ctg1_2201	BG03_RS16055	90	188	100.0	3.7e-46
ctg1_2202	BG03_RS16050	87	387	100.0	1.1e-105
ctg1_2203	BG03_RS16045	99	475	93.7007874015748	2.9e-132
ctg1_2204	BG03_RS16040	93	1205	99.84375	0.0
ctg1_2205	BG03_RS16035	99	482	100.0	4.1e-134
ctg1_2206	BG03_RS16030	97	1136	100.0	0.0


>>
39. NZ_MLKJ01000034
Source: Bacillus cereus strain MOD1_Bc110 Bc110_MED29C_contig_34, whole genome shotgun sequence
Type: nrps
Number of proteins with BLAST hits to this cluster: 36
Cumulative BLAST score: 24591

Table of genes, locations, strands and annotations of subject cluster:

Table of Blast hits (query gene, subject gene, %identity, blast score, %coverage, e-value):
ctg1_2171	BKK40_RS11750	99	953	100.0	1.2e-275
ctg1_2172	BKK40_RS11755	99	569	100.0	1.8e-160
ctg1_2173	BKK40_RS11760	95	1060	100.0	8.1e-308
ctg1_2174	BKK40_RS11765	96	556	100.0	2e-156
ctg1_2175	BKK40_RS11770	99	955	100.0	2.4e-276
ctg1_2176	BKK40_RS11775	94	378	100.0	6.8e-103
ctg1_2177	BKK40_RS11780	95	667	100.0	9.4e-190
ctg1_2178	BKK40_RS11785	94	149	100.0	2.1e-34
ctg1_2179	BKK40_RS11790	94	148	100.0	2.5e-34
ctg1_2180	BKK40_RS11795	95	733	100.0	9e-210
ctg1_2181	BKK40_RS11800	82	1507	100.0	0.0
ctg1_2182	BKK40_RS11805	95	104	100.0	4e-21
ctg1_2183	BKK40_RS11810	99	190	78.57142857142857	1.2e-46
ctg1_2184	BKK40_RS11815	98	120	100.0	5.7e-26
ctg1_2185	BKK40_RS11830	96	724	100.0	7.4e-207
ctg1_2186	BKK40_RS11840	91	451	100.0	4.6e-125
ctg1_2187	BKK40_RS11845	93	725	100.0	2.5e-207
ctg1_2188	BKK40_RS11850	95	1025	100.0	2.7e-297
ctg1_2189	BKK40_RS11855	90	545	100.0	3.5e-153
ctg1_2190	BKK40_RS11860	94	4507	100.0	0.0
ctg1_2191	BKK40_RS11865	82	137	100.0	7.2e-31
ctg1_2192	BKK40_RS11870	93	844	100.84033613445378	7.6e-243
ctg1_2193	BKK40_RS11875	90	459	100.0	2.8e-127
ctg1_2194	BKK40_RS11880	92	336	99.44444444444444	1.5e-90
ctg1_2195	BKK40_RS11885	99	166	100.0	1.3e-39
ctg1_2196	BKK40_RS11890	92	480	100.0	9.1e-134
ctg1_2197	BKK40_RS11895	90	321	100.0	4.8e-86
ctg1_2198	BKK40_RS11900	99	764	100.0	4.9e-219
ctg1_2199	BKK40_RS11905	99	838	100.0	3.1e-241
ctg1_2200	BKK40_RS11910	84	309	100.0	2.7e-82
ctg1_2201	BKK40_RS11915	97	200	100.0	1.2e-49
ctg1_2202	BKK40_RS11920	85	374	100.0	5.7e-102
ctg1_2203	BKK40_RS11925	98	474	93.7007874015748	8.5e-132
ctg1_2204	BKK40_RS11930	94	1209	99.84375	0.0
ctg1_2205	BKK40_RS11935	99	483	100.0	1.4e-134
ctg1_2206	BKK40_RS11940	97	1131	100.0	0.0


>>
40. NZ_MPOL01000004
Source: Bacillus cereus strain NZAS01 NZAS01_mira_c4, whole genome shotgun sequence
Type: nrps
Number of proteins with BLAST hits to this cluster: 36
Cumulative BLAST score: 24502

Table of genes, locations, strands and annotations of subject cluster:

Table of Blast hits (query gene, subject gene, %identity, blast score, %coverage, e-value):
ctg1_2171	BJR05_RS11905	99	953	100.0	1.2e-275
ctg1_2172	BJR05_RS11900	99	568	100.0	5.1e-160
ctg1_2173	BJR05_RS11895	96	1062	100.0	2.1e-308
ctg1_2174	BJR05_RS11890	96	558	100.0	4e-157
ctg1_2175	BJR05_RS11885	99	958	100.0	2.2e-277
ctg1_2176	BJR05_RS11880	93	378	100.0	4e-103
ctg1_2177	BJR05_RS11875	94	663	100.0	1.4e-188
ctg1_2178	BJR05_RS11870	98	155	100.0	2.2e-36
ctg1_2179	BJR05_RS11865	94	148	100.0	2.5e-34
ctg1_2180	BJR05_RS11860	94	732	100.0	2e-209
ctg1_2181	BJR05_RS11855	88	1588	100.0	0.0
ctg1_2182	BJR05_RS11850	73	71	91.22807017543859	4.8e-11
ctg1_2183	BJR05_RS11845	98	188	78.57142857142857	6e-46
ctg1_2184	BJR05_RS11840	97	120	100.0	7.5e-26
ctg1_2185	BJR05_RS11825	97	730	100.0	1e-208
ctg1_2186	BJR05_RS11820	93	461	100.0	5.8e-128
ctg1_2187	BJR05_RS11815	94	736	100.0	1.9e-210
ctg1_2188	BJR05_RS11810	95	1021	100.0	3.9e-296
ctg1_2189	BJR05_RS11805	90	546	100.0	2.1e-153
ctg1_2190	BJR05_RS11800	91	4369	100.0	0.0
ctg1_2191	BJR05_RS11795	82	136	100.0	1.2e-30
ctg1_2192	BJR05_RS11790	93	844	100.84033613445378	7.6e-243
ctg1_2193	BJR05_RS11785	91	457	100.0	1.1e-126
ctg1_2194	BJR05_RS11780	94	346	100.0	2.5e-93
ctg1_2195	BJR05_RS11775	99	166	100.0	1.3e-39
ctg1_2196	BJR05_RS11770	90	473	100.0	1.1e-131
ctg1_2197	BJR05_RS11765	91	325	100.0	4.4e-87
ctg1_2198	BJR05_RS11760	97	752	100.0	3.3e-215
ctg1_2199	BJR05_RS11755	98	832	100.0	1.7e-239
ctg1_2200	BJR05_RS11750	84	309	100.0	2.1e-82
ctg1_2201	BJR05_RS11745	84	176	100.0	1.9e-42
ctg1_2202	BJR05_RS11740	89	386	100.0	1.9e-105
ctg1_2203	BJR05_RS11735	98	474	93.7007874015748	6.5e-132
ctg1_2204	BJR05_RS11730	95	1226	99.84375	0.0
ctg1_2205	BJR05_RS11725	98	479	100.0	2.6e-133
ctg1_2206	BJR05_RS11720	95	1116	100.0	0.0


>>
41. NZ_MQTB01000035
Source: Bacillus cereus strain MOD1_Bc20 Bc20_contig_35, whole genome shotgun sequence
Type: nrps
Number of proteins with BLAST hits to this cluster: 36
Cumulative BLAST score: 24482

Table of genes, locations, strands and annotations of subject cluster:
BHL25_RS22340	BHL25_RS22340	41805	42130	+	hypothetical_protein

Table of Blast hits (query gene, subject gene, %identity, blast score, %coverage, e-value):
ctg1_2171	BHL25_RS22185	99	956	100.0	1.1e-276
ctg1_2172	BHL25_RS22190	99	569	100.0	2.3e-160
ctg1_2173	BHL25_RS22195	96	1060	100.0	4.7e-308
ctg1_2174	BHL25_RS22200	95	553	100.0	1.7e-155
ctg1_2175	BHL25_RS22205	99	957	100.0	6.3e-277
ctg1_2176	BHL25_RS22210	94	380	100.0	1.1e-103
ctg1_2177	BHL25_RS22215	94	666	100.0	1.6e-189
ctg1_2178	BHL25_RS22220	97	152	100.0	2.5e-35
ctg1_2179	BHL25_RS22225	94	148	100.0	2.5e-34
ctg1_2180	BHL25_RS22230	94	732	100.0	3.4e-209
ctg1_2181	BHL25_RS22235	83	1548	100.0	0.0
ctg1_2182	BHL25_RS22240	75	70	84.21052631578947	8.3e-11
ctg1_2183	BHL25_RS22245	98	188	78.57142857142857	6e-46
ctg1_2184	BHL25_RS22250	93	118	100.0	2.8e-25
ctg1_2185	BHL25_RS22260	98	736	100.0	1.9e-210
ctg1_2186	BHL25_RS22265	90	449	100.0	3e-124
ctg1_2187	BHL25_RS22270	94	735	100.0	3.2e-210
ctg1_2188	BHL25_RS22275	95	1024	100.0	6.1e-297
ctg1_2189	BHL25_RS22280	93	565	100.0	3.3e-159
ctg1_2190	BHL25_RS22285	92	4409	100.0	0.0
ctg1_2191	BHL25_RS22290	84	139	100.0	1.9e-31
ctg1_2192	BHL25_RS22295	93	844	100.84033613445378	4.5e-243
ctg1_2193	BHL25_RS22300	92	471	100.0	5.4e-131
ctg1_2194	BHL25_RS22305	91	336	100.0	1.5e-90
ctg1_2195	BHL25_RS22310	99	166	100.0	1.3e-39
ctg1_2196	BHL25_RS22315	92	484	100.0	6.3e-135
ctg1_2197	BHL25_RS22320	91	322	100.0	2.2e-86
ctg1_2198	BHL25_RS22325	97	752	100.0	2.5e-215
ctg1_2199	BHL25_RS22330	98	838	100.0	3.1e-241
ctg1_2200	BHL25_RS22335	80	299	100.0	3.7e-79
ctg1_2201	BHL25_RS22340	85	141	80.0	3.9e-32
ctg1_2202	BHL25_RS22345	86	377	99.51456310679612	1.1e-102
ctg1_2203	BHL25_RS22350	99	475	93.7007874015748	2.9e-132
ctg1_2204	BHL25_RS22355	94	1218	99.84375	0.0
ctg1_2205	BHL25_RS22360	98	482	100.0	2.4e-134
ctg1_2206	BHL25_RS22365	96	1123	100.0	0.0


>>
42. NZ_MAOE01000083
Source: Bacillus sp. N35-10-2 contig45, whole genome shotgun sequence
Type: nrps
Number of proteins with BLAST hits to this cluster: 36
Cumulative BLAST score: 24477

Table of genes, locations, strands and annotations of subject cluster:

Table of Blast hits (query gene, subject gene, %identity, blast score, %coverage, e-value):
ctg1_2171	BAU25_RS16490	100	959	100.0	1.3e-277
ctg1_2172	BAU25_RS16495	99	569	100.0	1.8e-160
ctg1_2173	BAU25_RS16500	96	1060	100.0	8.1e-308
ctg1_2174	BAU25_RS16505	95	551	100.0	4.9e-155
ctg1_2175	BAU25_RS16510	99	955	100.0	1.8e-276
ctg1_2176	BAU25_RS16515	95	382	100.0	3.6e-104
ctg1_2177	BAU25_RS16520	93	667	100.0	7.2e-190
ctg1_2178	BAU25_RS16525	98	153	100.0	8.5e-36
ctg1_2179	BAU25_RS16530	92	147	100.0	7.4e-34
ctg1_2180	BAU25_RS16535	94	730	100.0	1.3e-208
ctg1_2181	BAU25_RS16540	88	1571	100.0	0.0
ctg1_2182	BAU25_RS16545	97	105	100.0	1.8e-21
ctg1_2183	BAU25_RS16550	99	190	78.57142857142857	1.2e-46
ctg1_2184	BAU25_RS16555	98	122	100.0	2e-26
ctg1_2185	BAU25_RS16565	94	697	100.0	7.4e-199
ctg1_2186	BAU25_RS16570	90	443	100.0	1.6e-122
ctg1_2187	BAU25_RS16575	93	726	100.0	1.9e-207
ctg1_2188	BAU25_RS16580	95	1028	100.0	3.2e-298
ctg1_2189	BAU25_RS16585	94	573	100.0	1.6e-161
ctg1_2190	BAU25_RS16590	91	4374	100.0	0.0
ctg1_2191	BAU25_RS16595	80	134	100.0	3.6e-30
ctg1_2192	BAU25_RS16600	93	852	100.84033613445378	2.1e-245
ctg1_2193	BAU25_RS16605	92	466	100.0	1.7e-129
ctg1_2194	BAU25_RS16610	92	337	99.44444444444444	1.1e-90
ctg1_2195	BAU25_RS16615	99	166	100.0	1.3e-39
ctg1_2196	BAU25_RS16620	88	464	100.0	8.8e-129
ctg1_2197	BAU25_RS16625	87	310	100.0	1.1e-82
ctg1_2198	BAU25_RS16630	98	764	100.0	8.4e-219
ctg1_2199	BAU25_RS16635	99	837	100.0	5.2e-241
ctg1_2200	BAU25_RS16640	79	297	100.0	8.2e-79
ctg1_2201	BAU25_RS16645	89	186	100.0	1.1e-45
ctg1_2202	BAU25_RS16650	86	379	100.0	2.3e-103
ctg1_2203	BAU25_RS16655	98	473	93.7007874015748	1.9e-131
ctg1_2204	BAU25_RS16660	93	1206	99.84375	0.0
ctg1_2205	BAU25_RS16665	98	482	100.0	2.4e-134
ctg1_2206	BAU25_RS16670	97	1122	100.15974440894568	0.0


>>
43. NZ_JYPH01000036
Source: Bacillus cereus strain F528-94 contig275, whole genome shotgun sequence
Type: nrps
Number of proteins with BLAST hits to this cluster: 36
Cumulative BLAST score: 24103

Table of genes, locations, strands and annotations of subject cluster:
TU52_RS21135	TU52_RS21135	255043	256962	+	threonine--tRNA_ligase
TU52_RS21160	TU52_RS21160	262725	262919	+	peptide_ABC_transporter_permease

Table of Blast hits (query gene, subject gene, %identity, blast score, %coverage, e-value):
ctg1_2171	TU52_RS20960	100	959	100.0	1.3e-277
ctg1_2172	TU52_RS20965	98	568	100.0	3.9e-160
ctg1_2173	TU52_RS20970	96	1060	100.0	8.1e-308
ctg1_2174	TU52_RS20975	95	551	100.0	4.9e-155
ctg1_2175	TU52_RS20980	99	955	100.0	1.8e-276
ctg1_2176	TU52_RS20985	95	382	100.0	3.6e-104
ctg1_2177	TU52_RS20990	93	667	100.0	7.2e-190
ctg1_2178	TU52_RS20995	98	153	100.0	8.5e-36
ctg1_2179	TU52_RS21000	92	146	100.0	9.6e-34
ctg1_2180	TU52_RS21005	94	730	100.0	9.9e-209
ctg1_2181	TU52_RS21010	88	1572	100.0	0.0
ctg1_2182	TU52_RS21015	95	103	100.0	8.8e-21
ctg1_2183	TU52_RS21020	99	190	78.57142857142857	1.2e-46
ctg1_2184	TU52_RS21025	98	122	100.0	2e-26
ctg1_2185	TU52_RS21035	94	697	100.0	7.4e-199
ctg1_2186	TU52_RS21040	90	446	100.0	1.9e-123
ctg1_2187	TU52_RS21045	93	726	100.0	1.9e-207
ctg1_2188	TU52_RS21050	95	1026	100.0	9.4e-298
ctg1_2189	TU52_RS21055	94	573	100.0	1.6e-161
ctg1_2190	TU52_RS21060	92	4379	100.0	0.0
ctg1_2191	TU52_RS21065	82	138	100.0	4.2e-31
ctg1_2192	TU52_RS21070	93	849	100.84033613445378	1.8e-244
ctg1_2193	TU52_RS21075	92	466	100.0	1.7e-129
ctg1_2194	TU52_RS21080	92	337	99.44444444444444	1.1e-90
ctg1_2195	TU52_RS21085	99	166	100.0	1.3e-39
ctg1_2196	TU52_RS21090	89	465	100.0	3e-129
ctg1_2197	TU52_RS21095	87	310	100.0	1.1e-82
ctg1_2198	TU52_RS21100	98	762	100.0	1.9e-218
ctg1_2199	TU52_RS21105	99	837	100.0	5.2e-241
ctg1_2200	TU52_RS21115	79	297	100.0	8.2e-79
ctg1_2201	TU52_RS21120	88	183	100.0	9e-45
ctg1_2202	TU52_RS21125	86	379	100.0	2.3e-103
ctg1_2203	TU52_RS21130	98	472	93.7007874015748	4.2e-131
ctg1_2204	TU52_RS21135	95	844	68.28125	6e-243
ctg1_2205	TU52_RS21140	98	482	100.0	2.4e-134
ctg1_2206	TU52_RS21145	95	1111	100.15974440894568	0.0


>>
44. NZ_JH791819
Source: Bacillus cereus VD200 supercont1.1, whole genome shotgun sequence
Type: nrps
Number of proteins with BLAST hits to this cluster: 37
Cumulative BLAST score: 23636

Table of genes, locations, strands and annotations of subject cluster:
IKG_RS11100	IKG_RS11100	2174418	2181575	+	non-ribosomal_peptide_synthetase

Table of Blast hits (query gene, subject gene, %identity, blast score, %coverage, e-value):
ctg1_2172	IKG_RS11000	99	572	100.0	3.6e-161
ctg1_2173	IKG_RS11005	99	1086	100.0	0.0
ctg1_2174	IKG_RS11010	99	573	100.0	1.2e-161
ctg1_2175	IKG_RS11015	100	966	100.0	1e-279
ctg1_2176	IKG_RS11020	94	382	100.0	3.6e-104
ctg1_2177	IKG_RS11025	99	690	100.0	1e-196
ctg1_2178	IKG_RS11030	100	160	100.0	9.1e-38
ctg1_2179	IKG_RS11035	100	158	100.0	3.2e-37
ctg1_2180	IKG_RS11040	98	752	100.0	2.4e-215
ctg1_2181	IKG_RS11045	95	1616	100.0	0.0
ctg1_2182	IKG_RS11050	97	108	100.0	3.6e-22
ctg1_2183	IKG_RS11055	100	191	78.57142857142857	5.4e-47
ctg1_2184	IKG_RS11060	100	122	100.0	1.5e-26
ctg1_2185	IKG_RS11075	100	748	100.0	4.8e-214
ctg1_2186	IKG_RS11080	98	494	100.0	6.2e-138
ctg1_2187	IKG_RS11085	98	768	100.0	3.4e-220
ctg1_2188	IKG_RS11090	97	1041	100.0	2.8e-302
ctg1_2189	IKG_RS11095	97	587	100.0	1e-165
ctg1_2190	IKG_RS11100	97	2889	63.22851153039832	0.0
ctg1_2191	IKG_RS11105	99	162	100.0	2.1e-38
ctg1_2192	IKG_RS11110	98	877	100.0	8.1e-253
ctg1_2193	IKG_RS11115	96	485	100.0	4.7e-135
ctg1_2194	IKG_RS11120	99	360	100.0	9.7e-98
ctg1_2195	IKG_RS11125	100	168	100.0	2.7e-40
ctg1_2196	IKG_RS11130	96	503	100.0	1.7e-140
ctg1_2197	IKG_RS11135	97	342	100.0	2.6e-92
ctg1_2198	IKG_RS11140	98	762	100.0	3.2e-218
ctg1_2199	IKG_RS11145	98	833	100.0	9.9e-240
ctg1_2200	IKG_RS11150	95	351	100.0	4.8e-95
ctg1_2201	IKG_RS11155	88	183	100.0	1.2e-44
ctg1_2202	IKG_RS11160	91	398	100.0	6.3e-109
ctg1_2203	IKG_RS11165	99	477	93.7007874015748	1.3e-132
ctg1_2204	IKG_RS11170	96	1242	100.0	0.0
ctg1_2205	IKG_RS11175	100	487	100.0	9.7e-136
ctg1_2206	IKG_RS11180	99	1144	100.0	0.0
ctg1_2207	IKG_RS11190	98	400	100.0	1.1e-109
ctg1_2208	IKG_RS11195	94	559	99.65277777777779	1.7e-157


>>
45. NZ_CP011151
Source: Bacillus cereus strain CMCC P0021, complete genome
Type: nrps
Number of proteins with BLAST hits to this cluster: 36
Cumulative BLAST score: 25491

Table of genes, locations, strands and annotations of subject cluster:
WR47_RS30650	WR47_RS30650	2275530	2275737	-	hypothetical_protein
WR47_RS11470	WR47_RS11470	2304662	2305685	+	alpha/beta_hydrolase

Table of Blast hits (query gene, subject gene, %identity, blast score, %coverage, e-value):
ctg1_2171	WR47_RS11290	100	961	100.0	4.3e-278
ctg1_2172	WR47_RS11295	100	574	100.0	9.3e-162
ctg1_2173	WR47_RS11300	99	1087	100.0	0.0
ctg1_2174	WR47_RS11305	99	572	100.0	2.7e-161
ctg1_2175	WR47_RS11310	100	965	100.0	2.3e-279
ctg1_2176	WR47_RS11315	94	382	100.0	3.6e-104
ctg1_2177	WR47_RS11320	99	694	100.0	7.2e-198
ctg1_2178	WR47_RS11325	99	157	100.0	7.7e-37
ctg1_2179	WR47_RS11330	100	158	100.0	3.2e-37
ctg1_2180	WR47_RS11335	98	754	100.0	4.9e-216
ctg1_2181	WR47_RS11340	95	1642	100.0	0.0
ctg1_2182	WR47_RS11345	100	111	100.0	3.2e-23
ctg1_2183	WR47_RS11350	100	191	78.57142857142857	5.4e-47
ctg1_2184	WR47_RS11355	100	122	100.0	1.5e-26
ctg1_2185	WR47_RS11360	100	746	100.0	1.8e-213
ctg1_2186	WR47_RS11365	97	493	100.0	1.8e-137
ctg1_2187	WR47_RS11370	98	768	100.0	3.4e-220
ctg1_2188	WR47_RS11375	97	1040	100.0	4.8e-302
ctg1_2189	WR47_RS11380	99	596	100.0	2.3e-168
ctg1_2190	WR47_RS11385	98	4636	100.0	0.0
ctg1_2191	WR47_RS11390	99	160	100.0	6e-38
ctg1_2192	WR47_RS11395	97	872	100.0	2.6e-251
ctg1_2193	WR47_RS11400	97	488	100.0	5.6e-136
ctg1_2194	WR47_RS11405	99	363	100.0	1.9e-98
ctg1_2195	WR47_RS11410	100	168	100.0	2.7e-40
ctg1_2196	WR47_RS11415	98	510	100.0	1.4e-142
ctg1_2197	WR47_RS11420	97	343	100.0	1.5e-92
ctg1_2198	WR47_RS11425	99	766	100.0	1.3e-219
ctg1_2199	WR47_RS11430	98	836	100.0	2e-240
ctg1_2200	WR47_RS11435	98	360	100.0	1e-97
ctg1_2201	WR47_RS11440	100	204	100.0	6.4e-51
ctg1_2202	WR47_RS11445	95	415	100.0	3.8e-114
ctg1_2203	WR47_RS11450	99	478	93.7007874015748	5.9e-133
ctg1_2204	WR47_RS11455	97	1247	100.0	0.0
ctg1_2205	WR47_RS11460	100	489	100.0	2.6e-136
ctg1_2206	WR47_RS11465	98	1143	100.0	0.0


>>
46. NZ_CP026678
Source: Bacillus cereus strain TG1-6 chromosome, complete genome
Type: nrps
Number of proteins with BLAST hits to this cluster: 36
Cumulative BLAST score: 25455

Table of genes, locations, strands and annotations of subject cluster:
C2I25_RS28190	C2I25_RS28190	5352493	5352700	+	hypothetical_protein

Table of Blast hits (query gene, subject gene, %identity, blast score, %coverage, e-value):
ctg1_2171	C2I25_RS28270	100	959	100.0	1.3e-277
ctg1_2172	C2I25_RS28265	100	574	100.0	9.3e-162
ctg1_2173	C2I25_RS28260	98	1076	100.0	0.0
ctg1_2174	C2I25_RS28255	99	574	100.0	9.2e-162
ctg1_2175	C2I25_RS28250	100	965	100.0	2.3e-279
ctg1_2176	C2I25_RS28245	94	382	100.0	3.6e-104
ctg1_2177	C2I25_RS28240	99	693	100.0	1.6e-197
ctg1_2178	C2I25_RS28235	99	157	100.0	7.7e-37
ctg1_2179	C2I25_RS28230	100	158	100.0	3.2e-37
ctg1_2180	C2I25_RS28225	98	754	100.0	4.9e-216
ctg1_2181	C2I25_RS28220	97	1637	100.0	0.0
ctg1_2182	C2I25_RS28215	98	109	100.0	1.2e-22
ctg1_2183	C2I25_RS28210	99	190	78.57142857142857	1.2e-46
ctg1_2184	C2I25_RS28205	98	120	100.0	5.7e-26
ctg1_2185	C2I25_RS28195	99	744	100.0	6.9e-213
ctg1_2186	C2I25_RS28185	98	495	100.0	4.8e-138
ctg1_2187	C2I25_RS28180	98	770	100.0	1.2e-220
ctg1_2188	C2I25_RS28175	97	1037	100.0	6.9e-301
ctg1_2189	C2I25_RS28170	97	586	100.0	1.4e-165
ctg1_2190	C2I25_RS28165	98	4655	100.0	0.0
ctg1_2191	C2I25_RS28160	99	160	100.0	6e-38
ctg1_2192	C2I25_RS28155	97	876	100.0	1.8e-252
ctg1_2193	C2I25_RS28150	96	483	100.0	1e-134
ctg1_2194	C2I25_RS28145	98	358	100.0	6.3e-97
ctg1_2195	C2I25_RS28140	100	168	100.0	2.7e-40
ctg1_2196	C2I25_RS28135	97	505	100.0	4.5e-141
ctg1_2197	C2I25_RS28130	95	339	100.0	2.2e-91
ctg1_2198	C2I25_RS28125	99	767	100.0	5.8e-220
ctg1_2199	C2I25_RS28120	98	836	100.0	2e-240
ctg1_2200	C2I25_RS28115	98	360	100.0	1e-97
ctg1_2201	C2I25_RS28110	96	198	100.0	2.7e-49
ctg1_2202	C2I25_RS28105	96	419	100.0	2.6e-115
ctg1_2203	C2I25_RS28100	99	478	93.7007874015748	5.9e-133
ctg1_2204	C2I25_RS28095	96	1238	100.0	0.0
ctg1_2205	C2I25_RS28090	100	489	100.0	2.6e-136
ctg1_2206	C2I25_RS28085	99	1146	100.0	0.0


>>
47. NZ_CP012483
Source: Bacillus cereus strain NJ-W, complete genome
Type: nrps
Number of proteins with BLAST hits to this cluster: 36
Cumulative BLAST score: 25453

Table of genes, locations, strands and annotations of subject cluster:
ACN91_RS28375	ACN91_RS28375	3248947	3249154	+	hypothetical_protein

Table of Blast hits (query gene, subject gene, %identity, blast score, %coverage, e-value):
ctg1_2171	ACN91_RS16580	100	960	100.0	5.6e-278
ctg1_2172	ACN91_RS16575	99	572	100.0	2.7e-161
ctg1_2173	ACN91_RS16570	98	1074	100.0	3.9e-312
ctg1_2174	ACN91_RS16565	99	574	100.0	9.2e-162
ctg1_2175	ACN91_RS16560	100	965	100.0	2.3e-279
ctg1_2176	ACN91_RS16555	94	381	100.0	4.7e-104
ctg1_2177	ACN91_RS16550	99	693	100.0	1.6e-197
ctg1_2178	ACN91_RS16545	99	157	100.0	7.7e-37
ctg1_2179	ACN91_RS16540	100	158	100.0	3.2e-37
ctg1_2180	ACN91_RS16535	98	751	100.0	5.4e-215
ctg1_2181	ACN91_RS16530	97	1639	100.0	0.0
ctg1_2182	ACN91_RS16525	98	109	100.0	1.2e-22
ctg1_2183	ACN91_RS16520	99	190	78.57142857142857	1.2e-46
ctg1_2184	ACN91_RS16515	98	120	100.0	5.7e-26
ctg1_2185	ACN91_RS16505	100	746	100.0	1.8e-213
ctg1_2186	ACN91_RS16500	98	495	100.0	4.8e-138
ctg1_2187	ACN91_RS16495	98	768	100.0	3.4e-220
ctg1_2188	ACN91_RS16490	97	1037	100.0	6.9e-301
ctg1_2189	ACN91_RS16485	97	587	100.0	6.1e-166
ctg1_2190	ACN91_RS16480	98	4662	100.0	0.0
ctg1_2191	ACN91_RS16475	99	160	100.0	6e-38
ctg1_2192	ACN91_RS16470	97	876	100.0	1.8e-252
ctg1_2193	ACN91_RS16465	96	483	100.0	1e-134
ctg1_2194	ACN91_RS16460	99	359	100.0	2.2e-97
ctg1_2195	ACN91_RS16455	100	168	100.0	2.7e-40
ctg1_2196	ACN91_RS16450	97	507	100.0	9.1e-142
ctg1_2197	ACN91_RS16445	97	342	100.0	2e-92
ctg1_2198	ACN91_RS16440	99	767	100.0	5.8e-220
ctg1_2199	ACN91_RS16435	98	836	100.0	2e-240
ctg1_2200	ACN91_RS16430	97	356	100.0	1.5e-96
ctg1_2201	ACN91_RS16425	96	198	100.0	2.7e-49
ctg1_2202	ACN91_RS16420	95	416	100.0	1.7e-114
ctg1_2203	ACN91_RS16415	99	478	93.7007874015748	5.9e-133
ctg1_2204	ACN91_RS16410	96	1238	100.0	0.0
ctg1_2205	ACN91_RS16405	100	489	100.0	2.6e-136
ctg1_2206	ACN91_RS16400	99	1142	100.0	0.0


>>
48. NC_018877
Source: Bacillus thuringiensis Bt407, complete genome
Type: nrps
Number of proteins with BLAST hits to this cluster: 36
Cumulative BLAST score: 25423

Table of genes, locations, strands and annotations of subject cluster:

Table of Blast hits (query gene, subject gene, %identity, blast score, %coverage, e-value):
ctg1_2171	BTB_RS11650	100	958	100.0	2.8e-277
ctg1_2172	BTB_RS11655	100	574	100.0	9.3e-162
ctg1_2173	BTB_RS11660	99	1087	100.0	0.0
ctg1_2174	BTB_RS11665	99	572	100.0	2.7e-161
ctg1_2175	BTB_RS11670	100	967	100.0	8e-280
ctg1_2176	BTB_RS11675	94	381	100.0	4.7e-104
ctg1_2177	BTB_RS11680	99	690	100.0	8e-197
ctg1_2178	BTB_RS11685	99	157	100.0	7.7e-37
ctg1_2179	BTB_RS11690	100	158	100.0	3.2e-37
ctg1_2180	BTB_RS11695	98	754	100.0	4.9e-216
ctg1_2181	BTB_RS11700	96	1620	100.0	0.0
ctg1_2182	BTB_RS11705	97	108	100.0	3.6e-22
ctg1_2183	BTB_RS11710	100	191	78.57142857142857	5.4e-47
ctg1_2184	BTB_RS11715	100	122	100.0	1.5e-26
ctg1_2185	BTB_RS11720	99	739	100.0	2.2e-211
ctg1_2186	BTB_RS11725	97	493	100.0	1.8e-137
ctg1_2187	BTB_RS11730	98	768	100.0	4.5e-220
ctg1_2188	BTB_RS11735	97	1036	100.0	1.2e-300
ctg1_2189	BTB_RS11740	98	591	100.0	7.3e-167
ctg1_2190	BTB_RS11745	98	4636	100.0	0.0
ctg1_2191	BTB_RS11750	99	160	100.0	6e-38
ctg1_2192	BTB_RS11755	98	875	100.0	3.1e-252
ctg1_2193	BTB_RS11760	96	483	100.0	1.4e-134
ctg1_2194	BTB_RS11765	98	359	100.0	1.7e-97
ctg1_2195	BTB_RS11770	100	168	100.0	2.7e-40
ctg1_2196	BTB_RS11775	98	510	100.0	1.1e-142
ctg1_2197	BTB_RS11780	97	343	100.0	1.5e-92
ctg1_2198	BTB_RS11785	98	761	100.0	5.4e-218
ctg1_2199	BTB_RS11790	98	834	100.0	5.8e-240
ctg1_2200	BTB_RS11795	96	354	100.0	9.6e-96
ctg1_2201	BTB_RS11800	96	198	100.0	3.5e-49
ctg1_2202	BTB_RS11805	96	419	100.0	2.6e-115
ctg1_2203	BTB_RS11810	99	478	93.7007874015748	5.9e-133
ctg1_2204	BTB_RS11815	96	1243	100.0	0.0
ctg1_2205	BTB_RS11820	100	489	100.0	2.6e-136
ctg1_2206	BTB_RS11825	99	1147	100.0	0.0


>>
49. NZ_JH804683
Source: Bacillus cereus HuB1-1 supercont1.1, whole genome shotgun sequence
Type: nrps
Number of proteins with BLAST hits to this cluster: 36
Cumulative BLAST score: 25414

Table of genes, locations, strands and annotations of subject cluster:

Table of Blast hits (query gene, subject gene, %identity, blast score, %coverage, e-value):
ctg1_2171	IGE_RS16915	100	961	100.0	4.3e-278
ctg1_2172	IGE_RS16910	100	574	100.0	9.3e-162
ctg1_2173	IGE_RS16905	98	1079	100.0	0.0
ctg1_2174	IGE_RS16900	99	572	100.0	2.7e-161
ctg1_2175	IGE_RS16895	100	965	100.0	1.8e-279
ctg1_2176	IGE_RS16890	94	382	100.0	3.6e-104
ctg1_2177	IGE_RS16885	99	694	100.0	7.2e-198
ctg1_2178	IGE_RS16880	99	157	100.0	7.7e-37
ctg1_2179	IGE_RS16875	100	158	100.0	3.2e-37
ctg1_2180	IGE_RS16870	98	754	100.0	4.9e-216
ctg1_2181	IGE_RS16865	94	1577	100.0	0.0
ctg1_2182	IGE_RS16860	100	111	100.0	3.2e-23
ctg1_2183	IGE_RS16855	99	190	78.57142857142857	1.2e-46
ctg1_2184	IGE_RS16850	98	120	100.0	5.7e-26
ctg1_2185	IGE_RS16845	99	743	100.0	9e-213
ctg1_2186	IGE_RS16840	98	494	100.0	6.2e-138
ctg1_2187	IGE_RS16835	98	770	100.0	1.2e-220
ctg1_2188	IGE_RS16830	97	1036	100.0	1.2e-300
ctg1_2189	IGE_RS16825	97	586	100.0	1.4e-165
ctg1_2190	IGE_RS16820	98	4645	100.0	0.0
ctg1_2191	IGE_RS16815	99	160	100.0	6e-38
ctg1_2192	IGE_RS16810	97	876	100.0	1.8e-252
ctg1_2193	IGE_RS16805	96	488	100.0	3.3e-136
ctg1_2194	IGE_RS16800	100	363	100.0	1.5e-98
ctg1_2195	IGE_RS16795	100	168	100.0	2.7e-40
ctg1_2196	IGE_RS16790	98	512	100.0	2.8e-143
ctg1_2197	IGE_RS16785	97	343	100.0	1.5e-92
ctg1_2198	IGE_RS16780	99	766	100.0	1.3e-219
ctg1_2199	IGE_RS16775	97	832	100.0	2.9e-239
ctg1_2200	IGE_RS16770	97	359	100.0	1.8e-97
ctg1_2201	IGE_RS16765	100	204	100.0	6.4e-51
ctg1_2202	IGE_RS16760	96	416	100.0	1.7e-114
ctg1_2203	IGE_RS16755	99	478	93.7007874015748	5.9e-133
ctg1_2204	IGE_RS16750	97	1247	100.0	0.0
ctg1_2205	IGE_RS16745	100	489	100.0	2.6e-136
ctg1_2206	IGE_RS16740	99	1145	100.0	0.0


>>
50. NZ_KE332536
Source: Bacillus cereus BAG1O-3 supercont1.1, whole genome shotgun sequence
Type: nrps
Number of proteins with BLAST hits to this cluster: 36
Cumulative BLAST score: 25414

Table of genes, locations, strands and annotations of subject cluster:

Table of Blast hits (query gene, subject gene, %identity, blast score, %coverage, e-value):
ctg1_2171	ICA_RS12865	100	961	100.0	4.3e-278
ctg1_2172	ICA_RS12860	99	572	100.0	3.6e-161
ctg1_2173	ICA_RS12855	98	1078	100.0	0.0
ctg1_2174	ICA_RS12850	99	573	100.0	1.6e-161
ctg1_2175	ICA_RS12845	100	965	100.0	2.3e-279
ctg1_2176	ICA_RS12840	94	380	100.0	1.1e-103
ctg1_2177	ICA_RS12835	98	689	100.0	1.8e-196
ctg1_2178	ICA_RS12830	99	157	100.0	7.7e-37
ctg1_2179	ICA_RS12825	100	158	100.0	3.2e-37
ctg1_2180	ICA_RS12820	98	754	100.0	4.9e-216
ctg1_2181	ICA_RS12815	94	1576	100.0	0.0
ctg1_2182	ICA_RS12810	100	111	100.0	3.2e-23
ctg1_2183	ICA_RS12805	99	190	78.57142857142857	1.2e-46
ctg1_2184	ICA_RS12800	100	122	100.0	1.5e-26
ctg1_2185	ICA_RS12795	100	746	100.0	1.8e-213
ctg1_2186	ICA_RS12790	98	494	100.0	6.2e-138
ctg1_2187	ICA_RS12785	98	770	100.0	1.2e-220
ctg1_2188	ICA_RS12780	97	1036	100.0	1.2e-300
ctg1_2189	ICA_RS12775	97	587	100.0	6.1e-166
ctg1_2190	ICA_RS12770	98	4648	100.0	0.0
ctg1_2191	ICA_RS12765	99	160	100.0	6e-38
ctg1_2192	ICA_RS12760	97	876	100.0	1.8e-252
ctg1_2193	ICA_RS12755	96	488	100.0	3.3e-136
ctg1_2194	ICA_RS12750	100	363	100.0	1.5e-98
ctg1_2195	ICA_RS12745	100	168	100.0	2.7e-40
ctg1_2196	ICA_RS12740	98	512	100.0	2.8e-143
ctg1_2197	ICA_RS12735	97	343	100.0	1.5e-92
ctg1_2198	ICA_RS12730	99	766	100.0	1.3e-219
ctg1_2199	ICA_RS12725	98	833	100.0	9.9e-240
ctg1_2200	ICA_RS12720	97	359	100.0	1.8e-97
ctg1_2201	ICA_RS12715	100	204	100.0	6.4e-51
ctg1_2202	ICA_RS12710	96	416	100.0	1.7e-114
ctg1_2203	ICA_RS12705	99	478	93.7007874015748	5.9e-133
ctg1_2204	ICA_RS12700	97	1247	100.0	0.0
ctg1_2205	ICA_RS12695	100	489	100.0	2.6e-136
ctg1_2206	ICA_RS12690	99	1145	100.0	0.0
```
