## Supplementary material for "Delving into the *Bacillus cereus* group biosynthetic gene clusters cosmos: a comparative-genomics-based classification framework": antiSMASH profiles + BIG-SCAPE output: NZ_CP045030.1_c6.txt

```
ClusterBlast scores for NZ_CP045030.1

Table of genes, locations, strands and annotations of query cluster:
ctg1_2281	2310212	2311037	-		
ctg1_2282	2311309	2311792	+		
ctg1_2283	2311957	2312695	+		
ctg1_2284	2312933	2313671	+		
ctg1_2285	2313783	2313912	+		
ctg1_2286	2313984	2314161	+		
ctg1_2287	2314179	2314569	-		
ctg1_2288	2314780	2316250	+		
ctg1_2289	2316562	2317372	+		
ctg1_2290	2317397	2318003	+		
ctg1_2291	2318143	2318395	-		
ctg1_2292	2318772	2319435	+		
ctg1_2293	2319418	2319652	+		
ctg1_2294	2319792	2320071	+		
ctg1_2295	2320682	2321933	+		
ctg1_2296	2322000	2322759	+		
ctg1_2297	2323011	2323671	+		
ctg1_2298	2324153	2325467	+		
ctg1_2299	2325963	2327073	+		
ctg1_2300	2327275	2327866	+		
ctg1_2301	2328934	2330188	+		
ctg1_2302	2330201	2334758	+		
ctg1_2303	2334760	2341231	+		
ctg1_2304	2341227	2356110	+		
ctg1_2305	2356550	2357177	+		
ctg1_2306	2357163	2357886	+		
ctg1_2307	2358272	2359037	+		
ctg1_2308	2359296	2359782	+		
ctg1_2309	2360280	2362242	+		
ctg1_2310	2362601	2363012	+		
ctg1_2311	2364481	2364811	+		
ctg1_2312	2364832	2364964	+		
ctg1_2313	2364999	2365608	+		
ctg1_2314	2365725	2366670	-		
ctg1_2315	2368049	2368697	+		
ctg1_2316	2369006	2369513	+		
ctg1_2317	2369977	2370367	+		
ctg1_2318	2370576	2371053	+		
ctg1_2319	2371764	2373093	+		
ctg1_2320	2373101	2374259	+		
ctg1_2321	2374265	2375189	+		


Significant hits: 
1. NZ_CP015176	Bacillus thuringiensis serovar alesti strain BGSC 4C1 chromosome, complete genome
2. NC_011772	Bacillus cereus G9842, complete genome
3. NZ_JYCL01000078	Bacillus thuringiensis strain Lr7/2 LG47_078, whole genome shotgun sequence
4. NZ_JH792279	Bacillus cereus VD022 supercont1.1, whole genome shotgun sequence
5. NZ_KB976107	Bacillus cereus str. Schrouff acsZZ-supercont2.1, whole genome shotgun sequence
6. NZ_CP010577	Bacillus thuringiensis serovar morrisoni strain BGSC 4AA1, complete genome
7. NZ_FNYB01000003	Bacillus thuringiensis strain DAR 81934, whole genome shotgun sequence
8. NZ_KB976537	Bacillus cereus HuB4-4 acqVu-supercont1.1, whole genome shotgun sequence
9. NC_018500	Bacillus thuringiensis HD-771, complete genome
10. NC_018508	Bacillus thuringiensis HD-789, complete genome
11. NZ_CP020002	Bacillus thuringiensis strain L-7601, complete genome
12. NZ_CP014847	Bacillus thuringiensis strain HD12, complete sequence
13. NZ_LZRI01000012	Bacillus cereus strain MROC2 scaffold2.1, whole genome shotgun sequence
14. NZ_MQTH01000040	Bacillus cereus strain MOD1_Bc73 Bc73_contig_40, whole genome shotgun sequence
15. NZ_LXLG01000017	Bacillus thuringiensis strain GOE2 BTGOE2_contig000017, whole genome shotgun sequence
16. NZ_CP015727	Bacillus cereus strain A1, complete genome
17. NZ_MQTG01000033	Bacillus cereus strain MOD1_Bc71 Bc71_contig_33, whole genome shotgun sequence
18. NZ_LABH01000046	Bacillus cereus strain INRA A3 263, whole genome shotgun sequence
19. NZ_CP019230	Bacillus thuringiensis strain YGd22-03, complete genome
20. NZ_JH414709	Bacillus sp. 7_6_55CFAA_CT2 supercont1.2, whole genome shotgun sequence
21. NZ_MSFC01000020	Bacillus thuringiensis strain INTA Fr7-4 NODE_1_19, whole genome shotgun sequence
22. NZ_CM000758	Bacillus thuringiensis IBL 200 chromosome, whole genome shotgun sequence
23. NZ_CP010089	Bacillus thuringiensis serovar galleriae strain HD-29, complete genome
24. NZ_JYPI01000034	Bacillus cereus strain F3175-03 contig660, whole genome shotgun sequence
25. NZ_LPUS01000001	Bacillus sp. JH7 scaffold_1, whole genome shotgun sequence
26. NZ_JH791951	Bacillus cereus BAG4X12-1 supercont1.1, whole genome shotgun sequence
27. NZ_CM000722	Bacillus cereus m1550 chromosome, whole genome shotgun sequence
28. NZ_JURK01000044	Bacillus cereus strain 823_BTHU 618_61666_1247305_393__20_, whole genome shotgun sequence
29. NZ_CP022345	Bacillus thuringiensis strain c25 chromosome, complete genome
30. NZ_CP011349	Bacillus thuringiensis strain YC-10, complete genome
31. NZ_LJJZ01000036	Bacillus cereus strain B4081 scaffold15, whole genome shotgun sequence
32. NZ_ABDA02000007	Bacillus cereus AH1134 gcontig_1113129653778, whole genome shotgun sequence
33. NZ_CP009686	Bacillus cereus strain FORC_005, complete genome
34. NZ_LZRB01000034	Bacillus cereus strain N31 contig4, whole genome shotgun sequence
35. NZ_JXDH01000033	Bacillus cereus strain MIT0214 GAAGTAT_seq1_contig_34, whole genome shotgun sequence
36. NZ_CP017234	Bacillus cereus strain FORC_048, complete genome
37. NZ_CM001804	Bacillus thuringiensis DAR 81934 chromosome chromosome, whole genome shotgun sequence
38. NZ_CP020383	Bacillus cereus strain FORC60 chromosome, complete genome
39. NZ_JH792080	Bacillus cereus VD045 supercont1.1, whole genome shotgun sequence
40. NZ_CP011145	Bacillus cereus strain FORC_013, complete sequence
41. NZ_CP012691	Bacillus cereus strain FORC_024, complete genome
42. NZ_LJKC01000029	Bacillus cereus strain B4084 scaffold5, whole genome shotgun sequence
43. NZ_MJBF01000031	Bacillus sp. RZ2MS9 RZ2M29_7, whole genome shotgun sequence
44. NZ_KB976806	Bacillus cereus VD140 acrGW-supercont1.14, whole genome shotgun sequence
45. NZ_KB976254	Bacillus cereus VD196 acqVw-supercont1.1, whole genome shotgun sequence
46. NZ_JH791833	Bacillus cereus VD169 supercont1.1, whole genome shotgun sequence
47. NZ_LDUP01000019	Bacillus cereus strain LK9 19, whole genome shotgun sequence
48. NZ_KN050654	Bacillus cereus ATCC 10876 scaffold1, whole genome shotgun sequence
49. NZ_CP022445	Bacillus cereus C1L chromosome, complete genome
50. NZ_JH791854	Bacillus cereus VD166 supercont1.1, whole genome shotgun sequence


Details:

>>
1. NZ_CP015176
Source: Bacillus thuringiensis serovar alesti strain BGSC 4C1 chromosome, complete genome
Type: nrps
Number of proteins with BLAST hits to this cluster: 41
Cumulative BLAST score: 40999

Table of genes, locations, strands and annotations of subject cluster:

Table of Blast hits (query gene, subject gene, %identity, blast score, %coverage, e-value):
ctg1_2281	Bt4C1_RS12280	99	546	100.0	1.4e-153
ctg1_2282	Bt4C1_RS12285	100	321	100.0	7.6e-86
ctg1_2283	Bt4C1_RS12290	100	507	100.0	1.1e-141
ctg1_2284	Bt4C1_RS12295	98	469	100.0	2.6e-130
ctg1_2285	Bt4C1_RS12300	100	82	100.0	9.1e-15
ctg1_2286	Bt4C1_RS12305	98	107	100.0	6.2e-22
ctg1_2287	Bt4C1_RS12310	100	255	100.0	3.1e-66
ctg1_2288	Bt4C1_RS12315	100	965	100.0	3e-279
ctg1_2289	Bt4C1_RS12320	100	565	100.0	3.9e-159
ctg1_2290	Bt4C1_RS12325	100	386	100.0	1.8e-105
ctg1_2291	Bt4C1_RS12330	99	168	100.0	2.5e-40
ctg1_2292	Bt4C1_RS12335	99	422	99.54545454545455	3.3e-116
ctg1_2293	Bt4C1_RS12335	97	144	98.7012987012987	6.1e-33
ctg1_2294	Bt4C1_RS12340	100	177	100.0	5.9e-43
ctg1_2295	Bt4C1_RS12345	100	848	100.0	3.5e-244
ctg1_2296	Bt4C1_RS12350	100	462	100.0	2.5e-128
ctg1_2297	Bt4C1_RS12355	100	464	100.0	5.8e-129
ctg1_2298	Bt4C1_RS12360	99	852	100.0	1.5e-245
ctg1_2299	Bt4C1_RS12365	100	715	100.0	4.1e-204
ctg1_2300	Bt4C1_RS12370	100	401	100.0	5.4e-110
ctg1_2301	Bt4C1_RS12375	100	798	100.0	3.2e-229
ctg1_2302	Bt4C1_RS12380	100	3051	100.0	0.0
ctg1_2302	Bt4C1_RS12390	46	1219	101.18577075098814	0.0
ctg1_2302	Bt4C1_RS12385	32	670	96.24505928853755	6.3e-190
ctg1_2303	Bt4C1_RS12385	100	4276	100.0	0.0
ctg1_2303	Bt4C1_RS12390	51	2014	97.03153988868274	0.0
ctg1_2304	Bt4C1_RS12390	100	9902	100.0	0.0
ctg1_2304	Bt4C1_RS12385	51	2042	42.177419354838705	0.0
ctg1_2305	Bt4C1_RS12395	100	421	100.0	5.3e-116
ctg1_2306	Bt4C1_RS12400	100	492	100.0	2.2e-137
ctg1_2307	Bt4C1_RS12405	100	493	100.0	1.3e-137
ctg1_2308	Bt4C1_RS12410	100	320	100.0	9.9e-86
ctg1_2309	Bt4C1_RS12415	100	1305	100.0	0.0
ctg1_2310	Bt4C1_RS12420	100	272	100.0	2e-71
ctg1_2311	Bt4C1_RS12425	100	240	100.0	6.8e-62
ctg1_2312	Bt4C1_RS12430	100	96	100.0	8.1e-19
ctg1_2313	Bt4C1_RS12435	99	434	100.0	7.7e-120
ctg1_2314	Bt4C1_RS12440	97	576	100.0	2e-162
ctg1_2315	Bt4C1_RS12450	100	426	100.0	1.7e-117
ctg1_2316	Bt4C1_RS12455	99	357	100.0	7.6e-97
ctg1_2317	Bt4C1_RS12460	100	163	100.0	1.2e-38
ctg1_2318	Bt4C1_RS12465	100	314	100.0	5.3e-84
ctg1_2319	Bt4C1_RS12470	100	887	100.0	7.3e-256
ctg1_2320	Bt4C1_RS12475	100	774	100.0	6e-222
ctg1_2321	Bt4C1_RS12480	99	601	100.0	5.6e-170


>>
2. NC_011772
Source: Bacillus cereus G9842, complete genome
Type: nrps
Number of proteins with BLAST hits to this cluster: 41
Cumulative BLAST score: 40991

Table of genes, locations, strands and annotations of subject cluster:

Table of Blast hits (query gene, subject gene, %identity, blast score, %coverage, e-value):
ctg1_2281	BCG9842_RS11530	99	546	100.0	1.4e-153
ctg1_2282	BCG9842_RS11535	100	321	100.0	7.6e-86
ctg1_2283	BCG9842_RS11540	100	507	100.0	1.1e-141
ctg1_2284	BCG9842_RS11545	98	469	100.0	2.6e-130
ctg1_2285	BCG9842_RS11550	100	82	100.0	9.1e-15
ctg1_2286	BCG9842_RS11555	100	109	100.0	1.3e-22
ctg1_2287	BCG9842_RS11560	100	255	100.0	3.1e-66
ctg1_2288	BCG9842_RS11565	100	965	100.0	3e-279
ctg1_2289	BCG9842_RS11570	100	565	100.0	3.9e-159
ctg1_2290	BCG9842_RS11575	100	386	100.0	1.8e-105
ctg1_2291	BCG9842_RS11580	100	169	100.0	1.9e-40
ctg1_2292	BCG9842_RS11585	99	423	99.54545454545455	1.1e-116
ctg1_2293	BCG9842_RS11585	97	144	98.7012987012987	6.1e-33
ctg1_2294	BCG9842_RS11590	99	175	100.0	2.9e-42
ctg1_2295	BCG9842_RS11595	100	848	100.0	3.5e-244
ctg1_2296	BCG9842_RS11600	100	462	100.0	2.5e-128
ctg1_2297	BCG9842_RS11605	100	464	100.0	5.8e-129
ctg1_2298	BCG9842_RS11610	100	854	100.0	5.2e-246
ctg1_2299	BCG9842_RS11615	100	717	100.0	1.1e-204
ctg1_2300	BCG9842_RS11620	100	401	100.0	5.4e-110
ctg1_2301	BCG9842_RS11625	100	798	100.0	3.2e-229
ctg1_2302	BCG9842_RS11630	100	3051	100.0	0.0
ctg1_2302	BCG9842_RS11640	46	1221	101.18577075098814	0.0
ctg1_2302	BCG9842_RS11635	32	672	96.24505928853755	9.7e-191
ctg1_2303	BCG9842_RS11635	100	4281	100.0	0.0
ctg1_2303	BCG9842_RS11640	51	2013	97.03153988868274	0.0
ctg1_2304	BCG9842_RS11640	99	9874	100.0	0.0
ctg1_2304	BCG9842_RS11635	51	2044	42.177419354838705	0.0
ctg1_2305	BCG9842_RS11645	100	421	100.0	5.3e-116
ctg1_2306	BCG9842_RS11650	100	492	100.0	2.2e-137
ctg1_2307	BCG9842_RS11655	100	493	100.0	1.3e-137
ctg1_2308	BCG9842_RS11660	100	320	100.0	9.9e-86
ctg1_2309	BCG9842_RS11665	100	1302	100.0	0.0
ctg1_2310	BCG9842_RS11670	100	272	100.0	2e-71
ctg1_2311	BCG9842_RS11675	100	240	100.0	6.8e-62
ctg1_2312	BCG9842_RS11680	96	91	104.65116279069768	2.6e-17
ctg1_2313	BCG9842_RS11685	99	434	100.0	7.7e-120
ctg1_2314	BCG9842_RS11690	100	581	100.0	6.1e-164
ctg1_2315	BCG9842_RS11700	100	426	100.0	1.7e-117
ctg1_2316	BCG9842_RS11705	100	358	100.0	3.4e-97
ctg1_2317	BCG9842_RS11710	100	163	100.0	1.2e-38
ctg1_2318	BCG9842_RS11715	100	314	100.0	5.3e-84
ctg1_2319	BCG9842_RS11720	100	887	100.0	5.6e-256
ctg1_2320	BCG9842_RS11725	100	777	100.0	5.4e-223
ctg1_2321	BCG9842_RS11730	100	604	100.0	8.6e-171


>>
3. NZ_JYCL01000078
Source: Bacillus thuringiensis strain Lr7/2 LG47_078, whole genome shotgun sequence
Type: nrps
Number of proteins with BLAST hits to this cluster: 41
Cumulative BLAST score: 40979

Table of genes, locations, strands and annotations of subject cluster:

Table of Blast hits (query gene, subject gene, %identity, blast score, %coverage, e-value):
ctg1_2281	LG47_RS24585	99	546	100.0	1.4e-153
ctg1_2282	LG47_RS24580	100	321	100.0	7.6e-86
ctg1_2283	LG47_RS24575	99	500	100.0	8.2e-140
ctg1_2284	LG47_RS24570	98	467	100.0	7.6e-130
ctg1_2285	LG47_RS24565	100	82	100.0	9.1e-15
ctg1_2286	LG47_RS24560	100	109	100.0	1.3e-22
ctg1_2287	LG47_RS24555	100	255	100.0	3.1e-66
ctg1_2288	LG47_RS24550	100	965	100.0	3e-279
ctg1_2289	LG47_RS24545	100	565	100.0	3.9e-159
ctg1_2290	LG47_RS24540	100	386	100.0	1.8e-105
ctg1_2291	LG47_RS24535	100	169	100.0	1.9e-40
ctg1_2292	LG47_RS24530	99	423	99.54545454545455	1.1e-116
ctg1_2293	LG47_RS24530	97	144	98.7012987012987	6.1e-33
ctg1_2294	LG47_RS24525	100	177	100.0	5.9e-43
ctg1_2295	LG47_RS24520	100	848	100.0	3.5e-244
ctg1_2296	LG47_RS24515	100	462	100.0	2.5e-128
ctg1_2297	LG47_RS24510	100	464	100.0	5.8e-129
ctg1_2298	LG47_RS24505	99	851	100.0	4.4e-245
ctg1_2299	LG47_RS24500	100	717	100.0	1.1e-204
ctg1_2300	LG47_RS24495	100	401	100.0	5.4e-110
ctg1_2301	LG47_RS24490	100	798	100.0	3.2e-229
ctg1_2302	LG47_RS24485	100	3048	100.0	0.0
ctg1_2302	LG47_RS24475	46	1221	101.18577075098814	0.0
ctg1_2302	LG47_RS24480	32	670	96.24505928853755	4.8e-190
ctg1_2303	LG47_RS24480	100	4283	100.0	0.0
ctg1_2303	LG47_RS24475	51	2011	97.03153988868274	0.0
ctg1_2304	LG47_RS24475	99	9870	100.0	0.0
ctg1_2304	LG47_RS24480	51	2045	42.177419354838705	0.0
ctg1_2305	LG47_RS24470	100	421	100.0	5.3e-116
ctg1_2306	LG47_RS24465	100	492	100.0	2.2e-137
ctg1_2307	LG47_RS24460	100	493	100.0	1.3e-137
ctg1_2308	LG47_RS24455	100	320	100.0	9.9e-86
ctg1_2309	LG47_RS24450	100	1303	100.0	0.0
ctg1_2310	LG47_RS24445	100	272	100.0	2e-71
ctg1_2311	LG47_RS24440	100	240	100.0	6.8e-62
ctg1_2312	LG47_RS24435	98	94	100.0	2.4e-18
ctg1_2313	LG47_RS24430	99	434	100.0	7.7e-120
ctg1_2314	LG47_RS24425	100	581	100.0	6.1e-164
ctg1_2315	LG47_RS24415	100	426	100.0	1.7e-117
ctg1_2316	LG47_RS24410	100	358	100.0	3.4e-97
ctg1_2317	LG47_RS24405	100	163	100.0	1.2e-38
ctg1_2318	LG47_RS24400	100	314	100.0	5.3e-84
ctg1_2319	LG47_RS24395	100	888	100.0	2.5e-256
ctg1_2320	LG47_RS24390	100	778	100.0	4.2e-223
ctg1_2321	LG47_RS24385	100	604	100.0	8.6e-171


>>
4. NZ_JH792279
Source: Bacillus cereus VD022 supercont1.1, whole genome shotgun sequence
Type: nrps
Number of proteins with BLAST hits to this cluster: 41
Cumulative BLAST score: 40546

Table of genes, locations, strands and annotations of subject cluster:
IC1_RS12350	IC1_RS12350	2415479	2416074	-	2'-5'_RNA_ligase
IC1_RS12370	IC1_RS12370	2418845	2420377	-	chitin-binding_protein

Table of Blast hits (query gene, subject gene, %identity, blast score, %coverage, e-value):
ctg1_2281	IC1_RS12505	96	532	100.0	3.7e-149
ctg1_2282	IC1_RS12500	97	313	100.0	1.2e-83
ctg1_2283	IC1_RS12495	98	498	100.0	3.1e-139
ctg1_2284	IC1_RS12490	98	469	100.0	2.6e-130
ctg1_2285	IC1_RS12485	100	82	100.0	9.1e-15
ctg1_2286	IC1_RS12480	100	109	100.0	1.3e-22
ctg1_2287	IC1_RS12475	100	255	100.0	3.1e-66
ctg1_2288	IC1_RS12470	100	962	100.0	2e-278
ctg1_2289	IC1_RS12465	100	562	100.0	1.9e-158
ctg1_2290	IC1_RS12460	98	378	100.0	5e-103
ctg1_2291	IC1_RS12455	100	169	100.0	1.9e-40
ctg1_2292	IC1_RS12450	100	425	99.54545454545455	3.9e-117
ctg1_2293	IC1_RS12450	97	144	98.7012987012987	6.1e-33
ctg1_2294	IC1_RS12445	100	177	100.0	5.9e-43
ctg1_2295	IC1_RS12440	100	848	100.0	3.5e-244
ctg1_2296	IC1_RS12435	100	462	100.0	2.5e-128
ctg1_2297	IC1_RS12430	99	460	100.0	8.4e-128
ctg1_2298	IC1_RS12425	100	854	100.0	5.2e-246
ctg1_2299	IC1_RS12420	100	717	100.0	1.1e-204
ctg1_2300	IC1_RS12415	100	399	100.0	1.6e-109
ctg1_2301	IC1_RS12410	100	798	100.0	3.2e-229
ctg1_2302	IC1_RS12405	100	3051	100.0	0.0
ctg1_2302	IC1_RS12395	46	1219	101.18577075098814	0.0
ctg1_2302	IC1_RS12400	32	670	96.24505928853755	4.8e-190
ctg1_2303	IC1_RS12400	100	4283	100.0	0.0
ctg1_2303	IC1_RS12395	51	2013	97.03153988868274	0.0
ctg1_2304	IC1_RS12395	100	9900	100.0	0.0
ctg1_2304	IC1_RS12400	51	2045	42.177419354838705	0.0
ctg1_2305	IC1_RS12390	100	421	100.0	5.3e-116
ctg1_2306	IC1_RS12385	100	492	100.0	2.2e-137
ctg1_2307	IC1_RS12380	100	493	100.0	1.3e-137
ctg1_2308	IC1_RS12375	100	311	96.8944099378882	6e-83
ctg1_2309	IC1_RS12370	97	1003	78.25421133231241	1e-290
ctg1_2310	IC1_RS12365	100	272	100.0	2e-71
ctg1_2311	IC1_RS12360	100	240	100.0	6.8e-62
ctg1_2312	IC1_RS12355	100	96	100.0	8.1e-19
ctg1_2313	IC1_RS12350	100	227	51.98019801980198	1.1e-57
ctg1_2314	IC1_RS12345	100	581	100.0	6.1e-164
ctg1_2315	IC1_RS12335	100	426	100.0	1.7e-117
ctg1_2316	IC1_RS12330	100	358	100.0	3.4e-97
ctg1_2317	IC1_RS12325	100	163	100.0	1.2e-38
ctg1_2318	IC1_RS12320	100	314	100.0	5.3e-84
ctg1_2319	IC1_RS12315	100	888	100.0	2.5e-256
ctg1_2320	IC1_RS12310	100	778	100.0	4.2e-223
ctg1_2320	IC1_RS12300	34	87	44.15584415584416	4.4e-15
ctg1_2321	IC1_RS12305	100	602	100.0	3.3e-170


>>
5. NZ_KB976107
Source: Bacillus cereus str. Schrouff acsZZ-supercont2.1, whole genome shotgun sequence
Type: nrps
Number of proteins with BLAST hits to this cluster: 40
Cumulative BLAST score: 40416

Table of genes, locations, strands and annotations of subject cluster:

Table of Blast hits (query gene, subject gene, %identity, blast score, %coverage, e-value):
ctg1_2282	IAW_RS12645	100	321	100.0	7.6e-86
ctg1_2283	IAW_RS12640	100	507	100.0	1.1e-141
ctg1_2284	IAW_RS12635	98	469	100.0	2.6e-130
ctg1_2285	IAW_RS12630	100	82	100.0	9.1e-15
ctg1_2286	IAW_RS12625	100	109	100.0	1.3e-22
ctg1_2287	IAW_RS12620	100	255	100.0	3.1e-66
ctg1_2288	IAW_RS12615	100	962	100.0	2e-278
ctg1_2289	IAW_RS12610	99	558	100.0	3.6e-157
ctg1_2290	IAW_RS12605	98	378	100.0	5e-103
ctg1_2291	IAW_RS12600	100	169	100.0	1.9e-40
ctg1_2292	IAW_RS12595	100	425	99.54545454545455	3.9e-117
ctg1_2293	IAW_RS12595	97	144	98.7012987012987	6.1e-33
ctg1_2294	IAW_RS12590	100	177	100.0	5.9e-43
ctg1_2295	IAW_RS12585	100	848	100.0	3.5e-244
ctg1_2296	IAW_RS12580	99	459	100.0	2.8e-127
ctg1_2297	IAW_RS12575	100	464	100.0	5.8e-129
ctg1_2298	IAW_RS12570	100	856	100.0	1.8e-246
ctg1_2299	IAW_RS12565	100	716	100.0	1.9e-204
ctg1_2300	IAW_RS12560	100	401	100.0	5.4e-110
ctg1_2301	IAW_RS12555	100	798	100.0	3.2e-229
ctg1_2302	IAW_RS12550	100	3043	100.0	0.0
ctg1_2302	IAW_RS12540	46	1223	101.18577075098814	0.0
ctg1_2302	IAW_RS12545	32	673	96.24505928853755	4.4e-191
ctg1_2303	IAW_RS12545	100	4277	100.0	0.0
ctg1_2303	IAW_RS12540	51	2005	97.03153988868274	0.0
ctg1_2304	IAW_RS12540	99	9872	100.0	0.0
ctg1_2304	IAW_RS12545	51	2047	42.177419354838705	0.0
ctg1_2305	IAW_RS12535	100	421	100.0	4.1e-116
ctg1_2306	IAW_RS12530	100	492	100.0	2.2e-137
ctg1_2307	IAW_RS12525	100	490	100.0	1.1e-136
ctg1_2308	IAW_RS12520	100	320	100.0	9.9e-86
ctg1_2309	IAW_RS12515	100	1305	100.0	0.0
ctg1_2310	IAW_RS12510	100	272	100.0	2e-71
ctg1_2311	IAW_RS12505	100	240	100.0	6.8e-62
ctg1_2312	IAW_RS12500	100	96	100.0	8.1e-19
ctg1_2313	IAW_RS12495	99	434	100.0	7.7e-120
ctg1_2314	IAW_RS12490	98	581	100.0	6.1e-164
ctg1_2315	IAW_RS12480	100	426	100.0	1.7e-117
ctg1_2316	IAW_RS12475	99	357	100.0	7.6e-97
ctg1_2317	IAW_RS12470	100	163	100.0	1.2e-38
ctg1_2318	IAW_RS12465	99	311	100.0	4.5e-83
ctg1_2319	IAW_RS12460	100	888	100.0	2.5e-256
ctg1_2320	IAW_RS12455	100	778	100.0	4.2e-223
ctg1_2321	IAW_RS12450	100	604	100.0	8.6e-171


>>
6. NZ_CP010577
Source: Bacillus thuringiensis serovar morrisoni strain BGSC 4AA1, complete genome
Type: nrps
Number of proteins with BLAST hits to this cluster: 40
Cumulative BLAST score: 40408

Table of genes, locations, strands and annotations of subject cluster:

Table of Blast hits (query gene, subject gene, %identity, blast score, %coverage, e-value):
ctg1_2282	SD98_RS12720	100	321	100.0	7.6e-86
ctg1_2283	SD98_RS12725	100	507	100.0	1.1e-141
ctg1_2284	SD98_RS12730	98	469	100.0	2.6e-130
ctg1_2285	SD98_RS12735	100	82	100.0	9.1e-15
ctg1_2286	SD98_RS12740	100	109	100.0	1.3e-22
ctg1_2287	SD98_RS12745	100	255	100.0	3.1e-66
ctg1_2288	SD98_RS12750	100	962	100.0	2e-278
ctg1_2289	SD98_RS12755	99	558	100.0	3.6e-157
ctg1_2290	SD98_RS12760	98	378	100.0	5e-103
ctg1_2291	SD98_RS12765	100	169	100.0	1.9e-40
ctg1_2292	SD98_RS12770	100	425	99.54545454545455	3.9e-117
ctg1_2293	SD98_RS12770	97	144	98.7012987012987	6.1e-33
ctg1_2294	SD98_RS12775	100	177	100.0	5.9e-43
ctg1_2295	SD98_RS12780	100	848	100.0	3.5e-244
ctg1_2296	SD98_RS12785	99	460	100.0	9.6e-128
ctg1_2297	SD98_RS12790	100	464	100.0	5.8e-129
ctg1_2298	SD98_RS12795	100	856	100.0	1.8e-246
ctg1_2299	SD98_RS12800	100	716	100.0	1.9e-204
ctg1_2300	SD98_RS12805	100	401	100.0	5.4e-110
ctg1_2301	SD98_RS12810	100	798	100.0	3.2e-229
ctg1_2302	SD98_RS12815	100	3040	100.0	0.0
ctg1_2302	SD98_RS12825	46	1223	101.18577075098814	0.0
ctg1_2302	SD98_RS12820	32	673	96.24505928853755	4.4e-191
ctg1_2303	SD98_RS12820	100	4277	100.0	0.0
ctg1_2303	SD98_RS12825	51	2005	97.03153988868274	0.0
ctg1_2304	SD98_RS12825	99	9871	100.0	0.0
ctg1_2304	SD98_RS12820	51	2047	42.177419354838705	0.0
ctg1_2305	SD98_RS12830	100	421	100.0	4.1e-116
ctg1_2306	SD98_RS12835	100	492	100.0	2.2e-137
ctg1_2307	SD98_RS12840	100	490	100.0	1.1e-136
ctg1_2308	SD98_RS12845	100	320	100.0	9.9e-86
ctg1_2309	SD98_RS12850	100	1303	100.0	0.0
ctg1_2310	SD98_RS12855	100	272	100.0	2e-71
ctg1_2311	SD98_RS12860	100	240	100.0	6.8e-62
ctg1_2312	SD98_RS12865	100	96	100.0	8.1e-19
ctg1_2313	SD98_RS12870	99	434	100.0	7.7e-120
ctg1_2314	SD98_RS12875	98	581	100.0	6.1e-164
ctg1_2315	SD98_RS12885	100	424	100.0	8.5e-117
ctg1_2316	SD98_RS12890	99	357	100.0	7.6e-97
ctg1_2317	SD98_RS12895	99	162	100.0	3.6e-38
ctg1_2318	SD98_RS12900	99	311	100.0	4.5e-83
ctg1_2319	SD98_RS12905	100	888	100.0	2.5e-256
ctg1_2320	SD98_RS12910	100	778	100.0	4.2e-223
ctg1_2321	SD98_RS12915	100	604	100.0	8.6e-171


>>
7. NZ_FNYB01000003
Source: Bacillus thuringiensis strain DAR 81934, whole genome shotgun sequence
Type: nrps
Number of proteins with BLAST hits to this cluster: 40
Cumulative BLAST score: 40135

Table of genes, locations, strands and annotations of subject cluster:

Table of Blast hits (query gene, subject gene, %identity, blast score, %coverage, e-value):
ctg1_2282	BMZ34_RS07710	97	313	100.0	1.2e-83
ctg1_2283	BMZ34_RS07705	98	498	100.0	3.1e-139
ctg1_2284	BMZ34_RS07700	98	466	100.0	1.7e-129
ctg1_2285	BMZ34_RS07695	98	81	100.0	2.6e-14
ctg1_2286	BMZ34_RS30065	100	109	100.0	1.3e-22
ctg1_2287	BMZ34_RS07690	90	232	100.0	2.2e-59
ctg1_2288	BMZ34_RS07685	100	959	100.0	1.7e-277
ctg1_2289	BMZ34_RS07680	96	531	100.3717472118959	6.2e-149
ctg1_2290	BMZ34_RS07675	99	380	100.0	1.3e-103
ctg1_2291	BMZ34_RS07670	100	169	100.0	1.9e-40
ctg1_2292	BMZ34_RS07665	99	423	99.54545454545455	1.1e-116
ctg1_2293	BMZ34_RS07665	97	144	98.7012987012987	6.1e-33
ctg1_2294	BMZ34_RS07660	100	177	100.0	5.9e-43
ctg1_2295	BMZ34_RS07655	100	848	100.0	3.5e-244
ctg1_2296	BMZ34_RS07650	99	460	100.0	9.6e-128
ctg1_2297	BMZ34_RS07645	100	464	100.0	5.8e-129
ctg1_2298	BMZ34_RS07640	99	851	100.0	3.4e-245
ctg1_2299	BMZ34_RS07635	100	717	100.0	1.1e-204
ctg1_2300	BMZ34_RS07630	100	401	100.0	5.4e-110
ctg1_2301	BMZ34_RS07625	100	798	100.0	3.2e-229
ctg1_2302	BMZ34_RS07620	100	3043	100.0	0.0
ctg1_2302	BMZ34_RS07610	46	1224	101.18577075098814	0.0
ctg1_2302	BMZ34_RS07615	32	673	96.24505928853755	7.4e-191
ctg1_2303	BMZ34_RS07615	100	4271	100.0	0.0
ctg1_2303	BMZ34_RS07610	51	2013	97.03153988868274	0.0
ctg1_2304	BMZ34_RS07610	99	9866	100.0	0.0
ctg1_2304	BMZ34_RS07615	51	2049	42.177419354838705	0.0
ctg1_2305	BMZ34_RS07605	100	423	100.0	1.4e-116
ctg1_2306	BMZ34_RS07600	100	492	100.0	2.2e-137
ctg1_2307	BMZ34_RS07595	100	492	100.0	3e-137
ctg1_2308	BMZ34_RS07590	100	320	100.0	9.9e-86
ctg1_2309	BMZ34_RS07580	98	1008	78.25421133231241	4.2e-292
ctg1_2310	BMZ34_RS07575	100	272	100.0	2e-71
ctg1_2311	BMZ34_RS07565	100	240	100.0	6.8e-62
ctg1_2312	BMZ34_RS07560	100	96	100.0	8.1e-19
ctg1_2313	BMZ34_RS07555	99	434	100.0	7.7e-120
ctg1_2314	BMZ34_RS07550	100	581	100.0	6.1e-164
ctg1_2315	BMZ34_RS07540	100	426	100.0	1.7e-117
ctg1_2316	BMZ34_RS07535	100	358	100.0	3.4e-97
ctg1_2317	BMZ34_RS07530	100	163	100.0	1.2e-38
ctg1_2318	BMZ34_RS07525	100	314	100.0	5.3e-84
ctg1_2319	BMZ34_RS07520	100	888	100.0	2.5e-256
ctg1_2320	BMZ34_RS07515	100	778	100.0	4.2e-223
ctg1_2320	BMZ34_RS07505	34	86	44.15584415584416	9.8e-15
ctg1_2321	BMZ34_RS07510	100	604	100.0	8.6e-171


>>
8. NZ_KB976537
Source: Bacillus cereus HuB4-4 acqVu-supercont1.1, whole genome shotgun sequence
Type: nrps
Number of proteins with BLAST hits to this cluster: 40
Cumulative BLAST score: 39635

Table of genes, locations, strands and annotations of subject cluster:
IGM_RS14025	IGM_RS14025	2828179	2828837	+	type_B_chloramphenicol_O-acetyltransferase
IGM_RS14085	IGM_RS14085	2865447	2866979	+	chitin-binding_protein
IGM_RS34260	IGM_RS34260	2869719	2870326	+	2'-5'_RNA_ligase

Table of Blast hits (query gene, subject gene, %identity, blast score, %coverage, e-value):
ctg1_2282	IGM_RS13955	97	313	100.0	1.2e-83
ctg1_2283	IGM_RS13960	98	500	100.0	1.4e-139
ctg1_2284	IGM_RS13965	98	466	100.0	1.7e-129
ctg1_2285	IGM_RS13970	98	81	100.0	2.6e-14
ctg1_2286	IGM_RS13975	100	109	100.0	1.3e-22
ctg1_2287	IGM_RS13980	100	255	100.0	3.1e-66
ctg1_2288	IGM_RS13985	100	962	100.0	2e-278
ctg1_2289	IGM_RS13990	100	565	100.0	3.9e-159
ctg1_2290	IGM_RS13995	100	385	100.0	4.1e-105
ctg1_2291	IGM_RS14000	100	169	100.0	1.9e-40
ctg1_2292	IGM_RS14005	99	423	99.54545454545455	1.1e-116
ctg1_2293	IGM_RS14005	97	144	98.7012987012987	6.1e-33
ctg1_2294	IGM_RS14010	100	177	100.0	5.9e-43
ctg1_2295	IGM_RS14015	100	848	100.0	3.5e-244
ctg1_2296	IGM_RS14020	99	461	100.0	7.4e-128
ctg1_2297	IGM_RS14025	100	216	43.83561643835616	2.7e-54
ctg1_2298	IGM_RS14030	99	851	100.0	3.4e-245
ctg1_2299	IGM_RS14035	100	717	100.0	1.1e-204
ctg1_2300	IGM_RS14040	100	401	100.0	5.4e-110
ctg1_2301	IGM_RS14045	100	797	100.0	7.2e-229
ctg1_2302	IGM_RS14050	100	3041	100.0	0.0
ctg1_2302	IGM_RS14060	46	1223	101.18577075098814	0.0
ctg1_2302	IGM_RS14055	32	673	96.24505928853755	7.4e-191
ctg1_2303	IGM_RS14055	100	4267	100.0	0.0
ctg1_2303	IGM_RS14060	51	2006	97.03153988868274	0.0
ctg1_2304	IGM_RS14060	99	9847	100.0	0.0
ctg1_2304	IGM_RS14055	51	2047	42.177419354838705	0.0
ctg1_2305	IGM_RS14065	100	423	100.0	1.4e-116
ctg1_2306	IGM_RS14070	100	492	100.0	2.2e-137
ctg1_2307	IGM_RS14075	100	493	100.0	1.3e-137
ctg1_2308	IGM_RS14080	99	318	100.0	3.8e-85
ctg1_2309	IGM_RS14085	97	1005	78.25421133231241	3.5e-291
ctg1_2310	IGM_RS14090	100	272	100.0	2e-71
ctg1_2311	IGM_RS14095	100	240	100.0	6.8e-62
ctg1_2312	IGM_RS14100	100	96	100.0	8.1e-19
ctg1_2313	IGM_RS34260	100	175	40.099009900990104	6.5e-42
ctg1_2314	IGM_RS14110	98	568	100.95541401273887	4.1e-160
ctg1_2315	IGM_RS14120	100	426	100.0	1.7e-117
ctg1_2316	IGM_RS14125	100	358	100.0	3.4e-97
ctg1_2317	IGM_RS14130	100	163	100.0	1.2e-38
ctg1_2318	IGM_RS14135	99	311	100.0	4.5e-83
ctg1_2319	IGM_RS14140	100	888	100.0	2.5e-256
ctg1_2320	IGM_RS14145	100	778	100.0	4.2e-223
ctg1_2320	IGM_RS14155	33	84	44.15584415584416	2.9e-14
ctg1_2321	IGM_RS14150	100	601	100.0	4.3e-170


>>
9. NC_018500
Source: Bacillus thuringiensis HD-771, complete genome
Type: nrps
Number of proteins with BLAST hits to this cluster: 40
Cumulative BLAST score: 38900

Table of genes, locations, strands and annotations of subject cluster:
BTG_RS07440	BTG_RS07440	1502939	1509409	-	non-ribosomal_peptide_synthetase
BTG_RS07545	BTG_RS07545	1532907	1533898	+	preprotein_translocase_subunit_Tim44

Table of Blast hits (query gene, subject gene, %identity, blast score, %coverage, e-value):
ctg1_2282	BTG_RS07540	97	313	100.0	1.2e-83
ctg1_2283	BTG_RS07535	98	498	100.0	3.1e-139
ctg1_2284	BTG_RS07530	98	467	100.0	7.6e-130
ctg1_2285	BTG_RS07525	98	81	100.0	2.6e-14
ctg1_2286	BTG_RS07520	100	109	100.0	1.3e-22
ctg1_2287	BTG_RS07515	95	245	100.0	2.5e-63
ctg1_2288	BTG_RS07510	100	960	100.0	9.8e-278
ctg1_2289	BTG_RS07505	100	565	100.0	3.9e-159
ctg1_2290	BTG_RS07500	100	385	100.0	4.1e-105
ctg1_2291	BTG_RS07495	100	169	100.0	1.9e-40
ctg1_2292	BTG_RS07490	100	425	99.54545454545455	3.9e-117
ctg1_2293	BTG_RS07490	97	144	98.7012987012987	6.1e-33
ctg1_2294	BTG_RS07485	100	177	100.0	5.9e-43
ctg1_2295	BTG_RS07480	100	847	100.0	7.9e-244
ctg1_2296	BTG_RS07475	99	461	100.0	7.4e-128
ctg1_2297	BTG_RS07470	100	464	100.0	5.8e-129
ctg1_2298	BTG_RS07465	100	854	100.0	5.2e-246
ctg1_2299	BTG_RS07460	100	717	100.0	1.1e-204
ctg1_2300	BTG_RS07455	100	401	100.0	5.4e-110
ctg1_2301	BTG_RS07450	100	793	100.0	1.4e-227
ctg1_2302	BTG_RS07445	100	3043	100.0	0.0
ctg1_2302	BTG_RS07435	46	1222	101.18577075098814	0.0
ctg1_2302	BTG_RS07440	32	673	96.24505928853755	7.4e-191
ctg1_2303	BTG_RS07440	100	3210	74.62894248608535	0.0
ctg1_2303	BTG_RS07435	51	2012	97.1243042671614	0.0
ctg1_2304	BTG_RS07435	99	9858	100.0	0.0
ctg1_2304	BTG_RS07440	52	1631	32.27822580645161	0.0
ctg1_2305	BTG_RS07430	100	423	100.0	1.4e-116
ctg1_2306	BTG_RS07425	100	492	100.0	2.2e-137
ctg1_2307	BTG_RS07420	100	492	100.0	3e-137
ctg1_2308	BTG_RS07415	100	320	100.0	9.9e-86
ctg1_2309	BTG_RS07410	100	1305	100.0	0.0
ctg1_2310	BTG_RS07405	100	272	100.0	2e-71
ctg1_2311	BTG_RS07400	100	240	100.0	6.8e-62
ctg1_2312	BTG_RS07395	100	96	100.0	8.1e-19
ctg1_2313	BTG_RS07390	98	425	100.0	3.6e-117
ctg1_2314	BTG_RS07385	100	581	100.0	6.1e-164
ctg1_2315	BTG_RS07375	100	425	100.0	5e-117
ctg1_2316	BTG_RS07370	100	358	100.0	3.4e-97
ctg1_2317	BTG_RS07365	100	163	100.0	1.2e-38
ctg1_2318	BTG_RS07360	100	314	100.0	5.3e-84
ctg1_2319	BTG_RS07355	100	888	100.0	2.5e-256
ctg1_2320	BTG_RS07350	100	778	100.0	4.2e-223
ctg1_2321	BTG_RS07345	100	604	100.0	8.6e-171


>>
10. NC_018508
Source: Bacillus thuringiensis HD-789, complete genome
Type: nrps
Number of proteins with BLAST hits to this cluster: 40
Cumulative BLAST score: 40947

Table of genes, locations, strands and annotations of subject cluster:
BTF1_RS09450	BTF1_RS09450	1857024	1857903	+	transcriptional_regulator

Table of Blast hits (query gene, subject gene, %identity, blast score, %coverage, e-value):
ctg1_2281	BTF1_RS09395	100	548	100.0	3.8e-154
ctg1_2282	BTF1_RS09400	100	321	100.0	7.6e-86
ctg1_2283	BTF1_RS09405	100	507	100.0	1.1e-141
ctg1_2284	BTF1_RS09410	100	472	100.0	4.1e-131
ctg1_2285	BTF1_RS09415	100	82	100.0	9.1e-15
ctg1_2286	BTF1_RS09420	100	109	100.0	1.3e-22
ctg1_2287	BTF1_RS09425	100	255	100.0	3.1e-66
ctg1_2288	BTF1_RS09430	100	965	100.0	3e-279
ctg1_2289	BTF1_RS09435	100	565	100.0	3.9e-159
ctg1_2290	BTF1_RS09440	100	386	100.0	1.8e-105
ctg1_2291	BTF1_RS09445	100	169	100.0	1.9e-40
ctg1_2292	BTF1_RS09450	100	428	100.0	3.5e-118
ctg1_2294	BTF1_RS09455	100	177	100.0	5.9e-43
ctg1_2295	BTF1_RS09460	100	848	100.0	3.5e-244
ctg1_2296	BTF1_RS09465	100	466	100.0	2.3e-129
ctg1_2297	BTF1_RS09470	100	464	100.0	5.8e-129
ctg1_2298	BTF1_RS09475	100	856	100.0	1.8e-246
ctg1_2299	BTF1_RS09480	100	717	100.0	1.1e-204
ctg1_2300	BTF1_RS09485	100	401	100.0	5.4e-110
ctg1_2301	BTF1_RS09490	100	798	100.0	3.2e-229
ctg1_2302	BTF1_RS09495	100	3051	100.0	0.0
ctg1_2302	BTF1_RS09505	46	1218	101.18577075098814	0.0
ctg1_2302	BTF1_RS09500	32	670	96.24505928853755	4.8e-190
ctg1_2303	BTF1_RS09500	100	4289	100.0	0.0
ctg1_2303	BTF1_RS09505	51	2014	97.03153988868274	0.0
ctg1_2304	BTF1_RS09505	100	9934	100.0	0.0
ctg1_2304	BTF1_RS09500	51	2044	42.177419354838705	0.0
ctg1_2305	BTF1_RS09510	100	423	100.0	1.4e-116
ctg1_2306	BTF1_RS09515	100	492	100.0	2.2e-137
ctg1_2307	BTF1_RS09520	100	493	100.0	1.3e-137
ctg1_2308	BTF1_RS09525	100	320	100.0	9.9e-86
ctg1_2309	BTF1_RS09530	100	1307	100.0	0.0
ctg1_2310	BTF1_RS09535	100	272	100.0	2e-71
ctg1_2311	BTF1_RS09540	100	240	100.0	6.8e-62
ctg1_2312	BTF1_RS09545	100	96	100.0	8.1e-19
ctg1_2313	BTF1_RS09550	100	437	100.0	9.1e-121
ctg1_2314	BTF1_RS09555	100	582	100.0	2.1e-164
ctg1_2315	BTF1_RS09565	100	426	100.0	1.7e-117
ctg1_2316	BTF1_RS09570	100	358	100.0	3.4e-97
ctg1_2317	BTF1_RS09575	100	163	100.0	1.2e-38
ctg1_2318	BTF1_RS09580	100	314	100.0	5.3e-84
ctg1_2319	BTF1_RS09585	100	888	100.0	2.5e-256
ctg1_2320	BTF1_RS09590	100	778	100.0	4.2e-223
ctg1_2321	BTF1_RS09595	100	604	100.0	8.6e-171


>>
11. NZ_CP020002
Source: Bacillus thuringiensis strain L-7601, complete genome
Type: nrps
Number of proteins with BLAST hits to this cluster: 39
Cumulative BLAST score: 39528

Table of genes, locations, strands and annotations of subject cluster:

Table of Blast hits (query gene, subject gene, %identity, blast score, %coverage, e-value):
ctg1_2281	B4918_RS13545	99	546	100.0	1.4e-153
ctg1_2282	B4918_RS13555	100	321	100.0	7.6e-86
ctg1_2283	B4918_RS13560	100	504	100.0	5.6e-141
ctg1_2284	B4918_RS13570	98	467	100.0	7.6e-130
ctg1_2285	B4918_RS13575	100	82	100.0	9.1e-15
ctg1_2286	B4918_RS13580	100	109	100.0	1.3e-22
ctg1_2287	B4918_RS13585	100	255	100.0	3.1e-66
ctg1_2288	B4918_RS13590	100	965	100.0	3e-279
ctg1_2289	B4918_RS13595	100	565	100.0	3.9e-159
ctg1_2290	B4918_RS13600	100	386	100.0	1.8e-105
ctg1_2291	B4918_RS13605	100	169	100.0	1.9e-40
ctg1_2292	B4918_RS13610	99	423	99.54545454545455	1.1e-116
ctg1_2293	B4918_RS13610	97	144	98.7012987012987	6.1e-33
ctg1_2294	B4918_RS13615	100	177	100.0	5.9e-43
ctg1_2295	B4918_RS13620	100	848	100.0	3.5e-244
ctg1_2296	B4918_RS13625	100	462	100.0	2.5e-128
ctg1_2297	B4918_RS13630	100	464	100.0	5.8e-129
ctg1_2298	B4918_RS13635	99	852	100.0	1.5e-245
ctg1_2299	B4918_RS13640	100	717	100.0	1.1e-204
ctg1_2300	B4918_RS13645	100	401	100.0	5.4e-110
ctg1_2301	B4918_RS13650	100	798	100.0	3.2e-229
ctg1_2302	B4918_RS13655	100	3043	100.0	0.0
ctg1_2302	B4918_RS13665	46	1221	101.18577075098814	0.0
ctg1_2302	B4918_RS13660	32	669	96.24505928853755	8.2e-190
ctg1_2303	B4918_RS13660	100	4277	100.0	0.0
ctg1_2303	B4918_RS13665	51	2011	97.03153988868274	0.0
ctg1_2304	B4918_RS13665	99	9870	100.0	0.0
ctg1_2304	B4918_RS13660	51	2040	42.177419354838705	0.0
ctg1_2305	B4918_RS13670	100	421	100.0	5.3e-116
ctg1_2306	B4918_RS13675	100	492	100.0	2.2e-137
ctg1_2307	B4918_RS13680	100	493	100.0	1.3e-137
ctg1_2308	B4918_RS13685	100	320	100.0	9.9e-86
ctg1_2309	B4918_RS13695	100	1303	100.0	0.0
ctg1_2310	B4918_RS13700	100	272	100.0	2e-71
ctg1_2311	B4918_RS13705	100	240	100.0	6.8e-62
ctg1_2312	B4918_RS13710	100	96	100.0	8.1e-19
ctg1_2313	B4918_RS13715	99	434	100.0	7.7e-120
ctg1_2314	B4918_RS13720	100	581	100.0	6.1e-164
ctg1_2315	B4918_RS13735	100	379	88.37209302325581	2.4e-103
ctg1_2316	B4918_RS13745	99	356	100.0	2.2e-96
ctg1_2317	B4918_RS13750	100	163	100.0	1.2e-38
ctg1_2318	B4918_RS13755	100	314	100.0	5.3e-84
ctg1_2319	B4918_RS13760	100	878	98.86877828054298	3.4e-253


>>
12. NZ_CP014847
Source: Bacillus thuringiensis strain HD12, complete sequence
Type: nrps
Number of proteins with BLAST hits to this cluster: 38
Cumulative BLAST score: 38980

Table of genes, locations, strands and annotations of subject cluster:

Table of Blast hits (query gene, subject gene, %identity, blast score, %coverage, e-value):
ctg1_2282	A3L20_RS12870	100	321	100.0	7.6e-86
ctg1_2283	A3L20_RS12875	100	507	100.0	1.1e-141
ctg1_2284	A3L20_RS12880	98	469	100.0	2.6e-130
ctg1_2285	A3L20_RS12885	100	82	100.0	9.1e-15
ctg1_2286	A3L20_RS12890	100	109	100.0	1.3e-22
ctg1_2287	A3L20_RS12895	100	255	100.0	3.1e-66
ctg1_2288	A3L20_RS12900	100	962	100.0	2e-278
ctg1_2289	A3L20_RS12905	99	558	100.0	3.6e-157
ctg1_2290	A3L20_RS12910	98	378	100.0	5e-103
ctg1_2291	A3L20_RS12915	100	169	100.0	1.9e-40
ctg1_2292	A3L20_RS12920	100	425	99.54545454545455	3.9e-117
ctg1_2293	A3L20_RS12920	97	144	98.7012987012987	6.1e-33
ctg1_2294	A3L20_RS12925	100	177	100.0	5.9e-43
ctg1_2295	A3L20_RS12930	100	848	100.0	3.5e-244
ctg1_2296	A3L20_RS12935	99	460	100.0	9.6e-128
ctg1_2297	A3L20_RS12940	100	464	100.0	5.8e-129
ctg1_2298	A3L20_RS12945	100	856	100.0	1.8e-246
ctg1_2299	A3L20_RS12950	100	716	100.0	1.9e-204
ctg1_2300	A3L20_RS12955	100	401	100.0	5.4e-110
ctg1_2301	A3L20_RS12960	100	798	100.0	3.2e-229
ctg1_2302	A3L20_RS12965	100	3043	100.0	0.0
ctg1_2302	A3L20_RS12975	46	1221	101.18577075098814	0.0
ctg1_2302	A3L20_RS12970	32	673	96.24505928853755	4.4e-191
ctg1_2303	A3L20_RS12970	100	4277	100.0	0.0
ctg1_2303	A3L20_RS12975	51	2005	97.03153988868274	0.0
ctg1_2304	A3L20_RS12975	99	9868	100.0	0.0
ctg1_2304	A3L20_RS12970	51	2047	42.177419354838705	0.0
ctg1_2305	A3L20_RS12980	100	421	100.0	4.1e-116
ctg1_2306	A3L20_RS12985	100	492	100.0	2.2e-137
ctg1_2307	A3L20_RS12990	100	490	100.0	1.1e-136
ctg1_2308	A3L20_RS12995	100	320	100.0	9.9e-86
ctg1_2309	A3L20_RS13000	100	1303	100.0	0.0
ctg1_2310	A3L20_RS13005	100	272	100.0	2e-71
ctg1_2311	A3L20_RS13010	100	240	100.0	6.8e-62
ctg1_2312	A3L20_RS13015	100	96	100.0	8.1e-19
ctg1_2313	A3L20_RS13020	99	434	100.0	7.7e-120
ctg1_2314	A3L20_RS13025	98	581	100.0	6.1e-164
ctg1_2315	A3L20_RS13035	100	379	88.37209302325581	2.4e-103
ctg1_2316	A3L20_RS13045	99	357	100.0	7.6e-97
ctg1_2317	A3L20_RS13050	100	163	100.0	1.2e-38
ctg1_2318	A3L20_RS13055	99	311	100.0	4.5e-83
ctg1_2319	A3L20_RS13060	100	888	100.0	2.5e-256


>>
13. NZ_LZRI01000012
Source: Bacillus cereus strain MROC2 scaffold2.1, whole genome shotgun sequence
Type: nrps
Number of proteins with BLAST hits to this cluster: 35
Cumulative BLAST score: 36712

Table of genes, locations, strands and annotations of subject cluster:
A9987_RS28720	A9987_RS28720	719920	720027	+	polysaccharide_deacetylase
A9987_RS28725	A9987_RS28725	720649	720836	+	hypothetical_protein
A9987_RS28735	A9987_RS28735	722410	722602	+	hypothetical_protein

Table of Blast hits (query gene, subject gene, %identity, blast score, %coverage, e-value):
ctg1_2281	A9987_RS13725	94	523	100.0	1.7e-146
ctg1_2282	A9987_RS13730	98	315	100.0	3.2e-84
ctg1_2283	A9987_RS13735	98	498	100.0	3.1e-139
ctg1_2284	A9987_RS13740	97	465	100.0	5e-129
ctg1_2285	A9987_RS13745	98	81	100.0	2.6e-14
ctg1_2286	A9987_RS13750	100	109	100.0	1.3e-22
ctg1_2287	A9987_RS13755	90	232	100.0	3.7e-59
ctg1_2288	A9987_RS13760	99	955	100.0	2.4e-276
ctg1_2289	A9987_RS13765	98	554	100.0	6.8e-156
ctg1_2290	A9987_RS13770	97	371	99.50248756218906	4.7e-101
ctg1_2291	A9987_RS13775	96	165	100.0	2.8e-39
ctg1_2292	A9987_RS13780	98	418	99.54545454545455	4.8e-115
ctg1_2293	A9987_RS13780	95	141	98.7012987012987	3.9e-32
ctg1_2294	A9987_RS13785	97	172	100.0	2.5e-41
ctg1_2295	A9987_RS13790	95	813	100.0	9.6e-234
ctg1_2296	A9987_RS13795	97	455	100.0	5.3e-126
ctg1_2297	A9987_RS13800	99	458	100.0	4.1e-127
ctg1_2298	A9987_RS13805	96	823	100.0	9.8e-237
ctg1_2300	A9987_RS13810	93	379	100.0	2.9e-103
ctg1_2301	A9987_RS13815	100	797	100.0	7.2e-229
ctg1_2302	A9987_RS13820	97	2958	100.13175230566536	0.0
ctg1_2302	A9987_RS13830	45	1211	101.11989459815547	0.0
ctg1_2302	A9987_RS13825	32	670	96.24505928853755	6.3e-190
ctg1_2303	A9987_RS13825	97	4170	100.0	0.0
ctg1_2303	A9987_RS13830	51	2008	97.07792207792207	0.0
ctg1_2304	A9987_RS13830	97	9644	100.0	0.0
ctg1_2304	A9987_RS13825	51	2038	42.197580645161295	0.0
ctg1_2305	A9987_RS13835	93	398	100.0	6.3e-109
ctg1_2306	A9987_RS13840	88	429	100.0	2.3e-118
ctg1_2307	A9987_RS13845	96	474	100.0	8.5e-132
ctg1_2308	A9987_RS13850	100	320	100.0	9.9e-86
ctg1_2309	A9987_RS13855	99	1300	100.0	0.0
ctg1_2310	A9987_RS13860	99	270	100.0	9.9e-71
ctg1_2311	A9987_RS13865	100	240	100.0	6.8e-62
ctg1_2312	A9987_RS13865	98	94	100.0	2.4e-18
ctg1_2313	A9987_RS13870	97	425	100.0	4.7e-117
ctg1_2314	A9987_RS13875	96	576	100.0	2e-162
ctg1_2315	A9987_RS13885	96	409	100.0	2.8e-112
ctg1_2316	A9987_RS13890	99	354	100.0	5e-96


>>
14. NZ_MQTH01000040
Source: Bacillus cereus strain MOD1_Bc73 Bc73_contig_40, whole genome shotgun sequence
Type: nrps
Number of proteins with BLAST hits to this cluster: 35
Cumulative BLAST score: 36655

Table of genes, locations, strands and annotations of subject cluster:
BHL21_RS25155	BHL21_RS25155	69090	69282	-	hypothetical_protein
BHL21_RS25170	BHL21_RS25170	70856	71043	-	hypothetical_protein
BHL21_RS25175	BHL21_RS25175	71665	71769	-	polysaccharide_deacetylase

Table of Blast hits (query gene, subject gene, %identity, blast score, %coverage, e-value):
ctg1_2281	BHL21_RS25370	94	523	100.0	1.7e-146
ctg1_2282	BHL21_RS25365	98	315	100.0	3.2e-84
ctg1_2283	BHL21_RS25360	98	498	100.0	3.1e-139
ctg1_2284	BHL21_RS25350	97	465	100.0	5e-129
ctg1_2285	BHL21_RS25345	98	81	100.0	2.6e-14
ctg1_2286	BHL21_RS25340	100	109	100.0	1.3e-22
ctg1_2287	BHL21_RS25335	90	232	100.0	3.7e-59
ctg1_2288	BHL21_RS25330	99	953	100.0	7e-276
ctg1_2289	BHL21_RS25325	98	554	100.0	6.8e-156
ctg1_2290	BHL21_RS25320	97	371	99.50248756218906	4.7e-101
ctg1_2291	BHL21_RS25315	96	165	100.0	2.8e-39
ctg1_2292	BHL21_RS25310	98	418	99.54545454545455	4.8e-115
ctg1_2293	BHL21_RS25310	95	141	98.7012987012987	3.9e-32
ctg1_2294	BHL21_RS25305	97	172	100.0	2.5e-41
ctg1_2295	BHL21_RS25300	95	813	100.0	9.6e-234
ctg1_2296	BHL21_RS25295	97	455	100.0	5.3e-126
ctg1_2297	BHL21_RS25290	98	456	100.0	2.1e-126
ctg1_2298	BHL21_RS25285	94	805	100.0	2.1e-231
ctg1_2300	BHL21_RS25280	93	379	100.0	2.9e-103
ctg1_2301	BHL21_RS25275	100	797	100.0	7.2e-229
ctg1_2302	BHL21_RS25270	96	2936	100.0	0.0
ctg1_2302	BHL21_RS25260	45	1211	101.11989459815547	0.0
ctg1_2302	BHL21_RS25265	32	670	96.24505928853755	6.3e-190
ctg1_2303	BHL21_RS25265	97	4161	100.0	0.0
ctg1_2303	BHL21_RS25260	51	2008	97.07792207792207	0.0
ctg1_2304	BHL21_RS25260	97	9642	100.0	0.0
ctg1_2304	BHL21_RS25265	51	2036	42.197580645161295	0.0
ctg1_2305	BHL21_RS25255	93	398	100.0	6.3e-109
ctg1_2306	BHL21_RS25250	88	429	100.0	2.3e-118
ctg1_2307	BHL21_RS25245	96	474	100.0	8.5e-132
ctg1_2308	BHL21_RS25240	100	320	100.0	9.9e-86
ctg1_2309	BHL21_RS25230	99	1300	100.0	0.0
ctg1_2310	BHL21_RS25225	99	270	100.0	9.9e-71
ctg1_2311	BHL21_RS25220	100	240	100.0	6.8e-62
ctg1_2312	BHL21_RS25220	98	94	100.0	2.4e-18
ctg1_2313	BHL21_RS25215	97	425	100.0	4.7e-117
ctg1_2314	BHL21_RS25210	96	576	100.0	2e-162
ctg1_2315	BHL21_RS25195	96	409	100.0	2.8e-112
ctg1_2316	BHL21_RS25190	99	354	100.0	5e-96


>>
15. NZ_LXLG01000017
Source: Bacillus thuringiensis strain GOE2 BTGOE2_contig000017, whole genome shotgun sequence
Type: nrps
Number of proteins with BLAST hits to this cluster: 35
Cumulative BLAST score: 36363

Table of genes, locations, strands and annotations of subject cluster:
BTGOE2_RS13090	BTGOE2_RS13090	1336186	1337718	+	chitin-binding_protein
BTGOE2_RS28395	BTGOE2_RS28395	1347934	1348047	+	polysaccharide_deacetylase
BTGOE2_RS28400	BTGOE2_RS28400	1348663	1348850	+	hypothetical_protein
BTGOE2_RS28410	BTGOE2_RS28410	1350424	1350616	+	hypothetical_protein

Table of Blast hits (query gene, subject gene, %identity, blast score, %coverage, e-value):
ctg1_2281	BTGOE2_RS12960	94	523	100.0	1.7e-146
ctg1_2282	BTGOE2_RS12965	98	315	100.0	3.2e-84
ctg1_2283	BTGOE2_RS12970	98	498	100.0	3.1e-139
ctg1_2284	BTGOE2_RS12975	97	465	100.0	5e-129
ctg1_2285	BTGOE2_RS12980	98	81	100.0	2.6e-14
ctg1_2286	BTGOE2_RS12985	100	109	100.0	1.3e-22
ctg1_2287	BTGOE2_RS12990	90	232	100.0	3.7e-59
ctg1_2288	BTGOE2_RS12995	99	955	100.0	2.4e-276
ctg1_2289	BTGOE2_RS13000	98	554	100.0	6.8e-156
ctg1_2290	BTGOE2_RS13005	97	371	99.50248756218906	4.7e-101
ctg1_2291	BTGOE2_RS13010	96	165	100.0	2.8e-39
ctg1_2292	BTGOE2_RS13015	98	418	99.54545454545455	4.8e-115
ctg1_2293	BTGOE2_RS13015	95	141	98.7012987012987	3.9e-32
ctg1_2294	BTGOE2_RS13020	97	172	100.0	2.5e-41
ctg1_2295	BTGOE2_RS13025	95	813	100.0	9.6e-234
ctg1_2296	BTGOE2_RS13030	97	455	100.0	5.3e-126
ctg1_2297	BTGOE2_RS13035	99	458	100.0	4.1e-127
ctg1_2298	BTGOE2_RS13040	94	805	100.0	2.1e-231
ctg1_2300	BTGOE2_RS13045	93	379	100.0	2.9e-103
ctg1_2301	BTGOE2_RS13050	100	797	100.0	7.2e-229
ctg1_2302	BTGOE2_RS13055	96	2939	100.0	0.0
ctg1_2302	BTGOE2_RS13065	45	1211	101.11989459815547	0.0
ctg1_2302	BTGOE2_RS13060	32	670	96.24505928853755	6.3e-190
ctg1_2303	BTGOE2_RS13060	97	4161	100.0	0.0
ctg1_2303	BTGOE2_RS13065	51	2008	97.07792207792207	0.0
ctg1_2304	BTGOE2_RS13065	97	9640	100.0	0.0
ctg1_2304	BTGOE2_RS13060	51	2036	42.197580645161295	0.0
ctg1_2305	BTGOE2_RS13070	93	398	100.0	6.3e-109
ctg1_2306	BTGOE2_RS13075	88	429	100.0	2.3e-118
ctg1_2307	BTGOE2_RS13080	96	474	100.0	8.5e-132
ctg1_2308	BTGOE2_RS13085	100	320	100.0	9.9e-86
ctg1_2309	BTGOE2_RS13090	97	1003	78.25421133231241	7.9e-291
ctg1_2310	BTGOE2_RS13095	99	270	100.0	9.9e-71
ctg1_2311	BTGOE2_RS13100	100	240	100.0	6.8e-62
ctg1_2312	BTGOE2_RS13100	98	94	100.0	2.4e-18
ctg1_2313	BTGOE2_RS13105	97	425	100.0	4.7e-117
ctg1_2314	BTGOE2_RS13110	96	576	100.0	2e-162
ctg1_2315	BTGOE2_RS13120	96	409	100.0	2.8e-112
ctg1_2316	BTGOE2_RS13125	99	354	100.0	5e-96


>>
16. NZ_CP015727
Source: Bacillus cereus strain A1, complete genome
Type: nrps
Number of proteins with BLAST hits to this cluster: 35
Cumulative BLAST score: 36354

Table of genes, locations, strands and annotations of subject cluster:
DA68_RS28865	DA68_RS28865	1696649	1696762	+	polysaccharide_deacetylase
DA68_RS28870	DA68_RS28870	1697378	1697565	+	hypothetical_protein
DA68_RS28880	DA68_RS28880	1699139	1699331	+	hypothetical_protein

Table of Blast hits (query gene, subject gene, %identity, blast score, %coverage, e-value):
ctg1_2281	DA68_RS08390	92	511	100.0	5.2e-143
ctg1_2282	DA68_RS08395	98	315	100.0	3.2e-84
ctg1_2283	DA68_RS08400	98	497	100.0	6.9e-139
ctg1_2284	DA68_RS08405	97	466	100.0	2.2e-129
ctg1_2285	DA68_RS08410	98	81	100.0	2.6e-14
ctg1_2286	DA68_RS08415	98	108	100.0	2.8e-22
ctg1_2287	DA68_RS08420	95	242	100.0	3.6e-62
ctg1_2288	DA68_RS08425	98	946	100.0	1.5e-273
ctg1_2289	DA68_RS08430	98	554	100.0	6.8e-156
ctg1_2290	DA68_RS08435	97	371	99.50248756218906	6.1e-101
ctg1_2291	DA68_RS08440	96	165	100.0	2.8e-39
ctg1_2292	DA68_RS08445	97	417	99.54545454545455	8.2e-115
ctg1_2293	DA68_RS08445	92	137	98.7012987012987	7.4e-31
ctg1_2294	DA68_RS08450	98	173	100.0	1.1e-41
ctg1_2295	DA68_RS08455	94	805	100.0	3.4e-231
ctg1_2296	DA68_RS08460	97	455	100.0	5.3e-126
ctg1_2297	DA68_RS08465	98	455	100.0	2.7e-126
ctg1_2298	DA68_RS08470	94	803	100.0	1e-230
ctg1_2300	DA68_RS08475	94	380	100.0	9.8e-104
ctg1_2301	DA68_RS08480	100	795	100.0	2.1e-228
ctg1_2302	DA68_RS08485	96	2939	100.0	0.0
ctg1_2302	DA68_RS08495	45	1208	101.64690382081687	0.0
ctg1_2302	DA68_RS08490	31	662	96.17918313570487	1.3e-187
ctg1_2303	DA68_RS08490	97	4163	100.0	0.0
ctg1_2303	DA68_RS08495	51	2008	97.07792207792207	0.0
ctg1_2304	DA68_RS08495	97	9647	100.0	0.0
ctg1_2304	DA68_RS08490	51	2043	42.197580645161295	0.0
ctg1_2305	DA68_RS08500	93	399	100.0	1.7e-109
ctg1_2306	DA68_RS08505	88	433	100.0	2e-119
ctg1_2307	DA68_RS08510	97	478	100.0	5.9e-133
ctg1_2308	DA68_RS08515	100	320	100.0	9.9e-86
ctg1_2309	DA68_RS08520	97	1003	78.25421133231241	7.9e-291
ctg1_2310	DA68_RS08525	100	272	100.0	2e-71
ctg1_2311	DA68_RS08530	100	240	100.0	6.8e-62
ctg1_2312	DA68_RS08530	95	93	100.0	6.9e-18
ctg1_2313	DA68_RS08535	98	428	100.0	3.2e-118
ctg1_2314	DA68_RS08540	96	576	100.0	2e-162
ctg1_2315	DA68_RS08550	96	412	100.0	3.3e-113
ctg1_2316	DA68_RS08555	99	354	100.0	5e-96


>>
17. NZ_MQTG01000033
Source: Bacillus cereus strain MOD1_Bc71 Bc71_contig_33, whole genome shotgun sequence
Type: nrps
Number of proteins with BLAST hits to this cluster: 34
Cumulative BLAST score: 35865

Table of genes, locations, strands and annotations of subject cluster:
BHL31_RS21995	BHL31_RS21995	99210	100742	+	chitin-binding_protein

Table of Blast hits (query gene, subject gene, %identity, blast score, %coverage, e-value):
ctg1_2282	BHL31_RS21855	99	317	100.0	1.1e-84
ctg1_2283	BHL31_RS21860	98	497	100.0	9e-139
ctg1_2284	BHL31_RS21870	97	465	100.0	5e-129
ctg1_2285	BHL31_RS21875	98	81	100.0	2.6e-14
ctg1_2286	BHL31_RS21880	100	109	100.0	1.3e-22
ctg1_2287	BHL31_RS21885	91	235	100.0	4.4e-60
ctg1_2288	BHL31_RS21890	99	955	100.0	2.4e-276
ctg1_2289	BHL31_RS21895	98	554	100.0	6.8e-156
ctg1_2290	BHL31_RS21900	97	371	99.50248756218906	4.7e-101
ctg1_2291	BHL31_RS21910	89	151	100.0	3.1e-35
ctg1_2292	BHL31_RS21915	98	418	99.54545454545455	4.8e-115
ctg1_2293	BHL31_RS21915	96	143	98.7012987012987	1.4e-32
ctg1_2294	BHL31_RS21920	97	172	100.0	2.5e-41
ctg1_2295	BHL31_RS21925	95	808	100.0	4.1e-232
ctg1_2296	BHL31_RS21930	97	453	100.0	1.2e-125
ctg1_2297	BHL31_RS21935	99	458	100.0	4.1e-127
ctg1_2298	BHL31_RS21940	95	809	100.0	1.5e-232
ctg1_2300	BHL31_RS21945	95	386	100.0	1.4e-105
ctg1_2301	BHL31_RS21950	100	797	100.0	9.4e-229
ctg1_2302	BHL31_RS21955	96	2941	100.13175230566536	0.0
ctg1_2302	BHL31_RS21965	45	1209	101.11989459815547	0.0
ctg1_2302	BHL31_RS21960	31	672	96.17918313570487	1.3e-190
ctg1_2303	BHL31_RS21960	97	4166	100.0	0.0
ctg1_2303	BHL31_RS21965	51	2011	97.07792207792207	0.0
ctg1_2304	BHL31_RS21965	97	9640	100.0	0.0
ctg1_2304	BHL31_RS21960	51	2045	42.78225806451613	0.0
ctg1_2305	BHL31_RS21970	92	396	100.0	2.4e-108
ctg1_2306	BHL31_RS21975	88	433	100.0	1.2e-119
ctg1_2307	BHL31_RS21980	97	475	100.0	5e-132
ctg1_2308	BHL31_RS21985	100	320	100.0	9.9e-86
ctg1_2309	BHL31_RS21995	97	1005	78.25421133231241	2.7e-291
ctg1_2310	BHL31_RS22000	100	272	100.0	2e-71
ctg1_2311	BHL31_RS22005	99	238	100.0	3.4e-61
ctg1_2312	BHL31_RS22005	98	94	100.0	2.4e-18
ctg1_2313	BHL31_RS22010	98	427	100.0	9.4e-118
ctg1_2314	BHL31_RS22015	96	576	100.0	2e-162
ctg1_2315	BHL31_RS22035	96	413	100.0	1.2e-113
ctg1_2316	BHL31_RS22040	98	353	100.0	1.4e-95


>>
18. NZ_LABH01000046
Source: Bacillus cereus strain INRA A3 263, whole genome shotgun sequence
Type: nrps
Number of proteins with BLAST hits to this cluster: 34
Cumulative BLAST score: 35845

Table of genes, locations, strands and annotations of subject cluster:
TU58_RS31615	TU58_RS31615	49704	49825	+	acyltransferase
TU58_RS17625	TU58_RS17625	82960	84492	+	chitin-binding_protein
TU58_RS31630	TU58_RS31630	94711	94815	+	peptidoglycan-N-acetylglucosamine_deacetylase

Table of Blast hits (query gene, subject gene, %identity, blast score, %coverage, e-value):
ctg1_2282	TU58_RS17495	99	317	100.0	1.1e-84
ctg1_2283	TU58_RS17500	98	499	100.0	2.4e-139
ctg1_2284	TU58_RS17505	98	467	100.0	7.6e-130
ctg1_2285	TU58_RS17510	98	81	100.0	2.6e-14
ctg1_2286	TU58_RS17515	100	109	100.0	1.3e-22
ctg1_2287	TU58_RS17520	93	235	100.0	2.6e-60
ctg1_2288	TU58_RS17525	99	955	100.0	2.4e-276
ctg1_2289	TU58_RS17530	98	554	100.0	6.8e-156
ctg1_2290	TU58_RS17535	95	365	99.50248756218906	3.4e-99
ctg1_2291	TU58_RS17545	89	151	100.0	3.1e-35
ctg1_2292	TU58_RS17550	98	418	99.54545454545455	4.8e-115
ctg1_2293	TU58_RS17550	96	143	98.7012987012987	1.4e-32
ctg1_2294	TU58_RS17555	97	172	100.0	2.5e-41
ctg1_2295	TU58_RS17560	95	816	100.0	1.9e-234
ctg1_2296	TU58_RS17565	98	454	100.0	9e-126
ctg1_2297	TU58_RS17570	97	451	100.0	3.9e-125
ctg1_2298	TU58_RS17575	95	811	100.0	3.9e-233
ctg1_2300	TU58_RS17580	95	386	100.0	1.4e-105
ctg1_2301	TU58_RS17585	100	797	100.0	7.2e-229
ctg1_2302	TU58_RS17590	96	2946	100.0	0.0
ctg1_2302	TU58_RS17600	45	1208	101.11989459815547	0.0
ctg1_2302	TU58_RS17595	31	664	96.24505928853755	2.6e-188
ctg1_2303	TU58_RS17595	96	4139	100.0	0.0
ctg1_2303	TU58_RS17600	51	2011	97.03153988868274	0.0
ctg1_2304	TU58_RS17600	97	9640	100.0	0.0
ctg1_2304	TU58_RS17595	51	2046	42.25806451612903	0.0
ctg1_2305	TU58_RS17605	93	399	100.0	2.8e-109
ctg1_2306	TU58_RS17610	90	445	100.0	3e-123
ctg1_2307	TU58_RS17615	97	478	100.0	5.9e-133
ctg1_2308	TU58_RS17620	99	318	100.0	4.9e-85
ctg1_2309	TU58_RS17625	97	1002	78.25421133231241	2.3e-290
ctg1_2310	TU58_RS17630	100	272	100.0	2e-71
ctg1_2311	TU58_RS17635	100	240	100.0	6.8e-62
ctg1_2312	TU58_RS17635	95	92	100.0	1.2e-17
ctg1_2313	TU58_RS17640	98	426	100.0	1.6e-117
ctg1_2314	TU58_RS17645	96	576	100.0	2e-162
ctg1_2315	TU58_RS17655	96	410	100.0	1.3e-112
ctg1_2316	TU58_RS17660	98	352	100.0	2.5e-95


>>
19. NZ_CP019230
Source: Bacillus thuringiensis strain YGd22-03, complete genome
Type: nrps
Number of proteins with BLAST hits to this cluster: 33
Cumulative BLAST score: 34311

Table of genes, locations, strands and annotations of subject cluster:
BVH75_RS30465	BVH75_RS30465	1845003	1845128	+	acyltransferase
BVH75_RS09995	BVH75_RS09995	1876816	1877112	+	chitin-binding_protein
BVH75_RS10005	BVH75_RS10005	1879015	1879279	+	hypothetical_protein
BVH75_RS10025	BVH75_RS10025	1881381	1881560	+	hypothetical_protein
BVH75_RS10030	BVH75_RS10030	1881666	1882030	+	hypothetical_protein
BVH75_RS10035	BVH75_RS10035	1882031	1882224	-	histidine_kinase

Table of Blast hits (query gene, subject gene, %identity, blast score, %coverage, e-value):
ctg1_2281	BVH75_RS09865	92	511	100.0	5.2e-143
ctg1_2282	BVH75_RS09870	98	315	100.0	3.2e-84
ctg1_2283	BVH75_RS09875	99	500	100.0	1.1e-139
ctg1_2284	BVH75_RS09885	98	467	100.0	7.6e-130
ctg1_2285	BVH75_RS09890	98	81	100.0	2.6e-14
ctg1_2286	BVH75_RS09895	100	109	100.0	1.3e-22
ctg1_2287	BVH75_RS09900	94	237	100.0	8.9e-61
ctg1_2288	BVH75_RS09905	98	947	100.0	5e-274
ctg1_2289	BVH75_RS09910	99	557	100.0	6.2e-157
ctg1_2290	BVH75_RS09915	97	371	99.50248756218906	6.1e-101
ctg1_2291	BVH75_RS09920	96	165	100.0	2.8e-39
ctg1_2292	BVH75_RS09925	98	419	99.54545454545455	2.1e-115
ctg1_2293	BVH75_RS09925	93	137	98.7012987012987	5.7e-31
ctg1_2294	BVH75_RS09930	98	173	100.0	1.1e-41
ctg1_2295	BVH75_RS09935	95	811	100.0	4.8e-233
ctg1_2296	BVH75_RS09940	97	453	100.0	2e-125
ctg1_2297	BVH75_RS09945	93	433	100.0	1.9e-119
ctg1_2298	BVH75_RS09950	94	803	100.0	1.4e-230
ctg1_2299	BVH75_RS30465	98	81	11.11111111111111	3e-13
ctg1_2300	BVH75_RS09955	95	385	100.0	4e-105
ctg1_2301	BVH75_RS09960	100	797	100.0	9.4e-229
ctg1_2302	BVH75_RS09965	96	2940	100.0	0.0
ctg1_2302	BVH75_RS09975	45	1211	101.11989459815547	0.0
ctg1_2302	BVH75_RS09970	31	664	96.24505928853755	3.5e-188
ctg1_2303	BVH75_RS09970	97	4171	100.0	0.0
ctg1_2303	BVH75_RS09975	51	2011	97.07792207792207	0.0
ctg1_2304	BVH75_RS09975	97	9639	100.0	0.0
ctg1_2304	BVH75_RS09970	51	2046	42.197580645161295	0.0
ctg1_2305	BVH75_RS09980	91	389	100.0	2.9e-106
ctg1_2306	BVH75_RS09985	88	436	100.0	1.9e-120
ctg1_2307	BVH75_RS09990	92	202	44.881889763779526	6.2e-50
ctg1_2309	BVH75_RS09995	94	183	15.007656967840735	7.7e-44
ctg1_2310	BVH75_RS10000	95	259	100.0	2.3e-67
ctg1_2313	BVH75_RS10005	87	81	22.277227722772277	1.3e-13
ctg1_2314	BVH75_RS10015	97	558	100.0	5.5e-157
ctg1_2315	BVH75_RS10040	97	416	100.0	1.8e-114
ctg1_2316	BVH75_RS10045	98	353	100.0	1.4e-95


>>
20. NZ_JH414709
Source: Bacillus sp. 7_6_55CFAA_CT2 supercont1.2, whole genome shotgun sequence
Type: nrps
Number of proteins with BLAST hits to this cluster: 34
Cumulative BLAST score: 30939

Table of genes, locations, strands and annotations of subject cluster:
HMPREF1014_RS12105	HMPREF1014_RS12105	587290	587498	+	stage_III_sporulation_protein_AA
HMPREF1014_RS12165	HMPREF1014_RS12165	599017	599648	+	lipase
HMPREF1014_RS29910	HMPREF1014_RS29910	613077	615244	+	hypothetical_protein
HMPREF1014_RS29915	HMPREF1014_RS29915	615189	615947	+	hypothetical_protein
HMPREF1014_RS12185	HMPREF1014_RS12185	617616	627889	+	non-ribosomal_peptide_synthetase
HMPREF1014_RS12205	HMPREF1014_RS12205	631034	631518	+	DUF4879_domain-containing_protein
HMPREF1014_RS29930	HMPREF1014_RS29930	643767	643880	+	polysaccharide_deacetylase
HMPREF1014_RS29945	HMPREF1014_RS29945	646257	646449	+	hypothetical_protein

Table of Blast hits (query gene, subject gene, %identity, blast score, %coverage, e-value):
ctg1_2281	HMPREF1014_RS12080	93	517	100.0	7.2e-145
ctg1_2282	HMPREF1014_RS12085	98	315	100.0	3.2e-84
ctg1_2283	HMPREF1014_RS12090	99	500	100.0	1.1e-139
ctg1_2284	HMPREF1014_RS12095	98	466	100.0	1.7e-129
ctg1_2285	HMPREF1014_RS12100	98	81	100.0	2.6e-14
ctg1_2287	HMPREF1014_RS12110	94	231	95.34883720930233	4.9e-59
ctg1_2288	HMPREF1014_RS12115	99	953	100.0	1.2e-275
ctg1_2289	HMPREF1014_RS12120	97	549	100.0	1.7e-154
ctg1_2290	HMPREF1014_RS12125	97	368	99.50248756218906	5.2e-100
ctg1_2291	HMPREF1014_RS12130	96	165	100.0	2.8e-39
ctg1_2292	HMPREF1014_RS12135	96	259	62.727272727272734	3.7e-67
ctg1_2292	HMPREF1014_RS29905	100	109	24.09090909090909	6.2e-22
ctg1_2293	HMPREF1014_RS12135	93	137	98.7012987012987	5.7e-31
ctg1_2294	HMPREF1014_RS12140	98	173	100.0	1.1e-41
ctg1_2295	HMPREF1014_RS12145	94	807	100.0	6.9e-232
ctg1_2296	HMPREF1014_RS12150	97	455	100.0	5.3e-126
ctg1_2297	HMPREF1014_RS12155	99	458	100.0	4.1e-127
ctg1_2298	HMPREF1014_RS12160	94	805	100.0	2.1e-231
ctg1_2300	HMPREF1014_RS12165	92	248	65.3061224489796	4.5e-64
ctg1_2301	HMPREF1014_RS12170	100	797	100.0	7.2e-229
ctg1_2302	HMPREF1014_RS12175	96	2936	100.0	0.0
ctg1_2302	HMPREF1014_RS12185	46	1217	101.11989459815547	0.0
ctg1_2302	HMPREF1014_RS12180	31	664	96.17918313570487	2.6e-188
ctg1_2303	HMPREF1014_RS12180	97	4155	100.0	0.0
ctg1_2303	HMPREF1014_RS12185	54	1708	77.22634508348794	0.0
ctg1_2304	HMPREF1014_RS12185	97	4913	51.22983870967742	0.0
ctg1_2304	HMPREF1014_RS12180	51	2044	42.197580645161295	0.0
ctg1_2305	HMPREF1014_RS12190	93	399	100.0	1.7e-109
ctg1_2306	HMPREF1014_RS12195	88	430	100.0	1.7e-118
ctg1_2307	HMPREF1014_RS12200	99	490	100.0	1.1e-136
ctg1_2308	HMPREF1014_RS12205	100	212	67.70186335403726	3.8e-53
ctg1_2309	HMPREF1014_RS12210	97	1003	78.25421133231241	7.9e-291
ctg1_2310	HMPREF1014_RS12215	100	272	100.0	2e-71
ctg1_2311	HMPREF1014_RS12220	100	240	100.0	6.8e-62
ctg1_2312	HMPREF1014_RS12220	95	93	100.0	5.3e-18
ctg1_2313	HMPREF1014_RS12225	98	428	100.0	3.2e-118
ctg1_2314	HMPREF1014_RS12230	96	576	100.0	2e-162
ctg1_2315	HMPREF1014_RS12240	96	412	100.0	3.3e-113
ctg1_2316	HMPREF1014_RS12245	99	354	100.0	5e-96


>>
21. NZ_MSFC01000020
Source: Bacillus thuringiensis strain INTA Fr7-4 NODE_1_19, whole genome shotgun sequence
Type: lantipeptide-nrps
Number of proteins with BLAST hits to this cluster: 34
Cumulative BLAST score: 36556

Table of genes, locations, strands and annotations of subject cluster:
BUM91_RS15870	BUM91_RS15870	764	865	+	hypothetical_protein
BUM91_RS15880	BUM91_RS15880	1514	1793	-	hypothetical_protein
BUM91_RS15950	BUM91_RS15950	24051	24293	-	N-acetyltransferase
BUM91_RS16155	BUM91_RS16155	86026	86415	+	cytoplasmic_protein

Table of Blast hits (query gene, subject gene, %identity, blast score, %coverage, e-value):
ctg1_2281	BUM91_RS16190	93	517	100.0	7.2e-145
ctg1_2282	BUM91_RS16185	98	315	100.0	3.2e-84
ctg1_2283	BUM91_RS16180	99	500	100.0	1.1e-139
ctg1_2284	BUM91_RS16170	98	466	100.0	1.7e-129
ctg1_2285	BUM91_RS16165	98	81	100.0	2.6e-14
ctg1_2286	BUM91_RS16160	98	108	100.0	2.8e-22
ctg1_2288	BUM91_RS16150	99	953	100.0	1.2e-275
ctg1_2289	BUM91_RS16145	97	549	100.0	1.7e-154
ctg1_2290	BUM91_RS16140	97	368	99.50248756218906	5.2e-100
ctg1_2291	BUM91_RS16135	96	165	100.0	2.8e-39
ctg1_2292	BUM91_RS16130	97	417	99.54545454545455	8.2e-115
ctg1_2292	BUM91_RS15890	72	312	99.54545454545455	3.7e-83
ctg1_2293	BUM91_RS16130	92	136	98.7012987012987	1.7e-30
ctg1_2293	BUM91_RS15890	61	84	96.1038961038961	4.4e-15
ctg1_2294	BUM91_RS16125	98	173	100.0	1.1e-41
ctg1_2295	BUM91_RS16120	94	807	100.0	6.9e-232
ctg1_2296	BUM91_RS16115	97	455	100.0	5.3e-126
ctg1_2297	BUM91_RS16110	99	458	100.0	4.1e-127
ctg1_2298	BUM91_RS16105	94	805	100.0	2.1e-231
ctg1_2300	BUM91_RS16100	93	379	100.0	2.9e-103
ctg1_2301	BUM91_RS16095	100	797	100.0	7.2e-229
ctg1_2302	BUM91_RS16090	96	2936	100.0	0.0
ctg1_2302	BUM91_RS16080	46	1217	101.11989459815547	0.0
ctg1_2302	BUM91_RS16085	31	664	96.17918313570487	2.6e-188
ctg1_2303	BUM91_RS16085	97	4155	100.0	0.0
ctg1_2303	BUM91_RS16080	51	2012	97.07792207792207	0.0
ctg1_2304	BUM91_RS16080	97	9660	100.0	0.0
ctg1_2304	BUM91_RS16085	51	2044	42.197580645161295	0.0
ctg1_2305	BUM91_RS16075	93	399	100.0	1.7e-109
ctg1_2306	BUM91_RS16070	88	433	100.0	2e-119
ctg1_2307	BUM91_RS16065	99	490	100.0	1.1e-136
ctg1_2308	BUM91_RS16060	100	320	100.0	9.9e-86
ctg1_2309	BUM91_RS16050	97	1005	78.25421133231241	2.7e-291
ctg1_2310	BUM91_RS16045	100	272	100.0	2e-71
ctg1_2311	BUM91_RS16035	100	240	100.0	6.8e-62
ctg1_2312	BUM91_RS16035	98	94	100.0	2.4e-18
ctg1_2313	BUM91_RS16030	98	428	100.0	3.2e-118
ctg1_2314	BUM91_RS16025	96	576	100.0	2e-162
ctg1_2315	BUM91_RS16010	96	412	100.0	3.3e-113
ctg1_2316	BUM91_RS16005	99	354	100.0	5e-96


>>
22. NZ_CM000758
Source: Bacillus thuringiensis IBL 200 chromosome, whole genome shotgun sequence
Type: bacteriocin-nrps
Number of proteins with BLAST hits to this cluster: 33
Cumulative BLAST score: 33801

Table of genes, locations, strands and annotations of subject cluster:
BTHUR0013_RS11785	BTHUR0013_RS11785	2352470	2352644	+	hypothetical_protein
BTHUR0013_RS11790	BTHUR0013_RS11790	2352663	2353051	-	cytoplasmic_protein
BTHUR0013_RS11900	BTHUR0013_RS11900	2398876	2400408	+	chitin-binding_protein
BTHUR0013_RS11905	BTHUR0013_RS11905	2400780	2401190	+	hypothetical_protein
BTHUR0013_RS34165	BTHUR0013_RS34165	2402590	2402790	+	hypothetical_protein
BTHUR0013_RS11920	BTHUR0013_RS11920	2404723	2405293	+	2'-5'_RNA_ligase
BTHUR0013_RS11935	BTHUR0013_RS11935	2408322	2408812	-	hypothetical_protein
BTHUR0013_RS12000	BTHUR0013_RS12000	2420902	2422834	-	ABC_transporter_permease
BTHUR0013_RS34175	BTHUR0013_RS34175	2423894	2424258	-	hypothetical_protein

Table of Blast hits (query gene, subject gene, %identity, blast score, %coverage, e-value):
ctg1_2282	BTHUR0013_RS11765	99	318	100.0	3.7e-85
ctg1_2283	BTHUR0013_RS11770	96	488	100.0	5.5e-136
ctg1_2284	BTHUR0013_RS11775	98	466	100.0	1.7e-129
ctg1_2285	BTHUR0013_RS11780	100	82	100.0	9.1e-15
ctg1_2287	BTHUR0013_RS11790	87	134	59.68992248062015	6.2e-30
ctg1_2288	BTHUR0013_RS11795	100	959	100.0	1.3e-277
ctg1_2289	BTHUR0013_RS11800	97	550	100.0	1.3e-154
ctg1_2290	BTHUR0013_RS11805	98	378	100.0	5e-103
ctg1_2291	BTHUR0013_RS11810	99	168	100.0	4.2e-40
ctg1_2292	BTHUR0013_RS11815	98	419	99.54545454545455	2.8e-115
ctg1_2293	BTHUR0013_RS11815	97	144	98.7012987012987	6.1e-33
ctg1_2294	BTHUR0013_RS11820	100	177	100.0	5.9e-43
ctg1_2295	BTHUR0013_RS11825	99	843	100.0	1.1e-242
ctg1_2296	BTHUR0013_RS11830	97	450	100.0	1e-124
ctg1_2297	BTHUR0013_RS11835	99	458	100.0	3.2e-127
ctg1_2298	BTHUR0013_RS11840	99	851	100.0	3.4e-245
ctg1_2299	BTHUR0013_RS11845	97	699	100.0	1.8e-199
ctg1_2300	BTHUR0013_RS11850	95	384	100.0	8.9e-105
ctg1_2301	BTHUR0013_RS11855	99	784	100.0	8.2e-225
ctg1_2302	BTHUR0013_RS11860	97	2950	100.0	0.0
ctg1_2302	BTHUR0013_RS11875	45	1202	101.11989459815547	0.0
ctg1_2303	BTHUR0013_RS11870	97	3155	76.0204081632653	0.0
ctg1_2303	BTHUR0013_RS11875	51	2015	97.03153988868274	0.0
ctg1_2304	BTHUR0013_RS11875	97	9635	100.0	0.0
ctg1_2304	BTHUR0013_RS11870	58	1825	31.975806451612904	0.0
ctg1_2305	BTHUR0013_RS11880	91	390	100.0	1.3e-106
ctg1_2306	BTHUR0013_RS11885	94	463	100.0	1.4e-128
ctg1_2307	BTHUR0013_RS11890	97	473	100.0	1.9e-131
ctg1_2308	BTHUR0013_RS11895	99	317	100.0	6.4e-85
ctg1_2309	BTHUR0013_RS11900	95	979	78.25421133231241	2.1e-283
ctg1_2310	BTHUR0013_RS11905	96	200	76.47058823529412	1.3e-49
ctg1_2311	BTHUR0013_RS11915	94	196	86.23853211009175	1.5e-48
ctg1_2312	BTHUR0013_RS11915	100	96	100.0	8.1e-19
ctg1_2313	BTHUR0013_RS11920	100	247	55.940594059405946	1.7e-63
ctg1_2314	BTHUR0013_RS11925	98	573	100.0	1.7e-161
ctg1_2315	BTHUR0013_RS11930	99	333	80.0	1.5e-89


>>
23. NZ_CP010089
Source: Bacillus thuringiensis serovar galleriae strain HD-29, complete genome
Type: nrps
Number of proteins with BLAST hits to this cluster: 32
Cumulative BLAST score: 30452

Table of genes, locations, strands and annotations of subject cluster:
BT4G5_RS13355	BT4G5_RS13355	2557323	2557575	-	LuxR_family_transcriptional_regulator
BT4G5_RS13405	BT4G5_RS13405	2572305	2578774	+	non-ribosomal_peptide_synthetase
BT4G5_RS13430	BT4G5_RS13430	2596421	2596717	+	chitin-binding_protein
BT4G5_RS35125	BT4G5_RS35125	2598618	2599179	+	2'-5'_RNA_ligase
BT4G5_RS13490	BT4G5_RS13490	2610948	2611319	+	pyruvate_kinase
BT4G5_RS13495	BT4G5_RS13495	2611523	2612485	-	DUF5123_domain-containing_protein

Table of Blast hits (query gene, subject gene, %identity, blast score, %coverage, e-value):
ctg1_2281	BT4G5_RS13305	92	513	100.0	1.8e-143
ctg1_2282	BT4G5_RS13310	98	315	100.0	3.2e-84
ctg1_2283	BT4G5_RS13315	99	500	100.0	1.1e-139
ctg1_2284	BT4G5_RS13320	98	467	100.0	7.6e-130
ctg1_2285	BT4G5_RS13325	98	81	100.0	2.6e-14
ctg1_2286	BT4G5_RS13330	100	109	100.0	1.3e-22
ctg1_2287	BT4G5_RS13335	94	237	100.0	8.9e-61
ctg1_2287	BT4G5_RS13450	33	61	96.12403100775194	1.1e-07
ctg1_2288	BT4G5_RS13340	98	947	100.0	5e-274
ctg1_2289	BT4G5_RS13345	99	557	100.0	6.2e-157
ctg1_2290	BT4G5_RS13350	97	371	99.50248756218906	6.1e-101
ctg1_2291	BT4G5_RS13355	77	54	42.168674698795186	6.8e-06
ctg1_2292	BT4G5_RS13360	97	414	99.54545454545455	6.9e-114
ctg1_2293	BT4G5_RS13360	93	137	98.7012987012987	5.7e-31
ctg1_2294	BT4G5_RS13365	98	173	100.0	1.1e-41
ctg1_2295	BT4G5_RS13370	95	809	100.0	1.8e-232
ctg1_2296	BT4G5_RS13375	97	454	100.0	6.9e-126
ctg1_2297	BT4G5_RS13380	99	458	100.0	4.1e-127
ctg1_2298	BT4G5_RS13385	95	811	100.0	5e-233
ctg1_2300	BT4G5_RS13390	94	380	100.0	9.8e-104
ctg1_2301	BT4G5_RS13395	100	795	100.0	3.6e-228
ctg1_2302	BT4G5_RS13400	96	2947	100.0	0.0
ctg1_2302	BT4G5_RS13410	46	1217	101.11989459815547	0.0
ctg1_2302	BT4G5_RS13405	35	653	79.05138339920948	4.7e-185
ctg1_2303	BT4G5_RS13405	97	2455	57.7922077922078	0.0
ctg1_2303	BT4G5_RS13410	51	2008	97.07792207792207	0.0
ctg1_2304	BT4G5_RS13410	97	9652	100.0	0.0
ctg1_2305	BT4G5_RS13415	92	394	100.0	5.3e-108
ctg1_2306	BT4G5_RS13420	88	435	100.0	4.1e-120
ctg1_2307	BT4G5_RS13425	93	201	44.881889763779526	8.1e-50
ctg1_2309	BT4G5_RS13430	97	190	15.007656967840735	6.3e-46
ctg1_2310	BT4G5_RS13435	95	259	100.0	2.3e-67
ctg1_2313	BT4G5_RS35125	89	82	22.277227722772277	5.7e-14
ctg1_2314	BT4G5_RS13440	95	553	101.91082802547771	1.8e-155
ctg1_2315	BT4G5_RS13455	97	416	100.0	1.4e-114
ctg1_2316	BT4G5_RS13460	96	347	100.0	7.9e-94


>>
24. NZ_JYPI01000034
Source: Bacillus cereus strain F3175-03 contig660, whole genome shotgun sequence
Type: nrps
Number of proteins with BLAST hits to this cluster: 30
Cumulative BLAST score: 33529

Table of genes, locations, strands and annotations of subject cluster:
TU54_RS29705	TU54_RS29705	140288	140481	+	histidine_kinase
TU54_RS14920	TU54_RS14920	143665	143914	-	S-layer_protein
TU54_RS14925	TU54_RS14925	144240	144569	-	short-chain_dehydrogenase
TU54_RS29715	TU54_RS29715	175764	175889	-	acyltransferase

Table of Blast hits (query gene, subject gene, %identity, blast score, %coverage, e-value):
ctg1_2281	TU54_RS15045	92	508	100.0	3.3e-142
ctg1_2282	TU54_RS15040	98	315	100.0	3.2e-84
ctg1_2283	TU54_RS15035	99	500	100.0	1.1e-139
ctg1_2284	TU54_RS15030	98	467	100.0	7.6e-130
ctg1_2285	TU54_RS15025	98	81	100.0	2.6e-14
ctg1_2286	TU54_RS15020	100	109	100.0	1.3e-22
ctg1_2287	TU54_RS15015	94	237	100.0	8.9e-61
ctg1_2288	TU54_RS15010	98	947	100.0	5e-274
ctg1_2289	TU54_RS15005	99	557	100.0	6.2e-157
ctg1_2290	TU54_RS15000	97	371	99.50248756218906	6.1e-101
ctg1_2291	TU54_RS14995	96	165	100.0	2.8e-39
ctg1_2292	TU54_RS14990	98	419	99.54545454545455	2.1e-115
ctg1_2293	TU54_RS14990	93	137	98.7012987012987	5.7e-31
ctg1_2294	TU54_RS14985	98	173	100.0	1.1e-41
ctg1_2295	TU54_RS14980	95	810	100.0	8.2e-233
ctg1_2296	TU54_RS14975	97	455	100.0	5.3e-126
ctg1_2297	TU54_RS14970	99	458	100.0	4.1e-127
ctg1_2298	TU54_RS14965	94	803	100.0	1e-230
ctg1_2299	TU54_RS29715	100	82	11.11111111111111	1.4e-13
ctg1_2300	TU54_RS14960	94	380	100.0	9.8e-104
ctg1_2301	TU54_RS14955	100	796	100.0	1.6e-228
ctg1_2302	TU54_RS14950	96	2945	100.0	0.0
ctg1_2302	TU54_RS14940	45	1216	101.11989459815547	0.0
ctg1_2302	TU54_RS14945	31	662	96.24505928853755	1e-187
ctg1_2303	TU54_RS14945	97	4174	100.0	0.0
ctg1_2303	TU54_RS14940	51	2013	97.07792207792207	0.0
ctg1_2304	TU54_RS14940	97	9652	100.0	0.0
ctg1_2304	TU54_RS14945	51	2041	42.197580645161295	0.0
ctg1_2305	TU54_RS14935	92	396	100.0	2.4e-108
ctg1_2306	TU54_RS14930	88	435	100.0	4.1e-120
ctg1_2307	TU54_RS14925	96	201	43.30708661417323	8.1e-50
ctg1_2310	TU54_RS14915	95	259	100.0	2.3e-67
ctg1_2315	TU54_RS14905	97	414	100.0	6.7e-114
ctg1_2316	TU54_RS14900	98	351	100.0	4.2e-95


>>
25. NZ_LPUS01000001
Source: Bacillus sp. JH7 scaffold_1, whole genome shotgun sequence
Type: nrps
Number of proteins with BLAST hits to this cluster: 30
Cumulative BLAST score: 33645

Table of genes, locations, strands and annotations of subject cluster:
AU379_RS29020	AU379_RS29020	2305717	2305910	+	histidine_kinase
AU379_RS11640	AU379_RS11640	2309095	2309403	-	chitin-binding_protein
AU379_RS11645	AU379_RS11645	2309661	2309996	-	short-chain_dehydrogenase

Table of Blast hits (query gene, subject gene, %identity, blast score, %coverage, e-value):
ctg1_2281	AU379_RS11765	93	519	100.0	2.5e-145
ctg1_2282	AU379_RS11760	98	315	100.0	3.2e-84
ctg1_2283	AU379_RS11755	98	497	100.0	6.9e-139
ctg1_2284	AU379_RS11750	97	466	100.0	2.2e-129
ctg1_2285	AU379_RS11745	98	81	100.0	2.6e-14
ctg1_2286	AU379_RS11740	98	108	100.0	2.8e-22
ctg1_2287	AU379_RS11735	95	242	100.0	3.6e-62
ctg1_2288	AU379_RS11730	98	946	100.0	1.5e-273
ctg1_2289	AU379_RS11725	98	554	100.0	6.8e-156
ctg1_2290	AU379_RS11720	97	371	99.50248756218906	6.1e-101
ctg1_2291	AU379_RS11715	95	163	100.0	1.4e-38
ctg1_2292	AU379_RS11710	97	417	99.54545454545455	8.2e-115
ctg1_2293	AU379_RS11710	93	137	98.7012987012987	5.7e-31
ctg1_2294	AU379_RS11705	98	173	100.0	1.1e-41
ctg1_2295	AU379_RS11700	95	808	100.0	4.1e-232
ctg1_2296	AU379_RS11695	97	455	100.0	5.3e-126
ctg1_2297	AU379_RS11690	99	458	100.0	4.1e-127
ctg1_2298	AU379_RS11685	94	803	100.0	1.4e-230
ctg1_2300	AU379_RS11680	95	385	100.0	4e-105
ctg1_2301	AU379_RS11675	100	797	100.0	7.2e-229
ctg1_2302	AU379_RS11670	96	2943	100.0	0.0
ctg1_2302	AU379_RS11660	45	1208	101.11989459815547	0.0
ctg1_2302	AU379_RS11665	32	671	96.24505928853755	2.8e-190
ctg1_2303	AU379_RS11665	97	4172	100.0	0.0
ctg1_2303	AU379_RS11660	51	2013	97.07792207792207	0.0
ctg1_2304	AU379_RS11660	97	9655	100.0	0.0
ctg1_2304	AU379_RS11665	51	2048	42.197580645161295	0.0
ctg1_2305	AU379_RS11655	92	396	100.0	2.4e-108
ctg1_2306	AU379_RS11650	88	433	100.0	2e-119
ctg1_2307	AU379_RS11645	94	201	44.09448818897638	8.1e-50
ctg1_2309	AU379_RS11640	92	184	15.620214395099541	3.4e-44
ctg1_2310	AU379_RS11635	95	259	100.0	2.3e-67
ctg1_2315	AU379_RS11625	97	414	100.0	6.7e-114
ctg1_2316	AU379_RS11620	98	353	100.0	1.4e-95


>>
26. NZ_JH791951
Source: Bacillus cereus BAG4X12-1 supercont1.1, whole genome shotgun sequence
Type: nrps
Number of proteins with BLAST hits to this cluster: 30
Cumulative BLAST score: 33615

Table of genes, locations, strands and annotations of subject cluster:
IE9_RS10990	IE9_RS10990	2144684	2145013	+	short-chain_dehydrogenase
IE9_RS10995	IE9_RS10995	2145289	2145585	+	chitin-binding_protein
IE9_RS29975	IE9_RS29975	2148771	2148964	-	histidine_kinase

Table of Blast hits (query gene, subject gene, %identity, blast score, %coverage, e-value):
ctg1_2281	IE9_RS10870	93	519	100.0	1.9e-145
ctg1_2282	IE9_RS10875	98	315	100.0	3.2e-84
ctg1_2283	IE9_RS10880	98	494	100.0	7.6e-138
ctg1_2284	IE9_RS10885	98	465	100.0	2.9e-129
ctg1_2285	IE9_RS10890	95	79	100.0	1e-13
ctg1_2286	IE9_RS10895	100	109	100.0	1.3e-22
ctg1_2287	IE9_RS10900	93	235	100.0	2.6e-60
ctg1_2288	IE9_RS10905	98	947	100.0	5e-274
ctg1_2289	IE9_RS10910	97	550	101.11524163568772	9.9e-155
ctg1_2290	IE9_RS10915	97	371	99.50248756218906	6.1e-101
ctg1_2291	IE9_RS10920	96	165	100.0	2.8e-39
ctg1_2292	IE9_RS10925	97	418	99.54545454545455	6.2e-115
ctg1_2293	IE9_RS10925	93	137	98.7012987012987	5.7e-31
ctg1_2294	IE9_RS10930	98	173	100.0	1.1e-41
ctg1_2295	IE9_RS10935	95	811	100.0	4.8e-233
ctg1_2296	IE9_RS10940	97	455	100.0	5.3e-126
ctg1_2297	IE9_RS10945	98	456	100.0	2.1e-126
ctg1_2298	IE9_RS10950	94	803	100.0	1e-230
ctg1_2300	IE9_RS10955	94	380	100.0	9.8e-104
ctg1_2301	IE9_RS10960	100	797	100.0	7.2e-229
ctg1_2302	IE9_RS10965	96	2946	100.0	0.0
ctg1_2302	IE9_RS10975	46	1216	101.11989459815547	0.0
ctg1_2302	IE9_RS10970	31	663	96.24505928853755	7.7e-188
ctg1_2303	IE9_RS10970	97	4169	100.0	0.0
ctg1_2303	IE9_RS10975	51	2011	97.07792207792207	0.0
ctg1_2304	IE9_RS10975	97	9656	100.0	0.0
ctg1_2304	IE9_RS10970	51	2039	42.197580645161295	0.0
ctg1_2305	IE9_RS10980	92	389	100.0	2.2e-106
ctg1_2306	IE9_RS10985	89	438	100.0	4.9e-121
ctg1_2307	IE9_RS10990	95	201	43.30708661417323	1.4e-49
ctg1_2309	IE9_RS10995	94	183	15.007656967840735	7.7e-44
ctg1_2310	IE9_RS11000	95	259	100.0	2.3e-67
ctg1_2315	IE9_RS11010	96	413	100.0	2e-113
ctg1_2316	IE9_RS11015	98	353	100.0	1.4e-95


>>
27. NZ_CM000722
Source: Bacillus cereus m1550 chromosome, whole genome shotgun sequence
Type: nrps
Number of proteins with BLAST hits to this cluster: 30
Cumulative BLAST score: 33458

Table of genes, locations, strands and annotations of subject cluster:
BCERE0011_RS27490	BCERE0011_RS27490	2215190	2215369	-	hypothetical_protein
BCERE0011_RS27500	BCERE0011_RS27500	2217214	2217427	+	hypothetical_protein
BCERE0011_RS27510	BCERE0011_RS27510	2219181	2219279	+	peptidase_M56
BCERE0011_RS27515	BCERE0011_RS27515	2219267	2219380	-	polysaccharide_deacetylase
BCERE0011_RS28340	BCERE0011_RS28340	2224210	2224431	+	succinoglycan_biosynthesis_protein
BCERE0011_RS11460	BCERE0011_RS11460	2227578	2227867	-	chitin-binding_protein
BCERE0011_RS11465	BCERE0011_RS11465	2228118	2228455	-	short-chain_dehydrogenase

Table of Blast hits (query gene, subject gene, %identity, blast score, %coverage, e-value):
ctg1_2281	BCERE0011_RS11585	93	515	100.0	3.6e-144
ctg1_2282	BCERE0011_RS11580	98	315	100.0	3.2e-84
ctg1_2283	BCERE0011_RS11575	99	500	100.0	1.1e-139
ctg1_2284	BCERE0011_RS11570	98	467	100.0	1.3e-129
ctg1_2285	BCERE0011_RS11565	98	81	100.0	2.6e-14
ctg1_2286	BCERE0011_RS11560	100	109	100.0	1.3e-22
ctg1_2287	BCERE0011_RS11555	94	239	100.0	2.3e-61
ctg1_2288	BCERE0011_RS11550	99	953	100.0	1.2e-275
ctg1_2289	BCERE0011_RS11545	97	550	100.0	1.3e-154
ctg1_2290	BCERE0011_RS11540	98	377	99.50248756218906	1.1e-102
ctg1_2291	BCERE0011_RS11535	96	165	100.0	2.8e-39
ctg1_2292	BCERE0011_RS11530	99	421	99.54545454545455	5.6e-116
ctg1_2293	BCERE0011_RS11530	91	133	98.7012987012987	8.2e-30
ctg1_2294	BCERE0011_RS11525	98	173	100.0	1.1e-41
ctg1_2295	BCERE0011_RS11520	95	816	100.0	1.9e-234
ctg1_2296	BCERE0011_RS11515	97	454	100.0	6.9e-126
ctg1_2297	BCERE0011_RS11510	99	458	100.0	4.1e-127
ctg1_2298	BCERE0011_RS11505	94	804	100.0	6.1e-231
ctg1_2300	BCERE0011_RS11500	94	380	100.0	9.8e-104
ctg1_2301	BCERE0011_RS11495	100	795	100.0	2.1e-228
ctg1_2302	BCERE0011_RS11490	96	2935	100.0	0.0
ctg1_2302	BCERE0011_RS11480	45	1208	101.11989459815547	0.0
ctg1_2302	BCERE0011_RS11485	31	658	96.24505928853755	1.4e-186
ctg1_2303	BCERE0011_RS11485	96	4144	100.0	0.0
ctg1_2303	BCERE0011_RS11480	51	2011	97.07792207792207	0.0
ctg1_2304	BCERE0011_RS11480	97	9625	100.0	0.0
ctg1_2304	BCERE0011_RS11485	51	2022	42.15725806451613	0.0
ctg1_2305	BCERE0011_RS11475	92	394	100.0	9.1e-108
ctg1_2306	BCERE0011_RS11470	88	435	100.0	4.1e-120
ctg1_2307	BCERE0011_RS11465	94	140	30.708661417322837	2.9e-31
ctg1_2309	BCERE0011_RS11460	92	163	13.32312404287902	1.1e-37
ctg1_2310	BCERE0011_RS11455	95	254	100.0	5.6e-66
ctg1_2315	BCERE0011_RS11435	96	411	100.0	5.7e-113
ctg1_2316	BCERE0011_RS11430	98	353	100.0	1.4e-95


>>
28. NZ_JURK01000044
Source: Bacillus cereus strain 823_BTHU 618_61666_1247305_393__20_, whole genome shotgun sequence
Type: nrps
Number of proteins with BLAST hits to this cluster: 30
Cumulative BLAST score: 33379

Table of genes, locations, strands and annotations of subject cluster:
ADJ26_RS16350	ADJ26_RS16350	14825	15077	-	LuxR_family_transcriptional_regulator
ADJ26_RS28770	ADJ26_RS28770	21946	22122	+	acyltransferase
ADJ26_RS28780	ADJ26_RS28780	57029	57204	-	hypothetical_protein
ADJ26_RS16440	ADJ26_RS16440	57455	57721	+	hypothetical_protein
ADJ26_RS16460	ADJ26_RS16460	61082	61666	+	glucosaminidase

Table of Blast hits (query gene, subject gene, %identity, blast score, %coverage, e-value):
ctg1_2281	ADJ26_RS16300	93	515	100.0	2.7e-144
ctg1_2282	ADJ26_RS16305	99	317	100.0	1.1e-84
ctg1_2283	ADJ26_RS16310	99	500	100.0	1.1e-139
ctg1_2284	ADJ26_RS16315	98	467	100.0	7.6e-130
ctg1_2285	ADJ26_RS16320	98	81	100.0	2.6e-14
ctg1_2286	ADJ26_RS16325	100	109	100.0	1.3e-22
ctg1_2287	ADJ26_RS16330	92	233	100.0	1.3e-59
ctg1_2288	ADJ26_RS16335	98	947	100.0	5e-274
ctg1_2289	ADJ26_RS16340	97	550	100.0	9.9e-155
ctg1_2290	ADJ26_RS16345	95	365	99.50248756218906	3.4e-99
ctg1_2291	ADJ26_RS16350	91	85	55.42168674698795	2.8e-15
ctg1_2292	ADJ26_RS16355	99	421	99.54545454545455	5.6e-116
ctg1_2293	ADJ26_RS16355	91	133	98.7012987012987	8.2e-30
ctg1_2294	ADJ26_RS16360	98	173	100.0	1.1e-41
ctg1_2295	ADJ26_RS16365	95	812	100.0	2.8e-233
ctg1_2296	ADJ26_RS16370	97	455	100.0	5.3e-126
ctg1_2297	ADJ26_RS16375	98	456	100.0	2.1e-126
ctg1_2298	ADJ26_RS16380	93	798	100.0	4.4e-229
ctg1_2300	ADJ26_RS16385	95	385	100.0	4e-105
ctg1_2301	ADJ26_RS16390	99	792	100.0	3e-227
ctg1_2302	ADJ26_RS16395	97	2959	100.0	0.0
ctg1_2302	ADJ26_RS16405	45	1195	101.11989459815547	0.0
ctg1_2302	ADJ26_RS16400	31	658	96.24505928853755	2.5e-186
ctg1_2303	ADJ26_RS16400	96	4139	100.0	0.0
ctg1_2303	ADJ26_RS16405	51	2026	97.03153988868274	0.0
ctg1_2304	ADJ26_RS16405	97	9637	100.0	0.0
ctg1_2304	ADJ26_RS16400	51	2035	42.15725806451613	0.0
ctg1_2305	ADJ26_RS16410	94	399	100.0	2.8e-109
ctg1_2306	ADJ26_RS16415	89	443	100.0	1.2e-122
ctg1_2307	ADJ26_RS16420	94	140	30.708661417322837	2.9e-31
ctg1_2309	ADJ26_RS16425	90	132	10.872894333843798	2e-28
ctg1_2310	ADJ26_RS16430	95	259	100.0	2.3e-67
ctg1_2315	ADJ26_RS16445	96	409	100.0	2.8e-112
ctg1_2316	ADJ26_RS16450	99	354	100.0	5e-96


>>
29. NZ_CP022345
Source: Bacillus thuringiensis strain c25 chromosome, complete genome
Type: nrps
Number of proteins with BLAST hits to this cluster: 30
Cumulative BLAST score: 32015

Table of genes, locations, strands and annotations of subject cluster:
CCX84_RS13360	CCX84_RS13360	2487419	2487612	+	histidine_kinase
CCX84_RS13380	CCX84_RS13380	2490797	2491093	-	chitin-binding_protein
CCX84_RS13385	CCX84_RS13385	2491369	2491698	-	short-chain_dehydrogenase
CCX84_RS13405	CCX84_RS13405	2506463	2508630	-	hypothetical_protein

Table of Blast hits (query gene, subject gene, %identity, blast score, %coverage, e-value):
ctg1_2281	CCX84_RS13515	93	519	100.0	2.5e-145
ctg1_2282	CCX84_RS13510	98	315	100.0	3.2e-84
ctg1_2283	CCX84_RS13505	98	497	100.0	6.9e-139
ctg1_2284	CCX84_RS13495	97	466	100.0	2.2e-129
ctg1_2285	CCX84_RS13490	98	81	100.0	2.6e-14
ctg1_2286	CCX84_RS13485	98	108	100.0	2.8e-22
ctg1_2287	CCX84_RS13480	95	242	100.0	3.6e-62
ctg1_2288	CCX84_RS13475	98	946	100.0	1.5e-273
ctg1_2289	CCX84_RS13470	98	554	100.0	6.8e-156
ctg1_2290	CCX84_RS13465	97	371	99.50248756218906	6.1e-101
ctg1_2291	CCX84_RS13460	95	163	100.0	1.4e-38
ctg1_2292	CCX84_RS13455	97	417	99.54545454545455	8.2e-115
ctg1_2293	CCX84_RS13455	93	137	98.7012987012987	5.7e-31
ctg1_2294	CCX84_RS13450	98	173	100.0	1.1e-41
ctg1_2295	CCX84_RS13445	95	808	100.0	4.1e-232
ctg1_2296	CCX84_RS13440	97	455	100.0	5.3e-126
ctg1_2297	CCX84_RS13435	99	458	100.0	4.1e-127
ctg1_2298	CCX84_RS13430	94	803	100.0	1.4e-230
ctg1_2300	CCX84_RS13425	95	385	100.0	4e-105
ctg1_2301	CCX84_RS13420	100	797	100.0	7.2e-229
ctg1_2302	CCX84_RS13415	96	2943	100.0	0.0
ctg1_2302	CCX84_RS13400	45	1208	101.11989459815547	0.0
ctg1_2302	CCX84_RS13410	32	671	96.24505928853755	2.8e-190
ctg1_2303	CCX84_RS13410	97	4172	100.0	0.0
ctg1_2303	CCX84_RS13400	48	1840	97.63450834879406	0.0
ctg1_2304	CCX84_RS13400	97	8199	85.22177419354838	0.0
ctg1_2304	CCX84_RS13410	51	2048	42.197580645161295	0.0
ctg1_2305	CCX84_RS13395	92	396	100.0	2.4e-108
ctg1_2306	CCX84_RS13390	88	433	100.0	2e-119
ctg1_2307	CCX84_RS13385	95	201	43.30708661417323	1.4e-49
ctg1_2309	CCX84_RS13380	94	183	15.007656967840735	7.7e-44
ctg1_2310	CCX84_RS13375	95	259	100.0	2.3e-67
ctg1_2315	CCX84_RS13355	97	414	100.0	6.7e-114
ctg1_2316	CCX84_RS13350	98	353	100.0	1.4e-95


>>
30. NZ_CP011349
Source: Bacillus thuringiensis strain YC-10, complete genome
Type: nrps
Number of proteins with BLAST hits to this cluster: 31
Cumulative BLAST score: 33768

Table of genes, locations, strands and annotations of subject cluster:
XI92_RS34855	XI92_RS34855	139770	140331	-	2'-5'_RNA_ligase
XI92_RS00625	XI92_RS00625	142232	142528	-	chitin-binding_protein
XI92_RS34860	XI92_RS34860	179684	181029	-	IS3_family_transposase

Table of Blast hits (query gene, subject gene, %identity, blast score, %coverage, e-value):
ctg1_2282	XI92_RS00755	98	315	100.0	3.2e-84
ctg1_2283	XI92_RS00750	99	500	100.0	1.1e-139
ctg1_2284	XI92_RS00745	98	467	100.0	7.6e-130
ctg1_2285	XI92_RS00740	98	81	100.0	2.6e-14
ctg1_2286	XI92_RS00735	100	109	100.0	1.3e-22
ctg1_2287	XI92_RS00730	94	237	100.0	8.9e-61
ctg1_2287	XI92_RS00605	33	61	96.12403100775194	1.1e-07
ctg1_2288	XI92_RS00725	98	947	100.0	5e-274
ctg1_2289	XI92_RS00720	99	557	100.0	6.2e-157
ctg1_2290	XI92_RS00715	97	371	99.50248756218906	6.1e-101
ctg1_2291	XI92_RS00710	96	165	100.0	2.8e-39
ctg1_2292	XI92_RS00705	97	414	99.54545454545455	6.9e-114
ctg1_2293	XI92_RS00705	93	137	98.7012987012987	5.7e-31
ctg1_2294	XI92_RS00700	98	173	100.0	1.1e-41
ctg1_2295	XI92_RS00685	95	809	100.0	1.8e-232
ctg1_2296	XI92_RS00680	97	454	100.0	6.9e-126
ctg1_2297	XI92_RS00675	99	458	100.0	4.1e-127
ctg1_2298	XI92_RS00670	95	811	100.0	5e-233
ctg1_2300	XI92_RS00665	94	380	100.0	9.8e-104
ctg1_2301	XI92_RS00660	100	795	100.0	3.6e-228
ctg1_2302	XI92_RS00655	96	2947	100.0	0.0
ctg1_2302	XI92_RS00645	46	1217	101.11989459815547	0.0
ctg1_2302	XI92_RS00650	31	662	96.24505928853755	1e-187
ctg1_2303	XI92_RS00650	97	4171	100.0	0.0
ctg1_2303	XI92_RS00645	51	2009	97.07792207792207	0.0
ctg1_2304	XI92_RS00645	97	9649	100.0	0.0
ctg1_2304	XI92_RS00650	51	2038	42.197580645161295	0.0
ctg1_2305	XI92_RS00640	92	394	100.0	5.3e-108
ctg1_2306	XI92_RS00635	88	435	100.0	4.1e-120
ctg1_2307	XI92_RS00630	93	201	44.881889763779526	8.1e-50
ctg1_2309	XI92_RS00625	97	190	15.007656967840735	6.3e-46
ctg1_2310	XI92_RS00620	95	259	100.0	2.3e-67
ctg1_2313	XI92_RS34855	89	82	22.277227722772277	5.7e-14
ctg1_2314	XI92_RS00615	95	553	101.91082802547771	1.8e-155
ctg1_2315	XI92_RS00600	98	373	88.37209302325581	1.3e-101
ctg1_2316	XI92_RS00590	96	347	100.0	7.9e-94


>>
31. NZ_LJJZ01000036
Source: Bacillus cereus strain B4081 scaffold15, whole genome shotgun sequence
Type: nrps
Number of proteins with BLAST hits to this cluster: 29
Cumulative BLAST score: 33428

Table of genes, locations, strands and annotations of subject cluster:
B4081_RS10010	B4081_RS10010	36037	36425	-	cytoplasmic_protein
B4081_RS10115	B4081_RS10115	82015	82311	+	chitin-binding_protein
B4081_RS28465	B4081_RS28465	86271	86456	-	hypothetical_protein
B4081_RS28470	B4081_RS28470	91085	91189	+	polysaccharide_deacetylase
B4081_RS28475	B4081_RS28475	91183	91290	-	peptidase_M56
B4081_RS28485	B4081_RS28485	93556	93760	+	hypothetical_protein
B4081_RS28490	B4081_RS28490	95083	95262	+	hypothetical_protein

Table of Blast hits (query gene, subject gene, %identity, blast score, %coverage, e-value):
ctg1_2283	B4081_RS09990	99	500	100.0	1.1e-139
ctg1_2284	B4081_RS09995	98	467	100.0	7.6e-130
ctg1_2285	B4081_RS10000	98	81	100.0	2.6e-14
ctg1_2286	B4081_RS10005	100	109	100.0	1.3e-22
ctg1_2287	B4081_RS10010	91	144	59.68992248062015	6e-33
ctg1_2288	B4081_RS10015	99	953	100.0	7e-276
ctg1_2289	B4081_RS10020	98	554	100.0	6.8e-156
ctg1_2290	B4081_RS10025	97	372	99.50248756218906	3.6e-101
ctg1_2291	B4081_RS10035	88	150	100.0	9.2e-35
ctg1_2292	B4081_RS10040	99	424	99.54545454545455	8.7e-117
ctg1_2293	B4081_RS10040	95	141	98.7012987012987	3e-32
ctg1_2294	B4081_RS10045	96	170	100.0	7.3e-41
ctg1_2295	B4081_RS10050	95	817	100.0	5.1e-235
ctg1_2296	B4081_RS10055	99	458	100.0	3.7e-127
ctg1_2297	B4081_RS10060	98	452	100.0	3e-125
ctg1_2298	B4081_RS10065	97	826	100.0	2e-237
ctg1_2299	B4081_RS10070	98	703	100.0	1.2e-200
ctg1_2300	B4081_RS10075	94	383	100.0	1.5e-104
ctg1_2301	B4081_RS10080	100	797	100.0	7.2e-229
ctg1_2302	B4081_RS10085	96	2941	100.0	0.0
ctg1_2302	B4081_RS10095	46	1223	101.11989459815547	0.0
ctg1_2302	B4081_RS10090	31	659	96.24505928853755	6.5e-187
ctg1_2303	B4081_RS10090	96	4139	100.0	0.0
ctg1_2303	B4081_RS10095	51	2011	97.03153988868274	0.0
ctg1_2304	B4081_RS10095	97	9661	100.0	0.0
ctg1_2304	B4081_RS10090	51	2037	42.15725806451613	0.0
ctg1_2305	B4081_RS10100	97	413	100.0	1.5e-113
ctg1_2306	B4081_RS10105	88	436	100.0	1.9e-120
ctg1_2307	B4081_RS10110	92	201	44.881889763779526	1.1e-49
ctg1_2309	B4081_RS10115	94	183	15.007656967840735	7.7e-44
ctg1_2310	B4081_RS10120	95	259	100.0	2.3e-67
ctg1_2315	B4081_RS10135	97	412	100.0	2.6e-113
ctg1_2316	B4081_RS10140	98	352	100.0	3.2e-95


>>
32. NZ_ABDA02000007
Source: Bacillus cereus AH1134 gcontig_1113129653778, whole genome shotgun sequence
Type: nrps
Number of proteins with BLAST hits to this cluster: 28
Cumulative BLAST score: 33076

Table of genes, locations, strands and annotations of subject cluster:
BCAH1134_RS31100	BCAH1134_RS31100	55184	55376	-	hypothetical_protein
BCAH1134_RS31105	BCAH1134_RS31105	55700	55890	+	hypothetical_protein
BCAH1134_RS31115	BCAH1134_RS31115	57753	57866	-	peptidoglycan-N-acetylglucosamine_deacetylase
BCAH1134_RS32300	BCAH1134_RS32300	95981	96106	-	acyltransferase

Table of Blast hits (query gene, subject gene, %identity, blast score, %coverage, e-value):
ctg1_2281	BCAH1134_RS20530	93	519	100.0	2.5e-145
ctg1_2282	BCAH1134_RS20525	98	315	100.0	3.2e-84
ctg1_2283	BCAH1134_RS20520	98	498	100.0	3.1e-139
ctg1_2284	BCAH1134_RS20515	98	466	100.0	2.2e-129
ctg1_2285	BCAH1134_RS20510	98	81	100.0	2.6e-14
ctg1_2286	BCAH1134_RS20505	100	109	100.0	1.3e-22
ctg1_2287	BCAH1134_RS20500	94	237	100.0	8.9e-61
ctg1_2288	BCAH1134_RS20495	98	947	100.0	5e-274
ctg1_2289	BCAH1134_RS20490	98	551	100.0	4.4e-155
ctg1_2290	BCAH1134_RS20485	97	371	99.50248756218906	6.1e-101
ctg1_2291	BCAH1134_RS20480	95	163	100.0	8e-39
ctg1_2292	BCAH1134_RS20475	98	419	99.54545454545455	2.1e-115
ctg1_2293	BCAH1134_RS20475	93	137	98.7012987012987	5.7e-31
ctg1_2294	BCAH1134_RS20470	98	173	100.0	1.1e-41
ctg1_2295	BCAH1134_RS20465	95	810	100.0	1.1e-232
ctg1_2296	BCAH1134_RS20460	97	455	100.0	5.3e-126
ctg1_2297	BCAH1134_RS20455	98	456	100.0	2.1e-126
ctg1_2298	BCAH1134_RS20450	94	805	100.0	2.1e-231
ctg1_2299	BCAH1134_RS32300	98	81	11.11111111111111	3e-13
ctg1_2300	BCAH1134_RS20445	94	380	100.0	9.8e-104
ctg1_2301	BCAH1134_RS20440	100	797	100.0	7.2e-229
ctg1_2302	BCAH1134_RS20435	96	2951	100.0	0.0
ctg1_2302	BCAH1134_RS20425	45	1206	101.11989459815547	0.0
ctg1_2302	BCAH1134_RS20430	31	662	96.24505928853755	1e-187
ctg1_2303	BCAH1134_RS20430	97	4176	100.0	0.0
ctg1_2303	BCAH1134_RS20425	51	2010	97.07792207792207	0.0
ctg1_2304	BCAH1134_RS20425	97	9665	100.0	0.0
ctg1_2304	BCAH1134_RS20430	51	2045	42.197580645161295	0.0
ctg1_2305	BCAH1134_RS20420	92	394	100.0	5.3e-108
ctg1_2306	BCAH1134_RS20415	88	433	100.0	2e-119
ctg1_2315	BCAH1134_RS20395	96	412	100.0	3.3e-113
ctg1_2316	BCAH1134_RS20390	98	352	100.0	2.5e-95


>>
33. NZ_CP009686
Source: Bacillus cereus strain FORC_005, complete genome
Type: nrps
Number of proteins with BLAST hits to this cluster: 29
Cumulative BLAST score: 33014

Table of genes, locations, strands and annotations of subject cluster:
FORC5_RS12405	FORC5_RS12405	2433430	2433767	+	short-chain_dehydrogenase
FORC5_RS12410	FORC5_RS12410	2434043	2434332	+	chitin-binding_protein
FORC5_RS27820	FORC5_RS27820	2437744	2437937	-	histidine_kinase
FORC5_RS27825	FORC5_RS27825	2442490	2442603	+	polysaccharide_deacetylase
FORC5_RS27830	FORC5_RS27830	2443219	2443406	+	hypothetical_protein
FORC5_RS27845	FORC5_RS27845	2446506	2446685	+	hypothetical_protein

Table of Blast hits (query gene, subject gene, %identity, blast score, %coverage, e-value):
ctg1_2282	FORC5_RS12285	99	317	100.0	1.1e-84
ctg1_2283	FORC5_RS12290	98	499	100.0	2.4e-139
ctg1_2284	FORC5_RS12295	98	467	100.0	7.6e-130
ctg1_2285	FORC5_RS12300	98	81	100.0	2.6e-14
ctg1_2286	FORC5_RS12305	100	109	100.0	1.3e-22
ctg1_2287	FORC5_RS12310	93	235	100.0	2.6e-60
ctg1_2288	FORC5_RS12315	99	955	100.0	2.4e-276
ctg1_2289	FORC5_RS12320	98	554	100.0	6.8e-156
ctg1_2290	FORC5_RS12325	95	365	99.50248756218906	3.4e-99
ctg1_2291	FORC5_RS12335	89	151	100.0	3.1e-35
ctg1_2292	FORC5_RS12340	98	418	99.54545454545455	4.8e-115
ctg1_2293	FORC5_RS12340	96	143	98.7012987012987	1.4e-32
ctg1_2294	FORC5_RS12345	97	172	100.0	2.5e-41
ctg1_2295	FORC5_RS12350	95	816	100.0	1.9e-234
ctg1_2296	FORC5_RS12355	98	454	100.0	9e-126
ctg1_2297	FORC5_RS12360	97	451	100.0	3.9e-125
ctg1_2298	FORC5_RS12365	95	811	100.0	3.9e-233
ctg1_2300	FORC5_RS12370	95	386	100.0	1.4e-105
ctg1_2301	FORC5_RS12375	100	797	100.0	9.4e-229
ctg1_2302	FORC5_RS12380	96	2942	100.13175230566536	0.0
ctg1_2302	FORC5_RS12390	45	1210	101.11989459815547	0.0
ctg1_2302	FORC5_RS12385	31	660	96.24505928853755	3.8e-187
ctg1_2303	FORC5_RS12385	97	4164	100.0	0.0
ctg1_2303	FORC5_RS12390	51	2017	97.07792207792207	0.0
ctg1_2304	FORC5_RS12390	97	9632	100.0	0.0
ctg1_2304	FORC5_RS12385	51	2040	42.197580645161295	0.0
ctg1_2305	FORC5_RS12395	93	399	100.0	2.8e-109
ctg1_2306	FORC5_RS12400	90	445	100.0	3e-123
ctg1_2307	FORC5_RS12405	92	137	30.708661417322837	1.9e-30
ctg1_2309	FORC5_RS12410	92	163	13.32312404287902	1.1e-37
ctg1_2310	FORC5_RS12415	96	260	100.0	1.3e-67
ctg1_2315	FORC5_RS12430	96	411	100.0	5.7e-113
ctg1_2316	FORC5_RS12435	98	353	100.0	1.4e-95


>>
34. NZ_LZRB01000034
Source: Bacillus cereus strain N31 contig4, whole genome shotgun sequence
Type: nrps
Number of proteins with BLAST hits to this cluster: 29
Cumulative BLAST score: 33004

Table of genes, locations, strands and annotations of subject cluster:
A9488_RS12210	A9488_RS12210	494656	494835	-	hypothetical_protein
A9488_RS28730	A9488_RS28730	497930	498117	-	hypothetical_protein
A9488_RS28735	A9488_RS28735	498739	498843	-	polysaccharide_deacetylase
A9488_RS12255	A9488_RS12255	503676	504008	+	succinoglycan_biosynthesis_protein
A9488_RS12270	A9488_RS12270	507036	507325	-	chitin-binding_protein
A9488_RS12275	A9488_RS12275	507601	507938	-	short-chain_dehydrogenase

Table of Blast hits (query gene, subject gene, %identity, blast score, %coverage, e-value):
ctg1_2282	A9488_RS12400	99	317	100.0	1.1e-84
ctg1_2283	A9488_RS12395	98	499	100.0	2.4e-139
ctg1_2284	A9488_RS12390	98	467	100.0	7.6e-130
ctg1_2285	A9488_RS12385	98	81	100.0	2.6e-14
ctg1_2286	A9488_RS12380	100	109	100.0	1.3e-22
ctg1_2287	A9488_RS12375	93	235	100.0	2.6e-60
ctg1_2288	A9488_RS12370	99	955	100.0	2.4e-276
ctg1_2289	A9488_RS12365	98	554	100.0	6.8e-156
ctg1_2290	A9488_RS12360	95	365	99.50248756218906	3.4e-99
ctg1_2291	A9488_RS12345	89	151	100.0	3.1e-35
ctg1_2292	A9488_RS12340	98	418	99.54545454545455	4.8e-115
ctg1_2293	A9488_RS12340	96	143	98.7012987012987	1.4e-32
ctg1_2294	A9488_RS12335	97	172	100.0	2.5e-41
ctg1_2295	A9488_RS12330	95	816	100.0	1.9e-234
ctg1_2296	A9488_RS12325	98	454	100.0	9e-126
ctg1_2297	A9488_RS12320	97	451	100.0	3.9e-125
ctg1_2298	A9488_RS12315	95	811	100.0	3.9e-233
ctg1_2300	A9488_RS12310	95	386	100.0	1.4e-105
ctg1_2301	A9488_RS12305	100	797	100.0	7.2e-229
ctg1_2302	A9488_RS12300	96	2945	100.0	0.0
ctg1_2302	A9488_RS12290	45	1203	101.11989459815547	0.0
ctg1_2302	A9488_RS12295	31	662	96.24505928853755	1.3e-187
ctg1_2303	A9488_RS12295	96	4135	100.0	0.0
ctg1_2303	A9488_RS12290	51	2007	97.03153988868274	0.0
ctg1_2304	A9488_RS12290	97	9656	100.0	0.0
ctg1_2304	A9488_RS12295	51	2047	42.25806451612903	0.0
ctg1_2305	A9488_RS12285	94	399	100.0	2.8e-109
ctg1_2306	A9488_RS12280	90	445	100.0	3e-123
ctg1_2307	A9488_RS12275	92	137	30.708661417322837	1.9e-30
ctg1_2309	A9488_RS12270	92	163	13.32312404287902	1.1e-37
ctg1_2310	A9488_RS12265	96	260	100.0	1.3e-67
ctg1_2315	A9488_RS12250	96	411	100.0	5.7e-113
ctg1_2316	A9488_RS12245	98	353	100.0	1.4e-95


>>
35. NZ_JXDH01000033
Source: Bacillus cereus strain MIT0214 GAAGTAT_seq1_contig_34, whole genome shotgun sequence
Type: nrps
Number of proteins with BLAST hits to this cluster: 29
Cumulative BLAST score: 32780

Table of genes, locations, strands and annotations of subject cluster:
SK30_RS07350	SK30_RS07350	22440	23071	+	lipase
SK30_RS07385	SK30_RS07385	53380	53717	+	short-chain_dehydrogenase
SK30_RS07390	SK30_RS07390	53993	54282	+	chitin-binding_protein
SK30_RS28830	SK30_RS28830	57725	57918	-	histidine_kinase
SK30_RS28835	SK30_RS28835	62474	62578	+	polysaccharide_deacetylase
SK30_RS28840	SK30_RS28840	63200	63387	+	hypothetical_protein
SK30_RS28855	SK30_RS28855	66487	66666	+	hypothetical_protein
SK30_RS07450	SK30_RS07450	68021	68206	+	FMN-dependent_NADH-azoreductase

Table of Blast hits (query gene, subject gene, %identity, blast score, %coverage, e-value):
ctg1_2282	SK30_RS07265	98	315	100.0	3.2e-84
ctg1_2283	SK30_RS07270	99	500	100.0	1.1e-139
ctg1_2284	SK30_RS07275	98	466	100.0	1.7e-129
ctg1_2285	SK30_RS07280	98	81	100.0	2.6e-14
ctg1_2286	SK30_RS07285	95	105	100.0	2.4e-21
ctg1_2287	SK30_RS07290	92	236	100.0	1.5e-60
ctg1_2288	SK30_RS07295	99	953	100.0	9.2e-276
ctg1_2289	SK30_RS07300	98	554	100.0	6.8e-156
ctg1_2290	SK30_RS07305	95	366	99.50248756218906	2e-99
ctg1_2291	SK30_RS07315	90	153	100.0	1.4e-35
ctg1_2292	SK30_RS07320	99	424	99.54545454545455	8.7e-117
ctg1_2293	SK30_RS07320	96	143	98.7012987012987	1.4e-32
ctg1_2294	SK30_RS07325	98	173	100.0	1.1e-41
ctg1_2295	SK30_RS07330	98	836	100.0	1.8e-240
ctg1_2296	SK30_RS07335	98	457	100.0	1.1e-126
ctg1_2297	SK30_RS07340	98	453	100.0	1.7e-125
ctg1_2298	SK30_RS07345	91	772	100.0	3.4e-221
ctg1_2300	SK30_RS07350	93	252	65.3061224489796	4e-65
ctg1_2301	SK30_RS07355	99	795	100.0	3.6e-228
ctg1_2302	SK30_RS07360	96	2952	100.0	0.0
ctg1_2302	SK30_RS07370	45	1195	101.11989459815547	0.0
ctg1_2302	SK30_RS07365	31	661	96.24505928853755	2.2e-187
ctg1_2303	SK30_RS07365	96	4134	100.0	0.0
ctg1_2303	SK30_RS07370	51	2012	97.03153988868274	0.0
ctg1_2304	SK30_RS07370	96	9591	100.0	0.0
ctg1_2304	SK30_RS07365	51	2036	42.15725806451613	0.0
ctg1_2305	SK30_RS07375	92	396	100.0	1.4e-108
ctg1_2306	SK30_RS07380	90	445	100.0	3e-123
ctg1_2307	SK30_RS07385	92	137	30.708661417322837	1.9e-30
ctg1_2309	SK30_RS07390	92	163	13.32312404287902	1.1e-37
ctg1_2310	SK30_RS07395	96	260	100.0	1.3e-67
ctg1_2315	SK30_RS07410	96	411	100.0	5.7e-113
ctg1_2316	SK30_RS07415	98	353	100.0	1.4e-95


>>
36. NZ_CP017234
Source: Bacillus cereus strain FORC_048, complete genome
Type: nrps
Number of proteins with BLAST hits to this cluster: 29
Cumulative BLAST score: 32687

Table of genes, locations, strands and annotations of subject cluster:
FORC48_RS12475	FORC48_RS12475	2364092	2364750	+	type_B_chloramphenicol_O-acetyltransferase
FORC48_RS12520	FORC48_RS12520	2397748	2398085	+	short-chain_dehydrogenase
FORC48_RS12525	FORC48_RS12525	2398361	2398650	+	chitin-binding_protein
FORC48_RS12540	FORC48_RS12540	2401677	2402009	-	succinoglycan_biosynthesis_protein
FORC48_RS12545	FORC48_RS12545	2402093	2402286	-	histidine_kinase
FORC48_RS12570	FORC48_RS12570	2406839	2406952	+	polysaccharide_deacetylase
FORC48_RS12595	FORC48_RS12595	2410855	2411034	+	hypothetical_protein

Table of Blast hits (query gene, subject gene, %identity, blast score, %coverage, e-value):
ctg1_2282	FORC48_RS12395	99	317	100.0	1.1e-84
ctg1_2283	FORC48_RS12400	98	499	100.0	2.4e-139
ctg1_2284	FORC48_RS12410	98	467	100.0	7.6e-130
ctg1_2285	FORC48_RS12415	98	81	100.0	2.6e-14
ctg1_2286	FORC48_RS12420	100	109	100.0	1.3e-22
ctg1_2287	FORC48_RS12425	93	235	100.0	2.6e-60
ctg1_2288	FORC48_RS12430	99	955	100.0	2.4e-276
ctg1_2289	FORC48_RS12435	98	554	100.0	6.8e-156
ctg1_2290	FORC48_RS12440	95	365	99.50248756218906	3.4e-99
ctg1_2291	FORC48_RS12450	89	151	100.0	3.1e-35
ctg1_2292	FORC48_RS12455	98	418	99.54545454545455	4.8e-115
ctg1_2293	FORC48_RS12455	96	143	98.7012987012987	1.4e-32
ctg1_2294	FORC48_RS12460	97	172	100.0	2.5e-41
ctg1_2295	FORC48_RS12465	95	816	100.0	1.9e-234
ctg1_2296	FORC48_RS12470	98	454	100.0	9e-126
ctg1_2297	FORC48_RS12475	94	113	23.28767123287671	2.5e-23
ctg1_2298	FORC48_RS12480	95	811	100.0	3.9e-233
ctg1_2300	FORC48_RS12485	95	386	100.0	1.4e-105
ctg1_2301	FORC48_RS12490	99	795	100.0	3.6e-228
ctg1_2302	FORC48_RS12495	96	2946	100.13175230566536	0.0
ctg1_2302	FORC48_RS12505	45	1210	101.11989459815547	0.0
ctg1_2302	FORC48_RS12500	32	670	96.44268774703558	6.3e-190
ctg1_2303	FORC48_RS12500	97	4153	100.0	0.0
ctg1_2303	FORC48_RS12505	51	2015	97.03153988868274	0.0
ctg1_2304	FORC48_RS12505	97	9648	100.0	0.0
ctg1_2304	FORC48_RS12500	51	2040	42.25806451612903	0.0
ctg1_2305	FORC48_RS12510	93	399	100.0	2.8e-109
ctg1_2306	FORC48_RS12515	90	445	100.0	3e-123
ctg1_2307	FORC48_RS12520	92	137	30.708661417322837	1.9e-30
ctg1_2309	FORC48_RS12525	92	163	13.32312404287902	1.1e-37
ctg1_2310	FORC48_RS12530	96	260	100.0	1.3e-67
ctg1_2315	FORC48_RS12550	96	411	100.0	5.7e-113
ctg1_2316	FORC48_RS12555	98	349	100.0	1.6e-94


>>
37. NZ_CM001804
Source: Bacillus thuringiensis DAR 81934 chromosome chromosome, whole genome shotgun sequence
Type: nrps
Number of proteins with BLAST hits to this cluster: 27
Cumulative BLAST score: 32497

Table of genes, locations, strands and annotations of subject cluster:
D828_RS30975	D828_RS30975	2555456	2555689	+	DNA-entry_nuclease
D828_RS33025	D828_RS33025	2555945	2556181	-	hypothetical_protein
D828_RS32065	D828_RS32065	2557258	2557891	-	IS4_family_transposase
D828_RS33040	D828_RS33040	2585260	2587427	+	hypothetical_protein

Table of Blast hits (query gene, subject gene, %identity, blast score, %coverage, e-value):
ctg1_2295	D828_RS0114645	100	848	100.0	3.5e-244
ctg1_2296	D828_RS0114650	100	462	100.0	2.5e-128
ctg1_2297	D828_RS0114655	100	464	100.0	5.8e-129
ctg1_2298	D828_RS0114660	99	852	100.0	1.5e-245
ctg1_2299	D828_RS0114665	100	717	100.0	1.1e-204
ctg1_2300	D828_RS0114670	100	401	100.0	5.4e-110
ctg1_2301	D828_RS0114675	100	798	100.0	3.2e-229
ctg1_2302	D828_RS0114680	100	3047	100.0	0.0
ctg1_2302	D828_RS34570	60	874	48.68247694334651	1.3e-251
ctg1_2302	D828_RS0114685	32	668	96.24505928853755	1.4e-189
ctg1_2303	D828_RS0114685	100	4280	100.0	0.0
ctg1_2303	D828_RS33045	57	1576	65.12059369202227	0.0
ctg1_2304	D828_RS33045	100	4292	43.44758064516129	0.0
ctg1_2304	D828_RS34570	98	3002	30.826612903225808	0.0
ctg1_2304	D828_RS0114685	51	2044	42.177419354838705	0.0
ctg1_2305	D828_RS0114695	100	421	100.0	5.3e-116
ctg1_2306	D828_RS0114700	100	492	100.0	2.2e-137
ctg1_2307	D828_RS0114705	100	493	100.0	1.3e-137
ctg1_2308	D828_RS0114710	100	320	100.0	9.9e-86
ctg1_2309	D828_RS0114715	100	1305	100.0	0.0
ctg1_2310	D828_RS0114720	100	272	100.0	2e-71
ctg1_2311	D828_RS0114725	100	240	100.0	6.8e-62
ctg1_2312	D828_RS0114730	96	91	104.65116279069768	2.6e-17
ctg1_2313	D828_RS0114735	99	434	100.0	7.7e-120
ctg1_2314	D828_RS0114740	100	581	100.0	6.1e-164
ctg1_2315	D828_RS0114755	100	426	100.0	1.7e-117
ctg1_2316	D828_RS0114760	99	357	100.0	7.6e-97
ctg1_2317	D828_RS0114770	100	163	100.0	1.2e-38
ctg1_2318	D828_RS0114775	100	314	100.0	5.3e-84
ctg1_2319	D828_RS0114780	100	888	100.0	2.5e-256
ctg1_2320	D828_RS0114785	100	774	100.0	6e-222
ctg1_2321	D828_RS0114790	99	601	100.0	5.6e-170


>>
38. NZ_CP020383
Source: Bacillus cereus strain FORC60 chromosome, complete genome
Type: nrps
Number of proteins with BLAST hits to this cluster: 28
Cumulative BLAST score: 22193

Table of genes, locations, strands and annotations of subject cluster:
FORC60_RS12395	FORC60_RS12395	2322698	2322948	-	DNA-binding_response_regulator
FORC60_RS12410	FORC60_RS12410	2325151	2326400	+	hypothetical_protein
FORC60_RS12430	FORC60_RS12430	2329875	2329996	+	acyltransferase
FORC60_RS12435	FORC60_RS12435	2330157	2330788	+	lipase
FORC60_RS12440	FORC60_RS12440	2331847	2333098	+	MFS_transporter
FORC60_RS12450	FORC60_RS12450	2337671	2344139	+	non-ribosomal_peptide_synthetase
FORC60_RS12455	FORC60_RS12455	2344136	2359017	+	non-ribosomal_peptide_synthetase
FORC60_RS12470	FORC60_RS12470	2361117	2361445	+	short-chain_dehydrogenase
FORC60_RS12475	FORC60_RS12475	2361731	2362020	+	chitin-binding_protein
FORC60_RS12510	FORC60_RS12510	2370205	2370318	+	peptidoglycan-N-acetylglucosamine_deacetylase
FORC60_RS12515	FORC60_RS12515	2370306	2370389	-	peptidase_M56
FORC60_RS12530	FORC60_RS12530	2372181	2372371	-	hypothetical_protein
FORC60_RS12540	FORC60_RS12540	2373013	2374085	+	patatin
FORC60_RS12545	FORC60_RS12545	2374220	2374399	+	hypothetical_protein

Table of Blast hits (query gene, subject gene, %identity, blast score, %coverage, e-value):
ctg1_2282	FORC60_RS12340	98	315	100.0	4.1e-84
ctg1_2283	FORC60_RS12345	97	490	100.0	1.4e-136
ctg1_2284	FORC60_RS12355	96	462	100.0	3.2e-128
ctg1_2285	FORC60_RS12360	98	81	100.0	2.6e-14
ctg1_2286	FORC60_RS12365	100	109	100.0	1.3e-22
ctg1_2287	FORC60_RS12370	92	232	100.0	2.2e-59
ctg1_2288	FORC60_RS12375	99	954	100.0	4.1e-276
ctg1_2289	FORC60_RS12380	98	552	100.0	3.4e-155
ctg1_2290	FORC60_RS12385	96	367	99.50248756218906	8.8e-100
ctg1_2292	FORC60_RS12400	98	416	99.54545454545455	1.4e-114
ctg1_2293	FORC60_RS12400	96	143	98.7012987012987	1.4e-32
ctg1_2294	FORC60_RS12405	97	172	100.0	2.5e-41
ctg1_2295	FORC60_RS12410	98	183	21.634615384615387	3.7e-44
ctg1_2296	FORC60_RS12415	97	402	88.4920634920635	4.1e-110
ctg1_2297	FORC60_RS12420	97	450	100.0	8.7e-125
ctg1_2298	FORC60_RS12425	95	810	100.0	1.1e-232
ctg1_2300	FORC60_RS12435	95	254	65.3061224489796	1.1e-65
ctg1_2301	FORC60_RS12440	100	301	37.88968824940048	1.6e-79
ctg1_2302	FORC60_RS12445	96	2946	100.0	0.0
ctg1_2302	FORC60_RS12455	45	1206	101.11989459815547	0.0
ctg1_2303	FORC60_RS12455	51	2011	97.03153988868274	0.0
ctg1_2304	FORC60_RS12455	97	7169	74.13306451612904	0.0
ctg1_2305	FORC60_RS12460	94	399	100.0	2.8e-109
ctg1_2306	FORC60_RS12465	90	445	100.0	3e-123
ctg1_2307	FORC60_RS12470	92	137	30.708661417322837	1.9e-30
ctg1_2309	FORC60_RS12475	92	163	13.32312404287902	1.1e-37
ctg1_2310	FORC60_RS12480	96	260	100.0	1.3e-67
ctg1_2315	FORC60_RS12490	96	411	100.0	5.7e-113
ctg1_2316	FORC60_RS12495	98	353	100.0	1.4e-95


>>
39. NZ_JH792080
Source: Bacillus cereus VD045 supercont1.1, whole genome shotgun sequence
Type: nrps
Number of proteins with BLAST hits to this cluster: 27
Cumulative BLAST score: 33223

Table of genes, locations, strands and annotations of subject cluster:
IIE_RS33450	IIE_RS33450	2358395	2358502	+	peptidase_M56
IIE_RS33455	IIE_RS33455	2358490	2358603	-	polysaccharide_deacetylase
IIE_RS33460	IIE_RS33460	2363377	2363570	+	histidine_kinase

Table of Blast hits (query gene, subject gene, %identity, blast score, %coverage, e-value):
ctg1_2282	IIE_RS12645	98	315	100.0	3.2e-84
ctg1_2283	IIE_RS12640	99	500	100.0	1.1e-139
ctg1_2284	IIE_RS12635	98	467	100.0	7.6e-130
ctg1_2285	IIE_RS12630	95	78	100.0	1.7e-13
ctg1_2286	IIE_RS12625	100	109	100.0	1.3e-22
ctg1_2287	IIE_RS12620	94	238	100.0	3e-61
ctg1_2288	IIE_RS12615	99	956	100.0	1.4e-276
ctg1_2289	IIE_RS12610	97	550	100.0	7.5e-155
ctg1_2290	IIE_RS12605	96	370	99.50248756218906	1.4e-100
ctg1_2291	IIE_RS12600	96	165	100.0	2.8e-39
ctg1_2292	IIE_RS12595	98	420	99.54545454545455	1.6e-115
ctg1_2293	IIE_RS12595	93	137	98.7012987012987	5.7e-31
ctg1_2294	IIE_RS12590	98	173	100.0	1.1e-41
ctg1_2295	IIE_RS12585	95	818	100.0	3e-235
ctg1_2296	IIE_RS12580	99	458	100.0	3.7e-127
ctg1_2297	IIE_RS12575	97	452	100.0	3e-125
ctg1_2298	IIE_RS12570	96	821	100.0	3.7e-236
ctg1_2299	IIE_RS12565	98	705	100.0	4.3e-201
ctg1_2300	IIE_RS12560	95	386	100.0	2.3e-105
ctg1_2301	IIE_RS12555	100	796	100.0	1.2e-228
ctg1_2302	IIE_RS12550	96	2939	100.0	0.0
ctg1_2302	IIE_RS12540	46	1224	100.92226613965745	0.0
ctg1_2302	IIE_RS12545	31	659	95.98155467720684	1.1e-186
ctg1_2303	IIE_RS12545	97	4165	100.0	0.0
ctg1_2303	IIE_RS12540	51	2017	97.07792207792207	0.0
ctg1_2304	IIE_RS12540	97	9669	100.0	0.0
ctg1_2304	IIE_RS12545	51	2028	42.15725806451613	0.0
ctg1_2305	IIE_RS12535	96	408	100.0	6.1e-112
ctg1_2306	IIE_RS12530	88	436	100.0	2.4e-120
ctg1_2315	IIE_RS12520	96	411	100.0	4.4e-113
ctg1_2316	IIE_RS12515	98	353	100.0	1.4e-95


>>
40. NZ_CP011145
Source: Bacillus cereus strain FORC_013, complete sequence
Type: nrps
Number of proteins with BLAST hits to this cluster: 27
Cumulative BLAST score: 33186

Table of genes, locations, strands and annotations of subject cluster:
FORC13_RS29710	FORC13_RS29710	2674237	2674424	-	hypothetical_protein
FORC13_RS29715	FORC13_RS29715	2675024	2675137	-	polysaccharide_deacetylase
FORC13_RS29720	FORC13_RS29720	2679745	2679938	+	histidine_kinase

Table of Blast hits (query gene, subject gene, %identity, blast score, %coverage, e-value):
ctg1_2282	FORC13_RS14195	98	315	100.0	3.2e-84
ctg1_2283	FORC13_RS14190	99	500	100.0	1.1e-139
ctg1_2284	FORC13_RS14185	98	467	100.0	7.6e-130
ctg1_2285	FORC13_RS14180	95	78	100.0	1.7e-13
ctg1_2286	FORC13_RS14175	98	107	100.0	4.8e-22
ctg1_2287	FORC13_RS14170	93	238	100.0	5.2e-61
ctg1_2288	FORC13_RS14165	99	958	100.0	3.7e-277
ctg1_2289	FORC13_RS14160	97	549	100.0	1.7e-154
ctg1_2290	FORC13_RS14155	96	370	99.50248756218906	1.4e-100
ctg1_2291	FORC13_RS14150	96	165	100.0	2.8e-39
ctg1_2292	FORC13_RS14145	98	420	99.54545454545455	1.6e-115
ctg1_2293	FORC13_RS14145	93	137	98.7012987012987	5.7e-31
ctg1_2294	FORC13_RS14140	98	173	100.0	1.1e-41
ctg1_2295	FORC13_RS14135	95	818	100.0	3e-235
ctg1_2296	FORC13_RS14130	99	458	100.0	3.7e-127
ctg1_2297	FORC13_RS14125	97	452	100.0	3e-125
ctg1_2298	FORC13_RS14120	96	819	100.0	1.8e-235
ctg1_2299	FORC13_RS14115	97	694	100.0	5.8e-198
ctg1_2300	FORC13_RS14110	95	387	100.0	8e-106
ctg1_2301	FORC13_RS14105	99	794	100.0	4.6e-228
ctg1_2302	FORC13_RS14100	96	2945	100.0	0.0
ctg1_2302	FORC13_RS14090	46	1230	101.11989459815547	0.0
ctg1_2302	FORC13_RS14095	31	661	96.24505928853755	2.9e-187
ctg1_2303	FORC13_RS14095	97	4168	100.0	0.0
ctg1_2303	FORC13_RS14090	51	2014	97.07792207792207	0.0
ctg1_2304	FORC13_RS14090	97	9635	100.0	0.0
ctg1_2304	FORC13_RS14095	51	2036	42.15725806451613	0.0
ctg1_2305	FORC13_RS14085	92	395	100.0	4.1e-108
ctg1_2306	FORC13_RS14080	88	438	100.0	6.4e-121
ctg1_2315	FORC13_RS14065	96	411	100.0	4.4e-113
ctg1_2316	FORC13_RS14060	99	354	100.0	5e-96


>>
41. NZ_CP012691
Source: Bacillus cereus strain FORC_024, complete genome
Type: nrps
Number of proteins with BLAST hits to this cluster: 27
Cumulative BLAST score: 33185

Table of genes, locations, strands and annotations of subject cluster:
FORC24_RS27940	FORC24_RS27940	2469876	2470069	-	histidine_kinase
FORC24_RS27945	FORC24_RS27945	2474677	2474790	+	polysaccharide_deacetylase
FORC24_RS27950	FORC24_RS27950	2475390	2475577	+	hypothetical_protein

Table of Blast hits (query gene, subject gene, %identity, blast score, %coverage, e-value):
ctg1_2282	FORC24_RS12220	98	315	100.0	3.2e-84
ctg1_2283	FORC24_RS12225	99	500	100.0	1.1e-139
ctg1_2284	FORC24_RS12230	98	467	100.0	7.6e-130
ctg1_2285	FORC24_RS12235	95	78	100.0	1.7e-13
ctg1_2286	FORC24_RS12240	100	109	100.0	1.3e-22
ctg1_2287	FORC24_RS12245	90	232	100.0	2.8e-59
ctg1_2288	FORC24_RS12250	99	956	100.0	8.3e-277
ctg1_2289	FORC24_RS12255	97	552	100.0	3.4e-155
ctg1_2290	FORC24_RS12260	96	370	99.50248756218906	1.4e-100
ctg1_2291	FORC24_RS12265	96	165	100.0	2.8e-39
ctg1_2292	FORC24_RS12270	98	420	99.54545454545455	1.6e-115
ctg1_2293	FORC24_RS12270	93	137	98.7012987012987	5.7e-31
ctg1_2294	FORC24_RS12275	98	173	100.0	1.1e-41
ctg1_2295	FORC24_RS12280	95	818	100.0	3e-235
ctg1_2296	FORC24_RS12285	99	458	100.0	3.7e-127
ctg1_2297	FORC24_RS12290	98	455	100.0	3.5e-126
ctg1_2298	FORC24_RS12295	96	821	100.0	4.9e-236
ctg1_2299	FORC24_RS12300	97	698	100.0	3.1e-199
ctg1_2300	FORC24_RS12305	95	384	100.0	5.2e-105
ctg1_2301	FORC24_RS12310	100	797	100.0	7.2e-229
ctg1_2302	FORC24_RS12315	96	2939	100.0	0.0
ctg1_2302	FORC24_RS12325	45	1203	101.11989459815547	0.0
ctg1_2302	FORC24_RS12320	31	663	96.24505928853755	4.5e-188
ctg1_2303	FORC24_RS12320	97	4176	100.0	0.0
ctg1_2303	FORC24_RS12325	51	2016	97.07792207792207	0.0
ctg1_2304	FORC24_RS12325	97	9638	100.0	0.0
ctg1_2304	FORC24_RS12320	51	2034	42.15725806451613	0.0
ctg1_2305	FORC24_RS12330	97	413	100.0	1.5e-113
ctg1_2306	FORC24_RS12335	88	435	100.0	5.4e-120
ctg1_2315	FORC24_RS12350	96	409	100.0	2.2e-112
ctg1_2316	FORC24_RS12355	99	354	100.0	5e-96


>>
42. NZ_LJKC01000029
Source: Bacillus cereus strain B4084 scaffold5, whole genome shotgun sequence
Type: nrps
Number of proteins with BLAST hits to this cluster: 27
Cumulative BLAST score: 33164

Table of genes, locations, strands and annotations of subject cluster:
B4084_RS16045	B4084_RS16045	80805	81400	-	succinoglycan_biosynthesis_protein
B4084_RS28060	B4084_RS28060	86299	86403	+	polysaccharide_deacetylase
B4084_RS16070	B4084_RS16070	86397	86870	-	peptidase_M56
B4084_RS28065	B4084_RS28065	88590	88782	+	hypothetical_protein

Table of Blast hits (query gene, subject gene, %identity, blast score, %coverage, e-value):
ctg1_2282	B4084_RS15910	98	315	100.0	3.2e-84
ctg1_2283	B4084_RS15915	99	500	100.0	1.1e-139
ctg1_2284	B4084_RS15920	98	467	100.0	1e-129
ctg1_2285	B4084_RS15925	98	81	100.0	2.6e-14
ctg1_2286	B4084_RS15930	98	108	100.0	2.8e-22
ctg1_2287	B4084_RS15935	95	242	100.0	3.6e-62
ctg1_2288	B4084_RS15940	99	951	100.0	2.7e-275
ctg1_2289	B4084_RS15945	97	549	100.0	1.7e-154
ctg1_2290	B4084_RS15950	97	371	99.50248756218906	6.1e-101
ctg1_2291	B4084_RS15955	96	165	100.0	2.8e-39
ctg1_2292	B4084_RS15960	97	417	99.54545454545455	8.2e-115
ctg1_2293	B4084_RS15960	93	137	98.7012987012987	5.7e-31
ctg1_2294	B4084_RS15965	98	173	100.0	1.1e-41
ctg1_2295	B4084_RS15970	95	810	100.0	8.2e-233
ctg1_2296	B4084_RS15975	97	456	100.0	2.4e-126
ctg1_2297	B4084_RS15980	97	451	100.0	6.6e-125
ctg1_2298	B4084_RS15985	95	809	100.0	2.5e-232
ctg1_2299	B4084_RS15990	97	700	99.7289972899729	8.1e-200
ctg1_2300	B4084_RS15995	94	381	100.0	5.8e-104
ctg1_2301	B4084_RS16000	100	795	100.0	2.1e-228
ctg1_2302	B4084_RS16005	97	2953	100.0	0.0
ctg1_2302	B4084_RS16015	45	1209	100.98814229249011	0.0
ctg1_2302	B4084_RS16010	31	661	94.92753623188406	1.7e-187
ctg1_2303	B4084_RS16010	97	4166	100.0	0.0
ctg1_2303	B4084_RS16015	51	2009	97.07792207792207	0.0
ctg1_2304	B4084_RS16015	97	9656	100.0	0.0
ctg1_2304	B4084_RS16010	51	2036	42.197580645161295	0.0
ctg1_2305	B4084_RS16020	92	393	100.0	2e-107
ctg1_2306	B4084_RS16025	88	437	100.0	8.3e-121
ctg1_2315	B4084_RS16050	96	413	100.0	1.2e-113
ctg1_2316	B4084_RS16055	98	353	100.0	1.4e-95


>>
43. NZ_MJBF01000031
Source: Bacillus sp. RZ2MS9 RZ2M29_7, whole genome shotgun sequence
Type: nrps
Number of proteins with BLAST hits to this cluster: 28
Cumulative BLAST score: 33163

Table of genes, locations, strands and annotations of subject cluster:
BHV55_RS25130	BHV55_RS25130	88349	88598	+	hypothetical_protein
BHV55_RS28720	BHV55_RS28720	91784	91977	-	histidine_kinase
BHV55_RS25155	BHV55_RS25155	93149	93655	+	GNAT_family_N-acetyltransferase
BHV55_RS25175	BHV55_RS25175	95955	97588	+	cytoplasmic_protein
BHV55_RS25195	BHV55_RS25195	100265	101016	+	S-layer_protein
BHV55_RS28730	BHV55_RS28730	101729	101916	+	hypothetical_protein
BHV55_RS28740	BHV55_RS28740	103490	103682	+	hypothetical_protein

Table of Blast hits (query gene, subject gene, %identity, blast score, %coverage, e-value):
ctg1_2281	BHV55_RS25005	92	511	100.0	5.2e-143
ctg1_2282	BHV55_RS25010	98	315	100.0	3.2e-84
ctg1_2283	BHV55_RS25015	99	500	100.0	1.1e-139
ctg1_2284	BHV55_RS25020	98	467	100.0	7.6e-130
ctg1_2285	BHV55_RS25025	98	81	100.0	2.6e-14
ctg1_2286	BHV55_RS25030	100	109	100.0	1.3e-22
ctg1_2287	BHV55_RS25035	94	237	100.0	8.9e-61
ctg1_2288	BHV55_RS25040	98	947	100.0	5e-274
ctg1_2289	BHV55_RS25045	99	557	100.0	6.2e-157
ctg1_2290	BHV55_RS25050	97	371	99.50248756218906	6.1e-101
ctg1_2291	BHV55_RS25055	96	165	100.0	2.8e-39
ctg1_2292	BHV55_RS25060	98	419	99.54545454545455	2.1e-115
ctg1_2293	BHV55_RS25060	93	137	98.7012987012987	5.7e-31
ctg1_2294	BHV55_RS25065	98	173	100.0	1.1e-41
ctg1_2295	BHV55_RS25070	95	810	100.0	8.2e-233
ctg1_2296	BHV55_RS25075	97	455	100.0	5.3e-126
ctg1_2297	BHV55_RS25080	99	458	100.0	4.1e-127
ctg1_2298	BHV55_RS25085	94	803	100.0	1e-230
ctg1_2300	BHV55_RS25090	94	380	100.0	9.8e-104
ctg1_2301	BHV55_RS25095	100	796	100.0	1.6e-228
ctg1_2302	BHV55_RS25100	96	2941	100.0	0.0
ctg1_2302	BHV55_RS25110	45	1211	101.11989459815547	0.0
ctg1_2302	BHV55_RS25105	31	665	96.24505928853755	2e-188
ctg1_2303	BHV55_RS25105	97	4175	100.0	0.0
ctg1_2303	BHV55_RS25110	51	2011	97.07792207792207	0.0
ctg1_2304	BHV55_RS25110	97	9643	100.0	0.0
ctg1_2304	BHV55_RS25105	51	2042	42.197580645161295	0.0
ctg1_2305	BHV55_RS25115	92	396	100.0	2.4e-108
ctg1_2306	BHV55_RS25120	88	436	100.0	1.9e-120
ctg1_2310	BHV55_RS25135	94	256	100.0	1.9e-66
ctg1_2315	BHV55_RS25150	97	414	100.0	6.7e-114
ctg1_2316	BHV55_RS25155	97	282	82.14285714285714	4.1e-74


>>
44. NZ_KB976806
Source: Bacillus cereus VD140 acrGW-supercont1.14, whole genome shotgun sequence
Type: nrps
Number of proteins with BLAST hits to this cluster: 27
Cumulative BLAST score: 33161

Table of genes, locations, strands and annotations of subject cluster:
IIY_RS12450	IIY_RS12450	66296	66891	-	succinoglycan_biosynthesis_protein
IIY_RS29840	IIY_RS29840	71754	71858	+	polysaccharide_deacetylase
IIY_RS29845	IIY_RS29845	72480	72667	+	hypothetical_protein
IIY_RS29855	IIY_RS29855	74241	74433	+	hypothetical_protein

Table of Blast hits (query gene, subject gene, %identity, blast score, %coverage, e-value):
ctg1_2282	IIY_RS12315	98	315	100.0	3.2e-84
ctg1_2283	IIY_RS12320	99	500	100.0	1.1e-139
ctg1_2284	IIY_RS12325	98	467	100.0	7.6e-130
ctg1_2285	IIY_RS12330	98	81	100.0	2.6e-14
ctg1_2286	IIY_RS12335	98	108	100.0	2.8e-22
ctg1_2287	IIY_RS12340	95	242	100.0	3.6e-62
ctg1_2288	IIY_RS12345	99	953	100.0	1.2e-275
ctg1_2289	IIY_RS12350	97	549	100.0	1.7e-154
ctg1_2290	IIY_RS12355	97	371	99.50248756218906	6.1e-101
ctg1_2291	IIY_RS12360	96	165	100.0	2.8e-39
ctg1_2292	IIY_RS12365	97	417	99.54545454545455	8.2e-115
ctg1_2293	IIY_RS12365	93	137	98.7012987012987	5.7e-31
ctg1_2294	IIY_RS12370	98	173	100.0	1.1e-41
ctg1_2295	IIY_RS12375	94	807	100.0	6.9e-232
ctg1_2296	IIY_RS12380	97	456	100.0	2.4e-126
ctg1_2297	IIY_RS12385	97	452	100.0	2.3e-125
ctg1_2298	IIY_RS12390	95	809	100.0	2.5e-232
ctg1_2299	IIY_RS12395	97	700	99.7289972899729	8.1e-200
ctg1_2300	IIY_RS12400	96	389	100.0	2.8e-106
ctg1_2301	IIY_RS12405	100	795	100.0	2.1e-228
ctg1_2302	IIY_RS12410	96	2950	100.0	0.0
ctg1_2302	IIY_RS12420	45	1209	100.98814229249011	0.0
ctg1_2302	IIY_RS12415	31	661	94.92753623188406	2.9e-187
ctg1_2303	IIY_RS12415	97	4163	100.0	0.0
ctg1_2303	IIY_RS12420	51	2003	97.07792207792207	0.0
ctg1_2304	IIY_RS12420	97	9655	100.0	0.0
ctg1_2304	IIY_RS12415	51	2036	42.197580645161295	0.0
ctg1_2305	IIY_RS12425	92	393	100.0	2e-107
ctg1_2306	IIY_RS12430	88	437	100.0	8.3e-121
ctg1_2315	IIY_RS12455	97	415	100.0	3e-114
ctg1_2316	IIY_RS12460	98	353	100.0	1.4e-95


>>
45. NZ_KB976254
Source: Bacillus cereus VD196 acqVw-supercont1.1, whole genome shotgun sequence
Type: nrps
Number of proteins with BLAST hits to this cluster: 27
Cumulative BLAST score: 33145

Table of genes, locations, strands and annotations of subject cluster:
IKE_RS07085	IKE_RS07085	1354410	1355013	+	hypothetical_protein
IKE_RS32630	IKE_RS32630	1397063	1397256	-	histidine_kinase
IKE_RS32635	IKE_RS32635	1401811	1401924	+	polysaccharide_deacetylase
IKE_RS32640	IKE_RS32640	1401912	1402019	-	peptidase_M56
IKE_RS32645	IKE_RS32645	1402524	1402711	+	hypothetical_protein
IKE_RS32660	IKE_RS32660	1405806	1405985	+	hypothetical_protein

Table of Blast hits (query gene, subject gene, %identity, blast score, %coverage, e-value):
ctg1_2282	IKE_RS07045	98	315	100.0	3.2e-84
ctg1_2283	IKE_RS07050	99	500	100.0	1.1e-139
ctg1_2284	IKE_RS07055	98	467	100.0	7.6e-130
ctg1_2285	IKE_RS07060	95	78	100.0	1.7e-13
ctg1_2286	IKE_RS07065	100	109	100.0	1.3e-22
ctg1_2287	IKE_RS07070	94	240	100.0	1e-61
ctg1_2288	IKE_RS07075	99	958	100.0	2.9e-277
ctg1_2289	IKE_RS07080	97	552	100.0	2.6e-155
ctg1_2290	IKE_RS07085	96	344	93.53233830845771	1e-92
ctg1_2291	IKE_RS07090	96	165	100.0	2.8e-39
ctg1_2292	IKE_RS07095	98	420	99.54545454545455	1.6e-115
ctg1_2293	IKE_RS07095	93	137	98.7012987012987	5.7e-31
ctg1_2294	IKE_RS07100	98	173	100.0	1.1e-41
ctg1_2295	IKE_RS07105	95	818	100.0	3e-235
ctg1_2296	IKE_RS07110	98	455	100.0	5.3e-126
ctg1_2297	IKE_RS07115	99	457	100.0	7.1e-127
ctg1_2298	IKE_RS07120	96	822	100.0	1.7e-236
ctg1_2299	IKE_RS07125	98	704	100.0	7.3e-201
ctg1_2300	IKE_RS07130	95	387	100.0	1.1e-105
ctg1_2301	IKE_RS07135	100	796	100.0	1.2e-228
ctg1_2302	IKE_RS07140	96	2941	100.0	0.0
ctg1_2302	IKE_RS07150	45	1221	101.11989459815547	0.0
ctg1_2302	IKE_RS07145	31	658	95.98155467720684	1.4e-186
ctg1_2303	IKE_RS07145	97	4166	100.0	0.0
ctg1_2303	IKE_RS07150	51	2007	97.07792207792207	0.0
ctg1_2304	IKE_RS07150	97	9646	100.0	0.0
ctg1_2304	IKE_RS07145	51	2032	42.15725806451613	0.0
ctg1_2305	IKE_RS07155	91	390	100.0	1.3e-106
ctg1_2306	IKE_RS07160	88	434	100.0	7e-120
ctg1_2315	IKE_RS07175	95	403	100.0	1.6e-110
ctg1_2316	IKE_RS07180	98	350	100.0	9.3e-95


>>
46. NZ_JH791833
Source: Bacillus cereus VD169 supercont1.1, whole genome shotgun sequence
Type: nrps
Number of proteins with BLAST hits to this cluster: 27
Cumulative BLAST score: 33104

Table of genes, locations, strands and annotations of subject cluster:
IKA_RS11275	IKA_RS11275	2211153	2211541	-	cytoplasmic_protein
IKA_RS30495	IKA_RS30495	2256955	2257148	-	histidine_kinase
IKA_RS30500	IKA_RS30500	2260313	2260912	+	glucosaminidase
IKA_RS30505	IKA_RS30505	2260976	2261731	+	S-layer_protein
IKA_RS30510	IKA_RS30510	2261756	2261869	+	polysaccharide_deacetylase
IKA_RS30515	IKA_RS30515	2261857	2261964	-	peptidase_M56

Table of Blast hits (query gene, subject gene, %identity, blast score, %coverage, e-value):
ctg1_2282	IKA_RS11250	99	317	100.0	1.1e-84
ctg1_2283	IKA_RS11255	99	500	100.0	1.1e-139
ctg1_2284	IKA_RS11260	98	466	100.0	1.7e-129
ctg1_2285	IKA_RS11265	98	81	100.0	2.6e-14
ctg1_2286	IKA_RS11270	100	109	100.0	1.3e-22
ctg1_2287	IKA_RS11275	94	149	59.68992248062015	3.2e-34
ctg1_2288	IKA_RS11280	99	954	100.0	4.1e-276
ctg1_2289	IKA_RS11285	97	550	100.0	1.3e-154
ctg1_2290	IKA_RS11290	97	374	99.50248756218906	5.5e-102
ctg1_2291	IKA_RS11295	95	163	100.0	8e-39
ctg1_2292	IKA_RS11300	98	420	99.54545454545455	1.6e-115
ctg1_2293	IKA_RS11300	93	137	98.7012987012987	5.7e-31
ctg1_2294	IKA_RS11305	98	173	100.0	1.1e-41
ctg1_2295	IKA_RS11310	95	816	100.0	1.1e-234
ctg1_2296	IKA_RS11315	98	457	100.0	1.1e-126
ctg1_2297	IKA_RS11320	97	452	100.0	3e-125
ctg1_2298	IKA_RS11325	96	822	100.0	1.7e-236
ctg1_2299	IKA_RS11330	98	705	100.0	4.3e-201
ctg1_2300	IKA_RS11335	95	386	100.0	1.4e-105
ctg1_2301	IKA_RS11340	100	797	100.0	7.2e-229
ctg1_2302	IKA_RS11345	96	2941	100.0	0.0
ctg1_2302	IKA_RS11355	45	1203	101.11989459815547	0.0
ctg1_2302	IKA_RS11350	32	665	96.24505928853755	2e-188
ctg1_2303	IKA_RS11350	97	4178	100.0	0.0
ctg1_2303	IKA_RS11355	51	2007	97.03153988868274	0.0
ctg1_2304	IKA_RS11355	97	9633	100.0	0.0
ctg1_2304	IKA_RS11350	51	2039	42.15725806451613	0.0
ctg1_2305	IKA_RS11360	97	413	100.0	1.5e-113
ctg1_2306	IKA_RS11365	88	435	100.0	5.4e-120
ctg1_2315	IKA_RS11380	96	409	100.0	2.2e-112
ctg1_2316	IKA_RS11385	98	353	100.0	1.4e-95


>>
47. NZ_LDUP01000019
Source: Bacillus cereus strain LK9 19, whole genome shotgun sequence
Type: nrps
Number of proteins with BLAST hits to this cluster: 28
Cumulative BLAST score: 33071

Table of genes, locations, strands and annotations of subject cluster:
VK96_RS27160	VK96_RS27160	30371	30550	-	hypothetical_protein
VK96_RS12785	VK96_RS12785	31873	32077	-	hypothetical_protein
VK96_RS27170	VK96_RS27170	34343	34450	+	peptidase_M56
VK96_RS27175	VK96_RS27175	34444	34548	-	polysaccharide_deacetylase
VK96_RS27180	VK96_RS27180	39177	39362	+	hypothetical_protein
VK96_RS12840	VK96_RS12840	43321	43617	-	chitin-binding_protein
VK96_RS12915	VK96_RS12915	82429	83300	-	transcriptional_regulator

Table of Blast hits (query gene, subject gene, %identity, blast score, %coverage, e-value):
ctg1_2283	VK96_RS12965	99	500	100.0	1.1e-139
ctg1_2284	VK96_RS12960	98	467	100.0	7.6e-130
ctg1_2285	VK96_RS12955	98	81	100.0	2.6e-14
ctg1_2286	VK96_RS12950	100	109	100.0	1.3e-22
ctg1_2287	VK96_RS12945	89	231	100.0	6.3e-59
ctg1_2288	VK96_RS12940	99	953	100.0	7e-276
ctg1_2289	VK96_RS12935	97	552	100.0	3.4e-155
ctg1_2290	VK96_RS12930	97	372	99.50248756218906	3.6e-101
ctg1_2291	VK96_RS12920	88	150	100.0	9.2e-35
ctg1_2292	VK96_RS12915	99	149	34.090909090909086	3.2e-34
ctg1_2294	VK96_RS12910	96	170	100.0	7.3e-41
ctg1_2295	VK96_RS12905	95	818	100.0	3e-235
ctg1_2296	VK96_RS12900	99	458	100.0	3.7e-127
ctg1_2297	VK96_RS12895	97	449	100.0	1.9e-124
ctg1_2298	VK96_RS12890	97	822	100.0	1.7e-236
ctg1_2299	VK96_RS12885	98	701	100.0	4.7e-200
ctg1_2300	VK96_RS12880	95	385	100.0	4e-105
ctg1_2301	VK96_RS12875	100	795	100.0	2.7e-228
ctg1_2302	VK96_RS12870	96	2938	100.0	0.0
ctg1_2302	VK96_RS12860	46	1220	101.11989459815547	0.0
ctg1_2302	VK96_RS12865	31	658	96.24505928853755	1.9e-186
ctg1_2303	VK96_RS12865	96	4137	100.0	0.0
ctg1_2303	VK96_RS12860	51	2006	97.03153988868274	0.0
ctg1_2304	VK96_RS12860	97	9660	100.0	0.0
ctg1_2304	VK96_RS12865	51	2036	42.177419354838705	0.0
ctg1_2305	VK96_RS12855	97	413	100.0	1.5e-113
ctg1_2306	VK96_RS12850	87	431	100.0	7.8e-119
ctg1_2307	VK96_RS12845	92	201	44.881889763779526	1.1e-49
ctg1_2309	VK96_RS12840	94	183	15.007656967840735	7.7e-44
ctg1_2310	VK96_RS12835	95	259	100.0	2.3e-67
ctg1_2315	VK96_RS12815	97	415	100.0	4e-114
ctg1_2316	VK96_RS12810	98	352	100.0	3.2e-95


>>
48. NZ_KN050654
Source: Bacillus cereus ATCC 10876 scaffold1, whole genome shotgun sequence
Type: nrps
Number of proteins with BLAST hits to this cluster: 27
Cumulative BLAST score: 33154

Table of genes, locations, strands and annotations of subject cluster:
DJ50_RS31850	DJ50_RS31850	3705659	3705851	-	hypothetical_protein
DJ50_RS31860	DJ50_RS31860	3707425	3707612	-	hypothetical_protein
DJ50_RS31865	DJ50_RS31865	3708228	3708341	-	polysaccharide_deacetylase
DJ50_RS18575	DJ50_RS18575	3710694	3710880	+	hypothetical_protein
DJ50_RS31870	DJ50_RS31870	3712923	3713116	+	histidine_kinase
DJ50_RS31880	DJ50_RS31880	3752929	3754298	-	IS3_family_transposase

Table of Blast hits (query gene, subject gene, %identity, blast score, %coverage, e-value):
ctg1_2282	DJ50_RS18730	98	315	100.0	3.2e-84
ctg1_2283	DJ50_RS18725	98	495	100.0	2.6e-138
ctg1_2284	DJ50_RS18720	98	467	100.0	7.6e-130
ctg1_2285	DJ50_RS18715	98	81	100.0	2.6e-14
ctg1_2286	DJ50_RS18710	98	108	100.0	2.8e-22
ctg1_2287	DJ50_RS18705	95	242	100.0	3.6e-62
ctg1_2288	DJ50_RS18700	99	953	100.0	1.2e-275
ctg1_2289	DJ50_RS18695	97	549	100.0	1.7e-154
ctg1_2290	DJ50_RS18690	97	371	99.50248756218906	6.1e-101
ctg1_2291	DJ50_RS18685	96	165	100.0	2.8e-39
ctg1_2292	DJ50_RS18680	97	417	99.54545454545455	8.2e-115
ctg1_2293	DJ50_RS18680	92	135	98.7012987012987	2.8e-30
ctg1_2294	DJ50_RS18675	98	173	100.0	1.1e-41
ctg1_2295	DJ50_RS18660	95	810	100.0	8.2e-233
ctg1_2296	DJ50_RS18655	97	456	100.0	2.4e-126
ctg1_2297	DJ50_RS18650	97	452	100.0	2.3e-125
ctg1_2298	DJ50_RS18645	95	805	100.0	2.8e-231
ctg1_2299	DJ50_RS18640	97	700	99.7289972899729	8.1e-200
ctg1_2300	DJ50_RS18635	96	389	100.0	2.8e-106
ctg1_2301	DJ50_RS18630	100	794	100.0	6.1e-228
ctg1_2302	DJ50_RS18625	97	2952	100.0	0.0
ctg1_2302	DJ50_RS18615	45	1215	101.11989459815547	0.0
ctg1_2302	DJ50_RS18620	31	661	94.92753623188406	1.7e-187
ctg1_2303	DJ50_RS18620	97	4166	100.0	0.0
ctg1_2303	DJ50_RS18615	51	2003	97.07792207792207	0.0
ctg1_2304	DJ50_RS18615	97	9658	100.0	0.0
ctg1_2304	DJ50_RS18620	51	2037	42.197580645161295	0.0
ctg1_2305	DJ50_RS18610	91	384	100.0	7.2e-105
ctg1_2306	DJ50_RS18605	88	438	100.0	6.4e-121
ctg1_2315	DJ50_RS18585	97	412	100.0	2.6e-113
ctg1_2316	DJ50_RS18580	98	351	100.0	4.2e-95


>>
49. NZ_CP022445
Source: Bacillus cereus C1L chromosome, complete genome
Type: nrps
Number of proteins with BLAST hits to this cluster: 27
Cumulative BLAST score: 33086

Table of genes, locations, strands and annotations of subject cluster:
CGZ63_RS12705	CGZ63_RS12705	2367788	2369037	+	hypothetical_protein
CGZ63_RS12800	CGZ63_RS12800	2411866	2411979	+	peptidoglycan-N-acetylglucosamine_deacetylase
CGZ63_RS12805	CGZ63_RS12805	2411967	2412074	-	peptidase_M56
CGZ63_RS31845	CGZ63_RS31845	2413826	2414016	-	hypothetical_protein
CGZ63_RS12820	CGZ63_RS12820	2414305	2415995	+	collagenase

Table of Blast hits (query gene, subject gene, %identity, blast score, %coverage, e-value):
ctg1_2282	CGZ63_RS12640	97	313	100.0	1.2e-83
ctg1_2283	CGZ63_RS12645	99	500	100.0	1.1e-139
ctg1_2284	CGZ63_RS12655	98	467	100.0	7.6e-130
ctg1_2285	CGZ63_RS12660	95	78	100.0	1.7e-13
ctg1_2286	CGZ63_RS12665	100	109	100.0	1.3e-22
ctg1_2287	CGZ63_RS12670	89	230	100.0	1.1e-58
ctg1_2288	CGZ63_RS12675	99	956	100.0	8.3e-277
ctg1_2289	CGZ63_RS12680	97	552	100.0	3.4e-155
ctg1_2290	CGZ63_RS12685	96	370	99.50248756218906	1.4e-100
ctg1_2291	CGZ63_RS12690	96	165	100.0	2.8e-39
ctg1_2292	CGZ63_RS12695	98	420	99.54545454545455	1.6e-115
ctg1_2293	CGZ63_RS12695	93	137	98.7012987012987	5.7e-31
ctg1_2294	CGZ63_RS12700	97	171	100.0	3.3e-41
ctg1_2295	CGZ63_RS12705	95	731	89.66346153846155	4.8e-209
ctg1_2296	CGZ63_RS12710	99	458	100.0	3.7e-127
ctg1_2297	CGZ63_RS12715	97	450	100.0	1.1e-124
ctg1_2298	CGZ63_RS12720	96	821	100.0	4.9e-236
ctg1_2299	CGZ63_RS12725	98	702	100.0	2.8e-200
ctg1_2300	CGZ63_RS12730	95	385	100.0	4e-105
ctg1_2301	CGZ63_RS12735	100	797	100.0	7.2e-229
ctg1_2302	CGZ63_RS12740	96	2942	100.0	0.0
ctg1_2302	CGZ63_RS12750	45	1205	101.11989459815547	0.0
ctg1_2302	CGZ63_RS12745	32	673	96.24505928853755	7.4e-191
ctg1_2303	CGZ63_RS12745	97	4172	100.0	0.0
ctg1_2303	CGZ63_RS12750	51	2005	97.07792207792207	0.0
ctg1_2304	CGZ63_RS12750	97	9632	100.0	0.0
ctg1_2304	CGZ63_RS12745	51	2035	42.15725806451613	0.0
ctg1_2305	CGZ63_RS12755	97	413	100.0	1.5e-113
ctg1_2306	CGZ63_RS12760	88	433	100.0	1.6e-119
ctg1_2315	CGZ63_RS12780	96	411	100.0	4.4e-113
ctg1_2316	CGZ63_RS12785	98	353	100.0	1.4e-95


>>
50. NZ_JH791854
Source: Bacillus cereus VD166 supercont1.1, whole genome shotgun sequence
Type: nrps
Number of proteins with BLAST hits to this cluster: 27
Cumulative BLAST score: 33003

Table of genes, locations, strands and annotations of subject cluster:
IK9_RS31785	IK9_RS31785	2416543	2416650	+	peptidase_M56
IK9_RS31790	IK9_RS31790	2416638	2416751	-	polysaccharide_deacetylase
IK9_RS31795	IK9_RS31795	2421359	2421552	+	histidine_kinase

Table of Blast hits (query gene, subject gene, %identity, blast score, %coverage, e-value):
ctg1_2281	IK9_RS12455	92	509	100.0	2.6e-142
ctg1_2282	IK9_RS12450	98	315	100.0	3.2e-84
ctg1_2283	IK9_RS12445	99	500	100.0	1.1e-139
ctg1_2284	IK9_RS12440	98	467	100.0	7.6e-130
ctg1_2285	IK9_RS12435	95	78	100.0	1.7e-13
ctg1_2286	IK9_RS12430	100	109	100.0	1.3e-22
ctg1_2287	IK9_RS12425	94	238	100.0	3e-61
ctg1_2288	IK9_RS12420	99	956	100.0	1.4e-276
ctg1_2289	IK9_RS12415	97	551	100.0	4.4e-155
ctg1_2290	IK9_RS12410	96	368	99.50248756218906	4e-100
ctg1_2291	IK9_RS12405	96	165	100.0	2.8e-39
ctg1_2292	IK9_RS12400	98	420	99.54545454545455	1.6e-115
ctg1_2293	IK9_RS12400	93	137	98.7012987012987	5.7e-31
ctg1_2294	IK9_RS12395	98	173	100.0	1.1e-41
ctg1_2295	IK9_RS12390	95	816	100.0	1.5e-234
ctg1_2296	IK9_RS12385	98	457	100.0	1.1e-126
ctg1_2297	IK9_RS12380	99	457	100.0	7.1e-127
ctg1_2298	IK9_RS12375	96	821	100.0	4.9e-236
ctg1_2300	IK9_RS12370	95	387	100.0	8e-106
ctg1_2301	IK9_RS12365	100	797	100.0	7.2e-229
ctg1_2302	IK9_RS12360	96	2934	100.0	0.0
ctg1_2302	IK9_RS12350	46	1227	101.11989459815547	0.0
ctg1_2302	IK9_RS12355	31	666	96.24505928853755	5.3e-189
ctg1_2303	IK9_RS12355	97	4163	100.0	0.0
ctg1_2303	IK9_RS12350	51	2017	97.07792207792207	0.0
ctg1_2304	IK9_RS12350	97	9655	100.0	0.0
ctg1_2304	IK9_RS12355	51	2030	42.15725806451613	0.0
ctg1_2305	IK9_RS12345	91	390	100.0	1.3e-106
ctg1_2306	IK9_RS12340	88	436	100.0	1.9e-120
ctg1_2315	IK9_RS12330	96	411	100.0	4.4e-113
ctg1_2316	IK9_RS12325	98	353	100.0	1.4e-95
```
