## Supplementary material for "Delving into the *Bacillus cereus* group biosynthetic gene clusters cosmos: a comparative-genomics-based classification framework": antiSMASH profiles + BIG-SCAPE output: NZ_CP045030.1_c7.txt

```
ClusterBlast scores for NZ_CP045030.1

Table of genes, locations, strands and annotations of query cluster:
ctg1_2353	2410725	2411652	+		
ctg1_2354	2411912	2412755	+		
ctg1_2355	2412969	2413221	+		
ctg1_2356	2413408	2413807	+		
ctg1_2357	2413822	2414134	+		
ctg1_2358	2414130	2415150	+		
ctg1_2359	2415174	2415828	+		
ctg1_2360	2415949	2416273	-		
ctg1_2361	2416482	2417451	+		
ctg1_2362	2417667	2418813	+		
ctg1_2363	2418828	2420166	+		
ctg1_2364	2420192	2420408	+		
ctg1_2365	2420429	2421341	+		
ctg1_2366	2421345	2422134	+		
ctg1_2367	2422136	2423678	+		
ctg1_2368	2423727	2425668	+		
ctg1_2369	2426091	2426370	-		
ctg1_2370	2426955	2427312	+		
ctg1_2371	2427417	2427951	+		
ctg1_2372	2428222	2428831	-		
ctg1_2373	2429439	2429577	-		
ctg1_2374	2429909	2430926	-		
ctg1_2375	2431101	2432259	-		
ctg1_2376	2432248	2432944	-		
ctg1_2377	2433136	2433745	+		
ctg1_2378	2433758	2434214	+		
ctg1_2379	2434367	2434577	+		
ctg1_2380	2434573	2435311	+		
ctg1_2381	2435454	2435547	+		


Significant hits: 
1. NZ_CP020352	Bacillus paralicheniformis strain MDJK30 chromosome, complete genome
2. NZ_CP023168	Bacillus paralicheniformis strain 14DA11 chromosome, complete genome
3. NC_021362	Bacillus paralicheniformis ATCC 9945a, complete genome
4. NZ_KE819959	Bacillus sp. SB47 scaffold00001, whole genome shotgun sequence
5. NZ_JXAP01000002	Bacillus sp. MSP5.4 contig00002, whole genome shotgun sequence
6. NZ_CP023665	Bacillus paralicheniformis strain Bac84 chromosome, complete genome
7. NZ_CP010524	Bacillus paralicheniformis strain BL-09, complete genome
8. NZ_CP023666	Bacillus paralicheniformis strain Bac48 chromosome, complete genome
9. NZ_KK366027	Paenibacillus sp. UNC217MF BP95DRAFT_scaffold00001.1, whole genome shotgun sequence
10. NZ_ATMS01000016	Paenibacillus alvei A6-6i-x PAAL66ix_12, whole genome shotgun sequence
11. NZ_FNAZ01000006	Paenibacillus sp. cl6col, whole genome shotgun sequence
12. NZ_CP023859	Bacillus velezensis strain L-1 chromosome, complete genome
13. NZ_CP006960	Bacillus amyloliquefaciens UMAF6614, complete genome
14. NZ_CYHL01000053	Bacillus amyloliquefaciens isolate JRS5, whole genome shotgun sequence
15. NZ_JYGH01000014	Bacillus velezensis strain GR4-5 contig14_organism, whole genome shotgun sequence
16. NZ_CP018295	Bacillus subtilis strain J-5, complete genome
17. NZ_LQCL01000013	Bacillus velezensis strain RC218 RC218_contig_3, whole genome shotgun sequence
18. NZ_LQYO01000006	Bacillus amyloliquefaciens strain B4140 NODE_6, whole genome shotgun sequence
19. NZ_AQGM01000011	Bacillus velezensis contig11, whole genome shotgun sequence
20. NZ_CP011937	Bacillus methylotrophicus strain CBMB205, complete genome
21. NZ_LBMN02000035	Bacillus paralicheniformis strain KJ-16 contig_5, whole genome shotgun sequence
22. NZ_LFIM01000007	Bacillus licheniformis strain S27 Seq7, whole genome shotgun sequence
23. NZ_AZSK01000017	Bacillus paralicheniformis G-1 CONTIG_18, whole genome shotgun sequence
24. NZ_CP007165	Bacillus velezensis NJN-6, complete genome
25. NZ_LKPO01000027	Bacillus licheniformis strain B4121 scaffold-10, whole genome shotgun sequence
26. NZ_AZSZ01000017	Bacillus licheniformis LMG 6934 contig17, whole genome shotgun sequence
27. NZ_KN125579	Bacillus paralicheniformis strain ATCC 12759 scaffold1, whole genome shotgun sequence
28. NZ_CP013727	Bacillus amyloliquefaciens strain MBE1283, complete genome
29. NZ_LKPP01000042	Bacillus licheniformis strain B4123 scaffold-1, whole genome shotgun sequence
30. NZ_CP016395	Bacillus velezensis strain M75 chromosome, complete genome
31. NZ_CP006890	Bacillus velezensis SQR9, complete genome
32. NZ_AJST01000001	Bacillus sp. 5B6 5B6, whole genome shotgun sequence
33. NZ_CP021011	Bacillus velezensis strain GFP-2 chromosome, complete genome
34. NZ_CP007244	Bacillus amyloliquefaciens subsp. plantarum TrigoCor1448, complete genome
35. NZ_MIZE01000033	Bacillus paralicheniformis strain 167/2 scaffold_5, whole genome shotgun sequence
36. NC_022075	Bacillus amyloliquefaciens subsp. plantarum UCMB5033, complete genome
37. NZ_LXPD01000002	Bacillus paralicheniformis strain APC1576 NODE_13_length_152154_cov_49.4829_ID_25, whole genome shotgun sequence
38. NZ_AVQH01000001	Bacillus amyloliquefaciens EGD-AQ14 contig1, whole genome shotgun sequence
39. NZ_CP017775	Bacillus velezensis strain 9912D chromosome, complete genome
40. NC_022530	Bacillus amyloliquefaciens subsp. plantarum NAU-B3, complete genome
41. NZ_BDDG01000002	Bacillus velezensis strain K26, whole genome shotgun sequence
42. NZ_KB206086	Bacillus amyloliquefaciens DC-12 Scaffold1, whole genome shotgun sequence
43. NZ_CP027429	Bacillus velezensis strain VCC-2003 chromosome
44. NZ_MRBL01000020	Bacillus haynesii strain NRRL B-41327 Bacillus_sp_NRRL_B-41327_contig_20, whole genome shotgun sequence
45. NZ_CP024897	Bacillus velezensis strain CN026 chromosome, complete genome
46. NZ_CP026533	Bacillus velezensis strain DKU_NT_04 chromosome, complete genome
47. NZ_CP023748	Bacillus velezensis strain LABIM40 chromosome, complete genome
48. NZ_CP025308	Bacillus velezensis strain Lzh-a42 chromosome, complete genome
49. NZ_LLZC01000021	Bacillus velezensis strain NRRL B-41580 contig_6, whole genome shotgun sequence
50. NZ_CP015108	Sporosarcina ureae strain S204, complete genome


Details:

>>
1. NZ_CP020352
Source: Bacillus paralicheniformis strain MDJK30 chromosome, complete genome
Type: nrps
Number of proteins with BLAST hits to this cluster: 7
Cumulative BLAST score: 3439

Table of genes, locations, strands and annotations of subject cluster:
BLMD_RS10770	BLMD_RS10770	2121399	2122254	-	ABC_transporter_ATP-binding_protein

Table of Blast hits (query gene, subject gene, %identity, blast score, %coverage, e-value):
ctg1_2362	BLMD_RS10865	76	576	99.47506561679789	2.4e-162
ctg1_2363	BLMD_RS10830	61	556	99.32584269662922	2.3e-156
ctg1_2364	BLMD_RS10825	61	87	98.59154929577466	6.2e-16
ctg1_2365	BLMD_RS10820	55	355	98.67986798679867	6.8e-96
ctg1_2366	BLMD_RS10815	62	285	94.27480916030534	4.4e-75
ctg1_2367	BLMD_RS10810	80	830	97.6608187134503	1.2e-238
ctg1_2368	BLMD_RS10805	54	750	100.0	1.6e-214


>>
2. NZ_CP023168
Source: Bacillus paralicheniformis strain 14DA11 chromosome, complete genome
Type: nrps
Number of proteins with BLAST hits to this cluster: 7
Cumulative BLAST score: 3434

Table of genes, locations, strands and annotations of subject cluster:
CK945_RS11025	CK945_RS11025	2135058	2135680	+	hypothetical_protein
CK945_RS11085	CK945_RS11085	2148304	2155958	+	non-ribosomal_peptide_synthetase
CK945_RS11105	CK945_RS11105	2182167	2185969	+	non-ribosomal_peptide_synthase

Table of Blast hits (query gene, subject gene, %identity, blast score, %coverage, e-value):
ctg1_2362	CK945_RS11075	76	577	99.47506561679789	1.4e-162
ctg1_2363	CK945_RS11110	61	554	99.32584269662922	1.5e-155
ctg1_2364	CK945_RS11115	61	87	98.59154929577466	6.2e-16
ctg1_2365	CK945_RS11120	55	354	98.67986798679867	8.9e-96
ctg1_2366	CK945_RS11125	62	286	94.27480916030534	3.4e-75
ctg1_2367	CK945_RS11130	80	830	97.6608187134503	1.2e-238
ctg1_2368	CK945_RS11135	54	746	100.0	2.2e-213


>>
3. NC_021362
Source: Bacillus paralicheniformis ATCC 9945a, complete genome
Type: nrps
Number of proteins with BLAST hits to this cluster: 7
Cumulative BLAST score: 3434

Table of genes, locations, strands and annotations of subject cluster:
BALI_RS21855	BALI_RS21855	2130257	2130500	+	hypothetical_protein

Table of Blast hits (query gene, subject gene, %identity, blast score, %coverage, e-value):
ctg1_2362	BALI_RS10785	76	576	99.47506561679789	2.4e-162
ctg1_2363	BALI_RS10750	61	556	99.32584269662922	2.3e-156
ctg1_2364	BALI_RS10745	61	87	98.59154929577466	6.2e-16
ctg1_2365	BALI_RS10740	55	354	98.67986798679867	8.9e-96
ctg1_2366	BALI_RS10735	62	286	94.27480916030534	3.4e-75
ctg1_2367	BALI_RS10730	80	828	97.6608187134503	3.6e-238
ctg1_2368	BALI_RS10725	54	747	100.0	1.7e-213


>>
4. NZ_KE819959
Source: Bacillus sp. SB47 scaffold00001, whole genome shotgun sequence
Type: nrps
Number of proteins with BLAST hits to this cluster: 7
Cumulative BLAST score: 3433

Table of genes, locations, strands and annotations of subject cluster:

Table of Blast hits (query gene, subject gene, %identity, blast score, %coverage, e-value):
ctg1_2362	M661_RS0109405	76	576	99.47506561679789	2.4e-162
ctg1_2363	M661_RS0109440	61	550	99.32584269662922	2.1e-154
ctg1_2364	M661_RS0109445	61	87	98.59154929577466	6.2e-16
ctg1_2365	M661_RS0109450	55	356	98.67986798679867	2.4e-96
ctg1_2366	M661_RS0109455	62	286	94.27480916030534	2.6e-75
ctg1_2367	M661_RS0109460	80	830	97.6608187134503	1.2e-238
ctg1_2368	M661_RS0109465	54	748	100.0	4.5e-214


>>
5. NZ_JXAP01000002
Source: Bacillus sp. MSP5.4 contig00002, whole genome shotgun sequence
Type: nrps
Number of proteins with BLAST hits to this cluster: 7
Cumulative BLAST score: 3433

Table of genes, locations, strands and annotations of subject cluster:

Table of Blast hits (query gene, subject gene, %identity, blast score, %coverage, e-value):
ctg1_2362	SC78_RS06045	76	576	99.47506561679789	2.4e-162
ctg1_2363	SC78_RS06010	61	554	99.32584269662922	1.1e-155
ctg1_2364	SC78_RS06005	61	87	98.59154929577466	6.2e-16
ctg1_2365	SC78_RS06000	54	354	98.67986798679867	8.9e-96
ctg1_2366	SC78_RS05995	62	285	94.27480916030534	4.4e-75
ctg1_2367	SC78_RS05990	80	829	97.6608187134503	2.1e-238
ctg1_2368	SC78_RS05985	54	748	100.0	7.7e-214


>>
6. NZ_CP023665
Source: Bacillus paralicheniformis strain Bac84 chromosome, complete genome
Type: nrps
Number of proteins with BLAST hits to this cluster: 7
Cumulative BLAST score: 3431

Table of genes, locations, strands and annotations of subject cluster:

Table of Blast hits (query gene, subject gene, %identity, blast score, %coverage, e-value):
ctg1_2362	CP943_RS11085	76	576	99.47506561679789	2.4e-162
ctg1_2363	CP943_RS11050	61	554	99.32584269662922	8.6e-156
ctg1_2364	CP943_RS11045	61	87	98.59154929577466	6.2e-16
ctg1_2365	CP943_RS11040	55	354	98.67986798679867	8.9e-96
ctg1_2366	CP943_RS11035	62	286	94.27480916030534	3.4e-75
ctg1_2367	CP943_RS11030	80	827	97.6608187134503	1e-237
ctg1_2368	CP943_RS11025	54	747	100.0	1.3e-213


>>
7. NZ_CP010524
Source: Bacillus paralicheniformis strain BL-09, complete genome
Type: nrps
Number of proteins with BLAST hits to this cluster: 7
Cumulative BLAST score: 3429

Table of genes, locations, strands and annotations of subject cluster:
SC10_RS10985	SC10_RS10985	2193673	2201326	-	non-ribosomal_peptide_synthetase

Table of Blast hits (query gene, subject gene, %identity, blast score, %coverage, e-value):
ctg1_2362	SC10_RS11010	76	576	99.47506561679789	2.4e-162
ctg1_2363	SC10_RS10970	61	554	99.32584269662922	1.1e-155
ctg1_2364	SC10_RS10965	60	85	98.59154929577466	3.1e-15
ctg1_2365	SC10_RS10960	55	354	98.67986798679867	8.9e-96
ctg1_2366	SC10_RS10955	62	286	94.27480916030534	3.4e-75
ctg1_2367	SC10_RS10950	80	827	97.6608187134503	1e-237
ctg1_2368	SC10_RS10945	54	747	100.0	1.3e-213


>>
8. NZ_CP023666
Source: Bacillus paralicheniformis strain Bac48 chromosome, complete genome
Type: nrps
Number of proteins with BLAST hits to this cluster: 7
Cumulative BLAST score: 3429

Table of genes, locations, strands and annotations of subject cluster:

Table of Blast hits (query gene, subject gene, %identity, blast score, %coverage, e-value):
ctg1_2362	CP942_RS00855	76	576	99.47506561679789	1.8e-162
ctg1_2363	CP942_RS00890	61	551	99.32584269662922	7.3e-155
ctg1_2364	CP942_RS00895	61	87	98.59154929577466	6.2e-16
ctg1_2365	CP942_RS00900	55	354	98.67986798679867	8.9e-96
ctg1_2366	CP942_RS00905	62	286	94.27480916030534	3.4e-75
ctg1_2367	CP942_RS00910	80	829	97.6608187134503	1.6e-238
ctg1_2368	CP942_RS00915	54	746	100.0	2.2e-213


>>
9. NZ_KK366027
Source: Paenibacillus sp. UNC217MF BP95DRAFT_scaffold00001.1, whole genome shotgun sequence
Type: transatpks-nrps
Number of proteins with BLAST hits to this cluster: 8
Cumulative BLAST score: 2944

Table of genes, locations, strands and annotations of subject cluster:
BP95_RS30745	BP95_RS30745	357297	358539	+	diaminobutyrate--2-oxoglutarate_transaminase
BP95_RS32625	BP95_RS32625	363637	364099	-	hypothetical_protein

Table of Blast hits (query gene, subject gene, %identity, blast score, %coverage, e-value):
ctg1_2362	BP95_RS0117460	63	489	99.73753280839895	3.8e-136
ctg1_2363	BP95_RS0117465	64	575	100.4494382022472	6.2e-162
ctg1_2364	BP95_RS0117470	63	85	98.59154929577466	2.4e-15
ctg1_2365	BP95_RS0117475	59	351	94.71947194719472	9.9e-95
ctg1_2366	BP95_RS0117480	60	281	94.27480916030534	1.1e-73
ctg1_2367	BP95_RS0117485	81	824	97.85575048732943	8.8e-237
ctg1_2375	BP95_RS0117630	32	149	70.3896103896104	5.5e-34
ctg1_2376	BP95_RS0117635	45	190	96.96969696969697	1.7e-46


>>
10. NZ_ATMS01000016
Source: Paenibacillus alvei A6-6i-x PAAL66ix_12, whole genome shotgun sequence
Type: transatpks-nrps
Number of proteins with BLAST hits to this cluster: 8
Cumulative BLAST score: 2941

Table of genes, locations, strands and annotations of subject cluster:
PAAL66IX_RS29035	PAAL66IX_RS29035	81628	81892	+	hypothetical_protein
PAAL66IX_RS06660	PAAL66IX_RS06660	89886	91128	-	diaminobutyrate--2-oxoglutarate_transaminase

Table of Blast hits (query gene, subject gene, %identity, blast score, %coverage, e-value):
ctg1_2362	PAAL66IX_RS06760	63	489	99.73753280839895	3.8e-136
ctg1_2363	PAAL66IX_RS06755	64	575	100.4494382022472	4.7e-162
ctg1_2364	PAAL66IX_RS06750	63	85	98.59154929577466	2.4e-15
ctg1_2365	PAAL66IX_RS06745	59	351	94.71947194719472	9.9e-95
ctg1_2366	PAAL66IX_RS06740	60	281	94.27480916030534	1.1e-73
ctg1_2367	PAAL66IX_RS06735	80	821	97.85575048732943	4.4e-236
ctg1_2375	PAAL66IX_RS06580	32	149	70.3896103896104	5.5e-34
ctg1_2376	PAAL66IX_RS06575	45	190	96.96969696969697	1.7e-46


>>
11. NZ_FNAZ01000006
Source: Paenibacillus sp. cl6col, whole genome shotgun sequence
Type: transatpks-nrps
Number of proteins with BLAST hits to this cluster: 8
Cumulative BLAST score: 2937

Table of genes, locations, strands and annotations of subject cluster:
BLS15_RS16540	BLS15_RS16540	27508	27970	+	hypothetical_protein
BLS15_RS16560	BLS15_RS16560	33068	34310	-	diaminobutyrate--2-oxoglutarate_transaminase

Table of Blast hits (query gene, subject gene, %identity, blast score, %coverage, e-value):
ctg1_2362	BLS15_RS16660	63	489	99.73753280839895	3.8e-136
ctg1_2363	BLS15_RS16655	64	575	100.4494382022472	6.2e-162
ctg1_2364	BLS15_RS16650	63	85	98.59154929577466	2.4e-15
ctg1_2365	BLS15_RS16645	59	349	94.71947194719472	3.8e-94
ctg1_2366	BLS15_RS16640	60	278	94.27480916030534	9.2e-73
ctg1_2367	BLS15_RS16635	80	822	97.85575048732943	2e-236
ctg1_2375	BLS15_RS16495	32	149	70.3896103896104	5.5e-34
ctg1_2376	BLS15_RS16490	45	190	96.96969696969697	1.7e-46


>>
12. NZ_CP023859
Source: Bacillus velezensis strain L-1 chromosome, complete genome
Type: transatpks-nrps
Number of proteins with BLAST hits to this cluster: 9
Cumulative BLAST score: 2920

Table of genes, locations, strands and annotations of subject cluster:
CRH11_RS14865	CRH11_RS14865	3011772	3012011	-	hypothetical_protein

Table of Blast hits (query gene, subject gene, %identity, blast score, %coverage, e-value):
ctg1_2356	CRH11_RS14660	32	64	100.75757575757575	1.1e-08
ctg1_2362	CRH11_RS14825	73	549	99.21259842519686	2.4e-154
ctg1_2363	CRH11_RS14815	61	539	98.87640449438202	4.9e-151
ctg1_2364	CRH11_RS14810	57	82	98.59154929577466	2.6e-14
ctg1_2365	CRH11_RS14805	50	309	98.67986798679867	5.6e-82
ctg1_2366	CRH11_RS14800	62	279	93.12977099236642	5.4e-73
ctg1_2367	CRH11_RS14795	78	797	97.85575048732943	1.2e-228
ctg1_2375	CRH11_RS14690	31	130	88.05194805194805	3.5e-28
ctg1_2376	CRH11_RS14695	41	171	99.56709956709958	8.2e-41


>>
13. NZ_CP006960
Source: Bacillus amyloliquefaciens UMAF6614, complete genome
Type: transatpks-nrps
Number of proteins with BLAST hits to this cluster: 9
Cumulative BLAST score: 2920

Table of genes, locations, strands and annotations of subject cluster:
BAMY6614_RS19820	BAMY6614_RS19820	2690397	2694835	-	plipastatin_synthetase
BAMY6614_RS19825	BAMY6614_RS19825	2694971	2695336	-	hypothetical_protein
BAMY6614_RS19835	BAMY6614_RS19835	2716580	2724236	-	non-ribosomal_peptide_synthetase

Table of Blast hits (query gene, subject gene, %identity, blast score, %coverage, e-value):
ctg1_2356	BAMY6614_RS12635	32	61	100.75757575757575	1.2e-07
ctg1_2362	BAMY6614_RS12795	73	550	99.21259842519686	1.1e-154
ctg1_2363	BAMY6614_RS12785	61	542	98.87640449438202	3.4e-152
ctg1_2364	BAMY6614_RS12780	57	81	98.59154929577466	3.4e-14
ctg1_2365	BAMY6614_RS12775	51	311	98.67986798679867	1.5e-82
ctg1_2366	BAMY6614_RS12770	62	278	93.12977099236642	7e-73
ctg1_2367	BAMY6614_RS12765	79	798	97.85575048732943	5.2e-229
ctg1_2375	BAMY6614_RS12660	31	128	89.0909090909091	1.3e-27
ctg1_2376	BAMY6614_RS12665	41	171	99.56709956709958	8.2e-41


>>
14. NZ_CYHL01000053
Source: Bacillus amyloliquefaciens isolate JRS5, whole genome shotgun sequence
Type: transatpks-nrps
Number of proteins with BLAST hits to this cluster: 9
Cumulative BLAST score: 2918

Table of genes, locations, strands and annotations of subject cluster:
AOH53_RS16080	AOH53_RS16080	5637	6452	+	hypothetical_protein
AOH53_RS16115	AOH53_RS16115	12677	13812	-	choline_esterase
AOH53_RS16290	AOH53_RS16290	85635	89335	-	non-ribosomal_peptide_synthetase

Table of Blast hits (query gene, subject gene, %identity, blast score, %coverage, e-value):
ctg1_2356	AOH53_RS16100	32	65	100.75757575757575	6.2e-09
ctg1_2362	AOH53_RS16270	73	550	99.21259842519686	1.1e-154
ctg1_2363	AOH53_RS16260	61	542	98.87640449438202	3.4e-152
ctg1_2364	AOH53_RS16255	57	82	98.59154929577466	2.6e-14
ctg1_2365	AOH53_RS16250	50	308	98.67986798679867	9.6e-82
ctg1_2366	AOH53_RS16245	62	276	93.12977099236642	2.7e-72
ctg1_2367	AOH53_RS16240	78	795	97.46588693957115	4.4e-228
ctg1_2375	AOH53_RS16130	31	129	89.0909090909091	1e-27
ctg1_2376	AOH53_RS16135	40	171	99.56709956709958	1.1e-40


>>
15. NZ_JYGH01000014
Source: Bacillus velezensis strain GR4-5 contig14_organism, whole genome shotgun sequence
Type: transatpks-nrps
Number of proteins with BLAST hits to this cluster: 9
Cumulative BLAST score: 2917

Table of genes, locations, strands and annotations of subject cluster:
BAGR45_RS20590	BAGR45_RS20590	1005146	1005423	+	hypothetical_protein
BAGR45_RS09120	BAGR45_RS09120	1078691	1082750	-	non-ribosomal_peptide_synthetase

Table of Blast hits (query gene, subject gene, %identity, blast score, %coverage, e-value):
ctg1_2356	BAGR45_RS08940	33	63	100.75757575757575	2.3e-08
ctg1_2362	BAGR45_RS09100	73	552	99.21259842519686	4.8e-155
ctg1_2363	BAGR45_RS09090	61	542	98.87640449438202	5.8e-152
ctg1_2364	BAGR45_RS09085	59	82	98.59154929577466	2e-14
ctg1_2365	BAGR45_RS09080	50	308	98.67986798679867	9.6e-82
ctg1_2366	BAGR45_RS09075	62	275	93.12977099236642	7.8e-72
ctg1_2367	BAGR45_RS09070	78	796	97.85575048732943	1.5e-228
ctg1_2375	BAGR45_RS08965	31	128	89.0909090909091	1.7e-27
ctg1_2376	BAGR45_RS08970	40	171	99.56709956709958	1.4e-40


>>
16. NZ_CP018295
Source: Bacillus subtilis strain J-5, complete genome
Type: transatpks-nrps
Number of proteins with BLAST hits to this cluster: 9
Cumulative BLAST score: 2916

Table of genes, locations, strands and annotations of subject cluster:
BHE96_RS09610	BHE96_RS09610	1995857	1996746	+	UTP--glucose-1-phosphate_uridylyltransferase
BHE96_RS09690	BHE96_RS09690	2045295	2045534	-	hypothetical_protein
BHE96_RS20670	BHE96_RS20670	2059649	2059849	-	hypothetical_protein

Table of Blast hits (query gene, subject gene, %identity, blast score, %coverage, e-value):
ctg1_2356	BHE96_RS09485	32	64	100.75757575757575	1.1e-08
ctg1_2362	BHE96_RS09650	73	550	99.21259842519686	1.1e-154
ctg1_2363	BHE96_RS09640	61	541	98.87640449438202	9.9e-152
ctg1_2364	BHE96_RS09635	57	82	98.59154929577466	2.6e-14
ctg1_2365	BHE96_RS09630	50	309	98.67986798679867	5.6e-82
ctg1_2366	BHE96_RS09625	62	275	93.12977099236642	7.8e-72
ctg1_2367	BHE96_RS09620	78	798	97.85575048732943	5.2e-229
ctg1_2375	BHE96_RS09515	31	126	89.0909090909091	6.6e-27
ctg1_2376	BHE96_RS09520	40	171	99.56709956709958	1.1e-40


>>
17. NZ_LQCL01000013
Source: Bacillus velezensis strain RC218 RC218_contig_3, whole genome shotgun sequence
Type: transatpks-nrps
Number of proteins with BLAST hits to this cluster: 9
Cumulative BLAST score: 2915

Table of genes, locations, strands and annotations of subject cluster:
AVR63_RS07790	AVR63_RS07790	1	4790	+	non-ribosomal_peptide_synthetase

Table of Blast hits (query gene, subject gene, %identity, blast score, %coverage, e-value):
ctg1_2356	AVR63_RS07975	32	64	100.75757575757575	1.1e-08
ctg1_2362	AVR63_RS07810	73	550	99.21259842519686	1.1e-154
ctg1_2363	AVR63_RS07820	61	542	98.87640449438202	4.4e-152
ctg1_2364	AVR63_RS07825	57	82	98.59154929577466	2.6e-14
ctg1_2365	AVR63_RS07830	50	308	98.67986798679867	7.3e-82
ctg1_2366	AVR63_RS07835	63	277	93.12977099236642	1.2e-72
ctg1_2367	AVR63_RS07840	78	798	97.85575048732943	4e-229
ctg1_2375	AVR63_RS07945	31	126	89.0909090909091	6.6e-27
ctg1_2376	AVR63_RS07940	40	168	99.56709956709958	9e-40


>>
18. NZ_LQYO01000006
Source: Bacillus amyloliquefaciens strain B4140 NODE_6, whole genome shotgun sequence
Type: transatpks-nrps
Number of proteins with BLAST hits to this cluster: 9
Cumulative BLAST score: 2908

Table of genes, locations, strands and annotations of subject cluster:
B4140_RS02410	B4140_RS02410	1	4242	+	non-ribosomal_peptide_synthetase
B4140_RS02610	B4140_RS02610	83055	83668	-	hypothetical_protein

Table of Blast hits (query gene, subject gene, %identity, blast score, %coverage, e-value):
ctg1_2356	B4140_RS02595	33	61	100.75757575757575	6.8e-08
ctg1_2362	B4140_RS02430	73	549	99.21259842519686	2.4e-154
ctg1_2363	B4140_RS02440	61	539	98.87640449438202	4.9e-151
ctg1_2364	B4140_RS02445	57	82	98.59154929577466	2.6e-14
ctg1_2365	B4140_RS02450	50	309	98.67986798679867	5.6e-82
ctg1_2366	B4140_RS02455	62	277	93.12977099236642	1.6e-72
ctg1_2367	B4140_RS02460	78	795	97.85575048732943	3.4e-228
ctg1_2375	B4140_RS02565	31	128	89.0909090909091	2.3e-27
ctg1_2376	B4140_RS02560	40	168	99.56709956709958	9e-40


>>
19. NZ_AQGM01000011
Source: Bacillus velezensis contig11, whole genome shotgun sequence
Type: transatpks-nrps
Number of proteins with BLAST hits to this cluster: 9
Cumulative BLAST score: 2906

Table of genes, locations, strands and annotations of subject cluster:
K667_RS0113820	K667_RS0113820	1	4053	+	non-ribosomal_peptide_synthetase

Table of Blast hits (query gene, subject gene, %identity, blast score, %coverage, e-value):
ctg1_2356	K667_RS0114005	32	61	100.75757575757575	1.2e-07
ctg1_2362	K667_RS0113840	73	549	99.21259842519686	2.4e-154
ctg1_2363	K667_RS0113850	61	542	98.87640449438202	3.4e-152
ctg1_2364	K667_RS0113855	57	82	98.59154929577466	2.6e-14
ctg1_2365	K667_RS0113860	50	308	98.67986798679867	9.6e-82
ctg1_2366	K667_RS0113865	62	277	93.12977099236642	2e-72
ctg1_2367	K667_RS0113870	78	788	97.85575048732943	5.4e-226
ctg1_2375	K667_RS0113980	31	128	89.0909090909091	1.3e-27
ctg1_2376	K667_RS0113975	40	171	99.56709956709958	1.1e-40


>>
20. NZ_CP011937
Source: Bacillus methylotrophicus strain CBMB205, complete genome
Type: transatpks-nrps
Number of proteins with BLAST hits to this cluster: 8
Cumulative BLAST score: 2861

Table of genes, locations, strands and annotations of subject cluster:
AAV34_RS10040	AAV34_RS10040	1947206	1947413	+	hypothetical_protein
AAV34_RS10120	AAV34_RS10120	1995942	1996836	-	UTP--glucose-1-phosphate_uridylyltransferase

Table of Blast hits (query gene, subject gene, %identity, blast score, %coverage, e-value):
ctg1_2362	AAV34_RS10080	73	552	99.21259842519686	4.8e-155
ctg1_2363	AAV34_RS10090	61	542	99.32584269662922	5.8e-152
ctg1_2364	AAV34_RS10095	57	82	98.59154929577466	2.6e-14
ctg1_2365	AAV34_RS10100	50	309	98.67986798679867	5.6e-82
ctg1_2366	AAV34_RS10105	63	279	93.12977099236642	3.2e-73
ctg1_2367	AAV34_RS10110	78	797	97.85575048732943	1.2e-228
ctg1_2375	AAV34_RS10215	31	128	89.0909090909091	1.3e-27
ctg1_2376	AAV34_RS10210	40	172	99.56709956709958	4.8e-41


>>
21. NZ_LBMN02000035
Source: Bacillus paralicheniformis strain KJ-16 contig_5, whole genome shotgun sequence
Type: nrps
Number of proteins with BLAST hits to this cluster: 6
Cumulative BLAST score: 2859

Table of genes, locations, strands and annotations of subject cluster:
ACH97_RS23170	ACH97_RS23170	393265	393508	+	hypothetical_protein

Table of Blast hits (query gene, subject gene, %identity, blast score, %coverage, e-value):
ctg1_2363	ACH97_RS18895	61	557	99.32584269662922	1.7e-156
ctg1_2364	ACH97_RS18890	61	87	98.59154929577466	6.2e-16
ctg1_2365	ACH97_RS18885	55	354	98.67986798679867	8.9e-96
ctg1_2366	ACH97_RS18880	62	286	94.27480916030534	3.4e-75
ctg1_2367	ACH97_RS18875	80	828	97.6608187134503	3.6e-238
ctg1_2368	ACH97_RS18870	54	747	100.0	1.7e-213


>>
22. NZ_LFIM01000007
Source: Bacillus licheniformis strain S27 Seq7, whole genome shotgun sequence
Type: nrps
Number of proteins with BLAST hits to this cluster: 6
Cumulative BLAST score: 2858

Table of genes, locations, strands and annotations of subject cluster:
ACJ43_RS23465	ACJ43_RS23465	172066	172309	+	hypothetical_protein
ACJ43_RS15505	ACJ43_RS15505	209933	213811	-	non-ribosomal_peptide_synthetase

Table of Blast hits (query gene, subject gene, %identity, blast score, %coverage, e-value):
ctg1_2363	ACJ43_RS15490	61	556	99.32584269662922	2.3e-156
ctg1_2364	ACJ43_RS15485	61	87	98.59154929577466	6.2e-16
ctg1_2365	ACJ43_RS15480	55	354	98.67986798679867	8.9e-96
ctg1_2366	ACJ43_RS15475	62	286	94.27480916030534	3.4e-75
ctg1_2367	ACJ43_RS15470	80	828	97.6608187134503	3.6e-238
ctg1_2368	ACJ43_RS15465	54	747	100.0	1.7e-213


>>
23. NZ_AZSK01000017
Source: Bacillus paralicheniformis G-1 CONTIG_18, whole genome shotgun sequence
Type: nrps
Number of proteins with BLAST hits to this cluster: 6
Cumulative BLAST score: 2857

Table of genes, locations, strands and annotations of subject cluster:
U474_RS22120	U474_RS22120	18636	19491	+	ABC_transporter_ATP-binding_protein
U474_RS22720	U474_RS22720	31101	31344	-	hypothetical_protein

Table of Blast hits (query gene, subject gene, %identity, blast score, %coverage, e-value):
ctg1_2363	U474_RS09425	61	555	99.32584269662922	5.1e-156
ctg1_2364	U474_RS09430	61	87	98.59154929577466	6.2e-16
ctg1_2365	U474_RS09435	55	354	98.67986798679867	8.9e-96
ctg1_2366	U474_RS09440	62	286	94.27480916030534	3.4e-75
ctg1_2367	U474_RS09445	80	828	97.6608187134503	3.6e-238
ctg1_2368	U474_RS09450	54	747	100.0	1.7e-213


>>
24. NZ_CP007165
Source: Bacillus velezensis NJN-6, complete genome
Type: transatpks-nrps
Number of proteins with BLAST hits to this cluster: 8
Cumulative BLAST score: 2857

Table of genes, locations, strands and annotations of subject cluster:
AW02_RS09385	AW02_RS09385	1956859	1957155	+	MFS_transporter
AW02_RS09405	AW02_RS09405	1961098	1961690	-	choline_esterase
AW02_RS09595	AW02_RS09595	2067622	2067844	-	hypothetical_protein

Table of Blast hits (query gene, subject gene, %identity, blast score, %coverage, e-value):
ctg1_2362	AW02_RS09555	73	547	99.21259842519686	9e-154
ctg1_2363	AW02_RS09545	61	541	98.87640449438202	7.6e-152
ctg1_2364	AW02_RS09540	57	82	98.59154929577466	2.6e-14
ctg1_2365	AW02_RS09535	50	310	98.67986798679867	1.9e-82
ctg1_2366	AW02_RS09530	62	277	93.12977099236642	1.2e-72
ctg1_2367	AW02_RS09525	79	797	97.85575048732943	8.8e-229
ctg1_2375	AW02_RS09420	32	129	72.46753246753246	7.8e-28
ctg1_2376	AW02_RS09425	41	174	99.56709956709958	1.6e-41


>>
25. NZ_LKPO01000027
Source: Bacillus licheniformis strain B4121 scaffold-10, whole genome shotgun sequence
Type: nrps
Number of proteins with BLAST hits to this cluster: 6
Cumulative BLAST score: 2857

Table of genes, locations, strands and annotations of subject cluster:

Table of Blast hits (query gene, subject gene, %identity, blast score, %coverage, e-value):
ctg1_2363	B4121_RS21400	61	555	99.32584269662922	5.1e-156
ctg1_2364	B4121_RS21405	61	87	98.59154929577466	6.2e-16
ctg1_2365	B4121_RS21410	55	354	98.67986798679867	8.9e-96
ctg1_2366	B4121_RS21415	62	286	94.27480916030534	3.4e-75
ctg1_2367	B4121_RS21420	80	828	97.6608187134503	3.6e-238
ctg1_2368	B4121_RS21425	54	747	100.0	1.7e-213


>>
26. NZ_AZSZ01000017
Source: Bacillus licheniformis LMG 6934 contig17, whole genome shotgun sequence
Type: nrps
Number of proteins with BLAST hits to this cluster: 6
Cumulative BLAST score: 2856

Table of genes, locations, strands and annotations of subject cluster:
LI6934_RS09980	LI6934_RS09980	126023	129702	-	non-ribosomal_peptide_synthetase

Table of Blast hits (query gene, subject gene, %identity, blast score, %coverage, e-value):
ctg1_2363	LI6934_RS09970	61	555	99.32584269662922	5.1e-156
ctg1_2364	LI6934_RS09965	61	87	98.59154929577466	6.2e-16
ctg1_2365	LI6934_RS09960	54	346	98.67986798679867	4.2e-93
ctg1_2366	LI6934_RS09955	63	289	94.27480916030534	3.1e-76
ctg1_2367	LI6934_RS09950	81	829	97.6608187134503	2.7e-238
ctg1_2368	LI6934_RS09945	55	750	100.0	2e-214


>>
27. NZ_KN125579
Source: Bacillus paralicheniformis strain ATCC 12759 scaffold1, whole genome shotgun sequence
Type: nrps
Number of proteins with BLAST hits to this cluster: 6
Cumulative BLAST score: 2856

Table of genes, locations, strands and annotations of subject cluster:
DJ88_RS16125	DJ88_RS16125	3274463	3274880	-	arsenate_reductase_(thioredoxin)
DJ88_RS16265	DJ88_RS16265	3305097	3309511	-	non-ribosomal_peptide_synthetase
DJ88_RS22260	DJ88_RS22260	3309612	3309811	-	hypothetical_protein
DJ88_RS21780	DJ88_RS21780	3310471	3311415	-	hypothetical_protein

Table of Blast hits (query gene, subject gene, %identity, blast score, %coverage, e-value):
ctg1_2363	DJ88_RS16255	61	554	99.32584269662922	1.1e-155
ctg1_2364	DJ88_RS16250	61	87	98.59154929577466	6.2e-16
ctg1_2365	DJ88_RS16245	55	354	98.67986798679867	8.9e-96
ctg1_2366	DJ88_RS16240	62	286	94.27480916030534	3.4e-75
ctg1_2367	DJ88_RS16235	80	827	97.6608187134503	1e-237
ctg1_2368	DJ88_RS16230	54	748	100.0	4.5e-214


>>
28. NZ_CP013727
Source: Bacillus amyloliquefaciens strain MBE1283, complete genome
Type: transatpks-nrps
Number of proteins with BLAST hits to this cluster: 8
Cumulative BLAST score: 2856

Table of genes, locations, strands and annotations of subject cluster:
AVM03_RS19915	AVM03_RS19915	912124	912345	-	hypothetical_protein

Table of Blast hits (query gene, subject gene, %identity, blast score, %coverage, e-value):
ctg1_2362	AVM03_RS03770	72	545	99.21259842519686	4.5e-153
ctg1_2363	AVM03_RS03760	61	542	98.87640449438202	3.4e-152
ctg1_2364	AVM03_RS03755	57	82	98.59154929577466	2.6e-14
ctg1_2365	AVM03_RS03750	50	309	98.67986798679867	3.3e-82
ctg1_2366	AVM03_RS03745	62	277	93.12977099236642	1.6e-72
ctg1_2367	AVM03_RS03740	78	795	97.85575048732943	2.6e-228
ctg1_2375	AVM03_RS03635	32	133	72.46753246753246	5.4e-29
ctg1_2376	AVM03_RS03640	41	173	99.56709956709958	2.8e-41


>>
29. NZ_LKPP01000042
Source: Bacillus licheniformis strain B4123 scaffold-1, whole genome shotgun sequence
Type: nrps
Number of proteins with BLAST hits to this cluster: 6
Cumulative BLAST score: 2856

Table of genes, locations, strands and annotations of subject cluster:

Table of Blast hits (query gene, subject gene, %identity, blast score, %coverage, e-value):
ctg1_2363	B4123_RS07715	61	555	99.32584269662922	5.1e-156
ctg1_2364	B4123_RS07710	61	87	98.59154929577466	6.2e-16
ctg1_2365	B4123_RS07705	54	346	98.67986798679867	4.2e-93
ctg1_2366	B4123_RS07700	63	289	94.27480916030534	3.1e-76
ctg1_2367	B4123_RS07695	81	829	97.6608187134503	2.7e-238
ctg1_2368	B4123_RS07690	55	750	100.0	2e-214


>>
30. NZ_CP016395
Source: Bacillus velezensis strain M75 chromosome, complete genome
Type: transatpks-nrps
Number of proteins with BLAST hits to this cluster: 8
Cumulative BLAST score: 2855

Table of genes, locations, strands and annotations of subject cluster:
BBJ33_RS09405	BBJ33_RS09405	1936871	1937463	-	choline_esterase

Table of Blast hits (query gene, subject gene, %identity, blast score, %coverage, e-value):
ctg1_2362	BBJ33_RS09555	73	548	99.21259842519686	6.9e-154
ctg1_2363	BBJ33_RS09545	61	541	98.87640449438202	9.9e-152
ctg1_2364	BBJ33_RS09540	57	82	98.59154929577466	2.6e-14
ctg1_2365	BBJ33_RS09535	50	309	98.67986798679867	3.3e-82
ctg1_2366	BBJ33_RS09530	62	277	93.12977099236642	1.6e-72
ctg1_2367	BBJ33_RS09525	78	795	97.85575048732943	2.6e-228
ctg1_2375	BBJ33_RS09420	32	129	72.46753246753246	7.8e-28
ctg1_2376	BBJ33_RS09425	41	174	99.56709956709958	1.6e-41


>>
31. NZ_CP006890
Source: Bacillus velezensis SQR9, complete genome
Type: transatpks-nrps
Number of proteins with BLAST hits to this cluster: 8
Cumulative BLAST score: 2855

Table of genes, locations, strands and annotations of subject cluster:
V529_RS08750	V529_RS08750	1889011	1890178	-	choline_esterase
V529_RS20380	V529_RS20380	1996085	1996308	-	hypothetical_protein

Table of Blast hits (query gene, subject gene, %identity, blast score, %coverage, e-value):
ctg1_2362	V529_RS08900	73	552	99.21259842519686	4.8e-155
ctg1_2363	V529_RS08890	60	540	99.32584269662922	1.3e-151
ctg1_2364	V529_RS08885	57	81	98.59154929577466	4.5e-14
ctg1_2365	V529_RS08880	50	308	98.67986798679867	9.6e-82
ctg1_2366	V529_RS08875	64	281	93.12977099236642	8.3e-74
ctg1_2367	V529_RS08870	78	797	97.85575048732943	1.2e-228
ctg1_2375	V529_RS08765	31	128	89.0909090909091	2.3e-27
ctg1_2376	V529_RS08770	40	168	99.56709956709958	6.9e-40


>>
32. NZ_AJST01000001
Source: Bacillus sp. 5B6 5B6, whole genome shotgun sequence
Type: transatpks-nrps
Number of proteins with BLAST hits to this cluster: 8
Cumulative BLAST score: 2854

Table of genes, locations, strands and annotations of subject cluster:
MY7_RS08020	MY7_RS08020	1693709	1694525	+	hypothetical_protein
MY7_RS08030	MY7_RS08030	1695124	1696616	+	hypothetical_protein
MY7_RS08055	MY7_RS08055	1699480	1700977	-	endoglucanase
MY7_RS19155	MY7_RS19155	1805298	1805538	-	hypothetical_protein
MY7_RS08300	MY7_RS08300	1818641	1819621	+	alcohol_dehydrogenase

Table of Blast hits (query gene, subject gene, %identity, blast score, %coverage, e-value):
ctg1_2362	MY7_RS08200	73	552	99.21259842519686	4.8e-155
ctg1_2363	MY7_RS08190	61	543	99.32584269662922	2.6e-152
ctg1_2364	MY7_RS08185	57	82	98.59154929577466	2.6e-14
ctg1_2365	MY7_RS08180	51	310	98.67986798679867	2.5e-82
ctg1_2366	MY7_RS08175	62	276	93.12977099236642	3.5e-72
ctg1_2367	MY7_RS08170	78	794	97.85575048732943	9.8e-228
ctg1_2375	MY7_RS08065	31	126	89.0909090909091	6.6e-27
ctg1_2376	MY7_RS08070	40	171	99.56709956709958	1.1e-40


>>
33. NZ_CP021011
Source: Bacillus velezensis strain GFP-2 chromosome, complete genome
Type: transatpks-nrps
Number of proteins with BLAST hits to this cluster: 8
Cumulative BLAST score: 2853

Table of genes, locations, strands and annotations of subject cluster:
B6257_RS19155	B6257_RS19155	3784716	3785869	-	choline_esterase
B6257_RS19210	B6257_RS19210	3831255	3831450	-	hypothetical_protein
B6257_RS19350	B6257_RS19350	3891770	3892009	-	hypothetical_protein
B6257_RS19415	B6257_RS19415	3904391	3905249	-	LysR_family_transcriptional_regulator

Table of Blast hits (query gene, subject gene, %identity, blast score, %coverage, e-value):
ctg1_2362	B6257_RS19310	73	550	99.21259842519686	1.1e-154
ctg1_2363	B6257_RS19300	61	542	98.87640449438202	4.4e-152
ctg1_2364	B6257_RS19295	57	82	98.59154929577466	2.6e-14
ctg1_2365	B6257_RS19290	50	307	98.67986798679867	1.6e-81
ctg1_2366	B6257_RS19285	62	277	93.12977099236642	1.2e-72
ctg1_2367	B6257_RS19280	78	795	97.85575048732943	2.6e-228
ctg1_2375	B6257_RS19170	32	129	72.46753246753246	5.9e-28
ctg1_2376	B6257_RS19175	40	171	99.56709956709958	1.1e-40


>>
34. NZ_CP007244
Source: Bacillus amyloliquefaciens subsp. plantarum TrigoCor1448, complete genome
Type: transatpks-nrps
Number of proteins with BLAST hits to this cluster: 8
Cumulative BLAST score: 2853

Table of genes, locations, strands and annotations of subject cluster:
AJ82_RS19420	AJ82_RS19420	2010745	2010984	-	hypothetical_protein

Table of Blast hits (query gene, subject gene, %identity, blast score, %coverage, e-value):
ctg1_2362	AJ82_RS09350	73	550	99.21259842519686	1.1e-154
ctg1_2363	AJ82_RS09340	61	542	98.87640449438202	3.4e-152
ctg1_2364	AJ82_RS09335	57	82	98.59154929577466	2.6e-14
ctg1_2365	AJ82_RS09330	50	309	98.67986798679867	5.6e-82
ctg1_2366	AJ82_RS09325	63	277	93.12977099236642	1.2e-72
ctg1_2367	AJ82_RS09320	78	795	97.85575048732943	2.6e-228
ctg1_2375	AJ82_RS09215	31	127	89.0909090909091	2.9e-27
ctg1_2376	AJ82_RS09220	40	171	99.56709956709958	1.1e-40


>>
35. NZ_MIZE01000033
Source: Bacillus paralicheniformis strain 167/2 scaffold_5, whole genome shotgun sequence
Type: nrps
Number of proteins with BLAST hits to this cluster: 6
Cumulative BLAST score: 2853

Table of genes, locations, strands and annotations of subject cluster:
BHT95_RS22345	BHT95_RS22345	202633	202846	+	hypothetical_protein
BHT95_RS19210	BHT95_RS19210	228068	232741	-	non-ribosomal_peptide_synthetase

Table of Blast hits (query gene, subject gene, %identity, blast score, %coverage, e-value):
ctg1_2363	BHT95_RS19200	62	555	99.32584269662922	6.6e-156
ctg1_2364	BHT95_RS19195	60	85	98.59154929577466	3.1e-15
ctg1_2365	BHT95_RS19190	54	347	98.67986798679867	1.4e-93
ctg1_2366	BHT95_RS19185	62	285	94.27480916030534	5.8e-75
ctg1_2367	BHT95_RS19180	80	827	97.6608187134503	6.1e-238
ctg1_2368	BHT95_RS19175	55	754	100.0	8.3e-216


>>
36. NC_022075
Source: Bacillus amyloliquefaciens subsp. plantarum UCMB5033, complete genome
Type: transatpks-nrps
Number of proteins with BLAST hits to this cluster: 8
Cumulative BLAST score: 2852

Table of genes, locations, strands and annotations of subject cluster:
RBAU_RS20940	RBAU_RS20940	1996155	1996394	-	hypothetical_protein

Table of Blast hits (query gene, subject gene, %identity, blast score, %coverage, e-value):
ctg1_2362	RBAU_RS09260	73	549	99.21259842519686	2.4e-154
ctg1_2363	RBAU_RS09250	61	540	99.10112359550561	2.2e-151
ctg1_2364	RBAU_RS09245	57	82	98.59154929577466	2.6e-14
ctg1_2365	RBAU_RS09240	50	309	98.67986798679867	5.6e-82
ctg1_2366	RBAU_RS09235	62	277	93.12977099236642	1.6e-72
ctg1_2367	RBAU_RS09230	78	795	97.85575048732943	2.6e-228
ctg1_2375	RBAU_RS09125	31	127	89.0909090909091	2.9e-27
ctg1_2376	RBAU_RS09130	41	173	99.56709956709958	2.8e-41


>>
37. NZ_LXPD01000002
Source: Bacillus paralicheniformis strain APC1576 NODE_13_length_152154_cov_49.4829_ID_25, whole genome shotgun sequence
Type: nrps
Number of proteins with BLAST hits to this cluster: 6
Cumulative BLAST score: 2852

Table of genes, locations, strands and annotations of subject cluster:

Table of Blast hits (query gene, subject gene, %identity, blast score, %coverage, e-value):
ctg1_2363	A6P48_RS00500	61	554	99.32584269662922	8.6e-156
ctg1_2364	A6P48_RS00505	61	87	98.59154929577466	6.2e-16
ctg1_2365	A6P48_RS00510	54	347	98.67986798679867	1.4e-93
ctg1_2366	A6P48_RS00515	61	284	94.27480916030534	1.3e-74
ctg1_2367	A6P48_RS00520	81	829	97.6608187134503	1.6e-238
ctg1_2368	A6P48_RS00525	55	751	100.0	7e-215


>>
38. NZ_AVQH01000001
Source: Bacillus amyloliquefaciens EGD-AQ14 contig1, whole genome shotgun sequence
Type: transatpks-nrps
Number of proteins with BLAST hits to this cluster: 8
Cumulative BLAST score: 2852

Table of genes, locations, strands and annotations of subject cluster:
O205_RS23050	O205_RS23050	76160	76969	+	hypothetical_protein

Table of Blast hits (query gene, subject gene, %identity, blast score, %coverage, e-value):
ctg1_2362	O205_RS22895	73	550	99.21259842519686	1.1e-154
ctg1_2363	O205_RS22905	61	542	98.87640449438202	3.4e-152
ctg1_2364	O205_RS22910	57	82	98.59154929577466	2.6e-14
ctg1_2365	O205_RS22915	50	309	98.67986798679867	4.3e-82
ctg1_2366	O205_RS22920	62	277	93.12977099236642	1.6e-72
ctg1_2367	O205_RS22925	78	793	97.85575048732943	1.3e-227
ctg1_2375	O205_RS23030	31	128	89.0909090909091	1.3e-27
ctg1_2376	O205_RS23025	40	171	99.56709956709958	1.1e-40


>>
39. NZ_CP017775
Source: Bacillus velezensis strain 9912D chromosome, complete genome
Type: transatpks-nrps
Number of proteins with BLAST hits to this cluster: 8
Cumulative BLAST score: 2851

Table of genes, locations, strands and annotations of subject cluster:
BK055_RS10460	BK055_RS10460	2150114	2150524	-	DUF421_domain-containing_protein
BK055_RS10500	BK055_RS10500	2154725	2155522	+	spore_gernimation_protein_XB
BK055_RS10530	BK055_RS10530	2161347	2166404	-	non-ribosomal_peptide_synthetase

Table of Blast hits (query gene, subject gene, %identity, blast score, %coverage, e-value):
ctg1_2362	BK055_RS10415	73	549	99.21259842519686	2.4e-154
ctg1_2363	BK055_RS10405	61	542	98.87640449438202	5.8e-152
ctg1_2364	BK055_RS10400	57	82	98.59154929577466	2.6e-14
ctg1_2365	BK055_RS10395	50	309	98.67986798679867	5.6e-82
ctg1_2366	BK055_RS10390	63	279	93.12977099236642	4.1e-73
ctg1_2367	BK055_RS10385	78	792	97.85575048732943	2.8e-227
ctg1_2375	BK055_RS10280	31	127	89.0909090909091	3.9e-27
ctg1_2376	BK055_RS10285	40	171	99.56709956709958	1.1e-40


>>
40. NC_022530
Source: Bacillus amyloliquefaciens subsp. plantarum NAU-B3, complete genome
Type: transatpks-nrps
Number of proteins with BLAST hits to this cluster: 8
Cumulative BLAST score: 2851

Table of genes, locations, strands and annotations of subject cluster:
BAPNAU_RS09910	BAPNAU_RS09910	1940772	1941155	+	hypothetical_protein
BAPNAU_RS09985	BAPNAU_RS09985	1961415	1969113	+	non-ribosomal_peptide_synthetase

Table of Blast hits (query gene, subject gene, %identity, blast score, %coverage, e-value):
ctg1_2362	BAPNAU_RS10015	73	550	99.21259842519686	1.1e-154
ctg1_2363	BAPNAU_RS10025	61	542	98.87640449438202	5.8e-152
ctg1_2364	BAPNAU_RS10030	57	82	98.59154929577466	2.6e-14
ctg1_2365	BAPNAU_RS10035	50	309	98.67986798679867	5.6e-82
ctg1_2366	BAPNAU_RS10040	63	279	93.12977099236642	4.1e-73
ctg1_2367	BAPNAU_RS10045	78	790	97.85575048732943	1.4e-226
ctg1_2375	BAPNAU_RS10150	31	128	89.0909090909091	1.3e-27
ctg1_2376	BAPNAU_RS10145	40	171	99.56709956709958	1.1e-40


>>
41. NZ_BDDG01000002
Source: Bacillus velezensis strain K26, whole genome shotgun sequence
Type: transatpks-nrps
Number of proteins with BLAST hits to this cluster: 8
Cumulative BLAST score: 2851

Table of genes, locations, strands and annotations of subject cluster:
A7P74_RS06530	A7P74_RS06530	587097	587882	-	endoglucanase
A7P74_RS06695	A7P74_RS06695	657993	665675	-	non-ribosomal_peptide_synthetase
A7P74_RS06765	A7P74_RS06765	680456	681165	-	hypothetical_protein

Table of Blast hits (query gene, subject gene, %identity, blast score, %coverage, e-value):
ctg1_2362	A7P74_RS06675	73	549	99.21259842519686	2.4e-154
ctg1_2363	A7P74_RS06665	61	542	98.87640449438202	5.8e-152
ctg1_2364	A7P74_RS06660	57	82	98.59154929577466	2.6e-14
ctg1_2365	A7P74_RS06655	50	309	98.67986798679867	5.6e-82
ctg1_2366	A7P74_RS06650	63	279	93.12977099236642	4.1e-73
ctg1_2367	A7P74_RS06645	78	792	97.85575048732943	2.8e-227
ctg1_2375	A7P74_RS06540	31	127	89.0909090909091	3.9e-27
ctg1_2376	A7P74_RS06545	40	171	99.56709956709958	1.1e-40


>>
42. NZ_KB206086
Source: Bacillus amyloliquefaciens DC-12 Scaffold1, whole genome shotgun sequence
Type: transatpks-nrps
Number of proteins with BLAST hits to this cluster: 8
Cumulative BLAST score: 2851

Table of genes, locations, strands and annotations of subject cluster:
A154_RS01000000121235	A154_RS01000000121235	1181469	1189056	-	non-ribosomal_peptide_synthetase
A154_RS01000000121245	A154_RS01000000121245	1203047	1203247	+	hypothetical_protein
A154_RS01000000121250	A154_RS01000000121250	1203337	1203698	+	IS256_family_transposase
A154_RS01000000121255	A154_RS01000000121255	1203969	1204335	+	IS256_family_transposase
A154_RS1000000121880	A154_RS1000000121880	1204337	1204627	+	hypothetical_protein
A154_RS01000000121260	A154_RS01000000121260	1208639	1213700	-	non-ribosomal_peptide_synthetase

Table of Blast hits (query gene, subject gene, %identity, blast score, %coverage, e-value):
ctg1_2362	A154_RS0106020	73	549	99.21259842519686	2.4e-154
ctg1_2363	A154_RS0106010	61	542	98.87640449438202	5.8e-152
ctg1_2364	A154_RS0106005	57	82	98.59154929577466	2.6e-14
ctg1_2365	A154_RS0106000	50	309	98.67986798679867	5.6e-82
ctg1_2366	A154_RS0105995	63	279	93.12977099236642	4.1e-73
ctg1_2367	A154_RS0105990	78	792	97.85575048732943	2.8e-227
ctg1_2375	A154_RS0105880	31	127	89.0909090909091	3.9e-27
ctg1_2376	A154_RS0105885	40	171	99.56709956709958	1.1e-40


>>
43. NZ_CP027429
Source: Bacillus velezensis strain VCC-2003 chromosome
Type: transatpks-nrps
Number of proteins with BLAST hits to this cluster: 8
Cumulative BLAST score: 2851

Table of genes, locations, strands and annotations of subject cluster:
C6P48_RS09650	C6P48_RS09650	1865911	1866118	+	hypothetical_protein
C6P48_RS09720	C6P48_RS09720	1912427	1913974	+	carboxylase
C6P48_RS09730	C6P48_RS09730	1914674	1915568	-	UTP--glucose-1-phosphate_uridylyltransferase
C6P48_RS09765	C6P48_RS09765	1921243	1922490	+	cytochrome_P450
C6P48_RS09800	C6P48_RS09800	1940165	1956250	+	non-ribosomal_peptide_synthetase
C6P48_RS09855	C6P48_RS09855	1974287	1974467	-	hypothetical_protein

Table of Blast hits (query gene, subject gene, %identity, blast score, %coverage, e-value):
ctg1_2362	C6P48_RS09690	73	552	99.21259842519686	4.8e-155
ctg1_2363	C6P48_RS09700	60	540	99.32584269662922	1.3e-151
ctg1_2364	C6P48_RS09705	59	82	98.59154929577466	2e-14
ctg1_2365	C6P48_RS09710	50	309	98.67986798679867	5.6e-82
ctg1_2366	C6P48_RS09715	63	277	93.12977099236642	1.6e-72
ctg1_2367	C6P48_RS09720	78	792	97.46588693957115	2.8e-227
ctg1_2375	C6P48_RS09825	32	131	72.46753246753246	2.7e-28
ctg1_2376	C6P48_RS09820	40	168	99.56709956709958	1.2e-39


>>
44. NZ_MRBL01000020
Source: Bacillus haynesii strain NRRL B-41327 Bacillus_sp_NRRL_B-41327_contig_20, whole genome shotgun sequence
Type: nrps
Number of proteins with BLAST hits to this cluster: 6
Cumulative BLAST score: 2850

Table of genes, locations, strands and annotations of subject cluster:
BTA31_RS17910	BTA31_RS17910	115357	115681	-	hypothetical_protein
BTA31_RS17965	BTA31_RS17965	138154	142304	-	non-ribosomal_peptide_synthetase

Table of Blast hits (query gene, subject gene, %identity, blast score, %coverage, e-value):
ctg1_2363	BTA31_RS17950	62	560	99.32584269662922	1.6e-157
ctg1_2364	BTA31_RS17945	61	87	98.59154929577466	6.2e-16
ctg1_2365	BTA31_RS17940	53	343	98.67986798679867	2.7e-92
ctg1_2366	BTA31_RS17935	60	279	94.27480916030534	4.1e-73
ctg1_2367	BTA31_RS17930	81	833	97.6608187134503	1.1e-239
ctg1_2368	BTA31_RS17925	54	748	100.0	7.7e-214


>>
45. NZ_CP024897
Source: Bacillus velezensis strain CN026 chromosome, complete genome
Type: transatpks-nrps
Number of proteins with BLAST hits to this cluster: 8
Cumulative BLAST score: 2850

Table of genes, locations, strands and annotations of subject cluster:
CVD07_RS09195	CVD07_RS09195	1899946	1900142	-	hypothetical_protein
CVD07_RS09335	CVD07_RS09335	1960456	1960681	-	hypothetical_protein
CVD07_RS09395	CVD07_RS09395	1970796	1971661	-	LysR_family_transcriptional_regulator

Table of Blast hits (query gene, subject gene, %identity, blast score, %coverage, e-value):
ctg1_2362	CVD07_RS09295	73	549	99.21259842519686	2.4e-154
ctg1_2363	CVD07_RS09285	62	542	99.10112359550561	5.8e-152
ctg1_2364	CVD07_RS09280	57	82	98.59154929577466	2.6e-14
ctg1_2365	CVD07_RS09275	50	309	98.67986798679867	5.6e-82
ctg1_2366	CVD07_RS09270	62	278	93.12977099236642	7e-73
ctg1_2367	CVD07_RS09265	78	791	97.85575048732943	4.8e-227
ctg1_2375	CVD07_RS09155	31	128	89.0909090909091	1.3e-27
ctg1_2376	CVD07_RS09160	40	171	99.56709956709958	1.1e-40


>>
46. NZ_CP026533
Source: Bacillus velezensis strain DKU_NT_04 chromosome, complete genome
Type: transatpks-nrps
Number of proteins with BLAST hits to this cluster: 8
Cumulative BLAST score: 2849

Table of genes, locations, strands and annotations of subject cluster:
C3438_RS20635	C3438_RS20635	3972671	3973380	+	hypothetical_protein
C3438_RS20705	C3438_RS20705	3985959	3993644	+	non-ribosomal_peptide_synthetase
C3438_RS20710	C3438_RS20710	3993663	3997465	+	non-ribosomal_peptide_synthase
C3438_RS20715	C3438_RS20715	3997539	3997919	+	hypothetical_protein
C3438_RS20835	C3438_RS20835	4033590	4049679	+	non-ribosomal_peptide_synthetase
C3438_RS20870	C3438_RS20870	4063745	4065243	+	endoglucanase
C3438_RS20905	C3438_RS20905	4071116	4072386	-	MFS_transporter

Table of Blast hits (query gene, subject gene, %identity, blast score, %coverage, e-value):
ctg1_2362	C3438_RS20725	73	549	99.21259842519686	2.4e-154
ctg1_2363	C3438_RS20735	61	542	98.87640449438202	5.8e-152
ctg1_2364	C3438_RS20740	57	82	98.59154929577466	2.6e-14
ctg1_2365	C3438_RS20745	50	309	98.67986798679867	5.6e-82
ctg1_2366	C3438_RS20750	63	279	93.12977099236642	4.1e-73
ctg1_2367	C3438_RS20755	78	792	97.85575048732943	2.8e-227
ctg1_2375	C3438_RS20860	31	128	89.0909090909091	1.7e-27
ctg1_2376	C3438_RS20855	40	168	99.56709956709958	9e-40


>>
47. NZ_CP023748
Source: Bacillus velezensis strain LABIM40 chromosome, complete genome
Type: transatpks-nrps
Number of proteins with BLAST hits to this cluster: 8
Cumulative BLAST score: 2849

Table of genes, locations, strands and annotations of subject cluster:
CQJ38_RS09485	CQJ38_RS09485	1940928	1951501	-	non-ribosomal_peptide_synthetase
CQJ38_RS09490	CQJ38_RS09490	1951527	1959177	-	non-ribosomal_peptide_synthetase
CQJ38_RS09505	CQJ38_RS09505	1974818	1975057	-	hypothetical_protein

Table of Blast hits (query gene, subject gene, %identity, blast score, %coverage, e-value):
ctg1_2362	CQJ38_RS09465	73	550	99.21259842519686	1.1e-154
ctg1_2363	CQJ38_RS09455	61	540	98.87640449438202	1.7e-151
ctg1_2364	CQJ38_RS09450	57	82	98.59154929577466	2.6e-14
ctg1_2365	CQJ38_RS09445	50	308	98.67986798679867	7.3e-82
ctg1_2366	CQJ38_RS09440	63	277	93.12977099236642	1.2e-72
ctg1_2367	CQJ38_RS09435	78	795	97.85575048732943	2.6e-228
ctg1_2375	CQJ38_RS09330	31	129	89.0909090909091	5.9e-28
ctg1_2376	CQJ38_RS09335	40	168	99.56709956709958	6.9e-40


>>
48. NZ_CP025308
Source: Bacillus velezensis strain Lzh-a42 chromosome, complete genome
Type: transatpks-nrps
Number of proteins with BLAST hits to this cluster: 8
Cumulative BLAST score: 2847

Table of genes, locations, strands and annotations of subject cluster:
CXP43_RS10635	CXP43_RS10635	2158608	2158848	-	hypothetical_protein

Table of Blast hits (query gene, subject gene, %identity, blast score, %coverage, e-value):
ctg1_2362	CXP43_RS10595	73	548	99.21259842519686	5.3e-154
ctg1_2363	CXP43_RS10585	61	542	98.87640449438202	5.8e-152
ctg1_2364	CXP43_RS10580	57	82	98.59154929577466	2.6e-14
ctg1_2365	CXP43_RS10575	50	307	98.67986798679867	1.6e-81
ctg1_2366	CXP43_RS10570	63	279	93.12977099236642	4.1e-73
ctg1_2367	CXP43_RS10565	78	792	97.85575048732943	2.8e-227
ctg1_2375	CXP43_RS10460	31	128	89.0909090909091	1.7e-27
ctg1_2376	CXP43_RS10465	40	169	99.56709956709958	4.1e-40


>>
49. NZ_LLZC01000021
Source: Bacillus velezensis strain NRRL B-41580 contig_6, whole genome shotgun sequence
Type: transatpks-nrps
Number of proteins with BLAST hits to this cluster: 8
Cumulative BLAST score: 2847

Table of genes, locations, strands and annotations of subject cluster:
AR442_RS20395	AR442_RS20395	42546	42742	+	hypothetical_protein
AR442_RS18310	AR442_RS18310	97334	98409	-	mannonate_dehydratase

Table of Blast hits (query gene, subject gene, %identity, blast score, %coverage, e-value):
ctg1_2362	AR442_RS18110	73	548	99.21259842519686	5.3e-154
ctg1_2363	AR442_RS18120	61	542	98.87640449438202	5.8e-152
ctg1_2364	AR442_RS18125	57	82	98.59154929577466	2.6e-14
ctg1_2365	AR442_RS18130	50	307	98.67986798679867	1.6e-81
ctg1_2366	AR442_RS18135	63	279	93.12977099236642	4.1e-73
ctg1_2367	AR442_RS18140	78	792	97.85575048732943	2.8e-227
ctg1_2375	AR442_RS18245	31	128	89.0909090909091	1.7e-27
ctg1_2376	AR442_RS18240	40	169	99.56709956709958	4.1e-40


>>
50. NZ_CP015108
Source: Sporosarcina ureae strain S204, complete genome
Type: nrps
Number of proteins with BLAST hits to this cluster: 8
Cumulative BLAST score: 3207

Table of genes, locations, strands and annotations of subject cluster:
SporoS204_RS02555	SporoS204_RS02555	505474	506211	-	activator_of_HSP90_ATPase

Table of Blast hits (query gene, subject gene, %identity, blast score, %coverage, e-value):
ctg1_2362	SporoS204_RS02590	63	504	99.73753280839895	1.1e-140
ctg1_2363	SporoS204_RS02580	65	587	100.4494382022472	9.2e-166
ctg1_2364	SporoS204_RS02575	61	88	98.59154929577466	3.7e-16
ctg1_2365	SporoS204_RS02570	60	369	95.7095709570957	4.6e-100
ctg1_2366	SporoS204_RS02565	63	287	93.12977099236642	1.5e-75
ctg1_2366	SporoS204_RS02755	40	165	90.45801526717557	8.7e-39
ctg1_2367	SporoS204_RS02560	74	758	99.61013645224172	3.5e-217
ctg1_2368	SporoS204_RS02585	35	378	100.61919504643964	2.1e-102
ctg1_2379	SporoS204_RS02505	52	71	78.26086956521739	3.4e-11
```
