## Supplementary material for "Delving into the *Bacillus cereus* group biosynthetic gene clusters cosmos: a comparative-genomics-based classification framework": antiSMASH profiles + BIG-SCAPE output: NZ_CP045030.1_c8.txt

```
ClusterBlast scores for NZ_CP045030.1

Table of genes, locations, strands and annotations of query cluster:
ctg1_2431	2488080	2489529	+		
ctg1_2432	2489533	2490448	+		
ctg1_2433	2490754	2491444	+		
ctg1_2434	2491841	2492105	+		
ctg1_2435	2492558	2492888	+		
ctg1_2436	2493381	2493867	+		
ctg1_2437	2494173	2496561	+		
ctg1_2438	2496765	2497536	+		


Significant hits: 
1. NC_018508	Bacillus thuringiensis HD-789, complete genome
2. NZ_CP015176	Bacillus thuringiensis serovar alesti strain BGSC 4C1 chromosome, complete genome
3. NC_018500	Bacillus thuringiensis HD-771, complete genome
4. NZ_FNYB01000008	Bacillus thuringiensis strain DAR 81934, whole genome shotgun sequence
5. NZ_CM001804	Bacillus thuringiensis DAR 81934 chromosome chromosome, whole genome shotgun sequence
6. NZ_CP020002	Bacillus thuringiensis strain L-7601, complete genome
7. NZ_JH792279	Bacillus cereus VD022 supercont1.1, whole genome shotgun sequence
8. NZ_JYCL01000076	Bacillus thuringiensis strain Lr7/2 LG47_076, whole genome shotgun sequence
9. NZ_JYCM01000135	Bacillus cereus strain Lr 4/2 LG48_135, whole genome shotgun sequence
10. NZ_AYMM01000143	Bacillus sp. H1m Contig145, whole genome shotgun sequence
11. NZ_MSTN01000001	Bacillus thuringiensis strain DNG9 DNG9_Contig_10, whole genome shotgun sequence
12. NC_022873	Bacillus thuringiensis YBT-1518, complete genome
13. NZ_LABQ01000043	Bacillus cereus strain RIVM BC 964 1225, whole genome shotgun sequence
14. NZ_CP015350	Bacillus thuringiensis strain MYBT18246 chromosome, complete genome
15. NZ_KB976173	Bacillus cereus VD133 acqTw-supercont1.1, whole genome shotgun sequence
16. NZ_CP011349	Bacillus thuringiensis strain YC-10, complete genome
17. NZ_KB976829	Bacillus cereus VD184 acrGY-supercont1.20, whole genome shotgun sequence
18. NZ_LOMW01000021	Bacillus cereus strain FSL K6-0043 contig_28, whole genome shotgun sequence
19. NZ_CP016315	Bacillus cereus strain D12_2 chromosome, complete genome
20. NZ_JURK01000048	Bacillus cereus strain 823_BTHU 623_145089_2993521_463__..._32_, whole genome shotgun sequence
21. NZ_MQTG01000019	Bacillus cereus strain MOD1_Bc71 Bc71_contig_19, whole genome shotgun sequence
22. NZ_AP014864	Bacillus thuringiensis serovar tolworthi DNA, complete genome, strain: Pasteur Institute Standard strain
23. NZ_LABH01000046	Bacillus cereus strain INRA A3 263, whole genome shotgun sequence
24. NZ_MRWR01000175	Bacillus sp. MB366 NODE_3_length_1040035_cov_26.7145_ID_5, whole genome shotgun sequence
25. NZ_JYFW01000014	Bacillus cereus strain #17 contig293, whole genome shotgun sequence
26. NZ_JH792080	Bacillus cereus VD045 supercont1.1, whole genome shotgun sequence
27. NZ_MQTH01000033	Bacillus cereus strain MOD1_Bc73 Bc73_contig_33, whole genome shotgun sequence
28. NZ_JH791819	Bacillus cereus VD200 supercont1.1, whole genome shotgun sequence
29. NZ_CP012691	Bacillus cereus strain FORC_024, complete genome
30. NZ_MIFP01000056	Bacillus cereus strain MOD1_Bc77 Bc77_contig_56, whole genome shotgun sequence
31. NZ_FQZW01000015	Bacillus sp. cl25, whole genome shotgun sequence
32. NZ_JH791833	Bacillus cereus VD169 supercont1.1, whole genome shotgun sequence
33. NZ_CP016360	Bacillus cereus strain M13 chromosome, complete genome
34. NZ_CP011145	Bacillus cereus strain FORC_013, complete sequence
35. NZ_LXLG01000017	Bacillus thuringiensis strain GOE2 BTGOE2_contig000017, whole genome shotgun sequence
36. NZ_MIFG01000035	Bacillus cereus strain MOD1_Bc85 Bc85_contig_35, whole genome shotgun sequence
37. NZ_LZQZ01000026	Bacillus cereus strain Co15 contig31, whole genome shotgun sequence
38. NZ_ASPZ01000065	Bacillus mycoides FSL R5-860 Contig065, whole genome shotgun sequence
39. NZ_LXLH01000027	Bacillus thuringiensis strain GOE3 BTGOE3_contig000027, whole genome shotgun sequence
40. NZ_LABI01000005	Bacillus cereus strain INRA C3 126, whole genome shotgun sequence
41. NZ_MQTL01000044	Bacillus cereus strain MOD1_Bc93 Bc93_contig_44, whole genome shotgun sequence
42. NZ_LJKI01000017	Bacillus cereus strain B4120 scaffold7, whole genome shotgun sequence
43. NZ_CP014486	Bacillus cereus strain FORC021, complete genome
44. NZ_MTAT01000005	Bacillus cereus strain E41 E41_Contig_5, whole genome shotgun sequence
45. NZ_JH791854	Bacillus cereus VD166 supercont1.1, whole genome shotgun sequence
46. NZ_CP020383	Bacillus cereus strain FORC60 chromosome, complete genome
47. NZ_KB976959	Bacillus cereus B5-2 acqwr-supercont1.14, whole genome shotgun sequence
48. NZ_KB976980	Bacillus cereus BAG3O-1 acqxM-supercont1.2, whole genome shotgun sequence
49. NZ_LZRB01000034	Bacillus cereus strain N31 contig4, whole genome shotgun sequence
50. NZ_KB976806	Bacillus cereus VD140 acrGW-supercont1.14, whole genome shotgun sequence


Details:

>>
1. NC_018508
Source: Bacillus thuringiensis HD-789, complete genome
Type: bacteriocin
Number of proteins with BLAST hits to this cluster: 8
Cumulative BLAST score: 4722

Table of genes, locations, strands and annotations of subject cluster:

Table of Blast hits (query gene, subject gene, %identity, blast score, %coverage, e-value):
ctg1_2431	BTF1_RS10120	100	973	100.0	8.4e-282
ctg1_2432	BTF1_RS10125	100	597	100.0	7.9e-169
ctg1_2433	BTF1_RS10130	100	476	100.0	1.5e-132
ctg1_2434	BTF1_RS10135	100	174	100.0	6.2e-42
ctg1_2435	BTF1_RS10140	100	97	40.36697247706422	7.1e-19
ctg1_2436	BTF1_RS10145	100	314	100.0	7.1e-84
ctg1_2437	BTF1_RS10150	100	1608	100.0	0.0
ctg1_2438	BTF1_RS10155	100	483	99.609375	1.8e-134


>>
2. NZ_CP015176
Source: Bacillus thuringiensis serovar alesti strain BGSC 4C1 chromosome, complete genome
Type: bacteriocin
Number of proteins with BLAST hits to this cluster: 8
Cumulative BLAST score: 4705

Table of genes, locations, strands and annotations of subject cluster:

Table of Blast hits (query gene, subject gene, %identity, blast score, %coverage, e-value):
ctg1_2431	Bt4C1_RS12990	100	973	100.0	8.4e-282
ctg1_2432	Bt4C1_RS12995	100	597	100.0	7.9e-169
ctg1_2433	Bt4C1_RS13000	100	473	100.0	1.3e-131
ctg1_2434	Bt4C1_RS13005	100	174	100.0	6.2e-42
ctg1_2435	Bt4C1_RS13010	100	96	39.44954128440367	2.7e-18
ctg1_2436	Bt4C1_RS13015	99	311	100.0	4.6e-83
ctg1_2437	Bt4C1_RS13020	99	1598	100.0	0.0
ctg1_2438	Bt4C1_RS13025	100	483	99.609375	1.8e-134


>>
3. NC_018500
Source: Bacillus thuringiensis HD-771, complete genome
Type: bacteriocin
Number of proteins with BLAST hits to this cluster: 8
Cumulative BLAST score: 4704

Table of genes, locations, strands and annotations of subject cluster:

Table of Blast hits (query gene, subject gene, %identity, blast score, %coverage, e-value):
ctg1_2431	BTG_RS06460	100	973	100.0	1.1e-281
ctg1_2432	BTG_RS06455	99	595	100.0	3e-168
ctg1_2433	BTG_RS06450	99	468	100.0	5.5e-130
ctg1_2434	BTG_RS06445	100	174	100.0	6.2e-42
ctg1_2435	BTG_RS06440	100	97	40.36697247706422	7.1e-19
ctg1_2436	BTG_RS06435	100	314	100.0	7.1e-84
ctg1_2437	BTG_RS06430	100	1600	100.0	0.0
ctg1_2438	BTG_RS06425	100	483	99.609375	1.8e-134


>>
4. NZ_FNYB01000008
Source: Bacillus thuringiensis strain DAR 81934, whole genome shotgun sequence
Type: bacteriocin
Number of proteins with BLAST hits to this cluster: 8
Cumulative BLAST score: 4704

Table of genes, locations, strands and annotations of subject cluster:

Table of Blast hits (query gene, subject gene, %identity, blast score, %coverage, e-value):
ctg1_2431	BMZ34_RS16560	100	973	100.0	1.1e-281
ctg1_2432	BMZ34_RS16565	100	597	100.0	1e-168
ctg1_2433	BMZ34_RS16570	99	471	100.0	6.5e-131
ctg1_2434	BMZ34_RS16575	100	174	100.0	6.2e-42
ctg1_2435	BMZ34_RS16580	100	97	40.36697247706422	7.1e-19
ctg1_2436	BMZ34_RS16585	100	314	100.0	7.1e-84
ctg1_2437	BMZ34_RS16590	99	1597	100.0	0.0
ctg1_2438	BMZ34_RS16595	99	481	99.609375	5.3e-134


>>
5. NZ_CM001804
Source: Bacillus thuringiensis DAR 81934 chromosome chromosome, whole genome shotgun sequence
Type: bacteriocin
Number of proteins with BLAST hits to this cluster: 8
Cumulative BLAST score: 4703

Table of genes, locations, strands and annotations of subject cluster:

Table of Blast hits (query gene, subject gene, %identity, blast score, %coverage, e-value):
ctg1_2431	D828_RS0115450	100	973	100.0	8.4e-282
ctg1_2432	D828_RS0115455	100	597	100.0	7.9e-169
ctg1_2433	D828_RS0115460	99	472	100.0	3.8e-131
ctg1_2434	D828_RS0115465	100	174	100.0	6.2e-42
ctg1_2435	D828_RS0115470	100	96	39.44954128440367	2.7e-18
ctg1_2436	D828_RS0115475	99	311	100.0	4.6e-83
ctg1_2437	D828_RS0115480	99	1597	100.0	0.0
ctg1_2438	D828_RS0115485	100	483	99.609375	1.8e-134


>>
6. NZ_CP020002
Source: Bacillus thuringiensis strain L-7601, complete genome
Type: bacteriocin
Number of proteins with BLAST hits to this cluster: 8
Cumulative BLAST score: 4685

Table of genes, locations, strands and annotations of subject cluster:

Table of Blast hits (query gene, subject gene, %identity, blast score, %coverage, e-value):
ctg1_2431	B4918_RS14335	100	973	100.0	8.4e-282
ctg1_2432	B4918_RS14340	100	597	100.0	7.9e-169
ctg1_2433	B4918_RS14345	100	473	100.0	1.3e-131
ctg1_2434	B4918_RS14350	100	174	100.0	6.2e-42
ctg1_2435	B4918_RS14355	100	97	40.36697247706422	7.1e-19
ctg1_2436	B4918_RS14360	91	292	100.0	3.8e-77
ctg1_2437	B4918_RS14365	99	1596	100.0	0.0
ctg1_2438	B4918_RS14370	100	483	99.609375	1.8e-134


>>
7. NZ_JH792279
Source: Bacillus cereus VD022 supercont1.1, whole genome shotgun sequence
Type: bacteriocin
Number of proteins with BLAST hits to this cluster: 8
Cumulative BLAST score: 4685

Table of genes, locations, strands and annotations of subject cluster:

Table of Blast hits (query gene, subject gene, %identity, blast score, %coverage, e-value):
ctg1_2431	IC1_RS11795	100	973	100.0	8.4e-282
ctg1_2432	IC1_RS11790	100	597	100.0	7.9e-169
ctg1_2433	IC1_RS11785	99	471	100.0	5e-131
ctg1_2434	IC1_RS11780	100	174	100.0	6.2e-42
ctg1_2435	IC1_RS11775	100	78	32.11009174311927	5.8e-13
ctg1_2436	IC1_RS11770	100	314	100.0	7.1e-84
ctg1_2437	IC1_RS11765	99	1595	100.0	0.0
ctg1_2438	IC1_RS11760	100	483	99.609375	1.8e-134


>>
8. NZ_JYCL01000076
Source: Bacillus thuringiensis strain Lr7/2 LG47_076, whole genome shotgun sequence
Type: bacteriocin
Number of proteins with BLAST hits to this cluster: 8
Cumulative BLAST score: 4682

Table of genes, locations, strands and annotations of subject cluster:

Table of Blast hits (query gene, subject gene, %identity, blast score, %coverage, e-value):
ctg1_2431	LG47_RS24090	100	973	100.0	8.4e-282
ctg1_2432	LG47_RS24085	100	597	100.0	7.9e-169
ctg1_2433	LG47_RS24080	100	473	100.0	1.3e-131
ctg1_2434	LG47_RS24075	100	174	100.0	6.2e-42
ctg1_2435	LG47_RS24070	100	97	40.36697247706422	7.1e-19
ctg1_2436	LG47_RS24065	91	289	100.0	3.2e-76
ctg1_2437	LG47_RS24060	99	1596	100.0	0.0
ctg1_2438	LG47_RS24055	100	483	99.609375	1.8e-134


>>
9. NZ_JYCM01000135
Source: Bacillus cereus strain Lr 4/2 LG48_135, whole genome shotgun sequence
Type: bacteriocin
Number of proteins with BLAST hits to this cluster: 8
Cumulative BLAST score: 4597

Table of genes, locations, strands and annotations of subject cluster:

Table of Blast hits (query gene, subject gene, %identity, blast score, %coverage, e-value):
ctg1_2431	LG48_RS31145	98	961	100.0	2.5e-278
ctg1_2432	LG48_RS31140	99	594	100.0	8.8e-168
ctg1_2433	LG48_RS31135	99	468	100.0	3.2e-130
ctg1_2434	LG48_RS31130	99	172	100.0	1.8e-41
ctg1_2435	LG48_RS31125	98	95	39.44954128440367	4.6e-18
ctg1_2436	LG48_RS31120	93	297	100.0	1.2e-78
ctg1_2437	LG48_RS31115	96	1544	100.0	0.0
ctg1_2438	LG48_RS31110	95	466	99.609375	1.8e-129


>>
10. NZ_AYMM01000143
Source: Bacillus sp. H1m Contig145, whole genome shotgun sequence
Type: bacteriocin
Number of proteins with BLAST hits to this cluster: 8
Cumulative BLAST score: 4594

Table of genes, locations, strands and annotations of subject cluster:

Table of Blast hits (query gene, subject gene, %identity, blast score, %coverage, e-value):
ctg1_2431	U865_RS0128920	99	968	100.0	2.7e-280
ctg1_2432	U865_RS0128925	99	590	100.0	9.7e-167
ctg1_2433	U865_RS0128930	99	468	100.0	3.2e-130
ctg1_2434	U865_RS0128935	100	174	100.0	6.2e-42
ctg1_2435	U865_RS0128940	98	97	40.36697247706422	1.2e-18
ctg1_2436	U865_RS0128945	91	292	100.0	3.8e-77
ctg1_2437	U865_RS0128950	96	1544	100.0	0.0
ctg1_2438	U865_RS0128955	94	461	99.609375	7.5e-128


>>
11. NZ_MSTN01000001
Source: Bacillus thuringiensis strain DNG9 DNG9_Contig_10, whole genome shotgun sequence
Type: bacteriocin
Number of proteins with BLAST hits to this cluster: 8
Cumulative BLAST score: 4577

Table of genes, locations, strands and annotations of subject cluster:

Table of Blast hits (query gene, subject gene, %identity, blast score, %coverage, e-value):
ctg1_2431	BVF97_RS00240	98	960	100.0	7.4e-278
ctg1_2432	BVF97_RS00235	99	593	100.0	1.1e-167
ctg1_2433	BVF97_RS00230	98	467	100.0	9.3e-130
ctg1_2434	BVF97_RS00225	100	174	100.0	6.2e-42
ctg1_2435	BVF97_RS00220	96	95	40.36697247706422	3.5e-18
ctg1_2436	BVF97_RS00215	91	290	100.0	8.4e-77
ctg1_2437	BVF97_RS00210	96	1547	100.0	0.0
ctg1_2438	BVF97_RS00205	94	451	99.609375	4.5e-125


>>
12. NC_022873
Source: Bacillus thuringiensis YBT-1518, complete genome
Type: bacteriocin
Number of proteins with BLAST hits to this cluster: 8
Cumulative BLAST score: 4577

Table of genes, locations, strands and annotations of subject cluster:

Table of Blast hits (query gene, subject gene, %identity, blast score, %coverage, e-value):
ctg1_2431	YBT1518_RS14365	98	960	100.0	5.7e-278
ctg1_2432	YBT1518_RS14370	99	593	100.0	1.1e-167
ctg1_2433	YBT1518_RS14375	99	469	100.0	2.5e-130
ctg1_2434	YBT1518_RS14380	100	174	100.0	6.2e-42
ctg1_2435	YBT1518_RS14385	96	95	40.36697247706422	3.5e-18
ctg1_2436	YBT1518_RS14390	91	290	100.0	8.4e-77
ctg1_2437	YBT1518_RS14395	96	1545	100.0	0.0
ctg1_2438	YBT1518_RS14400	94	451	99.609375	4.5e-125


>>
13. NZ_LABQ01000043
Source: Bacillus cereus strain RIVM BC 964 1225, whole genome shotgun sequence
Type: bacteriocin
Number of proteins with BLAST hits to this cluster: 8
Cumulative BLAST score: 4571

Table of genes, locations, strands and annotations of subject cluster:

Table of Blast hits (query gene, subject gene, %identity, blast score, %coverage, e-value):
ctg1_2431	TU67_RS17775	98	960	100.0	9.7e-278
ctg1_2432	TU67_RS17780	99	592	100.0	3.3e-167
ctg1_2433	TU67_RS17785	100	470	99.56331877729258	8.4e-131
ctg1_2434	TU67_RS17790	97	169	100.0	2e-40
ctg1_2435	TU67_RS17795	98	97	40.36697247706422	1.2e-18
ctg1_2436	TU67_RS17800	90	289	100.0	1.9e-76
ctg1_2437	TU67_RS17805	95	1534	99.24528301886792	0.0
ctg1_2438	TU67_RS17810	95	460	99.609375	9.8e-128


>>
14. NZ_CP015350
Source: Bacillus thuringiensis strain MYBT18246 chromosome, complete genome
Type: bacteriocin
Number of proteins with BLAST hits to this cluster: 8
Cumulative BLAST score: 4565

Table of genes, locations, strands and annotations of subject cluster:

Table of Blast hits (query gene, subject gene, %identity, blast score, %coverage, e-value):
ctg1_2431	BT246_RS13595	98	957	100.0	4.8e-277
ctg1_2432	BT246_RS13600	99	593	100.0	1.1e-167
ctg1_2433	BT246_RS13605	99	471	100.0	5e-131
ctg1_2434	BT246_RS13610	100	174	100.0	6.2e-42
ctg1_2435	BT246_RS13615	96	95	40.36697247706422	4.6e-18
ctg1_2436	BT246_RS13620	91	287	100.0	7.1e-76
ctg1_2437	BT246_RS13625	95	1535	100.0	0.0
ctg1_2438	BT246_RS13630	93	453	99.609375	2e-125


>>
15. NZ_KB976173
Source: Bacillus cereus VD133 acqTw-supercont1.1, whole genome shotgun sequence
Type: bacteriocin
Number of proteins with BLAST hits to this cluster: 8
Cumulative BLAST score: 4610

Table of genes, locations, strands and annotations of subject cluster:
IIU_RS35610	IIU_RS35610	1983500	1983698	-	hypothetical_protein

Table of Blast hits (query gene, subject gene, %identity, blast score, %coverage, e-value):
ctg1_2431	IIU_RS10365	99	962	100.0	1.9e-278
ctg1_2432	IIU_RS10370	99	592	100.0	2.6e-167
ctg1_2433	IIU_RS10375	99	472	100.0	3.8e-131
ctg1_2434	IIU_RS10380	99	172	100.0	1.8e-41
ctg1_2435	IIU_RS10385	98	97	40.36697247706422	1.2e-18
ctg1_2436	IIU_RS10390	92	295	100.0	3.4e-78
ctg1_2437	IIU_RS10395	96	1553	100.0	0.0
ctg1_2438	IIU_RS10400	96	467	99.609375	8e-130


>>
16. NZ_CP011349
Source: Bacillus thuringiensis strain YC-10, complete genome
Type: bacteriocin
Number of proteins with BLAST hits to this cluster: 8
Cumulative BLAST score: 4609

Table of genes, locations, strands and annotations of subject cluster:
XI92_RS36115	XI92_RS36115	5179214	5179412	-	hypothetical_protein

Table of Blast hits (query gene, subject gene, %identity, blast score, %coverage, e-value):
ctg1_2431	XI92_RS27050	99	962	100.0	1.9e-278
ctg1_2432	XI92_RS27055	99	591	100.0	7.4e-167
ctg1_2433	XI92_RS27060	99	472	100.0	3.8e-131
ctg1_2434	XI92_RS27065	99	172	100.0	1.8e-41
ctg1_2435	XI92_RS27070	98	97	40.36697247706422	1.2e-18
ctg1_2436	XI92_RS27075	92	295	100.0	3.4e-78
ctg1_2437	XI92_RS27080	96	1553	100.0	0.0
ctg1_2438	XI92_RS27085	96	467	99.609375	8e-130


>>
17. NZ_KB976829
Source: Bacillus cereus VD184 acrGY-supercont1.20, whole genome shotgun sequence
Type: bacteriocin
Number of proteins with BLAST hits to this cluster: 8
Cumulative BLAST score: 4600

Table of genes, locations, strands and annotations of subject cluster:
IKC_RS33535	IKC_RS33535	521522	521708	-	hypothetical_protein

Table of Blast hits (query gene, subject gene, %identity, blast score, %coverage, e-value):
ctg1_2431	IKC_RS13250	99	965	100.0	3e-279
ctg1_2432	IKC_RS13255	99	589	100.0	1.7e-166
ctg1_2433	IKC_RS13260	100	473	100.0	1.3e-131
ctg1_2434	IKC_RS13265	99	173	100.0	8.1e-42
ctg1_2435	IKC_RS13270	98	97	40.36697247706422	1.2e-18
ctg1_2436	IKC_RS13275	91	292	100.0	2.9e-77
ctg1_2437	IKC_RS13280	96	1548	100.0	0.0
ctg1_2438	IKC_RS13285	95	463	99.609375	1.5e-128


>>
18. NZ_LOMW01000021
Source: Bacillus cereus strain FSL K6-0043 contig_28, whole genome shotgun sequence
Type: bacteriocin
Number of proteins with BLAST hits to this cluster: 8
Cumulative BLAST score: 4598

Table of genes, locations, strands and annotations of subject cluster:
AT266_RS29310	AT266_RS29310	46793	46979	-	hypothetical_protein

Table of Blast hits (query gene, subject gene, %identity, blast score, %coverage, e-value):
ctg1_2431	AT266_RS16110	99	965	100.0	3e-279
ctg1_2432	AT266_RS16115	99	592	100.0	3.3e-167
ctg1_2433	AT266_RS16120	99	472	100.0	2.9e-131
ctg1_2434	AT266_RS16125	100	174	100.0	6.2e-42
ctg1_2435	AT266_RS16130	98	97	40.36697247706422	1.2e-18
ctg1_2436	AT266_RS16135	91	292	100.0	3.8e-77
ctg1_2437	AT266_RS16140	96	1545	100.0	0.0
ctg1_2438	AT266_RS16145	94	461	99.609375	7.5e-128


>>
19. NZ_CP016315
Source: Bacillus cereus strain D12_2 chromosome, complete genome
Type: bacteriocin
Number of proteins with BLAST hits to this cluster: 8
Cumulative BLAST score: 4593

Table of genes, locations, strands and annotations of subject cluster:
BA203_RS13065	BA203_RS13065	2552477	2552665	-	hypothetical_protein

Table of Blast hits (query gene, subject gene, %identity, blast score, %coverage, e-value):
ctg1_2431	BA203_RS13050	99	965	100.0	3e-279
ctg1_2432	BA203_RS13055	99	589	100.0	1.7e-166
ctg1_2433	BA203_RS13060	99	470	100.0	1.1e-130
ctg1_2434	BA203_RS13070	99	173	100.0	8.1e-42
ctg1_2435	BA203_RS13075	98	97	40.36697247706422	1.2e-18
ctg1_2436	BA203_RS13080	91	290	100.0	1.1e-76
ctg1_2437	BA203_RS13085	96	1546	100.0	0.0
ctg1_2438	BA203_RS13090	95	463	99.609375	1.5e-128


>>
20. NZ_JURK01000048
Source: Bacillus cereus strain 823_BTHU 623_145089_2993521_463__..._32_, whole genome shotgun sequence
Type: bacteriocin
Number of proteins with BLAST hits to this cluster: 8
Cumulative BLAST score: 4591

Table of genes, locations, strands and annotations of subject cluster:
ADJ26_RS28985	ADJ26_RS28985	105575	105762	-	hypothetical_protein

Table of Blast hits (query gene, subject gene, %identity, blast score, %coverage, e-value):
ctg1_2431	ADJ26_RS18355	99	965	100.0	3e-279
ctg1_2432	ADJ26_RS18360	99	589	100.0	1.7e-166
ctg1_2433	ADJ26_RS18365	99	470	100.0	1.1e-130
ctg1_2434	ADJ26_RS18370	99	173	100.0	8.1e-42
ctg1_2435	ADJ26_RS18375	98	97	40.36697247706422	1.2e-18
ctg1_2436	ADJ26_RS18380	91	292	100.0	2.9e-77
ctg1_2437	ADJ26_RS18385	96	1548	100.0	0.0
ctg1_2438	ADJ26_RS18390	94	457	99.609375	1.1e-126


>>
21. NZ_MQTG01000019
Source: Bacillus cereus strain MOD1_Bc71 Bc71_contig_19, whole genome shotgun sequence
Type: bacteriocin
Number of proteins with BLAST hits to this cluster: 8
Cumulative BLAST score: 4591

Table of genes, locations, strands and annotations of subject cluster:
BHL31_RS13995	BHL31_RS13995	47468	47654	+	hypothetical_protein

Table of Blast hits (query gene, subject gene, %identity, blast score, %coverage, e-value):
ctg1_2431	BHL31_RS14010	99	962	100.0	1.9e-278
ctg1_2432	BHL31_RS14005	99	589	100.0	1.7e-166
ctg1_2433	BHL31_RS14000	99	470	100.0	1.1e-130
ctg1_2434	BHL31_RS13990	98	171	100.0	3.1e-41
ctg1_2435	BHL31_RS13985	98	97	40.36697247706422	1.2e-18
ctg1_2436	BHL31_RS13980	91	292	100.0	3.8e-77
ctg1_2437	BHL31_RS13975	96	1547	100.0	0.0
ctg1_2438	BHL31_RS13970	95	463	99.609375	1.5e-128


>>
22. NZ_AP014864
Source: Bacillus thuringiensis serovar tolworthi DNA, complete genome, strain: Pasteur Institute Standard strain
Type: bacteriocin
Number of proteins with BLAST hits to this cluster: 8
Cumulative BLAST score: 4590

Table of genes, locations, strands and annotations of subject cluster:
KNN_RS35615	KNN_RS35615	3144309	3144507	+	hypothetical_protein

Table of Blast hits (query gene, subject gene, %identity, blast score, %coverage, e-value):
ctg1_2431	KNN_RS16285	99	963	100.0	6.7e-279
ctg1_2432	KNN_RS16280	99	589	100.0	1.7e-166
ctg1_2433	KNN_RS16275	100	473	100.0	1.3e-131
ctg1_2434	KNN_RS16270	99	173	100.0	8.1e-42
ctg1_2435	KNN_RS16265	98	97	40.36697247706422	1.2e-18
ctg1_2436	KNN_RS16260	90	292	100.0	3.8e-77
ctg1_2437	KNN_RS16255	95	1541	100.0	0.0
ctg1_2438	KNN_RS16250	95	462	99.609375	4.4e-128


>>
23. NZ_LABH01000046
Source: Bacillus cereus strain INRA A3 263, whole genome shotgun sequence
Type: bacteriocin
Number of proteins with BLAST hits to this cluster: 8
Cumulative BLAST score: 4589

Table of genes, locations, strands and annotations of subject cluster:
TU58_RS31670	TU58_RS31670	201133	201321	-	hypothetical_protein

Table of Blast hits (query gene, subject gene, %identity, blast score, %coverage, e-value):
ctg1_2431	TU58_RS18155	99	965	100.0	3e-279
ctg1_2432	TU58_RS18160	99	589	100.0	1.7e-166
ctg1_2433	TU58_RS18165	99	470	100.0	1.1e-130
ctg1_2434	TU58_RS18170	99	173	100.0	8.1e-42
ctg1_2435	TU58_RS18175	98	97	40.36697247706422	1.2e-18
ctg1_2436	TU58_RS18180	91	292	100.0	2.9e-77
ctg1_2437	TU58_RS18185	96	1546	100.0	0.0
ctg1_2438	TU58_RS18190	95	457	99.609375	8.3e-127


>>
24. NZ_MRWR01000175
Source: Bacillus sp. MB366 NODE_3_length_1040035_cov_26.7145_ID_5, whole genome shotgun sequence
Type: bacteriocin
Number of proteins with BLAST hits to this cluster: 8
Cumulative BLAST score: 4588

Table of genes, locations, strands and annotations of subject cluster:
BTO25_RS12310	BTO25_RS12310	463557	463755	-	hypothetical_protein

Table of Blast hits (query gene, subject gene, %identity, blast score, %coverage, e-value):
ctg1_2431	BTO25_RS12295	99	963	100.0	6.7e-279
ctg1_2432	BTO25_RS12300	99	589	100.0	1.7e-166
ctg1_2433	BTO25_RS12305	99	471	100.0	5e-131
ctg1_2434	BTO25_RS12315	100	174	100.0	6.2e-42
ctg1_2435	BTO25_RS12320	98	97	40.36697247706422	1.2e-18
ctg1_2436	BTO25_RS12325	91	292	100.0	3.8e-77
ctg1_2437	BTO25_RS12330	96	1541	100.0	0.0
ctg1_2438	BTO25_RS12335	95	461	99.609375	7.5e-128


>>
25. NZ_JYFW01000014
Source: Bacillus cereus strain #17 contig293, whole genome shotgun sequence
Type: bacteriocin
Number of proteins with BLAST hits to this cluster: 8
Cumulative BLAST score: 4588

Table of genes, locations, strands and annotations of subject cluster:
TQ94_RS30580	TQ94_RS30580	368421	368609	+	hypothetical_protein

Table of Blast hits (query gene, subject gene, %identity, blast score, %coverage, e-value):
ctg1_2431	TQ94_RS11360	99	965	100.0	3e-279
ctg1_2432	TQ94_RS11355	99	589	100.0	1.7e-166
ctg1_2433	TQ94_RS11350	99	470	100.0	1.1e-130
ctg1_2434	TQ94_RS11345	99	173	100.0	8.1e-42
ctg1_2435	TQ94_RS11340	98	97	40.36697247706422	1.2e-18
ctg1_2436	TQ94_RS11335	91	292	100.0	2.9e-77
ctg1_2437	TQ94_RS11330	96	1547	100.0	0.0
ctg1_2438	TQ94_RS11325	93	455	99.609375	5.4e-126


>>
26. NZ_JH792080
Source: Bacillus cereus VD045 supercont1.1, whole genome shotgun sequence
Type: bacteriocin
Number of proteins with BLAST hits to this cluster: 8
Cumulative BLAST score: 4588

Table of genes, locations, strands and annotations of subject cluster:
IIE_RS33430	IIE_RS33430	2262007	2262205	+	hypothetical_protein

Table of Blast hits (query gene, subject gene, %identity, blast score, %coverage, e-value):
ctg1_2431	IIE_RS12065	99	963	100.0	6.7e-279
ctg1_2432	IIE_RS12060	99	591	100.0	4.4e-167
ctg1_2433	IIE_RS12055	99	471	100.0	5e-131
ctg1_2434	IIE_RS12050	100	174	100.0	6.2e-42
ctg1_2435	IIE_RS12045	98	97	40.36697247706422	1.2e-18
ctg1_2436	IIE_RS12040	91	292	100.0	3.8e-77
ctg1_2437	IIE_RS12035	96	1544	100.0	0.0
ctg1_2438	IIE_RS12030	95	456	99.609375	2.4e-126


>>
27. NZ_MQTH01000033
Source: Bacillus cereus strain MOD1_Bc73 Bc73_contig_33, whole genome shotgun sequence
Type: bacteriocin
Number of proteins with BLAST hits to this cluster: 8
Cumulative BLAST score: 4587

Table of genes, locations, strands and annotations of subject cluster:
BHL21_RS22540	BHL21_RS22540	42079	42265	-	hypothetical_protein

Table of Blast hits (query gene, subject gene, %identity, blast score, %coverage, e-value):
ctg1_2431	BHL21_RS22525	99	962	100.0	1.9e-278
ctg1_2432	BHL21_RS22530	99	589	100.0	1.7e-166
ctg1_2433	BHL21_RS22535	98	468	100.0	5.5e-130
ctg1_2434	BHL21_RS22545	98	171	100.0	3.1e-41
ctg1_2435	BHL21_RS22550	98	97	40.36697247706422	1.2e-18
ctg1_2436	BHL21_RS22555	91	292	100.0	3.8e-77
ctg1_2437	BHL21_RS22560	96	1545	100.0	0.0
ctg1_2438	BHL21_RS22565	95	463	99.609375	1.5e-128


>>
28. NZ_JH791819
Source: Bacillus cereus VD200 supercont1.1, whole genome shotgun sequence
Type: bacteriocin
Number of proteins with BLAST hits to this cluster: 8
Cumulative BLAST score: 4585

Table of genes, locations, strands and annotations of subject cluster:
IKG_RS32040	IKG_RS32040	2490360	2490558	-	hypothetical_protein
IKG_RS12505	IKG_RS12505	2491414	2491697	+	heterocycloanthracin/sonorensin_family_bacteriocin

Table of Blast hits (query gene, subject gene, %identity, blast score, %coverage, e-value):
ctg1_2431	IKG_RS12485	99	963	100.0	6.7e-279
ctg1_2432	IKG_RS12490	99	593	100.0	1.5e-167
ctg1_2433	IKG_RS12495	99	471	100.0	5e-131
ctg1_2434	IKG_RS12500	99	172	100.0	1.8e-41
ctg1_2435	IKG_RS12505	98	97	40.36697247706422	1.2e-18
ctg1_2436	IKG_RS12510	91	292	100.0	3.8e-77
ctg1_2437	IKG_RS12515	95	1541	100.0	0.0
ctg1_2438	IKG_RS12520	95	456	99.609375	2.4e-126


>>
29. NZ_CP012691
Source: Bacillus cereus strain FORC_024, complete genome
Type: bacteriocin
Number of proteins with BLAST hits to this cluster: 8
Cumulative BLAST score: 4584

Table of genes, locations, strands and annotations of subject cluster:
FORC24_RS27980	FORC24_RS27980	2568624	2568822	-	hypothetical_protein

Table of Blast hits (query gene, subject gene, %identity, blast score, %coverage, e-value):
ctg1_2431	FORC24_RS12790	98	961	100.0	2.5e-278
ctg1_2432	FORC24_RS12795	99	589	100.0	1.7e-166
ctg1_2433	FORC24_RS12800	99	471	100.0	5e-131
ctg1_2434	FORC24_RS12805	99	173	100.0	8.1e-42
ctg1_2435	FORC24_RS12810	98	95	39.44954128440367	4.6e-18
ctg1_2436	FORC24_RS12815	90	292	100.0	3.8e-77
ctg1_2437	FORC24_RS12820	95	1541	100.0	0.0
ctg1_2438	FORC24_RS12825	95	462	99.609375	4.4e-128


>>
30. NZ_MIFP01000056
Source: Bacillus cereus strain MOD1_Bc77 Bc77_contig_56, whole genome shotgun sequence
Type: bacteriocin
Number of proteins with BLAST hits to this cluster: 8
Cumulative BLAST score: 4584

Table of genes, locations, strands and annotations of subject cluster:
BHL34_RS27305	BHL34_RS27305	20141	20329	-	hypothetical_protein

Table of Blast hits (query gene, subject gene, %identity, blast score, %coverage, e-value):
ctg1_2431	BHL34_RS27290	99	965	100.0	3e-279
ctg1_2432	BHL34_RS27295	99	589	100.0	1.7e-166
ctg1_2433	BHL34_RS27300	99	470	100.0	1.1e-130
ctg1_2434	BHL34_RS27310	99	173	100.0	8.1e-42
ctg1_2435	BHL34_RS27315	98	97	40.36697247706422	1.2e-18
ctg1_2436	BHL34_RS27325	91	290	100.0	1.1e-76
ctg1_2437	BHL34_RS27330	96	1545	100.0	0.0
ctg1_2438	BHL34_RS27335	93	455	99.609375	5.4e-126


>>
31. NZ_FQZW01000015
Source: Bacillus sp. cl25, whole genome shotgun sequence
Type: bacteriocin
Number of proteins with BLAST hits to this cluster: 8
Cumulative BLAST score: 4582

Table of genes, locations, strands and annotations of subject cluster:
BUE25_RS30265	BUE25_RS30265	44918	45116	-	hypothetical_protein

Table of Blast hits (query gene, subject gene, %identity, blast score, %coverage, e-value):
ctg1_2431	BUE25_RS24820	99	963	100.0	6.7e-279
ctg1_2432	BUE25_RS24825	99	591	100.0	5.7e-167
ctg1_2433	BUE25_RS24830	99	471	100.0	5e-131
ctg1_2434	BUE25_RS24835	100	174	100.0	6.2e-42
ctg1_2435	BUE25_RS24840	98	97	40.36697247706422	1.2e-18
ctg1_2436	BUE25_RS24845	89	287	100.0	1.2e-75
ctg1_2437	BUE25_RS24850	96	1544	100.0	0.0
ctg1_2438	BUE25_RS24855	95	455	99.609375	3.1e-126


>>
32. NZ_JH791833
Source: Bacillus cereus VD169 supercont1.1, whole genome shotgun sequence
Type: bacteriocin
Number of proteins with BLAST hits to this cluster: 8
Cumulative BLAST score: 4582

Table of genes, locations, strands and annotations of subject cluster:
IKA_RS30545	IKA_RS30545	2361944	2362142	-	hypothetical_protein

Table of Blast hits (query gene, subject gene, %identity, blast score, %coverage, e-value):
ctg1_2431	IKA_RS11860	99	963	100.0	6.7e-279
ctg1_2432	IKA_RS11865	99	589	100.0	1.7e-166
ctg1_2433	IKA_RS11870	100	473	100.0	1.3e-131
ctg1_2434	IKA_RS11875	100	174	100.0	6.2e-42
ctg1_2435	IKA_RS11880	98	97	40.36697247706422	1.2e-18
ctg1_2436	IKA_RS11885	90	288	100.0	4.2e-76
ctg1_2437	IKA_RS11890	96	1543	100.0	0.0
ctg1_2438	IKA_RS11895	95	455	99.609375	3.1e-126


>>
33. NZ_CP016360
Source: Bacillus cereus strain M13 chromosome, complete genome
Type: bacteriocin
Number of proteins with BLAST hits to this cluster: 8
Cumulative BLAST score: 4582

Table of genes, locations, strands and annotations of subject cluster:
BA201_RS13475	BA201_RS13475	2549321	2549519	-	hypothetical_protein

Table of Blast hits (query gene, subject gene, %identity, blast score, %coverage, e-value):
ctg1_2431	BA201_RS13460	99	963	100.0	6.7e-279
ctg1_2432	BA201_RS13465	99	591	100.0	5.7e-167
ctg1_2433	BA201_RS13470	99	471	100.0	5e-131
ctg1_2434	BA201_RS13480	100	174	100.0	6.2e-42
ctg1_2435	BA201_RS13485	98	97	40.36697247706422	1.2e-18
ctg1_2436	BA201_RS13490	89	287	100.0	1.2e-75
ctg1_2437	BA201_RS13495	96	1544	100.0	0.0
ctg1_2438	BA201_RS13500	95	455	99.609375	3.1e-126


>>
34. NZ_CP011145
Source: Bacillus cereus strain FORC_013, complete sequence
Type: bacteriocin
Number of proteins with BLAST hits to this cluster: 8
Cumulative BLAST score: 4582

Table of genes, locations, strands and annotations of subject cluster:
FORC13_RS29670	FORC13_RS29670	2553267	2553465	+	hypothetical_protein

Table of Blast hits (query gene, subject gene, %identity, blast score, %coverage, e-value):
ctg1_2431	FORC13_RS13535	99	963	100.0	6.7e-279
ctg1_2432	FORC13_RS13530	99	591	100.0	5.7e-167
ctg1_2433	FORC13_RS13525	99	471	100.0	5e-131
ctg1_2434	FORC13_RS13520	100	174	100.0	6.2e-42
ctg1_2435	FORC13_RS13515	98	97	40.36697247706422	1.2e-18
ctg1_2436	FORC13_RS13510	89	287	100.0	1.2e-75
ctg1_2437	FORC13_RS13505	96	1544	100.0	0.0
ctg1_2438	FORC13_RS13500	95	455	99.609375	3.1e-126


>>
35. NZ_LXLG01000017
Source: Bacillus thuringiensis strain GOE2 BTGOE2_contig000017, whole genome shotgun sequence
Type: bacteriocin
Number of proteins with BLAST hits to this cluster: 8
Cumulative BLAST score: 4582

Table of genes, locations, strands and annotations of subject cluster:
BTGOE2_RS28435	BTGOE2_RS28435	1461807	1461993	-	hypothetical_protein

Table of Blast hits (query gene, subject gene, %identity, blast score, %coverage, e-value):
ctg1_2431	BTGOE2_RS13645	99	962	100.0	1.9e-278
ctg1_2432	BTGOE2_RS13650	99	589	100.0	1.7e-166
ctg1_2433	BTGOE2_RS13655	98	468	100.0	5.5e-130
ctg1_2434	BTGOE2_RS13660	98	171	100.0	3.1e-41
ctg1_2435	BTGOE2_RS13665	98	95	39.44954128440367	4.6e-18
ctg1_2436	BTGOE2_RS13670	91	292	100.0	3.8e-77
ctg1_2437	BTGOE2_RS13675	95	1542	100.0	0.0
ctg1_2438	BTGOE2_RS13680	95	463	99.609375	1.5e-128


>>
36. NZ_MIFG01000035
Source: Bacillus cereus strain MOD1_Bc85 Bc85_contig_35, whole genome shotgun sequence
Type: bacteriocin
Number of proteins with BLAST hits to this cluster: 8
Cumulative BLAST score: 4580

Table of genes, locations, strands and annotations of subject cluster:
BHL06_RS28880	BHL06_RS28880	78814	79012	+	hypothetical_protein

Table of Blast hits (query gene, subject gene, %identity, blast score, %coverage, e-value):
ctg1_2431	BHL06_RS20885	99	963	100.0	6.7e-279
ctg1_2432	BHL06_RS20880	99	589	100.0	1.7e-166
ctg1_2433	BHL06_RS20875	100	473	100.0	1.3e-131
ctg1_2434	BHL06_RS20870	100	174	100.0	6.2e-42
ctg1_2435	BHL06_RS20865	98	97	40.36697247706422	1.2e-18
ctg1_2436	BHL06_RS20860	90	288	100.0	4.2e-76
ctg1_2437	BHL06_RS20855	95	1541	100.0	0.0
ctg1_2438	BHL06_RS20850	95	455	99.609375	3.1e-126


>>
37. NZ_LZQZ01000026
Source: Bacillus cereus strain Co15 contig31, whole genome shotgun sequence
Type: bacteriocin
Number of proteins with BLAST hits to this cluster: 8
Cumulative BLAST score: 4580

Table of genes, locations, strands and annotations of subject cluster:
A9487_RS07680	A9487_RS07680	30936	31134	+	hypothetical_protein

Table of Blast hits (query gene, subject gene, %identity, blast score, %coverage, e-value):
ctg1_2431	A9487_RS07695	99	963	100.0	6.7e-279
ctg1_2432	A9487_RS07690	98	589	100.0	2.2e-166
ctg1_2433	A9487_RS07685	100	473	100.0	1.3e-131
ctg1_2434	A9487_RS07675	100	174	100.0	6.2e-42
ctg1_2435	A9487_RS07670	98	95	39.44954128440367	4.6e-18
ctg1_2436	A9487_RS07665	90	288	100.0	4.2e-76
ctg1_2437	A9487_RS07660	96	1543	100.0	0.0
ctg1_2438	A9487_RS07655	95	455	99.609375	3.1e-126


>>
38. NZ_ASPZ01000065
Source: Bacillus mycoides FSL R5-860 Contig065, whole genome shotgun sequence
Type: bacteriocin
Number of proteins with BLAST hits to this cluster: 8
Cumulative BLAST score: 4578

Table of genes, locations, strands and annotations of subject cluster:
C175_RS30255	C175_RS30255	306512	306710	+	hypothetical_protein

Table of Blast hits (query gene, subject gene, %identity, blast score, %coverage, e-value):
ctg1_2431	C175_RS21115	99	963	100.0	6.7e-279
ctg1_2432	C175_RS21110	98	589	100.0	1.7e-166
ctg1_2433	C175_RS21105	99	471	100.0	5e-131
ctg1_2434	C175_RS21100	100	174	100.0	6.2e-42
ctg1_2435	C175_RS21095	98	97	40.36697247706422	1.2e-18
ctg1_2436	C175_RS21090	89	287	100.0	1.2e-75
ctg1_2437	C175_RS21085	96	1542	100.0	0.0
ctg1_2438	C175_RS21080	95	455	99.609375	3.1e-126


>>
39. NZ_LXLH01000027
Source: Bacillus thuringiensis strain GOE3 BTGOE3_contig000027, whole genome shotgun sequence
Type: bacteriocin
Number of proteins with BLAST hits to this cluster: 8
Cumulative BLAST score: 4578

Table of genes, locations, strands and annotations of subject cluster:
BTGOE3_RS28105	BTGOE3_RS28105	47279	47465	-	hypothetical_protein

Table of Blast hits (query gene, subject gene, %identity, blast score, %coverage, e-value):
ctg1_2431	BTGOE3_RS12855	98	960	100.0	7.4e-278
ctg1_2432	BTGOE3_RS12860	98	589	100.0	2.8e-166
ctg1_2433	BTGOE3_RS12865	99	471	100.0	5e-131
ctg1_2434	BTGOE3_RS12870	98	172	100.0	2.4e-41
ctg1_2435	BTGOE3_RS12875	98	97	40.36697247706422	1.2e-18
ctg1_2436	BTGOE3_RS12880	90	289	100.0	3.2e-76
ctg1_2437	BTGOE3_RS12885	96	1545	100.0	0.0
ctg1_2438	BTGOE3_RS12890	93	455	99.609375	5.4e-126


>>
40. NZ_LABI01000005
Source: Bacillus cereus strain INRA C3 126, whole genome shotgun sequence
Type: bacteriocin
Number of proteins with BLAST hits to this cluster: 8
Cumulative BLAST score: 4572

Table of genes, locations, strands and annotations of subject cluster:
TU59_RS28815	TU59_RS28815	68630	68828	-	hypothetical_protein
TU59_RS28820	TU59_RS28820	69679	69858	+	heterocycloanthracin/sonorensin_family_bacteriocin

Table of Blast hits (query gene, subject gene, %identity, blast score, %coverage, e-value):
ctg1_2431	TU59_RS03960	97	945	100.0	2.5e-273
ctg1_2432	TU59_RS03965	98	587	100.0	6.3e-166
ctg1_2433	TU59_RS03970	100	473	100.0	1.3e-131
ctg1_2434	TU59_RS03975	100	174	100.0	6.2e-42
ctg1_2435	TU59_RS28820	98	97	40.36697247706422	1.2e-18
ctg1_2436	TU59_RS03985	91	292	100.0	3.8e-77
ctg1_2437	TU59_RS03990	96	1543	100.0	0.0
ctg1_2438	TU59_RS03995	95	461	99.609375	7.5e-128


>>
41. NZ_MQTL01000044
Source: Bacillus cereus strain MOD1_Bc93 Bc93_contig_44, whole genome shotgun sequence
Type: bacteriocin
Number of proteins with BLAST hits to this cluster: 8
Cumulative BLAST score: 4556

Table of genes, locations, strands and annotations of subject cluster:
BHL07_RS23595	BHL07_RS23595	16298	16496	+	hypothetical_protein

Table of Blast hits (query gene, subject gene, %identity, blast score, %coverage, e-value):
ctg1_2431	BHL07_RS23610	95	926	100.0	1.2e-267
ctg1_2432	BHL07_RS23605	99	594	100.0	8.8e-168
ctg1_2433	BHL07_RS23600	99	471	100.0	5e-131
ctg1_2434	BHL07_RS23590	100	174	100.0	6.2e-42
ctg1_2435	BHL07_RS23585	98	97	40.36697247706422	1.2e-18
ctg1_2436	BHL07_RS23580	91	292	100.0	3.8e-77
ctg1_2437	BHL07_RS23575	96	1546	100.0	0.0
ctg1_2438	BHL07_RS23570	95	456	99.609375	2.4e-126


>>
42. NZ_LJKI01000017
Source: Bacillus cereus strain B4120 scaffold7, whole genome shotgun sequence
Type: bacteriocin
Number of proteins with BLAST hits to this cluster: 8
Cumulative BLAST score: 4546

Table of genes, locations, strands and annotations of subject cluster:
B4120_RS28890	B4120_RS28890	100725	100923	-	hypothetical_protein

Table of Blast hits (query gene, subject gene, %identity, blast score, %coverage, e-value):
ctg1_2431	B4120_RS04300	95	921	100.0	5e-266
ctg1_2432	B4120_RS04305	99	589	100.0	1.7e-166
ctg1_2433	B4120_RS04310	100	473	100.0	1.3e-131
ctg1_2434	B4120_RS04315	100	174	100.0	6.2e-42
ctg1_2435	B4120_RS04320	98	97	40.36697247706422	1.2e-18
ctg1_2436	B4120_RS04325	91	292	100.0	3.8e-77
ctg1_2437	B4120_RS04330	96	1544	100.0	0.0
ctg1_2438	B4120_RS04335	95	456	99.609375	2.4e-126


>>
43. NZ_CP014486
Source: Bacillus cereus strain FORC021, complete genome
Type: bacteriocin
Number of proteins with BLAST hits to this cluster: 8
Cumulative BLAST score: 4546

Table of genes, locations, strands and annotations of subject cluster:
FORC21_RS13135	FORC21_RS13135	2490017	2490215	-	hypothetical_protein

Table of Blast hits (query gene, subject gene, %identity, blast score, %coverage, e-value):
ctg1_2431	FORC21_RS13120	95	921	100.0	5e-266
ctg1_2432	FORC21_RS13125	99	589	100.0	1.7e-166
ctg1_2433	FORC21_RS13130	100	473	100.0	1.3e-131
ctg1_2434	FORC21_RS13140	100	174	100.0	6.2e-42
ctg1_2435	FORC21_RS13145	98	97	40.36697247706422	1.2e-18
ctg1_2436	FORC21_RS13150	91	292	100.0	3.8e-77
ctg1_2437	FORC21_RS13155	96	1544	100.0	0.0
ctg1_2438	FORC21_RS13160	95	456	99.609375	2.4e-126


>>
44. NZ_MTAT01000005
Source: Bacillus cereus strain E41 E41_Contig_5, whole genome shotgun sequence
Type: bacteriocin
Number of proteins with BLAST hits to this cluster: 8
Cumulative BLAST score: 4543

Table of genes, locations, strands and annotations of subject cluster:
BVG00_RS11995	BVG00_RS11995	299022	299220	+	hypothetical_protein

Table of Blast hits (query gene, subject gene, %identity, blast score, %coverage, e-value):
ctg1_2431	BVG00_RS12010	95	926	100.0	9.1e-268
ctg1_2432	BVG00_RS12005	99	589	100.0	1.7e-166
ctg1_2433	BVG00_RS12000	100	473	100.0	1.3e-131
ctg1_2434	BVG00_RS11990	100	174	100.0	6.2e-42
ctg1_2435	BVG00_RS11985	98	95	39.44954128440367	4.6e-18
ctg1_2436	BVG00_RS11980	91	292	100.0	3.8e-77
ctg1_2437	BVG00_RS11975	96	1541	100.0	0.0
ctg1_2438	BVG00_RS11970	94	453	99.609375	1.6e-125


>>
45. NZ_JH791854
Source: Bacillus cereus VD166 supercont1.1, whole genome shotgun sequence
Type: bacteriocin
Number of proteins with BLAST hits to this cluster: 8
Cumulative BLAST score: 4542

Table of genes, locations, strands and annotations of subject cluster:
IK9_RS11860	IK9_RS11860	2316466	2316740	-	heterocycloanthracin/sonorensin_family_bacteriocin
IK9_RS31765	IK9_RS31765	2317592	2317790	+	hypothetical_protein

Table of Blast hits (query gene, subject gene, %identity, blast score, %coverage, e-value):
ctg1_2431	IK9_RS11880	95	926	100.0	1.2e-267
ctg1_2432	IK9_RS11875	99	591	100.0	4.4e-167
ctg1_2433	IK9_RS11870	99	469	100.0	2.5e-130
ctg1_2434	IK9_RS11865	99	172	100.0	2.4e-41
ctg1_2435	IK9_RS11860	98	97	40.36697247706422	1.2e-18
ctg1_2436	IK9_RS11855	91	292	100.0	3.8e-77
ctg1_2437	IK9_RS11850	95	1540	100.0	0.0
ctg1_2438	IK9_RS11845	95	455	99.609375	3.1e-126


>>
46. NZ_CP020383
Source: Bacillus cereus strain FORC60 chromosome, complete genome
Type: bacteriocin
Number of proteins with BLAST hits to this cluster: 8
Cumulative BLAST score: 4388

Table of genes, locations, strands and annotations of subject cluster:
FORC60_RS13005	FORC60_RS13005	2473157	2473343	-	hypothetical_protein
FORC60_RS13020	FORC60_RS13020	2475017	2475501	+	homoserine_dehydrogenase

Table of Blast hits (query gene, subject gene, %identity, blast score, %coverage, e-value):
ctg1_2431	FORC60_RS12990	98	960	100.0	7.4e-278
ctg1_2432	FORC60_RS12995	98	589	100.0	2.8e-166
ctg1_2433	FORC60_RS13000	99	471	100.0	5e-131
ctg1_2434	FORC60_RS13010	98	172	100.0	2.4e-41
ctg1_2435	FORC60_RS13015	98	97	40.36697247706422	1.2e-18
ctg1_2436	FORC60_RS13020	96	99	31.05590062111801	4.7e-19
ctg1_2437	FORC60_RS13025	96	1545	100.0	0.0
ctg1_2438	FORC60_RS13030	93	455	99.609375	5.4e-126


>>
47. NZ_KB976959
Source: Bacillus cereus B5-2 acqwr-supercont1.14, whole genome shotgun sequence
Type: bacteriocin
Number of proteins with BLAST hits to this cluster: 8
Cumulative BLAST score: 4303

Table of genes, locations, strands and annotations of subject cluster:
KQ3_RS30835	KQ3_RS30835	1777430	1777565	+	hypothetical_protein

Table of Blast hits (query gene, subject gene, %identity, blast score, %coverage, e-value):
ctg1_2431	KQ3_RS11460	96	942	100.0	1.6e-272
ctg1_2432	KQ3_RS11465	93	568	100.0	4e-160
ctg1_2433	KQ3_RS11470	95	456	100.0	2.2e-126
ctg1_2434	KQ3_RS11475	95	169	100.0	1.5e-40
ctg1_2435	KQ3_RS11480	93	94	40.36697247706422	1e-17
ctg1_2436	KQ3_RS11485	86	280	100.0	1.1e-73
ctg1_2437	KQ3_RS11490	84	1399	100.0	0.0
ctg1_2438	KQ3_RS11495	83	395	97.265625	5e-108


>>
48. NZ_KB976980
Source: Bacillus cereus BAG3O-1 acqxM-supercont1.2, whole genome shotgun sequence
Type: bacteriocin
Number of proteins with BLAST hits to this cluster: 8
Cumulative BLAST score: 4303

Table of genes, locations, strands and annotations of subject cluster:
KQ1_RS30390	KQ1_RS30390	2482113	2482248	+	hypothetical_protein

Table of Blast hits (query gene, subject gene, %identity, blast score, %coverage, e-value):
ctg1_2431	KQ1_RS12610	96	944	100.0	5.5e-273
ctg1_2432	KQ1_RS12615	92	566	100.0	1.5e-159
ctg1_2433	KQ1_RS12620	95	456	100.0	2.2e-126
ctg1_2434	KQ1_RS12625	95	169	100.0	1.5e-40
ctg1_2435	KQ1_RS12630	93	94	40.36697247706422	1e-17
ctg1_2436	KQ1_RS12635	86	280	100.0	1.1e-73
ctg1_2437	KQ1_RS12640	84	1399	100.0	0.0
ctg1_2438	KQ1_RS12645	83	395	97.265625	5e-108


>>
49. NZ_LZRB01000034
Source: Bacillus cereus strain N31 contig4, whole genome shotgun sequence
Type: bacteriocin
Number of proteins with BLAST hits to this cluster: 8
Cumulative BLAST score: 4044

Table of genes, locations, strands and annotations of subject cluster:
A9488_RS11725	A9488_RS11725	389911	392297	-	translation_initiation_inhibitor
A9488_RS11745	A9488_RS11745	394769	394955	+	hypothetical_protein

Table of Blast hits (query gene, subject gene, %identity, blast score, %coverage, e-value):
ctg1_2431	A9488_RS11760	98	960	100.0	7.4e-278
ctg1_2432	A9488_RS11755	98	589	100.0	2.8e-166
ctg1_2433	A9488_RS11750	99	471	100.0	5e-131
ctg1_2434	A9488_RS11740	99	173	100.0	8.1e-42
ctg1_2435	A9488_RS11735	98	97	40.36697247706422	1.2e-18
ctg1_2436	A9488_RS11730	90	289	100.0	3.2e-76
ctg1_2437	A9488_RS11725	97	1010	64.15094339622641	1.3e-292
ctg1_2438	A9488_RS11720	93	455	99.609375	5.4e-126


>>
50. NZ_KB976806
Source: Bacillus cereus VD140 acrGW-supercont1.14, whole genome shotgun sequence
Type: bacteriocin
Number of proteins with BLAST hits to this cluster: 8
Cumulative BLAST score: 4603

Table of genes, locations, strands and annotations of subject cluster:

Table of Blast hits (query gene, subject gene, %identity, blast score, %coverage, e-value):
ctg1_2431	IIY_RS12900	99	963	100.0	1.1e-278
ctg1_2432	IIY_RS12905	99	592	100.0	3.3e-167
ctg1_2433	IIY_RS12910	99	470	100.0	1.1e-130
ctg1_2434	IIY_RS12915	99	172	100.0	1.8e-41
ctg1_2435	IIY_RS12925	98	97	40.36697247706422	1.2e-18
ctg1_2436	IIY_RS12930	93	297	100.0	1.2e-78
ctg1_2437	IIY_RS12935	96	1547	100.0	0.0
ctg1_2438	IIY_RS12940	95	465	99.609375	5.2e-129
```
