## Supplementary material for "Delving into the *Bacillus cereus* group biosynthetic gene clusters cosmos: a comparative-genomics-based classification framework": antiSMASH profiles + BIG-SCAPE output: NZ_CP045030.1_c9.txt

```
ClusterBlast scores for NZ_CP045030.1

Table of genes, locations, strands and annotations of query cluster:
ctg1_2552	2608340	2609702	+		
ctg1_2553	2609864	2610788	+		
ctg1_2554	2610865	2611153	+		
ctg1_2555	2611329	2611677	+		
ctg1_2556	2611693	2612140	+		
ctg1_2557	2612339	2612600	+		
ctg1_2558	2612701	2613718	+		
ctg1_2559	2613749	2613893	+		
ctg1_2560	2614173	2615382	+		
ctg1_2561	2615512	2615938	+		
ctg1_2562	2616219	2616663	+		


Significant hits: 
1. NC_018508	Bacillus thuringiensis HD-789, complete genome
2. NZ_CP010577	Bacillus thuringiensis serovar morrisoni strain BGSC 4AA1, complete genome
3. NZ_KB976107	Bacillus cereus str. Schrouff acsZZ-supercont2.1, whole genome shotgun sequence
4. NZ_JH792279	Bacillus cereus VD022 supercont1.1, whole genome shotgun sequence
5. NC_011772	Bacillus cereus G9842, complete genome
6. NZ_CP015176	Bacillus thuringiensis serovar alesti strain BGSC 4C1 chromosome, complete genome
7. NZ_CM001804	Bacillus thuringiensis DAR 81934 chromosome chromosome, whole genome shotgun sequence
8. NZ_FNYB01000008	Bacillus thuringiensis strain DAR 81934, whole genome shotgun sequence
9. NZ_LPUS01000001	Bacillus sp. JH7 scaffold_1, whole genome shotgun sequence
10. NC_011725	Bacillus cereus B4264, complete genome
11. NZ_CP022345	Bacillus thuringiensis strain c25 chromosome, complete genome
12. NZ_CP019230	Bacillus thuringiensis strain YGd22-03, complete genome
13. NZ_LJJZ01000025	Bacillus cereus strain B4081 scaffold10, whole genome shotgun sequence
14. NZ_LXLI01000026	Bacillus thuringiensis strain GOE4 BTGOE4_contig000026, whole genome shotgun sequence
15. NZ_JH791942	Bacillus cereus BAG4O-1 supercont1.1, whole genome shotgun sequence
16. NZ_MCAX01000001	Bacillus cereus strain LCR12 scaffold_0, whole genome shotgun sequence
17. NZ_CP010106	Bacillus thuringiensis serovar indiana strain HD521, complete genome
18. NZ_MSFC01000016	Bacillus thuringiensis strain INTA Fr7-4 NODE_1_15, whole genome shotgun sequence
19. NZ_JYPI01000020	Bacillus cereus strain F3175-03 contig646, whole genome shotgun sequence
20. NZ_MJBF01000029	Bacillus sp. RZ2MS9 RZ2M29_5, whole genome shotgun sequence
21. NZ_LOQA01000195	Bacillus cereus strain FSL W8-0640 contig_96, whole genome shotgun sequence
22. NZ_ABDA02000013	Bacillus cereus AH1134 gcontig_1113129653824, whole genome shotgun sequence
23. NZ_MQTG01000023	Bacillus cereus strain MOD1_Bc71 Bc71_contig_23, whole genome shotgun sequence
24. NZ_CM000734	Bacillus cereus Rock4-2 chromosome, whole genome shotgun sequence
25. NZ_CP016588	Bacillus thuringiensis strain KNU-07 chromosome, complete genome
26. NZ_KB976173	Bacillus cereus VD133 acqTw-supercont1.1, whole genome shotgun sequence
27. NZ_LDEU01000074	Bacillus thuringiensis strain BMB3201 BMB3201_contig000074, whole genome shotgun sequence
28. NZ_CP010089	Bacillus thuringiensis serovar galleriae strain HD-29, complete genome
29. NZ_LZRC01000123	Bacillus thuringiensis strain FN31 contig89, whole genome shotgun sequence
30. NZ_MQTJ01000030	Bacillus cereus strain MOD1_Bc86 Bc86_contig_30, whole genome shotgun sequence
31. NZ_MIFG01000035	Bacillus cereus strain MOD1_Bc85 Bc85_contig_35, whole genome shotgun sequence
32. NZ_MSTN01000004	Bacillus thuringiensis strain DNG9 DNG9_Contig_5, whole genome shotgun sequence
33. NZ_CP022445	Bacillus cereus C1L chromosome, complete genome
34. NZ_KK088401	Bacillus thuringiensis strain NBIN-866 scaffold90, whole genome shotgun sequence
35. NZ_MQTH01000003	Bacillus cereus strain MOD1_Bc73 Bc73_contig_3, whole genome shotgun sequence
36. NZ_LXLG01000017	Bacillus thuringiensis strain GOE2 BTGOE2_contig000017, whole genome shotgun sequence
37. NZ_CM000736	Bacillus cereus F65185 chromosome, whole genome shotgun sequence
38. NZ_FOST01000003	Bacillus sp. 5mfcol3.1, whole genome shotgun sequence
39. NZ_CM000729	Bacillus cereus Rock1-15 chromosome, whole genome shotgun sequence
40. NZ_LDUP01000041	Bacillus cereus strain LK9 41, whole genome shotgun sequence
41. NZ_CP017060	Bacillus cereus strain FORC_047 chromosome, complete genome
42. NZ_MNKZ01000336	Bacillus cereus strain MOD1_Bc174 E80F4D_S2_L001_R1_001_trimmed_contig_336, whole genome shotgun sequence
43. NC_018877	Bacillus thuringiensis Bt407, complete genome
44. NZ_CP011151	Bacillus cereus strain CMCC P0021, complete genome
45. NZ_KB976829	Bacillus cereus VD184 acrGY-supercont1.20, whole genome shotgun sequence
46. NZ_CM000717	Bacillus cereus 172560W chromosome, whole genome shotgun sequence
47. NZ_MQTF01000076	Bacillus cereus strain MOD1_Bc83 Bc83_contig_76, whole genome shotgun sequence
48. NZ_JURK01000051	Bacillus cereus strain 823_BTHU 626_441181_7965082_507__..._586_, whole genome shotgun sequence
49. NZ_LKID01000056	Bacillus sp. G3(2015) Contig40, whole genome shotgun sequence
50. NZ_CP011349	Bacillus thuringiensis strain YC-10, complete genome


Details:

>>
1. NC_018508
Source: Bacillus thuringiensis HD-789, complete genome
Type: bacteriocin
Number of proteins with BLAST hits to this cluster: 11
Cumulative BLAST score: 4501

Table of genes, locations, strands and annotations of subject cluster:
BTF1_RS10720	BTF1_RS10720	2149135	2149568	+	GNAT_family_N-acetyltransferase

Table of Blast hits (query gene, subject gene, %identity, blast score, %coverage, e-value):
ctg1_2552	BTF1_RS10710	100	927	100.0	6.5e-268
ctg1_2553	BTF1_RS10715	100	618	100.0	3.4e-175
ctg1_2554	BTF1_RS10720	100	192	100.0	1.8e-47
ctg1_2555	BTF1_RS10725	100	243	100.0	8.4e-63
ctg1_2556	BTF1_RS10730	99	307	100.0	6.1e-82
ctg1_2557	BTF1_RS10735	100	98	51.162790697674424	4.3e-19
ctg1_2558	BTF1_RS10740	100	687	100.0	6.5e-196
ctg1_2559	BTF1_RS10745	98	92	100.0	9.8e-18
ctg1_2560	BTF1_RS10750	100	745	100.0	2.4e-213
ctg1_2561	BTF1_RS10755	100	290	100.0	7.4e-77
ctg1_2562	BTF1_RS10760	100	302	100.0	2e-80


>>
2. NZ_CP010577
Source: Bacillus thuringiensis serovar morrisoni strain BGSC 4AA1, complete genome
Type: bacteriocin
Number of proteins with BLAST hits to this cluster: 11
Cumulative BLAST score: 4461

Table of genes, locations, strands and annotations of subject cluster:

Table of Blast hits (query gene, subject gene, %identity, blast score, %coverage, e-value):
ctg1_2552	SD98_RS14095	99	921	100.0	4.7e-266
ctg1_2553	SD98_RS14100	99	614	100.0	8.3e-174
ctg1_2554	SD98_RS14105	97	175	92.63157894736842	4e-42
ctg1_2555	SD98_RS14110	100	243	100.0	8.4e-63
ctg1_2556	SD98_RS14115	98	305	100.0	3e-81
ctg1_2557	SD98_RS14120	100	98	51.162790697674424	4.3e-19
ctg1_2558	SD98_RS14125	99	687	100.0	8.5e-196
ctg1_2559	SD98_RS14130	96	90	100.0	6.4e-17
ctg1_2560	SD98_RS14135	100	744	100.0	6.9e-213
ctg1_2561	SD98_RS14140	99	286	100.0	1.8e-75
ctg1_2562	SD98_RS14145	99	298	100.0	4.8e-79


>>
3. NZ_KB976107
Source: Bacillus cereus str. Schrouff acsZZ-supercont2.1, whole genome shotgun sequence
Type: bacteriocin
Number of proteins with BLAST hits to this cluster: 11
Cumulative BLAST score: 4461

Table of genes, locations, strands and annotations of subject cluster:

Table of Blast hits (query gene, subject gene, %identity, blast score, %coverage, e-value):
ctg1_2552	IAW_RS11320	99	921	100.0	4.7e-266
ctg1_2553	IAW_RS11315	99	614	100.0	8.3e-174
ctg1_2554	IAW_RS11310	97	175	92.63157894736842	4e-42
ctg1_2555	IAW_RS11305	100	243	100.0	8.4e-63
ctg1_2556	IAW_RS11300	98	305	100.0	3e-81
ctg1_2557	IAW_RS11295	100	98	51.162790697674424	4.3e-19
ctg1_2558	IAW_RS11290	99	687	100.0	8.5e-196
ctg1_2559	IAW_RS11285	96	90	100.0	6.4e-17
ctg1_2560	IAW_RS11280	100	744	100.0	6.9e-213
ctg1_2561	IAW_RS11275	99	286	100.0	1.8e-75
ctg1_2562	IAW_RS11270	99	298	100.0	4.8e-79


>>
4. NZ_JH792279
Source: Bacillus cereus VD022 supercont1.1, whole genome shotgun sequence
Type: bacteriocin
Number of proteins with BLAST hits to this cluster: 11
Cumulative BLAST score: 4457

Table of genes, locations, strands and annotations of subject cluster:

Table of Blast hits (query gene, subject gene, %identity, blast score, %coverage, e-value):
ctg1_2552	IC1_RS11465	99	921	100.0	4.7e-266
ctg1_2553	IC1_RS11460	99	614	100.0	8.3e-174
ctg1_2554	IC1_RS11455	97	175	92.63157894736842	4e-42
ctg1_2555	IC1_RS11450	100	243	100.0	8.4e-63
ctg1_2556	IC1_RS11445	98	305	100.0	3e-81
ctg1_2557	IC1_RS11440	100	98	51.162790697674424	4.3e-19
ctg1_2558	IC1_RS11435	99	685	100.0	3.2e-195
ctg1_2559	IC1_RS11430	98	92	100.0	9.8e-18
ctg1_2560	IC1_RS11425	100	742	100.0	3.4e-212
ctg1_2561	IC1_RS11420	99	285	100.0	2.4e-75
ctg1_2562	IC1_RS11415	98	297	100.0	6.3e-79


>>
5. NC_011772
Source: Bacillus cereus G9842, complete genome
Type: bacteriocin
Number of proteins with BLAST hits to this cluster: 11
Cumulative BLAST score: 4451

Table of genes, locations, strands and annotations of subject cluster:

Table of Blast hits (query gene, subject gene, %identity, blast score, %coverage, e-value):
ctg1_2552	BCG9842_RS12850	99	921	100.0	4.7e-266
ctg1_2553	BCG9842_RS12855	99	614	100.0	8.3e-174
ctg1_2554	BCG9842_RS12860	97	175	92.63157894736842	4e-42
ctg1_2555	BCG9842_RS12865	100	243	100.0	8.4e-63
ctg1_2556	BCG9842_RS12870	98	305	100.0	3e-81
ctg1_2557	BCG9842_RS12875	100	98	51.162790697674424	4.3e-19
ctg1_2558	BCG9842_RS12880	99	683	100.0	1.2e-194
ctg1_2559	BCG9842_RS12885	96	91	100.0	3.7e-17
ctg1_2560	BCG9842_RS12890	100	742	100.0	3.4e-212
ctg1_2561	BCG9842_RS12895	97	277	100.0	6.5e-73
ctg1_2562	BCG9842_RS12900	100	302	100.0	2e-80


>>
6. NZ_CP015176
Source: Bacillus thuringiensis serovar alesti strain BGSC 4C1 chromosome, complete genome
Type: bacteriocin
Number of proteins with BLAST hits to this cluster: 11
Cumulative BLAST score: 4448

Table of genes, locations, strands and annotations of subject cluster:

Table of Blast hits (query gene, subject gene, %identity, blast score, %coverage, e-value):
ctg1_2552	Bt4C1_RS13305	99	921	100.0	4.7e-266
ctg1_2553	Bt4C1_RS13310	99	614	100.0	8.3e-174
ctg1_2554	Bt4C1_RS13315	97	175	92.63157894736842	4e-42
ctg1_2555	Bt4C1_RS13320	100	243	100.0	8.4e-63
ctg1_2556	Bt4C1_RS13325	97	302	100.0	3.4e-80
ctg1_2557	Bt4C1_RS13330	100	98	51.162790697674424	4.3e-19
ctg1_2558	Bt4C1_RS13335	99	685	100.0	3.2e-195
ctg1_2559	Bt4C1_RS13340	98	92	100.0	9.8e-18
ctg1_2560	Bt4C1_RS13345	100	742	100.0	3.4e-212
ctg1_2561	Bt4C1_RS13350	96	274	100.0	7.1e-72
ctg1_2562	Bt4C1_RS13355	100	302	100.0	2e-80


>>
7. NZ_CM001804
Source: Bacillus thuringiensis DAR 81934 chromosome chromosome, whole genome shotgun sequence
Type: bacteriocin
Number of proteins with BLAST hits to this cluster: 11
Cumulative BLAST score: 4417

Table of genes, locations, strands and annotations of subject cluster:

Table of Blast hits (query gene, subject gene, %identity, blast score, %coverage, e-value):
ctg1_2552	D828_RS0115790	100	925	100.0	2.5e-267
ctg1_2553	D828_RS0115795	99	614	100.0	8.3e-174
ctg1_2554	D828_RS0115800	96	172	92.63157894736842	2e-41
ctg1_2555	D828_RS0115805	99	243	100.0	1.4e-62
ctg1_2556	D828_RS0115810	98	305	100.0	3e-81
ctg1_2557	D828_RS0115815	100	98	51.162790697674424	4.3e-19
ctg1_2558	D828_RS0115820	99	685	100.0	3.2e-195
ctg1_2559	D828_RS0115825	98	92	100.0	9.8e-18
ctg1_2560	D828_RS0115830	100	742	100.0	3.4e-212
ctg1_2561	D828_RS0115835	87	242	100.0	3.9e-62
ctg1_2562	D828_RS0115840	99	299	100.0	2.2e-79


>>
8. NZ_FNYB01000008
Source: Bacillus thuringiensis strain DAR 81934, whole genome shotgun sequence
Type: bacteriocin
Number of proteins with BLAST hits to this cluster: 11
Cumulative BLAST score: 4403

Table of genes, locations, strands and annotations of subject cluster:

Table of Blast hits (query gene, subject gene, %identity, blast score, %coverage, e-value):
ctg1_2552	BMZ34_RS16905	98	913	100.0	7.5e-264
ctg1_2553	BMZ34_RS16910	98	609	100.0	2e-172
ctg1_2554	BMZ34_RS16915	94	171	92.63157894736842	4.4e-41
ctg1_2555	BMZ34_RS16920	100	243	100.0	8.4e-63
ctg1_2556	BMZ34_RS16925	98	305	100.0	3e-81
ctg1_2557	BMZ34_RS16930	100	98	51.162790697674424	4.3e-19
ctg1_2558	BMZ34_RS16935	99	687	100.0	8.5e-196
ctg1_2559	BMZ34_RS30380	96	90	100.0	6.4e-17
ctg1_2560	BMZ34_RS16940	100	744	100.0	6.9e-213
ctg1_2561	BMZ34_RS16945	88	245	100.0	4.6e-63
ctg1_2562	BMZ34_RS16950	99	298	100.0	4.8e-79


>>
9. NZ_LPUS01000001
Source: Bacillus sp. JH7 scaffold_1, whole genome shotgun sequence
Type: bacteriocin
Number of proteins with BLAST hits to this cluster: 11
Cumulative BLAST score: 4340

Table of genes, locations, strands and annotations of subject cluster:

Table of Blast hits (query gene, subject gene, %identity, blast score, %coverage, e-value):
ctg1_2552	AU379_RS10560	98	911	100.0	4.8e-263
ctg1_2553	AU379_RS10555	95	591	100.0	7.5e-167
ctg1_2554	AU379_RS10550	94	171	92.63157894736842	4.4e-41
ctg1_2555	AU379_RS10545	99	241	100.0	4.2e-62
ctg1_2556	AU379_RS10540	95	292	100.0	3.5e-77
ctg1_2557	AU379_RS10535	98	95	51.162790697674424	2.8e-18
ctg1_2558	AU379_RS10530	89	631	100.0	5.5e-179
ctg1_2559	AU379_RS10525	98	92	100.0	9.8e-18
ctg1_2560	AU379_RS10520	99	739	100.0	2.2e-211
ctg1_2561	AU379_RS10515	97	282	100.0	2.6e-74
ctg1_2562	AU379_RS10510	98	295	100.0	4.1e-78


>>
10. NC_011725
Source: Bacillus cereus B4264, complete genome
Type: bacteriocin
Number of proteins with BLAST hits to this cluster: 11
Cumulative BLAST score: 4340

Table of genes, locations, strands and annotations of subject cluster:

Table of Blast hits (query gene, subject gene, %identity, blast score, %coverage, e-value):
ctg1_2552	BCB4264_RS13260	97	907	100.0	7e-262
ctg1_2553	BCB4264_RS13265	95	596	100.0	1.8e-168
ctg1_2554	BCB4264_RS13270	94	169	92.63157894736842	2.2e-40
ctg1_2555	BCB4264_RS13275	100	243	100.0	8.4e-63
ctg1_2556	BCB4264_RS13280	95	295	100.0	2.4e-78
ctg1_2557	BCB4264_RS13285	89	88	51.162790697674424	4.4e-16
ctg1_2558	BCB4264_RS13290	91	633	100.0	1.1e-179
ctg1_2559	BCB4264_RS13295	98	92	100.0	9.8e-18
ctg1_2560	BCB4264_RS13300	99	739	100.0	1.7e-211
ctg1_2561	BCB4264_RS13305	96	278	100.0	3.8e-73
ctg1_2562	BCB4264_RS13310	99	300	100.0	9.7e-80


>>
11. NZ_CP022345
Source: Bacillus thuringiensis strain c25 chromosome, complete genome
Type: bacteriocin
Number of proteins with BLAST hits to this cluster: 11
Cumulative BLAST score: 4340

Table of genes, locations, strands and annotations of subject cluster:

Table of Blast hits (query gene, subject gene, %identity, blast score, %coverage, e-value):
ctg1_2552	CCX84_RS12115	98	911	100.0	4.8e-263
ctg1_2553	CCX84_RS12110	95	591	100.0	7.5e-167
ctg1_2554	CCX84_RS12105	94	171	92.63157894736842	4.4e-41
ctg1_2555	CCX84_RS12100	99	241	100.0	4.2e-62
ctg1_2556	CCX84_RS12095	95	292	100.0	3.5e-77
ctg1_2557	CCX84_RS12090	98	95	51.162790697674424	2.8e-18
ctg1_2558	CCX84_RS12085	89	631	100.0	5.5e-179
ctg1_2559	CCX84_RS12080	98	92	100.0	9.8e-18
ctg1_2560	CCX84_RS12075	99	739	100.0	2.2e-211
ctg1_2561	CCX84_RS12070	97	282	100.0	2.6e-74
ctg1_2562	CCX84_RS12065	98	295	100.0	4.1e-78


>>
12. NZ_CP019230
Source: Bacillus thuringiensis strain YGd22-03, complete genome
Type: bacteriocin
Number of proteins with BLAST hits to this cluster: 11
Cumulative BLAST score: 4339

Table of genes, locations, strands and annotations of subject cluster:

Table of Blast hits (query gene, subject gene, %identity, blast score, %coverage, e-value):
ctg1_2552	BVH75_RS10990	98	909	100.0	1.4e-262
ctg1_2553	BVH75_RS10995	95	591	100.0	5.7e-167
ctg1_2554	BVH75_RS11000	94	171	92.63157894736842	4.4e-41
ctg1_2555	BVH75_RS11005	99	241	100.0	4.2e-62
ctg1_2556	BVH75_RS11010	95	292	100.0	3.5e-77
ctg1_2557	BVH75_RS11015	98	95	51.162790697674424	2.8e-18
ctg1_2558	BVH75_RS11020	90	632	100.0	2.5e-179
ctg1_2559	BVH75_RS11025	98	92	100.0	9.8e-18
ctg1_2560	BVH75_RS11030	99	739	100.0	2.2e-211
ctg1_2561	BVH75_RS11035	97	282	100.0	2.6e-74
ctg1_2562	BVH75_RS11040	98	295	100.0	4.1e-78


>>
13. NZ_LJJZ01000025
Source: Bacillus cereus strain B4081 scaffold10, whole genome shotgun sequence
Type: bacteriocin
Number of proteins with BLAST hits to this cluster: 11
Cumulative BLAST score: 4339

Table of genes, locations, strands and annotations of subject cluster:

Table of Blast hits (query gene, subject gene, %identity, blast score, %coverage, e-value):
ctg1_2552	B4081_RS04865	97	906	100.0	9.1e-262
ctg1_2553	B4081_RS04870	95	591	100.0	5.7e-167
ctg1_2554	B4081_RS04875	94	171	92.63157894736842	4.4e-41
ctg1_2555	B4081_RS04880	99	241	100.0	4.2e-62
ctg1_2556	B4081_RS04885	95	292	100.0	3.5e-77
ctg1_2557	B4081_RS04890	98	95	51.162790697674424	2.8e-18
ctg1_2558	B4081_RS04895	90	632	100.0	2.5e-179
ctg1_2559	B4081_RS04900	98	92	100.0	9.8e-18
ctg1_2560	B4081_RS04905	99	739	100.0	2.2e-211
ctg1_2561	B4081_RS04910	97	282	100.0	2.6e-74
ctg1_2562	B4081_RS04915	98	298	100.0	4.8e-79


>>
14. NZ_LXLI01000026
Source: Bacillus thuringiensis strain GOE4 BTGOE4_contig000026, whole genome shotgun sequence
Type: bacteriocin
Number of proteins with BLAST hits to this cluster: 11
Cumulative BLAST score: 4338

Table of genes, locations, strands and annotations of subject cluster:

Table of Blast hits (query gene, subject gene, %identity, blast score, %coverage, e-value):
ctg1_2552	BTGOE4_RS17755	98	909	100.0	1.4e-262
ctg1_2553	BTGOE4_RS17750	95	591	100.0	7.5e-167
ctg1_2554	BTGOE4_RS17745	94	171	92.63157894736842	4.4e-41
ctg1_2555	BTGOE4_RS17740	99	241	100.0	4.2e-62
ctg1_2556	BTGOE4_RS17735	95	292	100.0	3.5e-77
ctg1_2557	BTGOE4_RS17730	98	95	51.162790697674424	2.8e-18
ctg1_2558	BTGOE4_RS17725	89	631	100.0	5.5e-179
ctg1_2559	BTGOE4_RS17720	98	92	100.0	9.8e-18
ctg1_2560	BTGOE4_RS17715	99	739	100.0	1.7e-211
ctg1_2561	BTGOE4_RS17710	97	282	100.0	2.6e-74
ctg1_2562	BTGOE4_RS17705	98	295	100.0	4.1e-78


>>
15. NZ_JH791942
Source: Bacillus cereus BAG4O-1 supercont1.1, whole genome shotgun sequence
Type: bacteriocin
Number of proteins with BLAST hits to this cluster: 11
Cumulative BLAST score: 4338

Table of genes, locations, strands and annotations of subject cluster:

Table of Blast hits (query gene, subject gene, %identity, blast score, %coverage, e-value):
ctg1_2552	IE7_RS12720	98	909	100.0	1.4e-262
ctg1_2553	IE7_RS12725	95	591	100.0	7.5e-167
ctg1_2554	IE7_RS12730	94	171	92.63157894736842	4.4e-41
ctg1_2555	IE7_RS12735	99	241	100.0	4.2e-62
ctg1_2556	IE7_RS12740	95	292	100.0	3.5e-77
ctg1_2557	IE7_RS12745	98	95	51.162790697674424	2.8e-18
ctg1_2558	IE7_RS12750	89	631	100.0	5.5e-179
ctg1_2559	IE7_RS12755	98	92	100.0	9.8e-18
ctg1_2560	IE7_RS12760	99	739	100.0	1.7e-211
ctg1_2561	IE7_RS12765	97	282	100.0	2.6e-74
ctg1_2562	IE7_RS12770	98	295	100.0	4.1e-78


>>
16. NZ_MCAX01000001
Source: Bacillus cereus strain LCR12 scaffold_0, whole genome shotgun sequence
Type: bacteriocin
Number of proteins with BLAST hits to this cluster: 11
Cumulative BLAST score: 4338

Table of genes, locations, strands and annotations of subject cluster:

Table of Blast hits (query gene, subject gene, %identity, blast score, %coverage, e-value):
ctg1_2552	BC344_RS09705	98	909	100.0	1.4e-262
ctg1_2553	BC344_RS09700	95	591	100.0	7.5e-167
ctg1_2554	BC344_RS09695	94	171	92.63157894736842	4.4e-41
ctg1_2555	BC344_RS09690	99	241	100.0	4.2e-62
ctg1_2556	BC344_RS09685	95	292	100.0	3.5e-77
ctg1_2557	BC344_RS09680	98	95	51.162790697674424	2.8e-18
ctg1_2558	BC344_RS09675	89	631	100.0	5.5e-179
ctg1_2559	BC344_RS09670	98	92	100.0	9.8e-18
ctg1_2560	BC344_RS09665	99	739	100.0	1.7e-211
ctg1_2561	BC344_RS09660	97	282	100.0	2.6e-74
ctg1_2562	BC344_RS09655	98	295	100.0	4.1e-78


>>
17. NZ_CP010106
Source: Bacillus thuringiensis serovar indiana strain HD521, complete genome
Type: bacteriocin
Number of proteins with BLAST hits to this cluster: 11
Cumulative BLAST score: 4338

Table of genes, locations, strands and annotations of subject cluster:

Table of Blast hits (query gene, subject gene, %identity, blast score, %coverage, e-value):
ctg1_2552	NF53_RS13370	98	909	100.0	1.4e-262
ctg1_2553	NF53_RS13375	95	591	100.0	7.5e-167
ctg1_2554	NF53_RS13380	94	171	92.63157894736842	4.4e-41
ctg1_2555	NF53_RS13385	99	241	100.0	4.2e-62
ctg1_2556	NF53_RS13390	95	292	100.0	3.5e-77
ctg1_2557	NF53_RS13395	98	95	51.162790697674424	2.8e-18
ctg1_2558	NF53_RS13400	89	631	100.0	5.5e-179
ctg1_2559	NF53_RS13405	98	92	100.0	9.8e-18
ctg1_2560	NF53_RS13410	99	739	100.0	1.7e-211
ctg1_2561	NF53_RS13415	97	282	100.0	2.6e-74
ctg1_2562	NF53_RS13420	98	295	100.0	4.1e-78


>>
18. NZ_MSFC01000016
Source: Bacillus thuringiensis strain INTA Fr7-4 NODE_1_15, whole genome shotgun sequence
Type: bacteriocin
Number of proteins with BLAST hits to this cluster: 11
Cumulative BLAST score: 4338

Table of genes, locations, strands and annotations of subject cluster:

Table of Blast hits (query gene, subject gene, %identity, blast score, %coverage, e-value):
ctg1_2552	BUM91_RS14725	98	909	100.0	1.8e-262
ctg1_2553	BUM91_RS14720	95	591	100.0	7.5e-167
ctg1_2554	BUM91_RS14715	94	171	92.63157894736842	4.4e-41
ctg1_2555	BUM91_RS14710	99	241	100.0	4.2e-62
ctg1_2556	BUM91_RS14705	95	292	100.0	3.5e-77
ctg1_2557	BUM91_RS14700	98	95	51.162790697674424	2.8e-18
ctg1_2558	BUM91_RS14695	89	631	100.0	5.5e-179
ctg1_2559	BUM91_RS14690	98	92	100.0	9.8e-18
ctg1_2560	BUM91_RS14685	99	739	100.0	1.7e-211
ctg1_2561	BUM91_RS14680	97	282	100.0	2.6e-74
ctg1_2562	BUM91_RS14675	98	295	100.0	4.1e-78


>>
19. NZ_JYPI01000020
Source: Bacillus cereus strain F3175-03 contig646, whole genome shotgun sequence
Type: bacteriocin
Number of proteins with BLAST hits to this cluster: 11
Cumulative BLAST score: 4336

Table of genes, locations, strands and annotations of subject cluster:

Table of Blast hits (query gene, subject gene, %identity, blast score, %coverage, e-value):
ctg1_2552	TU54_RS05750	98	910	100.0	6.3e-263
ctg1_2553	TU54_RS05745	95	591	100.0	5.7e-167
ctg1_2554	TU54_RS05740	94	171	92.63157894736842	4.4e-41
ctg1_2555	TU54_RS05735	99	241	100.0	4.2e-62
ctg1_2556	TU54_RS05730	95	292	100.0	3.5e-77
ctg1_2557	TU54_RS05725	98	95	51.162790697674424	2.8e-18
ctg1_2558	TU54_RS05720	89	629	100.0	2.1e-178
ctg1_2559	TU54_RS05715	98	92	100.0	9.8e-18
ctg1_2560	TU54_RS05710	99	739	100.0	2.2e-211
ctg1_2561	TU54_RS05705	97	281	100.0	5.8e-74
ctg1_2562	TU54_RS05700	98	295	100.0	4.1e-78


>>
20. NZ_MJBF01000029
Source: Bacillus sp. RZ2MS9 RZ2M29_5, whole genome shotgun sequence
Type: bacteriocin
Number of proteins with BLAST hits to this cluster: 11
Cumulative BLAST score: 4335

Table of genes, locations, strands and annotations of subject cluster:

Table of Blast hits (query gene, subject gene, %identity, blast score, %coverage, e-value):
ctg1_2552	BHV55_RS22060	98	912	100.0	1.7e-263
ctg1_2553	BHV55_RS22065	95	591	100.0	7.5e-167
ctg1_2554	BHV55_RS22070	93	169	92.63157894736842	1.7e-40
ctg1_2555	BHV55_RS22075	99	241	100.0	4.2e-62
ctg1_2556	BHV55_RS22080	95	292	100.0	3.5e-77
ctg1_2557	BHV55_RS22085	98	95	51.162790697674424	2.8e-18
ctg1_2558	BHV55_RS22090	89	631	100.0	5.5e-179
ctg1_2559	BHV55_RS22095	96	91	100.0	2.9e-17
ctg1_2560	BHV55_RS22100	99	738	100.0	3.8e-211
ctg1_2561	BHV55_RS22105	97	280	100.0	7.6e-74
ctg1_2562	BHV55_RS22110	98	295	100.0	4.1e-78


>>
21. NZ_LOQA01000195
Source: Bacillus cereus strain FSL W8-0640 contig_96, whole genome shotgun sequence
Type: bacteriocin
Number of proteins with BLAST hits to this cluster: 11
Cumulative BLAST score: 4332

Table of genes, locations, strands and annotations of subject cluster:
AT278_RS31510	AT278_RS31510	1	88	-	DNA_polymerase_III_subunit_beta

Table of Blast hits (query gene, subject gene, %identity, blast score, %coverage, e-value):
ctg1_2552	AT278_RS29285	98	907	100.0	5.3e-262
ctg1_2553	AT278_RS29280	95	587	100.0	6.4e-166
ctg1_2554	AT278_RS29275	94	169	92.63157894736842	1.7e-40
ctg1_2555	AT278_RS29270	98	241	100.0	4.2e-62
ctg1_2556	AT278_RS29265	95	294	100.0	5.4e-78
ctg1_2557	AT278_RS29260	100	98	51.162790697674424	4.3e-19
ctg1_2558	AT278_RS29255	89	628	100.0	6.1e-178
ctg1_2559	AT278_RS29250	98	92	100.0	9.8e-18
ctg1_2560	AT278_RS29245	99	739	100.0	1.7e-211
ctg1_2561	AT278_RS29240	97	282	100.0	2.6e-74
ctg1_2562	AT278_RS29235	98	295	100.0	4.1e-78


>>
22. NZ_ABDA02000013
Source: Bacillus cereus AH1134 gcontig_1113129653824, whole genome shotgun sequence
Type: bacteriocin
Number of proteins with BLAST hits to this cluster: 11
Cumulative BLAST score: 4331

Table of genes, locations, strands and annotations of subject cluster:

Table of Blast hits (query gene, subject gene, %identity, blast score, %coverage, e-value):
ctg1_2552	BCAH1134_RS26180	98	909	100.0	1.4e-262
ctg1_2553	BCAH1134_RS26175	95	585	100.0	4.1e-165
ctg1_2554	BCAH1134_RS26170	93	170	92.63157894736842	1.3e-40
ctg1_2555	BCAH1134_RS26165	99	241	100.0	4.2e-62
ctg1_2556	BCAH1134_RS26160	95	292	100.0	3.5e-77
ctg1_2557	BCAH1134_RS26155	98	95	51.162790697674424	2.8e-18
ctg1_2558	BCAH1134_RS26150	89	631	100.0	5.5e-179
ctg1_2559	BCAH1134_RS26145	98	92	100.0	9.8e-18
ctg1_2560	BCAH1134_RS26140	99	739	100.0	1.7e-211
ctg1_2561	BCAH1134_RS26135	97	282	100.0	2.6e-74
ctg1_2562	BCAH1134_RS26130	98	295	100.0	4.1e-78


>>
23. NZ_MQTG01000023
Source: Bacillus cereus strain MOD1_Bc71 Bc71_contig_23, whole genome shotgun sequence
Type: bacteriocin
Number of proteins with BLAST hits to this cluster: 11
Cumulative BLAST score: 4330

Table of genes, locations, strands and annotations of subject cluster:

Table of Blast hits (query gene, subject gene, %identity, blast score, %coverage, e-value):
ctg1_2552	BHL31_RS16855	98	911	100.0	4.8e-263
ctg1_2553	BHL31_RS16860	96	599	100.0	1.6e-169
ctg1_2554	BHL31_RS16865	93	166	92.63157894736842	1.8e-39
ctg1_2555	BHL31_RS16870	97	237	100.0	6e-61
ctg1_2556	BHL31_RS16875	93	287	100.0	1.1e-75
ctg1_2557	BHL31_RS16880	96	93	51.162790697674424	1.1e-17
ctg1_2558	BHL31_RS16885	91	630	100.0	9.4e-179
ctg1_2559	BHL31_RS16890	98	92	100.0	9.8e-18
ctg1_2560	BHL31_RS16895	99	739	100.0	2.2e-211
ctg1_2561	BHL31_RS16900	97	281	100.0	5.8e-74
ctg1_2562	BHL31_RS16905	98	295	100.0	4.1e-78


>>
24. NZ_CM000734
Source: Bacillus cereus Rock4-2 chromosome, whole genome shotgun sequence
Type: bacteriocin
Number of proteins with BLAST hits to this cluster: 11
Cumulative BLAST score: 4330

Table of genes, locations, strands and annotations of subject cluster:

Table of Blast hits (query gene, subject gene, %identity, blast score, %coverage, e-value):
ctg1_2552	BCERE0023_RS12695	97	905	100.0	2.7e-261
ctg1_2553	BCERE0023_RS12700	95	591	100.0	5.7e-167
ctg1_2554	BCERE0023_RS12705	92	166	92.63157894736842	1.1e-39
ctg1_2555	BCERE0023_RS12710	98	241	100.0	4.2e-62
ctg1_2556	BCERE0023_RS12715	95	294	100.0	5.4e-78
ctg1_2557	BCERE0023_RS12720	98	95	51.162790697674424	2.8e-18
ctg1_2558	BCERE0023_RS12725	90	633	100.0	1.5e-179
ctg1_2559	BCERE0023_RS12730	98	92	100.0	9.8e-18
ctg1_2560	BCERE0023_RS12735	99	738	100.0	3.8e-211
ctg1_2561	BCERE0023_RS12740	97	280	100.0	7.6e-74
ctg1_2562	BCERE0023_RS12745	98	295	100.0	4.1e-78


>>
25. NZ_CP016588
Source: Bacillus thuringiensis strain KNU-07 chromosome, complete genome
Type: bacteriocin
Number of proteins with BLAST hits to this cluster: 11
Cumulative BLAST score: 4329

Table of genes, locations, strands and annotations of subject cluster:

Table of Blast hits (query gene, subject gene, %identity, blast score, %coverage, e-value):
ctg1_2552	BCM43_RS15710	98	907	100.0	7e-262
ctg1_2553	BCM43_RS15705	94	586	100.0	1.8e-165
ctg1_2554	BCM43_RS15700	92	167	92.63157894736842	6.3e-40
ctg1_2555	BCM43_RS15695	97	240	100.0	9.3e-62
ctg1_2556	BCM43_RS15690	95	294	100.0	5.4e-78
ctg1_2557	BCM43_RS15685	98	95	51.162790697674424	2.8e-18
ctg1_2558	BCM43_RS15680	90	633	100.0	1.9e-179
ctg1_2559	BCM43_RS15675	96	91	100.0	2.9e-17
ctg1_2560	BCM43_RS15670	99	739	100.0	1.7e-211
ctg1_2561	BCM43_RS15665	97	282	100.0	2.6e-74
ctg1_2562	BCM43_RS15660	98	295	100.0	4.1e-78


>>
26. NZ_KB976173
Source: Bacillus cereus VD133 acqTw-supercont1.1, whole genome shotgun sequence
Type: bacteriocin
Number of proteins with BLAST hits to this cluster: 11
Cumulative BLAST score: 4326

Table of genes, locations, strands and annotations of subject cluster:

Table of Blast hits (query gene, subject gene, %identity, blast score, %coverage, e-value):
ctg1_2552	IIU_RS10705	98	907	100.0	7e-262
ctg1_2553	IIU_RS10710	95	587	100.0	6.4e-166
ctg1_2554	IIU_RS10715	93	169	92.63157894736842	2.2e-40
ctg1_2555	IIU_RS10720	97	239	100.0	1.6e-61
ctg1_2556	IIU_RS10725	95	294	100.0	5.4e-78
ctg1_2557	IIU_RS10730	98	95	51.162790697674424	2.8e-18
ctg1_2558	IIU_RS10735	89	631	100.0	4.2e-179
ctg1_2559	IIU_RS10740	98	92	100.0	9.8e-18
ctg1_2560	IIU_RS10745	98	735	100.0	4.2e-210
ctg1_2561	IIU_RS10750	97	282	100.0	2.6e-74
ctg1_2562	IIU_RS10755	98	295	100.0	4.1e-78


>>
27. NZ_LDEU01000074
Source: Bacillus thuringiensis strain BMB3201 BMB3201_contig000074, whole genome shotgun sequence
Type: bacteriocin
Number of proteins with BLAST hits to this cluster: 11
Cumulative BLAST score: 4322

Table of genes, locations, strands and annotations of subject cluster:

Table of Blast hits (query gene, subject gene, %identity, blast score, %coverage, e-value):
ctg1_2552	AN165_RS15720	98	907	100.0	5.3e-262
ctg1_2553	AN165_RS15725	94	586	100.0	1.8e-165
ctg1_2554	AN165_RS15730	94	169	92.63157894736842	1.7e-40
ctg1_2555	AN165_RS15735	97	238	100.0	2.7e-61
ctg1_2556	AN165_RS15740	95	294	100.0	5.4e-78
ctg1_2557	AN165_RS15745	98	95	51.162790697674424	2.8e-18
ctg1_2558	AN165_RS15750	89	629	100.0	2.1e-178
ctg1_2559	AN165_RS15755	98	92	100.0	9.8e-18
ctg1_2560	AN165_RS15760	98	735	100.0	4.2e-210
ctg1_2561	AN165_RS15765	97	282	100.0	2.6e-74
ctg1_2562	AN165_RS15770	98	295	100.0	4.1e-78


>>
28. NZ_CP010089
Source: Bacillus thuringiensis serovar galleriae strain HD-29, complete genome
Type: bacteriocin
Number of proteins with BLAST hits to this cluster: 11
Cumulative BLAST score: 4322

Table of genes, locations, strands and annotations of subject cluster:

Table of Blast hits (query gene, subject gene, %identity, blast score, %coverage, e-value):
ctg1_2552	BT4G5_RS14450	97	907	100.0	7e-262
ctg1_2553	BT4G5_RS14455	94	581	100.0	4.6e-164
ctg1_2554	BT4G5_RS14460	94	169	92.63157894736842	1.7e-40
ctg1_2555	BT4G5_RS14465	98	241	100.0	4.2e-62
ctg1_2556	BT4G5_RS14470	95	294	100.0	5.4e-78
ctg1_2557	BT4G5_RS14475	98	95	51.162790697674424	2.8e-18
ctg1_2558	BT4G5_RS14480	89	631	100.0	5.5e-179
ctg1_2559	BT4G5_RS14485	98	92	100.0	9.8e-18
ctg1_2560	BT4G5_RS14490	99	738	100.0	5e-211
ctg1_2561	BT4G5_RS14495	96	279	100.0	2.2e-73
ctg1_2562	BT4G5_RS14500	98	295	100.0	4.1e-78


>>
29. NZ_LZRC01000123
Source: Bacillus thuringiensis strain FN31 contig89, whole genome shotgun sequence
Type: bacteriocin
Number of proteins with BLAST hits to this cluster: 11
Cumulative BLAST score: 4322

Table of genes, locations, strands and annotations of subject cluster:

Table of Blast hits (query gene, subject gene, %identity, blast score, %coverage, e-value):
ctg1_2552	A9490_RS28225	97	903	100.0	7.7e-261
ctg1_2553	A9490_RS28220	96	603	100.0	1.1e-170
ctg1_2554	A9490_RS28215	86	158	92.63157894736842	3.8e-37
ctg1_2555	A9490_RS28210	95	233	100.0	1.1e-59
ctg1_2556	A9490_RS28205	93	287	100.0	1.1e-75
ctg1_2557	A9490_RS28200	96	93	51.162790697674424	1.1e-17
ctg1_2558	A9490_RS28195	93	640	100.0	9.1e-182
ctg1_2559	A9490_RS28190	96	91	100.0	3.7e-17
ctg1_2560	A9490_RS28185	99	737	100.0	6.5e-211
ctg1_2561	A9490_RS28180	96	280	99.29078014184397	1e-73
ctg1_2562	A9490_RS28175	98	297	100.0	8.2e-79


>>
30. NZ_MQTJ01000030
Source: Bacillus cereus strain MOD1_Bc86 Bc86_contig_30, whole genome shotgun sequence
Type: bacteriocin
Number of proteins with BLAST hits to this cluster: 11
Cumulative BLAST score: 4321

Table of genes, locations, strands and annotations of subject cluster:

Table of Blast hits (query gene, subject gene, %identity, blast score, %coverage, e-value):
ctg1_2552	BHL53_RS21510	98	910	100.0	8.2e-263
ctg1_2553	BHL53_RS21515	94	590	100.0	9.8e-167
ctg1_2554	BHL53_RS21520	89	161	92.63157894736842	5.9e-38
ctg1_2555	BHL53_RS21525	97	237	100.0	6e-61
ctg1_2556	BHL53_RS21530	93	287	100.0	1.1e-75
ctg1_2557	BHL53_RS21535	96	93	51.162790697674424	1.1e-17
ctg1_2558	BHL53_RS21540	92	640	100.0	9.1e-182
ctg1_2559	BHL53_RS21545	98	92	100.0	9.8e-18
ctg1_2560	BHL53_RS21550	99	742	100.0	3.4e-212
ctg1_2561	BHL53_RS21555	91	269	100.0	2.3e-70
ctg1_2562	BHL53_RS21560	99	300	100.0	9.7e-80


>>
31. NZ_MIFG01000035
Source: Bacillus cereus strain MOD1_Bc85 Bc85_contig_35, whole genome shotgun sequence
Type: bacteriocin
Number of proteins with BLAST hits to this cluster: 11
Cumulative BLAST score: 4319

Table of genes, locations, strands and annotations of subject cluster:

Table of Blast hits (query gene, subject gene, %identity, blast score, %coverage, e-value):
ctg1_2552	BHL06_RS20525	98	910	100.0	6.3e-263
ctg1_2553	BHL06_RS20520	94	590	100.0	9.8e-167
ctg1_2554	BHL06_RS20515	89	161	92.63157894736842	5.9e-38
ctg1_2555	BHL06_RS20510	97	237	100.0	6e-61
ctg1_2556	BHL06_RS20505	93	287	100.0	1.1e-75
ctg1_2557	BHL06_RS20500	96	93	51.162790697674424	1.1e-17
ctg1_2558	BHL06_RS20495	92	638	100.0	4.5e-181
ctg1_2559	BHL06_RS20490	98	92	100.0	9.8e-18
ctg1_2560	BHL06_RS20485	99	742	100.0	3.4e-212
ctg1_2561	BHL06_RS20480	91	269	100.0	2.3e-70
ctg1_2562	BHL06_RS20475	99	300	100.0	9.7e-80


>>
32. NZ_MSTN01000004
Source: Bacillus thuringiensis strain DNG9 DNG9_Contig_5, whole genome shotgun sequence
Type: bacteriocin
Number of proteins with BLAST hits to this cluster: 11
Cumulative BLAST score: 4319

Table of genes, locations, strands and annotations of subject cluster:

Table of Blast hits (query gene, subject gene, %identity, blast score, %coverage, e-value):
ctg1_2552	BVF97_RS10705	97	909	100.0	1.8e-262
ctg1_2553	BVF97_RS10710	95	592	100.0	2.6e-167
ctg1_2554	BVF97_RS10715	93	166	92.63157894736842	1.8e-39
ctg1_2555	BVF97_RS10720	97	237	100.0	6e-61
ctg1_2556	BVF97_RS10725	93	287	100.0	1.1e-75
ctg1_2557	BVF97_RS10730	96	93	51.162790697674424	1.1e-17
ctg1_2558	BVF97_RS10735	91	634	100.0	6.5e-180
ctg1_2559	BVF97_RS10740	98	92	100.0	9.8e-18
ctg1_2560	BVF97_RS10745	99	739	100.0	1.7e-211
ctg1_2561	BVF97_RS10750	95	276	100.0	1.9e-72
ctg1_2562	BVF97_RS10755	97	294	100.0	9.1e-78


>>
33. NZ_CP022445
Source: Bacillus cereus C1L chromosome, complete genome
Type: bacteriocin
Number of proteins with BLAST hits to this cluster: 11
Cumulative BLAST score: 4318

Table of genes, locations, strands and annotations of subject cluster:

Table of Blast hits (query gene, subject gene, %identity, blast score, %coverage, e-value):
ctg1_2552	CGZ63_RS13875	97	907	100.0	5.3e-262
ctg1_2553	CGZ63_RS13880	94	588	100.0	3.7e-166
ctg1_2554	CGZ63_RS13885	89	161	92.63157894736842	5.9e-38
ctg1_2555	CGZ63_RS13890	97	237	100.0	6e-61
ctg1_2556	CGZ63_RS13895	95	293	100.0	1.2e-77
ctg1_2557	CGZ63_RS13900	96	93	51.162790697674424	1.1e-17
ctg1_2558	CGZ63_RS13905	91	631	100.0	4.2e-179
ctg1_2559	CGZ63_RS13910	98	92	100.0	9.8e-18
ctg1_2560	CGZ63_RS13915	99	740	100.0	1.3e-211
ctg1_2561	CGZ63_RS13920	95	276	100.0	1.9e-72
ctg1_2562	CGZ63_RS13925	99	300	100.0	9.7e-80


>>
34. NZ_KK088401
Source: Bacillus thuringiensis strain NBIN-866 scaffold90, whole genome shotgun sequence
Type: bacteriocin
Number of proteins with BLAST hits to this cluster: 11
Cumulative BLAST score: 4318

Table of genes, locations, strands and annotations of subject cluster:

Table of Blast hits (query gene, subject gene, %identity, blast score, %coverage, e-value):
ctg1_2552	BF15_RS29530	97	907	100.0	7e-262
ctg1_2553	BF15_RS29525	94	584	100.0	5.4e-165
ctg1_2554	BF15_RS29520	94	169	92.63157894736842	1.7e-40
ctg1_2555	BF15_RS29515	98	241	100.0	4.2e-62
ctg1_2556	BF15_RS29510	95	294	100.0	5.4e-78
ctg1_2557	BF15_RS29505	98	95	51.162790697674424	2.8e-18
ctg1_2558	BF15_RS29500	89	631	100.0	5.5e-179
ctg1_2559	BF15_RS29495	98	92	100.0	9.8e-18
ctg1_2560	BF15_RS29490	99	738	100.0	5e-211
ctg1_2561	BF15_RS29485	95	275	100.0	2.5e-72
ctg1_2562	BF15_RS29480	97	292	100.0	3.5e-77


>>
35. NZ_MQTH01000003
Source: Bacillus cereus strain MOD1_Bc73 Bc73_contig_3, whole genome shotgun sequence
Type: bacteriocin
Number of proteins with BLAST hits to this cluster: 11
Cumulative BLAST score: 4317

Table of genes, locations, strands and annotations of subject cluster:

Table of Blast hits (query gene, subject gene, %identity, blast score, %coverage, e-value):
ctg1_2552	BHL21_RS03510	98	911	100.0	4.8e-263
ctg1_2553	BHL21_RS03515	95	590	100.0	9.8e-167
ctg1_2554	BHL21_RS03520	89	161	92.63157894736842	5.9e-38
ctg1_2555	BHL21_RS03525	97	237	100.0	6e-61
ctg1_2556	BHL21_RS03530	93	287	100.0	1.1e-75
ctg1_2557	BHL21_RS03535	96	93	51.162790697674424	1.1e-17
ctg1_2558	BHL21_RS03540	91	631	100.0	4.2e-179
ctg1_2559	BHL21_RS03545	98	92	100.0	9.8e-18
ctg1_2560	BHL21_RS03550	99	738	100.0	3.8e-211
ctg1_2561	BHL21_RS03555	97	282	100.0	2.6e-74
ctg1_2562	BHL21_RS03560	98	295	100.0	4.1e-78


>>
36. NZ_LXLG01000017
Source: Bacillus thuringiensis strain GOE2 BTGOE2_contig000017, whole genome shotgun sequence
Type: bacteriocin
Number of proteins with BLAST hits to this cluster: 11
Cumulative BLAST score: 4317

Table of genes, locations, strands and annotations of subject cluster:

Table of Blast hits (query gene, subject gene, %identity, blast score, %coverage, e-value):
ctg1_2552	BTGOE2_RS13955	98	911	100.0	4.8e-263
ctg1_2553	BTGOE2_RS13960	95	590	100.0	9.8e-167
ctg1_2554	BTGOE2_RS13965	89	161	92.63157894736842	5.9e-38
ctg1_2555	BTGOE2_RS13970	97	237	100.0	6e-61
ctg1_2556	BTGOE2_RS13975	93	287	100.0	1.1e-75
ctg1_2557	BTGOE2_RS13980	96	93	51.162790697674424	1.1e-17
ctg1_2558	BTGOE2_RS13985	91	631	100.0	4.2e-179
ctg1_2559	BTGOE2_RS13990	98	92	100.0	9.8e-18
ctg1_2560	BTGOE2_RS13995	99	738	100.0	3.8e-211
ctg1_2561	BTGOE2_RS14000	97	282	100.0	2.6e-74
ctg1_2562	BTGOE2_RS14005	98	295	100.0	4.1e-78


>>
37. NZ_CM000736
Source: Bacillus cereus F65185 chromosome, whole genome shotgun sequence
Type: bacteriocin
Number of proteins with BLAST hits to this cluster: 11
Cumulative BLAST score: 4317

Table of genes, locations, strands and annotations of subject cluster:

Table of Blast hits (query gene, subject gene, %identity, blast score, %coverage, e-value):
ctg1_2552	BCERE0025_RS12135	97	903	100.0	1.3e-260
ctg1_2553	BCERE0025_RS12140	95	587	100.0	6.4e-166
ctg1_2554	BCERE0025_RS12145	93	169	92.63157894736842	2.2e-40
ctg1_2555	BCERE0025_RS12150	98	241	100.0	4.2e-62
ctg1_2556	BCERE0025_RS12155	95	294	100.0	5.4e-78
ctg1_2557	BCERE0025_RS12160	98	95	51.162790697674424	2.8e-18
ctg1_2558	BCERE0025_RS12165	89	626	100.0	2.3e-177
ctg1_2559	BCERE0025_RS12170	98	92	100.0	9.8e-18
ctg1_2560	BCERE0025_RS12175	99	737	100.0	6.5e-211
ctg1_2561	BCERE0025_RS12180	97	280	100.0	7.6e-74
ctg1_2562	BCERE0025_RS12185	97	293	100.0	1.2e-77


>>
38. NZ_FOST01000003
Source: Bacillus sp. 5mfcol3.1, whole genome shotgun sequence
Type: bacteriocin
Number of proteins with BLAST hits to this cluster: 11
Cumulative BLAST score: 4316

Table of genes, locations, strands and annotations of subject cluster:

Table of Blast hits (query gene, subject gene, %identity, blast score, %coverage, e-value):
ctg1_2552	BM089_RS20525	97	900	100.0	6.5e-260
ctg1_2553	BM089_RS20520	95	592	100.0	2.6e-167
ctg1_2554	BM089_RS20515	93	166	92.63157894736842	1.8e-39
ctg1_2555	BM089_RS20510	97	237	100.0	6e-61
ctg1_2556	BM089_RS20505	93	287	100.0	1.1e-75
ctg1_2557	BM089_RS20500	96	93	51.162790697674424	1.1e-17
ctg1_2558	BM089_RS20495	91	631	100.0	4.2e-179
ctg1_2559	BM089_RS20490	98	92	100.0	9.8e-18
ctg1_2560	BM089_RS20485	99	739	100.0	1.7e-211
ctg1_2561	BM089_RS20480	96	280	99.29078014184397	1e-73
ctg1_2562	BM089_RS20475	99	299	100.0	2.2e-79


>>
39. NZ_CM000729
Source: Bacillus cereus Rock1-15 chromosome, whole genome shotgun sequence
Type: bacteriocin
Number of proteins with BLAST hits to this cluster: 11
Cumulative BLAST score: 4313

Table of genes, locations, strands and annotations of subject cluster:

Table of Blast hits (query gene, subject gene, %identity, blast score, %coverage, e-value):
ctg1_2552	BCERE0018_RS12315	97	907	100.0	5.3e-262
ctg1_2553	BCERE0018_RS12320	94	590	100.0	9.8e-167
ctg1_2554	BCERE0018_RS12325	89	161	92.63157894736842	5.9e-38
ctg1_2555	BCERE0018_RS12330	97	237	100.0	6e-61
ctg1_2556	BCERE0018_RS12335	95	292	100.0	3.5e-77
ctg1_2557	BCERE0018_RS12340	96	93	51.162790697674424	1.1e-17
ctg1_2558	BCERE0018_RS12345	91	631	100.0	4.2e-179
ctg1_2559	BCERE0018_RS12350	98	92	100.0	9.8e-18
ctg1_2560	BCERE0018_RS12355	99	742	100.0	2.6e-212
ctg1_2561	BCERE0018_RS12360	91	269	100.0	2.3e-70
ctg1_2562	BCERE0018_RS12365	99	299	100.0	2.8e-79


>>
40. NZ_LDUP01000041
Source: Bacillus cereus strain LK9 41, whole genome shotgun sequence
Type: bacteriocin
Number of proteins with BLAST hits to this cluster: 11
Cumulative BLAST score: 4307

Table of genes, locations, strands and annotations of subject cluster:

Table of Blast hits (query gene, subject gene, %identity, blast score, %coverage, e-value):
ctg1_2552	VK96_RS20805	97	906	100.0	9.1e-262
ctg1_2553	VK96_RS20800	94	587	100.0	1.1e-165
ctg1_2554	VK96_RS20795	89	161	92.63157894736842	5.9e-38
ctg1_2555	VK96_RS20790	97	237	100.0	6e-61
ctg1_2556	VK96_RS20785	95	293	100.0	1.2e-77
ctg1_2557	VK96_RS20780	96	93	51.162790697674424	1.1e-17
ctg1_2558	VK96_RS20775	91	629	100.0	1.6e-178
ctg1_2559	VK96_RS20770	98	92	100.0	9.8e-18
ctg1_2560	VK96_RS20765	99	740	100.0	1.3e-211
ctg1_2561	VK96_RS20760	92	270	100.0	7.9e-71
ctg1_2562	VK96_RS20755	99	299	100.0	2.2e-79


>>
41. NZ_CP017060
Source: Bacillus cereus strain FORC_047 chromosome, complete genome
Type: bacteriocin
Number of proteins with BLAST hits to this cluster: 11
Cumulative BLAST score: 4307

Table of genes, locations, strands and annotations of subject cluster:

Table of Blast hits (query gene, subject gene, %identity, blast score, %coverage, e-value):
ctg1_2552	FORC47_RS13680	96	899	100.0	1.5e-259
ctg1_2553	FORC47_RS13685	96	603	100.0	1.5e-170
ctg1_2554	FORC47_RS13690	93	166	92.63157894736842	1.8e-39
ctg1_2555	FORC47_RS13695	94	227	97.3913043478261	1.1e-57
ctg1_2556	FORC47_RS13700	93	285	100.0	2.5e-75
ctg1_2557	FORC47_RS13705	93	92	51.162790697674424	3.1e-17
ctg1_2558	FORC47_RS13710	91	632	100.0	3.2e-179
ctg1_2559	FORC47_RS13715	96	91	100.0	3.7e-17
ctg1_2560	FORC47_RS13720	99	739	100.0	2.2e-211
ctg1_2561	FORC47_RS13725	95	277	100.0	8.4e-73
ctg1_2562	FORC47_RS13730	97	296	100.0	1.4e-78


>>
42. NZ_MNKZ01000336
Source: Bacillus cereus strain MOD1_Bc174 E80F4D_S2_L001_R1_001_trimmed_contig_336, whole genome shotgun sequence
Type: bacteriocin
Number of proteins with BLAST hits to this cluster: 11
Cumulative BLAST score: 4303

Table of genes, locations, strands and annotations of subject cluster:

Table of Blast hits (query gene, subject gene, %identity, blast score, %coverage, e-value):
ctg1_2552	BLD50_RS27205	97	903	100.0	7.7e-261
ctg1_2553	BLD50_RS27200	95	596	100.0	1.4e-168
ctg1_2554	BLD50_RS27195	85	155	92.63157894736842	3.3e-36
ctg1_2555	BLD50_RS27190	94	233	100.0	1.5e-59
ctg1_2556	BLD50_RS27185	93	285	100.0	3.3e-75
ctg1_2557	BLD50_RS27180	96	93	51.162790697674424	1.1e-17
ctg1_2558	BLD50_RS27175	91	632	100.0	3.2e-179
ctg1_2559	BLD50_RS27170	98	92	100.0	9.8e-18
ctg1_2560	BLD50_RS27165	99	737	100.0	6.5e-211
ctg1_2561	BLD50_RS27160	96	280	99.29078014184397	1e-73
ctg1_2562	BLD50_RS27155	98	297	100.0	8.2e-79


>>
43. NC_018877
Source: Bacillus thuringiensis Bt407, complete genome
Type: bacteriocin
Number of proteins with BLAST hits to this cluster: 11
Cumulative BLAST score: 4302

Table of genes, locations, strands and annotations of subject cluster:

Table of Blast hits (query gene, subject gene, %identity, blast score, %coverage, e-value):
ctg1_2552	BTB_RS13660	97	903	100.0	1e-260
ctg1_2553	BTB_RS13665	95	589	100.0	1.7e-166
ctg1_2554	BTB_RS13670	89	161	92.63157894736842	5.9e-38
ctg1_2555	BTB_RS13675	96	236	100.0	1.8e-60
ctg1_2556	BTB_RS13680	93	287	100.0	1.1e-75
ctg1_2557	BTB_RS13685	96	93	51.162790697674424	1.1e-17
ctg1_2558	BTB_RS13690	91	630	100.0	9.4e-179
ctg1_2559	BTB_RS13695	98	92	100.0	9.8e-18
ctg1_2560	BTB_RS13700	99	738	100.0	5e-211
ctg1_2561	BTB_RS13705	95	276	100.0	1.9e-72
ctg1_2562	BTB_RS13710	98	297	100.0	6.3e-79


>>
44. NZ_CP011151
Source: Bacillus cereus strain CMCC P0021, complete genome
Type: bacteriocin
Number of proteins with BLAST hits to this cluster: 11
Cumulative BLAST score: 4302

Table of genes, locations, strands and annotations of subject cluster:

Table of Blast hits (query gene, subject gene, %identity, blast score, %coverage, e-value):
ctg1_2552	WR47_RS13530	97	903	100.0	7.7e-261
ctg1_2553	WR47_RS13535	96	595	100.0	4e-168
ctg1_2554	WR47_RS13540	89	161	92.63157894736842	5.9e-38
ctg1_2555	WR47_RS13545	96	236	100.0	1.8e-60
ctg1_2556	WR47_RS13550	93	287	100.0	1.1e-75
ctg1_2557	WR47_RS13555	96	93	51.162790697674424	1.1e-17
ctg1_2558	WR47_RS13560	90	628	100.0	4.7e-178
ctg1_2559	WR47_RS13565	98	92	100.0	9.8e-18
ctg1_2560	WR47_RS13570	99	734	100.0	7.2e-210
ctg1_2561	WR47_RS13575	95	276	100.0	1.9e-72
ctg1_2562	WR47_RS13580	98	297	100.0	6.3e-79


>>
45. NZ_KB976829
Source: Bacillus cereus VD184 acrGY-supercont1.20, whole genome shotgun sequence
Type: bacteriocin
Number of proteins with BLAST hits to this cluster: 11
Cumulative BLAST score: 4300

Table of genes, locations, strands and annotations of subject cluster:

Table of Blast hits (query gene, subject gene, %identity, blast score, %coverage, e-value):
ctg1_2552	IKC_RS13525	97	905	100.0	2.7e-261
ctg1_2553	IKC_RS13530	96	595	100.0	3e-168
ctg1_2554	IKC_RS13535	91	163	92.63157894736842	1.2e-38
ctg1_2555	IKC_RS13540	97	237	100.0	6e-61
ctg1_2556	IKC_RS13545	93	287	100.0	1.1e-75
ctg1_2557	IKC_RS13550	96	93	51.162790697674424	1.1e-17
ctg1_2558	IKC_RS13555	91	634	100.0	8.5e-180
ctg1_2559	IKC_RS13560	96	90	100.0	4.9e-17
ctg1_2560	IKC_RS13565	97	718	100.0	4.1e-205
ctg1_2561	IKC_RS13570	96	278	100.0	3.8e-73
ctg1_2562	IKC_RS13575	99	300	100.0	9.7e-80


>>
46. NZ_CM000717
Source: Bacillus cereus 172560W chromosome, whole genome shotgun sequence
Type: bacteriocin
Number of proteins with BLAST hits to this cluster: 11
Cumulative BLAST score: 4300

Table of genes, locations, strands and annotations of subject cluster:

Table of Blast hits (query gene, subject gene, %identity, blast score, %coverage, e-value):
ctg1_2552	BCERE0005_RS11905	98	879	96.90949227373068	1.2e-253
ctg1_2553	BCERE0005_RS11900	95	591	100.0	7.5e-167
ctg1_2554	BCERE0005_RS11895	93	169	92.63157894736842	1.7e-40
ctg1_2555	BCERE0005_RS11890	99	241	100.0	4.2e-62
ctg1_2556	BCERE0005_RS11885	95	292	100.0	3.5e-77
ctg1_2557	BCERE0005_RS11880	98	95	51.162790697674424	2.8e-18
ctg1_2558	BCERE0005_RS11875	89	626	100.0	1.4e-177
ctg1_2559	BCERE0005_RS11870	98	92	100.0	9.8e-18
ctg1_2560	BCERE0005_RS11865	99	738	100.0	5e-211
ctg1_2561	BCERE0005_RS11860	97	282	100.0	2.6e-74
ctg1_2562	BCERE0005_RS11855	98	295	100.0	4.1e-78


>>
47. NZ_MQTF01000076
Source: Bacillus cereus strain MOD1_Bc83 Bc83_contig_76, whole genome shotgun sequence
Type: bacteriocin
Number of proteins with BLAST hits to this cluster: 11
Cumulative BLAST score: 4296

Table of genes, locations, strands and annotations of subject cluster:

Table of Blast hits (query gene, subject gene, %identity, blast score, %coverage, e-value):
ctg1_2552	BHL54_RS19955	97	901	100.0	2.9e-260
ctg1_2553	BHL54_RS19960	95	594	100.0	8.9e-168
ctg1_2554	BHL54_RS19965	89	161	92.63157894736842	5.9e-38
ctg1_2555	BHL54_RS19970	92	226	100.0	1.4e-57
ctg1_2556	BHL54_RS19975	93	287	100.0	1.1e-75
ctg1_2557	BHL54_RS19980	96	93	51.162790697674424	1.1e-17
ctg1_2558	BHL54_RS19985	91	629	100.0	1.6e-178
ctg1_2559	BHL54_RS19990	98	92	100.0	9.8e-18
ctg1_2560	BHL54_RS19995	99	737	100.0	6.5e-211
ctg1_2561	BHL54_RS20000	96	277	99.29078014184397	1.1e-72
ctg1_2562	BHL54_RS20005	99	299	100.0	2.2e-79


>>
48. NZ_JURK01000051
Source: Bacillus cereus strain 823_BTHU 626_441181_7965082_507__..._586_, whole genome shotgun sequence
Type: bacteriocin
Number of proteins with BLAST hits to this cluster: 11
Cumulative BLAST score: 4269

Table of genes, locations, strands and annotations of subject cluster:

Table of Blast hits (query gene, subject gene, %identity, blast score, %coverage, e-value):
ctg1_2552	ADJ26_RS20060	97	905	100.0	2.7e-261
ctg1_2553	ADJ26_RS20065	96	597	100.0	1e-168
ctg1_2554	ADJ26_RS20070	91	163	92.63157894736842	1.2e-38
ctg1_2555	ADJ26_RS20075	97	237	100.0	6e-61
ctg1_2556	ADJ26_RS20080	91	285	102.7027027027027	3.3e-75
ctg1_2557	ADJ26_RS20085	89	88	51.162790697674424	4.4e-16
ctg1_2558	ADJ26_RS20090	91	636	100.0	2.2e-180
ctg1_2559	ADJ26_RS20095	96	90	100.0	4.9e-17
ctg1_2560	ADJ26_RS20100	99	739	100.0	2.2e-211
ctg1_2561	ADJ26_RS20105	84	231	100.0	5.3e-59
ctg1_2562	ADJ26_RS20110	99	298	100.0	3.7e-79


>>
49. NZ_LKID01000056
Source: Bacillus sp. G3(2015) Contig40, whole genome shotgun sequence
Type: bacteriocin
Number of proteins with BLAST hits to this cluster: 11
Cumulative BLAST score: 4257

Table of genes, locations, strands and annotations of subject cluster:
AMR94_RS13315	AMR94_RS13315	151972	152459	-	DNA_mismatch_repair_protein_MutT

Table of Blast hits (query gene, subject gene, %identity, blast score, %coverage, e-value):
ctg1_2552	AMR94_RS13365	98	907	100.0	5.3e-262
ctg1_2553	AMR94_RS13360	95	587	100.0	6.4e-166
ctg1_2554	AMR94_RS13355	93	169	92.63157894736842	2.2e-40
ctg1_2555	AMR94_RS13350	97	239	100.0	1.6e-61
ctg1_2556	AMR94_RS13345	95	294	100.0	5.4e-78
ctg1_2557	AMR94_RS13340	98	95	51.162790697674424	2.8e-18
ctg1_2558	AMR94_RS13335	89	631	100.0	5.5e-179
ctg1_2559	AMR94_RS13330	98	92	100.0	9.8e-18
ctg1_2560	AMR94_RS13325	99	738	100.0	5e-211
ctg1_2561	AMR94_RS13320	97	280	100.0	1e-73
ctg1_2562	AMR94_RS13315	97	225	76.19047619047619	5.2e-57


>>
50. NZ_CP011349
Source: Bacillus thuringiensis strain YC-10, complete genome
Type: bacteriocin
Number of proteins with BLAST hits to this cluster: 11
Cumulative BLAST score: 4244

Table of genes, locations, strands and annotations of subject cluster:

Table of Blast hits (query gene, subject gene, %identity, blast score, %coverage, e-value):
ctg1_2552	XI92_RS27380	97	907	100.0	7e-262
ctg1_2553	XI92_RS27385	94	584	100.0	5.4e-165
ctg1_2554	XI92_RS27390	94	169	92.63157894736842	1.7e-40
ctg1_2555	XI92_RS27395	98	241	100.0	4.2e-62
ctg1_2556	XI92_RS27400	96	213	72.2972972972973	1.6e-53
ctg1_2557	XI92_RS27405	98	95	51.162790697674424	2.8e-18
ctg1_2558	XI92_RS27410	89	631	100.0	5.5e-179
ctg1_2559	XI92_RS27415	98	92	100.0	9.8e-18
ctg1_2560	XI92_RS27420	99	738	100.0	5e-211
ctg1_2561	XI92_RS27425	96	279	100.0	2.2e-73
ctg1_2562	XI92_RS27430	98	295	100.0	4.1e-78
```
