## Supplementary material for "Delving into the *Bacillus cereus* group biosynthetic gene clusters cosmos: a comparative-genomics-based classification framework": antiSMASH profiles + BIG-SCAPE output: NZ_CP045030.1_c1.txt

```
ClusterBlast scores for NZ_CP045030.1

Table of genes, locations, strands and annotations of query cluster:
ctg1_389	419418	420381	+		
ctg1_390	420582	421272	+		
ctg1_391	421428	422112	+		
ctg1_392	422235	423570	-		
ctg1_393	423813	425478	+		
ctg1_394	425683	427321	+		
ctg1_395	427325	428117	+		
ctg1_396	428422	431284	+		
ctg1_397	431324	433514	-		
ctg1_398	433890	434700	+		
ctg1_399	434717	435374	+		
ctg1_400	435490	436804	-		
ctg1_401	437304	439047	+		
ctg1_402	439184	442766	+		
ctg1_403	443021	443342	+		
ctg1_404	443313	444087	+		
ctg1_405	444083	445082	+		
ctg1_406	445093	445828	+		
ctg1_407	446223	447768	+		
ctg1_408	448208	450233	-		
ctg1_409	450604	450976	+		
ctg1_410	450986	451301	+		
ctg1_411	451314	451557	+		
ctg1_412	451682	451826	+		
ctg1_413	451906	452488	+		
ctg1_414	452548	453787	+		
ctg1_415	453843	454095	+		
ctg1_416	454164	455448	-		
ctg1_417	455556	456870	-		
ctg1_418	457023	457317	+		
ctg1_419	457667	459098	+		
ctg1_420	459212	459911	-		
ctg1_421	460124	461003	+		
ctg1_422	461131	461728	+		
ctg1_423	461751	462336	+		


Significant hits: 


Details:
```
