## Supplementary material for "Delving into the *Bacillus cereus* group biosynthetic gene clusters cosmos: a comparative-genomics-based classification framework": antiSMASH profiles + BIG-SCAPE output: NZ_CP045030.1_c3.txt

```
ClusterBlast scores for NZ_CP045030.1

Table of genes, locations, strands and annotations of query cluster:
ctg1_1187	1250279	1250642	+		
ctg1_1188	1250752	1252252	+		
ctg1_1189	1252342	1253026	+		
ctg1_1190	1253040	1253874	-		
ctg1_1191	1254070	1254856	+		
ctg1_1192	1254875	1256111	+		
ctg1_1193	1256154	1256586	-		
ctg1_1194	1256783	1258118	+		
ctg1_1195	1258218	1258707	+		
ctg1_1196	1259003	1259414	+		
ctg1_1197	1259444	1260986	-		
ctg1_1198	1261001	1262951	-		
ctg1_1199	1262947	1264867	-		
ctg1_1200	1264992	1266231	-		
ctg1_1201	1266364	1269232	-		
ctg1_1202	1270055	1270265	+		
ctg1_1203	1270267	1270645	+		
ctg1_1204	1270673	1270856	+		
ctg1_1205	1270988	1271351	+		
ctg1_1206	1271777	1272374	+		


Significant hits: 


Details:
```
