## Supplementary material for "Delving into the *Bacillus cereus* group biosynthetic gene clusters cosmos: a comparative-genomics-based classification framework": antiSMASH profiles + BIG-SCAPE output: NZ_CP045030.1_c4.txt

```
ClusterBlast scores for NZ_CP045030.1

Table of genes, locations, strands and annotations of query cluster:
ctg1_1841	1883545	1884547	+		
ctg1_1842	1885131	1885953	+		
ctg1_1843	1885967	1886624	+		
ctg1_1844	1886783	1887464	+		
ctg1_1845	1887560	1888094	+		
ctg1_1846	1888411	1890220	+		
ctg1_1847	1890280	1892119	+		
ctg1_1848	1892105	1893344	+		
ctg1_1849	1893340	1893616	+		
ctg1_1850	1893639	1894623	+		
ctg1_1851	1894660	1895503	+		
ctg1_1852	1895627	1895834	+		


Significant hits: 
1. BGC0000942	petrobactin


Details:

>>
1. BGC0000942
Source: petrobactin
Type: Other
Number of proteins with BLAST hits to this cluster: 6
Cumulative BLAST score: 4287

Table of genes, locations, strands and annotations of subject cluster:

Table of Blast hits (query gene, subject gene, %identity, blast score, %coverage, e-value):
ctg1_1846	BA_1981	91	1131	100.0	0.0
ctg1_1847	BA_1982	85	1073	99.83660130718954	1.2e-313
ctg1_1848	BA_1983	92	781	100.0	5.8e-226
ctg1_1849	BA_1984	97	169	100.0	3e-42
ctg1_1850	BA_1985	92	624	99.38837920489296	9.4e-179
ctg1_1851	BA_1986	88	509	100.0	3.8e-144
```
