## Supplementary material for "Delving into the *Bacillus cereus* group biosynthetic gene clusters cosmos: a comparative-genomics-based classification framework": antiSMASH profiles + BIG-SCAPE output: NZ_CP045030.1_c7.txt

```
ClusterBlast scores for NZ_CP045030.1

Table of genes, locations, strands and annotations of query cluster:
ctg1_2353	2410725	2411652	+		
ctg1_2354	2411912	2412755	+		
ctg1_2355	2412969	2413221	+		
ctg1_2356	2413408	2413807	+		
ctg1_2357	2413822	2414134	+		
ctg1_2358	2414130	2415150	+		
ctg1_2359	2415174	2415828	+		
ctg1_2360	2415949	2416273	-		
ctg1_2361	2416482	2417451	+		
ctg1_2362	2417667	2418813	+		
ctg1_2363	2418828	2420166	+		
ctg1_2364	2420192	2420408	+		
ctg1_2365	2420429	2421341	+		
ctg1_2366	2421345	2422134	+		
ctg1_2367	2422136	2423678	+		
ctg1_2368	2423727	2425668	+		
ctg1_2369	2426091	2426370	-		
ctg1_2370	2426955	2427312	+		
ctg1_2371	2427417	2427951	+		
ctg1_2372	2428222	2428831	-		
ctg1_2373	2429439	2429577	-		
ctg1_2374	2429909	2430926	-		
ctg1_2375	2431101	2432259	-		
ctg1_2376	2432248	2432944	-		
ctg1_2377	2433136	2433745	+		
ctg1_2378	2433758	2434214	+		
ctg1_2379	2434367	2434577	+		
ctg1_2380	2434573	2435311	+		
ctg1_2381	2435454	2435547	+		


Significant hits: 
1. BGC0001095	fengycin
2. BGC0001103	mycosubtilin
3. BGC0000407	plipastatin


Details:

>>
1. BGC0001095
Source: fengycin
Type: NRP
Number of proteins with BLAST hits to this cluster: 6
Cumulative BLAST score: 2552

Table of genes, locations, strands and annotations of subject cluster:

Table of Blast hits (query gene, subject gene, %identity, blast score, %coverage, e-value):
ctg1_2362	RBAM_018390	73	548	99.21259842519686	9.9e-156
ctg1_2363	RBAM_018370	61	542	98.87640449438202	8.3e-154
ctg1_2364	RBAM_018360	57	82	98.59154929577466	3.8e-16
ctg1_2365	RBAM_018350	50	306	98.67986798679867	5.2e-83
ctg1_2366	RBAM_018340	62	277	93.12977099236642	2.3e-74
ctg1_2367	RBAM_018330	78	797	97.85575048732943	1.7e-230


>>
2. BGC0001103
Source: mycosubtilin
Type: NRP + Polyketide
Number of proteins with BLAST hits to this cluster: 3
Cumulative BLAST score: 1239

Table of genes, locations, strands and annotations of subject cluster:
AAF08794.1	AAF08794.1	1938	3140	+	FenF
AAF08795.1	AAF08795.1	3161	15076	+	MycA
AAF08796.1	AAF08796.1	15133	31242	+	MycB
AAF08797.1	AAF08797.1	31340	39169	+	MycC
AAF08798.1	AAF08798.1	39339	39731	+	YngL
AAF08799.1	AAF08799.1	39886	41418	+	YngK
AAF08800.1	AAF08800.1	41925	43067	+	YngJ
AAF08801.1	AAF08801.1	43110	44759	+	YngI
AAF08802.1	AAF08802.1	44769	46103	+	YngH
AAF08803.1	AAF08803.1	46118	46339	+	YngXX

Table of Blast hits (query gene, subject gene, %identity, blast score, %coverage, e-value):
ctg1_2362	AAF08800.1	75	568	99.21259842519686	9.3e-162
ctg1_2363	AAF08802.1	65	588	99.7752808988764	7.8e-168
ctg1_2364	AAF08803.1	61	83	92.95774647887323	1.3e-16


>>
3. BGC0000407
Source: plipastatin
Type: NRP
Number of proteins with BLAST hits to this cluster: 2
Cumulative BLAST score: 1160

Table of genes, locations, strands and annotations of subject cluster:
AEW31016.1	AEW31016.1	1	1392	+	putative_efflux_transporter
AEW31017.1	AEW31017.1	1526	2503	+	putative_epimerase
AEW31018.1	AEW31018.1	2537	4012	+	penicillin-binding_protein
AEW31019.1	AEW31019.1	4394	12079	+	plipastatin_synthetase
AEW31020.1	AEW31020.1	12104	19786	+	plipastatin_synthetase
AEW31021.1	AEW31021.1	19804	27471	+	plipastatin_synthetase
AEW31022.1	AEW31022.1	27497	38347	+	plipastatin_synthetase
AEW31015.1	AEW31015.1	38355	42194	+	plipastatin_synthetase
AEW31023.1	AEW31023.1	42302	42694	+	integral_inner_membrane_protein
AEW31024.1	AEW31024.1	42830	44362	+	hypothetical_protein
AEW31025.1	AEW31025.1	44943	46085	+	acyl-CoA_dehydrogenase
AEW31026.1	AEW31026.1	46130	47779	+	short-chain_acyl-CoA_synthetase
AEW31027.1	AEW31027.1	47789	49123	+	acetyl-CoA_carboxylase_biotin_carboxylase_subunit

Table of Blast hits (query gene, subject gene, %identity, blast score, %coverage, e-value):
ctg1_2362	AEW31025.1	75	571	99.21259842519686	8.4e-163
ctg1_2363	AEW31027.1	66	589	99.7752808988764	5.9e-168
```
