## Supplementary material for "Delving into the *Bacillus cereus* group biosynthetic gene clusters cosmos: a comparative-genomics-based classification framework": antiSMASH profiles + BIG-SCAPE output: NZ_CP045030.1_c8.txt

```
ClusterBlast scores for NZ_CP045030.1

Table of genes, locations, strands and annotations of query cluster:
ctg1_2431	2488080	2489529	+		
ctg1_2432	2489533	2490448	+		
ctg1_2433	2490754	2491444	+		
ctg1_2434	2491841	2492105	+		
ctg1_2435	2492558	2492888	+		
ctg1_2436	2493381	2493867	+		
ctg1_2437	2494173	2496561	+		
ctg1_2438	2496765	2497536	+		


Significant hits: 


Details:
```
