## Supplementary material for "Delving into the *Bacillus cereus* group biosynthetic gene clusters cosmos: a comparative-genomics-based classification framework": antiSMASH profiles + BIG-SCAPE output: NZ_CP045030.1_c9.txt

```
ClusterBlast scores for NZ_CP045030.1

Table of genes, locations, strands and annotations of query cluster:
ctg1_2552	2608340	2609702	+		
ctg1_2553	2609864	2610788	+		
ctg1_2554	2610865	2611153	+		
ctg1_2555	2611329	2611677	+		
ctg1_2556	2611693	2612140	+		
ctg1_2557	2612339	2612600	+		
ctg1_2558	2612701	2613718	+		
ctg1_2559	2613749	2613893	+		
ctg1_2560	2614173	2615382	+		
ctg1_2561	2615512	2615938	+		
ctg1_2562	2616219	2616663	+		


Significant hits: 


Details:
```
