## Supplementary material for "Delving into the *Bacillus cereus* group biosynthetic gene clusters cosmos: a comparative-genomics-based classification framework": antiSMASH profiles + BIG-SCAPE output: NZ_CP045030.1_c12.txt

```
ClusterBlast scores for NZ_CP045030.1

Table of genes, locations, strands and annotations of query cluster:
ctg1_3465	3487279	3488113	-		
ctg1_3466	3488179	3489688	-		
ctg1_3467	3489789	3490899	-		
ctg1_3468	3491016	3491949	-		
ctg1_3469	3492071	3493505	-		
ctg1_3470	3493508	3493787	-		
ctg1_3471	3494060	3495545	+		
ctg1_3472	3495595	3496336	-		
ctg1_3473	3496468	3496618	+		
ctg1_3474	3496691	3498545	-		
ctg1_3475	3498644	3499070	-		
ctg1_3476	3499149	3500091	-		
ctg1_3477	3500183	3500432	-		
ctg1_3478	3500614	3501013	-		
ctg1_3479	3501055	3501280	-		
ctg1_3480	3501295	3502345	-		
ctg1_3481	3502417	3502654	-		
ctg1_3482	3502658	3503123	-		
ctg1_3483	3503103	3504411	-		
ctg1_3484	3504428	3505445	-		
ctg1_3485	3505469	3506249	-		
ctg1_3486	3506440	3507457	-		
ctg1_3487	3507473	3508271	-		


Significant hits: 
1. BGC0000916	molybdenum cofactor


Details:

>>
1. BGC0000916
Source: molybdenum cofactor
Type: Other
Number of proteins with BLAST hits to this cluster: 3
Cumulative BLAST score: 918

Table of genes, locations, strands and annotations of subject cluster:
AAF25546.1	AAF25546.1	1	158	-	NarQ-like_protein
AAF25547.1	AAF25547.1	304	1302	+	GalR
AAF25548.1	AAF25548.1	1392	2558	+	GalK
AAF25549.1	AAF25549.1	2579	3568	+	GalE
AAF25550.1	AAF25550.1	3586	5082	+	GalT
AAC83133.1	AAC83133.1	5242	6027	+	ModA
AAC83134.1	AAC83134.1	6039	6710	+	ModB
AAC83135.1	AAC83135.1	6711	7319	+	ModC
AAC83136.1	AAC83136.1	7471	8472	+	MoeB
AAC83137.1	AAC83137.1	8504	9016	+	MoaB
AAC83138.1	AAC83138.1	9200	9685	-	MoaC
AAC83139.1	AAC83139.1	9750	11009	+	MoeA
AAC83140.1	AAC83140.1	11006	11488	+	MobB
AAC83141.1	AAC83141.1	11485	11937	+	MoaE
AAC83142.1	AAC83142.1	11937	12170	+	MoaD
AAC83143.1	AAC83143.1	12175	12765	+	MobA
AAC83144.1	AAC83144.1	12824	13846	+	MoaA

Table of Blast hits (query gene, subject gene, %identity, blast score, %coverage, e-value):
ctg1_3482	AAC83141.1	61	163	87.01298701298701	2.1e-40
ctg1_3483	AAC83139.1	51	398	94.48275862068965	1.1e-110
ctg1_3486	AAC83144.1	52	357	101.77514792899409	2.2e-98
```
