## Supplementary material for "Delving into the *Bacillus cereus* group biosynthetic gene clusters cosmos: a comparative-genomics-based classification framework": antiSMASH profiles + BIG-SCAPE output: NZ_CP045030.1_Bacillus_thuringiensis_strain_JW-1_chromosome_comp.json (part 3 of 19)

```
CTAACATGTAGGAAACTAGGAGTCGGCTACTTCGGGGTTTACTCAGGGACTATGCTCAACATAGGTCGTCCTCATAAGGTATTTAAATATATTCATATATGAGATAGTAACCCCTAGAGTCGGCAACCTACTTGTATACACCTGTTAGTTTTGCTACCTCGTATCAACTATGTTGTCATTTTATTTCAACCCCTAGTTAACTTGTTAGATGAGATTAACCAGTATCATGACGGTATCACCTCCTAAGTTACCTAATAATCTTCCTTAAGTGTATATATCTTGGAGTGAAATACATGAGATTTACCTAAAATAGTCACACTTTTGTTACTAAACTAATGAGCTTAACTTTAGAGATACATCTGAACAGTTAACCAAGAGTGTCTATCTCGTAAAGAAAATAAACAAATACCTTACGAGATAGCAACTCTATAGCTAACTATCAAGTTTATAACCTAGCTGATTCATCAGCAGATACAATCCTGATAGAAAAGCTATAGAGATACCTCCTCATATAGATTCTAATGTATTTAAATATTTTAAAAACAATAACTCCTAGAGCTGGCATCTGAATAGTTACCGAATAGGATATTTGCTCGTTACCGAGCTAGTAGAACCATTCAGTTAACCTAATAGATTACCATCTCAGGTATTTTATATATTGGAATGAGAAGGGACAAACTCTAGGGGATGTACTAATGGATGGTACACAGAGGAGGGAAACTGTTTTGTACACAGATACAGAAAAACGAACTGATAAAATTGAACGTATCCCTTGGGGGAGTAAGGATGATGGTAAATCAATTGAGGAAATCTCATACACCAAAATGAGGACGACTGCTGTCTTGTCGAAAACCAAAAGTTTAATAAATAAAGAATTTATACATATATCTTGTGTCTTATTTTGAAACGTAATACAATATATAGAGATGGTAAGGTTAACTTATTATTATATTACATGGTTAACTGTCTTGTCAATAAAAAACACCGGAGGGAGAAACGAATGAGTACACCACTAACGATTGACGAACTAAGAGGAATGTCTGTAAAGGAAGCGATATTACTAGGAGCTGACGTTATTTCACCCGCTCAGAAGGAAGCACGAAAAGGAAAACCTAAGGATAATTACAAGGAAGGCAACCGCCAGTTCACTATGGTGAGAGAGGAGATAAAAGAAGTGAATGAATACTTGTCATTAGAAAACTCAGGAGTGATGATGTTCCTATTAGGGTTTGCCAAGCTGGGTGAGAACGGATCTTTATATTACCGTGAGGAAGGTAAAGAATCTGAGTTGCTTTCAGTTAGCAAACTAGCAGATCTACTAGGGAAGACACCTAGAGCAACAAACATTATCCTAGCAGAACTGGAAAAGTTAAGTCTTATCGTTAGAACTAAGAAAGGTCGCAACACAACCATCTCACTAGGAGAACAGTTCTTCAATGTAGGCAGCTACGAGGGTAAAGACTTGTTTACAAAGGTATACAAAGGTAAGTTACTCGAGGTAGCCAAAAAGATTTCCTTCTCGGAGTTAGGACTCTTCTTCAAACTACTTGGTCACTTCCATTACGATCTACACGTACTAGTGGACAACCCTCATGAGGTGAAAGTATCAGAGTTAAATATATGGAGTCGGAAACATGTTGCTCCCTCGGTTGGTTGCTCGGCTGATTTCGCTAAGAGAGCTATCCCTAAGTTAATCAGAGCAGGCTTACTCATGGAGATTAGTTCCGCTAAGAAATTGATTATCTTGAATCCCCTACTTGTAAGTAAGAAACTGAGAACGCCAAACATAAAGGAGCTTGCTGAAGCTATCGAGTTGGCAAGCTTCACACGTGAAAACTTCAAAAAGTGACGATACCTCGTAATGCCTCGAAAGTAACACCCCTAACCTATAACCCCAAGGAGGAAACCCAATGAACATTTACTCAAGAGAAACAATCCTAGAAGTACTAGCTGAATTGAAATACTACGGTAAAAATATAACCGAGGCAGGACTAATGAGAGACCGTCCTCGTTTGTATAACGCCATTAGATGCTATTTTGAAAGCCTAGAAGATGCGATCTCCAAGGTTACACCTATACCGGTACAGACTTACAGATGGACTATTAAGGAGGAATGCTAATGAGCAGAATCAAATGGAGTAAGGAATTAATTCTTAAGAAGATACAGGAGTTAGAAACTCAAGGAGTTAACTTTGGAGGTGGATCTATACAGAAAACTAATCGTTCTCTGTATAGTGCTGGCTGTAGACTCTTTGGCAACTGGTCTAGTGCTTGCGAGGAAGCAGGTGTATTAGTGCCAGCTAACCCTAAAGTAACTACGGCAGAAGTACTCAAAGTGTTTGAACCACCTCAGGAGGATCAAGTGAGCCAGTCTAATAAGGCATATGAGGACTTTAGAATAATAACTCCAGATTATGAAGAGTACACTAGAAAACTAACATGGAGACTGATAGGAACAATCGGATTAGCATCAGATCCGTTTAGTTTCATCCCTGAGAAGACAGGAGTTAACGTGAAAGTCTTCAATGGTTGGCTAAGAGGAAGCGAAACAATGGGGTACGATGATATGGTCACAATAGGGAAATACCTGAGGGAGCTGGCTCAATAGAAGTTGGTTCTCTTTTAGTATGTACATGTATAGACAAGTAACACAATCACTACTATATATGTAGGAAGTTAATTAGCTAGGTTGCTACTTTATATATGAAGCAATTAATTAGGTATTCTCATGAGGTAGCTGATTCGTGGTTTCTGAGGGGTCTCCTGTTTCGGCTATCTCATGAGGGTTCCTTCCCTCCTTCCATGTGTGATTTCATTGTTCATTCTAGCTGACTCTTGCGGAACGGAAAACCCTTGAGTCGGCACCCCTTAGTTACATTGCCTGTAGGGTGTCATTCTCCCTCAAGTATCACCACCACTGATTGCTAAGGAGCTGGCAAACTACAGGGAGTGTAACTCCAAATAATCTCTTGATTGTAACACCTTGATAGCTGCGATCTATCAGGGTGTTGCTCTAAGATTAAATCTGACATGTATATGACCCTCCTGAGGGGTTACATACGAACCTGTATATCCTCCTGAGATATATAGCTTCTTCTGTACAAGCTAGTTGGGGAACTAGTGAGGCAGACAGTGAGGGTTATTCTATTCAGTGGGGACTGAGTAGGGTAATCCTATTTTTTTAAGTATACTAACTTGCATTACCATATAGCGTTAACTATTACGAATAGAAGAGGGGGAAACAAATATGATTAGCAAACAAGAATTAAACGATGAGTTGCGGACTCGGTGGAAAGCTCAACAGGAGCACTACGGAACACCTATTGTGTTCTTTGCTAATAAGATTGGCTTTAGTAAGACGACTGTTAGGAGATGGATTGAAGGATCGTTCGACTTCTCAATGGGTTCGGCTCAAGTGGTACAAGCTTATTTAAATCAATAACGAGAACGCTGACTCCTAAGGCGCTGAAGCCCTAGAGGTGGAGCCTCAGGAGTTATCTTACTCACTATACATATTCAAACAAGTTTTCCATAACGATTCTAGGAGGTAGGACAATGAAGAAATCAGCCAAGTTAGATGCAAGCCAACAAGAAATCGTCCTCAAGTTAAGTCATGTGAGAGACATGTTTGCTCACAGAGTGGCCATGAAAGACAACCTCATGTTAGGAAACCATATGCCAAAGCTAAAGAGATTAGCTAAGGAAAAGGGAGTACTTGGTGAGGACGGTCAAATTCCTGTCGAGTATGCACAAGCGTATTACGATGAGGTCGCTAAAGTGTCCGCTAAAGTGGATAAGGACTTCGAGGAGTTCAAGAAAGCATTCGATAAATATTTTGGAGAGTAATTGTTCTCTATCAATACAGAACATTGAGGTCGCCTAACTAGGTGGCTTATTTGTCGTTCTCGGGGTGGTACTCTCCCAGCTTCTCAGCTAAAGAAGACAAATATACATAGCACCCTAAGAGGTAGCTACAGGAGGAATATACTATATGGCAGATTTAACTTTAGGACAACACCCTTTACTAAAGAAAGCATTCTTGGATGCACGATTCAAACATCTAACAGAGAAACGCTTCATTGCTGACTCTCTATTTATGAAAGTGAGTGCGGATGCTTTAGCGGTTAAATACTTCAAGGACGCTGACGTAGACTCACAAGGACGTTACAACTATGAAGAAGTCCCTGAGGTAGGTGAAGGATCTAGCTACAAGCGTATCGGCTTATCAGAAGTAGCTAAGATTGAGATGATCCGTAAGTACGGCTTAGAGGCAGCTGTCTCTTATGAAATGCAAAAGTGGGGACAAACAGGCGTATTCGAACGAATCTTCCTTAAATTGTCTAACTCAGTAGTGGCTATGGTTAACACTATGGCTTACGACAAGATTCACTCTGAGCCTAACATTGGAGGACGCACAAAGACGGGTGCAGCAGGAGACGAAACTTGGGATAATGCCACTCTAGGCGCTGACAAAATGATTAGCGATATCATTGACGCTAAGGCTTCAGCTAAGAAGTTTGGCTATTCTCTTGATACGATGGTTATCTCTACAGAGACGGAAGCACTGTTCTTGAAGAATAAAGGTATTCGTGATGCTCTACGTGAGAACAACACAGATATCGCTTTACTAAACGGCTACATTGGTAACTTCTTAGGGTTGGACGTTATCGTTGATGAGAACTATAGTGATGACCAAGTGTTAATGTTACAACGTGGAATCCTTGGAGACATCGCCGATGCGGAGCCATTGAAGTCTCATACGTATAACCAAGAGGAAGACTCTACTACGATCTTACGTGTGAGCCGTTTCACTACAGCTTACGTAACAGATCCGAAAGCAGTTTACTTACTTAAGAATATCAAAGCTTAATAGCTTAACACTGGGGGTCGGCTATTGGCTGGCTCCCTATTTTTATTTACCAGGAGGCAGGACAACCATGATAGAAAAATTCAATGAAGGCTCAATCACTGGGGGAGACTTACTCAAAGATGCTGTACTATTTTTGGAGGGAACTCACCGAGGTAAACCATATACAAAGCAAGACTTACATACCCTTGCTAACTCGTTTAACAAGGCTGACAATGTACCAGTCCAGTTAGACCACAGTGAGAGCGCAAAGGACACTGTAGGCTTCTTAGAGAGCGTATCTGCACAGGGTGGCCAACTCTTAGGTAAGCTACGTATCATTGACGAGAAGGTAAAGGAACGAGTAGACAAGGGACTTATGAAGAAGGTCTCCGTGTCATTCTACACAGACACTACCGGTAAGCCTACACGTTTACGTGAAGTTAGCCTAGTAGCTTTCCCACAAGTCAAGGGAGCGGAACTGTTTAACGAATCACTAAGCGAGGACGAACAATTCTATAGAAACTATGTAGCTGGTCTAGGGATTGGCTCAAGAGGGAGGAAACTATAATGGGTAAAGGAATGAAAGGACAGCCTATGGAGTGGAAAGACGAGGAAGCAAAGAAGCGTTCTCTAGCAAACTTACAGCCTAATGCGGCTATGAAGCACGGACTACGTAGCCAGAACTTTGAGGCTACATTAACAGAAGCAGAGCTTCAGCAGATTGCTAAGACAGAGAGCGACATCTTAGCACAGCTAGGAGATTCAGCGACCTCTACAGACAAGATCAATGCAGAGAGATACGCTATTGCACTCATCAAGGTACAACGAGCTGACCAAATTGAGAACGTATCTATCAAGTATAAAGACTTCACAAAGGAGCTTCTTGAGATTGAGAAACAGTTAGGCCTAGACAGACGTTACCGATTGAGTAAGTCTAACACTGAGAATCCTTCTAATACTGATTGGATGCTTAGCTTGTTTGATGGTGCTAACGAAAAACTATAGGAGGCAGTCTCGTATGGATAAACTACATGTATTGTATACTGTGAAAGTTAAGTTTAAGGGAGAAGAAGCTGGGGAGAAAGTCCTGAAAAGGAAGCACCTCTCTAAGTGCGCTAAGGGGAAAGTATCTGACCAGCTCCAGTTTGTCTATGACTTCTATAGCCAACTATATAATACGAATTACACTGAGATGGTAGGACTAGACATGAAGTTTATCTCAGTAGCTGAATACGATGAATTATACCAAGAGGTATACGAGTGAGGAATGAATGCCGATGAGGAAGGAAGACACGGAGTTTAAACTTAGAGTGATGATTCTGCTATGGGTTGTACTATACGGAGCATTCGCTATGTTAGTACTCTTTAATATCTAGAAAGTAAATACCGAGGTAGCGTTCCTGAGTGAGAAAATATCACTTAAAGAATATGCTATCTCTTTTTTTATAACTTTTCGGATGTAACCTTACAGAGAAAATGCATAGTCGTAACATCTGGGTATTACCACAGTAAGCCAGCTTTACAAAAGGTATTTTATTTCTAGATTGACTACTCTATAATCAGATTTGGAAGGTGGTGATAAGATGATACCTATGCTGAAATACAAAGATATTTCAAGGCAAACGCTAGAAGTAGAGTTTATCGTAGGTTCAATGTATTTTACAATTAAGGATGAATACAAACGTTATGTCCATTGTATATTCTCGATTGGAAGAGCTCGTGAGTTTGTGAGAATCTTAAGTAATGGAGAGATGGCTGAGGTGTTTGATCGTGGAGGAGATTTATTGAGAGTTCGTCCTATGAGAGATGACCATCTCGCTATTGAAATTGAATCGAAGGGGATGAGTAAGGGGTTTGTGTTAGATAAACAGCAAACTCAAGAGTTATCTAATTGGTTTCAACGAGTGCACAAACTATAATTTCAATTACCGTAATGGTAACCCCGAGGAAGAAAGCAAAAGAGCCGACTCAATGAGAGCCAGCTCGAGGGTTATTACTTCATGAGTTAAAAGTTCTCCTCAGTTAATTCATTTAAATTAAAACTAAGAGTCTTAGAGATTTTGCCAGCCCGTAAGATAACTACATACGTAAGGCCTAGTTGGAATGTATCTACTTTGCAAACTTTATTAGTAATACGAGATAGTGAGTCTTGGAAGTTAGATACTAGAGTATCGATCTCCTCCATAGCGATATCTAAATTAGTTGGTTGAATAGTGTTTGTTGTCATAAATAATCTCTCCCTTTAGTTTTTATTTATCTACACGAGATAGGTAATACTTACAGGTGTACAATCATGAGTGAAACGATGTAACCGACTGCGTAAAGAAAGGTAATGCTGCCGCCAGCTACCAAGGTTGATTTAACCCACTCTTTAAGTTTCAACTTATTCGCCTCCCGTGAGGTCGAACCTTTACAGCTATTCCTGCTCATGATACTATAGGGAGGAAAGAGCCTTATAGGTTCGACTGAATTGCGTAGCCTTATCCAGTGAACTCGCCAAAGTTTACTACTGGGTAGGGCTATTTGTGTTTCACTTATCTACTATAGACTTTCCTTCATTGATACGCTCAAAGGCTATATCTACGAGTTCTTTACGCTTACTCTGTGGTAACAACTTGAGAGCGCTGAACAGTTTATAAAATCTTTGAGCCTCTTCAATGCTTTCCAGCGAGTAGGCGTTCATAACTCGTGTGAAGTACCTGAGTTGTTTCTCCTGCATGTGTTCACCTCCTTGCTGTTGCATCTATCTTAGCATAGCATAAAACAGTTGCGCAACCGTTTTGTTTAACTTTTTTAGATTTATTTGCTTCGGGTTTAAAATGAACCTCCAAGACTCACTCTGAGAAGGGGAACTCACTAGACCTCACATGAGGTTTGCACAAGTGAGATGGATTAATTAGGTACAAAAACACTAGAGTCGCCCTCGTAGAATCCTGTACAGAGCAATCTGAGAGTCTGTTTCTATCTCGTGTGCTACTATCGAGCATGCTAACTGGCATATACTTGATTGGTTGCCAATAGGTGCAACCCATCGAGCATAGCTAAACAGAACTACCTCAAGGGTGAACAAGAGGGAGGACAGCAACCAGATAGCAGGGATTATTACTCACAGTAATAGCTACTGGAGGAAATTAAACAGACGACACTTAAGAGATCGCTGAGCAGTAGATAACTTCTGGGCCAGAACTCCATAGAAGTAGCCAGTGAAATCACGTACACGTTTAACCTTGCTAGCAAGCACACTAGCTCGTACTGATGAGACAGCGATCTCTACAGTGTCAACTAGATCAGGAGCATGTTTTTTTGCAGCCATTTGTACTTTGCTCCAAAGTTTATAAACAGCTTGTACATCCAAATAAGGTAATGCTGCTATAGAGAATTGAGTAGGTACGCCAATAGCATCCAAGTGAGCTAGTCCTAACTCGTGTGCTACGTAGGTTTTATTATTAGAGCTTTTAGTTTTAGAAATAATTGTATCTGTATGAGCTGGTGACTCCTCAATGCACTCAGGAGTAGGCTCCTCAGCTACCTCGCATTGTGACTCCTCAAGATGACTCTCGAATGGATTAATAACCGTTATAGAAGCACTATAGCCACCTTTAACAGGTTTATACTGAGAGTGTCTTGTGATGATTCCCTTCTCAGCTAAAGACTTGAGGGAGCGCTGTACAGTACGTCTCACGTATCCAGTTAGATCTGCTAGTGTATCTGTCTTAAGGTAACTGACTCCAACGAATTTACAACTATAACTAGCAATCTTCCATAACACAGTTAGATCACGCTCGCTTAGATTGTACTTCTCAATGTATTGCTGGACAGACTTGTCCATCTCGGTTACAGAATTAAATGATTGGTATTTTCGTAGTTCCTTCATAGTTATCCTCCTGAATAGGAGATACTTGCAGATTACACCACGAGATAGTAGAATAAGAGCAAATAACTCCATAGTTATTTTGTGTGAGAGAGTCCTGTCTGGTCGCCAAACTAGAAGCAGGGCTCTTTTATATTGCCTTAAAAGTCGAACCTATTAAGTGGGTTATACTTATCGTTTGATTCAGCTAACGAGTTACCGAAAGCATGTAGGTAAACCTCAGTAGTTCTTATTTGGGAGTGATGCATCAGCTTACTCAAGGTGTATATATCCATGCCAGCTCTTAAACAGTTACTTGCATAGGTATGCCTAAACATGTGAGCTGTAGTTTTGAAACCCATGCGTGAAGACAATCTGGTGAACATTAACTTGACAGCGTTCACTGTGAGTGGGTTACCTCTGTGGTCATTAAACACATGAGCAGGCAACTTAATGTAGTACTTCTCGCAGAATAATCTCCACTCGTACAACTCCCGAGCTACCTTATCCGTTAACGGAGTAGACAGGCTCTTGCGATTCTTCCCAAAGATAGTGATAGTCTTATTGAGTAGATCCACAGAATCCCACCTCATGGATACCAGCTCGCCTAGTCTTATGCCTGTACCCGCGAGGACGACTATCACGGTATGACCTCTGTAGCTGTACAACGTGTTTTCTCGAGAGCGCATCCTCCTGTAGTATCTAAGCATCTGCTTTATCTGTTCATCGGAGTAAACCTTGATGGTCTTGTCCGTCTTAGCCGGCTTAATCTTGTTAGTGGGATTGCTGCGGATCTCTATAATGTCCTCATCCTCTAGGTACCTAAAGAATGTCTTCAAGTGCTGGAGCTTACCATTACGAGTGACCACTGTGTTTCCTCTCTCCTTGGAACAGTAGAGGAGGTAGCCCTTTATAACTGGTGGAGTAATATCCTCGATGTTAATGATCTCCTTCTCAACAACGAGCCAGCGAGAAAACTCATTGAGTGTATCTCCATAGCTCTGTATTGTCCTAGGAGCTAGCCCGCTAAGTTCTTTATCCTCTAGGTAATCCTTAATCATAAATCTAAGTAGTGCCATTTAGTTTCCCCCTTGAGTACGCACAAAAAGACCACCTCCATAGGCTACTTGTGAGTAACCTAGAAAGTGGTCTCTTGTGAGAATATTGTTTCTGTCATAGATAACCATTCAGCTTGACCTTGTGAGGCTTGTCCTGCCTCGGGTGAATTAACTCGCCTGTCCTACCATAGCGGATAATGAATTTTCAGCGGAAGTAGAGGCGGATGCGATGATCACGCCATCTTTTTCAATATAGTATGTGCGTCCTGTATTTGTTTCGATAGTCTGCCTTAATATTTTCTCTGATTCATTGGTAGTCGGAAATTCAGCGATGTCACTTCGTAATTTCATAATTCGTTCTATATCATCGAGTGAGGCAAGTTTAATTGTTTCATGAATTGGTGTGCTAGGTAAGTTGTTGTCATTTAGACATTCGCAAAAATACATTTCATTTTTAGTACCTAGTTGTATATTTGAAGCAGTTTCAAATTGTTCTACGATAGTCGACTTACCAGAGAGTTTAAGTGGCTTATATGCGGAAAGAAGTGCCTCATAATCAGTGGTAATAAATTCTTCTTTACTATAGGGTATAAATGAATCGTGGAATCGGAGTAGAATTGATTTTAATGTTCCATTCTCTTTAAATACTCCCCATAATTCTTGAAAATCTGTGTCATAACCGAAAGCTTCAATATCTCCAATAATAAACAAGTTAAGGGCTGCTTCTTCTTTTAGATAAGCGAATACTTGTTCATGATCTTTCTTTGTTAATTTTCGCATCATAACGAATCGACCTCTTTTTTATTTTTCTAAATATTACAACTTAAGTTTTTTGAAATCAATATAAAATTTTATGTTTAGTTCACAAACTTTCGGAAAAACTAGGAAAGATATGACAAAGGAGGTTATGAACGGTGGATCATCCAATTCAAGGGTTAATGAAAGCAGCAATGGAAAATTTAAAAGAAATGGTTGATGTAAATACGATTGTTGGAGAGCCTGTTCAAACGGCTGACGGTGGTGTGGTGTTAACGGTTTCTAAAGTAGCGTTCGGTTTTGGAGCAGGAGGTTCTGATTTCCAAACGAATGATGGACAAAGAGCGAACGGTAACGCTGCATTTGGTGGCGGTAGCGCGGGTGGTGTTTCGATTACACCAGTAGCATTTCTTGTGGTGAATAAAGATGGAGTAAATATTCTTCATTTACAAAATGCGACACATTTAGCAGAAAAAATGATTGAATTAGCTCCGCAAACAATTGATAAAATTCAATCGATGTTCCAAAAAGAAGAAAAGAAAGAGGGAAATCATCATCCTCAAAACCCTGATGAAATCCTTTAAAAACGCCTGCTTATGAGCAGGCGTTTTTTCTTGTAATCACTATGTAATAAAACACATGAAATTGTAAATAGTTTTTGAAGTTTTTTCTATGTTTCTAAAATTTTTCATGTTAAAATATGCTATAGAATTGAAACATATAAAACGAAGGTGGCTAGGTGCTTTGTCTGGAGGATCTGACCAAGTAAAGAATATGATATATATTAATGGTAATCGTCGAGGTCATTGTTTTATTACATCAGGAATTACGTTTAAAGAGTTTGCGAGTAACATCCCTTCACCGCTTCATCAAGTGTTGCTTTTGAAGCACAACTTTGAATGGACGGATTTTCATTATCATACTTTATTTGAATATGTTGAGGAAGAAAATATACATAAGTTAATTCAAGCAGAGATTGATGAATTTGATGAATTTTGTTGGGTAGATTTTGATGATGCAAGCGATTTAGATGAATTAGAGCCGAAAGAAATTGCAGAATTATTATATTTGGCTCACAAAAAAGAACCACTTGCAAGAACATTCTTTCCGCTGTTGAAAAATCGATTTGTTTATTTTTCACATGATGACGGATGGTACAACAAAGTGTATTATCGTAGAATTGCTGATTTTGTAGGAATGTTAAGTAAAGTCATTCCGTATAAACTCGGTGCTTTCGGTAAGAAACGTTTTTCTTTCTTCCAAAAATCAAAAATTTTCCCAGCAATTTCAAAAGAATTGATCATGGGGCTGATTCCACTAATGGAAGATGGTCTTTACATAGATCTAGCAGGGAAGATTGAGTCAAGAAGAGGTCTTGAAATTCCGGTATATGTAGTTGGTTCGTATGAAAGTACGGATGAGGTGCTAGATAATATCGATGAATTGAAAGAGGAAGCAACAGAAACAGGTTGGCTCATTTTTGATAAGAAAGAACAAGAGTGGCAATGGGTTGTTGACTAAGAAAACTTGGCGCATGAAGTCAAGTTTTCTTGTCATTTGAAAGGAGTACAAATGAAGAAATATTATACAATTGTGGGTATTATAAGTATTATTCTCGTGGCAATATTACTTATAACTTGTCCGAAAGAATCAGATTTTAAAGTGTATGTAGAGGATAAGTATGCGTTGAATTGTAATGAGAGTAGTTTTGAATGCACGCAAAATGTAGATGGTAAAAAAGAAAAACTACAATTTGAAAGTACAGATGCACGAAATGGTGTATTCTTTATGACTGTAAAGCAAACATTTAAAACAGAAGCTGGTGTTTCAAAAGAATATAGCGGAGTAGGAATGTTTGGTACATTTCTTTTTGTTTCAGAGAAGACTTTCTAGTAATAGAAGGTCTTTTTCTTATGCTTATGTTCATATAGATGAAGTAAGACAAGCATAGGAGGGGTAGTAATGAAGAATACATGTATCGTTTGCGGTGGTAAGGAGTTTTTTTCCTCAACTTTGTATGCACGTACGAAACAAGATTGGGCATATGCACAAAATATGTATCGATTTGAAAAAGTATTTATTGAGCATCGAGATGAAGAAAATTATCCAGTGTTTCAAGAAATTACAGCGAAACATTGTTGTGGATGCGGTCATATTATGTTGTATCATGAATGAACACACCAAGTATAACTTGGTGTGTTTTTTTAAAACGCTGACAAAGCAAGCGGATAAAGTAAAGTAAATAAAACAGAAAAACTACCAAAACCAATTGCTGTATATCCAAGTGTTCTTGCTCCGAAATTGACAGCTAATAGGCCAACTAAAATTGCTAGGGAGCCGAGCGTAACGGGATAAAAAGCAATGGAGAATAACGAAAGAAATAAAGCGACATAGCCTACCATTGCACCGGTATTTGTACCTTCTATTTCATTTGCAATTTCTTTACGCTTATGTCTAATTGGTATGCCAGCTGGTGATATTTCAGCTGCATACTCTTCGTTTTTTTCACCACTTTTAAAATGATGATTTCTCTTTCTTCGCATGTACATCCCTCTCTTTCAATTGGGTGTACCTATAGTATCTTACATAAAGAGAAGAACATGAGTATGAGTTAAACCCAAGTAAAGCAAAAATTGGAGAATACGTATTCCATCGTTCGTATGTCCATCACGACTGATTATCAGCCAGCGACAATTGGATTTTTATGAGCAATTCTCTCCCATTAACTGGTCCGCATCCATTGAATTTTGGGGTAGGTGTCTTACTGCAAGCGGGATAAAACAGGAATTTTGGAAAATGATGTAGAATGAAATGAATGATAATACGTGAAGGTAGGGGAATGTATGACAACATTTAATTGGCATGAATCAGCAGAGAAGAAATGGGATAGTAGTGCGGAGTTTTGGAATCAAAATAGTCAGGAAATGTGGGATAGCGGGAGCAGAAGTACAATTATTCCGTTTTTTGAACAATACGTGAAGAAAGAAGCACAAGTGCTCGATGTTGGTTGTGGTGATGGTTACGGTACATATAAATTAAGTCGCGCAGGCTATAAAGCAGTGGGAGTAGATTTATCGGAAGTGATGATTCAAAAAGGTAAGGAGCGCGGAGAGGGACCAAATTTATCTTTTATAAAAGGAGATCTTTCTGCATTACCATTTGAAAATGAGCAATTTGAATCAATTATGGCAATTAATTCTTTAGAATGGACGGAAGAGCCATTACGAGCGTTAAATGAAATAAAGCGTGTGTTAAAGAAAGATGGATATGCATGTATTGCAATTTTAGGACCGACAGCAAAGCCACGAGAGAACAGTTATCCTCGCTTGTATGGAAAAGACGTTGTTTGTAATACGATGATGCCTTGGGAATTTGAACAGTTAGCGAAAGAACAAGGTTTTGAAGTTGTAGATGGCATCGGCGTATATAAGCGCGGAGTAAATGAGAAGATGCTAGGTCAACTACCTACAGAGTTACAACAATCGTTAACATTCTTATGGGTATTTATGTTAAAAAACGTATAAAGAAATGAAAGAATTTTTAGGAGGTAAATAAGTGCAGAAAATACAAAAAACTGATACAATATCATCAGAACCAATTAAAGGGGGACTAGGGTATATGACAACTACTACAACAGTGAAATCCGATATTGAAATCGCACAAGAAGCGAGTATGAAGAAGATTCAAGAAATTGCAGCTGATTTAAATATTTTAGAAGATGAATTAGAGCCATACGGGCATTATAAAGGTAAGTTATCTCTTGATATTTTTAAGCGCTTACAAGATGAGAAAGACGGTAAAGTTGTTTTAGTAACAGCGATTAACCCAACTCCAGCTGGAGAAGGTAAATCAACAGTAACAGTTGGTTTAGGTCAAGCTTTTAATAAAATTGGTAAGAAAACAGTAATTGCACTTCGTGAACCATCTCTTGGACCAACGATGGGATTAAAAGGTGGAGCAGCAGGTGGCGGTTTTTCACAAGTCGTACCAATGGAAGACATTAACCTTCACTTTACTGGAGATATCCATGCGATCACAACTGCCAATAACGCATTAGCAGCGTTTATTGATAATCATATCCAACAAGGAAACACACTTGGAATTGATACGCGTAAAATCGTTTGGAAACGCTGTGTTGACTTAAATGATCGTGCCCTTCGTAATGTAGTAATTGGTCTTGGTGGACCTGTACAAGGTGTACCACGTGAAGACGGTTTTGACATTACAGTAGCATCTGAAATTATGGCCGTGTTCTGCCTTGCAACAGATATTCAAGACTTAAAAGCACGTCTATCTCGCATCGTAGTTGCTTATAACTTTGCAAATCAACCTGTAACGGTTAAAGATTTAGGTGTAGAAGGTGCGTTAACGCTATTATTAAAAGACGCATTAAAGCCAAACTTAGTACAAACGTTAGAAAATACACCAGCTATTATTCATGGTGGACCATTTGCGAATATTGCTCACGGTTGTAACAGTGTTATCGCTACGACAATGGCAGCAAAATTAGGTGATTATGTTATTACAGAAGCTGGATTCGGTGCTGATTTAGGCGCTGAAAAGTTTTTAGATATTAAAGCCCGTGCAGCTGGTATTAAACCAGAAGCAGTTGTTATTGTTGCGACTATTCGTGCGCTTAAAATGCATGGCGGCGTTGCAAAAGATCAATTAAAAGAAGAAAATGTAGATGCATTAGCAAAAGGTATGGAAAACTTACAGAAGCATGTTGAAACAATTCAAAGCTTCGGTGTGCCTTTCGTAATTGCAATTAATAAATTCATTACAGATACAGATGCAGAAGTTACATACTTACAAGAGTGGTGTAATGAGCGTGGCTATGCAGTATCCTTAACAGAAGTTTGGGAGAAAGGTGGCCAAGGCGGAGTTGATCTTGCTGAAAAAGTACTAAAAGAAATCGAAAAAGGTGAAAACAACTACGCACCACTTTATGAGTTAGAATTACCCTTAGAAGAAAAAATTCGTACAATTGCTCAAAAAGTATATGGCGCAAAAGATATTGAATTTGCTCCGAAAGCACGTAAGCAATTAGCTCAATATGAAGGAGAAGGTTGGAGTAACCTACCAGTTTGTATGGCGAAAACTCAATACTCTCTTTCTGACGATGCAACAAAATTAGGTCGTCCATCTGACTTTATCGTTACAATTCGTGAGTTAAAACCATCTATCGGTGCAGGCTTTATCGTTGCGTTAACAGGTACAATGTTAACAATGCCAGGTCTTCCAAAACAACCAGCAGCACTTCAAATGGATGTAAATGAAGATGGAAAAGCAGTAGGTTTATTCTAAAAGGTTGTAATTCATCTCGTTTATCTGTAAACTATATATACATCAAGTGGCGCCTTTCCATCGAAAGGCGCCTGTTTTTTGGAGGAAATTATGTTTGATCCAACTGCTTTTGACAATTTAAAAGTAATCGTAGAAGGTGCTGTGTATGATTTTGATCTACATGGAGATATTCTTGTAACAGATCGAAAAGATATGATGGACCTTGCTTCATTAAGTCGTATATATCATATCTCATTTCAATTAACAGAACCGTTTGAACCATTAGTAGAAGCAACATTTTCATTATCTGTGGATGCAAAGAACTTGTCTGGTGAAATACTAGAAGTGCCTCAGTTTACACCAGGTTGTGAAATGAAGCTAGCATTTTCATTCCCGTTAGAACAACCAGAAGTAGGATGCGAAGAAATTGAAACTTTAATGCGTTCTATATGGGGAAAAGAAAGAATGATTATGCAGAAAGTTTCATACGAATATAATAAGCAAGCGATTTCATATCATAATAAGGTAGAGGTTCTATTTCAAAAAGCGATTACAGAAGACCATGTTGATGATTTAATAGCTGTTATTTCAAACATGATAGAAACGGTGCGAACAATACAGCATTTTCTTCAAAAATAGAGATAAAGGAGAAAAACAAATGATAAAAGATATGCAACCATTTTTACAAGAAGCTTGGGAGAAGGCTGGTTTTAAAGAATTAACTGAAATTCAAAAACAAGCGATTCCAACTATTTTAGAAGGACAAGACGTTATAGCTGAATCTCCAACTGGAACAGGAAAAACATTAGCGTACTTATTACCCCTTTTACATAAAATTAATCCTGAAGTAAAACAGCCACAAGTTGTTGTTTTAGCGCCAACACGTGAACTTGTCATGCAAATTCATGAAGAGGTTCAAAAGTTTACAGCAGGAACTGAAATTTCAGGGGCATCTTTAATTGGTGGTGCAGATATTAAGCGCCAAGTTGAAAAATTAAAGAAACACCCGAGAGTAATTGTCGGTTCACCAGGACGTATTTTAGAATTAATTCGAATGAAAAAGTTAAAGATGCATGAAGTAAAAACGATTGTATTTGATGAGTTTGATCAAATTGTAAAACAAAAGATGATGGGCGCAGTACAAGATGTAATTAAATCTACAATGCGAGATCGTCAATTAGTATTCTTCTCGGCGACAATTACAAAAGCGGCAGAAGATGCTGCACGCGATTTAGCAGTTGAACCACAATTAGTGCGTATAACACGTGCAGAGTCAAAAAGCTTAGTTGAACATACGTATATCATTTGTGAGCGACGCGAAAAAAATGATTACGTAAGAAGAATTATGCATATGGGCGATGTAAAAGCAGTTGCTTTCTTAAATGACCCATTCCGTTTAGATGAAATTACTCAGAAATTGCAATTCCGTAAAATGAAAGCAGCAGCTCTTCATTCAGAAGCAAGTAAGCAAGAGCGTGAAGCGACGATGCGTGCATTCCGTGGTGGGAAACTAGAGATTCTCCTTGCTACTGATATTGCAGCACGCGGTATCGATATTGATGATTTAACACATGTAATTCACTTAGAGTTACCAGACACAGTAGACCAATACATTCACCGCTCAGGACGTACTGGACGTATGGGTAAAGAAGGAACAGTAGTTTCTCTTGTAACAGAACAAGAAGAACGTAAATTACTGCAATTTGCGAAAAAACTAGGCATCGTATTTACGAAGCAAGAAATGTTCAACGGATCATTCGTAGAAACGAAACCGAAAGCACCAAAGAAAAAGAAACCAGCATTTACTGGGAAGAAAAAGCCTAGATAAATAATGGGGAAGGCGTAACTATTTGTAGTTACGTCTTTTTTTATTTGCAATTGAATAATACAAGGAGGTTTATTAATGGTTATTAAAATGTATCTATCATCATTTTTTAAATCAACATATGTAAAAGGAAGTAATATAAAAAAAGTCGAATATTAAATTGATGCGAAATAATAAAAAGAAGGTACATATATGGATAGGAAATTAGGAATGTTTTTGAATACGAAACATATTGAAGTAAACGAAGGAATACAAAAAGCAAGGGAATGGGATTTAGAATATATTCAATTATATGCTATGAATAAAAACTTCAACTTAGCTAATATTCCAGTGGTAGAATGGACTGCTTTAAAGAAAAGCTTATCTTTTAATGGAATAAAGATTCCATCATTAGCAATTAGTTTTGGAGAAAATGGAATTACAGGAACAGAAGTTGACAGTGCAATAGATCAGATTAAATATATTACTGACAGAGGTTTGGAGCTGGGAGCAAAGATAATAACAGCTCATATTGGGAAAGTTCCAGATGATGAAAAAAGTGAGTACTATGATAAAATGATACGGGTTTGTTATGAGATAGGGGAATTAGCATTCAAACTTGGGGGAGTCTTTGCTATTGAGACGGGATCTGAAAAAACAATAGTATTAAAACAATTTTTAGAAACTGTAAACTCGAAAGGACTAGCTGTTAACTTTGACCCAGCAAATTTAATAAGTGATGTAAATGAAAATCCGGAAGAAAGTTTATTACTATTAAAAGATTATATAGTACAAACTCATATTAAAGATTGTAAAGAAGTGAAAAGCGATCGTTCAAGTAAGTATATAGAAGTAGCAGTAGGAAATGGTGAAGTGGATTTCGATATATTTTTCAAAGTATTAGATGAAATTGGATTCGACGGATATAACATGATTGAAAGAAATGATTATTTTGACGAACTGGATGGGATGAGTCAGTCGATAAATTTTGCAAAGAAGTACATACCAACTCAAAAGGAATAACGATAGCACCTGTGGAAACCTACATAGAATATAAAAAACCATTAGGGGGAAATGAAATGATCCATAAAGTTGGACAAATTATGCTGTATGTAAATAATCAAGATGAGGCAGTAAATTTTTGGACGGAAAAGGTAGGGTTTCATGTAGTAGCAGAGGAAGATAACAAGCAAGGAATGAGATGGATTGAAATCGCTCCGACTAATGGTGCTGAAACGAGCATTATACTACATAATAAAGAAGTTATTTCGAAAATGAGCCCAGAATTAAATCTTGGTACACCGTCCTTAATGTTCTTCTCAGAAAATCTGGATCAATTATATGCAGATTTAAAAAATAAAAATGTTACTGTTGGAGAAATGGTAACTATGCCTTCTGGTAAAGTATTTAACTTTGCTGATAGCGAAGGGAATTATTTTGCGGTTATGGAAAAGAACAAATAGTAATATTACTATGTGAAAATCCCCCTCAAATATATTGAGGGGGATTACATGTTTGAAGTGGATTTTTCATTAGAGAATTGATTAATATAAAATACGCCTTTTTCAATGGCTGTCTCAATATAACCAACGATTTGGTCAAACGTAAACACTTGTAAGTCTTCATGCAAATTTTGCTCCGGATACAACATATCTTCAAAAAGATACTTTCGAAAAGAAAAAACGTTTTCTTTAGAAACTTCTTCAATATCCATGATGTGAGCCTCTTGGTTGAGAAGAGAGAAGAGTTGCTGTTCTGTATCGTAATGATGAAGCAACTTTGCATTTAATAATTTAAAATCGTTATAGTACAGGGGTGCGATCGTTTCGTCATTTTCGATTCTATTTTTTAGCCAAGGTAGAAAAAAGCCGCTTAGCCAATTGTCATCGGCAATGAGATGGGTGTAATAGCCTAAGAGAAAAGGGGAATCCATATGAGCTTTATATTTTTGAAAAAAAGAATTGAAATCTATCCTTCTCGTATAGTTTTTCGTTGTACCAGCGTAAAAGTGTGAAGTTCCTTTTTCTTCTGCTGAATGAACCGCATCAGGGGCTACACCTCCAAGTATGAAAGAAGTTTTATCTTGGATATATAGTTTTTCGGCAATCTTGATAGCGATAATAGCATGCATAATTCGTGATCCCATGAATGACACCTCGGTTTCAAGTATTCATTTCAGGAAGAGGACTGAACAGTTAGTATTACTTTCCCTGTACTTTTTCTACTTTCGACCCATTCATGTGCTTTCCCTGCATCTTGAAGCGGAAAAGATTTCGTTGCTTTTACTTTTAGACTGCCATCACGTAAATAACGGAAAACTTCATTTGCAGTTTCTTGGAGTAGTTCAGGACGTTTTTTTCGTGTAGTGCCAAAGCTAAAACCGAGTATAGAGCGACAACTTGCGTGTAAATCTTTCGTTTGGAAATTACCAATTTCACCGCTAGCATTACCGAAATGAATGAGGCGACCATAATAAGCGAGACAATTTAAACTTTTTTCTGAAACCGTTCCAGAAATAGAGTCTAAAATTACATCAACCCCTTCACCGTTTGTCAGTTCGTTGACTTTCTTTACAAAATCCTCATCTTGGTGACAAATAACATAATCAGCTCCAGCATTTAAAGCTATTTTTCTTTTTACTTCACTTCCGACAGTACCAATAACGGTTCCAGCCCCTAATCGTTTTGCAAGTTGAATAGCTGTTGTACCAATTCCGCCAGCCGCAGCATGAATGAGTACAGACTCGCCTTGTTGAAGCCTTGCAACATTTGCGAGTAAATTATAGCTTGTAAAAGATACAATCGGACAAGCAGCTGCAGTTTGAAAATCGACTTCATCAGGTAAAACGAAAGTAAGGTTTTCGTTTGCGACAACGTATTCTGCGTAAGATCCATTTTGAGGAAAAGCAATGACACGTTGTCCAGGATGAATATTTTTCACTTGAGAACCGACACGTTCTACAATACCAGCGGCATCTATCCCTGGTATAAAAGGTAGTGCTTTATTTCCTTTTTTACCATAACGGGATTTAATATCGGCGAAATTCACACTAGTAGCAACAACACGAATTAAAACTTGATCTTCTGAAATAGCGGGTATATCCACATCTGTATATTTCATCACTTCAGGACCACCGAACGACGTTACAACGATAGCTTTCATTATATGTCCTCCTAAATTTGACTATATAAATCATTTTAAATCGTCATTAGAAATTGGAAAATTATATAATAGTTATGTGTGATTATAAGTGAAGCTTATGAACTGATTGAATCATTATATTAATTTATATAAAAAAAATTGAAAAATCGAACGAAATAGTAATTACTTGCCAATATATAGTGTAGGACAAAGGAGGGATGGTATGTGAAGGATGAAACAGTGTATACAAATTTAATCCAATTGACTTTATCAGGAAATAAAGAAGCGTATAGCGAATTGTATGATAAAACGATTCAAGAAGTATATAAAACAGCACATTTTTTAATTGAAGATAAAACAGATGTAGATGATGTCGTTCAAGAAATATACATACAACTATATGAATCGCTTCGTAAGTATGATAGTGAGAAGCCATTTCGTCCTTGGCTAATTGGACTTGCGATTAAACAAATTCACTCTTATAGAAGAAAGAGGTGGATGCGACTACGCATTATAAAAAAAGCAGAAGAGCAAAGAAAACCAGTACAAATTGATTTTTCTAACGATGTTGTAAGTAAAATATCAAACAAAAAACTAATTGAACTCATTCATAAATTACCGTATAAATTGAAACAAGTTATTATCTTAAGATACTTACACGATTATTCACAAGAAGAAGTAGCACAAATATTACATATTCCAATTGGTACTGTGAAATCTAGAATTCATTCGGCATTAAAGAAACTACGTCAAAAAGAGCAAGTAGAAGAAATCTTTTTAGGAGAGGTAGGGAATGTGAAATGAGTTTAGATTGTAGAGTTAGAGAATCTATACGAGAAGAAGCGAAGGGGATTGTTGCCCCGCCGGAGTTAAAAGAAAAAGTAATCGTTCAAATTAAAATGAATCAAGGAGGGCGTAAGAGAAAGAAACATCTTATTGCAGGAGTGCTTGCAGCAGCTCTTTTAATCCCGACGACTGGTTTTGCGTATCAATCTATTATGGCGGATGGTATATACGGATCTTTTGAGAATTTAAAAAAACATGCCGGAGCAATGACATTAGAAACGTATATGCGTTTTAATGCAAAATTATCAGAAGCGAAAGATGAAATGGGTACGAAGGAATATGAAGAGTTTACAAAAGAAATGAAAAAATTAACTAGTGCAAAGCTTGCGTACGGAGATTCGAACGGTAATATAGATTACGATCAATTATCACCAGCTAAAAAAGAGGAATTGAAAAAGGTAGTAATGGAGCTTCATCCGTATTTTGATAAATTAAATGGCCATAAATCTAGTAAAGAAGTACTAACTCCTGAAGAGTATGAACAATATATGGAGGCATTAATGTCATATCAAACTGTGTTAGTAAAAACGAAATCGAGTGGCGGGATAACAGTAGAAGAAGTACCTGAGGCGTACAAAGAAAGATTTATTAAAGCGGAGCAGTTTATGGAGTATGTAGATGAAAAGGTGAGATAAGTAAAAAAGCTCAAAGCTTTCTTTCGTTTAACTATTACATATTGAATATGTAAACAATAAAAAATGAGTATACAATCTACGTGATTGTATACTCATTTTATTATTACTTAAATTTCCTTACCGCATGAATAGCGACTCTTACAAGTAATATCGCACTTATAAATAAACCACCGTAACCAACGACACTTAAAAATTGATCATTTGGCTCTGTCGCACTGTTTGCTAAATGCAATACGCCTACCGAAATCCCACCAAATGCAGTTCCAATAAATGCAATGAGGAATTGTGAGATAAATGTAGTAATAAACGATGCATTTGTTTCTTCAGAGAAAAAGCCAACCTTAACGGATAGTTCTCCGTTTTCTAGTTTTGAACTTAAATCATCTAGTTTTCTAGGAATGCGTCGCATGGCAGGTAACATAGCGAGTAATTCGTTTGTTGCAGCTTCTTTTAAACTAGAATAATTGTTAACTGACATGAAACTAGCTGCATGATCTTTCGCAAAGCGTTTCGCTTCGTCCATTAAATTGAATTCGGGATTTAGTTGCAGCATCGTTCCTTCTAGCGTAATTAGAGAACGGAAAGCCCCTGCAACCATTGGATAAAATGCTAATTCAAACTCAGCGATTATTTGAAATAGCCCCTGAATGAATTCTTCAGAACCATTTGTAGAACCATACGTACTTTGGATTAATAATTGACTGATAGATTGTTCTAATTCCTCTTTATCAACATTTGGCTTCTTTTCAACTAATTGAAGCAGTCCATCAAGCAAGACATAAGAATTTTTGCGCTCAAAGCCGATAAGTAGTCGCTTGAATGCATCTTGTTGTAGTGTTCCTAATCGCCCGACGGAACCGAAATCAAGTAATGCAGGTGTGCCATCACGAAGAACATACACATTACCTGGATGAGGGTCTGCATGGAAAATACCTTTAAAGAAAATTTGCTCTAAAATACAATCAAAGAGTTGTCGTTGTACTTTTTTCGTATCAATTTGTAATTCATTTAATAATGCTGACCCACTTTTAACACTTACTCCATCTAAAAATTCAAGCACAAGTATTTTTGAATTACTGTATTCTTTATATACTTTCGGTATTTTTACTTTCGTTTCGCTATTTTTTAGTGAATCAGACACTTGTTCGAAGTTACGAGCCTCAATTTTGAAATCAATTTCTTCTTTCATTGCGATGGAGAAGCCATGTGCTAAATCAAGAAATCCGATATTTTTAGCCCAAGTTGATTTGTTGGAAATCCATAAAGAAAAATGAATTAAAATATCTAAGTCACGTTTAATTGTCTCAGAAATATTAGGACGTAGTAGTTTAACGACGACATCCTGGTCGTTTTCTTTCAACTTCGCTTTATGTACTTGGCCAATAGAGGCGGCAGCTAACGGTTCCATTTCAAAGGAGCTGAAAATTTCATCTTTTGGTATATGTAGTTCCTTTTTTAATATTTCTTCAACTTGTTTTTGTGATAAACGCGTTACATTTTCCTGAAGGTTTGATAACTCGTGAATAAAAGCAGGTGGTAATAAATCAGAGCGAGTTGATAAAACTTGTCCGAATTTAATAAATACACCGCCGCATTCTTCTAGTGTATTTCGAAGTGAAGTGGCGAGCTTACGATCTGCTTCTGGCGAGCGCTTTAAAGCTAAATATTTACCCATTCCGTGTTTTATTGCAATAGAAGAGACACGCATATATCTTTTTTGTCTACCAACCTTTGCGAAGAATTTTGAAATAGGATTTCGGCTTTCCGTTACTACGTCATCCATTTCGCCTCGTCTAATAGGATCAAATAATTCAAAAACTAGGTAACAAAGCATGGATACAATTAATGAGCTTCCTAGCCAAAAATATCTATCAACACCGACAACCGATTCATCTTGATAGCGTAAATATAAAAACCAATACAGAGCTGACGTAAGTGAAACACCTAAAGTTGCTGCACTTGCTTGTTTGAAAAGATTTAGTTTTGTACCAATTAGTCGACCACTAATAAAAGACATAATGATTGCTAGTAGAAAAAATTGAAAAAACATTGTATCATTCCTCCGAATTTTATTCGATAACTGTATTATACAGGAATATAATTATTCTAAAAACAAGCCAAGGAGGTACAATCCTTGACTTGCACGATTAAATAGAGCATTCAATTATATTTTTTCATCGTTGCATTGTCCTTTTGTATAAAACAATCTAATAGTGAATAACCAGCTATTAAACTAATTATCGTAACAAAAGTTGTATTTATAAGAATAACATTAGCTAAATAAGGTAGGTATTCGCCAAGTGGTGAGAAAAGTAGTGCTGGAGAAAAGGAAATTAATATTGTAGGCACTGTAATAGCGATAAACTTATCCGGTTGAAAACTCCAGTTTTGTTTACTTGTTTCGTGATTAATGGATTGAAGGAATCGTAATAAAATGCCGACCAAAAGAGGAAAGAGTGTAAAGTAGAATAATCTTGGATAAACGTTAAAGTTCACTTGCGCGTCTGTATCTAAATAAAATTGAATCTTCACTCCAACAAATAATAATAAGACGATAAATAATGTGAAGCAGAGGTATAGCATTACTCTTTGCATTATATTCCACCATCCTTTACTCAAAATATATTCAAAAAAAGAAGAGATATACAATAACTACTGTTGTATATCTCTTCTTTTACTGTTAGTTAATAGTGGAGTTTGCTTTTTCTTGCTTCGTGAAATAATCAATAATGCCCATCGCACTAATTTCTATATCTAGATGTAAAATGTTATAAACGGAATGATCTGCTGGAACGTTTAACTTTGTAAGATGAGAAGAGATTTTATCCATTAATAAAGTTTGTAAAGCTTTAGTCGCTTCATCGAAATCATTATACTGTTCAAAGACTTCCTTACCAGTATGAACGAAAATAGGTAGCCAATGTTCCAGTTGATTATATATTTCTGTAACATGAGAGGATGCGCCGTAATGACCGAAATAAATAGTATCTACATTCATGCTTTGAATGTGATTTTTAGAAGCAATCATCGCATCTGGTTGGAATTGTGAAGGGGACGTTGATGGTAGATATAACTCTACATCAACGTCTGCGAGTTCTCTATAATAAATTCCAATTGTATCGCCAGTAAAAATCCCGTTTGTTAATGAATCGTGAATGCTAATATGGTGCTTCGCATGCCCTGGTGTATCATAAAATGTAAGGATGCGGTCTTCTGCAATTTTTAACGTATCACCATGTTGTACAATATGAACACGTTCTTCTTCAATTGGAAGAATTGGATCAAAGAGTTTATCGAAATCTTCTTTGTACACAGCTTTTGCACCTAAAATAAGTTTTGTTGGATCAATCATATGACGAGCACCACGAGAATGCACATATAACGTAGCATTTGGGCATTTTTCCATCATTAAACCAGCAGCACCGGCGTGATCTAAATGAACATGTGTAACGATAATGTTTTTAACTTCGTTTAAATCAATATGTAATTGTTGTAAGCCGTCTAAAATATACGGAAGAGAAGGGGCTGCACAAGTTTCAATTAAAGTAATATCTTCACCTAATAAAACGTACGTACCTGTTCGTTCATTATGCTGTAAATCGAAATCATCAATAAGATATAGGTGAGAAGATAATTGCTCTACTTTTTTCATATTTACCACTCCTTATATATTACATGTTTCTATTATACGCTAAAATAGAAAAAAGGCAGAAAACGAAAGCTCGTCTTCTGCCTTTTGTAATACTATTATTTCGTTTGTTGTTTATTAATAGACATAATGAACAGTCCAACAATCCCACCAACTAATGGAAGCATAATTTCTCCTGCTAAATTAAAGTAGGAGCTTAAGAATAAACCATTTACATCGATTACCCAGCCAGTAACATACAATAACATCATATATAGTACGAAATAAAACTCGCGATTTGAAATCGTTTCATGTTGTGCAGTTTTCATAATGAACACCATCCTTTTCTTTTATAATGGAATATAAACTGTCACATTTTATTCACATTTCGATTGTAAAACTTTCCATCATAAAAGTCTAGTAGTTTGTGCCGAATTTTCGAACGGAAATAAAGCGCTATCATTATAGCGTATAAGTACGTAATAAGAGCTGTATATTCACGAATGTAGTATAGTATAAACATAGAATGATAGTGAAGAGAGGGGCAAAGACAATGACAGTTTATAATTTTTCAGCTAAAACAATTACAGGTGAAGAAAAATCGTTAAAAGATTACGAAGGAAAAGCACTTCTTATTGTAAATGTAGCTAGTAAATGTGGTTTCACACCGCAATATAAAGGATTACAAGAGGTGTATGATAAATATAAAGACCAAGGACTCGAAATACTCGGATTTCCTTGTAACCAATTCGGGGGACAAGAACCAGGTACAGAAGCGGACATTACTAGTTTTTGTGAATTAAACTACGGTGTAAACTTCCCAATGTTTGCAAAGGTTGATGTGAAAGGTGATAAGGCTCATCCTTTATATACATACATGACAGAACAAGCACCAGGTTTACTCGGTATGAAAGCAGTGAAATGGAATTTTACGAAGTTTTTAATCGGAAAAGACGGGAAAGTAGTAGGGCGTTTTGCGCCGCAGACGAAGCCGGTAGATTTAGAGGTTGAGATTGAGAAGGTACTTGGAGAATAATTAGGAGTTTCACTTTATTAAAAAACGTCTCAAAGAACAATGTAGTTCTTTGAGACGTTTTCTTTAAACTCACATTTTCAAGATTAAATAACTGTATCAAAGCCATCTGATTTAGGTAGAGAACCTGCTTTTTTCATAAGCACTTCCCATAAGTGTACGGATGTCTTCCATTCTGCTGCAGCCTGCCCCTGTTGATACATAGCGTTCTCATAACTGGCAGTAAGTTGTTGCATATCGGCCGATTTGTAAAGTGTATCGATATGGAGAGCGTATTCTCGGAATGTTTGACTTTCACCCCGTGGTATGCCAATTCTCGCAAATTGTTTTAAAAGTGCACCGTAAGCTTTTTGATAAACAGCATCATCTTTTCGGTATCTATAGAAATGAATAATAAGAAATGTCATCCATTTCATTCTAGTGATGAAGAGAATGTATCCCATAATACTAATTAGTATCGTAGAGAGGAATACGTACCACCAAGAAAAACTAGTTTTAGAATTTGTGACCTTTTTAGTAGAAGCTTCTTCTGTATGTTCTATTAAACTTTTAAGTTTTGCTTCATTATTTCGTTGGTGTATTTGCTCGTTATTAGAATTATTTGCTTCGCTATTTTGTGAAATAGGAGCAGGCGTATTATTTATAAAATTATAGGGATTGGTAAATCCTTTTGTTGGTTCGAATGGAATCCATCCGTATCCTGGGAAATATACTTCGACCCAAGAGTGTGCGTTATCGTTCGTGATTGTATAAACATCCGCACCTTCTGCAGAGGCAAGTGTATTGTCAAGAGTTCCTTCTGTATAGCCTTTTACCCAGCGAGCAGGAATCCCGGCAGAACGAAGTAGTACAATCATAGACGTCGAAAAATTATTACAGTAGCCGCTTTTTGTATCGAAAAGGAATTGATCTACATAATCTTGGCTTTTGGCAGGAAATAAGACATTCGTTGATTCGTATGTAAAAGAGTTGTCTGTGAAGTAATTTTCAATAGCTAATACTTTATCATATCGGTTGTCTTTATCATTTGTAAGATTGGCAGCCAAGTCTTTTACGCGCTGTGGTAATGACTCGGGAAGTTGTGTGTACTTTGTCATAAAATAAGGATTTGTTTCTTGACCTTCATTTGTTTTTACAGCTTTCAAGTTTTCTATGGAAAACTCAGGGATCTCATATGTTACTTTATACGAATGTAAAGTAGTAGAAGAGTCTCCATTTATTGTATAAATTTTTTCTGAAAACGAGTTAACACTGTATGATACATCAGAAGAAGCCTCAACTGATACTAATCCTGCTGGATAGGTAAGGTGAGGATAACTTTTTAGCATGGTAATTGTTGCCTCAGTCGTTTCCGTTTTTGTATTTTGTTCGTACCAGCTTACGACGTCGTTTTTATTTTTAAAAGAAACCTTTTTCGGATTTTCAGAAATTTCCCAGCCTTTTCCTGTATAAAAATCTTTTGTTTCTACTCGCCAATATTGTTTGTTTTGCGTTCGTGCTGTGAAAACAATTGTAGGATCCGCCTTAAAAGGACCACCTAATCGCGAGTCATCTAAACCATACCCAATTGTAGAAACTTTTTGTTCTTTACTTGCTTCAGATGTGTTGAATTTTAAAAAATCCATTGGGTTTGGCCATTGAGGGCCAAATTTTGGAGCAAAGTATGCGATGGTTGCTAATAATACAATAAATATTGTAAGTGGTCTAAGTAATTTTGAGATTTCCCTAGCATAATTTTGTAAGTGTTCGCGCTCTTTTATTCGTTCTACTTGAAGAAGACTAAGCATAAAAAAGCCGATGACAACAGTACGAATAATAGCGTAGTTTGCATTGTATAAATGTAAGTTATGAAAAGTTGCGATATAAATAATAGTCAATACAAGAAATAAAAACCCACGTTTTTTATGAATAATCCAAAATGAAGTGAAAGAACTCAAAAACCAAAATGAGAGAAAAAATAAAACCGTCGGAAAAACTGGAGAAATATCTAGTAAATTCCCTTGGAAAAATAGGGAGGAATTTCGAGACATATCAGAAAAGAGTGTTGTTAGCCAAGATGGATTTATAAAAGCATTTTTATAATATAGGGAATGAATGATAAATAGGACTGTGACAATTTTTATTGGAATCTGCCACCTCGTTTGAAAAAAAGAGAGAGCGAAGCAAATTCCTATAAATGTTACGAAAATATCTAATCTACCTACATTTGTAATACCTATAAGAGGTCTTATCCATTCTAGTAAAAGAAGAAATACACATGCATGCATGAAGAATTTGTTCGTATCCCACTTGTATTTTGCTTGTAATGTTATCATTTGCTCACCTCAAAAAACACGTTTGTATACCGGTTTTCATAAACCGTGTTTACAAATATTTGTCGTTTTTTTAGAGTTTCTAATATACTGAGTTCTCGGTGTGAAAGTTGATTCGCTTTTTCTTTCACGACAAAAATCATACATTTTCTATTTCTTATAGCAGCACAATCAGCCGCCTTTTGAATATCGGGAGAAAGATTACTTGTCACGAGTATAACCGTGACGGGCTCATAAATTTTTCTTAGTTCTATTTCTACACTCTGGGAGAGCGGGAATACACTGTCTGCTTGTACTTTTGCTAAATGACAAAGGATTTGTTGTAACTGCGTATCTCCATTATCTAAAGGGAAAATAGTTTGTTCTTTTCCGATAGACACGAATGATGCTGGTGAATTTTGTTTCAAGACAGCCCTTACGATAGAGGCAGTAAATGTGACGACTGATTCGAATAGAGGAGACTCGGTTCTGTCTATGAATATCATGATATTATGGCTGCGCTGTTGTTCAAACTCTTTTGTCATAATATTGTTTGTTCGTGCAGTTGCTTTCCAATCAATCCATGAAAAGCGATCTCCAGGTTTATAGTCTCTGACACCGACAGAGATTGTAGAGTCTTTTGCAGAATTTATATTTGCTGAAAGCGCTCCTTGTTCGAAATGATTTTCCAATTGTCGATACGCTATATCTACATACTGGGGATAGACTAAAAATGTATCTGGAACTGAAAAAGTTACTTCTTTCTCCATCATGCCGAATAAATCGCCAGTTTTGACACGAACGCTTGAAAAAGTGTGCTCGCCTCTAGGGATTGTGTCAATAACATATTGAAACGAAATATTTCGTTTCAATCCTGGGAAGAGTACTACCTTATTCATCTTTGTTTGTTTACAACTTATAAATTGTGGTGGCAGTTCATCTTCTATAACTAAATAAAGTAAGGGAAAAGGAAATTTTCTTTTTATTGTAATCGTGCTTACAAATTGTTCTCCTACTACATATCCATTTTGGTTTGTTGTTCGTTTTACTTCAGCGTCCCGTAAAGCGTAGAAGGGGAGTAGTAGTGAATAAAGAGCAATGGGAATTGTGCTGTAAAATAAAAACCAACTTACAAACCCTCCTTGAAACATAGCGTACACAAATGTTAAGACTAGGCATAAAGGGAGTAGCAATAACTTCATAACGTGATATAGCGCTCGCAGCATTTGTTTCATCAAGGGTTCATCGTCCTTTGAGTCGGCACGGTAGTTCGTGCAACGATTTTTGCGATAACTTGTTCTCCTGTTATCCCTTCAAATTTTGCTTCCATTTTTAGAATGAGCCTATGCGCTAAAACGTAAGGAGCTAAAAATTTAACATCGTCTGGAATAACATAATTTCTGCCATGGATAAATGCATAAGCTTGTGAAGCTTTCATTAAAGCAATTGAGCCACGTGGACTTGCTCCTAGCTGTATAGAGCTATACGTACGAGTCTGATTAACAAGCTTTACAATGTAATGCTTAATTGCTTTGTCCATACTTACTACCCGTACGCTTTGTTGTAAATAAAGTAATTCTTCTATTGTAGTAATGGCCTGTAATTGAGAGAGTGGATTTGTTTTTTCCATCCGGTTTAAAATTTCAAATTCTTCTTCTGGTGTAGGATATCCCATTTTTAGTTTCAATAAGAAACGATCGAGCTGAGCTTCTGGTAGAGAATATGTTCCTTCATATTCGACCGGATTTTGTGTAGCCATGACAAAGAACGGCTTTGGTAAAGGCCTTGTAATGCCATCTATTGTAATATTGCCTTCTTCCATACATTCAAGTAAAGCAGATTGTGTCTTAGGAGATGTACGATTAATTTCATCAGCAAGTACAAAATTCCCCATAATTGGTCCAGGCTTGAACTCAAATTGGAGCTCTTTCGGATTATAAATAGAAACTCCTGTTACATCTGATGGCAGTAAATCAGGTGTAAATTGAATTCGCTTGTAATCCGCATCAATGGATTTAGAAAGAGCACGTACTAGCATTGTTTTGCCGACACCAGGAACATCTTCTAATAGCACATGACCTTCAGCTAAGAGAGCTGTCAAAGCTAAGATTGTTTCTTTTCGTTTTCCGACCATTATTTTTTCAATATTATTGATTATTTTTTCTACAGTGGGATGTAATGAATCAAGCTGGGGCATCGTAATCCTCCTAATTTTATTATCGTTTTCTAATCTATTTAGTGGACAAATTTATAATTATATTTGCAGGTAGTAAAAATTTTGTCATTAATTCTAAGAATATTCAGAATATTTATTTCGATTACATCTAGTATAATTGTTTCCGTAACTAAGGGCAATACAGTAAATAATGATTTGTAGTTTTATGTAAAATATGTCTGGATATAAAATAGTATTGTTAAAGAAAAAATTCCTTATATACAATTTCTAAACTCTTTCTTATGGCAGTTTTGAAATAATATCAAAACTCTTTTTTATATATTTATAAAGAAAAACGTAGGAATTTCTCCTGCGTTTTTCTTTTGCAAAATAGTCGATACCTCAAAATACCATTCTCCTAATAATCACGATTAATCATAACCCTTCAAAACGGAATAAAAGATTTTCTCACAAACTTATTTTCTACTGAATTTTTGACAATCTCTTGAACTGTGCGAAATGTCACATCTGTATTTTACAACCTCTCTTATAGTAAGGGTATGTAAGAGAGACGTATTAAAGGAGTGAACAGTATGAAGAAGAAACCTTCAGCACTAATGAGACGTTTAAAATATTTTTCACCAATAGATCGTTATAACGATAATCATACTCAAGAAACATATGAAGATCGTGAATGGGAGAATGTGTACAGAAAGCGTTGGCAGCATGATAAAGTAATTCGTTCTACACATGGTGTGAACTGTACTGGTTCATGTAGCTGGAATATATATGTGAAAGATGGAATCGTAACTTGGGAAGGACAGGAGCTTAACTATCCAACTACAGGTCCAGATATGCCTGATTTTGAACCACGAGGATGTCCGCGTGGAGCGAGTTTTTCTTGGTATATTTATAGTCCACTTCGTGTGAAATATCCGTATGTACGTGGTGTTCTTTGGAGTATGTGGCAAGAGGAATTACAAAATAACAAGTCACCACTAGATGCTTGGAAAAGCATTGTGGAAAACCCTGAAAAAGCACGCAAGTATAAGCAGGCACGTGGTAAAGGGGGATTCATTCGTGCGAATTGGGATGAAGTGTTACAACTTGTTTCTGCTTCATTACTCTACACAGTAATGAAATACGGTCCAGACCGAAATGTTGGTTTTTCACCAATTCCAGCTATGTCGATGTTAAGTCATGCTGCTGGTAGTCGTTTTATGCAACTTATGGGCGGGCCAATGCTTAGTTTCTATGATTGGTACGCAGATTTACCACCAGCTTCTCCTCAAATTTGGGGCGATCAAACAGATGTACCAGAAAGTAGTGACTGGTATAACTCTGGTTACATTATGACATGGGGTTCAAATGTACCGATGACGAGAACACCAGATGCTCACTTTTTAGCAGAGGTTCGATATAAAGGAACGAAAGTCGTTTCTGTCAGTCCTGACTTCGCTGAATCTACAAAGTTTGCCGATGATTGGATTAGTGTAAAACAAGGTACAGATGGTGCACTTGCGATGGCAATGGGGCATGTGATCTTACAAGAGTTTTACGTAGATAATCAAGTGGAATATTTCACAAAGTATGCGAAGCAATATACTGATTTTCCTTTCTTTGTCACATTGAAACAAAAAGGAGATCAATTCGTTGCTGATCGTTTCTTAAACGCTTCTGATATTGGACGCGAAACGAAGTTAGGAGAATGGAAGCCTGTTCTTTGGAACGAGAATACGAATGATTTTGCAACACCTCAAGGCACAATGGGCTCACGTTGGGATAACGAAAAGAAATGGAACTTGCGTTTAGAAGATGAAGAAACAGGTGAAAAGATTGACCCACGTCTTTCTTTACTTGGAATGGAAGAATCGATTGGAACTGTACAAATTCCGTACTTCTCTGATGATGGAAACAAAGTATTAGAACGTACAATTCCAGTGAAAAAGGTTATGACAGAAGAAGGCGAAGTGTTCGTTACAACTGTATACGACTTAACGTTAGCAAATTACGGCGTGAACCGAGGGCTTGGCGGACAAGAGCCGAAAGACTTCAATGATGATGTACCGTTTACACCTGCATGGCAAGAGAAAATGACAGGAGTGAAACGAGAACTAATTATTCAAATCGCTCGTGAGTTCGCACAAAATGCCGTTGATACAAATGGTCGCTCGATGATTATTGTTGGAGCTGGTATTAACCATTGGTTTAATTCTGATACGATTTATCGCGCAGTTTTAAATCTTGTTCTTCTAGTTGGAGCACAAGGAGTAAACGGCGGGGGATGGGCGCATTATGTTGGGCAAGAAAAATTACGACCAGCAGAAGGATGGCAAACAATCGCGATGGCAAAAGATTGGCAAGGGCCACCGAAATTACAAAATGGTACATCTTTCTTCTATTTCGTAACAGATCAATGGCGCTATGAAGATACACCGGTTGGACATCTAGCATCACCAGTAGAAGGCAACTCTCGTTATCAACATCACGGTGATTACAACGTATTAGCGGCACGACTTGGCTGGCTACCTTCGTATCCGACATTCGAGAAAAATGGGATTGAATTATATAAAGAAGCTGTTGCTGCTGGTGCAACAACGCAAGAAGAAATCGGAAAATATGTTGCACAAAGATTAAAAGAAAAAGAACTAAAATTTGCGATTGAAGATCCAGATAACAAAAACAACTTCCCGCGCAACTTATTCGTATGGCGTGCGAACTTAATTTCAAGTTCTGGTAAAGGACACGAATATTTCTTAAAACATTTATTAGGTACAACAAACGGGTTAATGAATGACGATAGTGATTCATTACGACCAGAAGAAATTAAATGGCATGAAGAAGCACCAGAAGGGAAGTTAGATTTACTTATTAACTTAGATTTCCGTATGGCTGGAACAGCGCTTTATTCTGATATCGTCTTACCTGCTTCAACTTGGTACGAAAAACATGATTTAAGTAGTACAGATATGCATCCATTTGTGCATCCATTTAATCCAGCAATCGGTTCACCGTGGGAAGCGCGCTCTGACTGGGATATTTTCACTTCACTTTCTAAAGCTGTGTCAGATTTAGCGAAGAAAATTGATCTTGAACCAATGAAAGAAGTTGTTGCAACGCCACTTCTTCACGATACACCGCAAGAATTAGCGCAACCACTTGGCAAGATTAAAGATTGGAGCAAAGGTGAGTGTGAGCCAATACCAGGTAAAACAATGCCACAAATTCATGTTGTTGAAAGAGATTATAAAACAATTTATGACAAAATGACTTCGTTAGGACCAAATGCGGGAAAACAACCGATTGGTACGAAAGGGATTTCTTGGTCCGCAGAAAAAGAGTATGAGCAATTAAAGAGTCGATTAGGAGTTGTTCGAACGGATTCTATTGCAAAAGGTTGCCCAGACATAAAAGAAGCAATCAATGCTGCTGAAGCGGTATTAACACTTTCTTCTACAACAAATGGTCATATGGCTGTAAAAGCATGGGAAGCACTTGAAAAACAAACGGATTTAAAATTACGTGATTTAGCAGAAGAACGTGAAGAAGAATGCTTCACATTTGAACAAATTACAGCGCAGCCAAAAACAGTAATTACTTCTCCGGCCTTTACAGGTTCTGAAAAAGGTGGACGTCGTTACTCACCGTTTACAACAAATGTGGAACGCCTCATCCCTTGGAGAACAATCACTGGACGACAATCTTTCTACTTAGATCATGACATGATGAAAGAATTTGGTGAAACGATGGCAACGTTTAAACCGATTCTGCAACATAAACCGTTCCGTAAATCACGACCTGAAGTAGAAGGAAAAGAGATTACGTTAAATTATTTAACGCCGCATAATAAGTGGTCCATTCATAGTATGTATTTCGATTCATTACCAATGTTAACGCTGTTTAGAGGTGGTCCAACTGTTTGGATGAATAAAGAGGATGCTGAAGAAGCTGGTGTAGCAGATAATGATTGGATTGAGTGCTTTAATCGTAACGGTGTTGTTGTAGCCCGTGCTGTTGTAACGCATCGTATACCGAGAGGAATGGCGTTTATGCACCATGCACAAGATCGTCACATTAACGTACCTGGTACGAAATTAACAAGTAACCGCGGGGGAACGCATAATAGTCCAACTCGAATTCACGTAAAACCGACACATATGATTGGTGGATATGGTCAATTAAGTTATGGATTTAACTATTACGGTCCGACTGGGAACCAGCGTGACTTAAACGTTGTAATTCGCAAACTGAAGGAGGTAGATTGGCTTGAAGATTAAAGCACAAGTCGGAATGATAATGAATCTAGATAAATGCATCGGCTGCCATACTTGTAGCGTAACGTGCAAAAACACCTGGACAAATCGTCCAGGTGCTGAATATATGTACTTCAATAACGTAGAAACGAAGCCTGGAATTGGTTATCCGAAACAATGGGAAGATCAGGAGAAATATAAAGGCGGTTGGGAATTGAAAAATGGTGAAATTCAGCTGAAATCTGGTTCGAAAATGAAACGTCTTATGAACATTTTCCACAATCCAGATCAACCAACAATTGATGATTATTTTGAACCTTGGAATTATGATTATGAAACGTTAACAAATAGTCCGCAACGTAAGCATCAACCAGTTGCTCGTCCGAAATCAGCAATTACAGGCGAATTTATCGACAAAATTGAATGGGGTCCAAACTGGGAAGATGATTTAGCAGGCGGACATATAACAGGATTGCAAGATCCGAACGTAAAGAAAATGGAAGAAGAAATTAAAACAGATTTTGAAAACGTCTTTATGATGTATTTACCACGCATATGCGAACATTGTATGAATCCCTCGTGCGTATCATCTTGTCCATCTGGTGCGATGTATAAACGTGAAGAAGATGGGATTGTTCTTGTCGATCAAAATGCATGTCGCGCATGGAGATTCTGCGTATCATCTTGTCCATATAAAAAAGTGTATTTTAACTGGCAAACGAATAAAGCTGAAAAATGTACAATGTGTTTCCCACGTATTGAAGCGGGTATGCCAACGATTTGTTCGGAAACATGTGTAGGACGTATTCGGTATATTGGGGTAATGCTATATGACGCTGACAAAGTAAAAGAAGCAGCTTCTGTTGAAGACGAAAAAGATTTATATGAATCTCAGCTTACTGTTTTTCTAGATCCAAATGATCCAGAAGTGGCAGCTGAAGCGAAAAAACAAGGAATTCCTGAAGAATGGATTAAAGCGGCGCAACAATCGCCAATTTATAAAATGATTATCGATTGGAAAATTGCTCTACCTCTTCACCCAGAGTATCGTACAATGCCAATGGTTTGGTATATCCCGCCGCTTAGCCCGATTATGAATATGGTGGAGGGAAAAGGTAGTAACTGGCAAGCAGAAGAGATTTTCCCTGCTATTGATAATATGCGTATTCCAATTCAATATTTAGCGAATTTACTCACTGCGGGGGATGAATCACACATTCGTCTTACATTGAAGAAAATGGCTGTTATGCGAACGCATATGAGAGCACTTCAAATTAATAAAGAGCCAAATGAAGCTGTATTAAAAGAACTTGGTTTAACGAAACAGGATGTAGAAGATATGTATCGTCTTCTTGCTATCGCGAAATATAAAGATCGCTTCGTTATTCCGACATCTCACCGTGAACAAGTGGCAGATTTATATAGCGAACAAGGAAGCTGTGGTTTATCATTCACAGGTGGTCCAGGCTCTTGTATGACAATTTCTTAAATAAAGGGGGCAGAAAATTATGAAACAAAGTTTACAAACAGCTTTTTCTTGTTCTTCTTTTCTTCTCTCCTATCCTGAACTAGGGTGGAGAGAAGCTTTAACTGAATTGCAAGAAGAGGTTGAAACAATAGAACAAGAAGACGTTAAAGCGTCACTTACAGGCTTTATAAAGCAAGCGCTAGATAAAACGAATGATCAATTCATTGATAGTTACGTATATACATTCGATTTTGGGAAGAAAACAAATATGTATCTTACTTATATGAACACTGGTGAACAAAGAGAAAGAGGTATTGAATTACTAGAGTTAAAACAACATTATAAAAAATCAGGTTTTAGCGTAACAGATAAAGAACTACCTGACTATTTACCACTTTTACTTGAGTTTTTTGCAAATGCAAATGAGCAAGACAGTGAACCAATTATGAGTAAATACACGGAAAATATACAAGCATTACATGTTCAATTAAAAGAAGCGGGTAGTATGTATGAACCAATTCTTGCGTCTGTGCTACTCGCTATCGAAACATGGGGTGTACAGACAAATTAGAAAGGAGCGTTGTCAAAATGATGGATCAATTTCTTTGGGTATTGTTTCCCTATATCATTTTTGCGATCTTTATCGGTGGACATATTTTTAGATACAACTATGATCAATTTGGATGGACATCAAAATCTAGTGAACTATTAGAAAAGAAGATGCTCCGGGTCGGAAGTCTATTATTCCACTTTGGGATCATGTTCGTAATTGGCGGCCATGTTATGGGGATTTTAATTCCAGAAGCTGTATATCGTTCAATAGGTATTTCTGAGCATATGTATCATGTAGTAGCAATTAGTTTTGGGCTTCCGGCAGGTATTGCTTCTATTATCGGTTTAATTATATTAACGTACCGCCGTGTAACAGTAAAGCGTATCATTGCAACGAGTACAAAGGGAGATTATATTGCGCTTATTTTATTACTTATCGTAATGCTAGCAGGACTTTCTTCAACATTTTTAAATATAGATTCAAAAGGATTTGATTATCGTACAACGATTGGCCCTTGGTTCCGAAGTCTCTTTATTCTCCAACCGAAAGTTGAATATATGATGGAAGTACCAGTATGGTTTAAAATTCATATTCTTGCAGGAATGGGTTTATTCGCAGTATGGCCATTTACAAGACTTGTACATGTATTTAGTGCCCCAATTAAATATGTAAGCCGTAGTTATGTAATTTACAGAAGACGTATTCCTAATGAGTTGAAAAAATAATACTGCTGTAAACGGATAGGAGCTAATGGTTAAAACGAAACGAGGTCTAATATGGAAGGCCTCGTTTTTGTTTATATAGGGAATAACCGTTAATAAGTAGCTTAAATTGAAAAAAGATTAGCATCTAAATAAGATGCTAATCAATGCTACAAACAGAGGCAGAGCAATCTTCACAAGCAATTTCACATTTTAAAAATTGTAAATCGTGGATTGTAATCTTTCCTTTATGAATAGAAATTGTACCTTGCTTTTTTAATTCATTTAACATTCGATTTACACTTTCACGTGAAGTTGCACAGAAATTAGCAAGTTCTTGATTCGTTAATGGTAAATCGATGAGAATCCCATTTTCTTTTAATACACCGTAACTATTTGTCATTCGTATAAGAGTAGAATACAGGGCACCTTTTTTGCCGTGTAATACTAAATCTCGGAACTTCGTTTGCATTCTTCTTAAATGTTCACTAATCCATTTCATAAATTCAAATACAAGTGCGGGTTTTTGGAGCAATGCTTTTTCTAAGGTTTCACGCTTTATAACCCCTACTTCAACATCTTCAAGGCATTTTGAATTTAATAAATACTTCGCATTGTCCGTGAATAATGTTAATTCTCCAATAATGTCGTATGCCGAACAAATACGGAGTGTTAATTCTTGCCCGTCAGCACTTAATTTACTAATTTGTACTTTTCCTGAGTGGATGATATAGAGCTCTGTTGCCTCCATACCTTCTTGAAAAATAAAACTACCTTTTTTAATTTGCATTTTATATTCAACAGATGCAAGTAATTCTTTTAAATCTTGAGATAATGTCATACTGTTTGCCACAGTGATCACCTTTCTTCTTATAAGCAATACATTTCCTATTTTGAGTGTAAGTATGATGAAAATGCAAGAGCTATTTTAAAAATACATTGAAATTTCAATGACCGTAAGGGGGAAGTGATTTTCAATTTTTAGTTTGAAAAATTCAATAGACAAAGTGGATGAGATTAAAGATGTGAACAAAATTCGAACGGATTTGTGAAGAATTTTTGAATGGGGAAAGTAATGTGAGAAAAGTCACATTGAATATGTAGCTTCTTTTTTATAATGAAGGCAAATAAAAAAATGAAAGCTTACTAAGGATTACAGCAGAAAAGAAGGGATATAGATGCACGAGAACATGAAAGATTCTTTAGAACGGCCACTTCAAGATTTACGTATTTCAGTTATTGATCGTTGTAATTTTAGGTGTACATACTGTATGCCTGCTGAAGTGTTCGGACCTGATTACGCTTTTTTACAGGAAGAGCTTTTATTAACGTTTGATGAAATAGAAAGATTAGCGAGATTATTTATAAGTCTGGGAGTCAATAAAATTAGGCTTACTGGCGGTGAACCGTTATTGCGTAAAGACTTACCGATGTTAATTGCAAGACTTGCAAAGCTAGAAGGCTTAAAAGATATTGGACTCACAACAAACGGTATTCATTTAGCAAAACAAGCAAAGGCGTTAAAAGAAGCGGGATTAAAACGTGTAAATATTAGTTTAGATGCGATAGAGGATTATGTCTTCAAAAAAATTAATGGACGAAATGTAAATACAAAACCTGTACTGAAAGGAATTGAAGCAGCAAAGGCTGCTGGATTAGAAGTAAAGGTAAATATGGTCGTAAAAAAAGGAATGAATGATAGTCAAATTCTTCGTATGGCTCGTTATTTTAAAGAACAAGACATTCAGCTCCGTTTTATAGAGTTTATGGATGTGGGCAGTACAAACGACTGGAACTTTGAACAAGTTATTACGAAGGAACAATTAATAGAGAAGATTAATCGCGTATATCCAGTTGAGCCCGCTCAGCCTCGTTACTTTGGAGAAGTTGCGAAATTGTATCGATATGTAGGGAGCGATGCAGAAGTTGGGTTTATTACTTCAGTATCTGAGTCATTTTGTTCTTCTTGTACGAGAGCTCGTATCTCGGCAGACGGCAAGTTTTTCACGTGTCTATTTGGAACGAAAGGAACGGATTTGCGAACGCTTCTTCGAGGAAATATTTCTGATGCATCACTATTAAAAATTTTACAACATACATGGCGATATAGAACAGATCGATATTCAGATGAAAGAACGGCGGAAAGTACAAATCAACGTCCAAAAGTTGAAATGTCCTACATTGGCGGATAGTGAGAGGAGGATTCCCTATGCAAGAGCGATATGCAAGGCAAATATTGTTTTCTGGAATTGGTGAAATAGGACAAAGAAAAATAAGAGAAAAGCATGTGCTCCTAATTGGTGCAGGTGCATTAGGAGCTGCGAATGCAGAAACACTCGTTAGGATGGGAATTGGGAAATTGACAATCGCTGACCGTGACTACGTGGAATGGAGTAATTTACAGCGGCAACAGTTATACATAGAAGAAGATGCGCAGCAATGCAAACCGAAAGCAATTGCAGCGGCAGAACATGTAAGGAAGATTAATTCTGAAGTAAAAATTGTACCAGTTGTAACGGATGTCACAATGCAAGAAATAGAAGAGTTAACAAAAGAAGTGGATCTCATCATAGATGCGACTGACAATTTCGATACGCGCCTACTTATAAATGACATTTCACAAAAAGAAAATATACCTTGGATATATGGTGGATGCATTGGAAGTTACGGTGTAACGTATACAATTCTTCCTGGGAAAACACCATGTTTTCGCTGTCTAATGGATCATCCTATGGGCGGTGCAACATGCGATACAGCCGGAATCATTCAGCCAGCTGTACAAATGGTCGTTGCTCACCAAGTAACAGAGGCGATGAAAATATTGGTGGATGATTATGAGTCGTTAAGAGGAACGATGTTATCATTTGATATTTGGAACAATCAATATCTTTCATTAAAAGTAAATAGACAGAAAAAAAGTACATGTCCATCTTGTGGGAAATCACGAACGTATCCAAGTCTAGCATTTGAAGCGCAGATGAAAACGGAAGTGCTATGCGGACGGAATACAGTTCAAATCCGTTCAGGAATAAAGAGAGATCTTAATTTAAACGAAATTCAAAAACGATTACAAAAAAGTGTACATGTCCAAAAAACGCCTTACTTACTATCATTTCTAATTGATGAATATCGTTTCGTTTTATTTACAGACGGTAGGGCATTTATTCATGGAACAAATGATGTGAAAATAGCAAAACGATTATACGCAAAATATATAGGATGAACAGAAAGAGCGTTGCCCCTTATTAAAACGAGGTGAAAAAGAATGTTAGAAAAACGTATACCAATTCCGGTGGCAGAAGCAGTGGCACGTGTAATGAAATACGCTCATCAAGGTGAAATAGAAAAGGTTTCTCTTATAGAAAGTTACGGAAGAATTCTTGGAGAAGATGTTATTGCAGATCATGATGTCCCTCACTTTGATCGCTCTCCATACGACGGGTTTGCGATTCGAGCAGAAGATACAAAAGAAGCGAGTAGTAGTAACCCCATTCAGTTTGAAGTGATTGGCGAAATTGGAGCAGGTTTTGTTTTTCCAGAAGAAGTGAAACCATTTCAAACTGTCCGTATTATGACAGGTGCCGCAATTCCAGCCGGATGTAATGCAGTTGTTATGTTAGAGCTAACTGAAGGATTTGAAGAAAGTGAAAAGACTTATATGAAATTGAAACGCTCCTTTATTGCTGGGGATAACATTTCTTTTAAAGGTGAAGATGTAAAACAAAATACCATCCTTGTGAAAAAAGGGACTGTTATTAACCCTGGAGTAGTGGCGCTTCTTTCTACGTTTGGTTATAGTACCGTTTACGTTGTAAAACAGCCGGTTATCGGAATTGTAACGACAGGAAGCGAACTGCTTGAAGTACATGAACAATTAAAGCCAGGGAAGATTCGAAATAGTAACTCCTATATGATAGCTGCTCAAGTTGAACGAGCGGGCGGAGTTGTACAGTATTATGGACAATTCGCTGACGATTTTGAGACGTGTTATAACACTGTGAAAAAAGCGATAAAAGAAGTCGATATTTTAATTACAACTGGTGGCGTTTCGGTAGGAGACTATGACTATTTACCTGCTATTTATGAGGAATTACGAGCTAATGTGCTTTTCAACAAAATAGCGATGCGACCAGGAAGTGTGACAACTGTAGCTGAGCTAGAAGGAAAACTATTATTTGGTCTATCTGGTAATCCTTCAGCTTGTTATGTCGGTTGTGAATTATATGTTCGGCCAGTCATTGGAACATATTTGCATAGAAAAGATTCGCACGTATATCGTACAGAGGCAATATTACAGAAAGACTTTCTGAAAGCAAACCCATTTACTCGTTTTGTACGAGGGAAAGTGGAAATTGTAGATGGAACATTGCAAGCTACACCAGTTGGTTTAGACAAATCTAGTGCAATTTCTTCACTTGCAGGGGCGAATGCATGTATCGTCCTGCCGGGAGGAACGAGAGGATTTAAAGCAGGAATAACTGTCTCGGTACTGTTATTAGAATCAAGCGCCGGAAGTGAGTGGCCGTGGGAAGAACCACTTCGATCATACAAATAATAGAAAAATAGATTGCTAACTTATACAAAGATAAGAGGTGCAAGATGGCACATACGTATTATGAAGTAATTGATACACCTATTTCAATTGAAGAAGTTACAAACAAAGTAATTCGTCGTGAATGTGGCGCAGTTGCGACTTTCATTGGTACTGTTAGAGAATTTACGAAAGGCCGTCGTACGCTATATTTAGAGTATGTAGCATATAAGTCAATGGCGGAGAAACAGCTTAAGAGAATTGGCACCGAAGTAGGAGAGATGTGGCCTGGGACAAATGTCGCCATTACACATCGCATTGGTACATTACAAATTTCTGATCTTGCTGTTGTCGTCGCTGTTTCTACACCACACCGGAAAGCTGCCTATGAGGCGAACGAATATATTATGGAGCGTATAAAACAAATTGTTCCAATATGGAAGAAAGAGTTTTGGAAAGATGGTGAGTCATGGATAGGTGATCAGTTAGAGAAGGTAGCGTATGCAAATGGTGAGCCTGGAAAGGAGATGAGAATATGATTGAAGTACTATTATTTGCACATTTACAAGAAGAAGTAAGTAAGTCAGCATTACACATAGGTTGTGAAAATATTACGGTTGCTGAACTAAAGGAAGTCCTTATTACGAAATACAACGTAGCAATTTCAAGTGAGATAATGGTCGCTATAAATGAAGAGTATGCAAATGAGGATGATATCATTCAAACTGGCGATGTCATAGCAATGATTCCGCCAGTAAGTGGTGGTTGATTCTTTTCAGCCTAATCATGTTAGGACGTGATTAGGCTGGAGGGAATGAATATAACTATGCATACATAGGAGGGAACAGGATGAAAGGTCCTAATTTTCAATTAAGTTTACAAACTTCTAATCTAGTTATCGGTTTTATGGTATGGGTTATTTTATCATCATTAATGCCTTATATTAAAGCGGATATTCCATTAACTGCGGGACAAATTTCTATGGTAACAGCAGTACCGGTTATTTTAGGTTCTGTTCTTCGTATTCCAATTGGCTATTGGACAAATCGTTTCGGAGCAAGAAAATTATTCTTTATTAGTTTTATTCTATTATTATTTCCTGTCTTTTATATTAGTGTTGCCAATTCTATGATGGATTTAATTATTGGTGGATTATTTGTAGGAATTGGTGGAGCTGTATTCTCAGTAGGGGTAACTTCTTTACCAAAATACTTTCCGAAAGAGAGCCACGGTTTTGTAAATGGTATTTACGGTGTCGGTAACGCCGGAACAGCAATCACTTCGTTTTTAGCACCTGTTATCGCAACTTCAGTTGGTTGGAGAACGACAGTACAATGTTATTTAGTTTTACTTGCAGCATTTGCACTTATGAACTTTTTATTAGGTGATCGTAAGGAGAAAAAGGTGAATACACCATTAATGGAACAAATAAAAGGTGTATATAAAAATGAAAAACTTTGGTTTTTATGTATCTTTTACTTTTTAACATTCGGATCATTTGTCGCATTTACAGTATACTTACCAAACTTTTTAGTATCTCACTTCGGATTAGAAAAAGTAGATGCAGGTATGCGGACAGCCGGATTCATTGTACTCGCAACAATTATGCGCCCGATTGGTGGTTGGCTCGGTGATAAGTTTAATCCATTTAAAATATTAATCTTCGTATTTATCGGTTTAACACTTTCAGGTATTATTTTATCATTTATGCCTAGTATGAACGTGTATACATTTGGTTGCCTACTAGTCGCATTTTGTGCAGGGATTGGAAATGGTACAATCTTCAAACTCGTTCCAATGTACTTCTCAGAACAAGCCGGTATTGTAAATGGGCTCGTTTCAGCTTTAGGCGGACTAGGAGGATTCTTCCCGCCACTAATTTTAACATTACTATTCCAATTAACAGGTCATTATGCAATTGGATTTATGGCGTTATCAGAAGTCGCACTTGCTTGTTTAATCATTACAGTATGGATGTATAGCCAAGAGAAATTGTTAGTGATGTTAAAGAATCATTAATAAGGAAAAAGAACCATCCCAAAGTATTTTGGGATGGTTCTTTTAGTAATAGGCTTCAACATGTTTTTATTGCTATCTCAACAAACGCTTGTTTTCTATAAGAATGTGCTTTTAAAATGAAAAACAGAAGGTTGATGGAATTTTATTTTAAAATATAGATGTCAAAAGTTATTTAATTAAAGGGCAGATTAGTTAAGGAAATCTTAAATCTATTCTAAAGATCGAACTCATTTTTAGAATGCAAATATTTAATTGAATCGGGATGTTTAGATGAAAAAAATATAAGTCCACTCAAGATAAACAAGTATCAGGTGTGTTAGGTGACTCAAGCGACAAGTATGGAATTGATGTAAGTATTCTTCGCATAGTAACTGCAGTATCAGATTTTTTTAGGGCAAGATTTTTTGGTAAGGCTAACGGATATTGTGAAAAAAGTACACTTAAACTAAAGAATACAGTTTAGTTCAATAAGATAAAGTTATGAATTTGTATAAATAATCTATAATTTTCTTTATGAGTCATATTTGATATGTTAAAGAAAAGAGAGCGTTTAATCCAACTAAAATATATGTAGAATGAGGTTTTAAATGATTATTTTTATTATATTAGACGTAATATTACCAATATTAATATTGCTGCTAATTGGTGCAATTTTACAAAGGAAGTTCCAATTTAACTTAAAGCAGCTATCTACACTTATTACTTATTGCTTGATGCCAGCGGCTGTATTTATGAATATATATGATATTAGTATAGAGACAGGTTTGTTGCTCCAGATAATATACTATTTAATGCTTTATAGTTTGAGTCTGATCATAGTAAGTCATTTCATTTCAAAAACATTAAAGTTAGAAAAAGGAGAAAGTGCAGCTCTAAAAAATAGTATTTCGTTAATGAATTCCGGTAATTATGGATTACCAGTAAGTCAATTGATTTTCAGTCACAATCCAGTGGGGGTTTCCATTCAAATTTTTATTGTGATTTTCCAGAATCTTTTAACTTATTCATATGGGATATATAACTTACTATCAGCAACAAAAACAATCGGAAGTATTATTCAATCATTTCTAAGACTGCCTGTACTTCATGCGCTTGTATTAGGGGTTCTCTTTCAATCTTTTAAAATTCAAATACCTAATTCTATCTTTCTACCTCTTAATCAGCTTGCGAATAGTTTTGTTGCAATAGCAATCATATTGCTAGGAGCGCAATTATCTAACATTAAGCTTAATTTTTTCCATCGAGTCATAACATGGGCTTTAATTGGAAGGTTACTGATAGGACCATTATTAGCACTTGCCATGATCTATCTACTAAACATTGATGGTATTGTTGCACAATCATTATTTATTGCAAGTTCTTTTCCTACTTCAAGAAATACATCAACCATTGCTATGGAGTATCAAATAGAGCCTGAACTACATGCACAAATCGTTTTATTTTCAACACTTTTCAGCATTGTTACAGTAACTGTCGTTATTTATTTGTCATATATTTTGTTTTGAATATACGTGCAAAAACGAATAGATTTGAGGCGATAAATGATGGACGGAAATCCCATCGATATGAGAAGAAAACAGTCTTAGATATATTGGGTGTCGTTTACAATTGTACCATGTCTGATAATCAAGCAGTTTAATTCAAAAAAAGGAAACGCATTAGGGGTTATTTCGGATGCAAATCTTTAAAGCATCTACATATAGACTTGCGAAAAAAGACACAATTTCGCTTATAATTGACGTTACATGAGCTTAGTTTGATAGCGATGGGGTGGGAGTGTCAAGTAAGAATTTTTTCTTTATTGATTTTATGCGGTTTTTCCGCAAAATTGTAACTAAGGAGGGATTCCAAGTTGAGTAAACAGAATATCAGCACAACAGTTTCAGGAGATATAATTGTTACCCATCTAGTTGGAAATATAAAAACAGATGATGTGTATGAATGGTTTAATGGTTTTGAGCAGGTTTGTCAGCAATTCATTTCTGAAGGGCGGAAATACAAATTGTTGGTGGATAGAAAAGGATACACGCCAAATCATTTTTCTGTTCAAAAAGTATGGAAAGAGAAGTTCTTCAATGAAATCATTTTGAATAACAGTAAGGCAATTGCATTTCTCCTTGAAGAGGGGGAGATAATGGATTATTTACAACAATCTAATACGAAAGAATCTGTGAGATTTTTTGATGATTATGAACAAGCGCTAATTTGGTTGAATGAATATCCAATATAAAACCTGTATTGAAGCAGTTGCTCTCAAGCAACTGCTTTTTTTGTCCGTAATTGTTGCCGCTATTTTTCTTCACAGATTCTTGTCCAATTGTTTGTCTGATCCTAAAAAGCGAAACTAAAGCAAAAGGAACAAACGCCTCTAAAAAACGTTTGTTCAAAGTTAATTACTATTTTAGCTAAGTGATAGATTACATTTTATGAGTACGAGAAAGCTTGTTTATAAGTTTAGGAAATATAGATGTTAGTTCCTGCTTCAAATGCTTCGTAAACGATGGATCTTTACCTGAAGTTGAAATAGTGACAACATATTCATCATGTCGGATGACACCAGGTGTGTGAAACGATGATTTTGTACCATCACTTACGACGTTAACCCACTGGAAATCATGGGCGGCCTGTTTGACCATCATATTTACAGCATGTTGATTTGTAGCTGCATAAATAAGATGAGCATCTTTAATATCATTATTACTAAAAGCTTTTTGCTTCCAAGTAATATAAGGAAGTTCCTTCATTTCCTCGCAAATTTCTGGGCTGATAACGGTGACAAAAGCGCCTGTATCCTTTAATCCGGACGCTTTTCGATATGCGATTTTACCACCACCAACTATAACGACCACTTTTTTATTTAAATTAAACATAAGAGGGTACATGTTATACATATATGCATTCCTCCATTCGTTCTAATAATGTTAACTTCATGTATCTATCAAACTGAAGACAGTTACAAGTTGTAACGTGATCGTATTTTTTTGCATGCAATTTAATTTTTTGAAGTAATAATCCGGTAAAGAGAAGGTACGGCATGACATATACATGGGATGAAGTCGATGTTATAGCCTTGAGCTCAGCAGTAAAAGAGGGAGTTCCTTTCGTTAAAAAGGAGCACGATACTGGCATACTGAGTTTTCGTTCGACGACTGCTCCGATTTGTTGTAATTCATGTAACGGCTGTGGATCACTACTGCCTCTCCCTACGAGTAAAACACTACTACCTTGCATTGGCATAGTTTCACGTATTCTTTTTACTACAAGTTCAACCATATGTGGATGTGTACTAAAAGGTTGTACAACTGAAAATGTTATATGTGGATATTGCTTTTGTATTTTCTCTATCTCAAAAGGAATATCACGTTTATAGTGAGCTGCTGCAAATAATAAAACAGGTACAATCATTATTGCAGTTGCACCCTCTAGTATTGCTTCTGTAACTGCATCCGAAATGGTAGGTGTCGTTAGTTCTAGGAAAGCTATTTTTTGAATCCGTTCGTTACGTTCTTTTATAACAGATTGAATAAAGTGAATGAATTGTTCGTTACCTTTTTGTAAGCGGCTCCCGTGTCCAACATATACAATTCCTTTCATCGTACCACCAAATCTTTCTTCATAATCATGTCTTGTAATTGCTCATCTACATTATGAAAACCGACTTTATTCGCATAGTATAAAGTTGGAACGTCGGTATACGAGAATGGGAGAGTAAGAATATTGATAAAGCCTAGGCGTTTTATTTCTGCTAGAAACGTATCAATAGAAGCACGACCTTCAAATACAATGCTGTCCCATGAGAATTCAGAAAGCATACGGGAATGAATTTCATCGAAGCGATGATCAATTGTGTACTCATGAGTCATCATATAGGAACCAGCACCAATTTTTTCTTGAATAACAGCAATTCGGTTAATGTTTCGTCCTAAATAAATCGTTGAATTCGAAGAAAATTGCGCAGGTTTACTTAACAATCCATATTGCATAAGCTTTTCTTGAATAGAAAGGTTCATATACTGAAGCTCTGCCTGTAAGGAGCGAATATCTTTATGATATTTACTACATGATTGCACTAAGATGTCTACACTCTCAGCGGAACAAAATACAAGACGATCAACGTTAAAAATCTTATTAATTTGTTCAGAGGTTAATGTGTATTCTTTCTTTTGGAAAATTGGAATTTGATATATTTCTGCACCGGACTCTTGTAACATTTGCTTTATTGCGCTTTTTTTATTTGTTGCAGATGCAAGTAAAACTTTCTTGCCGTGCAATGGTTTACGTTCTTTCCAAGCAATTTGATTCCGTAAAGTAACAACATCACCAACAATTGACATAGAAGGGTTAGAAATATTTTCGTCTTTGACGATAGAAACAATGGTGGACAGTGTCCCTGTGACTACACGTTGTTTACCAGTTGTACCCCATTCAATGACGGCTACTGGTGTATCTTTTTTCTTTCCTGCTTGTAGTAAGTTTTCACAAATTGTAGGTAAGTTTTTTATACCCATGTAGTAGGCGATCGTGTCGCTATTATAGGATGAATTATATTTTCCATGATCGGTTAAAGGGCCTTTTGCATGCCCAGTTAATAAAGTGATGCTATTACTGTAGTTACGGTGGGTGAGGGGGATACCTGCATAGCTACTAGCGGCGATGCTAGATGTAATACCTGGTACGATTTCATATGGAACGTTCGCTGCTGCTAAAGTTTCTGCTTCTTCACCAACGCGGCCAAAAATAGATGGATCTCCGCCCTTTAATCGGACAACGATTTTTCCTTCTTGTGCGAATTGAAGGAGGTGGGCGTTAATCATTTCTTGTCGCATAATATGATTCTTTGGCATTTTGCCGCAATACATAAGTTCACATGTTTCTTTTGTATAACTAAGAAAGAAAGGGTTTAATAAACGGTCATATAAAACGATATCTGCACGCTTTAAACAATCTATCGCTTTCTTTGTAATAAGCCCTTCATCACCTGGTCCTGCACCAACTAAATATACATATCCGTTCATAATCGCACCTCTTCTATTTTTATGTAAAAGGAAGCCAGAGGAGGCTTCCTTTCGTAAATTACATGTTTATATAAATGTCACCATCAATAACTTCTACTTCGTATGTTTGGATACAGCCGTCATCAGGTTTTTGCACTTCACCTGTTAGTAATGAAATTTTCCAATCATGCAGTGGACAAAAGACGAATTCTCCAGATACAATTCCTTCTGCTAACGGTCCGTTTTTATGAGGACAACGATTTTCTACAGCTCGAATATCTCCATTTGAAAGGCGGAATAGGGCGATAGACATACCATTCATTTGCACCTCTTTACCGATTTGAATAGGAAGGTCTTCCGCACGCATAACTTTTATTTTTTCTTTCGTTTGTATCATATAGATCACAGCTCCTTATTTCACAGTTTCTACTTCATACATCGCTTTTAATGATTTCGTTTCTAGTGCTTGTCCCCATGCTTCTTTATATGTGCCACGAGCTTTTTGGAAACGTTCATTTAACTTAGTGACCATATTTGCATCTTGCAGTATTTCTTTTATGTGATCGAAGCCTAAACGTTCTGTCCAGTAGGCAGTACGCTCTCCATAAATACCAGTTTCACGATAATATTGCATATAAGCTGTAGCGATGCGAAGGACATCATCTTCAGTAGGGACAATCATTACAAAATCAGCTTCGCGTACTTCCGTACCACCATTTCCGCCAATATAAAGTTGGTATCCATTTTCGACACAAACAACGCCAAAATCTTTCGTCAGTACTTCCGCACAGTTACGCGGACAGCCCGTTACACCCATCTTCATTTTATGAGGTGTATCTACCATTTCTAATGATTGTTCAAGCAACATACCAAGTCCTAATGAATCTTTCGTACCGAAACGGCAGAAGCGAGAACCAACACATGATTTTACATTACGAAGCGATTTTGAATATGCATATCCCGAAGTCATATGTAAGTCAGCCCATACGTTAGGTAAATCTTGCTTCTTAACACCATATAAGCCGATTCGGCTTGCACCTGTAATTTTCACAAGAGGAACATCGTACTTTTTCGCAACTTCAGCAATTTTCATTAAATCATCAGCTGTTGTAACGCCTCCGTACATGCGTGGAATAACAGAGAATGTACCATCGTGCTGGATGTTACCATTCATTCTTTCATTAACGAAACGGGACGATTTATCATCTTCATATTCTTCTGGAATCGCCATACGTAAATAGTAGTTTAAAGCAGGACGACATTTTGAACAGCCTTCTTCATGTATAAAACCAAGAACATTTCGTACTTCTTTTGGAGATTTTAAGCCTTTCTCGTGAATGGCCGCTACGACTTCATCACGGGATAAAGTTGTACATCCACACATACCGGCAGATAGCGCTGAGGCATCAAAAGCATCTCCAAGTGTATGAGATAAAACTTGTTCCACAAGCGGACGGCATTTACCACAAGAACCTGCGGCTTTCGTACAGCCCTTAACTTCTTCAAAAGTCGTTAACTCTTGTTCTAAAATGGCGTGAACGATTGTACCTTTCGTAACACCATTACATCCGCAAATCGTGTCATCCGCACTCATTGTAGCAACGTCAAGTGCACTTTCTTCACCAGCTTTGTGGAGAAGGGAAGCGGCTGTATATTCTTGTATATCCTCTTCTTTCTTTAACATGCTAAAGAGGCGTGTACCGTCAGCTGTGTCACCATATAAAACGATACCGACGACTTTATTGTCACGAATTAATACTTTTTTATAGGAACGTTTACATTCATCAAAGATGGATATTGCTTTCGTTTGGTCATCTTCATAAATTTGGCCAGCAGAGAATAAATCACAACCTGCAACTTTTAATTGTGTACCGACGATACTGCCCGTATATCCATCAGTTTGTAAATTCGTTATATGTTTTGCTAATATCGCACCTTGTTCATAAAGAGGAGCAACAAGTCCATATGCGATACCGTCATGTTCTGCACATTCTCCAACTGCATAAATGGATTCATCATTTGTTAGCATATAGTCATTGACTACAATACTGCGATTTACAATTAAACCAGCATCTTTTGCTATTTGCGTATTTGGGCGTATTCCGACAGCCATTACGATTAAATCACAATCTACAACTTCACCATCTTCAAATTGAATGCCCTCAACATGGTCTGTACCAAGAATTTTTACAGTTTTCTTTTCCATTAGAAATTGCATGCCTTGCGCTTCTAAATCTTCGCGTAATAGAGAAGCTGCTTTGGCATCTAGTTGTTGCTCCATTAAGCTTGGCATTAAATGAACGACATATACGTCCATTCCTAAATCAATAAGACCTCTTGCAGCTTCTAAGCCAAGTAATCCACCACCAATGACAACAGCCTTTTTCTTTTCATTAGCGGTATCAATCATAAATTGTGTATCTTCAATAGTTCGAAATCCTGTTACGCCAGGAAGAGTAGAACCTTCAACGGGCAAAATAAAAGCACTAGAACCTGTTGCGATAATTAGTTTGTCATATGTAAGAGTACGATTTTTTTCTGTGATGATTATTTTTTCTTCTCGGTTAATACTTTGAACCCTTTCATCTGTATACAAAGTTATTTCATTTTCCTCATACCAACTATATTCATTCATAATGATATCTTGCATATTTGTTTTGCCTTGTAAAACATGAGAGAGCATAATGCGATTGTAGTTTGGATGTGGTTCATCTCCAAAAATAGTAATCTCATATGAATCACTATCATGTTTTAATATTTCTTCCATACAACGTATGCCAGCCATACCATTTCCGATCATAACTAAACGTTTTTTCATTTTCGTTTCCCCTTTTTATGTGAAGTATTGAACAAAGGATTATATTTCTATTATAAAAAATTTAAAAAGAGGGAGATGTGATATTTATCACATTTTTACAATGATTCACAAATTGTTAAAATTCGGACTTATTCGAGAGGGATGTGTATATTCTTTACCAAATGAAAAAACAGGACATAAGTATTTACACTCATGTCCTGCACTTAATTTACACTCTCGTAATTGCACGTGGAAATAAAATGTTATTTTCTAAATGAATATGCTCAAATAAATCAGACTCTAGTGCTTCAAGGCGTTGGTAAACAAGTCGATAAGTGCCGCAAGCTCCTTCTGGAGGAGTAAAGTCATTTGTAACTTTACGAAGCTCTTTAATAATGTTGCCTGCGTGGTTATGTTCATTTTCCAACTCATCTACTACTTTACGTAACTTCACATAGTTTTCTTCAGTTGGATTTTGTTCAAATTCTAAAATTAATGGAAAATCTTCTGTTTCTTCTTTAATTAAATGTTGTTCTAGTTCCATCTTTAGTTCATGAAATAGCTTATGAATTTGAGCTAAATGAGGCTGACTTGCCCCATGAACACGTAATACTTTTGTCACATACGGACTTAATTGTGGCAACTCTTCATTTAAATAGCGATGATGCTTATTTATAACATAATCAATCAATTCGCGATAAGAAGCATTTTTCCAATCAATTTCAGATTCATTTAATCGTTTCATATTATTATAAAGCGTATTTAACTCTGTAAGCACTTCAGTAGCTGATAAATTTCTTTCATGAATTGCATCAATAAGCGGTTTATTGCCACCACAACAAAAATCTATTCTATATGATTTAAAAAGATCACTAGCTTTCGGGAATTGTGTAACGATCTCACCGACAATAGAAGTTTCAGTAAATGTATGTTTCATATGAACGCCTCCATAAAGTTTGAATGTAATTACTAAATTAAGAATAGCGATAAATGAAAATCAATGTGGTGATTGAAATCACTTATTATGTGTCATTTTTGAGAATAATAGTATGAAATTTATTTAAGAACACATCTAAATAAGAGAAAGGGATATTAAATGTAAGGCATTACAGTAAAAAAAGAAGCTTTTACTAAGCTTCTTTTTTATTACTATTATTCGCATGCAACTCCATCGCCGTCTCTATCTAGTTTACGACTATATCCTGGTTGATCTTTATATAGAGGAGCTTTCCCCGCAGCTCTAACTGCATCACAATTTTTGTAATATGCACTACTAGTATTTCCTGAGGTAGGTTGTGTTTGAGTTTGCTGTGCTTTTTGCTCTTCTTGTTGCTTACGAGCTTGTTCATCAGCCTGACGTTTTTGCTCTTCTTGTTGCTTACGAGCTTGTTCATCAGCCTGACGTTTTTGTTCTTCTTGTTGTTTACGAGCCTGTTCATCAGCTAGACGTTCTTCATCCTCTTGCTTACGAGCTTGTTCCTCGGCTAGACGTTTTTCATCTTCTTGCTTACGAGCTTGTTCCTCGGCTAGACGTTTTTCATCTTCTTGCTTACGAGCTTGTTCCTCGGCTAGACGTTTTTCATCTTCTTGCTTACGAGCTTGTTCCTCGGCTAGACGTTTTTCATCTTCTTGCTTACGAGCTTGTTCCTCGGCTAGACGTTTTTCATCTTCTTGCTTACGAGCTTGTTCCTCGGCTAGACGTTTTTCATCTTCTTGCTTACGAGCTTGTTCCTCGGCTTGACGCTTCTCATCTTCTTGCTTACGAGCTTGTTCCTCGGCTTGACGCTTCTCATCTTCTTGCTTTTGAGTTTTTTCGTCAGCCTCTTTCTTTTCTAGTTCTTTTTTCTTTTCGCTATCTTTTTGTTCTTCATTGTTAGAGGCAACTTTTGTACTAGTTGCTGTCGTTTTTTCAGAAGAAGGAGCTGAAATACCTAATAGCGCAACAAAAATGACAAATAATACGGCTGTAATAATAAATTGTTTTTTTGCTACACCTGTTTTCTTAATAACAGATAATATTGCAAGTACAAGGAAGAATATAAATAGAATGAAACTTAAAATAGCAAAAAATTCGATGACTGGGTGTTCAGATTTTGTTGTACCAGTCACTATTAATATAATTGAAATCATAAAAAGAATAACGGTAGGACGTCCATATTGTTTTGTTTTTCCATTTTTTTTAAAGAATGAAATGATACATAAGATTAAAAGAATAAAAGCAATAAAAAATAAAGCTGCACCAATATTACTCAAAATCGCCATTTTCATACCTCCATTTGTAAGATTTTTCTTATTGATTATATAGGAACTTATTGGATATTACACGTTTTATATAAATTTAGAAAATTAATATTTTTACTAGACTTATAAAAATTTATTTGTATATAAGGGAAAATAGATATATTTACTATTACTTTTTGAAAGAGATTTCATAAATTATAGTATATCGATTGAAAGGAGGAGATTTGAATGGAATTTCAATTGTTGGTAACTTGTATATTACAAGAAGGTAATGCTTACTTTTTAGTAACGAAGGTAGACGATGTTATTACGTTAAAAGTACCGATTACTGCGGGAGTAGCAGGTTTATTTTTAGCTTTAGGTGTACCAAGATGTTCTTAATTTAAATATCTATAATAGAAGAGGAAGGGACATGCCTTTCTCTTCTATTATTACATAATATAATTATGTAAACTTTAATATCATATTTGTGATAGCACGTTTGAAATGGACATGCATATACTATAATGTTTCATTGGATGTTAGGGGTGGAAGGTAGTTTTAATAAGTGCATCCAGTGATGTTTTTAAGCTATGAAAATAAAAGAGGTGCTATTATATATGAAAAGAAAAACATTTGATATTCCAGTTACATTGCGAAGAGAGTGGTTTTTAATAGAGTTAGCTCATTTAACGAAAAAATATGGAATTGAAATTGCAACTAGCAAAATGGGTGCTGCACCGTTTTTAAGAGATCAAGTTACAGAATCAAAGATAGGGAAAGGGTTACAATACGATAAATATGATGATGAGTATATAATTGAAAATTAAAGGGTAACAACAAAATTAAATTAGTTTATAACAAAATATAAAATAAAGCAGATTCTAAATATAGAATCTGCTTTATTATGAAATACTTCTAGTCAACTAACCTCTTTCTAGTGTTTTTCCTACATATTTCTCTTGCGTTATTCCAAAAGATTCACGAAGAATGCGAGCATAATCTTTAGATTCTATTGGTCGTTTATTTTTGGTGCCTTTAAAGGTTTCTGTGTAATTTTTATTTGTTAACGATATGTGACCATAAGTAGTTAATTTACAAGTGATAGCTCCTTTATTAAAAGGAGATTCTTTATGCTCTACAATCACTTTTTGAATGTTATTCACTTTTTTCTCATCTATTGGATCTAAAGTGAAAGCATAACCTATTTTCCATTCATTTGAAGGTTCAGATTGTAAGAAACTTGTAGATTCTCCGTTAGCTCCTTTTCTCATTTCTAAAATATGCGTACCTTTTCGAGTATTTCGTTTACGAATTCGATATTCTCCTGTTTGAGAGGAGATGGCTTCTCCTTTAAAAGGGACTGGATGTAAAGGGAGATGAGATGCAAAACCTGCATCCACAACATAATCTTTATTCTCATGACTTAATATGATAATGACATGACCATCATCGGGCTTCCATTTATTATCGTAAAGATCATAAACAGTACCGGCTACTTTGTATACTTGAAACCCACAATCAATTAAAAAATAATACAATAAGGAGTTTAATTCATAACAAAGTCCACCTCGTTTTTGAATAAGTAACTTTTCTATTAAGTTATCTTTTGAGATATTTTTAATAGTACCAGCCATAATATCAAGATTTTCATAGGGGAGAATCATTCCCATTTTTAATAAGATTTCATCTAAATCATCAAATGTTATTTCTTTTGCAGGAATTTTTAAGCGTTCAAAAAACTCCTTTTGTAAATTGGTCATCATAAAGTATTCTCCTTTCTTTTTACAGAATTTTCTTCTGCTCACCGATAGGTTAGTACTTCTACAAGGTTAATTCAAGTGCGCGGAAATTATCATAATATATGTTTCTGGAAATATGATTGTTTATTCGGAAATTTCAGTTTGATTTTTAATTGTAGGAAAGCCTTACAATATAGGGTCCTTTAAAATTATTTTGTATTTAATGAAAAGAAAGTACATATCTTTATTATGTTTTTAAATAACTAACTAGTAATAAAATGTTTTTTTACTAAAATTTTTTCAAGATTTGTATGCTTTATATAAACAATAATGATTTAAAAAATATCTGGATGTAGCGAAGTTAACAATTATTGAGAAACTTTTTTGTCGTATTCTATCAAAAGGAAGAGGTAGAAACAAAGAGAATAACGAGAGTTAAGGAAGAGGGTACACAACTAGTAACCTTCTAAAAATAGGGCTAACATCTTTTTAAAATCAAAGATTAGCTATTATTAAGGAAGGGAAAATATAAAATATTATAAAGAACACCTTCTTTCAAAAAAATAGGGGGAGTAATATGAGACTGATGAGAAGATGTGTGGCCTTACTAATTGTATTTTTTATCATGGCTCCAACGATTAGCACAAATGTACAGGCAGAAGTTGTAAAAGAGCTTGGAAAGGGGTTTCCTGACACAGAAGTATTTACACCTGGGGAATGGTTTTTAGGCCAAAAACCTGCTAATTATGATGAGAATAAACCACCAATTCTCTTTGTACAAGGAAGAAATGGTAATGCGGATAGTTGGTATGGAAAGACAGTATATCATGATATAAATGATATGTATGATTATGCTTTGAAAGCAGGCTATCAAACAGTGTTTATACAATTATATGATGCTGCGGGGAAAGGTTCGGCTAGTCAGTGGGATAACGGAAAACTGTTAGCACAAAAACTTGAAGAAATATATAATCATTTCGGTAAAAAAGTTAATATTGTAGCGCATAGTAAAGGTGGTATTGATACACAAGCCGCATTAGTTGAATATGATGCGAATCGATTTGTTGGAAATGTTATTACACTTGCTACACCGCATCACGGCTCAAATTTAGCAGATTTGTCATATAGTTGGTGGGCAGGGTGGCTAGCTTCTATATTAGGTCAAAAAGATGATGGTACGTACTCGTTACAAATAGGTGAAATGGCAAAGTTTCGTTCAACAATAGATAATAACCCAGCAGCTAAATTAAACCGTTACTATACGGCTACTGGGACTAGCTGGGGGCCAACATTTTCTGCATTATCTATGGGCGGGTTATATTTATCATCGTACGGTTCAAATGATGGACTAGTAAATGAATGGAGTGCGAAGCTATCGTACGGTACACATTTATTTACAGATTCCAGATTTGATCATGACAATATAAGAAAAGGATCAGCTGTTTTTACACGAATCGAACCATATTTACGTACGACAAATGTGGAATTACCAGCTTTAGTAGCATCCAGCACTAGTTCAAATGAAAATCTAGAACAATTAAATACAACTTCAAATCAAAATATTTTAGGAGGCGAATTACCACAAAATCAGTGGATAGAGCAAACCGTTACAGTTGATAAAAAAGCGGAAGGAATCGTTTCTGTACTAACTGCTTCTTCTGATGTAGAAGTACAAATGGTATCTCCAAAAGGAAAAATATATGCAAATAAAGATAGCGCTATAACTACTGGTGAAGGCGAATCTTTCTTTAATGGGGCGACAATTAGAACATTTAAGTTTGATAAATTGGAAGTAGGCGAATGGAAAATCAAAATGATGGCGAAGCAGTCGAAAGATGCATATTTAGTTGTAAGCGATTACAAGAATGACGCACCATTTGTTCTTCAAATACCTACAAAAGTTAAAGTAAATAAACCTGAGTATAAACTGAAAAAATCACCAATGGCACCTGAAATGAAAGGGGATCTTTCCATAACAGTAAGAGTCGTTAATAAAGAAGGTAAGTTAGTCTCTGAATTTAATGAATTACAAAATGTTAATACGAATACATTTACAGGTGCTTTGAAAGATATAAAACAACCGGGAGTATATAACGTTACGATGGATATAAAAGGGATGAATAAAGAAGGAAAACCATATAATCGTACGATTGTTAAGTCGGTTTATGTAGAGAAATAAGGAAGAATAAATAAGCATAATATAAAAGTGCAGAAATCTTGTGTTAGAAAGAATTCTGCACTTTTTTTGCGTGATGAGAGATAATAAAAGTCGAAGAAAACTGTTATTCAATAAAAAAAGATGCTGAAATAGCATCTGAATGTGAAGAAATAATATTAACTTAGTTTTGTAACTGTTAATTCAACTGAATTTATACCATTGTCACAAGTTACAATACTTTGACGATTAAAGCCACTATTATTTCTAAGTTGAAGAGTTGAATTAGCTGGCACTGTAACAATCGTTTCGCCAACGAGTTGAAGACATTCGTTATTTGATGAAGTATTCATTTGAATAGCGAAGTCACCTTGACTATTAGCAAGTGGATTGTTATTTAAAAATATAGTTATGACTGGGATATGTGGAAATACAGGATTTAAAGTAGTATTAATACTGGAAATGAACGAAACTCTATAATCACCAGCTTGTCTAAATTGTATAGTAGTAGGGTTTAGTAAGGAAACGCCTCCTGCTAAAGGTCCAACGTGATTAAATGGAAAAGGGTTGCCAAAAGGAACAGTTATAAATTCAGTTTGCCAAAAAGTTCCGTATGCAGGACAGCTTCGTTTATGTGAATGGTCACATGAACATTTTTTATTTGAACTGGAAGAAGATTTGCATGAGCATTTTTTATACGAGTTTGAAGAATGATAGTATGAACCCAATATATTACCTCCTATTCTTAATAAATGTAAAACACATAATAGTTTATGAAAATGAATCACAATTGGCGTGTATGCTTGTACTATAAAAGGAGATAGATTTGGAATATAAAGTGGTCAAATGATGAAATGTAGTATTGGGGTATTACCTTTAACACTTTTTGAAGATGATAAGGTTCAGAATTTGATAGAAAAATGAATGGGATTTCTAAATGGATTGAAGTAACGAGGAAACGTTTATCCCGCTATTTTCCGAGCAGTAAGACTCCCACCTCAAAATTCAGCGAAAGCAAAGAAGTTAGGTGGGGATGAACAAAACCCCCCACTGAGTAAAGTTTCACTTTACTATATTAATTTCGTATGACAAAACAGCAATATTATCTTTTGCTGTATGGATGTTATCGTTTGGTGAAGCTATGATATTTAATCGTATGTATATTAGATTATTTATTTTTTGTTTTTATTTGTGTAGCTGGGCAGGAAGAAGTCAGAAAAAATAGAATAAATGTACATATGAAGCATCGTTTGTTTTTGGTGTGAATAGTAATTAAAGATACGCTAAAATATTTAAAATTGTAACGAAAGAGAGATTAAATAATAGAAGGAGCAACTTACATGGAAAATATATTAAAGGTATCTTCAAAATCAAGCCCAAATTCAGTCGCAGGTGCAATAGCAGGTGTACTAAGAACAAGTGGTAATGTGGAAATTCAAGCGATTGGGGCTGGAGCTATAAATCAAGCGATTAAAGCAATTGCGATTGCAAGAGGGTTCGTCGCTCCAAGTGGTATTGACTTAGCTTTTGTTCCAGCGTTTCAAGAGATTTCTATTAATAATGAAGAGAGAACAGCGATTAAATTAATTGTAGGCCCTAGAAAGAAAAGGTCTTAGTAGAAGAGAGTGTTACTATAAGGGGAAAAGACTAATAGACTTCCCAGGTTAGATACGTTATTTTATGTAACCGATCCTTGGGTGTGGACACGGCATTATACCGGACGCATGTCTGTTAATTTCTCCTTAAATTTAGCAGGTGTTCTAAATACTTAAAAATGCCAAATCCTTTGTGATATAAGGGATTTGGCATTTTTGATGTTTTTAAAAATAAACAACCTTAAAACTGCTCATTTAGAAGATTTAGTTTTAGTAGCGGCCATTGAACGTTTTTATGATAGTTTACCTGATAAATGGAGAGAAATAGTAGCAGACAATATTGATTGTGCTAGTTATGTAGATGGGAAATATGAAGCGCACGTTTTAATGGAAAATGGTATGGAAATAAAAATAGAAATCTTTTATGTGGAAGAAGACAAAGATGAAGAATGGATATATAAAGCTTATAAAGTTTTATTATAGAAATTTCATTTTCATACAAAGGGGAATTGATATGAATTTTGTAAACTTTGAAACACAAGAGCAATTTAAACAGTTACAAAAAAATAATGTTGTAATTGTGAAATGGAAAAAAAGCGTAAGGCAGTACAAGGAATTAGGAGAAATCACACATCATAATTCTTACACAATTAATCGTATAAATGAATTGATTTTGAAAATAGTTTAGATGTTGTTGGAAATATAGTTAGTATATGTCCGAACTGTCATAGGTTGATTCATTATGGAAGAGACAAAGATAAGAAAAAAGTTTTAGAACTTCTCTTTGAACAAAGAAAAGATTCTTTGAAGAAGTTCGGTATTGAGGTATCTCTCAAAGAGCTATTTGGATACTATGGAATTCTAAAATAAGAATATTCATAGCTATAGTGAAGGTAGAATGTTTCATACTTAAACATAGGTATTATTGTGATGGAAATTTAAATTTCGTCTTTTGAAAGTATCAATAATTTGTATTATTTTTATAGGGTTATATATTTTTCTTTTGCTCTGCTGTATAGCAGAGCTCTTTTTTGTCGTACAAAAGCCACCTATATATGTGAAGTGCACCCCAATTGTTAGGCTGTGTCTAACAATTGGGGTGCACTTCAGTACTGTCGGGCGGCTTCTTTTAATTTATATTCACCAATTCATCAAACTTAAACTTAGTATTCAAACCAAAAGCATCTGTACAATATATAGTTTTCGTCATCGGTTCAATATGTAATACATTTATGTACATGTCTTGCACCATTCCATCACGATAGTATGAGGTATGTATTTCTTCTTCCTCGTGAAAAGATTGCATTAACGCTCTTTCTATTCGTTCCATAGTATCTTGTGTTAAAAAAGGTTTAGGTACTTTATATTGTTCCTCAAACATTCTATGTATTTCCTCGTATTGCTCCGGTATTGAAGCAAACGGATTCCATTTCACCATACCTCTTCCACGTACTACAGGAAAGCTGTTATATCCCATGATGTAATACCTCACGTTTGTTTTTTTAACTCCACTACAAATATGTGTTCTTTTTTAAGGTTTGAAAAGGGACCATTTTGTTAACATGAATATTCAAAAATAATTTTTTCAAGTTAGAATATTCAAAAACTTATTTATGCAAACAAGCATGTCATGATAACATTTAACAAAAGGGGGTAGAAGTAGATGAGTGTTGACATTATTTCTAAAGAAGAAATCACAAAATTATTAAACGAATGGTATCAAGCTATGATTTCACAACGTGTATTACAGTCTCAGAAAATAAAAGAAGATATTGCAAATAAAATCAATAATATTAAGGAAGACCAAACAATATTAGTCTACTACGCTTTATTGAATGCACGGTATAAACTGCTAATTCGGGATATGGATAGTACAAAAGATATTCTGGACAAAATCGAGCCTTTACCAGAGTCTACAGAAACATTTTTAGAGTACTATCATCATTTATTTAAAGCAATTTACGCTATTAATAAAGCAAACCATAGTGAAGCAAGAATGCAATTTGAAAAAGCTGAAACGTTTTTAGAGTACATGCATGATGAAATTGAAAAAGCTGAATTTAATTATTGGCTTGCAGTCCATTACTATCACGTATTAAAACCGATCCTAGCAGTTCAATTTGCTACAAAGGCGAATGAAGTATTTTCAATTAGTCCAGGGTATGAATTAAAAACTGCAGCATGCTTAAATACTTTAGGAATGGCACACATTCGACTAAATGAATTCGAAAGTGCAGAGGAATATTTACTTTCAGCACTAGGTACCTTCCAAAAATCTAATGATGAACTTCTTATTAAACGAGTTAAGCATAATTTAGGACTTTTATACGCAAGTCAAAACATGCCAGAGTTAGCAATTAAACACTTAGAGGATTCATTAGAAAATAACGCTAAAACTATGTTTCTTTTAGCAAGAGAACATTTTAAGTTAGGTTATAGTCATATCGCTAATGAATATATTGAGAATGGCTATAAGATTAGCGACTTATGTTATCGTCATCATTTCCGAATTTTAAAAGCAGTACATAACTATGTACCGCAAGAAGAATTAGAAAATGTGGTTATAGAAGGTATTTCGTATTTTGAAAAAGAAGAATTATATGATTGGGTAAAAGAATATGCTTCTCTTTTAGGTGAAAGATTCTATGGTTCAGAAAATCACAGAAAAGCAAGCAAGTATTTGCACATCGCTTTAGATGCAGACAAAAAGAGCATAGAAAGAAGGGCGCTAAAATGAAAAAAGCAATCTTATTAATGATGATGTTATCCGCTGTTTTTACTTTTGGTCTTACTAATGTAAAAGACATACCACAAAACGAAGCAATTGAAGTGTTTATGGATCATGGAGAACATATTTAAAACCTAAGGAAGAGGGCGCTTATAGTGTCCTCTTTTTAATATTTATTATTTATATGATGAGGTTGCAGGTACGTCTTTTGGTTATTGTTTGATAAACGTAAGATGTTTCTAAAAATGTGTATACAAAGGTGTAATTTTGTACTGTATATGTTCACATATTTGCTCACATTTTGTTCACGTACTATATAAAAAAGTATGAAAATCTATAAAAATAATTATTTCAATAAAATTTGTTTTAGATATTAAAAAGTGCCAAAACCCTTGTGGTATAAGGGGTTTGGCACTTTTGTGTTTTTTATATTTTATCAAATAAACAACCCTAAAACTGCTCATTCTTCTCCCAAGATTCAACGATATAATGTGCAATCGTCGGATTGAAGCCTTTACCAACTAAAAACATAATCGCAGCAACTTCTGTTAATGCGTGTTCATGTGATGTATGTTTTGCTTCATTTAAACCGTAATCTACCCATGGTTTTACGAAATCTAGTACGGGTTTCTTGAAAGGTAAAAACTGTGTACCGACAACTTGTTGAATTTGTTGTTGTGTTGGTTCAGTAATTGGTCCAGGTGGCAATATTTGTGGTTGTGTAATGTCTAGTGTTGGTCCAGGCGGTAAAATTTGTGGTTGAGTTGGATCTATTGTTGGTGGTTTAGGTGGTGAGACACGTGCGTCGTAGTTTGGTTGATACATTTGTTGTTGGTATTGCGGTTGTTGTGGTTGAGTTGTGTATGGGTTTTGTGGTGCTGCATATGGATTTTGTTGATATTGTTGTTCTTGGTTTTGTGGTGCTACATATGGATTTTGAGGATATTGTTGTTCTTGGTTTTGTGGTGCTGCATATGGATTTTGTTGATATTGTTGTTCTTGGTTTTGTGGTATTACATATGGATTTTGAGGATATCGCTGTTCTTGATTTTGTGGTGCTGCATATGGATTTTGAGGATATTCATAATTTGGACGTGCGTCATATGGATTTTGTTGAAATTCAGTTTCTTGGTTTTGCGTTGTTGCATATGGGTTTTCGTCATATTGTGGTTCTTGCTGTTGTAACTCTTGTTCTTCGTATTGTTCTGTGTATCTCTGTTCTTGTTGTTGAGGATACAATGGTTGCCTTGGATAAGGCGGTTGATTATTATAGAACATGTTTATTCCTCCTTCATGATGATGCCTACCACCTAGTGTATGGGCGGACAAGAAAATATGTGATGAAAAAATGCGGGCGTGTTACAATAAGTAACTGGGTGAAGATAAAATGACAAAACAAGAAAAAATTCAAAAAACAATTACTTTTGTAAAACATATTTTAGAAAAAGATGCGAGTGGGCATGATTGGTATCATATTGAACGTGTACATAAAATGGCGATTTCTTTATCTGAGCAAGAAGGTGGAAATCGTTTTATAATTGAAATGGCAGCATTACTTCACGATGTGGCAGATGAAAAGCTAAATGAAAGTGAAGAAGCAGGAATGAAAAAAGTTTCTGATTGGTTAGAAGAGCTACGGGTTGAAGAAGAGGAAAGTAAACATATTCTTCATATCATCGCCAATATGTCTTATAAAGGTGGCCATGGCGGCACAGTAGAGTCACTTGAAGGGAAAATTGTTCAAGATGCGGATCGTTTAGATGCTCTTGGTGCAATAGGAATTGCTCGTACATTTGCATATGGCGGGGCAAAAGGGAGATTAATGTATGACCCAACTATTCCGCCGCGTGAAGAAATGACGAAAGAAGAATATAGAAAAAATAATGATCCATCTTTAAATCATTTTTATGAAAAACTTTTGAAATTAAAAGATTTAATGAATACGAATGCAGCAAAACAAGAGGCTGAAATTCGTCATCGTTATATGGAACAGTTTATTGAACAATTTATGAAAGAGTGGAATGCACAAATATGAAAATGTTAACTGTGGAGAACTTATCAAAATCATATGGGGAAAAGCCGTTATTTGATGGATTATCATGTAGTATTACAGAAGGACAACGTGTCGGAATTATTGGTGTAAACGGAACTGGTAAATCGACATTATTAAAAATTATTGCAGGATTAGAAACTCCTGATACAGGTGATATGACGCATTCACGTGGGTATACAATTAGTTATTTATCACAGCAACCAGAGTTTGATGAAAAACTGACAGTATTAGAGCAAGTGTTCCATGGTGATACACCTTTAATTCGTCTTCTTCGTGATTATGAAAAAGCACTATTAAATATTGAAAAAGATCCAAGTAATGAAAAAGTACAGGAACAATTATTTGCAGTGCAGCAACGTATGGATGCAATGAGTGCATGGGAAGCAAATGCAAATGCGAAATCTCTTTTAACGAAATTAGGAATTACGGACTTCACTGCAATTGTTGGGAACTTATCTGGTGGACAGAAAAAACGTATCGCAATGGCACAATGTTTTATTGAAACACCTGATTTATTAATTTTAGACGAGCCTACGAACCATCTTGACCATGAGACAGTTGAATGGTTAGAAGAATATTTAGCGAGATATACAGGTTCGGTATTACTTGTAACCCATGATCGTTATTTCTTAGATCGTGTGACGAATCGTATTTTTGAATTAGATAATGGTAAATTATATAGCTACGAAGGAAACTATAGTACATTTTTAGAAGCGAAAGCACTTCGTGAAGAGCAAGAATTGGCACAAGAATCCAAACGCCAAAATTTATATCGTCGTGAACTTGCTTGGATTCGTCGTGGTGCAAAAGCCCGTTCTACGAAACAAAAGGCGCGTATTCAGCGTTTTGATGAGCTAAAGGAACAAGAAGGACCAGCTGCAAAACAGTCAGTTGATATTGCACTAAGCGGAAGTCGTCTAGGAAAGAAAGTACTTGAGTTAAAAGATGTAACGAAAAAATTTGGCGATAAGACGGTATTACATAATTTTAATCATATTGTGAAACCGGGTGATCGTATCGGAATTATTGGGGCGAATGGAAGCGGGAAATCTTCCCTATTAAATATGCTTGCAGGTAAGTTATCTCCTGATAGTGGTGAAGTTGAAGTAGGACAAACTGTAAAAGTTGCTTATTATACGCAAGAAAATGAAGAGATGAATTTAAATCAGCGTATGATTGAATACATTAAAGAGATTGCAGAAGTTATTCATACGACAGATGGAAAAGTAATTGGTGCATCTCAAATGTTAGAACGTTTCTTATTCCCGACGCATTCACATGGTACACCACTTGGTAAACTATCTGGTGGTGAAAGAAGACGTTTATATTTATTACGTATTTTAATGGGAGAACCAAACGTACTTTTACTTGATGAACCTACGAACGATCTAGATACACAAACATTAACAGTACTAGAAGATTATTTAGAAGATTTCCCAGGTGTCGTTTTAACTGTATCGCATGACCGTTACTTCTTAGATAAAGTAGTAGATGAACTGTTCATCTTTACTGGTGGAGGCGAAGTGCGTGAGTTTTTAGGTAGTTATACAGATTATTTAGAAATGGAAAAAACGAGAGAACTTATGGAGAAAGCGGAAGTTCAAAAAGAGAAAAAAGTTGTAGAAGAAGCTCCAAAACAACAACGTAAACGTAAACTTTCATACAATGAACAGCGTGAATGGGAAACGATTGAAGATACAATTGCCGAACTTGAAGAGAAAATTGAGTCAATTGGAGAAGAACTTGCGAAAGTTGGATCTGACTTCACAAAGGCACAAGAATTATCTGAAGCACAGCAGAAAACAGAAGAAGAGCTAGAAAAAAAGATGGAAAGATGGAGTGAACTATCAGACATCGTTGAAGGATTAAAATAAAAACAAGCTGCATATATTGAAAAGTAAAGAGAAAAACTTTACACTATTGGTAGAACCTATTTTAGGAGGGAAAAAATGAGAACATCTAATCCAATGTTGAAAAAAGAGGCATTCCGTAAAGAGGGAGCAAGCGCTTCTGCGATGACGATTGGCGGAACAGTAGGCAAAACGTTTATTATGCTTATCTTGCTACTTGCAACGTCTGTCTATTCATACATACAAATGATGCAGGGGACGATGAAGATGCCAGTATTAATTGGTGCTTTAATCGTTGCGGCAATCATCGCATTTGCGTCTATGTTCTTCCCGCGTATTTCACCTTTTGGTGCACCAATCTATGCAGCGGTAGAAGGGGTTGTGTTAGGAAGTATTTCAGCAGTTTATACAATGAAATTTGGCGATTCTATCGTTTTAAATGCTGTATTACTAACAATCTCAATTCTATTTGCAATGTTAGTGTTATATGCAACACGCGTAGTAAAAGTAACGGATAAATTCCGTACAGGCGTTATGGCAGCAACACTTGGAATTATGGTTATGTATTTAGTCGTATTCCTACTAAATATGTTTGGTGTAACTGTTCCATACATTCACCAAGGTGGTACAATCGGTATTATTATTAGTGCAGTTGTTATCGTAGTTGCTGCATTAAACTTATTACTAGATTTCGATTTAATCGAAAATGGTGTACGTAGTCAAGCTCCGAAATATATGGAGTGGTATACTGCGATGGGACTAATGCTTACATTAGTATGGTTATACTTAGAAATTCTTCGTTTCGTTTCTTACTTTACGAAAAATGACTAATAAAAAAATCCTGCATGAAAAATGCAGGATTTTTTTATTTTCAAAGATAAATTGAATGTATGGTATAATATAATATGGATGTTATCAACTTGAATTGAATGAGATGGAATATGATGAAAGAGAAGAAAGGGATTATGAAAAAACTATTTTCTAAAAGTTTTTTCATAGAACTAGATGAAACTTTAACGTATCCATCATCAGAAGTTATTACTTCAGTGATTGAAGGATATGCAACTGAATGCAATGAGAGACTAAAATTTGAGAGTAAAGTTAAACTGATTACGTTCTACTTAGAAAATGTAATGTACCGTGCTGAAATAAAGATGGCTCGCGGAGGATATTACATAGCTTGTACTGAAGTGTAATAAATTTTGAAACCATACATGTTCGAACTATGTATGGTTTCTTTTTTTGTTTTGTAGGGTCTAAAATAATACTTTTTACTTACGGATATATCATTTTGTGCTTTTTACTATTCAAATACTTCTCCTTACAATGAAGAAAAATATGTGAGGTGGTATAACTTATGATGAATCGAGTTGTATTAATCGGTAGATTGACAAAGGAGCCAGAATTATACTACACAAAACAAGGCGTCGCTTATGCAAGAATATGTATTGCGGTGAATAGAGGATTTCGAAATAGTTTAGGTGAACAACAAGTCGATTTTATTAATTGTGTCGTTTGGCGCAAATCGGCTGAGAATGTAGCTGAATATTGTAAGAAGGGGTCGCTCGTTGGGATTACAGGGCGTATTCAGACTAGTAATTACGATGATGAACAAGGCAAGAGAATATATAGAACTGAAGTTGTGATTGAGAGTATTACCTTTTTGGAGAGAAGGCGGGAGGGGGCATCGTAATAAAAGGTGATTTTAAGTAATAGCTTCGGAAAAAATTGTGGAAAGTATTTTAATAAACTTAAAGAGGGGATACCGCCAGCTTTTTTGAAAAAACAAGTAAAGAGTATACAAAATTTTAGAACGTTTTTTGGCTAATCCAGTAACAAACGAGAATCGTAAAACCCATCACAGGATAGGAATGTATAAAAAGATGAATCGAGTGATAGAAAATAAAAAAAGGGATTCCTTCTGAGCGTAAGGAATCCTCCTTTTTGTTGCTACCGATAATGAGACGTTATGTTAACTTTACATGAATATGTTATACAATAGATAAAAAAGAGATGGGGAGAACAATGAGTATAAACTATCCATTTAAACCAAAATCAAATCGTTATTTAGTACCAGGACAATTTTGGACTATTCCTTTAGATAACAGTAAATTTGCATGTGGTAGAGTAATTGAAACAGATCCAAATAGTAGAAGGGGATTTTTAGCAGGTTTGATGGACTGGATCGGAGATAGCCCACCTATGGCTGAAAATTTAAAAGGTTGTAAAACGTTAATACAAATAGATGTTCATATTAAAACCATTCATGAAACAGCATTGGATGGTTTTATAAGTGGCTATCGTTCATTAGAATTAGATGGAATTGAAACAGAGTATTTCACTTCACAAATGGTTCATGATGAGAATTGTATGTTAATGAAAGGATATTCAGTACTTAGACAGGCGACCAAAGAAGAAGCAGATACGTATGATCAGTTCGGTTACGCAGGTTACATGATGATTAAATGTTACGCAGAAGATTTATTAGCAAATAAATAACTTCCAATAACGAAAAATATGTAAATAAGCTATCCATATGGATAGCTTATTTACATATTTTTTTGTTTAGCGTGTTTTTTTCAAAAATAATGGCGATGCCTCAAGAAATGGATAAAAAATAAAAATCATCGGAAACGAAAGCTTTTAAAATCCCGTTCCTAATTTAAAATGTAAAAAGAATGAAATAGTATGGTAGCGGGAAGAAAGTAGTAAAATTAAGCATCCGAGTAGGAGTATAGAGTGATAACATGTTACAATACAGCTAAGAACATGCAATAAAGGAGAGTTTTTTACGTGAAGATTAAAGCAATTGAACCGACGCCAAGTCCAAATACAATGAAAGTTATTTTGAATGAAGTATTACCATCAGGAGCGCGTAATAATTATACAAATGAAAATAAAGAACAAGCGCCAATGCAAGTGCAAGAAATTTTGAAAATTGAAGGCATTAAAGGTGTATATCATGTAGCCGACTTTTTAGCAGTGGAGCGAAATGCGAAGTATGACTGGAAAGTTTTATTACAACAAGTTCGTGCTGTTTTCGGCGAAGAAGTAGTGGAAGAAAGTGAAGAACAACAACTTGCTCATTTTGGAGAAGTGAAAGTGTTTGTTCAAATGTTCTTTACAATTCCAATGCAAGTAAAGTTAACAGATGGAACGACGGAAGAACGTGTTGGTTTACCAGATCGTTTTAAAGAATCAATTATGAAAGTGCAAATGTCTGCACCAAACGTTGTAAAAGAGCGTAAATGGGTGGAACAAAGTACACGTTACGGTAACTTTGAAGAAATCGGGAAAGAAGTAGTGGAAGAGATTGTTGCTGCTTATTCAGAAGAACGTGTAAATGAAACGGTTAAAGAATTATTAAATCAAGCAGGTGCTGTTGAAGTAACGATTCAAAAGCGTGAGCCATATAAAGTAACAGAAGAGATGATGAAAGATTCTGACTGGAAAAACCGTTTTGCAGCATTAGAACAAATGGATCCTACTGAAGAAGATATTCCAGTGTTGAAGATGGCGTTAGATGATGAAAAAGTTTCGATCCGCCGTTTAGCAACTGCGTATTTAGGTATGGTAAAAGGTGATGGAGTATTGCCATTATTATATAAAGCGTTATTAGATCGTTCAGTAAGTGTTCGCCGTACAGCAGGCGATTGCTTATCAGACGTAGGTGATCCAGCAGCGATGTTCGTTATGATTAAATCTCTGAAAGATTCAAGTAAATTAGTACGCTGGCGTGCAGCTATGTTCTTATTTGAGCTTGGAGATGAAAGTGCAATTCCAGCATTAAAAGCAGCGCAAGATGATCCAGAGTTTGAAGTAGCGATGCAAGCGCGTCTAGCATTAGAGCGTATTGAAGGCGGAGAAGAAGCAAAAGGTTCTGTATGGAAACAAATGACAGAGTCTCGTAAAGGGGAATAATATATGATTGTTTTCTATGATAGTTGGTGTCCGATGTGTACGGCGGTTGCAGAACGTACGAAAAAATTAGATAAAAAAGGTAAGATGAAATTTGTTTCATTTCGAGATGAAGATGTAGTTGAGAAGTATGAGCTTTCTCAAGAACTACAAAGTAAGATGGAACAAAGACTGTATATTTTTAAAAATAATAAGTGGTATGACGGCATTCAGAGCATAGATGTATTAGCAAAGGCCGTACCATCTTATTGGTTTGCCGTTCCTTTTATAAAGCTATCTATCGTACTTGGTTTTGGAAGTAAAGTATACGATTATATCGCTAATAATAGAAAACTTGTTCCAGTGGGACATTGCCGCGGTGGGGTTTGTGAAATCCCTACAAAAAAATGAAATCATCGTTATCTTTCTTTTGCACCTATTAATAGAGCGTGATATGATGAATTTGGAATGAAAGTTGAAGGAGAGATTACAAGATGTCAAATGCTTATGAAGAATACATGCGCCAAATGGTAATCCCAATGCGCCAAGAGTTAGTGCGTTCTGGGTTTGAAGAGTTAACTACAGAAGAAGCTGTAACAGAATTTATGGAAAATACATCAGGTACAACTTTAGTAGTTGTAAACTCTGTTTGTGGTTGTGCAGCTGGTTTAGCACGTCCATCAGCAGGTCAAGCGGTTGTTCGTGCTGAAAAACAACCTGATCATCTTGTAACTGTATTCGCAGGTCAAGATAAAGATGCTACCGCAAAAATGCGTGAATACTTCGGAGAAATCCCTCCATCTTCACCATCTATGGCATTATTAAATGGAAAAGAAGTTGTTCACTTCATTCACCGTCATGAAATTGAAGGTGCAACTATGGACGAAATTATTACGAACTTAGAGCAAGCTTTCGAAAAGAATTGCTAAAGAAGGGGGAGAGTAAATCTCCCTCTTTTCTTTATATAGAGGTGAAAGAATGATAGTAACAACAGCAGGAAGAACAAATAAAGAAATGACAGCATATGCAAAGGAGGTAGCAGAAGAATTAAATCGTTCTTTTATTTTACGTAATGATATACCAGTGCATAAATTACATGAGCAGTATGAACAAGATGTACTTGTCGTAGGAAAGAACCGATTAGCTATTTATCCGAAAGGTACGGAAGAATCATTTTTCTTTCATCCGAACTCAGCGATGTTTCGTGTGAAAAGGTTAATGCGTGGAGAGCACGATCCGTTTGTACAAGCTGCTAAATTAGAGAGCGGAATGACAGTGTTAGATTGTACGCTCGGTATGGCATCAGATAGTATTGTAGCTAGTTATGTTGTTGGTGAAAGTGGAACAGTAACAGGACTTGAAGGCAATGAATATATGGCTTATATCATGAAAAATGGTTTGAAAACATGGTCTTCATCTGTTTCTGAAATCGATGAAGCAATGCAAAGAATCCTAGTAAAGCAAACGGAGCATTTTTCATTTTTAGCGCAATGTGAAGACGATAGTTACGATGTCGTTTACCTTGATCCTATGTTTGAAGAAACTGTCATAGAATCTGACGGAATTAAAGGATTAAAACACTTCGCTTTGTATCATGATATTACTGATGAAACAATTGCGGAGGCGAAGCGAGTGGCGAGAAAGCGTGTCGTATTAAAAGATCATTTCCGTAGTTCTAGATTTGAAAAACACAATTTTCACGTATACAAAAGAAAAAGTGCTAAGTTTCACTTTGGTGTAATTGACCCTTGCTAATTGTTTGAAAAGATGTATAATAAGCAATAATTAATTAAATATACTGTCTGTGATGAAGAGAGTAGTCTTTTTTAGAAGGAAAGCGAGCTGGGGATGGTGTGAGCCTAGTACGGAAGAAAAAGATGAAGCGCACTTCGGAGATGCTTCTTGAACGAATAGTAGAGAAAGCCGAGGCCCCCTGTCCTCGTTATAAACGGGAAAGTGGTTCGTAACGAACAACAAGGGTGGTACCACGGGTTAAAACTCGTCTCTTTTTTAGAGACGAGTTTTTTGTGTTTTAAAAAATAAGGAGGTTAAATCATGGATTATAAAATGCAGTTTGCGGAAAGTTTATCTAATATTTTCACGAATGAACTAACGCAAAAACAAATTTTAGATTTAATTGAAACACCGAAACAAGATGAATTTGGAGATGCAGCGTTCCCATGCTTTTCATTAGCAAAGAAATACAAAAAAGCACCAGCTATTATCGCAAAGGAAGTTGCTGAGAAATTAAATAATCCGTTTTTTATGAAAGTAGAAGCCGTTGGTCCTTATGTAAATGTATTTTTCAATCGTGAAACTGTAAGTGATGCAGTATTAAAAACAGTTTTAGCGGAGAAAGAAGAGTTCGGTCAAAACCACTTTGGCTGTGAAAAAACAGTAGTAATTGATTATTCCTCTCCTAATATCGCGAAACCTTTTTCGATGGGGCATTTACGTTCTACAATGATAGGAAATTCGCTGAAACATATCGCTGAAAAATGTGGCTATGAAGTTGTAGGGATTAATTATATAGGAGATTGGGGAACACAGTTTGGAAAGTTAATTACGGCTTATAAAAAATGGGGAAATGAAGCAGTAGTTAAAGAAGATCCAATACGTGAGCTATTTAAGTTATATGTCCAATTCCATGAAGAGGTAAAAGACGACGAAGAACTAGAAGAAGAAGGACGTGCTTGGTTTAAGAAATTAGAAGAAGGTGATGAAGAAGCGGTAGAGCTTTGGAATTGGTTCCGTCATGAGTCCCTTAAAGAATTTTCTCGCATTTATGAACTTCTCGGCGTAGAATTTACTAATTTTCAGGGAGAAGCATTTTATAATAATTTAATGGAAGATTTTATTGGGATTTTAGAAGAACATGAGTTGCTTGAAGAATCAGAAGGTGCATTAGTCGTTAATTTAGAAGAAGAAGGAATGCCGCCTTGCTTAATTAGAAAATCAGATGGTGCGACGATTTATGCAACGCGTGACTTAACGGCAGCTTTATATCGTCAAAACACTTATGGGTTTGATAAAGCGCTATATGTTGTTGGTCCAGAACAAAGCTTACATTTCAATCAATTTTTCACCGTATTAAAAAAACTTGGCTATACTTGGGTTGATGGTATGGAACACGTACCGTTTGGCTTCATTTTAAAAGATGGTAAGAAAATGTCGACACGTAAAGGAAGAGTTATTTTACTTGAAGAAGTACTCGAAGAAGCAATCGAACTTGCAAAACAAAATATTGAAGAGAAAAATCCAAACTTAAAACAAAAAGAAGTAGTAGCAAAGCAAGTCGGTGTTGGTGCAGTCATCTTCCACGATTTAAAAAATGAGCGTATGCACAATATTGAATTCTCATTAGAAAACATGCTGAAATTTGAAGGAGAAACAGGCCCGTACGTACAGTACACACATGCACGTGCTTGTTCTATTTTAAGAAAAGAAAGTGTAGAATTTGAAACATGTACATTTGCTTTAAAAGACGATCATAGCTGGAGTGTCGTAAAATTACTAAATAAATTCCCGCAAATAATTGAAGCAGCTTTCAATAAAAATGAGCCATCGATTATTTCGAAATATGTATTAGATGTAGCACAATCATTCAATAAATATTACGGTAATGTTCGTATATTAGAAGAGAGCAAAGAAAAAGACAGCAGACTCGCATTGGTTTATGCTGTGACGGTTGTATTAAAAGAAGGATTACGTTTACTTGGGGTGGAGGCACCTGAGGAAATGTAACATAGTAGTAAACTGACAAACTGGGTCTAGTATAAACCTGGTTTGTTTTTTTATTGGATATATATTTTTTTTGCAAAATCAATTAAAATCTTTTTAGAGAGGGTGATTCATATTGATTCGAACTTTTATTTTACAAATTCCTTGTCATAGAAGATTAGATAGGAGTTTTTTTAAACTACAAAAGTACATACCTTTATGTGCGCGTTGTACAGGCATGCTTATTGGTATTTTAATGTTTCCAATTTATTTTTATATGACACCTTCATTTCTTTTGGCAATCATACTATCATTTTTCGCTCAAATGCCGTTACTTATCGATGGGTTCACCCAAAAGTGGAAATGGAGAAGTAGCTCAAATTTGCTAAGAATAACTACTGGTGTATTAAGCGGTAATGGTATGGGATTATTCATTTCCTCTAGTGTTATATGGATATTATCTTAAGATATATAGTAATGGAGGTATTTACATAGATGTTCTGGATTTATTTAATTCTAATTTTTATTTCAGGCGGAAGTGGAATTGGTTTTATGACTCAAAATAAGTATACAGAAGCAATAATAGCTTTTGTTATTTGTATACTATTGTTTGGGCTACTGTATTATTATCTTAAAAGAAACAAAAGAAAGAGAAAAGCAGATTGTGACGATTTAGACTGTACGGATTGTTTTGATTGTGATTGTACTTGTTAAATTTTTCTTCCAAATAAAAAGCTAGTGTATTATTAAAAATACACTAGCTTTTTTGCTTTGAAATTTTAAGAAAAGTGTAGGAATACGGCTATTATATAGAGAACTTTAGTTTTGTATATAATAGGAGGCGGGAAAATAATCTGTTTTGAACCACATTGGATTTCTAATATGGCTTCTTATTTACTAGATGGGGAGAAACAATCGGAATTTATTCAGCTAGGTGTTTTGCAGAAATTATTTGAAAGTGATACGCAAAGAAATGGTAAAGATGGCAATATAGGCATGAAAATACCGATATATTTAAGTGAATTAGGTGTGAAAAATATTGAATGTAGAGTAAGCGATAAAGTGAACTTTTTAGATTCAAATATGCATCACAATGATAAAAACGATTTGTATCAATCATTAAAAGAAGAGGGGATTGCAGGTGATCCGGGTGATAAGCAACAATTTGTAGAACGTTTAATAGCCAGAGGATTAACATATGATAATGCGCTAGCTCAATATGAAGCTGAACTACGATTTTTTAAGGCATTTCATCTTCATTCTTTTTTAGTATATGCTCCGAATATGAAAATTACATTTGGTGAAATAGAATGTTGAAAGATAGTGATTTATTAAGGAGTGCTACCTTCAATATATGGAACCATGATAGTCTTTGGTTGGAGAGATCAGAAGCTATTTGTGAGGAAATTCGAACTATTTCTCCACATATTCTTGCTCTACAGGAGGTTAGAAGTTGTGTTAATTTGAATTCAAAGAAAAATGTTGCACAGTATATAGCGGGTCAAATAGGGTATCCGTTTTGTATATTTAAGGAGTACCCTGATTTAATGAATGAGAAAAATGTCATTTTTTGTTGGTAAGTCGATATTCACCGTATAATCGCTGATATATCTTGAAAATCGCCGATATATTTTAAGAATCGCTGATATATTTAAATTATCGCCGGTATAATTTCATGTACTGTTTTTAACTGACAAAAGATAGGATACACATGTTACGTTATTCTATATAATCAAACAAAATACAGAGAAAAACAATCATTTTTACTATATTTTGTTATAAATTTGAATAATATTAATTAATACCATCCATTATAAGAGATTTTAGTTGAATACATACTATATGGTGTGTAAAATCTAAGCAAGTAGCAGTATAAATATAAATTCGAGGTGAATGCATGCTAGATTTTAAGCAGTTAGAAACTTGTTTGAAAGATAAGAGATTTGTAGACGGATTACAGGAAATAAATAATGAAATTGCATATATAAAAGAAACGAATACTTTATCCTATGTGAAGAATTGGCTTGCCAATATTCCTTCGCATAAGGAGTTTGATATATTAATTCGCCTTACTGATGAAGGGCTTATGCACCAATACAGTTCATTTCTCATTCGCTACGCTTATAAAAAATTCCCAAATATGAGAACGCTCTCTTTATATTGTGATGAGTTAATTGATGAGCGAAAAATTCTTGAAGCAGAGCAGTTGTTAAAATCTTCTTTAGAAGAGTTAGGTAAAGAAGAAATAGATGCAGATTTTTTAGCGAAAACATATTTTACGTTAGTACGATGTCTTTTAGAAATGAAACGAAACGAAGAAGCGCTAATGTATATGAAAAAAGCAGAGGAGTACAGTACACGTGCAGTCTTTGATAAATGGGGCTACGTTTATATGCATACAGGTGAATGGGAGAAAGCGGAAGAACAATTTATTGCTGGCATACAGCATGAAGATTGTGAAGAGTTATCTACCTATTTATTATCACAATTGTATGCGAATAAAGGGGAACAAAAACGTGCAATACAGTTAATTGATGATGCGATTGTAAAGTTTCCACAAGTACCATATTTTCATTTTGAGAAGGTAAAGTATTTATTAGATTTAGAGCAATATGAAGAAATGTTAGCGGTAATAGATAACATAAATACTCAGCTGCCATATCATGCCTATAATACTTACTTTGTACATTTACGTGCAGAAGCGTTGTACAAAATGAATAAGTTTGCAGATTTACAAAAGCTATTAAGAGAAGAAAAGAGTTTAAAAGAATCTTTATATCATAATTTAGAAAAAAATCCGGATGGAAAAAAGGTTCACTTGCCGATAGTTCCTATTGTACAAAAGGATAATTATTGTGTTCCGACAAGTTTAGAGATGATGTTGCGTATATGGGGAGAGAAACGTACACAAGATGAAATAGCAGAGTTTATTTTTGATATGACAGGTTCGAAGTTTTCAGATACTGTTTCTTATTTAGAAGAATTAGGTTATGAATATCGTTATTTTAAAGGGAATGAAGAGAATTATAAGAGACTGATTGACGAAGGAATTCCTGTTTTATTAAGTATAGATATTGAGCATGCTTCACACGTACAAGTTCTATCTGGATATGATGATACATTGCAAGCTTTCTATGTTCAAGATCCAAACTTTATAGAACCAGTTCTTGTGGAATATAGTAAATTACAAGAAAAATATCGTTATACAGGCTGTTTAGCAATCACGTTTGTTCCGAAAGAAAAGAAGGAGCAACTAGCGTTTCTAAGTGAAGAAGAAAATCGTTATTTTAAATCTATTTTTTCTCTTACGGATCATTTAGATGAACATGACAAAGAGGGAATTAGTAACTTAGTACAATTTTTAAAAGAAACGAGTGATAATCCAAATACGTGGTTATATACGATAAAGCACTTAGATGTTGAAGTAGATAAAGAATTTATTTTATATTGTATCGATAAGTTAATGGAAAAGTTTCCGAACTCGGACTTTGTTAAATTGCATGGTGCACAGTGTTTTATTCGTCTTCAGGAAGTAGACAAAGCCGAGCAAATGCTGACAAGCGTTGAGAAGAAAAATAATCGTGCATTATATCATTTGATAAATGGAAGATATGCTTTTGAGCAGGAAAGTTATATAGAAGCAATTTCAAGCTTTCGTTCATCGTTACAATTAGACGCAGATCAGCCTATTGCTTGGAGTTTTCTCGCTTTATCCTATATGTATATTGATCAATCTGAAAAAGCATTGCAATACTCTCAAGTTGCGTTAGAGCGTAGTCCTGAAAGGTTTACTTTAACGAATCACGGTTTAATATTAATAGATTTAGAAAGATATGAAGAAGCATATGAAATCTTTAATGACTTGTTAAAAGAGTATAAATATGAAGCACATGTATGGTATGAACGAGCGAGATGTGCACATCAACTAGGAAAATTATATTTAGCAATAAAAGGGCTTAAAGTAGCGATTCTTTTGGATAGTAATGCACCTTACATTTATACGAAACTTTCGGAAATATACGAATCTGATTTGAAGGATGAGGAAAGTACGAAAGAAATTTTATTAAACGGTATTGAGAATTGTGATGATAAAGCACCTCTTTACGTAAAATTAGGTGACTATAATTTTCAAAATGATAGCTTGGAAGAAGCAGAAGTATTGTATAAGCGTGCTTTAGAAGAAAATGATGAGGATGTTTATTCTCACTTCGGACTTACACAAGTGTATATGGCAAGAGAACAATACAAGGAAGCAAAAGAATATATTCTTGGTCTTGAGAAGCAAATTGAAAAGAGCCAAGATTTCCTCATGAATGCAGGAATGGTTTTATGGGATGCTGAAATTGAACTTGGTGGAAATGAAGAAGGATTTAAAGTAGCGCTATCTAAGTTAGAAAATGGTATAAAGAAAAGTGATTATAATGTAGCAAGTGCGTTAGATGAATATGTGAATCGAATTAAAGGAACGGAATTTGTACAACGAGGTATAGCGTTTTTAAGAACGTTACACAAAGAAAGAAATGAAGTAAGTGAGTACGGTTGTTATGCAGGTATTTTATATGAATCTATTGGACAGTATGGCCAAGCGATGAAAAGATATAATAAGGCGATAGAACAAAAGGACACGGCATTACCGTATTACCGAATTGGTGAAACACTTATGGCATTAGGGCAATTGACGGAAGCAAAACAAGCGTATGAAACATGTTTAGAGCTTGATGGGAATTTCGTAGGTGTACATTTACAGCTTGCGGAAATATACGAAAAAGAAGAAAACCGTTCTAAAGAACAAAGTCATATGGTTCAGGCGATGAAGGAAGAGCCATTGCATATTAATATGGAATATTTGGCACAGCTTTCAGTAGATATGAATCTTCAGGAAGAATTGCTGACGGAACTAGAACAATTAGCGGACGAAGTACCTGAAATATGGCGTTTAGATGCGATTGCATATGTGCATGGTGTGATGAATGAAATAGATAAAGAACAAGAACAGATTGAATACGCGCTACAATTAGATGGTGAGCATATAGAAGTTCTATATCATTATGCAAAAGTATTAGTGAAAAAAAGAAATGTAAAAGCAATTGAAGTTGCAATGAAAGTAATACAAAAAGATTTTGATAATGAACGTATATTTGATGTTTATGTAAAAGCAGTAGAGCAACATAAAAAATTGTCTAACATACGAGATTTTCTTCATACGTTAAAGGTGAAAAAAGCAGAAAGAAGTACAGCATTCATGTATGCTGCAGCTGCGGTTACGGAAATATGGATTGAACGGCAGCTGCATGAACAGCCAAAACGATCTATCATTACGAGAGCTTTTTATCGTATGAAAAATCGTGCGAAAGAAATTTCAATGGTTACTATGATAATTGATTTATATGAAATCTCTTTAAAGTTAAATCCGAAAAATAGTATGGCAGCACAGCGATTTGCGCTATTTTATGAGAATGTAGAGATGAATAAAGAAGCAATAGAGATTTTGCACACGTCACTAGAAAATAGATGGGATTATGAAGTAGCGAAGCAACTTGTAAATCTTTTCGTTGAGTGCGAGGAAGAAGATATGTTAAGAGATGCTTTGGAATTAACGAAGCAAATGGTTCGAGAACTACCAGATGATTATGATACACTTCTTCTGCAAGCACAAGTATTCTTTAAAGCAGGGGAAGAAAGAAAAGCAGAAAAGATGATCTTACAATTAATGGAGCAAACACCGTTCGTAAGTAGAGCATTTCTTGCTTTAGGAGAAATGTATCAAAGTCAAGAAAGGTTTGAAGAGGCAATTCATCTATTAGAAAATGCTTCTATAAATCATCCAAATGAAACAGCAATTCTCCTTTCTTTAGCGTCTTCATATCATGGTGCCGGCCAAACACTAAAGGCAGAAAAAATAGCAAATGAAGTATTAACAATGGATGCAAGTGATTTGTTAGCAAGATATGATCGTGCTTGTTATTTAGCACAGTTAAATAGAAATGAAGAGGCGAAGAAAGAGCTTGAAATTGTCCTTCGTGAGGATGAATCGGGATTCTTTGCTGAACTTATTGAGGATGATGAAAATTTAGCAGCATTGCGAGAATTTGAAAAGTAATTGTATAAGAATAGGGGAAAAGATAAGGATATATTTTGAATTAGTTGACAATTAGTTGTCAAATGGCATAAAATAACTTTTAACAAAGTATACAAATCTGAAGACGAGAAAGAGTAAAATAGTGAACTGTTCTCCAGAGAGCCGGTATATTGCTGAAAGCCGGTGGGCAGACGTTATTTGAAAATCATCTCCGAGGAGCCGAGGCTGAAAGTGAGTAAGCCCGGACGGATGTCTACCGTTACAAAGAACACGTATGATAGTACGTTGCTAAGCGCTATTAGTGAAAAAGCTAATAGAATTAGGGTGGTAACGCGGGTAAACCCGTCCCTACTTCATAGGGACGGGTTTTTTGTGTGCTTTTAAAACATTCAAAGGAGTGATTGTAGATGAAGAAAGTAGATGTAAAAGAGTCAGCTGTAGGGAGAGAAACACGTATTCGTAAGCAGTGGAACGAACAAAGCATTTTTGAACAATCAATTCAGAATCGAGAAGGCGCGCAATCGTTTGTGTTTTATGAAGGACCACCAACGGCGAACGGTTTACCACACGTCGGCCATGCACTTGGTCGGGCAATTAAAGATTTAGTAGCAAGATATAAAACGATGGCTGGTTATAAAGTAGTAAGAAAAGCAGGATGGGATACACATGGTTTACCTGTAGAACTAGGTGTTGAGAAGCAACTTGGTATTTCTGGTAAACATGAGATCGAAGAATATGGCATTGAACCATTTATTCAAAAGTGTAAAGAGAGTGTTTTCACATATGAAAAGCAGTGGCGTGAATTCACTGAAAGTATTGGTTATTGGGTAGATATGGATGATCCATATGTAACTTTAAAGAATCCATATATCGAAAGTGTATGGCATATTTTGGGAACAATCCATGAAAAAGGATTGTTATATAAAGGACATAGAGTTTCACCATACTGTCCAAGCTGCCAAACCTCATTGAGCTCACATGAGGTTGCACAAGGGTATAAAACAGTAAAAGATTTAAGTGCAACTGTGAAGTTTAAAGTGAAAGATAGTGAAAATGAGTATTTCTTAGGCTGGACAACAACGCCTTGGACACTTCCAGCAAACGTAGCGCTTGCTGTACATCCAAATATGGAATATGTTAAAGCAAAACAAGAAGGTCATGTATACATTGTTGCGAAAGAACGTGTACAAGAAGTATTAAAAGAAAACTATGAAGTATTATCTGTTCATAAAGGCGAAGAATTATTAAACACATCTTATACAGCGCCATTTCCGATGAAAGAAGTTACAAATGGTTACCGCGTTATCGCAGCAGAGTTTGTAACGGCAGATAGTGGTACAGGACTTGTTCATATTGCTCCAGCATATGGAGAGGACGATTATAGAGTTGTTCAAAGTGAAGGATTGTCATTCTTGCACGTTGTAGATGAAAAAGGTGAGTATACAGAAGCGGTACCATTTTTGAAAGGTAAATTTGTAAAAGATTGTGACGTTGACATTGTTCGTTATTTAGCGAAAGAAGGTTTACTATATCATAAAGAAAAATATGAACATAGCTATCCACATTGCTGGCGTTGTGATTCACCACTTCTTTATTATGCAGGAGAAAGTTGGTTAATCCGAACAACTGCAATTAAAGATACATTTTTACAAAATAATGATTCAGTTACTTGGTATCCGGATCATATGAAACATGGACGCTTTGGTAAGTTTTTAGAAAATATGGTGGACTGGAATATTAGCCGAAATAGATATTGGGGAACGCCATTAAACGTATGGGAATGTGAAAGTTGTGATCATCAGTTTGCGCCGAAAAGCATTGCCAAATTAAGAAAGCATAGTACGAAAGAAACACCGGAAGATTTAGAATTGCATAAGCCTTATGTAGATGAAGTTCAAGTCTGCTGCGAAAAATGCGGAGGCACAATGAATCGTACACCAGAAGTAATTGATGTTTGGTTTGATAGTGGTTCCATGCCATTTGCACAATATCATTACCCATTTGAAAATAAAGAGTTATTTGAAGAGCAGTTTCCAGCTGATGTTATTGCAGAGGGAATTGATCAAACACGCGGCTGGTTTTATAGTTTATTAGCAGTCTCAGCACTGTATACAGGAAAAGTACCGTATAAACGAGTGTTATCACTAGGGCATGTTTTAGATGAAGAAGGGCAGAAAATGTCTAAAAGTAAAGGGAATGCACTAGATCCAGTTGATTTAGTAGATAAGTTTGGTGCAGATGCGCTAAGATGGGCTTTACTTGTTGATAGTGCTCCGTGGAATGCGAAGCGTTTTTCTGAAAGAACCGTACTGGAAGCGAAATCTAAATTTGTAGATACATTAGTCAATGTGTATAGCTTCTACGTTTTATATGCAAATTTAGATGAGTATAACCCGAAAGAAACGTATGATGTAAAGCGTACGAAATTAGACGAATGGGTATTATCAAGATTGCATAGTACAACGAAAAAAGTGAGAACAGCACTTGATGATTATCAATTTACGAATGCAGCTCGTGAAATTGCAGCACTTGTAGATGAAGTGAGTAACTGGTATGTAAGACGCTCACGTAATCGTTTCTGGGAATCTGGTATGAACGCTGAAAAAGCTGCTGCGTATGAGACACTTCATGAAGTACTTGTAACAATTAGTAAATTAATTGCACCATTCACACCGTTTGTCGCGGAAGACATTCATCTTAATTTAGAAGGAAGTAGTGTTCATTTAGCTGATTATCCAGTTGTAAATGAATCACTACTTCAGCCGAAATTAGAAGCGGAAATGGATGCTGTTTTACAAGTTGTTGAACTTGGAAGAAGTAACCGTAATCAGCATTCTTTAAAAGTAAAACAGCCGCTAGCAGAACTTGTATTACTTGAGCATAACGAGAATGATATGGATTGGGAATCTTATCGTGATATCGTTATGGATGAGTTAAATGTAAAAGCGTTCCATGTTGAACTCGATGAAACAAAATACACATCATATCAATTGAAGCTTAATTTTAAAACAGCGGGGCCGAAGTTCGGTAAAAATGTGAATGCAGTGAATGGTTGGCTAAAACAATTATCACAAGAAGAAGTGCAAAACTTTGTATCAACAGGAAGAGCAGTTTACGAAGCAACACCAGGAGAAGAAGTAGTTGTAACTGCTGAAGATGTGTTAGTTGAGAAAGTTGCAAAATCAGGATTCTCTAATACGACTAACGGACAATACACAGTTATGTTAGATACGAATGTAACGGAAGAATTGTTACAAGAAGGAGTAGCGCGTGAATTCATTCGTGCGGTTCAAGAATATCGTAAACAGTTGAATTTACCAGTTAATTTACGAGTCGATGTTATTCTCGATACAGAAGTAGAGCTACAGCGAACGTTAACGAACCATAAAGATTTATTGGAAGAAAACTTACTCGTTAAACAATTTACATTTGGTCACTTAACGAACGAAGACGATGAACTTTCTTTAGGTGAGACAAAACTTAGAATTAAATTAAGTGCGGCTAATTAAAGAAAAAAGGAAGTTGGAATGATTCCAACTTCCTTTTTTGTATGATTAGAATTTATTTGACTATACATTCGATAGGATTACTAGCAATTTTCTTTTTTCATAGCGTACCGAAAACAATACTGTAGAAATATATTTCTACAGTATTGTTTTCACTTTACACATAAATATTGAGAAAATTTCACTTACCTCAAATGGAAAGGTAATAGAATTGTCCATAGAGAATTACTCCTAGATTCAATTTTTATCCCTCCATTTTGTGGAGAATGATTGCTGAGTGGTAACGGGATAAGGTTGAGCTACTTTATTAGGGGGAGTGGTTCTATGTTTAATAAAAAAATGGTGGCAATGGCAATGACTGTGCCGTTAGTAATGGGGACGATTTCTACGGTTTCGGCATTGGAAAAACAACAGCAAGTAAAGTTAGAAGCTTATTCGCCACAGAAAAAAGCAACTGAATATTTAAAAGAAAATGCTGCGCAGTATGGATTGAAGGCAGACCTTTCAGACTTGCAATATATTTCTACAACAGAAACGTCAGTAGCTTCATATGTTAGGTTCCAACAAGTTGTTAACGGTGCTCCTGTATTTTCAAAACAAATTACAGTTACTCTTAACGGAGAAGGAAAGGGAGTACTCGCTGTTTCTGATTATCAGCCTGTTACAGGTGTGAAGGAAGTAACGACAAAAATTAGTGAAAAAGATGCAATACAAAAATCAATGGCGTATGTTGGAGAAGCAAGTGAGCAAAACTTATGGGCTCCTACAGAGAAAGAATTCGGATATATTGTTGAAGAAGGAATGGCTCGTCCAGTATATAAAGTTGTAGTCCATTCTAATAATCCATTTGGTGCATGGGAAACATTTATTGATGCAGAAAATGGAAAGTTAATTAAAAAGGTTGATATAAACCGAAAAGCTGAAGGGTCAGGAAAAGTATTTTTACCTAACCCAGTAGTATCTAGCGGTAGTAAAGTAGGCTTAAAAGATAATAACGATGCAGATTCAACAGCTCTAACGAACCAACTGAAAACTGTTACGTTAAAAGGTTTAGATGGAACAGGATTTTTAATTGGAGAATATGTAACGATTTCTTCAAAAGCGAAAACAAAATCTACGAATTTACAATTTAACTATACACGTGCAAATGATAGCTTTGAAGATGTGATGTCGTATTATCATATCGATACATTACAGCGTTACATTCAAGGGTTAGGTTTTAAAAATATTAATAACCGTTCGATAAAAGTGAATGTTAATGGTACAACTGATGATAATTCATTCTATTCTCCATCAACAAAAGCTTTAACTTTCGGTACTGGCGGTGTTGATGATGCAGAAGATGCTGGTATTATCGCACATGAGTATGGGCATTCGATTCAAGATAACCAAGTTCCTGGCTTTGGTAGTTCAGCAGAAGGCGGAGCGATGGGAGAAGGATTTGGCGACTTCTTAGGTGCTACATATGAAGATGCAGTATCGACTACAGGATACGGAAAAGCATGTGTTGGAGAATGGGATGCGACAGCTTACTCTAGTTCAGATCCAACATGCTTACGCCGATTAGATACGAATAAAGTATATCCGAAAGATATAACGAATGAAGTGCATGATGATGGTGAAATTTGGGCACAAGGTCAATACGAAATGGCACAAGCTTTTGGCCGTGATGTAGCAACAAAAATCATTTTACAATCACACTGGTCATTAACACCAAACTCTAAATTCAGTGATGGAGCAAAAGCGATTAAGCAAGCAGATGCTCTTTTATATGGCGGACAACATGCTGCTGATATCGATCGTATTTGGACAGCGAGAGGCATTAGTACGAATTAATATAAAAAGTCGTGGCATTATAAGCCACGACTTTTTAATTTGCTTACGAACTGGTACTAGTAAATAAAGCTATATCAATGATAGTGTGAATATATCCGTATCCCATTTACTTTTTAGCTTCTTTAAAAACAAAATGTTCTTTAAATTTTCTAGATTCAACTTTTTGACCATTTCGCATCAATCGGAATGGGTGTTCTTGCCATGTAATAATAACATCAACCTCATCCGCTTTTGTAGCAACAGGTAAATTAGCGTGTTCAAATCCAGTTTTTCCACTTGCTAAACGACTTTCCTTTAGGGAAAAGAGTTCATATTTCGTTTTCTTATTTGGTTCGTTGCGGAATACTTCGACGTTTACGTTATATACTTCACTATTCCCGATATTCTTTACTGAAAAATGATATGTTTGAAATTCAGTTTTTTTAGCTTGAAGCATATTTTTGTTTGTTTTTTTCGGTTTATCAATATTCACTAGCCATTGACCAGAGTTTTGAGAGATTGGTAAAGATTTTGGTGAATAGGCGTATGTTTCGTTTACTACAATTAGGCAAAACAATAGGAGAAAGAAACTAATTGCTTTTTGCATATGCACACCTCACTTTAAATTTGTTTATTAATATGCGTGAAAAATACGGTTTTTATGTAAAAAATAGTAAAATATTAGATGTGTAATTTCGGATTTGATACATAAGAATATGTATTACAAAATTAACTTTTCCCGTTTTAGAAGCAGTTAGGAGTTAGAAAATCAGAATGTTTCAAAAAAAATCTTGCATTTTATAAAGTTAGAAGTTAAAATACTCTGTAAATATAAAAAGTGATGATCAGGAAAAGTACATGGTGCAAAGGTCTACAGAGAGCAGCCGGTTGCTGAGAAGGTTGTGATACCGCATGATGGAAAGACACCTGTGAGTGTTGCTTTGAACGTGATTATTAGTAAAAGCAAACGGTACCTACCGTTATCAGGGCTAAGATGGTCAGTATGACAATTTGGGTGGTACCGCGGAAAAAAATCCGTCCCTATTTATAGGGGCGGATTTTTGTATTCTTTGAAAGGGGGTGAGTGACCGTGGATGATGACGATGACAACAATAACGTAAATAAATATAAAATTACTGGAGGGAAAAATAATGAATTCAATAATGAAGCGTTCACTCACAAAAGAATGTATGGAACAAAGTGGAAAGGTTGTATTACTTCAAGGATGGGTAAAAAAAATTCGGCATCTTGGAAATGTTAGTTTTTTATTATTACGGGACAGAACAGGAGTAATTCAATGTGTATTAGAGAATGGATTGGCTGGATATAAAGTTGATGTAGAAAGTGTTGTCCATGTAATCGGTGAAATAGTCGAGACGTCGAAAACAGAATTGGGTGTTGAAGTACTTGCTCATGAAGTGAAAGTAATAAACGGTGCAGAACCACTTCCATTTGAAATAAATAAAAAGAAGTTACAAGTGGGCTTAGATCAACTACTTAATGAGCGAGTAATATCATTAAGGCATGAGCGAACCGCAGCGATTTTTAAAGTGAAATCTACACTCGTTCAGAGCTTTAGTGAAATTCTTATAGAGAACGATTTCACACGGATCTTTACGCCAAAAATTGTTTCGCAAGGGGCAGAAGGAGGAGCAAATGTTTTTAAGCTTCCATACTTCCAAAAAGAAGCTTATTTAGCACAATCACCACAGTTCTATAAGCAAATGATGGTGGCAGGTGGGTTAGAACGAGTTTTTGAAATTGCACCTGTATATAGAGCGGAACATCATAATTCTTCCCGTCATTTGAATGAATATATATCGTTAGACGTAGAACTTGGTTTTATTCATGATTTTTATGAAGTGATGCAACTAGAAACGGATGTTTTACGATATATGTTTCAACAAGTAGCGAAAAAATGTGAAATAGAACTACAACTATTACAAATAGAAGTACCTGTTATTACTGAAATACCTAAAATTACATTGTTAGAAGCACAAGAAATTTTGAAAAGTAAGTATCGTAAAGAATCTCCTGTAGGGGATTTAGATACAGAAGGTGAAAAGTTACTAGGGAAATATGTAAAGGAAACATATAATAGTGAATTTGTTTTCATTACACATTATCCGAAAGAAGCGAGACCGATGTATACGATGCAAAATAAAGAGAATCCAGCTATTACTGATTCATTCGACTTATTATATAAAGGGTTAGAAATAACGTCAGGGGCACAGCGAATTCATAATTATGAAATGTTACTCGCTTCGTTTAAAGAAAAAGGATTACACCCAGAGAAATTTCAATCTTATTTAAATACATTCCGATACGGTTGTCCCCCGCATGGAGGTTTCGGAATTGGGTTAGAAAGGATTGTATATAAACTATTAGAATTAACAAATGTACGAGAGGCGAGTGCTTTTCCGAGAGATTGTACTCGTCTTATACCGTAAAAAGATGAAAATATAGACTCTTTCTTTTGCTAATAAGCTTAGTAAAAGTGAGTTATCAATATGAACCATTTCGACAAAAAATTAATATACCCCTTGACAGTTACAAATATAACCGATATACTTCATATTAATTTCAAAAGAAAATATATTCTAAATATTACAATGTGTTGAATAGGAGTAGTAAGGTCATGTATTTGTACAGAGAGCTATGGGTTGGTGCGACATAGTCAAATGACATCCTGAACTCGCCTAGGAGCAGTAAGGTGGAACGGAATCACATTCTTAGTAAATCTTAACGGTTAACCTTCGATATTAGGTTTGTAATCAAACGATTACTACTAAGGTGGATTCATAATGGAATCAATAAGGGTGGTACCGCGTTAAGTAAATGGCTTAGCGTCTCTTTATATAGAGATGCTAGGCCATTTTTTTATTATATGGAAAAAGAAGTGGAGGGTTTATTTGGATAGGTCTATAAAATTTATTTATCTATATAAAAAGATTTAATTAGGAGGAAAATGAGATGAAACAAACGGAGCAATGGACTTCGAAATTAGGTTTTATAATGGCTGCAGCAGGATCAGCAATTGGACTTGGCGCAATATGGAAGTTTCCTTATATCGCCGGGAAGAGCGGGGGAGGAGCATTCTTTTTAATCTTTATATTATTTACTATATTAATTGGATTACCACTACTTATAGCTGAATTTATGATTGGACGTAGTACGCAGAAACAAGCAGTTGGCGCATTTAAAAGTATTGCACCAAATACAGGGTGGCACTGGATTGGACGCCTTGGTGTTGGAACGTGTTTTATACTACTTTCATTTTATAGTGTTGTAGGTGGATGGGTGTTAATTTATTTATTCAGAGGAATTACTGGACAACTAATTGCACCGGGACAAAATTACGGAGCATTATTTACTGAAACAATTGGGAATCCCACTTGGGCTATTATGGGACATTTCGCTTTTATGTTCATTACGATATGGGTTGTATCAAAGGGTGTACAAAACGGAATTGAAAAAGCAAGTAAATATATGTTGCCAGCATTGTTCGTTTTATTTGTCGCTCTTATTATTCGTTCGTTAACACTTGATGATGCTATGAAAGGTGTGAAGTTTTTCTTACAACCAGATTTCTCAAAGATTACTTCGGAAAGTATTTTGTTCGCAATGGGGCAATCATTCTTTGCAATTAGTATCGGGATTTCAATTATGGTTACCTATAGTTCCTATTTAAATAAAAAAGAAAGTTTACCAAAATCAGCAATAACAATTGTTGGATTGAATTTATTTGTTTCTTTATTTGCAGGTCTTGCCATTTTTCCCGCCGTATTTTCATTAGGAATGGAGCCGACAGAAGGACCTGGATTACTATTTATCGTATTACCATCTGTATTTAGTCAAATCCCATTCGGTGGATTTTTCTTAACAGTATTCCTTGCACTATTTACATTTGCGACATTAACATCGGCATTTTCTCTACTAGAAACTGTTGTTTCAGCATTAGCAAATGGTGAACAAGAAAAGAGAACGAAATTATCATGGCTGATCGGTTTCGGCATTTTCTTAGTAGGTATACCATCAGCGTTATCATTTGGAGTATGGAGTGATATTACGATTTTCGGAAAGAATATTTTTGATGCAGTAGACTTCTTATCTAGTAATATATTAATGCCACTTGGAGCACTATTTATTAGTATTTTCGTTTCATTCAAAATGGAAAAGAAGATACTAGAAGCAGAGTTTTTTGTAGGTGGAAATTATGGAAAGAAAGTATTTACTTGTTGGGCATTTTTACTTCGATTTGTAGCACCGCTCGCAATCATTATCGTCTTCTTAAATGTAATAGGGATTATTTAACATTAAATGTTATAATATTCAGTGAAAAAAGAAGATGGTGATGTTTATGGCGAATTTGATAGAAACAGGAGAGTATATGAATATTAGAGGGAAAAAGCTATACGTTGAAACACATGGAAATCCTAAAAATAAGCCAGTCTTATACTTGCATGGTGGACCAGGAGAGAGTTGTTATGATTTTTCATTTCATCAAGCGGAACGTTTAAAAGATTCTCTATATGTAATTATGATAGATCAAAGAGGTGTTGGTCGTTCAGAAAAAATTACTGAAGACGAAGCTTTTGGATTAAATGATTTGATTGAAGACTGTGAGGAATTAAAAAAAGTATTACAAATTGAGAAGTGGTCTATAATTGGACATTCTTTCGGTGGATATGTAGCATTGCTTTATGCGTCGATATATCCAAGTTCAATAGAGAAAATAATATTTGAAGGACCAACTTTTGATTTTGCATTAACAAGTAGAGCTTTGTTGCAAAAGACAGGGCATTTATTAAAAAAGTATGGAAAAGAAGAAGTAGCAAAAGAGTGCTTTGCTTATTCATCTAGCGATGCTAGTTCAGAAGAGTTGTTAGAAGCTTATATAAGATTAAGCGCTGAATTAGAAGAAAAAAGAATGGAGATTTACAATAATAAGGAAGATAGGACAGATGAGAGTTTATACAGTGATGAAGAGTGGGAAATATTTTCAAATCGCTCCAAAATGCACTTTGATAGATTAAAATTAGAGGGAGCATGTCATACATCATTATTATCAAAAATAAAAGATGTACAAAATCTAATGTTATTAATAGTAGGAAAACATGATGTAGTAACGTGTGAAGAACAAATTAAAACATTTAATAAAGATGCCCGAAACGGCAAGTATATCGTATTTGAAGAGAGCGGTCATTCACCTCATTATGAGGAAGCAGATAGATTTGCAGAAACAGTCATACATTTTTTGAAATGAAGAAAAGGGTGCTTCTATAAATGAAAGGCACTCTTTCTAAATTTCTGGATATGTGATTGTGATGTTAGGCCACTTACTTTGCCAATTCTTTTTTATAACTCTGTTTTTGTACATATGTAATCGTTCTTTCGATTTAAGAAAATGAGCTGTTGGTCTCACTTGTAAGGAAAGGACATCTTCAATACCACATGGGGCTGTTAATATAACATTGTTTAGTTCATCAAGTGTAACTCCTAAAGCCGTTGCTGTTTCAGGGAATTTAGAAATAGCATTAACAGAAGAAGAATATGGTGGCATATTATTCACTACATGCATACGAGCTTGATTTTTTACAGACCAAGGAATAGTAGCATCAATATTCATTAATTTCGTTTCTAATGATTGTTCGTATATCTCATCTTGATGTAGACTATCATAATAAATCACATCAACATCAGGCATAGCCGTTTTAGCTTCATAGTCATGTAAAGTATCCCAAATTTTAGAACGAACAAAGCCGGCACAAACCCACCAATCAGGTAACTCTAGTGATTTTGCCATTTGTAATACATTCATCATCCATTCGTCGTTTTCTATTAAGCGAATTATATCTTTCTCTGTTTTGATCTTCATTGATAAATTCACCTTTCTAGTAAATTAATGCATAAGTTCAATAATCCATAAAATCCAGTAAGCACCTGGTACAAATAGTAGTTGTGCCAATAATGTGCCGAGAAGTCTAGAAATCATTAGCCAACCATACATTTTACTCATAGATTCAGCACCGCTTTCTGATTGTAAAGCACGTTCTGTTAAAAGAGCAATGCGTGGATCGAGTAATACAGTTAATAAAATAGTGGCGAAACCATTTACAAGGCCAGAAGCTGTACTTGCATTTGTTGCATAATCTGGATTTAAAAAAGAAGCGTAAAGGGCAGAAAGTACCCCAGCTGTATAAATAGCAGTAGCAAACATGTTAATAAGCATAATACGCTTTGGAATACCACCGATACGCAGTCTATGAATCATTTCTAACTTTGGAAAGCGGACATATTTTTTTGTGTACTTTAATTTTTGAATGTTATTCGTTTTCATCATTCGAATGAAAGAACCGTCTGTTTCAAAGTTTTGAATGACATATCCAAATAGTTTTGTCAAAGTTGGATACAGTATAATCGCAAGCAATGTACCGATAGAAGCAGATAATAGTACAAGACGTATAATATGCTCTAAATCAATAGAAGGATCTAGTTTTGCTTCGTCCACAATCCCGCCAAGTAAAAAGGCTTGTAGTAAGTTTGACGTTCTTGAAATGAGTAATACGATTCCTACGACGGATAATGCGACAGCAATCTTCTTTAAACGAACCCCCGCTAATCGAATACTATAAGAGCTTGTTTCAACTGCGTGGATTACAATTGTGAAAGCCATTATAAAAATTAACGTAATTGACATTTGTTTCACCAGTTTCTATTAAAATAATTGTAACTTTTTTACTTTATCATATCTATCGTATTTTGTAACTGAAAGTATGTGACATATGGAAATTGATTTTTCGAAAAAATAGATAATGATAGTATAATAGGGAGAAGTGGAAGAGATGTTAGCAGTTATTTATACAGCAAATTAAGTGGAGGAATGAAACATGTATAAAACATTTCTATTTGATTTAGATGGAACTTTAACGGATCCGAAAGAAGGGATTGTAAATTCGGTTTTGTATGCGTTAAAAAAAGTAGGAATTGAAGAAGTACATATAAGTGAGTTAGATTCATTTATAGGTCCTCCTATTCAGCAATCATTCGTAGAGAGATATAATATGAGTGAAGGAGAGGTTGAACGTGCAGTTTTTTACTTCCGTGAGTATTTAAAGCAGCGTGGATTGTTTGAAAATAATGTATACGAGGGGATTCTGAAGCTCTTGCAACAATTAAAAAGTTCAGGAAATCGCATATTCGTAGCTACTTCAAAGCCCACTGTATTTGCGAAACAAGTTATAGAGCATTTTCAATTAACGAATTATTTCGAAGATATCCTTGGAAGTAATTTAGATGGTACGAGAATAAAAAAAGAAGAAATAATTGCTCATATTTTACAAACAAATGAAGAACTAAATAAAGAAGAAATGATAATGATTGGTGATAGAAAGCACGATATAATAGGTGCGAATCAGAATGGAATTGCTTCAATTGGTGTTTTATATGGCTATGGCTGTGAGAAAGAACTGACTGAAGTTAGTGCGACTTACATAGTGAAAGATGTTGAAGAACTGTATCATTTTTGTGTAAGAAAAATTTTAATAAATCAGTAAATATAGGTACTAACAATCCCTTTATAACGTATGATGAGGAATTCGTTTCTGTTTAAAGGGATTTTTCATATGTAATCGAATATTTATAATTAGACATTTTTAGCATGAAAAAATTGTATGAATAAGAGGAGGGATGTCAGAATTAAAAGATTAGTAGAAGTTTATCAATAAATTTTAGAATATTCTGTTTAATGGAGGGGTAAAATTGGAGTTAGTTATTATATTATTAGCACTAAGTTTACTTATGTTCGTAGCATATAGAGGCTTTTCTGTTATTTTATTCGCACCGATATTTGCATTATTTGCAGTATTTTTGACAGAACCTAGTTATGTATTACCTTTCTTTTCTAATATCTTTATGGAGAAAATGGTTGGATTTATAAAGTTATATTTTCCTGTGTTTTTATTAGGAGCAATATTTGGAAAAGTAGTGGAAATGTCAGGAATTGCAGATTCTATCGCAAAAACGATTATTGAGTTAGTTGGTGAAAAACGTACTATATTAGCGATTGTATTAATGGGGGCTATTTTAACGTATAGTGGTGTTAGTGTGTATGTAGTAGTGTTTGCTGTTTATCCGTTCGCAGCTAAGTTGTTTCGACAAGCTAATATTCCAAAGCGTTTAATCCCTGGAACGATTGTTCTTGGAGCAGTAACGTTTACAATGGATGCGCTACCTGGATCACCACAAATTCAAAATGTAATACCTACAACATTTTTTAAAACGAATATTTATGCTGCACCGATACTCGGCATTGTAGGAGCAATTTTTGTTCTTACATTAGGTTTACTATATTTAGAGAGTAGACGTAAGAAGGCAAAAGCGGCAGGTGAAGGATATTTTGGTTTTAATGATGGAAATACTGAAATGGCAGCATCTTTGCAATTAGAACAAAAAAATATGCCATTAATTAATAACATTGAAATTACAAGAGCACAACAACTTATTGCATTTATACCACTTATTTTAGTAGGTGTAATGAATAAAGTGTTTACTATTATGATACCAAAGTGGTATCCAAGCGGTTTTGATTTTTCTGCAATTGGTATGAAAGCATTTGGAAAAGTAGAATTAAGTGCAGTAGTAGGAATTTGGTCTGTAGAATTGGCACTTATTATAGGGATCTTAACAACGTTATTATTATATTGGAAGCGAGTAGTAACAGGTTTCCAAGCTGGATTGAATACAAGTATTGGTGGAGCGCTACTTGCAACGATGAATACAGGAGCTGAGTTTGGATTCGGTGGTGTCATTGCAGCACTTCCAGGCTTCGTAATTATGAGAGATGGCATCTCTGCTACTTTCACAAATCCGTTAGTGAATGGTGCAGTAACGACGAATATTTTAGCTGGAATTACAGGCTCTGCATCAGGAGGAATGGGAATAGTATTAAGTGCAATGGGAGATAAATTTATTGCAGCGGCCAATCAATTTGATATTCCATTAGAAGTTATGCACCGTATCGTATCAATGGCATCAGGAGGAATGGATACACTACCGCATAACGGGGCTATTATTACTATTCTTACAGTAACAGGATTAACACATAAACAGTCCTATAAAGATATATTTGCTATTACAATTTTGAAAACGGTTGCTGTATTTTTAGTTATCGCGTTCTATACTTTAACAGGACTCTATTAAAAATTCGAATCGTAAAGATTCATCAAATCGATAATTTATATCATAAAATATTAAATAGGATAAGAAGGGGTGGAGTACTTGCAAGAAGTTTCTGAGTTTCGTATGCCAAAGTCGGTATTATATGGAAGGAATTCGCTTGAAAAACTGGGGGAACAATCAAAAAAGTTAGGGAAAAGAGCTTTTATAGTTACTGATACAATTATGGAGAAATTAGGATATCTTGAAAAGTGTATACAACAACTAAATAAGAAAAGTATTACTGTTAGTACATATAATAAAGTGGATGCTGAACCTACAAATATACACGTGTTAGAAGCCTTATCTCTTTGTAAAGAGGAAAAGTGTGATTTTATTATCGGTATTGGTGGTGGAAGTTGTATTGATGCTGCGAAAGCAGTAGCGGTTTTATATACAAATGGTGGAGAAGTTGAGGATTATGTCGAAAAGGATATTGAAATAGAAAACAATCCACTACCACTTATTGCAATTCCAACAACTTCTGGTACTGGATCGGAAGTTACAAGTGTAGCAGTAATTACGAATAAAAAAACAGATGTAAAAATGATGATGAAGCATCCTAGTTTTATACCGAAAGTAGCAATTATAGATCCAGTTTTGACAAGTTCGTTACCACCACAAATTACGGCAGCAACAGGAATAGATGCGTTATGTCATGCGATTGAAGCTTATATTTCTAAATTTTCACAGCCACTTACAGATGTACTTGCTCTTTCAGCTATTGAAAGTATTATGAAATATTTACGTATAGCATATGAAGATGGACGTAATATGGAGGCAAGAGAAGCGATGATGATTGCTTCCTTACAAGCTGGAATTGCATTTTCTAATGCATCAGTTACATTAGTTCATGGAATGTCAAGGCCAGTGGGAGCATTATTTCATGTACCGCATGGAATATCAAATGCCATACTATTACCTACAGTGTTAGAGTTTACAAAAACAAGTGCAGTGAAAAGGTTAGCAAAAATTGGACGTAGTTTAAATAAGGATTTGTATTCGAATTCTGATGAGGAAGTAGCAGACTACACGCTTGGGGAAATAAAAAAACTTTGCTTTGATCTTCGTATTCCAAATTTAAAAGAATATGGAATCGATGAAATTGAATTTGAAAATGCTATTTCTAAAATGGCATCAGATGCAATTGAAAGTGGTAGCCCAGCTAATAACCCACGTGTTCCATCATATGATGAAATCAAAGCGTTGTATCGAGAGTGTTTTAATTATAAGTATAAAGAATTTATAAAAACATCAGATTGTTAATTTCAGAATATTCTATAAAAATTTCCTTGGAAATGAAAGTACAATTACTCTTTATTATTGCCATATTAAATTTCCGTAAAACAAGACTTTATATTTCAAACTTAAAGTCTTGTTTTATTATGTATAATATATACAATAAAACGTTGTTATTAGTTTTATAAAAAAGTTTAGGTAGGTGTTGTTTATATGAAAACGATAGGTCTTATAGGTGGTATGAGTTGGGAATCAACTTCTGAATATTATCGAATTATTAATGAAGAAATAAAAGAGAGATTAGGAGGGCTACATTCAGCAAAATGTTTGATTAATAGTGTGGATTTTGAAGAGATTGAACGATGTCAGTCTAGCGGAGATTGGGATGGTGCTGGAGAAATTCTAGGGAATGCGGCATATTCATTACAAAAGGGAGGAGCAGACTTTATAATCATTTGTACAAATACAATGCATAAGGTAGTTGGAAAAATAAAGGCGAAAATTGATATTCCAGTCTTACATATTGCTGATGCAACTGCAAAAGCAATTAAAAGAAAAGACATTCAAAAGGTTGGTCTGCTTGGAACTACATATACAATGGAGCAAGATTTCTATAAGTCAAGTATAGAAGAAAATAATATAAAAGTAATAGTACCATCAGAAAAAAATAGAAAAGAAATAAATAAAGTAATATATATAGAATTATGTTTAGGAAAAATAGTATCTCAATCTAGAGAATATTATAAAAGAGTCATCGAAGAGTTAGTGCAAAAAGGAGCACAGGGAATCATATTAGGTTGTACAGAAATAGGGTTATTAATAAAGCAAGAAGACGTATCTGTCCCGATATTTGATACGACTCATATACATGCAATTGAAGCAGTCAAGGTAGCTCTAGATAGAATGTAATTATATTATGTAAACTAAATTCATATATCTGGAAAACATTCAGAAAATATTTTATAATGTAAGTGGTTACATTTAAGGGGGAATGCGCATGTTTTCAGTTCAACCAATCGCATTTGTACATAATGAAAGAAAGGAAATAAAAGATGATGAGTGGGGAGAAGTAAGATCCCGTATAACTTTAACTGAAATGTATGCAGAAGAAAGTATACAAGGGATTGAAGATTTTTCTCATATTGAAGTTGTTTTTTATTTTCATAAAGTAACTGACGAGCAAATTCAGTATTTTGCTAGACATCCTAGAAATAATAAGGATTATCCTGAAGTAGGTATTTTTGCACAGCGCGGGAAAAATCGCCCGAATCGCATAGGTGTAACAATTGTAAAGGTGATCAAAAGAGAAGGTAAATCAATTATTGTTGAGGGATTAGATGCTATTGATGGCACTCCTATATTGGATATAAAACCAATAATGAAAGAGTTTATGCCGAAAGAAGAAATACACCAGCCTAAATGGGCAACGGATATAATGAGACAGTATTGGAAGGGGAATGGAGTAAAATGAGAATATATGAGGCAACAATTGCAGATTTAGATGGACTAGCATCAGTTTTTAATAACTATCGCATGTTTTATAGGCAGGATTCTGATTTAGAAGGGGCAAAAGTATTTTTACGAAACCGAATTGAGAAAAAAGAGTCCGTTATTTTCGTAGCAGTTGAAGACGGCGAATATATTGGGTTCACACAACTATATCCATCATTTTCTTCCATTTCAATGAAAGAATTATGGATTTTAAATGATTTATTTGTACAAGCGGCGAAGCGTGGAGCCGGAACAGGTAAAAAATTATTAGAAGCTGCTAAAGAATACGCATTAGAAAATGGAGCGAAAGGTGTAAAATTACAAACAGAGATTAATAATTTATCAGCACAACGATTATATGCTGAAAATGGTTATTTGAGAGATAATCGTTATTTCCATTACGAATTAACGTTTTAAAAAATTAAGTTGAAAGAGGCATTTTCAAGAAAAAGAATTTCTTTGTAATGAGAAATTCTTTTTTATTTTTGCCTAAATTAAAAAGTATGACAATAACGATAAAACGATATTTATTTATTGTTAAACAATAAATTGTGTGGTAAAATTATGTTGTCATTAAATAAGTGAGTTATTGTAAATGAATCTTAAATGAAGTTCAACAACGTTCTTAAAAGTAATTATTTTTCTTTCTGGAATTGCAGTGCTTGCCTTATGCATATTTTTAGTGCCGGAAATGGCGAATTTTGTAGCGAATTTGTATCCTAATATCGCTCCGATAAAATATCTTGTTTTCATTGTGATGTATGGAGCAGCTGTGTCTTTTTATGTTGCTCTTTATCAGGCTTTCAATCTTTTACAGTATATTGACGAGAACACAGCGTTCTCGGAATTATCTGTAAAGTAGTTAAAGAATATAAAGCGCTGTGCAGTTACAATCAGTGGTTTGTATGTATTAGGTTTGCCACTTTTTCATTTTATAGCGAAGAAAATGGAACCTCCTATTGGGTTAGTGGGACTTATTATCATTTTTGCTTCGTTCGTTAGCGCTGTTTTTACCGCTATCCTTCAACGCCTTCTACAAGAAGCAATTAACATAAAATCAGAAAATGATTTGACAGTTTGAGGTGGCGGATATGACAATTATTATTAATATTGACGTCATGTTAGCAAAACGAAAGATGAGTGTAACGGAGCTTTCGGAGAAGGTTGAAATTACGATGGCGAATCTTTCTATTTTGAAAAATGGGAAAGCAAAAGCGGTTCGTTTTTCAACATTAGAAGCGATATGTAAAGCTTTGGAGTGTCAGCCAGGGGATATTTTGGAGTATAAAAACGATGAGAATACTCAATAAAAACAGATAACAAATGTAAATAATAGAAGTCAATAAAGAAGGGATAGCCACTAAGCTATTCCTTCTTTACGTTAATTGCTGTTAGTAATAAAAAATATAATTTGAATTGCAATGTCTGCTTATCAAAAGGGAACTTGCTACCTTTGTATTATAGTTGATTTAAAACCCAGTTTGTTGCATCTTCAAAGTTATCTGCAATGTAGTTTGGTTCAATATGTGCCCATTTGTTTCGGTACGTATGCAAAGCATCATACCCAGCGCCTGTTCGGACTAGAATCGTTGTCGCATTTACTTTTGCTCCTGCAACAATATCAGTCCAGCGATCACCAACTACAGCACATTGTGTTAAATCAAGCCCATGTTTTTTTGCTGCTTTAAGCAGCATGCCTGTACTCGGTTTACGGCATTCACAACCATCACCGTGTTTATGAGGACATACATAAATATCATCAAAACCGAAGCCTTCTAATTCTTGTACAAAATCGGCTACAGTTGCTATTCCATCTGCAATCCCAGGTTGATTTGTGAAAGAGAAAATTTTTATATTCTTAGCTTTTAGTTTTTGCAAGGATGTTTTTGTAAATGGAAATAATGTAAAAGATCCTGGATAATGTATTGTAGTGTCACCACCAATTGTACCGTCACGATCAATGAAAATTGCTTTAATGTTTGTCATAGTTATAGCCCCTTCAATTTATAAGTAGTTTAAAAATGTTTTACAAATCGGTAGCCATTTACCTCATAGCCTAATTTTTTGTAAAAAGGATGAGCTTCTACTCTTTTTGTTCCACTAACTAGCCATGTGCCAATGCAATTATGTTTCTTTGCTAATTGTTCTGCATAATCCATCAAAACTTGTCCAATGCCTTTACGTCGTATGTTAGAATCAACGCTAATAATTGAAATCTCTCCATAACGTGTTACATCTTCTAAATTTTCACGTATACGAAATCCAAGTAATCCAAATATAGCTTCTTCTTCCTCGTAAACATATAAAAAATCAAACGGACTCATTTGTACGAATTGTAATCGATTGTTCATATCTTCATAGGAAATAGAGGAACCTTTTAATTCTTTCGTTAAAGAACAAAGTGCGTCTATATCATCTATCGTTGCTTCACGAATTTGAAAAGACATATTATCCACTCCAATAAAATGTAATCAAACATTTAGTATTCTGTTAAAAAATGTTTTTTCCTGCCATAAAAATAAATATTTTATAATGATATATAGATAGTTATATGTTATTCTTTTCCTTGATTGTATTGGAAATGGAAAGAGGGGAAATGCATGTTAGAAGTAAATATCCGCTCAGCTGGATATGAAATAGGTGAAAAAACAATTCGTGATATAGCTTTTTCTATCGAAAAAGGTGAACTAGTTGCTCTTATTGGAGCAAATGGTGCTGGGAAGAGTACGACGATAAAAACGATGCTGGGATTACTTGTAAATATGGACGGTGAAATATCATTCGGTGAAAAGAAAAATCCGTATGCATACGTACCAGAACATCCAACATACTATGATTACTTGACGCTCTGGGAACATATTGAATTATTAATGGCAGCTCGTGGAAGTGAAATGGGAAGCTGGGAAGAAAGAGCGGGACAATTATTACATACTTTTCGAATGGATAAGCATAAACATGAATATTTATCAAAGTTTTCAAAAGGTATGAAACAAAAATCGATGCTAATATTGGCGTTTTTAACTGAGCCAGATTTTTATATAATTGACGAACCCTTTATCGGTTTAGATCCAGTAGCTACGAAAGAGTTTTTAAGTTATTTATATAAAGAAAAAGAGCGCGGAGCAGGAATTTTACTTTGTACGCACGTATTGGATACTGCTGAAAAAATTTGTGAAAGATTTTTACTCATTTCACAAGGTACATTAGTCGCAGATGGACATTTAGAATCTATTCAAATGTTAGCGGAAATGCCGGATAGCTCATTACTAGACTGTTTTGATATAATTGTAAGGCGTGAACAACATGATTAAACAACAATTTTATAAAAGATTATGTCATGAGCTCCAGCGGAAGTGGAATTCTATATGTTCGGTAACAGATTGGACAGTCGCGTTATATATTATTATTCCAACACTTATATTTATGGGAATCTATTATAGGTCACTATGGATAAATGAATTATCAATGGAAGAGACGATTTATTTCGGATTAGGATTACTCGCATTTTATCTAGTAACATATCCGAGAGGAGTTCGTTCGTTTTTTGAGCAAGCGGATAGTTTATTTTTAATTTCGTATGCAACACATATGCGAAAATTAGTCCAGTATGGCATGATGTACACATTTGTTCGAATAGCGATAACGAATGTAATAGTAGTCGTTATTATGTTACCAGTGTTGATGAAAAGTATCGGAGTAACAGAGATACAAGTCGTATTATTTTGGGTATTCTTTACTATATTTCGATTTATGTTGTCGTTGTTAACAAGATTTATTCATGTACAGGTGGGGAAACGATGGGTTTTATGGATTGTAAAAAATGTAGTATTTTCTATGAGCTTGTCCTTTTTTGGAATTAGTTTATTTTTTATTTATAAAAATCTATATTATTCAATTCTATTTATCGGTCTAGTAATTTTCTTAAGTAGTGTATTAGTAAAAGAGAAAATGAATTATAAAAAGTTCTTTTTTAAAGAAATCGAGAAAGAAAAAGAGGAAAGCATGCGCTGGACGAGCGGAATTATGCAAGTTGGTGGTCATGCAGCTAAACCGAGTAGCTCGAATAAAAAACCGTGGATGTTTCCGCGTTCTAAAAGACTATTAGGAAAAAAAGCAGATTCTCTTATTATCGAATCTTTTTTGAAAGAATTTTTCCGTACAAGTACTGCACGAATATTTTATATTCAAATTGTATGTATGAGTACTGCAAGTATAATCATGACTCCAAGGTGGATTGCAGCTATTGTTCTTGTATTTACTGTAGTTGCAATTTCTCGCTATGCGCGTGATTATTGGAATGAATTTACGAAAAAAATGTTTCTTCATTTATATTGTGAAGAAGGAAAATTACTTTTGCTAAGGTGGAAGGCAGATCGTTATTTACTACTACCAGCAATACTCTTGTATGCAATAGTTATACTTGCCCAGTTTTATTTATTGCCAGCTGTGATTGGTGGCTTTGTTTTTATTTTATTAATTGTATGGATTGTATTTTTACCATAAAAAAAGAGCCATTGACGGCTCTTTTTCTAGTCTGTAACACATTGATAAATAAAATATACTAAAACGAGTATGCTTGCGGCGGAATACATGACATCTAAAGTCATTCAAGTGCCTCCTCAATATTGTGGTATTAATATTGTATGAAATCTTACAATTTCATATTCAAGTGAAAAATATGTGAACGTTAACAAAATTGTAAAGTGCAAAAATTATAATCATTTTGTATAATAGAAGAAACCACCGTTATATAAAAAATAATGAGTGAAAGGGGAGGGAACATAAATGCCAAATTGGTTTAGAAAAACCTTAGTCGCATTAATTACCGTATTTACATTTGGTTTAGTGACGCCTCCTTCCATATTGCTTGATAATGCCAAAGCTGCGGACAAGCCTACGAGCACAGCTGGGCAACAAAGTTTGGAGAGCACGTCCTATACATATGAAGAAACGAATGACAGGTTAACCACCGATACTTTTATTACTTATGCAATGCAAGAAGCAGAGAAGCAGTCGATGCAAAAGTTTGGTACTAAAATTGGTCCAGTAATTGAAGATGAATTTAAAGATGTAATATTACCGAAAATTGAAGAGGCAATTGCTGAGCTTGCTAGTGATGTACCAGAAGACTCACTACAATCATTAGCGATTTCTCAAAAACCAGCTGGTGGAAATAATGAAAAGATTTTTCACGTCTACGATACGAAATCAGGAAATGATTTATTGCGTTTCCATGTAAGAAGAGATCATCCGCCGCAAGATGGTTATTATTTTAATTTCCATTATCACCGTTTTGATGATGGATACTCTGGACATCATGAGTTAGGAAATATTTATTGGAATACAAATGTACCGCCGAAATGGTTGTCTTAAAAAGAACAAGAGAAAATCTTGTTCTTTTTTATGTTTATAGAAGGGACAGACAACTATGTTGTTGAATAACATAGGTTTAGAAAAAAGAAGTAAAAGGAGTATGGAGATGCAAAAATACATTGTTTTTGACTTTGATGGCACATTAGTAGATTCGCAAAATATATTTGTACCAATTTATAATCAAATTGCTGAAAAGCACGGATATAAAACGGTAAAGGAAGAAGAAATTGAACATTTACGTAAATTAACGATGCCAGAGAGATGTAAACAACTCGATGTACCACTGTATAAATTACCGATATTAGCGTTGGAGTTTTATAAATTATATCAGCCTGCTATAAAAGATCTTGTTTTATTTCATGGGATGAAGGATGTATTAGATGAACTATATAAAAAAGGATACGGTATTGCGGTTATATCATCTAACTCAGAAGAGCATATTCGGGCATTTTTACACAAGAATGATATAGAAAATATACAAGAAGTGTATTGTTCTAAAAATCTGTTTGGTAAAGATAAAATGATAAAAAGATTTTTAAAATCGAAAAAGATAACAGAGCAGGATATGTTATACGTTGGTGATGAACAGCGAGATGTAGCAGCGTGTAAAAAGGCTGGAGTGAACGTGATTTGGGTATCTTGGGGATATGATGTCATTGAAACAGTGAAAAAAGATGCACCAGATTATATGGTTCATAAGCCGATGGAAATTGTGGAAGTAGTACAAGGAGCGTATTCTTAATATGAATACACTTCGAGCAGGCATTCATCATATTGAATTTTGGGTAGCGAATTTGGAGGAGTCCATTTCTTTTTATAATAAGTTGTTTTCCATAATTGGATGGAGAAAGTTAAATGAAGTAGCATATAGCACAGGAGAAAGTGAAATATATTTTAAAGAAGTAGATGAGGAAATCGTAAGGACGTTAGGGCCTAGACATATTTGTTATCAAGCTATTCATAGAGAAGTAGTTGATGAAGTAGCAGATTTTCTTTCTAGTACGAAAGTGAAGGTAATACGTGGTCCAATTGAAATGAATCATTATTCGGAAGGTTACTATACGATTGATTTTTACGATCCGAATGGATTTATTGTAGAAGTTGCCTATACACCAAAGGCAGAAATGTAAGGGGAATAGATATGAAGATAATTACAGCGCAGCAAAACAATATACAAATTGTAAAAGATGCAGTGGATATTAAAGAAATTTCTAAAGGTTTTTCGCCTGACAAGAAATATATAATTATGAGTGCGAATAATGAAAAATATTTATTTCGGACAGGCGATATAAAAGAGTATGAAAGAAAGAAAATAGAGTTTCAAATTTTAAATGAAATGGTAAAATGTAACGTACAGGCACAAAGGCCAATTGAAATAGGTATATTGGAAGAAGAAGGTGTATGCTATAGTATTTTTTCATATTTAGAAGGGGAAGATGCGAAGAGACTATTGTCTACGTATTCACCAAAAGAACAATATGATATTGGCATAGAGGCAGGAAAAGATTTAGCGAAAATGCATACACTTGAAGCTCCTAAGAATATACTTCCGTGGTATGAAAGAGCAATGAAAAAACATAGGAAATATTTAGAGGCGTATAAAACATGCGGAATTAAAATTGAAAATGATGATAAAATTATTAAGTTTATAGATGAAAATGAAATGTATGTAAAGGATCGCCCAAATCGATTTCAACACGATGATTTTCATTTAGAAAATATAATTGTACGGGATGGGAGATATGTAGGTGTAGTTGATTTTAATGGTTATGACTGGGGCGACCCACTGCATGATTTCGTAAAAATTGCACTATTTGCAAGAGACATTAGTATTCCATATTCAATCGGACAAATAGAAGGATACTTTAATGAGAGAATACCAGAGGAGTTCTGGAAATTATATGCGGTGTACGTTGGCATGACAGTTTTCTCATCAGTTGTCTGGACATTACGAGCAGCACCGCATATGTTGGAGGATACGTTAGAGCGTCTTCATATTGTATTAGAAGATCATAAAAACTTTGAACTATTGAAGCCGATTTGGTTTCAACCAGATAAGATGGATATGAAATAGAAAAGGTAGGTGTGATTCGCACCTACCTTTATTTTTTACCATCAAAATAATTATTTGATTTTCTTAAATGTCAGCGGCTGAGTACTTAACATAGCTGGCACATGTAACTGAAGAGATGGGAATTCACCACTCACATTCATTTCATAAGCGAATAATAAACTCATTTTCATTTGGAATAAGTCAATTTTTGCAGAGAAGATGTCGTAGTGATGATGGTGCAATTGAACCTTCATCTCCATAAATTGTACAAATAACGAATCATCTTGTTTGTATACTTGTAATGTTCCGTATGCAGGATGTTCAAAAGTACCAGTATAATCCTCTAACTTGTGAGAAGGTGTAGTCCCTTTAATTTGTTCAGGAAGCGATTCAGTTGCTTCTTTCATCATTTCCTTCATTTTCTCAGTATCTTCTACAGCACGTTTATGCCAATCAATGGATTCTAATTCAAGTAGTTCGTCATAAATTTGATTAGCGAGATAAGTAGGAAGTAATGTTCCTCCAGCATTCGTTAAAATGACAAGGCCTATGTTTTCTGTTGGTATGAATGAAACAAGTGCTGAAAACCCATCAATATTACCGCCATGATGAATTACCTTATTACCACGGTAAGCGCTAATAAACCAACCAAGACCGTAACTATTTAATGGAGATTCAGGAAGTGATAAAACTGGTTGATCTGGAATGGAATTATGTGGTGTATACATTTGTTGTAATAATTCAGAGGAGATTAATTCATGATTTCCAAATTTACCTTTGTTTAAGTGAAGAAGGACCCAATTTGCCATATCTTCAATTGTAGAATTAATACACCCAGCAGCTCCAACTGTATCGATGTTATGGAATGGAACTTCTTTTATTTTACCTTCATTTTCAACGTAAGGTAAAGCATAATCATCTGTAGTTTGTGAATCTGTAACAGAGAAGTTTGTTTGATTCATATTTAAAGGCTCTAAAATATGTTCTGTAACGTATTGTTCCCACGTTTGATTTGTAATATTTTCCACAATGTAGCTGATTGTTGTATACATTAAGTTGTTATATAGAAACGCTGTTCGGAACGGCGCATCAAGTGGTAAATGTTTTATTTTTTCAACGAGATTTTTTCGAGATAAGGAAGAGCTATACCAAAGAGCCTCATGACGGCTTACACCGGTTCGATGAGAAGCTAAATCTCGTCCGGTAACTTGTGAGCTAGCAAGTACTTCAGATAAAGAGAAGTTAGGTATAAAAGACTGGACAGGACTATCCCAATTAAATTTTTGTTGTTGTGTTAACAAACTTAATGAAAGTGTGCCAAAAGCTTTCGTTGAGGAACCGATTGCGAATCGAGTATGCGGTGTAACAGCCTCTTTTGTTTCTATATTACGATAGCCGAAACCTTCTGAAATAATAACTTCACCGTCTTTTATTACAGCGACAGCAGCACCAGGAACATTTAAATCCTTCATCATTTTTTCAACCGTTGTTTGTAAAGAAGTCATAACAGGCGTTCCGAATTTAGACATACTTCTAACCTCCAAATATAAATTTTGTTCTACCGCACTATACTTTCGGTAATAGAAAATGAAAACCTTTTTAAATTTGGAAAGTTAATAATTTTGTAAGAATTAGTGGGAGAAATTTTATTAATTAGGATTATTAACTTTACCATTTTTCATGTTATGATAAATTGCATATACGATTGAAAGAAGGTTTTCCTACATATGAAACATGCTGAAAATGAATACTTAAATTTATGCCGCCATGTAATGGAACATGGTACGAAGAAAGAAGATCGTACAGGGACAGGAACTGTATCTGTATTTGGATATCAAATGCGTTTTGATTTGAGTAAAGGATTTCCTTTATTAACGACAAAAAGAGTACCATTTCGCCTTGTAGCAAGTGAACTACTTTGGTTTATGAAAGGTGATACAAATATTCGCTATTTATTGCAGCATAATAATAATATTTGGAATGAATGGGCATTTAAGAGCTGGGTGGAAAGTGACGAGTATACTGGTCCTGACATGACTGATTTTGGTCTTCGCTCACAACAAGATGAAGAATTTAAAGTACAGTACGATGAGCAAATGGAATTGTTTAAAAAGAACGTTTTAGAAGATGATGATTTCTCAAATAAATATGGTTATTTAGGAGACGTATACGGTAAACAGTGGCGTGCTTGGAAAACGACAGCCGGTGAGACACTTGATCAATTAAAAGATGTAATTGAAATGATTAAAAAAACACCAGACTCACGTCGTTTAATCGTTTCTGCTTGGAATCCTGAAGACGTACCGAGTATGGCATTACCGCCTTGTCATACATTATTCCAGTTTTATGTAGCGGACGGAAAACTTTCTTGTCAGTTATATCAAAGAAGTGGTGACATATTCCTTGGAATTCCATTTAACATCGCAAGTTATTCACTACTAACACATTTAATTGCACATGAATGTGGTCTTGAAGTAGGAGAATTTGTTCATACAATTGGAGATGCACACATTTATACAAATCATTTTGAACAAGTAGAAAAGCAATTGGCACGTGAACCACGTCCGTTCCCGAAACTTACATTAAATTCAGATGTGAAATCTGTTTTCGATTTTGAAATGGAAGATTTAACGATTGAAGGATACGATCCGCATCCAGCAATTAAAGCACCGGTTGCAGTATAATTGTAGAGGAGATGAAAAAATGATTGTTTCATTTATGGTCGCAATGGACGAAAATAGAGTAATTGGTAAAGATAATAATTTACCTTGGCGTTTACCGAGTGAATTACAATACGTGAAGAAAACAACGATGGGTCACCCGCTTATTATGGGAAGAAAGAACTATGAAGCGATTGGTAGACCGCTGCCTGGAAGACGTAATATTATTGTAACTCGTAATGAAGGATATCACGTTGAAGGATGTGAAGTTGTTCATTCTGTAGAAGAAGTATTTGAACTATGTAAAAATGAAGAAGAGATTTTTATTTTTGGCGGGGCGCAAATTTATGATCTCTTTTTACCTTATGTAGACAAATTGTATATAACAAAAATCCATTATGCATTTGAAGGAGATACATTCTTCCCAGAAATGGATATGACAAATTGGAAAGAGATTTTTGTGGAAAAAGGTTTAACGGATGAACAAAACCCGTATACGTATTATTACCATGTATATGAGAAACAACAATAATAAAAAAGGTTGATGTGAGAATTCGCATCAATCTTTTTATTTATATTCACCAATATAAGTTTATAGATGAGATTCGATAGTGCTATAATGATAGGTAGCATGTAAAAAATGCTAAAATTTTCAAAATTACTAATATAGAAAGAGGAGGAGAATGGATTGAGAAAGATATGGGGGATTCTTTTTCTTTGCTTAACATTCATGTTAGTTGGATGCGGTAAAGAAGAAAAACCACAAGAAGCGTTTGATACATATGTAAAAGCATGGAATAAACAAAAATTTGCAGATATGTATGATCAACTATCAAAAAATGCAAAAAAAGATATTTCAAAGAAAGAGTTTACTGAGAAATATGAAAAAATTTATTCTGGTATCGAAGTAAAAGACTTAAAGGTAGAAACAGGGGAAGTAAAAGAAGATAAAAAAGATGAAGGCCCTGTTCCTTTTAAAGTAAGCATGGATACAGTTGGTGGTAAAATTACTTTTGGCCATGAAGCAAAAATGGTGAAAGAAAAAGATGGAGATAAAGAATCTTGGAAAATAGATTGGACTCCTGATTTTATTTTCCCTGGTATGACGAAAGATAGTAAAGTGCGTATGCAGACAACACAGCCAAAACGTGGTGAAATATACGATCGTAATGGAAAAGGTCTTGCAACGAATGGGAAAGCTTCTGAAATTGGAATAGTTCCAGAAAAATTAGACGATACTGCTCCGCAAACGAAAGAGACAGTAGCGAAGTTGTTAAATATGACTGTAGAAGAAATTGATCAAAAATTAGCTGCTAAATGGGTAAAACCAGGGTATCTCGTACCAATTGGAATTTTGCCTGAAGGGGCAACGCAAAATACGTACATTGATTTAGCAGGTGTTTCAACAAAACCTGTAAATGTTCGTACATATCCATTAGGGGAAGCGGCAGCTCATCTAACTGGTTATATCGGAAAGGTAAATGCTGAAGATTTAAAAACGCTTCAAAAGAAAGGCTATCAAGCTGATGATCCAGTTGGTAAAGCTGGTTTAGAGCAAGTATTAGAGGAAAAGCTACGCGGTAAAAAAGGTGGCCGTGTCTTTGTAGAAGATGCACAAGGAAAAGAAATTAAAAACTTGGCAAAAACAGATGCTGTTGATGGAGAAAACGTAACTTTAACTATTGATAGTGCTGTTCAAGAAAAAACGTACAATGAAATGAAGGGCGAAGCTGGTTCAAGTGCAGCAATTAATCCGAAAAGTGGAGAAACAATTGCACTAGTAAGTAGTCCAGCATATGATCCGAATTTAATTGCACGAGGAACATCGAAAGCACAACGCGAAGCTTGGAATAATGATCCGAAAAAACCGATGACGAATCGCTTTACACAATTATCGGTACCAGGTTCTGTATTTAAACCAATTACAGCTGCAATTGGTCTTGAAACGAAAACGATTGATCCAAAAGAAGAGTTAAAAATTGAAGGATTAAAATGGACAAAAGATTCTTCTTGGGGTAATTATTATGTAACGCGTGTGAAAGATGCAAATCCGATTGATTTTGATAAGGCGATGAAATACTCGGATAATATTTACTTCGCACAAGAAGCATTGAAAATCGGAAAAGACAAGTTTATGAGTGAAGCGAAAAAATTCGGATTCGATGAAAAATTACCAATTGAATATGGATTCCCTGCTTCTAAAATTGCAAATGACGGTATTAAAAATGATATTCAAATGGCAGATACAGGATATGGACAAGGGCAAGTATTAATGACTCCTCTTCATTTAGCTTTAACGTATGCGCCAATTGTAAATGATGGAACGATTCCATCACCGTATATTATTAAAACAGATAAACAACCAAAAGCTTGGAAAGAAAATGTAATTTCTAAAGGAAATCAGGATATATTAAAAACTGCTATGACGAAAGTAATTAATGATCCGGATGGTACAGGGAAAATTGCTAAAATTGATGGAATGACTCTTGCTGGAAAAACAGGTACAGCGGAATTAAAAGTATCCAAAGAGGCCGAAGGAAAAGAACTAGGCTGGTTCGCTGCATTTGATTTGAATTCACCAGATATGGTCATTACAATGATGATTGAAGATGTAAAAGGTAGAGGTGGAAGTAACATTCCAGCTGAAAAAGTAAAACATGTTTTTCAAAAATAATATGTAATAAAAGGCTATCTCTATAAATTATAGAGATAGCCTTTTTGTATGAGGAGTCTTAATATCTGTATACTAAATTTTAAAGAAACAAAATAAATCATTAACTTACGAAAAAAAAGTAGCTATTTTTTATTGACATTAATTAAAACTTTTTGTATTATACTTACATAAGGTAAGTTATTAACTTTTGAAAAATAAATCTTGAATTAAAGATAAAGAGAAAAAAGGGAGAGAATACAATGACAAAAGTACTATTTATCACAGCAAATCCAAATTCAGCAGAAGGTTCTTTCGGAATGGCAGTAGGGGAAGCTTTCATCGAGGCTTATAAAAACGAGCATCCACAAGACGAAGTTGTAACAATTGATCTATTCAATACTACTGTACCAGCAATCGATGCAGATGTATTTGGTGCTTGGGGTAAATTTGCAGCAGGTGAAGGTTTTGAAACTTTAACTGAAGTTCAACAACAAAAAGTAGCAGCAATGAACACAAACTTAGAAACATTTATGCATGCAGATCGTTATGTATTCGTAACTCCAATGTGGAACTTTAGCTATCCACCAGTAGTAAAAGCATACTTAGATAACGTAGCAATCGCAGGTAAAACATTCAAATATACTGAAAATGGTCCAGTTGGCTTATTAGAAGGTAAAAAAGCACTTCACATTCAAGCAACAGGTGGCGTATATTCTGAAGGAGCATACGCAGCTGTAGACTTCGGTCGTAATCACTTAAAAACTGTATTAGGATTTGTCGGAGTAAATGAAACTGAATATATTGCAGTTGAAGGTATGAATGCAAACCCTGAAAAAGCACAAGAAATTAAAGAAGCAGCAATTGCTAATGCTCGTGAATTAGCAAAACGTTTCTAATATAGAATGCCTTAAAAAGTCCAAACACTTGATGTTTGGACTTTTTTTCTTCTTTTTCCTTCGTTTGTCTAGTATAATGAAGGTCGGAATGATAATAGGTGGGGGTTCTGTATGATTCAAACGTTTTTTAAAATCTTTTATTTAATTTTAATCGTAATTGCGATTACACCGAGAATGTGGCGTCTTAAAAGACAAGTAAATACGATGGCGCCAAAAGAAAAAGATAATGCTGTGTACAAAACGACAAATTGGTTTGGTAAGAAAATGGTACGTGTAGCTGGAGGGACAGTAGAAGTGAAAGGGCTTGAAAATGTTCCGAAAGACAAGCCGGTACTAGTTGTAAGTAATCACCAAAGTAATATGGATATCCCTGTTTTACTAGGTTACTTAAATAAACCAATTGGATTCGTGTCAAAAGCAGAAATTAAAAAGTTCCCAGTTGTGCCAACTTGGATGGAACTTATGAATTGTGTATTTATGGATCGTAGCGATCGTCGTCAATCTCTTAAAGCAATTAAAGATGGAATCGAGCTATTAAAGAATGGACATTCTATCGTAATTTTCCCAGAAGGGACAAGAAGTAAGGGTGGCGAAGTTGGAGAGTTTAAGGCTGGTAGTTTTCATCTTGCAGTAAAGTCAGGTGTAGCAATTTTACCTGTAACGTTAGATGGTACATATAAGATGTTTGAAGCGAATGGAAATCGTATGAAGCCAGCTCATGCAACAGTAACAATTTCTAAGCCGATTACACCTGAAGATTATGCGAATATGGATATTAAAGAATTAACGAAGCATACACAGGAAGTTATCGCATCACAATTACATAAGTAGTAAAAAAGGTTTCAGCTTATAGTAAGCTGAAACCTTTTTTATTATGCTGTAGGTAAGACATAAAAGAGTACACAAAAGAACATCATCGCACTACCACCTAAAACGAACAGGTGCCATATGGCATGGTTGAAAGGTAGCTTTTCCCAAAGGAAGAATATAGCTCCGACAGAATATAAAATTCCACCTGCTAAAAGTAGTGAAAAACCATGTCCAGTTAGATTTTCATAAAGTGGTTTAATGGCAACGATTATGAGCCAGCCCATAATGATGTAACATAAAGTTGATGCCTTTATAAAGCGACGTACAAAGAAAATTTTGAAGACGATACCTCCGATTGCAAGTGTCCATATAATAGCAAGTAACGTCCATCCTAATGGGCCACGAAGTGTAATAAGTAGAAAAGGAGTATACGTGCCAGCAATCAATAAGTAAATGGCTGAATGATCTAAAATAGTAAATATTTTTTCAACTTTAGGATGATGGATGCTGTGTAGCAATGTTGAAAACAAGTACAGTAAGAACATGCTTACACCATAAACAGTAAATGCAACTACAGCTGATGCGGTACCGTGCTTAGAAGCATGAATAATCAATATGATTAAGGCAGGGATGCTTAAAATGGCACCGATACCATGTGTAATTGCATTTGCAATTTCTTCTTTTACAAATTGGGTCATTCGTGTCATTTTTTCAGTCATAATGCAAATCCTTTCTACTATCATGAAATAATATGTCATTTCCCTTACCATATCATACACAAGGGCAATAGAAAATGAAATTTGTATAATTGATTATATTTTTGAATTTTTTTGACAAAAGGCAATGGATTTGTTGACGTTTTCAAACTTTTTTGACAAAATAAAATTATGTAATAGTAGGACAAGGAAACTACTAATAAAGGGGATGGGGAAATGTTTTCAAATATTGGCTTTCCAGGGTTAATTTTAATTTTAGTAGCAGTACTCATTTTATTTGGGCCTAAAAAATTGCCGGAAATCGGGAAGGCTTTAGGGGAAACGTTAAAAGAGTTTAAAAAATCAACGAAAGAATTGACAGATGACGCATTTCAAGAAAAGGAAAAGAAAGAAAAAATGTAATGTATTTTCCTTGTAATGGATAAATAAAGTGTGGTGAACGAGTTGGAAGATCGGGAAATGAGCGTAGTAGAACATATTGTTGAGCTTCGAAAAAGAGTAATATATACGGTGTTATCCTTTGTACTATTTTTAATTATCGGATTTACTTTTACAAAGGATATTTATTTTTGGCTTGTAAAAGATTTACCAATGAAATTAACTGTTCTCGGTCCAAGTGATGTATTGTGGATTTTTTTCTCGATTGCTACAGTATTTGCTATCGTTTGTACAATTCCTTTTGCTGCTATACAAATTTGGTTATTTGTAAAACCGGGTTTACATCCAAATGAACAAAAGATGACAATAATGTATATACCGGTATTGTCTATATTATTTATTGCAGGTTTATGTTTTGGATACTTTATTGTAATGCCATTTCTATTTCACTTTTTAACTACGATAGGTAATGAAATGTTTAATACGATGTTTACGACAGAAAAGTATTTTCATTTTGTACTTAATTTAACAGTCCCATTTGCTGTGATTTTTGAATTACCAGTCGTTGTAATGTTTTTAACTAGTATTGGAATACTTACGGCGGAATTTTTAATAAAAATAAGAAGATATGCTTACGTAGCACTGATTATCATTGCATCTTGTATATCACCGCCTGACTTTTTATCTCATAGTTTAGTTGCGGTGCCGCTTATTTGTATTTATGAAGTAAGTATTGCTTTATCAAAGGTTGTTAGTAAGAGGAAAAAGAAAAGAGAAGAAATGCAGTCGAAAAGTGCCTCGTTATAAAGGCACTTTTTTATTTATTGGTTATACTATAGCTATAAACGTATACAATATATAGAAGAAAAAAATTATAGAATCTCCAAAATTTAGACAAACTTTGCGCTTTTATAAGCTTATACTAAATGTATTAAACAATTGATGGATAATGAGATTCCCGTCTCGGAGATATTTAGGATGGGAAGATGGATTAGGTGGAGATGAATAGAGTATAAATCTTCTAGCCATAAGGACTACAGAAATCATATAAGTCTGATTTTACTCCACGTTAAACAACGTGTTACAACGCAAAGTAGAGGAAGTTCAAAAATCCAATGAAAAAGAGGATTGATATTGTGATTACGAAAAGTTTTTATTTCACTCATTCAACAGGGGATTGTATTAAAATATTCGAAATCCCTGTCCTACAGGCGCAGCATCCATTATCGTTTCTAATTCAGTCTCGTCTTCAATTATTTATTGCAAAAATTCAAAAACAAAAACATCCAAGATTTGCATATTCTTTCCGTGAATATTTACAAAATTGTTTGAAGTGGAATGATTATTTAAATGTATATAAAACAAATACTCTTGAAAAAAATGCATGATATAGAGTAGAGACAGGGTTAGGAGCTCTGTCTTTTTCATTTTAGATATAAAAATATAATTAATTTGATGAAATTTCGTTCCAAATTGTTGAAAGCAATGGGAATACTAGTATAATAACAAGGAGAGCGTATTGGAAAGGGAAGAATATAATATGCAAAAAATTAAAATTGTAACAGATTCAACGGCAGATTTATCACAAGAAGTAATCGAGAAGTATGACATTCATGTTCTACCATTATCAATCTCTGTAAATGGACAAACATATTTAGATCGCGTTGATCTACAACCAGATGAATTTATTGAAGAAATGCTTAAATCAGAGGAATTACCAAAAACATCGCAACCAGCAATGGGTACATTTGTAGAAATGTATAACAAGTTAGGTGAAGATGGAAGTGAAGTACTTTCCATTCATATGACAAGTGGAATGAGTGGTACTGTAGCAACTGCAAATAGTGCTGCATCAATGACCGATACAAAAGTAACAGTTGTTGATTCTCAATTTATTACACATGCTTTAGCATATCAAGTAATTGAAGCTGCAAAAATGGCAAATGAAGGGCGCTCACTAGAAGAAATTTTAAAACGTGTAGATGAAGTAAGAAAGAATACTCGTTTATATGTAGTAGTAGATACATTAGAAAACTTAGTGAAGGGTGGACGTATCGGTAAAGGAAAAGCGTTTATCGGTTCGCTGCTTAATATAAAGCCAATTGCTAGTCTTGAAGACGGTGTTTATAATCCTGTAACGAAAGTTCGTAGCCAAGGCCAAATTGTAAAAACATTAGCTAAGTTATTTGAGCAAGATACAGCTGGAAAAGTTGTAAAGGCTGTTGCAATTCCACATGCGAAAGCAATTCCTTTAGCTGAAAGTATGAAAGCGGCGGTTGAAAAAGTGAGTGGGTTTGCTCAATCAGAAATTTTCTATACAACGCCTATAATTAGTACTCATACAGGTCCGGGTGCAATCGGATTTATGTATTTAGCAGAGTAATAAAAAAGCTACTTGAAAATATATTTCAAGTAGCTTTTTTATGTAAATAGAAAGTAAGAAATAAGAAGAGCTATACAGGCACTACCGCTAATGATATAGCGAGTCTGTAAATATCTATTCATAGAAAACACCCTTTATCCCGCAATTTGCGGACAGTAAAACTCCCACCTCAAAATTTAGCTGGAGCAAAGAGGTTAGGTAACGGGCTGTCCGTAAAAACCTTCACTATAGGATTTTCTATATTATATGTTAGATGTAGAAAATCAGTCGCTACGTTACACATGTAAAGTTTCAATTTTTTCATTTATTTGCTTATCATTTGTTGCGTTACTATAAATAAAAGTTTGGCCTAAAAAGAGTACATGCAGTTGTTCCCATGGTAACATGCGCAAATTCCAATTATTTCGAAGTCTAGTTATTGCTTCACGAGGTGTTTCATCGGCGAGTGCAAATGCTCCGTAATGCATCGGTATAAAATGAGTAGCGTTTAAATCTAAATAAGCTTGCACAGCCTCTTCAGGTGAAACATGAGATACTTTCATAAACCATTCTGGTTCATAAGCGCCAATGGGCATAAGAGCAATATCAATTAAAAAGCGTTCACCAATTTCTTTGAAACCTTGGAAATAGCCACTGTCGCCACAAAAATATATGGTTTCCATAGTCGTTTCATTATCAATAATCCATCCCCCCCAGTGAGACGTATTCATATCAAATAAGAATCTTCTCGTCCAGTGCTGAGCAGGTACGAAGTGAAAAGAAACTTCGTTAATTATCGTACTTTCCCACCATTTATACTCTTCTACATGTTTAAATTTCTTACGAGTAAATAATTTTTTTAATCCGATAGGTACAAGGTATAGAACATCATCATTCAACTGACGAAGAGTTGAAAAATCTAAATGATCATAATGACCATGTGAAATAAGGACAATATCAATTTTAGGTAGTGCTTCTATAGAGAGTCCAGGTTCTGTAAGTCTTGGAACTAGCTTTAATTTATTGGCCCATACTGGATCTGTTAATATATTAAGTCCATTCGTTTGGATAAGAAAAGTAGAATGCCCAATCCATGTGACAGTCGTTTTTTTTACATTACTTTGCAAAAATGCACTTTGTTTAACGGGTGATTGTTCTACTAAGAAAGAAAAATCTTTTTTGTTTTGCTTTCGTTCTTTACGCCAGCGTAAAAAAGAGCGAATTGATTTTTTTGTACTAACATTATCCATATTTTCATAGCGCTTTGCCATGAACATCACCTCATTTAAAATCGTTGTATTTGTATTGTACCGAAATGTTGTTAAGGAATACAGTGTAAAACATGGATTAATGTTTAAGGAATTGTTAAAAAATAGGGAAAGGTATTTACAAAAGTAACAATAAAAATAGTTTTATCACTTCTATTTATAGAAATAATAGTAAAAAAATATATTTTGTCTAGTAATTCGCTTGAAATAAAGAAGTAACATACGTAAATTCGTACGATTTCGTGAACAAATGTAGTAAACAATTTTCTCGTAGTGTTAACTTTTGTTATTATAAACATAACCTATTTAAATTTAGGATAGAGAAAAGAGGTTTATAAATGAAGCGTTATCAAAAAATAATTGGTCTTATGGTTGTATTTTGTCTCTTTGTACTTGCTGGATGTAGTGGATCAGGTTCAAAGCTTCGTAAACCATTGAATTGGGATTTAGAAACTTTCCAATTTACAAATCAAGATGGAAAGCAATTTGGTACAAAAGATTTAAAAGGGAAAGTTTGGGTTGCAGATTTTATGTTCACAAATTGTCAAACAGTTTGTCCACCAATGACTGCAAATATGGCCAAGCTGCAAAAGATGGCAAAAGAAGAGAAGATAGACGTTCAGTTTGTTTCATTTAGTGTAGATCCAGACCTTGATAAACCAGAAAATCTGAAAGCATTTATTCAAAAGTTTACAGAGGATACTAGTAACTGGAATTTATTAACGGGATATTCGTTAGAAGATATTACAAAGTTTTCAAAAGATAATTTCCAATCACTTGTAGATAAGCCGGAGAACGGTCAGGTCATGCATGGTACATCATTTTATTTAATTGATCAAAACGGAAAAGTAATGAAAAAGTATAGTGGCATTAGTAATACGCCATACGAAGACATTATACGTGATATGAAGCGATTAGTGGATTAAAAATAAGGGTGCATAGCACCCTTATTTTTTTTGCATTAGTCTATGGATAAAATGTCATGTTGTTGGGGAAGTTTCGGCGCCCGAATTTCTAATACGCCGTTTTGATAAGAAGCTTTTGCTGCTTTTTTATTAATTGAATACGGCAACTTAATCAATCTTGATGCTTCTGAAATGGAACGTTCTCGGCGATAATAGTTATGGGATGTTTCTTCTTCCTCTTCGAGTATCTCTTCTTTTACAGAGACTTTTAAGTATTCACTTTGTATTTCAATTTGGATTTGCTCTTTTTGTATACCTGGTAGTTCAGCTGTAACAACGAGTTCTTCACCAACTTCATATAAATCTACAGGGAATGTTAATAAACGGTTTCCTTTTTGGAAAAAATGATTTAAATCAGCGATTACATTGCGAAGAGGTGTTTGCTCGAAGAAATCATCAATTTGCTTTAAGTAATTACGAACCGGTGGGCGAGAAGAATCTTTTTTTTCTTCACTCATGGTATTCCCTCCTAGAAATCAATTTGCAATATCATATGACAAAAGCGGAGAAAGGTGAGTGCCTAGTTTTCATGTTTTCATAAAAAATTGTTAAAAATGTGAAATGGAGTGATTTTTTTATAGTTTTTGGTCGCCATATTCAGTTGATTATGCTAGTATAAATAGGGTTGATATAGTAGTATAGAAACAGAATGAAAACCGAAAGAGGGTAAGAAGTATGTGTGGTTTTGTAGGATGTTTATGTGAAAACCCTAGAGAGTTTTCAGAAACAGAAAAACATCAATTTGAAAATATGAACACGATGATTTTCCACCGTGGTCCAGATGACGAAGGATATTTTCGTGATGAACATGTACAATTTGGCTTCCGCCGTTTAAGTATCATTGACTTAGAGGCAGGACATCAGCCGCTAACTTATGAAAATGATCGATATGTAATTATTTTTAATGGTGAAATTTACAACTATGTAGAATTACGTGAAATGTTACTTGAAAAAGGTGCAACGTTTGCAACGCAATCTGATACAGAAGTTATTATTGCATTGTATGCACATATGAAAGAAAAATGTGTAGACTACCTTCGTGGTATGTTTGCATTTATGATTTGGGATCGTGAAGAGAAGAAACTTTTCGGTGCACGTGACCACTTCGGTATTAAACCTCTATACATCGCACAGCAAGGTGATACTACATTCTTCGCATCTGAGAAGAAAAGTATTATGCATGTGATGGAAGATAAAGGCGTTAATCCAACGTCACTACAACATTATTTTACGTACCAATATGGCCCAGAGCCAGAAACATTAACAATTGATGTTAATAAAATCGAGCCTGGTCATTATTTCGTAAAAGAAATCGGTAAAGAGATGGAAATCCATCGCTACTGGAAACCTTATTTCAATGCTTCAAGTGCAACGAAAGAGGAGCATATCCAAGCAATTCGTGATGTACTATATGATTCAGTAAAAGTGCATATGCGTAGTGATGTACCAGTAGGTTCATTCTTATCTGGTGGTATCGATTCATCTATCATCGCTTCTATTGCAAGAGAAATGAATCCAAATCTTTTAACATTCTCTGTTGGTTTTGAGCAACGTGGTTTCAGTGAAGTTGATGTTGCAAAAGAAACTGCTGAGAAATTAGGCGTTAAAAACCATAACGTATTCATTTCAGCGAAAGAATTTATGGATGAGTTCCCAAAAATCATTTGGCATATGGATGATCCTTTAGCTGATCCAGCAGCTGTACCATTGTACTTCGTTGCTAAAGAAGCACGTAAACATGTAACAGTTGTTCTTTCAGGTGAAGGCGCAGACGAGCTATTTGGTGGTTATAACATTTACCGTGAGCCAAACTCACTAAAAATGTTCTCTTACATTCCTAGCCCAGGTAAGAGTGTTCTAAAAGCATTGAGTGGTGCTCTTAAAGAAGGATTTAAAGGTAAGAGCTTCCTAGAGCGTGGATGTACACCAATTGAAGAGCGTTACTATGGAAATGCGAAAATCTTCCGTGAAGAAGAAAAAGCTGAATTAATGAAGTATTACAATGAAAGTGTTAACTATATGGATATCACGAAACCATTGTATAACGAGATTAAAGATTATGATGATGTAAGTAAAATGCAGTACATTGACATGTTCACATGGTTACGCGGTGACATTTTATTAAAAGCTGATAAAATGACAATGGCAAACTCATTAGAACTTCGTGTACCGTTCTTAGATAAAGAAGTATTCGATGTTGCATCTAAAATTCCAACTGAACTTAAGATTGCTAACGGAACTACGAAAGCTATTTTACGTGAAGCAGCACGCGGAATCGTTCCAGATCACGTATTAGATCGTAAAAAACTTGGATTCCCAGTACCAATTCGTCACTGGTTAAAAGACGAAATGCATGATTGGGCTATAAATATTATAAACGAAAGTAAGACAGAGCATTTAATCGACAAACAGTATGTATTAAACTTACTGGAAGCACATTGTGCAGATAAAGGCGATTATAGCCGTAAAATTTGGACTGTACTTGCGTTTATGGTATGGCACCAAATTTATGTTGAGCATAAATACGATACGAACAAGTTCCATGAAGAAACAAAACGTGCGTATAGCTTAGTGTAATTAGAAAAACCTTAAGATCGCATACGGTCTTAAGGTTTTTTTCATAAATAGGAAGTATTATTGATACAATAATAGTAAAAGGATGGACAACATATGATTACGTTTGAGAAAGTTACTATAGAAAATGAAAGCGTTGTTAAAGAAATGTTTAAATCGCATAGTTTAGGTGAGAAAAAGGTACAGTATTGTGTGAAAGTTGATGATACATATATTGGTGTAATAGATTATAGTGTTCAAGAGGAACGAGCTGTTTTATCACAGCTAATTATTCATTTTGATTACCAAGGTTATGGTTATGGTACAAATACGTATTTTACATTTGAAGAAATGATGAAACAAAGAAATGTGAAAGAAATAAAAGTGCTACAAGAGGAATTAACAGAAAAAGCGCATTCTTTCATAGAGAGTTTTGGCTTTACTTCAGAAGATGGAGCGTATGTGAAGAAAATATAACGATGATTATTTATGCGATACAATAAATATAAGGCAGGTGGATGTATGACAATGACTTCTGGTCTTGTATTAATTGGAGGGTGCTTTATAGTAGCAGAACTATGTCATATAATCATTCGGAAAAGAATGATTAAGAAAAGAAAGCCGTATGAATTACAATACGTCCCTGTCTTTTTCATTATATTTTGTATGCTTAGTACATTACAAAATATAATGAACTTTCCACCACTTGTGAATGTTTTTTTAAAGTTCGGTTTACTTTATAGTGGTGTTGGAATAGTACTTTTATTTATTTTATTTTGCATACGTTATATTCACTATCAATCGTATATATTTATTTTAAATTGGTTAAAGCAAGATGATAGAAACCGCCTTACATAAGGCGTTTTTTTTATTTGTGATTGTAACAGAACTTGTACATTTCACATAAAATAGGACGAGTAGCAATGCTAACATATTACAAGAAAGGGGCGGGGTAGTAAAATGAAACTTGTTATAGACGCAGGGCACGGTGGATATGATTCTGGTGCTGTTGGTAATGGCTTAGTAGAAAAAAACTTAACGCTTCAAATTGCTAGACGCGTTCGAGATATTTTAACGGTAAATTACCCAATTACAATTAAAATGACACGTGATAGTGACGTGTTTATTTCCTTATCGGAACGTGCTAATATTGCTAATGCTTTTGGTGCGGATTATTTTATTTCATTTCATATTAATAGCGGCGGGGGTACAGGTTTTGAAAGCTATATTTATAATGCGTTATCCAACAGCAGCACTGCATATGCAAAGCAACAAAAGATGCATACAGCAGTAAATCCTGTATTAACAAAATACGGTCTTCGTGATCGAGGAGCAAAAAAAGAAAATTATGCGGTATTAAGAGAAACCGCAATGGATGCAATTTTAACTGAGACTGCCTTTATTGATACAACGTTTGATGCAAATTTATTAAAAAATCCACAATTTATTGAAGATCTAAGTCAAGCGTATGCAAATGGAATAGCGGCTATTTTTGGAGTAGCTCCAAATCCACAACCTCCAAACCCACAACCGACACCTCAAACGAAGGGAATCGCTTATATCCTTGGGAAAAATGTAAATTTAAGAAATGGTCCATCAACTTCTTCCTCAGTTATTCGTCAATTAAATTCTCCAGAATCTTACGTTGTATATCAGGAAAGTAACGGATGGTTAGATTTGGGGAATGGACAATGGGTGTATAATGATCCTTCTTACATTAATTTTGTAAAGACAAGCAATAGTGATGGAAGTCCGATTGGGGTTGCATATATACAAGGGATGAATGTAAATTTAAGAAGTGGTCCATCAACTACATCTGCAGTTATCCGTCAATTAAATCCTCCAGAATCTTATTTAGTATATATAAATGAAAATGGCTGGTTAAACCTTGGTGGAAATCAGTGGGTATATAATGATCCATCGTATATTAAGTATACTCAATATTAGGAATTAAAATGATAATGCAATATGGATGCGTATCTTTGTTATGTATAACTCAGATACGCATTGTAATAACAACATAAATTTTCATACTTATACACTATATGTTAAAAAGAAACATTAGAAAAGCCAATAGAATCGAAATGGTATATATTAAAAAAGTTTTCTGATATACATTGACAATGTATGTAGTATACATTAATCTTTAATTGTTAATGATAATCGATTTCATCTAGGGAGGACATATGATACATACTAAAAAACTAATTATGTTCTGCATTATGATACTCATGGTTGTAATTGCAGGATGTAGTAAAGAAGAGAAAAAAGAAAATGATATATCAGCTAAAGCAAAAGATTCATATACGGTCAAGCATGCAATGGGCGAAACGACAGTAAATGGTACACCTAAAAAAGTTGTTGTTGTTTTAACAAATGAAGGTGCAGAGGCTCTCCTAGCTGTGGGCGCAACGCCAGTGGGGACTACGAAACCACGTGCTGGTGATGAATGGTACCCTCATGTAGCGAAAGAATTAAAAAATACGGAAGTTGTAGGAACTGAACGTGATATTAATTTAGAAGCAGTAATGAAGCTTAAGCCAGATTTAATTATCGGAAATAAAATGCGTCACGAAAAAATATATGATCAGCTAAAAGAAATCGCACCAACTGTTTATGCAGAAACATTACGCGGTGATTGGAAAGAAAACTTTACGCTTTATACAAAAGCTGTAAATAAAGAAAAAGAAGGGCAAAAAGCTCTTGATGATTATAAAAAACGTATTGAAGGAATGAAAGAGAAGTTAGGCGATAAATTGAATTCTAAAGTTTCTATTATTCGTTTCGTGCCAGGTGATGTTCGTATTTATCAAAAAAACTCATTCTCGGGAGTTGTTTTAAATGATATTGGATTTAAACGACCACCATTACAAGATAAAGATGATTTTGCGATAAAAGGAATTACAAAAGAGCAAATTCCAAATATGGACGGGGACTACTTATTTTATTTCACGTCTGATAAAGATGCAGATAAGAATAATGAAGGAAATTCGTTAGCAAAGGAATGGACAGAAGATCCACTCTTTAAGCAACTACAGGCTTCTAAAAATAATAAAGTATTCCAAGTGGATGAAGTAATCTGGAATACAGCAGGCGGTATTAAAGCTGCGAATCTTATGTTAGATGATATTGAAAAATATTTCCTTAAATAAATGATAAAATACATCACTTTTACGAAGTGATGAATTTTTTGTTCGTGAAAATACAGAAAATTCCTTCTTTAAGGGTGACATAAGTTGTACAATAAAATCAATCATGTGATAAAGGAGTGGGGAAGAATGAAAGCTACTCATAAAGAGTGGATCTTGTTTAATGGGAGAATGATTAATACGAAGGAAGAACAGCCGATGGTCGCATTAGAAGAGCGCGGCTTCCAATTTGGTGATGGTATTTATGAAGTATTTAGACTATACGATGGCAAGCCTCATTTATTAGATTTACATTTGGAACGATTCTTTAACTCTATGGCAGAAATAAAACTAATTCCACCATTTACGAAGGAAGAATTAGTGGAAGAGTTACATCAAATGATTGAAAAAAATCAATTTCAAGAAGATGGGAATGTATATTTACAAATATCAAGAGGTGCACAACCACGCAATCATGTATATGAATCAGATTTACAACCGACATATTTTGCAAATCTTGTTTCGTTCCCAAGACCAGTTGCTTCAATGAAGGCAGGGATTAAGGTAACGGTAGAAGAGGACATCAGGTGGAAGTTTTGCCATATAAAATCATTAAATCTTTTACCAAATATCATGATTAAAAATAAAATAAATGAACAAGGGTATCAAGAAGCAATATTAGTACGAGATGGCATTGTGACTGAAGGGTGTCATTCGAATTTCTTTATGGTGAAAAATAATAAATTGATTACACATCCGGCTGACAATTTCATTCTACAGGGCATTACGCGGCACTATGTTATTACATTAGCGAAAGAGTTACATATCGAAGTAGAGGAACGAGAGTTTTCATTACAAGAAGTATATGAGGCTGATGAGTGCTTCTTTACAGCGACGCCGCTTGAAATATTCCCAGTCGTTCAAATTGGTGATGAACAGTTTGGAAACGGCGAAAGAGGACCAATTACAAAGAAACTCCAAGTGGCATATGAAGAAAGTATTAGATTGTTTAAAGTTATGAACTAATATTGAAGAAAAAAGCTGATATTCCTTCAGCTTTTTTTCATGATATAATTCAAGCGTAGGAAAAGATTTGAAAACGCTGTAAAAAGGGGATTTAATGTATGAATTATGAAGGTTTTAAAGAAGTAATTCACGGAAGACGAAGTGTTAGAAAGTTCACAGAACAAGAAGTATCTACTAATGATATAAAAGAAATAATTGATTGTGCTCGTTATGCACCGAGCGATACGAACTCACAAACGTGGGAATTCTTGGTCATTATGAACCGAGAGAAGATTAAAGAAATTGAACAAATGACATGGGATGCTTTACATAAACTTGCGGCAAAAGCAACAGATAATGGAGAAGAGAAAGCAGGGAAATTACTTACGCGTTCTTTCGGACCATATGCGACAGCTTTCTCTGAGGCACCAGTATTAATCGTATGCTTGGCAACACCATATGAATCAAAGTTTCGTGAAAAGATATTTGATCCCATTGCTTTTGTTCCAGATTCAGTTTGGGAAGAAGAAGGGATTAAGAGTAGCTGTTTAGCGGCACAAAACTTAATGTTAGCTGCACATGCAAAGGGACTTGGTACTTGTCCAATGACAGGGCCAGTATTGCTAGCTCAAGATGAACTGCGCCAATATTTACAAATTGAGCCTGAAAAACAAATAAATATGGTTATTTCACTCGGATTTCCGAAAGATAAGCCAAAAAAACTTCCAAGAAAAGAAGTAGAAGAAATCACAACATTTGTTTTTTAAAGTGCAAAATAAAAAGACATTGGACATATCAATGTCTTTTTATTTTGGAGCGGGTATTATATCGATTTGTTGGGCTAAAATGATAAATAAGAAGGAATTACTATTTATTTCATAAAAAAAATTAATGTTCTATTAAGGAAAGTATGATACATTAATCGTGAGCAAGCTTCTATATGTTCATAAAAGTTTTAAAAGTTATTTTTGTATAATAAATTATAATCAAATGACAGGGGGGATGAATTTTGAAAAAATTCATAATCACTGGATTGTCTGTATTGTTATTAGTAGGTTGCGGTGCTCCACAGGAAAAAGAGGACGCGCAATCAAAACAGGAAGAACAAGTTGTAAACGCAAGTGATGAGAATATGGTTGTATTTCCTGAAGGCGCAATGTCAATTGGAGAAGGGAAAGTAAAAGTTATTACTCCAGATGGTACTTCTGAAAATGGAAATATACCGACTGTATTCATCAAAAAGGATACTTTAATTCAGCAAGTTGAATTAGAACTTTCTAATTTTCAAAGTGATAAAGAAACATTCATATTTGTAGATCAAATGTATACAGATAAACATCAAGTAACTAGTACAACACAGACAACAGTACAATTAAAAGAAAAGACGCTGGAAACAGGTAGTCATACAATTACTGCAGTTCAGTATGAAAACAATGACCCGAAAGGAAAGGTTATTAGTTTTAATCAAGCAACATTTGAGACAAAGCCTGCGTCTTAATCAGAATAAAAAGTACATTACTCAAAAAAGTAGTGTGCTTTTTTGTTTGGATGGAATGGTGTAATAGGGAATAATTTATTTCGTTTTCTAGTACGATTAAGCAGTAAGGAATCACTTGTTACTACTATGATGGAGAAAAAGGTTGAAGGTATGAATCGATATGTTCGTATCTTCTTGATTAGTATAATCATGTCAGTAATTTGGGTTACTATACAAGACGTTAATCAACTTACGTTTAATTATCAAACTTATGACTTGTTAATGGGAAGTATATGTTTTGTCATTGTGTGCCTGTTTTATGATAAACTTTGATTAAGATAAGTTTTACAAGAAAAATGTAGGTATTTCATTTGAAATGTCGAATAGTACATACGATGTCGTAATAACAAATTTTCTATTGTTTACTGTGAAACAGGAGAAGGGGAGATAGTAGTTATGAAACGAGCTCTTATTAATATTGATTATACATATGATTTTGTAGCGGAAAAAGGCGCTTTAACTTGCGGAAAACCAGGTCAAGAAATCGAACAGGAAATTGTACATATAACGAAGCAATATATTGAAAATGGAGATTACGTAGTGTTTGCAATTGATAAACATGAAGAAAATGATGAATATCATCCCGAAGCGAAATTATTCCCTCCTCATAATATAGCAGGTACAAATGGTAGAGACTTATTCGGTGAGTTACAAGAAGTATACGAAACATATAAAAATGCTGAGAATGTATATTATATGGATAAAACGCGATACAGTGCGTTTGCTGGAACAGATTTAGAGATGAAGTTAAGAGAAAGAGGAATAGAAGAAGTTCATCTTGTAGGTGTTTGTACTGATATTTGCGTTCTTCATACAGCAGTAGATGCGTATAATAAAGGATTTAAAATTGTTGTTTATGAAAAGGCAGTTGCATCTTTTAATGCGCAAGGGCATGAATTTGCACTTGGACATTTTAAATCTTGTTTACATGCAGAAGTGAAATGAAAAAGAGGCCTTTAAAAAGGTCTCTTTTTTGCGTTTAAACCGAGACGACATTTTGCTCAATTAATTTTTTTATGAATGGACTAATATTTTGTGGTAGCTCATTTAAATTAAAAAACTGTACATGTAATGATTCGACTCGATCAGCTTGTAGCGAGCCACCTGTAATATCTTTGCAAAGGTAAGCGATTGTCATAGGGTAAAATTCATCTCCGTTCGGTAATTTCACAAAAAATTCTTTACCTGAAAATACACTTACCAGCTGAAGTGTACCAATTTCAATTCCTGTTTCTTCAAGTACTTCTCGTCTTCCAGCTTCTTCTGTAGATTCACCAAGTTCCACAAAACCTCCTGGGACACCCCACATGCCATTTCGCCTTTGTTGTAGTAATATTTGTCCTTGTTCATTGAAAACAGCTACCGCAACGCCTGCTAAATTGAGTGGCCTTGATCCAACAACTTCTCTTAGTTCTTCAATATATCCCATTGGTTGTAACCTCCGTGAGTAATAATATTTTCAAATGAACTATTCGATATAATGTAAATGTTTTCCTTTTGTTGAGATGAGTAGTGTAGTTTTAAAGTAAAGTCATAAAAAATTTCAATTGCCAGCTCCCTTTAGGTTATGAAAAAGGGTATATTTATAGAAGAATGTCTAATGAATTTAAAAAATATAGCGGCTTTGTATAGAATTTTTATTAGTTAAGGAAGTGGATGGATGAGTTTATTAACGTATACTGAAGAATTTTTTAATTATGTAAGGGAGTTTTTACTTTTAAGATTTTTGCTATTTGCTTTAGTTTTAATCATTATTTCGTTTGTAATAAACCGTATTATTGATTGGTTTTTTAGGAAATCAAGCTTTTTTGATGAAGAGGTAGAGCAGACAATTCAAAGTGTAATTCGATCTATTTTTAGATATATCATTATCATCAGTCTTATCATATATTTAATTAGCCAATTTGTAGATATAAAAAGTATTATTGCAGGTGCAGGGATAGCTGGAGTTGTCATCGGTTTTGCTGCACAACAGATGCTAAAAGATGTTATATTAGGCTTTGCAAGATTAGCGGACAAAGAGTTTCGAGTTGGTGATTTTGTAACTTTTAACGGAACAAATTCAGGAACTATTGAAGAGATTAGTATTCGTTTTATGCAAATACGTGAATGGTCAGGAAAATTACTTACCATCCCACACGGAGAGATTAGAACGATACAAAATTTTAATAAAGGATGGATGCGTGTAATTGAACGTATCACGGTAAGTTATCAGGAAGATCCAACAAGAGTGAAGGAATTGTTAGAAGAAGTATGTGTTATATGCAATGAAAAATTGGATCAAACTCTTTATAGAGTAGAGGATGAGGCTGTTGAACCATTTAAATACGTCGGTGTTACAGACTTAAATCCTAACCTGAAATATGTTGGCTATGAATTTTGTATTACAGGTTTAATAAAGCCAGAAGATTATTTTGAAACTTCTAGACAAGTAAGATTTGAATTAATGTCTATATTCCATAAGAATCAAGTGCAAATGCCGGCAGCGAATATGGTTGTTACTACTGAAAGTTTACAGCATATTCATGGTGGAAAATCTTTATCGGACAGCTAAAGTAGAATCGCTTGTTAACAAAAATTCTGATTCCAACATTGGATAGAATAACAATAATAAAATGATTGATATAAAGAAAGGGCTGAAGGAATTCGGTTCTTTTTTTATTTATAGAATTTAGAAATTTCTTAATGTTATAATTGTAGTTGGTGATGAGAATGAACTTTGAAGAAAAAGAGATGCATCGTTTAGAAGCATTAAAAGAAATTGCTGAATTATTAAATGAAGCAACAAACTTACAGGATATGTTAGAAAAAGTGTTGCATACATTGTTACAAGTAATGAATTTACAAACAGGGTGGATATTCTTTATTGATGAAAGTGGAAAGCATAGCATGCTTGTAGACGAAAATTTACCAGAGGCTCTTACGTGGCAAGAGAAGAAGCCGATGTGTGAAGGAAACTGTTGGTGTGTAGAACGTTTTGTGAATGGGAGATTAGAAAAAGCGACTAATATTATTGAATGTAAGCGAATAGAAGATGCAATTGAATGTAATTGGGGAGAGACAGAAGATGTTACACATCATGCGACAATTCCGCTTAGGTCTGGATCAGAGAAATTTGGCCTATTAAATGTAGCCGCGCCTCATAAGACACATTTTTCTGAGGAAGAGTTAGCGTTATTAGAATCAATTGCATTTCAAATTGGAACGACAATACAACGTATTCAATTAGTTGAGAAAGAACGTAAATATGTAGTGGTAGCGGAAAGAAATCGACTTGCACGTGATTTACATGATTCAGTAAAACAATTGTTATTTTCTATTATGCTAACAGCAAAAGGTACTTTGAATATGACGCAAGATAGAGAATTGCAAGAGATGTTAAGTTATATTGGAGAATTATCACAAGAAGCATTACAAGAGATGACGTTATTAATTTGGCAATTAAGACCTGAAGGATTAGAGAAAGGATTAGCAGAAGCAATTCAAAATTACGGGAAGTTGTTAGGAGTTCAAGTGGAAGTTCGAATTGATGGGATGGTTTCAATTGGGGATGAAATAGAAGAAGTTTTATGGCGTATTAGCCAAGAGGCGCTACATAATTGTAAAAAGCATGCTTCGTGTGAAAAGGTACATGTTCTTTTAAAAATAGAAAATAACCAGTTATTTTTTTACATAGAAGATAATGGAATAGGATTTATACAAGATCAAGTAAGGGAGTCAGCACTTGGCCTGAAAAGTATGAAGGAACGTATTCAATTAATGAAGGGATCGTTTCAAATTATAACAGAGCTGAGAAAGGGTACAAAAATAGAAATTCAATTGCCGATTTGAAGGGGAGAATAAGATTGAAGATTAAATTGCTATTAGTTGAGGATCATCATATCGTTCGAAGAGGACTTGTATTCTTTTTGAAAACGAGAGGAGAATTTGAAATTATTGGGGAAGCGGAAAATGGCGAAGAGGCATTACATTTCGTGCAAAAAGAAAAACCAGATGTCGTACTAATGGATGTATCAATGCCGAAAATGGATGGAATTGAGGCGACAAAACGTCTAAAGCAATACGATGAGACGATAAAGGTACTTATATTAAGTAGTTTTTCAGAGCAAGATTATGTTATACCAGCACTTGAAGCTGGAGCAGATGGTTATCAATTAAAAGAAGTACAACCTGAGCAACTTGTCGCTTCTATTATTGCAGTACATCAAGGAAATGCGAATTTTCACCCGAAAGTAACACCTGCATTAATGGGGCGTTCCGCAGTAAAGAAGGAAATAGAAAATCCTTTTTCAATGTTAACGAAAAGAGAGCAAGAGGTACTTCGTGAAATTGCGAAAGGAAGAAGCAACAAGGAGATTGCAGCAGAACTTCATATTACAGAACAAACTGTGAAAACACACGTTTCAAACGTTTTAGCTAAATTGGAAGTGGATGATCGTACGCAAGCCGCATTATACGCAGTGAAACATGGGGAGAATTATTCATAAGTATGAATAATTCTGTTATATCGTATGACAGAATACATAGGAGCAATTAAAATTTATAGTAATCCCTAATATAGGTTTTTCTTCTTTTAATAATTAGGTACAATAAAGTGAAACTCTAATCAGGGGGGACCATCCCCACTGATGATTAGTTTAACTAATCGATTTTTACAGGATAAAGCTACGATGGAAGGGGAAGATATGCTATGCCTGGTACAAGAAGTGGGATTGGAAAGATTCAGGCTTCGTTAAATGGTTTATCACCGAAATTGCGAAGTATTGCCGAACATATTTTGAAACATCCACAAGATGTTGTACATAAATCTATTACAGAATTAGCTGAAGTTACGAATAGTTCCGAAGCTACGATATTCCGCTTATGTAAACACCTTGGTTTGCAAGGTTTTCAAGATTTAAAGATTACATTAGCCCGTGAAATTGTACATACACCAATGCAAAATATTCATGAAGAGGTATCAGCAGAAGATAGTATGGTAACTGTTGCTAAAAAAGTTTTTCATTCGCATATTACAGGACTGCAAGATACTTTACATTTGCTAAATGAAACAGCACTTGAGCAGGCTGTACGAGCCTTGCAAGAAGCAAGTCGAATTGAGTTTTATGGAAATGGTGGCTCTGGTATTATTGCGATGGATGCGTATCATAAGTTTATGAGAACGGGTATTTCTTGTATCGCTCATACTGATTCGCATTTTCAAATTATGGGAGCAGGTTTACTCTCGAAAAATTCAGTTGTTATTGGCATTTCTCACTCTGGTAGCAATAAAGGATTACTTGAAGCATTAGAAGTAGCGAAAGCAAGAGGGGCCAAAATTATTGCGATTACGAGCTATAAGAAATCAGCATTAAGTCAACTTGCTGATATAACGTTATATACATCAACACGTGAGACTGAGTTCCGCACAGAAGCAAGTTCATCACGATTAGCACAGTTAAGCTTATTAGATACTTTGTATGTAGGGTTGTCGTTGCAGCGACAAGAGGAAACGCTTAAAAATTTACAAAGTATACGTGAAACGATTTCGATGAAGCGAATATAAAAAAGCTCTTCAAATGAAGAGCTTTCAGACTGTAGACAAACTATTTTTGGAGAGTTCAAATGCTAAAAATAGTTTGTCTCGTATTATATGGATAATTTATCCAATTACATTTATATGTAGTGCTTTCTATATATAATTTACTATAAGTGAGGAAGGTGTCTTATGAAAATATCCGTTTATGTTGCAAGTGCATTTAGCAAGGATCATAAAGGCGGAAATAAAGCAGGAGTGGTATTTATTGAGAATACAAATACATTGACCACTACTCAAAAAATGACAATAGCGAAACAACTGGGTTATGCGGAAACCGCATTTATATCAGAATCTGAAATTGCTGATTATAAATTTGAGTATTTTACTCCAAAAGAAGAAGTTGATTTATGTGGTCATGCCACAATTGGCTCTTTCGCGATACTGATGCATTTAAATAAAATTTTCAAGAATCGCTATACGATTGAAACGAACAGCGGTGTTCTTACTATTACCATAACAGATGACATCATATTCATGGAACAAAATAAACCGATATTCTATGATGTTGTATCTCCAAATGAGTTCACCGACTGTTTTGACATTAAAGATATAGACAATAAATACCCAATCCAAATTGTCTCCACGGGCTTAAAAGATATTTTAATTCCTATAAAAAGCGAAACACAATTACATGCACTGCAACCTAATTTTGAAAAAATTAAAGAAATCAGCAAGTATTATAATGTTGTTGGGATGCATCTATATACTTTTAATGACAATCGAATTATATGCAGAAATTTTGCTCCACTATACGACATTAATGAAGAAGCAGCGACTGGAACTTCAAACGGTGCATTAGCTTGCTACCTTTATGAACAGCACTATTTGCAAAAAGAAGTCTATGTATTTGAACAAGGTTATTCTTTACACTCGCCTTCCGAAATATTAGTTAAATTAGCAACCAATAGCAAAAATAAAATAGAAAAAGTTTATGTTGGCGGTAAAGGCTATTACTGTGAAACTAAGTGTTTAAATGTAGAAAATATTGAGTAAAGAGCTTTTTTTTATCGTTGAGAAGTTTGTTAATTTATTTTCTTTTAGAAATGTATGACTTACATATAGTCAGTGATAAACTCTCATTTTTAAAAATTAAAAATAAAGACCGATTTGTGTAATGATTCAAATATTGTTCATAATTTCACAATTTGTTTATGAAGTGTCATGTTATGATGAACATGTAATGATGATTGAATACTTAAATTTGGTACGGTAACTAGCCAAAGTAGTGAGGAAAGTAGTTGTGAGATAAACTCATTAAAACGCTAGAACACTAAAGGGGAGATCACATATGAAAGCAGTAGTGGTTAATAAAAACAGCAAAGCAAACATCGAAGTGGTTGAAAAAGAATTACGTCCGTTACGCTCAGGTGAAGCGTTAGTAGATGTAGAGTATTGTGGAGTTTGCCACACTGATTTACACGTTGCGAATCATGATTTTGGTAACACTGATGGCCGTATTCTTGGTCATGAGGGTGTAGGTATTGTTACGAAAATAGCTGATGATGTTAATTCGCTAAAGATAGGTGACCGTGTAAGTATTGCATGGATGTTCCAATCTTGTGGACGTTGTGAATATTGCGTAACTGGTAGAGAAACATTTTGCCGTGAAGTTAAAAACGCAGGTTATTCAGTAGATGGTGGTATGGCTGAACAATGTATCGTTACAGCTGATTATGCGGTAAAAGTACCAGAAGGATTAGATCCTGCTCAAGCATCATCAATTACATGTGCTGGTGTAACTACATATAAAGCTATTAAAGTATCAGATATTAAACCTGGTCAACCTATTGTAATCTATGGCTGCGGTGGATTAGGTAACTTAGCTATCCAATATGCTAAAAATGTATTTGGTGCAAAGGTAATCGCAGTAGACATTAATGACGACAAATTAGCCTTAGCGAAAGAAGTTGGTGCTGATATGACTATCAATCCAATTTCTCAAGGTCCTGCTGATAAAATTGTTCAAGAGGAGCTTGGTGGCGCTTATGCTGCGGTAGTAACAGCAGTCTCTAAAGTAGCCTTTAACTCAGCAGTTGATGCAGTACGTGCTTGCGGTAAAGTAGTTGCAGTAGGGCTACCAGTAGAAACAATGGACTTAAACATCCCGCGACTTGTACTGGATGGAATTGAAGTAGTTGGTTCTCTAGTTGGTACTCGTAAAGATTTGGAAGAGGCGTTTATGTTTGGGGCAGAAGGAAAAGTAGTGCCGGTTGTTCAAACTTGTTCGCTAGATAAAGTACAAAATGTATTCGAAGAAATGGAACAAGGTAGAATTCAAGGGCGTATGGTAATTGATTTTAAAAAACATAATTGTGATTGCAAATAATTCACTTTAAATATAAAAATTGTGAGTCTAGCAAAGGACATGTAAAAAAAGTTAGACGGCATAAAAAGATGATCCCTGTATTTAATAGGGATCATCTTCTTTATTTTCTACTAATATCGATGCCAATTAATACTTGATTAATGAGAAACGATTAAAGGTTTACTTTATTTGCAAACGAAAAAGAATCTTTATGTTTAACAAATTTTTTATGATCTGGAACGTTTTGAATTGCTACAATTTGCGAATCTCTTGCTTTCAGTGCATCTTGAATCCCGATGGTCATAAGCTTAATAAATAGAATCGTAATAAAGAATGAAGCGAGAGTATAAAAAATAATCCACCATGAAAGATTCATTTCATTACGATTTAATCCAATAAGGCCTGCCCAATCATTAGATAGAGAAACAGGTTTGAGCACTCCGTCATAGAGTTCACGCATTTGTATGCCGCCAATTACAATGTTAAGCAACGCTAAATGGATAACGAGTATGAGTGTTTGGACGATATGTTCCATAAATAATACAAATAAGCGGTCAAGTAATAAGACTCGTAAGTGTTTTTTAATAATATGAAAACGACTAGCCCCCAGTAATTGTGAACTTAAGATGTAATCTTGTTTCATAAATTCATCAACCTCTGAGGATATGTATAAAGAAAGTGTAGGCAGAGCGACGAAAATAAGTACGAGTACTTGATAAAACGTAAATGAAATATTTGGATCTACCCCATCAGCATTTGACGTGATTACAATATTAACGGGCGTGATAAGTATGAATGCGATAAATAGAGTTGGAATATAATAAAAAACTTCTGAGCATGACTGGAAAAATCTCTTGAGTTTTGGAGCAAATAAACTTAAGAGGATTCCTATACATGTTCCGCATAAAATTCGAAAGAAGCTAATTGCCACGGCTAATAAAATAGTAAATTTTGCTCCTTCTACAATTTGTAAGAAAACAGACTCTCCAAAACGATCAGATCCAAAAGGTGGAATTAACGATGGTGGAAAGGGAGCCTTTCCAAGTAATTCGTTATTTTCATTGTAAAGTAACTGAGGAGGTTTTGGGATGTTATCTTTAAAGAACCAACTATAAATAAAACTAGCTGAAATAAGTATGAATAAATAAGTAAAGCCGATTAAAAAGCGTTTTGATTTCCAAATAGATTTCATAATGATACTCCTTTCAATTGCTTTTTCCATCTATTCATCATGAATGAGATTATTTGGAAAATGGCGTAAAACGGTAAAATAATCATAACAAGTATAATAAATGTAGCTGGAGGTGAAACAAACGCCTTATTAAATAAAAATTGAATAATGCCTTCCATATTAAAAACAAATTCTAAAATGAATAAATTAGAAAGTAAGAAAACAAAAATCGTTTTTAAATGGTGGAAGAAGTGGATAGATATATTTTTGAATAAATGAATGCATAATATATAACTTGATGAAAGGCCTTTTCCATATGCAACCTCTACGTAATGTTTTCCTTGTTCTTCTTTTATGTATAACACCATCATCCGAAACATTTGTAATGTAGGTAAGACAGCTAATGATAAAATAGGGAGTAAATAAGCTCGATTTTCATTAAAAGAAATAATAGTGACAGGAGATTCCCCAAATTTCTGAAGTACCCATATGAAAAATATTTGCAAACAAATCATCATCATCATATCAGGGACAGCTTCTAATATGAACACAATTCGGTTTATCCATTTTTTTATATAATCTTTTGCTAAAAAATAAAAAAATGCCATGCTAGATGATAAAAAGAGAGCAAGAAAAAAGGCTGAAAATAATATAGTAAATGAATATAGGTAAGGTTCTAAAACAGTTGGAAATAATGGTGTTTTTTTGAAATGGCCAAACTTCGGGTCTGATCCTATAATCACTAATGATTCAAGGGAGAAGACCTGTTTTAACATGGTAACGATCTGATTAAAAAAATAAATTGGTTGAAAGGTAAATCCTTGTTGAGTGATAAATAAATAAGGTAAATTTAATAATAGTAAGAGTGATAAAAGAATTGATGAAAGCTTAATTGTGAATTGAGATATTGTATTTAACATTAAATCCCTCCGACATCTTTTTACAACATTATACAATAAATTCTATATTATTGTTTTATTTTTCTGAAAAATAAAAATACTGTTGAATTTTATAGTATGCAAGATATATTTACAAGATAAAAAAGTAATAGTAGGGGCCGCGCTCTATTTTTATCAAGACAAAAGGACTAGTGAACTTAAAACAATAAACAAGAGCAAAATGCACAGAATTTTCATTCTGCGGGTAGTTACTTTTCTTGGCTTGATAGCGATATTACGTGACCGCTAAAAATGAATATTGCTTTTCAACTCTTTCTTCATGCAAATGAGTAGAACGTATGGAGGACTATGTATGTGTTGTTAATGAGAGGAAAGAGTGTATTGCGTAACGAATATAACGTAATTTTACCGCAAGGAGTAGCTAAATTTAGTGTATAAGTGAAATGGAATGAGTAGATTTATTTTTTTATATGAAAAAAATTTTCTTTTTATAACTTGATAAATGAAAAAATATTTTATATACTAATTCATGTAAACGGTTTACTAAATCGTATTTTGCTAGAAATGAAGGGAAGATTCGCATGGAAACAAGGGGGAGAGTAATCGGGATTGATATCGGTACCACAAGTACGAAAACGGTTGTGTTCACAGAAAAAGGAAAAGTCATTGCATCACATGCAATCGATTACCCAATTATTCAACCGAACGTCGGATGGGCTGAGCAAGATCCTGATGTAATATGTGCCGCTGTATACAAAAGTGTAAGCGTTGCCATCGAAAAGGGTAATGTATTACCAGAAGATATTTCTTCAATCGGTATTAGTACAGCTATGCACGCATTAATTGCAGTAGATGAAAATGGTGCGCCATTAACGCGTTCTATCATTTGGGCAGATAATCGAAGTACGAAGCAATCAGAAAAATTATTACAACAAATGAATGGGCATGAAATTTATAGACGTACAGGTACACCAATTCATCCGATGTCACCACTTTCTAAATTGTTATGGATGAAAGAAGAGGAACCAGAGTTATATACAAGTGCTTATAAATTCATTTCCATTAAAGAGTATGTGATTTACCAATTATTTTCACGCTACGTAGTTGATTATTCGATTGCTTCTGCTACGGGGTTATTTAATTTAGAAACATTAAACTGGGATGAAGATGTTTTAACTATGTTACATATGTCACCAGAACAATTATCAACCCCTGTACCAACTACATATATTTTATCAGGTATGAAGCCAGAATTAGCACAGAAGATGGGGATAAGTGCAGAGACACCAATTGTCATAGGAGCAAGTGATGGGGTTCTTGCAAATGTAGGAGTTGGGGCGATATCACCGGGTGCGGCTGCAATTACCATTGGAACGAGTGGTGCGGTTCGAACAATCTCATCAAATATAAATACAGATGAGAAAGGGAGAACGTTTTGTTACGCATTAACAGATGAGCACTGGGTAATCGGTGGTCCAACGAATAACGGCGGAATATTACTGAGATGGTTACGTGATGAATTTGGTAGTCCAGAGCAAGAAGTAGCAAGAAAGCTCGGAATTGATCCTTATGATTTATTAATTAAATATGCAGAAAGCGTACCAGCTGGAGCGGATGGGCTATTGTTCTTACCTTTCTTATCTGGAGAACGCGCACCTTACTGGAATGCAAATGCTCGTGGTACATTCTTTGGAATCAATCTTCAACATAAGCGAGAACATTTTATACGTGCAGTGATGGAAGGTGTTTGTATGAGTGTATATTCAGTAGCACTCGCAATTAGAGATTGTACAGGGCCACTTACTGAAATACGAGTTTCAGGAGGGTTTGCGAAATCTGCATTTTGGAGACAAATGTTGTCCGATATGATGGGGAAAGAATTGCTTGTACCTGAAAGTCATGAAGCATCTGCGCTTGGGGCAGCGGCAGTTGCTTTATATGCTGTAGGAAAAATTGATTCTCTTGAAGAGGTAAAGGATTGGATTGATATTGTTCATCACCATGTACCGAATAAAGAAAATACGGCTATATATTTAGAAATGTTTTATATGTATGAACGACTTTACAATCGCTTGAAAGAAGAATTTGATTGTATAGCTGCTTTCCAACGTAAATAATAGGGGGATTGGGAGAAATGGTAGTTGGGATCGTACTAGCGGCAGTTGTCATACTACTTTTACTTATTACGGTAGTAAAATGGCATCCATTTGTCGCATTAATTTTAACAGCAATTGGTGTAGGATTAGCAATGGGAATGCCTTTAATTGGAACTTCACCAAAAGATCCAGGAATTATTGATTCTATTAAACTAGGGCTTGGTAATACGTTAGGATTTTTAGCAATAGTTTTAGCACTAGGAACGATGCTTGGAAAAATGATGGCCGAATCTGGTGGTGCTGAACGTATCGCTAACACATTAATTAATCGTTTTGGGAAGAAACGAGTTCACTGGGCGATGATGTTCGTTGCATTTTTAGTAGGGATTCCGGTATTTTTCCAAGTTGGATTTGTCCTATTAATTCCGTTAGTATTTACAATTGCGTTAGAAACTGGGGTATCACTTATTACAATCGGTATTCCGCTAGTAGCAGGACTGTCAGTCGTACACGGACTTGTTCCACCGCATCCAGCGGCAATGGCGGCAGTTGGTATTTTTAAAGCAGATGTAGGGAAGACAATTTTATATGCGTTAATTGTCGGACTTCCAACTGCAATTATTTCAGGTCCACTTTACGGGAAATGGATTGGTGCTCGTATCCATAAGGAAGTACCATTAGATATAGCGGAGCAATTTATTGAAAGAGATAAGAAGAAAGAACTTCCTAGCTTCGGAAATACATTGTTTACTATTTTACTTCCAGTATTTCTTATGCTTGGTGCATCCATTGCTGAAGTAGCGTTACATAAAACGAGTCAACTTGCACAAGTGTTACACTTTATTGGAGATCCAATAGTCGCTTTATTAATTGCAACGATTTATTCTTTCTTTAGCCTTGGTTATGCAAAAGGATTTTCTAAAGATAAAGTATTACAATTTACAAATGATTGCCTTGGGCCAATTGCAAACATATTGTTAGTGATTGGTGCAGGCGGCGCATTTAATAAAGTACTATTAGATTCTGGAATTGGAACGACAATTGCAGATATGGCGAAAGAATCGCATATTTCACCGATATTATTAGGGTGGGGAATTGCGGCACTAATCCGAATCGCAACTGGATCGGCAACTGTTTCTATGATGACAGCAGCTGGAATTGTAGCACCGATTGCAGCAAGTACACCTGGTGTAAATGTTGAACTACTAGCACTTGCAACAGGCGCAGGGTCATTAATTTTATCACACGTGAATGATTCGGGATTTTGGATGATTAAAGAATATTTCGGAATGACTGTGAAAGAAACATTATTAACATGGACCGCAATGGAGACTATACTATCAGTTGTAGCACTTGGATTAATTTCGATATTAAATATATTTGTATAGAATGGGAGATTGATTAATATGAAACTAGGTTTAATTGGATTAGGAAAAATGGGATTCCCATTAGCTGAACACTTACATGAAGACAAGCATGAAGTAGTTGTATACGATGTAAATAAAGAGCTTGTAGAAAAGGCAGGAAAACTAGGAATTACTGCACGTCATACATTAAAAGAAATGATCGCTGAATTAGAAGCTCCTCGTACGATCTGGGTAATGGTGCCTGCAGGAGAAGTTGTAGAGTCAGTATTAAAAGATGTGTATCCGTTATTAGATGAAGGTGATATCGTTATTGAAGGCGGAAATTCATTCTATAAAGATACGTTACGCCGTGCTGAAGAAGCGAAAAGCTTTGGGTTACATTATGTAGATATCGGTACATCTGGCGGTGTAGAAGGAGCTAGATACGGTGCTTGTTTAATGGTTGGTGGAGAAAAAGAAATTTATGACCAATTAGAACCTTTATTTAAAGATTTAGCAGTAGAAAATGGCTATTCTTATGCTGGCCGCGTTGGTAGTGGTCATTTCTTAAAAATGGTTCATAACGGTATTGAGTACGGCATGATGCAAGCAATCGCTGAAGGATTTGAAGTACTAGATAAGAGTGACTTTGATTTCAATTATGAAGATGTTGCAAAAGTATGGGCGAACGGATCAGTAATCCGCGGTTGGTTAATGGACTTAACTGAAAAAGCATTTGCAGATGATCCTAAACTTGATGGCATTAAAGGTGTAATGAACTCTTCAGGAGAAGGGAAATGGACTGTTGAAACTGCGCTTGAGTTACAAGCAGCGGCACCAGTAATCGCGATGTCATTATTTATGCGCTATCGTTCTCAGGAAGATGATACATTCCATGGAAAAGTAGTTTCAGCACTACGTAATCAGTTCGGTGGACATGAAGTTGTAAAAAAATAAGGATGTTTTTGAAAAGAAACTTGTGCATAAGCGCAAGTTTCTTTTTTATAGTTTAAGAAATTACTAATTTACAAATACCAATCAATCATCGTTTTTTTGTCACAAATGACAGCTTCAACATTCATTGATTGAACAATATATTCTATATTTTCTTCTTTAGCTAATAATAAGGTTGTAAAGGAATCGTATATACTCATAAACGCATACTCATTGTCTTCGCCAGTAATAATTAACTCATTATTGCTAATGTCCCAAATATCTAATGGAGTAGTATTATTTACCTGTAATAATCCGTTTGTATCAAGAATTGGTTCAGAGAAATATAGATTTCTTGCACCTTTAGAACCGAGGAGTTTAAGTAATTTGTGTAATAAAAATATAGACGTATAATCTTCTGTTGGATAATAAAGATCTTTTTTTAAGTTTGAATGTAGCTTTTCAGCTAAATCCTCTCTTTTATATTCTTCTGAAAGGGCACTAATGGAAGTCAACATGGCCATTGCTAATTCTGCGTATGAATGTAATCCACTACAAGACATCATTTCCTTCCAAGAAACGGATTTCCCATTATGAATGATTTCTTCAGTGCTAGGATAGATGTGCTCATATGGTCTTTTTCTCACAGACTTTTCCCATCCTAAAGGCATTTGGATAAAAGGATGTAGCAATATAGCTGCAGATTTAAAGTTTCTTGGTAGTTGTTCTAAAATTGGTGATTTGTCATCTAGCCAAATGTAATCCAACAAAATATAACCTCCCCTTAGACTTTGAAATGTACGGATTCCCATATTATATTTTTTGGCATTGATTGTATCAAATATAAAGCGAAGTATGAAATATGTCCCAACATAAAAGTAAGAATAAATAAAATGAAGTTTTCATAAATAGTAAAAGGGTGCTTATGTCATCAGTATAGCTAAAAAATGTTGTTACATATGAGAAGAGCGTGCTAATAAAATATGAGGTGGTTAAATGGGAAATGAGCAAGTGAAGTCTGTAAAGGAAGAAAAAAAGTTATGTCTTTGTATGATCGTCAAAAATGAGTCTAGAATTATGGAAAGATGTTTAAATGCAACAAAATCAATTGTAGATTTTGTTTCTATTTGTGATACTGGATCGACGGATAATACGCCTGAAATTATTGAAAATTGGTGTAAGGAAAATGAGATACCTGGAACGGTTCATCATGAGCCGTTTAAAAACTTTGGTTATAACAGAAGCTTAGCTGTTTCATTAGCGCAAAAAACATATCCAGAAGCGGATTATTTATTAATATTAGATGCAGATATGATTTTAGAGGTTGATCCGAATTTCGATAAAACGAGCTTAACGGAAGATCATTATCTTACATTGCAATATGATGTTCATATTAAATATTGGCTTACACGTCTTTTGAAAGCTTCTTTACCATGGAAATCTGTCGGTGTTACTCATGAGTATTGGGATATAGATCGTTCAAAAGTTGGAGTGAATTACAATACGAGGGTAGATCGGTTAGAGACTCTTGTCGTGAATGATCCTGGAGATGGCGGGAGTAAAGCTGATAAATTTGAAAGAGATGAGAGGTTGTTATTACAAGGAATAAACGACCCAGAAACAACGCCGGATTTGCATATAAGATATTTATTTTATTTAGCGCAGACTTATTTTCATTTAAGTCAATTTGAAGATTCGATTAAATGGTATAAAAAACGAGTGGAAGCAGGGGGATGGGTTGAAGAGGTATTCTATTCGTTATTGCGAATAGGATTTTGTTATGAGCAGTTAACAAATCGTTCAGCAAATAAACAAAATGAAGTGACAGATGCTGATGAAAAAGAAACTGTTAAAGGGCAAGAAGAGCAATATTTAGCATTAGCTGTTTTTTATTTTCAAAAAGCGTGGGAATATAGACCAACCCGGGCTGAACCATTATATCAACTTGCAAGGTTGTATCGATTACGATCTCAAAACAATATTGCTTTGATGTATGCTCTGCAAGGGAAGGAAATTCCTTTTCCAAAGGATGATCTTCTATTTGTAGATTATCATGTGTATGATTACTTATTTGATTATGAAATTTCTATTAGTGCTTTCTATATACCTCATAAAAAACATTTAGGGGCCGTTTCGCAAAAATATTTGAAATCGATTAAAGAAGAGATTCCATTTCATATAGCAAATATAGTAGAGAATAATGCAAAATTTTATTAAATACATTTTCGGTTAAAGGAGTAGTGGAGTAATCATGGAATTAATGCGATGGGCGATTGAACTAGGAGAATCGGTGCATGGAAATACGTATGAAGAATTGATGCCACTACTAGACTATTATTATGATCGTGATCATTTAAAAGCGTATTGTATCGCAAATCTTCTTTTAAACATGGATGTATTAGATGAACATCGGGAAAGAATCGAATTAAGAAGATGCATTGCTGCTTATTATGCTGGATTATATAAAGTAGCAAGAAAACATGCAAATGAGTTAGTACTTAAACATCCGGATGTAGATTTATATAAAAATAATCTAAAATTAATGGAAGCTTATTTGAATAAAGAATATGATTATTGTCTTTTTATATGCCCAAAGACATACGGTAGTTTCATAGATGTTGCGCGAGCTTTAAAGTGGCGGTTGGAGCAGGAGGGGAATACAGTAATTATATCAGAAACAATACTGGGAAATGTAAAGAATACAATTGTTTTTGGAGCGCATACATATGCATATAACCCGAACCTTCTTCCGAAAGACGCAATTATTTATAATTTAGAACAGCTATACGAAGGAAGTCCATATGCGCACCCCCTTTATTTAATATTATTAAAAGATAGAGTGATTTGGGATTATAGTAAACAAAATATAGAATGGTTAAAACAAAAAGGGGTAGGAAAAGAAATAAAACATGTAGAAATGAACTATGCTCCAACTTTGGAAATAAAAAAAGATGCATTTGAAGATGAGATTACTGAAGATATTGATATTCTGTTTATAGGTGCTCTTAATCCGAGGCGGCAAGCTATTTTTGATCACCTAAAAGCGATTGCCCCGAATTTAAATATAGTTTTTAAAAATAATGCGTGGGGAATTGTTAGAAATGAATTGATTGCTAGGTCGAAAATTATATTAAATATTCATTTTTACTTATCAGGAATTCTTGAAACACCTCGCGTGTCTTATGCAGTCGCAAATAAAAAATTTATTATTTCCGAAAATAGTAATCCAGAAGATGAGGTAGAGTGGCCGGGAATTGTATTTACTCCGTACGAAAAAATAATTGAAAACGTAATGAAATATATAGAATTACCAGAAGAACGGAAAAGATTAGCGGAAAAAGCATATAATCATTTTGAAGCAAATGAAAGTTTAGGTACATTGAGTCTGAGAGATGAAACGAAGTAATTGTACGAAACTCATACGAAAGTATGAGTTCTTTTTTGTTTATCATACTATTTTATGAAACAAGTTAACTCTTTATATTGTATTTTGTATAGAAATTTCTGATAATATATAAGTAGAACTTAAAAACAAAGGGGAGAAATAATCATGAAACTAGTCGTTATTAACGGTACACCAAGAAAATTTGGCAGAACTCGCGTGGTGGCAAAATATATTGCGGATCAATTTGAAGGGGAATTATATGATTTAGCAATCGAGGAGTTACCTTTATACAATGGAGAAGAGTCACAACGTGATTTAGAGGCAGTAAAAAAATTGAAAACGTTAGTGAAAGCTGCGGATGGGGTTGTATTATGTACACCAGAATATCATAATGCGATGAGCGGTGCGCTGAAAAACTCTTTAGATTACTTAAGTAGTAGTGAATTTATTCATAAACCAGTTGCGTTGTTAGCGGTTGCTGGTGGCGGTAAAGGTGGAATAAATGCATTAAACAGCATGCGAACGGTCGCTAGAGGTGTTTATGCAAATGCAATTCCAAAACAAGTTGTGCTTGATGGATTACATGTGCAAGATGGGGAACTTGGGGAAGATGCGAAACCATTAATTCATGATGTAGTTAAAGAGTTAAAAGCATATATGAGCGTATATAAAGAGGTGAAAAAGCAACTAGGAGTGGAGTGATATGTCCTCCCTTTATCATGATTCTCGCTTGTATTACATTCTAGGGGCCAATAGTCTATCTGCTATTGGTTCCGGAATTGTTATGATAACGATTCCGTGGCTGTTAATTAAAGAGAGTGGAGGAGAGACAACATTTGGTTATGTTTCTATCATTGCAACCCTCATTATGTTTTTATTAACACCATTCATTGGGCAAAGTATTGATCGTTTTTCAAGAAAATCTTTATTGCTATGTAACGAAGGAATCGGAATAGCTGTAATTGGAATAATGTTTATATGGGGATTTGCTGGGCAACCTTATCATTCTATTCACTATATTCTTATTTATATAGCCGGATCATTCTACTATTTATTATTTTATCCTACAATATTTGCGTTCAACCAAGAGATATTTCAAGCGGAACATTATAAAAGTTTAAGTGGAACGATGGAAATACAAGGACAGTTAACACAAGTTATTTCTGGAGCGGCCGCGAGCTTCTTAATTGAAATTGTATCTTTGAAGTGGATTTTGTTAGTAGACATGTTAACTTTTGCTGGAGCATTTTTTCTTTTCTTATGTATACCGTACGTAAAGAAAAAAGAAGTGAAAAGAAAAATAACATTTAAGAAGCAATTATTTGAAGGAATTCACTTTATGAAAAAACGTCCTAAGCTCTTTTGGTTCTTACTGGCCACTTATATGCCGTTTATAGGTGTTATGATGGCAAATTATTTAATACCAGTTTATATTTCGGATATACTTAAAGCCAATGCCTCTGTATACGCAATAGAGGGGATGATGTACGGTGTTGGAGCGGTTGTTGCAGGAATCTGTATTCCACTCATAATGAAATATGTAAAAACAGAAGTTTCAATCGTTATGACGATGTTCATTTATGTAATTTCAATTACCGCAATGAGTATTGAACCTTCCGTAATTTTCTTATATGGACTTGCAATTTTTCATGCAGTTGGAAATGCGGGTACAAGAGTGGCGAGAAATGTATTGATGATGGAGGAAATTCCAAATGAAGTAATGGGACGTGTAGACAGCTTATTTCGCCTAATTGGTACTGGAATACGAATTTTATTATTAATGTTGTTTACAGCGGGTGTATCTAAAGTTGGAGTCATGCTGCCGTTTTACGTATTAAGCTGCATATTGATCTTCTCATTAGGAATCGCTATTTATTATGTACTATCACAACGTAAAGTAGCGGCGCATGTTTCTAATAAATCAATCGTTTGAAAAAACACTTCTGCCTCCCTTTCTTTTTCTATATAATCAAAAGAAAGGGAGTGAATACTTATTTATGAACAAATGGATCTTTCTTATAATTTTATTATTACCGCCACTATACATCATTTATATGACGTTTCGAATGAACAAAGTTGCTCGTGAAAAATTGAGCTATCACTCTCCGTACGTTCTTATACTGGGTGCAAAGTTATTTGGAGATAGACCGTCTTTATCTCTTCAAAATCGTTTGGATGTAGCGTTGGAGTATTTATTTTCCCATCCTGAAGCGAAAGTAATTGTTTCAGGTGGTCAAGGAGAAGATGAAGATATATCGGAAGCTCACAGCATGAGAAACTATTTAATGGTACATGGTATAGATGAGAGTCGTATTTTAATAGAAGATCAATCTACAAATACGTATGAAAACTTAAAGTTTAGTATGGATTTATATAATGTGAAACATGCGGTAGTTGTAAGTAATACGTATCATTTATATCGAACGAAAATAATTGCAAAGCGTTTAGGCATGAAGATGGAGGCACTAGCTGCTGAAACACCAATTCGTTCTAAGAGAAAAATGTATGTTCGCGAATATGCTGCTATTATGAAAACAATATTGTTCGATCGTTAGAGCTCAAATGCGAGCTCTTTTTTAATTTAAAAGCGTATCATTTGAAATGAATGCCATATTCCATCAAAATAAAGGAAACAACAGTAAAGGAGTTGTATTTGTGATTCAATTTAATCATGTGTCAAAATCGTATGAAGATGGCACGAAAGCAGTGGATTCATTGCATTTAGAAATTAAAAAGGGAGAATTTTTTGTTCTCATCGGTCCGAGTGGTTGCGGGAAAACAACGACAATGAAGATGATTAATCGTTTAATCGAAACGACTGAAGGGTCGATTTTAATCGATGGAAAAGATATTCAACAATATAATATAAACGAATTACGTTGGGATATAGGATACGTGTTGCAACAGATTGCTTTGTTTCCTCATATGACAATCGCTGAAAATATTGCAGTTGTTCCTGAAATGAGGCAATGGAGCAAAAAGGAAATAAAAGCACGCGTCGATGACTTGTTACATATGGTTGGATTAGATCCGGATATATATCGAGATCGTATGCCTGATGAATTGTCAGGAGGACAAAAACAACGTGTCGGTGTCGTGCGAGCATTAGCCGCAAACCCGAAAATCGTTCTTATGGATGAACCATTTAGTGCGTTAGATCCATTAAGTAGGGAACAGCTTCAGAAGGATATTGTACAGTTGCAAAAAAAGATTCAAAAAACAATCGTGTTCGTAACACATGATATGCAAGAAGCATTATCACTTGGAGATCGCATTTGTATTATGAAAGAAGGAAAAGTTGTTCAACTAGATACACCAGAAGGAATTATACATAATCCGAAAAATGAATTTGTAGAGGAGTTCATTGGAAATCGTGGACGAACTTGGTATGAGGAGAAAAGTGTAGCAGATGTATTGCCGCTTGATCAAAGTGTGCAATTAGAAGGGCAGGCACTATCATTACATTCTTCTTTAGAAGAAGCGCTAGTTCGTGTGCGTGACGAGGAGGTCGTTCCAGTTGAAGAAAACGGTCAATATATTGGAGCGTTAACAAGTCGTCATATTGTCAATTACATTGTTGAACAAATGAAGGAAAGAGGTTAAACAGTGACTAATTTTATACAAACGTTCCAAGAACGAAAAATAGAATTACTAACTGCATTAAGTGAGCATTTACAAATATCGCTTATTTCATTATTTTTTGCAGTAATTATAGCGGTGCCACTTGGCATTTTATTAACAAGAAAAGAACGAATGGCTGAATTTATAATAGGAACTTCTGCGGTAATGCAGACAGTGCCATCACTTGCATTACTTGGACTATTAATTCCGTTAGTAGGAATCGGAAAACTTCCAGCGATTATCGCATTAGTTGTGTATGCACTATTACCTATTTTACGAAATACATATACAGGAATAAGGGAATTAGATGAATCACTAATAGAAGCCGCGAGAGCTATGGGGATGAATAGTTGGAGAAGGTTGTGGAAGGTAGAACTTCCTCTTGCATTGCCTATCATTATGGCCGGTATTCGTACAGCGATGGTATTAATTGTTGGAACGGCTACATTAGCAGCTCTCATTGGTGCTGGTGGGCTAGGTAAGCTTATATTATTAGGTATAGATCGAAATGATCATGCACTTATCATTTTAGGGGCCGTACCAGCCGCGTTACTCGCTTTATTCTTTGATATAGTACTTCGCATGCTTGAACGACCGAAACGCTCTTCTAAGCGTGTTATATTGACGATATGTATAGTTGTAGTAATGATTGCTTCTCCATTTCTTTGGAGTACAGAAAAGAAAGATATTGTTATTGCGGGCAAACTTGGATCAGAACCTGAAATTTTAATTCAAATGTATAAGCAGCTTATTGAACAAGATACCGATTTACACGTACAATTAAAACCAGGTCTTGGGAAAACAGCATTTGTATTTGAAGCGTTGAAATCAGGTGAAGTAGATGTGTACCCAGAATTTTCAGGAACAGCGCTATCTACTTTCGTGAAAGAAGAACCAAAGAGTACAAATCGTGATGAAGTATATGAGCAGGCTCGCGTTGGACTGGAAAAGAAATATAATATGATTATGTTGATGCCAATGGAGTATAACAATACATATGCACTAGCCATGCCGAAAAAAATAGCAGATCAAAAGAATATAAATACTATTTCTGATTTAGGGAATGTTGCGCAGGAAGCCAAAGTAGGATTTACATTGGAATTTGCTGATCGTGAAGATGGTTATAAAGGAATGCAAAAATTATATAACTATAAGTTCTCGAATGTTAAAACGATGGAGCCGAAGCTGCGTTATAGCGCAATTCAATCTGGAGATGTTAACGTAATTGATGCATATTCAACAGATAGTGAATTGGAGCAATACGGACTAAAAGTGCTAAAAGATGATAAAGGGTTATTCCCACCTTATCAAGGAGCACCATTATTAAGAAAAGAAACGTTACAGAAATATCCTGAACTTGAAAAGGTATTAAATAAATTATCTGGAAAGATTACAGATGAAGAAATGCGAAAAATGAATTATGAAGTTAATGTGAATGGTAAAAGTAGTGAAGAAGTCGCAAAACAATTTTTACAAAAAGAGAATTTACTTCGTTAAATTTACAAGAAATATACAAATTTATATGTTTGAAATGACCGTTCATTACAAAATGAGCGGTTTTTTTGTGCATACTTATACATTTTTTCAAAAAAGTATTCCATTTTTGTTCATTTTCTTTTAGAATAAGTAATGTTTTCCTGAAAAAATATAAGAGAAACGTCTATTAGAGAAAAAGGTGACTTTAATAGTTGAACGAACATAACACCTAGAATGACAGATGGGGTGGTACAAATAGAAAAGAAATTAGGATTCTTTCCATTAATCGCATTAGTAGTTGGAACGATGGTTGGTGGCGGTGTTTTTAGTTTACCGCATGATTTAGCAGTAGGAGCAAACAGTGGCGCAATAATAATTGGCTGGTGTATTACAGCGATGGGAATGATTCCACTTGCGCTCGTATATCAAACGTTAGCAAGACAAAAACCGGAACTTGAAGGTGGAATTTATAGTTATGCACGTGCTGGTTTCGGTGAATATATTGGGTTTAATAGTGCTTGGGGATATTGGCTAGCAGGAATCTTAGGTAATGTCGCAACAATTATGTTACTGTTTAGTACATTAGGTTATTTCTTTCCAATTTTCAAAGGAGGAAATAATGTTGCATCTATCGTTGGGGCATCACTTTTATTATGGACACTTCATTTTCTAATTTTATTTGGAATCCGTGAAGCTTCTATTATGAATGTTATCGCAACAATAGGGAAGTTAGTTCCAATCGTTTTATTTATTGTTGTAATGGTAACAGCCTTTCGCTGGGACACATTTACACATGATTTTTGGGGAGAAGGAACAATCTCAGTTTCCGCTATACTTGGTCAAGTGAAAAATACAATGCTTGTAACACTTTGGGTTTTCATTGGAGTTGAAGGAGCGGTTGTATTATCCGGAAGAGCGAAGAATAGCCGAGATGTTGGTAAGGCAACAGTAATGGGGCTTATTTTAGTAATGTCCATTTATATTTTAATTTCTGTCCTATCAATGGGAGCTATGACAAGAGGCGAACTTTCTGTGTTAGAAACTCCGTCAATGGGACATGTATTAGAGCATGTTGTTGGTCCATGGGGGGCAGGTGCGATTAATATCGGGTTAGTTGCTTCACTTGTCGGTACATTAATTGGCTGGTTTTTACTTGTTTCTGAAATTTCTCATGTAGCAGGAAAAGATGGCGTATTTCCAAAAGTCTTTACGAAAACAAATAAAAAGCAAACACCGCACATGGCATTATGGATTTCAAATGGTGTTGCTCAAATTATATTTATCATCGTTCTGTTTTCAGAATCAACATATCAAATTATGTATTTCATTGCATCAACATCAATTTTATTACCATATTTATTATCAGCGTTATTCCAATTAAAATTAGTCATTACAAACGAGCTAAAAGACGCTAAATTAAAAAATGGAGCGTTAGCTTTAATTGCTTCGATTTACTCTGTATGGCTTCTTTATGCAGCTGGTTTAAAGAATTTACTACTCGTTTCAATTGTGTATGGAATTGGAATTATTGTTTACACGTTTGCAAGAAAAGAACAAGGGAACCGTTGTTTTGCAGGTGCAGAGAGATATGTGATGTGGGCAATTATTGTTGCGGCTATCACATCCCTGTATATGTTATTAACTGGAAATATAAAAATGTAAAAAGTCCTTTTTATTTAAAGGGCTTTTTTCTTTGTTTAGAGAATATTTACTACATAAGATATTCAGGAGGGATGAGAATGGAAGAAAAAGAACAGTTGTCTAGAATAATTGATTTAGCTAGTGAGTTAAGGAAAGTATTAGTGCAAGAATCTTTTTTTAATCATCATCCTGAATTGAGAGGAGTCATTGAAAATTTAGCAAGTTCTGTTGAAAATTTGGCGGAATTACAAAAAAGTAAAGATGAAAATGCTGAAGATCGATTACGTTACGTACTTGCTAAAATGAAAATTGCTCATAATGCAATTTTACAAGAGAAAAAAGCATTTCCTTCTCATTAATATACGTTTTAATTTTGAACCTGGCGGATAACGTCAGGTTTTTTATTTCTAGTTTTTCGTTTCTTTCATACACTAAGAATAGTATGAAAAAAGAAGGTGACTAAGGTGAGATTACATAAAGCTCTTCAGCCAAGTTTTATAAAACGAATGTACTATATGAGATTTTTAGGGAAATTTACAAAAGCTGAGAAAGAGAAGAGTGGAGAGAATTTCTTTGTACAATGCTTATCGCCAATACCATTCACTTTACAGGAACAATTTGCAAATGAACCATATGTATTTGAAGGGGTATGTAGTAATAAAAAGAATGAAAAAATCTTTTCGGAATTAAAGAAGAGGAAATTAGAAAAGCAATTAGTGATGTTTCGTCTTTATTATGAAAGAGGAAATGTATACGTGGAGTTAATATGTACAGAAGAACCGAAAGAAATAGCAAGCAGCTATAAAATGATTCCTGCACCTAAAGTTACAAATAATAAAAAAAGAGAGTCTTTAGAACGAAAACTTAGCAACGGTTATTTATCATTTCTTATGCCAAAATTTCCGAAAGACTTTGAGCCTCCCGAATTATTGTGGCATGATGGAAGACTGTATGGAAACATATCCTTAAAGTCATCAATTAGCTCAATCGCATATTTTGAACAGAAACGGGAATGTAAATATATAAACTGCAGTGACTGGACGAAGTATGTAGAAATAGCGGTAGAAGATCAATTATATTTTGTAAGTGATCATGTGTATGAGCAATTAAAAAAACGAATGCATGAAGAAGGTAAGATAGTTGAAGTAGAGGATATAAAAGTGCAAAAAGAGGAATGGGAATGGGATGAGCGTGAATCATCCTTTTTACAGTATGTACAAAGTATGGTGCATAATAAAGGGCTATATTTGGATGAAACGGATATTTATAATTTCCATATAAGTGTAAAAACAAATATGTTAACGATTCTTGGTGGTATACCGGGCGTTGGGAAATCACGTTTTGTGCAAACTTATGCAGAAGCATTAGGGTTACAGTATGGGGAGGAATTGGTTTGGATTCCAATTTCGCCATCGTATCAAGAACCACATGATTTACTTGGTTACCTTCATCCGAATGGTACTTTTATTGAAAGTGAAACGAAGTTAGTTAGGACGTTAATGAAGGCGAAAGAAAATCAAAATCAACTGTATATAATCGTTTTTGATGAAATGAACATGTCTCATATTGAGCATTGGTTTACTCCATTTCTCTCTGTTCTTCAACTTGAAACAAAAAATCGTATTTTAAACTTGTATGAGGGTGTTCAGGACATTGAGAATTCAATTCCATCAACAATTGAAATTGGAGAAAATATTATATTTGTAGGTACTGTGAATTTTGATGAAACAACGAAAGAGCTCTCCGATCGATTATTAGACCGAACGAACCTAATAACGTTACAGAAAATTCCGTTTTGTGAGATGGGCATGGAACAGGGGAAAGTCGTATTACACCCACCTTTGAAAGTAACAGCGGGAGAATTTCGGATAAATTGGATGAGAAATAAAGCGATGATTGAAGTGTTTTCTGAAGAAGAATTAGAGCTATTAGATAAGTTGCATGTCGTATTGTCATCACATGATGCGTCTAAGGGAATTTCTTTCCGATGTGCAAATGCAATTGCGACTTATTTGCAAAACATACCGTTCCAAAATAACCATACCTATATGATCAGTAGAGAAGAGGGGTTTGATTTACAAATAAAGCAGCGTGTATTAACGAAAATCAGAGGGACCGAAATGATGGTTGGGTCTTTACTTTCTGAAGAAGCAAAAAGGGGAGCGACCTTAGTACCTCTTTTGCAATCTGCACTTGCAAACAGAGTATCTACATTTGAACATTCTTTAGCATATATACGAGAAAAACGTAGGGAACTGGAGCTGTATGGATATGCAAAATGAAGGGCGTTACGAAACAAAAATCGTTGATACGAATGAAACGCTCCCTTTTGTATTAAAGTTAATCATTGGAAATGAGGGGAAAGGAGATTATATTTTATTAAATCGTCTTTGTACATCTACTACAGCATTGGTTCAATGTATTTATAAAGTACAAGAATTAAAACCAATTAGATTGCAGTATAATTATGAAATCCCAATGAATATTACTTTTATATGGAATAAAGTATATGAGGGACAGAAAAATATGAAAGAGGCTCAATATGAAATAAATGAAAAAAAACAAAGAGTATTAATATATGAACATGGGAAAACAGAATTCTTTTATCCATGGCGCTGCGGTTTATACCATTTTGAAGTGCGCATAGAAGATACAACGTATTATGGCGCTTTTCAAATCGTACCGAAAAACTTTTTTGATGATCAATTTGAAATGATTCAAGACTATGTGAAGTCAATTTTAAATGAGTTGATTTTGGATAGAGGTTATTATAAAAAGACTTTCTCTGCACTTAGCGATATTGAGGATTCTTCTTATTTAGTGTTGCTTAGAAAGTTACCCCAAAAAATGAAAATGATAAAGCAAATCTTTAAGAAAATAGAATCAAGTTCAAAATTTATAAATGCATATAAATGGGAAGGAAAAGAGCGAAAGCCAACAAGAAGAGGAACTATAGTGGCAGAAAGAAAACCTTATGCCAAACATTATAATCGTAAGTTTATGGAACAAAAAAATAGTAAGGAAAATGCATTTCTTAAATATAAAGCGATGCAATTTTATCATTATTTAATTGAAGCTAAAAGTTTTTTACGTCAAACAATTGAAATCTTAGAAAGAGAAAAAAAGAAAAAATCAGAAGAGTTTCAAGCCGTAAAAACGATTATACAAACAATTGAGCGAAATGGATCGGTAACCGATAGAGAGAAGCAAAAATATAAAAATATACATTTACTAAAAGAAGCCGATTTACGAAAGAGCTCAATGAAAATACAAGAATATAAAATATTGGCGCATATCGTGCATGAAAATGTACAATACTTTCAAATGTTAATGCACTCTTCGTTTTGGATGGAAGTTACTGAAACAAGTAACATGAACTTACATGATTTACCGATACCACATCAACAATTACTACATCATTTAGAAGTACTCCCGCAATATACGGATCAATCTCCATCGTTATTATTTGTTTATAAGCCAACGTTTTTAGTGTATGAATATTACGCTTTTTTTATCGTTATTTCAATTTTAGAGCAAATTGGTTTTGAGGCTAGAAACTCAATTCGTGAACAAATACAAGAACATTTTTATGTAGATGGATTACAAGATGGAACGACAGTAGTTTTAGAACGAGATGATATAAAGGTGCATGTCGCATTTAATGATTTAATTGAAACACATCCTCTTATTGCATTAAGTAAAGGTAGTAATTTTTACAATGGTGAGGATACGAAGAAGCCAGATATTCGCTTAGACTGTTATGTAAAAGAAGATGGGAACTACGTATATAAATCTTCTATTATTATTGAAGTGAAATACAGTCCAATGTACAATATTTTTCAGCATGTCGGAAATACAAAAGCAACTGAGCAAATGTATAAGTACTGGTCTATAAAGTATGTAGAAGAACAGGATGGAAAGCGAGTCTATTATCGAAGGTCAATTTATGAAGTCATTTGTGTATATCCAGGAAGCCATATGCATAGTAAAAAAATTGAGTCTGGATGCGGTGTTTTCTTGCAGTTATATCCATATAAGACGAAACAAGGGGAAGAGAAATTAGCTGGAAAACATGGGATGGTACAAATTTTTGAAAAATGGTTAAAAAGCATTCAGAAGTAAAAGAAATCCTTTTTCATAAAGGATTTTTTTAGATTAAGAAGAATTATATGCTGTATGGAAAGAAACATAATGTAATTTAGGTTTGAAAAGTGATACGAATGTGTTATTAAAAGGAATGTGAGCGCGGGATAAAAGTCGATTAAATTGGAATCTAATTCACTTTGCAGAATATAATAAGTCATAAATATTTTTAGTTGCATACGAAGATTTGTTCTTATATGATAGATAGCGAAAGCGTTATCAAAAACAGAGCGGCGATGGGAAAGGCGGTTAAATATGTTCCAGCGTGTTCAAACAAAGGAAGAACATTTTGGGTTCGAGCAACTATGGGGAGATTTTTGTGAAGAAAGAAACTTAATGTTTGTAGAACGTAATTTAAATCCATCACGATTTTTATTAATAGAAGATGAACATCCTATTGGTACAGTAGAATGTATTAAGTATACGGTACCTGAACAATCAAATTCTGAGTTTTTCTATCCGTTTTCTAAAAATGATTTAGTAAAAGATTTGAAGAATGTGTATGAAATAGGCAAGTTAAGTATTTCGAAAACATCTCGTGGGAGAGGACATTTCAAAAGGTTAACAGCTATTTTATTTATACATGCGTTAGAAACAAAAGCTGAATGGTACATTGCAGCAGTGACAAAAAGAATGTATATGTATTTACTTACACTCGGTTTTCCAATTGAACCGATAGATAATCCATTTCAGTTTCATGATACTTTACAAGGTGTACCAGTAAGAATTCATGCTCGAAAAGGGGTTACGCATTTGTATTCTTTAAAAGAATTTCGTGATGTGATTCAAGGGAATGCTCATGCACAGGCATTAATTGCAGAATACAGTAAAAATATTATGTTAACGAAATAAAACGAAGTGAATATGTATAATAAAGAGAATAATATTTTTATAAGATATAACTCTTCATTAAAAAAGACCCTTATTATTTTAATAAGGGTCTAAAAATTATAATCCAAATATACTAAAAATCATTTTGCGGCGCTTCGGTTTCTTTTCTCGTTCGTATGTTGGTTTTGAATCAGGAGTAATATAAATGGGTTCTTCTTTCGTTAGCGCAGCTTCTAACTTTTGAATTCGCTCTAACATTTCCTCCATTTCACGACGGTGTTGTAAAAGTTGGTATGTGACGACATCATTTGCCTTATCTTGCATTTGTTCTTCCATTCGATCGAGCCTTCTTGTAATAGTGTTTAATTGATTAGCTAATTGCTCAAAATCATTCGATGATATGTTTTGAACAATTGTATTGACTTGAGTTTTTAATTCTTCAACCTCATTTGAGGAAGCCTTTTGAGTAGGTTGAGGATTTTGAGACTGCTCTATTTGAAATAGATGGTGTTCTAACATTTGATCGACATCATCTTGTGTGAAAATAAAGTGGCCATATTTGTTTTTTTCTATCGTAAGATTTAATTGTTGCGCGATCCGGACAACAGCCTTTGGGCTAACACCTAATTTTTTTGCGATAAATGGTGTTTTATATTCCAAAATAATCCCTCCTATATATATCCTGTTGAATGATTTCGAGCTATGAAGTAAGTTCCCTTCTAGTGCGACAAAAGAAGTGTGGAATCGGCAAAGAAAGTGTTTTTTCACGAAATTGAGTTGAGAAGAATAGTTCGTTTAAATAAAAATGTTTTATCGTAACATTTAGAATAATTTGACTATTGTAAATGAATTAGATTATCATAATGATAAATATCTTTTTTATGTATGCATATAATATATAAAAAGGTGGTTGCTAATGTAGAATTTTGTTAGAGTATTAGAATGCTTACTTCACTTGAATATAATTAAGTAGGAGGTGGCTTCCTTGCTTACAATGTAAGTAAGGAAAAGTATTTGGACATATATAGTATAAGTATAGTGATTGTTTTAATTGCCTTAACGGCATTTTTCGTTGCAGCAGAATTTGCAATTGTTAAAGTGAGAAGTTCACGAATTGACTATTTAATTGCAGAAGGAAATAATCGTGCAACATCGGTCAAAACAGTCATTACAAACTTAGACGAATATTTATCTGCTTGTCAGCTAGGAATTACTGTTACAGCTTTAGGAATTGGGTGGTTTGGTAAACCTGCGTTAAAGCAAATGTTTGATACGCTTTTTGCAAATTGGAATATCTCTACTCAACTAGCAGACATTTTTGCTGTAATTTTAGTATTTTTTTTAATTACTTTTTTACATGTTGTAATAGGGGAATTGGCCCCAAAAACATTTGCAATTCAAAAATCTGAACAAGTAAGTTTGCTTGTTTCTAAGCCGTTAATTTTCTTTTATCGTATTGCATTCCCATTTATTTGGATATTAAATGGTTCAGCTCGAATCATTACGAAGCTGCTAGGGTTGAAACCGCCGAAGGGGCATGATGAGGTTCATTCAGAAGAAGAATTACGGTTGTTAGTTTCAGAGAGTTATAAAAATGGTGAAATTAATCAATCTGAATATAAATATGTAAATAAAATTTTTGAATTTGATGATCGGATTGCAAAAGAAATAATGGTACCTCGAACCGAAATGAATATTATAAGTAAAGAAATGCCTGCTGAAGAAGCTTTGCAAAAAATGTCTCGTGAAAAATATACAAGGTATCCAGTTGTTGATGGCGATAAAGACCACGTAATAGGTTTTGTGAATTTTAAAGATATTTTTACTGAGTTTGTACAACATAAAGCTGTTAATAAAAAGACAGTAGAGCAATATATGAGACCAATTATTTTAGTTATCGATTCTATCCCAATTCATGATTTGTTTTTAAAAATGCAAAAAGAAAGAACACATATTGCTATATTGATAGATGAATATGGTGGGACATCTGGACTTGTTACTGTTGAAGATATTCTGGAAGAAATTGTTGGAGATATTCAGGATGAGTTTGATACGGATGAGCAGCCAGAAATTCAACAAGTTAGTGAAACGAAGACGATACTAGAGGGAAAAGTACTTGTTAGTGAAGTGAATACGTTATTTGGTTTAGGGATTGATGATGATGGTGTTGATACAATTGGTGGTTGGATTTTAACGAAGAATATAGAGATTGCTGAAGAGGATTCCATTGAAATTGAAAATTATAAGTTTTGTGTGAAAGAATTAGATGGACACTATATAAAAAGATTGGAAGTTACAAAGATAGTAGAATCGATTGTTATTTTAGAAGATGAAAAACAAATTTCATTACAAGAGCAAATTAGCTCGTAAACTCTGCTAAATAGCAGAGTTTTTTTGAGCATAATGTTTTTTGAGGGATAGGGGCTATGATACAATGGCATAAGCCAGACCTTTCACTAGGTGAATTATTGTTGTATACATATATTTGGAAGGAGAAGAAGTATGAAAAAGCATTTATATATAAATGGAGATTGGAAATCTGTAAACACGTATAAACCATTATACGCACCATATTCTGAAGAAATATTAGCAGAAATTGCACAAGGAACGGAAGAAGATGTAAAAGAGGCTGTTATTGCTGCAAAAAATGCAATGACAAAAATGAATAAATTATCCGCATATGATCGTGCGATTATTTTAGAGAAGGTTGCACAAAAAATGGATGAAAGAAGAGAAGAATTTGCAGAGATTATTGCAAAAGAAGCTGCAAAACCAATACGTGCTGCTAGGGGAGAAGTGGATCGTACTGTTCAAACATACAAATTTGCAGCTGAAGAAGCGAAGCGTATATATGGTGAGACATTGCCATTAGACGCCGCACCTGGTGCGGATGGGCGTATTGCATATACAATCCGAAAGCCGATTGGTGTAATAGGGGCTATTACACCATTTAATTTCCCATTAAATTTAGTTGCGCATAAAGTTGGACCTGCAATTGCTGCCGGAAATACAGTTGTGTTAAAGCCAGCTGATCAAACGCCATTATCATCTTATGCATTAGTTGAGTTATTTGAAGAGGCAGGATTGCCAAATGGAGCTTTAAATATCATTTCTGGTCCTGGCTCCACGGTGGGTGAGGCAATCGTTAAAAATGATTATGTTGCTTCTATTACTTTTACCGGAAGTCCAAAAGTTGGAATCGGAATAAAACAAAAGGCTGGGTTAAAACGAGTTACGTTAGAACTAGGATCAAATGCTGCTGTTATAATTGATGAAGATGTAGAGTTAACAGATGAAATCATTGAACGTGTAAAATGGGGAGCATTTGTTAATAATGGGCAAGTTTGTATTTCCGTACAACGTGTTTTTGTACATGAAACGAAAATGCATGAATTTCTTTCGAAGCTAAAGAAAGCGATGGAATCAGTAGTTGTTGGTGATCCACTGCTTGAAGAAACGGATGTATCAGCTTTAATTTCAAAAAAAGATGTAGAGCGAATTGATATGTGGGTTCAAGAAGCAATCAAGGAAGGAGCAACTATTTTACACGGTGGTAAGAAGCGGGATGCAAGAATTTTTGAACCGACTGTATTAACAAATGTTCCAAATCATGTATCTGTGCAGTGCCAAGAAGTATTCGGTCCACTCATGACAGTAAATACATTTAAAGAATTTGATGAAGCGATTGAGCAAGTAAATAATTCGCGTTACGGCTTACAGGCAGGAGTATTTACAAATAATTTATTTAAAGCAATGCGTGCAATCGATGAGTTAGAGGTTGGTGGTGTCATGATTAATGATATTCCAACGTTCAGAGTAGATCATATGCCTTATGGTGGTGTGAAAGAAAGTGGCACGGGGCGCGAAGGAATTAAATATGCAATAGAAGAAATGACAGAAATGAAATTAGTATGTATTAAAAAATAAATTAGAAAAACTTAAACTTTGCGCTAAAAAAACGAGTAGGAAATGTTTACGATTCCATACTCGTTTTTTACGCTTCTAGTAACTATTTAATTAAGTGTAACTTTTACTTCATTTCTTGTTTGAAAATAGTATCTTCTACATAAATTTGTTCTTTATCTACAGCAGTAGCATGAGTTAATACTAAACCGATTGGTGTTTTTGTATCTTTATTTTGAACAATTGTAAAAGGAACATTTTTTTCGTTTGCTAATTTAATGTATTTTGATAAATGTGGGTAAGCAATGCCACCATTTAGGAGGAGTTGTAATGATTGAGAAGAGCGCATGCTACCCGCCACTTCAGAGTATACATTACTTTGCATTACTTGACCGATCGTTAAAGCGATTTCTACACGCTCACGTAATGTAGTTAAATACATATTACGTTCTTCTGGTTTGTTTTGCTTTTGGCCGTAAATGCCTTCTTGGAGATAATCTTCCACATTTTTATTTACCATATTTTTCACACCTTTCATTTTCTATTGTACGCAAGAATTAAAAATGATGCAAAAAAAAGTCGTGTTGACTACGGAAATAATGAAAATGTGTGAAGGAAAAAGGGTATTTGCATACAATTAGTTAAATAAGAAAGAAAAAAATAATTTTATCAACAGAAATTAACAAAATGTGACAAAAATCTATTAACGAATCATCTTTTTTGTGTTAATATTCAAAATATAAAGGGTATTCGTCGTATGGAAATGGAGGGAATGGAGGTTTTTCCAATCGATAAGGATATTAAAGAAATATTTTGTTCACACTTGAAAAACAATAGGCACCAATTCGTAGAGAACTGGAAAAACAAAATGATAATTTCCGAAAAAGATCCATTTAAACTAGAAGTAGTTCAAAATGGAGAGGATTTACTAGAGTTGATTATCGAACTTACTATGGAAGATAAAGATATAAATTATCTTCAACCGTTATGCGAGAAAATTGCTATTGAACGTGCTGGAGCAGATGCGAATATTGGAGATTTTGTTTATAACGCAAACGTGGGAAGAAATGAACTTTTCGAAGCGATGTGTGAATTAGATGTTAGCGCTCGTGAATTGAAACCAATTATGGCAAAAATACATACTTGTTTTGACAAATTAATTTATTATACCGTTTTAAAATACTCGGAAATTATATCGAAGAATTTAGAGGAAAAACAGCAATATATTAATGAAACACATAAAGAAAGGCTGACGATTTTAGGGCAAATGTCAGCTAGTTTTGTACATGAATTTCGTAATCCGCTTACTTCCATTATGGGATTTGTCAAACTATTAAAGGCAGATCATCCGAGTTTATCGTATTTAGATATTATTTCGCATGAATTAGATCAATTAAATTTTCGTATTTCGCAATTTTTACTCGTATCGAAAAAAGAAATGTGGAATGAATCGGAACGGTTTTGGCTTAATGACTTGTTTCAAGACATTATACAATTCTTATATCCGAGTTTGGTCAATGCGAATGTTTCAATTGAAAAGAATTTACCGTATCCAATTCCGCTTGTTGGTTATCGAAGTGAAGTGAGACAAGTATTTTTAAACATATTAATGAATTCAATTGATGCTCTTGAATCAATGAAAGAAGAACGAAAAATTATCATTGATGTATTTGAAGAAGATCAAGCTATTCGAATTGTGATAAAAAATAATGGACCAATGATTCCAGCTGAAAATGTAGAAACGATTTTTGAACCGTTTGTAACTACTAAAAAGTTAGGAACTGGTATTGGCTTATTTGTATGTAAACAAATTGTGGAAAAACATAATGGGTCCATTATGTGTCGATCAGATAACGATTGGACAGAATTTCAAATTGCATTTCAAAAATAAACAGTCTACACCAAATGAATGGTGTAGACTGTTTTAATTTGTGAGTATAACGGCTTCTAATTTAGGATCTTTAGTTGAATAACCTACTATTGAAATTGTATAAATAACATTTGGTTCAACATTGAATTTCGGTATAGTCAATAAAACGTTTTTATTATTTGCGAGTGAAATTTCAATATCCGCTGTACCGGGGCTAACTTGCAAAAAATCTGTTATCTGTTTAAAGAGTACATTTTCAAATAAATGATCTCCATCTTTTAAATCGACATTTACAACAGGGGTATCTGGAGAGAAATGTGCAAAGCGTATTTTGGCTTGACCAGCTGGTAAATGTGTATTATCAAGTATAGGTTGTAATTGTAGGTGATTATCACTATTTATTGCAGCAAGAGTATAAGTATGATTTCCCATTATTGGTACCAATGCTGAAAAGATTGGAGTTTCATTTCCGACAGGGACAATATCTATACGGTATTTACCTTGTACTAATGATAAATAAGGGCTGAATTGCTTAAATGAAATATTTTTAATAACTTTTTGTCCGTTTACTAAAATGTCAACCGCCGGTATATTTGGATCGGCATGAAAAATTCTTATATGTGACGGTAAAGTAGCTTCTTGTGAATCCCTTGTTTCATGCGCCTGTACAAGTTTTGAAAGTGCATCGCAATATTTCATATATAATTCTATATATTTTTTAGGATTACGAAACTGATAGTAACGTGCGAGCTGTTCGTATTGCGTAACTTCTTGTCCATATTTTTCAATTTCAGATTGAGACATGAACATTCCTCCTTTGTCATCATTAAAATTATATGCGAAGCAAGAAAGCGGTTATGCGAAAAAATGATTTTATAAAGGGGAAAATTAAAAATTTACAACAAATATGTTGTCATAAAGAGGTGCTTGTGCTTACGAGTATTTTGCAGAGTAAAGCAGTACATATGATTGCACGAAAGTAAAATAAATGCCAAATTGAAAGTGCATTTCAATAACATATTGAATACATGTCCAGCAATCGCTAGAAAACTAGGGTTTTTTTTAATTATAGGCAAATACACATACAAAGTGATAATTGTCCTACATAAATTATAAAGGAAAGGTAGTTTGAATCTGAGGAAAGGGGTGCCACTTCGGGATAGGGATATCCTGATAGTAATTGTGAATGAAGTTATGAAAAGGTTTTGTGTTATAGGCTGTAGGATGAATTTGTAAACTTGATTTTTCTATTTATTTTAGCAATTGACAGTATTAACCCATAAGAGAGCGTCATGACGAACTGATTAATGTGGTTAATCGGTTCTTTTTTTATAGTTTAAAAATGAAAAATTCACATATTAAATATGAATCTGAACTGATTAGAAAGGTGTAGCGTTGTCGAAATTTGTTTTAAAATATGCAATTTAAAGTAGGATAATAGGAAGGAGTTTAACGGGAGTTCCGTCGAAGTGTACAGAATGTCGGCATTTGAGGGCAGCTGGCATTATGCTATAAAAACATTTGGTGATGTAGTCATTTCAGATAAAAGGGAGGGTTACTTGGGCGTATAGAAAAGGGTTGGTCTTCATTTTTAAGTTCTGAATTTTCTGTTTTATAGGTATTTTTAAGCACTCATTTGTATATTTTATAATAGTTTTTTGATAAATTCACTGCTTTTGCAGAGGATTCTTTTTTATGAAAGAAACGTCAATTTTCTTCATATATATATACAAATTGGAGAAATGGGGGAGCGCTATGCGCGATTACTTAATTAAACCACTTGTTGGTCAGCCATATCCAATGATTTCACATGGAAAAGGTGTTTATTTGTATGATCAAAATGGTAATAAATATTTTGATGGTTCGTCAGGAGCAATTACGGCAGGTATTGGGCATGGCGTAAAGGAGATTGCAGACGTTATTAAAAAGCAAGCTGAGGAGATTGCTTTTGTTTATAGATCACAGTTTACGAGTGAACCAGCTGAAAAATTAGCGAAGAAGTTAAGTGATTTAAGTGTAGGAGATTTGAACTGGAGTTTCTTTGTAAATAGTGGTACGGAAGCAAATGAAACAGCTATGAAAATTGCAATTCAGCATTTTCAAGAGCGAGGTATTCAAGGTAAGCATAAAATTTTATCGAGATGGATGAGTTATCACGGTATTACGATGGGTGCGTTATCGATGTCTGGTCACCCACTACGTAGACAACGTTTCGTATCTATTTTGGAAGATTATCCGACTATACCAGCTCCATATTGTTTCAGGTGTCCTGTTCAAAAGGTATATCCAACTTGTCAGCTGGCATGTGCGACTGAATTAGAAAGATCAATTGAAAGAATTGGTGCAGAGCATATTGCTGCTTTTATTGCTGAGCCGATTATCGGAGCAGCTGGAGGTGCGGTTGTTCCGCCAAAAGACTATTATAAAGTCATTAAAGATATTTGCAACCATTACGATATTTTATTTATTGCGGATGAAGTAATGACTGGGCTTGGTCGTACGGGAGCATGGTTTGCGATGGAGCATTGGGGTGTAGAACCTGATATTATGACACTTGGTAAAGGGCTAGGAGCGGGATATACACCGATGGCAGCGACAGTTGTAAGTGATCGTGTTATGGAACCAATATTACGTGGATCACGTTCAGTAATGAGCGGTCATACGTTAAGTGCAAATCCATTGTCTGCAGCAACGGCTTTAGCTGTTATTGAATATATGGAGAAACATAATCTCCCTGAAAAAACAGCAGAAAAGGGAGAATATTTAATAAAAGGCTTACAGAAAGTTCAACAACAATCGACAATCATTGCTGATGTGCGCGGAAAAGGGTTGCTAATTGGAGTAGAATTGCAACCGTTTACAAAAGCGTCGGAGCTTATTTCGGTTGCAGCTAAAAATGGCCTGCTTTTATACCAAGCAGTTTCAGGGCAAGCAGGAAAAGAAGATAGTGCACTGCTAGTAGCACCGCCAATGACAACTACATATTCCGAGTTAGATGAATTACTTTCAATTTTCTCTAAAAGTGTGGAAGAGATGATGCAAAAAGGAGGGCATAGTATCGCATGACAACTATTACAAATACATTCGGTAAATTAAAAGAAATTGAGGAAGTAATTTCTTTGTTCCATGATGATATGACATTAATGTTTGGGGGATTTGGAGGGATTGGATCCCCTCCATCTTTAATACAGGCAATTTTAGAAAAAGGCGTTACAAATTTAAATTTGGTTGGAAATGACACTGGATTTCCTGATGTAGGTATCGGTCGTCTTGTTACAAATGAAAGAGTTAAATCACTAATTACTTCTCACATTGGCTCCAACCCAAATGCAGGAAGGCAACTAAACGAGGGAAGATTACAAATTGAGTTTTCTCCGCAGGGAACATTAGCAGAGCGCATTCGTGCTGGTGGTGTTGGTCTTGGTGGTATTTTAGTTGATGTAGGTGTTGATACGATTGTGGAAGAGGGAAAACGAACGGTTGAAATGAATGGTAAGACATATTTAGTTGAAACAGCATTAACTGCTGAAGTTTCAATTGTATATGCGAAAAAGTCAGATCCGTTTGGTAACCTTGTTTTTGACAAAAGTGCACGAAATATGAATCCTCACGTAGCAATGGCTGGGGATATAACAATTGTAGAAGCAGAAGAAATAGTCCCGCTAGGAAGTTTAGATCCAGAGGAAATCGTCGTTCCAGGTGTTTTCGTAAATTATATTGTACCGTCGGAAGGAGTGAACTGGAAATGGGTATGGGCGTAGAAGTGAGAGATAAGATTGCTAGGCGAGCGGCGAAAGAAATACAAAATGGCATGATTGTAAATTTAGGTATTGGCATACCATCGCTTGTACCAAATCATTTGCCTGACGATATAAATGTTATGTTTCATGCGGAAAATGGAATCGTCGGAATGGGACCAACACCAAGTAAAGGGAATGAAGATGAAAATTTGTGTAACGCAGCAGGTTTACCAACTTCTCTTATAACAGGAGCGAGTTATTTCGATAGCTGTACAGCGTTTGGTATGATTCGAAAAGGTTTGCTAGATATAACGATTCTTGGTTCATTACAGGTAAGTGAAAATGGTGATTTAGCAAACTGGATTGTACCTGGAAAACGTGTTCCAGGCATTGGTGGAGCAATGGATTTAGCACAAAAAGCGAAGCGGGTCGTTGTTGTGATGAATCATGTTGATAAGTATGGAAATGCAAAAATTGTTTCAGAGTGTACATTGCCATTAACTTCAAAGAAATGTGTAGATTTAATTATTACTGATATGGCGGTCATGGAGGTAACTCCGAGTGGACTTATATTACAAGAATTAATGAGTCCATACACAGTAGAAGATGTAAAACGACATACAGAAGCTGATTTTCAAATTAGTTCTAACTTACTAGTAATTGAATGAGGGGAGATGTAATATGTGGAGCAATTAAAAAAGCAAGTTTGTGATTATATTGAGAGTCATGAAGAAGAAAGTGTAAAATTTTTAAAGCGATTAATTCAAGAAAAGAGCGTATCTGGTGATGAAAGCGGTGCGCAGGCGATTGTGATTGAAAAATTACGTGAATTAGGTTTAGACCTCGATATTTGGGAGCCTTCTTTTTCTAAAATGAAAGGTCATCCTTATTTTGTATCACCCCGTACAAGTTTTTCAGATAGCCCAAATATTGTAGCAACTTTAAAAGGAAGTGGCGACGGGAAATCTATGATATTAAATGGGCATATTGATGTAGTTCCGGAAGGGGATGTGAATCAGTGGGAACATCATCCTTATAGTGGTGAGAGAATAGGAAATCGTATATATGGCCGTGGAACGACGGATATGAAAGGCGGAAATGTCGCACTCATGCTTGCGATGGAAGCGATTATTGAATCTAGCATTGAATTAAAAGGAGACATCTATTTTCAAAGTGTAATAGAAGAGGAAAGTGGCGGAGCAGGGACATTAGCAACTATATTACGAGGATATAAGGCAGATGGTGTCATTATTCCAGAACCTACTAATATGAAGTTTTTCCCGAAACAACAAGGTTCCATGTGGTTTCGTCTACGTGTAAAAGGGAAAGCAGCACACGGTGGAACGCGTTATGAAGGGGTTAGTGCAATTGAAAAAAGTATGTTTGTTATAGAACATGTAAGAAAGCTAGAGGAGAAAAGAAATAGTCGAATCACAGATCCGTTATTTAAAGGAATTCCGATTCCAATTCCAATTAACATTGGGAAAATTGAAGGAGGGAGTTGGCCAAGTTCTGTTCCCGATGAATTAATTTTAGAAGGAAGATGCGGTGTTGCGCCGAATGAGACTATAGAGGCGGCAAAAGAAGAATTTGAGAATTGGATTGCTGAATTAAATGATGTGGACAATTGGTTTGTTGAAAATCCAGTAGAAGTAGAATGGTTTGGAGCGAGATGGGTTCCTGGTGAATTAGAAGAAAATCATGAACTTATTACCGCACTTCATCATAACTTTGTTGAAATCGAAGGGAACGAACCAATTATTGAAGCATCTCCTTGGGGGACTGATGGAGGTTTATTTACACAAATCTCAGGTGTACCAACTATAGTATTTGGTCCAGGAGAGACAAAAGTAGCACACTATCCAAACGAGTATATAGAAGTTGATAAAATGATAGCTGCCGCAAAAATTATTGCATGTACATTACTAGATTGGTGTGAGGTGAAAAAATGAAATACTATGAATCTTTTAGAGAACAGACGAATTGTTATACAGTAGAAGGCGTTTTAGATTATTTTAATAAACGTATCCGAGTAGACCACTATACAGGAAATGTTGAAAGTATTATACAGACAATTGACGAACTAGCAGAGAAACATTCTTTCACTAAATGTATTATTAAAGGAAAGGGAGAGCATGTTTCAACATGGCTCTCTTTCGGTTTTTTGTTGGAAGCAACGATACCTCATTATTTTCAAGGACACGATGCATACTTTTTTGTGAAATATAATAATGATGAAAGACGAAATAGTATGCATTGGACTGAGGAAGATACTATATTAAGCGGTGTAAAAGGAAAAGAAATAAAAGAAAAAGTAGTTCCAGAGAAATTTCTGCTGAGAAAAGCGACTGAAGAAGATGCAGAAGAATTAGCAACTGTATTCGGAAAAGTATTTGAAGTGTATCCGACACCTTTAAATGAAGCGAGTTATGTATTACAGACGATGAAAGAAGACGATACAATTTACTACGTGTATGAATTTGAGGGGGAAATTATTAGTACAGCATCTGCAGAAATGAATATAAAAGAAGGGAATGCAGAATTAACAAATTGTGCTACTTTACCTGAATATCGTAAACATGGATTTATGAAAAGTTTACTAATTAAATTAGAGGAAGAGCTCCGAGAAAAATCTATTTTCTGTTCCTATACAATTGCTCGATCGCTTTCTTTCGGAATGAATGCTGCATTTCATCAATTAGGCTATACGTATAAAGGAAGACTGGCGAATAATTGCTACATTTTCGATAAGTTGGAAGATATGAATATATGGGTGAAAGATTTATCTAGCTATTCGAAAGCAGTAAAAATTCCGCCTCAAAATTCGGCTGTAAAGCAAAATAGTTAGGTGGAGCTGGGTGTTCGAAAAAGCCGTACTAATTAAAATATAAAATTGATCAAAATTATAGAACGGAATCGTCATGCTTACAATCGCACATAGGTATGCCGAAAATTCGGCATGTAATTGCTGGATTTTCGGCAAAAGGGGGGATGACATTGCTAGCAGTTTCGACACAAGAAGTCATTGAAGCGATTTTGGGCAGCATTGATGAGGCTATACACGCTGTAGATGAAAATGGAATTACAATATTTTATAACTCTGTAGCTGCAAAACACGATGGATCCAAGATTGAAAAAGTGTTAGGGAAGCATTTGTTAGAAGTGTTCCCGTCTTTATCAAGGGAAACGAGTACATTGATGAAAGTATTAGATACAAAAAAACCTATCGTACATCAAGTACAGCATTATCAAAATTTAAATGGTGAAGATGTTTGTACAGTAAATACGACGTTACCTATTTTTATAGATGGGAATATTGCCGGGGCTGTTGAAATTGCAAAGGATTACTCTACAATTCAAAAACTTACTGACACAATTGTTGATTTACAGTCGAAAATAAAACGGTCATCTAGAAAAAAATTGATTAAAAAGCATGCTGCATTTGAGACGATAGTGACAAATGATACGCGGTTTAAACAGACGAAAGAGCTAGCACAAAAAGTAGCACCAACAGACGCAAATGTTTTAATATATGGTGAAACAGGAACAGGAAAAGAACTGTTCGTACAAGCAATTCATGAAGCTTCTAAAAGAAAAAACAAGCCATTTATTGCACAAAACTGTGCAGCTTTACCAGAGTCGTTATTAGAAAGTTTATTGTTTGGAACGACAAAAGGAAGCTATACAGGAGCGATTGAAAGAGCTGGGCTATTTGAACTTGTTGATGGTGGTACATTATTTTTAGATGAACTGAATTCAATGCCTCTTGATTTGCAAGCAAAAATGTTACGAGTGTTAGAAGATGGAGTCATTAGAAGAATTGGTGATAATAAGACGAGAAAAGTAGATGTTCGCGTTATTACCGCAATGAACCAGCCTCCAGAAATATGTTTACGAGAGAATAAAATTCGCACTGATTTATATTATCGCTTAAACGTATTTTCATTATATATCCCACCGCTTCGTGAAAGAACTGAGGATGTACTATTATTAGCATCTTATTTTTTGAAAGAATATAATAAAAGTTATAAAAAAGGTGTACTTCAAATTGATGAGGAAGCGAAAGATAGACTGCAAGCTTATCAGTGGCCTGGAAATGTCCGGGAGTTAAAACATACGATTGAACATGCTGTCATAATTGCAGAAGGTAATACATTAACAGCTAATTGTTTACCGCGTACATTTCGGAAAGAGAATCTTCCGAAGAAGAAGAGCATATTGCCACTTAGAGAAGCACTTCATCAAACAGAAAAAGAATTAATAGATCAAGCGTTGATTGAAACGGAAGGGAATATATTACAAGCCGCAAAAATGTTAGGTATCCCTCGTCAAACGCTTCAATATAAACTGAGCAAGTACGACAAAACCGCCGAATAATCGGCGGTTTTTGTGTGTTTGCACGAATAAAAGAGCGTTTACATATATAAAAAGTAATGAATATAATGTTAAGTATTGATTTCATACAACGCTTAAAAATATTTTTTCGCTTATGTAATAGGGTTCTCCGCATATTTACTTATCAACAATGTAAAGTTGGCATAACTATTGCTTATATAAAGGATGAGCGTATAAAAAGGGGGAATAGCAATGTTACATGATGTATACAAACCAAATCGTCACTGGAAGGATATCGAATTATGGAAAGATGTTACTGAAGAGCAATGGAATGATTGGGTTTGGCAATTAACGAATACGATCAAAACGTTAGATGACTTAAGAAAAGTAATTAACTTAACACCTGAAGAAGAAGAGGGCGTTAAAATTTCAACGAAAACGATCCCGTTAAACATTACACCGTACTATGCTTGGCTAATGAATCCTGATGATCCACGCTGTCCGATTCGGATGCAATCAGTACCGATTTCGGAAGAGTTATATAAAACAAAATATGATTTAGAAGATCCGCTTCACGAAGATGAAGATTCACCAGTTCCAGGGCTAACACATCGTTATCCAGACCGTGTACTATTCTTAGTAACAAATCAATGTTCTATGTATTGTCGTTACTGTACACGCCGTCGTTTTAGTGGACAAATTGGAATGGGTGTACCGAAGAAACAATTAGATGATGCGATTGCTTATATTAGTGAAACACCACAAGTACGAGATGTATTAATCTCCGGTGGTGATGGACTTCTAATTAACGATAAAATTTTAGAATATGTATTAAAAAATTTACGAGAGATTCCGCATGTTGAGATTATTCGTATCGGAACGAGAGCACCAGTAGTATTCCCGCAACGTATTACAGAAAATTTATGTAACATTATTAAAAAATACCATCCAGTATGGTTAAATACACATTTCAATACATCTATTGAAATTACTGAAGAATCGAAAAAGGCATGTGAAATGTTAGCGAATGCTGGTGTTCCAGTCGGAAACCAAGCAGTAATTTTAGCTGGTATTAACGACAGCGTTCCAATTATGAAAAAACTTATGCATGACTTAGTAAAAATCCGTGTACGTCCATATTACATTTATCAATGTGATTTATCTGAAGGTATCGGTCACTTCCGTGCACCAGTATCTAAAGGTCTTGAAATTATTGAAGGTTTACGTGGACACACATCTGGTTATGCTGTTCCGACATTCGTTGTTGATGCGCCAGGTGGAGGCGGTAAAATTGCACTTCAACCAAACTATTTAATCTCACAAAGTGCAGATAAAGTTGTACTTCGTAACTTTGAAGGTGTTATTACGACGTATCCAGAGCCAGAGAGCTATATTCCAGGAAGAGCGGAAGGATACTTTAAAGAGATTTATCCGAACTACGAAGAAAAACGTTCAGATGTTGGTATCGCAGGTCTTATGAGCGATAAGAAATTTAACCTCGTTCCAGACGACTTACAGCGTATGAACCGTCGTAAAGACTACGAAGATAATGATACTCATGCATCTTTAAAAGATAAACGTGATAAGCGTGATCAATTAAAAGATAAAAAATATCAAGCACAAATGGCTAAATTAGAAGAAAACGACAAAAAAACTGAGGGTGATGCAGTATGAATTGTATGTGGTGTGACAGTACAGAAGCGAAAGAAAGCTTGAATACTGTATATTGGGAATTACCAGATGGTACGAAAGCCATTGAAATCCAAAAGACACCATGTATTTCTTGTTCCTCGTGCGGGATGGACTATCAATCAGACCATACAGTAAAAGAAATTGAAGATCAGTTATTTTTAATTTATACGAAAGATTTACCAAAACAACTAACATATGAAGAATTAATGGGAAGACCACGTCTATTAAAAAGAAATTACTTCGACTTTTAACCAGCTTTTATGCTGGTTTTTTTCTTTTTTGCCTTGTATAATGTACCCAAGTTAGAAAGGTAGGGAATATTTTTGAAAAAGACATTTTACCATTATATGATGAAGCATCGTGCAGCTTTATTTAGAAATGAAATTTCAGATTTAGCAGAGGCGATGTATGATGATTTAAGTTTTCCGAAGCAATCTGAAGACTATGATGAAATTAGTTCATACTTAGAGTTGAGCGGAATGCTAGAAAGTATGTCTATATTTGATGAAGCCTGGGATTTATACATACAAGATAGATAAAAACTATTTGAAAACATACAGAATACATTACTTTGTTTAAAGTGAAGTATTCTGTATGTTTTTTTATATGAAATTTGTTGATTTGAAGCTAGTCTAGTTACTAGCTTTTTTTTGAGTGTAACGTAAATTTTATAAGATTATAATTTTTATTGAAAAAATTTATGAATATAAGCTTCTGTGATAAGCGTTTTTATGTAGGTTGCATATACTGATATCAAAATCACGACGTCAAAAAAAGGAGAGATAGAGATGGCAAGAAAAAAACAACCTAAATACAACGTAGGGGACATAGTCGTGATTACGCTATATGGAACCGTTGGGAAAATCACAAATATGAAGGTTTTAGATGGAGTTTATGTATACGAAGTCAATAATCACGATGGATTTTACGTAGAGCAAACGCTGCAGCACGTTACAGAGCAAGATATGAAAAAGGGCGATACGGAGTGGATTGAATTAAATTATAATTTCACGTTTGGTGATCTTGTGCAAGTAACTGGATATGATAAAGATGTTTTCCGTATTGTTGGTTTTCGTACAGAAGTATGGAGATATAAGAATGACGCATGGGAAGATACAATTTATGAATTGTCACGGATTACGGATGGTGAATGGTTAGAAGCGGATGAGTCAGATTTAACGTTACTTGCCAATGCTCAAACGGCAAATGCAATTTTGAAGAAACTGAAACAAGATAAAGCAGGTATGAATAAATTAGATTTAGGTAAGTTAAAGTCAATTAACAACTCGAAAAAAGTGAGTGTTAAGACGAATCGTCAAGAAATCATTGATGGATTACTTGATATTTATAACGATTATCAATTATTGTTCGATACATTTAAAGATGAAGAATATAAAATTGTAATGGATGTTGTTCATAATTATTTAGTTAAATTGACAGAGAAAAAATAGTTAACTAGAAAGAGAGAATAAATTGAACAACAACATATGCAGTATAAGGTATGCCTACAATTATTAAAAAAATAAAAAGCCACTTTATAAGAGAGTCTGCCCATTGATCTTCATGCATGAACTCTTCTTTTGTTTGTCCTACTTCATATTGATTTTCCATTATTATTTCCCCCTTTGAATAGCTTGTACTACAATCGTATGCATCTCGTCCAAAGCTTATGACCTATAAAAAAATAAAATCTATTTTTCTAATCTCATATACATAATTTTGAGATTTTTTCATAAAACAGAAATAAAGGAGTGATGCTCATGAAGGAAATTGAAGTCGTGATTGATACGGAAGAGATTGCGGAGTTTTTTTATGAGCAACTAATTGAAAGAGGGTACGTCCCGAAACGAGAAGAAATTGAAGATCTCGCAGATATTACATTTGAGTATTTATTAGAGAAATGCATGATTGATGAAGTTTTTGATGAAGAGGATGAATGAAAGTAACGACGGGCATAACTCGTCGTTTTTTTACTCTTTACAAACCTGTCACAAATATAGTCAATAATTATTGGTATAATTAAAATGAAATTTTACTCAAGAGGTGAAGGGATGTTCAAAAAAATTATTGATTCTTTATTAGGAAAGAAAAAATATCGTTCGTATTCAAGTAGTGATTACCGTCGTAGAGGGCGCTCGTATTCAAGTAGCGATTATAAACGACGTTCATCTGGTTATGGACATCAACATTATAAAAGAAAACGTAAAAGCCGTAGCTTCTTTTCAAGTAGCTGATGAAATGGCGTCGTGTACTAGCATTATTTGATAGACCACTGCGGAAAAATACAATTGTTGCAGAACGTTATAAAATTGAATCAGTAATTGGAATGGGCAGTTATGGGGTCACATATGTCGTTAATGATTTACAAGTAAATAGATATAAAGTCTTAAAACAATTAAGACAAAGTAAACAAAGATATGAGTCTGGTAGAAAATCATTTGAACAAGAGAAAATGATTTTACAAACATTAAATCATCATGCAATTCCTAGTCTGTATGATCATTTCATATGGGAGAAAAAGAGCTTCTTTGTGATGGAGTACATGCCTGGTAAAAATTTTGAAGATTATATTTTCATAGATGGGTATGTATATACAGAACGTGAAGTTTTTGAGATTTTATATGAAATATTAGAAATTGTATCGGTGTTTCATAGTGAAGGCATTATTCACCGAGATTTACGCATTCCAAACATATTAATGAAAGAAAATCAAATTAGTATTATTGATTTTGGATTGGCTAAATGGAAAGGTGAGGGTGATGAGAGAGCTACAACTTACGAAGGTGAACAAGCTTTGATGCGAGAAGTCCACTTTCGTAGCGACTTTTATGCACTCGGTCATTTCTCGTTATTTTTATTATATGCAGGATATGAATCTAATGAAAAACAGGAAAAACCATGGTACGAAGAATTAACTTTGGAAAATTATAATCGCGAAATGCTTATGCGAATGTTACAAATAAAAACGCCGTACTATGAGAATGTACAAGATTTAAAACAAGATGTAGCTTCTGCTTTAGAAAGGATGGAGACTCCATGTTTCAAAAGTTTTTAGCAAGCGTTGGTATTGGGAGTGCAAAGGTAGATACTGTTCTTGAAAAAGATGAGTATATTGTTGGGGAAGAAATAGTTGGAAAGGTTCATATAACTGGAGGTTCAGTTAGCCAGCAAATTGAAAGCATTTACTTAACATTATCGACGTCGTATGTACGAGAAGTGGATGATAAAAAAGTAACATCAACGTATGATTTAGAGCGAGTACGCTTAACAGAACCATTTTCTATAGAACCGAATGAAAAAGTTGAAATTCCATTTTCTTTTCCAATGCCAATTGAAGCACCACTTACACTTGATATGAAAACGGTTTGGATTCATACAGGTCTTGATATTAAACATAGTATAGACCCAAGTGACCGCGACTACGTTCAAGTGTTACCCAATGCATTATTAAGTAGTGTTTTAGATAGTGTAAATGAATTAGGGTTTAAAGCACGTCATATAGAATGTGAAGAATTACCGCATCGATTACGTAAGCAAGTTCCATTCGCACAAGAATTTGAGTTTATTCCAGTTTCTGGAGAGTATTATGGGAAATTAGATGAATTAGAATTATTAATCTTGCCACGTGCATACGATCGACTAGAAATTATTATGGAAGTAGATAGAAAATCTCGTGGTTTAGCTGGATTATTCGCTGAGGCGCTTGATCTTGATGAGAAGGTGATTCGTTTTACCGTAACAAGAGAAGATATCCCTGAGATGAAGCAAAAAATTAATAATTATATTTTTTAATAAACTATGCATAAAAAAGAAATGGAGAGGAAAACTAAAACAACCGCTCCATTTTTTTGCATAGTGAGGTTATGTATGTGAAACGATATCGACATTTATACTTGCTAAGTTTTACGTTACTCATTTGTTTTGTCGTATTATCACTTTCGTATCATACCGCTTGTATTGAGAATTTTGACAATATAGTCGCACATTTTATTCAAAGCTTTCGAAACGATTATTTGACGACCTATTTTACTTGGGTGTCTTTTATCGGTTCCAAAAGGATATTTTTCCCATTACTCATTATTCTTGTAATGTATTTTCTCGTTAGAAAAAAGTTGCTTAGTGCATTGCTTCTAACAATTAATTACTACGGATCTCGTTATTTAAACAGTCTGCTTAAACTATGGTACGAACGAGCAAGACCTGATGTTACGCAGCTTGTTACTGCAACTGGATATAGTTTTCCGAGCGGTCATACGATGAATGCTACGGCTTTTTTAGGATTTATTGCATACGTCACAATTACTGAAGATCGTATTTCGTTGCATAAAAAATTGCTAATTATTCTTATAGCAAGCTTTGTTGTATTATCTATTTCAGTTAGCCGAATATATCTTGGCGTGCACTATCCATCTGACATATTAGCAGGATGGGCAGCTGGCGGTAGCTGGCTCGTTTTATGTGTTATATTCCATAAAACGTTCATAAAAAAAGAACCTATGTCATAATAGGTTCTTTTTTCATTGGCTCAACATGAATGTGTGCATGGTAAATTCCAAACTTTTTGCGAAGCATAGCTTCGATGTTGTCGGTAATACAGTGACTTTCTCCAACATCCATACGAGCATCTACTTCAATTGTAATATCAACGTACGTTTGATTCCCGTACATACGTGCTCGAATATCTACAATGTTTTCCACACCGCCAATATGCTCAATAGCATCAGCGTATTCCTCCATTTTATCAGGATCAATTCCATCTGTTAGCATATGAGAAGATTCTACGAAAATCTCCCATGCAGTTTTACAAATAATAAGACCAACAATTAAAGCGGCAATAGGGTCTAAAATAGGCATTTGGAACTGAGAACCGACAATACCTACTACAGTACCGATACTTACGAGTGCATCTGATAAATTATCTTTTGCAGCAGCTTCTAGTGATTTACTTTTTGTTCGTGCTGCAATTTTTTTCGTATACAAATACACGCAGTACATAACGACAGCAGAAAATAAAGCAACCCATGCAGCGAGTACATTAGGTGCTGCTTGTTTCGGATTTAAGAAAGATTGAATGGCACTAATAACAACTTCTAATCCGACTGTTGCCATAATGAAGGACGCAACAAGTGATGCGATTTGTTCGGCCCGTGAATGCCCATACGGATGATCTGGGTCACGAGGTTTACGAGATATTTTTAGACCAATTAATATCGCTAAAGAAGCACCGATATCCGTTAAGTTATTTAAACCGTCAGCACGTAATGCGCTAGAGAGGGTAATATAACTGATGATGATTTTCATAGAGGATAAAAATATGTAGGCCATAATGCTGACAATAGCACCTTTATCAGCTTCTTTATGAGAAAGAGTATCCATTTTAATCACTCACCTTTCTTTAAAGGAATTTCTTTCTATAAATAGAGTATCAAACGAAAGTCGTGTGGGTCTATACAAACATTGTTGACGTTTTATAGCTTTTTAAGAAGGGGATAACAAAGTTTCGTGAAGGAAAAATATGTTGAAAAGTACAAAGTCAGGGTGTGAACCTAATTAGAGTTTATTTACTAAAGAGATAGAAGGGTAGATGGATGAAGAAGCGAATACTTTTCTTACTATGTACTATTCTTATAATGACAGGGTGTAATTCATTAAACGATGAAAAACATCAAAAGATAATTGTGAAAACAGATAAAAGCCCTCTGAAAAATATTTTCCAGAGGGCTTTTATTTTAGTATGCTTCTAAAAACTCAGTAACTTGCTCTTCAGTTTTTGCATTAGCACTATGTAAGTGGCCTAGCTTCTCACCATTTTGGTATACAAGTAAACTTGGAATACCCATTACTTGATACTCTTCAGCGATACTTGGAAACTCATCTTTATTAATAGAATACCATTCAAATTTATTGAACTCTTCCATTACATCTCCGATAAAGTTGTCCATACGTACGCAATCTGGGCACCATGTAGTAAAGAACTTAACAACTACTGGCTCCTCGCTTGCGATGATGTCTTTGAATTCTTGTTCTGTTTTAATTTCTTTCATAAGTAAAACTCCTTTCAATATTACACGAATTTATATGCAAAATTCGTATTTGCAAACATGTTGCAAACTTATTATTTGTTTTTTAGTTTTGTAGTTCGTTCACACTTATAAAACTGTATTTTAACTTGTATATAACATGACTGCACTTCTAAGTGTGAAAATAACGGAACCTCACTTTTCTTTATAAGCTTTTTCCAGGATTGTGTCAAACTTCTGAATTGCAGGGTTACCATTTACATTAAATCGTCTGTTTTTATTATTAGAAAGTTTCGCCTATTTAAAAAGAAAACAAGAAAGAAAAAACAAATAATTGAATTCTAGATTATTTACTGCAATAAATAACCTAAGCTTGAATAATTCTCTATCATGGGAAGATAAAGATGTTTCTTGTATGTTTCATAAACTTAAGGATTCTATCGCTTGTATCAGATGCGGCATCGCTATTTTAACAGTAGAATTGTATTAAAAGATAAGTAAAGGGCATCTAATTAAGATGCCTTTTTATTTTAATTACAAAAATTGAATAAGGTTAGAAATCATATGATTGTAATGGGAATTAAGGGATATTAATAAAAAAATTTTATTAGGGATTTGCCTTAAACATTTATTGCAGTTAAGAATATTTATAATAATATGAACTAAAAAAGGTCCGATTTTTGTAATGTTGGAGGGGATTATTGTGGACATAACTCAAAGCGTATCAAGAATAGTGGTTAATGGAAAAGATCTTTCTTTCACTTCAGTTCAAACCTCTGCATGGAATCATGGACCTGTAAATGATTTAATTGTTACGACGAATCAGAGAGTGAATGAGCTTTATCAATTCATGTGGTCACAAGTACCGGTTACGATTTCGGTATATTTTCTTCAAGGGGCGGATTTACTGAGGTTCGTTAGGGTTGCGGGAATTGATGAGCGTGTAACAGGAGAATATGTATATCATTTCATTTGGTGATAAGAAGAATTCGAGGTAGTCTAGCAGCTACTTTTTTATTTTGTCATTTGAATATAAGCGAGCGGACTAGCTTTATAGTACCCACTGAAATAAAGAATCATAATATAATTTGTAACAAATTATATGGAAGTGAGTTGAAAATCATGTTTTATTCATATTTTAATTCTCAAGCTGGCATGCGACCAGCGTATGGTACGTCTATAACGTATAGTGGAGCACAAAGTACAGTCCAAGCTATTCAACAAGCATTACAAATGCAACAACAAATGCAAATGCAGCAGCAAGGAGTACAACCATATTACTCATCCGTAGAGTATTTTTACCCAGTACATCATGTTACACCGTATGGAAGTTCTTTTCTTACTATTCCATATGGAACTGTATACAACTTATAACTAGTAAGGAATGAAGTGGTGTATATAAATAAGGGTGCAGGTTAATAGCGCCCTTATGAACAATAAAAATAGCTAGTCCAAACCTTATAAATCAATCTTACATAATATGTAGTAATAAGTTTGAAAGGGGAATTAGTATGTCTTGTTATTACTACTGTAAGTATTGTAAGGAGTATAAAAAGAAGCACCATGATTGTTGTAAGAACACTAGTAAGTGCCATGATAACAAGGACAATCTTGTTAGAGCATCGGCATTTAGAGCTAGAAATACTGTGAATCAAAATGTTCCTGCTAATACTTTTGTGAAAGTGTTATTTCAAAATGAACAATTTGATTTAGCGAATGAGTATAATCCAGCAACATCTATTTTTATGCCGAAGACTAAAGGAGTATATTCTATTATTGGAACGATTGGTTTCTTTCCAAACGATCCAACTTTAAATTATAGAGCGCGTGTAGAAATTCGTGTGAATGGAAACGCAGCGATAGCTATAGATAATGACTTTTTTGGTCCAATAAGTTTTGGAAATGTAGTAAGTGTTTCGACGATTGTTCAATTGAATGCAGGGGATGAAGTTGAGGTTTATGCACAAAGTAGTATAGATGGAGTTTTAAGTCCTTTAGAAGATGGTGCACATTTTGAAGTAGCAAGATTTCCTTCTCCGATTAAATAAAGTCATTAAACATTGAGTTTACAGAAGCTTAAAGGTAAATCCTCACCGAAATGGTGAGGGTTTTTTACTCTATTAAAAATAGTAACAGGTCGTCCAAGCTATTCTAATCTATATAGCATACTATATAAAAATAAGTGTAAAGGGGGACTAACTATGTCTTATTATTACTGTAAGTATTGTAAAGATTACAAAAAGGAAAGTCATGATTGTTATAGAAAAAGTAGTAAATGTGATAGGAAGTATGTAAAGGTGAAGTGTTGTGATGATAAGAAAGAGGAGCTTGTAAGGGCATCGGCATTTAGAGCTGTGAATACAGTTAATCAACCTGTTCTAGCAAATACTCCTGTTAAAGTATTATTTCAAAATGAACAATTTGATCTAGCGAATGAATATAATCCAGTAACATCCATTTTCACTCCGAAAACTAGAGGGGTATATAGTGTATTAGGAAATATAACATTTTCTCCAAATGATTTTAATGTGAATTACAGAGCTAGAGTAGAAATTCGTGTAAATGGAAATCTAGCAATAGCGATAGATAATGATTTCTTTGGAACAGGAGTATTTTTTAATAATGATGTTTCAGTAACTACTATTCTTCAATTAGAAGCAGGAGATTCAGTTGAAGTTTTTGCAGAAAGTAGTATTGCGGGCGTAATTGTACAAAATGTTAATGGTTTAAATACGGTTCACTTTGAAGCGGCAAGATTTCCTTCTCCAATTAAATAAAACAGATCATTAAATGTTTTTTAGTAGGTTTAGTTAATCCCCTTACCAAATGGTGGGGGATTATTATTGTTTTTCTAAAATATATAGGTAAACAGGTAAAGTGTAGTTTAATTTGTAGAGGCTTTAACCTTATTCAGATAATGAAAAAAATAATATGTAAATAAGTAACATGCTTGTGAAAACTCAGTGTTAGTAAGTTTACTAGTTTTTTTATAGAACAAGAAAGACGAAATACATAAAAGATCGCATCATTACGTTTTTTCTTTACTATATAGAAATTACATATTGAACATAAATTTGTGTAGGGAATGCTAGTACACTGAAAAGAATAACATAAAGGCGATTACACTATATAAAAACAAAATCAATCCTAAGATGAGTAGTATTGGATGCAGCTTGAACATATTTGACCTCCTTGAGTACATAAAGAATTTTAATATATTGTTGGTCAATTTAGAAGGGGACGGTTACATAAAAAAAGAGCATACATAATAAGTACGCTCCAAAGAAAGATAGGTTTTATGAGTGGATAATCTCCATACGATAATATATGTCCTTTTAATAAAAACGTGTAAAAAATCAATGAATTATCAATGGAATATCATAAAATGAGTAATTTTAGTCTAGGAATGCAGTCATTTTCTTTCTCAGTTATTTTAGGTAACAAAGTTGTGAAAATCGTGCATTATGCGGACTAACAACGGGATAACGATCGTACTTCAGTTACATATTTCTTAAAGTCTGGATATTGCGTGATAGTTTGACATTTTGGGGTGCATAGTTGATTAATAATAGACACATTTGTAATTACTTCGTTACAAGGACCGAAAAATGTAACTTTTAGCTTTGAATTTGGTGGGATTTTGAACACGATAGGCTTTTTTTCCATGAAATCAGCTCCTAATATTGAGTATTATAATTTAATGGATATAGAGTCGTATTAGTATAATATGAAATTTCAGTGGATTTGCTTATAATAAAGAATTTCATAGTAGTAAAAGTGCTTAAAGATGTAAAAGGGAAATTGAGAATGCGAAATAAAATGTTTAATTAATATAATCAATAAATACGAAAATAGTTAATATAACTAATACATTTTTTAATTTGTTACATATCATGTTAGTAAGAATTGTATAAGGAGGTAGTATAAAATAGTGGAAGAAAATGTACAAGCTCAGCTTTCGCCACCGTGGATCACATATTTTAATGAATTAAAAAATTCAATAGGTGCTGATCCAACTGTTACAGTTGGGCCACTTATTCCTGTTGGTGGTAATTATATTATTTTAGTGCATGCGTTAAGTAATGAAAAAGCGAGAGCGTTAGCAACGTTTTTAAAATCTTTTGTACAATTTGGGAATGTAAGTGTGACAGTTATTGTAACGAATAATGAGAATGAAATTGTAAATCCATTTCCTTGTCCACTAGATGCATTTGAAATAGCTCATTTATTTCAAGTAGCACTAGAAAACAATCCTTATTTTGAACAAGTTGTGGTACAGCCTCAGTTCCCTGGCGGACCGAATGTTGTCTTTCCGGTGTTCACTGCGGAAGTCATTCAGTTTTTCAATGACGATATTTCTAACTTATGTCAAACGTTTACAGGTGTTGCTGCCAATGTATTTCGTGATGTAATGAATGATGAGGTTTGTGATAGCCCAATATTATTTTCTACAAGTTGTGTTATGAACAGTGAAAATACACAATTACAAAATAAAGATTTAACACCAAAATTGTTTTATTAGACTATAAAAAGACATTTTCAGTAATAGAAAATGTCTTTTTTATGCACCAATAGTGTTCAGGTTGGACAATTGTAGGTTAACAGGAATAATTTTCAATTAATTAAAATTTTTCTAAATCTCATATTTCATGGAAAGATAGTAATTTTGATTTAAGAATATATAGAAAATGAGGAATGATTTTTATTAACTGAAAGGGAATTGATACTGGAAGTTTTAAGTTAATACTATAGGAGGATTTTTTCTAATATCCGTAAAAATGATCAATACCTAAATTGATAGGATGAGACTACATAACAAATAGTAAGGTATATTTCGAATATGATAATATCTTTTGTGACATACATGTTAAAGCTAATAGAAATATTTCTGAAAGAGAATATATTTTGAAAAACAGTAACGATTCTTTTTATTTATATTATAGATAGCTAGTTTTAGAGAGATAAGGCTTACAATAAAACAAGCTATGAATAAGACATTAAAAAGGAGCTGGAATGTATGGGTTATATTGTAGATATTTCAAAATGGAATGGAACTATCAATTGGGATATTGCAGCATCTCAGCTAGATTTAGTGATAGCTAGAGTTCAAGATGGCTCTAATACGGTGGATTTTATGTATCGAAATTATGTTAGTGAAATGAAAAAGTATAGTATCCCATTCGGTAATTATGCTTTTTGCCGTTTTATATCTATTGCTGATGCAAAGAAAGAGGCACAAGATTTTTGGAATCGTGGTGATCAATCAGCTAAGTTTTGGGTGGCGGACGTAGAAGTTCAAACGATGGCAGATATGCAAGGCGGGACACAGGCATTTATTGATGAATTACGCCGTTTAGGTGCGGAAAAAGTAGGATTATATGTAGGGCATCACATGTATTTATCATTTGGAGCACGTAATATTGAAGCTGATTTCGTATGGATCCCTCGTTATGGAGGGAATAAGCCAGCATATCCATGTGATATTTGGCAATATACGGATTCAGGGAATGTTCCTGGGGTTGGGAAATGTGATCTGAATCGATTAGTAGGAAATAAGTCACTTTCTTGGTTTATAGATTCGAACAAAGCAAATCAACCTAACATAGTGTATACACAGCAACCGAATGGCATTGGTATTGCAGTTTCGAAATATCCTGATGGATACGGAATAAATTTATATGAGAACCCCATGAATCCTCAATTTACAGGTGCACTCACTCAGAAAATTCCATATTTAATCTTAACAGGTTATTGGGGAGGCGGTGAGCAAGATATGATTTGTTTAGGGAACGATAAGCAGTGGGCATATTTAAAACATTTTAAGGTGAAATGGTTTTATGCAACTTCGAAATATCCTGTCGGCTACAGAGTAAATTATTATGAAGAGCCTGAATGTATGAATTATAAAGGAAATATAGATGGATCGACATCTTTTCGAGTGTGGGATAGAGTGGGAAATGCGGTAGATATCGGGCAGAATAGTTGGATACCTGAAGAACATGTAATTATTAAGTAACTATAGAAGTTATATTTTTTTGGAGCATATAAAGAGTTTTCTTACTATACATAGTAAGAAAACTCTTTATATTTAAAAATGAAAATACATGATGCATAATCTACTCATATGAAATGAATTACATGTAGAAAACACACTGTTTTCACAATGACTGTGTATAGTTAATTTGCATAATGATAAAAGTGAGGTATTTGAATTGAAAAAGAAAAAGATATTTATTGGAACGATTATTTCATGCTTGATGCTAGCATTATCTGCATGTGGTTCCTCAGACAACGTAGTAACATCAAAAGTAGGAAATGTTACAGAGAAAGAATTAAGTAAAGAATTACGACAACAATATGGAGAAAGTACTTTATATCAAATGATGTTAAGTAAGGCATTGCTAGATAAATATAAAGTTTCAGATGAGGAAGCAAAAAAGAAAGTAGAAGAAGCAAAAGATAAAATGGGTGAGAACTTTAAATCGACTTTAGAACAACTTGGATTGAAAAATGAAGATGAATTAAAAGAAAAAATGAAGCCAGAAATTGCATTTGAGAAAGCAATCAAAGCAACAGTTACAGAAAAAGATGTGAAAGATAACTATAAACCAGAAATGAAAGTAAGTCACATTTTAGTGAAAGATGAAAAAACGGCTAAAGAAATAAAGGAGAAAGTAAATAATGGTGAAGATTTTGCTGCCTTAGCAAAACAGTATTCAGAAGATACTGGTTCAAAGGAACAGGGCGGGGAAATATCTGGTTTTGCTCCTGGGCAAACAGTGAAAGAATTTGAGGAAGCTGCGTATAAATTAGATGCAGGCCAAGTAAGTGATCCAGTTAAAACAACTTACGGTTACCATATTATTAAAGTGACGGATAAAAAAGAATTGAAGCCATTTGATGAAGTAAAAGATAAAATTCGTAAAGATTTAGAACAACAAAGACTAGAAGATACGACAGGTAAATGGAAACAACAAGTAGTCAATGATTTATTGAAAGATGCTAATATTAAAGTGAATAATAAAGAATTTAAAGATACATTTAAATTTCTAGAAAAGAAATAATGACTGTAATCATAACTAGAAAAGGGAACTCATATAGAGTTCCCTTTTCTAATTAGTGTGTGAGTTATAAATAGATAGTAAGACAATACAATATTACATTTAAATATTAAGAATTACAATGGGAAATTATGGGTTTAAATTAAAGGGATTATAATTATTTCAATGGAAGTAGATATGATACGGTTTTCATTATGCAAGTTTGTTACATATATTTACTCTTTAATAATGGGTATCGAACATAATTTACAAAATAATACATATAATGTTTTTGAATAAATATTTAACGTGGATAATTAGTAAAAAGCTGAGCATTTGATTGGAAAGGATGTTCTTTTTAGTATGAAAATTTTAGGATAAAGAATGAATCGCTTTAAACGCGTCATTTACCATATCAATAAATTAAGGTGGAGAGAATATATGAAAGTAATCTTTCAGGGAGAGGGCGGCGCGAAAATTTTTGAGTCATATGATGAAAATATAAGTGATTTATTAGCAATATTAAAAGAAACGAAAGGGATTAAAATAGGGATGGTTGAGTATAAAGTGTTAAAGTACGAACTTAATTATTTTCGTCATCCGAAAAAATCGGATACAGAGAGAGAGTTACATATAATAGTACAACCTATGTATATGTAATAAAATATAATAATAAAAATCACTGATTCAGTTTTGCAAAGTTTCATAGAGTATGTAAGAAAAGAGAGTGTTGTAAATGTTCTCTTTTCTTATGCTTTGTGAGTTCGTTCATCATAGTATATGTTTTCAGTTATAGATGGTTAATAAACGAAAAAATTTAAAACTTTTTTGTTTGGGTAGGGATTTTATATATGAATAAATATACTATGAAGTATTTTTTATACGAATATTGGAGGAGTATAAAATGAGTTTAGCTAGTTACATAGGCTGTAATGTAGAAATTCCGTTAACGGTTCCAGATTCTAATGATGTAATTGTTTTTGGACCGTGTTTTTCAGATGAAAGTATGCTTGAAATTGTACAAGAGTATCAATTCCAAACAAATTTCACATATGAGGTTTCAACTAGTTGGGGAATTGAACTTGTCGAGTGGCAAAACGTAAAGGAAAAAAAGAAGCGAAAGAAAAACTTTTAACTTTATGCAAGATTATGGAAGGCTATTTGGAAGATGGAGACTATTTCGAATTATTTAGTTGTTGGGTTGGTGATGAAGGTAAGGAACGAGTAGGGGAATTGAAATTAAAAATAAATCATTTTAATATAGATGAATTATGTATTCCAGAAAGAACATTAGTTAGGATAGAAAAATAAAATTTGAAATATTTTTTAGAAAAAGGCGATTTCACTTTGTGTGAAGTCGCTTTTTAGTTGTTATATGTATTTCATTTTACATAAGAAATGAGAAGTTTATTTGATAAAGGAAAAAGAAAGTATAGAGGTAAATAAAATTGTGTTTTTTGTTAAAAAATAATAAGTATGGCTCTTCTCAAAAGAACGTAAGTTCGTGTATAATAAGAACTAATGTTCCTTAGAGGGATAACCTAATTATAATTTAGAAGTAAATCCGAGTTTAGTGAGTATTAAAAATAACTAAGGGATAGTATGACTAAATAAATGTATAAATGATCAAGGAGATAAAAAATGAACGATGTAAAGATACAAAAAGAAGAAAGAGAGTGGGTTCCGTTTACAGTAATATCGGAACAACTTTTAAATATGAGAAAGATTATTGGAGAGAAATTAAAAGTACAAAAACCGCTTTTAACAAATGAAGCAAAAGAGAGAATTTCTGATAAATTATTAAATTCATTACTGTCTGAGAAAGAAATATTGGTAACATATTTTGAAGATGGCTACATATTAACAAGCTACATGACAGTTGTACATATTAATCCGGTAAAACAAATTGTAATTTGCACAGACGCCTTTTATAAAACTTACGTATTTAACGCTATGGATATTATTGAAATAACGTAAAAGAAGCTGAATATTAAATGGCAGCTTCTTTTATTTCTGATTTATGAAATAAATAATACAAGAAAAAGCAGCTAGCTTCGTGCTAGCTGCTGAGCCCCAGGGAAAGGGAGAAAAAGATAGGGTACTCCAAAATCAACAAGAGCTGTCAAACAGCCTGATTATAGTATAGACAAATTAAAATTTTCTATACAGAAAGTTAAACATAAGATTAGGCTGTACCCACTTGGTTTTGATCTGCAAGGTCAGAATCAAATGTATTGGTCGCGCTAACACCGCTAAAAGTATTAACAACAAAACCAACGTTTGATGCGCCGGAGCCATTATAAGCTTTCGTATTTTCTTTCGGAGAAACGTTGTAGAAATCACCTAAGTTAAATGAACCATTACTATTTTGTACAACTAAATTTCCTACAACTGATGGCATAATTTTCACCTGCTTTATAATAAGTTGTTAACATTACTATATGGAGTTATAGTCCAGATGGTTCATACAATAAAAATTGTGGGATAGTAAAACGTTTGGAGCATGGATTTCAATAAAAGTGTGTTAAAATTAATATAATAAAGTTGAGTATTTTTTTGAAAAATTTATATAATTAATATATATGAAAATAAAGGAGGCAAAATGTAATGAAAGATATTATGAAAAAAGTTGATTTAACAGATGCCAAATCAAGTAATCTTGTTGCACTAATTTATAGTAATGAAGTTATATTAGTTGAAGACGCATTTTGTCCAAATGAAATAAAATTAAAGTTTAATGAAATTGCAATTTTATCTGCAATTAAAACAGCTCATATTGCGAAAGTTTCTATTAGGAAAGAACTTGAAGCGCTTTTTCATGATACGGGTGTTATATTAGTGAAACAAAATGTTGATTATGGTAGTAGTCAATCTATTACCATGCATTTTGAGCAATTTAAAAAATTGCAATATGAGATTGAACATTTAAATAAAAGTATGTCATAAGGCAGCTAAATAAAGGTTCTATCATAAAGGTGGAATGTGTTGTGTTGAAAAAGTGGTTTAAAAATTATTTGGGTGAATCGCATTGTAAACATAAATATATTTTTATTAAGATGCAGGATAATGAGGATTTTAAAAAAAAGTACATTAGGTGTAGTTTATATTTACCAGTGTGAGAAATGTGGAAAAGAGAAGTTGAAATGTAAAAACAATAATGAAATAAACAATGAATTTTTAGATAGGTAGCAAAAAGTAACCATGATGGTTACTTTTTTTGTTTATGTATGCAATATCAAAACTATTACTAAAGTATGAGTTGAGTTGATACTATAGTAAATGGCTGAATAAAAATGAAGAGAGTAATATATAGGGAAGGAGGATGAGCGAAATGAAGAGAAAAGAAATTGGTAAGTCTGTAATTATTACAGGTGTGACACAAGGGTTAGGACGTGCGATGGTTGATCGATTTCATGAATTAGGGTGGAACATATATGGTTGTGGACGCTCAAAAGATAAAATTGAAGAACTAAAAAAACAGTACAGTAAAATACATGATTTCCAAGTAATTGATATTTCAGATTCTCAGCAAGTTAACAATTGGGCAAATTATATACTTAATAGACATAAGGCTCCCAATCTGATAATAAATAATGCATCGATTGTAAATCAAAATGCACAACTTTGGAAAATTACGGCTCAAGAATTTGAAAATGTAATGAATGTAAACGTGAATGGTGTAGTAAATGTAATAAGAGCGTTTGTTCCAGCAATGGTAGTTAGGAAAGAAGGGATTATCATTAATATGAGTTCTAGTTGGGGAAGAGAAGGTGAGGCTGAGCTTGCGCCATATTGTGCCTCGAAATTTGCTATTGAAGGTATCACTAAATCTATGGCCCTGGAATTACCCTATGGCATGGCTGTAGTTGCTTTAGATCCTGGAGGGAGTATTAGTACTCCAATGCTGAAGTCATGTGCTCCACAATATATAAATGAATCACCTACACCTGAAACTTGGTCACATAAAGCAATTCAATATATATTGAATATAACAATAGATAAAAATGGAGATTCGTTGACATGTCCAGCATGCATATAAAAAAGCACCTTTAAGGTGCTTTTTTATATTGGTAGTACATTATATCATTCACAAAATCACATATGAAAAATAAAATAAACGATTAAGGGTGAGATTTGTTTGTTTTGAAAGCTTTAGAAAATATTTAAATAGGTGATAAAAATGAATCCACGCGGTTTAAAAGTGACAGGGGCATGGTTTCAAGTGGGAGGGAACCTTACAGCTGCTATTGGGACGACAAGAGGATTTATTGGAGAAGAGAAAGTTGAATCGGACCTTGTTATTGTAGGGAGCTCATTACAAGCCCTCGGGTATATATTACAAATCATTGCGAGCAAGTATGATGACGGGGAAGAAAAAAGAGAAAATCAAAATATAGGCTTAGAGAATCAAAGTAAATTACTTGATAAAATAGGAATTGAGTTATTAGCATTAGGGAATATATCAAATGTAATAGGAACATATTTTAATATAAATGAACAATTGAAAGAAAATGATTTTCTTATTATTATAGGGAACAGTTTACAATCAATCGGTGCTTTTTTAGGAGTAGAAGCAGCTTTGATGGATATAAATGTACTACAGAAAATTATTATACTAGGTAACTCCATGCAAAGTTTAGGAGCTGGATTACAAGCGTATCAAGGCGTTTCAAATTTATTGAAAGATGAGAGAGAAAATGAAGATAGTATTTTTGATAAGAAGGATGAGAGAATAATTGCACTCATTGGTATTTGGATACAAGCGCTTGGAACGTTAATTTCTGCAATTGGAGTAACTGCAATAGAGGAAGAAAATAGGCTAGCAAACAATGAAAAGTCTGAAATACTTATATAAGTAGAAGGAGAGACATTGATTTTAGAGGCAAGTTAAGATTAAAATAGTAGTAGGTTTCTTTGCGTATATTTTGAAAAGTGATATATAAAATACAAAATAAGGAGTTTTCAAGGGATGATGTATTTATTAGCAATTTTTCTTCCGCCTGTTGCTGTATTATTTTGTGGAAAACCAATTCAGGCAATAATAAATTTCATATTAACACTAATATTTTGGGTTCCAGGAGTTATACATGCAATTCTTGTAGTGCATGATAAAAAAGCTGATCGGCGTTTGAAAAAACAAATTCAAGCATATGATGAAATTAATAAGAGGAATCGAAGGTAATTTATCTGTAAAATATTTTTTAAAAAAAGGAGGATTAACCTCCTTTTTTTAGTGGGTGTTAAGTTTAAATTTTTGTGTGGCGGAAAGAATTTTTAATGTAAGTTTTATGATAATAACTTTTAGATTGTGCATGTAATAGGCCAGTATAGATACTTTCTGGTACATTAAAGAAATCGTACATACCATTCTTTAATTGGATTCGCAAAATCATAGAAAAAGGATTGTAGCCAACAGCAACTATATTTTTTGAAATCACGGGAGATAGCTTCATCATTACGCAACTCCTCACTTTTCATTTTTAATAATTTCTTGTAGATGTTGAGGTTATGAAGTTGAAATCCTTATAATTTAAGAGGTATTATACTTATATGCAATATATTAAATGTTTGTTATACGTAATTATAAGGAAGTTCACACGAAGTACATATCGTTGTGCTATTTTTATTTCACCTTTGATTTATAAATAAGAAAATATTGACCATTTGAAAAAAAGGTATATTATTTATACGAGGTATTAAAAATTCACTTTTTACATTCTATGCTTAAAGGGGCAGCGTTATTAGGAAAAATAGAAGTGAAAATAGTTTGTATAAGAAGTATTCTAAAAAATATAATCTGTGAATTGGGAAAATATTGAATGCTCCAGGTCAATATACTTTCTTAATCAAATTCATTTTAGAAAGTGACCTCAATATTTTTAAGTAAATCAACGGGAGAATTGAAAGGCAGGAGAAAGTAACATGTCAGAAAATTATCGTTCTCGAGAGGAACGACGACAAGTTAAAAAGAAAAAACAGCCAGCGTCTAAAACACAAAAACCAAAAGGTAAAACATCATTCTTTCGCAAGTTTTTAATTACTTGTTTATTACTTGGTATTGTTGGTTTAGTGGCGGGGGTTGCTACCTTTTTTGTAATGATTAAGGATGCACCAAAACTTGAGAAAGCAAAACTTGTTAATCCGTTATCCTCAAAAATTTATGATAAAAACGGGGATTTGGTATATGAATATGGAAAAGAAAAAAGGACGAATGTTACGTATGAGCAAATACCTAAATTAGTAGAAAATGCATTTTTAGCGACAGAAGATTCACGTTTTTATGAGCATAGCGGAGTAGATTTTAAAGGTACTGCCCGTGCTGTTCTAGTAAGTCTTAAAGGAGATTATGGTTCTCAAGGTGGAAGTACGATAACACAGCAAGTTATTAAAAACTACTTCTTATCAATGGACAAAACACCAAAGCGTAAGGCACAAGAAATATATTTAGCTTATAAGCTAGAACAACAGTATTCAAAACATGAGATATTAGAGATGTACTTAAATAAAATTAACTTAGGAAACCGTTCATATGGGATCGCAACAGCAGCACAAAACTACTATGGTAAAGAATTGAAGGACTTAACATTACCAGAAGTTGCGATGCTTGCAGGTTTACCGAAAGCACCGAATAACTATGATCCAACGAAAAAAGAAAATGTTCAAAAAGCAACAGAAAGAAGAAATGTTGTTCTAAACTTAATGAATCGACATGGATATATAACAAAACAGGAAATGGAAGAAGCATCAAAAGTTGACGTAGAAAAGGGACTCAAGCCTGCAACTCAACTACAAACAATGCCATATCCTGCATTTATGGATGCAGTTGTGAAAGAAGTAGAAAAAGAATTGCCAGATGCTAATATAGGTTCTGACGGTTTAGAAATTTATACAACGTTAGATCCGAAAGCACAGAAACTTGCTGATAATATTTTAAATAATAATATCATTGATTATCCGAACGATAAATTCCAAGGTGCATTTACATTTATGGATACCAAAACAGGAGAAGTTCGTGCTATAGGTAGTGGCCGTGGAGAAAATAAAGCTGTATTTAAAGGGCACAATATGGCAATTGAATTAGATCGTGCAGCTGGTTCAACGATGAAGCCGATTTTCGACTACGCTCCTGCAATTGAATATTTAAAATGGGCTACGTACCATCAAATTGATGACTCTCCATTTAAGTATTCAACGGGACAAGAAGTACGAAATTCAGATAGAAGTCACATGGGTCCAATTACAATGCGTGTAGCATTAGAAAAGTCACGAAATATCCCAGCAATTAAGACTGCGAAAGAAGTCGGAATTAATAAATCAAAAGACTTCTCTGAGAAATTAGGCATTACATTTAATGCAGCACCGACTGAATCAACAGCGATTGGTACAAATGAAGTATCACCAACTGAAATAGCGGGCGCTTATGCGGCATTTGGTAATGATGGTAAATATACGAAACCGCATTTTGTTAAGAAAGTCGTTTATCCAGATGGTAAGTCACAAAGTTTTGGACAAAAACCAAAACAAGTTATGACAGATTCTACAGCATATATGATTACAGATATGCTTCGTTCTGTAGTTAGATCAGGTACTGGTACATCTGCAAATGTAGCATCTTTAGATGTAGCTGGAAAAACGGGTACGACAAACTACTCATCAAAACAATTAGCTCAATATAAAATTCCAGAAAGTGCAACTCGTGATAGTTGGTTTGCTGGATATACACCGCAATATACGATGGCAGTATGGACTGGGTATATGAAAGATGGCAAAGACGAGTATATTAGTAGTAAAAATACGAAAATTGCACAGTTGATCTTTAAAGAAATGATGAGCGAAATGGCTACAGATAAATCACGCTTTAAAATGCCAAGTAGCGTCATTCAAGAAGGTAGTGAGCTACGTATAAAAGGTGAAAAACGTGATTCATCGCCAAATACTAGCGTACCGGATACAACGGAGCAACCAAAACAAGATCAACAGCAAAAAACTGAAGAAGAGAAAAAGCAAGAAGAATTAAAGAAACAAGAAGAACTGAAAAAACAAGAAGAACAAAAGAAACAAGAGGAACTTAAGAAGCAAGAAGAACAAAAGAAACTAGAAGAGCAAAAGAAACAAGAAGAAGAAAAGAAACAAAATGAACAAAATAACGGAGGAGGCCAAGGAACGACACCTCCAGCGAATAACGGAGGAGGCCAAGGAACGGCACCTCCAGCGAATAACGGAGGAGGTCAAGGAACGGCACCTCCAGCGAATAACGGAGGAAACCAAGGAACGACACCTCCAGCAAATAGCGGAGGAGGCCAAGGAACGGCACCTCCAGCGAATAATGATGGAAGTCAAGGAACTCCAACCCCACCTGCAACAGTACAACCAAATAATGGTGGAAATGCAGGAGAGGTTCCTGCCAATAATGGACAATAAGAAAAATTTATAGAAAAGTTTTCAAAAAAGCACTTAAGATTTGTGGGAATTTACAATCTTAAGTGCTTTTTTCATTTTGCTATAGAAAATTTTATGTTAAGGGCCGGATAGAAGAAAAAGAGTGAATGTAGTTTATGTGAAATGTAACGTAAAGAGAGAAATGATTGTACGTATGGGTTATTCCGGAAAGGGACTAACTGTAATGGATTACATAAAGCATTAAATAAGTGGGAATTATATTCAAGTCTTTAATAAATGTCTTTCTTTAACGGTTACTTTCGTTTGGAAAACAATAAAAAAGTCGAATTTCTTATTTAAGAAATTCGACTTTTTATGTTGAAACTGGATTAAAGGTTCGCTTTATTAAGATGTAGGGTAATACAGTGATAGCTATTAAATGTTAAACGTACCATAAAAATTTTGGAAATAAATTGAAGGGAAATGATAAAAGACTTGAGTCGGAGGTAGTGGAGGATAACTATGGCTATAAATGGTAGTACTACTTGGGTGTGCACCATGATGCCAAAATGAGGGGGTAACTTGACCGGGAATTTGATATTGTTGCCAAGTTGCGGGAAGTTCAATTCCTACATCGGAGCTAGCTGTATGAACTGCAGGAACATGTATCCCAGGAGTCGAAGGAACTACGGCAGTTACTCTTAATGATACCCACATAAAATATTCACTCCTAAGTTGTGTTAATAAATTAGTATATTCTTTTCACACGTATAAAGGTACATATATAGGACTTTCGTTTAAAACATGCGTACAAAGTCTTAAGACTAATGTAAGCTGATGGTGGACTATTTAATATGAAAAGATACGTCTATTTGCGGAGGGAAAAGAGATCAATAAAATGTACAATGAGGTTGTTAATCGTAATATTTTACGAGTGTATGGAGGTATTTTTATGGAACGATTATGGACGAAATCATTTATTAAAATGACTTTCGCAATGTTATTTTTATTTACAGGATTTTATTTACTTGTTCCAACGCTACCGCTCTTTATTAAAGAGATAGGTGGCAATGAATCGCAAGTTGGACTCATGATGGGGATGTTTACGATAGCTGCTGTAGTAATACGACCGATTATTGGAGGAATGCTAGATCAATATGGTAGAAGATCCTTTATTATTTTCGGACTTATCTTTTTTGGATTAACGATGTATTCCTATAATATAGCATCGACTATTGTCCTTTTAGCTGTTTTACGTGTTATTCACGGAGTAACATGGGCTGTTTCTACAACAGCTGTTGGAACAGCAATAACTGATATTATTCCAGATTCACGCCGTGGAGAAGGAATGGGCTGGTACGGGATGGCGATGACAATTGCAATGGCCATCGGACCTATGATTGGATTATGGGTTGTGCAAAATTATTCATTTAATGGTCTATTTTTATTAGCGACGTTGTTATCTTTTATGGCAGTCGTATTATCACTAATAACGAAGATGCCATTTACGCTACAAAAAGAAAAAGGAAAAATTCAGCTATTTGAGAAATCCGTATTAACAATCACGATTGTAGTATTCTTTTTATCGTTTGCATATGGAGGAATAACAACCTTTTTACCGTTATTTGCATCATCAATTCATGTAAATCCGGGAACTTTCTTTCTTGTATATGCAATTGCATTAACAATTGTAAGACCAATTTCAGGGAAACTATTAGATAAGTGTGGAGAAGTATTCATCATACTCCCAGCATTATGTATTACTATTTTAGCTATAGTTGTTTTAACTATTTCAAATGGTTTGATAGGTGTAATTATCGCAGCAACATTATACGGTATTGGATTTGGTTCAGCGCAGCCAGCTTTGCAAGCGGCAATGCTTACAATTGTCGATCCGAGTAAAAGAGGAGTTGCAAATGCTTCATTTTTTACAGCGTTTGATTTAGGAATCGGGTTAGGTGCTATTGTACTTGGAGTTGTTTCACAAATGTTTGGTTATCGTATTTTATTTTCAGGGAGTGCAATTTCAGCATTGATAGCCTTAATTATTTTCGTCTTCTTTGTAAAACAACGATTAGGAAAAAAAGAGTTTGTGTAAACTGGAGGAATAAAGATGGAAATTTCAATTGATCGTAAAGCTCTGCAATGGTTCCAGGAAGAATTACGTATAAAGCACGGTGAATCTGTACGTTTTACTGTAAGGTACGGAGGGGATAGTTCAATTCAGCCCGGATATTCTTTAGGGGTTGTTGCTGAGAAACCAGATGGAGAAATAGTGTCAGTTGAGAAGGAAGGTATTATATTTTTTGTAGATTGTGATGATCTTTGGTATTTTCAAAACTATGATTTATTTGTAAGTTATCATGAGGAAATGGAAGAAATTCAATTTAATTATGTAAAATAATAACTTTATTAAAAATGAATAAGTTTTATATAAAAATTATATTTAAGAGATAGTGAAATAAATATCATATAGTAACGAGCTGTATTTATGTATAGCTCGTTTTTTTTATTTCTCAAATAAAATTAGAATAATTGTATATTTGGCGGTGTTATATGAAAAATCTTTATATCTTGTTTTTTAAAATACGCAAAGAAGTCTATTCTTTCTTTATAAAACATAAGAATTATTTTCAAAAAATTGTATTGTTACAGTAAGAAAAGTGTAGGAAACTTATCATTATAAAATAAATTGAAATCTTCTAAAAACTCTGATACATTGAAGTAGAAATGTAGTTTCACAATATTGTAAAGGCTTACAGTTATGTGCACGAAGATCTATTAGGATTGGAGGAAATAATGATGAAAGCTGAAGAAAAATTTTCCCCGGGATTAGATGGTATAGTGGCAGCGGAGACGAAAATTTCGTTTCTTGACACAGTAAAAGGTGAAATTGTAATTCAAGGGTATGACTTAATCGAACTCTCAAAAACAAAAGAGTATTTAGACATTGTGCACCTTTTATTGGAGGAACACCTACCGAATGAAGATGAAAAAGCAACACTTGAAAAGAAACTAAAAGAAGAATATGCAGTACCAGAAGGTGTATTCAACGTACTAAAGGCATTGCCTAAAGAGACGCATCCCATGGATGGATTACGTACAGGTGTGTCAGCGTTAGCTGGTTACGATAATGATATCGAAAACCGCTCGTTAGAAGTGAATAAAAGCCGAGGGTACAAGCTGTTAAGTAAAGTGCCAAACATTGTAGCGAATAGCTATCATATTTTAAATAATGAGGAGCCAATTGAACCTCTTAAAGAATTATCTTATAGTGCGAATTTCTTCTATATGTTAACTGGTAAAAAACCAACTGAACTTGAGGAAAAGATCTTTGATCGTTCCCTTGTTTTATATAGTGAGCATGAAATGCCAAACTCTACATTTACAGCTCGCGTTATTGCATCAACACAATCAGATTTATACGGTGCTTTAACAGGTGCAGTTGCATCTTTAAAAGGAAGTTTACATGGCGGTGCAAATGAAGCGGTTATGTACATGCTTTTAGAAGCTGGTAATGTTGAGAAATTTGAAGAGTTATTACAGAAGAAACTATATAACAAAGAAAAAATTATGGGCTTTGGACACCGTGTTTATATGAAGAAGATGGATCCAAGAGCACTTATGATGAAGGAAGCTTTAAAACAGTTATGTGATGTAAAAGGTGATTATACACTATATGAAATGTGTGAAGCTGGAGAAAAGATTATGGAAAAAGAAAAAGGAATTTATCCAAATCTTGATTATTATGCAGCTCCAGTATATTGGATGCTAGGTATTCCAATTCAACTTTATACACCAATCTTCTTTAGCTCTAGAACAGTGGGGTTATGTGCGCACGTTATTGAGCAACATGCAAATAATCGTTTGTTCCGTCCACGTGTAAATTATATTGGCGAGCGACATGTACTTAGTAAATAAGAACAACTGGGGAGTTGTTAGCGCCGCCCGCCAGATGGGTGTTTGACCGACACCCATCATTAATAATAACGAATTTTCGACAGAAAGGGAAGGATAGCATGATTAAAACAAATGAAATTAAGCAAAAAGATGCATTATTAGAAGAGATTACCGATTATGTATTAAATAAAGAGGTTACTAGTGCAGAAGCATTCAGTACAGCTCGTTACGTATTACTTGATACACTTGGATGTGGAATTTTAGCACTGCAATATCCAGAATGTACGAAATTACTAGGACCAGTTGTGCCAGGAACAATCGTGCCAAATGGTACACGTGTACCAGGTACGTCTTATGTACTAGATCCAGTAAAAGGTGCATTTAATATCGGATGTATGATCCGTTGGTTAGACTATAACGATACTTGGCTTGCAGCAGAGTGGGGACATCCATCTGATAACCTAGGCGGAATTTTAGCGGTTGCAGATTATATTAGCCGTGTTCGTATTTCAGAAGGAAAAGAAGCTTTAAAAGTACGTGAAGTATTAGAAATGATGATTAAAGCACATGAGATTCAAGGCGTGCTCGCTTTAGAAAACAGCTTAAACAGAGTTGGTCTTGACCATGTATTATATGTAAAAGTAGCAACAACTGCAGTAGTTGCGAAAATGCTTGGCGGAACACGTGAAGAAATCTTTAATGCATTATCACATGCGTGGATTGATAATTCTAGTCTTCGTACATATCGTCATGCTCCAAATACGGGCTCACGTAAATCATGGGCTGCAGGTGACGCAACGAGCCGCGGTGTTCATCTTGCAATGACTGCTCTAAAAGGTGAAATGGGTTATCCAACGGCCCTATCTGCACCAGGATGGGGATTCCAAGATGTATTATTCAATAAACAGGAATTAAAATTAGCAAGACCACTAGAGTCATATGTAATGGAAAATGTATTATTTAAAGTGTCATATCCAGCAGAATTCCATGCACAAACGGCTGCAGAATGTGCAGTGAAGTTGCATCCGGAAATTAAAGAGAGATTAGATGAAATTGACCGTATTACAATTACAACTCATGAATCAGCAATTCGTATTATTGATAAAGAAGGTCCATTAAATAACCCAGCTGATCGTGATCATTGCTTACAATACATTACGGCAATTGGTTTATTAAAAGGAGATATCGTTGCAGACGATTATGAAGATGCAGTAGCAAACGATCCACGTGTAGATGAATTACGTAATAAGATGGTTGTTGTTGAAAACAAACAGTACAGTTTAGATTACCTTGACCCGAACAAGCGCTCAATCGCCAACGCTGTTCAAGTTCACTTTAAAGATGGCACAGTAACAGAAAATGTGGAATGTGAATATCCACTTGGTCACCGTTTCCGTAGAGACGAAGCAATCCCAAAAGTTGTTCAAAAGTTCACTGCAAATATGGCAGGTCATTATTCTAGTAAGCAACAAGAACAAATTCATGAAGTTTGTTTAAATGAAGAAAAACTAGAAAATATGAATGTAAACGAATTTGTAGATCTATTCTTAATTTAATAATAGGGGGAATTTAGAATGGCTTGGGTTGTGAAAAAGCAGTCAACACAAGAGGAGCTTGCGAATCGATTCCGAGCTTTAGTAGAAGCAAATGAAATTTTGCAAATTCCAGGTGCTCATGATGCAATGGCGGCTTTAGTTGCAAAAAATACAGGTTTTTCAGCTCTTTATTTATCCGGAGCTGCTTATACTGCAAGTAAAGGGTTACCAGATTTAGGTATCGTGACGTCTACTGAAGTGGCTGAGAGAGCAAGAGATTTAGTAAGAGCTACAGACTTACCTGTTCTTGTTGACATTGATACAGGATTTGGTGGTGTACTAAATGTAGCGAGAACAGCTGTAGAAATGATGGAAGCGAAAGTAGCAGCTGTCCAAATTGAAGATCAGCAATTACCAAAAAAATGTGGACATTTAAATGGTAAGAAACTTGTTACTACAGAAGAATTGGTTCAAAAAATTAAAGCAATTAAAGAAGTTGCACCGAGCTTATACATTGTAGCACGTACTGATGCTCGCGGCGTTGAAGGATTAGATGAAGCAATTGAAAGAGCAAATGCATATGTAAAAGCCGGTGCAGATGCAATTTTCCCTGAAGCGCTTCAATCAGAGGAAGAATTCCGTCTATTTAATAGTAAGGTAAATGCACCTTTACTTGCGAATATGACTGAATTCGGAAAAACTCCATATTATAGTGCAGAGGAATTTGCGAATATGGGCTTTCAAATGGTTATTTATCCTGTAACTTCACTTCGCGTTGCAGCGAAAGCGTATGAAAATGTGTTTACTTTGATTAAAGAAACAGGTTCTCAAAAAGATGCACTTTCTAATATGCAAACGAGAAGTGAATTATACGAAACAATTTCATATCATGACTTTGAAGAGTTAGATACTGGTATTGCAAAAACAGTATTATCAGAAGATCAATAGATAAAGCAGTGAAGGCGATGAAAATACATCTTTGGCAAAATAAAATGCTTGATGTGAAAAATCATCGCCTTCTATTTTCAAAAAAAGATATTCCACTCATCGTAGACGAGCATAAGCAAAAAGCTATGAAAGCCGAATGATAGGGGGATACATATGGAGAAAACGAAGTTACCATGGGATGAATTTTTTTCACTCAATAAAGATATAAATCATACTTACTTTACACCAGAAGATTTTTCAGGTGATGAAGATTTAATCGCAAAAACGACAGAACAATTCGTTAAACAAGAAATTGTTCCACAAATGGAGAATATTGAACAACATAACTATAAAGTTTCTCGTCAATTATTTGAGAAAGCTGGGGAACTTGGATTATTAGGCATTGAGGTACCAGAAGATTATGGCGGGTTCGAGTTAGGAAAGGCTGTCTCAGGTCTTGTAGCAGAGAAAATGGGTTACGCTGGTGCATTTAGCGTTTCATTTAATATACACGCTGGTGTCGGTACATTGCCTTACATATATTACGGAACGAAAGAACAGAAAGAAAAATATTTACCAAAAATCGCATCGGGAGAATGGATTGGGGCTTATGCTTTAACTGAGCCAAATGCTGGTTCGGATGCATTAAGTGCAAAAACGAGCGCAGTATTGAATGAAGAGGGAACAGCTTGGAAGTTAAATGGTGAGAAGCAATGGATTACAAATGCTCATATGGCAGATGTATACGTTGTTTTTGCAAAGACAAATAAAGGAATGACAGCATTTATTGTCGAAAGAACATGTGAAGGTGTATCCATTGGGTTAGAAGAAAAGAAAATGGGTATTAAAGGTTCTTCAACGGCGACTCTTATTTTAGAAGATGTTGTCATCCCTGTTGAAAATGTTTTAGGGGAAGTTGGGAAAGGGCATCACGTAGCTCTTAATATTCTTAACTTTGCTAGACTTAAACTTGCTTTTGGAAATATTGGAACAGCAAAACAAGCAATTGGTTTGTCGGTTCAATATGGAAAAGAGCGAAAACAGTTCCAAACGGAATTAGTAGACTTTACGATGATTCAAGAGAAAATTGCAAATATGATTATTGCTACATATGGAGCCGAAAGTGCAGCTTACCGTACAGCAGGTGTAATTGATGAAGCAATTCATGAGAGCGATGAAGATCTTATGAAAAAAATGTCTCAATTTGCAATTGAATGTGCACTAAATAAAGTAAATGCTTCTGAAACACTTGCTTATATTGTAGATGAAGCTGTACAAATTCATGGTGGTTACGGTTATATGCAAGAGTACGAGGTAGAACGATTGTATCGTGATGCTAGAATTAGTCGTATTTTTGAAGGAACGAACGAAATTAATAGATTAACAGTTGCCAAAATGTTAATGAAGCAAATCGAACAATTAGAAGATACTGAAGTAGAAAGTGATGTAGCAAATGTCGAAAGAAACCATCGTTACATTTTATTAGCGAAAAAATTGTTGAAACAATCTTTGAAAACGCTCTCTAAAACTCCAAGTCTAAAAATCGACCAAGAACAAGAATATTCACGTGTAATATCAAATATGTTGACGGACGTGTACGTCATGGAATCAGCGTTTTTACGTACGAGAAAAGCAGTAAGTAAAAATGGTGAGGAAAAAGAACGTACGAAGCAACAAATAACGGATGTTATTTGTGAAGAAGGATATCGTAAAGTAGAAGAAGCGGCGATTTCTGTACTTTCAGCGGCTGTCACAGAAGAAAAAGATAGACATGTGATTTTAGCTGAAATCCGTCAATTATTAGTACCTTTATACACGAACGTATTTATGAAGAAGAGAGAAATTGCGAAAGCTATTATAAATCGTGGGAAATATATTGTGTAAATAGGAGGAAAGCGATATGAAAAAGATTGGTTTTATCGGTTTAGGTAACATGGGTCTTCCGATGTCAAAAAATCTAGTTAAATCAGGTTACACAGTATATGGCGTGGACTTAAATAAAGAGGCAGAAGCGTCCTTTGAAAAAGAAGGCGGAATTATCGGTCTATCAATCTTAAAACTAGCAGAAACATGTGATGTAGTTTTTACAAGTTTACCTTCACCTCGTGCTGTTGAAGCGGTATATTTTGGAGCAGAAGGATTATTTGAAAATGGTCACTCGAATGTAGTTTTCATTGATACAAGTACGGTATCGCCGCAGTTAAACAAACAATTAGAGGAAGCTGCAAAGGAAAAGAAAGTAGACTTTTTAGCAGCACCTGTGAGTGGTGGAGTAATCGGAGCCGAAAACCGTACATTAACGTTTATGGTTGGTGGATCAAAAGAGGTATATGAGAAAACGGAATCTATCATGGGCGTACTAGGCGCGAATATTTTCCACGTTAGTGAGCAGATTGATAGTGGTACAACTGTTAAGTTAATTAATAACTTATTAATTGGTTTTTATACAGCTGGAGTGAGTGAAGCTTTAACATTAGCGAAAAAGAACAATATGGATTTAGATAAAATGTTTGATATTTTAAATGTAAGTTACGGTCAAAGTAGAATTTATGAACGTAATTTTAAAAGTTTTATAGCACCTGAAAACTACGAGCCAGGATTTACTGTGAACTTATTGAAGAAAGATTTAGGATTTGCAGTTGACTTAGCTAAGGAAAGCGAACTCCATTTACCGGTAAGCGAAATGTTATTAAACGTATATGACGAAGCTAGTCAAGCTGGATATGGTGAAAACGATATGGCTGCTTTATATAAGAAAGTTAGCGAGCAATTAATTTCTAATCAAAAATAAATTATACAAAGGAGAGAATACAATGATTACAACTGAAATTAAACGAGTAAAAAATCACATTAACGGTGAGTGGGTTGAATCGACAGGTACGGAAGTAGAAGCAGTTCCAAATCCAGCGACTGGAAAAATTATCGCTTACGTTCCACTATCTCCAAAAGAAGATGTTGAAAAAGCTGTTGAAGCGGCAAAAGCAGCATTCGAAACGTGGTCTAAAGTACCAGTTCCGAATCGTTCAAGAAATTTATATAAATATTTACAGCTATTACAAGAAAACAAAGATGAGCTTGCGAAAATCATTACGCTAGAGAATGGTAAGACGCTAACGGATGCAACAGGTGAAGTACAGCGTGGTATTGAAGCAGTGGAACTTGCAACATCGGCACCTAATTTAATGATGGGTCAAGCGCTGCCGAATATTGCTAGTGGAATTGATGGATCAATTTGGCGCTACCCAATCGGAGTTGTTGCTGGTATTACGCCGTTTAACTTCCCAATGATGATTCCGTTATGGATGTTCCCACTTGCAATTGCTTGCGGTAATACATTCGTATTAAAAACATCGGAAAGAACGCCACTTTTAGCGGAGCGACTTGTAGAATTATTCTATGAAGCAGGTTTCCCAAAAGGCGTATTAAATTTAGTACAAGGCGGAAAAGATGTTGTAAATAGCATTTTAGAAAATAAAGATATTCAAGCTGTTTCGTTCGTCGGTTCTGAGCCAGTAGCTCGTTACGTATATGAAACAGGTACGAAACACGGAAAACGTGTACAAGCGTTAGCGGGTGCAAAAAACCATGCGATTGTAATGCCAGATTGCAATCTTGAGAAAACAGTACAAGGTGTAATTGGATCTGCATTTGCAAGTAGTGGAGAGCGCTGCATGGCATGCTCAGTAGTAGCAGTAGTGGATGAAATTGCTGATGAATTCATTGATGTATTAGTAGCAGAAACGAAAAAATTAAAAGTAGGCGATGGCTTTAACGAAGATAACTATGTTGGACCATTAATTCGTGAATCTCATAAAGAGCGTGTTTTAGGCTATATTAATAGTGGTGTAGCAGATGGGGCAACTTTATTAGTAGATGGCCGTAAAATTAATGAAGAAGTTGGAGAAGGTTATTTTGTAGGTGCGACAATCTTTGATGGCGTGAATCAAGAAATGAAAATTTGGCAAGATGAAATTTTTGCTCCAGTATTAAGCATTGTACGTGTTAAAGATTTAGAAGAAGGTATTAAACTAACAAATCAATCTAAATTTGCAAATGGTGCGGTTATTTATACGTCAAATGGTAAACATGCACAAACATTCCGTGATAACATCGATGCTGGTATGATTGGTGTAAATGTAAATGTTCCAGCACCAATGGCATTCTTCGCATTTGCAGGAAATAAAGCTTCATTCTTTGGTGATTTAGGTACAAATGGTACAGATGGCGTTCAATTCTATACACGTAAAAAAGTTGTAACTGAGCGATGGTTTTAATAAAGAGTAGACTGTCAAATTAGTTGTGAAATGAAAAACACCACTATTAATAGTGGTGTTTTTCGTTTTTATCAATTACTTTTTTCAAAAGCTAGTTTAACACCAAATCCAATTAGGACGATTCCTGTTAGCCCTTGAATATAACGTTGCGTTTTCGGTTTTTTCATAAAAGCACTAATTTTATCAATTAAAAATATATAAAACGCAAACCAAAAGGCGGTTAAAACGAGGTAAGTAAGGCCCATTACAAGAAGTTGAATAAATGTATTATGATTTGGATTTAAAAATTGCGGTAAAAAAGTTAAAAAGAAGACTGCTATCTTAGGATTTAATAAATTCGTTAGAAATCTTTGGCGAAAGCAAGAAGTATGTTTGTTTTCATTATTTAAAGATATATCATTTGTATCTACGCCTTCTTTATTTCTTACTGCTAAAAGGGCTTTAATACCGATATATATTAAATAGAGAGCCCCAACGTACTTGAAAATAGAAAATAAAAGAGCTGACTTTACAATAAGTGCAGAAAGACCAATTACAGCAGCTAAAGTATGAATTAATAGCGCGATACATGTACCGAACACTGTTTTTACTCCACCGACTTTACCGGCAATCAATGTATTTTTCGTAGCCATTGCTGTATCTGGACCAGGTAAAATGATAAGACAAATAGACATAATGATGAAAAGAAGATAATTTTCTATCATAGCCGTCCCTCCTTTTTATTTTTAGAATATTTGATTAAAATTAGTGTAGCACAAAAGTGGATTTAATAAAATTAAATCTTATTAAAAATCATTAAATAAAAAGGCTATATAGTAGCTGTAATTACACTACTATATAGCCTCGATTTTATCCAGCTATTTGCGGGTAGTAAGATTTCCACCGCACAAGATTTAGCTGAAGCAAAGAAGTTAGGTGGGGGATGAACAAAACACCCACGCATTACAGTTTCATTTTATGCATTAAGTAAGTTAAAGAAACGATTCACATCTTCTTCTGAAACGTCACTTAACTGTTTATATTTATAATTCGGATTTTGATCTTTATCAACGACAACGGAGCGTACTCCTTCGAAGAAATCTTCATGTCTCATGAAATTTTTAGCAAGTATAAGGTCCGTAGCGAAGCATTCTTCAACGGATTTATCTTGTCCATCAATAAACTGTTTTAAGGTTACTTTTAGTGAAATAGGGGATTTTGATAACAGTGTTTCTTTTGTTTTTAGAGCAAAGGAACTTTCATCTTTCTCCAATGAATGGATGATTTCTTCAATTGTATCGAAAGCAAAATGTGAATTGATTGCTTCTAATGAAGGAGTCAGCTCGCTTTCTAAGTTTGGAGCAGTTGCAAATGTACGAATAACTTCTTTTAAATTAGTATGTACATCATCTTCTTTATGCCAATTTACACTTTCAAGTTCAGTAAGAAACTCTGGTAATGAATCAGATGTCATAAAGTAATCAGCAGCATTAATAAATAATACGTCAGAAGCTTTTAAAATAGATGCTGTTAAAGCAACGAAGCGTCCTGTATATCCAGGTGCTTTATTTAAGAAATATGCAGCTCCGACGTCTGGGAAGAAGCCGATATTCATCTCTGGCATTGCCCATTTCGTACGCTCAGTTACAATGCGATACTTCGCACCATTTGTAAGACCGACACCACCGCCCATTACAATTCCATCTAAACAAGCAATAATCGGTTTTGTATATTGATAAATATATGTATCAATTTCATACTCTTCTTCAAAAAAACGTTCTGCATGTTGCAATGCCACTTCATTGGAACGCGCTTCATAAAGAGTTTTAATGTCGCCGCCTGCACAAAAACCTTTTGTGCCAGCACCTTTTAACACGATAAGTGCAATACGCTCATCGTGTTCCCACTCTTTAAGTTTTTGTCCGATAGGTTGTAACATGTCATAAGATAAAGAATTAAGTGCTTTTGGACGGTTTAAAGTAATTGTTGCAACGCCGTTTTCACTAATAGAAAATAAAACGTGTTCAGTCATAATGCATCCTCCCTTACATATCTTCTTATTCTTAATTCTTGATATGTACTGAAATGTCCTTTATAAATTTTGTCAAAAGTTGACGGTAAATATTAATTTGGTCACCGCATATTTTGACGAGTTATCTTTGCAGGATTTCAGAGACTAAGGGGGAATATTACAACATTACTGTAAGTGTAATTATTTGAAGTTATAATAATAAAAGCGCTATTATATAGGTGTGAATTGTTCATTATCAATTCTAAAAAGAGTGTTTGAAGAAAAAATGAATCGTACAATTGTAATAAAAAACTTTACACTGAATTAGAAATAGAGAAAGGAGAAATCGGAATGCCAGGACCTTTACTATTGTCGGTTATTATTTTGTCTTTTTTAATGATAGGAATAACGCAGTATTTTCATCATACAGATACGACAGAAGAAGTGAAGGATAAAGTACGTCTCGTATTTCCGATTTTTATAATATCTATTTCATTCTGTATTTTATTAAATAAAGATGGGTACATTGTCGCAGTGTTCTCATTTTTCGTCGCAATCGTTTTAATTACCGTTTTATATTATGTAATGAAAGACTTTATACAAAAATAAAGATGTCACAATAGACATTTTTATTTTGGGGAAAATATAAAATTTCACATACCGTATTTTATATAAAATACATAAAACATATAACAATAGAAAAGTGTGTACTTTGCTGTGTATGTACTTGTCAATCTTGCATAGCCACTATACTATTAAAATGTAGAGATTATAAAAAGGGGTTGTATCTATCATGAAATTTGAGATGCACACAAAAATTATTTCAAATGAAAAAGAAGTAAGATTACATATTGAAGAAAATATATTTCAATTAATATTGGATGGTTATCACTTATTTACAATTCAAGAAATATTGCCTTTATATAAATCAAATGAAGAAAGAATTGGAAGTGCAACGATATTGAAGCTAGAGTGGGAGAACGGAAAAACTACAATAAACTATCAACTCGTTTCACTAAAATCAGTAAATTAAAAGGAGTAGAAAAATATGAAGTTATTTCATACAGCGGATTGGCATTTAGGTAAGCTTGTTCATGGCGTGTATATGACTGAAGACCAAAAGATTGTATTAGATCAGTTTGTACAGGCGGTTGAAGAAGAAAAACCAGATGCCGTAATTATTGCAGGGGATTTATATGACCGAGCAATTCCACCTACAGAAGCAGTAGACTTATTAAATGATGTGCTGCAAAAAATAGTTATTGAATTACAAACACCAGTTATTGCAGTAGCTGGTAATCATGATAGTCCGGATCGTATCCATTTTGGAAGTGGTTTAATGAAAAAACAGGGATTACATATTGTAGGTCAATTTCAATTCCCGTATGAACCTGTCGTACTAAATGATGAATATGGAGAGGTTCACTTCCATCTAATACCGTATGCAGACCCAAGCATAGTTAGACACGTGTTGAAAAATGAAGACGTACGTTCTCATGATGATGCGATGCGCATTTTTATGAATGAGCTCTCTGAAACGATGGATAAAGAAGCTAGACATGTATTTGTTGGACATGCATTTATAACTTCTTCAGGAGAAGCGGAGGAGAATACAAGTGATGCAGAACGACCACTTTCAATTGGTGGTGCTGAATATGTAAATAGTCATTATTTTGATAAGTTTCATTACACAGCGCTTGGACATTTACATCAAGCGCATTTTGTACGTAATGAGACGATTCGATATTCTGGTTCACCACTTGCCTATTCTATTTCTGAAGAGAAACATAAAAAAGGTTATTACATTGTAGAAATGAATGAAACCGGTGAAGTAGCGATTGAAAAAAGGTTACTTTTACCACGTCGTAAAATGCGAACAGTAGAAGCGAAAATAGATGAATTATTACAGCACCCAGTAAGTGAAGATTACGTATTTGTAAAATTATTAGACGAAAATCCTGTCTTACAGCCAATGGAGAAAATACGATCTGTATATCCAAATGCAATGCACGTTGAAAGAGCGATGCAACGGCGAGAACTCACAGATACAAATGAAGTAACTGTTTCAAGACATAAAACGGATGATTTATCTCTTTTAAAGGCTTTCTATAAAGAAATGAAAGGGTTAGATTTATCAGAAGAGAAAGAAAGCCTATTTATAGATGTATTACAAACAGTGCAAGAGCGGGAAGGTGAACGAGGATGAGACCGATTCAGCTTATTATGACAGCATTCGGGCCATATAAACAGAAAGAAGTAATCGATTTTGAAGATCTTGGAGAACATCGTATTTTCGCTATTTCTGGGAATACGGGAGCTGGAAAAACAACGATTTTTGATGCGATTTGTTATGTATTATATGGTGAGGCTAGCGGAGAAGAACGTAGTGATACGAGCATGCTTCGAAGTCAATTTGCTGATGATAATGTTTATACAAGTGTTGAACTAACCTTTCAGTTAAAAGGGAAACGCTATGAAATAAAACGACAACTTGGACATAAAAAACAAGGGAATAAGACTATTACAGGACATGCAGTAGAATTATATGAAGTTATTGATGGAGAAAACGTTCCAGCCGTCGATCGTTTTCATGTAACAGACGTAAACAAAAAAATGGAAGATTTAATTGGGTTAAGTAAACATCAATTTAGCCAAATTGTTATGTTACCCCAAGGGGAATTCCGAAAACTATTAACATCTGAGACGGAAAATAAAGAAGAGATTTTACGTCGTATTTTTAAAACGGATCGTTATAAATTAATGCGTGAGTTACTTGATCAAAAGAGAAAACAATGGAAAGACGTCTTGCAAGAAAAACAAAAAGAGAGAGAGCTCTATTTCCGTAATGTTTTTAAATTACCAATCCGTGATGGAGCATTATTAGAGACATTAGTGGCACAAGAACATGTAAATACGCATCAAGTAGTAGAAGTGTTAGAACAAGAAACAACCGTGTATAAGGCAGAGGTTGAGCAATTACAAGTAGAACAAGATGTTCAAACGAAGCAATTAAAGGATGCAGAAACACGTTTTCATGCAGCAAAATCTGTAAATGAGAAATTTATAGATTTACAACAAAAGAATGAGAAATATAACACTTTACAAGAGAACCGTGCAGCAATTGAAGGGAAAGAAAAATCCTTTAAACGTGCGGAACAAGCAAAACGCTTATTACCATTTGAACAATGGTATGAAGAAGCGATGCAAAATGAGCAGAAAGCTGAAAGTTTGTTAAAACAGATAATCGTCAAACAAGAACAGATAATGAATAGTTTTGAGCTTGCTCAGGAGAAGTATGAAGTAGTAAAGAATAAAGAACTTGAACGAGAAGAGGCTAAAAAACTTGTTCAAAGATTAGAAGAGTTACAAGCGATCATTGAATCATTAGCTGAGAGAAAGCTGAATTTACAAAATGCCGAAATTCAAATAGGGAAATTAAAAGAAAGTATGCAAAAGTTGGATCAACAACTAGAAGAGCATACAAGTCAAAAACAGGGAATGTCTGATGAATTGCAGCAATTAGAACAAGCACTTGAGCAATATGTAGCTAAAGTAGAAGAACTAACCAATATGCGAGAAGATGCAAAAGTTTTAAAGCAAGCATATGATGTTTGGCAAGAAAAACAAAAATTTGAGCAAGAAAAAGAAGCGGCAAATAATAAAATGCAAGTGGCAGTTCGTGCGTATGAAAACATGGAGCGCCGCTGGTTAAGTGAACAAGCTGGTATACTAGCTCTTCATTTACATGATGGTGAATCTTGTCCGGTATGTGGTAGTACGAATCATCCACAAAAAGCTACAGAGCAAAGTAATGCGATCGATGAAAAAGAGTTAAACGATTTAAGAGATAAGAAGAACATTGCTGAAAAATTAAATGTGCAAGTAGAGGAGAAATGGAATTTTTATCGACTACAATATGAACAAGTGATAGAAGAAGTTGTGAAGCGCGGCTACAACTCGGAAAAATTAGCTGAAACATATAGTGCACTTGTTCAAAAAGGAAAACAATTAGCAGCAGACGTGAATACGTTAAAAGCAAGTGAAGAAACACGTAAGCAGATTGCTGTGAACATGAAAAGCGTAGAAGAAAAAATAGAAGAACTTCAGAAACAAAAACGGGAAGTAGAAACAATGCAGCACCGTACAGAAATGGAGTGCATGCAACTTCGTACGTCATATGAACATGATAAACGAAATATTCCAGAAAACTTACAAACAGTACAAGCTTGGAAAGCACAGTTGGACCAAGCTATGCAGGAACTTAGGTTAATGGAGGACGAATGGAAGAAAGTGCAGGAAGCGTATCAGCATTGGCAAAATGAAAATATACGTATTCAAGCTGAACAGAAAGGTGCTTCTAATCAATTTGAAAGTGCAAAATTGAAGAAAGAAGAAACTTTCGCACGCTTTATGAAAGAGCTAGAACAAAGCGGGTTTACAGATCAATTCACGTATAAAGAAGCCAAATTAAGCGATGCCCAGATGGAGATGTTACAAAAAGAAATTCAAGGTTATTATTCATCTCTCGAAGTGCTTGCAAAACAAATTGAAGAGTTAAACTCAGAATTAAAAGATAAAGAGTATATGGATATTACATCTTTAGGTGAACACATAAAAGAACTAGAAATTAATCTCGATATAATTAAAGAAAAACGTCAACGTGCGCAAAATGCGGTAACATATATTTCTGATTTACATGAAAACATTAGACGTATTGACGAACAAATTCACGATGAAGAGAAAGCTTTCCAAGAACTTGTTGATCTATATGAAGTAATGAAAGGTGATAACGAAAGTCGTATATCATTTGAACGTTACATCCTAATTGAGTATTTAGAACAAATTGTTCAAATCGCAAACGAACGACTACGTAAATTATCAAATGGACAATTTTATTTAAAACGAAGTGAGCGAGTTGAAAAGAGAAACCGTCAAAGTGGATTAGGATTAGATGTGTACGATGCATACACTGGTCAAACACGTGATGTAAAAACATTATCTGGCGGAGAGAAATTTAACGCATCACTTTGCTTAGCGCTAGGAATGGCAGATGTAATTCAAGCATATGAAGGTGGTATTTCCATCGAAACGATGTTCATCGATGAAGGGTTCGGTTCATTAGATGAAGAATCATTAACGAAAGCAGTAGATGCCTTAATTGACTTACAAAAATCAGGCCGATTTATCGGTGTCATTTCACACGTACAAGAGCTGAAAAACGCAATGCCGGCTGTATTAGAAGTAACGAAGCAGAAGGATGGGTGTAGTCAGACTAGGTTTGTGGTGAAGTAAGCCTAGAAAATGGAGTAGGGAACCTACCGATACTTTTAGTGTCATATGTATGAATAATAAAACGTGGTCTCTTCATTGGAGACGACGTTTTATTTTATAAAATATCTATGAATTATCTGTAGAAGGCGGCGTATTCTCTAAACGATTATAAGTTTTAAAGGCTGAAATTGCCGAGATAACTCCGCCTACTAAAAATAAAGCGGATCCTCCAACTAAGATGATACGACTGACATATGTTTCCCGTGCTTCTTCGACTTCTTCTTGTAACGCTGTAGGCATATGAATTCCCCTTTATAAAAGTTGTTTTATAAATAGTATATACAAACGCCTAAAATGTGTTAAAATAACTGATGATTTTATGCAGTGGGTAATTAGATGAGTAGGATGCGAGTGGCTAAATAAATCTTCATCACAAATTTATGCGAACTTCACATAGAGCACATATTAACATTGTATTATGTATATGTACCAAATAAATAAATAAAGTGAATGTAAGTTCTGTTTTCAAAAATTTAAAATCCTTTTATTTCTATATGAAAGTTTTAATCAAGGGTTTTAAAAAATTTGGAAATAGATCTTATGAATATGGAATTCATATAAAAGGGGAATGTCTTATGACAACATATACGAGTGAAATGAGAAAAACTTTAGTTTCAGAAGAAGATGTAGATATTTTAAAAATTATGGCGCATCCAATCCGCCTGCAAATTGTAAATGAATTAAGTACGAGAAAAACTTGTAATGTAACACAATTAACAGAGTTACTGAATATTCCGCAATCTACTGTTTCACAACATTTATCAAAAATGAAGGGTAAAGTGTTACGAGCAGAGAGAAGAGGTTTAGAAATTTATTATCATATTAACAATTTAAAAGCGAGTAAGATTGTTAATGTTTTAGGGTATATAAACTAGTGAAATATTTTTATATAAAATGGCCCCTGCTGTTGAGCAGGGGCTATTTTGTGTTGTTTTATGTATTTGTATTTAAAACTTTATAGTTTTTATGATTTACAATTGTTCGATCAAATTCAAAAGTACCACCGCTTACATTTGTAATTTCAACTAAGACCGATTCAGTATAAAGTTTTAGTACAGATCCTGTAATCTTTAAATTGTTTCGTTGAAAAAGTATAGTATCCCCTACGTTTGCTTTCATAGTACCTCCTTAAAGACAGAAATATTTTTTATTATATATATTAAACCACGGATAGATATATTAGTGAATATTTAGTTTTATTTATTGGAAAAAAATTTGTGATTTTATAAAAAATAAGGTACATCGAAGTATAAAAATTTTTTCTACTTGTAAAGGGAAATTTTAATTTAGCAATTGTATAACATGAGACATAATTTTTATAAAAGAAGATGATAAAACAGTTGTAAGTTGTATTGAAGCTAAACATTATAAAAGCTACTTATGTATTTAATCAGTAGTTTTTTGTATTTCGTCCTTCGTTTTCTGTAACTGATTCCATGTTTTTGACGCTCTATCTTGTAAGTGCTTACATAGGCGGAAACATCTTATACAATGAAGGTGTTAAATCAAAAGAGGTGACCAAAATGAACATAAAAAAAGTAAATTTAGCGAATAGCATTGAAATAGAAAGAGGAGGCGGAAAGGTATGAAAAAATCAACTGTTAATCCATGGTTTGTTGTTCTTGGCACAGTTATAGTACAGATGGGGCTTGGAACGATATATACATGGAGTTTATTCAATCAGCCTTTAGTTAGTAAATATGGTTGGAGTCTTAACGCTGTTGCGATAACTTTCTCAATTACTAGTCTTTCTTTAGCATTTTCAACTTTATTTGCGAGTAAATTGCAAGAAAAATGGGGACTTCGTAAACTTATTATGATAGCTGGATTAGCATTAGGACTAGGATTAATACTTAGTTCACAAGCGTCCTCATTAATATTGCTTTATGTACTAGCAGGAGTTGTTGTAGGTTATGCAGATGGTACAGCATATATCACTTCACTATCAAATTTAATAAAGTGGTTTCCGGAGCGTAAAGGTTTAATTGCTGGTATTTCTGTCTCTGCATATGGTTCAGGTAGCTTAATTTTTAAATATGTTAATGCACAGTTGATTGAATCAGTTGGTGTATCGCAAGCATTTATATACTGGGGTTTAATTGTTACAGCTATGATTGTAATTGGTGCTTGTTTAATCCATCAAGCCGCAGATCAAGGAGCAGTTCATGAAACAAAAACTAAGGAATACACAACGAAAGAAATGTTAGGCACAAAACAAGTATACTTATTATTTATAATGTTATTTACATCATGTATGAGTGGCTTATACTTAATTGGTATGGTAAAAGACATTGGTGTTCAACTTGTGGGACTTAGCGCAGCAACAGCAGCTAATGCGGTGGCTATGGTTGCAATCTTTAATACATTAGGTCGTATTATTTTAGGACCGTTATCGGATAAAATTGGTCGTTTAAAAATCGTTACTGGTACTTTTGTTGTTATGGCGAGTTCAGTTTTAGTTCTAAGTTTTGTAGATTTAAATTATGGTATTTACTTCGTATGTGTAGCAAGTGTAGCGTTTTGCTTTGGTGGAAATATCACTATTTTCCCAGCTATTGTTGGTGATTTCTTCGGTATGAAAAACCATAGTAAGAACTATGGAATTGTGTATCAAGGATTTGGATTTGGGGCGCTTGCAGGTTCCTTTATCGGTGCACTTCTGGGTGGATTCAAACCAACATTCATGGTGATTGGTGTATTATGTGTCGTGTCATTCATTATCGCAATTTTAATTCAAGCACCTAAACATAAAAAAGAACAAGAAGAAGAGTATCGCAGCGTAGCATAAGTATATAAATCTTCTATAACACTATGATTACGAAAAAGCATCCTATTCTATTAATTAGGATGCTTTTTTTATGAGTTATTTTAACAAGGTTAAATTACTTTTTGGATTTTTATAGATGTAAAAGTGAGTGAAGTACTTATTTGGATTATATTGGAATATAATAAATTAATACATCGCATTCGAAATATATATTAAATCTTAAATAACAAAGAAGACATTCATTAGTATTTGCAAGATTTGTTTTCAGAAAAATATTGAGAAAATATATACTTGAGTTTTTCATAAAGCGTTGTTAATGAACGTAGCTCTAGTTTATCTTCTTCAATTTTAAAAAGAGGAGTTTGAATTTTATTTATAATATAAGTACTTTTAATGCGTTTACATATGATTTTATTAAGAAACATTAAAATACTTTATCTGAAAAATAAAAAAAGATTGACAAGTTTATTGAGAAACATTATCATTTCGGTGTAAGATAGTAAATGAAAAACATTATCAATAAAATAGATTTTAAAGTAATGCGCACTTGACCAATTAGTTTAGTAAGTGTATTATTTTTTACAACGCTGATGATAATGAAAATCAATATCATTATTATTAGTGTTACTTAATGAAATTAATGTTTATGTGAAAGGATAGAGAAAATGAACTTAGGGGAATTTGATGGGAAAACAGTTTTAGTAACAGGTGCAGCACAAGGCATAGGCAGTGTCGTTGCCAAAATGTTTTTAGAAAGAGGAGCCACAGTTATTGCGGTTGATCAAAATGAAGAGGGGTTAAATGTACTCTTAAATCAAAATGAATTAAATAAAACACGTATGAAAACGTTTCGTTTAGATGTGAGTGATAGCACTGCTGTTGAAGACATTGTAAATCATATTGCAAATGAAATAGCGCCAATAGATATTTTAGTAAACGTTGCAGGGGTTTTACGTATGGGAGCAATTCATTCGTTAAGTGATGAAGATTGGAATAAAACATTCTCTGTAAATACTACAGGGGTTTTCAATATGTCCCGAGCGGTAAGTAAAAATATGATGTTAAGAAAATCAGGGGCAATTGTTACAGTCGGTTCAAATGCGGCAAATACGCCGAGAATGGAGATGGCTGCGTATGCTGCGTCAAAGGCTGCAACAACGATGTTTATGAAGTGTTTAGGATTAGAGCTTGCAGCATACAATATACGCTGCAACTTAGTTTCTCCAGGTTCTACTGAAACTGAGATGCAAAGATTACTATGGGCTGATGAGAATGGAGCTAAAAATATAATTGCTGGTTCTCAAAATACATATAGACTCGGAATTCCATTACAAAAAATTGCACAACCTTCAGAAGTTGCTGAAGCAGTGTTATTTTTAGCTTCAGATAGAGCAAGTCATATTACAATGCACAATTTATGTGTCGATGGCGGTGCTACGTTAGGAGTTTAATAAAAAATCAGGAGGTTATTATATTATGAGTGAACATACAGCTGTAAAGGAATTGTCAGAAAAACTTTTAGAAGATTATAAGACTGAATCTTCGTTCTTTTTTGCTTCACCAACTCGAACGATATTAGCAGAAGGAGAGTTTACTACAGTAAAGCATCGTGAAATTGAAAGTTTCCCAGAGCTTGTGCAAGCGACATTAAGTAATGCGAAACAAGCTGGAAATCCAAATCCTATTGTTATGGGTGCTTTGCCATTTGATCGTAGAAAAGAAGTCCAACTTATCGTACCAGAATATAGTAGAATTTCTGAGCGTTTACAATTTGATACAACCAATCAGCTTGAAACAAATGAGAACGTAACATTTGAAATGACGCCAGTACCAGAACCTGAAGTTTATATGAATGGTGTGAAGCAAGGAATTAAAAAAATACAGGACGGTGATTTGAAGAAAATCGTTCTATCTAGATCGTTAGATGTTAAATCTTCCGAAAAGATTGATAAGCAAAAACTTCTGCGAGAATTAGCAGAGCATAATAAGCATGGTTATACATTTGCTGTGAATTTACCGAAAGGTGAAAAAGAGAACAGTAAGACGCTAATTGGAGCAAGCCCTGAATTACTTGTTTCACGTAATGGTATGCAAGTTATTTCTAACCCGTTAGCTGGTTCGAGGCCACGTAGTGAGGACCCAGTAGAAGATAAAAGAAGAGCAGAGGAATTACTTTCTTCTCCAAAAGATTTACATGAACATGCGGTAGTAGTTGAAGCGGTTGCCGCTGCACTTCGTCCGTATTGTCATACATTACATGTTCCAGAAAAGCCATCAGTTATTCATAGTGAAGCGATGTGGCATTTGTCTACAGAAGTGAAAGGTGAACTTAAGGATCCAAATACTTCTTCTTTACAATTAGCAATTGCCCTTCATCCTACGCCAGCAGTTTGCGGAACTCCGATGGAAAAGGCAAGAGAGGCTATACAGTATATTGAGCCATTTGACCGCGAGTTCTTTACAGGAATGCTAGGATGGAGCGATTTAAATGGAGATGGAGAATGGATTGTTACAATTCGTTGTGCTGAAGTACAAGAAAATACACTTCGTTTATATGCAGGAGCTGGAGTTGTTGCTGAGTCAAAACCAGAAGATGAGTTAGCAGAAACATCAGCTAAGTTCCAAACAATGTTAAAAGCTTTAGGGTTAAGAGATAGTTCACTTAATGAAAAATAGGGGGAAGAAAGAATGCTAGTAGGTTATAGGGAATGGCCAAAAGAATTTGCCGATCGTTATCGAGAAGAAGGGTGTTGGCTTGGTGAAACATTTGGAGGAGTGTTAAGAGAGCGAGCTGAGAAATATGGAGATCAAATCGCGGTTGTAAGCGGTAAGACGCATGTAACGTACAGTGAACTTGATAAAAAGGTAGATCGTTTAGCAGCAGGTTTACTGAATTTAGGAATAAAGAAAGAGGACAGAGTTGTAATACAGTTACCTAACATTATCGAGTTTTTCGAAATATGTTTTGCACTATTTCGAATTGGAGCGCTTCCTGTCTTTGCACTGCCTTCACATCGAAGTAGTGAAATTAGTTGTTTTTGTGAGTTTGGTGAGGCGAGCGCTTACGTTATTTCAGATAAGGCCCTCGGTTTTGATTATCGAAAACTAGCAAGAGAAGTGAAAGAGAAAGTGCCAACTTTACAACATGTAATTGTAGTGGGAGAAGAGGAAGAGTTTGTGAACATAAATGATCTGTATATGGATCCTATCTCATTGCCAGAAGTTCAGCCCAGTGATGTTGCATTTCTCCAATTATCAGGAGGGACAACAGGTCTTTCTAAATTAATTCCTAGAACACATGATGACTATATTTATAGTTTACGTGTTAGCGCTGAAATTTGTAATTTGAATGCAGAAAGCGTCTATATGACAGTTCTTCCAGTAGCACACAATTATCCAATGAGTTCTCCAGGAACATTTGGAACTTTCTATGCGGGTGGAAAAGTGGTATTGGCAACTGGTGGTAGCCCAGATGAGGCATTTGCTCTTATCGAAGAAGAAAAAGTTACAATTACAGCGCTCGTTCCGCCATTAGCAATGATTTGGCTTGATGCTGCATCTTCTCGTAATGCCGATTTATCGAGCCTAGAGGTTATTCAAGTAGGTGGTGCTAAGTTTAGTGCTGAGGTTGCAAAACGTATACGCCCTACATTTGGATGTACGTTACAGCAAGTATTCGGTATGGCGGAAGGATTAGTGAACTATACCAGATTAGACGATCCGGAAGAAATTATTATTCATACACAAGGTAGACCAATGTCTGCACACGATGAAGTACGAGTTGTTGATGAAAATGACAACGATGTAAAACCTGGCGAAGTAGGTAGTTTATTAACACGAGGTCCATATACAATTCGTGGTTACTATAAAGCCGAAGAGCATAATGCACGATCATTTACAAAGGATGGATTTTATCGCACAGGAGATCTTGTAAAAGTAAATGAACAAGGATACATCATTGTAGAAGGAAGAGATAAAGATCAAATTAACCGTGGTGGTGAGAAAGTTGCTGCGGAAGAAGTTGAAAATCATCTATTAGCACACGATGCGGTTCATGACGTAGCAATTGTATCTATGCCTGACGATTATTTAGGTGAACGCACCTGTGCTTTTGTTATAGCTCGCGGACAAGTTCCAACTGTAAGTGAATTAAAAATGTTTTTAAGAGAACGTGGTATAGCGGCTTATAAAATTCCAGATCGAATTGAATTTATTGAATCATTCCCGCAAACAGGAGTCGGAAAAGTCAGCAAAAAAGAACTACGTAAAGTCATTGCTGAAAAACTTATTACAGTAAAACAATAATAAAAACCGGAAGGAAGTGATTAGATGGCTATCCCATCTATTTCAGTATATAAAATGCCAATTGAATCAGAACTACCAAAAAATAAAGTGAATTGGACACCAGATCCGAAACGTGCAGTACTTTTAATTCATGACATGCAAGAATATTTTCTTGATGCATATAGCGATAAAGAATCACCAAAAGTAGAACTTATTTCAAATATTAAAATGATAAGAGAAAAATGTAAGGAACTTGGTATACCAGTTGTTTATACAGCACAACCTGGTGGGCAAACGTTAGAACAACGAGGTTTATTACAAGACTTTTGGGGTGACGGTATTCCTGCTGGACCGGATAAAAAGAAAATTGTTGATGGACTTACTCCTGATGAAGATGATATATTCCTAACAAAATGGAGATATAGTGCATTTAAAAAGACAAATCTATTAGAAATTTTAAATGAACAAGGAAGAGATCAACTTATTATTTGCGGTATTTATGCGCATATTGGCTGTCTTTTAACAGCTTGTGAAGCATTTATGGATGGTATAGAGCCCTTCTTTGTAGCAGATGCAGTTGCTGATTTTTCACTAGAGCATCATAAACAAGCATTGGAGTATGCATCTAATAGATGTGCAGTAACGACATCAACAAACCTACTGTTAAACGATTTGCAAAGTGTAAAAGGTGATGAGAGTGAAGGAATCACTATACAGGAAGTGCATGAACTAGTTGCACAACTACTTCGTGAGCCAATAGAAAGTATTGATTTTGATGAGGACTTATTAAATAGAGGACTTGATTCGGTCAGAATTATGAGTTTAGTAGAGAAGTGGCGTCGTGAAGGGAAAGAAATCACTTTTGCAGATTTAGCAGAACATCCAACTGTTGCAGGTTGGTACAGTTTACTATCTTCACAAACAGCACAGGTGCTGTAACAAATAGACTACATAATAAAGGGGTAGTAAAGAATGCCTAACAGTCAAAAGATTCGTCATTCGTTATCATCTGCGCAGTCTGGTATGTGGTTTGCGCAACAATTAGATCCGCTTAACCCAATTTATAATACTGGGGAATATGTAGAAATAAACGGAAATATTCATCAAGAAATTTTCGAATTAGCTGTACGTAAAGTTGTAATAGAAGCAGAAGCACTTCATGTTCGCTTCGAAGAGGATGAAATTGGCCCATGGCAAGTTATTGAAGAATCACAGTTTTATATGCATTTTATTGACGTTCGTAAAGAAGAAAACCCTGAAGAAGCTGCTAAAGTATGGATGAAAAATGATTTATCTATGCCCGTCGATTTGAAAAAAGATATTTTATTTACGGAAGCACTTATTCAAGTTGAAAATAATCGTTTCTTTTGGTATCAGCGCATCCATCACATTGTGATGGATGGCTATGGATTTTCACTTCTTAGCCAAAAGGTAGCGAATGAGTATACATCACTTATAGAAGAAACAAACAAGAATGAAAAGCCATTTGGTTCTCTTACAAAAGTTGTACAAGAAGATATTGAGTATCGTGAGTCTAAACAATTTCAGGAAGATCGTACTTTTTGGTTAGAAAAGTTTGCTGATGAACCAGAAGTTGTAAGCTTGGCAGAACGAGCACCGAGAACATCAAATGGATTTTCACGAGAAACAGCTTATTTATCTAGTTCTAGCACGAAAACTTTACTAGAAGATATCAATATTTCGTTAACAAGTTGGCCGGAATTCATTGTCGCTGTAACAAGTATTTATATGCATAAATTAACAGGTGAAAATGATATTGTTTTAGGTTTACCGATGATGGGGCGTCTAGGTTCTGTATCTATTCATACACCAAGTATGGTAATGAATTTAGTACCACTGCGTCTCACTGTAACTCCAAATATAACTCTTGCGGAATTATTGCAGCAAGTTTCTAAAGAAATCCGAGATGTACGTCGTCATCATAAATACCGTCACGAGGAATTAAGAAGAGACTTAAAGTTACTAGGTGAAAATCAAAGGTTGTTTGGACCGTTAGTGAATGTTATGCCTTTTGATTACGGGCTTAATTTTGCTGGAAATCGTGGTATTACGCATAACTTATCAGCAGGACCTGTAGATGATTTATCGATAAATGTATATAAACGTTTTGATCAAAATGAGCTAATGATTCATTTTGATGCGAATCCCGAAGTATATAATGGCGCGGAGCTAGCATTGCATAAAGAAAGATTTATGAATCTATTTGAATTAGTAATAAAGAATTATGAGAAAAACGAGTCGATTGGAAAAATAAATATTACTCTGCCTGAAGAAAATCATAAGGTTTTATTAGAATGGAATGAAACGAAGGAAGATGATGAGTTAATCAGTCTACCTATATCATTTGAAAAACAAGTGCAAAAAAATCCAAATAAACTAGCGATTACTTGTGACGGTATAAACCTTACGTATAAAGAGCTAAATGAACGAGCGAATGAACTAGCACATTATTTAGTAGGAGAAGGAATACGACCAAATCAGTTTGTAGCTTTAGTATTCCCTAGATCAATAGAAATGGTAGTTAGTATGCTAGCAGTCTTAAAGGCTGGTGCAGCATATTTACCAATAGATCCAGAATACCCAGCAGAAAGAGTTAATTATATAGTAGATGATGCAAAACCAGTTTGTATCATAACACATTCATCTGTTTCATCTAAGTTAGTTATAGAAAATGGTATGAAAAAAATTGTATTAGATGGCGAAGAAACGAAACTAGCGTTACATACATATTCTCGTATGAATATAGCATGTAAGAATGATGTATTACTTTTAAACCCAGCCTATACAATATATACTTCAGGCTCAACAGGAAACCCAAAAGGTGTAATTGTTCCTATGAGAGGTTTAAGTAACTTTTTAATGGCTATGCAACAAAAGTTTTCGTTAAATGAAAATGATCATTTATTAGCAGTTACAACTTTTGCGTTTGATATTTCTGCTCTAGAAATTTATTTACCTCTTATTAGTGGTGCAAGTTTAACAATTGCGCAAAAAGAAGACATACAAGAGCCTTCTGCATTAACGACACTTTTACAAGAAGAAAGAGTGACCGTTATGCAGGCTACACCGACGCTTTGGCAGGCGTTAGTAACTGATTATCCAGAGAAGCTACAAGGGCTAAACATACTTGTTGGTGGTGAAGCTCTTCCAGCGCATTTAGCAAATAAATTAAAAGAATTAGGTTGCTCAATAACTAATTTATATGGACCAACTGAAACGACGATTTGGTCTACTTTCATGAACATTGATGAAAGTGAAAAGGGTATACCTCCTATTGGAAAGCCAATTTCCAATACAGAAGTGTATGTATTGGATGCAGGGTTACAACCAGTTCCACCTGGAGTTATTGGTGAATTATATATTGCAGGGGAAGGACTTGCAAGCGGATATTTAGGAAAACCTGAGTTAACAGCTGAACGGTTTGTTGCAAATCCTTATGGAGAATCAGGGAAGCGCATGTACCGTACAGGAGATCTTGTGAAATGGCGTAGTGATGGTGCGTTAGAGTACATTAGTCGCGCAGATCATCAAATTAAAATTCGTGGATTCCGAATTGAATTAGCTGAAATTGAAACGGTATTACAACGACATGAAAATATTCAACAAGCGGTAGTAATGGTACGAGAAGATCGTCCAAATGATAAACGCATCATTGCATATATCATTGCAGAAGAAAAGGAACCGATTAATCTTTCAGAAATTCGTTCTTATGTTTCAGAAAGTTTAGCGAATTATATGATACCATCGGCATTTGTTGTGCTAGAAGAATTACCATTAACGCCAAATGGTAAGGTTGACAGAAAGAAATTACCTGCGCCTAATTTTAATGGAATGAACAATGAGAGGGTTGCTAGAAATCCGAAAGAAGAAATATTATGTGATTTATTTGCAGAAGTACTTGGTGTTTCTCGAATTAGTATTGATGATAATTTCTTTGAAATGGGTGGACATTCCCTTCTTGCATCTCGTTTAATGGCAAGAATTCGTGAAACGTTAAGTGTGGAATTAGGTATCGGGAAACTATTTGAATCACCAACTGTTGCCGAACTGGCGAAACAATTAAACCATGCAAAAAGTGCAAGACCAGCTATTCAGAAAGCAAGTAGGCCAAATGAAGTTCCACTTTCATTTGCACAGCGCAGGTTATGGTTCTTAAATTGTTTAGAAGGTCCAAGTCCTACTTATAATATTCCGCTAGTCATTCGTATGAATGGAATATTGAATGAGGAAGCATTACAAGGTGCTTTTTATGATGTAGTTGAGAAACATGAAACACTTAGAACAATTTTCCCTAACGTATTAGGTAGTTCCTATCAGAAAATTTTAGATATGGAAAACTTAAATCTAGAAATGATTATAACAAAAACATGTAAAGATGAATTAGAAAGTGTACTTTCAGAGGCGGTAAGATATAGTTTTAACCTCGATATTGAGCCGGCAGTTCGTTTGCAACTTTTTACAGTGAGTGAAAACGAACATGTATTATTAATTTTATTACATCATATTGTAGGTGATGGCTGGTCATTACAGCCGTTAACGAGAGATTTTACAGCGGCGTATAAAGCACGATGTCAAGGTGACAGAGTTCAGCTGGAGACACTTCCAGTTCAATACGCAGATTATGCACTTTGGCAACAACAATTGCTAGGTGATGAAACGACACCAGAGAGTCTTATTTCAACACAATTAGATTTTTGGAAAGAAGAACTTAAAGGTTTACCAGATCAAATGGAGTTACCTACAGATTTCCAGCGTCCAATTGAGACGAGTTACCGCGGGGAAACAATTCATTTTCATATAGATGAAGGTATGCATAGTAGGTTAGTAGAGCTTGCACGTAAAAATGGAGTTAGTTTGTTTATGGTGTTACAAGCAGGGCTTAGTGCACTATTTACAAGATTAGGTGCAGGCACTGATATACCAATTGGAAGTCCCATTGCTGGAAGAAATGATGATGTACTTTCAGATATTGTTGGTTTATTTGTAAATACATTAGTGTTACGTACAAATACTTCAGAAGATCCAAGTTTTAAAGAATTATTAAATAGAGTGAAGCAGGTAAATCTTGCAGCTTATGAAAATCAAGATGTTCCATTTGAAAGGCTTGTTGAAGTGTTAAATCCAGTACGTACTCGAAACAGCCACCCGTTGTTTCAGGTTATGTTAGCTTTTCAAAATACACCAGAAGCAACGTTTCATGTACCAGGTTTAGAAGCGATCCTTGAAATTCAAAGCGTCGGTTCTGCGAAATTTGATTTAACATTTGAAATTAGTGAGAGTAACGGGGATGATGGTACTCCGAACGGTTTACATGGATTACTAGAGTTTAGTACCGATTTATATAAACGTGAAACGGTTCAAAAACTAATAGAACGATTCATTTTGTTATTAGATGATGCGGCGACAAATCCGGATCAATCCATTGGCAGATTAGAAATATTAACTTTAGCAGAGAAAAATACAGTATTAGAAAAGTGGAATGGTGGTTTTCAAATTGCACCAGAAATGACATTGCCACAATTATTTGAAAAACAGTCTCATATAAATCCAAATTCTATTGCTGTTGTCTTTGAAGATAAGAAATTAACTTATGAAGAGTTAAATAGAAAAGCAAATAAAATAGCTCGATTCCTAATAGCAAAAGGGATTGGTCCTGATCAACTCGTTGCTTTAGCGATGCCAAGATCATTAAACATGGTGGTAAGCTTATTAGCTGTTCTTAAAGCTGGTGCTGGATACCTTCCGTTAGATCCAGATTACCCAGCAGATCGTATTTCATTTATGCTACACGATGCGAAACCATCATGTGTTTTAACGAATTCAGAAGTGGAAATTGAATGTGACGAGGCACTAAAAGTTTTAGTTGATGATGTGAAAGTAATAGCAGAAGTTGAGAAATATAGTGAAGACAATATTGATGAAGTGGAACGAATTAAGCTATTATCTCCATCACATATTGCTTACGTTATTTATACATCAGGCTCAACGGGTAGACCGAAAGGCGTTATGATACCTCATCAAAATGTAGTAAGACTTTTAGGGGCAACTGATCATTGGTTCCAGTTTGACGGAAACGATGTTTGGACGATGTTCCATTCATACGCTTTTGATTTCTCGGTTTGGGAAATTTGGGGACCTTTATTATACGGAGGGCGTTTAGTTGTAGTGCCACATACTGTAAGTCGCTCGCCGAAAGAATTTTTACAGCTTCTTGTTAAAGAAAAGGTTACGGTTTTAAATCAAACTCCATCAGCGTTCTATCAATTGATGCAAGCAGATCGTGAAAATGAAGAGATTGGCCAAAAATTATCTTTACGATATGTTGTTTTTGGAGGAGAAGCACTTGAGCTAAGTCGCTTAGAAGATTGGTATAGTCGACATCCTCATAATGCACCAAAGCTTATTAATATGTACGGTATTACGGAGACGACAGTGCATGTTAGTTATATTGAATTAGATGAAACTATCGTCTCTTTACGAGCAAATAGTTTAATTGGGTGCAGTATACCTGACCTTAAAGTGTATGTGTTAGACAACTATTTACAACCAGTGCCACCTGGAGTAGTTGGAGAAATGTATGTTGCAGGTGCAGGGCTTGCGCGTGGATATTTAGGAAGAGCAGGATTAACGGCTGAACGCTTTATCGCAGATCCATTTGGCAAGCCAGGTACAAGAATGTATCGTACAGGAGACTTAGCTCGCTGGCGTAAAGATGGGACGCTAGATTATATAGGACGTGCAGATCATCAAATAAAAATTCGTGGATTCCGAATTGAATTAGGAGAAATAGAAGCAGTCATAATGAAGCACCCTAAAGTTGAGCAAGTAGCCGTTATTGTACGGGAAGATCAACCAGGGGATAAACGGTTAGTTTCTTATATCGTCGCATCAAATGATGAAGAGATTGATACGAATGAAATGCGTCAGTTTGCTAGTGGTAGTTTACCAGATTATATGGTTCCATACGCTTTTGTAGTAGTAAATGAGTTACCTTTAACTCCAAACGGTAAATTAGATAGAAAGGCATTGCCAGCTCCAGAATTTATCGCATCATCTTCTAGTCGTGGTCCAAGAACACCGCAAGAAGAAATGTTATGTGACTTGTTTACAGAAGTGCTAAGTGTACCTCAAATTGGAATTGATGACGGATTTTTTGATCTTGGTGGGCATTCACTCCTTGCAGTACAGCTTATGAGCCGCATTAAAGAGGCGCTTGGAGTGGAACTAAACATTGGCACTTTATTTGCAGCACCGACTGTTGCAGGGTTAGCTGAAAGACTTGAGATGGGGAATGGTCAAAGTGCACTTGATGTGTTGCTTCCATTACGAGCAAGCGGGGATCAATTACCACTATTTTGTGTACATCCAGCAGGTGGATTAAGTTGGTGCTATGCAGGACTTATGAAATCTTTAGGAACAGATTATCCAATCTATGGTGTACAAGCACGTGGTATTGCTAAAAATGAAGAACTTCCAAAAACTTTAGAGGAGATGGCGGCGGATTACTTGAAACACGTTCGTGAAGTACAGCCTCATGGACCATATCGTTTACTAGGCTGGTCGCTTGGAGGAAATGTTGTGCATGCAATGGCGGCGCAACTACAAAATGGAGGGGAAGAAGTAGAATTACTCGTTATGCTTGATTCTTATCCTGGACACTTCTTACCGAATACGGAAGCGCCTACTGAAGAGGAAGCGTTAATAGCATTACTTGCTTTAGGCGGATATGACCCAGATAACATGGATGGTAAACCACTTACAATGGAAAGTGCAGTTGAAATCCTTCGTAAAGATGGAAGTGCATTAGCAAGTCTTGAAGAAGAGACTATATTGAATTTGAAAGAAACATATGTAAATTCAGTAGGGTTGTTAGGGAAGTATGTACCGAAAGTTTATAACGGAGATATCTTATTCTTTAGATCTACTGTTATACCAGATTGGTTTGATCCTATTTCTCCAAATACGTGGCTAAATTATTTAGACGGGCAAATTGTGCAGCACGATATTGATTGTAGACATAAAGATCTATGTCAGCCAGGTCCACTCACGGAAATTGGACAAGTATTAGCGAAATATTTGCAGAATAAGAAAGGGGTAAGTAGAGTATGACGAATCCATTTGAAAATGATAATTACACATATAAAGTATTAATAAATGAGGAGGGCCAGTATTCTCTCTGGCCTGCTTTTCTCGATGTACCTATTGGCTGGAATGTCGTATATGAAGAAGCTAGTAGGCAGAGCTGCTTAGAATATGTTGAATATAACTGGAAAGATTTGAATCCGAAAAGTAATCAAGTTCGCGAAAAAACATTAGCAGGAAAACGATAATGAAAGCAAAACTAAATCCAAAAGTAGTTGTAAGTATCGTGTATATAACTGCGATGTTTATGGCTGCGATGGACGCAACGATTGTAAATGTAGCACTGCAAACGATAAGTAGAGAACTACAAGTACCTGCATCTGCAATGGGGACGGTTAATGTTGGGTATTTAGTTAGTTTAGCTGTTTTCCTTCCGATTTCTGGTTGGTTAGGAGATCGTTTTGGGACGAAAAGAGTATTTTTAATTGCTCTTTTCGTATTTACAATCGCTTCTGCTTTATGCGGAATGGCTAACGATATTACTTCATTGAATATTTTTCGTATCATTCAAGGTGCTGGTGGAGGACTTTTAACACCGGTCGGAATGGCGATGTTATTTCGAACATTTTCACCAAAGGAAAGACCGAAGATTTCCCGGTTCATTGTACTTCCAATTGCTGTAGCGCCAGCAGTTGGGCCTATCATCGGTGGTTTCTTTGTAGATCAAATGTCTTGGCGTTGGGCATTTTATATTAATGTACCGTTTGGAATCGTTGCATTGCTATTTGGACTTCTATTTTTAGCAGAGCATGTTGAAAAATCAGCTGGTCGCTTTGATTCTCTTGGCTTTATTTTATCAGCACCAGGATTTGCGATGCTCATATATGCACTCAGCCAGGGACCATCAAAAGGGTGGATTTCTCCAGAAATTATGAGTACCGGGGTAGCTGGGCTTGTATTCATTGCGTTGTTTATAATCGTAGAACTGAAAGTAAAGCAACCGATGTTAGATTTACGCTTATTAAAAGAACCAGTATTTAGAAAGATGAGCATTATATCATTATTTTCATCAGCTGGTTTATTAGGAATGTTATTTGTTTTTCCACTTATGTATCAAAATGTGATAGGAGTTTCCGCGCTAGAATCAGGACTTACGACATTTCCAGAGGCGATTGGATTAATGATTTCTTCACAAATTGTGCCATGGTCATATAAGAAATTAGGAGCTCGAAAGGTAATTTCTATTGGATTAATATGTACGGCGGTTATATTTGTTTTATTGAGTTTTGTAAATCACGATACGAATCCGTGGCAAATCCGGGCATTATTGTTTGGCATTGGTATTTTCTTAGGTCAATCTGTCGGTGCAGTTCAATTTTCTGCCTTTAACAATATCACGCCGCCTTCTATGGGGAGAGCGACTACTATATTCAATGTGCAAAATCGATTAGGTTCAGCAATAGGAGTAGCTGTTTTAGCTAGTATACTAGCTGGTTTTGGAAGTAATAACGTTCAATCCGATTTTTTACCATATCAAGCAGCATTAATTGGATCAGCAATATTTTTGCTCATAGCACTACTATTTTCTTTACGTATTTCCGATAAAGAGGTAATGTCAAAGAAGAAAGAAAAAACATTATCAGTATCAGAAAAAGAGAAAGTACTTGTCAATGAATAACAATATACGTATGCTTTTTTATGAAAATTGATATTCGTTGAATAAAGGAGAGTTTACATGATAGAAAGTAAAGTTGTAGATTCTATTCCAACTTTGAATGAGAATGATTGTCAAATATGGTGGGCAAGAATTTCAGATTTACAATCATGGCATTACAATTTACTAAATAATATAGAGCGAGAGAAAGCAAATTCGTATCATCATTCGGCAGATCGAGCTCGTTTTATAATAGGTTGCGTAATTAGTAGATTAGTTCTCGGCAAGATACTTTCTATGTCACCAGTCCAAGTACCAATTGATCGAATGTGTTCCGTATGTAAATTGCAGCATGGAAGACCACAATTACCAGAAGGTATGCCGCAATTATCTGTTTCGCATTCAGGTGAGTGGGTTGTCGTTGCATTTACAAAATCTGCACCTGTTGGCATAGATGTAGAACAAATGAATCCAAATGTAGATGTTATGAAAATGGCAGAAGGTGTATTAACAGACATTGAAATAGCACAAGTTATGAAACTGCCAAATGAACAGAAAATAGAAGGTTTTTTAACATATTGGACTCGAAAAGAAGCGGTGTTGAAAGCGACAGGTGAAGGACTAATGATTCCACCAGTACATATTACAGTATCAGCTCCAAATAATCCTCCAAGATTGTTAGTTTTTAAGGATAAGCAAGAGTTGGCAAATAATACAATGATGGAAGATGTAAGGCCTAGTTTAGATTATATGGCTTCTGTTGCAATATTCAGTAAGGAAGTGACTGAAATTACGCAATTAGACGCGGTAGCACTTTTAAATCTTAAATAAAAAATTATAGAAGAGGTGTTCCTCATGTTAGTGGCGGAAAATAGAAAGAATGAATTCACTTATAATATACAAGCAATTAAAAATATTTTATTTTCTGGAGATACATCATCCATTCACGCTTTAGAAAAGCTTTTAAATGATACAGTTCAGTTTGATGTTCTTGAACAAGAGGCACTTGGTAGACAGTACATTCCGAAAGAAGCAAAGAATTTCTTTGATAAAGATGGAACATTTCTTTACCGTGTATCTAATGTTAGTTATAAAGGTAAGGTTTTATCTGAAAATCTAATTTTTGCAGACACTTCGTTTTTACCGGACGCAATAAAGAGTGAATTAGAGAGTGGAAATATTCCTGTTGAAAAGCTTATAGAAAAGATGGAAGTAAGAAGAAACGTATTATATGAAGGATATCAGCCATCTGGAAATATTATCGAATTGTTTGATGGATGTTCTGTTACAGCGAATGTGTATCCAACTAGAAAGTATCAAATTGTAAGTAACTGCAAATGTGTATTTTATATTTGTGAAGTGTACCATGCAGAGAATATAAAGCAATTGCTTAAATGAAAACAAGAAACCAGCCTATAAAATGGCTGGTTTCTTGTTTATTTAACAGCTTCTTTTAATTCTTTACCTGCTTTAAATGCAGGAACTTTACCAGCTGCGATTTGAATTTCTTCGCCAGTTTGCGGATTACGTCCTGTACGAGCAGATCTTTCGCGCACTTCAAAAGTTCCAAATCCGATTAATTGAACTTTATCGCCAGATTGTAATGCATTAGCAATTGTGTCAAATACGGATTGTACAGCTGCAGAAGCGTCCTTTTGAGAAATATCAGCTGATTGTGCTACGTTTTTAATTAATTCTGTTTTGTTCATGTTTTCACCTCATAAAAAAATTTTTGGAATGAATGTTTTAGTATAATAGATAGTAAAGATAAAGCTATCACTATGATTAGAAAGAATACTATATAATTATGTTAATTTCGTTGCAAGAGACTGAATCCCTTCTATTATTTAGGGATTAATTAAGAATCGATGCATATAAAAAGCTTAAGTATGAGGATGAGGGGGAGTATAGGAATGATTTTTCGTGAAAAAAATGAGAAGGAAAGTATATTAATTCGTCAACATGATCATGGTTTTTTAGCTGGAGAGATTGCAAAGCATATAAAAGAGGACTTTTTTGAAGGTAAAACATATTTAAAAGAAACAGTTGATGCAATATATGAGCATGACAGAGGATGGATAGAGCTTGATAAAGTACCAATTTTGAATGATGCTAAAAATATTCCATATACATTTATGGATTGTCCAAGCCCATTACGTTTTGTTTTTTATACGATTGGTTTGAATGAAATTGAAAATTCTAATCCATACGGGGCATTGCTTTGCAGTAAACATTTTTTATCATTTCCACTAAACGAGGAAGATGAAGAGATGATGTCATTTTATAAACATGAATTAGAACGACAAAAAAGAATTTTGAAAACGTCAACAAAGGAACAGTTTGCGATGTTTGATAAACATTATAGATTATTAAAGTTTTGTGATGAACTTTCTTTATACGTATGTATGAATAAGCCTGGTGTAAAAAAGAAAGATGAAATTGATTTATTTAAAGATGGTTTTGAAGGAACAGAAATGTTTAATAGTAAGGAGGAGAAACTTATTCAAGCTGAATGGGTAGACGAGGAAACAATTCGGATTACACCATTTCCATTTCAAACGGAATTTCATACGTATGTAAAATATAAAACGATAAATAAACAGGAAATGAAAGGAAAAGGGATTGCAAAGGCTGATAGAGAATCGGAAATGAAGAAACAAACCATTCGTTTCATACAATAAGGAGGTAATATAAATTGAAAGACTATATATTAAAACAGTGTGATTACCATGCTTGGGCTAATACTAGATTATTCAATCGATTAAAAGAGTTACCAAACTATGAGACAATTTTTAATGAGCAGATACAGAGTGTATTCCCATCCATTAAGGATACTTTTGTGCATATTTATATTACAGATCAAGTGTGGTTACACATATTGCATAGTAAAAGTATGAATGAAGCAATACAAGACCGAGAAGATTTACGAAAACAAATTGAAACTAAATCGTTACATGAATTAGAAAAAATGTTTGAAAACATGGCAAATCAATATAAAGACTTTTTAATTACAATACAAGACGTGAATGCTGTATTTGTTATTGAGAACCCATATGCAGGGGCATTAGAAACTTCAATTTTAGAGTTAGTACAACATGTCGTAAATCATGGTACATATCATAGAGGAAATATAACAGCGATGATTCGTCAACTTGGTCATTCGTCGACAATGATGGATTTTGTACTGTATTTACATATGGTTAAAAAGCATGGAGAGTAATATAGTTTGTAAGAAGGAGAGGCTTTAATTATAGAAGTCTCTCCTTCTATTTTATTCCGCATTCATGGTAGATCGACTGATTAAAGTTTTCTTAAGAAGCTTTATTTTCTTGTAATTGCTTAGCGTATTGTACAGCCTTAAATGCATTGACTCTACCATTTTTCCAGTACGTACCTGTACCACTAATTTTATCAGAAGTTGACTCAATAATTTGGCGAATTTGTGTATTGCTATATCCTTGATTTGCTAAAAGAGCAGCGACTCCTGCAACATGAGGTGTTGCCATAGAAGTACCACTTAATGATTGATACGAGCTTCCTTTATAAGTGGAGTATATATTTGAACCTGGTGCTGCAACATCTACCCAGCTACCATAAGTAGAAAATGAAGATTTCTTATCTGCTTGATCTGTAGAAGCAACTGCAATTACTTCGCTGTAATAAGCAGGGTAATTAGCTTTTGTATTTCCAGCATTTCCAGCAGCTGCAACTATAACAGAGCCTTTATTCCATGCATATTGAACGGCTTGTTGTAATGCAGTACCACCATTTGGAGCTCCTAAACTTAAACTAATTACTTTTGCCCCCGAATCAGCAGCTTCTCGAATACCTTGCGCTACAGCATCAAGTGTACCACTTCCTTGATTATCTAATACGCGGACAGCATAAATTGAAGTTTGTGGGGCAACACCAGCAATTCCGACACTGTTATTCGTAAGGGCTCCAGTAATTCCAGCGCAATGTGTACCATGACCATTACCATCATCAGATGTATTGTCGTTATCAACATAATCATGCCCGTAAATTACTTTCGAAGCCAAATCAGGGTGTGAGCCTTGAACTCCTGTATCAATAATAGCTACTTTTACACCAGGATCACTTCGTTGGCTATCCCAAGCTTGTGGAGCTTGAATCTTTTGCAATCCATATTGATTTTTAAAATATGGGTCGTTCGGAGTCCAAAAGGCGTGAACGTAATAATTCGGTTCTGCATATTCTACATCTGGATTATTTTTATAACTCTTTATTTTTTCTTTTACAGTACCTTTCGAAAATTGAACGACTTCAAAACCTAACTTATCATCTTTAGATAAGACATTAGCTCCGACAGATTTATGAAAAGATTGCACGTTACTTAAAGATGCATTTTGCTTGAACTTAACGATTAATTGGTTAGGAACGTAATCAGTAGATGATGTTTCAGCGCTTGAAGTATTCGTGTTAAAGAAGAAACCACCAATAATAAATGATAAAACAGATAGGAAAACAATGATTTTGTTTTTCAAAAGATTTTTCCTCCCTTTTCTTGGATAAGTTTTTCAGCGACGCTTTAATGTCGCATTCCTTTTCAACTATATAGTTAGACCATACGATTTATGTCATTTATTTGAAAAACTTTTAGTGGAATAAAAAAGGGAAAGATTGATATAAATATATTTTTAATGATATTTACTGAGTAAGAAAACAAAAAAAGGAATGCTCATTATGTATGAGTCATTCCTTTATTATTGATTAACTTGCCTGTTTTTTATGACTTTCTTTTAATTTCTCTGCTTGTAAAAAGCGATTCGTTTCAGCGACAACAATACTACTTAATCCAATTAGACCAATTAAGTTTGGAATTGCCATAAGTCCATTTGCAATATCCGCAAATGTCCATACGATGCCTAATTTTAAATTCGCACCAATAGCAATCATGATGATAAAGATTGCTTTATAATATTTAACAGCACTTTCTCCGAATAAATAAGCTACACATTTTTCTCCATAATACGACCAGCCTAAAATAGTAGAGTAGGCAAATAAAATAATTGCGATACCGAGAATCATACTACCAGCAGTACCGAATACAGATTGGAATGCAAGTGTTGTAGCTTCAACGCCAGTTTTACCTGATTTCCATGCACCTGTTGTAATTAATACAAGTCCTGTAATTGTACATACAATAAACGTATCTAGAAAAGTACCGGTCATAGAAACTAATGCTTGCTTTGCAGGTGAATCTGTTTTTGCAGCCGCCGCGGCAATAGGGGCACTCCCTAAACCAGCCTCGTTCGCAAATACACCGCGCGCCATTCCGATTTGAATAGCTGATGCAACTGTTGCTCCGATAAAACCACCAGCAGCTGCAGTACCAGTAAATGCACCAGAAAAAATAAGTGAAAATGCTTCTGGAATTTGATCGTAGTGATAGAAAATAATAATAAGGCCAGCAATGATATAAAAGAAAGCTTTAATAGGAACGATATATCCTGTCACTTTCCCGATTTTTTTAACTCCGCCTAAAATAACAATAGCGATTAAAAACGACATCAATATACCAGTTAGAGCAGGGGGGAAAGAGAAATTAATTCGCATTGCCTCTGCAACTGAGTTAGATTGCACCATATTACCGATACCGAAAGAAGCAGTTGTACCGAATATGGCGAATAAAACAGCAAGCCATTTCTTTCCTAAACCACGTTCTAAATAGTACATTGGTCCACCCGAATATTCGCCATTTTCATTACTAACACGGTATTTCACCGCAAGAATTGCTTCGGCATACTTTGTTGCCATCCCGAACAAAGCAGTAATCCACATCCAAAAGATTGCACCGGGACCACCGATTGTCACAGCTGTTGCAACACCAGCGATATTTCCCATACCAATCGTTGCCGCCATAGCTGTCATAAGCGCTTGGAAGTGGCTAATATCTCCAGAAGAAGATGTATCTTCTGATTTTTTAAAAGCTAGTTTGTGAGCGTATAATAGTTTACTAAACTGTAAACCTTTTAAACGCACTGTGAGAATGATACCAGTACCAACGAGTAACAACAACGTTGGTAGTCCCCACACATAGTGATTGATTTGTTCTAACACTTTACTTACTGTCTCCATCTGTATTCTCCTTTTTTAGAAAAAAATAAAAACCACTTCAAGTAAATGAAATGGTCTCTGGAGAAACAAGGGATAGAAAAATAAACCGATACAAATCGGCATTTTCTTTCGCTTGTCTCTGTCCTTTTACCTGAGAGATTATCCGCTATAGTAGCGGATTTGCTCCTTCGGTGCTCGTTTTCCTCTGCGCTATATAAAGCGAAAGGGAGTCTCTCCAGAGATTCGTCCCCATGCAGTTCTACTTGTAACCAAGACCTGAGAGTTTCAAAGTTGGTTTTACAACTTTTTGCCCCGTCGGTAGATCAATAGACCTTCTCCTGAATGGTTCATCCGAATTATAAAATTTACAAACACATTGATTGTAAATCAATAAAAATATTATAGACAGACAAATTGTAAATTGCAATCATTTTTTATTTTAAAATAGTAAATAGTTTTATTTTTTTGTAAGTCCTAATTTATCTTCAACTTCATATAAAGTAGATAAAGCGATGACAATATGTTGATCCGCAAGTCCTAAAGCTTGTTTTGTTTTTTCAATAGTTTCATTGGTTGGAGTAGAGTTATTTGCTCCGTCTATAATCAAATTTGCTGCATTTTTCATGAAATTTGATGCGGATTTAAACTGAGTTGTGAATTGAAGTAGTTGTTTTTGTATATCTATATCTGTTATGTTTTCTTCAATTTTAAGTGTGTCTATTTCGTTCATAATTGTTTCATACTGCTTGGAAACGGCATTCATTGTAACTAATAGTTTATTTCGATCTACTGAATCTCCATTCGTGTTAATCTCTTCCCAGGCAGGCAACCAATCTTTTTCAATGATTTCATTATAATTAGTAGTCAATTCATTAATTTTAGGTTGTAATTTCGTTTTGAAAGTTTTTGTATCCGCTGTTTCTACAGGTGCTTTTTCGTTGTTATTTTTAACATTAGTAACGTAGAAAATTGTACCGAAAATGATGAAAATAGAAATAATAACTGTCCATTTAGTAAAAAGTAATTTCTGCAATATGTAACGCCTCCAAAATTTAAAAACTTATAATTATAATATATAACAATAATGTTGTTTGGAGTAGAGAAAATAGGTTGGAAATGATTTGAATTATGTCTTTTCTATACATAAATAATTAAAGTTAGTAAAATGATGAAAGTTATATGTGAGAAAAGAGGATTTTTAGTGAAAATGAATAGAAGAAAACTAGTTTCAAGTATTTCAATGGCTATGTTATTAGTTGGTGTAATTGCATTCATATTTATGAATAAAGAATCTAAAATTAAAGGTTTTCCAGTACCAATGTCAGCAATTCATATTAACGATGATAAGGAAGAGGATTATCAATATATAAGTGTAATGCCAATTACAAAGGCGAGTGGATGGGAGAACTTAGGGGAAAACGGGCATACTGTTAGTTTTAAAAAGGGGGAGCGGAAGGTAACTGTATTACATTATCCAGGAGAAATTACGTATTATTTGTTTGAAAAATAATTGATGATAAAAGAGATAGGGAGTAGATGATAATGTAAGATTGTTTACTTTCTATCTTTTTTGGATTTTAATTCTGAATTGTTTGAATTAAAATTATTATGCGTATAGTATAAAATAATATGTTTTATTGAATGATATAGATAATCGGTAATACATAATAATGTTATGTAAACTATAAGCGGGGTAAGAAAGCAAAGCAAGAGATTTTAATTTTTATATTTTAGATGTATTTTTACACGGTAAGTATTCCAATAATCAACTTACAACATTTACGGAGGGCATCAAACTTTGAATAAGTAATGGAGTTGATAACAAAATAAATTAACGTTTGTGTATATGGAAAAATAGAAAGTATGGCGAGTGGGAAATGGATCGAATCATAGGGGGGAATTAAAAATGTTACTAAAAACAATCTACTGTAAGGTGGAAGAAGAGAAAAAAGAATTGTTTTCCAGTGCGCAAGAAAAATGGCATGATATACAACACCTAGATGGTTTTCATGGACAATTTGGTGGATGGAATGAAGATGAGGCATGTGTATTTACTTTATGGGAAGATAGAAGTGTATATCAATCATTTATGAATGCTTCTCACGATACAATTTATTTAAATAGTAATCAAGAGGATACGTTTCTTTCATGTGAAATTGAATTATTTCAAACGTTGTATGATATAACTGATATGCATTTGGAAGATATTGTAATAGAGGGAGCATTCGTAAGAGTTGCTATATGTGATGTAAAGTTGGAAAAGGAAAAGCATTTTTTACATAAGCAAGAAACAATTTGGAATAAAGGAATGGAAAAAGCAAAAGGAATGCTAGGTGGAGTAGTTGGGAAGTCTTTAAAAAATGAAAATCGTTACATAGTGTTAACGTATTGGAAAGATGAAATAGCGCACCAACATTATGTGGAAGAGATTTTCCCAGATTTATATAAATTAGCTAATATTCATGAAGATATAGAAGAGATAAAAGGAAAACAAGCTGTATGTAAGGAAGAATGGCTTGTATATTAAACGCTGAAAAAGTGCATAAATGATTGTATAATAACGATATTTTCTTATAAACAAGTAATTAATAGAAGACGTTATATACCCTTTCATGTTAATATATTTAAGTTATAATAGGAGGCTTACCCTTTTGTATTGTACGGTAGAAGCAGTGTGAGCTTGAAATTTTTTTTAGAAAAGGATGTGCCTAATTTGCGTATCAATAAATTTATTAGTGAAGCTGGAAAAGCGTCTCGACGTGGAGCGGATAAACTAATTAATGAGAGAAGAGTAATTATTAACGGTAAGGTTGCAAAAATTGGTGACCAAGTAAATCCAGGTGATGATGTACGAGTAAATGGAGAGCAGCTTCGAATTGCTCGAGATCACGTATATATCGCTTTAAATAAACCAGTAGGTATTACATGTACGAGTGAAAAAGCTGTAAAAGGTAACATTATCGATTTAGTGAACCATCCTTTACGAATTAGTCACATTGGACGTCTTGATAAAGACTCAGACGGTTTAATTTTGTTAACGAATGATGGTGATATCGTTAATGAAATTTTACGTGCTGAAAACAAACATGAGAAAGAATATATCGTTTCAGTAGATAAGCCAATTACTCCTGATTTCTTAGAGAAAATGGCAGCGGGTGTTAAAATTTTAGGAACAAAAACGCTTCCTTGTGAGATTACACAGCTATCAAAATATGAGTTCCAAATTATTTTAACCCAAGGGCTAAATCGTCAAATTCGCCGTATGTGTGAAGCTTTAGGTTATCAAGTATACACGTTAAAACGTACGAGAATTATGAATATCGAATTGAATAATTTACCAGTTGGACAGTGGAGAGATTTAACGAAGAAAGAGAAAAGACGTCTATTTGCAGACTTAAATTACGAACCACAAGATTGGTAAAATTGTGAAGTGAAACCAAAAAAATTTGGTTTCACTTTTTAAATTAAATAAAAAATTTTTTTAAACACTTGCAAAAATAAAATGAATAAGATATATTAAATAACAATAAATGGATGTTTTACAAAAAGCAAAGAAAAGGACACGAGTTATTTTACCCGGTTATACAGAGAAGGAAGGAAAGCTGAGAACTTCCTAACGCAGAAAAATAACTTACCACCTTAGAGCTGCACTAGGGAAATTAAGTATCTAGTGCCGTGTATGCGACGTTATCGCAAAAGAAGCCATTATGTTTTTTGTGATGGGAATCTGGGTGGAACCACGGATATAAGCATATTCGTCCCTATATTTAGGGATGAATATGCTTTTTTGCATTCAATTTCATAATAAGCGAAGAAAAGGACACGAGTTATTTTACCCGGTTATACAGAGAAGGAAGGAAAGCTGAGAACTTCCTAACGCAGAAAAATAACTTACCACCTTAGAGCTGCACTAGGGAAATTAAGTATCTAGTGCCGTGTATGCGACGTTATCGCAAAAGAAGCCATTATGTTTTTTGTGATGGGAATCTGGGTGGAACCACGGATATAAGCATATTCGTCCCTATATTTAGGGATGAATATGCTTTTTTGCATTCAATTTCATAATAAGCGAAGAAAAGGACACGAGTTATTTTACCCGGTTATACAGAGAAGGAAGGAAAGCTGAGAACTTCCTAACGCAGAAAAATAACTTACCACCTTAGAGCTGCACTGGGGAAATTAAGTATCTAGTGCCGTATAAACGACGTTACCGTAAAAGAAGCCATTGTATGTTTACAATGGGAATCTGGGTGGAACCACGGGTATAAGCACGCTCGTCCCTATTTTAGGGATGAGTGTGCTTTTTATTATGAAATGGAGAGATGAAAAATGAAAGAACAAATGATTGAAATTAAATTTCCAGATGGTAGCGTGAAAGAATTTGTAAATGGAGTTACTTTAGAAGAAATTGCTGGATCCATTAGCAGTAGTTTGAAAAAGAAAGCAGTCGCGGGGAAAGTAAATGATGGATTATATGATTTACGCCGAAATATTGAAGAAAATGCGGAAGTGGAAATCATTACTATAGATTCAAATGAAGGTGTAGAAATCGCAAGACACTCTGCGGCACATATTTTAGCGCAAGCTGTAAAAAGATTGTATGGTGATATAAATCTTGGAGTAGGGCCTGTTATTGAAAATGGATTTTATTATGATATGGATCTTCCAAGTAGTGTAAACATAGAAGATTTACGAAAAATCGAAAAAGAAATGAAAAAGATTATAAATGAAAATATAAAGATAGAACGAGTTGAGGTTTCTCGAGAAGAAGCAGCTAAGCTGTTTCAAGAAATAGATGATAGTTTGAAATTAGAAATTTTAGAAGCAATTCCTAGTGGAGAAAGTGTAACACTATATAAACAAGGTGAATTTGTAGATTTATGTAGAGGACCACATTTACCATCTACAGGTTATTTGAAAGCATTTCAATTAACTCACGTTTCCGGTGCATATTGGCGAGGTGATAGTAATAACCAAGTGCTTCAGCGTATATATGGTGTTGCATTCTCTTCTCAAAAAGAATTAGAAGAGTATTTACATTTCGTTGAAGAAGCAGCAAAAAGAAATCATCGTAAGTTGGGAAGTGAGCTTGAGTTATTTATGTTTTCTGAAGAGGCTCCGGGAATGCCGTTTTATTTACCGAAAGGACAAATTATTCGAAACGAATTGGAAGCATTTTTAAGAGAAATTCAAAAAGAGTACAATTATCAAGAAGTACGCACTCCGTTCATGATGAACCAAGAAGTATGGGAGAGATCAGGGCACTGGGGACATTATAAAGATAATATGTATTTCTCTGAAGTAGATAATAAAAGTTTTGCATTAAAACCGATGAACTGCCCAGGGCACATGCTTATGTTTAAAAATAAATTGCATTCTTATCGTGAATTACCGATTCGTATGTGTGAATTTGGTCAAGTACATCGTCATGAATTTAGTGGTGCGTTAAACGGATTATTAAGAGTACGTACTTTCTGCCAAGATGATGCACATTTATTTGTAACTCCAAAACAAATTGAAGATGAAATTAAATCCGTAATGGCGCAAATTGATTACGTATATAAAACTTTTGGATTCGAATATGAAGTAGAGCTTTCTACTCGTCCAGAAGATTCAATGGGTGATGATAAATTATGGGAGCAAGCAGAAGCAGCATTAGAAAATGTATTACAATCGCTAAATTATAAATATAGACTAAATGAAGGTGACGGTGCATTTTACGGGCCGAAAATTGATTTTCATATTAAAGATGCTTTAAATAGAAGTCACCAGTGCGGAACAATCCAGCTTGATTTCCAAATGCCAGAGAAATTTGATTTAAATTATATAGATGAAAATAATGATAAGAAAAGACCAGTTGTTATTCACAGGGCAGTTTTAGGGTCATTAGATCGCTTCTTAGCAATATTAATTGAGCACTTTGGAGGTGCGTTCCCGGCATGGGTGGCACCAGTTCAAGTGAAAGTAGTTCCGGTTTCAAATGCAGTACATGAACAATATTGCAGTGAGGTTGCACATAAATTAGCACAAGCTGGAGTTCGTGTTGAACAGGATGCACGAGATGAAAAATTAGGATATAAAATAAGAGAAGCACAAATGCAAAAAGTACCGTATTTTCTTGTTATTGGGGATAAGGAAATGGAAAGCGGAGCTGTAAATGTACGTAAATATGGGGAAGAGAAGTCAGAAGTTGTTGCGCTAGATGTATTTGTGGCAAGGATTGAAGAGGAAATAAAGAATAGAGAATATTGATTGTAAAGAAAACACACTATTAAAAATTAGTGTGTTTTCTTTTTTATCTTACAAAAATGTAAGGTAAATGTAAGCGAAATCGAGGGAACGAGTTGTAGAAAAATGAGAATATGAAGTAGGAAATAGGTTCATGTTACGGATGTAACTCTTATTGAATGCATAATTAAAAAATTCTTAAGAATTCACATGACAAAATAATAAGAAATATGTGAGAAATTGATTTTATACAAAAGGGATGGAGTGAAAGAGATGTCAACAAATGTAGTTACTGTAGAAAGTGTAGAAAAAACGTATGGGAAAAGAAATGAGAATCAGTCAAAAGCATTAAGGGGCGTATCGTTAAGTATTAAAGAAGGAGAATTTGTCGGGATTATGGGGCCTTCTGGATCTGGAAAAACGACTTTACTTAATGTGATAAGTACACTTGACCAGGCGACAGGTGGTAGTGTGACGATAGCTGGAACAAATATTACTTCTATGAAAGGTAATGCATTATCAGATTTTCGATCTCAAAAATTAGGTTTTATCTTTCAAGATTTTAACTTACTAGAAAATTTATCAATTTATGAAAATATCGCTTTACCACTTTCTTTGCAAGGCGTACCGTCCAGTGAGATTACTGGAAAGGTAAATGACGTTGCAAAAAAATTAGGCATCACTGAAATTTTAACAAAATATCCGACTGCTGTTTCTGGAGGACAAAAACAAAGAACAGCGGCGGCAAGAGCTTTAGTACATAATCCGGCAATTGTATTAGCAGATGAACCGACAGGAGCGCTTGATAGTAAAAACGCAAAAAGTTTATTAGAAGCGATGCAAGATTTACATGAAAATCACAATGTAAGTATTTTAATGGTTACACACGATGCATTTAGTGCAAGTTATTGTGAGCGTATTTTATTTATTCAAGATGGTCTTCTTTATAAAGAATTAAATCGTCAAGGCACTCGAGAGAATTTCTATCAAGACATTTTAGGTGTGCTCGCTCATATGGGCTCAGCTGCTGAGTCTAAGTAGGGGGCGAAACTATGTTATTTAAATTATCACGTCATAGTATGAAAAAGATGTTAAAAGATTATATGGTTTTACTTATTGGTCTCGTTATTAGTATTAGTATTTTCTACATGTTCCAAACGATGGCGATGAATAGTGAATTTACGAAAGATAATAGCCTAATTAGTAGTATTAGACTCGTCTTTTGGGTAGGTGCAATACTATTATCTTTCATTACTGTATTTTATATTATATATGCCAACTCTTTCTTGCTCACGTTAAGAAGAAAAGAACTCGGTATGTACATGATGCTTGGTGCGAAAAAGAAAAAAGTAGCACAGTTATTATTTATTGAAACATTCGGTATGGGGATTGTAAGTATTATTATCGGTATTGTAGTAGGGATGTTACTTGCAAGTGTAGCAGGAAACTTTTTAATGAATGGAATGGAAATTTCAGCAAAAGGTAGTTACGCATCTGTATACACACCAGCAATTTTAGTTACAGCTATTTTCTTCTTAATACTATTTTTCATTACTGGCTTAATGAACAGCGTCCGATTGTTACGTAAAACTGAACTAGAGTTAATTCGTGAAGATGAAACACTAGATGAAGTGAAGAAAAGTAAAACTCGCATTATTATAATGACAGTACTTGGTGTATTACTGGTAAGTACAGGGTACTATTTTATGATCAATGTAAAAATATATGCTGAATTAGGTTTTATTATAGCAACCATCGTTACAACACTTGGCACATATTTTATCTTTAGTTCATTACTCCCATTTTTTGTGATGAAAATTAAAGGGAATAAAAAACGAAATGAAATTGGTCTAAATAGTTTTACATATGCACAGCTACGCTTTCGAGTAAATAGTTTATCGAGAGTATTAGGTACTGTAGCGATGTTAATTGCATTAGGAGCAGGTGCGATGACTGCAGGTATGGCGTTCCAAAAAAATGTAGGTATTATGACAGACTTTTCTCGTGTATATGATGTTGTAATTCATGATCCGAATGATCAAGACAAAGCGGCCTTGAAAGAAATGGAAATTGTTGAAGAGAGCAATTACAAATATAAAGTAGATGGAGAAGCGGTTTATTATTTACGTAACGACTTAACTGCGAAACCACCACTTGTTTCAGACCATTTTGATACAAAAACTTTAAAAGAGCCTGTTCGTAAACGTGTGACTGAACCTTTAACTGAACCTGTATATTCAGCTTTAGAGGCTCCTGAATTAGCAAAATTCCCTCAAATGCCAAAGGATTGGGAAGACGCAGTTGTAAGAGAGATACAAATTACGCATAATCAATTTAGCGGAAAACCAGTAAGAATTGCAGACGAAGAGCATTATAAAGGGATTCAAGGAACAGAACACACTGTAACATTAGCAAAAGTAGATGATATGAAAAAATATAAACCGTTATTGATCGAAATAGACAAGAGACAAAAAGAACAAATTGAAAAAGCAACAGGTGCAAAGGTAGACTTATTTACGAAAATGACAATTTATCAGTTTATGAACAGCTTCATGAGCGGAACAATGTTTATGGGATTTTTCCTCGGAATTGCCTTTTTAGCAATGATGGCGAGTTCCCTTATGTTCAAAATATTAACAGGTGCTTCTCGTGATGTACGCCGTTATGAAATGTTACGAAAAATCGGCGTAAGACGTAGTATGTTAACGAAAAGTATATATAAAGAAATTTCATATTTATTTATCTTCCCAGCAATCATTGGCATCTCTCACGTTTTAGTGGGGCTTAACTTATTCAGCTTTATATTAGTTGATCCGTTTGTAAAAGTGTGGGTGCCAATAGGAATCTTCTTAGTCATTTATTTCATCTATTACTGGATAACTGTTCAACTTTATAAAGGGATGGTAATGCCGAAAGAAGAGGTAGCTAAATAGTTTATGAAAAGAGTCCTTGTTTTGAAAATAGGGCTCTTTTTATGTTTTTTATAAAGAAGGAAAAGATTGATAATGGTCGAAAAACATAATGTTATTTCCAATAAATTACTAAAATGATAATGTTTTATTAAGAGAAACGACCCGAAGTATGAAAGAAATGCTACAGTTATTTCGAAACAAAGTGTATGCACGTTTTTTCTAGGGAATATTTTAGAGCGACTTAGTTCTATGATTGCTGGAATTATTCTTTCTATAGAGAGATAGAAAGAATAAAAAAGATAGCTGAAGACAAATTGTTTTCAGCTATCTTTTTTGTTTAATTTAGTGATGTCCAGCTAGTAGAGTAAACGCTATTATTAGGAGAAAACCACTAGTTGCCCACATTAGAAATGTAAGGAAAGAGAGCTGTTTCTTAGCTTTCCAAAGCATTTCATGAATTGTGACATATCCAAGTGAACCAATAGCACTTCCCATAATGAGGCCTTGCAGGTGACGAGCTTTTCCTTCCATCAAAATTCCAAAAACCGTACCAGTACCGAGAATAAGAGAAAGTAATAAAGTCGTTAATAAAAAGGAAATATATTTATGCTTTGTAAAAAGAAATGGAATAATTAAAGCTAATCCTTCTGGAATATGGTGCACGACGATTGCTATTAAAAAGGGAATGGCAGAGTCATTATGATTTATAAAAGCTGTACCTAACGCAAATCCACTAGGTATATTATGAATAAATATAGCGAAAGAGAGAAAAAGGAAGGTTTGCCATGCTTGTTGATCTTTTTTATGTATCATTGGATGATGACAATAGTTATCTAATAAGCTCATAACTAAAATACCGATGGCTATACCAAGTATAGGCCCAATTATTTCATAGCTTGAAAATGTTTCAGGGATAATTTCAAGTGATAATAACCCGAATAAAATACCACCACATAATGCGTATAAACGATGCATCTTTTCTTCAATGAGTTGGCGTGTTGCTACTCCAACAGCACCACCTAACAGTAATCCACCGAACGAAAAAAATGTTACAATCATTGGGATCCATAAACGTTCCATAGTATCACACTCCGATTCTATTCCCTTATTTTTAGCTTACGAAAAATTAAGTTGGATTAGTCCAAGTAATTGTGTTTGAGTATAGAGAAAAAAGTAGTGATTCGTTATAATTTATATATTAAATTTAAGTGAGAAAATGAAAAGGGGAATTGGTTATGCAACAAATTAAAAAAATAGGAAACTCATTTTGGTATATGACACCAGTTTCTGAAACGGATAGACCTATATTAGGAATGGTTGTTGGAAAAGAAAAAACTTTAATGATTGATGCAGGGAATTCAGAAGAACATGCACAATTATTTTTAGAAATGTTAAAAGAACAAAATGTATCGAATCCTGATTTTGTAGCACTAACGCATTGGCATTGGGATCATATTTTTGGATTATCTGTATTACGGAATGCATTAACTATTTCGCACGCTGAAACGAAAAAAGAAATGCAGGCAATAGTATCTTATGAATGGACAGATGAAGCGTTGGACGCACGCGTAAAAGAGGGTACTGAAATTGAATTTTGTGCGGATTGCATCAAGAAAGAGTTTGAAGAAAAAGCGAGAAATATTAACATTATTCCTCCAACCTTAACGTTCCAGGATCAAATGGAATTAGACCTTGGTGAAGTGACCTGCGTGTTAAAACATGTGGGCGGAGATCATGCACATGATTCTGTTGTTATGTACATAAAAGAAGAAAAGATATTGTTTTTAGGAGACTGTATATATGCAGATATTTTTTCTTCGAAGTGGAACTATACGACGAAAAGAACGTTTAAATTGATAGATGAATTAGAGAAATTTGATGCTGAGACATATATTCTTTCTCATGGGGAAGCGATAAATCGAGAGGAGTTTTTACAAGAGATTCGTATGTTAAAAACAGTAGGAACTTATACAGAAATTCATAAAGGCGATGAAGAGAAGATAAAGGCAGTGTATAAACAAGAACTAGATAGAGAATTAAATGAAGATGAGTTAGAAACAATAACGTATTTTGTCAATGGTTATGAAATGAATAATCAATAAGACACTACATTAATCCAATATAATTAAATTGCACAAAAAGAGTATTGAAATTTAATTCAATACTCTTTTCAATAGTTAAATATGTAGTTTCAACTAAATTCTAAATATAGGGGTTCATCGTCTGAAGTGATTTTATTCTATTTATTTTTCGTATAGATAGTGGTTCAAGTAGAAGCTTTCTTTGCTAATTCAGTAATATATTCAAAGAATACATCACGTTTTACATCATAAACGACATTTACAGGTCGTCCATCAGCAGTTTCCTCTGTACGCCCCTGACTTGGTCCATATGTATGAACGATACTATTAATCGTTTCAGTTTTTGCAAGGCTAGTGTTTCCGACAAGCGCGGTAGTTAGTACATCCCATAAATAATAAGTAGAGTTCGTTGAGAAGTGAACGAGAGGGGGGACCATTGCATAACATTGACCAAGGAAATCAACACCAATATACTTTCTCTCTTTTGCCCACTGTTCACGTATGTTTATAGTTAACGGAACTTGGTTTGTACTTTCTAGTGTCACTAAGTCGATTTTAATTTTTGCATCCCATACACGAGCCACTGCTTCAGGGTCCCAAAACGAATTCCACTCAGCTGTTCCATCATGCTCTGGTTCATGTACATTGCCTGCTGTAAGAAATGTACCACCCATCCAAACGAGACGTTCAATTTTATCTTCGATTATGGGAGCTTCATATAATGCACGAGCAAGGTCAGTTAGGGGCCCAGTAAATAATAAAGTTGTTTTTCCTTCCGTTTGTAGAAGCGTTTCTATTAAATGATGATGCGCGGGTTTTGCCACCACGGGTGTTACAACTTTTCCAGACTCATTTAAAATTGGTAGAGCATCTACATAAAATGCATGCATCCGCCAGTCTTTTGGAAACGGGTTTTGCCCGCGAGAGTTTGAAGCGGCTACTGCAATATTACCTTTGCCGAAGCGATCGATAATTTTACGACTGGCAGACATTGCGGGTTCTAAATAGCAGTCTGCTGGGATAACAGATACACCGGTAAGCTCAACGTTTTCCATTTGAAGTAATAAAAATAATGAAATTAAATCATCTACGCCGCCATCATGATTGAAGTACACTTTTTTCTTCATTGTAATCTCCATCCTATATGATTTAGTTAGAAATTAAATATGAATTGAGGAGAAGTCATCAATAATTTCCACCACTTCAATTTCTCCATTAATCAGTAGCTCAGGAAGTTCATTTCTAATATTTCCTTTCCAATACTCTCTAGCTTGTTCGATTTTTTGAGAAAAAGGAATACCATCTTCTTTTGGTAAAAGATTCCCGTCACCTTCAAAAGAACTTCCGATTACTTGTAGTTTAACAATCTGTAAAACTTCTCGATTGTAAGAATCAAATAATGCTTTCCATTTTAAAGCATCTTCATAGCTTTTTGCAGCGTATAAACAAGATAATCTGGAAGGATATTCAGGGAATTCTTGTAGTCTAACCATTTCTACAATTGTTTCTCTAGCTGCTCTAATTGTTTGATCCATATAACTCATGACTACTTTAGCATTTTCATTATTTATATGTAATTCGTTATTTTTATAGTGTTTATTTAAAATTTGTATGCCATCTTCACCATTAGCATTTAATTGTTCTCTTTCAAAAAAGAAGTGATATAGAGTATTGTGTTGATTTTTGTTAAAAGGAATGATTTGTCCGATATGCATTTTTTTCTTTGTTACGATATGATATACGAAAAATCCTTGTTCATTCATGGTTATCCTCCTAGTAATAATGTAATGCAATGTTAAATTTAGTAATTCAACATTGAAATATATAAAACCTTTATAAGTAAAAGTGAGAATTTGAGTTGAAAGTAAAGAAAATACATGAAAACGTTTTAAATTTGTTCACAAAATGTTCACTTACGAAGGGGGTTTCAATATCGATATAATGACAAAGACTCAAAGAGAAAGGATGATGAATTTTGCCAACAACAAGAAAAGAAAACCTCCAATTTGGTATGATGATGTGCCTTGGGATGGTTATCGTAATGACTTTTTACAATTTACTAATGAATGAAACAGGAGGACCAATTTATATTAAAGAGATTGCATTAGAACTATTAATTGGCTTTATTATTGCGCTATTAATTGAAATATGTATCGTTGGACCTTGTGCGAAAAAAATTGTATTCATGTTGCCATTTGATAAATCTAAGAAAATAAATATTATCGTTGCGATGGCGACAACTATGGTAATCGGAATGGTGTTCTTTATGTCATTTTTCGGTATGGCTATGATGCATTTACATGGTGGACTACAAGGAGCTTCATTTGTTTCAATTTATTTTTCAATTTTTATTAAAAATTTCATAATGGCATATCCATTACAATTAATTATTATGGGACCGCTTGTACGTTTCTTATTTGCAAAGTTTGTTATGAAAAAGAAATCTTTTAATGTAGCGTAATTCAAATTTATAAAATTTTATATATAAATAATAAAGATAAACACATCTCGCATTTTTGAGGTGTGTTTTTTGTTCATTCCAAGTTATTTTCATAGTGATGTGACATTTGTCCTTTTGCCATTATAGGATTATAGCTTTTAATTAAGTCAGAAATAAAAGATGAGGAGATGATTTTTTGAAAGGTATTATATTTGCTGTTTTTGCGGGGATATTTATAACACTTCAAGGAACCTTTAATGCGAAACTTAGTTCACATATCGGTATATGGTCGACGAGTATTATAACCCATTTAATTGGATTCCTTATTGCAACAACTGTATTTTTGTTAAAGAAAGAAGAGAAAGTAACAGATTTAAAGAGTGTGAAAAAAGTATATTTAGCAGCGGGTGCATTTGGTGGATTCATTATTTGTGCAGAAACGATGGCGATATATTCACTAGGAGTTACATTGACAGCTGGCACACTAATGGTTGCTCAATTGTTAACGGCAACAGTTATTGAAATGAAAGGACTGTTTCATATAAAAAAGATACAGATGGAGAGATATCATATTGTGGGAACAATAGTAATGATTATAGGTATTGTTGTATTTAATATGTAAATGAAAGGAGAAATGAATATGGAGGATAAATCAGGTTTAATTACGCATTATTTGAGAACCAATAAAACGCTCGAGATTTTTTCAGAAATAGATACAGTTTATTTTCAATTAAATTACTTTGAAAAAGGCGAGCTTATTTGCAATATAGATGACGAAATGGATCGTTTATATTTTGTTGTTAAAGGTAAAGTAAAAGTTTACACGATTACATCAGAAGGAAAGAAACTAATCCTTCGCTTTATCAATCCATTGGCCATTGTTGGTGATATTGAATTAATTCAAAATAGCAAAGCACATAATGTCGTTGAAGCTTGTTCAGATGTTATAGCTATCTCCATTTCTAATACGGTTATTAGAAACAGGTTATTACATGATCCTATATTTATGAAGTTCTTACTTGAAAACATTGCGAACACGTTAAAAATATCGACTCGTTTTACTGCTCTTAATTTACTTTATCCTGTAGAAGTACGTGTAGCTAGTTATTTACTTTCAATTTCAACAGATAGTAACGGGGATATGTACAAAGGGGATTTGGATACGACTTCGGTAACAAGTATTGCAGACTTTATAGGGGTAAGTTATAGGCACGTAATTCGGGTATTACAAAGATTTTATAATGATAAATTAATTGAAAAGAGTAATGGAGTTATTGTCATTAAAGATTTTTCTAGAATGAAGGAAGTCGCTAAAGATAATATATATGAGCAATGAAAGGGAGAGGAAGATTTTGATTGGATTTAGTTTAGCTATATTAGCAGGAATATTAATTAGCTTACAATCTGTTTTTAATGCAAAAGTAAATGAAAATGTAGGACAGTGGTTAACGACTACATGTGTCCTTGGAATAGGTCTCATTAGTTCTATTCTATTTTATATCATTACAGAAAACAGTATTAACATTAAAGTGTATACTACAAATTATTTGTTTTATGTAAGTGGACTGTTTGGCATCGGGTTAATTATTTGTATAATGGGTGCAATAAAGAGCTTAGGTCCAGCATATACGGTGCTAATTAGTCTTATTACTCAATTGGTCGTTGCGTTATGCATTGATACATTCGGATTATTTGGAATGGAGAGCATTCCATTACAAATAAATAAATTAGTTGGTATAGGTTTATTAATTGTGGGGGTAGGAATTTTTAAAAATCTATTTTTGAATAAGAAAGCTATTCATATAAGAAAGGGTAGGGTCTAAAGAATATAAAGGGAAAAAGTGTGAATGGTCAGAACTTATACATCTAGATAGTAATAAGTGAGCTATAGGGAGATAGGATAAATGAATCAGTTAATGTTGCAAGATGGTGTACACTATTTGAAAATCAATGGGATTATGCATTGGTGTAAAGTTGCAGGGACAGCTCATAATACAGTCCCTCTTATTATAGTACATGGTGGTCCAGGTGGTAATCATTATGTATTCGAAAGAACGCTTGGTTTGAAGTTAGAAGGAAATATGACTGTAGTTTATTACGAACAAAGAGGTTGCGGACGAAGTGAGGCACCAGAAGATGACGGTGAGTACTCAATCAATACTCTAGTCGAAGATTTAGAGGAATTAAGAAAGCAATTACATGTAGAGAAGATAAATTTGTTAGGATATTCTTTTGGTGGACAACTTTGTTTAGAGTATGCTTTGAAATATCCAAAAAATGTTGAACAAATGGTATTACAAGCACCATCGTTAGATGATTTTAATGATATGTATACTGTGCAGATAGAAGGTTTTCTACAAGTAACGAAAGGGGAAGTGAAAGAACAAATATTGATAATAAGTAAGTCAGAAATTCCTTTAAAAGAAAGGTATAATCAAGTTTGGAGTATAGTTGATACAGAAAATGTAGATCGACTATTGTTTAAAAATGAAGAATTTGCAAAGCTAAATAGAAGGTTTTGGGAGGAAAGTAAGTTAAGTAATACAGGGAAGATGAGTAAAGTTATTTTTGGAACAAAATCATCTTTACCGCTTATTGAGCGTATTAAAGGTTTAGAAATTGATACGTGTGTCATAGTTGGAGCGCATGACTATAACACGGGTGTAGGAATGAGTTATAGAATAACGAGACAATTGAAAAATGGTAAACTTGTTATATTTGAAAATAGTGGACATTTCCCAGATATCGAGGAGACGGATAAAGTATGTGAAACGATTATTGAGTTTTTGGAATAAAAGGGGGATATTAAGGTCGAACCGAATTAATAGAGTTGAATTGGTTATTGGGATATTAAATCATGTAATATGCTAATTGTTTACTTGTAATTGAGGAAGAATCAATTAGTGTATTTGGAAAATAAGTAAAAAAGACCTCGTAAGGTGGAGGTCTTCTTGATTTATTATTTAATATTTTGAACTTATATGAACGGAAGTAGAAGAGTATGATAAGCACTTTCAGGGAACGAGAATATAACCGAAAATAAAATATTACTTAACATATATAACTAATGAATGCAATGTCTTTTTCAGTTATTAAGTTGTAAATCATTTTATGATAAAATCTTTTACATAATTTAATAAAGGGGTAGTTTTCAATGGGTTATTTCTCAAATGGTTTATTAGTTTTGTTTGTGCTAATCGTATGCAGTTGTATATTTTTTGGTTGATAATATAATGAGAGTCTTATATAAAAGAAGTTATCTTAAGTGAGATAACTTCTTTTTATTTTATATTGAGAAGGAATTCTATCTTTCTTATTGAAGTTTGTTCTAGTTATTTTTACATCAATCAGATTTGTGTAAAGGGAATTTTATGAAATATAAACAAGTCAGAGAATAGGGAGTATTTACATGGAAAATAGTATACGCCACACAAGTGAACATCCTACAGATTTTAATGGATTATTATCCTTATACGAATCTTTAGGATGGAATTCTCTTAAATTAACGGTTAACGAGTTAGAACAAATGTGTAAGCAAAGTTGGTATGCAATTTATGTTTTTGATGATAAGAGGTTAGTAGGGATGGGGCGTGTCATATCAGATGGAGTCATAACAGGCATTATTTGTGGAGTTGGTGTATTGCCAAAATATCAGTCTAGTGGCATCGGAAAAGAAATAGTGAAACGATTAATCCAGCACTGTGAACAAAACAAGGTTATTCCACAACTTATGTGTGTAGAAAAATTGCAATCTTACTATGAATCTATAGGGTTTGAAGCATTCTCTATTGGGATGACAAAACATATTATAAGATAAAGGTGCTTTATCCCGCTATTTGCCGGGCAGTAAAACCCCAACGGATTAAAGTTTCACTTTATATTTTCAGTTTACTCGTACATATTTTCAAACTTCAGTATAAAGGAGAATGGCTGTATGGAGATTGCTAAAGGGATAGAAATGTTACAACTTGAATTTCAAGAATTTGTTATTCATCCAATTCTTTTATGGGATGATGAAATGGCAGTATTAATAGATACGGGTTTCCCAGGACAAATTGAAGATATACAAGTAGAGATGGAAAAGGTTGGGGTATCATTTGATAAGTTAAAAGTCGTGATTTTGACGCATCAGGATATTGATCATATAGGTAGTCTTCCGGAGTTGTTGCAGCGCTGTGGAAATAATATTAAGGTTTATGCGCACGAATTAGATAAGCCATATATTGAGGGGGATTTGCCTTTATTGAAGGAAGGAAATGTAGAGAACCGACCAAAAGGAAAAGTGAGTGATACTGTGATTGACGGACAAGAACTTCCGTATTGCGGTGGAATACTAATTCTTCATACTCCAGGGCATACTCCGGGTCATATTAGTTTATATTTGAAACGAAGTAAAATTCTTATTGCAGGAGACTCTATGTATAGTGTGAATGGGATGTTAGGAGGAATTCACGCCCCAACAACTATAAATATTAAGGAAGCAAAGCAGTCTTTGAAGAAGTATTTAAATTTACATATTGAATCTATAGTTTGTTACCATGGGGGATTAAGTAAGGAGAATATAAATGTTCAACTTCAAAATTTGTAAAGTTAAAATGGAGTTTTTTGTTAAGTGACGTTGAAGTATAATCTGGTTATTAGTATATAAATAAATTATAAAAGAGCATGTTTGAAAAAATTAAACATGCTCTTTTATTAAAGTAAATCAGTTTAATATGAATGACCTAACCCATTCCAATAAAAAGAAACGATTTCTTGTGCTAATTCATCTATATTTGCAAGAATAGGATTGTGATTCTCATCTTTAAAATTCCCAATTGATAATAAAGATACGAAAGCATGAGCCGCAAATTTAGCGTTTCCTTTCGGAGTTTCTCCGATGTGCATCGCATTATCGAGTGCTTTTTCTAGTACTTCATACATATTATCTTCAGCATTTTTTAATTCTTTCAATTGTTTTTCAGATAACGACAGTTTTGCATCTTTCATAAAATTTTTCATATCAATATCCATCGTTGCGTGTAAGTAAACTTTAGCGAAGTCTAATAATCTTTCTTCTAACGTTTTGTTTGTAGAGAGTATTTGAGACATATTTTCGCGTATACGTACCATCATTTCGGTCATAGTAGCGGTAAATAAATCGGCTTTTGTTGAATAGTAATAGTAGACAGTTGCTTTCGTAACACCACAAACTTTTGCGACCTCATCCATAGAAACGACTTGATAATTTTGTGTAAGAAATAAGCGGGTTGCCACTTCTAAAATGGTTTCTTTTGTAGATTTTGTATTTTTATTTTGACGAGGCCTTCCGAGAGGACGTTGTTTTTGTTCCAAATACATTCGCTCCTGACATTTATGATTGAGATAATTATAACATAATTTTCAATCATTCTTGATTAATTAACCGACCAGTATATATAATTAATAATGGAGGAAAAAAGGAAGGTGGGTTTTTATGAAAAAGCACCCGTTACATATGTTAGGGAGGCTTGTAGCAGGGAAAAATACGCAATGGATCACTTTATCGGTGTGGGTTCTTATTACATTATTACTTTCATTTACGTTACCACAAGTAAACAGTACGAAAGAACCGAATCCAAAAAATTTACCTGAAACAGCTATGTCACAGCAAGCGGAAGCGCTTATGAAAAAAGAGTTTCCGAATAATACAGGGAATCCGTTGTTAGTAGTATGGTATAGAGATGGTGGATTACAGTCACAGGATTATAAACTCATACAAGACGTTTATAAAGAGTTAAAAGCTAATCCTTTAAAAGAACAATCAACGTTACCGCCATTTGATACAATTCCAGAGCAAGTATTATCAAAAAGTGCATCAAAAGATGGTACATCATTTGTTACACCGGTATTCTTTAATAAATCTGCTGGTACGGATATATTAAAAGGAAATCTGGAAAAGCTTGAAAAAAAAGTGAATAGTAAGGTGGATGAAGATCCATTTAAACAAAAAATAAGTGAATCTGGTTTACATGTTCGATTATCTGGGCCTGTAGGTATTCAAACGGATGCAGTTAGTTTATTTAGTCAAGCAGATGTGAAATTGTTAGTGGCTACTGTATTATTAGTCTTGATCCTATTAATTTTGCTTTACCGTTCGCCAATTTTAGCAATTTTACCTATACTTGTTGTTGGCTTTGCATACGGTATCATTAGTCCTACACTCGGTTTTTTAGCTGATCACGGATGGATTAAAGTAGATGCCCAAGCAATATCAATTATGACAGTATTATTGTTTGGTGCTGGAACGGACTATTGTCTATTTTTAATTTCAAGATATAGAGAGTACTTGTTAGAAGAAGAAAGTAAATATAAAGCATTACAACTTGCGATTAAAGCTTCTGGCGGTGCAATAATAATGAGTGCGTTAACTGTTGTACTTGGATTAGGAACATTACTACTTGCTCATTATGGTGCCTTTCATCGATTTGCAGTACCATTTAGTGTTGCTGTATTTATAATGGGAATCGCGGCTTTAACCATTTTACCAGCACTATTATTAATTTTCGGTAGGATTGCATTTTTCCCGTTTATACCGAGAACAACTTCAATGAATGAGGAGTTTGCAAGAAAGAAAAAGAGGGCTGTAAAAGTTGAAAAATCAAAAGGCTCCTTTAGTAAAAAACTTGGAGATGTAGTAGTACGAAGACCGTGGACAATAATTATGCTAACTGTGTTTGTATTAGGTGGATTGGCTTCGTTCGTACCACGTATTCAATACACATATGACTTATTAGAATCGTTTCCAAAGGATATGCCTTCTCGTGAAGGGTTTACGTTAATTAGTGATCATTTCTCAGCTGGTGAACTAGCACCAGTAAAAGTGGTTGTTGATACGAAAGGAAAAGAGCTTCCTATTAAACAAGAACTAGAGAAATTTTCTTTCGTAAATACAGTGAAAGAGCCAAAAGAGGGAAAAGAAAATAAGCAAATACAAATGTATGAAGTTTCTTTAGCGGAAAATCCATACTCAATTGAAGCGTTAGATCAAATTCCTAAATTGAAAAGTAATGTAGAAAAAGTATTAAAAGATGCTGGGATTCGTAATACTGAAGATCAATTGTGGATTGGTGGAGAAACAGCTTCATTATATGATACAAAGCAAATTACTGAACGTGATGAATCAGTAATTATTCCAGTAATGATTAGCATTATCGCTTTACTATTACTTGTCTACTTACGATCGGTTGTTGCGATGATTTATTTAATTGTAACTGTCGTTTTATCATTCTTCTCAGCGTTAGGAGCAGGATGGATATTGCTTCATTACGGTATGGGAGCGCCGGCCATTCAAGGTGCGATACCGTTGTACGCATTCGTATTTTTAGTTGCTTTAGGTGAAGATTATAATATCTTTATGGTTTCAGAAATATGGAAAAACAGAAAGACACAAAATCACATGGATGCAGTAAAAAATGGTGTAATACAAACAGGTAGTGTTATTACATCGGCAGGTTTAATTTTAGCAGGAACTTTTGCAGTGTTAGGTACACTTCCAATTCAAGTATTAGTTCAATTTGGTATTGTAACTGCAATTGGCGTATTACTAGATACGTTTATCGTAAGACCGTTACTTGTACCCGCAATTACAGTTGTGTTAGGCCGATTTGCTTTTTGGCCAGGTAAACTTTCAAGAAAGAGTGAAGAAATACAAAAGGTGGATGCATAGTTAAAAAAGCCAAGGATATTTTCCTTGGCTTTTTCAATGTAGTTAATTAATTTTTTGAAGTCAAATCATCAGCTGAAGCGTGATCAGCATCTTCAATTGTTGTTTCGGGCATTCCGTATAAGCCGTTCATTGCTTGTTCTTCGATAGTAAGGTTTGCAGTATTATTATTTTGAATAGATGTAGTGTTTTCAGTAACATTTTCTTTTTTATTCATATTTTTGTTATTCATGTATGTATCCTCCAAATTTCATTTGATTTATCTATAGTATGTGGATGGATTTCCAGAAATATGTGAATTGATTCTTACATATGTTATATAATTAAATAAATAATTAGGGTGAAATGTACACTGTTAGGAGTGAACAATTATGGTGAAAGCAAGGGAATTAGCCTTCTAAAATAAAAAGAAAATTTTAGGAGGCTATTAGAATGAAGTTCCATGTAATTGATAGAGAAGATTGGAATAGAGAGCAGTATTTTGAGCATTATTTAAAGTTGAAATGTACATTTAGTATGACTGTGAATGTTGATATCACGATGTTATTAGAGGAAGTATATCAAAAGGGAATAAAATTTTATCCCGTTTTTATATATTTAATTTCTAGAGTAGTAAATAATCATAAAAAATTTCGAACATGTTTTAACGATGAAGGAGTTTTAGGCTATTGGGAGGAAATGATACCGAATTATACAATCTTTCATAAAGATGATAAGTCTTTTTCAAGTATATGGACGGATTATTCAAGTGATTTCCGCACTTTCTATAAAAATTATGAAGACGATATGAGATGCTATGCTAATGTTCATGGTCTTTTCACGAAAGAAAATATTCCGCCTAATGTATTTCCGATTTCTAGCATACCTTGGACTAGTTTTACTGGATTTAATCTTAATATTAATAATGATGAAAAATTTCTATTGCCAATTATAACTTGTGGGAAATATTTTAACGAAGGAAATAAGGTTATGCTACCAGTTTCATTGCAAGTACATCATTCGGTTTGTGATGGATATGATGCGAGTCAATTTATAGAAGATTTACAGCAGTTAAGTAATACTTGCAACGAGTGGCTTAAGTAATATCTAATTTTTAATTATATAAAGTGAAACTTTAATCAGTGGGGGGGTTCAGCCCTCACCAATCGGGCGTTCACGGGCAGCAGGGCCCCACCTAACTTCTTTGCTTTTGCTGAATTTTGAGGTGGGGGTCTTACTGTCCGGCAAATAGCGGGATAAAATTGAAAATGAATAAAAGAAGAGAACATGTTGATATTACATGGTCTCTTCTTTTATTCATTAATACTAAGTAATTGTGGAAAATATAGGGTGATTTGTAGTTTAATAGTAAAGAGAGTGATTAGTATTAATTTTCTTTGTTTTTAAAAATTTAAGGATATAAATGTTTTAATAGGGGGGAATAAAGTGAAATTCTTAAGCATTGAAAAAGATGAAATCTTAATTGGGAATATGGCAAAATTGTATTGTAAAGTATTTGAGAAAACAAATTTCAATGAAATGATCGAGCGAATGAATAGGCATATAGAATATACAGGTTTTAAAGGTATAGTAGCAATAAATGATGAAAATGAAGTAGTTGGCTTTACTTATGGTTATCGCTCAATGGAGGGACAGTACTATAATCAATTAATGAGAGAAGCGTTACATCTAGAGCAAGTAGACGAATGGTTACAAGATTGTTTTGAATTTGTAGAGTTAGCAGTTCACCCACAATACCAAAATGAAGGTCTTGGAACGAAATTACATAATAAATTACTAGAAGGGCTTTCAAATAGAACAAGTGTTTTAACAACACAAATAAACAATGAAAAAGCACGTTCGTTATATGAAAGATTAGATTGGGTAAATGTATTAGAGCCATTTCATCCAAGTAAAAATGATGTTCCATATATAATAATGGGAAAAGCATTAAAAATAAAAGTGAATTGATAATTATGGAATTCACAATAGTTGTTGGTTTGTAATAATGAAAGGGAAAACAACAATGCTATCTATAGAAAAAGCTACAATTTTAGATGCTGAGAAATTAACAGAAATAATGAAAAGAACATTTGATGCAGAAGCAAAACAATGGCTATACGGCCAAGATAATGTCATTGATTATAACATTCAACCGCCAGGATATTCTTCAGTTGAAATGATGGAATATTCCATTGAAGAATTGGATTCTTTCAAAGTTGTCATGGATAAAGAAATAATCGGAGGGATAATAGTTACGATTTCTGGTAAGTCGTACGGTCGAATTGATCGTATTTTTGTAGATCCTGTTTATCAAGGAAAAGGAATTGGATCACATGTTATGAAATTAATAGAAAAGGAATATCCGAACATAAAGATTTGGGATCTCGAAACATCTAGTAGACAAATTAACAATCATCACTTTTATAAAAAGATAGGTTACCAAATGATTTTTGAATCGGAAGATGAGTATTGTTACGTGAAAAGAATAAAAACAAGCTCAAACAAAGAGAGTGTAGTTACAAATAAAGATATGAAAAATAGTCAATACGAAAACTGTAATTTAGCAAATACAGAGTATTATCAAGTGAATTTAAAAAACAGTTCATTTGTTGGTAGCAATATAATGAATACGAATATGAGTAATTGTAATGTAAGTCAATCAAAGTTTAGAAATATAAATTTTAGAAGGTCATCATATGCAGATTTAAATCTTTCTGGCAGTAAATTTAATTTGGTGACTTTAGGTGGAGTGCAATTTAAAAATACAAGTCTCGGAGATGAGAAGGAACCTATTGTATTCGATAAATGTGATTTGGAAGGTAGCACCATAAGTAATAGTAATCTGAAAAATATTGAAATAGAAAATTGTGATATAGTCGGCATGAAACTAAATGGTATTCTGATTGAAAATTTGCTTAATTTATATAACAAGGTGAAAAGTTAACCATATCCATATAGTTGTTAATCTTTTAGGAAAATAAGTATTATATCGAAATAATTATGTGAAAATGACATAAAGAAATACGAGTGAGAAGGTCATTCATACACGTTTCTAGAATACACACAAACAAATATATTGTTATTTATATGGAGGAGAGAAAGATGGGGATCAACGTTAGAGCAGTAGAAATACAAGATGCTAGAGCAATTCATCGTATATGTATACAAGATGAAGTTTTACCGTATATGGTTTTCTTACCTAGCATGCGTGTAGACGCTATGGAAAATAGAATTCGAAATTTAGCACCAAATCAATTTGAATTTGTTGCAGAATATGATGGAGAAATTGTTGGGTTTGTAGGTTTAACACAAAGTCCGGGACGAAGATCTCATTCAGGCGATTTATTCATTGGGGTCGATAGTGAATATCATAATAAAGGAATTGGGAAAGTACTTCTTACGAAGATGCTTGATCTGGCTGATAATTGGTTAATGTTAGAGAGAGTAGAACTAGGTGTGTTAGAAACGAATCCAAAAGCAAAAGCTTTATATGAAAAATTTGGATTTGTAGAAGAGGGAGTAAAGATAGGGAATTTGAAAGCTCAAGGAAAGTTTATTAATGAAATTATGATGAGTCGTTTTAGACCGGATGGTTTAATTGTACATAATTAATAGTTAAAAGCATGACAGTATACTGTCATGCTTTTTTATTAGAATTTGGCTGTAATAAAAATAATACTAAACCAATAAAAATAACGGTAATTCCTAGTCCTTGTTGTAAAGAAATGGTCTCATGTAATATAAAGTACGCTAGTATACAAGTTCCAATTGTTTCTCCTAAAATGCTCATGGAAATTAAAGTAGCACTCATCCATTTTAATAACCAATTAAAAATGGTTTGTCCTAAAATTGTAGCAATGAAAGCTAATCCAATAAAGCACAACCAAGTTTGTGTAGAATAATGGATGAAAGATTCTTGTTGCGTGAAAGCAAATATGCCAAGAAAGCCAGCACTACTTCCATAACTAATTACCGAATATGGTATAAGTGCCAAATCTTTACGAACGTGTTGGCTAATGAAAAAATAAGCAGTAATGATACCGGCAGCGATAAATGCTAAAATATCTCCATATAAAGCTGCTCCACTAATTTGGAAATCTTGCCAGCCAATAACGATACTACCTGAAATAGCGATGAGGCAACCAATAACCGCTCCTTTCGTAAATCTCTCCTTAAATAAAAAATAAACACCAATCATTGAGAACAAAGGTTGTAGCGTTACGATAACTGTAGAGCTTGCTACAGAAGTATATTGTAATGATTCAAACCAAAGTACATAATGTGCAGCTAAAAATAGCCCAGATATGGATCCGAATCCCCATTGTTTTTTCGTTAAAGTTTTTAGCTCATCTCGACTATTTTTATTAAATAGTAATAACGGTAACAGAATCAGTGTGGCAAAGAATAATCGGTAAAAAGCAATGATTGTAGCAGGAGCATCTGCCAATTTTACAAAAATTGCAGAAGTTGATAAGGCGAATACACCAAAAAATAAGATGCAATATGAAAGAATAGGTGATTTCAAAGTTTGTCCCTCCGATAGAATGTTTATTATAATAAACTTAATACGATATAATGTACAAAAGTAAGTATATAAGTCCCAGAGATGATAGGGAAGGATTATTTGCCTTTGTTTAGTATGTCAGCACAAAGACAAAGAAACATGCATTATGATGGACGAAAGGAATTTTTACTATGATACATGATAGGCTTGGACAAACGGTATTAAGTTACCGTAAGAAAAATAACATGACAATTCGTGAATTCGCTGATTATGCAGGGATTAGTACATCGTTAATTAGCCAAATTGAAAGAGGGCATGCTAATCCTTCTTTAAATGTTTTGGAATTAATTGCAAAAGCATTAAATGTACCGCTGTTTACACTTTTTATTAACGAAATTGATACAGATTCGCTCATTTCTAAGAAAAAAGATCGAAAAAAAGTATATCGGGAAAACAATAATCACATTGTATATGATGTATTAACACCTGATTTTATGAAAGCACGTATTGAAATGCTAATGATGGATTTAAATAAACAAGCAAACACAACAGAAAGCCATTATTCCCATGAAGATAAGGAAGAGATTGCTGTTGTTATGAAAGGGGAAGTGTATGTGGAATTGGAGGGAAAAGAATATTTTTTAGAAGAAGGCGATGTTGTACGTATTCCACCGAATGTGAAGCATCGATTTTTGAATAAAAGTGATGAATCGAATCACATTTTATTTGTACTGACACCATCTTTAGGGTGAAAATATAGTGATTTTTATCCCGCATTAACGGGCAGTAAGACCTCCCTCAAAATTCAGCGAAAGTAAAGAAGTTAGGTGGGGGATTAACTGCCCATAAATGCCCGATTGGTAAGGGCTGATTAAAGTTTCACTTTATTAGGGGAGATAGAAAATGGAAAACAAAAGTATTTTAAAAGGCGGCCTTTCAATTATTTCTCAATGCAAAAAAGAAACAAATGATATTTGGCATGCGCATTTTGGAGCAGCTGCAATTGCTAGTTATTTTTTTATGAAAGATAATAATATTGATGAAGAAACAGCTCGTAATATGTATTCGCAAACAAGGATGATGCTGAACAAGAAAAAAATTGGTGAGATGATTGATGATAAAAAAGAAATAGATTTTCAAATTGCGGAGAATATGATTATAAAATCTTTAGAACAAACGATTGATGAACTTCATTGGGTGGGGCATAACGTCATTTATGCGTCATTAAGTTTATTGGCTATGAAAGAGCTACAAAAATGGGGCGATAATCAAGCAATTGAAGGGATTACTACTCTTATTTTATCATTTCGAAAAACAATTCCAGGTAGATCGTGGATTGGTTATACGACGAAAGAAGTAAAACAATTAAGTTTTGAAGATGAGATGAAAAGTGAATTGAGTAATCCAACACAAGTATCTCAGTTCATTTTAAATGAGTTATCGAAATTTAATAGTATTTATCGAGCGGAATCGCATCATGATTTAATTGGGCATTTGCTTACTTACTCCCACGCAATTAATATAATGTACGATTTAGGGCATATAGATATATTTCAACGAGGGATACGCCCGCTTTTAAAACTAGTATACGTACTACGAGCTAGCCAAAAGCTCAAGCTGAATACGGGAATAACTTTACACTCACCTATAGATCGATTACCTTTAATTCAATCTAAACGTGCAAATATTTTACCAACTGAAAATATATTTTGGATAAAAGACTATAGTGAATTCGATTGGGATTTTGGTCATGTATTTAAATTCTCATATAGTTATTTTAATCATATAAAGAGAGCTCCAGATTATAAAGATATAACATTAGAAAAATTCCGGTATGTTATTAATTCTTAATGAACGTCAATAATCTGTAAGAGGGAGCTTAATCTAGTTTCTTTTTTGTTAGTAGTATATTATTTTTTCAAATTTGTAAGATTTTACATGCGTATTTTACTTTTACTAATTATGTAAGTAGGCTATACTGAAATACATACATTTTATTTTTGGAGAGATGTAAAACGACATGGAACTAGCGAAATTAGAAAAAGTAATTGAAATAAAAAAAGAAGAACTTTTATATTTAGTATCGGATTATGGAATTCAACATGAAAAAGTATTGGCATTGAGTCAAGAACTAGACAAATTAATCAATTACTTTATGTTTTTAAAATAAAGAGAACTATGACGTGGTTTGTATATGTTATAGTTCTTTTTTATTAGGTAATTTGAAAATATATTCAAATATATTGTCTAATTTCTTACAGAATGCGCAACTTGCTAGTCGAATATAAGGACTTTTGGTTATAATAAAAAGGAATTATTAATTGTATCGGTTAGGAGCGCAGCACATATGAAAACAGTTGTTGTTATCGGTGGAGGTATAACGGGACTTTCTACTATGTTTTATTTAGAAAAATTAAAAAAGGATTATAATATCGATTTAAATTTAATTCTTATTGAGAAAGAAGAGTATTTAGGTGGTAAAATCCATAGTGTGGAAGAAAAGGATTTCATTATGGAGTCAGGAGCGGATTCAATCGTTGCTCGTAATGAATATGTTATGCCACTTGTAAAAGATTTAAATTTAGAAGATGAAATGGTATATAATGAAACGGGTATTTCTTACATATATTCTGAAAACATGTTACATCCGATTCCTTCTGATACTATATTTGGGATACCGATGAGCGCCCAGTCTTTGTTTAGCAGTACGCTAGTCTCAACGAAAGGGAAAATCGTAGCTTTAAAAGATTTCATAACGAAAAATAAAGAGTTTACGAAAGATACATCACTTGCTCTATTTTTAGAAAGTTTCTTAGGGAAAGAGTTAGTGGAAAGACAAATTGCTCCTGTACTTTCAGGCGTATATTCTGGTAAATTGAATGAGCTTACAATGGCATCTACACTACCGTATTTACTGGATTATAAAAATAAGTATGGAAGTATTATTAAAGGTTTTGAAGAGAATAAAAAACAATTTCAATCAGCAGGAAATAAAAAATTCGTATCATTTAAAGGTGGACTATCTACGATAATTAATCGCTTAGAAGAAGTGCTTACTGAAACTGTCGTAAAAAAAGGTGCTATAACGACGGCTGTAAGTAAACAAGAAGATCGATATGAGATTTCTTTTGTAAATCATGAAACAATACAAGCTGATTATGTTGTTTTAGCAGCTCCGCATGATATAGCACAAACTTTATTACAGTCTAATGAGTTAAATGAGCAGTTTAATACATTTAAAAACTCATCTCTTATAAGTATTTACTTAGGATTTGACATACTAGATGAACAACTACCAGCTGACGGCACAGGGTTTATTGTAACGGAAAACAGTGATTTACATTGTGATGCTTGTACATGGACAAGTCGAAAGTGGAAACATACATCCGGTAAACAAAAATTATTGGTAAGAATGTTTTATAAGAGCACCAATCCGGTATATGAAACAATCAAAAATTATAGTGAAGAAGAATTAGTACGAGTAGCTTTATATGATATTGAAAAGAGTCTCGGAATTAAAGGTGAACCAGAAGTAGTCGAAGTTACAAATTGGAAAGATTTAATGCCGAAATATCATTTAGAACATAATCAAGCGGTTCAAGCATTGCAAGAAAAAATGACGAATCTTTATCCAAATATATATTTAGCTGGTGCCTCATATTATGGTGTCGGAATTGGTGCGTGTATTGGAAATGGAAAGAATATAGCCAATGAAATAATGGCTACATTAAATGAATAATACTGTAGAATAAATAAAAACTGTTCCTTCAGCAAAATGGAGGAACAGTTTTTATTTATTTTATTTGAATGGAAATTGTATTGTTTTTTACATTGTTTTCTTTTATTGTTAATGTTATTTCTCCAGACTCTTTAAATGAATACGGTGATAGTTGATAAATATCTTTTATATCATGTTTTTCTTGTAATTTATTTACCGGTATTGATACGATATTTGGCTTCCATGTTTCTTGTTTTCCTGAAGGATATTCTATAAGTATTACCGGATTTTTTAACTGTATTGTTTTCCAAGAGACGAAATATAGTTGTACTTCTGTATTTTTTTTTAATAATTCTTCGGAGAAATAACCGAATTCGCCTACATTACCGAAAACAGTATAGTTTTGATTTTTTAATTTAATATCTAAATAACTAGGTTGATATGTTACCGCATGATAAGTTCCATATGAAAGTGAGAGTATGGCAGCGATTAAAATACCGATTGAAAATGTCCTAAAGCTATTACCTTTAAAGCTAGTCATCATGAATGAGTTTGGTGTGAATTTTTTTGCGAATAAAAAAATAAGTAATATGAGTAAGAGGGATAAGCTGATGAATATATACATAGGAAATCTTCACCTCCACAATAAAATAAATATTAACTATATTTTACCATAAATGTATGGGGTAGGTTGGTTGTTTAGAAGGAGAAAATGAAGAAACAATTTCTTTACAGTTCTTGATAATTTAAAATTCGATTTATGGAAATTATAGCGTCATGTTTGAGGTGCAATCAGAAGGTATCTAATTCGTGTATATAGAATTAAGAGAGAATGTGCCATTAGAAATGTTTGATTTATGGAACAATAAGGACTTTACTAATTATACATATTTTTTCTGATATAATGAATGAGTAGAGAGAAAGGAGTGATCCTATGGCATTTCCTATATTAGAAACAGAACGCTTACGTTTAGTTGAAATAGAACAATCTTATTGTCAAAAAATATATGAAATCTTTTCATTGGATGAAGTGACGTGTTACTACGGTATGAATTCTTTTACGGAGTTTGGACAAGCTTCACGTATGATCGAATCTTTTTCAAAAAATTACTTTGAGAAAAAGGCAATACGATGGGGAATTGTGTTAAAAGAAACGAACGTTTTAATAGGAACAATTGGACTAAACAATTTACAATTATGGAGTAAACGATCTGAGATTGGATATGATCTGCATCCTCGCTATTGGGGAAATGGTTATGCTTCAGAAGCAGCTGGAGAAATTATTGATTATGGATTTAAAGATTTAGGTTTGTTTAGAATTGGAGCTATTACATATCCTGAAAATGTTACTTCTTGTAGAATGTTATCTAAAATTGGCTTCCAAAAGGAAGGGCTATTGCGCGGATATATTCATCAAGGAAATAAGCAACACGATGCATTATTGTATTCTATAGTGCGAACTGATGTTGAGGACATAAATTTATAATAAAAAAACCTCTTAATTAAAAGAGGTTTTTTTTATTATAAATTAACCTAATTTAGGTAATAAACGTTCTCCGCTTTTCATGCTACTTTTACATAAAGGGCATTTAGGCTCTTCTTCAAATGAAAAGTTCTTTCTCATCCATCCTAAACAATCCTCTGATTCACATTCCCAAACAGGGGTTTGTTCTGGTGGTACTTCTGCTACATCGTTCTTTCGATTGCGATACATGTAACCACTCCTTTTATGTAAAAAATTTTAGTTATATATTAAAAAGGTTGTTAACCTTGCTGGTAACAACCTTTTTATTGTTTGAATTATAGCTTTACAACGTTTTTAGCTTGAGGTCCGCGGTTACCTTCTTCAACTTCAAAGCTAACTTCTTGACCTTCGTCAAGAGACTTGAAGCCGTCGCCAGTGATAGCTGAGAAGTGAACGAATACATCGTTACCGTCTGCAACTTCGATGAAACCGAAACCTTTTTCGCTGTTAAACCATTTTACTTTACCTGTTAATGTCATGGTAATGCCTCCTAAAAGTAGAAAAATTACAATATGATCGGCCTTATTTGAATGAAAATAAAATTTCACATATTATCAAAAACCCATAAGGAGTACAAACTGTCCCTGATTGATACTTGATAATATGCAAAGAAAATATAGTGTTAAATTGACCTTAATTACTATCTTACAACAAATGGTGGGAAATAGCAAGTGCTGGTAATACCACTGAGTAATCTGGGTGATAATAGTAAAGGCACAAAGGCACCTCTTTTATTTATATATTATTCCTAATTTGGATTTATTCCAAACAAAAATCATTTATATGAAAAAATAAGTTTAAATAAAAGGCTAAATATTATTTTAATATTGCTGATGAGTACCATAATTAGGAGGATAGAATATTGCAAAATAAACAATTTAAAATAATTGAAGCAGCAAAAGAAGGAAGAAGAAAAGTTCATCCTGTTTTTGCTGTCATACTCGCGATTATATTTTTAACTTTAGGTGAATTATTTATGTTGTTTATGCTGATTTTACCGAAAGCAGAAACAACTTTTATGAAGGCGATTTATAGCGACATTGAGATGATATTAACGTTTGGCGGCGCAATATTTTTTGTGTTTTTATGGATTAGATTTGTAGAGAAAAGATCATTTTCATCCATTGGTTTTTGGAGAAATCAATGGATAAGAAAATATTTGAGAGGTACATTAATAGGATTTGTTTTCATTTCAATACCAGTAATTTTATTCCTATTAGCAGGAGTTGTAACATTACAAATACAAAAAATTACAGTAACCGCTATATTGGGTATTGTAGGTTCTTTAGTTGCATTTTTAATACAAGGGGCAACGGAAGAAATTATTGTACGAGGTTGGTTATTCCCGGTTCTTTCTGTTAGAAGTCGTATATGGGTTGGGATTGTTGTGACATCTTTCTTATTTGGTTTTCTTCATTTACTTAATCCAGGTATTACAATTCTTTCAATATCGAATATAATATTAGTTGGTGTATTTGCAGCTTTTTACGTTTTAAAAGACAGTAGTCTGTGGGGGATTTGCGCATGGCATTCCATTTGGAATTGGGCACAATATAACGTCTACGGTTTTGCAGTTAGCGGGATGACCATATATTCAACTCCGCTATTTAAACCTGCAACAAATGGCCCCGAATTCCTTCATGGAGGCACGTTCGGAATTGAAGGTAGTATCATTACAACAATCATGCTCACTGTCGCTTCAATTGTTTTATGGAGAAAGTTATGGGGAAGAAAAGCGAAACAACGAAATTTTAGTTAATGAAAGAGGGAGAAACTATGGGGATAATAGCATTTGAGGGAGCAAGCGCTGTTGGTAAAAGTACCACGTGCCGTGAATTAGAAAAGAATTATGGTGCTTATATAATACCTGAAGTCAATTCTTTATTTGAAAGGCCAAAAAATGAACATAGAACATGGTATTTTGAAAAACAAGTTGAGCGCTGGAATATAGCTGTTCAGAAGTCAGAGCAATATGAATTAGTAATACTCGATGGCGATATATATCAGCCACTTAGTTATAATTGGTGTTTTCATTTTGATCTATTTAATCAGCCATTATCTTTAATAGAAAATTTTTATAAAGAAAAGATGATAAATAGGGAAATTGGTTTTCCGGATCAATATTTTTATTTATATACGAACGATGAAGAACTTAGAAAGCGGAAAGTATCTGATGAAACGAAAAGAAGGAGAAACTTTGAAAAACATTTACATATATCAAAATCGTTTCAGTGTTATTATGAAAATTTAAATTCTGTTACAGATGGGTATTGTAAATTAATTGAGGCGAAAAGTGTAAAATCGAATGAAATAGAAATTGTAAAGAATTTAAACAGTTTAAATGTTTGTGAAGAAAGACGTTTTGATGTTTCGAGGTTAGATGCTATTACGAAGTGGTTAAAAGAAAATCGTGCATAAAGTAAAAACAACGAGTGTTATTTATCGCGCTCGTTGTTTTTTGTTTCTTTATAAATATAAAGGGAAAATTTGTAGAATATTTTCAATATTTAACAGAATAATCTTTCAATTTTAAAGAAAAAGAAATACAATATGAGGAAGTATATATAAATAATATGATAGGGGATGGGATGCGATATTTTGAATGAAGGAACAGTTTTTATATAAGAAGTAATTAGGTAGTAAGAACAGAGATATTTGGGAGGAAACAAGCGCGATGAAAACACTATTTAAAATAATAGGTATTCTAGCTGGTATGGCGGTAATTGGAGTAGGTTTAACATATGGTATGCTGTATTATTTAAATAATAGTAAACCAGCTGCGAAAAAGGCATCACCAGCTGCTCCAGCAGTAGAAGTATTAGCTGATAGTAATGTAAAAGCAGAAGATGCAAAGCTTTTAGAAAATGGCAATTATTCATTGCCGAATAGTGGTTTTAATAAAAATTTTAAATGGACAGATGAGAACATACAGACAGCATTACATGAAATGGCACATCAAAAAGCGAAAGCTGATCAAAAGTGGGGCTATATTTTTATTACACAAGAGCGGATTGAAAGCTTAATTGATATTGTAAAGAGTAATGATCTTGTACAGGGAAGTACATATGTAGAAATTTTAGAACGATGGAAACAAGGAAAATATGAAAAAGTTGATGCAGATCACAATAAGATTTGGAAATTACAAAGCGGGAATTTAGGAGAAGGAAAAGGAGTAATGTCGGAAGCTGAGCAAAAAGAATTAATTAATCAAGTGTTTATGAACAAAGGTACATATTCAGGTAGTAAATTAATTGCAGGCGGGGGACAGACTAATAAATAGTATACTAATTAATGAAAAAGAGTAATTGCTTATTAGGCAATTACTCTTTTTATATGTACGTCTTAATATTTTAGTCTCGTTCAAGTAAGGAAAGAAACGACTGTAATACCGGGGAAATCCATCTGGATTTATGATAGATTACATGACTTTGCATAATGGTTGGAGTTTCGATAGGCTGAAAACATAGTTGTTCTTTTTGGCAACTTTCTTGTACAACGATATAAGGAAGAATTGAAATGCCTAATTCACACATAACGGATTGTTTAATGACTTCAACATTGGAAGTTTCAAATGTTTTAGCTGGAATATTTCCACTTTGACGTAAAAAACGATCTACCATTGGCCTATAGCCGCAGCTTTGTTCTGTAAAAATGAACTGGGTGTCCTGTAATAACTGGAATGGATTTGCGTGTGCAGCGGAATAAGCTGGTAAAATCCATCCAAATGTTTCATTACTAAAAGTACGCGTAATAAAATCATTATGTTCTATACTTTCTCCAATTATGAAGACAACGTCTGTTTCTCCTTCACGTAATTTTTGTAATGCTTGTTCATTTGTGTTTGTTTCAAGTACGATATTTACTTTCGGATTTTTCTGTTTGTAAGTACGTAATAATTGTGGTAATCGGTATACCGCTAATGATTCATTAGATGTAATACTTAATGTACCTTCTAAATAATCTGTATTTTGGGGGATTTCTTGCGCTTTTTCATATATTGCAAGTAATTCTAATGCATAAGGATGAAATTGATGACCTGCTTTTGTAAGTAGCACTTTTTTCCCTAACCGATCGAAAAGAGGAATATGTAAATCGTTCTCTAAAGCTTTCATATGTGCTGTAACAGTAGATTGCGCATAACCTAGCGCATGAGCAGCTTTAGAAAAATTACCATACTTCACAATGGCGCAAAATGTTTTAACATGTCTCATTTCCATAAGCGATCCCTCTTTTATTATCATGATTTGTGAATGATTATATCATGTATTTTAATTTTCCAAATGATTAAATTCCGTATAAAATAAAATTGTGGAAATATTCATTCAAGTGATATTGGAGGAGAAAAGATGATCAAAAAGGGCTATCATGTAGCTGTTGTTGGGGCTACAGGTGCGGTAGGGCAAAAAATTATTGAACTGTTAGAGAATGAAATGAAGTTTAATATAGTTGAAGTTACATTGCTTTCATCAAAACGATCCGCCGGTAAGAAAGTAAGATTCAAAGGACGAGAGATAATTATACAAGAGGCAAAAACAACTAGCTTTGAAGGTGTAGATATTGCCTTTTTTAGTGCTGGGGGAGAAGTATCTAGACAATTTGTAACTCATGCAGTTTCTAGTGGTGCGATTGTAATTGATAACACAAGTGAGTACCGAATGGCACAAGGTGTACCGCTCGTTGTTCCGGAAGTGAATGCGCATACTTTAGAGCGGCATAAAGGTATTATTGCAGTTCCAAATTGTTCAGCATTACAGATGGTAACTGCACTTCAGCCGATTCGAAAATCATTCGGTTTAGAAAGAATTATCGTTTCAACATATCAAGCTGTATCGGGTTCTGGCATTCATGCGATTCATGAATTACAAGAGCAGGCTAAGTCTATGCTTGCTGGTAAAGAAGTGAAAAGTGATATATTACCGGCGAAAAAAGATAAAAAACATTATCCAATAGCGTTTAATGTACTGCCTCAAGTAGATATATTTACAGACAATGATTTTACTTTTGAAGAAGTAAAGATGATTCAAGAAACGAAGAAAATATTAGAAGATGAAAACTTGAAAATGGCAGCTACTTGTGTACGTGTTCCAGTCGTATCAGGGCATTCAGAATCGGTTTATATAGAACTGGAAAAAGAAGCAACCGTTGCGGAAATTAAGGAAGTATTAATGGATGCACCAGGTGTTATTTTGCAGGATAACCCTAGTGAACAGCTGTATCCAATGCCATTATATGCAGAAGGGAAAATAGATACATTTGTCGGAAGAATACGTAAAGATCCTGATACGCCAAACGGATTCCACCTGTGGATTGTTTCCGATAATTTATTGAAAGGTGCGGCTTGGAATTCAGTTCAAATCGCAGAGACTTTAGTGGAAAGGGGGATACTTTAATATAGTTTGAAAAATTGGGGAATCGTTAATGATTTCCCGGTTTTTACTCATTGAAAGTTGGAGGAAGTATGCCGTTTTCTGAGGTGAATGTGAACTTTAAAAATAAAACTTATACTGACTTTTGGAGGGAAGATAAGAATAAATTGATGCCTAAAAGATAAATGGGATAAGATGGTAATATAAAGAGTGCATATACACTGGAGGGATTACCAATGCTAAAAGTTATGTTACCATTTGTTCTTATCTTTTTTCTTGTTATTGCGATGTATATTGCTTATCAAAAGAGAAAAAAATCCGAGATAAAAGGATTGAAAAGTGCGCTAACTTCTATTTGTTTCTTTTCACTCGCAATATTAAATATGTTTGCATATTGGTTTCATTTTGGCGGTGTTTTTACTTGGTTATTTTCAATTGTATTATTGCTAGTTGGTGCATATTTTACAAAATATATTCCAATATCTAAAAAGGTACATTAAAATTTATAAGAGTTTACATGCAATGTTTACTTTTTTGAAAAGAGATTATTCTACTAGATCGTTGTGAAACGATTTCATAGGACAATCTCTTTTGTTTAGTTTTGGAAAGAACGTACTGTGATTTGTAGTTGCTCAATAAATTCTCGAGTGGCAGCACACATATATTTATCTTTTCTATAAATAAGCCCTATTTCAATTATTGGAGTAGGGTTTTCTATTTTAATAGCTTGAATGTTTTTATTTTGTAAAAAGTCTATATATGGTTGTGGTAACACTGTAATTCCCATTCCTTTAGAAACCATTTGGATTAAAGATTCCATCGTACTAATTTCTAAAATTGGTCTTGGTCTAAAGTTGAATTTTTGACAATGAGATGTAATTAGTTCGGTTAAAAAGAAATTTTTAGGTAAAAGAATTAAAGGGTAGTTCTGTAGTTCAGTAATAGATACATGATTACGTTTAGCTAATCGATGACCAGTTGGCACGACCAATGTAAGGTCGCTTTTGTATAGAGGGATGGAGATAATTTCTTTATCTTGCACCGGGAGAAATGTAATGCCGATATCTAGTTCGTTTTGTAATAATTTTTCACGAATATCTCCTGTACGAAGCCCTAATACAGAAAGCTCTATATTGGGATATAAATTATTGAAATTTAAAATAGCTGGTGGTAGTAAATAATTTACGACGGTTAACAAAGCCCCTATTGTTAAGGAACCTTGCTGTAATCCGTTTAGGTCTTGAAGGGCTGAACGAGCTTGTTCGACTTCATGAAAAATGGTTTTACAATGTGATAATAAAATCTTCCCTGCTTCAGTTAAAGATATTTTTTTACCAATTCGATCGAAAAGTGGCATTCCTACTTCATGCTCTAATGCACGTATTTGTTGACTTAGTGAAGGCTGTGAAATATTTAATTTCTCAGCTGCTTTTGTGAAATGTAATTCTTTTGAAACAGCTAAAAAGTATTCAAGTTGTCGTAATTCGATTGAAATCACCTCAAGTATAATAATAGGTTATACCTATCATTATTATATAAATAATTGAATTGAACAATGATTTTAGAGGTTTTATAATCATCTTTATATAGCAGAGAGGGTTGTAAAAATTAATCGAGAGAAAATACATGTAACACCTTTAAAGGAGGAAATAGAATGGCTAATGAATATCGATTATTATCTTTAAATATAGGATTACCAAAAGAGGTTACATACGGCGGAAAAGTAATTCATACAGGCATAAATAAGAAACAAGTAAAGGAACCGGTATATTTATCCTTTGTAAAGTTTAATGGAGATGGACAGGCGGACTTAGTTCATCATGGAGGAGTAGATAAAGCAGTTTGTGTTTATACTGGTGATCACTATCCATACTGGGAACAAGAATTGAATCAAGATCTTGTATATGGGGCTTTTGGAGAAAATATAACAGTTAGTGGTATGCGCGAAGAGGATGTTTGTATTGGTGATACGTTTGAGCTAGGACAGGCAATCGTACAGGTAACACAACCAAGGCAACCTTGTTTTAAATTAGCAAAAAAATATAATATTCCAAAGTTACCACTATATTTTCAAGAAACAGGATATACAGGATTCTATTTTCGCGTATTAAAAGAAGGATGGGTATCATCAGTCGATACATTAAAAAGACTACAGTCTGATCCAAAAGGTGTTTCAGTAGCGTTTGCTAACCGTATCATGCACAAGGAAAAACAAAATATTGAAGGGATAAAAAGGATATTAGAAGTAAATGCACTTTCAAGTAGTTGGAGAAAGTCTTTTGAAAAGCGTATAAGTGGAGAAGAAATTAATACGAAGGAAAGACTTGAAGGGATAAAAGACTAAAAATATTTTATTATAAATAGTGTATTTCTATTAGTAAAAGCTAATTAGAAAGCGCTATTTTTATATAATAAACTAATTAATATCCAAAAATCTTAATATTGTTTTATTCGACTTATTTTCAAATAGTCAAAACATAAAATTAATTAGACTTTTTTTTTATGTTTTATGATAGTATATTGATTGGTAAGACCTCTATTTTTAAGAGTAGGTCATATAAGTATATCTAATTTAATGGAATTTAACATTTGGAGGTACAACATGGGGAATGTTGAAAAAATGGCAAGTCTTCTAATAGAAGAACCGAAAAGAGAGCAGTTATTTCCTTTATTTGAAGAAGTGTTTGAAATTACAACTCAAACATTGAATGATTTTTCGGATAAAGGGTATTGGGATGATACATATAAAGCTTTATCATTTTTACAAGAAGATAAAGTGATTGCAAATGTTGCGGCATTTTCACTCCCATTATTAATTAATGGAGAAAAAATAAATGCGGCGGGTATTCAATCAGTAATGACACATCCTAATTTCCGTAGACAAGGGCTAATGAAACAATTAATGGGTAAAATGATAGAAGAAATCGATAAGAAATGTGAATGTACATTATTGTTTACGGAAAACCCTGAACTATATACAGCGTTTGGATTTAAAGTTGTGCAGGAATATTTGATGACTATACCATACGATAAAAACAATAATAACGATTCACTACTTAAAAAATTAGATTACTATAATGTAGAGAATAGACAGTTAATACATGAAACTATTGATAGTGGCCAAAGACTTTCAAATAATTTTTCAACTTTAAATTTCCGTCCTTCATTTTATTTGAATATGTATGACTCGGAATGGAATGAGAAATTGTATTATTCAGAGAAACTAGATGCTTTAATCGTTTATGAAGTAGACAATGAAAAGTTGAAATTATTTGGAGTATTTGCGCCAGTACTTCCGGTTTTAGATGAAATATGTGGAGAAATCAATGAAAGGTTTACGGAAATCGAATTTTATTTTTCTCCAGATCAATTAGGGATTGAGGATGTACAGTTTACAGAATTACAGTCTAGTAAGTATTTAATGGTTCGAAGTGATAAAGAGTTAGATTTTAAAGGTTATAAATTCCCAGTATTAGCGGAGTTTTAAATGTCTATATAAATGCTTTATATATCGTATATACCAGAACGTATTGAGCAACTCACTATAATGAATGTACCTGAATACTATAAGATTAATGACAATCATGCGTTTATTGTCCGTTCGAAAGCAGAAACTGATTTTTGGCTTAAAACACATTATGGTTTTGAAGTAATGAATGGTCATGTATTTTATAATGAGATGATGACAGACTTTCAAGCTGAAGTTCAGTTACGTATGAATCCAAATTCAAAATTCGATCAAGCAGGTCTTTTTGTTATGATTTCGGAGAACTGTTGGCTAAAAACATCTTTAGAATATATCCCTGAAGGGCCATCTCACTTAGGTGCTGTCGTAACGAATAATGGATATTCTGACTGGTCAACGCAAGATTATCCAACTGAAGAAGCTAAGCAACAAATTCGTTTTCGAATTATTCGAAAACGTGGTGATTATACAATATATGTGAAAAAGAGCCATCAATGGGAACAAATAAGAATCACTCATTTAATGGAGGATATAGGGAATGAGCCTATTAAAATAGGTTTTTACACGTGTAGTCCTTCTAAAAATAAGGGATTTGAGACTGAGTTTTTAAATTTTACAATTGAAGAAATATAGATGAAAAACCGTATTCTTTTCAGTAAGAATGCGGTTTTTGTATTTACATAATATAAAGCACATTTATTGACCAGAAAGTCATTAATGCTTATCATTTAATAATGTTAAATATTAATTTACATAATATAATAGAAGTAATGAAGAAATTACAAAATATATCGCTTAAATAAGGAGGGATATGAATTATTCAGTGGTAATTTCATGGGAAAAGGAGATTATGTATGAAATCATTTCGTAAGTTATTACAGTATTTAAAACCATACATGTTCTTCGCTATTATTGGACCGCTATTTATGGTACTTGAGGTTGCGATGGACTTAATTCAACCGACTATTATGCAACATATCATTGATGTTGGGATTGCAAATCGGGATTTAAATTATGTAATAAAAATGGGGCTTCTTATGATAGGGGCAGCAGCACTCGGTTTAGTTGGAGGGCTTGGGTGTATGATGTATTCTACAAAAGCAGCTGTTAATTTCGCTACAGACATAAGAAAAGATGTGTTTGCGAAAATAGAAACATTTTCTAGTAATAATCGTGATTCATTTGGAACAGGTAAATTATTAACGATTGTGACGAATGATATCACTTCTATTCAATCGGCAATGACGATGACATTACGTGTTCTCGTTCGTGGCCCACTGTTATTTATCGGAAGTATAATTATTGTTTTTGTAACAGCGCGAGAGTTATTTCCAATATTACTTGTAGTTGTTCCAATTTTATTACTTGCAATTATTTTAATTGCAAGTAAAGCAAGTGGTACATTTAAAAAGGTGCAAGAGGCATTAGATAAAGTGAATACAAAGTTACAAGAAAATTTATCTGGTGTGCGTGTTATAAAAGCGTATGTAAGACAAAAATATGAAATCGCTCAATTTGGAAATGTAAATACAAATTTAACGAAGATAAATATTCGAGCTGTGCAACTTATTTCTTTAATGATGCCAATCATTATGCTAGTTGTAAGTGGCGGGATTGTTGCAACATTATGGATTGGTGGAGAAAAAGTATTCAGTGGAACACTTCAAGTAGGAGCGATTTTGGCATTTATTAATTACTTGAATATCATTTTAATGTCACTTATGTCGATTAGCATGGTATTTATTCAAATTGCGCGAGCTTTTCCATCTGCGGATCGTGTAAAGCAAGTGTTAAATACTGAAGTTGATATTATAAGCGAAGCGAATGCGATTGAACCTGAGAAAATCGAGGGGAATATAGAATTTAAAAATGTTAGTTATAGCTATACGAAAAATAATGAATATGTTTTAAAAGATATTTCGTTTAGCATACAAAAAGGTGAAAAAGTAGGGATTATTGGATCGACTGGAAGTGGTAAATCAACCTTAGCGAAACTGTTACCACGTCTATATGATGTGGATCAAGGTGAAATATGTATAGATGGAATAGATGTTAAAACATATGATTTGCAAAAACTCCGTGCTTCAATAGGCTTTGTACCTCAGAAGGCGTTGTTGTTCTCAGGTAGTATAGAAGAGAATTTACGTTATGGTAAAGAAGATGCAACACACGATGAGCTGGAAGTAGCAACTGCATCAGCTTGTGCGACTGAGTTTATCAATAAGCTGGAAGAATCTTATCAATATAATTTAACACAAGGTGCAACAAATCTATCAGGTGGACAAAAACAACGTGTATCAATTGCAAGAGCACTTGTGAGAAAACCACCGATTCTAATATTAGATGATTCTACATCAGCAGTTGATGCGAAATCAGAGGCTACTATTCAAACAGCTTTAAAAACAAAATATAAAGGCACAACGACTTTATTAATTGCGTCCAAAATTTCTTCCATAATGGATGCGGATAAAATACTTGTATTAGATAATGGTGAATTAGTTGGTAATGGTACACATGAACAATTGTTAGAACAAAGTGAGGTTTATCAGGAAATTTATCTTTCCCAAGGTGGTAATTTGTATAAAGAAGGTGGGGAAGAACATGCGTAATTTTCAAGGACAATTTGCTAATAAAGGTAGAAGAAACACGCCAAAGATGGGAAAAGCTAAAAATGCTCAAGGAACTGTAATGCGGATATGGAATTATATGGGCTATCAAAAAGCTGCTCTTATGTTTGTTATATTTCTAGTAGTTGTTACTACATTACTTGGATTATTAGGTCCATATTTTATGGGAGTCATTATAGATCAATATATTGTACCGAAAGATTTAAGTGGTACAGCAAGAATGTGTATGTTACTTATCGCGATTTATGGTGTAACGGTACTTTTAACATGGTTACAAACGTTTGTCATGATTAACGTTGCATTAAAAACAATTCAAAAAATACGACAAGATATTTTTGAGAAAATCCAAACGCTTTCTTTACGGTTCTTTGATGTACGTTCTCAAGGTGATTTAATGAGCCGTGTGACAAATGATATAGATAATTTGAACCAAGCTTTGACACAAAGTGTTGTACAAATTATTTCATCAGCGTTAACTTTTATAGGTGTAACGATTGCGATGTTCGCCTTAAATTGGATTTTAGCAATTGTAACTTTAATTACAGTACCTATTATGTTTTACGTTACAAAAAAACTAGTTGCATATAGTGGTAAAAACTTTGCGAAGCGTCAAAAAGATTTAGGTGAATTAAATGGATTTATTGAGGAAGCAATTACAGGTGCGGATGTTACAACGTTGTACGGAAAAGAAAAAGAAACTGTACAAAATTTCAATAAAATTAATGAACAGCTAAGAGTTTCAGCTACGAAGGCTGATACATTTTCAGCTTTTATTTTTCCAAGTATGAACTTTATTAATAACTTAGGTATGGGGCTTGTCATTGGGACTGGATCAGTTATGGTCTTAAACGGAATGACAACAATAGGTGTTATTGCGGCTTTTATTAATTATTCTCGTCAATTCTCAAGACCGTTAAGTCAATTTGCGACTTTAATGAATACAATTCAAGCAGCAGTTGCTGGTGGAGAACGTGTTTTTGAGATTATGGATGAGGTACCAGAAATTCAAAATAAAAAAGACGCATTTGTTGTACAAAATTTACAAGGGCATGTTGTACTTGAGAATGTTTCATTTGGCTACGCAGAAAATAAAACGATTTTAAAAGAAGTAAGTCTTAAAGCGCAGCCAGGAGAGACAATTGCTTTAGTTGGTCCGACTGGATCAGGGAAAACAACAATCATTAATTTGTTAACTCGTTTTTACGATATACAGCAAGGACAAATTCATATTGATGGAAAAGATATAAAAGATTATGATATTAATTCTTTACGAAGTAAAATAGGAGTAGTTTTACAGGATACGTATTTATTTGCAGGCTCGATTATGGATAATATCCGTTATGGACGCTTAGATGCTAGTGATGAAGAAGTCATCACTGCAGCTAAGGCAGCATCTGCACATTCTTTTATTAAGCATTTGCCAAATCAATATGAAACAGAAATTGCTTCAGAAGGATCGAATTTAAGTCAAGGACAAAAACAACTTCTTGCGATTGCACGAGCAATTTTAGCAGATGCAGATATATTAATTCTCGACGAAGCGACATCTAATATTGACACAAGAACAGAATTACAAATACAAGCAGGACTAAATAATTTAATGAGAGGTCGCACAAGTTTTGTGATCGCTCATCGACTTAAAACAATTGAAAAGGCAGATCAAATCCTTGTTATAAAAGATGGAAATATTTTAGAAAGAGGGAATCATGAATCTCTCATGGAAGATAAAGGATTCTATTTTGATTTGTATACGAGTCAGTTTAAAATATAGTAAAAGCATTGATATGTTGCGGTTTCTCTTGAGAGGAGAAACCGCATTTTTTTATATTTGAAAATATTATTATTCTAATGGTCTTTCACTACATATTTTAACAGCATCCTCCTGCATTCCAGGCAAAACATGTGAATAGCGATTTAATGTTATGAACATATCTTTATGACTGAAGTGTTCTAGATGTATACCTTGTTTCAAAAGTAGCGGAGCATGTGTATAACGTAAATCATAAAATCGAACTTTAAAAATTGGGATTTAAATAAAAAGAGCGCAGTATAGCGCTCTGAGACAAACTATATATTTAGAGAGAAATCAAGATAATATATGGATATTGTTTGAGAATGTTGTAGGTTTTAATTAAAAATAAAGCACACATATAAGTGTGCTTTTATGAACGCTTTAGATTTGTATGACTATATAGTCAACATACAATAAAATATGCTTGTTTAATATAAATGTGTGTCAAATCTATAAAAATATATTTTAGTGTGTATAAGGAACATTAAATGTTAGTTAGCCAAGTCTTTTGTTTTTATCCCGCTATTTGCCGGGCAGTAAGGCCCCCACCTCAAAATTCAGTGGAAGCAAAGAAGTTAGGTGAGGGCCGGGCTGCCCGTAAAAGTTCGATTGGTGAGGGCTGATTAAAGTTTCACTTTATTAACGAATTTGCGCAACTGTTAACGCTGCAGAACGAATATCTACTGTACCTATTACTTCAACGGGGACAATTTGAATTACATCACCAGGGTTTAAGTTAATTAGAATGACACCACTTGATACATCGACTTCACCAGTTCCGATAATATTAGAACGGACTGCGGTTCCGGATCCTGCAATAACATTAGTCGATGAATTTAATGTCAAGAAAAAGCGCGCTGCTTCCGGGGCTACCGGAACGTTATCAAGGCTAATTGTTAATGTATAGCTAATTTGATAAATACCAGCTATCTGAATTTTAATACCAGTTCCAGTACTAATTGTATCATTGATTACAGGGACAGTAATGTTAGGATTTGGGCCTGTACTAGGTAATAGTAGTGGTGTAAATAATGTTGCAAATTGAGGTGAAGTAGCATTGAAGGCAAAACCTAGGGCAGGTAGTGTACTAGGTGCTTGTGCTTCACAATTAAAATTAGCGAATTTACGAATTGATGAGCGCATATTTTCACTCCTTTCTTGTATTTAGATTGCGTGAGTATTAACTTCACGTTTTGGACAATCATAATACAATATATGAAAATTTATAGTAGATAGTGCACAAGCGTTACTATTACGGATAAAGCTATAAATAATATATGGAAAAAGCAGTTAGCTAAATTAGCTAACTGCTTAGTAGGTTCTCTAAGAGCAAATAGGAGAAGAATTATTGTGCCATATAAAAGGTCACTATAGATAAGTGCTCTTTTTGTGAGTGAGTATAAGTTCCTATCATTCTATCTAGTATATGCAATGTACTATATGTAGTTGCTACTAAAATTGATGTGAATTTTTAAAATTAGAGGTTTCTTTTAATGAAACCTCTAAAAAGATAAATCAAGTTACGTTATAGTAAATTCAATTGCAATAGGAGTGCCTCCATCTAGGACTGCTCCTCCTATAATAGTAGCAGCTGTAGTAGTCACACCAGTAATAGTATCACCTGTTTGAATAACACCATTAATATAAAGTGTTAAAAAGGCATAAGAAGCAGGGAATGTTGTTACAGCGCCAGTGTCATCAGTGAAGTCTGTGTTAGCAAAAGTTAAATCTGCTCCAGCAGCAGTTCCTGTTGCTGCTGTACTTACAAATCGTCTTCCAGCTATAAAAGGTTTAACGATAGGCATTTATATTCACCCCTTTTTGAGAATTAACTCAGACAAGTTTTTTGAAGGTTTTGTCCTGTATCGTATTCTATGCTGTGCTTCTACTAAGAGATACGGCTTGTATACTAGTAAATGAGTATAATTATTATGCGTTTTATAAGTTAGGTTCTTATCAGTAATTAAGTGATTAAGGTTGGATTTTGTATATGGTATGTTTAGGTTAAAAAAGAGCTCGTAATCAAATTATTATCTTAGTGTTGTAGGGAAACTGGCGGCCTCAGTGACAGATGGCAAAAATAATTTACGTGGTATTGTAATAAATTCAAGCGCAATTTGCTTTGGATAAATAAGTATTTGAGTTAAATCTAGAGCATGTATTAATAGTATCATGAAGCTTGTAAGAATTAAAAAACTACCCCAAAAGAAACTTTTTGAAGTGTTGCGGAAATCTTTTATTAAAGAAAAGAATGAAAAAAATGCGGTAACAATGAGAATTAAAAATTTATACTTATCAGCCATTGTGATCCTCCTAAAGAGCAGTAATTTATATTATACGGTATTTTTTCTTTATAATTATAAAAAGATTTTAAAATACCTATGTTGTAGACTTATTGTTTTCATTTTGCCTACAATCGTATAATACTAAAGCGAATAATGTTGAAGAACTTTATTAAGCTAGCGGCACACAACAAAATTAATATTATCTAGTGAGAAACATTCTAGTTTACTTCGTAGTCCCAATCCATAAATTGTGAAACTACGAAATAGATTATTAATAAAAACATTTTAAGATTATTATAATATTGATGTGATGTATACAGAAAAGAGGATAAAAAGCATCCAGAATGAGTTAATAGCTAGTGAATAACAATTGAAATAGCACTGAAAATCAATAAAACAGCCATAATGATGTTAAATAATTGATTATGTTTTAATAAAATTTTTTGGAACATGGAACCAAAAAGGCTCCAACTAAATGTACTCAGTAAACCAACTATACCTAGGAATAATGAGAAAAGTAGAAAAATTGAATATGAGTTGTAGTAAGGGAGTATAAAAGTAGAGACTACGGTGAGTCCAAATAATATTCCTTTTGGATTAACAAATTGAAGAAAAATACCCACTGTAAATAAGTTTTTATTATTTTTTTCATCGGGTTCTGCACTGCCTTTACTAGTGATTATTTTAAAGGCTAAATATAGCATATACGCGACACCTAAAATCTTTAAAGGCAATTCAATTATAGGTACAATATTAATTAATACAATATTAAAGAAACTACATAAAGAAGTGAGGATGAAAAAACCGAATGCTACTCCAAAGCAAAAGTTTATACTTCTCTTTAATCCGTGTTGATTTGCGTATGTCATAGCTAAGAAATTGTTAGGGCCAGGTGTGAAGCTGCTTATAAAAACAAATAACAAAAAAGAAAATATTGGCATTTTAAAACCCCCTAATTATTTTGTATGTTATAATGATCAAAAAGAACAATATAACGTGTGCTTTTTATTATACATAACGGACGTTATATTGTATACAATGTAGGAGTGTTTTTTATGGAAGAAATTCAACTTATTCTGGCAAAAAATTTAAAATCAATACGTGAAAAAGAAAAATTAAGTTTAGAAAAGGTCTCTCAATTAACAGGTGTAAGTAAAACGATGATTGGACAAATTGAAAGAGGAGATTCAAGCCCGACACTAACAACAATATGGAAAATTGCTAATGGTTTGAAAGTATCCTTTACCTCTTTAATTAATAATCCACAGCCTGATACGAAAGTGATTTTACGAAATGATGTTCAAGCATTGTCTGAAGACAATGGGAGATATAAAGTGTATCCCTCATTTCCTTTCCAAGATGATAGAAACTTCGAAATCTATACGGTTGAAATTGAAACAGAAGGGAATTTAAGTTCAGAAGCACATAAAGAGGGTACTGAGGAATTTATAACGGTATTTGAAGGGGAATTGAAAATTGATATAAATGATTGTCAATATACGTTAAATAATGGAGACTCAATTCGCTTTAAGGCGGATAGACCGCATACTTATACTAATTCAGGAAGAACATTAACTCGGTTAAGTATGACTATTTATTATCCAGCTTTATAAGCTGGCAATAATATAAAGAGTAAAAGTAAATGTGTATTGTTAAAACCATCTATAAGAGATGGTTTTATTTTTTTGAATAAAAAAAGACACTCAATTGAGTGTCAATATAGTATTGCTCTCGCGTATAGGATTGGAGATGTTTCTCAAATACATATTGAGATGGTCTGTAAAGGAGAAACAATCTTCATCTTTAATGTAACATCGACTTGGGGGAAGTGTAAATTGATAATATATATACGGAAAATTTAGTATAGATGTTTTCTACTATGGATATAGTATAATTTGTTTTTATTACTTACTCACTATAGTAACATTTACTAAGTGAGTATTTAGATTTTTTATTATAAAAAAGAATGAATCATTTTTTAATCAATTCGTATAATTGTAAGAGAGGCACCTGTTGATCCGCCTCCAACTAAATTCACGACGGATAATATACCAAATAATTGTAGTGAAATTGTATTACCAGCATTTAAATTAGTAATTAAATTATTACTATAATTTGAAGTTGATAACGCGGGAGAAAAAATAGAGCCAGGAATTGGCGTAGAAGCGTTTAATAGTAGTCTTGTTCCAGCAAGTAGAGAGGTTGTCGTATTAACTTGATAGGTTAAATGATATCTTCCAGTTACAGGAATTGTAAATATATCGTTTGAGGCGTTAACTGTAAAATTACCGAGGCTTTGGTTATTAGAAAGAGGAATATTAGTGCCACCTAATATCACAGAGATGGGACCACCTAATGTATTATTAGCGAACATAGAGTTTGTTGTAACGATTAAACCAGTACTTCCGGTAGGCCCAGTAAGCCTGTAAGGGAAAATAATGTCAAGGGCCATTGACATTATTTCTTTTTTTCTAATTTCATTATTATCTTGAATATAAATCACCTCATCTTTTTAAATAAGAATGTTATAGATTTAGTACTTTTTAAATAGAATGATTTATTTATTATATTAATTAAAGCGGTTATAGCAACGGTAAAATGTTTAATATATGTAATAATTCTTTGGGAAGAAAAAGAGAATAGTTATAAAGTCATTCTTTAATAATAGGATCATAATGATGTGTATGAATTAAAAAACATGTGGAATGAGGTATTAAATTGAAACGCAATGACAATTTATCATTGAATAAGGGGATGATAGGGCCAGAAAATATTGGACCTACATTTCCGATTCTTCCACCAATTTATATTCCAACAGGAGAAACAGGTCCGACCGGAATAACGGGAGCAACCGGAGAAACGGGACCGACCGGAATAACGGGACCGACCGGAATAACGGGAGCAACCGGAGAAACGGGATCGACCGGAATAACGGGAGCAACCGGAGAAACGGGATCGACCGGAATAACGGGACCGATCGGAATAACGGGAGCAACCGGAGAAACGGGACCGATCGGAATAACGGGAGCAACCGGAGAAACGGGACCGACCGGAATAACAGGTTCAACGGGAATAACGGGACTGACCGGAGTAACCGGGCTAACCGGAGAAACGGGACCAATCGGAATAACGGGACCAACTGGAATAACAGGACCAACGGGAGTAACTGGAGCAACAGGTCCTACTGGGGGTATTGGCCCTATAACAACAACCAATTTGTTATATTACACTTTTGCAGATGGAGAGAAACTTATATATACAGATACTGACGGGATACCTCAATATGGTACAACAAATATTTTGTCTCCTAGTGAAGTTTCTTATATTAATTTGTTTGTTAACGGAATACTGCAGCCACAACCATTATATGAAGTGAGTACTGGTAAATTAACTTTATTGGATACGCAACCACCATCGCAAGGATCTTCAATTATATTACAATTTATCATTATTAATTAAAAGGACAGATCCTTAATGAAAAGGAATCTGTCCTTTTTGTTTCATATTTAAATAGTTAAAATTAAGTGAAGGTACATTCAATTTCTAGATGTTATAAATGGTTGAATGATAGGAAATTTACTTTCAATCCTTTTCATTGTGTATTGGAATAAAATATAGAATGAATTTTTCAATATATTATATGAGAGTTCTCTATGATACAAACGGCTTCATGTTTAAAAAGAGACCACAATTTTAGTAAAGAAATAATGTGAATTTATATGTAAAAAATGGCACCGTTAATTGTTGAGTATATTCAAATTAATATGTGTATTTGAACCTAAGAGATAAACGTGGAAAAATAAAATAAACTCTTAAGTTTAGGTATTTAATCTAAGCAGTCAATTATTAAAAACATATAATTAATATGTGAGTCATGAACATAATTAAATAGCGTTTGCAAGTTTAATTATATTTCATGTTTCCTATTTTAAGTCAATGTATAACACATACTCTTTTACAACTTTATGATCCTTATAATAGGAAAAACTCAAATATAAAACAAGTAAGGAGGACATAAATGACAAGTAATAATTGTTTTGGTCATAACAACTGCAATAATCCGATTGTTTTCACTCCAGATTGTTGTAAAAATCCACAGTCAGTTCCTATTACTAGGGAACAATTAAGTCAATTAATTACTTTACTAAACTCATTAGTATCAGCTATTTCAGCATTTTTTGCAAATCCAAGTGATGCAAACAGAGTAGCGTTATTCAATTTGTTTAATCAATTTTTAATTTTCTTAAATTCCTTATTACCTTCCCCAGAAGTTAATTTTTTGAAACAATTAACTCAAAGTATTTTAGTTTTATTACAATCTCCAGCTCCTAATTTAGGTCAATTGTCAACATTATTGCAACAATTTTATAGCGCACTTGCACAATTCTTCTTCGCTTTAGATCTTATCCCTGTATCCTGCGACTCAAATGTCGATCCTGCAACTTTACAAGTTCTTTTTAATTTATTAATTCAATTAATCAATGCTACTCCAGGTGCAACAGGTCCAACAGGCCCAACAGGTCCAACAGGTCCTGGAGGTGGAGTAACAGGTCCAACAGGCCCAACAGGTCCTGGAGGTGGAGCAACAGGTCCAACGGGAGCAACAGGAGCAACAGGAGCAACAGGCTTAACAGGAGCAACAGGAGCAACAGGTCCAACAGGCCCAACAGGTCCAACAGGTCCAACAGGAGCAACAGGCTTAACAGGAGCAACAGGCTTAACAGGAGCAACAGGTCCAACAGGCTTAACAGGAGCAACAGGTCCAACAGGTCCAACAGGAGCAACAGGAGCAACAGGCCCAACAGGAGCAACAGGTTTAACAGGAGCAACAGGTGCAACTGGTGGCGGAGCTATTATTCCATTTGCTTCAGGTACAACTCCATCTGCGTTAGTTAACGCGTTAATAGCTAATACAGGAACTCTTCTTGGATTTGGATTTAGTCAGCCTGGTGTAGCTTTAACTGGTGGAACAAGTATCACATTAGCATTAGGTGTAGGTGATTATGCATTTGTAGCACCGCGCGCAGGAACTATTACGTCATTAGCAGGTTTCTTTAGTGCAACAGCTGCATTAGCTCCACTATCACCAGTTCAAGTGCAGATACAAATATTAACTGCACCTGCAGCAAGCAATACGTTTACAGTACAAGGCGCACCTCTATTATTAACACCAGCATTTGCCGCAATAGCGATTGGTTCTACAGCATCAGGAATCATAGCTGAAGCTATTCCAGTAGCGGCTGGGGATAAAATACTGTTATATGTTTCATTAACAGCAGCAAGTCCAATAGCTGCAGTTGCTGGATTTGTAAGTGCAGGTATTAATATCGTTTAATTTGTTACAACGTTTAGTAGGAAATTAAACAGAGGTTTGTATATAGTCCTTCCTAAATTTAGGAAGGACTATATTTTTTGGGGGAATAGGTAATAAATCAATTGAATAATCACTCTTTGTTAAGTTCGTATAAAAAGTATAATTTATCCTTTCCTATTTAAGGAATAAGTTATGTAACATAAAAAAATTCCGGTCAGCAAAAAAAGATGAATTCTTTTACAAAAGAATTCATCCATAAAATAAACTATTTATTTTTATTACAGTTACATCCTTTTTTCTTTACATAGCCTTGCTGAGTTAAGTCTCTTTGCGATTGGGAATTGGAAGATTGGGAATTGGAAGATTGAGAGGATGCTGAAGAGCTACTATTTTTATTATAAGAGTAGTTTTTTCGATAGTTATAATTACTCATAGTACTATCACCTCCAATTTAATATATAAATATTATATGTATGTATACTATCAATTGTTACTATTATTAATAGGAAGAGAAGATACAATAAAAAATCTCCTCGGTATTTTCCTAGGAGATAAATGATGATTATTTTGAAAATTTACAAATTAATAACCCCAGTACAGAGGAAAGTAATAAGAATCTTGGCGATAGGGATTAGGCTGTTGAGTAAGGGGGTGGATTGGATAATTTTTCATTTCACGGTTTTGATTGCAGTTTGCCGGAGGACCAATTACAGTAGTTGATTGAATAGGAGAAATCGCTTGTTTCCATTGTTGTTCATTGAGGCAGTAAGTATGGGCCATCATATGAGCCGGAGTTAATCTTAAAATGTCAGAACCGAAAATAACTTCTGGCGCTGGGGCATTGAAAATAGCTAATAAATGAGTATTATCTGCTGTAGCAATTTCATAATGCCACCACGCTTGTGGAATGTTGGCAACTTGCCCCGGTTTTATCGATAAGTTTAATATTTGATTCGTAAATGGATTAAGTAAAGAAACAACAGCAGACCCTGAAATACAATAAACAAGTTCAGCTGCATTTTGATGAATATGTGGTTCTACAACATTTCCTGTACTTAAATAAATATCTAATAAAGAAGTATTTTCTAAAGTATTTAATTGTTTAATGCCAAGTACATTTATATAATTTTGGGCATCTTTCTGAAAAAAATTACTTTTATTTACATCATAAGTAAAATTAGTTGAGGGGGAGGTATAGTCGATGTTGGCAGTCAATTGTATTACCCGCCTTTCTATAGGTAAGTTAGGTTACAAAATTAGGATATGTGTCTAGTCTTTGTTTTGTGCTGTTGTCGATAACTTAATAAATTCACTTATTCCATAAAGAATAAGGTATTAAGATTAAACTATATTCGTATTCCCATTCATACTTTGGATTGATGGAAAAAAGTAATGAAAATGTTAACTTAAAATTACATCAATCATTTATAAGGAGTGAATGTTCATGTCATTTAGTGAAATGATTAGAAATGAAGTACTCAGCTGGGCGGGTGTTTCTGAAAAAACGCATCGATTTGGTGGTATTGAAATAAATTATGGCAAGAAAGAACTTGGCCATCTTCATGGTGATAAATTAGCTGATTTACCATTTCCGAAGTTAAAGCGAGATGAATTAGTGAAGCAGGGATTGGTAAAACCACATCACGTATTACCTGAATCAGGATGGATCAGTTATTATATAAAGAGTGAAGAGGATATTCCATTTGCAATTGAGTTATTTCGTATGCAATATGACCGAATTAAAAAGTAATGAAATAAAGTAGGATAATAAAAATTTATTTTTATGTCACATCCCTCCTTAATCGTTCGTCTTGTATGTAGAACGATAAGGAGGGATTTTATTATGAATACATTTGATATAGCAATTGTTGGCGGTGGGCTTGCTGGATTAACAGCATCTATATATTTAGCGAAAGCTGGAAGGAAAGTGATTGTATTAGAAAAGTCGAGTCAATTCGGTGGCCGAGGGATGACTATAAATAAAAATGGAATCTGCATGAATCTTGGTGCACATGCTTTATATAGAGGCGGGGCAGCGTTTATAACTTTTAATGAGCTCGGTATGAATCTTCCAGGTGGAATACCATCTACAAAAGCACATGGAATATGGAAAGGGGATATATTCACCATCCCAACAGATTTTCGCTCAATTTTATCAACACCACTACTTTCGTGGTCTGCAAAAGTACAATTCTCACGTCTTATGATTCGTTTAGGAAATTTAGATGTAGGAGAAATTCCAAAAATGAGTCTAACTACATGGGCAGAAAATGAAATAAAAGATCCAATGGTTCGCAATATCTTTTATGCGCTATGCCGGACGACAACATATACGTTTGCTCCTACAATACAATTAGCATCATCTGTACTAAAGCAAATACAGCTTTCTATAAAAGAAGGAGTGCTTTATGTAGATGGTGGTTGGGAAACGATAATAACAAAATTAAGAGCTATAGCGAACGATGCCGGCGTGCAATTTTTGGCTAAAAAGCATGTTTTGGAAATAGAGCATTACGAAGATAAACAAAGAATACATTGTGTTGATGATGAGGTTTTTGAAGTAGGTACAGTCATCGTGACGACTCCGCCGAAAGAAGCTTGTAAAATAATAAAAGGTGCAGAAGGAACAAGTTTGCATAGGTGGAGTGAACAATCGGTACCGGTTACTGTTGCTGCATTAGATATTGGCTTGAGACAATTACCCAATCCTACACATCAATTTGTATTAGGATTAGATCAACCTATATTTTTCACAAATCAATCGAGAGCAGCTAAATTAAGTGAAGATGGATCAATTGCAGTGAGTCTAATTAAGTACCATAATCCTGTGCTAGCGATGAATCATATTCATGAAGATAAAGAACAGTTGGAAAGTACGATGGAGTTGTTACATCCAAATTGGAAAAGAGAAGTTGTTGCACAGCAATATTTACCGAAAATAACAGTAGTACATGATTTTCCTCATATTGACCGTGTTGAAAAACCGGGCCCAAATATACCTGAAATGCCAGGTATTTATGTTGCAGGAGATTGGGCAGGGCATGATGAAATATTAGCTGATGCTGCGGTAGCAAGCGGGAAACGTGCAGCGTTACACATTTTAAAGCAATATGAAAGTGAGGTAGTTCATCATGGAAACGGAGCAGTTATATGAAGCGTATCAACCATTATTATTTTCGTTAGCATACAGAATTCTTGGGAGCGTTATGGATGCTGAGGATATCGTTCAGGATGTATTTATCTCGCTAAATAATATAGAAGATCCTCAATCTATAGAAAATATGAAAGCATATTTATGTAAGATGGCGACAAATCGTTCAATTGATAAATTACGATCGGTAGCGCATAAACGTAACGTGTATGTAGGGATGTGGTTACCAGAGCCACTTGTAGAAGAGAGTGATGAGCCATCAAAGTCATTTATAATGAAAGAATCCCTTTCCACCGCATATTTATTACTTTTACAACAACTATCTGAGGTAGAAAGGATTGTTTTCATATTAAGAGAGGTTTTCAGTTATGAATACGAAGAAATAGCTTCAATTGTTGATAAGAGTAGTGTGAACTGCAGGAAGATCTTTCAACGTGCACGAAAAAGCATTTTGGAGAAACCGAAGCAATCAAAATTAAGCACGGAGAAAATGGCTTCTTATGTTGAAAAGTTTGTATCATCATTACAGTGTGGGGATGAGGAAGGTATGTTAGAAGTATTAAAAACAGATGCTATACTCAAAGCTGATGGTGGTGGTAAAGTTACGACTGCGATTAATCCGATTTATTCTGCGGATCGAATTATGCGCTTGTTCTTTGGGATTGCACAACGATTGACAGAAGAGTACACTGTTGATTTCAAAATGGTAAATGGTATGCCAGGAGTTATAGTTACAATAAATAATAAAGTAACGTATGTTCTTTCGTTTGCATTTGAGGATGAGAAAATTTCAAATATTTATATGATGGTTAATCCTGAAAAACTTATGCATTTAAATGTAAAAATATAAAAAAGCGCATTTCTTCAGAAATGCGTTTTTTATTATTTTTCTAACATTTCAAGAGGTACATCTTTTTCGCCAGCTACCTCAAATTTAATTTCCCCGTCTTCTTCATAAATACGTGTAATAATCGGTATAGTAATCATTAATTTTTTATGCTGCTTTCGTTTTCGAGCAGCATCTAAGCTAATCACGTTCATTTGTAAGCATCCTTTCTTCTGGAAATATATAAACAAAGAAAATGCGTCCGAAAAGGGCGCTTAATTGAATTTGAAATACCGATTCATTTAAATGGGGTTTATATAATTTAATAACTGCAATTTTAATATGAAATAATATGAATGGAATAATTGCACGTAGAAATTAACTTTACCAAAAAACGAAACAATATGCTATAAAAAATTATAAATCTTTGTCATATAACAGGAAAAAGGTTTTTGTTTCGCATATAATAAAAAGTAGACGGGCAGCAAGAGCTTTTTCATCATATTGCTTGGAAAGGCGATGAAAAGAATGGATACAGTAGATTCATTATTATTGCAACTTGAACAATATGGAGAAGAGCATGATCGAAATAAAAAAACAAGGGAAGAAAAATTACGGAATGTTTCTCGTGAGATGGGGCAATTTTTATCAATTTTAGTAAAAGGGTGTAATGCAAAAAACATCTTAGAAATTGGAACTTCTAATGGTTATTCTACATTGTGGTTAGCTAATGCGGTAGAAGAAACGAATGGAAATGTAACGACTGTAGAGCTTTCTTCAGAACGAGTTGGAGAGGCACTTGTCAATTTTGAAAAGGCAAACCTGTTACAAAGAATCGATATTCATAATCAAGAAGCCGGGGCATTTTTAGATTCGCAATTAAATCATTCATTTGATTTTATTTTCCTAGATTCAGAGCGTACGCAATACATGTGGTGGTTTGAGCATATAAAACGTATGTTACAACCAAAAGGTTTTCTTGTTGTTGATAATGCAACTTCTCATGCGAGTGAATTAGGTGAGTTTATAAAAATGATTGAAGAAGATGATACGTTTGAAACGGTGTTATTAGCGTTTCAAAAGGGAGCATTTGTAGCTCGCAAAAATAAATAAAAGTGAGCGTAATAGAATTATCACATTGAAAAAGGGTGAATGTCAAAAGATTGAGTGTAGCACGATTGAAAGAACGTAAATTATTTAGGAAATATATGAAGAATCCGCCTTCAGCATGTAGTTCTCTAGGTCTTAAGTCTGAGGAAAATTATGTTGATTACAGGTATACTTATAGTAAGAAACAGGGAATGACTGCATAAACAGACATTTCTAAAAAATCGATTTCAAGCAGGCAGAATGTATATGAAATACGATATAATTGATGAAATATAGTGCATATGAATTCGCACATATAAATAAAGGAGCGATTTTGTTGACTGAACTCGAGAAAAAAGAACCTGTATCCATTGTGAAAGATAATAATGTAGAAGTAGTAGTTGATACAGTTATAAAAGATGCAGAATTAGAGGAACTAAATAAAGAAGCTGATCTTTATGTACAAAAGTTAAATAGCGAGCAAAATACAGATTTATCAAAAGTATTGTCTCAGCTAGGAGATTTAGGGGATAAAGAGCAACAAGCAGCAGGACAAACGTTATCAGCTTTAAAACGCCCTGTAACAGCGATGATGAATGGGAAAAATGAAGAAATTCCAAATACATTGTTAGAATTACGAAAAGTGGTATCAGAGCTTGATCCCAATTCACTTAAAGCAAGTGGTATGAAGAAAATAATGTTTAAAGTATTCAAGAAAAATCCACTTGAAACATACGTGCATAAATACCAATCTATAGATAAACAAATCGAGGAAATTATTAGATCCCTCCTAATTGGTCGTGATAACCTACAAGAGGATACAGTTGGTCTTGAAATGTTAAAAGAACAATCGCACGATAAAATTCATGCTCTTGATAAACAAGTATACTTAGGGAAAAAGCTTGCTGGCATGCTTGAAGCTGAAAAACAAAACCCAGAGCGTCAAAGGGATATTCCGTTAATTAACGATGCATTAGAAAAGATACTTGTACGTACACGTAATATGCAGCAAGCGAAAAGTGTATTATTACAATCTATAGCTTCTGTAGACATCATTAAGAAAAACAATGAAAAATTAACAGAGGCAATACGTAATGCGATTACGATGACGCAAAACGTTGTAACAGTTTCAGCTGCTATTCAGCTAGCATTAACGAATCAACGTAAAACAATTGATGCCGTAAATGCGACGAATGAAGCAATTGAATCGATGGTGTTAAGTAATTCTCAAGCGTTAAAACAAAATACAGAAGAAACGACGAAATTGCTTGAGAATCCTGCTATTAGCATGGATAAATTACGCGAATCATTCCAAAATGTGTTCGCTGCAATTGAGGCATCTGAAAAATCGTCAGAACGTATTATTGAGTCAAGTAAGAAGTTTGTTATTGAACTAGACACATTTAATGATGAGATGAAGCAGAAACTCATTCAGCGTCCAAGGAAATAACGGATTATTAGAGGAGGTGAACAAATGAGTTTCATTCAAACAGTACTATTACTACTCGGTACATTGCTTTTAATAGCATTTACTGTCGTTGTTTTAGTCGTATATTTCGGACGGAAACTGTATTTTTCATGGACGAAGCCATATAAAAAAGCGCAAGATTCTTTAGATAAGTTATCAAACAAATCAATACCGTTTCTACAAGAATTTACACAACACCCACTGTTTTATCGCTGGATTCGCACCGAAGGAAAGAAAGAACAAAATATACTAAATACTCTATTCTGTGCATCAGGTCAACGTACGAGAGAACAAGTCTTCTCGATGTTACCGAAAGAAAAGCAGAAAAAAGTGCATGTAATGGCAAAAACTACGAAAAAGCTTACAAGTGAAGATATCGATGTGGCTGCGATGAAAGTGAAAGATTTCTTAAGACAAGAAACGCAGCAAACTGTAAAACCGACAGACTTATCATTTTATAAATTGTATTTTTATGACCGTTATCCAGACGCATTAAATACAATTCAAGCGTATAAACGCTCAATAAATCCTTCATTACAAAGAACGGTTGATGATATTACAATTTCAGTATTAAATGCACTTCCGTACTATCAAGAGCAACGCATGTTTGAACAACAACATAAACTTGAAACGTTCTTAATGAAAGATTTAACGGCCATGTTATCGTTGGTAGTACAATTACCACCTTCACAAAGACCAGAGAAGGAAGAAGAATTGAAAATCTACTTGGAAAATTTCAAAAAAGAAATGGAAGTAGTAGAGCGAGATATTCGCGACTCAATTGATCATGATTTAAATGTGAAGATGAGAGCAGCGACTGAGAAGTTTAAGAATAAATAACAAAAAGCGCCTTAAAAGCTAAGTATCACAGCTTTAAGGCGCTTTTTGTTATGAGATTTTATTTTGCTCTAACGGTAGTATGACTAGAAGCCACACTTTCATTATGCAATCGATCAACTGCAGTTACGACATACGTATACATTTCTCCAGAAATAACGGTTTTATCTACATAAATTTCTCCAAGTTTTGTTTTTCTTACAGTAGTAAGTAAATTTTTAGGATTTTGTATATCCACTTCATTTTGCCCATTCGCGCGGTAAATAGCGTAATAAGCAGAATCATTATCTCTATTATCAATGATACCGATTGCAATACCTTCATTTCTTGGAATGGCACCTTTTAATGTCGGTTGTTTTGGTGCATCATGATCAATCCAAGGCATAGGCGGGATTAATGCAGGATGTATATATATGTCTTTTGAGAGTCTATCTTTAACTCCAAGTGGATTGTTATTAATATCTTTTAAGCTAAAATGCATACTACCTTTTATTTCAGGATATAGCCGGTTTAATGTAATTTGTCTTGGATATTCTTCTGGATCAGACCAAGCAGAGACGGAGTTATTATTAATTTTATAGGCCGCTTGACCGATGTATAGGTGAATCGGTTTGTTATTTGTTTCTTTAACCCACCAATCTACTAATATGTCATATGCAGCTGGGGTGAAACCTATATTCCAATATATTTGCGGTGTAATGTAGTCAATATATCCTTTTTGTATCCACTCACGTGTGTCAGCATAAAGGTCATCATAGTTTCTTTGGCCTGCGGTTGTGTTAGAGCCAGTCGGATCGTCAGCTATATTTCGCCATACACCGAACGGACTAATGCCAAACTTTACGTATGATTTTTCTTGTTTTATAGCAGTATTTAAATCTTTTACAAGTTCATTTACATTGTTACGTCGCCAATCTTCTATATTTGTAAATTTACCGTTATTATATGTTTCGTATGTTTTCTGATCTGGAAATTCTTCACCGGCTACTTTATATGGGTAAAAATAATCATCCATATGCAGCGCATCAATATCGTAATTTTGTACGATTTCTAAAGCACCTTCTGTTATAAATTTTTTCACTTCTGGAATACCGGGATTGTAATATAACTTTCCGCCATAAGGTACAACCCAATTGGGGTGTTGCCCTGCAGGGTGATTATTTGATAATCGATTTATATCAGTGTGATTCATCGTTATTCGGTATGGATTAATCCATGCGTGGAATTCTATATTTCTTTTGTGTGCTTCTTCAATCATAAATGCAAGTGGATCGTATCCGGGGTCTTTTCCTTGTGTACCCGTAATGTATTCAGACCAAGGGCCGTAATTTGAGGGATAGAAAGCATCAGCTGTTGGTTTAATTTGTACAACAACTGCATTCATACCAGTGCTTTTTACATCGTCTAATAATCTTATAAATTCTTGTTTCTGCTTTTCAATAGGTAAGCCAGTTTTTGTGGGCCAATCAATATTCAGAACTGATGCGATCCATACAGCACGTAATTCATGTTTTTTGTACGTAGTATTTACTTCAGCATAAGTAGAGTGAGGGGAAATGAAAGAGAAAGGGATGAACAAGATGACGATACAACATATCATTAATAAACGTTTAACGATCATTTATACGCCTCCCTATCATATGATTATTTAAAATAATATCTGAGGTGAGGTTGGCCTTGCAATAGAGAAAATTACACATTGAAACATTAATTTAATAGGAAAAATATTTTTAATGAAATTTACTTTCATTATAACTAAATTCATTTACTACTTCATATGCTTGTTAGTAAAGTGAAACTTCCTTTCATTTGAAGGGTAATAAATTATAAGTATAGGAGGATTAATAAATGAAGGTTTTGTTTGTCTGTTCTGGAGGAATGTCCAGTGCAATTGTTGTAAACGCTTTAAAAAAAGAAGCGGAGAAAAATGGTTTGAACATGGAAGTGCATGCAATTGGAACGAATGAGGTAGAGGAAGAAGTAAAGAATGGCTGGGATGTCGTAATGGTGGCACCTCAAATAAGACACCGATTTGACTCTGTAAAAAAATTTGCAGAGGAGGAATCTATTCCGTGTGGCATCATTCCACCGCAAGCATACACGCCGCTTGGAGGCCCGACTTTATTAAAAACTGTAAATGAATTAATCAGTTAGGGGGAAGCGTTATGAATAAGTTTGTCACGTTTCTTGATAAAAACTTATCTGGCCCGATGGCAAGGCTTTCTGAGCAGAGGCATCTACAAGCAATCCGTGATGGAGTTATTTCGGCGTTACCATTTATTATAGTAGGAAGCTTCTTTTTAATAGTAGCATTTCCACCACTGCCGAAAGATAGTTTCATATCGGTTTGGGCATTAAAGAATCAAACAAGTATATTAATACCATATCGTTTAACTATGTTTATTATGTCCTTATATATAGCATTTGGAATAGGATATAATTTAGCGAAAAGTTATAAATTAGATGCTTTATCAGGAGCACAGCTTGCGGTATGTTCACTACTTTTAACATTAACGCCTGAGTTAATTGATAAAAAAGGATTTATGCTTCCAATGACAAACCTCGGAGGTCATGGATTATTTGTGACGATGATTGTCTCTATTTTATCAGTTGAGATTTTAAGATTTTGTAAGAAGAATAACGTAACGATAAAAATGCCAGAACAAGTACCACCGTCAGTATCACGTTCATTTGAAGCACTTATACCTGCAGCATTCGTTATTATTATTATGAGTCTTATTACAGTCGTTTTTAAAGTTGATTTACATTACGTTGTAGATAAACTAGCCGCACCGTTAGTAAAAGCTGGTGATAGTTACTTTGACGTTATTATACCTGTATTTTTAATTACGTTTTTCTGGTCTTTCGGGATACACGGAGTATCAGTTGTAGGTACTGTGGCAAGGCCGCTTTGGGATGTGTATTTAGGAAAGAACGGTGAAGCTGTAGCAAGTGGAGCGAGTCATTTTCCGTTTATTGCACCAGAACCGTTTTATCAATGGTTTATTTGGATTGGTGGTTCGGGCGCAACGTTAGGGCTTGTGTTAGCTATGATCGTATTTGGTCGATCAAAATATTCGAAAGCATTATCGAGAACGTGTATTGTTCCGGGGATTTTTAATATAAATGAACCGGTTATATTCGGTTTGCCGATTGTATTAAATCCAATTTTAATTATTCCTTTCGTCATTACACCGTTAGTAACAGCTACTATAGCTTATGCTGCAACAGCGATGGGATTTGTAACACCAACGCATATTATGCCGCCATGGACATTACCTGCTCCAATTGGTGCTTATTTAGCAACAGGTGGAGATTGGCGTGCGATTGTATTAGTTTTTATAAATATAACAATATCGTTCCTTATTTATTTACCATTCTTTAAAATGTACGACAAAAATATGCTTGAAATTGAAAAGAATGGTGACGGGGAATCTGTTAATCCTTAATCTGCATGCTATTATTTTGAGTGATAGACTTTTTGTCTATCACTTCTTTCACATTAAAACTAGAAAGGGAGAAATAGAATGAATATAAAATTTAGTTATAAAGGCGTATTTTTATTATTATTTGGAGTGATTTGTGCAAATTTACTTTTTGTCCCTTTATTAGGCATGCTAAATCTATCACAAATGCATAGTATCTGGCTCGTTACAAGTATTGCGGCAAGCGTTTTGCTTACGGTAGTTGTTTCTTTCATTGATGGATCGTTTGCATCGAAAGCTCAGTTGTTTTTTAGATTTATATTGTTTTCGATTGGTTGTACGTTCGTTACTTACATGATTGTTTTTTTGTAAATAGGAGGTCATGCACGTTATGTATATTGCAGGGGTAATGTCTGGTACTTCATTAGATGGAATAGATGTAGCGCTCGTTCATATAGAAGGAAGTGGTGTAGATTCTAAAATCGAACTCATCCATTTTACTACTGTTCCATTTTGTAATGATATGAAAAATGAGATCCAACAAGCGTTATCAATTGAAACTTCGAATGTCCAACTTATATGTAGTTTAAATTTTAAACTTGGTTTATGCTTCGCCAATGCTGTAAAGGAAGTTTGTAAAGAGGCCAATTTTCCTTTGAGACAATTAGATTTAATAGGCTCTCACGGACAAACGATTTATCATCAGCCAAAGCAAGAAGGAAATATTATTTCTTCAACATTGCAAATTGGGGAACCAGCAGTAATAGCATATGAAACGAACACGACAGTTATCTCGAATTTCCGAACGATGGACATGGCGGCAGGGGGACAAGGTGCACCACTTGTACCATATTCAGAGATTATTTTATATCGGCATCAAACTAAAAATAGACTACTACAAAATATTGGCGGGATTGGTAATGTTACAGTGGTTCCAAGTAAACGAAGTAATGAGAGTGTTATTGCTTTTGATACTGGACCAGGGAATATGATAATTGATGAAGTATGTCAAAGGTTATTTCAGTTGTCATATGATCAAAATGGTAAGATTGCAAAACAGGGAGTAGTTGTAGATGAAATTTTGACTTATTGTATGAACCATCCATTTTTGAACGTGAAACCACCAAAATCAACAGGTAGAGAACAGTTTGGAGAAGCGTTTGTGACTGAATTATTGAATCGATTTGAAAAGCATAGTAGAGAAAATATATTGGCAACTGTCACAATGTTTACAGCAAGTTCAATTGTTCATCATTATCAGGAATTTATTTTTCCGTATTATGAAATCGATGAAGTAATTTTAGGCGGGGGCGGAAGTTATAATCGTACACTTGTTGAAATGATACGATTTGGATTAAAGGAAGAAAAATGCAAAATATTTACTCAAGAAGATTTAGGCTATTCCTCAGCGGCGAAAGAAGCAATCGCCTTTGCGATTTTAGCAAACGAAACGTATCATCGTAATCCGAGTAATGTGCCGAGCGCAACAGGTGCAAAGCAATCTGTAGTTTTAGGGAATATAACATTCCCTCCAATTTGAAGAGAATGAGGCGAATATATGAAGTATATGATTGGAGTAGATGGCGGGGGAACGAAGACAGAAGCAATTGCATTTGATAAAGACGGTAACGAATTTGCAAGAGCTACAAGTGGATTTGGAAATATATTAATAGATTTTGAAGAAGCTCTTGTGCATATTATGGAAGTGATTGATCAATGCCAGAAAGGGTTATTAAAGGGGGATTGCGTTTGTATTTGTTTAGGATTAGCGGGTGTAAGTGGAGCAAATACAAATGAATTAACATTACGTCTAAAAAAGAAGTATGGAACACCAATTGAAGTATTCAATGACGCAATGATCGCACATGCAGCTACTTTAAAAGGGAATGACGGAATTTTAACAATTGGTGGTACAGGTGCGATTTGTCTTGGAAAGAAAGGAGAAGCGTATGAGTATAGCGGTGGATGGGGACATATTTTAGGTGATGAAGGAAGTGGATATTGGATTGCATTACAATCTTTAAAGAAAATGGCAATTCAATTTGATCAAGGAATCAGTCTTTGTCCATTGAGTTTGAATATTCAAAGGCAGTTTCAACTTTTGACACCGTCTCATATAAAAAGCTTAGTATATACTTCTTCTAAAGATAAAATTGCAGCAATCGCGCCATTAGTTATTCAGGAAGCGAGAAATGGAAATGATGATGCACATGAAATTATAATGCAAGCTGGAAAGGAATTAGCAAGGATTACAGTAAATGTTTATAACAAGTTAAACTTTAAGCACTCAACGCCAATTGCAGTAAGTGGCAGTATATTGCGTTTAGTTCCTGAAATATTTGCTGTATTTAAGAAATGCTGTGAAGAAAGTATGAAAGAAATTATATTTGTATCACAAGCAGAAATGGCAGTGAAAGGAACATATTATTTAATGAGGGATATATATTTTTAAAAATAGCGTATGAGAATTTTTGTATGATTTGTAAAAATATGATGTTAAAATGTATAAAGGGATGTATATTAAAACGTACAATATACGTAGTAATTGAATATTGTATATGTAATCCCATGTAGAAAGTGAATGATTACATGATTAATAGTATGCAGTTTTTATATTTGGTGGCTTCTTATTTAATTGGAAACATCTTGACCGCTTATATAGTAACAAAATTGAGACATAACGTTGATATTAGGGGTGAAGGAAGCGGAAATCCTGGTGCAAGAAATATGGGGCGCGTATATGGAAAAGGGTATTTCATCGCTACATTTTTAGGTGATGCAATTAAAGGAGCAATCGTTGTTACTGTTGCAAAATATCTTTTTGAAGATCCTACATTCGTAATGTTAACATTATTGGCCGTTATTATTGGACATATTTACCCAGTTTTATTTAAAGGTAAGGGCGGTAAAGGTATTTCAACATTTATTGGAGGATTAATCGCATTTAATTATTTGATAGCGCTTACCCTCATAGGCATTTTTATTGTATTTTATTTAATATTTAAAGGATTTACGAAGCCAGGACTAATTACGATTGCTTGTTTACCAATTTGTATGATTCTTTATTCTTATTCTATTGTTACGACTATTTTAAGTGGAATGATTATTGTACTTATTCTATATGTAAATCGAGAATAAAATGAATGTTTAATAAGTGGGGATAGTCTCCACTTATCATTTTTTATTAAATAGATAAAGGAGATAAGGCATGGGGTTAATTTATAAAGTTGCTGATCAAGATTGGGAATTTGAAAGTATACATAAATTAAATTATAAAACTTTTGTGGAAGAGATTCCACAACATGAAGAAACGAAAGACCAGTTTCGTATAGATAGGTTTCATGAAGAAAATACATATTTAATTTGTTTAGATGAGGATAGATTAGTAGGTATGGTCGCGGTGCGGGGAAAACGACCATTCTCGTTAGATTATAAAATTTCAAATTTAGATGTTTATTTGCAAGAGCATGGAGAAAAAGTGTATGAAATTCGTTTACTTTCAGTAGAACGTGAATATAGGAATGGAAGAGCGTTGTTAGGATTAATCCGTTTTCTACATCGTTATTTGCTTCTAAACGGATATGAATTAGCACTCATTTCTGCAACAACACGTGAACTAGCTTTATATGAGCAGATGGGATTCAAAGATTTCCATACGTTAGTTGGTACAGAAGCAGCAACCTACCAGCCAATGTATGTTACCCCTGCTATGTTTGAAGAATCGAGTGTTGGAAGTATTATGACGAAAGAATACACGTTTTTACCTGGTCCAGTAGACATTGAAGAGAACGTTCGAAAGGCATTTTGTACTAAGCCTATTTCGCATCGCTCTAAGTCATTTCAAGTGACAATGGACAATGTGAAAAAACGGTTACTTCACATGACAAAAGCAAAACATGTACAACTTATGTTAGGAACAGGGACGTTAGCCAATGATGCGATTGCTTTACAGTTACGTTCTTTAAAAGGGAAAGGACTAGTATTAACAAATGGAGAATTTGGAAATAGATTAGTTGGGCATGCAAAACGAGCACAGTTACATTTTGATACGTATAAAAAGGAAATGAGAGAGCCGTTTATTTATACAGAATTAGAAGAAATAATGACAACTGGAAATTATGAATGGCTTTGGTTTGTTCATCATGAAACATCTACTGGAATGTTAAACGATTTAAACGAGCTAAATACTCTTTGTAACGAGAATCAAATGAAACTATGTGTAGATTGCATAAGCTCAATTGGAGCAATACCAATAGACTTGAAGGATGTGTATTTTGCAAGTGGTGTTAGCGGTAAAGCGATTAAATCATATACAGGAATTTCTTTCGTTTTTCATAACCACATTGTAAAAATAAACGAGGCTGTGCCGGCCTATATGGACATTGGCATGTATGAAGAAAATGAAAGCATTCCATACTCACAATCATGGAATTTAATTTATGCATTGCAAGAAGCGTTGAAGAGATTTGAAGATGAAAAGGCATTTGTAAAAATTAAAGAGACATACGATTATGTTGAAGAAGTTATTACTGATATGGGCTTAAAGCTTGTTTCACCTAAAGAACATGCCGCGCCAATTATACTTACTATTGTATTGAGCGAAGATCATTCTTCTAAAGTAGTAGGCGATGCATTAGCATTACAAGGATACATCGTTCATTATGAGTCATCTTATTTACAAAAGAATAATTGGATCCAAATTGCATGTTTAAATCATTATAAAGAACGTGATATGAAGAGGATGTTGAATTGTTTGCAAATGTGTTTATTTCAGAGTGGGGTACAAATATAAAGACTTTTTCTTTTCGTATAAAGGAGCTACGACTTACGAAAACTTAGGAATAGAACATTGGAAGAGGTGTAAGTATGATAACTAGAAAACTACCATTACATATAGATAATATTAAAAAAGCTCACAAGATTCTAGATAGAAATGCTCGTAAAACGCCATTAGTAAAATCTTTTTACTTGACTAGTAAAACGGGCGGAGAAATTCATTTGAAATTAGAAAATATGCAATTAACGGGTTCTTTTAAATTTCGTGGCGCATTTAATAAAATGTCGCGGCTCACGGATCAAGAAAAAGAAAGAGGTGTAATTGCATGTTCAGCAGGTAATCATGCACAAGGAGTTGCATTATCTGCTCATTTACTCGGTATTAAGAGTAAAATTGTTATGCCAATTTCTGCACCGCAGGCTAAAGTCGAAGCAACTAGAGGATATGGATCTGAAGTAATTTTACATGGTGAAACATTTGATGATGCAAAGGCAAAATGTGAAGAAATTATAAGGGAAACAGGTGAGACATACTTACATCCATATGATGATGTAGAGGTAATGGCTGGTCAAGGTACAATTGGATTAGATATTCTTGATGATATGTGGGATGTAGATACTGTCATTGTACCAATAGGTGGAGGCGGAATTATTTCTGGTATTTCTGTAGCATTAAAATCTTTTAATCCATCGATTAATATAATTGGTGTCCAAGCAGATAATGTTCATGGAATGAAGGCATCTTACGATAAAGGAGCAATCGTAGAACATTATGAGGCGCCTACTATTGCAGATGGTTGCGCTGTTAAAATACCAGGGGAATTAACATTTGAAATTGTAAAAGAATTAGTAGATGATATTGTAACTGTATCAGAAAAAGAACTGGAAGTAGCGATGAAAGATTTATTACAACGTGGGAAAGCTGTTGTAGAAGGTGCAGGTGCATTAGCAACTGCTGCACTTCTTGCAGGAAAAGTTGATAGCTATATAAAAGGAAAAAAATTAGTAGCGGTTATATCTGGTGGGAACGTGGACTTACAGCGCATATCAAGTGTATGTGAGCACTTTTTTGTCGCTAATGAAGTGAAATAGTTTTATGAAAGAAGAGCTAAGAGAAATAATTTTAGCTCTTACTTTTTGTCTACTGTTTATTGTAAGTAGCAATAAATTTGCTGTTTAATGAATTGTTTTATTTAAGCGCCAATTTTTACACATATCTTGAATGTTACAATAATTATTTCAATATTGTCGAAACGTAAGCAGAAATTTAATATAATAGTTTTAATGTACTAATGAGCGGTGAGGAGGGCAGGTCATGAATAAAGAAGAACAGGTCATGAACGGTTTCAGGGAATTATATAATAAGCTGGTTTGGCTTAATAAAGATAAGATGGAAGAAGGTCTTAAAGGTTTTAAGTCTTCTGAAGTCCACTGCATTGAATATATTGAAAATAATGTGGATTCTAATGTGACACAACTTGCAGAGGCTTTTTATGTGACTCGCGGTGCTATAAGTAGAATGACTAAGAAGCTCATACAAAAAGGCCTTATTGAAAGCTACCAAAAGTCGGAAAATAAGAAAGAAATTTATTTTAGGCTTACCGAAGAAGGGAAAGAAATTTATAAAATCCATGAAGATCTGCACAAAGAGTTTCAAGAGCGGGATAAAGCTGTATTTGAGCAAGTAACTGAAGAAGAATTCGACAGTATAATTAGTTTCGTGGAAAAGTATAGTAGACATTTGGATGCAGAAATAAAGAAACAAGGTATACATATTAAATCCTAATACATTTTAATAATGAAATGGCAGCCTTACTCTAATGAGAATAGGCTGCTTTTTTATTATGTTATTTTTGTTGACTAATCAACAAAACGGAGTTATCGTTTTGTTGACACGACAACAAAATGTTTTAAGGAGAGAAGTTAAATGTCTATATTTAGATCACAAAATGAAAGGAAAACTGAAAAAAGCATAGATAAACATGCTTTACTATTCGGACTTATTTCTGTATTTCTTTGTGGTATAGGTTTCAGTATTATCATGCCTGTAGTCCCATTCTTAGTACAGCCATATACAAGTAATCCGGAAGAACAAGCATTAGTTGTTACACTACTAACTTCCGTATATGCGGCTTGCGTGTTTTTAGCTGCCCCAGTACTCGGAGCTTTAAGCGATAAGTATGGCCGTCGTCCATTACTTTTAATATGCTTATTTGGTTCTGCAATTGGGTACTTAGTTTTTGGTATAGGAGGAGCTTTATGGGTACTATTTGCTGGACGCATAATAGAAGGAATAACAGGCGGGAGCATAAGTACTATCTTCGCATATTTTGCAGACATCATTCCAAAAGAGCAGAGAACAAAATACTTTGGATGGGTGAGTGCAGTTGTAGGTGCGGGAACTATCATTGGCCCCACTATTGGGGGATTACTTGCCAAGTTTGGTGATACTGTACCTATGTATTTTGGAGCAATCATAACGTTAATAAATGTTGTATATGGGATCAAATATATGCCTGAGAGTCTTGACAAAAATAATAGGTTAAAAGAGATTACTTTTGTAAGGTTGAATCCTTTTGCACAGCTAGCAAACATACTTTCCATGAAAAATTTAAAATGGTTACTTGTCTCAGCGTTTTTACTTTGGATACCTAACGGATCTTTACAAGCAATTTTCACGCAATTTACAATGGATACTTTCAGTTGGAAACCTGCACTAATCGGACTTATGTTTTCAATTTTGGGCTTTCAAGACATTGTTTCACAAAGTTTTATAATGCCAAAGCTTTTGATCCAGCTTAGTGATAAACAAATAGCAATTCTTGGGATGGTTTCGGAGATTATAGGATACAGTTTTATTGCGGCATCAGCTTTGTTTTCACTCTATCCACTACTTATCGTTGGAATGCTGATGTATGGTTTTGGGGATTCAATTTTCGGGCCTTCATTCAACGGGATGCTTTCAAAGTCTGGCGGTTCTAGTGAACAAGGAAGGATTCAAGGGGGAAGTCAATCTATTCAAGCTTTAGCAAGAATGATTGGTCCTATTATTGGAGGGCAAATCTATGTATCGCTTGGTCATGCTGCACCTGCTTTTATGGGTATGATCCTTATAGTCGCGGCAATAGCAGTTTTGTATAAGGGGACACATGCAACTGTATAGCAGATAGATATAAGAACAAATAAAAGGGTGTCAGAACTTAGGAACACGTGCTGACACCCTATTTGTTTACGGTTTGAGAGCTAAGAGAAATGCTTTTGTTTAGGGATTTATTCTGCAATGCTCTCATAGTGAAGAGTAATGTTCAGTGAGATTGAACTATCATTAATTACAGTTAGCTTTTTTGAAAGTAAAAAGGTATGTAAATGACTAGTTAGTTTAATTATGCTTGTGCTGAAGTAAATAATGACTCCATTTTTACCTTGCTCTTCTCTCGAATTTCAGCATCTGCATGGCGCATAACATATTTATGCGCTACAGCGATTGCTAAAACATCATCTAATAAGCCAATCCCAATAATAGCAGCTATATCTGGAATGAAATCAATTGTTAATACGTAATAAGATAAAGCGGCTAATATTATGAATTTCGCTTTAGTAGGTAATTCTTTCTTTTTCATTGTGTAGAATAAGATAATACTTTCATATACGCTGGATTTACCGAGGTTTACAGAGCTTTTTTTGAACTTTTTCCAAAGTGTCTGTTTCTCCATATAAATACTCCTTTTACAAAAACATAGATTTTTTAAAAGGATAGACAAAGAAGTGAGAGATTAATCAATGTTATTGTTTTTCTTATTATATATTTCCATAAAAATAGGGGATTACCTGTTCAAAATAATATAATGTGGATTATGCCACGATTCACAGTGTTCCGTTACATAGTATATATATTGTAAAATGTATGTGGATGATTTAGTTATTATTATGCATTTTATAAGCGGTATGGGGGAAGAAAAATGAAAATAATAGAACTACCAATTGAATTCGAATTTAACGGGCAAAAACAATGTATTTATCCAAGTTTAATTATATTACATAATGAATTAACGTTAGTCGATACAGGATATCCAAGTTTTTTACCTTTAATTGAAAATGCAATATTAAAACATGGATATGAGATGAAAAACTTAAAGAATATAATTATTACCCATTATGATGACGATCATATAGGGGCTTTATATGATTTTAAAATGAAATATCCAAATATTAATGTTATTGCTAGTGAAATTGAATCTAACTATATTAGTGGTGATATAAGATCAGAGAGGTTGGCTCAAGCCGAAAAAATGTTAGAACGTATGCCAAATGAAGAAAAAGAATTTGGTAAATGGTTTATTCAACAGTTAAAAAATATAAAACATATTTCCGTCGATGAAAAAGTACATGATGGTCAAATGATTTTGAATAATGAATGTCAAATAGTAGCGACGCCAGGACATACTTCGGGGCATATTTCATTATATTTTCCGAATTTAGACTGTGTAATTACAGGAGATGCAGCGGTTCAAGAGAATCGTGAGTTAGTAATAGCTAATCCGGATTTTTGCTTAGATATAGAAAGGGCGGAAAAGTCTTTAAATAGGATTAAAAGTCTTAAAGCAGCACAGTATTATTGCTACCATGGAGGAAAGCTGACTTTATAAAATAATGAAAACCGGTCTTTCCTAAATCAAAAAGATCGGTTTTTTAGTTCATATATTTTGCGATTTCAACCAAATCAGTAACAGTATATTTCGGTAAAATTGAAATGTATATGTACAAAAGAATATATATAATTTGAGCAAGGATATAGGAGGGAGAAGATGGGTTCGTTATTTGATGTAATAGCAAATGTTATTTTGTTTTATCCTCGAAATGACATGAAATTGAAACACCATATTGCAAAATTAAGTGAATTAGAGTGGTTTCGAAATCTACATGAAGATCCGAAGTATACAAGTTTAATTTGGAGTAATAGAAAAATTAAAAAGTATATTTTGACTTCTGCAAATATGGAACCATTAATAAAATCCGAGAAAAAGCAAAAAGAATTTGTCCATCTAGTACAGGATGAATATAAAAAAAGAAGATAAGAATTTTTTTATTTTTCATATTTAGCGAAACAAATGGTACAATGAAAGCTAATGTGAAAAATAAGGAAAAGAAGTGGTCTATTTGAAAAACTTTTTAGAATTAGGAATTAGTGAAACTTTTAATCATACATTACGTGAAAATGGAATTACAGAAGCAACACCAATTCAAGAAAAGGCAATTCCAGTTATTCTGTCAGGTAAAGATATTATTGGGCAGGCGAAAACTGGAACGGGTAAAACGTTAGCATTTGTGTTACCGATTTTAGAAAAAATCAATCCAGAGTCTAGTGATGTTCAGGCTTTAATTGTTGCACCAACAAGGGAACTAGCTCTGCAAATTACAACTGAAATTAAAAAAATGCTTGTTCAAAGAGAAGATATTAATGTACTAGCGATTTATGGTGGGCAAGATGTAGCACAACAATTGAGAAAATTAAAAGGTAATACACATATTGTTGTTGCAACACCAGGACGATTATTAGATCATATACGACGCGAAACAATTGATTTAAGTAATCTTTCAACGATTGTACTAGATGAAGCGGATCAAATGCTTTATTTCGGTTTCTTATATGATATTGAAGATATTTTAGATGAGACACCTGGTAGTAAACAAACGATGTTATTCTCAGCAACGATGCCAAAAGATATTAAAAAATTGGCGAAGCGTTATATGGATGAGCCGCAAATGATTCAAGTACAAAGTGAAGAAGTAACGGTAGATACAATTGAGCAGCGTGTCATTGAGACGACAGATCGTGCAAAGCCAGATGCACTTCGTTTTGTTATGGATCGTGACCAGCCATTTTTAGCAGTTATTTTCTGTCGTACAAAGGTTAGAGCAAGTAAGCTTTATGATAATTTAAAAGGACTAGGTTATAATTGTGCTGAACTTCATGGTGATATACCTCAAGCGAAACGTGAAAGAGTTATGAAGAGTTTCCGCGAAGCTAAAATTCAGTACTTAATCGCAACGGATGTAGCAGCTCGTGGACTTGATGTAGATGGTGTAACGCACGTATTTAACTTTGATATCCCTGAAGATGTAGAAAGTTATATTCACCGCATTGGCCGAACAGGACGTGCAGGTGGATCAGGTCTTGCAATTACGTTCGTTGCAGCGAAAGATGAAAAACATTTAGAAGAAATTGAAAAAACGCTTGGTGCACCAATACAAAGAGAAATAATCGAACAACCGAAGATAAAACGTGTAGATGAAAATGGAAAACCGGTACCAAAGCCGGCTCCAAAGAAATCAGGTCAAAATCGTCAAAGAGATAGCCGCGAAGGTTCAAGAAGTGAATCAAGACGTGATTCGAGAAATAGCTCGAGAAGTGATTCAAGAAATGAAAATAACCGATCATTTAATAAGTCAAGTAATAAAAAAGGTAGTACAAAGCAAGGTCAGCAAAGACGTGGCCGTTAAAGTATGAAATGGTAATCTGGATGAAGAGATATATCGTTTGTTAATAGAGAAATCGCTATATAATAAAAAATCCTGATATAATTATTAATGCAGAAGGAGTCACAAAAATTTGTGGCTCTTTTTGTATTTAATAATAGGTTGGCGTGCATTTGCACCATAAGAGTAAAGTTTATAATTTCATTTACCGTATTTAAAATAATTTAAAGAATAAAGAAAAAATTAAAATGTGGAGCCTTTATTCGTCTGAAAGTTCAAAAAGATATATAATAATTTTCTGACCATTAATTCATGGAGGGGTATTAATGAAAACTGAAACGTTACACACACAAGAAGACATCTTAAAAATGCTTGATTCATTATTAAGACCTGCAGAACCATTTTGGAATGAGTTTTATGAGAATAGAGAAAAGGATGTTCCGTTTTTTGAAAATGTTCCAGATGAGAATCTAGTTTCGAATATACAAAAAGAGAGAGTTTCAAAAGGGAAGGTATTAGAACTTGGATGTGGTCCAGGTAGAAATGCCATTTATTTAGCGACTCAAGGATTTGATGTAACAGCAGTGGATTTATCTGTAGAAGGCATTAACTGGGCAAAAGAGAGGGCATTGGCAAAAGGGGTAGAAATTCATTTTATTTGTAATTCAATTTTTAATTTAGAGGTTCAAAACGAATTTGATTTTGTATATGATTCGGGCTGTTTGCATCACATTCCACCGCATAGAAGAATAAATTATGTGGATTTAATTAAAAACTCATTAAAATCGGGTGGTTATTTCGGATTAACATGTTTTGCAGCAGGCAATTTAGATGAGCGAAATGGATCAGAAATAACAGATTGGGACGTATATAGAGAATGGAGTCTACAAGGTGGTCTTGCATACTCGGAAGAAAAGTTAAGAGAGATATTTAAAGAATTTGAGGTAATTGAGATTAGAAGGATGAAACAAATGAAACAACCGAAAGAAATGTTTGGAGAATCATTTCTTTGGACAGCATTATTTAAGAAGAAATAAGAAAGTAGATAATTGACAAACTCATCGTTTTTATAGACAATACACTTATAGGAATATACGTTCGGTTTTTTGGCCGACTTATGTTTTACATAAATATATAACAAGGGGCTGTCTCCATATGAGTAACACAAATCAAAAAATTACTACGTTTTTAATGTTTGAAGGCAAAGCTGAGGAAGCAATGAATTTTTATACGTCGCTATTTGATCAATCGGAAATTGTAAGTATTTCTCGCTACGATGAAAATGGACCTGGTAAAGAGGGAACTGTAATTCATGCAACTTTTACGCTAAATGGCCAAGAGTTTATGTGTATTGATAGTTATGTAAATCATAATTTTACATTCACTCCAGCTATGTCTCTTTATGTAACTTGTGAGACAGAAGAAGAAATTGAAACGGTCTTTCATAAACTAGCGCAGGATGGAGCAATTCTCATGCCTTTAGGTTCTTATCCGTTTAGTAAAAAGTTTGGCTGGTTAAATGATAAGTATGGTGTATCTTGGCAGTTAACTCTTGCTGAATAAAAAAGAAAAAGCGTAGCTTATTTGTTTAATGGATTTAGTTAAAAGCTTGAAAAATGAAATAACATAAAAAAGCGTTCCAACTGTCAACAGTTTTGGAATGCTTTTTTTGTGGAAATGAGTTGTTTAAAACTTACCAATTCTACGATTATTTTAAATGAATGATGGAATAGATGTATATTTTTGTGTCTTTTTAGAATTTTTAGTAATTATTAGTATTTATCTGTTAATATAAATGTAAACAACTATGTATGAACTATCAGGCAGGTTAATAGGAAAAGGAAAGTATAAATAGTTAATAAGCTTACACATTGAATGCCACTAGATCGTTTGGAGGACTAATCGCAATGGATACTACACAACAAAACAGTAATGCATGGGATAAGAAGGTTGAAGAAGGTTCTAGATACACGCAGCCTGTAAGTAGCGAGATTATTGAGAAAAGCAAATCAGGTGAATGGGAGATTACAGTCACTACGGAAAAGTCAGTTCCTAGAGAGTGGTTTCCAAAGTCATTAGATGGATTAAAGATACTTTGCTTAGCGTCAGGTGGTGGACAACAAGCACCTGTTCTAGCTGCTGCTGGAGCAGATGTAACAGTTACTGATATATCTAAGAAGCAATTGGAACAAGATAAAAAGGTAGCAAAACGGGATGGTTTGACTTTAAAAACCGTACAAGGAGATATGTCAGACCTTGGTGACTTTGAGGATGAATATTTTGATATTGTTGTAAATCCTGTCTCTAATTTGTTTGTAAAAGATGTTCATCTTGTATGGAATGAAGTTTCTAGGGTTTTAAAGAATAAAGGTATTCTTATTGCTGGATTTACAAATCCATTACTATGGATCTTTGATGATAACCAAGAACAAAAAGGTATTCTTGATGTTAAACATTCAATTCCTTCATCAACATTGGATTATTTGCCAGAGGATGAAGTTCAAGATTACATCGATTCAAATCAAACAATAGAATATGCGCATACTTTAGAAGACCAAATCCAAGGCCAAATTGAAGCTGGTTTTGCTATGACAGGTTTTTATGAGGATGATTTTGGTGGGACAAGGATATTAGATAAGCATATTAAAACATTTATTGCGACAAAAGCTATAAAGTTAAAGATGGATTAAGAATTTTTGCTTGTCACACGGGGCGTTAGTCGAAGAACGCTCTTAAAATAGAAAAAGATGGTGCTTTCCATCCTTTTCCTTATGTATTTTGAGTGTCGAAATTATTCTCAAAACAAATTTTACACTACCAATTGTATAATTAGTTTTTTTATATTAAGAATTTTGCTGACCGAATCTTTTCCCGAGTTTAGCTAACAATTCAGGTTGATCGCTTTGGCTCATTATTACCTCAATAAAGATAAGTTGATTCTTATTAAAAGTTATATTTGTTAAGACTTCTGTTAACTCTGTTTCATTCTCCACTTTAAATGTTAGGCTTTTTTCTTCTGATCCGAATAGGTTCGGCAAGCTAGTATAATCCCACATCTGTATGTCATTATATGGTTGGTTTTGGCCGTGAATGGCACGTTCAACAGTGTATCCGTTGTTATTGATTAAAAATATAATCGGTTTTAAATTTTGACGTAGTATAGTTGATAACTCTTGGGCAGTTACTTGGTAAGAACCGTCACCAATAATTAAAATGTTGCGCCGTGATAAATTGGCGACCTGTGTACCAATTAGAGCGGGCAGTGTATATCCGATAGATCCCCATAACGGTTGTCCTACATATGCAGTGTTATTAGGTAGAGGGATAGCAGCACTACCAAAGAAAGGTGTTCCTTGTTCTACAATTAAGATGTCGTTTTCTTGTAAGAAATGGTACATTTGCTGCCAAAAACGTTTTTGTGTGACCATTTGTGATTTGGGATTGAACTCTTCAGTAAAAAGAGATGATTTTAAAATAAATGGCTTAACGTCAAGAGTATCTTTATTACGATGCTCAATTGAATCACTTAAATGTTGTAAAATATCCTGCATTACAACTGAACCGTATTTTTTATCTATAATTTTCACAGTGTAGGGATGGATTTCTATAACTTGTTCTTTTGTAAAACCTTGTGTGAAGCCGCCTGTAATAGTATCAGTTAACTTCACACCAATACTAATAATACAATCGACTTTAAATTTTCATGTGGTACTACATCATCTAAAAAGGCAAGATTATAATCACCAGGAACCCCGAATGTATGTTCAATTCCTAATTCGTGTAGTCTATCCAATAAATATGTACTTACAGTATATTTTTTTCAAATGAATCATCTCCTAATTATGCAGTGAATGTTTCAATAGACTAAACAGGTTCTAATAAGTTGATTAAAATATTCATTACTAGATTGTGGTATAATTTACATACAGGGGGAAAGTAGATGACACAACATAAAGAAGAACAGATGAATGAGGCATTAGCATTATTTTATTTTGCATATAAAACATTTACTGAAAAGCCAGATGAAATTATAAAAGAATATGGCATTCAACGAGTACATCATCGAATTTTATTTTTTATCGCACGTTTTCCAGGGATAAGTGTAAATGAGTTATTATCATTATTAGAAATAAGTAAACAAGCTCTCCACGGGCCACTACGTCAACTTGTGGAAAAGGGCTTAATTGAGAGTAATGAAGCTACGCATGACCGCCGTGTGAAACAGTTGTCTTTAACAGAACAAGGTGCAGATTTAGAGAAAAAATTGAGCGATGTACAAAGACAACAAATGGGCGCTATTTTTTCAAAATTTGGTGAATCATGTGAAGACAATTGGCATCAAGTTATGAATGAAATGGCAAATAGTCGATCAGGTTTTGATGCTTGGATATCAAAACGGGAAATACCAGTCGATCAAAAATAATGAAAAACTTCTGTTTTTATAGTTTGAAAAAGAACAAATTTTATCCATACATTTGGCAACTATCGTTTGGTTATAGAGTGAATGGATAAAAAGATACATTACTAGATACTTTATACGTGTACGCAATGGAACAATAAAATTCACATTTCCGAAAGGGGAATTATAATGATAAAACTTGTACTTATTCGTCACGGACAAAGTTTATGGAATCTTGAAAATCGCTTTACTGGATGGACAGATGTTGATCTATCAGAGAATGGATTAAGTGAAGCGAGAGAAGCAGGAGCAATATTAAAGAAAAACAGATATACTTTTGATGTGGCTTATACATCTGTATTAAAACGCGCAATTCGGACGTTATGGATTGTACTTCATGAGATGGATCTTACTTGGGTCCCAATACATAAATCTTGGAAGCTAAATGAAAGACATTATGGTGCATTGCAGGGGTTGAATAAAGATGAAACTGCTCAAAAATATGGTGAGGAGCAAGTTCATATTTGGAGAAGAAGTGTTGATGTAAGACCACCGGCTCTTACTGAAGACGATCCTCGATATGAAGCGACCGATCCAAGATATAAAACACTCAAAAAAGGTGAATTTCCATTAACTGAATGTTTAGAGGATACGGAGAAGAGAGTACTTGCTTATTGGCACTCAGAAATTGCGCCGATATTAAAAAATGGTAATAAAGTAATTATTTCATCACACGGTAACACAATTCGCTCGCTAGTAAAATACTTAGACAACCTTTCGAGTGATGGTGTAGTTTCATTAAATATTCCAACTAGTATTCCGCTTGTTTATGAATTAGACGAAAACTTACGTCCGATTCGTCATTATTATTTAAGTATGGATGGAGAAGTACCTGAAGGGGAAATTCCGAAACATATTTCTTTTTAATACGAAAATTTGAAATGAATGCTTGTCTACATATACAATATAGACTCATGGTAAAGTAAAATTTTAATCAGTGGGGGTCTTACTGCCCACAAATAGCAGGATAAAAGACGTGGTACCTTCTAATATATATGCGATGTAGCTAAATTTAGAAGCTTGTCCATGTCTTTTGTCATAAAGAGAGCAGCTTGCGCATGTAATGATATCGTGAGTAGTTTTTGAATGGAGGGTGATGTGATTAATGATCTCTAACATTCGAATTGGCTTATTTGTTTTAGCGATTTTCTTTGTAGTCCTTGTTTTCTTTTATTGGAAAAATGAGGAGTTGTACGAGGAGAAAAAGCAACGTATTAGAAAGACTTGGTATGGTTTGTTTATCATATCTGTCACCGTGTATTTCATGATAAAAGGAATTGATTTAACCCTCTGGAAAAATCTTTTAATGTTTACTGCAATGGTTATTTTTGTTGATATTGCGTTCATTTTAACGCCTAATATTTCAGAAATATGGGGTGCGAAATTTAGCGATATTGGCAAGACAGTTCAATCAATAAAACGATCATTAATTGCATCTAAAGCGAGAGGAGAAATATACACCACAATTATTCAAAATGTTAATCCAGCAGTTTTCGGTACGATGGAATGGCATACGGAAGAAGAATATACAAAGAGCTTAAATGTATTTTTAGATTCATATGGGGAAAAAATTGGCGCGAAAATTGTTGTTTTTGAAGCGGCAAAGGAATTAAATACAAACTTTCGTGGTATTCGCTCGCAATTTAGTATTATCGTTCCGTTAGAACATATCGAGCAATTGAATGAGCAGAAAGCAGTGCAAGTAGAAAATGTCGGGATTATACCAGCAAAAATAGTAAGTGATGTTTTCATTGTTATTGATGGAAAGAAAAATAACCTGCAAGATCGGGATTTTGAAAATGTATATAATTTAACAATACATCATAGTTATTTTAGTAAATAAGGACAGAATCTTTTTCTGTCCTTTTCTTCTATACATAAATTAAAAACAAAATCCGACAAAGTTGAATAAAATTGGACAATCATTCCTACACTAGCATGTAGAGGTGATTGTAGTGGTAAAAGATTATGACAATGATTTTTTTAAAGAAGATAACGAAGATACAACAGATTTCTCTTTAATAAAAGGGGATGCGTTGCAGCAAGTAGAAGAATTAGAAGAAGAATTAAAAAGAAAATCATAAGTGTACACTCTTTCTACATTTGCTATATAATATAAATAAAAGGTTGTATCTTTTTGAAAAGGGGGAGAAGAGATGGCTGAAGTCAATGTACAAAAGTCTTCGTTTTTTAAAGAAAAAAAAGAAGAATCCAATACAGATTTCTCTCTTGTGAAAGGTGCATTAACGGAGAATATAAATCGGTTAGAGAAACTGATGAATAATAGTAGTTCAAAATATATACAAGTGAAAAGAACAAAAGAAAATGCATAGAGCATTTTCTTTTGTTTTTTATTTAATAGTAAACTTATCTTTTACTTTTTTAGGTAAATCTGTTTTCTGAATCTCTTCATAGGACTTTACTTCAATTGATGATATTTCATTTTTGCTATTATCATCTTGATCTACATAAAGGCGTAAAAACGCGTCTTCATTTAATTTATGGTCGTTTTCTTTTTTTGTACTTCTAAATGTAATTTGTTTTTTGACACCATCTTCATGATATGCGGGCAGCGTATAGTTTCGTAAGTTTCTACCATCTACTTTTTCGATAGCTCCTTCGCCTTTTATCTGCATGTAATATACATCTTTACCAATTTTATTTAGTGACGCTCTCTCACAGCCAATAGTAAAACTAAAAAATAATAAACATAGTGTAATAATTGCTGCAAACTTTTTCATTTTCTTTATCTCCTTTAATGTGTTTCTTTAAAAAGTATACGACTATTATTAAATGAGAAAAATCGATATAGCTTACAACGCCCTTATAATGTTGTATGAGTGTTGTAAATAAAATGAACAATAAAAGTTAAAAGAAAGGTAAAATAATGAATCATGGTATAATGATAAAAGACTTACATACTATTTTTTCATTTTGAGAGGAGCTTGAAAAATGTATTCTACTTTAGAACAATTAACAAAGCACCCTGTATTTTATCATTTTGCAGAAATTTCAAAGATTCCTAGAGGATCAGGTAATGAAAAGGAAATTAGTGATTATTTAGTGGGCTTTGCAAAAGAGCGTAACTTAGAAGTCATTCAAGATGAAGCATTAAATGTCATTATTAAAAAAGAAGCAACAGCTGGTTATGAAAATGTACCAGCTATTATTATTCAAGGTCATATGGATATGGTTTGCGAAAAAAATCAAGCAACAGTACATGATTTTGAAAAAGATCCAATTGAATTACGAATCATTGGGGACATGTTATATGCAAATCAAACAACTTTAGGTGCGGATAATGGTATTGCAGTTGCGTATGCATTAGCTTTATTAGATTCAAAAGAAATTCCGCATCCAGCACTTGAAGTCGTTATCACTACTGAAGAAGAAACGACAATGGGCGGGGCTTTTGCTATTGATCCAAATCATTTTGAAGGAAAGATATTTATAAATATTGATTCTGAAGAAGATCATAAATTACTTGTAAGTAGTGCAGGTGGTGCGAAAGCTGTTGAAACAATTCCCGTAATTTGGGATGAAACACCAGCGAATATGGATGCATACCGTCTATATGTTGGCGGTCTAAAAGGCGGACATTCTGGTATGGAAATTGATAAACAACGCGGTAATGCGAACAAAGTATTAGGACGAGTGTTACGTGATTTATCAGCACATACGGAGTTTAACATAAGTGAAGTTCACGGCGGATTAAAAACGAATGCAATTCCGCGTGAAAGTGTAGCTACAATTTTAATTCGTACAGAAGATGTAGGGCAAGTAGAAGAAAAACTAGAATCATGGACACGTGTATTACAAGAAGAAATGCGTGCTGTTGATTCAGATGTTCATGTTACACTGACAAAATTGGATGAAACAGTTGAAAAAGTATTTGCTAAAGAGACACAAAAGCAGCTTATTTCATCATTATTCTTAATTCCGAATGGTATTCAAAGTATGAGCATGGATATTAAAGGTCTTGTAGAAAGCTCAACAAATTTAGGCGTTATTGAAACGTTGCAAGATGAAATTAAATTACGTAACGAAGTGCGAAGTTCTGTAAGTAGTTTAAAACAACATGTTGCAGAAGAAATCAAATATATTGCTGAATTAGTTGGTGCTACATTTGAAATAGAGTCAGAGTATCCAGAATGGCCATACAATCCAAACTCACAAATTCGTAATTTATTTGAAAAAGTACATCAAGAAAAATACAATAAAGAAATTGAAATCTTCGCTGTACATGCGGGGATTGAGTGTAGCGCATTCGTTCAAAAGATGCCTGAATTAGATGCAATTTCATTCGGACCAGACATCTTTAACGTCCACACTCCAGATGAACATATCAGTATCTCTTCTGTAGTGAATAACTGGGGATTCTTCGTTGATGTAATGAAGGTTACGAAAGAATTAGCTAAGTAATAACGACGAAATAAAAAGGAGCCTATAAAAATTTATAGGCTCCTTTTTTGTATTGGAATTTATCTCGCTATTTGCCGGGCAGTAAGACTCCCACCTCAAAATCCAGCGAGAGCAAAGAAGTTAGGTGGGGATCGGGCAGCCCGTAAAAGCCCGATTAGTTTAACTAATAATCAGTGAGGGATGAATAAAACCCCCACTGATTAAAGTTTTACTTTATGAGAAGTCATTTTTCGTTAGTATGTAATATTAAGCTTGAACAATTAATAAGGATGAATTGTTGATGTTTTTTAGTACTGATGAAGGGGTGGAGAAATGAAGGGAAGAAAGCATTTTATTGTTTGTATGGTTTTATTGTTCTTCACATTTAGTTTTATTGGTGTTCAGAAAATAATAGCAGAAGAAGTTGAATTTTCAGGGACAACAGCTCCATTGAATGTAAATGTTAGAGAGGCGAAAAGTTTGAATGCAAATATTGTAGATGTGATTCCCGGAAATACAAAAGTATCTTTTAAAGGATGGGAGTATGGTGAAGCGGTTAAAGATTACTGGACAGGAAATTTAGATAATCGTTGGTTTTACTATTTTAAAGATGGAAAAAAAGTATATGTAACGTCAGCGTATATTAATGGAAATCCTCCAAGTACACCAATAGACCGTAAATTATCTGTACCTAACATATTACAAGAAAGATCAAATTGGTGTTGGGCAGGCACTTCGGTTTCAGTTTTAAATTATTTTGGGAAAACTCCTTCACAAGATCAGTACGTTAGGTATGTTAAGGGTGGATCATATAATAATCCTGCAACTTCACGTGAAATACAATATGGATTATCGGGATATGGTGTTAGTTCAGCTATAAGTTCTGGAGCAAAATCGTATGATTGGTTCAAAAGTCAAATTAATAGTAATCAGCCGATGATTGTACTCATTATGTGGCAAAATGGAGCTAACATCGGACACTTTCTAGTACTTGATGGATTTTATAAAGGGACAAATGGAACAGATTATATAACGTACATGGACCCTTGGTATGGTGATCATTATAATCATAATTTCAGTACGTTCCATAACAATAATAATTTTTGGTGGAGTGAAACTGTTTATAATATCCATGCAAACTAATAATATTAAAAGCGGGGGTTCATAAATGGGAAATCTACTTAAGCTTGTGATACCGTGCATGTGTTTAATGACCGTTATTATTTTCGCTAGTAAAATTAGTTATGCATCAAAAAATAAAAGTGAATCAGTACAATCGATCGCATTAAAAGATTATCAATATAGTAAGGGAAGTTCTTCTGAAAATTTAAATTTTGAAAAAATAACAACATCTCCATTTTCGTTACCAATCTATGCAACAATTCCAGCACAGCAAATTTTAAATAGCTCTGAATTTAAGCAATTGCTATTACCAACAAATGAAAAGCTGTGGTTTATTATGAAGGGTGAGCAGCCAGAAGGACTAATTGTTGCGAATGATACTGAACCGATTCGAACGGGCGGAGAAAATAGAAGTAAAGATTTATATGGATTATATAAAGCAATAAAAAATAATACAAATGAAACAAAAGATATTAGTTATTTCGAATTTGAAGGGCAAGGAATATTGGTAGTAAATCAAAATAATGATCAAGAAATATACCTTAGCAAAGGTGCCGCTGCCATATTAAAACTTCCTGCTGGTCAAAAAGTATTGAGCAGTGAAGTAATACAGAAAATGAAAGAGAGAATTGTAACTAGTTTTGAAAAGTAGGAAGGGCTAATTCTTTTTTGTGTTTATACAAGGTTGAACAGATAACAGGATTAATGGTAGCATTAGGGCTGTTTAAAAGCTAATATTGAATATAAAAAGGTTAGAGAAGTTAATTCTCTAACCTTTTTATATTCTGCTATCTACTGTACAACCTTTTTGCATAGCTGAATTTCCTTATTAGAAAATAAGGGTGCATCTATAAAACCATAATGATAAACTAAAATACCTAATTCCACTCTAGAATTAATATGCCATTTTTCTTTAATATGATTAATTATCGTTGAAATTCTTCTAGGGGTAACATATATTTTTCTGGAAATTTCTGCATCTGTATATCCTTTTGCTACATAAATAGCCACTTCTAATTCTCTTTCGGTTAATATTCTTTTCATAAAATAAGCCCCTTCGAAATTGTTTATATAAAATCAAAAGAAACTATTAAAAGAAATAAAGGTCAAAAATCATATTTATTTCTTTTAATTTCGCTATTTGCGGGCAATAAGATTCTCACCTCAAAATTTAGCTGTGACAAAGAAATCGAACTACCTGTAAACGCCTGCTTGGAGTGGACTAATAATCAGTGGTGATGAATAAAACTCCCATTGGTTATTAGTGAACTTTATTGTAATAATTTCTCATATTGTGATACAAGTTTGTGAAAAACTATAAATCTATATAAATAGTAATTGTAACTATACTAATTTTACATTACATTAAAAGTTGGAAAATATTCTTATACTCATAAAGTGTTACATTTGAGGGAGGAAAGATGGAATTCTACAATCTTGGTATTATTATTAAAGAACTTAGAAAGAAAAAAAATATGTCACAATCTGAATTATGTCATGGAATATGTTCACAAAGCCAAATTAGTAAGATAGAAAAAGGGATTATTTATCCATCTAGCATATTGTTGTATCAACTATCTGAAAGACTTGGTATTGATCCAAATTATATATTTGCACTGACCAAAAATAAAAAAATAAAATATATTGAAAATGTAAAATGTGTAATGAGAGATTGTGTGAAACAAAAAGAATATAATGAGCTTTACGAAATAGTGAAAAAAGAGAAAAACGAAAATAATTTCCAATCAAAAGAAGATAAACAATTTCTATTATGGCATGAAGCGATTGCTATATATTATGTAAATGGAGCAACAATTAATGCTTTTGACATTTTAAATAGAGCACTAAAACAAACTTTAAGTAGTAGTAACTTTTTATCAGAAAAAGAAATAAGCATAATGAATTCAATTGCTATAATACATGCAGAAAATGAAGAGTATGAGAAAAGCATAAATATATTAAAACAAAGTTTAATTAATTTTAATAAGATAGAATTTCCTAGAGAAAAAGAAATCAAATTAAGACTCATTCATACGTTAACAAAATGTCTACACCTTGCAAATCAATATGAAGAAAGCGATTAAGTATAGTGAAATAGGTATAAAATTAGCCATAAATATGAATACTTTATACTTATTAGGTGAATTGTTTTTTGAAAAAGGTGCAATTTTATTGAAAGTTCAGCACTCTAATGAAGTTGGTTTAACATACATAAAAAAGGCATTATTTATATTTGAACTAACAGAAAGAAAACAATATATAAAAATGATCAAGGATAAATATATTAAAAATGAAGAATAAACAAGAAACAATCCTAACATAAGCTATTTTTAATTGGTATTTATTCCTAAAAAAAGTACTGTAATACGAACTATTCCTTATTGTTGTTTATTGCTAAAATAAGTACCGTAATATTAGATAAAAATAAAGGGTGGCATTTTATGAAATCAAGAGGGATTACTCGTAAAGCAGATAGCATGGGGCGTATTGTTATTCCAATGGAAATAAGACGGAGTTTAGGAATTGTAGAAAAAGATTCTCTTGAAATGTTTATAGAAGAGGATCAGATTATTTTACGAAAATATCAATCTCCAAGAGCTTGTGCACTTACAGGTGATATTTCAGACAGCAATATTTCGTTAGCGAATGGGAAGATTATTGTAAGTCCAGAGGGGACGGAACTATTAATAAAGAAGTTACAGCAATATCTTTTAAAATAAAAGGTAAGTAAGGATTTTAAAATAGAATATTCTTGTAAAGAAAGTCCTCTATCATTTAGGGGGCTTTTTTATCCGCTATTTGCCGGGTAATAAGACCCCCACCTCAAAATTCAGCGGAAGCAAAGAAGTTAGGCGGGGGCCCTGTTGCCCGTAAAATCCCGATTGGTGAGGGCTGATTAAAGTTCCACTTTATTACAGTTAGTTCAATGAAATACAAATTACCTTAAAATAGTCTGACTATTTTTTATAAAAAAACTATTCGTTTACATTTTTTGGTTTCGTGTTATATTTTTATTGTTAATATTAGTGTATTGAAAATTCTGATTTCAATCTTAGGAAAATTCTAGGGAAAGGAATATTTGTGCTTGAATTGAAAATCCTATAAACATAGTTTGAAAGTAAAGTATGAAAAGAAATCTCCATTAAATATACTAATTTAATGGAGATTTACGGGGTTAATGTAACTAAAAAGAAATTTTGTTTACTCCACGTTTATGCTCTGTAATTTGGTAACTGTAATAGCTCTGACGAAAAGCAAAGGAGCAAAAAAGAAGTAGGTAGTTTATTTAATAGAAGATATGGTGAAAAAATAAAACAACGGAGGTTTTATAATGAATAAAGGAATACTGCAGATTACAGAAATCGAAGAAATTAGCATTCCTAATGTATTGAAGGATAAAATCAAGAATCTAATAGACCATGAATTAAAAACTCATAATCCTTATACTTGTGATCAAGAAATAGCTGCAAGCTTTTCAAGAGAGTGGCTTAATTGTTTGATTGATTATTCAAAGAAAACTTCGAATTCAGATATGAAAAAACTACTACATATGATAAAAGTAGCGAATTGTGGTGGAAACGTACCACCTACTCTTATTAAAAATATTCCATGTGATCCTATGGAAACCCTATTACCTGGGGAAAATCGCAAAGGTTTTAATTATGGTGAAGACGAAGACGATAGAATGAAAAAATATTTTTATGCAGAATGGGTCACATGGCTTTTTGCCACACTTTTTAATTATGATGCTTTAATTCACCCATCCGAACATGCAGGGAAAAATAGATTTCACCTCATTTCCCCTTTGAACAACGATGAAGTTTTGCGAAATGTCGGTGCAAGCACCGGTGGCGGGAACTTTTATCAACATAACGATGCCACAGTGTATACAGACATGAAAGACCAATCAGATATTGAAGCAAGATTGAAAATATTCAATACGAATTTAGAAATTGTATCAAATAGACTTAATAAATCCGTGGAACGAATAGTGTCTGAAATTACTTGTGGAAAATTTACTAGAGTTGATGCTCTTTTATTAAAAGGAGTGTTAAATTTAAAAACTCAAACTCATATTGGAACGCCAAAATTACTTCAAAAGCATCTTGAAGAAAATCACTTCAGTAAAGATGATATATTGGCGATAAGTAAAATGCCTATTGCTCATATCGCAGGAATGGCGGATGGTGAAATATCGGGATTTGTAGGGGAAATAAACCAAATCATATTTTTGGATGATAATGGTGATATTATTGCAACTTGTTTGAATGGAGCAGAAAATAGATTGATTTATGTGGGAAAAAGTGAAGAAGAAAAATTGAAATTTGACATGTTTTTAGAACTCTTACGAACAACGCCCACTTATAAGGTTCCACTTACATCTGAAGATTTATTAATTATTCCAAATTCATACTATGGTAAACAAACAAATGTAACTCATGGTAGGGAAAGGTTATCTGAGGAAGAATATAAAATTCCGATTGGAGATAATAAGTACGGAAGAAGAATTGTTTGCAGGCAGTACGTTTCCAGCCGATTACGTGATCAGAAAGAAAGTTACTTTACAGATATTATTAACTAGTTTAAAGAGAGGAGGGACGATGGGGAGGTTTGGGGTATAATAGCTCAAGCCTTCCCATATTCTTTGTATGGATTTTACTATTGAATTACTCATATTACTATTTTTAGTAGCTGTATTAGCAGGGTGGATAGATACAATTGCTGGAGGCGGTGGTATGATAACTATCCCGATAATGTTATTAGTAGGTATGTCTCCTTCTGTAGCGATAGCAACTAATAAATTGCAAGGGAGTAGCGGAACTCTCATGGCGACAGTGTTTTTTATTAAGAAGAAAGAAATTAATCTTAAAGAAATGCGTTTGTCCATCTTAATGACCTTTTTTGGATCAGTTTTGGGTGGATGGCTTGTTTTACAGATACGGGCAGAATATCTAATCATGATATTACCTTTTTTACTTATTATTATTGGTCTTTATTTTCTATTATCTCCAAATATAGCAAACGAAGATCGACCGAGAAAAATAAGTATGTTGTTGTTTGCGTTAACAGTGGCTCCATTCCTTGGATTTTATGATGGTTTCTTCGGCCCAGGAACAGGTAGCTTGATTGCTTTAGCGTTCATTCTTTTATATGGATATAGTGCTACACGGGCAACTGCAAATGCTAAGATTTTGAATTTTACTAGTAATTTCGCTGCTTTGTTGTATTTTATTATTTTTGGCCAAATCGATTGGACAATTGGATTGATTATGATGCTTGGTCAAATTATAGGGTCATATATTGGGGCGAAGATGGTGCTTACAAAAGGGACGTCATTAATACGACCAATAGTGGTTATTGTTTGCTTTGTCATGGCAATTAAGATTTTTTTACAAAATATGAACTAAATGTAATAAATATAGTATTTGTATCGAAGTTAGAGTGTTTTCATGTTGTTATTGCAGTATTACACTGTTTAAGATGTGTTCAAAATTACACAATTTGACTAGTGTAATGTATTGCGTTATGCTTTTTCTATTATAAAAGAAAGGCTTGAAGATAATGATTCGTCGTTTGAGAAAGCTAAAAAATGTAGCAGTCGTAGTAAGCTTCTAAGTAAATAGCAAAATATATAATACTTAGAAGCGAGGAATAAAGTTATGAAGCATCCATTATTTAATCATTGGTCAGAAACAAAATATATAAAAGATATAGTAACAAATCCACTCATTGAAGTAGGAGAGTACTCCTATTATTCAGGGTATTATGGTCATCAAAATTTTGAAGATGGTTGTGTAAGGTATTTGTGGGGGGATGCTAAGTCACAAGCACTGTTTAATCCAATTGAACAGATGGGATGGCATCTTGATAAACTCATTATTGGGAATTATGTTTGCATTGCAAGTGGAGTAGTCATTTTAATGGGTGGTAACCATAATCATCACTCAGAATGGATTACAGTATATCCATTCGCTGAGCAAATTGAACAATCATATGAAACTAAGGGCGATACAGTCATTAAAAGTGATGCTTGGATTGGAATGAATGCTATAATAATGCCTGGCGTTACTATTGGTGAAGGTGCAATTGTTGCTGCAGGATCTGTCGTAAGTAAAGATGTTCCGCCGTATACAATAGTTGGTGGAAATCCTGCTAAGGAAATAAAGAAACGATTCACTGATACAGAAATAAACATGTTAATGGAAATGCGTTGGTTTGATTGGGATAGGAAATTGATCGAGAAGGCAATTCCGCTGTTATCTAGTCCATCCATCGAACCATTATTTGCTTTTTATAAAAATGAAGTAAAAAATAAATAAATTAGTTAGTTAGAAAAACTACATTCAGTATTGGGTGTAGTTTTTTTATTACAAAAAACTAATGGTTTAGACTAAAGAAAATTTATCTCTAATATAAGTCTAGCAAATAGCTCAATTGAATAATTAAAATCCCGATTGGTGAGGGTTAATAATTAGTGGGGATGAACAAAACCCCCACTGATTAAAGTTTCACTTTATTTTTTGTAAATGTGGAACAAATGTATTATGTAGATTGTCTATTAATTGTAATCCTAAAAAATATGAAAGTGCGAATCATTTTAAAAAATATAAGGGGATTAAAAATAAGGATATGCGTGGGAATACAAAGTATCAGGGCACCTAAAAGTGTCAGATGAGATGGTCTATATGAAAGCAATCCTAACGTTTAATATGTATATACAATTTGAGAACACTGTCTATTTTTTTTGAGATTATGTTAGAATAACGCTTTTTTGAGTACAAAGATATTGGAGGTAACAGAAGTGAAAGGTATGTTTTGCAAGAGATTTATTGCAATAGTAACAGTGCTTACACTATTTTTTAGTATGTTCGTTACATTTGGAAGAGCAGCAGCGGAAACAGTTTCTGCTATAGACGTTGAAGCAGGATCAGCAATTTTAATAGAAGCAAATTCCGGAAAAATTTTATATCAAAAAAATGCAGATGAATCATTGGCAATTGCTAGTATGACAAAAATGATGAGCGAATACTTAGTTCATGAAGCGGTAGATAAAGGAAAACTTAAATGGGATCAAAAAGTTAAAATTTCTGAATATGCACATAAGATTTCGCAAGATCGTTCATTATCAAATGTTCCATTAGAAAATGGTGGCTCTTATACGGTAAAAGAGTTATATGAGGCAATGGCAATTTATTCTGCAAATGGTGCAACAATTGCTTTAGTTGAAGAGATTGCTGGTAAAGAGGGCAATTTTGTAAAAATGATGAACGATAAGTCGAAAGAGTTTGGAATGAAAGATTATAAATTTGTAAACTCTACAGGCTTAACAAATCAAGATTTAAAAGGATATCACCTAGAAGGGACAACTCTAGACGAGAAAAATAAAATGTCTGCAAGGGATTGTGCAATTTTAGCACAACGTCTTATTCAAGATTTTCCTAAAATATTGAATACAGCAAAAATTCCTAAAAAAACATTCCAAGAGGGTGGTAAATATCCAATTGATATGGCGAACTTTAACTGGATGTTAAAAGGTTTAATTAAGCAATATGAAGGTGTAGATGGTTTGAAAACAGGAACGACTCCAGAAGCGGGAGATTGTTTCACTGGGACAGTAGAAAGAAATGGTATGCGCCTAATTTCTGTAGTGATAAAAGCAAAATCTCATACGGCACGCTTTGATGAAACAAAGAAATTATACGATTATGGATTTGCGAATTTTGAAGTGAAGAATGTCTACGGAAAAGATTCAGTAGTAAAAGGACATGAAACGGTACGAGTAGCAAATGCAAAAGAGAAAGATGTAGTAGTTCAAACGAAGCAAGCTGTTTCACTTCCAATGCGGAAGGGAAACAAAGACGGTTATAAAAAAGAATTTAAAGTATCAAATAAAGAACCAGAAGCGCCTATTAAAAAAGGTGTAACAATTAGTAAAATAATTATCTCGCCTAAAGATAATACCGATCCTGGGTTCTTATCAGGTAATTCATTACAAATAGACCTTGTAACAAAATCTGATGTGGAACAAGCAAATTGGTTTACACGTTTTATACGTAAAACTGGATCTTTTTTTAGTGGTATGTGGGATAGTGCGATTGATATAGTAAAAAGCTAATTTTATAGGATACAACTAAATATTAGTTTGAAACAAAAGGTTTCAAAGTATTATAGATTCTTATGTGGATAGTTTGGAATGAAAGATTGTATTACTTTTCAAATTTGGTCCTTCGGAACTTTTTGTATTTCTATTAAGCTAAAATAAATTTTTATCCATATACTCCAAAAACGCTATTCTTTTTGTAGAAATATACAGAAGGGATGGCGTTTATTATGAATCTTTCGATTTAAAGGATTCTGGTGCAAGGTTAGTTTAATAAAGTTACATGATGAAAAACCACCCATTAAAGTTTCACTTTATAAAAATTTAATAAAATCTTTTCTTTGTATTAAATATTTTGTTTTAAATTATGTATATAAAGAAATGGAGGTCAAATTAACTTTTTACTGCTTATATTAGGAATTTAAAGAAACGATGTTTACAATTCTCTCACTACATTCGCATAGTGGCCTTTATGGAAAGCAAAATCTACAATTTACAAGGAGAACATTTTATGAGTAAGAGAATAAAAGAATTAGATTCCATACGAGGGTTAGCGGCACTTACTGTGGTATTTGGACATTTTTGTTTAATGCTACCATCGTTGCCTAATTCTATTAAATTTTCCCCGCTTAGGTTTTTATGGGCGGGTGGGGAAGCTGTTATCGTTTTTTATGTACTAAGTGGTTTTGTGTTATCGATGGCACTTTATCATTCAAAAACAAATTATTGGGGATATTTAATTAAGAGATTTGTAAGAATTTATATTCCTTATTATTTTTGGATAATTGTTTCCTTTGTTTTATTTATTTTATTTTCGTCGTATGAAGTGGTAGGACTACGGGATTGGTTCTATGATAGGTGGCAAGGGTCTATAACAAAATTAGATATTCTAAACCACTTTGTGCTTCTTAATAACTTTTTTACGGAAAATTATAATCCAGTTATTTGGTCATTGGCTCAAGAAATGCGTATATCTATTGTGTTTCCTTTGTTATTCCTTCTTTTTTATAAATTGAATTGGAAGAAAACGATACTATTTGCTTTGAGCTTTTCTTTAATTAGTGTTTTTCTTAATGTGTTGTATATTGGGAAAGCTGAAGGATTTTATAATGGTTATGCTGATACACTGCATTTTACATCTATGTTTATGGTTGGAATGTTACTTTTTAAGTATCAGGAAAAACTTATCTACTCATATAGGAATATGAAAAAATTTAAAAAAGGATTTCTTATTGCATTAGGGATTATTCTGTATTTATATTCCATTTTAATTTATGGTTTTTCCCGTAATGATACTACTTTCTTATTAAAAGATTGGGGTGTCGTAATGGGGGTTGGTATATTTATTATAATGGCTATGAGTAACCTAAAAGTAAAAGCATTTTTAAATAAGAGTGTATTTGTATATTTAGGAGAAATTTCATACAGTATCTATTTGTGTCATTTTCCAATCATGATGGTACTATTTAAACTTTTGTATACAAAGATACCTATCTTTTTCCTTCTTACTTTATGCATTGCAATGACACTACTTTTTTCTATAGTTTCATATCATTTAATCGAAAAGAAATGTATCAACTGGGCAAAACAAAGAACAACCAATTTTTTGAAAAAAGTATAATTCCTAGAGAAATTTTATTTCTTTAGTAAATATACGAATATGACCGATTCCTAAGTATACTTAGGAATCGGTCAATTTTGGATTCTAAATGTAAATATAATAAAGTGGAATATAATTGAAATCGAAAACCACTTAGAAATAACAATTACGGTGTGAGCTATTGTATAGTATAGATATGGTTAATAATAAAGGGGGAATACATATGTGGAAGCGATTTGTAGCAATTGGTGATAGTTTTACAGAGGGGATAGGGGATGAAGTTGAGGGAATTGCATTAAAAAGCTGGATAGATCATTTTGTTCAACTGTGTGAAAACGATATAAAATATGCTAATTTGGCAAAGCGTGGCTTAGTAACTAAAGAAATTCGCTCGCAGCAATTGGAAAAGGCGTTAACTTTTAATCCAGATTTGGTTAGTCTCATTGCAGGGGCAAACGATGTTTTAAAAGGACGTTGGAATCATGATGCATATAAGAACGATATGGAATTTATGATAGATTCATTAAGTAAAGCAGGGGCTGATATTATTATAGCAAACCTTCCTGATTTTACAGTTAGGCTTCCTTTTGCTTCTGAAAAAAAACAAGTAATAAAAGAACAATTATTAGAGGCAAATGAAGTTATACGTTCACTGAGCAGAGAATATAAGTTTCATCATGTTGATTTTTGGAATCATCATTTAGTTAATGACAATACGCTTTGGTCTAAGGATTTAATTCATCCAAACTCAAAAGGATATGTAAAAGTTGCTGATTTGATTTTTAGTAGTTTGTCTGTACAGAAGACAAAATAATAGTTTGCAATTTAACGAATATGATATTAATTGTGCTAAGCTATGTTTTTTAGTAAATGGAGAGAACTAGAAATTTAGCATACAAAGCGTATCTACGATATATTTCTACAGTAGTGCATAAATGTAGAATTACAAAGAAAGATCACTTATGGAAATAGGTGGTCTTTAAACGTTTTTATAACTAAATTAAAATATATACTGTAGTACTAACAATTTCGTACTACATAAAAATTAAGTTCTCTTATAGAAAAACTGATTTTATATTATCTTAAAATATAATAACATATTCAAATCATATTTTGGGTGTGTATCCTAATTGTGAATAATTTGTAATTTTTTTGAAGTGTAAATATCTAATAAATAAAATAGGTAGTAGGTGCAGAAGTATTAATACTATATTATTCAATTCTGTTATGAGTACATTAGTAATTGGTAGTATTATATTTTTATTATCAATTTTAGTTATTGGAATTAATTTGCATAGAAAATATGTAGGATAAGAAAAGATAAATATACTTTATTGTATATTTATCTTTTTGTTTAGTAGGATTTATAGTCTCTTTAAACTATTATGTTAATAAAATTAAGAAACTTAATTTTTGATATCCTTATGGCTAAAGCCATCTATAAACTGACAATATAACTAAATAATTGTTTGGTATGATTTGTGGGTTGGTTTTTTTATCTGAATTTTCTGATTCAAATATTTCAACTTTATGAATATAGTAGGTGAAATATTTGTGTGATAGTATTTGAGATAGAAAAAAGCCAACTTTAAAAAGGATGTGAATTGAATGTGCAAACAACTATAAATGGTTATATTAAGGTAATGTTTAGCTGTTTTTTAGTGTAAGGTAAAGGTCTATGTTGTAACAGTTGATATAAATACGAAGAAATAGGTGCGCCTAAATTTATCTGACTATTTAAAATAAACTAAACCTTGAGATTAGTCTAGGTTTTGACGAAGTTACATTCTAGGTGAAATCTTTATAATGATTAATTAGGTTTAATAAAGGGGTACCTTATACGCAAAAGCGTTTATATTAGTAACCTAAGGAGCTTGCTTTTATGAAAACTACTGATTCAAAAGGCCTATTAGGAAATAGGGTTTATTTACAAGTTTTCTCTGCTTATTCATTGCTTATGCTTGGTGTTTTTATTGATATGTTAGCGATTATGACTATAGTTGGGTTTGAATGGGAAGTAGATCCTACTATGATTGGATTGATCCCTGTTGCATATGCACTTCCTGGAATTATTTTTGGCTCATGGGCAGGTGTTATTGCAGATCGTTTTAGAAAAATTCCAATTATGATGTTCTGTAATCTAATGGTTGGTCTAATAACAATTGCTCTTTTATTTGTACAAGATATCCACTGGCTCTTAGTGGCATTAATGATTCGTTCCATTTTTATTGTTTTCTATTATCCTGCACAGCAAACACTAACAAGACAGATTGTATCCCCGGACTTACTTACTAAAGCAGTAAGTATCAACGGAATAGTAGAGCAGGGTACCAAGATAGTAGGTCCACTTATAGGGGGCATGTTGCTGAGCTGGTTTCAACCAGAGTTCTGCCTCATTATAAGAGCTATAAGTTGTTTATTAGCTACCTTAGTTCTCATACCCACAATAAAATTTAAAGAAACTATATCGAAAGAATTTGTTGAAAAGCAAAAACAAAGTACTTGGACCGCTTGGGTACAAGGGTGGGGTTATGTGTTATCTAATCGGATAATATTATCAACCATGATTTTCGTTACAATAGCCATGGCAGTATTACAATTAGTCGACTCACAATTCCCAACTTTATTTAAGAGCTTATTCCCACATGATAAAAGTAAAATGGGATATATCATTTCTATTATTGGTCTTGGCGGAATACTTGGTGCACTACTAACTCAGAAATTAAAACAATTTCAATATGGCTGGGTAGTATGTGGAGGTATGGTTTTAATGGGAATTGGTTTTGGGGGGATTGGTTTGATAACGCCCGGTACGGTCTTCGTTTTAGCCTATTTAATTAGTTTTATCGCTGGTATCGGAAGTGGGCTGATGCTTGTATCTAATCAAGTCATTTTACAAATAGAATCCGACCAAGATCAAGTAGGAAGAGTATTTGGTATACAAAGCAGTTTAACAAACGCAGTTCTAATTATTTCTCCTGCTATGAGTGGCCCATTAGTGCATTTGTTTGGAGTAACTCAACTCTATGTTTATGGAGGGATTGGGCTTGTTATTATTGGATTAATTGGAGTTTCACTGCAGAAATATTTATGGGCTAAACATAAACACGAACCTATAAGAGCAAATAATTTTTGAAGGGGAGATTTTTATGACCAATGAGGAATGTTATCGATTAAGCCATCCGCAGCGAAGAATATGGTATACAGAAGTTATTCATTCTGATAAAGGAATATGTAATTTAAGATTTTTATTTAAACTTCATCGGAAAATGAATTATTCAAAATTAAACCAAGTTGTGAATCGCGTTATCAGTGAAAATGACGGTCTGTGCATTAGGTTAAAAGAAAATGGGCATCAGGAACCGAAACAATATTTTATTAAACATGAAGAACAAGAATTTGAGTTTTTTGATTTCAGTAATGTGGAGAATACAAATTTGCTTGAGGAATGGATTGAGCAGAAAACAAAAGACACGTTTACATTATTTAATTCAGATTTATACTATTTCGCTTTAATAAAATTAAACGATAATGAATGTGCAGTCTTTGGAAATGTTCATCATATTATTATGGATGGTTTATCAATTCAAATATTTACTGAGCAAATTGCAAAATATTATTATGAAATGCATAACGAGAATGAGGAAGGCGAAATTAAAAATTCATATGTTCAATTCCTGACCAATGAACAAACATACTTGAATAGTAGTCGCTTTCAAAAAGATCAAAAATTCTGGTTAGAGGAATTTAAAACACTGCCATCTGTGACTGGATTGAAGCCCTATAATACGTACCAAGTTAGCACCAAAGCATCACGTGAGACATTTATATTAACGGAGCATTTGAAGAGAAAGATAGAAAAATTTTCTGAAGATTACAAAATTAGTTTATATACTTTTTTTGTTGCTGCTTTCTCGTTGTCCATGTATCGGTGGACTTCATCGCTTGATATTGGTTTAGGAATGGCTTACGGCAATCGTATGACTAAAATGGAACGAAAATTGATTGGAATGATGGTGAGTACAGTTCCTTTAAGAATGGATATTGATCCAGAAGAAGAAGTACTTTCATTTATTAGCAGGGTGTCCAGAAAACAAAGCAAATTATTGAGGCACCAGAAATATCCATTTGATTTGTTGTTAAAGCAGATTAATAAAGAGAATAATAGTAATGTGAGACTTTTCGGAACTACGATTGATTATAGGGATCGCGATGAAAGTGGTGACTCACTATGGATTCCAAACCATGAAGAGGTACAAGATTTTGCAGTGCATATTGAAAATCTAATTGATATTGACTCTTTACATGTACATATTGATTATCGTGAGGAGCTATTTTCTAAGGAAGAGATAAAACGGTTTTTTAACGTGATGTTAGCGATAATGGAAAACACTTTTGAAAAACCAAAGCAGAAGGTAGCTGAAATAGAAATCATTTCTGAGGAAGATAAAAGAATAAGTTTAGTTGAGTTCAACAATCCTAAACTGAATGTCCCACCTCAAGTAACTATTCATGAAATATTCGAACAGCAAGCGATGATTTATCCAAATACTATTGCAGTTACGTATGAACAAGAAAAAATTACTTATAAGGAGCTTAATGAACGTGCAAACCAGTTAGCTCATTATTTGCAGAAAAAGGGAGTAGGACCTGATACTTTAGTTGGAATATGCGTTGAACGTTCCCTCGAAATGATTGTAGGTATTTTAGGGGTTTTGAAGGCTGGTGGGGCTTATGTTCCACTCGATCCAACATATCCAGAGCAGCGACTTCAATATATTTTAGAAGATGCTAGCATTCAGTTATTCGTGACGCAAGAAAGTTTAAAAGAATTGAAATGGTTACCAGAAAATGTTGAGTCGATTTGCCTGGATCGTGATCAAGATGAGATTGGGAAAGAAAGTAAGACTTTGCCGCTTTCTAATGTCGGTCCCAAAAATCTGGCATATGTAATCTATACTTCGGGATCAACGGGAAATCCAAAGGGCGTTATGATAGAGCATCACAATGTCATTCGGTTATTTAAATCAACGGATTGTTGGTATCAGTTTAATGAAAAAGATACTTGGACGCTTTTTCATTCGTATGCATTTGATTTCTCAGTATGGGAAATTTGGGGAGCATTATTATATGGTGGAAAATTAGTTGTTGTTCCGTACTGGATTAGTCGATCACCTAAGGATTTTTATCAATTATTAGTGGAGGAAGAAGTCACAGTTCTAAATCAGACACCTTCCGCATTTCGACAATTAATACGAGTGTGTGAACAAGAAGATAAGAATAAAAATTTGCAGCTACGTTACGTAATATTTGGCGGAGAAGCATTAGAACCTATTAGCTTGTTACCGTGGTTTCAAAGGTATGGTGAGAAAAACCCACAGTTAATTAATATGTATGGAATTACAGAAACTACAGTTCATGTTACATATTATCCAATTACTCTAGATGATGTGCAGCATGCTTCAAGAAGTAATATTGGAAAGCGGATTCCCGATTTAGAAGTGTATATACTAGACGCTTATCAACAACCTGTTCCTATAGGTGTTGATGGTGAACTTTATATTGGTGGAGCAGGATTGGCACGTGGATATTTAAATAGACCTGAATTAACAGCAGAGCGTTTTATATCTCATCCATTTAGTAGTGATCCGAAAGCAAGATTATACCGGACAGGAGACTTAGCGAGGTATTTGCCAGATGGGAATCTAGATTATCGTGGAAGAATTGATTATCAGGTTAAAATACGTGGTTTCAGAATTGAAATTGGGGAAATTGAGTCTACTTTACATACATATGTATATGTAAAAGAGGCAGTTGTAATTGTAAGAGAAGATCAGCCGGGCGATAAAAGATTAGTAGCATATGTTGTAGGAGATGGAAATGTAGATGGGTGGAGAGAGTATCTTAAAGCGAAACTACCAAGTTATATGGTTCCTTCGGGATTTGTGGCGATGGAAGCTATTCCACTTACAGCTAACGGTAAAGTTGATCGTGAGGCCTTACCTATGCCGGAGGAAAAGCAGATTAATAGTGAATGTGTTGGCCCTCGGAATAGTAACGAACAGATACTGACTACCATTTGGAAGCGAGTATTAGGTGTTAAAAAGGTGGGAATCTATGATAATTTCTTTGAAATTGGTGGCGACTCGATTCTCAGTATTCAAATCATATCTCAAGCAAGTCAAGTGGGGTTAAAACTTACTCCAAAGCAAATGTTTGAATGCCCAACTATCGCTGAGCTGGCACAAGTGGCTATAGAAACGCAGGGAGTACAAGCGGAGCAGGGAATTGTGATAGGTGATGTGCCTCTTACTCCAATTCAGTGCTGGTTCTTCGAGCAAGAACATCCACATACAGAGCATTGGAATCAATCAATGCTTTTAAGAGTAAAAGAAAGATTGGATGTGAAATTACTAGAGGGAGCGATATTAAATTTACTCAAACATCATGATGCTTTACGTTTCCGGTACGAACAGTTACCAAACGGAACGTGGAGGCAGAGAAATGAAGAGACTGATGAGCTGTCAGTACTCCATGTTGTAAAACGGAATCAAGTTAATGAAAAAGAGTGGAATACAATAATACAAGAAGAAATGAACATTAATCAAGCTAGTTTCAATTTAGTTACTGGTCCGTTAATGAGAGTAGTGTACTTTGAAGATAACTTGACTGGAAATGATCGAATATTCTGGGTGATTCATCATTTAGTAGTAGATGGAGTATCATGGAGGATTCTATTGGAAGATTTACAGGTGGTATATAACCAGATGAAACAAGGTCAAGAAGTTCGCTTACCTGCGAAAAGTACATCTTTTAAAGAGTGGTCTGAACGACTCCAGACATACAGTGATTCGGGTATTTCAAAAGAAGTACAAAATTATTGGAATCAACAAGTAGAAAAAGAAACGATGAAAATTCCAATGGACTATCCAATACAAGAAACGACAGAGGAATCGATTGATCAAGTGACGAGGACTTTAGGAATAGAAGAAACACATGAATTGTTACACGAAGTTCCAGTAACTCATAAGACAAGGATTGATGAGGTACTATTAACGGCATTAGGACAAGCTATCGTCGATTGTACAAATCAGCAAACCGTTTCTATTCATCTAGAAGGACACGGAAGAGAAGAGGTAATTGAAGGTATTGATTTATCAAGGACAGTGGGCTGGTTCACGAGTATTTATCCCGTTCATCTCAATTTTCAAGGAACTCAAACACCTATTGAAGGATTAAAGTCTGTCAAAGAACAATTGCGTCGAATCCCAAATCGCGGAGTTGACTATGGTATTTTACGTTACTTGAATAAAGGATTACTTCCGTTTTATCAGCAAAAGCCTTCAATAAGTTTTAACTATTTGGGCCAATTTGATCAGGTTTTCTCAAGGGAATCTTTGTTTATGCAAGAGACAGGATTTACATTTTTAGATCATGCTCCAGATTCCAAACCATCTCATCTAATTGATGTTATCGGAATGGTGAAAGATGAAAAGTTACATTTTGTTTGGATGTATAGTAGAGAACAGTTTTCTAAATTAAAAATTCAATTGATAGCAGATGGTATGTTGAGGCATCTTCGTCAACTTATAAATAAACCAACAACAGAGTCTGCTTTTACGGTATCAGATTTTGCTGATGCAGAGGATCTTACGGAAGAAAGCTTGAGCAAAGTATTACTTAAATTAAAAAAGAAGAGGGTGTAAAAATGGGAGACGTTATTGATATATATGGTTTATCACCTTTGCAAAAAGGAATACTGTTTCATACTTTATACGATCAAGATGATGAACATTCATTTTCCTATATTGTACAAGTAGGCTTCTTGCTCGGGGGGCAATTGGATATTGCTACTTTTGAAAAGGCCTGGGAATATGTTATTCAACGACATGAGGTTTTACGTTCAGTATTTGTGTGGGAGGAAGTAGAAAAACCACTACAAGTGGTTTACCAACGTCTTCCTTTTACTATTCATCAAGAGGATTGGAGCACCTATCCACATGATGAAAGGGCGAAGAAATTACAACAGTTTTTGAATGTAGATCGTAGAAAAGGATTTTTATTGGATGAAGCACCATTGATGAGAGTCACTGCGATTAAAGAGGCAAAAGAGGAAACGAGAATTATTTGGACACATCATCATATTTTGCTAGATGGATGGAGTGTGTCATTGGTCTTTAGTGAAGTGATGGAAGTTTATCTCAAGATGATAAAGGGAGAATTGTTGAATCTTCCTAAACCTCTTCCTTATAAAAAATATATTCAATGGATAAATAAACAAGATCAAAGTCAAGCAGAGGAATTTTGGAAAGAAGAATTAAAAGGGTTCTATGCACCTACTCCATTAGCAATGGAAAGAAAGGAACAAGGACAAGAGAAGGGTTATGGAGAATGTGCTTATCAAGTATCTGAGGAACTTACTGAGAGTTTACAAGAGTGGGTACGAAATAGTCGATTAACGTTGAATACGTTAGTACAAGGTGCATGGGCTTATTTGATGAGTAGGTATAGCGGTGACAGTGACGTCGTATTTGGCGTAACTAGCGCTGGGCGTCCTACTGATTTAATGGGAGCAGAGAATATGGTGGGGCTATTTATTAACACATTACCTACCAGAATTCGATTAACGGATAATACATCAGTAGTAGATTGGCTTCGTAAAATACAAATGAAAGAAATGGAACGAAGACAGTATGAGTATAATTCGTTGATAGATATTCAAGGCTGGAGTGAGGTTCCGCGAAATAGCTCCTTATTTCATACCTTGTATGTGTTTGAAAATTATCCAATTCAAGGTGAGAGAAATGATGATTTAAGATTACTAGATGTTACAAGCACGGAACAAACAAATTATCCTTTAACACTCATTGTAATGCCCGGTAAGAAAATTACTTTAAAGTTGATGTATGATCGAAGCTATTTTAATGAAGAAACAATAAATCTGATTCAGAATCACTTATTGCAAATATTAATTCAGATGACGAAGAGCCTAGATTCAAAACTATTTGAAATTACTCATTTAACAGAAGAAGAACAGATACAGTTACTAGAGGAATGGAATCATACTCAAGTTAATTATTCGGCTGAAGGCATGATTCATACGATGTTTGAGGAGCAAGTTAAAAAAACACCGGAAGCAATCGCGGCTAGTTACGAAAATGAACAAATTACCTATAAAGAGTTGGAGAAGCGTGCAAATCAGCTAGCTCATTATTTACAAAAGCATGGTGTAGGCCCAGAGTCTCTAGTTGGAGTATATATGGAACGTTCATTACAAATGATGATAGCGTTATTAGGTATTCTAAAATCAGGAGCAGCGTATGTTCCACTTGACCCTACTTATCCAGAGAGTCGGCTTCGATATATATTAGAGGATGCTGGAATCGAAGTACTAGTGACGGAAGAGAATTCTAAAAATTTGTTTGTATCTGAAAATATAGAAACGATTTGTATGAATAAAGATTACACTGCAATTGAAAAAGAAGAATCAACCCCATGTATAAGTGGTGTAACAGGAGAAAATTTAGCGTATGTTATGTATACTTCAGGATCTACAGGGAATCCAAAGGGAGTAATGATTGAGCATCATTCAGTAATTAATTATCTAGAATGGATGCAACATAAATATCCGCTTTCTGAAAAGGATGTGGTCTTGCAGAAAACGCCATTCTCATTTGATGTCTCTGTTTGGGAATTGTTTTGGGGCATTCACGTTGGTGCCAGTGTATCTTTCCTACCTCCAGGTGGAGAAAAAGATCCTTCTATTATAGCTGAAGTGATTAAACAACATCAGGTTACTATAGTTCAATTTGTACCTTCAATGTTATCTGTTTTCTTAGATCACTTCAATCGTATTGAATTGAACATGAATTGTTCGTCCGTACGCCATGTATTTTCTGGTGGAGAAGAACTAAGTTCAGGGTTAGTTAGACGATTTCAACAGAAATGGAATTATAGTGGACAAGTGAAATTAACCAACTTTTATGGACCAACTGAAGCCACTATTTATGTGAATGCATTTGATATTCAGCCTAATCAAGAATTTGTTTCTATTGGGCAGCCAATACAGAACACGCAATTATATGTATTAGACCAAAATCAACGCTTGCAATCAATAGGAATTGAGGGTGAGTTATATATTGGTGGTGCTGGTTTAGCACGTGGATACTTAAATCGTCCGAATCTTACTGCTGAAAAATTCGTTTCGCATCCATTCCAATTGGGGGAACGACTATATCGAACAGGAGATTCAGTAAGATATCTAACTGATGGAAATATAGAATTTATAGGTAGAATGGACCATCAAGTCAAAATGCGTGGTTTTAGGATTGAATTAGGAGAAATTGAAGCCACTTTAGAAAAATGTTCGTTTATTAAAGAGGCTGTCGTATTAGTTAGAGAAGATCGTCCAGGTGATCAACGATTGGTTGCATATGTAATAAGCGATGAAAATACCGAGGAGTGGAGAGAGTATTTACAAAAACAATTACCGAATCATATGATTCCAGCGCACTTTGTAGAGTTAGAACACTTCCCGCTTACTCCGAATGGGAAAATTGACCGAAAGGCCTTGCCAATACCTGATGAGCAAGCTATTGGAGATTTAAATGTTCTACCTCGGACGCCATCGGAAGAGCTTATTGCCTCGGTTTGGGGTCAAGTGTTAGGGATAGAAAATATTAGTATTCAGGATTCCTTCTTTGAACGTGGTGGGCACTCACTACTTGCTACTCAAATCGTCTCTCGGTTACAAGAACTGTTCCAAATTAAAATTCCATTACGTGAACTTTTCAAGCACGATACAGTGGAAGCATTGGCGAAACGAGTGGATCAGTTACGAAAAGAAGATAAAGAACGAGAGGTTGCTCCTCTTGTACCTATGAAACGAGAAGAAGTTATCCCACTTTCCTATGCGCAGAAACGTCTATGGTTTATTGATCAATTAATGCCAAATAGTGCGATGTACAATATTCATGCAGCGTGTCGCTTAACAGGTAAATGGTCAATTGAAGCATTGGAGGTCGGATGGAATCAATTGTTGGAGCGTCATGAATCATTAAGGACGACAATTCTAGAACAAGAGGATGAACCTTTTCAACAGGTTCAATCTCATGTGTTCAGACATATTCCTCAAACGAATCTAACAGATCTTTCTTTGGAAGATAGGGAAAGAGAAATGAAACGCCTTATTCAAAACGAGGCGGAGGAACCATTTCATTTGGGACAAGGTCCTCTGATTCGAACACGAATATTGAAAGTGGACAGGGAAGAATGGGTTCTCATTTGTACGATGCATCATATTATTTCAGATGGATGGTCAATGGGAATCTTACTTGAAGAATGGATGGCTTTTTATGAAGGAGCACTAACCGGAAAACCAGTGGAATTGAAGGAGTTATCTATCCAATATGCAGATTTTGTCATGTGGCAGAAGGAATGGCAAAAAGAGGAGAATTTGAATCAGCACCTTCAATATTGGAAGGAAGAATTATCTGGGGAACTACCGGTTTTACAATTACCGATGGATCGTCCTCGACCTGCAGTTCAAACCCATCGTGGTGCAAGTCAGTCCTTAATAGTGGCGAATTCCCTACAGGAAAAGCTCAAAGATTTAAGTCTGCAAGAAGGATGCACTTTATTTATGACATTGATGGCAGCGTATCAAAGCTTCCTTTCTCGTTATACAGGACAGGACGACATTATAGTTGGAAGCCCAATCGCTAATCGAAATGTGAAAGAGATTGAGGGATTAATAGGATTCTTTGCAAACACGTTGGTTTATCGAGCTGATTTCAGTGAAAATCCGACGTTCCAAGAACTTTTGTCGCAGGTAAGAAAAAAAGCGCTAAAAGCATACGAGTATCAGGACATCCCATTTGAGAAAGTGGTAGAATCCGTAAAACCTGAACGGAATACAAGTCATTCACCAATATTCCAAACTATGTTTACTTTACAGAATACGAAACAAGAGTTTCTTCAGCTATCTGAAAGACAAATGGAACTCATGGAAAGCCATGCTTCTGTTGCCAAATTTGATTTGAGTTTATTTGCTTCTGAGACGGAAGAAGGATTATCACTAACCTTTGAATATAATACTGATTTGTTTAATGATACAACCATTGAACGTATGGCAAGTCATTTTAAACATTGGTTAAATCAAATTGTCTCTCATCCAAAATGTGTACTATCAGAACTGAATATGTTATCGAAAGTAGAATATAAGCAACTACTAGAGGAATGGAATAAATCGCGTGTTATAGATATGGAAGAAAGTACGATTCATACAATGTTTGAAGAACAGGTGAAAAAAACACCAGAAGCAATTGCAGTAGTGTGCGAAGATGAAGAACTAACATATCGAGAGTTGGACGAACGCTCGCATCAGTTGGCACATTATTTACAAAAAAATGGTGTAACATGCGAATCATTAGTTGGGGTTTGCGTTACACGTTCATCCGAGATGATTGTCGGTCTTTTAGGAATTATGAAGGCGGGAGGAGCATATGTCCCAATTGATCCAGCGTATCCGGAAAGTCGACTGCAGTACATTTTAGAAGATGCTCAAATAAAGGTACTGGTGACGCAGGAAAAGTTACAACAAAAAATGGTTATACCTAAATTCGTCAACGTGATTTGTATTGATCGTAATCGAGCAGAAATAGAACAAGAAGTAACTACGGTATGTACGAGTGAAGTGACGGGCGATAACTTAGCCTATATTATCTATACTTCAGGTTCCACTGGAAATCCAAAGGGAGTAATGATTGAGCACAGGAATACAGTAACAATGATTCATTGGGCGCACCACACGTATTCCCGAAAGGAATTAGCGGGAGTGTTAGCTTCAACTTCGCTATCTTTTGATTTATCCGTTTTTGAAGTATTTGTTCCCTTAACGATGGGTGGTAAGGTGATTGTCACTGAAAATGCTCTACATCTAGAGAAGTTGTCTTCCAAAGGTGTGACTTTGGTTAATACTGTGCCATCGGCAGCAAAGGAACTGGTTCGAGCAAAAACAATACCTTCTTCGGTAAAGGTGATGAATTTGGCTGGAGAACCATTGCCATATTCGCTTGTTCAAGATTTATACGAGAGAAATACGATTGAAAAGGTGTACAACCTATATGGACCGTCCGAAGATACTACGTATTCCACGTATATGGAATTAGAAAAGGGTGTCATGCATAGGGTCCCACCGATTGGTAAACCAATATTCAATACAGAAGTATATGTACTAAGTGCTGAACAAAAAATGGTTCCAATTGGTGTAGTTGGTGAGTTGTACATTGGTGGATCAGGATTAGCACGTGGATATTTAAAGCGCCCTGACTTAACGAAAAATCGTTTTATACCGCATCCGTTTAAAGAAGGAGAGCGAATATACCGGACTGGAGATTTAGTAAGGTATTTGCCGGATGGAAATTTGGAGTATGTTGGGCGAATCGATCATCAGGTGAAAATTCGTGGGTTCCGGATTGAACTAGGAGAAATTGAAGCGATATTACAAAGGCATACACTAGTTAACGAAGCTATTGTGATGGTGCGGGAAGATTATCCTGGCGACCCACGTTTGATTGCCTATGTTGTAGGAGACGGAGATGCTCAAAAGTGGCGTGATTATCTCAAGGATCAACTACCAAATTATATGATCCCAGCCTATTTTGTTGGATTAAATGCATTTCCACTCACTCCTAATGGGAAAATTGATAGGAAGGCTTTACCAGCACCAGAGAAACAGGAGATAGCAAGTGGTTATATTGCTCCTCGTACGTCTACGGAAAAAACAATCGTTTCGATATGGCATGAAGTTTTAGGTATGGAAAACATCGGAATTCAGGATTCGTTTTTTGAAATTGGTGGCCATTCATTACTTGCTACGCAAGCTGTTTCTAATCTTAAAGAGGCTTTTGCAATCGACATACCATTGCATGATTTATTTATGTTTCATACGGTGGAGCAATTGGCAGAACAGATTGATCAATTGCTCGATAACAAAAATCAAGAAATGCAGAATGGTAGTAAGGAGAATGTAAGTCTTCAAGACTATATTCAAAAGGAAGCAGAAGTGAGTAATGATGAAGAATTACTGGAACTACTTAAGCAATTAGAAGAGCTATCAGAGGAAGAAGCACAAGGGATATTCGAGAGTAATTTGATTGAGGAAGGGGTAAAAAAATGAGAAGTGATTTACTTGCAAAGCTGAGTTCACTTTCTCCTGAGAAGAGAGCATGGCTTCAGAAGCAAATGCAAAAAAAGGAGAATAAAGAAGCTCTCCCGTTGTCTTATGCACAACAACGTTTGTGGTTTATGGACAGATTTAATCCAAATAGTTCTTTATATAATATTCCAACGGTATGGCATCTAAAAGGAAATTGGATACCTGAAGCATTAGAAAAGGGATTCAATCGACTCATTGAACGCCATGAATCATTACGAACTGTTTTTAAAGAAGTAGGAGAACAACCTGTGCAACAAATTGTCGAATTCCTTCCTAGAGCATTACCTGTAAGAGATTACTCTCAACTTCCTCTAGAAGTAAAAGAAAAAGAGGTAGATAGTTTAATTGCGAGAGAAGCGCAAGAACCATTTAATTTAATGAATGGTCCTTTAGTTCGTAATCAGCTTGTTCAATTAGAGAAGGATGAATGGTTATTACTGTGTACGATGCATCATATTATTTCTGATGCTTGGTCCATTGGTATATTCATGAATGAATTACTTGCTTTCTATGAAGAAGAAACGGGCGGAAATCCTGCTAAATTAAGTTCATTATCCATTCAATATGCAGACTTTGCGAAGTGGCAAAAGGAGTGGTTGCAAGGTGATGTGCTAAATCGTCAGCTTACGTATTGGCAAGAAGAATTATCTGGTGAGCTTCCTATTTTACAACTGCCAGTGGATCGACCTCGACCGGTTAAGCAGACTTACTCTGGGGCTACGCATCACGTAATTTTTCCTTATAAATTGCTTAGTCAATTGAAGGATATAAGTCGACAAGAAGGATCTACTTTATTTATGACTTTAATGGCCGCATACCAGAGCTTTCTTGCTCGTTATACGGGACAAAAAGATATTCTAGTTGGTAGTCCGATTGCAAATCGGAACCATAAGGGAGTAGAAGGATTAATTGGTTTCTTTGTTAATACGTTGGTTTACCGATCAGATTTGAGTGGCATCCCTACTTTTCGAGAGATTTTGAACCAAACAAAGAAAAAGGCGTTAAAAGCTTACGAATATCAAGATATACCATTTGAAAAAGTGGTAGAAGCTGTGCAACCTGAACGAAGCACGAGTCATTCCCCTATATTTCAGACCATGTTTACGCTACAAAATATAAAACAAGAACGACTAGATTTGCCTGATAGAAGTATTGAAATGGTAGAAAGTAATATGTCTATTGCTAAATTTGATTTGAGCTTAACTGCCTATGAAGTGGAAGAAGGTCTATTCGTCTCATTTGAATACAACACGGATTTATTTGATAGTAGTACCATTGCACGTATGGCAGGACATTTTGAGAACTGGCTAAATGAAATCACGTATCATCCAGATGAATCATATACAAAGCTGTCAATGTTATCGGATACTGAGCAAAAACAACTCCTAGAAGAATGGAATGATACGGACGTAGTTTATGGTCATGATTGTATGATTCATGAGCTATTTGAGCAGCAAGTTGCACGGACACCTAATGCAGTGGCGGTAGTTTATGAGGGTGGAAAGCTAACGTATCAAGAACTGAATGAAAAATCGAATCAATTGGCACATTTTCTACAAAAACGAGGTATCGGACCTGAATCATTAGTCGGTATATGTATTGAACGTTCTCCTGATATGATTATTGGTCTCTTTGGGATTTTGAAAGCAGGTGGGGCTTATGTCCCACTGGACCCAAGTTATCCCGAAAACCGCCTGAGATACATTTTGGAGAATTCACAAATTCAAGTGCTGTTAACAAAAGAGGCACTACAGGACTGGTTACCTAAAGATATTCGAGCAATTTGTTTAGACCGGGATCAAGTAATGATTTCTAAAGAGAGTAATTTAGCTCCGGTGAGTGGAGTAACAGCAAATAACTTAGCCTATATTATATACACTTCGGGTTCGACGGGAAATCCAAAGGGGGTAATGATTGAACATCATTCCGTTATCAACCGTCTACAGTGGATGCAGAAAAAATACCCATTGTCCGAGGACGATACAATCCTACAAAAGACACCGTTTTCATTTGATGTTTCTGTCTGGGAATTATTTTGGTGGTCATTTGTAGGAGCACGTGTTTGTTTACTTCCACCAGGAGGAGAGAAAGATCCTGCGGTGATTGAGGAGTATATTGAACGATATCGTGTGTCCACCATGCACTTTGTTCCGTCGATGTTATCTACTTTTTTAGATTATATGGAACTATATAATTCGAAAAGGGATGTATCGTCTTTAATTCAAGTTTTTACTAGTGGAGAAGCGTTAAACACTGAGCAGGTTCGCCGGTTTAAGGGGATCTTTTACAATGTTCAGCAAACAAAGTTAATGAACTTGTATGGTCCTACTGAAGCGACTGTGGATGTGACTTATTACGATTGTGATTTAGAAAAAGAGGCAATGCTTATTCCGATTGGTCGTCCGATTGATAATACAGAGTTGTATGTGTTAGATCAATATCAACAAGTGGTCCCGATTGGTGTGGCAGGGGAACTTTACCTTGGAGGAGTAGGATTGGCACGTGGCTACTTCAATCGACCGGATTTAACTACTGAACGTTTTATTCCGCATCCTTTTAAGGACGGGGAACGATTATATCGAACGGGTGACTTGGTGAGATATATGAATGATCGTAACTTAGAATATATTGGAAGAATAGATAACCAAGTCAAAATTAGAGGATTCCGAATTGAATTGGGAGAAATTGAAGCAGCTTTACATGATCACTCATCTGTAAAAGAGGCAGTCGTGTTGGTGAAGGAAGATCGACCAGGAGATAAGCAGTTAGTAGCTTATGTAGTGGGTGAAGGGGATACTGGAGAGTGGCGTGAATATCTCAAGAAGCAATTACCACATTATATGGTTCCGGCATACTTTTTCCAAATTGAAGGTATGCCACTCACTCCAAATGGTAAAGTGAATCGGAAAGCATTATTGGAATTAGAAGAACAGTTCATAAGTGAAGATATTACTTCATCACGAACACCAGTGGAGGAGCTCATTGTTTCCGTTTGGAGCCAAGTGTTAGGAATAAAAAATATTAGTGTGCAGGATTCCTTTTTTGAAATCGGTGGTCATTCACTACTAGCTACTCAAGTAGTGTCACGTTTACAGGAAATTTTTCAAATCGAATTACCAGTACGTGAACTATTTGAATATACAACGGTGGAGTCACTGGCAAAGCGATTAGAACAGCTACGTAAAGGAGATAAAAAACGAGAGATTCCGCCACTAATACCGATGGAGCGAGGAGAAGCTATTCCACTATCTTATGCCCAACAACGTTTATGGTTTATTGATCAATTTACACCTAATAGTGCCCTTTACAATATGCCAATGGTATGCCGTCTTACAGGGAATTGGCTACTTGAAGCATTGGAAACGGGATGGAATCAACTAATAGAACGTCATGAATCACTGCGGACGGTCTTTCAAGAAGTGAATGGTCAACCCGTACAGCAAATTAAATCGTATGCTTTTCAATCAATTCCGAAAACGGATTTAACTATGCTTTCTTCTGAAGACCGAGAAGAAGAGGTTAAACGTTTCATTCAACAAGAAACAGAAGTGCCATTTGATTTAACAGAGGGTCCATTAATCAGGACGAGTATTTTGCACGTGGGAGAGGAAGAATGGATACTCCTTTGTACTTTACATCATATCATTTCAGATGGATGGTCAATGGGAATCCTACTTGAAGAATGGATGGCATTTTATGAGAAAGCAACGGATGGAAAGGTGGCGGAACTTGAACCATTACCGGTTCAATATGCCGACTTTGCTCAGTGGCAAAAAGGATGGCTGAAGGAGGAAGTGCTTGATCAACAACTTCAATATTGGAGGGAAGAATTGTCTGGGGAGCTTCCTGTACTCCAACTTCCTATGGATCGCCCGCGTCCTGCAATACAAACTCATCACGGGTCGACATACACTCTAGTTTTGCCAAGCACGCTACATGATAAATTGAATGAACTTAGCCGAAAAGAAGGGGCTACACTCTTCATGACGCTGTTGGCTGCGTATCAAAGTTTTCTATCTCGTTATACGGGACAAGAAGATATTTTGGTCGGAAGCCCAATTGCGAATCGGAATTATAGAGAAATTGAAGGACTAATTGGTTTCTTCGTTAACACGCTGGTTTATCGAACTAATTTGAGTGGTGGACCGACATTTCAAGATGTACTGTATCAGGTTCGTCAAAAGGCATTGAAGGCGTATGAATATCAAGATATCCCATTTGAAAAAATTGTAGAAGTTGTGCAACCGGAGCGAAGTACAAGTCATTCGCCAATCTTCCAGACTATGTTCATCTTGCAAAATATGAAACAAGAGTTTCCGGTGTTATCTAGTAGAAGTATTGAAATGATAGAAAGCCATAGTCCAATTGCAAAGTTTGATTTAAGTGTGATGGCAGTTGAGACAGAAGAGGGATTACTTTTTACTTTTGAATACAATAAGGATTTATTCAATGCTACTACTATTGAACGGATGGCAGGACACTTTGAGAAATGGCTATATGAAGTTTCTCATCGCCCACAAAATCCGTTGCATGACCTGAGCATGCTATCGGAACCCGAGCGTAATTTGTTATTAGAAACATGGAATGAAACTGTAATGGAAATGTCCCATCAGGGTCTTATTTGCGAAAGATTTGAGGAGCAAGTAGCAATGCGTCCTGATGCGATTGCGATAGTTGATCAAACAAAACAGTGGACTTATGGTGAACTGGATATACAAGCAAATCAGTTGGCAAATGTTTTACAGCGAAAGGGAGTAGCCCCAGAGTCAGTGGTGGGAGTTTATCTTCCGAGGTCAGCAGAGCTAATGGCAAGTTTACTAGGCATTTTAAAAGCTGGTGGAGCTTATGTTGTTTTAGACCCGTTGTATCCAAAATCAAGGTTAGAATACATGATTGAAGATGCAGGAATTCAATTTGTAGTGACGGCGGAAGTACAAGAAGGACATTTCGCACACGTCGAAATGGTGAGGTTAGAAGAATTAACGGTGGAAAGCGTAATTGCACCTACACGTCAAATAAATCCAGAGAACTTAGCCTATATTGTCTATACCTCTGGTTCTACAGGAAAACCGAAGGGTGTTATGGTTGAATATCGCTCATTAATGAATATGGTTTCTTGGCATCAAGAAGTTTATCGTATTTCAGCAGAGGATCGTGCGACTCAGATTGCAGGGGTTGCTTTTGATTCGGCTGTCCAGGAGATTTGGCCGTATCTAACTGCTGGTGCAGCACTCTACTTGTCAACAGAGGAACTGAGAATTAATCCAGAAGCACTAAGGGACTGGCTCATTGATTCACGAATAACAGCTAGTTTTGCACCTACGCCTATTCTGGAAAGACTCTTGAAATTATCTTGGCCAGATAAAACGGATCTTCGTTTTATCATTACTGGTGGGGATCAATTAACACAGTATCCATCTAACGATATTCCTTTTGCGGTAATTAATCAGTATGGTCCATCGGAAAATACCGTTGTTACCACAGATTGTTATGTACCTGTAGGAGTGACAACAGGTACGCCATCGATTGGTCGACCGATTGCGAATACAGAAGTTTATGTGTTAGATTCTCATCTTCAGCTAGTACCAATTGGTGTAATTGGAGATCTCTATATTGGAGGGAAGAGTCTTGCACGTGGATATGCTAATCGTCCGGATCTTACAAAGGAAAAATTTATTCCACATCCTTTCAAGTCAGGAGAACGTCTCTATTATACAGGAGACAAAGCAAGTTATCTTTCTGATGGTAATCTCCAGTTCCATGGACGTATAGATGACCAAGTGAAAATTCGTGGTTTCCGGATTGAATTGGGAGAAATAGAAGCTGTTTTGCAGGCGCATTCTTCTGTGAAAGAAGCTGTTGTATTGGTGCGAGAGGATAATCAAGGTGATAAGAGATTAGTAGCTTATGTAGTTGGTGAAGGAAGTGTCCATGAATGGCGAGAACATCTACAAACACATTTACCTAATTACATGGTTCCAACAAACTTTATTGAGATGGAATTTTTACCACTTACACCGAATGGAAAACTTGATTTGAAGGCATTGCCTATACTTAGTGAACAATCCGCTGAAAATACTGTATACCCAAGAACTCCGCTGGAAGAACTTATTGCTTCAGTGTGGAGTCAAGTGCTAGGAATAAGAGACATTGATGTTCAGGATTCTTTCTTTGAGCTCGGTGGTCACTCTCTACTTGCTACACAAGTGGTCTCACGCTTACAGGAGGTCTTTCAAATCAAATTGCCAGTACGTGAACTGTTCGAATATTCAACGGTCGAGGCATTATCGAAACGAATAGATCAGTTACGTAAGGGGAGCGAAAAACGAGAAATTCCACCATTGATGCCGATAGAACGAGGGGGAAATATTCCACTGTCTTATGCCCAACAGCGCTTATGGTTTATTGATCAATTTGCACCTAATAGTGCACTTTATAATATGCCAATGGCATGCCGTCTTACAGGGAATTGGTTACCTGAGGCATTGGAGTTGGGATGGAATCAGTTGATAGAGCGTCATGAATCTTTGCGGACTGTATTTTATGAAGAGAATGGCCATCCTATCCAGCAGATTCAACCGTACGTTTTCCGTCCGCTTCTGCAAATGGACTTAACTAAGCTTTCATTAGAGGAGCGAGAAAGAAAGTTGGAGCAATGGATTCAAACTGAAGTCGAATCTCCATTTGATTTAGAACAAGGGCCATTGTTCCGTGGGAAACTCATAAGAATTTCAGAAGAAGAATGGATTCTTCTGTGTAATATGCATCATATTATCTCAGATGGATGGTCGATGGAAATCTTACTTCAAGAATGGATGGCATTTTATGAGAATGCGATTGGTGAAAAACAAGCAGAGCTGGAACCACTACCAGTTCAATATGCCGATTTTGCTCAGTGGCAAAGAGAATGGTTGAAAGATGAATTACTATATCAACAACTTGCGTATTGGAAGGAAGAATTATCCGGTGAGTTACCAGTCTTAATGTTGCCAATGGATCGTCCGCGTCCGCCAGTGCAAACCCACCATGGATTAACTCATAATGTTTTGTTATCGTGCTCATTACTGGATAAATTAAACGAACTAAGTCGTCAAGAAGGGGCCACACTTTTCATGACCTTATTGGCAGCGTATCAAAGTTTCCTTGCTCGTTATACGGGACAAACGGATATTATTGTTGGTAGCCCAATTGCAAATCGAAATTATCGAGAAATTGAAGGACTGATTGGTTTCTTTGTCAATACATTGGTTTATCGAGCTGATTTAAGTAATGCACCGGCATTTCAAGAGTTGTTGTCTCAAGTACGGATAAAAGCATTGAAGGCGTATGAGTATCAAGATGTTCCGTTTGAGAAAATTGTAGAGGTTATCCAACCTGAACGAAATACAAGCCATTCTCCGATTTTCCAAACCATGTTTACTTTGCAAAATACGGGACAGAAGCTACCAGAACTACATGGAAGAAATATAGAAGTAATGGAAAGTAATTCCCCTATCGCTAAGTTTGATTTAAGTTTAACTGCTGCAGAAGTGGAAGAGGGTTTATTACTTACTTTTGTTTATAGAACTGATTTATTTGACAGCTTAACTATTGAATCCATGGCTGAACATTTTGGGAACTGGTTGAATGTAATCGTGGAGAATCCTGATAAATCATTAGCTAAGTTGCCTATATTATCAGGATTACAGCAAAAACAGTTGGAAGAGTGGAATAATGATGCTGTAGCATATCTACAGGAAAGTACGATTCATCAGCTGTTTGAAGAGCAAGTAAATCGTACACCTGATGCGGTAGCAGTGGTAGATGAAAAACAGCAGTTAACGTATCGAGAGCTGAATGAAAAAGCTAATCAATTGGCCCACTATCTTCAGCAATGCGGAATTGGGAATGAATCATTGGTTGGACTTTACTTTGAGCGTTCAGTTGAGATGGTTGTTAGTATTATGGGGATTTGGAAGGCTGGAGCAGCCTATGTTCCATTAGACCCATCATATCCAGAAAGTCGCCTACGATATATTTTGGAGGACACTGGAATTCAAGTATTAGTTACGAACGAGTCATTGGAAGACTGGATACCTAAAGAAATGAAGATAGTTTGTCTAGATAGGGATCAAGCAATGATTTCACAAGAAAGCATTCTTTCACCAAAATGTGAAGTAACAGGAGAAACCTTAGCGTATGTTATCTATACTTCAGGATCAACGGGGAATCCAAAGGGTGTCTTGATACAGCATCATTCTGTACTAAACTTGTCACATGGTTTACAAAAAGAGGTTTTCGAACATGAGATACCATCTAACATGCATGTCGGTTTAAATGCGTCAATTGCCTTTGATGCATCTATCCAGCAATTACAAATGCTGCTTTATGGTTCAAGTTTGTATATTATTCCAAATGAAGTACGAAGTGATCCGGAGCAGTTTGTAGCTTATATTAGGGAGAACAAGTTAGAAATCTTTGATATAACACCTTCATTGCTTCAATTACTTATAGATGTCGGATTGTTAGAAACGTGCGATGGCATTCATGTTCCAAGTAAGGTACTGGTTGGTGGTGAAGCAATTATGCCGTCATTATGGGAACAGCTAGTAGAGACTGATAAAATACAGTTTTATAATGTATATGGTCCTACAGAATGTACGGTTGATGCAACATGCTATCATATCAAAAAAGATAGTAAGAGAGTAACAATTGGGCGTCCATTGCCTAACGTCCAAACTTATGTATTAGATAGAAATAGGTTACCAGTTCCAGTTGGTGTGATGGGGGAACTTTATATCGGAGGAGCAGGTCTAGCAAGGGGGTACTTGAATCGTCCAGAGTTAACATCCGAACGATTTATTTCTCATCCATTCAAAGAAGGCGAGAGGTTATATAGAACAGGCGATCTTGTGAGATATCTTCCAGATGGTAATATAGACTACTTAGGAAGAATGGATAATCAAGTGAAGATTAGAGGATTTCGAATCGAACTTGGGGAGATTGAGTCGACTTTACAAGAGCATGACTTGGTAAAAGAGGTAGTTGTAATAGTTAGGGAAAATCAGTCGGGAGATAAGAGATTAGTAGCTTATGTAGTGGGCGAAGGTAGTTTAGAAGAATGGCGAGAGTATCTTAAAACAAAACTGCCAATCCATATGATACCTTCCTACTTTGTCGAAATGAAAGAATTACCGCTAACCATAAATGGAAAGGTTGATCGGAAATCGTTACCTATACCAGATTATCAAGGAACACAAGAAGGCTACGCGGCCCCAAGAAATGAACGTGAACATAAGCTTTCTATCATTTGGGAACGTGTGCTAGGTTCAAAACGTATTGGTATTTATGATAACTTTTTTGAAATTGGTGGAGATTCAATTCTTAGCATTCAGATTGTCTCTCGTGCAAAGCAAGCTGGTTTACAGTTGACACCAAAACAACTATTTGAACACCAAACGATTGCTGAGTTGGCGCAAGTAGTCAAAGAAGAACAAGGTGTACAAGCTGAACAAGGAATTATAACTGGAGAGACGATACTTACACCTATTCAGCAAAGGTTTTTTGCACAAAATCATCCTAATCCACATCATTGGAATCAATCCATGTTCTTTAGAACGAAAGAAAAATTGGACATAGGATCACTGGAAAAGGCAGCGCGTAGCCTTCTACTTCATCATGATGCCCTGCGTTTAAGATATGAACGTTTACCTAATGGGACTTGGGAACAGTGGAATGAAGGAATTAAAGAACAATTGATGCTGACTGTCATTTCATTAGACGAAGTGCCGGAAGCGGATTGGCATGAAGTTATTCAAAAAGAGATTAATGTTGCACAAGAAAGATTGAATTTACATGATGGTCCTTTAATGAGAATGGTGTATTTTGATGAAGATGAGAAGACTGGCCGATTATTTTGGACAATTCATCACTTAGCCGTGGATGGTGTTTCTTGGCGAATTTTATTGGAAGATTTGCAAACAGCGTATACGCAAGCAGTCCAAGGACAAAAAATTCAATTACCTATGAAGAGTACATCTTTTAAAGAATGGTCGGAGAAATTACAACATTACGCTGAAACTGGAATATCAAAAGAAGTGCTACATTACTGGGAGCAGCAGGCTGAACAAGACGTAGTTATACTGCCAGTAGATGGTACTATAAGTAATCCAGTAAGCGCAGTAACTGAGGAAATTACTGTGGTGTTAAACGAGAATGAGACCCGTATGTTATTGCAAGAGACTTTAAGCACTCACCGTGTCCAAATCAATGAAGTATTATTAGCAGCATTGGTACAAGCTACAGCAGCATGTACGGGGCGGCCGATATTAAGCGTAGATTTAGAGGGACATGGTCGAGAAGAGATTATTGAAGATGTTGATTTATCGAGAACCGTGGGATGGTTTACAAGTATTTACCCAGTTCATTTAAATATTACTAATGCTAATACGCCAATTGCAGCATTAAAAGCAGTTAAAGAACAAGTTCGCAAAATTCCTAATAAGGGTGTTGATTATGGGGTGTTGCGTTACATGAACGCAACAATGTGTGAGCAATTAAGCTTCCAATATACACCGTCTATTAGTTTTAACTATCTTGGACAATTTGACCAATTGTTTTCTAGCGATGCAATGTTTATTCCAGAGAACGAATTTAAGCGTTTAGATCATGCTGCCGGTTCCAAGCGATCGCATGTAATTGATGTAATTGGGGTTGTAACGGATGGAAAACTTCAATTCACTTGGGTATACAATGTTGGACAATTTGCCAAATCAACGATTCAAAGTATTGCACAGAATATGCTATATCAAATGAGTACATTGATCCAATTTTCAGATAGAGAATCTGCACTGACCATTTCGGATTTTGCAATGGCTAATCTTAGCCAAGAAGGTTTGACAAATGTACTAAACAAAATGCATCGCGGAAAGAACAATCAGATTACTGATTTATATCCACTATCACCTTTGCAAGAAGGTATGATTTTCCACACATTGCATGACCAAGGGGATGAATATGTTGCACCGTATATAGTGCAATTGAGTTTTATGATTCGAGGGAAAATGAATATTCCTACATTTGAGCAGGCGTGGAAATCTGTAATTCAGCGGCATGAAATTTTTCGTACAGCATTTGTATGGGACGAAATTGAAGAACCTGTACAAGTGGTGTATGAAAATATCCCATTTAAAGTGAACAAAGAAGACTGGCGTACAATGACGAGTGAAGAGATAGAGGAAAAAAGAAAAGTCTTTTTGGAATTAGATCGAAAACAAGCCTTCCAATTTGATGAAGCACCATTGATGCGGGTAACAGTCATTCAAGAAGGTGAGGAAGAATATCGGATTGTTTGGACCCATCACCATATTTTACTGGATGGATGGAGTTTACCATTAGTATTTAATGAATTACTTACAGTCTATCAAAAGAGAATGAATGGAGAAGCTGTGAAGTTACCTAAGTCCTCACCATATAAGAAATATATCCAATGGCTCAGAGAACAAGATAAGGAGCAGGCGGAACAATTCTGGAGAGAGAAGCTAAAAGGTTTTACTGCACCAACTTTACTGGGCTTAGAAAGTAAAGAGGAAGAAAAAGGTTACACAGAGAAGGTTACGTATTTATCAGAAGAGCAGACTCAAGCGTTACAAGGATGGGCGAAACGCAATAAACTTAATTTGAGTACAGTAATTCAAGGTGCATGGGCATATCTCATGAGCCGATATAGTGGAGAAAATGACATTGTTTTTGGTGTAACAAGCTCAGGGCGTTCTACGGAGATTATTGATGTTGAAAACATCGTAGGTCCTTTCATTACAACGTCACCGACGCGAATTCAATTGATGGATGATATAAAATTAATAGATTGGTTGCAGAAGATACAAGAGGAAGAGATAGAAAGAAGACAATATGAGTATGCTTCTTTGACAGAGATTCAGGGGTGGAGTGAAGTTCCTAGAGGAATACCGCTGTTCAATAGTTTATATGTGTTTGAAAATTATCCAGTGAAAGAGGAGTCTTCAGAAAATCTGGAAATTGGTGAATTGGAAGGGGTAGAACAAACCCACTACCCATTAGGGTTAGCTGTAGTTCCAGGAATCCAGTTATCGTTAAAGTTAATGTATGACCGTAGTAAGTTTAATAGAGTAACCATTGAACGAATGCTGGGTCATTTACACCAAGTGTTAATGCAAATGCTCAAAAACATTGATCAAAATCTATCGGAGCTAGTATATATTACGGAAGCTGAACAAAGAAAGCTATTGGAAGAATGGAATAATAATACTATATCCTATCCACGTCAAAATGTAATTCATCAACTATTCGAAGAGCAAGTAAATCGTACGCCTGACGCGTTGGCAGTGGTAGATGAAAAACAGCAACTAACATATCGAGAGCTGAATGAAAGAGCTAATCAATTAGCACATCATTTACAGAAATGTGGAATTGGGACAGAGTCATTAGTTGGCCTTTGCTTTGAGCGTTCAGTTGAGATGGTTGTTGGTCTCATGGGAATTTGGAAGGCTGGAGCAGCCTATGTTCCATTAGATCCATCGAATCCGGAAAGCCGCCTACAATATATTTTAGAAGACACAGGAATTAAAGTGTTAGTTACAAATGAAGTATTACTAGGCTGGATACCTAAAGACATCAAGACAGTTTGCCTAGATAGGAACCAAGCAATGCTTTCTCAAGAAAGCAAACTTTCACCAATATGTGAGGTAACAGGGGAAAATTTAGCGTATGTTATCTATACTTCTGGTTCGACAGGGAATCCAAAGGGGGCTTTAGTACAGCACAATTGTGTAATAAACCTATCCTATGGTTTACAAAAAGAAGTTTTCTCACATGAAATACCTAATAATATGCGCGTCGGTTTGAATGCGTCAATTGCCTTTGATGTATCTATTCAGCAATTACAAATGTTGCTTTATGGTTCAAGTTTATATATTATCCCAAGTGAAGTTCGCACTAATCCGGAACAATTTGTGTCCTATATTAGGGAGAATAAATTGGAAATGTTTGATATGACACCTTCATTACTTCAATTACTTATAGATGGAGGATTGCTAGAAATAAGTGCTGATGTTCATGTACCAAGTAAGATATTAGTCGGTGGTGAAGCAATTATGCCGTCATTATGGGAACAGCTAGTAGAGACAGAAAAAATTGATTTTTATAACGTATACGGTCCTACAGAATGTACGGTTGATGCAACATGCTATCATATCAAAAAAGATAGTAAGAGAGTAACAATTGGCCGTCCGTTGCCGAACGTTCAAACTTATGTATTAGATAAAAATTTGTTACCTGTTCCAGTTGGTGTAACAGGTGAGCTATATATTGGGGGTGCAGGTATAGCGAGAGGATACTTGAATCGCCCAGAATTAACAGCAGAGAGATTCATCCGTCATCCATTTAATGAAGAAGAGCGTTTATATCGTACGGGAGATTTGGTTCGTTATTTACCTGATGGTAATTTAGATTACTTGAGAAGAATTGATAATCAAGTAAAAATTAGGGGCTTTCGTATTGAACTTGAAGAGATTGAAGCGAATCTAGAGAGGCATCCATTGGTAAAAGAAGCAGTAGTTTTGGTAACAGAGGATAAATTAGGAGAGCAGAGATTGGTTGCTTATGTAGTTGGAGATGGTAGTATGCATGATTGGCGTGAATATCTCAAGACACAAGTACCGAATTATATGGTTCCCGCACACTTTATTAAGGTAGACGAGATTCCTCTTACAACGAATGGAAAAGTTGATCGAAAGGCATTGAACAATTTAACTATTTTAAGAGAAAATAACTTTTCTACACCAATCATTCCAAGGGATGAAATTGAATATCAGTTGATTAAAATCTGGCAGGATGTGTTACAGATAGAAGATGTCTATGTAAATGATGATTTCTTTAATAGAGGAGGACACTCTCTCCTTGTAATTAAATTAGTTTCAAAAATTAGGGAGAAGTTTGGAAAAGAGATTAAGGTGTCTACATTGATTAAGAATCCAACAGTGGAAGGAATCGCATGCCTTATTCGTGATAAGCATGATATGACGAAATCAGTAGCAGCGCTAGTTCCACTACAAGAATCAGAGAAAAGACCTTTCTTCTGCGTTCATCCGTTTATGGGGAATGTATTCTGTTACATTCAACTAGCAAGATTGCTTAAGAGCCGTTGTTCATTTTATGGTTTACAGAATCCTCTTATAGAAAAGAAAGAAATTGACGAGTTAACTTTGCCGGAAGTAATTCAACTTTACATGGAAGAAATAAAACGTGTTCAGCCAGAAGGTCCATATCGTCTTGGAGGATGGTCTTTAGGCGGTGCGATTGCTTATGAAATCGCAACTGTATTAAAGAATCAAGGTGAGGAAGTTGAGTTGTTGGTACTCATGGATACTAAAGTACCTTCAAAGCAGGATCATAAAACAAGTGAGGATATGCTCTCATATATATATGAGCATTTCATTCCTAGAGATCTTACTGAGCAGGAAGGAGACCTTGTCCATAAACAAGATATGCTTGTGGAGCAATTAATTATGGAAGGAGTACTCACGCCTGATGCAGATCTTATCAATTTGAAGCAAGTTATCAATGCGCATAGGAAATGCCTGAACATAATGGCAGAGCATGATTTAATACCATACTCTGGAGAAGTTCTCTACTTTAGTGCTGAGGAAGGAAAAGAGTTGTTTACAGATTGGGGACCTTTATTAAAAGGTAGAGTAAATAGGTATTCAGTCCCTGGATCACATGAAGAAATAGTGGATTCACCTGCAGTTGAAAAAATAGCTATGTATCTACTAAATGAATTTGAAGGAATAAAAGAGAAATCCATTTTATTAACGGAAAAGTAGAGAGTATAAAAGATGCAATGCAATGAACGAAAAGGGGAGACCAATACCTGCATATCAAGTGTAGGGAATAATGAATATATTAAGAGCATTACTTTTTAAGGGGATAATGTAAAAAGTAATTGGTAGAGACATAGAAATCTTTATGAGTTACCCATAGTATGATGTAAATACTATGAAATCTTTGTAATAGAAGCGAATGCCTGATGATATTACTGAGGAAAGGTGCATATTTTCATTGATATGTAAATATGCACCTATTCTATTGTATATGCAATAGAATAAAGTTAATTTGAATTTCCGTAACGTTCATATATGAAGTAATTCTTTAAAAAAGGAAGTGATTTATTATACAAATTCAAGCTGTGAAAATACCAAAGAATATTGAAAGTCATTTGTTTAAGCAACTTAGTAACTTAGTTTCAAATGAGAAGAAAGAACGAATGAAGCGTTTATTAAATTCATGCGACATTAATAGAACTCTAATAGGAGATTTACTAATCCGATCTCTAATCTGCCAAAAGTATAAAATTAATAATAAAGAAATTAGATTTATATATAATAAGTATGGAAAACCTTTTGTTGAAAAAATTTCTGACTTTCATTTTAATGTGTCTCATTCAGGAGAATGGGTGGTTTGTACTACTGCTAATTTTAACGTGGGTATTGATATAGAAAAAGTTTCAGAAATAGAGGCTTTTAAATTAGCAAAAGAATTTTTTTCAGCGGAAGAATTTTATGATATATCTAATATGAATTCTGATGAAAAAATTAATTATTTTTATGATTTATGGACATTAAAAGAAAGCTATATAAAAACGATTGGAAAAGGGCTTTATACCCCATTAAATTCATTCTCTATAAAAAAAGAATCACGAACTTCAATTTCATACAAGAATATACCTAAAAACTTTTACTTTAAACAATATAACATTGATCCAAATTATAAGTTATCTGCTTGTGCAACAAGAGATGAATTTCCGCAAGAGATAATAATTAAAGACATTTATACAATTTGCCAAACTATATACAAATTTGAAAGTAAGGAGAAAATCAATGCAGAAGACTAAACTTTTTTGCTTTCCACATGCTGGGGGATCTGCGTTTAACTACGCAAAATGGAAAAATTACTTTAATCCATATATTGAAGTAGTCCCGATAGAATTAGCTGGTAGAGGATATAGAATTGAAGAAAGCTTGTACCAAGGTATGGAAGAGGCCGTAAATGATGCCTACACTAGTATAGTTAAGCAAATAGACGCTTCACCGTACATTCTATTCGGGCATAGCATGGGGAGTTTGATTGCTTATGAAGTAGCTAGAAAAATACAGGGTTCTAATAACGAATTACCCGAATTTCTTGTTTTATCCGGTAGAAACCATCCAAATAGTAAAATAAAAAATATCCGATATAATCTTCCTAATGAACAATTTAAAAGAGAAGTTATTGCAATGGGAGGTACACCATCTGGGGTACTTCAATCAGAAGAATTAATGGAGATTTTTCTCCCTATTTTAAGAGCAGATTTTAAGATTGTCGAGACATATATTCATGAAAATAATATACAACCATGTGATATTGATTTTCTTATATTTAATGGGAAAAATGATGAATTTACTACATATGATCAAGTAATAAAATGGAAGCAATATACAAGTAAAACGTGTACTTTTCATTCTTTTGAAGGTAGTCATTTCTTTCTAAATGAAAATATTGAAGAAATAGCAAAGAGTATTATAGGAAAATTAAATTCTAAAAGATTATCAACTAGTTTTTAGGATTTTTCTAAGTATGCTCATGCCTAAGAAACAAAAATATGAAAGATGAAAAATACAGGCATTGCTGAAATATTGTTGAATATATGCATAGAAGCCTAAACGAACTGTTTAAAGGTAGAAACTCTAAGCAAAATGTACATGAATTAACTTTAGTTTAAGCTGGCTTTACCTATAATACCATCAAGATTCCTTATTATACTTAGTACAAAGTACACAACAGTTAGAGAGGCTGTATGTAAAGCAAATGAATATGTGAAGTGAAAAGGCCGACTCTTATAATTATGAGTGGGCCTTTTGGTTTTATGGATATCAAATTAGTGAGCAACATTTCAAAGGGTATCTTGTGATATAACTAAGTAGAATTTTTTAAACAAGGGGATGATGAGATGAATAAATTGAAGGGGAAAATTGCATTAGTAACAGGGGCTAGTAGAGGAATAGGTCGAAGTATTGCATTACATTTGGCACATGCTGGTGCGTTAGTCGTTGTTCACTATAGTAAAAGAAAAGAAGAAGCAGAAAGTGTAGTGGATAAAATTAAACAAGATGGCGGTTCCGCATTTGCGATTCGTGCAGACTTAAGTACTTTTAATGGCATTAATAACTTGTATTCAATGATGGATCAATCTCTTCAAAAATATATAGGTAATACTACATTTGATATCCTTGTAAACAACGCTGGAATTGGGCAGGTTTTAACATTAGAGGAATCTACAGAGGAGTCTTTTGATGAGGTTATGAATATTAATGTGAAAGCTCCATTTTTCATTATTCAGAAGGCTTTGCCACGTTTAAAAGATGGGGGAAGGATTATAAATATTTCGTCTTTTGTCACAAGGGTAGCCTCCCCAAGTGTTTTTGCCTACAGTATATCTAAGGGGGCAATAAATACACTCACTCATACTTTAGCTCAACAACTTGGTGTTCGTGGTATTACAGTAAATGCAATTCTCCCAGGCATAATTAACACAGAAATGAATGCTGAGACATTGGGTAACCAAGATGGACAAAAATATGCTGCAGGTTTATCGACCTTTAATAGGTGGGGGGAACCTAATGATATAGCTGATATTGTAGGTTTTCTTTCATCATCAGACAGTCGTTGGATAACTGGTGAGTTAATTGATGCAAGTGGTGGATCTTGCTTATAATATTAGAGGAAAAGCCAACTTAAATTAAGTTGACTTTGTAATTCTATTATTTGTTTGTTAAACCAGTGAACTATGTACCATTTTTTAGTTCTTAGAATAGTCACCTTGAGATGGGGCCAAATGTAGTAAGTCAATCAGGGGAGAGAACTAATTATGCTTTAGTATGATTTATGATAAGTATAAATGGTAAAAAGCAATGAATATGCACAATTTCATATGTAAATAGGTACTTTTTGTTAACTCTTTTAAAGGGAAGGAAATGTATGAAATTATTATGATAGAATCAATTTGTATTAAATCGAAAGGGGATGAGAGTATGCTAAAAAGAATGATTATAGGAGTTTCATCATTATTAGTGGGAGCAACAGTTGGCTTAGCGACTGATGTATCCGCAGCACCTGCACCACCATTAACATCATTAAATGTGGTAAAAGTTGAATCTCAATTAGGCGGGGTTGAATTTATTGGTCCTAATAATTTAAGTACAGCTAAAGATCACGGAGGGAGCTATTTATACATTTATACAAATGAAATGGGATATGGTAGAAATCCAATTGCTCAAATGAGTGGTCAAAAACTAAAAAAAGTAGATTCTAAGATGATTGATATAAATGGGGATAGAACAGTGGATGGATGGGAATATAAATGGGATGCTTCAGGACAGCAAAATGGGCAATTTAAATATCAAAATACATCTACAAATGCACCTTGGAATACATTATCTACGTCATTAAATATTAAATAAACTAACAGAAGAATTCGATGTTATTTTTTTATGTTTGTTATATATGTAACGTTTGGATACCTAAAGGAGTCTACGTTTTTAAGTAGGCTCTTTCTAACTAATGATAAGATATCAGCAAATAGATAAACTATTTTTTCTAATCGACAAATTAAAAGTTTACATAACATTTTTCTGGTAAACAATTCTAGGTTTAATAGTGTAATCAATAAAGTAAGGAAATCTTTCATAAAATAAATTAAGTTATTTAGTGGGTCTTTCATCATAAATATCTAAAACTACATATTTATGAAATTTTATAAAATTTTCACTTTATATTTAGTCTTAAATCATACGATTTTAATACAAAATACTATAATTTGATTAGTAATAGCAGTGAAAAAAACATTAAATATATCTAGATTTTAAAGCTAATGTTACTTTATTACGTAATTTGTTTAAAGGGATATATAGGGTTATTATTCAATGTAACTAAAATAATTTAAAAGGAGATAGGAAGTTATGTTTAAAGTAAAAACAAGGGGAAAAATAAAAGAAATTGTTATGGTTTCAACGGCTTGTACCATGTTGTCAATGTATGGAGCACCAATTTCTAGTACAGAGGCAGCAACCCGATCTCATGCCCCATCAGTTTATGTAACACCACAGAATACTGCTGCTTCAGATATTATTAGCATAGACTGGTCACCAGTCCAAACAGCACCTTATACATATTGGGCTGTGCATAACTGGAATCAGGGAGGAGAAGGTGGTGGTTATGCGGGCTTCCAACAACAAAGTGGTTTTGATCAATTCGGTAAACGTACCCTTCACTTTGCGCTTTGGGATCCAATAGCATCAAACCAAGCAATAAAAGCTGAATATTTATCGCCGACTTCAGAAGCCAGTAGATTTGGTGGAGAAGGAACAGGTCTAAAGGTACAAACAACTTATAATTGGAAAGATAGTGAATGGTATCGAATGACTCTACGTTCTTGGCAAGAAGATGGCCATACAAAGTTTGGCCAGTGGATAAAAGATAATAAATTAAATCAATGGAAGTTAGTTGCTATTATGGATCATCCAGTTGCAAATGTGGCATTTAACTATGGTTTATCGATGTTTCAAGAGGACTGGGCTGGTAATGGACAAGATGTAAGAGAAGCACGTCTTAAAAATGGATACAGCAGAAAAGTTTCAGATAAACAATGGAATTCTTGGAATAATCAGCGTATCTCTGGGCAACATGATACGTCCTATCAATACGATGGAGGAGCAACTTCAGAATATCTATGGGTTAGGGCAGGAGGAAATACTCAATCAACTATTGGTACTGGAAAAACCTTTAATATAAATCAGCCTAGTCAACCAGAAATGGGAAATTTAGATTTTGATATTCAAAATACTCGCTTTGAAGATGGAAAATTAAATGTTTCATGGAAATTGAAAGAACAAAGTACTCCACAGTTTAAAGGGAAAATTGAAATCTATGACAATGAAAAGTTAATGGGACAACCTTTGAAAGTAATCGATAATATTAAGTCTTACAAAACTGAGGTAAGTCAAACTATGCAATTGCCTCAAACGGCTTTTGCTAAAATTACATTAACAGACATATTTGATCGAACTGTAGAGAAAAAAGTAGAAATTACAAATGGAAATTCTGATATTTTAGTAGGGAACCAATTTGCATGGTCCCTAAAAGGATATAGTGATCGAGAAATTGCAAAAGTAGATTATAATAAAACAGCAGAAGAGCTGAAAATCAAATTAGAAGCTGGTGTGCCGCATTCTTATTTCAATAGCACATATGCAAGTATTAAAGTCCAGAACTCATCTGGTAGCGTTTTGTACAATAAGGAAATTATGGGAAATAGACAACAAAATGCTGAAACCCAAACAGTACCTGTAAAAGTAGGAGATTATTTAGAATTCACTCATATAGAAGGGGAAGCAGCAAAGGAAAAAACACGCGCAACATTAACGAATCTTGAAAATAATAAAAATGAGACTATTGGAAAGTCAGCAAGGTATGAGGTTACAAAAGAGGGATTAAAGAAAGTAGAAAAAATGCCAGAGACAACAATTCTAGATGGAAAACAATTTGCATGGTCCCTAAAAGGATATAGTGATCGAGAAATTGCAAAAGTAGATTATAATAAAACAGCAGAAGAGCTGAAAATCAAATTAGAAGCTGGTGTGCCGCATTCTTATTTCAATAGCACATATGCAAGTATTAAAGTCCAGAATTCATCTGGTAGCGTTTTGTACAATAAGGAAATTATAGGAAATAGACAACAAAATGCTGAAACCCAAACAGTACCTGTAAAAGAGGGAGATTATATAGAATTTACTCATATAGAAGGGGAAGTGGCGAAGGAAAAAACACGAGCGACTTTAACTAACCTTGAGAATGGAAAACAGGAATATATAGGAAAGAAAAGAACATATCGGGTTACATCTACAGGTTTAATCAGACAATAGACGTATTAAAAAGTTGGGGGAATCCCCAACTTTTTTTATCATTTTAGTCAAGAGGATTCCTTCTTCAAGGAATGCGAAGTGAGTAGGTGGAGATAAACTGGCTTCGAATAACGGATAGCAGGAAGCTTTATCAATAAGTATGCAAATATTTTAAAAACTAATTTTTATACAAAAAGTGTATACTTATGACAAAAAAGTTTCATTAAACCAATAATTTTGTTTTGGGTAAATTTAAGGTGCGTAATTAATATGCATTTTTTGAGAAAAATGCATAATTATGTCAAATTTTCTTCATTTACATGACCATGAACGTGGTATAAAAATGAAGCATATCCAAAATTATTAAAGGAGCTGAAAAAATGATTAAAAAACTTATTATTGGTTCTATTTTTTTAGGAACAGCAATAGGAGTAAGTAAACCTACATTTGCTTCAACAAATGATTCTCCATCACAGTTTCAAGATAGGGGAAATGCCCAAGTTCAATCAATACCATCACCATGGCAGTATTTAGGGCAAACCTCTAGGGAACTTCAAATTAAAACTAAGGATCCAAAAGTGCTTGCTTTTGAATTAGCAAAAGAGGCTCCATTTTACGAAGATGAATTAGTGGATGTGTGTTCTGCAATCTTAAGAGAAAATGTAAATGTAGTATATTGGACAAGTAAGGAATGGGCTAGATTTGAAGTAGGAAATTACGAGTTTAAACATGAAATGAAAATTTATAGAGATAAAGAACGTCAGCAATTAATTACTTCACTAGAATCATAAAAAAAATAGAAGCTATCTTTAGTAAGATATGCATCCAATGTAGACAGGAAAAGAAAGCACATAAAACTGTTTCGATATTGGAAAGTAAACTAAAAAACAAGTATAATTACTTGTTTTTTTTAGGTACAGTAATTATTTAGAAGGCTTAGCTTGTGCATGGTCACCTACATTAATTGGATAACCATAATCCGCTCTACAACATGATTGGGATACAAAAGCTAGAAAGATATCAATCCATTTATTTTTAAATTGAATTAATATTCCTCCATCATGGTATGATTCGTTATATTTTGAAAAATCATTTCACAAGCAATATGTAATACTTTATGGGAACATTATTAAATTTGAACGATATTAACAGAACTTTGTTGATAATTAGCTAAAAAAGTATTGTACGATTAAATACATTGTGTTACATTTGTGTTACAAAACTATTACTTAATGTTATTATTGTTTCGTTAATGTTTCTTGTTGTTTCTGTAATGTTACGAAATTTATAGATGTTTTATGTGTATAGGAGTGTGTGTAGTAAAGAGTCTGAGTTGAAAATAAGTGCACACTTTAAATTTCCTTTCTGTCTGAATGAAGAAGACTACCAACTAATTAAGGGGTTTAAAGTAAAAACTTTAAATAAAATGTGCTTCCTTTCCCACACACAATTTAGTACATATTTAAAGTACAGTCTAGTTGCTACACAGACTCTTGTACATATAAACATTAAGGTGAAATAGAGATAAGGATTTATTACATAAAAAGCATTACTTAGCTAAACGTAAAAATATTATCTGTGCATTTTGATAAAATGTTAAAATGCCTAGATGATATTTTTTAGAAGATTTCTTGGATATGTTTATGAATAACAATTTCTAATACTTAATGATTCTCTACTGCTAAAATATCCAATAATTTATGTAATTGGATTTATAAGGTGTATGTACATTCACTTATATAGGGAAAATGAGGTTTTTCATATGAAGTATAGTTATAAAGTTTTTATATTTATTTGGACAATTATTTTATTGTTTTTTCTACTTTATTATGGTTACAGTGAATTTTCCGACACCGAGCAGGTGCCAGTCATAACAATCAAAAAATAGAAGTGAAAAATATTGAGAAAACCAAATGAGATAAAAATAGATACAGTAGAAAGACTACTACAGGAAGTAATTAATCGTACGAAGTTAGATGAAATATTGGAAATAAAAAACTTTAATGGAAAATATGTTGATTGCTGCTTGGGGAGAAAATTGTAGATATCACAATTGGTATAAAGATATTCATGAGTTATTCAGAGGTTACGATTTACACTGCCTTAGGAAAAAAAGGATAGGTTTCCGAGACACCCTTTATATTTAAGTAACGATTCAAGCTAATAGATTACATAAAATCAGAGCGGATTGTGCATCGTCTTATTCGAACTACAAGAAACCATAAACGAACAAGTAAAGCGGGACTTAGAGTAAACTGTAATGGTGAAACAGGAGGAGACGCATGGGTGTGGTGTTCAATTTGTCATGAAGAACATCCCGTTCTTTTCTGATATGTTTCAATATAATCAAGGAAACCCCTATCATTCCTTACCATTATGTCAGCACACATATATGGTATACGCTCATTTAACAGAGAATTATGTAGGGGAAGATTTATTTCTTCTGCAAAGTGCTGCAGCATTCCATGATACAGGTAAACCGTTTTGCCGTGTATTTAAAAAGCTCAAAGGGTACCATTCGTATTATGGTCACGAATATGTCAGTACTCACATCGCTTGCCACTTTTTAATGGAACTTGGTTTCGAATAGGAGTTTATTGAGAAAGTATTAATGATTACAGAGTTTCATATGAAGATGTTACATGGCGGGGAAGAGGCAGCACGTGAAATCTATCATTACTGCGGTGATGAGATGCTTACGAAATTATATTTTTTCCGAGATGCAGATGCATTTGCGAAGTAGAGAAGGGAAAAAATGCTTGTAAATATCCACGAACATTGCACGTTCCTTGGTCGATAGGGGTAACAAGTGATGACCGTGTTCTACAAAATATGGACGGATTTGAAACTCAAGAAGTAATCGTACTAGAAAAGTTAGATGGTGAAAATACATCCCTTTATAAAGATGCTATTCATGCAAGGTCGTTATCAAGTGGTCATCACCCATCGAGAACATGGGTAAAAACGTTACAAGGAAGTATGGGGTATAGAATTCCAGAAGGATGGCGTATATGTGGTGAAAATGTATATGCTTGTCATAGCATTCACTACACAGCACTGACTTCCTATTTTTATGTCTTTTCAATATGGAATGAGAAAAATGAATGTTTATCGTGGGATGCAACAGTTGCATGGTGTAAAAAGTTAGGCCTTGCACACGTTCCAGTGTTATATCGTGGCCCCTATAATGAAAAGGTAATTCGTTCGTGCTACAACGGTACTTCACTCTTTGGAGGGATTCAGGAAGGGTATGTACTTAGATTAACGGATGCGTTTCACTATAATGATTTTTCAAAATCCGTAGGGAAATTTGTTCGAAAAGACCATGTGCAATCCAATCAGCACTGGATGACACATGCGGTTATCCCCAATAAATTAGCAAAATAAAAACACGCAATTCCAAATGGAACTGCGTGTTTTTTCGTTTTCTAACATCATTTGACGTTCATGTATGGTTACTCTTATCAGAGAATATACTCCCTAACACGGAAAACTATTAATTTATTAGTTTTTATTCGTAACTTTTAAAGTATCTAATACGACTTTAGTCGCGTCAGCAATAAGCTTATCATTATATTCTGCATCTTCTTTATCATGATTAGAAAGGATGGCAAGAACAATTGGCTTTTTGTTTGGTGGCCAAATAATCGCAATATCATTCCTTGTTCCATAAGATCCTGCGCCTGTTTTATCAGCTACTTCCCATCCTTTTGGTACGCCCGCACGAATCAACTTATCACCAGTCGTATTTCTCTTCATCCAATCTACTAATAATTCACGTTTCTCTGTTGGAAGTGCAGATCCTAATGTAAATGATTGAAGTGTCTTAGCGATCGCTTCTGGTGTACTGGTATCGCGCGTTTCTCCAGGATGTACTTTATTTAATTCAGGTTCAAATCGTTCAGATTTAGTAACCGTATCTCCCGTTTCTCTCAAGATTTTTTCAAATGCGGATGGACCACCTAATTTTTTAAGAATTAAATTATGTGCCGTACTGTCACTATATCGAACAGAAGCATCTGCAAGTTCTTTTAACGTCATTCCTGTATCCACATGCTTTTCTGTAATTGGATTATAATTAGAAAGGTCTTCACGCGTATACGTAATCCTTTCATCAAGAGCTTCTATTGAGTTCTGACGTAAAAGAGCTCCCGCTGCTAATGATTTAGATGTAGAGGCAAATGCAAAACGATCATTTGGATGATAAGCAACAGTTTGATTTGTACCTGTATCCAGAGCATAAATACCAAGCTTAGCATTATATTCTTTTTCAAGCTTAGCAAAAGAATCATGACCTGTATTTTCTTGTTTAATTTGCTTTATTTGTTTTGTTTGCTTAGGTGGTTCAGATGGAGTATTACTATTAGAACACCCTATTAGTGTTACACATGAAAGTAATACGACAGGTACAATCTTTTTGTAGGTAAAGAACTTGTTTAAAACGTACATGAATTTTCAACCTCTTTCAACAATATATGGATTTTGTTTTGGTATTTTAAATACCGATGTTAATTAAAGTGGGTGTTGGATACCAATACTTCTGAAGTTGAATTTTAACAGGATAAGCAGAACCAAAGCGTTTATATGAATGAACGGTTACTGTTTAGGGTGTTTCTTTTTTGCTTACACTTGTAATAGTTTACCTGTGAAAGTATTAAACTCGTAACATTTAAATGAAGTATTTCAATACACACTTTTTTTACATCACTTTACTTTTGGGAATAATAAGTCCTTTCATATTTTTAGGAATACACATAATAGACCCTCTAAGTAATAAATTTGTTCCATTTTAACTTGGTGAACGGTAAAGAAAATACAATGAATTGTAAATGAAACCTGTACGGGAGTATAGTACAGTGCATATGAAAAACCCCTCAATGCTATCTCTGAAAAAATCATAATTCTCGGCTTTATAAACTGTATTTTCAAAAACATTGCGAGCTTGTAAGAAAAATGAAAGGTAATTCAATATGAGATAAACAACCTTACTACTACAATGAAAAACAGAATTATTCTTAAAAATCATGAGATACGATATCAAGTTATTTGCGTGTTTAATATATTTGACCAAATATTCCAGTTTCAATAGGAAAAGTCGAATCAGACCATTAACGAATGGTATATTATTCGTATTTTGGAAAAGTCAAAATGTAGACAAGCATCTTCTATCAAATCTCATTCTTAGTGTGTACATTTGGAGGGGATTTCTCATATGAAATTAGTAAAAGTAACAGATGTTAGTTAGGAGAAAGATGATAATGTTAACAAATTCTATGGGAAGGTGAAGAAAGAAGGTAGCGTAGGTCTATTCCTACGTGTATATCATTTAGATAAAAAAGGTGTAACAGCTTGGGAGGAAGTGTAGGAAGACGAGCTTCCTAAGAAAGTAAAAGAAAAACTAGGTGTGAAATAATCATTTATTTGTGATGGTGGATTCTCCTACGTCGAGGGTTTGCCGTTTTTTATTATATGTTATGTTGTAATTTTTTATATGAAGTATATTGAAAAGATAGGGTAGATCTTCTGGAATGATATTTCCATAATTAATAATTTGTACGTTAACCTTTCCATTATTACTAATTCCTTTTGTATCAACAAATTTCCCCACATATCCCTTTGTACCAATATCTTTTAAAGTACGTATAAAAAATGCCCTTTATCTTATCTTTATCTTATCTTTACCTTATCTTTAAATTTTTATATTAAACTTGAAACCTTAAAGTATTGATGTTTGAGTCTAAAAAGGGCGGGAGATAGATGTTCATTACATAGTTTGTAAATAACCAATTACCTTTGAAAAATTGAATTTTTTATACGAGGAGGAATATATGAAGGATACAAGTAAAAAACAAATTATAAAAGTGTTCCTTATTAGTATTTTAGGCTTAGGAATAATACTTGGAATGCTTTATTTTAATCATAAAACCAATATTCAACAAAATAAAGCACTAGCCACCGAAAAACGTGTATTGCAATATGAGTCTACCTTAAAAAAAGAATTAGAAAAATATAATTTAGGAGAGAAAACTGCAGTTTTATTAGGAATTATGTACCAAGAGAGTAGAGGTGAGGGAAACGACCCTATGCAGTCATCCGAATCACTTGGATTAAAACCAAATGAAATTCAAGAGACAAGCTTGAGCATTAAACAAGGGGTAAAACACTTTGCTAAAATGTACAAATATGGAACGGACAAGGATGTTAGCATGGATACAATTATTCAAAGCTATAATATGGGGCCAGGGTATATTGATTTTATTGCTAGTCAAGAAGTTAAACAACACTCGGAGGATTCAGCCAAAACGTTTTCTAAGATGAAGGTTGATCAAAATCCAGCGATGTATACTTGTGGTGGAAATAAAAATAATTTTAGGTATCCATATTGTTATGGTGATTTCACATATGCCACAAAGGTAAATGAAAAAACAAAACTTATTGAAGAACTTCTTCGAAATGTACATATCTCTTCTAAATAAGTTGCAGAATGAAATATAATGATACCATCAGTTATTAACAATAATATCTAAGAAAAAAACTACTTTCTTTCTTAATTCATACAATTTTCAAAAAAAAATTCCGTGGATGTCAATATTTGTTATATAGTATATTTGTCAAAGCATTACCCCTAAAGTTTCTAAAGTCAAGCTGTAAGATAGTTTGTTTGTTTGGCCCGTATTTTCACCTTAAAATAAAAAAACTTGTAGAGATTCCTGCAAGTTCTTTTTGTTTTAAGGGTTAAAAGTGGATTTTAAATATAGTTGCAATTTTTTGAGGGGGAAAAGTAAATGTTTATAAAAACAGAAAGATTATTAATACGAAAATTTGAGTTCAAAGATTGGCAAGCTGTTCATGAGTATACATCAGATATCAATGTTATGAAATACATACCTGAAGGGGTTTTTACTGAAGAAAATACAAGGAACTTTGTGAATGAAAACATTGGTGAAAACGCTAAGAACTTTCCTGTAGTATTAATTAATAAAGATATTCTGATTGGTCATATAGTTTTTCATAAATATTTTGGTGAGCATACATATGAGATTGGTTGGGTGTTCAATCCAAAATACTTCAATAAAGGATATGCTTCCGAAGCAGCACAAGCTACATTGAAATATGGCTTTAAGGAAATGAAATTACATAGGATTATAGCTACATGTCAGCCACAAAATATTCCATCATATCGAGTGATGGAGAAGATTGGAATGAGAAGAGAAGGCTATTTTAGGAAGTGTATACCACATGGGAATGAATGGTGGGATGAATATTATTACGCTATTTTAGAAGAAGAGTAGTTTTTTAGAACGCACTATTTAAAACGGCAGATTAAAAACAAGTAGGTTATATTTCTTCTGCATATGTTATGAAAATAGTATAATTTAAGAACCCACAATGAAGATAATTACTGATAAAGGTATGGTAGTGATGAGATCAGTTGTAGGTTTTGGTGCAAAAAAGTTATCAAACTTGGACATACTAATACTATTCCTCTACAAAGGCTTATAAACGGTATGAAAACAAAACAGTTGTTCAAGTGTAAGAATTTTGAGCCTAACTTTATTTTGTAAATAGTGAGATGATACATGCGGTACAACTTGAATCTTCGTAAAGAAGTATTTCTACATGTATATTACACTGAAAAAAAGTGCAATAGCTTGGGAAGATGTGAAGATAGATGAGTTTCCAACAAAAGTAAATGAAAAAATAAATATGAAATGATTAGTTACTTGGTGCGGATTATGTTGGTCAAGATAACAAAATGTATTCAGTTATTCCTGTTGGATGGGGTGAAAAAAATAATCTTTGGGCTGAAGAGAAAAACGTAGGCGTGCAATCTAATGAGAATAATCCAAATAATTACAAGCCTCAAATAAACGAAGGCAAGAATATTGAAACGAATGATAAGCCCGCATCTAGTACAGCAGGTATAAAGGCAGATAATAAGCCCGAAGAAGCTACTACCAATTGTAAACCTAATAATAAAGAAGTTGAACAATATCATAATAAGGAACAGCAACATAAGGAAGTAGAAGGATTTAAGCCGAGCGATGCAGACATGGAGCGTATTAAACGACAAGAAGACCGGTGGAATACACCATCAGGTGGTGTTGGTGCTACATGGCAAGAAGAAATGAAAAAACAGAAATAAAATAACATACCTATTATACGGATTAAGTGAATTTAAAGTGGAAAATTTATAGTCTTTATTATATTTCATTATATTCATTCTATAAAATTCAAAAAGATTTCCCAGCACCCTGTCTATTAAAAAACATTAATATTGTTTTTGATATTGTCTTATAAGAAGGAATTCATTTAAGATATTAATTGAAAATATTGATTGGGAGGATGTTAGAAATGGAATTAAATAATGTGGATGGAATTAGTATAGAAAAAAGTACAAGTATTAACATGGAAGAAATGGAGTTATTGTTACTAGCTGATCCCTCAACAGAAGTAGTTAATGGATATCTTAAAAAGGGAGATTGTTTTGTTTTAAAAAAAGGTGCTGTTACTGTAGGTATTATGATTTTAATTCCTACCCGAACAGAAACGATTGAGATTATAAATATAGCAGTTTCCGAAAAAGAGCAAGGAAAAGGATATGGGAAATATTTACTTGGGTTTGCTATAGACTATGCTAAAAAAGAAGAATATAAAACTATAGAAATAGGCACAGGAAATTCTAGTTTAATGCAACTAGGCCTTTATCAAAAATGTGGTTTTAGAATAACCAGTGTGGATAAGGACTTTTTCTTACGAAATTATAATGAAGAAATATATGAAAATGGTATTCAATGTATGGATATGATTAGGTTAACGCAAAATTTATAAAAATTATTTGTACATAAAAATCGCAACCCCCATTAAATGTAGAGGGTTGCAATTTTTTTGATGTAAAGCGTCATTATGATTTTTGGGTAGCATTAAGGAGTTTATGTATTTGAGAATTATTACAAAATCAACAAGTGTTAATAAATTCATCTGTTATGTCAACAATTTGAATATATTTCAAATTGTTTTTTATAATTCAGATAGATTTTTTTCCATTAATTTTAATGAAAAGTAAAAAATATGAAACTCATCCATTTTAGTTATGGTTAAATGTTCATTTAAATCACTAAAAAATGGGATTTATTGGATAATTATAAGCATAATTTTTTCTTTATTCAAGGATGAAAATCGTACTAAATGTAGATATAACAACTATTATATTGTTTTAATGATATAAAAATATTTGGTTTTTTTAAAAAGAATTTTCTGAATTATAAATATTATTATATATTGAGAAAGTGAAAAAATAGAAAAATATCAATTGAATCCCAAAAAATAACGTGTGAATATTATAGATATAAATTACATCTTGATATTTCGCATGAATTTCTACAAATTTAGATGTTTATTAAATTAGGAGGATTGATAGTGCCAAAAATGTAGTTTGTTGCTAATTCAGTATTTTATATGCATCCATGGGATTTTAGAACGCACAGTTATTATTTGCTAGTAAGCATTTTAATATCAAATCTTTTGGGGAAGTGATAAGTAATGGTCACAGTATTAAATAATGAAACTAAAAGTTTATTAGTTGAAAAAATTGCAAATAAAAATGCGTGTATTGGATATGTAGGCCTAGGTTATGTTGGACTACCATCGGCTCTTAAATGTTTAGAAGTAGGTTATGCGGTAAGAGGTTTTGATAAAAACTCAGTAAAAATAAGAAAACTAGAACGTGGAATAAGCTATATCAGTGATATTCAAGATACTGAAATCCAAGATGCTTTACATACAAATAGATTTTTTGTTAGTACAGAAATGGATTATATAAACGAATGTGATGTTGTAGTTATATGTGTTCCTACACCATTAGAAAGAACTAGTAAACAACCAGATTTAACATATATTCATTCAGCAGTTGATGAAATAGTTAAATACATTAAAAAAGGTACATTAATTATCTTAGAAAGTACTACTTATCCAGGTACTACAAGAGAAGAAGTTTTATACAAATTAGAACAGAAAACTAATTTTAAAATTGGTGTAGATATATTTGTAGCATACTCTCCAGAGCGAATCGATCCTGCAAATCAATCGTTTTCAATTCAAGATATTATAAAAATCGTAGGTGGAGTTACATCTAATTGTACCGATTGTGCAGCAGCTTTCTATAGTAACTTAATTAAGGATATTCATAAGGTAAGCAGTCCAGAAGTAGCAGAGACAGCTAAGTTATTAGAAAATACGTATCGTTTTATAAATATCGCTTTTATTAATGAAATGACACAAATTTGTAATGAGTTAAACATAAATATTTGGGAAGTAATTGATGCCTCAGGAACTAAGCCATTTGGATTTCAAAAATTCTATCCTGGCCCTGGCGTAGGAGGACACTGTATTCCGATTGATCCTATTTATTTTAAGTGGATTGCAAATAATAAGGATTTAGCAACAAAAATGATTGATGTGGCAAGAGAAATTAATGAAAACATGCCTAAGTACGTTCTTAATAGAGCACTACAGTTACTAGATGATAAAGATGGTAAGGATATTCTTATGGTTGGTGTTGCATATAAAAAGAATGTTAATGATGCTAGGGAATCGCCAGCTTTGGATATTATGAATGATTTAATGATAGAAGACTATAACGTGGATTATTACGATCCGTTTATAGAGGAACTCATTGTGGGCGATAACACATTGAAAAAATCTATAGATTTAAACCTAAGTCAATTAGACAAATACACTTTAATTATTGTTCATACGGATCATGATTGCATTAATTTTAAATTGCTTAACGAGGTAAATTGTTTAATTTTAGACACAAGAAACATATTTAAAGATGAATCAGTATATAAAAAAAATATTATAAGTTTGTAGGTGATTACATGGTAGAGTTTATTCCTTTTTATCGACCGGAAATCAATGATGAAGATATAGATAGGGTAGTTTCTGCCCTTAAATCTGGATGGCTTTCAAAGGGGCCAAAAGTGATAGAGTTTGAAGAGAATTTAAAAGAATATCTGAATACTGAACATGTAGTAAGTTGTAATTCAGGGACTGCCGCATTACATTTAGCATTACTGTCTCTGGGAGTTGGATTAGAAGACGAAGTAATAGTTCCAAGTTTTACTTTTTGTTCAAGTGTAAACGTTATTATGCATGTAGGTGCAAAACCTGTATTTGTAGATATAGATGAAGAGAATTTATGTCTTGATCTTCAAGATGTTAAAAGAAAAATCACTAAAAAAACGAAAGCAATTATTGCAGTTCACTTTGCTGGATATCCGGCTAAATTAAAAGAACTTCAAAAACTATGTAAAGAATACGGACTGTTTTTGATAGAGGATGCAGCGCATGCATTAGGAACAAAATATGATAATACTTTAATTGGTACACATGGAGATGTTATTTGTTTCAGTTTTTATGCCACAAAAAATATAACAACAGGTGAAGGTGGAGCGTTAGTCACTAAAAATGAATCGATTGCTGAAAAAGCTAGATTATATGGTTGGCATGGTATCACCAAAAATGCATGGAATCGTTATGGTGAAGAAGGAAGCTGGCGTTATGATGTTCTATTACCTGGGTTTAAATATAACATGATGGATCTACAAGCTAGTTTGGGTATTAGTCAGTTAAAAAGAGCTGATGAAATGATTGAAAAACGCAAGAGAATAGCTGAAAGGTACCAAGAGGAATTAAAAGAGGTTCAAGAGTATATAACGTTACCTAATTATACTAACAATCCAAGTGTAAAACACGCATGGCATTTATTTGTTATAAAAATTAATTCTAATTCTCCTGTTAGTAGAGATCAGGTAATTCAAGAAATGAAAAAGAGAAACATTGGGCTAAGTGTTCACTTTATTCCTGTTCACATGCATCCGTATTATGAAGAGAGATTTAACGTATATTTACCTAAAACGGAAGAGATATTTAATCAAATTATTTCATTACCACTGTATAGTGCTCTTACAGACAATGAGGTTGAACATATTATAACGTCTTTAAAAAGTCTATATCAATTAAAAATAGGGAGGTAAATATTTATGAAAATTGGGGTTATTGGTGGCAGCGGATTTATTGGTAAGCATGTTACAAAGGAGTTACTAGCAAGGGGGTATGAAGTAGTTATATTTGATAAATTTAAACCAAGTATTGATGTTCCTTTTAAAGAAATTGATATTTTAGATATTGCAACATTAAGAGAAAATCTTATTGATGTCGATGGGGTAATCCATTTAGCTGCATTAGTGGGTGTTGATAATTGCCGTTTAAATGAAGAAGATGTAGTGAGGGTGAACTTTGAAGGCACGAAAAATATTGTACAGGTTTGTAACGAAAATGGCATAGAAAAATTATTGTTTTCTTCCAGTTCGGAGGTATATGGGGATGGAGTGAGTGTTCCGTTTAAAGAAAATGATATTAAAATTCCAAAATCAGCTTATGGAAAAGCTAAATTAATGTCCGAAGATTATTTGAAAGAATACGCTAGTAATAGTTTGAAAATTAGAGTGGTTCGTTATTTTAATGTATACGGTTCACAACAAAATGATAACTTTGTAATTTCTAAGTTTTTAAAACAAGCTCATAGTGGTGAAGATATTACTATTTATGGAGATGGACAGCAAATTAGATGTTTTAGTTATATAAGTGATATTGTTAACGGAACTATACTAGCCTTTGAATATGAAGGAGAAAACTTTGCAGATTTTAATATTGGCAATAACAAACCTATATCTATGGAAGAACTAGCAATAAAAATTAATGAATTAATGGGCAATAAAAGTAAAATTAAATTTCTTGATTTAGGTGAAGAGGGAGTCCGAAATTCTAGCATTGAAATCTTTAGAAGAATCCCTTCAATAGAGAAAGCTAAATTATTTTTAAACTATCAACCAATTATTTCATTAGATAAAGGACTAGAGATAATAATAGGGGAGAAGTATGGAAACACAGTATCTATATCCTAAGAATCCAAAGAAAATTAAGTATCCCATATATTCTTCTCTTTGGAGTATATCTGATCATGTATTTTTTTTGAAAAGTGTATATAGACCTAATGATTCTAAACTTAAAAAAAGTCTTCAAGCTCTTTATCCGGATGCAGAAATTGTATTAACTAATAGCGGTACATCTGCATTAGTAGTTGGTTTAAAGTACTTAAAAGTGGCAAAGGGAGATGAAGTAATTCTATCAAACTTTAATTGTCCTAATGTAATAGAAGCAATATTAACGGTGGGAGCAAAACCTGTATTAATTGATTTAAACACTAATCATTCAATTTCTCTTAATAAAATAAAAAAACATTGGAATGCTAATACAAAGGCAATTATTCTTACGCACTTGTATGGATGTCATGACGATTTAGAAATTATTGACTGGGCTAGAGAAAATAATATTTATATCATCGATGATGCTGCACAAGCAATGTTTTCTTATCAAAATGGAAAGCCAGTTGGTAGTTTAGGCGACATTGGTATTTTAAGTTTTGGGGGAACTAAACCGATCCCAAGTATTGGGGGAGGAGCGTTACTTCTTAATCGTACAATAAGTGAATTATGTGACATGGGTGAAGAAAAGAAGGAAGAAGTAATTTTAGATTATAAGAATCATTTAAAAACACAATTGGCTATAAAAATAAAAAAGAGTAGAGTACTGAGTTTATTTACTAATTATTGGAGGAAATTAGAGATTCTGCCCTCCTATAATAATAGTAAATTAGATTCTTTACCGGAGAAAACGGAAGTTATAAATCCAAAAAGAATGTCTATAGTACGTTCATTGTTAATTGATAAACACCTACAGAAAACAAAGAAGATTTTAGAAATAAATATATGCAACGCTAGTCTGTGTTATACAATGCTGCAGGAAATTGAAGAAAAGTATGGCGTTAAGATTATATTTTCAGCTCAGAATGTTTATTTAAACTATTTTACCATTATATTCAAAGAATCATCTGATAGATATGAGTGTTCTGTACATTTAGCGGAAAAAGGTATACAAACTTGTTGGAATTACTTACCCCTGAGTGAGATCCCTATTTTTTCGAAGTACGCAACTGAGTCAGAAAATATAGATTATTTATGGCCAAGGGTATTATCAATACCTTTTAAATATCCTTTAGTGAATAAGGACCTTAAGTATATATGTAGTCAAATTCTGAAATATTTAGAGAATAAGAATTAAAAGGTGATTATATGGAAATTGAAATATGTACTGACGCCCAATATTGGGATGCCTGTATGGAAGAATACAATGGTTCTGTATTTCATAGTTACGAATGGGGAAAGTTAATGGAATTATTACCTGGTGTTCAATTTTTCCCAGTACTAATAGAAACACGAGATACAGTAGTTTTAACTCCTATGTATGTACAGGATGGTAGGCTTTTGGGAAGTTTAATTGGTTATGGAGGTCCAATAATAATTGGCCAAGATAAAATAGATTTTTCAGTTTATGAATCCATAATAAATAAGAAGTTTGAAAATAAAATTCAAAAGCTTTTATTACCTATAACGATAAATCCTTTTCAAAGTTATAGTAAAGAAAAGTGGGATTATAAAGAAACTTATATGTTAGATCTACCAAATAGGTTTGAGGATTTATGGACATCGTGTTCTGGAAAAGCTAGGACAAGTGTTAGGTATGCACGTAAACAGAATGTTGAAGTTCGTCCTATAACTGTAGCGGAATTAGATGAGTTTTACCAATTATATCAAGAACATAATACAAGTATAGGAGCGAGTTATTCATTTAGTAGAGAGTTTTTTTATCATTTAGTTCTTAATTTGCAAGAAAAAATCCTTTTCTTAGGGGCATTCTTAGAAGAAGAATTAATTAGTTCCAGCATTTTTATAATGGATAAAAAGGTTTTATATTATTGGATTAACATTAACAATACCGAAGGGAAAAATTCACAATCTTCATATTTACTACTAAATGATGCGTTTGAATTAGCAATTCATAATAAATTAAAGTATGCGGATTTAGGATATTCACATAATAAAGGGATTGCTAGACCTAAGATATACTGGGGGGCAGCTTTGAAAAAATGTTTTTGTTTAAAAGAAAGGATTTAAACTATGATTATTAGTGGCCACCAACCAAGTTATTTACCTTGGTATGGTTTTTTTGAAAAAATTCATAAATCAGATGTGTTTGTATTTCATGATATAGCACAATTTGAAAAAAAAGGTTTTTTAAATAGGAATCGTATTAAAACTTCACAAGGAGCGTCTTGGTTAACTGTTCCAATACAAATGAAGAATTATAAAGAAATTCCATTTAATAAGTTAAAGATAGACAATACTCAAGATTGGGAACGGAAGCATTGGAAAGCAATAAGAATTAATTATTCTAATGCACCTTACTTTAATGTATATAAGGATTATTTAGAAAATTTTTATTCGGAAGATTGGATTAATTTAAATGATATGAACATGAATTTTATTCATTTTATTATCCGTGAATTAAACATTGATACGGAACTATATTATGTATCAGATTTAGAGGGGATTACAGGTAAGAAAAGTGATTTTGTATTAGAGTTGTGTCAGAAATTTAATGCCAGTACTTATTATTCTGGAAGTTTAGGGCAAGATTATTTAGACGAAAATGATTTTGAGAATGAAAATATAGAAATTATCTACCAAAGAATAAGGGATTATTCCTACAAGCAATTATTTGGGGAATTTATACCACATTTATCTATTTTAGATATTTTACTAAATTGTGGACCAAAGGAAACAGAAAAATTAATTAAAGGAGTCTAAAATTTTATGAATGTACTTGTATTTGCCGCTCATCCGGATGATGAAATAATTGGTGTTGGTGGAACAATAGCGAAACATGTGAAACAAGGTGATGATGTACATGTTGTAATACTTGCAGAGGGAAAATCTTCTAGAGCTAAAGAATATAAAGAGCTAGATTTAGAGGTTAAGAACTTATCTTATAAAGAAACAGAGGGGGCATGTACTACACTTGGTGTAAAAAGTTTTGCAAGACTAGATTTCCCTGATAATCGTCTTGATACATTACCCTTACTTGATGTAGTGAAAGAGATTGAAAATCACATTAAAAAAATAAATCCTACAATTATTTATACTCAATATGGTGGAGATATAAATATTGATCATACTGTTGTTTACAGAGCAGTAATGACAGCGACACGCCCTCTGCCAGATACTAATATCAAATGGGTATTTGCATATGAAACTTTATCTTCTACAGAGTGGAATTATAATGAAAAAGATAAGTTTCTTCCTAATTATTTTGTGAATATTGAAAATCATTTGGAGGAGAAATTAAGTGCGATGAGACATTATGAATCTGAGTTAAGGGAATTTCCTCATCCACGCTCTATAGAAGCAATGAGACATAACGCATTTGTATGGGGTGCCAAATCTGGATACCAAGCGGCTGAGGCATTTATGTTAGTAAGGGGGACATGGTAGGTGAAGAGAATATGTTAATACCACAGGTCCCGTTCTTTGGTTTAGATAGTAAACAGATTGACTTAAAATGGGTTGAAAAAGGCTATGGATTAGAAGCAAATATTTTTGATGGGACATCTTTATTTGATAACTCATATACAAAAAGGTTTTCTGAGGTCCTGTCTTTTGTTCAAACCCTTAATCCATCCTTGTTAACGCTGCATTTTCCTACTGATAATGCAGACTATCTCAATGATGAATTTATTAAAAAGCAACTATATGAATTTATTAACCTTGCTATAAAGTATAATGCATCAGGTATAACAGTGCATGCTAATCAATTCATGAATGTCGCGGAATTTCAAAACTATAATCTTCTAGATAATAGAAAAAGGATTATAGAGTTCTTTAATATGCTAGATGAGGAAATAAAAGGGACTGATATATGGATTGGCGTTGAAAACCTACCCATTATTGGAAACTTGGGCGATGATTTTGATCCTATATTTATATATCCCGAAGATTTTACTGATTTGGTTAATCTGGAGTTATCTAACGTTGGAATAACATGGGATATATGTCATTGGTCTATAACCTATCTTACACGTTTAGGTATTTCTAAATTATTAAGGCAAGAAGAAATTGAATATAAGGATTTTCATAAGTATTTAAGCTTAATGGATTATATTAAACATTTTCATTTTAGTTCTTTTAAGCATTTAACGATTCCTTATAGTGAGATACGTTGCTATGAGGGAGAGAATCCGGCTAATGGATCTATTGATGAAAGTTTATTACATGAAACTTTATTAAAAGTGAAGAACAATACTTTGGATAAAAACATAGGAATTGTATTTGAGGTTCAGGAAACTGATTATACGAATAGAAAGAGGTCATGGGAGACTCTTAATTGGTTTCATAAAAATATTACTGGTATGCAAACAAAAATGAATTATTTGGAGATATAAAAGGCACTATCGGTTTATTTATTTTTACATGTAACTTGAGTTAGAGATTATTTTAATGAACCTTTTCTTCTAAGTAAGTGTGTTAGGAGGGAAGGTTTTACTATTAATCTTTTTTAATCATAGGGAGGACAAATGAAAAAACTAACTCTTATAAAGAAGCTTATTGTAACTTTTGGGATTTTGTTGCTTTTCCTTTTTAGTAATTTATCTGAGGATGTAATACTAGTACATGCTATGACTAAGAACGATCAAAGTTCTCTCATGTCAGATAAGGTTCGTGCTAGTCGAGCTATTGAACATACACGTTTTCTGTCTGAGAAAATTGGTCCACGTCCAAGTGGGACTAAGGAAGAACATAAAACAGCTACATACATTGGAGATACATTAAAAAAATTAGGGTATGAAGTTGAGTATCAGGCCTTTCCTGTACCAGATCAATATATTGGGAGTATCTCTTTTAGTGTGTATGGAGAAAAAGAATGGCAAGTTGGAGCAGCATCTAATGCATCTATACCTAAAGATCCTGTCGTAGGGCCGGTAGTTTCTATAGGAAAAGAGAACGATATTAAAAATTCACCTGAGCCAATTCATGGGAAAATAGTATTACTGGAACAAGCTGATACGTATAAGAAATATAATGAACAAGTTGAGTATGCAGCAGAAAAGGGAGCAAAAGCTGTATTGTTATATAGTACGATTGGGGATAGAGGCAACTATGGAGAAGCCTTTAACCCAGTTCTAAAAAAGAAACAATCAATACCTGTATTTGGGCTTGCTTATAATCAGGGAATTAGAATGAAAGATAAAATAGTGCATAATAAAAATATAGTTAGTTTAAAGGCAAAACACGAAATGAATTTGAGTTCATTAAATGTTATTGCGAAAAAAAAGCCCAAATACAAGACAGATAATGAGGATGTAGCAATAATGAGTGCTCATTATGATAGTGTTATCGGAGCACCTGGAGCAAATGACAATGCTTCTGGCGTAGGACTTTTATTAGAGTTAGCATACAATTTTAAAGATATAGAGATTAATAAAGAAATTCAATTCATAGCGTTTGGAGCAGAAGAAAATGAATCCTTAGGTGCTTACCATTATGTTAATCAGTTATCTACAACAGATAAGAAACATATTCTAGGGGTTTTTAATGCAGATATGATAGCGACAAGTTACCAACAGGCTAAGGACTTATATGCAATGACACTAGATGGCTCTCAAAATGAAGTAACAAATACTGCAGTAGCTACTAGTAAAGCATTAGGGAAATCGGTTGTATTAACTGGAAAGTTTGATTCTAGTGATCATGTACCATTTTACGAAGCTGGAATTTCCTCAGCACTATTTATTTGGATGGATGTAGAGAGTTGGAATCCCCTAATTTATCATGTTGAAAAGGTATTCCATACACCTCAAGATACCGTTTTAGAAAATATTTCTCCTCAACGTATGCAGGAGGCACTAGAAATTATAGGGACAAGTTTATATTACTTTATCAAAAGATAGGTTTTTTCGGGGGGGGGGTCAGCATAGCCGACTAAATTTAGATTTTAATAATAATATAGTAAAACTTTTGTTGGGATAAAAATATACTTTGAGCATAGGCGAGGTAACTATATGAGGAGTACATGGAAAGAATTAAAGGGGATGGATCTTAATGTCTGGATCCGCTTTATCGGAGAAGCCTTAAATGGTATTGCAATGATGATGTTAATGCCATTTTTTGCATTATATTTGAAGGATAAAGTGGATTCTCTACTTGAGGTAGGTATAGTTATAGCTTTATCCCCAATTGCGGCGAGTTTTGGTTCATTAATTGGAGGGCATATAGCGGATACTTATGGACGGAAACCAACTATGGTACTCTCTATGGCCAGTAATGGGCTACTAATGCTTGTTTTTTTGTTTATTGATAGTTTTATAGGGTATGCCATTTTATCTATTGGTTTAGGGCTATGTAATTCTTTCTTTGAACCAGCGGCATCTGCAATGGTTACCGATGTAACAGAACCTGAAAAAAGAACTGAGGCATATGGATTACTTAGAATGGCTCATAATATAGGAGCTGCGATAGGCCCTATAATTGGTGCAGCAGTTGTGGTTGTATCAAAAGATGTCATATTTTTGATTACTTCTGGAACCATGCTGTTTTATACAATATTAATGTTATTGTTTCTAAAGGAAACAAAGCCTAAAAATATAATGATACATGAGGAAACACATAAACAGTCAATAAGATTTACGTTAAGAGTTGTTATAAGAGATAGAATATTTCTATTCTATATAGTGACGGGAATCATTATATTTATGGGATTCTCACAATCGGAAGGTATGTTACCACTTCATTTTAGTAATGAGAATACAATGATTTTTGGAAATAGTAATCCATTTCCATATTTAATGACTTTAAATGGCTTATTGGTTGTATGTTTCCAATTTCCTATTTCAAAGTGGTTAACTCACAAACCAATTGGTAAATCAATGCTATATGGTGCTATTCTTTTTGGCGTTGGCCTTTTAGCAATAGGATGGTTACCAAAGTGGTTTCAAGTAATAGACGCAAATGATTTAATTATTCTAGGCTCATTATTAATAGCTTATACAGTTTATACAGTAGGGGAAATGATTATGTCACCTGTCCAAATGACATTCGTCGCTAATATAGCTCCAGAACATTTGAGGGGGACTTATATGGGGGCGGCTAATCTGCAATGGATTACAGGTAATGTATTTGGACCTCTTCTAGGCGGTGTATTACTGGATCAGCTTTTAGGACATATGTTATTTACAATCTTAGGTGTGGGTTGTATTATTTCTGGATTTGTTTACTTACTATTAGATAGACTTATTGAGAATAGAAGTAAACAAATACCTATAAAACAAACATCTTAATTTTAATATTGTTAATGAGTTGAAAATTAAATTTTATGTTTTAAGGATTAAATAAAGTGCACGTTTATTAAGAGTAAACGTGCACTTTATTTATTAGTGTTTAAACTTAATTTATATATAGTGAGTTTTTTAGGTGACGACTTAAGTGTATAAAAGTAATTTGCTACTTTATTTAATTAATTTCAACTAGACTTCTTGTCTTATCAATATGATTAAGTAACATACGATACTCTTCTTCGTACATAGTTACACGTTGTAGAAGGGAATGATTTTCTGTCTCTAAAGTTTTTATTTGACTTTGTAAGTTTGTAAATTCATATGTTTTTTTATAATTTTGTAGAAAGAGAATAATATCATCTAATGTCAAAGATAAAGAGTATGTTTCTTTTTTTGTTGAGAGGGAGAAATATTGTTTCCCACTTCTCGATTTTGTTTTGCTTGTTGTATTTCCTCTTGGTATTGTTTTCTCACGTATGAATTCCAGCGAAATCCACAAGCTGCAGGTGTCCGATTTAGTAGCTTTGCTACTTCCTTGAATGCAGTTAACTGTGTTCCACCGTTACGAATATTCTGGAGTACTGTGGATGCGAGAAGTAAATCGTTATCGTTCGTCCAGGAATCTTGTCTTGAGAGTACCACGTTTTAACCTCCTTTATATGTTTTATAACATTAATCAAATTAAACGTTCTCTTTTCCTTTTGTAAATTTGATATCAATCTCTCATTTTAATCTACTTAGAATAAATCCGTTAATACGTAGATTGCTGATGATGCGTTAGGTGGATTTACTTATATCACCCACCAATTTATTAGTGAAAAATTAATTTCGTTGTACGTAATATTATAGGATCTTCTGACAAGAGACAATTACGCTGATATAGCCACTAATAGGAAATAAGAGTACTTTATCTGTTTGTATTTTGGGTTCTGGATAACGATTGTAATATGAGTTTTTAATAGACATTTAGTAGATATTTGTTAATTTAACATCTCTAAATGGAGGCATGTAACTTGAATATAATAGATTAAAAGAGGATATATACTATCGGGGTTAAAAAGAAAACGAAATAGAGAGGATATTTTAGGTTAGGAAAATTTGAATGGAATTGTCATTAAAGATAGGACCTTTCAAAAAGGGAGGATAATTGACAACTGTAGGTACTATGATTAGGAATTTAATTCTAATCATTTTATGTTGAGAAATAAAAAATTATTTTGTAAAAGGCGCGATGGGGTTTTCTTACTGTAACCATTTCTTATTTATCACTAGACAGCTTGATTAATAAGAGAAAAAAGTTGGTGAGATAAAGGGCATCATTCTAATTAGAATGATGCCCTTCTTAATTTTAAATATAATTTAATGAAATACTTTTTCAATTGTAGGCATAACAGCTATTGGTGGTAGGGATTTAGTCCATGCAGCTGCATATACATTTAATTTCTCACCTAATGTGTAGTTTTCACTATCTGAAACAGGAACTCTTAAAATCTTATTTTGAGAAACTAGATTCCACCAATCATGTTGATAAGCAAGAGCTTCATCTTTTGTAGACGTAGCTGCAACTACTAAATAATTGTTCTCTACTGAAATGACATATCCAGTAAAAGGTTCTTGTTCTTGGTTCTGAATAGAATGAACAGGAATATTGTTGGCGGAAATCTTGTTAAAATCTGCAAAGGCCGGTGTTAATCCGAATGTAAATCCACATCCTAGTGTTAAAGCTGTTACCGTTGTTACGAATGTTTGTTTTTTGTTAAACATGATATATCCCCCTTATATTTTATCCTTACACTATCCACTTTCAATTTACATACATATAAAGCCTTTTAATATTAAGATATTTAACGATTCTGTCACAATTATTCCATAAATGTTAATATTATCTATTAATGGAATTGGGTTTATGTTATAATTCACTAGGTGAACTATTATTGTTCATTTCATCTCTTGATGAATGTATGCCCTTCCTTAAGTGTAAAGATGTTCGATTTTATTGGTGAAGAGAGGATATATCCCTCTTCTTTTTTTATTAATATGGGACTTTAGGGAATGAACAGAAAAAGAACCCTATGGGGTTCTTTTTCTAGGCATATTAACAGTAAGGAGAGTAATGAAATGCTATTTTCAAATCTTTACAAGGAGAAAAATTTGAAAAAGCTTATCATGTTATTATTTTTACATATATGTAATATAAAGTGAATTGATAATATTTAGACTTACTATTAGTAATATTTAATTAAGATAGTTAGTACTACATTAATAGTGTTAACTATCTTGATTGGTATGGAATGTGATAGAAAGCATAAGTTTGTCGCAAATTTATACTTTCATAATTTGAAGAATATTCTTTATATTGATTTTAAAGAAAATACAAAATTTTTACTAGATGTGAGAAAAAAGAATTGAAAATATCCTTTAAAATAAGATATATTTGGTTCAAAAAATTAGAGGGCACCAATTCATTAAAGTAGTAAAAACGTTTTAATGAATTAGTGTCCTTTTTGTTTTAAAAAGAGAATATATTTTCTCAACAGGACAAATGGTAATCAGCTATAAGTATTAGTTATAAGAATAAAAGGAAAATAGAAATTAATAATAAAGGAGAATGCGAAATGATAACATTAATATCTGAAAAAAATCTAGCTGAAATCCACGAAGACGATGTAGATGTATTAAAAGTAATGGCACATCCTGTTCGATTACAAATTGTAAATGAATTAATGCACCATAAAATGTGTAATGTTACACAGTTAACGGAAATATTAAGAATCCCCCAATCTACTGTTTCACAACATCTATCAAAATTAAGGGGAACCGTACTCCGTTCAGAAAGAAGAGGGTTAGAGATGCATTATTATATAGATAATGCTAAGGCACGTCAGATTGTTGAAATTTTAGGTTTGTAGATTAATAATACATAAAAGGTTTTCTGTTACAAGGCAGGAAACCTTTTTTATATGTATAACTAATTGTGTGATAATATCATACTGTAGAAACTACCTAACAATAATTTAAATTTAACAGCTTGTTTTATCTTGCCATACACAATTTAACACGATATATAGGTATAAACTTACAAAGAAGGGTTTTAATTAGAAATTAGATATAACAATGGATAATGGTAAGTGTATTAAAGAAATTATAGAATTAATGAAATAAAAAATAATCAATAGTTGTTGTAAAGGCATATATTTATAAGAATGTGGCAGGAATGAAATGAACTTTACAGTTACTTTAACTTGGATGAAAAGAGATTTAATAATTGTTTAATAGAGTTCATTACCTAGTAAATACGGAGTTCCTGGGCTTGAAGGGGAGGATATAAAAAGATAATGTGAATAATCCGAAACAAATATGTTTCGGATTAGAGGTTCGAGATTTTATCCATTTTCATTCAACGGTTTGTAAAAGGTAATAAGTTGAATTTTCTGGATTTTAATAAAGGAAATGTATTAGGTTAATCAATAGATACTCCACCAGAGACAATCAGTTTTGTTGGTGCTGGCGTATCTCCACCATTAAACGAAGAGTGTTGTGATACATTTAAACTAATTATGCTACATGCTAATGCACTTACTACTACCATATTTAATACAATTTTCTTAATCTTTTTCATTATTTTAACGCTCCTTTTCTCAAATATTTCTTATCAGCATTATTACTAATATAGAAATATTTGCTTGCCTTAACATGATTATCTGCCTCATAAAATTGGATTGCTAAAATCCCTGCATATTCTTTTACACAATCCCACATTTCCTCTTTTTCAAAATAAGAAATAGCATCAGTAACTACTTTTTCTAGTTTAATTCTAGGTAGTTCTGTGATTAGTTCATTTAAAACTGCGAAACGATGCTTATATTCCTCATTTCCTGATTCATTTGTATACTTCATTCCTTGCTCGATATATGATTTTGCTGTTTCAATGCCTTCTAAATTATAATATGCTCTTGCTAAGACAAATAATGCTTTAAAATGATTCGGTAGGGTATTTATAATTTCAGAACTCTGTCTGATCGCCAATGGAAATAAATCTTGAATATTATATAACCAGCCCAAATTATGACGTACTCTTAATAATAATTGTTCTTCATTATACTTTTTAAAAACATCAATAACCGTATTGAGACATTCTTCAGCTCTTTCAAACTCTCTTAGATCTATACAAGCTAAACCGTATACATTGTCGCATAAGGCAACATTAATTTCATAGCCTACATGATTCTGGTATACTTTTTTTGCCTTTACTACATGTTGAATTGCTTCAAATGGTTGATAAGATTGATAACAGTAAGTTGAAAATCTATACTCAAACTCGGCTTTTTCTACTGCGTCAGGTATATCAATTAAAAGTTCTTCCGCCTTTTCATAGTGTGTTTTCGCTTCAGTATAATTTGCTAAAATTGTAGAATGAATTGCCTTAAAGAAATGATAATAGTAAGCTAAAAATAAAAAATCATCTTTGATAGTAGAGAGTTTTTCTATTTGATTAAAAGAATCTTTTGTAATACTCATTGCATCTACCAAGACCATATATCTAAAATTCAGTAGGGAATAATAGAATGATACATAGTGATCTGCTTTTAGTCCTTTTAAACTTTCTTTTACTTTTAGGTATGTTTGTTTTGCTTCTTTTACATGATATAAACGAATTTCTTCATACCATTCGTGTAATAATCCCATCAATTGCTCATTACTCTTCTCTTGAACATTCATAATATCCCCCTTTTCTATGTAAAGGCTTATTCTGATAATAACAGGAATTAGATACATTAAATTTAACAATGAGTTTTTTTCATCAATATAAAGAATATTCAGAATATGGCAGTTACCCACCCTTTGTAATGCGACAAAATATAGCTAAGATAGTACAAATTTCGCTAAGTGATTTTTTGATGCTTAAATGTTTGCTATTGAATATATCGTATAAGAGGTGTCTTAGTACTATGGTAGAAAAGGAGGTAGCTTACATTGCTATTTTTTTGAGAAAATATTGGACTTATTAAGTTTCAAGGAATTCAATATAAGTATACTCATGTCTACTTATATTGAAAAGTGAGCGTTAGTTTATGATAAGTTTTGGGATTAATTTACTAAGGACAATGACAAATTTAAGAACAAGAAGAAAAGTAATGGATGCTAGAATTCTGCAAGCGTTAGGGTAGAATTTAAATGTTTTTTGAAAAAAAGAATTAGCTGAAGGGGATACAGTTGCTCTTCATGTACATTCTCGTACTAATTCTCAAGATAAGGGAGTTGCTATAGTTGATATATTTCGTATCAAGGATGGAAAGATTGTCGAACACTGGGATGTAATTCAAGAGATTCCAAGTGAAGCAGTTAATGATAATACGATGTTTTAGGTAGAAGGATATATAAATTCAGATTTATAATAAAAAACCCCATTTTGATTAACCTTTTTTCAAAATGGAGTCTTTTTATTTTCCATATAAAATTAACAGTACCCTTGATGTATGAGTCACATCATAGTAAAAACTCTTCTATAGGCAAGAAGAGTTTTTTAGTAAGTCTATAGCATTCTGGGAGAAATTAATGTTTTTATTATTAATAATGAAAAATAATTAGGATAAGAAGGGGAAAATAGCATGAAAATGAAAGTAATGATTTTAACAGGCTCAGTACTTGCAGCAACAAATGTTACGGGCAGATACAACTTTTAAAGATGTTCTTACTGATCATCATTTGGTCATATAAAGCATAAAAGAGAAAAATATCGTAGCAGGTTATAGAAATCGTATATATGGTTTCGGTGATAGTATTATACGTGGTTAAGTTGCTAGATTACTTTATCATTTTAGCCAAGATGGTTTTTAAAACATAATCAGTACGATTAAATGGGAGACATGAGTCATTGCTTATCGATGGTAAAGTAGACGTATATAATTTAAAAGGAAACCCATGCAACAATATAAATAATAATTTGTATGTGAACGTAAAAAATACCAAGATGGCCCTGAAGGGGAGGGGGGCTTGGTGTTTTTTAGCTAATATCACGATTTTTAAGTAATTTTCATATTCTGTTAACCGCACTAATATCAAGTTTTTTAATTCAATCGTTTAAATTTCGCAAGTGTATTCTTTATCTCTTTATCTTCCACATATCAGTGGGTAATCTTTGTATAATCTGATCTTATCTCTAAATCACAACTGTTACCCCAGTACCATCAAGTTAAAGTTTCATTTTATTTTGCTAACTTGATGGTGATGTGACGTAACCTTAATTATTTGGAAATTTTAAAAAAGTCCCCTTAGTCATGTTAAAGGGACCTTGATCACGCAAATGATCTGTAAATCAATTCATTTTTGATAGGCAGATCATTTGTATGATAATTTTTGTAAATAATTGCTGAATAGTGAATTTACATAAATGCTTTTAGAAGTTCTTGAATTAATGGGATTGCTCCACCTATAAATTTTAAAACTGCCATTGCGATTTCCATATTATTCTCTCCTCTTTTTTCGTATTAGGATATGATAAATCTTTATAAATTCATTATAGTAAGCGCTTACAATTATTACAATACATTTTCGTATGCAATATTGCATATTTATACATTAGATCTCTATCATTCATTTTTTAATGGTACTATAGCGAGGTGAGAGTCTTTAAGGGTTCTCCTTAATAGGAGGAAATATGGAAAGAGTGCAAGCGATTTACAGTAATCAAAAATTTAAGAGTTGGGTTAAACAGGTATTAGCTGTAGGAGGAGTAATAGGGTGCTGTTATTTGGTGTTATATGTTTTCTGCTTCTTAGTTATCATGTAAATATTATACAACGAAACTAGTAGAGTCTTACCTAGAGAGGTAAGGCTCTTTTATTGTAGTACCTCGAGATGAGCAAACTACATACAATATCTATCAGGTTTTTCAGATCACTTTGTATGGTTCCTTGTTTAGAACAATAATTCCTATCATTGAAATTAAATAAACTTCTATTTAAAAGTTTGAATTTATATTGAAAACAAAATTCTATTGATAAAAAATATGTTTTTACTAGATACATATTAAAAAGACAAGTATAAATTATATTAGATTTTGGCAAAGTCTTTTTGACTTGGAAAAGGATTTAAATATTACTTGTAGATTTGATTCCTTTTTACATACTATAATCCTTATATTGCTACGTAAACATAATACAGTAATAATGATTTAAAAGCAAGAATTTTAGTAGCGGTACGTTCACACATCCATCAACTTAAGATTTTAAAGTAGCTCTTAAACAAAAAACTTCTTTTTTTAATTGATTCATAGTAAACAAGAAAGGTTGGCAAATTAACAACTAAAGAGATTTCTTCAGGTAAGCTAATAAGTAATCTATCAAAAGGTCCTTTACAAAATTTATACATAAGTCAATTATAAGATCATGTAAAATTTAAAATTATGTAAATGTTATACATTTTTGTAAAAGACATTCATTGACACTTGCGTATATAAGTAACTATACTCGTTACATCAAATTGAATGTGTGATAATACGATTTTATTATTATTACAAACATGTAAATATAAAAATAGAAAATCCCAATTTGATAAATACAATGGTAGAGGTGTTTATTTTAATGAAGCACAAATTAATTGCAACAGGTATCCTTGCAGGATCTATATTATCCTATTCTTCTAATATTTTAGCAGATACTCATAAATTCCCTGATGTTCCTGTATGGGCTGATAAATCTGTTAATTATTTAGTTGATAAACAGGTATTGAATGGTTATCCAGATGGAACTTTTGGTTCAAATGACTCATTAGACAGAGCTTCGGCTACAAAAATTATGACAAAAGTTTTAGGGATACAAATTGATCCTAATGCAAAACCATCTTTTACAGATTCACAAAACCACTGGGCTACTCCTTATATTGCTGCTGCTGAAAGAGCTGGTATTGTTAAAGGTGAAGGTAATGGAATCTTCAATCCATCCGGGAAAGTAACTCGCGCTGCTATGGCTACGATGCTAGTAAATGCATATAAACTACAAAACACACCAAATTATAACGAGCAGGTTAGATTTGAAGATTTAAAAGGGCATTGGGGAGAAAAATATGCCAATATTTTAATAGATTTAAAAATTTCTAATGGTACTGAGAACGGTTGGCAACCAAATAGATTTATAACACGTGCTGAAGCTGCTCAACTTACTGCAAAAACAGATATGTTACAACAAAATTCAAACGATGAAAAAGAGATTATTACTGCTACTTCATATGAAGATTTAAATTTAACAGTGGCTTCGAAAATTACAGCTCAAGAGATTGATAGTTTTATTGCGAAATATCATTCGGATAGTCCTTTAGTTGGACATGGGCAAGATTTTATCAATGCGCAAAATCAATATGGCGTGAGTGCTCATTATTTAGCAGCGCATGCGATTTTAGAATCTGGATACGGAAAATCAGAAATCGCATATCAAAAACATAATCTATTCGGTCTACGTGCATATGATGGAGATCCGTTTAAATATGCGAAATATTTACCAAGCTACGGCGATAGCATTGCTTATAACGCTAATTATGTACGAGAAAGATATTTAGAAGAAAGTGGTATGTATTATAACGGGCCAACATTAACTGGCATGAACGTGAAATATGCATCAGATAAAGGTTGGGCTAAGAAAATTGCGGGTATTATGGAACGTATTAAACCGTTTCGTGTAGAAGACTATACATATGCAAAAAAATTACCAAAGAATCCTGAAACATTAGATGTCGACGCATTATCTAATGAAATTCCATATAAAATGTATGCAGACGGTTCAAGCTTAAATGTTGTATCATCAGCTACTTACTATCAGGTACCTTATCCATTTAATTTAAAAATTAAAAGTAGACCAGATGTAGCTGTCGAGGAGAATAAAGTTGGTACAGTAACTTCTGGAACAACCATCTTTATTTATCGTGAAGATCCAAATGGATGGGTAGAATTCTCTTTTGAAGCGAATGGAGAAAAATACTGGACATTAAAAAGTAAATTAAGTATGTAATTAAAAAGATCTATTTCACTACTTTTAATCGATTAGATTATAATCTCATATAATTGAGAGACAATTTTTTTACTTTCTTAAAATAAAGTTATGTATACAAGAAAAGTTAGAGGATTATTTTCTCTAACTTTTCTTCGCTAGTATTTGAAATTAAAAAGATGGTGGAGTTACTCCAAATATAACAGTGACCTTGTTTAAAGAAGTGTTTTCCCATTTATGCTTTGCATAAGGTGGGATTTTAACACTATCACCTGTATTGAGAAGTAAAACCTCATCATTTAGATATAGTTTTACTTGTCCTTCCATAATAAATGCTATTTCTTCCCCTTTATGTGCCACAGGCTCCATAGATGAAGCAGTTTGAGGTAACAGATTCATTAAAGCCAATTCTAGTGATCCATCTAAATTAGGAGATAATAGCTCATACGAAACATTGCCGCTTTCAGGAAAAGTTATTTTTTTTCTTTGGTTAGCTCTTACAACTAATTCTTCTGTACTGGTATCCTCTAAGAAAAAATTAAACAATGGAATATTTAATGCTACAGAAATTAATTTTAGTGTTTGTAATGATGGATTTGTGATTCCTTTCTCAATTTGACTTAACATGGAAGGTGTTATATCAGCTAACTCTGCTAAACGTTTACTGGTTAATCCGGCACCTTTTCTAAATGCCATAATTTTTTGACCAACATTAATATTGTTCATATATGTAATCCCCTTTAAATAAGTAAATGAAATTAAATTATTATTAATTTTATTTACTTATACTTAATATATTGTTAATATATACTTAATTATAATAAATTATGATTAATTTTAAAATATCGTATGTACATATGGCAGCAGCTGCGAAAAAGTGGGAAAAAGATTTACTTAGAAATAAAGGGGCTACTATTTTTGAATATACAGCTGGTTATAGTAAAGCAGTAGAAGAAGGGGGAACATAAGTTAATAAGAATCAAATGTGCTATTTTATTAACGATGAAAAATCAAAGCATGTATTTTAAGGTAATGCAGTAGTTGCTACTCGTCTGAATAATTGATATACAAATAAAAGTTGATGGATCGCATCCTCTATTTGTATATCTACCATGTGGAGTAGGATTTGGTGGAGCTTCGTTTAGTTTAAAAATTATGGTATGGGATCATGTACATGTAATTTTTGCTGGGCTATCCATTCTTCGTATATGCTAATAGGTATGATGACCGGATTATATGATGGGATTCCCATACAAGATTTTTAATGAAAAGGATTCTAATAAGTAAAGGACAACTTAAGAGTAGACTTCAATGCTGTATTGTAAAATTTTTAAGGAAGTGAAAAAAGTATGAAATCAGCTTTAAATAGTATTATGATCTCCTCGATTTTTGCAGTAGGAGGGATCCTTTCGCTTTTGTTTAATTTAATGGGGGATCAAGATTGGATCTGGAATTGGGTAGGGCTATTACTAGCATATCTATCTTTGGGCATTTTAATCGGTTTATATAATAAAACTGTGGATCACAAAACATTTCCTAAAATACTAAAAAGAACTTTGTTTATTTCCTTTAATGTAACTATATTAGGGATAATAATAGGGGTAACATACCAACTATTAGGAAAGTGGAATCTTACTATAATGATGTATTATTGGCTGATAATTTTATTACTACATTTAATTACTGTAATAACATTAGTCATCCTAGCATTCGAAAACGGTAATAGTAAAAATTACAGCTTACTATATAGTTTTATTATACTTTTAAACATTGTCCTTACCTTAGGACCAGTATTATTTCCAGTAGTTCTAACTATTATAGGAAATGCCATGAACGTTAGTGCAGGGCACTAATTTTCACCTATATAGATTATTAAAATGATTAGTCCAAAATTGAGATTGTTTAAGTTAAAAAACTTAATAAGCTAATAGGATAGTAAAACTAAACGACATAAAGTGGAATGATTTGATAGAAAGAAGATTATAATATGAAAATTAAGCTTAAGAAAAAAAGAATTATAAGTGTATTGTTAGCTATTACATTAGTAGCAATAGGGTATTACATGTTTCAATCTATTACAAATCCTAAGCTGGTAAATGAGGAAGAGGGAAACAGTGTTCAACAAGTGAGCAGTCTACCTAAAAATGAATTAAAAAAACCAATACCTAATCGTTTTGATGGTAAAGAAAGAAAAGTTGCATATTTAACTTTTGATGATGGACCAGGAAAATATACAGCTAACCTATTAGATGTATTAAAGAAAAATGATGTGAAAGCAACATTCTTTTTAATTGGCGATAATGTGAAAAGGTTCCCAGATTTAGTGAAACGAGAGCATGTAGAGAACCATTATGTGGGTATGCATAGTATGACACATGATTTTAAAAATTTATACACCAATCAGGAATATGTGAAGGAAATGAAAGAGGATCAATCTTTAATTAGAAATGTTATTGGAAACTCCCCGAAATTAACACGCCCACCATATGGATCAATGCCTGGATTAAATGAATCACTTCGAAATGAAGTAGTCAGAAATAATTTAAAAGTATGGGATTGGACAATTGACTCTCTAGATTGGAAATATAATAAACTACCTGTGGATGTAGCGGCCGCAAAAATTGTTCAAAATGTCTTAGCAGGTGCGACGTCTTCAAAGGAAATTGTTTTAATGCACGATATTCATCCACAATCTGTTGCGGCAGTTCCAGCAATTATAAAAGGATTAAGAGAAAAAGGGTATGAATTTGAAGCTTATGATGAGAACAATCATTTTCCAATAAACTTCTGGCATGATAGCCGGATATAAAAGTATTTATGAGTTAAATGAATGGAATAAGAAATTGATATAGGGTTTAAATATATGTAAGAGCGCGTTGATCTAAATATATACCAACACGCTCTTTATTTATTATTTAAATGTAAGTATAGGGTTTTTATCGTATATAAATAATTAAATATCTTTTATTTTTATACAATAAATTACTTAATTGTTATATAAATATTGAATGAATTTAATTGTCGTTTTTAAAAAACAGTAAAATTGGCACAACACTAAACGTAATGGTAGTTATAGCAAGTGTCTCTTGTATCATATTATCTATACTAGGATTTTGGGGCCTTAATAAAGGGGAGCATTGTGAAGTCTTTTAATAGTATGCTGGATAACTTGCAAAAATTAATTGGAGAAGTAAAAAACACAACACAAGAAGTTACTTTTTCTACTGATGGGATGTTACAAGTTACTAAACGAGCATCTCATATATCAAGAGAGGTTGTTCATACTTATATTTGTTATCTATCTTGTCTCTTATTACTTGTATCTTCCAACCACTTAGAAACATATTCTTGCATACGAGATTCTAATGATTGAATCGTTTCATTTGATATAGCAAGTGCTTGATCCGCATACTTATTCGGGAACATGTTGCGCAAAGTAGGTTCATTTTCAGCACCATCTCCTGGTTCACGGTAATCTTCAATGATGTAATCATCGCCATTTTTTGTGACTGTCACACGGACTGGAAGTAAATGTCCTGCTTGAGGAACTGTCTGTGTTTCGCGGTTATATCCTTGCATGAGGGAATGGAGATAGACATACATTTTTTCATCCTTCATCTCAGTTCCATAGATTACATGCGTCTCAAATTGTTTTTTTGTATGATTTAATTTGTCTTGATTCCAGGCAATGATACTTTCTGAAATAAGGGAATCTAGTTTGCTGTTTAGCGGAATCTCCGTTACATCCTTTGCATCATTTTGGACTGAATCACACCCTGTTGTAATGAAAACGAGTGTGATAATGCTTACGGTAATCATTATCTTTCTCAAAATCTTATTTTCATATGTTAATGCAAAACGTCTGCTCATCAATTCACTCCATTTCTCTTCGTGCTAATCATCCACTGACATAAATATTTTATATAACAATAGTAAAATCGTCTTCAAACTAGAAACTTATTCTATCCAAGGGAATATAATACATACTATACCATTCTTACACATAACGGGAGAGACTCTATGAGAAAAGTTATAATGTATTGTGGGATCTTTAGTATGATTCTTTTAAGCGGTTGTATCCGATTCGGAAAAGACACTACAGATACCATTTATCTCATTCCAGAAGCATACGAAGGAGACCTTTTGGTTCTATACAATGTTCCAGGAGCTGAGTTGTTGCCAGAAGAAGATGGGTTTCGTGTTGTTACTTTTTCTGCAGACGGGACCGCAGTAACATCAACACCTAATATGAAATATGGGGAAGTCAACGATACCTATTACACGGTTAACAAGGAAGGAAAGCGCACCAAACTTGACGAAAGCTGCATACGCGTTGGTTCAAATGGAAGCACTACTGAAAACATCGGTGAAGAAAATGAGCATACTTTCTCATACGCGAAATTGGAAGTCACACCTAGTGCATGCTCACAAAGCTTCTCATCATACGGGAGAGAAGTACCAGAAAATCAAGAACATCCTGTAGAGAAGAAACTGAGGGACTTACTGGTGCGTGTAAAAGAGCAGTATATGAAAGTGAAGAGCTAAATTTTAAAATTCTAAAAAGGGTGAATGGATGGATGATGTTAGGGATAGGGCTAATTGTATTAGGCATTTTACTTGTCAGCATAGTATCATACCGAGAAATAAAGAAAGCAGGGGGCGTTACCTGGATTGAAATTCTAGTCTATCCCTTTTTATTATTAATATGCGCGCTACTCGAGCATATTGATTTGCCAGGGTTTTTAATATTTTTAGGTTTGGTATGTATTGTTTTTGGTAGCTGTATGGTCATGGGCGTCAATATTCTATAACATTAAGAGCAAAGCATCTAGTTCAGTTGCTTTTTTATTTTATTTTGTAATTTTTATTTTTAATGTCTATCACACTAGTTACCCAGACATACAGGGTTCCAAGTGCTGGTAAAAAACTTAGCAAGTTGAATGTATTCTCTATAATATAGAATGAAATAAAAATGGAGGAAAAATAAATAGACAATGGAAGAAAAATGTATACGTCACGTTTTAAAGATTTTAAACTTTGCACTTTATTCACCTCAGCTTTTCTGGCATTATGTTTTAAATAAGAACCCGTAAATTTGCAGATTCTCCTGGTGATGATTTTAAAATATGTAACTCAGTTTTAATCATAGAATGTATTGAGTCACTATAAAAATCAAATATTAATTTTCTAAAGAATCCTATACAAACCTTATTGCGTTAGAAATACAGACCTAATTATAACCGTTGTAAATGGATCCAATTAGATTTCGGCCATCCCAGTATCCGCATCATAACTAGTAACACTTCCTGTCATCCCTTTTAAAATACCAACATGGACTGTTGCATCCGCACTAACTGTTACAATTTTCATCACATTCAGCTCCGTTTCGATAATATGCTTTGAATTCCCGCGTGATCATTTATTCGTTAGATAACAAAAACGCACCGTAACCCAGTGCGTTTCAGACAAATATACCTATATGTTTTACTTTGTAATTTGGAAGGAGCCACCATAATAATATGAAGTGTCTATCTTCAGTACTGCTACATATGTACCTGGTGTGTAAACTGTTGTAATAGGTGTTGTGAACCTAGAATAGTAGTGGTGCCCAGCCTCACCTGCAGAAATGGTTTTGTAGCGCTGCAATTCACCTTCTCCGTTCAATCTATAAATCTTTACAACACCCACATCTTTTCCGCCTATATATACCGTCGTATCAAACGTACCACCTTGTTTTAACCTACCAGGGGCTAATTCTTGTATATAGTCCGCATTGTGATGCAATAAGAAATACGTTTGCCATGGCCAATCATCCACAACAGCTGAAGCTTGCTTAATCGTATTTACTTCAGCGCGCGCTTTATCAGGTAGCGTACTGTCTAAAACGATAAAACCCGAAAAGGTTAAGGCACCAATTAAAGCAAATGAACATAATTTTTTCATATTAAATTCCTCCCGTTTATCTGACATTTTCATAGTCTACTTACAGGTATTAGGTTGTCATCCATTAATTGGATTGTTATTATAAAATCAATATATCATTTTCTTTTAATTTAATCAAATTAGAATTTTCTAACAAATCATGAGAATAGATAAAATTCTACCTTTCTCCGTTTTTTCTATCATACAGAAGAAAGAACAGAGGCGATAAAGAAATTTTATTCCTCTCTCTTTTCAAATTAACAACATTTCCCGTTTGTACGGTACGAGACTATATTAAACATAAAATAGACACGAAAGGGGATTGGAATTAGCGAATATTTACATGGAATCTAGGAGATGCAAGCTCAACATTTCATAACGGATCGATGGTTCCATTTCAACAGACTCCGAATCCGACAGTAATTTTGTTCTGTTTATTCATGAGGTAACGGAAGAGAATTTAGAAAAACTTGCTACAATTGCTCATCAGTATATAGAGGAGACCATCCATTGTTACAATTACGGCATTGTAGAAGAAATAGGTTAAAAGAATAAAACATACTGTTCCAAATTAATATTCCGTGTGTTTTTTGAACATATATCCCTTGCTTTTATGTATATATTGAATATATAAATATATTGTGTTATGATGTTAATTAGAAACTCGCGTGTTTCAAATACAACATTTTTATCTTCTTGATGACCTCTTATCTTTCCGTAAGAGGTCTTTTTTATCCCTTCGTATTGCATAGCCGTTAAAATACTATGAAAAGATACTTGAGACTACTACACTGTGATATTCTCTAGTGTTTTTTCTTTATCCATATTATCTATTGTTGGGTAAACGATGAATTATTACTTTTTGTATAATTTTTATACATCCTGCAAATACGTTATTTTTTAGTAGGCAATTAAAATTTACATACATAATGCATAGAACAGTAGTGAGGAGATAACAGGAAGTAATAAATATAAGTTTGGATGACTTCTTATTTTGTAAAACTAGGGTGTAGAAAGGATGAAACAGATGGAAGAAAAACGAATTGCGATTTTTGTAGTGGATGGCAATGTCAAAGTCGCGAGCAAACTCCGTGATGTTGTGTTAGATATTGTTGGTTTTGATAATTTAGGAGAATACGTAGAGCCTGCTTTTACAGGGATATTGTATTAAGAACAGGAGGGAGTATGATTCCAAAAGAAGTAATGGTAGAATACGTCTCAATTTCCTGATTTAGCAAACCTGCTACCAACTGAAATTGTTGTTTATCCGGCTATTTGCCGCGCAGCCCGATTGGTGAGGGCTGATTAAAGTTTCACTTTATTAAATTGGATTAAGAGATTCTTGAAATGAGGTAGTAACAAAACAGCTTTGTGGGAATTAAACAAAAGGCTGTTAAAACAATTAAAGTGTTAGTTAAAAAAAGCTGATAGCTGAGCGAGAAGTAAACAATTAAAAAACTTTACTACATATGTAGCAAGTTTTTTCTTAACGTACGAAAATCTCGTTATGCATTACTATTAACTTAAGATCATGTATCTTATGATGAAAATAATTCTATCTCTCTATTAATTTATTCGAAGATTCTTAAAACTCTTGCGATAAAACGTGGATGTATTTATAATTATAGTTAGTTAAGCTAACTAATTATAGTTGGATTTTCAACACAGGAATAGTTCAATAAAAAACAAGAATCTGAAGCAAATTTGTTAATCTATAGGGCGATTCCTCAAAGAATAGAGCTGTACGCAGAATGAATTAAAAAAAACGGTAGCGAAGGGAAACTAATTAAATGGCAGCTAAGCTTGGTTTATTTATGTTATGAGTATCTGATAATGCACGAGACAAAGAAATGGTATGTCGCTAATTACTTGCTTTCTGTGCTTCTTGTGTATAATTAATTGAGAAGTAAAGTTATTAAATAAAATACATGTAAGTATAAAAGATAAAGTTGGAGAAGATAGATAAATACGTTGGATTATTAAATTCAACGTATTTTTACAGAATAAAAGTTAGTCTAACTTATTATAAGTTAAGCTAATTTAATTAGAAGGAGGTGAAAATTGTTTACAACTTGTCTTAGTAATAATACAAATTACTTAAATATACTGATTTCTATGGAACTTAAGAAATTTGGAACAAATAACAAGGAGGGTTTAATTAATGAATAGTTCTAAAGAAAATAATCCTATTTTGGCGGTCGTTAGCTCCAGCGGTAATCAAATTCATTTCTTCAATACGAAAAATTTTGAAAGAATAGGGGTTATAGATTCTCCAGTTACAGAACCTCATGAATTATGTTTCGATTCTAAGCGTCAATTGTTATATGTAAGTATTACTTATCGCTCAGGTTTTTATAGAAATAATCCGGAAAAAAGCCATGAAATTTTAGTTATCGATATTGATCAATTTAAAGTAACTGATATCATTGATATTTCGCCGGAATTTGCACCACATGGTTTAGTTTATAATGAAAAAAAAGACTTATTGTATGTAAGTGTTGAATCTGGTGAAGGAGGAATTTTAATTATTAATCTTAACACAAGAAAAGTGCTAGATAGAATCTCTACAGAAGCAACAGGTCCACATTGGTTTGTGACGAATCCAGATGGTACAAAAGGATATTCCTCTAATAAAGAGGCGCCCTTTATATCGGTTTTAGATACACATAATAAGGAGTTAATTGGAAAAGTATCTATGCCCTATGGTAGTGAAGAACTAGCTATTTCTCCTAAAGGTAATCGAGTTTATATCCCTTCACCATGTTTACTTGGAGACTACAAAGAGGAGCAACCTACACTTAGCATCATTAATACAGAAACCAATAAAATTATAAAGACAAAATCATTTTCAGATTTAATTACTCCGGTTCATGTAACGAATGATGGGAAAGTATTGGTAGGACATACGCGTTTTCAGAATAAGAATGGAGAGAGAACAAGAAGTATGTTTTCTCCAGCACCAGGGTATGTTTCTGTTCTTGATGGAGAATCGTTAAATATGTTAGGTACAATAGAAGTAGATTTACTCCCAATTACAATGCGTTCTTCTACGGACGGAACGGTTGGATATGTTTCTAACCTTAGATCAGGGACAATAAGTGTATTAGATTTAGTTAATTACAAGAATGTTCATACCATTGAAGTTGATCCAGGAGATCGAAATGCAGATCCTTCTGTAAATCAAGGAGCTCACGGTATAGCATATATAGAAAGGTAAAATAAGAAAACGCTATTCTTTTTGTAGAAATTTACAGAAAGTATGGCGTTTTTTATGTATCTATTAATTTCTGATGAATTCCAATTAGGTCTATTTTTTTTGCTGGTTAGGAGCGCCTGTTATTCATTATTGACTTCTGATAAATAGATTATGTTTCCATGTTAAAAGAGTAGGCAAAGTTTTTTAATGCTCGTTATTAGCTTTTGTATGAAATTAACTTTGGATAATTGATTATTGTATTCTTCTAATTGGATTAGATATTCATAATTAATTTGCAACAACCAAACTTCTTTGAAAACGAACTAAAAGGTATTTTAAATGTATGTTTTAAAACACCACTAATAATGATAACGTTTGCTAAATATAGGAGCTCCTTAAGTTTGTAAGAAGCTTACAAACCTCCTTCTTCCAATGCAACTTAAGCGTAAATTAATTTTTTGTAAATATGGAACAATGTCCTTACTTACACTGTCTATTAAGCGTTAAACATTTTTTATTAAATAAATTAAGAAAGGAATCATCATTTTTAACTAAGGGAGAAGATTGAATTGAAAAAATTATGGATGCTGCTTTTCGTTTGTTTCGCAGTTATGTTGGTAGGATGTAATAAAAACGAACCGCCAAAACAAGCATTTGAAGAATATATCAACTTATGGAATGATAGAAAATTTGCAAATATGTATGATCATTTATCAGATCATGCCAAAAAATCGATTTCTAAAAAAGAATTCACAGAAAAATATCAAAAAATCTATGAGGGGATTGGAGCTAAGAATTTAAAAGTTAAAATGAAAGGAGAGAATACGAAAGATAAAGAGCTTTTTCTTTTTGAAGTTAAAATGGATACGGATGTAGGATCAGTTTCATTCATCCACGAAGCAAAACTTGTGAAAGATAAAGAATCTTGGAAAATAGATTGGACACCGGACTTCATTTTCCCAGGAATGAAAAAAGATTACAAAGTACGTATGCAAATAGAGCAAGGAAAACGAGGAGAAATATATGATCGAAATGGAAAAGGGCTTGCAACGAATGGTAAAGCAACTGAGGTTGGAATTATTCCAGAGAAACTAGGCGAAGCAGCAGCGCAAACGAAAGGAATAGTAGCGCAATTACTTGATATGTCTATAGAAGAGGTCGAACAAAAGCTCACAGCGAAATGGATAAAACCAGACTCCTTTGTACCAATTGGCGTTTTAAAAGAGGGAACTAGACAGAATGATTATATTGAATTAGAAGGAGTTTCATCTCGCCCAGTAAATATTCGTACGTATCCATTAGGTGAAGCAGCGGCACACTTAACTGGATATATAGGAAAGGTGAATGCGGAGGAGTTAAAATCACTTCAAAAACAAGGTTATCAAGCAGATGATTTAGTAGGTAAGACCGGTTTAGAGAAAGTGTTAGAAAATAAATTGCGTGGTGAAAAGGGTGGACGCGTATTTATAGAAGATGAGAATGGGAAAGAGATTAAAAACGTAACAAAAAAAGAAGCAAAAGAAGGAGAAAATGTTACGTTAACAATTGATGCTGCAATTCAAGAAAAAATCTTTAATGAGATGAAAACTGAAGCAGGATCTAGTGCAGCGGTCAATCCTAAAACAGGTGAAACAATCGCACTTGTAAGTAGCCCTGCTTATAATCCAAATATAATAGTTAGAGGAGCATCGAAAGCCCAACGAGAAGCATGGAGTAACGACTCGAAACTACCAATGATGAATCGCTTCACACAAGCATTTGTACCAGGTTCCGTATTTAAAACGATTACAGGTGCAATTGGTTTGGAAACAAACACAATAAATCCGAAGGAAGAATTTAAAATTCAAGGATTGAAGTGGACAAAAGATTCATCTTGGGGAAATTACTATGTAACGCGTGTAAAGGATGCAAGTCCAATTGATTTTGATAAGGCAATGAAGTACTCTGATAATATTTATTTTGCTCAACAAGCTTTGAAAATGGGAAAAGATCAGTATATAAATGAATTTAAAAAGTACGGATTTCATGAAAAATTACCAATCGAATACGAATTTCCTATTTCAATCATTGCAAAAGATGGGATAAAAAATGATATTCAACTAGCAGACACGGGCTATGGACAAGGACAAGTATTAATGACGCCACTTCATTTAGCATTAACATATGCACCGATTGTGAATGAAGGGAATATTCCGTCGCCACATCTTTTAAAAGAAGCAAAAGTAGCGGGGAATTGGAAAGAAAATGTGATTTCTAAAAAGAATCAAGAAATATTAAAGAGTGCATTAATCAAAGTCATTAATGACCCTGATGGCGCAGGGAGAATTGCAAAGGTTGATGGTGTAACGCTTGCTGGTAAAACTGGTACAGCAGAACTGAAAGAGTCGAAAGAAGCAGACGGAAAAGAACTGGGATGGTTCGCAGCTTTCGATGCAAATGCACCAGACATGATTGTTACAATGATGATTGAAGATGTAAAAGGAAGAGGAGGAAGTAACGTTCCAGGTGAAAAAGTAAAACATGTATTTCAGAAATAATACTTAATTATAAGGTGAATTTTTTCACTAAATTTATTACATGTTTGCTTAACTCAAAGATATAAATTGGGGAAAATATAGAACAATTAAATTTCAAAAAAGCATTCTTTCTAATCGAGAATGCTTTTTTGCTGCGACTCTAGAAAGTTAATACCTTATCTTAATTTTCATTTCTAAAAAGTTGGCATTGCTAATGGTAAATAGAAGAGTATAGCAAATTGAAATGGACAAGTGGAGTTTTACGTTAAATTCAAAAAAACAGATTTTTATGAGTGGATTTTTATCATTGTATGCTTTACTTGTTTTTTAGTAGTATTATACTGCCTGAAAAAAGATAAACAATGGAACAAATGAAACTTGTATCTTGTCTATATATTGAAACCATAATAAAAGTGAGGGCAGTTTTATGTTTATTCAAATAAGTTTGAGGTGTGGAAATGGAACAGACGTTTATTGAAAAGTGTAATCATGATGAGCTGGACTATGTTATAAAAGACTATTGGCAAGATGTATGGAATTATTCATTTATTATTACGAAAGATCCACACTTATCAGATGATATCACGCAAGATGTATTTATAAAGGTGTTTAAAAATTGGAATTCATTTCGAAAGGAGTCATCTATTAAAACGTGGATATTAAAAATCACAAGAAATACGGCAATAAACTATTTGAAATCCTCTTATTTTAAAAGGATATCTTTAATAGGATTTTTTAGTGACGATAAGCAATCCCTGTCAGCAGAACAAGAATTTTTTAAGCAAGAAGAAATGAATGATGTGTGGAAGGTTGTATTAGAACTACCTAAAAAGCACCGTGAAATAATTATATTGGACGCAAAATATGAATTATCTTATGAAGAAATGGCTGAAACATTAGGAGTATCCATTGGAACTGTAAAATCGAGATTAAGTAGAGCGAGAAGTAAGGTTTCAAAATTAATAGGGGAGGGTAGTAGTGATGAACAATAAACAAAATCCTGACTGGTATAGAAAAATAAAAAAAGGGCCAATGGAGAATCGTAAAGATGAAGAAGAATTTATTTCTAAAATAAAGCAGTCTATATATGAAAATAATGAAGTGGATTTTGTAAAACATAAAAGACCATTTCGTAAAAAAGCATTACCAATTGTAGTTGTTTTAGTTTGTACAATGTTATTTTTCATTGTTCAACAACCTTGGCTTGATGATAATAAATCACCGGTACAAAGTAGTACTCAAATTAAGCCTAAAACAAAAGATGAGTCTGCTCAAGATCCATCATTAAAACAATTTATGAATGAACTATATCAAAGTACGAACTCGAAAAATGAAAATGACCTGTACAAAGCGTTAAATGATGAAGTTCTATTTAAAGGGAAGAGTTATAAGAAGGATGAACTGAAGTTTGATGAAGATATTTTTCATGAGTTGCAAGTCGCTCTTACAATGGGGGGAGAGTTTGCAAATGATACAAAAAAAGTATACAAAGTACCAAGTGGATTGACAGAAAGTAACCAACCAAAGCAAGCGCATTTTATATATGCAACGGTTACTGGAAATAAAACGAAAATTTTAGCTGAACCAAAACGAGAATCACAAGTGTTATATGAAGTATCTAATGAAATGGTAAAAGCTTGGATTCCAGAAAAAGTGCAAAATGATGGATATATAAAAATATCGACAATTAATGGCAATACTGGATACGTACAAAAAGAGTATGTTTTAACTGATATTAAGTATTCATTTATGTTCGAAAAAAATGATAATGGTGAATGGAAAATAATAAATATAGATTCTATTTGGTAAAAGAGGAAGGTTCACTTTAATGAACCTTCCTCTTTGTTTTTATTCTCTTTTTGAAGTGTATGCCAAGACTCTAAAATTTCTGATGTAACGAGAGCGGCAATGTTTTTTTCTGAATTACTACCAGGAATAACGACAGAAACGGCAATTTGTGGATCTTCAGTAGGAGCATATGCAATGAAAAGAGAATGATTTATCATTCTTTCTTGCTCATTTGGAAAGCCTGTAATACCTGTTTTACCTGCGACGTCAAAAGGCAACTTTTTAATTTCCTCTATATTTTGACTCATTCCACCTTGCACGACACTCCAAAAGTTCATCGGGTAACGATTTGAACTTTCTAAAATTGGTTTAAACTTTTTTGTTTCCTTACCGTCCGGACTAATAATTGCACTTACAGTTTGAGGTTTATATTTATCACCTTTACTTGCCAAAGTTGCTGCATATTGAGCGAGTTGAAGAGGGGTATGCACTTCATTTCCTCCCCAAGAGGCGTTTAATAAAGCGGAGATTCCATTTTCAAACTTATTAGATGGATGGAATTCATATTGTCCGTCTTCTTCAAAGGGTAAATCAATCCCGGTTTTAGAACGTAGGCCGAATTGTATTAAATAATCTGTCCATATATGGGCCACTTTTTCTATATTCCCATTATTTTGGTTGAATAGGGGCAGAGCTACTTTTGCTGTCATAAATGTGTTAGATGAATTAATGATAGCCTGCCTCGGTGTAATCTCACCTGTTGGTGTTCCAGGTGCATTCGTAATGTTATTTTGATTATCATACTGAAAAGTCCCTTTATCTAAATAAGTATCTTCGGGTTGGAAAAGCTTTTCGTTTAATCCAATTAAAATAGTGAGTGGTTTTATAGTAGAAGCCATATTTACATAAGATTCACCATACTTTAATTTTTGAATTGCTTTATTTTGCGAAAGAGAGTTAATGTTTTCTTTTCTAGAAGATACAAGTGTATTTAATATATTTGGATCAAAAACTGCCGTGTTGGCCATAGTTAAAATTGCGCCAGTTTTTGCATCGCTTACTACAGCATAACCAGCTTTAGCATCAGGTGTTTTCTTAATTTGAGATCTTAATGCTTCTTCTGCCTTTTGCTGCAACTCAGAGTCTAAAGCTAGCCGTACATCTTTACCTTTTTGTACTTTTTGAATATTCCATAAGAATTTTTTATTATTCAATTTAAAAATAAGAGTTTTACCTGGTTTTCCTTTTAAATCATTTTCATATTGCAGCTCAATCCCGCTTTTTCCAACAGCCTTATGCTTTGAATTAAGGTCATTTTCTACATACCCAATTACTTGTGAACCAATTTCGTGTTTAGGATAATATCGAATCCATTCATTTTTAATTATTACATTATTGGGTTTGTTTTTGTTTATGAATGCAAGTTCATTTTCAGTTATATCAGAGTATAACGGTATATCATTCATAGTCTGCTTTTTACAAGATTGTTGTAATTGAGATTTTATGTTCTCTGTAGAAATATCATGTTGAAATTCGCTTGAAAATTGATTAAAAAAAGCTAATGTGTTTGATGTATCTTGTTTCGATAGCTTTTCGTCATTAGAAGTGCAATATAGAGACTTAACTTTCTTATTTGTAGCTAGTATTACACCATTTTGATCAAAAATCTTTCCTCTTTCAGCTGAAGAAGTTGCGATAGTAATTGAAATGAAGTTGATTTTTAATAAAATTAGTAAAATCAAACCTACGATAGAAAAAACCGCAAAAAATGAAGTGAACCCGAATAGTGGTACATGAAAAAAACACCTCCTGAATTCGCATACTAAGTATGCAAATTCATTGGAGGTGTTTTTCGTTTGAAGACAAGAGTTCATTACCCAGAAGAAGTAAAGTGGAAAGTGATTGAAATGAAAAAGGATGGATATTCCAATCGGACAATTATGGAGAAGCTTGGAATTAAAAATGTTTCCCAAATTAAGACGTGGATGAAGTGGTATCGTACCGATCAAACGTACCGTTTTCAACAACCTGTAGGAAAACAATATTCTTATGGAAAAGGACCAAAAGAGCTCAGTGAATTAGAACAGCTACGTTTAGAAAATAAACATCTAAAAACAAAATTACTTGTATGGGGAAAGTATCTGGAAATCGAAAGGGGCTGAAACCAGAAACTGTAGTTACTTTATGGAGAAATGTACAAACAAAAATAACGGTAAAAGACTTGTGTAACGTATTAGAATTACCCCGTTCTACATTTTATCGTTGGTTACAACGAACGGAAGATCTGAAAGATGATATAGAAGAAAAAGTAAAGGACGTCTGTCTTAGGCATAAATTCCGGTATGGATATCGAAGAGTGACCGCTACTCTTCGAAAAATGGGACTGTGTGTCAATCATAAAAAAGTATTACGAATCATGAGACAAAATCATATTCTTTCCAAAGTGCGTCGAAAGAAAAAGAAATATATCAATGGTGCGGAACCAATGGTAGCCCCTCATCGATTGGAGCGCCAATTCGATGCATCCAAACCAAATGAAAAGTGGTTTACGGATGTGACGTATCTCTTATTTGGAGAGCGTACCTTGTATGTATCAACGATCATGGATGCCTTTAATCGTGAAATTATTAGTTGTGTCATCAGCGAATCACAAACACTGACATTAGCGATGAAAACATTGAAACAAGCAATGAGAGGGCGAAAAGTAAAAGATGTCCTTCTTCACTCGGATCAAGGAAGTATTTATACAGCAAAAGAATTTCAAGCGTATGCCAAAGAAAACGGCATGATCACCAGCATGTCCCGGAGAGGAAATTGCCATGATAATGCCGTCATGGAAAGCTTCTTTGGTCATTTAAAAAGTGAAGCTTTCTATTCACAAAAGATAACAAAAGTATCCAACACAACTGTGCGAAAGATTGTGCTAGAATACATTCATTACTACAATTGTGTGCGAATTCAAGAAAAATTAAACCACCTATCCCCTAAAGAATTTAGGGAACAAGTGGTTTAGGTGTTTTGATTGGTGTCCCGTTTTCGGGGTTCACTTCAAAATCTCCATCTTTTTATATGTAACATATAACCCTCCCTTATGTAGCCTATTTCATCTTATATTTAATTATTTTTTTTGTAAATGTGGAACAACTTTATTGTTTAGGTTGTCTATTAAGTATTACAGCATGAAGAAAGGAATAATTAGCATGAAAATTTACTAGCAAGTTTATATGTAAGTTTAATAAGAGTCATTATACAGTTTAGCACTTCTAATGCAAGTGGCAAAAAAATAGAGAGAAAACAGGAAGGGAGAGTTATTAATTCCGTATCTAAACGAAAAGAAATGGTTGCTTACAAGGATTAAGCAAAAAATTGAGGCGATATTTATAACCGATTATCGGTATCTAATATATAAGGAATGCTTTTAGTATTTGTAGCAATTTCTGAAAGGATTAAATGGAGGATTTATGAAAGAACAAAAAGGCAAGAAGCAGAAGACATATATATCTATTCGATTAAATATAATGTTCCTTTGCATATTTGTACTATTCTCAGCTATTATTATGCAGCTAGGAAAGGTACAAATCGTTGAGGGAGAGGCTTATAAGAACCAAGTGGAAAGTAGTCAAAATGCAATAACTAGTATTCCAGTTCCACGTGGACAAATTTTAGATCGAGAAGGGAAAACAGTTGTTAATAATAAATCTCTTCGCACAATTACGTATACAAGGGTGAAGGGAATTACGAGTGAAGATATTTTAAAAACAGCAAAAGACTTGGCGAAAGTACTTGAAATGCCTGAACAAGATATAAATAAATTAACAGATATCGATAAAAAAGATTTTTGGATGCAGTTGAATTCGAAACGTGCGGAGACAAAGATTACTAAGAAAGATATAGAAAAGTTTAAAGAAAAGGGTATAGAGGGAAAAGAGTTAGATAAAAAAATAGAAGACTTAAGACGAGGTCGTGTTACAGAGGTAGAATTAGCAGAATTAACAGCACAAGATTTAAAGGTGTTAGCTATTAAAAGTAAAATGAGTTCAGGTTATCAACTAACACCACAAATCATTAAAAAAGATGTAACAGATGAAGAGTATGCGCGGATAAGCGAAAATCTTGCGAATTTTCCAGGAGTAGATGCAACTGTTGATTGGGAACGTAATTATGTAAACGGTAATTTATTTCGTTCTGTATTAGGAAATATTACGAGTAGTGAAGAAGGATTACCGAAAGAAAATTTAGATTCTTATTTAGTACGTGGATATAACCGTAATGATCGTGTTGGAAAAAGTTATATTGAACAACGATATGAAGATGTATTACACGGCACAAAAGAAGAAGTGAAAAATATTACTGATAAATCAGGAAACATTGTTAGCACAGAAATAATCTCTAAAGGAAAAAGTGGTAATAGTTTAACATTAACGATTGATATGGAATTACAAAAGAAAGTGGAAGAAAGTATAGAGAAAAACTTGAGAGCTTTTAAGAGTTCAGAGCCACTGCTCGATCGAGCTTTTGTTGTCATGACTAATCCAAATAACGGACAAATTTTATCAATGGCAGGCAAAAAGATTGTAGAAAAAGAAGGGAAAATAGAAGTTGAGGATTTGGCATTAGGAAACATGACAACTTCGTATGAGCTAGGGTCAGCTGTAAAAGGTGCTACTTTATTAACTGGATATGAGACAGGCGCAATACATCCAGGAGATCAATTTTATGACGCGCCGATGAAATTTAAAGGTACACAAGCTAAGAAATCGTGGAATGTATCCGGATTTGGTAATATTAATGATTTACGGGCTTTACAAGTATCTTCGAATGTATACATGTTCCAGACAGCTTTAAAAATTGCGGGAGTTAATTACGTACCAAATGGCTCATTGGATATTAAACAAGGAGCATTTGATACGATGCGCTATTATTTCAAGCAATTTGGTTTAGGTGTCCCAACAGGTATTGATTTACCAAATGAAATAATTGGACAAACGAGAAAAGTAGATAGTCAACCTGGGTTTTTACTAGATTTTTCTATCGGTCAGTATGATACGTATACGCCGTTGCAATTAGCGCAATATATTTCAACGATTGCGAATGGTGGTTATAGAATGCAACCTCAAATTGTACAAGAAATACGAGAACAATCAATAAAAGAAGAGGTTGGCAAAGTTATACGTTCCATAGAGCCTGTCGTATTAAATCGAATTGATATGAAGAAAGAACATATTGATCGGATAAAAGAAGGGTTTAGATGGGTATTCCAAGAAGGTGATGGAACTGGCGTGAAATATTTCAAAAACGCGCCATATAAACCAGCAGGAAAGACAGGAACAGCCCAAACTGTATATGGTGGAGATGACCCGATTGGTAGAAATGCAAAAGGAGAACGTATGGAATGTTACAACTTAACGTTAGTTGGATATGCTCCATATGATAATCCAGAAGTAGCATTTTCCGTAGTAGTTCCATGGCTTCATGATGATAAAAATGGAATTAATTCTATAATCGGAAAGGAAGTATTAGATGTATACTTTGATTTAAAACAGCAACGCATACATGGTGAAGCTACTAGTACAGGTAGTTCTAAGCAAAATTAGAGTACTTTTCTCAGGGAAAGACCCTGTTCATATAAAGCCATTTATAAGTAAAAAAATGAAATATGAAATAAGAGATAGAGGCGTCGTAGCTACTATCTCTTATTTTGTTAATAACTCTCATACTAGCTATAATTTTTTTAGTTTATGGAACAAATTTGGTTCGGTGATTGTCTATTATGTGTACGTATAAAAAGGTGCTAAAAATTTGGAAGGAATGATGATTTTGAAAAATAAGAGGATGCTAAAAATAGGAATATGCGTTGGTATATTAGGTTTAAGTATTACAAGCCTAGAAGCTTTTACAGGAGGGGCACTGCAAGTTGAAGCGAAAGAAAAGACTGGACAAGTGAAACATAAAAATCAGGCGACGCATAAAGAGTTCTCTCAACTTGAGAAAAAATTTGATGCTCGATTAGGTGTATATGCGATTGATACTGGTACAAATCAAACAATCTCTTATCGACCTAACGAAAGATTTGCCTTCGCATCAACCTACAAGGCTTTAGCTGCAGGAGTATTACTACAGCAAAACTCAATTGATACATTAAATGAAGTAATCACATTTACGAAAGAAGACTTAGTGGATTATTCACCTGTTACAGAGAAACATGTAGATACTGGAATGAAACTAGGAGAAATTGCTGAGGCTGCTGTTCGTTCAAGTGATAATACTGCAGGGAACATTTTATTTAATAAAATAGGCGGACCGAAAGGATATGAAAAAGCGCTTAGGCATATGGGGGATCGGATTACTATGTCTGATCGCTTTGAAACAGAATTAAACGAAGCTATTCCAGGAGACATTCGTGACACTAGTACAGCGAAAGCTATTGCTACGAATCTTAAAGCTTTTACGGTCGGAAATGCACTTCCAGCTGAAAAACGTAAAATTCTTACAGAGTGGATGAAAGGAAATGCTACAGGGGACAAACTTATTCGTGCAGGCGTACCAACTGACTGGGTAGTTGGAGATAAATCAGGTGCTGGTAGTTACGGGACAAGAAATGATATTGCTATCGTTTGGCCTCCAAATAGAGCACCAATTATCATCGCAATTTTATCTAGTAAAGATGAGAAAGAGGCTACCTATGATAATCAACTCATTGCAGAGGCAACTGAAGTTATAGTTAAGGCTCTTAGGTAATAGTATTTTAGTTTTCGCATTTTTAACATAAAAGTATTAAAAGTATAAAGTTAGAAAACGACTCTTTTCGTGTGATAAGAGTCGTTTTTGTGTTCGTATTATTAAAAAGGTAAAAGTAAAAATATAACGAATATATATGACGTATCTCATATGAAATTTTATGTGCTTTATTATTTTATTAATTTAAATAAATTTCAAGAAAGTATAATATAATTCAGTTAGCATATAGAAGTGTTTGATGAGAATATAAAGGAGAAAATATGAAAAAAAAGATTAATAGAATCGTAATGATTATTTGTATATTAGTAGGTTTTACAATCTTTTTATATTTACAGAACAATTTAATAAGTATAACTGAGGTTAAAATAACCTCTAGTAAAATACCATCCTCTTTTAAAGGGTATAAAATTCTACAAATTTCAGACTTACACAATAAAAAATTTGGCGATAATCAAGATGTGTTAATTCAAAAAATAAAAAGTATAGACCCAGATATTATTGCGATTACGGGTGATTTAATTGACAGTAAATCATACGATGCAGAAGTTAGTATGCAATTAATACGAGAAATTGTAAAGAAGTATCCTGTATATTTTGTGACAGGAAACCATGAACAATGGTCTGGAAAGTATAACAATTTAGAAAAAGAGTTGAAGAAATATGATGTCAATGTTTTAAGGAATGAACATGTAGGCATTCGAAAGGGTGAGCAAGAAATAAATTTGCTAGGTATTGATGATCCAGAGTTTGTTACTGGAAACCGTGATGAAGGAAATATTATAATAGATGAAATTAAAAAAGCGAAAATTGAAATGCAGCCAGATAAATATAATGTATTATTATCCCATCGGCCTGAATTTATAAAGGAATATACGAATGAGAGGTTGCATTTGGTTTTATCGGGACATGCTCATGGAGGGCAAGTTAGATTGCCATTTATCGGTGGATTAGTTGCGCCAAATCAAGGTGTTTTACCTAAATATACAGCAGGTTTATATGTAGAACAAAATACATCAATGGTAGTGAGTAGAGGATTAGGAAATAGTATCATTCCGCAAAGAATTTTGAATAGGCCAGAGATTGTAGTCGTGCAGCTAAATTAAGCTGTACGATTTTTTTATACAATAATGAGTAAAGGGGCTTTATGTATTTTGCAGGAGTTAACATTACAATTTTGTTAAAAATTTTCTACGTTACATAAAGTAACAAAATTTGACCCTGAGTGTTTGTTATAGTGTAAATAATCAAAAAACTTAAAATTTGTCGAGTGAAAATTGTGATAAGTAATTCATGTAAAAAACTTAAAGGGGTGTACACATGCATAAAGAATATGAAATTGAAGAATACACGGCGATTGAGGAACAAATACATTATTATTGTAAATGTTTATTAGTAAGTCATCCTGATCAAATAATAAAATATTTAGAAAAAAGGTTAGAAAAATATGCAGAAACATTACAATATGCCCATTTATATCCTGACACAGTTATTTTACCGTTACAGCAATTAGTTATTGAATATTCTTTAGACGTTGCTAGAATTCGGAAGTATATGAATTTAAAAACGTAAAGTGAAATTTATAGTTTAAATGAAACAGAGTCGACTTTAGGAAATGAAATTCTAATGTCGACTCTGTTTCATTGTTTAATATCGTTGATTGAACATACATACTAATCAATGAAGTTTGACATATAATTAAGCAAGGGTAAAATAAAAGTGAGTACTCACTCATTTTATTGGAAAAGGAGGATGAAACGTGCAACAACCTTCAATTATTTTACGGACTGTATCAAAAAGTTTTGGGAAAAAAGAAGTGTTACACAATCTTTCATTGCAAGTTGAAAAAGCAGAGATTTTTGGTTTTGTTGGACCTTCTGGATCGGGGAAAACAACGCTCATTAAAATGATTGCAGGTATTAATGAGGCAACGAAAGGTGAAGTGCTTGTTAATAATACTAATATGCCTAATTTAAATGAAATGAAACGAATTGGTTATATGGCCCAGGCGGATGCATTATATGAAGAATTGTCAGCATATGAAAATGCAGATTTTATAGCAACGATGTATGGATTAAAGGGAAAAAGTAAAAAGACAAGAATTGCAGAGGTTTTTGAACTTGTACAATTGTCACAGTATATGAAAAAGCAAGTATAACAATTTTCAGGTGGAATGAAAAAACGCTTATCATTAGCAATAGCACTCCTCCATGAACCAGAAATATTAATTTTAGATGAGCCTACAGTGGGGATAGATCCGCTTCTTAGGAAAACGATTTGGGAAAAATTTTATGATCTTAAAAAGAAAGGCACAACGATTATTGTAACGACGCACATTATGGATGAAGCTGAATTTTGTGAGCGTCTAGGATTAATTAGAGAAGGGAAACTAGTTGCGGTTGGAACAACTGAAGAATTGAAAAAACGCGTGTCATCTGGACGGATTGAAGATGTCTTTTTGCTGGAAGAGGTGGTGCCATCATGAGAGTTACTGGTGTAATTATACGTATTATTCGTCAATTTTTTCGAGATAAGCGTTCGTTAGCAATGATGTTTGGAGCACCGATGTTATTACTTTGGCTTTTGTCACTAGTGTTTACACAGAAAGACTATATACCGCAAATTGCTGTTGTTGATATGCCTGCTCAAATAGTAAAAATGATGAAAAATCAAGAAGCGTCAATTTATGAATACAGTAAGGAAAAGGCGATTTCTGAGTTGGAAAAACAAAAGGTAGATGCAGTATTTCGTATAGAGAATGGAAAAATGAAACTTCTGTTGGAAGGTAGTGATTCGTCAAAAAATCGTGCTGTACTTCAAGTATTGCAAAAAAGCACAGAGAAGAATGATGTATCGATTATGAAACCTGAAGTAAATTATTTACATGGCTCTAAAGACTTTACGATGTTTGATGGGCTTGGTCCTGTATTAATTGGTTTCTTTACATTTTTCTTTGTATTTATATTATCAGGTGTATCTTTCGTAAGAGAACGTTTAAGTGGTACGCTAGAAAGGTTATTATCCACCCCAGTAAGAAGATGGGAAATAGTCGCAGGTTATATTATTGGTTTTGGAATCTTTGCCTTTATACAATCCATTATTATCGTAAGCTTTTCCGTTTATATTTTAGATTTATACGTAGCTGGCTCCATATGGCTAACGCTACTTATTACATGTATGCTCTCTTTAACTGCACTAACATTAGGTACGTTTTTATCGGCATACGCAAATAATGAATTTCAAATGATTCAATTTATACCGCTTGTTATTGTGCCACAAATCTTCTTTTCTGGATTGTTTCCATTGGAATCTATGAACAAGTGGCTACAAATGTTAGGGAAAGTATTTCCACTCACATACGGCGCTGACGCAATGAGACAAGTGATGATTCGGAATCAAGGGTTTACAGAGATTGCATTAGATCTTACTGTATTATTACTTTTTTCAATATTATTTGCAGTAGGAAATGTATTTGCTTTAAAGAAACATCGCAAAATATAATAATGACAAAAAGGAGCTTTATAAATGCAGAAGGATTGGCTGGAGGAATTAATAGCTGCAACTAATACGGATAAACGAAATGAACGTCAAATGCGAATATTAGAGGCGGCTGTTGATATGTTTGGAGAAAAAGGATACGCTTCAACTTCAACAAGTGAAATTGCAAAACGGGCTGGTGTAGCGGAAGGAACAATCTTCCGCTACTATAAGACGAAAAAAGATTTATTACTAGCGGTCGTAATGCCAACTTTAACTAAGTTCGCTGCACCATTTTTCGTACAAACCTTTGCAAAAGAAATATTTAAATCGGAGTATGAATCATACGAAGGACTTTTAAGGGTTGTAATTCATAATAGGTTTAAATTTGCTCAAAAACACTTTCCTATGATAAAAATATTAATTCAAGAGGTGCCATTCCAACCAGAAATGAAAAATGAAATACAGCAATTAGTAGAAACAGAATTGTTTTCACATTTCAAAAAGTTGATTGTGAAATTTCAAGAAGAAGGGGAAATTATTGAGATACCACCATCTTCCGTACTACGTCTTACTTTATCAGCTGTATTAGGTTTATTATTAACACGATTTTTATTATTGCCTGAAGAAAAATGGAATGATGAAGCGGAAATTGAAAATACGATTCAATTTATATTGTATGGATTAACTCCACGAATTTAATCGTTGAAGTGTGAATTACATACATTACTTTTAAGTAAAAATAAATCGCCTTTAAAAAGGCGATTTATTTTCATTATATATTTTTGATAAATAAGTGCTTGTTTACTAAAAACATTCTAAATCAGCGTGTTTCTTTGTCTCTTCTTCTAAGACCTAATAATCCTGCTAGTCCTAATAAACCAAGCCAAGCCCAATTATTATTTTTATCACGATTATCATTTAAATCATTTGTTGTATTTACATTTCGAGTTCTTACATCATTATTAACTCTGTCTAAGTTATTGTCATTTACTCGAGTTGAAATATCAGTGTTATTAACTCTATTCATATTATTTCCATCGTATTCAGCTTGCGTAGATGTACCTAAAAACATAATAGATAGTGTTAAAACACTTAAAATAGATGATAATTTCTTTTTCATAACAATCCCTCCTTTCTTAATCATTAATTTCTCCGAAGCATGTGTGTATTATTCATTTCACAATATCTAAACCCTCATTAATAGGGCGCACATTTATAGAAAATAGAGTTGAATGATTGTTAATGTATCATTGGATTTATATTTCTCATAAAAATAACTGAATCAAACTTTGCTTAAAATGTTAATCTTAGTACAATTTATATTATACGGACTAGTAATAAGGAGGTAATAAGATGCGACAATTTGCAAAACCTACAATCGTCGTAAGTAAATGTTTAGAATTTGATGCTTGTCGTTATAATGGAGAGATGATTCCAGATGTAACAATACGAAATTTGCAGCCATTTGTTACATTTATACCTGTTTGTCCAGAAGTCGAGATTGGATTGGGGACTCCTCGTGAAACGATACGAATTGTAGAAGAAAATGGTGAGAATAGACTTGTGCAACCGTCGACACGAGAAGATGTAACTGAAAAAATGGAGCAGTTTTCAAATGACTTTTTACAAACGATACCGGATGTGGATGGTTTTATTTTAAAGAATCGTTCACCAAGTTGTGGTACGCGTGATGTGAAAATTTATTCTGATTTTGAAAAAGCGCCAGCAAAGGGAAAAGGAGCTGGCTTATTTGGCGGAGCAGTAGTAAAAAAATTTTCGCATCTTCCTATTGAAGAGGAAGGTAGATTGTCGAATTTTATTATTAGAGAGCATTTCTTTACAAGGCTATTTACAATCGCATATTACAAAATGATTAAACACAATAAAAATATGAAAGAACTTGTATCGTTTCAGTCGGATAATAAATATTTATTTATGGCATATAATCAGGTGAAACAAAAGGAATTAGGTCGTATAATTGCAAATCAAAAAAATGAAAAGATTGAAGTGGTATTTGAAAACTATGAGAAGACTTTATATGAATTATTTATGCGTGCGCCCCGTTATACATCGAATGTAAATGTATGCGAGCACATTTTTGGATATTTTAAAACAAAGTTAAAAAAACAAGAAAAAGATCATTTTATAGAACTGTTACAAAAGTATGCAGAAAAGAAAATACCACTTAGTAGTTTACTTACAATTTTAAAATCATGGGCTATTCGATTTGATGAAAAGTATTTATTAAGACAAACATATTTCGAACCATATCCTGAAGCATTAGTAGAAATTTCTGATTCCGGAAAAGGTAGAGATTATTAAACAATAAATTACATAATTCGACACAAAACCTCCTATGTTGTTGTAGAACAATGTAGGAATTTTTTTGTGCATTAGTACAGAATCTGTTTTAAAATTAAGTTATGACAGAATTATAGCAATTGTCTAACTAATATTCTTGTCTTTTAAGTTGTTATGTTTGTAGTAGAAACTCGCACGCTGTCGAAACTCAATATTCGATAAGGGGTGTGTAGCGGAATGGAATTTACTCTAACTCGCGAAAAACAAATGATTAAAGAAATGGTACGTGACTTTGCTGAAAAGGAAATCGCACCGAAAGCTGTATATTATGACAAAACTGCAGAGTTTCCATATGAAACATTTCAAAAAATGGGCGAACTAGGATTACTAGGCATCCCATTCCCAGAAGAGTATGGAGGTTCAGGTGGCGATACGGTATCGTATGCGTTAGCAGTTGAAGAAATTGGTCGCGCTTGTGGTGGCACTGGTTTAAGCTATGCTGCAACAATTTCATTAGGTGCTTCTCCAATTTATTATTTCGGTACAGAAGAACAAAAACAAAAGTATTTAGTTCCAATGGCGTCAGGTAAAACATTAGGTGCCTTCGGATTAACGGAGCCGAATGCTGGATCTGATGCAGGTGGTACTCAAACGAAAGCGGTATTAGATGGCGATGAGTATGTAATCAGTGGTGAGAAGTGTTGGATTACAAACGCAGAGTATGCAAATACAATTATTGTAACCGCTGTCAATGGCGTTGAAGAGAATGGTAGAAAACGTATTTCTGCATTTATCGTGCCTACTACTAGTGAAGGATTAACGATTTCAAGTCCATACGATAAGATGGGTGTTCGTGCTTCTAATACTTGTGAAATCGTACTTGATGGTGTGCGTGTACCGAAAGAAAATATTCTTGGTGATGTAAATAAAGGTTTTAAACAATTTTTATATACACTTGATGGAGGGCGTATTTCAATCGCAGCATTGGCAGTTGGTATTGCGCAATCAGCCTTTGAACGTGCATTGCAATATGCGAAAGAACGTCAACAATTTGGAAAGTCAATCTCTAATTTCCAAGCGATTCAATTTAAATTAGCTGATATGGCGACTGAAGTAGAGCTAGCACGCAATTTAGTACATAAAGCAGCTTGGTTAAAAGATAACGATAAACCTTTCGGCAAAGAAGCGGCAATGGCAAAACTATTTGCATCGGAAGCAGCAAGCCGTATTGCGAATCAAGCAGTACAGATTCATGGTGGATATGGTTATATGCGTGAATATGAAGTTGAACGACATATTCGTGATGCGAAACTATTAGAAATTGGTGAAGGAACTTCTGAAATTCAACGTCTCGTAATTGCTAGACATTTAGGATGTAGATAAAAGGGAGGAATCACTATGTTTCAAAAAATATTAATTGCGAATCGCGGGGAAATTGCTGTTCGTATTATGAAAACTTGTCAAAAACTTGGCATACGCACTGTTGCTATTTATTCTGAAGCAGATGAAAATGCCCTTCATGTGAAGATGGCAAATGAAGCTTACTTAGTAGGTGGACCGCGTGTTCAAGAAAGTTATTTAAACCTTGAAAAAATTATTGAAATAGCTAAGAAGACAAATGCAGAAGCGATTCATCCAGGTTATGGTTTATTATCAGAGAATCCGTCTTTTCCGGTTCGTTGCAAAGAAGAAGGAATCGTATTTATCGGTCCTTCAGAAGAAATCATTACGAAGATGGGAAGTAAAATCGAATCACGTATCGCAATGCAAGCAGCAGATGTCCCAGTAGTCCCAGGTATTACTACAAATATTGAAACTGCTGAAGAAGCAATTGAAATTGCAAAACAAATTGGTTATCCATTAATGCTTAAGGCATCCGCAGGCGGCGGAGGCATTGGTATGCAGTTGATGGAAACTGAGCAAACGCTCACCAAAGCGTTTGAAAGTAATAAAACAAGAGCGCAAAACTTTTTTGGTAACGGAGAAATGTATTTAGAGCGATATATAGCAGACGCGCATCATATTGAAATTCAGCTTTTAGCAGATACACATGGTAACACAGTGTATTTATGGGAGCGTGAATGTTCGGTGCAGCGCCGAAATCAAAAAGTAATCGAAGAAGCACCTTCACCATTTTTAGATGAAGGTACACGAAAGGCAATGGGAGAAGTTGCTGTACAAGCTGCCAAAGCACTTGGCTATACAAATGCAGGTACAGTTGAGTTTCTTGTAGATGATCAGAAGAACTTCTATTTCTTAGAGATGAATACGAGATTACAAGTAGAGCATCCAGTGACAGAAGAAATTACGGGATTAGACCTTGTAGAACAGCAACTTCTTATCGCAAGTGGAGAGAAACTATCATTTACTCAGGATGGTGTAAAACGTAGTGGTCATGCCATTGAAGCTCGTATTTATGCAGAAGATCCGAAAACATTCTTCCCATCACCTGGGAAAATTACAAATTTAACATTACCGTCAAATGTACGGATCGATCACTTCTTAGAAAATCATGTAACGATTACACCTTTCTATGATCCAATGATTGCGAAAGTCATTGCACATGGCGAGACTCGTGAAGAAGCAATTTCGAAATTACATGATGCTCTAGAAGAATTAAAAGTAGAAGGTATTAAAACGAACACGCCAATGCTACTGCAAGTTTTGGAAGACGAAGTGTTCAAAGAGGGTATTTATACAACGGGTTTTGTAACGAAACAACTCGTTAAAAAATAAGATTTAACAATATTAAGGGGGAAAAAATGATGACGAAAGTATACGCATCGATGGCAGGAAACGTTTGGAAGATTGTTGTAGGAGTAGGAGATACAGTAGAGGAAGAGCAGGATGTCGTCATTTTGGAATCTATGAAAATGGAAATTCCAATCATTTCAGAAGAAGCCGGCACAGTTATGAAAATTAATGTGCAAGAAGGCGATTTTGTAAATGAAGGAGATGTATTATTAGAAATTGAATAGGGAGATATAGGGGGAAGCGAATTGAAACTACCTAATTTTGCTGTCATTAAAGAAGTCGGGCCACGTGATGGCTTACAAAATGAAAAAAAGATTGTTGGCACAAAAGATAAAGTAAAATGGATTCAACTACTTACAGAAGCAGGATTGTCGTATGTTGAAGTTTCCTCATTCGTTCACCCAAAATGGGTCCCTGCATTAGCAGATGCAAATGATGTATTTTCTGAGCTGAAAAGGGATCCAAATATTACATATGCTGCGCTTGTTCCGAATCAAAATGGTTTGGAACGAGCTTTTTTGCAAAATGTAGATGAGGTGAATGTTTTTTTATCAGCAAGTGAATCTCATAATAAAAGTAATATTAATAAATCGATTAAAGAAGCATTAGTTGTAATTGAAGATATAACAAAACAGGCATTATTCGAAGGGAAAAAGGTAAGAGGCTATGTTTCTACTGTATTTGGATGTCCTTATGAAGGGGATATAAGTGCTACAGCAGTTGACGAATTATGTAATCAACTGTTTTCATACGGCATTTATGAAGTTTCTCTTGGGGATACAATCGGTGTAGCGAATCCATTACAAGTAGAACAAGTATTAGAACACCTATTAAAGAAGTATGATGCTTCGCAGTTTGCAATGCATTTTCATAATACGTATGGAATGGCTCTAGCGAATGTAGTTAAATCATTAGAATACGGTATTACAACGTTTGATAGTTCTTGTGGTGGACTCGGGGGCTGCCCTTATGCACCAGGAGCATCAGGTAATGTTGCTACTGATGACCTAGTACATATGCTCCATAAATTAGGAGTCCAAACGAATATAGACGAAGAAAAGTTATTGAGAGCTAGTCAATTTATTCAAAGTAAGTTAAATATCCAATTACCGAGTCATGTGTATAGAGCGCTTCAACATAAAACGATAAGTAGGTGAGTAGATGCTACAATTACAAAACATTTCCGTTGATTACGTAACACCTCACGTAGTAAAGATTTCGTTAAATCGTGCGAGACAAGCAAACTCATTATCTTTGGCATTATTAGATGAATTACAAACTATATTAACTCAAATAAGTGAAGATTCAAGCGCACGTGTAGTTATTTTGACTGGTGCTGGTGAAAAAGCATTTTGTGCTGGTGCAGATTTAAAAGAGCGTGCCGATATGAATGAAGAACAAGTTCGTCATGCTGTTAGTATGATTCGCACTACTATGGAGATGGTTGAACAATTACCACAGCCAGTTATTGCTGCTATAAATGGAATCGCACTTGGTGGTGGTACGGAATTAAGTTTAGCTTGTGATTTTAGAATTGCTGCTGAATCTGCAAGTCTTGGTCTTACTGAAACGACACTTGCAATTATACCAGGAGCAGGTGGTACACAGCGCTTACCAAGATTAATTGGAGTTGGTAGAGCGAAAGAATTAATTTATACAGGTAGACGTATTTCAGCGCAAGAAGCAAAAGAATATGGTTTAGTAGAATTTGTTGTACCAGCTAATTTACTTGAAGAGAAAGCGATTGAAATAGCAGAGAAAATTGCTAGTAATGGACCTATTGCTGTTCGATTAGCAAAAGAGGCAATTTCAAATGGTATTCAAGTTGATTTACATACCGGATTACAAATGGAAAAACAAGCGTATGAAGGTGTAATCCATACGAAAGATCGAATAGAAGGATTACAGGCATTCAAAGAAAAACGTAAACCGATGTATAAGGGGGAGTAAATATGTTAGACCAAAAACAACAATCTAATTCATTTGAAGAACGTGTTGAAACGATTAAACAAGGCGGGGCACCGAAATATCATGAACAAAATAAAGCAAAAGGAAAATTATTTGTTCGAGATCGTTTAGCGCTTCTATTTGATAATGGCGAATATGTAGAAGATGCATTATTTGCTAACTGTGAACAAACAGGCTTACCTGCGGACGGCGTTGTAACTGCAACGGGTAAAATACATGGTCGTACTGCGTGTGTAATGGCTAATGATTCTACTGTAAAAGCTGGATCATGGGGATCACGCACAGTTGAAAAGATTTTACGTATTCAAGAAACAGCTGAAAAATTACGTGTTCCGTTATTTTATTTAGTCGACTCTGCTGGAGCGCGTATTACAGATCAAGTAGAAATGTTCCCAGGGCGCCGCGGTGCAGGAAGAATCTTCTATAATCAAGTGAAATTATCAGGTAAAGTTCCTCAAGTATGTTTATTATTTGGACCTTCTGCTGCTGGTGGTGCATATATTCCAGCCTTTTGTGACGTTGTAATGATGGTAGAAGGAAATGCATCTATGTATTTAGGATCTCCTCGTATGGCTGAGATGGTTATCGGTGAGAAGGTAACTTTAGAAGAGATGGGCGGAGCTCGTATGCATTGCTCTGTATCAGGATGCGGAGATGTTTTATGTAAGACAGAAGAAGATGCGATTACACAAGCAAGACAATACATTTCATATTTTCCAAACAACTACTCAGAAAAGACTCCATTGGTTACACCTCAAGAACCGAAACAATTCGATAAAACGTTAGAACAAATCATTCCAGAAAATCAAAATGCTCCTTTCAATATGAAAGATCTCATTAATAGAGTTATTGATGAAGGTTCATTCTATGAAGTAAAAAAATTATTTGCTCAAGAGCTAATTACAGGCTTAGCACGTATTGATGGTAAGCCAGTTGGTATTATTGCAAATCAGCCGCGTATGAAGGGCGGTGTATTATTTCACGATTCAGCTGATAAAGCTGCTAAGTTTATTAATTTATGCGATGCATATCATATTCCATTATTATTCCTTGCGGATGTACCAGGATTTATGATTGGTACAAAAGTAGAGCGTGCTGGTATTATTCGCCACGGTGCAAAAATGATTTCTGCAATGAGTGAAGCAACTGTACCGAAGATTTCTATCGTTGTTCGTAAAGCATATGGCGCTGGTTTATATGCGATGGCAGGTCCAGCATTTGAACCAGATTGCTGCCTGGCATTACCGACAGCCTCTATTGCGGTAATGGGTCCAGAAGCTGCGGTTAATGCTGTATATGCAAATAAAATTGCAGCTTTACCAGAAGAAGAGCGCGCTAGCTTCATTGCTGAAAAACGTGAAGAGTATAAGAAAGATATTGATATATACCACTTAGCATCAGAGATGGTGATTGATGGTATTGTTCATCCAAACAATTTACGTGAAGAGTTAAAAGGACGTTTCGAAATGTATATGAGTAAATATCAATTATTCACGGATCGTAAACATCCTGTATATCCAGTTTAAAAGCCCTATTTAGGGCTTTCTTGCTCAAAAAGTTAAGGAGGGGAAAACATTGAAACAAGCAGTTTGGTTTCCAACAGAAGAGTATAAGGAAAAAACACGTTTATATGGTTGGATGAAATCATTGGGATATGAAGACTATGAAACTTTTTATAATAAATCTATTGAGGAAACAGCTTGGTTTTGGGGAGAGGCAGAAAAAGCAGTAGGCTATCAATGGATGAAACCTTATACAGAAGTGTTAGATTTAGAAAATGGTACACCGTTTGCACAGTGGTATAATGGCGGAACATGTAACGTTGTAGAATCAGCTTTATCCCGCTGGCTTGCGGATGAAGAAACGAGAATACAGCCAGCACTTCAGTACGAAGGGGAAAATGGAACTTCAAAATCATTTACATATGAAGAGCTTGATAACTGGGTAAGCCGTGTTGCAAATGGTTTGAAACACGCGGGTATTGAGAAAGGTGACCGTGTAACAATTTATATGCCGATGATTCCAGAAACAGTTGTTGCGATGCTAGCTGTAATGAAAATCGGTGCAATTATTTCACCAATATTCTCAGGCTTTGCGTCTGATGCAGTCATGACACGTGTGCAAGCGGCAGGTTCAAAAATGATTATTACCGCAGATGGATTTTCACGCCGAGGAAAAATTGTTTCTTTAAAAGATGAAGTAGATAAAGCTTGTGAACATTGCCCAACTGTTGAAAAAGTGGTAATCGTTCGTCATGCAGGAAATGATTTTACACCACATAACTATGACTTTTCGTGGAGTACGCTAGAAAAAGAAAAACCATTCATACATGCCGAAGAAATGCAAAGTGATGATCCATTAATGCTCATTTATACATCAGGAACGACTGGTAAGCCGAAAGGAACAGTACACACGCATGCAGGATTTCCTTTGAAAGCAGCTTTTGATGCAGGATTTGGAATGAATATTAAACAAGGTGATCGTGTATTATGGGTAACTGATATGGGCTGGATGATGGGGCCATTTCTATTATTCGGTTCACTCATTAATGGAGCAACGATGGTTATGTACGAAGGTGTTCCAGACTTCCCAGAAGCAGACCGGTTATGGGAGACAGTTGATAAATATGAAATTACTCATCTAGGTATTTCACCAACGTTAATACGAGCATTAATGGCGAAAGGTGATAAGTATGTCAATAAACATTCTTTAAAGAGTTTGGAAGTATTTGCATCAACAGGAGAACCTTGGAATCCTGATCCATGGATGTGGCTGTTTGAAACAGTTGGAAAAGGAAATGTACCAATCTGTAACTACTCAGGTGGAACTGAAATCTCTGGTGGGATTTTCGGTAATGTTCTTATTAAGCCAATAGCACCGATTAGTTTTAATGCATCTTTACCAGGAATGGCAGCTGTCGTACTGGATGATCAAGGTAAACCAATTCGAGATGAAGTCGGAGAATTATGCTTAGAGAAACCTTGGGTAGGTATGACGAAAAGCTTCTGGGAAGATGATGAACGTTACGTAAACACATATTGGTCGCGTTTTGAAAATAAATGGGTCCACGGTGACTGGGTCATTTATGATGGTGAACAATATATCATCACAGGGCGTTCAGACGATACGTTAAATATTGCAGGTAAACGTATTGGACCTGCTGAATATGAATCTATTCTTGTGAAACATAACGATGTAATCGAAGCTGCTGCAATTGGTGTACCTGATGAAGTAAAAGGTGAAGTTTGTCATTGTTTCGTAGTATTAAGAGACCATGTAACATTCACAGGAGAATTAAAGAAAGAATTAATGAGTTTAGTAAACTCTCATATTGGAAAAGCGTTGTGTCCTAAAGACATCCACGTTGTAGAAGATTTGCCGAAAACACGTAATTCTAAAGTGATGCGCCGTGTTATTAAAGCAGCTTATTTAGGAAAAGAATTAGGTGATTTGTCTTCACTTGTAAATCCTGAAGTAGTTCCGTTTATTCAGGGGTTACAGTCTAGTAAATTATAAACATAAGAAAGGATCTCTATATAAATAGAGATCCTTTCTTATGTTTATAAAAAGAGAAAAAGTGAAGTTGATGAAGAAAAATTCTACTATTAGTGTTAAGTATGTTTTATAGTTTTAATCAAAATACGATATTATGGAATGTCTACTCAATGGAGAAATACTAATTTACAACAAGGTGATAACAAAGCGTGCCTGCTTTATATGTCTGTTAAAACTTTTACGTGTTAATATATAAAAAGCTGACTATACTCAGTCAGCTTTTTATATATTACATTCTAGTATTTATTTCACTATTTGCCGGGCAGTAATGCCCCCACCTAAAAATTCAGCGAAAGTAAGGAAGTAGGTGTGGGATTAACTTTCCGGAAAAGCCCGATTGGTTCCAAAAGCCATATTCTTTCCTTTACGTTGACATTAAAAAAATTACCAATTTTTTCTTTTACAATGGCAACAAATAAAGAAACATTTACAACGACACTTATTTCGTTTAGAACCCCAATCATCATCACGATGACACTTTTCTTTAGATTTCCACCAATCATCGTCACGATGACACTTTTCTTTAGATTTCCACCAATCATCATTACAATGCTTTTTCTGAGAACTCCAATCATCATCACAATGATGCTTTTCTTTAGATTTCCACCAATCATCACAACAATGCTTTTTCTGAGAACTCCAGCAATCATTTTTCCAAGACATTCATTTCTACCTCCTTTCAATAGTGTTCATATTATTCTATGTTTTAATAAAAAAATGGCTTGTTTATTAACCTACTATTTTATCTTTATATGATAGAGTGTTTTCTACTCGATATAGAGTTCATACAAACCATGCTAATTTTTAAGAGATAGTGGAGAGAACTACTACTAGTTATGGTGTTTTCCAATAAACATTTGTTGAAGAAAGCGTTCTGATTACAAATAATATCTTATTTTCGAGTACGCTTTTTTAAATGTATATTTCACAATAACAAAGGAAAAATCCACAAATAAAGTCTATGTATATGTGAGTTAATGGAAAAATCTAGTGTGTTTTTAAGGAGCGTCTTATTTAAAAGAAAAAAGATTTGTTTTAGAAAGTGGTGTCTAAACATTAAATGGAGTAGGACTAAATTCACGGCCGCTCATTAAACAAGCTTTTAATTAGGAGAAGTCTGTTTTTATAATGAATAATGAAAAGAAAGTATAGTACAATTGTTTGTTTTTTTCTTTTTATGTGTTTGCCTCGTACCCTTTTAAGCTAGTGGACATACTTTACTAATAGAAAGGATTAGGGGGTGAGGTATTGGGTTCTCGATTTAATAATTGTAAAAAGAAGTGTACATGTAAACAAGATGATTGTTGGGAAGTATTCGAAGAGTGTAAAAAAGAACAGCATGAGAAATGTGATAATTCTTGTGTACAAGGAATTAGAGATGAACTTAAGAAATTAATTAATCGAACAGTTCAAATTAATACAGAGGGACGTACTTATGTAGGTACTGTTTCGTCTGTAAGTTGTGATCTAGTTAGGCTTGCGGCTATTCCTGGATCGGTTGGAGTAATTATTTCCATTTGTAAAATTGAAGCAATTTTCCCACCTGTTACAACGGTTACTGCTGACTTTGATTTTAATGGTATTGATGTAGCAAACAAAGCATAATTATGCTGCTTTTTTGTAAAGCCATTCACATGAATGGCTTTATTTTAATTTCATATAAAAGGAGAATATATTCTTTATATAGAAATAAGTTTGAGGTTATAAAGCATGATGTATGAAAGGAGCATGGAAGTGATTAAACTAGAAAGCTTTAAGAAATCTGATTTTAAACAATTAATAAATTGGATTAACTCCGAAGAATTTCTAATACAATGGTCAGGAAATGCATTCACATTCCCTTTAGACGAACAGCAATTAGAGAAGTATATAGAAAGTGCAAATACACTCGCTTTCAAAGTGGTAGATGAAGTGACTTCAGACGTTATTGGTCATATTTCGCTTGGGCAAATAGATAATATTAATAAGTCCGCTAGAATTGGAAAAGTATTAGTTGGTAATACGAAGATGAGAGGACGTTCTATAGGAAAACATATGATGAAAGCAGTACTTCATATTGCTTTTGACGAATTAAAACTACATAGGGTAACTCTTGGTGTGTACGATTTTAATACATCGGCCATTTTCTGTTACGAAAAAATAGGGTTTGTAAAAGAAGGCTTATTAAGAGAGTCAAAAAGAGTAGGAGAAACGTATTGGAATTTATGGGAAATGAGTATGTTAGAATATGAATGGAAGAAGTAGCAACAATAGTAATTTATAATTATATTATGTTAACAAAAGGGGCTTGGTGGGTATAGTGGATAATAAAACAAAAATAATTTCAATTGCAGCTGTTTCAGGGGGAGAGCTAGTATATTAAAACTGACAAAGAAACCATTTTTGAAAAAGGCCCACCTGCATTGTTTCTGAGGAATAAGAGGGTGAGCCCTAATTAAACGAAACTGAATGAATCTGTAAAAATTGTAACTAAAGTATGCATCAACAAGGTATTGAAAGGGATGAATAGTAAACTTTACAGATTATTCCATATGTAACAAAACTGGTTAGCTTCTGATTTAAGCGCTACTAAATGATTATTATTAATAGAGTTATTCGTATACATTCTGTTCTTTTGGATGTTAAGTACCGTATAATTCACATCGTTTCGTTCATTTGAAAATGTTGATTCATTTAATAGTGTAAGTGTCGAGTTAATGTTGTATTTATCAATTCGCTCTTTTTTTCCTTTGAAAAACAGTTTGATAAGATGTGGCTCATTATTAATGAATAAGCCAAGTTCAGGTGATGAACGGACGATTAAATCATCTGATTTCCAATGTGATTTACCTGGATCAAACCAGGAGATGTCTTTATTTTTAATGAATTTTTTGTATTGCTTTATAACATCAATGTAGTTTTGTTTTTTTTTCTGATCAACCGTTTGTACTAATGTTTCGAAACATTCAAAAGGTAGTTTGTTTTGATGAAATTTAATAACAGTTTCTCGTAATTGTTTCCAGTAATCAAAAGCTGGTTGATATTCAGGTTGGGATTTTAGATTTTTTATAAAGTTTGTTTTAGCTGTACTACCTTTCAGTGTGAAGTCTAAAAATTGTGTAAGCCCTACTTTAATTTCTGTCATATTACATCACCCTTCCAAACATTATTCATTTAATAATAGACGAAATACCCTACATTTTTAAAGAAATGAGCTAGATGCTAGAAAACCTAATGTCCATGCACAATAGATACGGGAAAGCCAATCCGTAAGTATAAATGATGGACCATCCAATTGAAGATAAATTAGATAATGGTTACCAGGTGATAGGTTATTAATATAATCGGATAGTGAGGCGAGTTTAAAAGATAACAATATAGATTATTTAGCTTGGATTTGAGAAAAAAGTGCATGGGAATAAAGAGGGATATAGGGAAATGGGCTCTCATCAAAAAATATAAGTTGGTATCAGTATACCGTAGAGAATGAGTGTATAGAACATACAAGTAAAAGTATTGGCTAGCACACTTAAAATAAGCCGTATAAAAAGTTAATCATCGTGTGCTTTGATTATATAATGTCGGCGAAATAAATAGTGTGAAGGACAGCGATCTTAACAAGTGTTTCATGTAACGTTCATGTACTTTAATTTTTTATAATTAATCAAATTTGAATTTTGTTTGTTGTTAAGAAAAGGTGAGAAGAAAATAAAAAAAGAGGGCTAATGCCCTCTTTTTTTATTAATTTGGTAATTAATCACAGATTGGTATCCCAAGCACTCTTAGAGCTAATGCTACTTGAAGGGAAATCTCTAATCTAGCAATTTCAATACCAGCTACTGAAAGAACTAAAAAAGGTTGTCCGTTTACAAATACAACGCAACTATCCATAGTTAAGCCTCCTTTCTAGTAATCTACTATAGTATATGAATAGAACTTTAATATGTAATAGTTAAATTGTTGGATTTAATAGAATTAATAGATTAACCCATTTAAACTAAACAAACGAACACAACGAACGGAAACAGAGATGGGTGTATGCCTCGAAAAACATAGGTTTTAAGACATGGGATATGAAATTCATCATATTGGTCAGCTGTCTATATGGGCGAGGCAGTTAAACTTGCAACCAGTTTCAGCAAATTTAATTGGAAGAGGATGATAGAATTAAAAACCGACTTGCATCTCAAACGCAAGTCGGTTTTTATATATAAGAAGATTTCTTAATTGAAATCCTCGGATTTTTTCTGACGTATATGTAAAAACATTAAGGTGGTAATGATTAAAAAAATCATTATAGTTTGTATAATTAAATTTTTAAACTGAAGCAATATTGTCCACGATGTAAGGGTGTCTTTAAAAGCTTGGAGTGCAGAGTACGAGGAAGGATCAAAACCATACTGTAGCAACTTTTTTGTTTCAATAAATGAAATGTTTTCTTCATCTGCATCTAATATTACTGAAATTAGTCTAGTATCTTCAAGTTTTGCTGTACTGACAAAACTATAATTACCATTAGTTGAAAAACTAGTTTGTAAGCCATCAACACCTTGAAGTTTAATGTTTTCATTAAGGGAATATATCATTTTATTCGTATTGAAAACCTGGGAATCTTTGAAGGAAAATTGGTAAGAGGTTAGTTTCGTAATATTCAATACATCTGGAAAATCTTTTATTAATCGTGCTGCTAATTTAGCTACGTCTATTGCTGTTGTAGTTGATTGTTTATTTGTATCATTATTAATTCCAGTAGAGTTTAGAAATGGAGATGGTTGTAATAACTTTAGTTCTTTTGCTTTTTTATTCATTAATACTGTAAAGTTATCTTCATTTCCAGCAATGTGTTCTGCAAGAGCGAGTGCAGAACGATTATTCCCTGCCAGTAGCAATGCATGAAGTAAATCACGAACCGTTGTTTTATCATTCGATGTTACTTGTATAGGGCTTGTTTCTACTCGGAAAACTTCGTTACTTATTTGTACGAAGTCATCTAACTGTATTTTTCTATCATTTAGTTGCTCCAATACGATATATTCTGTCATTAATTTAGATAAAGCAGCTGATTGTACTGGAGTTTCTTCATTTTTTTTATAAACAATTTCACCTGAATTAGCATTTATTAAGATAGCTGATTTAGCTTGAATAATCGGACCATTTACATAAAGGTAAAAATATAAAACGATAAGTGCAGTAATGAAAAAAGATAATAATAAAATAGCGAATTTTTTTAAGAATTGCATAAGCGATCCTCCTATTATGACATCAATAATAGTATTGTAAAAAAGAATGCTTAATTAGGAAGAAAGAAAAGGTAAAGAATTTCTAAAGAATTATAAAGGATTATTAATTTTTTGTAATTAATGGAAAAAGTTCAATTTCTTATATGATAAGAAATTGAACTTTTTATTTGTGATATTAACCTTTGTAGGGGAGTAGTTTTACAGTGAAAGTTGTTTTTTCGTCATCACTATATACTTCAATTGTTCCTTTATGCAATTCGACTATACTTTTTGCAATTGCTAATCCAAGTCCAGATCCACCAGTGTTTGTAGAGCGCGATTTTTCAACGCGATAAAAACGTTCAAAAATATGAGGTAAATCCGTACTAGGAATAGGTTGTCCGTAATTTGTTATATCAATTGTAATCATATTATTGCTTTCATAAGCAGTAAGGTCAATATAGCGACCTTCGCTTCCATAAGCGATAGCGTTTATAATAAGATTTTCAAACACACGCACTAATTTGTCACCATCAGCTAATACCATGAGCTTTTGAGATGGGAAAGAAGGTCTACATTCTATATTAGCTTCTTGAACCTGTATTCGGAATTGAACAGTTAATTGTCCAAGTAACTCTACAATATCAATGGGGACAGAATACAAGCTTAACTCTTTATTTTGAACACGTGTATATTCGAACAAGTCATTCATTAATGCATTAAGACGAGTTACTTTATCATAAATGACTTGAATATAGTATCGCAATTCCACTTCATCTCTATAATTATCATGATGAATTAAATTTACGTATCCAACTATAGAAGTAAGGGGAGTACGTAAATCATGTGATACATTTGTAATAAGTTCACTCTTTGCTTGTTCCGCTTGTCTTTCTTCATCAATTGAGACTTTTAATTGTTCAACAATTTCATTGACCCCGATTGCTAACTCTTCCAAATAATTATGATTTACAACAGAAACTTTATGATTGAAGTTTCCATTTGCAATGTAACGAATTTCTTCTATCATTTTTTTTATACAAGTTTCATAGTAAAGTTTTCTCTCGTGACGATAAAAAATGTAAAGATAGGATGAAAAAATAGAAAATAAAAACAAATAAGAAACAATCATCATCCATAAAGATTCTTTAACCCCTTTATACTTTTCATAACCAAAAATTCGAATGAATTCTTTACCGAGCTCGGTTAGAGTAAGTGAACTTTCAATTACACTCGTAACGAGGCGATAAATAATTAATTCAGTAATAGGAGTGAGTGTGATAGCTAGTAAGAGCCAAAAAATAAGTTTCCATTTAGGGATATCTTTTAATATATCAAATGCTTCATTTCTCAATTTTATAGCCAACTCCCCAAACAGTGTGAATAAATTTTTCTCCATTCATTACCGTTTCAAGTTTATCCCGTAAGTTGCTAATATGGACCATTACCGTCTTATTTGAACCATAACCATCTTCATTCCAAACGCGTTCGAAAATTTCTTCTGAACTAAATACTCTTCCTGTATTACTCGCAAGTAAATATAAAATATCGAATTCAATAGAGGTTAGTTTAATATACTCTCCATTTACTTTAACAGTATGATTATGTTTGTGTATTTCAACAGAGCGAATACGAATAATACCATCTTCATTCTTTTGCGAAGTAGCATTTTGGAAAGATGATCTTCGTAATAAAGCTTTCACTCTAGCTACTAATTCTAATGGATTGAATGGTTTGATCATATAATCATCGGCACCTGTCATAAGACCTAATATTTTATCCATATCTTCTGCTTTTGCACTAAGCATTAGAATTGGTACAGTATTATTTTCACGTACTTCCTGACAAACTTCTAATCCGTTTCGTTTTGGCATCATAATATCCAAAATCATAAGGTCAACTTCATATGTAGAAACCTTCTGCAATGCTTCATCGCCATCATAAGCTTTATAAATGTTATAGCCTTCATTTCGCAAATAAACAGCAAGTAATTCAACAATTTCTTTATCATCATCAATAATTAATATGTTTTTATTCATTTTGTAGTTCCTTTCCTTACAAATCATCAACATTACTATAATATCAAACATTTATGTACTTGTAGCAATGATTCTGTATAAAATTTCATGTAACGTATTAAAAAGGAGTAAAAAGATTAATAACGAATATAAAATAACAAAGATATTTAAATTCTGCATTATACTGAAAGTTAGTTATAAGGGGGATTTTCTATGTTATATAATGATATATATTCATTTGCTCCAACTGGAAAAATAGACAATGATATTAAAGATTTTCTACTAAAATATAATAAAGAGTTTACATATAAACATTCAATTCGTGTGGCAAATGAGGCAAAAAAGATTGCAGAAAAGTTTCACGTAGATAAAGAAAAAGCAGCAATTGCAGGATATTTACATGATATTAGTGGCATTTTTCCGAACGAGGAGCGGATTGCAGTTGCTGAAGAATTTGGGGTAGAAATAGAGGAAGCAGAAAGAAAGTTTCCTATGATTATTCATCAAAAACTATCGAGAGTAATCGCAAAAGAAATATTTAAAGTAGAAGATGAAGACGTATTAGATGCAATTTGTTGTCATACTACACTGCGTAAACACCCAACAAAGATGGATTTAGTTTTATTTGTTGCAGATAAAATAGAATGGGATCAAAAGGGGACACCACCATATTTAATAGAAATAAAAAAAGAATTGGAAAAATCTTTGGAAAAAGCTGCTTTTGTATATATTTCATATTTGTGGGAAAGGAAAGATACATTGAAAGTTATACATCCGTGGCTAGAAGAAGCATATTGGTATTTAAAAAGAATTGTACAGTAGAAGGGACAAGGAAATGCAATTAAAAGAATATATGAATCAAACATTTCCAGGAGTTACATTAGTACCGTACTTATATTCTCAGTGGGGAAATCATTTGTATTTTGATTTTGGAAAAGATAAATATCAAATTGTAGAAGGAACCGACGATTTAAATATGGAATACTTTTCTCAGCTATATACATATAATAAATTCTTATTTGAAGACATATTTTCAAAAGAAGATGTAGTGTTTGTAGTGACAAATGTTTATAGATTTAAAAAGGAAAACACAAAAACTCCACAGAAAATAAATGTATACAATAAATATATTAAGAAAAGAGATTTAAGATTTCATATAAGACAAGAAACGTTACCGTTTCTATTTGAAGATGAAGAGGCAGATTTATCCCGCTATTTGCCGGGCAGTAAGACCCCCACCTCAAAATTCAGCGAAAGCAAAGAAGGTAGGTGGGGGGCGGGCTGCCCCTAAAAGCCCGATTGGTGAGGGCTGATAATCAGTGGGGGATGAACTGTTTAAAGTTTCACATTATATTGTACATATCAATTTTCTTTAAAATGTCTTGCGGAAGATATTAAATATGAATCGCTTATACAAGCTGCTAATCATGAGGATTTCTCTGTTTTGTATCCTCGATTTGGACGGAAAAAAGAAATTTCTTATCCAGATGTATTTCTCATAAATGCAACGAAAGATATTGTCATGTTTATGTATGATGATAGAGGATGTGAAGTAATTGCGAAGAATAAAGAAATAATACGAGATTTATATAAGAAATATAAAGAATGGATTCCAGATTATGAACGAGAAAGTATAGATAACTTATTTAAATGACAATAGGGGAAGTGAAGCGTGTAATGAAACGTATTGCAATTGTATCTGCATGGGAACCAGAACTGACGTATTTGCATCAACATTATCCGAGTGAACGTGTTGAAAAAAGAGCAGCTTGGGAATTTCATTTTCATACTATCAATGAGCTGGAAATTATATCAGTTGTAACTGGTGTCGGTAAAGTAAGCTGCGCTAGTTGTGTACAATTGTTAATTAGTGAGTTTCAGCCAGATGAGTTGTTTATGACAGGAATATGCGGAAGTTTATCAAACAAAGTGAAAAACGGTCATATTGTAGTAGCACTAAACGCAATACAACACGATGTTACTGCTGCTGGCTCAGGAGAAGATGTTTTTAATTTATATAACGGTAGAACAGCACCTATTGAAACAACAAAATCACTTGTAAGAAGAATAAAAAAAATACGATTGTATGATCCGATACATTTCGGTACATTTTTATCTGGAGATCAACGTATTCGTAGTTCAGAAATGAGATATTTACTTCATACTGTATACGGAGCATTGGCAGTTGATCAAGAAGTAGCAGCTTTCGCCTATGTGTGTCAAATAAATAAAAAACCATTTTTATGTTTAAAAGCTGCTTCAGATCAAGCAAATGATAAAACGAAAGAAGAACAAAAAATCTTTAAAATGCTAGCATGCGAAAGAGCATGTGAGCATTTAATTGCTTTTTTACGTGTTTATGAGATTAATGTAGTAAATAATAGATAGTTTGTTATAAAACAAATTAATAGTAAGTTATATGTAGGGAAATGTCCGTTCATTTCAAATTAAGAGCTGAAATTTATAATAGATGGAATATATTATATGGGTACATGTTGAGATTAATACAAGCAATTGGAGGGCAATTTTATATGATTCAATATAAAAGGTGTAGTGAAGTAAATATTGATTTAGTATATGAAGCTTTTAAAGATGGATTTTCCGATTATATTATTAAGAGCTGAAATTTATAATAGATGGAATATATTATATGGGTACATGTTGAGATTAATACAAGCAATTGGAGGGCAATTTTATATGATTCAATATAAAAGGTGTAGTGAAGTAAATATTGATTTAGTATATGAAGCTTTTAAAGATGGATTTTCCGATTATATTATTAAGATGGAAGTTTCAAAAGAGGGTTTTATACAACGTTTTTTTGGACCAGAAGGTAATTTGCTAGAACATTCTTTTCTTGCTTTAGACGGTGACAAATCAGTTGGCGTAATATTAGGTGGTATAAAGGATTATGAAAGTATAAAGACTATGCGCTGTGGAACATTAGCGGTTCATCCTAATTACCGCGGTATTGGTGTGAGTCAAAAATTATTTGAACTGCATAAAGAAGAGGCGGTTCAACATGGATGTAAGCAACTTTTTCTCGAAGTCATTGTAGGAAACGACCGAGCGATTCATTTTTATAATAAGTTGGGCTATGAAAAAGTGTACGATCTTTCTTATTATAATTTAAATGATTTGACTAAAATAATGAATAAAGATTGTAAGGATATTGAAGTAAAACAATTAGAATTTCCAACTTTTAAAGATGAAATTCAGAAATGGTTAAACTTCCATATAAATTGGCAAAATGATGTTGATTATATCGAAAAAACAAATAATGTATTTTATGGTGCATATGTCGATAATGACTTAAAAGGCTCTCTATGTGTAAATGAACAAGGTAAAATTAGTTTTATTTTCGTAGACAAAGTTTATAGAAATATTGGTGTTGGGATGAAATTATTAGAAGTAGCAAGAGAAGAATTAATTTTATCAAGTTTATCAATTGGGTTTCCTAACAATAATTTACTGGAGGGTTTTTTAAAGAAATGTGGATTTGAAAAGAATTCTTTAGCGCAATATGAAATGTATTTATTACTCTAAAAGCGGAAGGGATTTATTCTTTTCGCTTTTTATTTTTTCTGTTAAGTTGGTAAATGCTTCGCAACTATAATTTGTAATGAGAGGAATTTGTTTATCCTTAAGTTATCTTTTTAATTGTCAATTTCATGCTAATAATTTTCTTTGTATAATATTCTAATTTTATGTAGAATAGATACGATGGGAGGGGATGAAATGAATAATGGATTAAAGTTTAAGATTTTTGAATTGCATTGTCTTGTTCAAAAGACTTATTCTGATATTAAAATAGCGTGTGATATTGCTATTTATCAAGAAAACACTTCTAAATATTTAATTTCATTAGGATTTTTAAATAAATCATATATGACTTATATAGAAGCAAAAAGATTCTATCGCGAAAATGAAGAGCTTGTAAGTGTAGAATTTGATAATTTCTTTGATATGTATGATAAATTAGAAAACGAATTAAAACAAGTTATTTCAACTGAAGATAAAAATCCTTCATTGCTACATAGCAGACTTGATCAGTTTCAACAGAAAGTTGAAAATATAAATGACCTAATAAAAGTATTGCAAAATGCTCGTTAATGAATGCTTTTTTCTTTTTTGTATAGAAATTATGTATTAAAAACATTTTAGGGATATTACATATTAAAGAGGTGGCTTTTGTTGATTACAAAAGTCATCTTTTTATGTTAGGAATAGATTGTATACATTTTAGCAGTTTCATATAAATAATAGGAATTTATACGAGGGGAATATCATGGGAAATAAAAAAGAAATAGCTATAGTTGCATTAACAACAGGATTCGTTTTAACAAGTGTAACGCCATATGGATTAGGTCATGCAGAGGAAACTGGTCAAATGCAAGTAGAAATTCAAGAGGATTCGTTCCGTACAGGTGATCTTACACAACCATCAAAAAAGGCGCCAGAGAATGTAGTTAAAGATGCACTTAAGGAAAATACGGAGCATGCTTTGTCTCCAAAACAAGTTAGTGCAGAAACAGGAGTAGATTACAAGGTTCTTCAAAAACGTGGTTCTTATGATGGAACTACACTTGTGCGCATGCAACAAATATATGAAGGAAAAGAAGTATATGGTCACCAGTTGATTGCTCACGTAGATAAAAAAGGTATTATTAAAAGTATTTCAGGAGATAGCGCACAAAATTTAACACAAGAAGATTTAAAGAAACCTATTAATTTATCAAAAGAAGAAGCAAAACAATATATTTATAAAAAGTACGGAAACGATACTAAATTTATTTCTGAGCCAGAAGTTAAGGCAGTTATTTTTGTTGATGAAAATCATGGACAGGCTAGCAATGCATATCAAGTTACATTTGCTGCTACAATACCAAATTATGTATCTGGAACTTATTTAGTGAATGCTCATAATGGTGAAATGTTAAAAGATATGGTACAAGAATCAAGTTTGAAAATAAGTGAAGAGTATGTTCAATCCGTTAAGGAAAATAAAACTAGCAATTTTACATCATTAACTGGAACAGGAAAAGATGATTTAGGCGTAACTCGTACATTTGGTATTTCTAAACAGACCAGTGGGAATTATGCGCTTGCTGATTACACAAGAGGACAAGGAATTGAGACATATGATGTAAATTATAGAGATATTACAAATGAAGAAAGTTATTATCCTGGTATACTAGCAACTAGCGTTTCAACAACATTTAATGATCCAAAGGCGGTAAGCGCTCATTTCTTAGCAACAAAGGTATACGATTTTTATAAAGAAAAATATAAGCGTAATAGTTTTGATAATAAAGGAAACAAAGTAGTTTCAGTTGTACATGCATGGGATTCTGGAGGAACAAATGATCCTGAAAATTGGGAAAATGCATTTAGTACTAATATTAATAACATTAGTATGCTTTTATATGGAGATCCTATGGTAAAAGCGTTCGATATAGCCGGTCATGAATTTACACATGCAGTTACATCAAGTGAATCTAACCTTGAATTTTCAGGAGAATCTGGGGCAATTAATGAGGCATTATCGGATATTATGGGAACGGCTATAGAGAAATACATAAATAATGGGGAATTTAACTGGACAATAGGAGAACAAACTGGATCGATTTTTCGTAATATGAAAAATCCAACTGCAATTAATTTTTCAGATGGACTACCGTATCCTGATGATTATAGTAAATATAATGATTTAAATGGAGAGGATTATGGAGGCGTTCATTTTAACTCAAGTATTATTAATAAAGTTGCGAATTTAATTGCACAAGGTGGTACTCATAACGGTGTAAATGTAAATGGCATTGGTGAAGATAAAATGTTTGATATTTTCTATTATGCAAATACTGATGAATTAAACATGACTTCTAATTTTTCTGAATTGAAATTGGCATGCCTTAAAGTGGCAACTAATAAATATGGAACGAACTCAATTGAAGTTCAAGCAGTCCAAAATGCTTTTGATGCTGCAAAAATTATAGAAAAAGTGAAAGAAAACGAAAAAACAGCAGAAAACCAAGCTCCAGAGTTAACTGTACCGTTTACGATTACACTACGTGTAGGAGATACGTTTGATCCAATGAGAAATGTAAAAGCTGTTGATAAAGAAGATGGTGATTTAACAAATAAAGTAAAGCATAAAGGCGATGTAAATACTTCAAAACCAGGTACATACATTGTGGAATACTTGGTTGTTGATTCTAAAGGCGGGAATGCAACGGCTATACAGACTGTAATTGTAGAGGGAAATGGAGAAATATCAGATTTAGAACCTAAATTAACAGTGCCTGTTGGAGCGATACTTCATGTAGGAGATTCATCTGTTCCAATGGCAGAAGTATTAGCTATCGATAAAGAAGACGGTGATCTCACTTCTAAAATTAAAGTTGATGGTGAAGTAGATACATCAAAAGCCGGTACTTACGTATTAACGTACACGGTTACAGATTCTAAAGGTCATGAAGTAACGGCGAAGCAAACTGTAACGGTCAAAGTTAGAGAAGAAATTAAAAATGAAAAACCAATACTAAAAGTACCTGCTACAACTTCGATTACTGAGGGTGATCAATTTGATCCGTTGATAGGAGTATCGGCTACTGACAAAGAAGACGGTGATCTTACTTCTAAAGTAGCGTATAAAGGAACTATAGATACAACTAAAGCTGGTATTTATGAAATAATATATAGTGTAAGAGATTCCGTGGGTAATGAGGTAAATACAATACAAAAAGTATTAGTGAAAGATAAAGAAACTAGCAAACCTAATGGTCTTGCTAATAAGACAAATAGCAATAGTATCTCAAATAACAGTAATACAGATAAAAAAGAATATACATATAAGGAGCTGCCAAAGACGGGTGTAAGTACAACTAACAGTGCAGCAATCGGCATATTGATGATTATTACAGGTACAGTACTCACTTTGATTCGCAAATTTAGAAAGATACAAAAATAATAGTAGGGATTATTCGTTTGAAGAAAAGAGTTCAGTATTCAAAAGAAATAAAGTAGAAAGTAAATAAAACGAAATATGGATTTTTTACTTATTAAGATTTTAATAGTTAAGCGGTACATTTGGCCTTTATAAAAATTTGCAGTTGGATACTATTCTGTCTACAGAACTATATTACATATAAAACACGTTACTATTCTTTTATTTTAATGAGAATAGTAACGTGTTTTTTGATTTGAAAATAGCATAAATCCTATAGCTCATGAATATAGGAGTACTTCTAATTTGCCATTGATAAGTTACTGAAAACACTTTGCTTTAATGGAAGTGTCACTCTAAATGACAACATGAGATTTTCGATATTTACCAGGTGTTTCATTGGTGAATTTTTTAAAAATTTTAGTAAAATAACTTTGATCGCTAAAATTAAGCGAAGCGCATATGTCTGATAAGGGATAGGTGGTGAAAGTTAATAATTTCTTTGCTTCTTCGATTCGTTCACGTTGAATGTACTCAATTAATGAAATACCGACTTCTTTTTTAAATAATATAGATAAATAATCTGAATTCACATTTGCAAATTTAGCAAGTTGTTTAACAGATATTGGATTGTAAATGTTTTTAAAAATGTAGTTTTTGCAAATAGCAATAGTCTGTGAATGTTGCTGTGTTTTTTGTGCCTTTACACGGTCTGCAAAGGTACAAAAAGCATTTTTTAATAAATCCCAAACAGATTCTTTGTCTTTTAAATTTTCTGTTCTTTGAATATGTAAATCATAAATTTTGTAAGCTATCCCAGATGGAAGACCCCCTTTTATCGCATATCTAGTGGCGAGCGTAATGGATGAAATACAAATGTTTTTATGACGTCTTAATTGATGGAATGAAGATAAAGATGAAAGAGTCTCTTGTTGGAATTCGTAATAATATTTGAGCACGGTTTCTTTATCCCCGTTTTCTATAGAACCAAGTAGTTGCTGCTCTATATATAAATTATGATAAATGGATTCGTCTTTTTGCATTGAAATATATACATCTTCGTTTAAGATTCTGCTATGACTTATATGAAGTGAGTCACTGTTATTTGAAAATGTGCTTACATCTGAATTTTTTTTATAGAGAATGTTATAGAACAATATTGCTATATTTACAAAGAAATTTTGATCTTTGACTGACAATGAAAAATAATGGTCTCTTGTTCTTTTATAATTTGGAATAAAATTAAGTTTACTATCCGCTTTACTTGTAGAAAAATTCACATGTGCCAAGGGCCCAATAATAACAGTACCGTTCACCATATAATCGCTCTTTATGTGAATTAAAATGAAGTGCCCTAGATGTTCGTGAGTTCTGAAGATGGGGGAATTATATGTATCATTTCTCTGAAAAAGCACATGTAACTGTTCTATTTTTGATGTATACAACAAGTGTGAATCATTTTTTGATGTGAATTCTAAAAGGATATTTTTGTTACAATCTAAAAAACAAACTGGAATTTCAAAAGATTGGAAAAACATATTGCAAATGTACTCTATCTCAACTAGACTGAGCTTTTTAGTCATATTCTTCCTCCTTACAGTTATGCGTAATAGTTAAATAAACATATATTCCTTTTTTCATAAGTAGAAACGGAAAACCTTTATTAATAAAAAATATAAATAAAAGTTATAAACTTCTAAGAATAATACCATAATTTAACATGAATAGCACATATTATTTGAATATACAGGTAATAGTTTTGGACAGTAGCGTAAAATATGAATCGTCACACTTATTTGTTGGTTATTACTTATATGTATTAAAAATGATTAAGGTTGGATTTTAAATGGGGATAGGAAGTGAGAAATTAATAGATTGACAGTAAGTGACTAGTCGAAATTAGCAGTGAAAGCTATTATGTAACAAATGTAATGATTTTGAAGTAGAGATATAAGTGTAATTTAGGGGAGAAAATTACATATATCATGTGGAGAGACAACGTAATAATAGAAGATAAGAAATGTGAATAAGTGATTGTAAACAATGGATTGTTGGACGACTATGTTTTATGTTATTCGTTTAAATCTGATACTTGGCACACTATTGCTTTTAAGAAGGTAATAGTAATAAAGAGATTTTTAAAATGATAGAAGTAGTAAAGGGGATAAGAGAAATGAAAAAAATATTTAGTGTGCTTTTAGTGTTATTCTTAACATTTTCTACATGGTCTAGTGTATTAGTAAAGGCAGATTCACCATCTAAAGGTACTTTAACGATTCATAAGTATGAACAAGAAAAAGATGGAGCGCAGGGACTAGAAGGTGACGGTTCTGCAAATCAAGAGGTGCCAAAAGATGCGAAACCATTAAAAGGTGTAACGTTTGAAGTGAAAAAGGTTGCGTCTTTTGAAAAAATTTCAAACGATGGGAAAATCGTGAAAGAAGATGTGAAACCTGTAATGGGAGCAACTCCAACGCAAGTAGTAACAGATGATAACGGACAAGCTGTATTAAAAGATCTTCCGCTAGGACGTTATGAGGTGAAAGAAGTGGCAGGACCTCCACATGTTAATCTAAATCCCAATACGTATACAGTGGATATCCCATTAACGAATAAAGAGGGTAAGGTGCTAAACTATGATGTTCACATGTATCCTAAAAATGAGGTTAAACGTGGTGCAGTGGATTTAATAAAAACTGGTGTAAATGAAAAAGCATTAGCAGGTGCAGTATTCTCTTTATTTAAAAAAGACGGTACAGAAGTGAAAAAAGAGTTAGTAACAGATGCTAATGGTCATATTCGCGTGCAAGGATTGGTGTATGGAGAATACTATTTCCAAGAAACAAAAGCTCCGAAAGGCTATGTAATAGATCCAACTAAACGTGAGTTTTTTGTTAAGAACTCCGGAACAATTAATGAAGATGGAACTATTACTTCTGGTACAGTAGTTAAATTAGAAGTGAAAAACTATGAAGAACCAATAATTGATAAAAAGATTAACGGAAAATTGGAAGCGTTACCAATCAATCCGTTAACTAATTATAATTATGATATTAAAACATTAATTCCAGAAGACATTAAGGAATACAAAAAATATGTGGTAACAGATACTTTGGATAATCGTTTAGTGATTCAAGGAAAGCCAATCGTGAAAATTGATGGAGCAGAAGTAAATGCAAGCATTGTAGAGGTAGCTATAGAAGGTCAAAAAGTAACAGCTACAGTAAAAGATTTCACAAAATTAGATGGTAAAAAAGAATTTCATGTGCAAATTAAATCTCAAGTAAAAGAAGGAGTACCATCTGGTTCGGAAATTTTAAATACAGCAAAAATTGATTTTACAAATAAAAATGATGTAATTGGAGAAAAGGAATCTAAACCTGTAGTTGTTGTTCCAACAACTGGAATAATTGAGTTAACAAAAATTGATGGTGCTAATAAGAATAAATTAAAAGGTGCAGAGTTTGTACTTAAAGATAAAAATGGAAAAATAGTTGTTGTAGCAGGAAAAGAAGTAACAGGTGTATCAGATGAAAATGGTGTTATTAAATGGTCTAACATTCCATATGGAGACTATCAAATTTTTGAAACGAAAGCACCAACATATACAAAAGAAGATGGTACAAAAGCTTCTTATCAATTGTTAAAAGATCCTATTGATGTAAAGATTAGCGAAAATAATCAAACGGTTAAATTAACGATTGAAAATAATAAAAGTGGATGGGTTCTTCCGGTAACGGGTGGCATAGGAACGACTCTTTTTACTGTAATAGGCCTTACGTTAATGGTTACAGCGGCATTTGTTTTCTTCAGAAAAAAGTTTGCTAATAATTAAGATTTTAGGGACATGTAACTATGGGAAAAGGGGAGAAGAAAAATGCTTCCCTCTTTTCGATATTTAAGCATATACAGAGGTGGAAATATGAAACGAAATCTTGTTTTGGGAGGTATTTTTTTATTTGGATTAGGTGTGCTTTTATATCCTACTATTAGTAATTGGTTGGCGACTCGTGCACATTATTCTGAGATTAGCTCTTACGATAAGAAGATCAAAGAGCTACAAAAGAAAGAAGTCGAACGTAGGGAAAAAGAAGCAGCCGAATATAATAAACAAGTTCAAACTTCCACGAAAACATTTACTGATCCATTTTCTGAAAAAAAAAGTAATCATCAAGCATATGCTGATGCGTTAAATTTAGGAGATGTAATGGGGTATATTGAAATATCGAAAATTAATATAAAACTGCCAATCTATCAAGGGACATCTGAGGAAGTATTGAGCCGCGGGATAGGTCATTTAGATTTTTCTTCGCTCCCGATAGGTGGAGAAAATACGCACACTATTTTAACAGGGCATCGTGGTTTACCATCAGCAAAATTATTTACAGATTTAGATAAGTTGAGCGAAGGAGATCTTTTTTATATTCATTCTTTAGACAAAGTTCTTGCTTATAAAGTAGATCAAATTAAAGTAGTGTTACCACACGAAACGGACGATCTACAAATTGTACAAAAAAAAGATTATACAACTTTAATTACGTGTACGCCTTATGGAGTAAACACCAATAGATTGCTAGTTCGAGGTGTGCGTGTGGAGTTAAACGAGAAAGAAAAACAAAAAGTGAGTACAGAGATATTTATATTTAATAAGTGGACTGTAATAGTTCCAATCCTATTGTTATGTGTGTTTCTAGTCGTAATTTATAAGAAAAGGTTAACTAGATAGAATGTATTTATTTATCCTGCATTAATGGACAGTGGGACCGGAAATTCAGAGATAAGTAAAGAAGGAAGGTGTATAGGGAATGAAGTAAATCCTCATTGACAAATATGTCATTTTATTCGACTATAGAAAAAATACGGTAAAGGTGGGAACAAAGGAATTGAGGCTACGATTAAAGCTGGTAAGTATTCATTTTATTGTTTTGTTAATGTTAAGTGTAAGTTTTGTCGTATATGTACCAAAAGAAGTATATGGATCCACGACAAACTTAGAAGGTCTAGGTGATATATCGCGTTATAATGCAGTTGTCTTTGGTAACCATAAAGCAATAGGTGGCGACATTGAAGGAGCAATTGCAGTTCAAGGTGATATGGATGCATCGGGGTATACGATTGTAGGTGCTGCAGCGGGAACATCTAATATAGTAGGTGAAAAATGGGTTGATGAGGGATATCCGTCCTTGTTGTTGTCTGGAAAATTTAAGAAATCAAGAGAAGAATCTTTTATCATTCAAAACGGAATAGTAGTAATGACAAAAGAGAGTGATCCAGATCGCATCATACAATCCTCTTATGATCGTATCGTTTATAAAGAAAAACTAGAAATTGACGCGAAATTTAATGAATTTCGCAATATAGTGAACCAAGTCAGTAAAAATGCAGGTCAATATAAAACAAATACCCCAATTCCAAATATGAGTCATGGAATCGGAAAAGATATAAACAATCCTAATATTTATGTTTCATCAGAATTGACAGGGAAAATTAATTTAGATATAAGAGATGTATTTTTACCAAATGCTAAGGACAAAGATTTTATTGTTATGTATTCGGATGCAACAGAGGTTACATTTAAAAATGGGTCTATTCTATATGACACGAACAATATTGGAAGGGCTACAGATATAGTTCCTACATCACAACCATATTCTCCTAATTCCCCGTTTACTGAGCTATATGGGAAAGTGATTTGGGTTTTTCCAAATGCGAAAAAAATTATAACAGAGGGATATGGTGTCGTTGGTAGTGTGTTTGCCCCCAATGCTGTATTAGAAACAAAAGGCGGTTCGATTAATGGACAAGCATTTGTCGGTGCGGTACAACAAACTGGTGGATTTGAATTTCACAATTTCAAATTTAACTGGCAACATTGGAACAAGCCTAGTACTGGAAAAGTAAAAATAAAAAAAGTTGATAGTAATAATGATAATAAAAAATTGGTCGGAGCAAAGTTTCATATAGAAGATTCAAATAAAAAAGTAGTTGGAGAACTAGTAACAAATGAAGAAGGAGAAGCGATATCAAAAGACTTACCAAAAGGAAACTATACCCTTGTAGAAATAGAAGTGCCAAAAGACTATGAATTATTAAAAGATAAAATAGCTGTAAAAATAGAAAAAGATGCAGTAGTAGAAATTAAAATAGGAAATAAGAAATTGCCAGATCCAATGGGAAAAATGAAGTTAGTGAAAGTAGACATAAGTGATAAAAATAAAAAGCTAGCAGGGGCAAAGTTTCATATAGAAGATCCAAAAGGAAAAATAGTTGGAGAACTAGTAACAAATGAAGAAGGAGAAGCGATATCAAAAGACTTACCAAAAGGAAACTATACCTTAGTGGAAGTAGAAGCACCTAAAGGTTACGAATTATTAAAAGAAAAAATAACTGTAAAAATAGAAAAAGATGCAGTAGTAGAAATTAAAATAGGAAATAAGAAATTGCCAGATCCAATGGGGAAAATGAAGCTTGTGAAAGTAGACATAAGTGATAAAAATAAAAAACTAGCAGGAGCAAAGTTTCATATAGAAGATTTAAAAGAAAAAGTAGTTGGAGAGTTAATAACAGATGAAAAAGGAGAAATGATATCAAAGGACTTACCAAAAGGAAACTATACCTTAGTGGAAGTAGAAGCACCTAAAGGTTACGAATTATTAAAAGAAAAAATAACTGTAAAAATAGAAAAAGATACAGTAGTAGAAATTAAAATAGAAAATAAGAAATTGCCAGATCCGACTGGGCAATTTGAAATTGAAAAAGTTGATGATAAGGATAGTGAATTAAAGCTAAAAGGCGCTGTATTTCAAGTGTTAGATAAAGAAGGGAAAGAAGTTAGTAGATTAATAACGGATGAAAAAGGAAAGGTAATTTCCAACCAATTAGCAATTGGAAAGTATACGATTAAAGAAATAAAAGCACCGAACGGATACATGTTACTTAGGGATCCAATAGAAATAGAAATTACAGAAGCAGTAAAGACACAAAAAATAACAGTAAAAAATGCGAAGAATAATTGGGTAATTCCTAATACTGGTGGGAGCGGAACAACAATTTTTTACGTAATTGGTATTATGCTAATGTTTGCTTTGCTATATTTCTGTAAGAAAAATCGTATATTATGAACTAATTTTATAGAGTTAGACAGATCGTTGCGTTAGAGAGTTTTAGGACATGAGTTCGGTATTGTACTGCACTCATGGTACTAAATTTGTTAAAGGAGGAAGGATAATAGTAAACATAGAATATATTAATGAATTAAAATATTTAAGAGGTGAACATGGTGGCAATAAAACAAGACGAAATTAAAGTAGTTGCCGGAGCTGGAGTGTTTAATAATAATCCAGGTTGGATTCAAACGCAAGAAGATGAACTTAACTTACTAGATAAAGCTACGTGGGAAGAAAGATTTGAATACAACTCTATTTCAGCTATTTTAGCTGAGCATGTATGGGAACACCTTACTTTTGAAGAAGGTGTAAGAGCAGCTGAAATTTGTTATGAATTTTTAAAACCATCTGGTCATATTCGGTGCGGAGTCCCTGATGCATTCTTTCAGGATGAGGCATATCAAAATATAGTTCAAATAGGGGGACCCGGTCCGAAAGATCATCCAGCAGCAAGTCATAAAATCGTTCATAATTATATAACATTAACGGAAATGTTTGAAACTGCTGGATTCGAGGTAGTTTTACTTGAATATTGTGATGAAAATGGTCGGTTTTATTACAACAAATGGGATGCAAACGACGGTGTTATTTTCCGTTCGAAAAGGTATGATTCTAGAAATAAAGGCGATAAACTTGGTTTTCCATCGCTAATTGTCGATGCGATTAAGCGTTAATCATTCAACAAAACAGGAGTTAATCCTATGATTTCATAAGTCGCAAATGCGGCTTTTTTATTTGTACGTAAATCTATATTTAATTTTTAATATTATATAACTGGATTTAGAAAATATTTAAGTTTTTCTCAGCACCATTCACTTTAAATTAACACTTCGTTGTCATAAATATTTATTTTATATTTATATTCGTGTAAAATGAAGTGAGAACATATATTCTGTATAAGGAGGCAATCAAAATGATAGCTGAAATTGGGAAACTAACTGATGGATATATTGTAAAATTTGAACGTGAATTTCCATATACGGTAGAGGAAGTTTGGTCTGTATTAACAGAAAACAGTAAGCTGAAAAAATGGATGTCCAATTTACAGATTGAAAGCCTTAAAACTGGTGGAATAATAAAGTTCGACATGATGGACGGTTCATTCATAAACATTGATATTTTAGAATGTCAACTAAACTCAGTACTTGAATTTACTTGGGATAAAGACCGTGTCCGATTTGAAATACATAAAGAGGAAAATGGTACTCTTTTACTTCTTAAAGAGTACATTCATGAATTAACAGATCATACACCGAGAGATATAGCTGGTTGGCATATTTGTTTAAATCTTTTTTCTTACGTTTTAAAAGGAGAAGAGAAAGAATTTTCTAAAGATGAATGGCAACAATGGTTTGAAATATACAAGGATAAGATTCATGAAGCGAGAGGATAATTGCATAATAGGTAATATTCATTATGTAATTATTATATTGTAAAAATGCTTTTGTGAATAAATAAGAATAGAGGTTAATATGAAAGTAAATCAATTAATTGCTAATAACATAAATAAATTAGATGCAACTATACCGTTTAATAAATCGTTTGGAATTGCTGGTTTATCTGGATCGGGTAAAACAACTTTTTGCCAAAAAATTGGTGAAGAATCAAAAAAACGATTAGTTTCTTTATTGCCAAAGGCTGAATATCAATATTTATTTCCTAACATTATGGAAACAAATTTTAGTGCCATTAAGATGGAAGAAATACCTTTAGTACTTTTTCTAGGAAAATCATCGATTTCGTCTAATCCGCGTTCAACGATTGGTACTCATACTGGTGTTTTTACAGAGGTTCGGGAAAAACTTGCTGAGGTATTTAATCTTTCTCCAGAGGTCTTTTCATTTAATAATCAATTAGGCTGGTGTACTGGTTGTAAAGGCCGTGGTACTACAAAAAATGTTGAGTGTAAAAAATGTAAGGGAAAACGTTATAGTGAAGAAATTGAACAACATGAAATTGATTTGTTGGACAAGCCACATTCAATCTCAAATATTAATGATTTAAGTATTGAATCTATTCTTTCACTAGCAAAAGAGTTAAATATTAGTGAAGAAAAACAGCATATACTGCAAAATATTATTAATATGAACATTGGTTATTTAACATTAAATCGAATTATGGGTACGTTATCAGGTGGAGAGTTAACACGACTTTATTTGGCCGAATTCATGGCAGTAAGTGAAAATGCTGTAATTATTATTGATGAGATTTCAGTTGGACTTGATCATGAAACTTTATTACAAATTTTAGAAGAGATTAAACGATTAGGGTGTAAAAATCAAATTTGGCTTATTGATCATTCAGATACAGTACTAGATACAACTGATGAGCAATTGTTCTTTGGACCTGGTAGCGGAAAATATGGCGGGAAAATTGTGGAAGAATCACCAAGACCAAAGTCAATACTGTGGGATCGAAATAAAGAAATACCAACAGAATATTATACATTCTATGATTTATATTGCCGTAATATCCAAATGGCTGAGTTTCAAATTCCTAAAAACAGGCTTGTAACAGTTACAGGAGAATCAGGATGTGGGAAATCTACACTTGTCAACGAATGTCTAGCTACAGATTTTTTGAAACGATATCCAAAAGATAAATTAGTTATGGTAGGACAAGACCGAAATCAATCAATTACAAGTCGATCAACTGTAGCAACTTTCCTAGATATTAAAAAGAAACTGACAAAGTATAGTGAAGACATTGATGATATTTTTGAGCGCTCGATTGAGGATATTATTGATGAACTTCCAAATGAAGATATCGCTTATAAACGTTTGAGCCTACTAATTAAATTAGGGCTTGGCTATTTAACATTAGAGAGAAAAACACAAACATTATCGACAGGTGAGTTTCAATGTGTTCATTTAGTTTCGGAATTATTTGCAAACACTAGAAATCCACATACATTATTTATTTTTGATGAGCCTTCAAAAGGTTTATCACAAAATATTTTAAATCAATTTATCGATAGTATTAGAGGTATTCTGCAAGATGAATCAGTTTCGATCATTATGATTGAGCATAATCGTTACATGTTAGAAAGCTCTGATTATATAGTTGATTTTGGAAAAAGGCAGAATGAATCTATAGAGCATTTGGATGTTGTCAATCATGAGGATTACTATCGTCAAAAAAGTAATGTGAATAGCACAGAGAAAATACACATCTCTTCAATGCTTAAGCAGAAAAAAGGGGTTCACTATTTAGAAGAAAATCATATTAACTATTTTAAAAATGCCGAAAATATTTATAAGGGCGGTATTTTAAAAAGTTTATCATCAATGGCTAGGTTAATTTATGGTGAATATGAATCTGATACAATCGCACCTGTTATTGCTATTGATCTTGAAAGACATTTATATAGTCAATATAGTTTCTTATATGAGATTGGTGGATTAATTAATCATATTGTAGCTGCTCATCCAATTAATAAAGATACGAGAAGTTTTGATTTCTATTCACAGGACAATCATTGTCCATCTTGTTCTGGACGTCTTCAAATTGAAGTTTTTGATAAAGATATTGCCATTCAAGATAAAAGTGTTCCATTTTGGGATGGGCTATTCGATCCAGAAATCATGAAGGTATTAAAATTTTATCAGCATGAAAAAATAGAATTTCTATTCGAAGAAATAAAAAATGAGCTTGATCACGATTTGTCAAAGAGCTATAATGATATGTCAGAAGAAGAAAAGCATACGTTTTGGTACGGGTATTTTGAAAAATCATTTTATGATAAAAAAGGAAAGACACGCAGAACATGGGTAGGATTTAATACAATTATTGGTGGATATATTGTTATTTCAAAAGCACCTATTAAAGAAGAAATTAAAAGTTCAAAAAAAATGATGAAATGTCCAATTTGCGAGGGGACGGTTTTAAATCATCATAAACCACTTAAATTTGATAACGTAGATATTCGTGAAATAATTAATCAGCCTATTAATGAAGTAGTGAAAACAGTTGGTGATTTACCGACACTTGTTAAATTGAAGTCTATTGTTGGTGGCGATATGGTATTGACAGAAGATGTTTCTTTATTGCCAAGAAAAGCACAAGTTGCACTGAAGATGTTTGAATTAGAACAAGCAAGCTTTTCAAACTATGAAATGGTGTTACAAAATGTCTTACCATTCTGGGGTGAAATAAAAGGAAATATCGAATCCATTAGTGTTAATAATCAAGTAACTGTTTGTGATTTCCCTAATGTTTATGAAACGAGAGAAAACATTATAGATAAGTATTTCACAAATGGTAAATATAAAAAACTTACGTATGTATACGAAGCGTTTGGATACAAAAAAATAGTTACCCAAATTAATAAAATTAAAAAAAGTAATCCATGTCCATTTTGTAAAGGTAAGAAAGTGATAACCGAAGATAATCTACATGATGGTGTCTTTAAACTAACAATTCCATGTGTAACTTGTAATGCAAGTGGTATTAATGACGAAGGGTTAAAAGAAGTTGTCGAGGGCGTGGATGTACAAACGTGGTTAACTGGAAAAGTTAGTGATGTTGTGGATGAGAGCTTATTAACAGAAGCTGTTGGGCAAATACCAATTTTTAATCGTATTCGTGAGTTGGATAAACGAGATATGATGGCGGTTTATGAATGTCTTGAGAAAAATAACTAATGGTTATCAATTGCAGTAGTCATAAAAACAGGAATATAGGTTTTTAATTATATAAATATAACATGTTAAATTGTTATTTAAATCGTTAAAAATAGTTGACCCTCACATAATGTCATTGTTTATGATGAAGTTGAGCTTCAAAGTAGATGTAACTTATAGGAGGAAATCATGTTTAAAATAGGGGATTTTTCGAAACTATCTTCCATTAGTATACGTATGTTGAGACACTACGATAAAGTGGAATTATTACAACCAGTAAAAGTCGATGAGCAGAGTGGATATCGATTTTATTCAGCTGACCAATTAAAAAAAGTAAATCAAATTCAAACATTAAAAGCTATGGGGTTTAATATTGCTACCATCAAAGAAATAATAGAATGCGATAATATAGATAGCATAAAAGAGCAATTTTTAAATCGTAGTGCTCAAATTAAAGAAGACATGAATAACCTCCAAAAACAATTACGTCTCCTCGAAGACTCAATGAAAACGATGAGAGAGGATGTTGTTGAGATGAATTATCATGTTTCAATAAAAGAAATTCCAGAAAGAACTGTAGCTAGTGTTAGAAAGATTATTCCATCGTATAATTGCGAAGGTGATTTATGGAGTGTATTAATGCAAGAAATTCAAATGAAAAATATTAGTATTCCCCATCCGAGTTATAGTATTGCGGTTTTCCATGATCGTGAATACAAAGAAAATGATGTAGATATAGAAATACAGCTAAGTATTCTAGGTAAGCACGAAAATACAAAAGACGTTACATTTAAAAATATGAAATCAACCAATGTAGCTTCTATAACAGTTAATGGAAGTTATGAACAGATGACAGCTGTAAATGAGGCTGCGGCAAAATGGATTGAGACAGAAGGTTACAAATTAGCAGGCCCGATGTTTAATATTTATCATGTGAGCCCAGCGATGGAATCGGATCCTAATAAGTGGGTTACAGAAGTTTGTTATCCAGTTAAATAATGATAAAGAAAAAAGGCATTAATTATATGCCTTTTTTCTTTGGAAACTTATCCATAAATATCAAGACAAATTACTTCGAGATTCGATTCGTCAACTACTAGCACAATTTTATTTGCAAATGTACAAAATGAGCGGATTGTAATGAATCATCTAAAAACCAACCAGTTGGTACTAAAGTAATGTAATCATCTATTTGGAAATTTCAGCAATGTTTAAATGAGCAACAAAAGCCACCGTAATAAGGGGCTTTTGTCTTAAATAATTTAATGATATGTATACCCTCCATCAGGAAACAATACATTACCCGTAGTAAAACTATTTTGCATTAAATATAGGACAGTATGTGCAATTTCATCATTATATCCAGCTCGTTGTACAAGTGAAAGAGATTTATAAGCTTCGTAAGCAACTAGTCTATTTTCATTTTGTTCATTTTCTTTTTGTATTGTTCCAGGAGAAACCACATTAACTCTAATAGGAGCTAATTCCACAGCTAAAGCCTTCCCTAAACTTTCAATAGCACCATTGCAAGCTCCATAAGCAGGTGCGCCTTTAAGTGGTCTTTGACTAAATGCACCGGACATTAACACGATAGATCCAGAGTTTGAAAGAAAAGGAATTGCATATTTTACGGCATAATATTGAGGCCAAAACTTTCCGATGAAGCTACTTTCAGCAATTTCCTCTGTAGAGGTAATTGGTCCAAGTGTGTAAGAGGCTCCCGGTGTGAATAAATGATCAAAGTTCCCAACTGTCTTGAAAAAAATTTGTAATTGCTCTTTATTTTGATTATCCAATATATAAGTTTGAAGATGATTGCTATTTATTAATTTTTTAGCAACTTTTAATTTTTCTTCCGAACGCCCTGCAATAATAACATGTGCTCCTTGTTCAATTACTTGTTTTGCCGTTGCCAATCCAATACCAGAACTCCCGCCAATGATAACAATACGACTATTTTCTAATGTAGTAATAGACATATTTTAGCCACTCCTTTAATAAAAAATTTAGAATATAACTGTGCTATGCTTTTATTATTCGCTAAAAGGGAGCAAGTGAAAAGTACGCACTTTATATGTACATAGTCGTAAATTTCGTACTAATCGCTATTTATGCGGATAAGTAATTGGAAAAATCGCTAAATATGGTTTATCCCGCATTAACGGGCAGTAAAACTCTCACCTCAAAGTTAGGAAAATGCAAGGAAGTTAGGTAAGAGATCAATTGCCCGTAAAAGCCCGATTGGTTCAACTAATAATCAGTTTGGGATGAACAAAACCCTCACTGATTAAAGTTTCACTTTATGATATCTGAGGAGAGGTGAGAAAAATGGATTTACAAGAACCGAAGTTAAAAGGGGTAATAGCAACATTACAAATAATCGGTGGGAAATGGAAGCCACTCATTTTGTTTATTTTGCTAACAGATGGAATGAAACGTTTTGGTGAATTAAAGCGATTGATACCAGATATATCTCAAGGGACGTTAGCGAAGCAATTACGTGAATTAGAGCAAGATCAACTAATAAAACGCGAAATTTATCAAGAAATACCACCTAAAGTAGAATATAGCTTAACTGAACATGGAAAAACAGTCAGTACTGTTTTGGATAGTATGTGTAGTTGGGGAAGAGGGCATTTAGAATATATAGATAAAGATAAACCATAAAAATGTTATGTAAACTTATTGTAGTGTGAAGGGAAATATTGTTTTAATAATTTGTAATTTATAATATATAATTAAGGAGTGTCGTAGGTTATTATACATATTTAATTTATTTTTACAAAGGGGAAGTAATAAGATGAACGAATTAGAGTATAAAAGCTTCTATGATAAAGTAGGAAGATTAAATGGATGGGATTTTAGTAAAATAAAATGTGAAACTGTAGGAGATACATGGGACTTTTATAGTGAGGTAAAAGAAAGGTGTAAACCATCACATATTTTACTTGATGTTGGTACAGGGGGAGGAGAAAATGTACTTAACATAGCATCATCAGCTAAATTGTTGATTGGAATTGATAATTCTAACGGCATGATTGCAACGGCACATTCTAACTTGAAAAAATCAGGTGTACAAAATGTTGAGTTTCTTCAAATGGGTTCTGAAGCTTTAACATTTCCACATGCACATTTTGATATTGCTTCAAGTTGTCATGCCCCGTTTCTGGCATCTGAGTTAGCGAAAGTAATGAAAAAGGGTGCCTTTTTCTTAACACAACAAGTAAGTGAGAATGATAAATTAAACCTGAAAGAAGCATTTGGTAGAGGGCAATGCTTAGGTGAACGGGATGGTACTTTAAAAGAAAAGTATATGAATGAACTTATTAGTGCAGGATTTGATCTCGTGCAAGTACGTGAATATGATGTTACTGATTATTACAGTAGGTCTGAAGATCTCATTTTCTTATTAAAACATACCCCTATTATTCCTAGATTCGGAGAACAGGAAGAGGATTTTACTATTTTACAAAAGTTCATTGATACGTATAGTTTTGAAAAAGGGATTCGTACTAATTCAAAAAGATTTATGATTATTGCTGTTAAATTATAATATATTTTAGTGTAAAAGCTGCTTTTCATTTAAAGAAAAGCAGCTTTTTGTGTGGAAAAGAATACAGGAAATACTTGAAAATAATAGAAATAAATAAAGTGTAAATTAAAAAATCAAAATATGGAGGATAAATGTTTTGAAACGTTACTATATTAGCAATGAAAAAATAAATGTACATATTACTGAATGGGGGAATAATGACAAGCCCGTTATCTTTTGTTTACATGGATTAGGTAGTACGAGTTTAAGTTTTATAGAAGTTGCTGTAAAGGATCTAGGGATCGAAATGGATAATAAAGTATGGTGGCATGCCAGGGGAAATACAGCTAGTAATATAATAAGAGGTATGCATAAAGATGAAACTATAGATATATATGAGAAGCTACCGGCTAATATTGTATTACTTCGAGCTACAGTCCCACAAGTTTGGGCGGATTATAGAGATAAGACAGTAAATGTTTTTAAAGAGAAAACGGACAGTATAGTAAAAGTAATTCCTGATACTACACACATGTTGCACTGGGATAAACCAGAAATTGTTATAGCAGAAATAAAAAATAATTGGAGCTAACATATTCATACTAAAGTTGTAGTTTCTACATGAAAAATCCATCCTTCCGTTTGATTTTATCTATTTATAAGTGTAATACAATACGAATAGATAATAAGAAACAAGGGGGAATGTAACGTGATTACACATATATCAGATATAAAACTACAAACGGTTTCCATAGAAGGGGTAAAACAAGTTTATAGGGACATATTATCTTTTCCAATAAAAAAAGAAACAGAATCATTTATTCAATTTAAAGTAACACCGTACACTACAATTAGTTTTCAAGAATTATATGAACCAATTGCACCTGCGCACTTTGCTTTTGAGATTCCATATTCAAAATTTCATGAAGTTGCAAGATGGCTTGAAAAGTCTGGATTACTCATTGTAAAATGGAAAGATGGTCATACAATTGATGAAGAGAGCGGCCGATTCAACTTATATTTCAGAGATGGCGATGGAAATCTTCTCGAAATTATCGCGCATAGTTATGTTAAAGAAGATGTATTAGTACCACACTCACCTTTAAACATTTTATACGTAAGGGAAATTGGTCTTCCTGTTAAAAGTGTACCTGTTTTTACGGAATGGTTAAAATCAAATCTAAATATGAAAACGATGGAAGATGGGGATATTTTTAACTTTGTTATAGGTGGCACTGCATATATCGTCGCGACTTGGTGGCAGAGACCTTGGATTCCAATCGCAATGAAAGCTTTACCACCGAAAGTTCATGTTTCTTTCGGAACACCGGATTCAGCATTTTTACAGCACATCCAAAATAACTTTAAGAAAAATAATGTTCCCTTTGAATGTAAACATAATGAAGTATCATTTATTGAGCAGGGATATTCATTTTCTATTGTGTATACACCAGAGTTTCATTCCAATATTCCTAAAGAACTAAACTTACCACTTTCTATTTAAGGATAGAAAGTGGTAAGTTTTTTATATCTTCGTGAAGAAGGTTTTCGTTATGATTAGAGTGAATGCAAAGAAAAGGATTAAGCGTTATTCAAACTTATTTTAAGGAGAGAAATGAAGTGAATCTAGGTAATCCAATTGCAAAAGGGAATACTGCAGAAATTTATTTAACTGATGATAAGGTTGTAAAATTATTTAAAGATTACCTCCCAGATACAGAGTCTATGAATGAAGCAAAAAAACAAAAATATGCTTATTCATGCGGGCTGCCAGTTCCAAACGTATTCGAAGTGACAAAGATACAAAATAGACAGGCAATTATTATGGAACATGTAAAAGGGGACAACATTGGTGATCTTCTGCTTAATAATTTAAATGAGGCAGAGCGTTATATCGGCCTTTGTGTTAATGAGCAAAAAAAGATCCATGCTATACATGTGAATACAGATGAAATGGAGTTAATGAGGGAAAGGTTAGAGCGTCAAATTAAATCTGTGCATAAATTGGATGAACGCAAAAAGAAGGATATATTACAAAAATTAGAATCTATTACATTTGATTTTAGGCTATGTCATAGAGATTTTCATCCATTTAATTTGATTTTGAGTAAGGAAGAGAAAGTGAAAGTTATAGATTGGGTAGATGCTAGTTCAGGTGATATTCGCGCAGATGTATTTCGAACATACTTGTTGTACTCACAATCTTCGGTAGAATTAGCTGAGATGTATTTACATATATATTGCAGTCGTACCGGCATATCAAGAGATGAAGTTTTTCAATGGGCTCCTATTATTATTGCAGCTAGATTTTCTGAAAAAGTATCACCGCAAAATGAAGTGTATTTGAAAAGATTATTGAATCAGTATTTATAAGTCATAAAAAAGGTTGTCAGCTAATTAATAAATGCTGTTGTTTAACCAAAGTTTCCTTGTAGTTAAACAACAGTATTCTTAAATATTGATATAGGTATTCTTATTTTCGATCTTCATCCTATAAAGGTTCATAATCCGTACTTGTTCCTCCGTTAATTCATCTTTATCCCAATACATATGCATTAAGCTATATTCAAAAATCTCCTTTAATTTAATAAATAACGGAAACTTGTCTTTCATCTCTTTTGGTAGCTCATTTTCCTCTTGGTAGCCTTCAAATAGTGCTTTTGTAATAGAATACTCATAGTCAACGATATTCCCATTTCCAGCAAATGAATATTCTATTGCACTATAAATAGGAACGGCTAAATCGAATATGTAAAAATGTTTTTCGCAGTCTTGAAAATCTATCATTGTTAAGTTTGAATTATTTTCGACTAAAATGTTTTCTAACCATAAATCTCCGTGTATTAAGCCGTAATTTGAAGGGGATTTTGGTAGCTCTTTTATGGAAGTTAAAACGTCAGATGCAATTTCTCTTATTGTATTTTCTTCTTTAGGGATATATTTAAGAAAATTATATTCTTCATTTTCATACCAATCGTTTATATGTTTTACTGGTTTAATCTTTTCAAAGCTTTTAGATATACGATGTAATTTTCCAATTTGTTTACCAAGTTTTTTAAATATATTAGAATTCCATTCAGACCTTGGTAAATGTATACCAGGAGCAGCTTTATATAATACAGCAAAAATCTCCTTGTCTAATGTGAATTTTTCTACAAAATTCCCTTGTAATGAAGGGATTATTGGTGGAACACCTAAACCATTTTGATATAAAAAATTTGTATATAAAACTTCCTCTATCTGTTCTTCATATGTTTTGTAGTTTGTAATTCTACTGAAGTATGTACCTTGTTCTGTAAGACATTCATACATCTCATTTGTTATTGGCTTAATGTTAATAAAATTCAACGGATACTGTTCATTTATGAATTGAAGTATTTCTTTTTCTAGCTTGTTCATTGAAACGTCCTTTCCAAACCTTAATTTTTTAACTTGGGAATTAAAAGAATTTTATTTTATAAAATTCGTGTTTAATTTTTGAAATCCTTTAAAATGAAATATGATGTAAATTGACCTTTAATAATTAGTAAGGTGTTGCCAACATACTCATTAACGCTAAATTGAAAAATGAATAGAAGGTATGACAAAATAAGATAGATGAAAAAATATAAAATTAATACTTATATATAGATTATAAAGACTTTAGAGAAAGGCTCATGTTATAAAACACAAGAAATATCAAAAGAAAGAAATGCACTTCTCCTATACTTTTAAATAAGGAGTGAAGGAAATGAATGAACATATACAGCAGATGATTAATTGGATTGAGAGCAATTTAAAAAAGAGATTTTCATTAGATGAATTATCTCGTTACATGGGGTATTCTCCTTATTATTGCTCTTTTAAATTTCATCAAGTAACGGGTTTCAGTATTAGACGTTATATTCTTCTTAGAAGGTTGTATTTATCTACGGAGGATTTAAAGAATGGTAGGAAGATAATTGAGGTCGCATTGGATTACGATTACTCTTCCCAAGAGGCTTATAGTAGAAGTTTTAAAAATGTTTTTGGAATGAATCCAAGAGAATACCAACTTAACAAAATGCCTATTCAATCATTTGTTAAACTAAATTTAAATAAAGAAGGGGCGTTTAATATGAATATTTCTAGAAAAATAGAGGTTGAGCAGTTACGAAATAGGAAGAGTGAGCTATTTGATAAAGAGGTACTTAACATATTAAATGGTCAAGTTATGTATGAAGAATTTAAAAACGAAAAGCTAATGGGTGATTCTGATTATGCACCATTTAATGAGGCAATGTGTGTGAACTCGGCTACTACTCAAGTTTTTAATGAAGAGTTTATTAAAACAAGAGCGAAAGGACATAACAGTTCAGTAGAAAGTTATATAAAAAAGGTTATAGATCCGTTAGAAAACCTTTTTACGAAAAAGTATAAATGTATTGTTCTATGGTTTGGTGAAGATATGTTTTGCCAAATGAACCTACTTACCATACTTTCTCACCTTGAACAGTCTGCTTATGAAGGGAAGGTATACTTAAATAGCTTTAGAGAGGATGAATTTAAAGTAAATCAAATTGAACTTGAATTGGGGAATTATTCTTCTATATACAATGAAGTATTAGTAAACCATAAAAAGACCTCTCATAAGGTACCACCTGTAATGTATCAGGCTATAGACTTATTTTTAGAAATGTTAACAGAAGATAATGCAGTAATGAAATTCATCTCTAAAAATAAAGATTTATCAACTCGTGAATTATTAATAAAGTTGTTTTATCTTTTTCCAACAATCGGATATGGAGATACTCAGTACATAGAGCTGATTAATAAAATAAAGAAGAAAGCTACACCAAAAATATAGGTGCAGCTTTCTTCTTATAATTGCTCAAGTAATTCTAATTCTTTTTCTACAAATAGCATTAGTTCTTTAATTGTTTCACCAGAAAAATCAAAACGAATACCGGCTGCATCATACACTTCTTTTATAGATTGCGAGCTTCCTAGTGATAATGCCTTTTTATAATTTTCTAGCGCTTGCTTAGGATCCTCTTTATATTGTTTATACATTTGTAATGCACCAAGTTGGGCGATCGCATATTCAATATAATAAAATGGTACTTCAAAAATATGGAGTACAGGTAGCCAACTCGTTGCTATCCAGTTTTCGTAGCCATCAATATGTATGACGCTAGACTGATAATGTTTTTGAAGTTGTAAGTATTTTTCATTTCTTTCTTCAGAAGTATGACTTGGATTTTCATACAGCCAGTGTTGAAATTGATCGACAATAAGCATAATAGGTAAATATGAAATAACATCTTTAAAGAAGTTAATTTTTGCTTGTTTTAAATCTTTTTTGTCTGTATAGAAGGTATCCCAATAATTAAGCGAGAATAACTCCATTGTCATACTGGCTAGCTCAGCTGTTTCAGCTGGAATTTCTATATACTGTCGTAATTTTAATGGTTTTATGAGTTCGTTATGAATACTATGACCCATTTCATGTATAAAAGTGACAATATCATCTTGTGTATAATTTAAGTTCATAAAAATATAAGATAATTGTGAAGCTGGTAAGTACTCACAAAAGCCACCAGCTGCTTTTCCTTTGCGGCTTGTTAAATCAAGACAATTGTGTTTATACATTCGGTTTAAAAGTGCTGAAAATTCAACATCTAGTTTATTAAAGATATGAGTGCTCTTTTCAATTAAATCATTTTCATTTGCAATAGGTTTAAGTACTTTTTGATCTGGAGTTACAGCTGATACATCCCACGGGCGAAGCGTATCAACTTGCAGTTTATCTTTTTTCTCTAGCAATATTTTATCTTTAAGAGGCACAACATACTTACGTATGGATTCAGCTAGTTCATAGCAATCTTTCGCTGAATAATCAAAACGCTCGTATTTTTTGAACATATAATCGCGATAATTCTCTAGTTGAATATTTTTTGCTTTTTGATGGCGAATTTCAATTAATTGATTTAATATGTTTTGGAGTTCTTTTTCAACAGATAAAAATTGTTCAGAAATAATGGTTTTTGCCTTTTTACGGGTGTCACGATTCGAATCTTGTAAATAGGATTGTAATTCTGTTATCGTTTTTTCTTCTCCGTCCCAAATTCCACTTAATCCTCCAGTAATTTCAAAGTACTCTGTGACTAATTTGTCTTCCTGTATTTCTAATTCGATATTTTCCTCACAAAATAACTTTTGAGCATTTTTTATTTTTGTATCTAATAAACCATATACGTTAGAATCTAATTCCATTCGAAAAGGTGACTCTAAATATTTATTATCCAATAAATTTTGGTACCGCTTTAAAAGTGGCTTTACAAATTGTTGATCATGTTCAAAAGTATCCTTTATTTCTTCATCATCCGTATTACATTGAAAGGCGATGTAATGTGATCTTAATTGTTCTTCGATGTCCCAAATTACTTTTGACTGCTCTTTTAACCAATTTTCAAGGTCTAGTTTTGAAGAAATCATTTTATTTAATAAAGTCGAAAGAGTTTTTTCCAATTGTAGTACATTACTAATATCAATCGTATTTACACGTTGCATTATATATCCCTCACTTTTTATTTATTCATAGAGATATTCTATTTATTAATTGTAATTCCCTTGTTAAGTGGGGTAAATGTGAAATAATGTTAAATTTAAATAATTAAAGAAGGTATTTATATGTCAAAGTAAAAAGTTTATCGTAAATGAAAATATATGGAGGGGTGCTGCATGAGAAAGGGAAAGAAGTTACTTGTATTTTTATTTCCACTTGTTTTATTCCGCATTAACGGGCAGTAAGATCCCCACCTCAAAATTCAGCGAAAGAAGTTAGGTGGGGGGATCAACTGCCCGTAAAAGCCCGATTGGTTCAACTAATAATCATTGGGGATGAACAAAACCCCCAATGATTAAAGTTTCACTTTATTATGTGCCTGTGAGAATGAGATTGAAGATGCTAAAAGTGAAGAGTCTATAGTGATGGATATTGCTACAGCCGCGGTAAAGGAGGAATCTTTTTTTAGTGCTGCTATAAGAGATGAAAAAGAAAGAATATTAGATTTAGAGATTGCTGATAGCGAAGATAGTAACGAAATAAAAAATGATATTAATAAAAGATTGGTGATACAAGGTGTAACGTCTTATAAAATCAATATAACTCAAAGAAATAGAGAAGTTGTAAAGGCAGAGAGTAGATGGAATCAAGTTTTTGGACATATATTTGATGACGTATTCAGAAAAAATGGATATGAAGGGTTTGGTATTCAGCAAATAAATTATAAAAAGAATCAACCTGTTACCATTGATATAAAATCTAAGCTTAGTGATGATGAAGTAGGGGCGAGAGAACTTGGACAGAAAATAGAAAAAGAAGTTGAAGGGGTACTTAAAACAGAAGCAGTAAAGAAATGGATTGAAAATGATTCATATGCTATTGGGATTTACGATATAGATGATCGGAAAATTAACTAATTGAGGAATGAATGCTATATGAATAGAGAACCGATGTAATTAAATATAGAATTGCTGGAGGAGGTGTAATATGTATAAGTATTTACATATTTTAAGTGACATAGAAAATATGATTCAAAATGGAGAAATAAAAGAAGGGAAGAAATTACCGTCTATACGGTCACTCGTTACGCAATATGAATGTAATAAGGCAACAGTTATACGTGCGCTTCATGAATTAGAAAAGCGTCACATTATATATTCTGTCCCTCAAAGTGGATACTACGTTGTTAAGAAATCTGGGAGTACCATAGAAAATAACGAGATAATTGATTTCGCTTCTTCAGCACCAGATCCAGATGTTTTCCCATATTTAGATTTTCAGCATTGCATTAATAAGGCTATTGATACTTATAAAAATGATTTGTTCGTATACGGAACACCGAAAGGGTTACCATCTTTAATTCCAGTCATTCAAAAACAGTTGGCAAATTATCAAGTGTTCACGAAAGAAGACAATATTTTTATAACGTCAGGTGTGCAGCAGGCGCTTGCTATATTAACTTCTATACCATTTCCGAATGGAAATGAAACTGTATTAATTGAACAGCCAACATATCATCTATATATTGATTATCTAGAAATAAATAAAGTTCCTGTAATCGGTATTAAACGTACGAATGAAGGTATCGATTTGAATGAATTGGAGCAAATATTTCAAACTGGAAAAATAAAATTCTTTTATACGATACCGAGATATCATCATCCGCTTGGAACTTCTTATTCTAAAGATGAGAAAGAAAAAATCGCACTATTGGCTAAGAAATACAATGTATTTATAGTGGAAGATGATTATTTAGCAGATTTAGAAACTGATTCAAAAGCAGATCCGTTATATAGCTTGGATAATTGTAGTCATGTCATATATTTGAAAAGTTATTCGAAGATTATTTTTCCTGGTTTACGGGTTGGAGTTGCAGTCATCCCACCATCCATTGCAAATGCTTTCTATACATACAAAAAGATACTAGATATTGATAGTCCGATGATTTCTCAAGCGGCTTTAGAAATTTATATAAAGAGCGGTATGTTTGAACGTCATAAAAGTAAAATTAATTCTTCCTACTACAATAGATCAATAAAACTAGCAGAAACATTAGAAAAAGTGCAAAATGAAGATCAATCATTATTTACATATAATAGACAAAACACATTTGGAATACACACTTGTTTAGAAATGCAGAAAAACACAGTTACAGAAACACTTATACAAAAATTAGGTGACATGCAAATAAGTGTCGATACTATTGATAAGAATTATATGAGGAATTTTCCTAAAGAAAAACTGTTAAAGTTAAATGTTTCGAATGTAAAAGAAGATAAGATTGAAGAAGGTATTTGTAAAGTAATTGAGGAAATCAACCAATCAAGACACTTGAATTTTCAGTTTAGAAAAGAATAATTTGAATTAGGAGGTTTGTTGTGAGGCGCCAAATAATTCTCTTGTTTGTGTGTGCCGCTATAATAATTGGAGCTATAGTTGTGACTAAATATTATAAAAAAGATGACCAATGCATCGTGGTTGGTAAGTATTCAAGAGGTATTATCGTAGATCAAAATAACGAACCTATATCTAATGTGAAAATATATGAAGATTCAATTGAAGAAAGTAAGGAACGCAGTATTTCAAATGCACAAGGTGAATTTGAAATACTAGATGGGGTTTGTGGTGAGATTGTTTTACAATTAGTTACTCCAGATGGAGAAATCTATACGAGAAAATATGATAGTAAGTATATACCACAAGTAATAGAACTGAGTTATAAAAAGTAAGGGGAATTACATGTAACCATTACAAGGAACTGAGTTTAATTAATATTTTTTAGAGCACTCAATAGCTGAGTGCTCTTTTTATTTATGACATAAGTGTTTAAAATGGAAAAAACTACCAATTAATGATACTCTTAAAGTATAGCTTTTATTTTGAATAGGAGGGCGATGGAGTCTATGGCGGTACGTATAGTCGATGATTTACAGCAATTATCATTGTTACTTATGTTTTTAAGTACACTCATATTTTACAGATACTTAAAGAAGGTTAAACGAGAGAGAAAACTGACTGGCTTTGAATGGACAATGTATTTTGTCACTCAATTTGCGACATTAATTTGGGCAATTACTTATTTTATTAAACACTTAGCTGAATCATAAATACTAATCAATCTAGTTTACTGTTATCTATTTGGGGTATAAATATAGTCCGTATCTAAATCAATGACAACATTGCTAGTGACGTCTTCTTGTAGTAACTTTGGATTTTTTTTGTAATAATATCGTACACAAAATAAGCGTAGCAGATCCTCATTAGATATCTCTTCATTTCTTACATTTAAATACATCGTTATTAATTCGTTAATAGAACAGTTACGGCCAATAACATACTCGTTTATTCTATATCCATCAAATTCAATTATCATGTTATCACTGTTGGGTGCTAGCCAACGTTATAGCTTTAATTTTGGATGAATCTATTATACATTGTTTGAAATTTAGTGAGAATATATTTTTATAAAGTGAGAGGATATGAATGGAACAGTATAAGTTAGTTTTAGAAGGTGCGAAACAACTTAAGTGGGAACCGGGTAAAATTAGATCCGTACAGGACGATGAAATTATTGTTAAAACAATTGCAGGAGCTATAAGCATTGGGGCCGAGTTACCACAGTATAATGGATCCGATGTTACGGATACGAATCCTTTTTATCCAAGAAAAACTGGATATGAAAGTTATGGTGAAGTGATTGAAGTTGGTAATAAAGTAACACATGTAAACGTAGGCGATAAAGTAGTTTTTTTTATGGACATGAAACAATAGGGATAGTTAAGGGGCATAAAGTAATTCGAGTGCCTAGTTCTATACAACCTAAAGTTGCTTTATTATCTATTCTTTCGTGTGATGCCGCTAAAGGAGTATTGAAACTAAACCCGCAACAGGATGAAAAAGTACTTATAACTGGAATGGGAGTTATTGGTTTACTCGCTTGTTATTTCTTAAAATACTATGTAGGCGTTGAGCACGTGGATGTTGTTGAGCCTAATAAAAATAGAAGAGATTTTGCAAAGAATTTTGGTGCGAAAAACATATATGATTCAGAAGAAAAAATAATAGAAACATATAATTATGGTTTCGAATGTTCTGCTACAAATAGTGGATTTCATGCATTGCAAAAAGCTCTTAAAACTAATGGACAAATATGTATACTTTCTGATGGTAATAATGAGATTATTGCATCAGACGGGATAAGCTCGTTTATACATGTCGAAGATGCTGCAAGAGCTACTATGCTAGTTCTTAATTGGCCTTCAGGAATCATAAATATTGTAGATGATTATCCAGCAACTAGTAAAGAATGGTTACCGATATATGCAGCAGCGATAGGGGCACCTAAGCCTAAAGTTCAAGATGGGAAAAATAGTTGGGAAAGAGGAGCTTCAAATAATAAGGCACGTAAAGAGTATGGATGGACACCTGTATTTCCATCATGGTCTGAAGGGTTTAACAATTTGATAGGGAAGTAAAATACACTTTTAATAGGAATGATAGTAATATCCACCATTAAAGGATTGGGTTATTATGAATATAATTTGGGAAAGTATTATATTAACTCTTACAGGAATAATTGTTTTGAAAATGACAGGTAGTACATCTGTCAGCCAAATGACAAGAGCTGAAATAATTATAGTTGTTTCAATTGGCCGTATTATTGTAGAACCTGTATTAAGTAGAAAAGTAGTCCCATCTCTATTTGCAGCTATCATATTTGCAAGCATACTACTTACCATTCATTTCTTTGAATTGAAATCAAGGAAGGTGGAACAATTCCTAAATGGAAGTAGCATTATAATTGTTGAAAACGGAGAGATTGTAAAAGAGAATTTGATGCAGGCAAAAATGTCAGAACAACAACTTTATATGCAATTAAGAGAAAAAGGGATTCATGATGTGAAGAGTTTACAGCAAGTTACAGCGGAACCGAATGGGCGTATTGGCTATCAATTAATAAAAGAAGCACAACCAATAACTTTAGAAATGTTAGAAAAAATATTAGATCAGTACAATATAAAAAGATGATTTCTCATGAGAAACAGCCAATACTACAATAAAAATATTGGCTGTTTTTTTATTTTCTATAAACGTAAGGGTTAATAAAATAGGGTAGATTTTTAATCAATCTTTATATTAGATATAGGCTTATTATTATGCTATATTCAATGGAGCTACGATGACTAAGGTAAGTGGTATGAATAGAAGAAAAAACTTTATAGCAAATACAAAAATGCTTTTAATTTGATACTAAAAATGGATTGAAAATAAGGAGATAGATACATAATGGAATTTTTGGAATCAAGTTTTATTGAAAAACAAACGATGTGGGGATTTGAACCTACAGAATCTGCAATTTTGACAAAAGATTTTTTCTTGAAAAGAACGTTAAGGATATATTAGTTCCGGGTATTGGTTATGGAAGAAATGCAAAGGTTTTTATCGATAATGGTATAAATGTAACAGGTATTGAAATTTCAAAAACAGCCATTGATTTAGCAATGCAAAATGGCCTAGAAGATATTAGTATCTATCATGGTTCGGTAAATGAGATGCCTTTTAATAACAAATCGTATGATGGTATATACAGTCATGCACTTCTACATTTGTTGAATAAGCAAGAGAGAGAGCAATTTATTAAAGGTTGTTATAATCAGCTGAAATCAGGTGGATATATGGTTTTCACAACTGTTTCTCAAAAAGCCCCAATGTTTGGGAAGGGGAAACAGTTGGATAAAGACTATTTCGAAATAATGGAAGGCGTAAAAATGTTCTTCTATAATTCTGAATCTATAAAACGAGATTTTAATAAATATGGACTAGTACAAGTTTCCGAAATTGATGAACCAAATAAGAACATGGAGAATAAACCTTCAATAAATTTCTTAATGATAAAATGCCAGAAAGAACTATAAATAAAAGTTTTTAAATATTTCTAAAGATATTTATATATTGATTATGCACAAATATAAAGGACAAGCATATAGTATAAATACCTCTTAACTTTAAGTAACCTTAACTTTCGTTAATAGGGTATCTCAAAATCCCCGAAAAGAGCACTTGCGGAAACAAGTGCTCTTTTATTTGGAATTTTAAACCATAAATATTGCATAAAATGTTAAACTTGAAAAGAGTACTTTTTTTATTTAAAACTGTAGTATATGAATGGAGTGTTATTGAATGCAAACAAGAAAAGCATATCTATATGTATTTGACACGATGTCTGATTGGGAATACGGACATTTAATTGCTGAACTTAATACAGGAAGATATTTCAAAAAAGATGTAGCGCCTTTTAAAGTAGTAACAGTTGGAATAAATAAAGAAACGATTATTTCAATGGGGGGCTTGAATATAAAGCCGGATATTTCCCTAGATGAATGTATCCTTGAGAGTAACGATCTATTAATTTTACCTGGAGGGAATACTTGGAGTGAAGAAATACATAAACCTATTTTGAAAAAAGTTGGTGAAGCCTTAAGGCTTGGTACAATTGTGGCTGCCATTTGCGGTGCAACTATAGGTCTTGCAAATTACGGTTACTTGGATTCTATAAATCACACAAGTAATAATTTAGATTATATGAAAATGGTTTGTCCTACTTATAAAGGAGAAAATTTTTATGAAGTAGGACCTGTAGCATCCAGTGAAAATCTTATTACTGCATCGGGTGTAGCACCTCTAGAATTTGCCATAGAAGTATTAAGGAAATTAGATGTATTTGCGCCGGATACACTTCATTCATGGTATAAATTGAATGAGACTCATGAAGTGGAATATTTCTTCCAGTTAATGAATTCAATTAATAGCTGAGTAGTATTTCGAATGAAAATTATATTTTAGATGATGCGAAAACTAATAACAAAATAAAAGGTAAGGGTATTCCTATGAATATATGAGGAAATATTCTTACTTTTTATAGTGTTATTTCTGAACGACAAACGTAATGGCATTTGTTTTTAATTGAACGTGTCTTTCATTACGAACTATATTATAAGCTAATTCCTTTATTTCAACTTTTAGTTTTTTCCATTCTTTATAAATGCTTTTTAAAGCACTTATCATTTCTTCGGTTGAAAGATTAATTTCAATTAAAGCTTCTAATTCTTCATTCGTTATTGAATCAATTTCTTGTATGTTAGAGTTAATAATTAAACAATTAATACCGCCGTTTTTTGTACCTCTTTTCATAGATTGGAGTACATTTTTAAAATCTTCTTCTGATTTGACATGTTCCAAACTTGATACTGCAACGATATAGTCATAAGTATTAGATCTAATATGATAGTTTTCAATTGCTGTTTGTTCTGTTTTTATAACCTCGAATACGTCATGTTCTTTGCTATAAATTTGTAGCTTTGTTAAAGCGGAATCAAGTAAATCAACACATGTAACAGTTCCGCTAGCATTTTTAATCTTTTGTGCAATTGGAATGCTATTTCTACCGACGCCAGAGCCAAGATCAAGCACTTGTAATTTGTTTTTCTCTTCAAAGTAGTCCATTAAATCCATAACTGTTTTAACCGGCTTGTGAAGCCAAGATCCAGTTTCAAATAGTTTATATTGTTCATAGCAAAGATCGTGATATTCCTTTTCTTCTTGTCTTATGTAATCGATACGGTTCATATTGTGTCACTTCCAATATTTTCATTACAAAATGAATAGGTGGGGCAGCCTTTAACATTTGTTTGAATTCGAAAAATACCACCAGCATGTGGATACTGTTTTAATTCGTCATCCGTCATTCTTGTTCTGGCTGTTGTAACATATAAATCAGTTAAGTTAGGCCCACCAAACGTACATGATGTTACATATAACGCAGGAATTGGAATACTTAATATTTGTTCTCCAGTAGAGGGATTCCATCTAGTTATTTTTGAACCTCCCCAATGTGCAATCCATAAACAACCTTCTTCGTCAATTGTCATACCATCAGGTAGACCGTCATTTTCAGAGAAAATGATTACATCACTTGGATTATGAATTTCTCCAGTACGTATATTATATTGATAGCGAACCACTTTTTTAGTAGGTGTATCTATAAAGTAAAGGTATGTATGATCAGGTGACCAAGCCATTCCGTTTGAAGTATTTACATGTGAAATTTTTTTCTCTACACTCAAATTATTATGTAAACAATATAAGGAACCTGCAGCATTAATACCGTATGTATCTGTAGTACCTGCCCAGAAACGACCAGCGGGATCACATTTTCCATCGTTAAAACGATTTTCTATTAAATGTTGTTCGGGGTCAAAAATATGTGTCAGTTTTTCTGTATTTACATTAATAGAATAAAAGCCGTTTTCCATAGCTAAGAGTAGTACATCCTCTAAATATGGAACAACACAGCCAATTTGTTGATTGAGAGCAATTACTCGGTTCGTATTAGCGGTAGGATTGTATATGCATAATTTTCTCTCCATAATATCAACCCAATATAAAAGTTGCTTTTTTTCATTCCAACATGGTCCTTCAGCTAAACTTGCTTTAGCATCTAAAACTAATTCTATATTACTGAACAAGATGTTCACCTCGCGTTATAAGATATTAATATAATTCGATAAGAATAGAGGTAAACCTTTTAGTCAAAGGATATTAAAATTTATAATGTAGAAAAATGACCTTCTCACAAGTGATTAAAAAAGTGTATATATAAACAAGGAGAGGAAAATGCATATGATGTTTTATGAAATTGTTTGCTTTTCTTGTAAGAATATATTTCGTGTTTACGAAGGTAGTGAAAAATATAAGCGATTTAAAGAGAAACCAAAAGGGGCATATTGTTGTGATGAGTGTAGCCACAAAATTCAATTAGAAGCGATAAAGAATTTTTTTAGATAATTTTACGATTTCGATTCGGAAAAGTTTGACAATAAAAGTGTTATAAATTATCATATTAAAAAACTAATATTTAAGGCATAGAAGAGAAGAGTAGTTAAGAAAGAATACGTACAGAGAGCTCTGGTAGCTGAGAAAGAGCGGTATACATCTTAACGAAAAAAGACTTGGAGCTGCGCAAGGAACTAATTTATTTAGGGATGGTGCGACGGGTTCTCCCGTTATAGAGATAGGGTATAAGCATATTTTGCCGTACCTGAAGAGGTTAATATGGTGACATATTAACAAACTGAGGTGGTACCGCGAAGCTAACAACTCTCGTCCTCAAGATGAATAATCTTGGGGGTGAGAGTTTTTTTGTTGCATAAAACTGGAAATTAGAAAACAAAAAAATAATTGAGGTGAGTAATATATGCATTGGGCGTATGAAGTAGCACATGAATTAATTAGGAAACATCCAAATAAAGAAACGTTTGTTTGTGCATCTGGAATTAGTCCGTCAGGTTCTGTTCATATTGGGAACTTTCGTGAAATCATAACGACTTATTTCGTAGTAAGAGCACTTCAAGATTTAGGGAAAAAGACTCGTTTTATATTTTCGTGGGATGATTATGATAGGTTTAGAAAAGTTCCAAAAAATATTGATCCATCTTTTGCAAAGTATATTGGTATGCCATACTGTGATATTCCAGATCCGTATGGATGTCATAACTCGTATGCGGAGCATTTTGAAAAAGAGTTTGAAAAATCGCTTCAAGCATTTGGAATTGGAGTGGAATTTATTTATCAACATGATGAATATAGAAGCGGAAGGTATAACGAAAATATATTAGAGGCTTTGTATAAACGAAAAGATATATATAATATTTTAATGGATTTTAAAACTGGAGAGTGTAGTGAAGAAGAGCGAGAGAGCTTTTATCCAGCTACATTATATTGTGAGAGGTGCGGGAAAGATACAACAACTATTACACATTTTGATGAAGTATTAAAAACAATCCGGTATGAATGTGAATGCGGAAATGAAAAAGAGTTATCCGTATTAAATACAAATAAAATGAAACTAAATTGGAAAATCGATTGGCCGATGAGATGGATGATAGAGGAGGTTGTTTTTGAGCCGGGTGGCAGAGACCATTCATCAGAAACGGGTAGTTATAATGTATCAAAAGAAATTGCAAGGAAAATATTCAATCGTGAAGCTCCTCATTATGTTGCTTATGATTTTATTGGAATTAAAGGCAATCATGAAAAAATGTCTAGTTCTTCAGGAAATAGTATTACACCTAGTGAGTTGTTAAAAGTGTATTTACCAGAAGTAATTCTGTTTATGTTTGCAAAATATAGACCAAACGCAGCTTTTCATATCGGTCTTGATGAAGATGTGATTCGCAATTATACAGAATATGAGCGATTGAAAGATAGTTATGAAAATAAAACGCTCAAAAATGAAGATTTACTTGATGCAATTAAACTTTCTAGAGTTACTATCGGGTTTAAAGAATATCCGAAATTTAATCAAGTAGCAGGAACGTTACCATTATTAAATTTTGATTCAACTATTTTACAGGGGATATTAAAGAAAATAGATAGGAGCTATGCATTAGATGAAATGAGAGCGGTGAGTAATCGCACAGAGTATTGGATAAGAAATTTTCAATCTGAAAAATTAATTGCGGTAAATCAAGAGAGAAATACAGAGTTTTACAACACATTGGATGAAAGACAGAAAGAATGGTTAGTAGAAGTTTGCGATATACTTCGTTCTAACAAAGATTACTCTCACTTAATGGAGCAATTATATGCGATTTGTCATCATGAAAATAAAAAAATAATGAAAGAAAATCAAAAACAATTATTCACTATTATATATAAGCTCATTATGAATCAATCAAATGGTCCTCGTATACCATTATTAATACATGTAGTAGGCATAGAAAATTTCATCACACTATTAGATTTCTAAAACACAGTTAAAAGCAACGCAAGTACCAAAATTTCTAAGTACTTGCGTTGCAAATTTTACTATCGTGAATACATTTTCGGACATTCATCACCACTTGGTTCATAAAAACAATGGCTTTTAAACTGTCCTACAAATGGCTGATTATACCATTCAGGCGGACAAGCTCCAACTGGACGGAAATACCAAAGAGCCCATCGTGCAGGCCAGCGCCATTGACCTTGTAAAACTTTTCGTGCGATTTCTTTTTCTGATTCACGAGCGCGTTGATAAAAATATCCATATTGTACTGCTTCAAATCCGCCGGGGCTTTGATATACAGCGTCTCGTACGGTACGGAGTTGTTTAAAATCTAAGCAATCACAAAATACACGGTTTACTACAACGCATCCAACTAACTCCTCACCTTGGCGACCTTCGCCTTCAGCTTCAGCACGAATTAATCGAGCTAGTAAATCAACATCACTTTCGTTGTATGGAATAAGGGGCATAGTGATACCACCTTTCTGTTATAGTAAAGAGTGTATGTTATAAAACAATCTGCGTGCTTTTTTACATGAAAATAACATTTAATTTTAAGAGGAGCTTGTATAAAAAAAGCTAATTAGTAATAGTAGATAAATATAAAAGGGAGAGGTATTATGTATCGAATTCATAAAGACCATATCATTTACTCAATGTCACCAGAAAATAAGCCGTGTATGGAAGTAGAAATTGGGAGCAGTCTTGTATTTGAAACATATGATTGCTTTGAAAATCAAATCGATTCTGAAGATGTTGTGTTACAAGAATTAGATTGGAACCGAATTAATCCAGCGACTGGACCTGTATATGTTAAAGGAGCAGAACCTGGCGATATATTAGTCGTAACGATTGAAAAAATTGAAATTGCAGAGCAGGGCGTTTTAACTACAGGTGCAAACCTTGGTGTAATGGGTGATGAGTTAAATGAAAATACAGTGAAAATTGTCCCAATACATAATGAATATGTTTTGTTTTCAAGTGAACTACAAATCCCGATTAATCCAATGATTGGGGTAATTGGTACTGCACCGAAAGAAGAGAGCATTTCATGTGGCACACCGCATGATCACGGCGGGAATATGGACTGTAAAGAAATTAAAGAAGGAACAACACTACTACTACCAGTTAATGTCCCAGGAGCACTATTAGCATTAGGTGATTTACACGCAGCAATGGGTGATGGTGAAATTGGTGTTAGTGGTGTAGAGGTTGCTGGTGAGGTAACGGTAACAGTTCAAACGATAAAAGGAAAACAATGGCCATTACCAATGGCTATTCAAAAAGAAAAAATGATGACGATTGCTTCAGAGAAATTGTTAGATGATGCAGCAAATCGTGCTGTACGTAATATGGTGACATTTTTACATGAAGTATTAGAAATGTCTAAAGCTGATGCAACTCTTTTATTATCGGCAGCAGGTAATTTAAAAGTTTGCCAAGTTGTTGATCCGCTGAAAACGGCGCGTATGGAACTAGGAATGGATTATGTGGAGAAACTAGGATTTACTTTTAGTAAATTTCATATTAAATAGATAAGGGACGAAAAAGGATACTTTTGTATAAAAGCATCCCTTTTTTAATTTACGGATTTTGTGAAAAGAGGTAGTATTTATTTTATATAAGTATATTTGAGATTGTGGATTAAAAAGGAGTTCAATAATGGTCAAAATTATGATTGTAGAAGACGATATGAAAATTGCAGAACTATTATCAACACATGTTGCGAAATATGGTTATCAAGGAGTTATTGTATCGGACTTTCAAAATGTATTAGACATTTTTTTAGAAGAACAACCAGAGTTAGTTTTATTAGATATTAATTTACCGAGTTTTGATGGGTACTTTTGGTGTCGTCAAATTCGCGGTGTTTCTACATGTCCGATACTATTCATTTCGGCTCGTGAAGGTACGATGGATCAAGTTATGGCGTTAGAAAACGGTGGCGATGATTTTATTCCGAAGCCTTTTCATTATGAAGTTGTAGTGGCGAAAATTCGTAGTCATTTAAGACGTGCATATGGAGATTATGCACCGAAACTAGAAGAGCGAATGATTGAGCAACAAGGCCTTTGTTTATATCCTGAAAGGCTTGTATTGAAACTTAGAAACGACGAAATTGATATAACGAGAAACGAAGCTATTTTATTAGAGACATTAATGAAAAATTATCCGCGTGTTGTGAGTAGAGAAGTGTTACTTAATAAATTATGGGATAGTGAATCTTATGTTGATGATAATACATTAAGTGTAAATACAACACGTGTGCGTAAAAAGTTACAAACGTTACATATAGAAGGTGCGATTGAAACGATTCGTAGTGTTGGATATAGATTGCACATTACTTGGGATAATGGTATAGAAAAATGATAAGGTTGTTTATACGTGATCATATACCAGTTATTTGCTTTACCATAATTCAACTACTAGCTATATTTCTCGTATATTGGTTTGATGGGCATAATCATATTACAACGGCGTTATACGCAATGTTTCTAGGTGTTTTCTTTATGGGAAGTTATTTAGTGTTTCGTTATTTTACACATCGTTCTTTTTATGAGCGCCTAGCAAACCCGATGCAATCTTTAGATGAATCTGTTCAAAAATCTGATTTTGCAGCTGTATCGGCTGCTCTTCAAGAACTACTTGAGGTGCAATATCGACATTATCAAAATCAGCTGCAAATACAAGAGAGAAAAAATAATGACCATTTAACCTTTATGAATCAGTGGATCCATCAAATGAAAACACCTTTATCTGTAATAGAATTAATTACACAGGATGAAGTAGATTCACGTTTTGAAAGTATAAATGAGGAAACAGACCGATTAAAAAAGGGATTGGAAATGGCTCTATATGTCGCACGATTAGAAGCGTTCACACAAGATTTTTATGTAGAAAGGGTACAACTACATAAAATAGTGAATGATTCGGTACATGAACATAAACGTTTCTTTATACGGAATTTTGTATATCCAGAGCTTGAAATTGATAAGGACATTACTGTAGAAAGTGATGTGAAATGGTTAAAGTTTTTAATCGGACAAATACTATCGAATGCGATTAAGTATTCATCAGGTAGTAGAGAAAAGATTAAAATGAAAGCTTGTAAGGAAGGTAATACCGTTATACTTGAAATTGCTGATAATGGCGTAGGTATACCGAAGCAAGATTTACCAAGAGTATTCAAACCTTTCTTTACAGGAGAAAACGGTAGAGATTTTAAAGAATCAACAGGAATGGGGCTATATCTTGTATATGAAATTACAAAACAATTAGGACATAGTGTGGAAATCCATTCAGAAGTTGGTAAAGGTACGGTAGTGCGAGTAATATTTTTTAATGTGTAAAAAGTAATCAAGGCTAAAGAACTTTGGAGATAAGTTTTTTAGCCTTGTTTTGTACCCTTGATAACATTGGAGAATGAAATATTCTATAGATAAGAGAGGCAAAATGAACCCAATAAGAATAAATGTAAGACTACATACATGAACCATTTTTTATAATAAAAATAGAATCTTATAGAAGTTGCGAATGATAGGAGGCTTGAAATGGATATTCGTAAAATGAAATATTTCATAACGGTGGCAGAAGAATTAAACTTTAGTCGTGCAGCAGAGCGTCTTATGATGGCACAACCGCCTTTAAGTCAAGAAATTCGAAAATTGGAAGAAGAATTAGGAGTTCAACTTTTTCACCGGACAAAAAGGATGGTTGAGCTTACCGAGGCGGGGAAAGTCTTTTTAGAAGGTGCTAGGCAAACATTACTTCAAGTAGATAGAACGATTAAAGAAACACAGCTTGCAGATGAAGGGAAAATCGGGCATTTAATCATCGGTTTTGTCGATTCTACAGAAACAGTTATAGGCATATTAAAAACATTTCGAGAACGTTTTCCAAAAATTCAGCTCATATTACGTGAGATGACAACAGACCAACAAATAAAAGCGCTTTACGAAAAACAAATTCATATTGGATTTATTCGTTCGGAGCAAAATAATGAAATATTATCTTCTGAAGTTTGTTCTGAAGAGTGTTTAAAGTTGGTTTTGCATGAAAATCACCCTTTCGTTTCGTTACCTAATATTTCAATCAAATCATTAGTGGAGGAACCATTCATTTTATTTCCTCGTCATTTCGGTACAAATTTTTATGATTTAATTATTAGTTACTTTTGGAAATATGGGGTAAGTTTAAATATTGTTCAAGAAGCAGTTCAAATGCAAACGATTGTAAACTTAGTTGCAGCTGGAATGGGGATTTCTGTCGTTCCATCCTCGGTGGAAAGCTATAAAAAATCAGGAGTGATGTATAAAGATATTCTAGAAAATACACCGGAAATAAATTTATATGCTGGATGGAGGAAGGATGAAAAGTCTGTCGTGTTAAAGAACTTTTTAACAGTTGTTAGAGAGGTTTATATGACTTCCCACAGCCCATCTTTATAGGATGGGCTGTGGGAAGTTGGCAAGGGGTGTTTATTTATAGATAAAACTTACTCATGATTCAACCTGTTTTACTAGTATCATACTCAGCGAAACCTTTTAATACACTGTCAATCTGATCCATAATTTCAGGTTGCAATTTAACACTAGAAGCAATTACATTTTCTCTTATTTGTTCCGGATTTGAAGCACCAATAATTGCAGAAGAAACAGCTGGATTTTGTAATACCCAAGCAACTGCGAGTTGAGATAAGGTAAGGTTAATTTCTTGTGCGATAGGTTTAATTTCCTGGATAGCGGTAAGCACATCATCACTCATCCAACGTTGCACGAGTTTGTCAAAAAACGGTTTTCCAGCATCGGAGTTAGCACGCGATTGATTCGGTAATGGTTTACCAGGTTGATATTTTCCTGTAAGAATACCTTGTGCAAGTGGCGACCATACGATTTGGCCAAGTCCCTCACGTTGACATGTTGGAATCACATCAGTTTCAATAACTCGCCATAACATCGAATATTGAGGTTGGCTAGCGATAAATGGAATGTTCAATTCGCGTGCAAGTGCTGCACCACGGGTAATTTGTTCTGATGTCCATTCGCTTACGCCTAAATAGAGAACCTTACCTTGTCTTACAAGATCTGAGAAAGCTAACATTGTTTCCTCAAGAGGAGTTGTTATATCAAATCTATGTGCATAATAAATATCGATATAGTCTGTCTGTAATCGTTTTAACGATGCATTACAATTTTCTATAATATGTTTTCTTGATAATCCACGATCATTTTTTCCAGGACCGGTCGGATGGCATACTTTTGTACATAGTTCTATACTTTCTCGGCGTATACCTTGCAAAGATCGGCCAAGTACTTCCTCAGCTATCGTGTCCGAATAAACATCAGCAGTATCGAACGTTGTAATTCCAACATCTAGTGCGGCTTTTACACAATCATTTGCAGTATCTTCGTTTACTTTTCCACCATGGTTTATCCAGTTCCCGTATGCGATTTTACTTACTGTTAATCCACTGTTTCCTAGTTTACTAAATTCCATTGTAGAACCACCCCTTAAAAATGATACCTTTATTATAAGAACTGAAATTTAGTATGTATAATATATGATTTATGATGAATTTATATAAAATTTATATAAGAGGGAATGCTTACAATTTTATTGCTAGGGAAAGCTAAAGCAAGTAGTACAACAAATGTGGCTGATACTTGTTCGATATGAAGTGAAGAAATAATGAATAGACCTTAAAAGAAAGCAATCTTTTTTAGCAGCACAAATAATTGCATTTACTCATACAGTACTATTATGGTACAATATGGTTACTAATGAGGGAAAGGAATGATGGGTGGACGATGATTAACTAATCTTATTTTTAAATGTTGAAATTCAATAAATTTCAATTTCTAAAAAATAGGATTAGTCTGCCCGATTTCCATACAACGGTATTGCTATTTATGTTGCGTAATAGCTTATTTGGGTGTAAATATTTTAACGACTAATCCTGCCAAATTTATTTGGGAGGATTTTTTTATTCTCCCTTAATGAAAGGGATCGGTATTATGAAAGAACTATTAAAATTAAATGATGTTTATGTTGAAATAAAAGAAAATATGTTGTTAGAGAAAATGAATGTGACAGTAAAACAAGGGGATGTTATCGGATTAATTGGTAAAAACGGTGCTGGTAAATCAACGTTACTTCAATTAATAAATGGAAAGATTGAGCCTTCAAAAGGGATTGTTGAATGGCAGCAAATGAATATGACAACCGCATATGTTGAGCAAGAAATAGAATCTTTTATTAGTAACGATGTAATTGCAAAAGAAGCAGAACTGCTTGCGAAATGGGGCGTGCCAACGAACGATTTTCATACTTTAAGTGGTGGTGAAAAGTTAAAAATTCGATTAGCAAAAGGATTTGCTAAAAATCCTAATGTCTTAATATTAGACGAACCGACAAATCATTTAGATGAAATGAGTACGGAATTTCTCATTAAACAAATAAAAAATATGAAAGGTACAGTTATCGTTGTATCGCATGATCGATATTTTTTAGATGTTGTCGCAACAAAAATATGGTCAATTGAGGACAAAAAATTAATTGACCATAGTGGTAATTATACAAGCTACATGAAAGCACGTGAGCAAAGAAGGAAGTCGCAGCAGCGAGAATATGAAAAGCAGCAAAAAAAGATAGAACAAGTAGAAACACATATAAAAGAATTAAGTTCATGGTCACAAAAGGCACACGCGCAGTCTACAAAACAAGAAAGTTTTAAAGAGTTTTATCGTGTAAAAGCGAAACGAATGGATGCGCAAGTGAAGTCAAAAAGAAAACGTCTCGAAAAAGAGCTGGAGAAAACGAAAGTAGAACGTGTGAAAGAAGAGTATTCAATTGAGTTCTCTATTCAAGCGAGTAAAAAAGTAGGAAAACGCTTTTTAGAAGTAAAGCAATTAAAAAAAGAATTTAATGGAAAAGCATTATTTGAAAACGTTAATTTTACAATTCAGCACGGTGAGAAAGTTGCAATTGTTGGACCAAACGGTAGCGGGAAAACAACATTACTGAAGATGATTATGGGAGCGGAAACTGCTGAAGGAGAAATATGGATTTCACCATCTGCAAACATCGGTTATTTAACACAAGAGGTTTTTGATTTGCCACTGGACAAAACGCCAGAAGATTTATTTTTTAAAGAGACGTTTGAAGAAAGAGGAAAAGTCCAAAATTTAATGAAACATTTAGGGTTCCAAGCTTCTCAATGGAAAGAGCCGATTGAGCATATGAGTATGGGAGAAAGAGTAAAATGTAAGCTAATGGCTTATATTTTAGATGAAAAAGATGTACTCATTTTAGATGAACCGACGAATCACTTGGATCTACCTTCACGTGAACAACTTGAAAATACATTAGCTGAGTATAACGGAACATTAATAATTGTTTCTCACGATCGATATTTTCTAGAGAAAACAACTAACATAAAACTCGTGTTTTTAAACAATACGATACAAAAGCAGCTAGAAGAACCTACTAAAACAAGAGATAATATTGAAGAGCTACGTTTAACGTTAGAAACAGAGAGACAAGAAGTATTAGGGAAATTAAGCTTTTTAACTTCTAACGACAAAGAATATAAAGAACTTGATGAACGATTTATAGAACTTACGAAGCAGATAAAGGCGTTATAACGTAAGTAAGGGGAATTAACATGGGAGAAGAGAGTTCAACTAAGTTATTTAGAATAGATTGTGGAGATATATACTTGCAAGGGTTTATGGTCAAAGATGCAGAAAGTATTTATAAAATAGCCAATCAACCGGAAATAGAAAAGTTTTTACCAGACTGGAAATCGACGAAAGAACAAAGGGTGGATTGGATTGCAAATTATGAAATACCAGCAAACAAAGCATTTCTTGAGGCAGTGAAAACTACGAATAACATAGATAATCATATGTTAAAGCTAGGAATATTTAAGGAAGCTACAAATGAATGCATTGGATGGTGCTGCACAGGCATGAAAGAAGAACTCCCTTCACCAAACAGAGAGATAATGTATGCTATCTCAAATAAACATCAAAATCATGGCTATGCTACAAAAGCGACTAAAGGCTTAATTGACTATTTGTTTAAAGAAACAAATTTAATTGTCCTTAACGCAATTACTTTAATTAACAATGTACCATCAAATAAAGTTATTAAAAAATGCGGGTTTACTTATTTGAGTGAACACAAGATAGCAAATCAACTATATAATCATTATGTATTGAGTAAATCTGAATGGATAAAAAATATTGTGCAGTAAAAGGAATTAATACGAAATCATAAAAAAGCTTAGAGCTAAAACTCTAAGCTTTTTTATATTCATTTTATCCCGCATAGGTACCTTAATCTTTATCATTCACGAATGTTTACACATTTTAGTAATAAGTAAAAAAGGGGATATTAGCTTAACATTTAGTAAAAGATTTTTTGGGCTAAATACAAATGCAGTCTTATCCAAAACGAGATTTTGGGTCTTTATGAGCTTGCCTATTATTGTATTATCAGTAGTACCTGCCATGATGTCGTTCTTTGTATCAGGAAATATTAAATCAATTTTATTATTTATATGTTGGATAAACACATTCATTTCCGCCTCAGATATTTACAATTCGTTTTTGATTGCAATGAAACCGAAGCACTCATTTTTTTTGCAGAGGTTATTATAAAGTGAAATAGTATTTAATGGGTAACTCAAATATGCTTTAACTACATACAACAGTTAAAATATAATATTTGAAAGTAAAAAGACCGATAAAAATCGGTCTTTTCATATTAATAAAATAAAGATTAGAAAATAGCATTGTAATTCAAACCAATATGCAAATATTATAAGATAGATATGCTTTGTTTATAGATTGAAAATAGGTTTGTTATCAGTTTTTTTAGAAATCTTACAAGCGTGTAAGATAAATGAAAGATGAATCAATATGAGCTGTAAGACAATTCATTTACACTCTATAGTGAGCGGTGGAAATGAAGGGAGAATATAAATGGAAATTTTGCAGGCAAATAGTATTAGTAAAGTATATAGAGGGAAAGTACCTTTTAAAGCATTAGTAGATATTGATTTATCAATTCAAGAAGGTGAATTTGTAGGAATTATGGGCCCGTCAGGTAGTGGGAAAACAACGTTATTAAATATGGTATCTACTATTGATTCTCCATCATCGGGAGAAATATTTATTAATGGTACAAATCCTTTCCAATTATCATCAGAAGAATTAGCGTTATTCCGCAGAAAACAATTAGGATTTGTTTTCCAATCATTTAATCTTCTTAGCACACTTACTGTAAAAGAAAACATCGTATTGCCGATGACTTTAGATGGTGTTTCTGTGCAAGATATGAACAAACGAGTGGAAGAGATTGCACAGAAATTAAACATTATAGATATATTGAGTAAAAGAACGTTTGAAATATCAGGGGGACAAGCTCAAAGAACAGCAATTGCTCGTGCGATCGTTCATAAGCCGCAATTGTTACTTGCAGATGAACCAACAGGGAATTTAGACTCTAAATCTTCAAATGATGTAATGGAGATGCTTGATACTCTAAATAAAGAAGAAAAAGCAACGATGATGTTAGTTACACATGATCCGTATGCAGCGAGCTTTTGCAGCCGAGTAATCTTTATTAAAGATGGTCAACTATATAACGAAATTTATTGTGGTGAAAGTAGGCAAACTTTTTATCAAAAGATTATGGATGTCCTTTCTTTGTTAGGAGGGAAAAGGCATGACTTTTCGTCAGTTCGCATTTAATAATATTTTTCGCAATAAGCGTACATATGCTGCCCATTTTTTAAGTAGTGCATTTTCTATTATGATTTTCTTTACGTATGCTCTTTTATTATTTCATCCTGATTTACAAGGTGAGTTGAAATCGACAAGTGCAACAATAAGTGCATTTGGTACATTGGGATTTTCAGTTTCGCAAGGATTGATTTTTGTATTTTCATTTTTCTTCATTCTATATTCAGTTAGTTCGTTTTTAAAAACGCGTAAGAAAGAATTTGGTATTTTAATGATGCAAGGTATGTCAATGAGACAGCTTAAGAAATTATTATTAATTGAAAATATGTTGATTGGACTTGGTTCAATTTGTATAGGGATTTTCATTGGACTCATATTTTCTAAACTAGTCTTATTGATAAGTGCAAGTGTATTAATGATTAATAATGGTTTACCTTTTTATATACCAGTGCAGGCTGTATTATTAACAGTTATTACATTTCTTTTCTTGTTTTTAATTGTTTCATTATTTACATTTAAAATGATAAAAGTAACGGAACTTGTGGAACTTATTCGAGCAGAGGAAAAGCCAAAACCTGAACCGAAATCTTCAGTTTTATTATCGATACTTTCTTTAATTAGTATAGGGTATGGATATTTTTCAGTATTTCGCTTCATACCAAGTACCAATTTTATTACGCTTGGAATAGGTGTGCTTCTAGTAATTATAGGAACGTACTTTTTATATACACAGTGTAGCGTGTATATACTGCACCTTGCTAAAAGGAGAGAATCTTTCTTTTTAAAGAGAACAAATATATTAACATTTTCTGAATTAATTTACCGTATGAAAGATAATGCAACGATGTTTTTTATAGTATCTATTGTTTCAGCAGTTGCATTTACAGCAATTGGTACAACGGCCGCAATTGGAAATAGGGATTTGGTAAGGATGACAAATCCGTATACATTTTTGTATGGAAGTTTTGAAAATGACAAAGTATTGAATAAAAATCTTTCTATTATAAAAAAACACCTTTCTGATGCTAATATTCCGTATCGAATGGCTTCATCTTCATATATATACACAGAAAATGGCGTAAATGTAATGAAGTTAAGTGAATACAACGATCTTGCTAAAGCACTAGGCTATCAACAAGAAACAATTGAAAAAGAAGATGAAATTTTATTAATTCCTGGAGTCGTATCACAAAAACAAGAATTTAAAAATGGCGAGTATAAAAAGAATATAGAAGTCATTCAAGGTGACTGGACAAAGACATTTCATGTGAAAAAAGCTGTAGAAAATTTAGTTTTACCACATGATTCTAGAACTATTTATATCGCTGTTCAAGATCAGGTATATGATGGAATACCTCTTACTAGTGACCCAGTTAATAAAGAAATTCCATATCGTACTTACGGATTTGTTGTAGATGATTGGATAAAAACGAAAGAGATTTCAAATCAATTAAAGAGTATATTCGATAAAAATCTTAGGGACAGAGATTTCTACTTTGAAGCTTTAACATTAAACTTGTTGGAAGCAAAGCAAAAGAATGGTTTATTACTTATGGTAAGTATTTTAATTGGAATCGTCTTCTTTACATTCGCCGCTAGTTTTATTTATTTCCGATTATATACAGATTTGGATCGCGACCAACAGCAATATAAAATGATTTCGAAAATGGGATTAAGTAAAGGTGAGTTGAAAAAAGTTGTAACGAGGCAGTTATTATTAATGTTCTTTTTACCAATTTTCGTTGCAGTGATTCATACTGTAGTTGCTTATATAGCATTACAGCAATTAGTCGATTTTTCTATCATAAATAGCTCTATCGTTATTTTAATTTCATTTATATGTATACAAGTTTTATATTTCTTTATAACCCGTTGGCGTTACCTGCAAAAGCTTTATAAGGTTATGGAGCAATAGAATTTATTAGCTTGTAAGACTACACTAAAGTATGTGGAAAAATGAACTGTATGATGAAAGGAATCGTGATGAAAAGAATATTAACTATTTTTATGTTAACTATAATACTTTTAATAAGCTTTAGTGCATGTTCTAAAAAGGACAACTCATTTCCTGCAAACGGTGTATTAATTATTGGAGATGAAAATAATATTTCACCAATTATTAATCGTTATCAGGAAATTACGGAAGAAAATGAAGTGTTTTCTGTGAAAAAAGGGGAAGTTGGAAATGGAAATGTCTTAATTTTAAATGAATCTACAGCACAAGCATTGATTAAAGAAAAACTTTTTCGAAAACAAGATAATGGCTCCAATTATATTATAGATACGTTACCGAAATTCCCAAAAGAAGGGTCACTATTATTTACAAGTGAAGACGATAAGACTATGAAAAGTATTAAAATAGGAGGGGAAGAGATTCCTGTTACATACGATAGTGATGCCTGGATAGGTAACAATCGTAAATATTCAACGGAATGGTATATGATTGTAGCAAAAAATAGTGTGTATAAAGAAATAAAGGCAAATGAAATGAAAATGCATCTTCTTCATTTGAAAAAATCTCTAGGTGACGAAAAACCTAAAATGTCGACAGATAATACATTGGTTAATGAAAATGTTAAAGTAAAAAAACTAATTAAAGGTTTGGAAGGAAAAGTATCTTTCCAGTTTGTAACGATTGGAGAAAAATCATAAAAAAAGAGTTCGAGGTTGATAGAAACTTTATCACCCCCGAACTCTTTTTAGTTTGTAGACCAATCAAATATTATGCTTTACATTACTTCATTTAATCGAGTCTCGTTTGTTTCCTCAATCGCATTTGAATTTTGAACTGAATTATTTTGGGCTTCTTTTTCTTTACGAGCCTTTTGTAGCATTTCAAGGATGATCCATAAAGGAACACCTTTATCCTTTAACATCTTCCATAAATCTAATTCATTAAATTTATGCTCAGGCTGTTTCATTTCTTTTTCAGATGAACGAATATCAAACTTGATAGGATCATTTACTTTCTTACTTTCCAGTTTAGTAGAAGAGATAGTATTATGCTCAAGAGTAGATGGAGTTATTTTAGTAGGTTGAGATAATGTATGAATATTTGATCCGATTTGCATGCTTTTTCCTCCTTTTCAAGCAATGAGATTAGTTTTCTTATGGTTTTTAAATTTTTTTAACATGAGGAAACTATATCTAATTATAAATTCAAATAAACAGATTTACAAGTTGTATTGTAAAAAGTAAATGTTCACTTGAATTAATATTTATCAACAATTGTATATGTTTTCTATATATACAACGTATATAAAATACTTTACATTATGTTTAAGTTGTTAAAACATTGTGTTAATTTTTAGAAGAAAAATGTAAACGTTTTATTAGGGGGAGAAAGTATGGGGAAGTTATTTTTAAAAATATGTTTTTTCGCATTAGTGACCTTATGTTCATTCGTAGCGAAAATATCATATGCTGAAGAGAGGCAACCAAATAATTATCCTATCATATTGGTGAATGGATTTGCTGGATGGGGTAGAGAAGAAATGCTTGGCGTAAAGTATTGGGGTGGTGTTCATGATATACAGGAAGATTTGAAACGAAATGGTTATACGGTACATACCGCAGCTGTTGGACCTGTTTCTAGTAACTGGGATCGTGCATGTGAATTGTATGCGCAAATTAGCGGTGGCACAGTAGACTATGGTGCCTCGCATGCTGAGAAACATGGACATAATCGTTTTGGCAGAACTTATAGTGGTTTTACGCCGAATTGGAGTGAAACAAATAAAGTTCATTTAGTTGGGCATAGCATGGGTGGACAAACGATTAGAACATTAGTACAGCTATTAAAAGAAGGTAGTTTTGAAGAAAAGAATTATGCGAAAAATCACCCAGACACCAAAATATCACCACTATTTGAAGGCGGAAAATCATATGTTCATAGTGTTACAACATTAGCAACCCCTCACAACGGTACAACACTTGCGGATGGTAGTCTTCTGCTGCCGTTCGTTAAAGATTTACTCATTACAGCTGCGAGCTTTGGAGGAAACAATAATTTATCTTTATATGATTTTAAATTGGATCAATGGGGTATAAAGAAGATTGCTGGAGAGTCCTTTTTCCAATATAGTAATCGTATTCTAAATAGTTCACTTTGGAAAAATACAAAAGATATAAGTCAATGGGATTTAAGTACAGATGGTGCAAAGGAGTTAAATAATTGGGTAAAGACGCAACCGGATGTTTATTACTTATCTTATAGTGGACATGCATCACAAGCAGCACCTATTACAGGTTTACATTTGCCTCATATAACGATGAATAAAGTGTTGATGGGGAATGCATTTTTCTTAGGTTCTTATGCGAGATATGAAGAAAACCGTCCGTTAGTTGATACTTCTTGGTGGCAAAATGATGGTGTAGTAAATACCAATTCTATGATTGCACCAATTTCTAATGTTGCTGTAAATAATCATGAGTCATTACAGGTTGGAAAATGGAATCATATCGAAACGAAAGCGAATTGGGATCATCTCGACATGGTAGGATTAAGTGTTTCAGACTCGTTAGGTTTTTCTAGCATTCAAGAGTTTTATAGAACAATTGCTGAAAAGCTATCACGTTTACCGAAATAAGTAATAATAAAGCGCTCTCGATGGAATTCGAGAGCGCTTTATATTATATTGAAAGAGGGGTTTGGTAGAAAAATATGGGGGGATATTATGAAGATTCAAGTTGTATTATCAGGATACGGAACAGTAGGCAGAGAGTTTATAAAATTATTAAATGAAAAGTATTCATATATATATGAAACATATGGGATTCAATTAGTTGTAAGTGGCGTATTAGGAAGAAATATTGCAATACATAATGAAGACGGCTTATCTCTTCATCATTTATTGATGTATGGTGGCGGTACCGCTGCAATTGAAAAATATTTAGAGTATCATCCGAAGGAACGTGCAACAACTAGCATAAGTGGTACTGTATTGGTAGAATCAACAGTTACAAATCTTAAAGATGGAAATCCAGGGAAACAATATATGAAACAAGCGATTGAGAAACAGATGGATATAGTAGCAATTTCAAAAGGTGCACTCGTTACAAACTGGAGAGAAATAAATGAAGCAGCAAGAGGCGTAAATGTACGAATTCGATATAGCGGTGCAACAGCCGCTGCACTACCGACGCTAGATATCGGACAATTTAGTTTAGCCGGTTGCAGTATTGAAAAAATAGAAGGAATATTAAATGGAACAACTAATTATATTCTTACGAAAATGTATGAGGAAGATATGACATTTGAAGAAGCACTGAAAGAAGCGCAAAATAAAGGAATTGCTGAGACAAACCCTATATTAGATATAAGTGGTTCAGATAGTGCGTGTAAATTGTTACTTTTGACAAACAGCTTAATGGAAACAGAGAAAACACTTACTGATATACATATAAAAGGAATCGAGCACGTTACAAAACAACAAATACAAAATGCTAAGGAACAACATAAAATTATTAAATTAATAGCATCAATATATAAGGATGAGGGTGGCAATGTGAATTTAAATGTTGAACCGTGCGAAATAGAAAAAGATCATCCGTTAGCAAAAGTAAATGGGACCGAAAAAGGAATTACGTTCTTTACAGATACGATGGGACAAGTTACTACAATTGGTGGGGCTTCTAATCCACGAGGCGCTGCAGCTGCAGCTTTAAAAGATGTAATTAACTTATATCGAAAAGACTTGTAAGACCGTACCGCCCTTTATAAAAAATACATATGTCGTGGACCTTTTGTGAATGAAATAAATATGCAAAAATGATTGCAGGGGGTAAGGAATTGTTTAAGGATTTTAAAGTTGTTAAAGATCGTCCCGTTTATATTCAATTGAAAGATTATTTGAAGAAGATGATTATGAAAGGGCACTTGCTCGGGAATCAAAAAATCCCATCAACAAGGGAACTAAGTGAATTACTAAGTGTGAGTAGAAACACTGTACTTGCTGCTTATGCAGATTTAGAGCAAGAAGGACTCATTTATGCAGTTAAAGGAAAAGGGAACTTTGTTGCGAAGGTAGATATATCTAACACTTCGTCTGTTGAAATAGATTGGAAAAATAAACTTAATACAGTGACCGCATTAGCGGATGAATTAGATTTAATGAAACATGGTGTTCGTTGGGAAAAGGGAATGATTGTTTTTAATAGTATAGCCCCGGATGAGAAGCTATTTGATGTTGAAAACTTCAAAAGAGCTTTTCTTACTCGTATGTCCATTGAAGGGGACATCGTATTGAACTACGGATATGCAAAGGGATATAAACCGTTAATGAATTATTTACTTCATTACATGGAAATGAAAGGTGTAGACATTTCGAATAAAGATATTCTAATTACAAATGGATTTACAGAAGGATTGGATATTGTACTTTCTTCTTTATCAAAAAAATCCGGTCGTGTCATTTGTGAGAATCCAACTCACCACGCTGCACTAAAGCTGTTCCGTTTACATGGACTTGAAGTTCATGGGATTGATATGAATGAGGATGGTATTGATACGAATGAAGTTGAAAAAAGCTTACGTGAAAAAGATTTTGATTTTGCTTATTTAATTCCTTCTTATCATAATCCAACCGGTATTGTTACGAGTTCAGAGAAAAGAACGGAATTGATGAGGTTATTCTCGAAATATAAGGTTCCTATTATAGAGGACGGATTTAATGAAGAATTACGTTATTCAGGTTCACATTTAGCTCCCTTATTAACTTTTGCTGGAGCTGGCAATAATGTGATTTATATTAGTAGCTTTTCAAAGGTACTTTTCCCTGGTTTACGTGTAGGTTGGATTATTGCAGATAAAGAGCTGATTCATTATTTAGAAAGCGTAAAAAGAGCAAGAACAATCCACACATCTACGTTAGATCAAGCGGTTCTATTTCAATATTTACATGAGGGATATTTTGAGAAATATTTAAAAAAGGCAAGATCGGTTTATAAGAAAAAATATGAGTTAGCTGTCGGCGCGTGTAATCAGTTCATTCCTTTCAAAAGAATGACTGGAGATGGTGGACTTCATTTATTTATAGAGCTAGAAGAGCATATGAATGCCCGCACACTTTTACAAAAGTGTTATGAGAAAGGCGTTACGTTTTCACCTGGAGATGTTTTTTACTCTGATGGAGAAGGGGCGAACACTTTCCGATTAGGGTTTTCGCGCTTGAAAGAAGAAGAAATAGTTCGGGGAATTAAAATAATTGGTGATACATTAAAAAATGAAATTTGGAGTTGAGAAAATGAAAATCGGTGTTATTATGGGCGGGGTATCGTCTGAAAAACAAGTTTCAATTATGACAGGGAATGAAATGATTGCTCATTTAGATAAAAATAAGTATGAAATAGTCCCAATTACATTAAATGAAAAAATGGATTTAATTGAAAAAGCGAAAGACATTGACTTTGCGTTGCTCGCATTACACGGGAAATATGGAGAAGATGGGACAGTTCAAGGAACACTGGAGAGTTTAGGGATTCCTTATAGCGGAAGTAATATGTTATCTAGTAGTATATGTATGGATAAGAATATTTCGAAAAAGATTTTACGTTATGAAGGTGTAGAAACACCAGATTGGATTGAACTTACAAAAATGGAGGATCTAAAGCTTGATGAGTTAGATAAGTTAGGATTTCCATTAGTGGTAAAACCAAACTCTGGCGGATCGAGTGTCGGGGTGAAAATCGTTTACAATAAAAATGAATTGATCTCAATGCTAGAAACTGTATTTGAATGGGATTCTGAAGTAGTAATTGAGAAGTATATAAAAGGTGATGAAATTACATGTTCCATTCTGGATGGAAAACAGTTACCTATAGTTTCAATTCGACATGCAGCCGAGTTCTTTGACTACAATGCAAAATATGATGATACTAGTACAGTTGAGGAAGTTATCGAACTTCCAGCGGAAATTAATGAACGTGTAAATAAAGCGTCACTGGCTTGTTATAAAGCATTAAAATGTAGTGTTTATGCAAGAGTTGATATGATGGTGAAGGATGGAATTCCATATGTAATGGAAATTAATACATTACCAGGGATGACACAATCAAGTTTATTGCCAAAAAGTGCAGAAGCAGCGGGAATTAGTTATAGCAAACTATTAGATATGATTATTGAAACATCATTAAAAGTTAGAAAAGAAGAAGGGTTTTAAGGGGATTATATAACTAATTCTTTTGACAGTTTCACGAAGTATGCTATGATGAATACATTATAAAAACAAAATATTTATCCACTAGGGGGGCCTTTTATAGGCTGAGATCAAATGTGATTTTGAGACTCTTAGTACCTGATCTGGTTAATGCCAGCGTAGGGAAGTGGGAAAGACGTTGCTATTTAATGAGTAAATAAATACTGTCAATTTCACTTTCTTTACGCCTGTAAAGAAAGTTTTTTTATTTTACAGCTTTAATAATTGTGGATAAATACTTATATTTTATACATTATTGGAGGGATTTAAATGACTTTTTCACCATCATTACGTAAAGAAGTAGATTCAATTTGGGAAGCGAGTTTTAACCATCCTTTTGTAAAAAAACTTGGTGAAGGAACGTTAGATTTAGCTAGTTTTCGCTATTATGTGCTTCAAGATTCATATTATTTGAGTCATTTTGCTAGAGTACAAACTTTAGGAGCTGCAAAAGCTCTTGAATTAGAGACGACAGCTCGTATGGCACATCATGCTCAAAATACATATGAGGCCGAGTTATCTTTACATGAGAATTTTGCTAAAAAGCTAGGGATAACAAAAGAAGAAAAAGATAATTTTATTCCTGCGCCAACTGCATATGCGTATACTTCACATATGTATCGTGCTGCGTATGAAGGGCATTTAGGAGATATCATTGCAGCAATTTTACCTTGCTATTGGTTGTATTACGAAATTGGGGAACGTTTAAAAGAATGTCAGCCGGAAGAGCCAATTTATAACGAATGGATTTCTGCTTATGGATCTGATTGGTTCCGTACGCTAGTTGAAGAACAAATTACACGGTTAGATACTATTGCTGAAAAAGTAACAGAGGCAGACCGCAAGCGTATGAAACAGCATTTTATTATTAGCAGTCAATATGAATATTCATTTTGGGAAATGGCTTATACATTAGAAAAGTGGCCAGTGGATACAGACGTAAAAGACGTAATTGGATAAAGAATAGAAGTAATGTTAGAGATAGGTATGATCCATACCTATCTATATATTTTTTCTTGTCAAATTTGCGTAAAGTCATTAGTGCTACGGATATGGTGAAATAGAATATCGATAATTTAGCTCATTTAATTGTCTACGCATTAACTGGATAAACTTCTGTCACATTTATTTTACAATTAAAGAACGTAAATGTTGGTGGTATGAAGTTAAATAAGAAAAGAAACCCGAGCTGTTAGCTGTAACGGAGTTGTTTTTTCTTTGCAGGAATTTCTAAGTTAACATGAAGTGCTGTTCATACAATATGCAAATTTGCATATTGTATTTTTTTGAGTTCTTTGTGTGTTAAAATCAAATATAGAGATATAGAAATATAAAGAAGCAAAAGCAGGAATATCCAATGAATTTTGAGAGGTGTTATATGTTTACAAATAAGAAATTAATTCGATTTGGTTTATCGTTGTTTGTATTTTTAGGGATAATTAATTTTACAATCAGCTATTTCCAAACATATCTTGAAACAGCAGCAGATATTAAATGGGTAATTCCAGAAATTTGGAAAACTATTTTACTAGATGTTCCTCAAGGTATACTTGTTCTTTTAGGCGCAATTGCATTATATGATTTCACAAAAGAGGCATCACAAAAAGACGCATCAATCTAAGTGTGTCTTTTTTCAATTAGAAATTTCATAGAGAGCTTTGCTGGAGAAATAGAATAAAAAGCCCTAATTAGGGCTTTTTTCTTTATAGGAATTTCTTAACCGTCATAGAAACCGGTTACTTAGAGGTGTTATAGCAAAGGCATTTACAGTACAAGAAAATCTAAGTGATATATGGAAATATATAGGATTTGTCCGCGTGATTATTGAGAAATTAATTGAGCTTAGTAAGTATGAAGATATGACGCTAGAATTTATATTTTATAATTTCTATTTATAAAAATGAGCCCATAGTAAAAATAGGTATATGAACAAGGTGCATCATCTAGTGATAAGTCATACTTTGTTGGTGTACGTATTGAACTTAGTTTATAGCGCTATTTCTACTTAGATGTAACGAACAGAAATATAGGGAAGCATCAATGAGGTTGTATTTTATAAACGGAGGTTATGAAAATGAATCAGTTTCAACAAGAAATACAAGCGTTAAGCCTTAATGATTACCGATCTGGAAATATTGTCTATTGGGACCAGCAAAATCAATATCCATATTACTATATTGAAGATGCTGCTCGTCGCTGTGGGGGTTGTGGTCGTTGTGGCGGTTGTGGCGGAGGTCGTTGTGGCGGATTCCGTTGTGGTGGATTCCGTTGTATTGGTTGCTTCGGTTGTATTGGTTGCGGAGGTTGTATTGGTTGCGGAGGTTGTGGCGGTTGCTCTAACTGTTTTGATGGTTTTAGTGGTACTACTGATACTACTGGTACTATTATAACGTATGAATATTGATTGCATTTATCCTGCTATTTGCCGGGCAGTAAGACCCTAAAAAAATTCAGCGAGAGCAAAGAGAAGTTAGGTGGCCGGCTGCCCATAAAAGCCCGATGGATGAGGGCTAATTAAAGTTTCACCTTATCAATTAAAAAACATTAGTTTTATATATGTACGTGTCGACAAAGAATATAGTCATTATTAATGGATATATTCAATCATTCAAGTGAAAGAGTAACAATAAGATATATAGGTGTAATCAAGATGTGATGGATAAAGCAATGACTAGATTTAAAATCTAATCATTGTTTTTTTCTTATGGTTTTATCATTAAATATCTGTCTAGTTTGGGCATTGCTTCCTTCTAGCTAATGATTTTATTACAACCGTGTAAGGTTAATGTAATGTTAATCGATAGTAAAATAAGTTGCTTGAGTGTATTTTAAATAAGATTAAAAAGTACTGTTTATCTATAAAATAATTGGGTAAATAATATGTAATTAGGAAGTGTATGAATATGGTTGAACTAAAATCTATTTTCCATTCGTATAAAGTAAAGAGAAAAATAGCTAAAGATTTATACGGAAAAAGAGATGAATTGACACTGTTATTAAATGAATTTAATAATATGAAATGTACAGTAACATCTGAAAAGAAGAAAAATAATATATTATCTCGTTTGCAACTAATTTATCAAAATATAAAATTAGATAAGCAGTATCCTCTATCAGTTTCTTTTGATAGTAAATTATTGGAGCGATTAGAAAAAGAATCTCTACATACTATTGAGGATGGTGTAACATGTCTACATTTAATGTTAGATATGAATTATGAAAAAATAAAACAATATGGGTCGAGTACAAGTAGGTCATTCGTTCCATTATCGCAGTCTTCTATTTGTCTTGCTGATTGTATTTGTTTAACAGGATTTATAGTAGGTTTACTAGGAGTAATTTCATTTGGAGGGTTCATGTTATCTATATGTTCAACTACATAACGCTTGATATTTGTAAAAAGAGCACCGATTTAAGGTGTTCTTTTTTGGTTTTTCTGTAAAGTTATTGTAAATGATAAGTACAATATATTATATATATTATATAATTTAAATGTATTAAATTACGAATACTAAGAGGTGTTGTAGATAATAATTACTTTTAATTTTTAAAAGAGTCGGTTTGATAATGTTTTATGTAGATAGTTTTTACTTTTCTTTTAAATACTTTGTTTAAATGGATTAGATTAAGTAACTTTTGTTCTAGCTTTTTGATAATCAAGACAACTGAAGAAAGGAAAGAATCATTTTATGAAAAAATTAAGGTTGTTAACATTTGAAAATATAGTAGAACCTCTTTTAAATGAAAAGGTATCATTTATATACTTTCCTATTGAATGGCTGGACATCGTAGAGATACATTATAAGACGTTTTTATTAACGAGTAAGTTGAAACGTTTGAATGAAAGACTGTATGATATGTTTTCTGATATATTGTTTATTCAGCATAATCCGTACGTATTAAATGAAAATACACCATGGATTGTATCAAAAGAACCTATTAAACAAGAGCAGCTCAATTATATTTTTCAAAGTTGGTATGAGATTATTCATGATTGGAAACCAAATAAATTAGTAGAGCCACCAAAATATGAATGGCAATCCGATTTGATTTCTAATTTGCCAGTACTACATGATAATGAAACGTATTCTAAGTGGGTGCCCGCTTTAATCTCACATATTTTTTGTGAGCGTCCTATATATTTAGAAAATACAAATGCAGAAGAAATCTATTTTTCTCCTCTTAGATCACAAAATATTTGTGAGGCGATGTCAGGGCCAATAAAAGATGAAAAAACACAAGATTTTTTCTCCTATGTATATCGATTCGAATGCATAACCCGTGGTGGTGAGAACGCTCCATTATTAAATATTTCAATAGGGATTCGGAGATTTTATCAAGAATATAATCATCCAGATATTCCTTTACTTTTCAGACGAAAACGAGGGATGATATTGATTTCTACCCCAGAGTTTGCATCAAATAATAAAAAAATACGGTTTGTAAAACTAAAAATGCAACAAGCTACAACCGGCATGAAATGGATTAAGATATTTAGAAATTTAAAAGATGATTTTCAAATAGGTGGAGATTTGGATTTAGACCATATTCTCCAATATCCGAAAGATTATATTGTCGGGGAAAATAAAAGGGTGTTATTTCCATACAATGAAAGAATATATAAAGTCCAAGGTACTAAAATAGAACCAGGTATAAAAGTAAAGGAAAGAGAGTATTTATTTAAAGAATTCCAGCGTAAATTCTCTTATTTCACAATACTTCCAGAATGTAAAAAGGTAGCAACAAATAACAAAAATGAATTATTTCCTTTATTTGCACCAAAAGGATTAGAGACATTAACATTAGAAGTTTGGTCTGAAAATATAGCGCTGGAAATAGAACAAGCATTACTTGATAGCGAAATTGTTTTGACTAAAATTGGTGAAAATTCTTATGTATTGAATACAGATTTCCCAGTATTATTAAAGATTGTGAGATACAATATTGAAAAGGTGTTACAAAATCCATATAAAATGCAATATTGTCAAAAATATAAAACAAATCTTGTAGATGATGTTACGAAAGCTGTCTATGCTACCGCGGGTGAGCGCAGTGATGCGACATTAGCATTAATCGCAATGAAAAATTGTGATGGACGCGAAAAAATTGATCCAAAACAAATCATTAGAGAGGGATTTGCACGAACAAATCGTATTTCAACATTTATTAATTTATTTATAGGCCAAAGTGTATCTCGTAAAACAATTGTAAATAGTGTTTTTAGTCTATTAGAACAAAAAGGATTTTTGAAGCGTAGTTGGAATAAGATAAATTTACCTTGTACATATGTTAATTTATCAATTGAACGAATATCGAAATTTGATTTCTTACCTATTCTTTCAAAAATAAAAGGAAAAGAAATTTTATATAAATTATATGGGAATACAGAGTGGCAAAAGATTGATTGCGTATTATTAAATATAAATAAACATAATGCATTTTTATCACAACCATCAAAGAGAAATGATATGGGGGCTCTTTTTAAACAATATGTTTTCGAAACATTAATGGAAATTGTACAATATGCAAAAGAACAAAATGAACAAGTTTACTTCATTGTAGATGCAAATTTGAGAAAATATTGGATAAAAGAGTTACAAAATAAAGAAATTAATACAGATATTTTACCTGATATTGTTCCAGAGGTATTAAAGGTTCCCAACTTAAATATTATTAGAATAAATACAGGTTTTGATGTACCAAGCTACGGTGTAATAGAATGTGATGATGCTCTAGATAGAATAGGCTTATATGCAGATCAAAAAGGGATGTATTATAGCACTGGTGAATATTCACTTAATTGTAGTGAAGTTTTTCAGCGATATATAATTGAAATTCTACCATTAGGTGTAAAACCTTTAGAAAGGGATTATATCGCTAAAATGATACATTACATGTGCTGTAATTCTAGAATGCTTTCGAAAAAGAATGTACACATGACATATTCCGTACATATGGAAAAAGTAATAAAGAGTTATATTACTGACATAGATGCAAGAGAATTTAAAGAATTTGATGATGAATTGGATGTAGATGTAGTAAAAGTAGAAAAGAAAGATTCAATTATTCTACTTTAAATACTAGTAAACAAATCCTGCTCGTTATATCGATCAGGATTTGTCATTTTTTTATGCAAATAAGGATATCATTTGTCAAGTATCTTTTCGTTTACATATTTACTTTATGTGCAGACAGGATTAATATGTTTTTTAGAAATACAAAAACTATACCAAATGGAAAAGCGATTTTTATTAATTGAAAAAATTTGAAAGGAATGGGGAATGGTGAAGAAATTAGATGTGCTCTTAATGCTACTGAGCGTCCTCTTTCCAATTGCAGGACTTACAAAGCAAATCCCTCTAGAACAATCTGTATATATTGGAGGGCTTTTATTTTTTACTAGTTTCGGTAGTTATTTTGCTAAAAAGATGTATTCACGTATATGCAGCTGGATAGCGTATGCGCCATTTATAACATTACTGTTAGTTATTTGGCATCAGGATATTACAACAAGCTCAATCATAGCAAATGCGAAAATTGCTGCATGTGTCGCGTTAATTCCATGTTTATTTCGTTTTCGTACATATGGACTTACTTTGGGATTATTCTCATTATGGGCCGCTTTACTATGGGATATAAAAGAAGTACAGTCGTTAGTCATACTTGAACGCATGACGAGTTTAATGACAAGCCATTATGTATATATATTACTATTAATTGGAGGACTTGTATTAGGAGGATTACTTGCGATGTTCATTCACCGCAAAGAGAAAGATAATAATAAAGAAAATATAAATCTACTTGGACCAAAAAAGAAACGCAAAAGATTATCATTTAAGATTCGTCTTCCGAGATTACCGAAATTAAAGATGAAACTATTTAAGTTTGGTGGGAAAGAATCTAAAAGTAAAATTCCAGAAAAGATACATGAGCATAAGTACGAAGAACCAGTTGCAACATATAAAATGACAGAGAAAATAGATCCATACAAAGAAAATGAAGTTCAAGGTCAAACAAGGATGGAACGCCGAAGAAATAGGTTTAATGCATAATGAAGTTTAATAACCCCGTAATGACTTATCTTAATATTGATAAATCATTACGGTTTTTTTATGTAATTAAATAAAGGTTGCTAATGAGGGGGGGATAGCATATTTTATAGGTGAGAAGTTAAATAAAATAAGGGGAGGATAAAATGCTTATCATTACATATATATCTGCTTGTATATTATTCTTAGTTAGCTTTTTACATGTATATTGGGGTTTCGGAGGTAATTGGGGGACAAATAGTGTTATACCAACTAAATCAGGGGAAAAGGCGTTTACACCTCGTGCCGGAATGACATTGTTCATTGCATTATTATTAAGTATGGCAGCGATAATTTTGTTGCAACAAGCAAATATTGTTCATTTTGCAGTTCCTAATGTTATTATTCAAGTCGGTTCCTGGATTTGTATGATCGTCTTTTCTATTAGAGTAATTGGTGAGTTTAATTATTTTGGTATCTTTAAACGACAAAAAGATACGCACTTCGCTAGAATGGATACTGGTTTATATATTCCACTTTGTGCATTTTTATCTTTATCTTTCTTATTAGTAATAATTTTGTGAGTAAATAATAGTAGTTTCTTTTTTCAAAATATATGTAAACGTGAGAAATCCAAGAGTAAATAAAAAAAGGGTGTAAGCGCCTTCTTGTCGAAATGTAAATTATTATGAAAGGCGGTGACACTATGAAGTATGTAAAAGTTAGTATGAATGGTGGAAGTGAACACAAATTTTCAATGACTTTAGATCGGTTTGAAGAACTTATTACTACAGAGAATGGGATATTAGAAAATAAATTAGTATGTATTGAAAATGTAATGATTAATCCTACTAATATATCTTCTGTAGTTGAAAAAATTGGTGTACCGGCTAAGTTTATGGAAGCTTAAAATCGTTAGATAAAAAACATCCCCAATGGATGTTTTTTAATTTATAAATATGAAATTGTATAGTGAATATTTGAGTAGATTTTTTTAGCAATGACTATGCATATATTAAGTACCTGAACATGGTGCTTAATATATGCACGAAATAATAAGTACAAGCATATATTATGTAGTAGGACAAGATCTTCGTGTCCTACTTAATACTCAGAAAAAACCTCTAATCACATAAGAGCATCCAATTGCAGGGTGCTCTTATTTTTGTAAAAATTTACTGCAAGGCTTATTTTATAGTAGGATGCAAGAATAAAGGGCTATTTTTAAATAATGTTCTTTAGCCTTTAATTTTAAATTTATCTTTAACATTAGTAAATATTAAAAATAATATGATAGCAGAAATTAAGTTAGATAAGTAGAAATCTTGATGAAACAGTAGTTCGAAGATGACATAGAAAGTAACGAATAAGGCGATAACAGGTAGTATGCAAATAAATATAAATCTCCAATTTTTTAAGTAATGTCTATAATTAGTAAGTACTTTCTCCATAAATGTAGCTCCTATATTTTTGTTTTTATATAATTATACATTTAGATACAAGGATTTTCAAAGTAAAAATATTTAGCAATTCAAAAATATAAGGAAAGTATTTGTTGAAAATCCAGATTGCTCTAGCAATCTGGATTTGACTTTAAAGAACTATACTAAAATGATACACTATAATCTACGTTATTTTTGAAATGAATAGAGGGATTTGTGTGATAGATAAAATTAAAAATGCTGTAGAGGATATGTACGAGGATGAGGTTAAAGATTTACTTCAAAGTATTCTCATACAGTTAAACTTATTAGAAGAAAACTATAGTGAAGATACAATTAAAAATTTGATGGATATTCCGAAACAATTAACGAGTAATCCTACTTATAAAAGAAATGTAAAAGAAAGTACGCACGTACATATTGCTTTTGATGATTCAACGGCTGGTTGCTTAACATATATGTTAAGTCAAGAAGAATTATCTGAAGAGAGTGTTGTTGCTTTTTCTGAATTCTTTTCAATTGGACCGATATATAAGTTGCATACGAATGGGGGGCAACTAGCAAGACAGAAGTGGTTAATAAATAATTTAACTGCTTATGATAGTTATTTTGAAGAAGAATATTTATCAAGATTTATAGCAACTATAGAAGAACTACATACTATTCCTGTTGAAACGCCTATTACAATTTGGAAGGCTGATAATGCACATGAACATGTAGGCCTAAGTTTTGTAATGGCACAATTAAAGGATAAGAAAAACATTCGAGTTATTAATACATCTGAAGCAAGTCGAGAAATATTAAAACAAGAGTATGATATTCGTGGAACTGGAGAATTACCACCTGAAAGTTTAGCTCTATTCCAAAAAAGTTTTGCAAAGTTACCGTATTTAACTGAAGAGAAGCGAATGAAGTTTGAACATGAATGGGATAGAATATCGGGAAGCGTAGAATGTTTAAGAGTGTGGAAAGAAAATGAAGTATATTCTGTACAAGAAGATTATTTTGATCAATTTATAATTGAATGCGCGAAAAGTGTGGGTGCTGATCGAGAATTCCTCAAAGCTCCTAGAGTAATTGGTGAAGCACTTGGTCTTGTTGAACAATTGGTTGGAGATACTTTCTTAGAATATCGCTTGAAACAATTAATTAAACAAGAAGTATTTGAATTTGAAGGTTCGTTAGATGAAATGCGTTTTTATAGTGTGAAGTTAAGGAAATAATAAACACCTTCTATTTTTGAAAGGCTCGTATTTTTAATAATACGAGCTTTTTAAGTTGAATTTGGGCTATAACATAAGCTTCCCAGAGAGGGCATATCACATATAAATGTTAAAGGTAATGAATGAAAAGTAGGTGATTTGTTAATATGTATAACCAACAAAATTATCCATATGATCAAGCGATGTATTATAATCCACAAAACTACGGGTATGAATCTGTAGATGAAGCGAGAGATATGGAACAAGAAGATTACAGACCAGATGATGCGGAAGATGCTCCAACGTCACCACCGCCGTCGCAAGCTCCGTCGTTACCGTCTACCTTTGCGTCTCCATCTCAAGCGGGCAATATGAAATCATGGATGTGTAATTGTCTAGGAAGATGGGGCTATTTACGTTTACATCGTCCTGGTCCTTTCGGAAGGGACTTATGGTTCTTTCCGACTGAAGTGAGAAGAAACGGAGTATCAGGTTACACTTGGCAAGGTGGTCGTCGTCGTAAAGTAAGTTATCGCTATCAACAAATTAGTAATTTTATGTGCTTCGCATAAAGAGTAGTGGGAGAGTGAAACGATTTTACTCTCTCACTTTTTTATTTTTCAATATACGAAGTAAGATTTTGGTTAAAAATTTACAATTTTCACGTTTTTATTAGAGTATAATGCATATGTTGGGTTGGTTTTCAAAAACAAATGAGAGTGAGGGAATACAATGTCAATGAAAAACAAGGTTGGACTAAAAATAGAGGAGGGCATTAATTTAGCTTCAGCTCAATTTAAAGAAGATGCGTATGAAATTTATAAAGAATCTAGAAAAATGCAACCTATCTTATTTGTGAATAAAACTGAACTAGGTGCGGAATGGCTTATCACAAGATATGAAGATGCTTTGCCACTTTTAAAAGATAGTCGCTTAAAAAAAGATCCAGCCAATGTATTTTCTCAAGATACATTGAATGTGTTTCTTACTGTTGACAATAGTGATTATTTAACTACTCATATGTTAAATTCAGATCCACCTAACCATAATCGTTTACGATCACTCGTACAAAAAGCTTTTACACCGAAGATGATCACGCAATTGGAAGGAAGAATACAGGATATTGCAGGTGATTTGTTAAATGAAGTCGAGCGAAAGGGTTCATTAAATCTTGTTGATGATTATTCGTTCCCTTTACCGATTATTGTAATAAGTGAAATGCTTGGCATTCCAAAAGAAGATCAAGCGAAATTTAGAATTTGGTCTCATGCTGTCATTGCTTACCCAGAAACACCAGAAGAAATAAAAGAAACTGAAAAGCAACTATCTGAGTTTATTACATATCTTCAATATTTAGTTGATATTAAACGAAAAGAGCCAAAAGAAGACTTGGTGAGTGCTTTAATACTTGCAGAGAGTGAAGGGCATAAACTTAGCGCTCGGGAACTATATTCAATGATAATGTTACTAATTGTGGCGGGACACGAGACAACGGTAAATTTAATAACAAATACGGTATTAGCGCTCCTCGAAAATCCAGATCAATTACAGTTATTAAAAGAAAATCCAAAATTAATTGATGCCGCTATTGAGGAAGGACTACGATATTATTCTCCAGTTGAGGTTACAACTTCAAGATGGGCAGATGAACCTTTTCAAATTCACGACCAAACAATCGAAAAAGGAGATATGGTTGTCATTGCCTTAGCTTCTGCAAACCGTGATGAAACTGTATTTGAAAACCCAGAAGTATTCGATATTACTCGGGAAAATAATCGTCATATTGCCTTTGGTCATGGGAGCCATTTCTGCTTAGGCGCTCCACTTGCTAGGTTGGAAGCAAAGATTGCTATTACTACTTTGTTTAATCGAATGCCTGAACTACAAATAAAAGGGAATCGTGAAGAAATTAAATGGCAAGGTAACTATTTAATGCGTTCTTTAGAGGAATTGCCTTTAACTTTCTAGAATAGTAAAAGGAGACATGCATACATCGAAAATGATTTACATAGAGTATGTATGTGTTATTTAAATTCGAAACGGAAGGGTGAAGACATCCCAATGATCAACTAATTCTATTTGTAAGAGATCTTCGTTAAAAAACGAAATATTCTTCTGAATAGGGTTAGTCTGTACATTTATAGAAAAGGGATGTATTTCGCTCTGCGAATATATAGTCTTTTTATATGATTTGTGCTGCCTCCTGTTCAGAACATGAAATAGGAGGCTTTTTTATGTCGACAAATGTAGTAACGAAACAAAACAATGGGGTATCACAAGTATTAAAAAATCGGTTTGTTCAAGGGATTTTAGCATCAGCATTATTTTTACAAATAGGAATATGGGTTCGAAACTTTGCGGTATTACTATATGTAATGGAAATGACAAAAGGTGATGCTTTTGCTATTTCGATGATTTCAGTTGCTGAATTCGCTCCAATTTTTATTTTTTCATTTATTGGCGGTACTTTTGCTGATAGGTGGAAGCCAAAGAAGACAATGATATGGTGTGAGACGTTAAGTTCCATTTCAGTATTCGCTGTATTAATTACGCTTATGTTTGGAACGTGGAAAATTGTGTTTTTTGTGACACTCATCTCTGCAATCCTTTCACAGTTTTCACAACCATCTGGAATGAAGTTGTTTAAACAACATTTATCAACGGAACAAATTCAATTAGCAATGTCTATATATCAAACGATATTTGCAATATTTATGGTATTAGGACCAATCCTAGGGACATTTATCTTTCATAGTTTTGGAATTTATATTTCAATCATCATAACAGGCATCTCGTTTGTACTTGCGGCAGTTGTATTGTTATTTCTTCCGAAAGATCTTGAAAACGACGTAGAAAAGAAAGATATCACTCTGTTGCAGGAGATGAAGGACGGTATTAAGTATGTCAAAAAGAAAAAAGCATTAACTTTGCTGGGGCTTTGTTTTATGGCTGCAGGACTAGGTATAGGATTAATTCAGCCATTAGGTATATTTATTGTGACTGAGCAGTTAGGATTATCAAAAGAGAGTTTACAGTGGCTACTAACAGTAAATGGTGCGGGAATGATTGTTGGCGGGGCATTAGCGATGGTATTTGCGAAAAACGTTGCTCCGCAAAAGATGTTAATTATCGGTATGCTTGGTCAAGCAATTGGTATTAGCATTATAGGGTATTCTACAAATTTATGGGTTACACTTACAGCGCAGCTTTTTAGTGGTTTAGCTCTTCCTTGTATCCAAATTGGTATTAATACGCTTATTATTCAAAATAGCGATACCGATTTTATAGGTCGTGTAAATGGTATTTTAAGTCCGCTATTTACCGGTTCAATGGTAGTAACGATGAGTATAGCTGGCTCATTAAAAGAGATGTTTTCATTAAGTATGATGTATGAAGGGACGGCTTTACTTTTTATAATTGGATTATTGTTTATTATACCTATATACAATTTAAAGCCAGTAATAGCGATAGAAAGTGAAATAAGTGGTAAAGGAAGTGCTGTACAGAATGAATCCTAATCCAAATATTAAATACCCTATTGAAGGAAATCAAAACGTTCAATTTATAAAAAATACAATAACAAAATCTAATATACTTGTTGGTGAGTATTCTTATTATGATGCGAAAGATGGAGAAAAATTTGAAAATCGAGTATTACATCATTATGAATTTCTTGGAGATCGCCTTATTATTGGAAAGTTTTGTTGTATTGCATCTGGAGTTAACTTTATTATGAACGGAGCCAATCATCGGATGGATGGATTTTCGGCATATCCATTTAATATATTTGGAAATGGGTGGGAGAAGTATACACCTAGTTTGTCTGATTTACCTTACAAAGGTGATACAGTTATAGGAAATGACGTTTGGATTGGTATGGATACAACAATTATGCCCGGAATAAAAATAGGGGATGGTGCAATCATTGCAGCTAAATCTGTTGTGACTAGAGACGTCGCACCATATACAATTGTTGGTGGAAACCCTGCAAATAAAATAAAAGAGAGATTTTCAAATGAAACAATTCAAGAATTATTGCAAATTCAATGGTGGCATTTTGACATTGAAAAAATAACTGAAAATATAGATGTGATTGTACGAGGAGATATTGAATCATTAAGAAAACTAAAAAGGTAATAAAAAATGCATGACAAAGAGTATCATACCTCCGAATTTTGTTAATGATAATAGAACAAGGAGGTGTGATACTATGGCACAAGACGTTTTATGTGAAGTAAACAACTGTAAATTTTGGGCGAATGGTAATAAATGTAGTGCAGAGGCAATTTACGTAGTAAGTCATAAGGGTAAACATGCATCTACAACGGAAGAAACAGATTGCAAAACTTTCGATCCAGAAGTGTAAATTGTTTAAGGGTAGCCAAATCGTGGTTGCCCTTTTATTAATTATAGTATTGATAATAAATATCATTTTCATTCATTGTTTTTAAATTTTCTTGTTATTTTTTCATATTTTTTTCATAAGTGATGTAATCCAAGTCAACTCATGTTCAATTCGTGATTTACTAAATTCAATGACTTCAGTAATAAAAGATGAGGTAACCTCTAGAGACTGAATAGCAGTAAGCTGATTATGTAGTACGTTTTGGCGTATAGTTAAAATCTCTTTTCTAGCCTCATAGTCAAGTTTTTCAAATAGTGCGATACGAACAAGGAATTCTGCATTGTTTGTCGCAAGTTTTTCGGGAAAATCTCGTAACATTTCAGAAAAAATTTCTTCTCCTGTTTCTGTTATATCGTACATATTTCGGTTTGGTTTTCCGACTTGTTTATGTATTTTTTTCGTTATAGCACCCATATTTTCAAAGCGCCGAAGGGCAGGGTAAAGCATGTTGTGATTTAATTCAAAATTCTCACCTAAACGATTTTGAACATTTTTTTTGATTTCATATCCATGTTTTGGTCCTGTCGTTAATTCTGCTAGTAGTAAAATGTCAACGTACATAAAAATCCCCCTTATATATTTCTCAAGTCCTCTAATGAAAAATCTCCTTTAGTATATGTTAAAATAACATATGATAGTTTATACAACTTTGAACTGCCGACCTATCACTTTTATTGTAAAAGAAAAGGGAGGAAAGAACTATGGCTTCACCTGAAAATGTTATTTTAGTTCATGAAATTTCAAAGCTGAAAACAAAAGAAGAATTATGGAATCCATATGAATGGTATCGTTTGATGAGGGATAATCACCCAGTTCATTATGATGAAGAGCAGGATGTATGGAATGTTTTTTTATATGATGATGTAAATCGTGTTTTATCAGATTATCGCTTATTTTCAAGTAGAAGGGAGCGCAGACAATTCTCAATCCCTCCATTAGAAACTAGAATAAATATAAACTCTACAGATCCACCAGAACATCGCAATGCACGTTCCATTGTTTCTAAGGCATTTACTCCAAGAAGTCTAGAACAGTGGAAACCTCGAATACAGGCTATCGCAGATGAACTTGTACAGCATATCGAAAAATATAGTGAAGTTAATATCGTTGAACAGTTTGCTGCCCCTTTACCTGTTACCGTTATTTCTGATTTATTAGGAGTCCCAACAACAGATCGTAAAAAAATTAAAGAATGGTCTGATATTTTATTTATGCCGTATAGTAAAGAAAAGTTTAATGATCTGGATGCTGAGAAAGGGATAGCATTAAATGAATTCAAGGCATATCTTCTACCGATCGTTCAGGAAAAGAGATATCATTTAACTGATGATATCATTTCCGATTTAATTCGAGCTGAATATGAAGGAGAAAGATTAACCGATGAAGAAATTGTAACCTTTTCATTAGGTTTACTAGCGGCTGGGAATGAAACCACTACAAATTTAATTATTAATAGCTTTTATTGCTTTTTAGTAGATTCACCTGGAATTTATGAAGATTTAAGAAAAAAACCTAGCTTAATTTCAAAAGCGATTGAGGAAGTATTACGCTATCGCTTTCCTGTTACATTGGCCCGGAGGATTACAGAGGATACAAATATATTTGGCCCTTTAATGAAAAAGGATCAGATGATTGTTGCGTGGGTTAGTGCAGCGAATTTAGATGAGAAAAAATTTTCACACCCCTCTCAATTTAATGTACATCGAATAGGAAATGAAAAGCATTTAACCTTTGGGAAAGGTCCTCACTTTTGCTTAGGAGCACCACTTGCACGTTTAGAAGCTGAGATTGCATTAACTACCTTTATAAATGCTTTTGAAAAAATAGAGCTATCTCCATCTTTCTGTTTAGAAAAATGTATATTGGAAAATGAACAAACATTAAAATACTTACCTATTCGATTGAAAGCCAAATAAAAATCTCAACAAGGTGCATACATTTGCATCTTGTTTTTTGTTTCTCAATTGTGAGTTTCAGGTAATTACCTTAATATGGAGTTGTATAAAACGTAGAGGAGGATTCCTATGTTGACTTGTAATGGAAGTAAATCATTTCAAAAGTTTATTAAAGGTGTTACAGATCTTATGGAAAACGGTTTATTTGAAGAAGAAATAGTGTGTGGCATTGAAAAGTTACTAGAAGAACTTTTAGAAAAGAAAACATGGCTTCCGTTAGATAAACAGAAGGCGAATTCGACTCAATATGCACGACATTTATTGTATGAGGATCCGCTCAAACGTTTTGAAGTACTAGCTCTCGTATGGAAAGATGGACAATCTACACCTTTACATGATCATGACGGCACATGGGGGGTAGAAGGCGTCTTTTCAGGAAGGATAATGGTGCAGAACTTTATACAAACGAAACAACTTGGAAATTCACTTGTGTATTTAACACATACAGGAAATCTTTATTTGGGAGAAGGAGAAACCGATAAAGTCATTCCACCTGCGGATTGTCATATTCTTGAAATTAGCAAAAAGGAAAGCGTTATCACAATTCATATCTATGGAAAACGGTTAGAAAAGTTTAAAGTATATATCCCAACTGAAGACAAAAATGTGTACATGTGTGAGACAAAATACATTAGTTATAATTCATAGTTTGAAATCCCAAGCTTTTTAAAAAGAAAAGCTTGGGATTTTATTTTTAATTATTTCTTGACCTGAAACGCTTTTCATAAATTATAAATAAGAAGTACCTCACGAGGATTGTATGAAAACGATACCTAATAATTAATTAGAACTCGTGTATTTATAGAAAGTGGTGAAGAAATAATGAAATTAATCGCAATTGATTTAGATGGAACTCTTCTTTCGGGGAATAAAATGATTAGTAAAGAAAATGCAGAAGCAATTCGAACATGTCAAGAAGCTGGCCATGTTGTAGCAATTTGTACTGGACGTTCTATTGTTGATATTGAACGATTATTGTTAGAAGTTGATTTAGAGTGTCCAATCATTGCGGAAAATGGTGCGATTATATATAAAGATAAGAAAATGATGAAGAGATATCCAATTCAAAATATGCAGGCACTTGAAATTGTGGAATATCTTGAAGAGAATGGTTTATATTATCAGCTTTATACTGATAAAGGTGTGTATGTACCGGATTATGGAGTAGAGAGTGTACGTAATGAAATTGAGTATGTGAAGAATTCAAAAGAAAATTTCGACTTGAAAGAGTTAAAAACAATCGCAGCATTATATCTTGAGCATACAGCGTTTCATAGTGCGGAAAGTTGTAAGCCAATTGTAGAAACAGATATACATGTGCATAAACTATTACCATTTTCTTATGATATTGAGAAATTAAAAAAACTAAAAGAAACATTTATTCATAATACAGATTTAGCAATTACATCTTCATATTGGCACAATTTAGAGATTAATCATAGAGATGCTCAAAAAGGGAATGGATTATATACTTTAGCAGAATATCTTAATATTCCAGTTGAAAACACTGTAGCGATAGGTGATGGGCTAAACGACGTTTCTATGATGGAAAAAGCGAACATATCAATTGCGATGGGTAATGCAGTTGAAGAAATAAAAACAATCTGTAAATACGAAACGTTATCAAATGAAGAACATGGTGTGGCACATGCTTTATATAAATATGTAATGTAATTAAAAAAGAAAAAAGAATCCAAAGGGATTCTTTTTTCTTTTTTATTAGGGGTAAGGTATTCTATGAGATTCATAGAAGCCTTATTACATTTCATTATATAGAATATATTGGAATAAATGTTTATATTTTTCATGAAATTTGTGAATATTTTATGAATTTTATACTTGTTGCATTTTTATACCGTTATTAGTGACGCGTATGACCCTCAAGGAAAAATTCAGTGAATGTAAGGAGGAATGAACGAAATATCTACTAATTAAAGGTATATTCAGTATATACATTCTTTTCTTATTTTAATTGAAAAATAAAATTTGTGCGAATAATTATTCTACAGCTATATACCTACACTAGCTTTCTTCGTATAATGGAGAAGTATGAATTTTAGATTTGTATTAATTTTACATATTGAGGTGAAAAAGGAATGAATTCGCGGCTAATGGAACTTATTGATGTGAGTACAATAGAAACCATGGCAGAACAATTTTATAAATTAACTAACATATCACATCAACTTCTTGATGCTGAAAAAGAGTGTATTTTTTCATTCGGAATGAATGAGATAATTAAGAGTAAACTTCCAAAGATTGAAATCCCCATTTTCTTATACAATCAACATTTAGGATCTTTTGTTGTATGGTCCAAAAAAAGCGAAATTTTCAGTTGTCAAAAATACTTTGAAATGCTCTCAAGTTTAATTTTAGATGGCGCAATAAAAGTAATTCAAAGTAAAAAAACAACGTTGCTTTCTCAGAAAGAGGAGGAACTACATACGATTTTACAAAACATGCCTGTTATGGTCGATGCGCTTGATTATAATGGAGATTTTGTTTTGTGGAACCGAGAATGTGAAATTGTAACAGGTTATACCGCTGAAGAAATAATTGGAAATCCAAATGCACTTCAATTATTATATCCTGATCATAGTTATCGCCAGCAAATACAAAAGAAATTTTTAACTTGTGGAAAAAATTTCAGAGATTGGGAAATGCACTTAACATGTAAAAATGGTGAAATCAAAACAATAATGTGGTCTAATATATCAGAACAGTTTCCTGTAACAGGATATAGTTATTGGGCTGTTGGTGTAGATATTACACATTTAAAAGCGATAGAAGAGCAGTTAAAACAACAAACATCTGAACTGGAATTAATATTTAAAGCTTTACCAGATTTATGTTTCTTAACAGAAGATGATGGCACAATTATAGATTACAAAGCAGGATCTCCTACAAAGTTTTACGTACCCGCAGAAGCTTTTATGGGAAAAAAGTTTTACGAAGTATTACCATCTTCAGTAGCACAGCAGTTTCAGGAAGCCATTAATCAAGTGAAGGAAAAAGGAACGAATGTAATTGTAGAATATCCACTCACACTTAATGGAAGTATTGATTTCTTTGAAGCTAGGTGCTTACCATTATTACATGATAAAATTATGATTATTGTACGTGACATTAAAGAGCGAAAAAAGACAGAAGAATTGCTAAACAAATCAGATACGCTTGCAGCAATTGGTCAATTAGCAGCTGGGGTAGCTCATGAAGTAAGAAATCCCTTAACTGTAATTAAAGGTTTTATACAGTTATTCCAAATTAATAAAGAAGATCAAGAAAGATATTTTGATCTTATGCTTTCTGAAATTGAAAGGATAGAAGCGATCCTGCAAGAATTTTTGTCAATTGCTAAAACAGATGAGATAAATACAGAAAAGAAAAATATTTATCAAATTTTTAAAAATGTCGTATCGTTAATGAATACAAAAGCAATTATGACAAATATTCAAGTTGAACTATTTACGGATGACAAAGATATAATTATTGAATGCTCGGAAAATCAATTGAAACAAGTATTTATTAATATTTTGCAAAATTCAATCGAAGCTATGCCAAATGGTGGGGAAATTTCAATTCACATAAAAGAAATAAATGATGATGGTGTCATCATTCATGTAATAGATGAAGGAATAGGAATACCTGAAGAAAGAATTAAGAGATTAGGTGAACCTTTTTATAGTACGAAAGAAAAAGGGACTGGTATTGGATTAATGTTAAGTTATAAAATTATTGAAAGTCATCAAGGGACAATTAGTATCATGAGCGAGGTTGGTGTCGGGACAACAGTAACAATTTACTTACCGAAAGTACAAAGTAAACAATCTTTTTCTAATTGTGACGATAAATGTATAGCAATACGCACTAGTAGTAATTCTTAAATCAATTAATACCCAATAACAAAGCGATTAGTGAAAGCTAATCTTTTTGTTATTGGGTATTTTTTATATTTAATTTAGTAAACTTTATCTTTTCTTTACATTTGTTTTAATTTCTATTAAGTTTTAAACATTATATTAATATTTGTACAAAGCAATGTATAAAAATTGTACATTACTTTTAATATAGAAAAGTGATTATTATTTGGAATATTGTAAGGAGGAGATTATGACAAGGTGAAAAAACAAGAGAAGAAGAGTGGTAGAGTAGTACCTCTCCGGTTAAATATTTTATTCCTTTGTGTTTTTTTATTATTTTCTGGCATCATTATTCAGTTAGGAAAAGTGCAAATCTTTGATGGAGAAACATATAAAAATGAAGTAGAGAAGAGAGAAAATGCAACCGTGGGCCTTTCTGTACCACGTGGGAAAATATTTGATCGTGAAGGAAATCCAGTAGTTGATAATAAATCTTTACGTACGATTACATATACAAAGGTGAAAGGTGTAAAACAAGAAGAAATATTAAAATCAGCAAGACAACTTGCAGACATTATTGAAATGCCGCAAGAAGATATAGATAAGTTAACTGAGACTGATAAGAAAGACTTTTGGATGCAATTAAATCCAGAACTTACTCAAGACTTAGTATCAAAAAAAGAAATAGATAAGTTCCGAGATAAGGATATTACCGGAAAAGAGCTAGACAAAAAAATAGAAGATTTAAAAAGGAAGCGCGTTACAGATAAAAATCTTCAAGAACTAACGGCTAAAGATATAGAAGTGTTAGCTATTAAAAGTAAAATGACCTCAGGTTTTCAGATGGCACCTCAAATTATTAAAAAGGACGTTAGTGAACAGGAATATGCGGTGATTAGTGAAAATTTAGCGAAACTTCCAGGGGTAGACGCATCAGTTGATTGGGAGAGAATCTATGTAAATGATGGTCTATTCCGTTCCGTTCTTGGTAACGTTTCAAATGCTGATGAAGGATTGCCACGTGAAAGATTAGATTATTATTTAGTGCGTGATTATAGCCGAAATGATAGGGTCGGCAAAAGTTATATCGAACAGCAATACGAAGATGTACTTCATGGTACGAAAAAAGAAGTAAGAAGCATTGCTGATAAACAAGGCAATACAATGAGAACGGAAACGGTTTCGGAAGGAAAAAGCGGTAAAAATTTAACTTTAACCATAGATATGGAATTGCAAAAAAAAGTAGAGGAGAGTATAGAAAAAATATTAAAACAATATAAAGGATCAGAATCAATGTTAGACCGTGCTTTCGTAGTGATGATGAATCCTAAAAATGGCCAAGTATTATCAATGGCTGGGAAAAGGCTTGTAGAAAAAGATGGGAAAATGGAAGTAGAAGATTATGCTTTAGGCACGCTGACAAGTTCATATGAGCTTGGATCAACGGTTAAAGGTGCGACAGTGTTAACAGGGTTTGAAACAAATGCAATAACTCCTGGAACACATTTTTATGATGCACCTATGAAGTTTAAAGGAACTAAGGAAAAGAAGTCTTGGAAAAATTTTGGTGATATAGACGATCTAAGAGCGTTACAAGTTTCTTCAAACGTTTATATGTTTAATATAGCATTAAAAATTGCTGGTGTGGATTATGTGAAAAATAGTTCACTAGATATTAAACAAGAATATTTTGATAAAATGAGATATTATTTCAGGCAATTTGGACTAGGCGTACAAACTGGTATTGATTTACCGAATGAAACTGCAGGACAAATTGGAAGAAAAGATAATCAGCCTGGTTTCTTATTAGATTATTCTATTGGACAATATGATACATATACACCACTTCAGCTTGCACAATATATTTCGACTATCGCAAATGGAGGGTATCGAATGAAACCACAAATTGTTCAAGAGATTAGAGAACAAACCGTTCAAAAAGATGAGGTTGGTAAAGTAGTACAATCAATAGAACCCGTTGTTTTAAATAGAATCGATATGAAACAAGAATATATTAATCAAGTAAAAGAAGGATTTAGAAAAGTATTTCAAGAAGGAGATGGAACGGGAGTAAGAGCGTTCCAAAAAGCACCATATAAACCAGCTGGTAAAACAGGAACCGCACAAACTGTATATGGTGGAGAAAATGAAATTGGGCGAAATGCGAAAGGCGATCGTAGAGAATGTTATAACTTAACATTAGCTGGATATGCGCCATATGATGATCCAGAAGTAGCATTTTCTGTTGTAGTACCGTGGGTTGAAAATGATAAATCGGGCATTAACTCCGATATTGGAAAAGAAGTTTTAGATGCTTATTTTGATTTGAAAAATAAGCGATTAACTGGTGAAGCGCCAAAAACAGATGCCTCTAAAGAGAATTAAAATGGACGAAACGTCTCTAGCATTCATGTGAACTAGAGGCGTTTTTATCTGGGAATAGATTAGAAATGAGGTATATATGAAGCCGTTTATTCTAAAATATTGGAGGAACATATGTAGCTACATCTTAATTATAATAGGGGTTATTTTTATTAATAAGTCATTTTTATTTTGTATGGTAGAAGGAATTTCGATGCAACCTACTTTGAATGAAAAAGATTATATACTTGTTAATAAGGTAAACGTCTGTTTATCGTCTTTTCATCATGGAGATGTTGTCATTATAAAAAAAGAAGACGAGCCTACTTACTATGTGAAACGAATTATTGGATTATCGGGGGATAACATACAACTAAAAGAGGATGAGGTATTTATTAACGGTAAAAAGCGTGATGAATCGTATATACATTTAGATATGTCACAAGTATCCAATCGTTTTTCAAATTTGAGAGAAATAAAAGTTCCTACGCATAAATTATTTGTGTTAGGGGATAATCGTAATCATAGTAAAGATAGTAGGAATACACTTGGACTTATTGATGAGTCAAATATAATAGGTAAAGTAGAAATGGTATTTTATCCATTTGATCATATAAAATGGATAAAATAATTCTATTAACTATTCACGTTTTATAAAATAAATCATATATTGATAGCATAGGACAAGCAGAGAAGCTTGTTCTAACCTCACAGAACACTCCTTATCACGGTTAGGCATCTACATAGGTAGATGCTTTTTTTATGTTGATGACTGAAAATTATTTATCAACATAATGTAGCAAGCATTTTAGGACTATTAGGGGACGATTACATGTACAAATAACAGTATGCTTTAATTAAAACAGTGAAATGTAAGGAGTGAGGAATAAGTGCTAAATATTTTAGTAGTTAATTTTCCAGCAGAGGGACATGTAAACCCTACATTAAATTTAGTGAAAGCCTTTACTGAACGAGGGGATAACGTACATTATATTACAACTGCAAACTTTAAAGATAGGATTGAAGATTTAGGAGCTACTGTACATACACATCCGGATCTATTAAAGGAGATTTCTATTGATGCTGAAACCTCATCTGGGTTAAATGCTTTCTTTCATGTGCATGTTCAAACTTCTTTATATATATTAGAAATTACGAAACAATTAAGTGAAAGCATAAATTTTGATTTCGTAATTTATGATATATTTGGTGCGGGAGAGTTAGTAAAGGAGTATTTACAAGTTCCAGGTGTAGTGTCCTCGCCTATATTTTTAATTCCTTCAGAGTTTTTGAAGACATTACCTTTTCATCCAAATGCAGATATACCATTCCAACCAGAGGAGATCTCTGAAAAATTACTAAACCAGATGGAACATGAATTTGGAGTAAAACCAAAGAATAATCTTCAATTTATGAATAATAAGGGTGATGTTTGTCTCGTATACACAAGTCGTTATTTCCAACCTAATAGCGAATCGTTCGGAGAAAATAACATTTTTATTGGACCGAGTATTTCAAAGCGTAAAACAAATATAAAGTTTCCACTGGAATCACTTAAAGAGAAGAAAGTTATTTATATTTCAATGGGAACACTGCTTGAAGGACTCGAACCATTCTTTAATACTTGTATTGATACTTTTTCAGATTTTGATGGGATAGTTGTAATGGCAATTGGTGATAGAAATGATATTTCTAAAATTAAGAAAGCACCAGATAATTTTATAATTGCTCCATACGTACCTCAATCAGAAATATTAAATGAAGCGGATGTTTTTATTACACATGGCGGCATGAATAGCGTACACGATGCCATTCATTATAATGTCCCATTTGTAATAATACCGCATGATAAAGATCAGCCTATGATAGCGCAAAGATTAACTGAACTGGAAGCAGCGCGTAGACTATTGAAAGAACATGTTAATGTGCACACTTTAAAAGAGGCTGTAACAGATGTTCTTTCAAACGAAAAGTATAAGCATGGTATACGAAAACTTAATGATAGCTTTTTAGAATGTGGTGGTTCAAAAGAAGTAATTGCAGTTATTGAATCTCTTTTAAATAAAGTGAAACTTTAATCGTTGGGGGTTTTACTGCCCGTAAATAGCGGGGGAAATAGTCGTAACTATATACAAGCATAGAGGTTCGTACCTTTATGCTTGTATATTCTTATCCAGCAAATTGCACAGCAGTATTTGCATGTAAAAAAGCAGTATCAAAAACGGGAACAGTAAGATCATTTTGGGAGATGAGTAAAGGTATTTCAGTACAGCCTAATAGTATACCTTCAGCGCCGTTTTGAATTAATGACTTTGTAATTTGTAATAGCTTTTCTTTAGATGCTTCTGAAATGATCCCTTTACTTAATTCATCTAATATGACATGATGGATAACTGTTCTTTCCTCTTCATTTGGGATAATTGTCTCAATGTTATATTTCGCTAATCGTGATTTATAGAAATCTTGCTCCATCGTTTGTTTTGTTCCTAATAGTCCGATACGTTTTATATTTTGTTTTACCATTTCTTTAGCACTTACATCGCCAATGTGAAGAAGCGGGATAGAGATTGCTTGTTCTACTTCTTCGGCAAATAGATGTACAGTATTTGAACACATTAATAAACAGTCAGCCCCAGATTTTTCAACCTTCTTTGCAACCGTGACTAGTTCATTTTTTACTTCTTCATATTGATGGTTTTGTAATAAAGTAGTTACTTCTCCAAAGTCCATACTATATAAAACTAGCTTCGCATTTTGATCGTATTGAGAGAGTGTAAGTGTATTAATATGTTTATAGTATAATGATGTAGATTCCCAACTTAATCCCCCAATTAAACCAATAACTTTCATAATGCATTCCTCCCGAAACGATTTTGAATTTATTATTTCATAATTCCGATAAGAATACAATGATTTAAATGTACTATTTAAAGAAAAATAAAAATAGTTAGAAAAGTATTGAAATTTATGCTTTTTAGTGCCATAATACGAATTACAAATTAATACTTATCCAGAGAGGTGGAGGGAACGGCCCTAAGAAACCTCAGCAACCCCTATGCAATTTTATAGGAAGGTGCTAATTCCGCAGAGGACACGATGTGTTTTTTGAAAGATAAGAGGATTCTTGAACGTGAAAGAAAATGACCTCTTATGTAAGAGGTCATTTTTTTGTTGTATAGAAAGGAAGTGTCGATGCATAATTCATTATTAAAATAAATATAGAATAATAAAAGTTGACCAATATGACAGGGGAATTGTAATGAATAAATTATCAACAAAGTTAGTAGTAGCAATCGGGATTGGAGCAGCCTTATACGGGATATTAGGACTTTGGGGATTTTCTATTGCACCGAATACATTTATTAAACCAGCATTAGCTATATTAACTGTTTTTGGAGCATTATTTGGTCCAGTGGCAGGACTCTTAATCGGACTTATCGGTCATACCGTAACAGATACGATTGCTGGCTGGGGGATTTGGTGGGGCTGTTATCCTACCTTATTAAATTGTCCACTACACTAAGTTAAAAAGGAATTAAAAAACACAGTGATGTGTATTTTTTTTGCCCCAAAAAATTAACCTATCTTAAAAAATGTCCAGTATGGTAATATGTTAATTAAGGTTATTTTTGGAAGTTATAGGGTAGTTTTAGAGAGGAGGAGAAATATGGATAGAATCACTGAATATAAGGGGTATTGGGGAAATAGTTATAAGAGAATTAGAGGAAATGTATTATATGAAGTAATGGTAGCTGGTATCACCAAAAGACATAATGATTTTTTATACATGATGGTTATGGGTACAAATGGAAAAGTTTATTTTGATACTTATAAATACCTAAATGAAGAACTAGGAAATGAGGGATTTAGCAAAAGAGAATTAGCACTTCGCGCTTTAAAGTTACTTTATTCATACATTGAGCTGTTTAATACAGAAATAAGATATTTAGATGTGGATGACAAGAAAAAATTTGTAACTTTTCTACAAGGCGGTCAAGGTATTGGACAATACATATCGTATGATTTTATGACTGTACGGAAGAATGATACCGTTAATTCTTATTTAGGAGTTTATAGAAAATTTTTTCGTTATTTAGGGATAAAAGGCAACGTATTTGAAGAACAAAGTGGGATAAAAAAAATTATAGGTAGTGGTAGTGCTTTTAACTCTAAAGCTAATGCAATAGAAGTACACAAATATTCAATGAACTTAAAGGAAGTTAAAACAACTATAGTCCCTAAATATATAAAATACACCGAATATTCAGAATTGATGAGTTTAATTGAGGATAAATATACACTTCGAGAGAAGATTATAGTCAAATTAATGTATGAATATGGGCTTAGAATTGGTGAGGTTTTAGGTTTAACTTTAGAGGACATTCAAGGAGACTATATAACAAAACAAAAAGGTAGGTGCCGATTAATATTAAGGAATCGTTTTACAGATAAGCCTTGGCAATACGCAAAAGGTTGTTTGAAGATTATATCACGCAATAATTACACTAATGAGATTTATAATACAGAGGGTGGTGGTTTTCAAATTATTAATATTTCATCTAAAACATTTAATTTAATTCAAGAATATATTGATGAAACTACTTCTCCTTTTTCCCTGAGTGATAAAGCGTATAAAAATTACTTGGAAAAAAATATAGCCGATAAAGTTAGTGAAATGGATATTGATAGAAATGCATACGTCTTTCTTAGTAAAAATTACACACCAATAGCTGGCGGAGCTTGGAATAGGATTATGAAAAACATTTTTCAACAAGTTGGGATCCAAATTGATAGAGGAAAGAAAACTGATAATCTTAACCATCGTTTTCGTCATGGTTTTGCAATGTTTAAGGTGTTACATGAAGGCTTTGATGAGATTAAGTTAGCTTATGTTATGCGTCATTCAAATACTAACAGTGTGAGCGCATATTTTAATCCAACAGAAGATGACTTAATTGTTTTTGCTAGTAAGCAAGATAAGCTAACTAAGAGAGGTTTAAGGCTATGACAACAGCAACGAAGTCATTGAAATTTGATAAATTCCCAATTAAATTAAGTAAGACATTTAAACAGTATGTAGAAAATCATCTAAAAAATGAAGAGTTTAAATCTTTGTTTTGGAAATTTTTTGAGGATAGTTATTTAAATCAATGTTTTTCTTTATATGTTCGTAATTCAATTCGTTACAATTTGGAAAGATTCTTATACAGTATATTGAGAAATTACACTATCCAGCATTTTTCTTGGAAACAATATTGTGTGAGTATGAAGTGTATTCGAGAATACAAGACTTGGAGTGATAAAACCAAGAGGATAGCAAGAATAATGTTGTCCGATTTATACCTTTACACTATAGAAAATAGACATTTAAATACGGTAGATTTTAATGAACTAAAGGAAAATAAAGAATTTCTGATTCAGGAAGAACGAAGGACCACCTTAGGAAAAAAAGAGTATTTCTTAGATCGAATTAGCACTAACTTTCCTCTGGATAGTTCACTAGACCAGCTGCACTTTATTCCGGAAGGTCAAATGATAACGAGAGATAATAAGAGTAGTAAAGCCAACATACTTAACTTAAATATTTCTAACAATCAAATAAAATCCTTACTTATAGGGTTTTATCAAAGTGAAGAACAACAACCTCTTTTACTAAGGTATTTTTTATACTTGTTTCGTTATAGTTTAATGTCGATGAATAAGGAGCCGTATTCTATTGCTGATTTTACGTTCGAAGTTTTTAAAAAACAGTATCGATTTTATCAAAATCGAAGGCTTAATGAGTTAACTCTTTTATTTCATGAACAAAGTTATACACTTTCTCGATACCTTGTTCGATTTTATATATACCTTTGCAAGGTTATAAAAGAGCAAGATATTCAACACAATATTTTCGAGGGAACGCTATACAACGAACACGTTTTAGGGAAAAATTGTTTCTCTGTTTACTATGAAAGAGGATATAAGTTAATTCATTATAATCCTTTTGAAGAGGTACCGTTTGAAAATAGATGGCAACTAATACCTTCTGATGGTTATGCAAATACTTCTAAAAATAGGCCGTGCGGTATTGATTTTTTACAAATTAAAGATAAGTCTCTTCGTGAAGACTTAAAAGCTTATGCTTGGAAACAAACTAGTATGTCGGTCAGAACGATGGCAAGAAATATTTATACGCTCATTGAATTTTTGAATTTTATCTCTAGCTATAAACAATTAAACAAAGTTGATGAGAATGTTTATGTGAATGCGGATTTGCTGGAACAATGGTGTTTCTATATAGGTGGTAAAGAAACAAATACACATACAGTAAATACTTATGTAAAGGCATGTAGGAGCTTTTTGAAATTTTATAAAAATAAATATCAAATTCCGATCTTGTTAATCGATATGCTTAAGCAAAAACCTCAAGATTATGATGGTGGAAATCCAATGACTAAACATGATATCAATTCATTTTCTAAAAAGTTTCAAGAAAAAAGGTCACAGAGTATTATGGGGGAACTTTGTTATATAATTTTTAATTTGGCCACTACTACTAAAATTCGTTTGGGGGAAATATTTAATTTAGAAAGAGACTGTATTTTAGAGAAATATGAGCAAGCTGGTGTAATTCAATACTATTCAAAGGGAACTGGTAATCAAAAGATTAAATTGACTCTAACAATTGAAAAAATTAATCTTATTGAAAAGGCCATAAGTCTCACGGAAAATGCATATAGTCAAGCTAGTACAGATATTAAAAAATATATATTTGTGAAAGAAGATGACCAAGTAAAAGGGAGGATCATAGATTTTACTTGGCAATTTTGGAATGTTTTTTCTAAGAATCAAAAAGAATTGGAAGGACAGCTTGATGGTAAATATCGTCCTTATGATCTTCGATCTACTTTTATAAATAATATATATACCGAAGGTATAAATGATAAAATACCAACTTCTGTGATCGTTCAAATGTCTGGAAATAGTATTCATACAGCTAAGAAGTATTATCTTAAAGCTACGGAAGTTCAAACATATGCTGAAATTTTTGCAGGAGTTACGGTTTCATCAGTTGATGTATATGGGAACATCTTGGAAGAAAAAGATGTTGAAGATCTTAATCCAGTAGAAGATGGACTTGGTGGATGTAATCAAAGAGGTTGTGTAATTGAAGAGGAACAATACGAATGTCTCATTTGTCCTCATTTTGCTACTACCGCCAATAGAATACCATTATTTAAGAAACACATAACAATGCTAAAAACACTAAAAGAAAGTACATTAAATAGCCAAGAACGAGGTATGATCGAAGCACAACTTAAATTATATACAGCCTATTATGTAAAACTACTTGAAAAAATTGGGGGTGGACAAGATGGAGCAAAAGCTTAAATCTTTAGAAGAATTACCAACTTATAAAAATGTACGAGCAGAACTTATCAATTTAAATCTAAAAAAAATTGTGGATTTTTCTGTAACTCCTAATATAAATTTTACAAATGATATATGGGAATTTAATGAATTTAAAAGGTTTTCAAATGAGAATTGGGCATATCATTATGATTTTACCCAATTAGATACAACATATAAAAATTATGCTAAATATATGATTTTAAGAGAGTTATTTAATAGAAACCTTCGTTTTACAACTGTAAAGAAAAGATTCTATTATGTTAGAGATTTCATTTATCATTTATCTAATCATTATATGTACTATCCTAATCTTATTGATGCTTCTTTTCTTAAAGGATTTTTAGCTAATGCACCATCTGAACGGAATTTAGCAGATAAAAAACAGGCTATTAAGACGTTTTTGTTGGAGATAGAACTTAGAGTACCTGATGTTAATTTTTCGGATTGTTATAAATATCTTAATAAACATGACAGTAGGAAAATTAAAATTGAGAGAGAACAAGGGAAACATAAATTTGTTCCGCTGGATATACACAACAAAATAATTTCTCTTGCTATTCAAGATTTAAGAAATGAAGATTTACTCATTACTCAACGTGCAGCTGCGTGTATGATTGTTTTATTAGCCGACACTGGAATGCGTATCGGTGAATTCAGAATTTTAGAAATAGGTAGATTAGATGAAATAGGGGTTAAAGGTGAGTATGAAGTCTTTTATTATCTTAACTTTAAGACTTACAAAACAGTAAAAGAAAAAAATATAAATGGACTAGAAGTTTTATAACAGAAAATGCTTTGCTAGCATATAGAACACTAACGGAGATATACAAAGAAAGAAGGAAAACACAATATTTATTTGTAAACGATAAGGGTATAGAAGTGTCAAAAACTTTATTACGTATGCGTCTAGTGCAATTTTTTTATCGACATCAAAATCAATTACAGCTCGATAAAATTATCGATTACGATGTAAGTCAATTCTCTGTGACGCGAAAGAGAAACTACAAATCGCTAAAGTTTGTGCCAGATGATGAAATGGATAAAGATATATACTATGTTACTTTCCATCAATATCGAGTTGTATTAGCTACAATTTTATACAATAAAGGTTATCATCTAGACTTTATTCGTCAACATATGAACCATTTAACTGAAGAAATGACTCAACATTATATTAGATTTAACGAGATGAAAAAAATAGAGATAAATGCGATTGAAACATTGAAAAAGAGGTCCACAAAGGATGGTTTGACACTGAACACAAATATAAATGACATCTCTGATAAATATATAGTAGAAGAACTTCGAACTGAAGAATATCAAGAAGTGTATAATCAAATAAATAAATTTTTGAAAAAAAACAAACTGAATATTTTCACAGATATAGAAGAAATCGTATCTAAACTTTCAAGAACTGACACCCCGATTGCGGATACAGAATTAGGTATATGTGCGAAGTCCTTCAATAAATTATGTGAACGTAATCAATATATATCAAGTATTAATGATGCTTATTATCTTGGTGTTCAGATTCATTCGTTAGAAGAATTACCATTCTCGTTAAAGCGATTCCAAGAAAAAGCGAGTATCGTTGCATATAATGAAAAATTGTACGAGAAAAACCAAAAGTATCGTAATGAACTTGAAAGAGAATTAAAAGGTATCAAAAAGTATATTGAACGAAAATTGAATCCCGAGTTAATGTTACTAAAAGATGAAATAAGGTCTGGAGGGATTTGTGACAAATATCCTGAATTAGAAAGTATTGTAGAGAGCATTGATGATATCGAAAAGGAAGTGAAAAAATGGAGCGCGAAAACATTATAGTTGCAACCCAGGAATATTTAAAACAGTTTAATTTAGGTGATTTAAGTCTTTATAAGGAAAGCACTCGAGAGCAATTTATCACGATTGAACAATATTTCTTCGAAATGGAAGAACGAATTAACAAAACGCTTAAAGAAATTAAGTCGATAAACTTAAATATTCGTGGGATATGTAAGGCAATAAGCATTTCCAAAAGTACCGTTTATAACAATCCGAATACATTGCGTTTATATATTGAAAAACGCATTGATGATATTGAAAAGCAAGATTTATTATCAAAAAATAAAGAAAGAAAAACTCAGGAACGAATGTCAGAACTTGAAAGCTTTATTGATAAATCCATTATAGATCAAATAGAATTTAATAATTTGAAAGTAAATAATGAATACTTGCAAGCTGAGGTCCATCGACTTGCCGAAAAAAATCAATTATTGGGCTTGGAACGTGCCGAACTTGTAAAAAAAATAAATGATATGGATTTAGAACTTAAGCAATTACGAAATAAAAAAGGAACTGTGGTTTCATTTAATTAAGATAAAGGATAATTTATTTAGGCTATGTTCATAAATGGTTTTGCTAAAGGATAAACAGGTAATTATTTTTTCTGAAGAATTACTCTCGAGTCGAAATATATGTCTATTTGTTTCTGAGAAAAATGCTCAAATAAGTTTAGCATTTGTTTAAAGTACCTTATTTGACTTTTAGACATATTATGTAAAGATTTATTTTAGTTATTAACTGAGGTGACATGTTATGATAAATATGTATTGTAATAATAACAGAGTAATAGGTTCAGTCTGTGCAACGCATGGAGCTCAAGCAACGATGCATGCTGTGCATCATGCGATGCAACATATGCCACATGATCATCAATATTCTGTTGTGCAACATCAAATTATACACCATTATCCTCATGCAGGATATACACATCAAAGTATATATCCTATGGGCTTTACACCGATATCGTTTTATTAATTATTTTTAGTAGCATATACAATTTAAATATTATATACAATTGGAATTTTATGGTTTTTAGGAAGGTTCGCCGCATGAAAATACATTCTAGAGAACAGGATAATAGGCATATTAAGAGACGTGTTGTTAAATTAGCAGAATTTTTAATTTTTTTCACGCTTCATGTAAGATAAAAGTTATTAAGACCATTCATACCCCTTAATAAACAAAGGCGAAGTCTTCAAAACAGCTCCGCCTTTTCAAGGTACCATGAACTTCAACCATTACTAGTTAATCCCTAAAAGTTGTTCTTTTTTACCAAGCTGTTTATGTTTTTTGTAAACTTTGCAAGGAATGTTTGTTTCCGGTGAATTGATGCGCATATCCAGTGACCACGAATATGAAATTTAATAAGACAATTATTAAACATAATAAAATGCTTTTTTAATGAGTTTATATAGGGAATATCCTATATATGTGAAGTAAGCATAGCACCTTATTATCGGAATTCAATGTTATGAGGAGTTGTGTGATTAAACCAGAACTCACCAGCTGAATAATGTAAAAACAGCCAATCCATTAGGGAAATTTAAATTTGTCCCATCAAATGCCCCTGCATGTACAGGAATTATAGGATTAGAAATATCATAAATTTCTACATTGTTGCCGAAGGCATTTGCTACATAAAGGGTAGTACCTGTAATAGCTAATACAGCAGGAGCATTTAAATTTCCTTCATTAAACCCTCTTATGCGTATAGGATCCATAGGATTAGAAATATTATAAATTTCTATAGTATTATCGCCAGCATTTGCTACATAAAGAATGTTACCTGTAGTAGCCAATCCGGAAGGAATATTTAAATTTTCTCCATTAAATTCTCCTACATGTACAGGGAATATAGGATTGGAGATATTATAAATTTCTATCATGTTTTTGTTTTGATTTGCTACATAAAGAAATCTATCCCTTACAATAGGTGGGAAAGTAACTGGGAAAGCAGGAAAAATTCTACGACAGTTTTTCTTCTGTTTAGGAAATATAAATGGGTTTGGAAAATATGAGTTCAAAATAATTCATCTCCTTTATTTCGAAACTTACTAGGAGTCCCAACGATCAAATTCACATTAATACAATTATTAGTTAGAAATTTTATTTTTTTACGCAAAGGGTTGTAGCCCAAATAAACGCTTTTGTTACTACTTTGGTTTCAATAAGTGTTCGCCTTTATTTAGCCAATTTGGCTGTAATAAAATGCTATATCAATTTAGAGTGGATTTTATAATTGTACGTTGTTTGTACCCCTACTATAATTATTCATATTCAAATCTAGTTATTTTGCTAATACACTTGTCCACATTTGCCAAATAAAATATATGATGAATATTGTATACAAATCCAGCTAGTATAACCTGACTTATCGGTAGCAAATAAAAAGCATAAACCATAATTGTGATTGGGTTTGTTTTTTATTGTATTATACAGTTTTTTATATATTATGGGGTTTTTCAGGCTTACGGATGTTTTGTAGTAGTATAAAATTTTGTATAAAAAAGTAGTTAAATTACTATGTTCTAATCCAGCTAAATTAAAGACACTAAAATTCTCGTTAAATTTAAAAAGGATGGGAAATAATATATAGCAATTGAAGAACGTTTTAGAATAAAGGGTGGACAAAAGGTTTTGTTGCAAAGTTTGCCACATGAAGATACATTCTAAAAAACAGAATCTAGGGGGATCAGACATGAGATAATTTAAAGGGAAACAATTCAAAAAAATATTATTTTAGTAGCTGTTGGCTAATATTTCTGATTTCCTTTAAGTTATCGTGATGTATGCCACAAGAAGGGTGATACCTCTCACGAATTGCTAGATTTTTAAAGTCTTTGTTTTTGTATTCATAATTGGTACATAGTTGATTAGAAGCAAATGTTTTAGATAACATAACAACTTGTTTACCATACAATTTTGCTTTATATTCACTCATTTTTTGTGTCTGTTTTTTAGGTTGTAACTTAGTTTAAGATGCTTCGCAACAGGACCGAACAGAGCCTTTTATTTTTCGCTTTTTCATAATATAGGTAAATTGGCGAATCTCCTCACATAAAATACTATAGATGTAAAATCGGTTTCCGCATCTAAGGAATGAGCATATTCTGTTTGGAGGTGTTAATATGTTTGATAATCAAAATGAACATAGGAAATGGGAAGGGATTCAGGTTGGAGCTTTGGATTCTAATTTGGTGGGGCCAACGTTTCCAGCCATTCCTTCCTTTACTTTCCCAACTGGACCAACCGGACCAACTGGAGAAACCGGACCAACCGGACCAACTGGAGAAACCGGACCAACCGGACCAACTGGAGAAACCGGACCAACTGGAGAAACCGGACCAACTGGAGAAACCGGACCAACTGGAGAAACCGGACCAACCGGACCAACCGGACTAACCGGACCAACCGGACCAACCGGACCAACTGGAGAAACCGGACCAACCGGACCAACTGGAGAAACCGGACCAACTGGAGAAACCGGACCAACCGGACCAACCGGACCAACTGGAGAAACCGGACCAACTGGAGAAACCGGGTCAACTGGAGAAACCGGACCAACCGGACCAACTGGAGAAACCGGACCAACTGGAGAAACCGGACCAACTGGAGAAACCGGACCAACTGGAGAAACCGGGTCAACTGGAGAAACCGGACCAACTGGAGTAACAGGACCTACAGGAGTAACAGGACCTACAGGAGAAACAGGTACCATGGTTTTAACAGGAGTTGGAGATCCAACATGCGCTATTGGAAATTTAGGAGATATTTACATTGACCTATCCACAGGGAGAACATATTATAAGCTCTCTCAGCCAGTTCCTCCAATGGTCAGAGCTATTCCAGCTCCTACCGGTGCCACAATTCCTGTGGGTTCAACCCAGACTTATACTACAATTGATGCAGCTTTAGCTGTCGCTAATAATGGTGACAGATTATTACTTGACGCTGAGACTTTTATAATTACATCCACTGTTACTGTTAATAAATCGATAACGATTGAGGGTCAAGGAATAGGGGCAACTACCGTCATTACTACCTTGAATACTGTAATCTCTATGTTTAATGTTACAGTATCTAACGTTATTTTTCGTGACATGTCAATCATCCAAAATTTCCCTTCTATTTTGAGTGTAGAGTCTGTTATTTCAATTAATAATTTGTTAGCAACAGGAATATATGTTGATAGTTGTGAAATTTCAGTATGCGAACTCGGTATCGCGATTAAAGCAACTGAATTCCAAATAACAAATTGCAATTTTACCTATGCACCCGCTGCTTCACCTAACAACGGATACTTCTATATCATTATTTCCTCTACTTCAGGGCAAAGTATTATTGACGGTAACACCTTTGTGTCTGACTCAGGTAACACGAGATGCAGATTTATCATCATAACCAATATAACCGTTAATTCAGGCACACTTCAAGGGAATTTAGTAATAAGCAATAATACACAAGACAACTTATCTCCCGCTACATTAAGACACCTGTTAGATATCGAGGAATTTGTTGGTACAAATTTTGGTTTGTTTCTTTTAAACAATACAACAGTAAATGAAGGAAATGTACCTGTTTTATTGTTTAACGCGGACTTTACTATATTTAAATTCATAGAAGTTAATGGTAACAGTATTCAAAATACTGCCGGAAAGGGAATTATCGGAATTGACTCGAGTTCTATCGGTCAAACACCGATTTTTAGTTCGGGTAATACAATTGCAAATCAATCTTTCACTCCAGGGTGGGCTTCTGCAACCATTCCACCTAGCTTTATTGTGGGGTATAATACAGCAGTAATTTTAGAGCCGCCTAACCTGCCATTAACTAGTTGTTATTGGCTTATGTTGATTTGATACCGTATAGATGTAATTTAGAAGTTTAATATGTTACTATGACCCCAAACAAGGCCACTCAAATAGTTGAATAACATTGTAGCACAAGAGCATCACTTTATTAAGAAACGTGTACATTCTATATTAAGAATCAAGTTTTTTCACACAGCTATAACCTTGCAGAGGTAGGTGACATGTTTTGGTTTTTTATAAAGTATAAGAAACCGTCAGAAGAAGTAGAGATTGAATATCGATGTAATTTCGAAAAAATAAGATCATTACTTTTGGGAACACAACTGTATTAGATTTTCTTGCAAAGTCTTTATGTATAGATTAATAAAAAAAGAATGCACACAAATTAAAATGTGCATTCTTTTTTATAATAAAGCTTGATTAATAACTAACTGTATTCTTATTGCTATGACTATAACTTTCTTCCATAGCCAATGCATCTGCTTTAGTAACATGAACGGTACCAAATGGATGATTTGGAGGAGCGTATATCGAGTAAAGTTTTAACGGAATATTACCTGTATTAGTTACATTATGCCATGTTCCCGCAGGTATCATTATTGCAAAATCATCATAGACATTTCTTTTAAAGTTTAAATTATCTTTACTCTTGCCCATTTGAACAATCCCCTGACCTTGTTCAATACGTAAAAATTGATCGACATTAGGATGTATTTCCAAGCCAATATCTTCGCCAATATTGATGCTCATTAAGGTAACTTGTAAATGTTTACCTGTCCATAAAGCAGTACGATACTTATTGTTTTGTTTTGTTGCTTCATTTATATTAACAACAAATGGTTCTGATCCATAATCTGTTAACGAAATACTTCCAACACCGTCGGAAAAACTAAAAGAATCAAATCTGTTTGCATACTCTATCTCATTGGGGAAAGTCCAGTAGACAGGCGGTCTTCCATAGTTATACGGTACATTAACATAATAAGGACATGGATACATAAAAGGAATATAGTACATTTTTATCAACCCTTCACGATTTTATAAAATTATCCTATGCACTGGTTAAGTTAATGTACTTAGACTAAAGGTAACTTTTGTAAAGAAGGCTTTTTAGCATAAAAGGGGTACGGAAACAATTATGGATTTCAGGGGGGAATCTGGAATTAAATCCTATATTTTAATTTTGATAAGTCAATTTGAGAGCTTCTAAAGTATTTAAAATAAACAACTTGCTATATTATTAATAGCGTATATCCTATTCATAATGCTTGGTATGAATAGGTTTATCTCATTATCGTTATAAATCTGCTTAATCCTGATGTGACACGGTTTAGTTTTTAGACATATTATATAAATGTTTATTTAATTATTAACTGAGGTGAATTATTATGATAAATCCTTACTGTATTAAAAACAGGGCAATAGGCTCAGTCTATACAACCCATGGAGCTCAATCAACAATGCATGCAGTATATCATGCAATGCAGCATATGCCATACTATCAACATCCCGCTATACCTTATTATGAAACCATACAATATCATCCCTCTATAGAATATACACCTCAAAGTATATATCCTACCATTTTTACAACAATTCCACTTTATTAATCATCCTTCTGTTTTTAATTACTTTTAAACTGTATATACAACCACTGGGGAACTCTTCCCAAAATCCTCGTTTTTGGTCTGTTTGGCTTGGCAACACCCTTGATATAGAGCATTAAGACAACTTGTCTTGATACTCTATATAGGAATGTAAATAAAAAAAGAGTGTAGATATCTATACTCTTTTTTCTCTAACTATCTGAGACTTTTAAAGGGTCTCTTTCTGATATTACAGATTTTATACATACTTAGACTTCAGAAGAGGAGTAACATTCGAATTTATGATATATTTACTACTCACTCGCAGTGTGAACTCTAAACGATCACATGAATTAAGAAAGTCAGTCGTTGAGGGTGGATTTTAGCCTGATTTTCATACACCAATCGAAGCGATGACGTATAACGACGCTACAAGAACTTGCAACGGTGGTATTTTACAATAATGTTGCTAAGATTGCAAGTAAGCATGATCGAGATCTTGCTACATTATTAAGCCGTCTTGCAAAAGAGGAAACTCTTCAATATGCGTTTTATCGAGACGTCATTCGAACACATTTAGAATTGGAACCTAATTATTGCTATTATATTGCCAATGTGATTAAGAATTTTAAAATGCCAGGTGCCGTCATGCCTGATTTTGAAAATAGAATGGCTGTGATTGCAAAAGAAGCGAATTATGGACCACTACAATATTTTGATCAAGTACTTGATGTAGTGGTTGATTATTGGGGGTTAAAAGACTTACGACCAATTGCACCTTTAGCTGAAAAAGCAAGAATTGAGATTTTGGAATACCACACAAGATTGAAAAAAATACGGGATCGATTTGGTCGTTTTCAAGGGAAAGCTGATCTACGTTAATGAGTAGAGATTTCAGAATTTAAGCGAGGAAATGCCCATGCCCTTTATGGGAAATCTGACACACTCCCTATTGTTTTGGGGTGTTTTCTACTTAATTTAATTTTTGTTAAAAATGTTATTGACGATAAAAATGATTTTATGATATTATAAAATATTTGATAAAAAATCGAATGTATGTTAAGGTTAAGAAGGTTACCATATATGGAGGTGGATTATATGTTTCAAATTGGCGATAACATTGTTTATCCAATGCACGGAGCAGGTATAATTGAAGCCATAGAAGAAAAAGAATTCTCAGGGAAAAAACAACAGTATTATGTGATAAAAATGTCAATCCGTAATATGCAAGTCATGATTCCTACGGGAAAAATATTGAGTTCGAGTATACGACCAGTTACTGATATACTTGCATTAAAACACATTATACACATTTTCCAGCATGGAGAATCAGATAGATTATTGCCGTGGAAACAAAGGCATAAAGTGAACACGGACAAAATAAAAACGGGTGAAATACAAGAAGGTGCTGAAGTTGTACGTGATTTAATGCGTATGAAGAAAGAAAAAGCACTGAATACAAGCGACAAAAAAATGTTGGATAACGCACATGAATTTTTGATTAGTGAACTAGGATTAATTAAAGGGATCACTGAAAATCAAATAAAAAGTTTCTGTTAAGGTTCATTATAGATAATGTATGACATCTCCCGGAAATATCCTGAATTTTTCGGGAATATGATGATTATTAAAAGTAAATCATTTCAAAGACATTCAACTTCTTCAACTCACTTTTAGAGTAGAAACCTCTTTTGTTATTACTTCAATCTAATCCATTTTTATTTTTAAATTTCTTTTACGAACGTTCGAAGTTTCATTAAATAACTCGATCAAATAGTCACTTGATTTTTGCAATCCTGATTCACACTGGCACGGACAAGGAGCCGTAAGGATGAAAGAGAGGTAGGGCTTTCATTGTTTTAGGTATATATATCTAAGTCATTATTTCTAGAAGAAAAAACAATCAATCTCATCTCTATCTTTAAGAATTTTTACATTTACTGAGACATTGAATCGTAATTGTTTATCTTCTTTTCATAAGAGAGATACGCGAGTTGGTAACATCTAAATATATGGTCAACGATACAAATTGATGGGAGTTCTAGAACAAGAAGCCATTTTTACAATTTATTTCACATAATAAGATTAAATGAAACAATAAGAAGGAGTGAAGATATGAAACGCATGCCAACGCAAGAATTAAGTAACGAGTTAAAGAAGCGGAAAGGGATTACTTCTATTAAAATTGAGCCTTATGAAAAAATTGAAGTTGGTGGAATTGTTGTAGATGGACCGGCTGTTATTTTAATTAATCAAGAATACCTAAAAATTGTTGAATGAAGAAAAGGATGATCCTTTACGAAAAGGGATGATCCTTTTTGTTTGCTACGGCTAATAACAGGATATACATATATTCCATCTGATGTGATGGGGTTCAAAGGAAGGAGAGGGTGGGGATTATCATAGTGGAAAGCTTAATATTGGTAGGGTTTCTTTTTATTTTATATACATTAGTTGATCAAAAACAAACTAAGTATTTGAAACGATAGATTGTTTTCTTTTTAAGAGCGGGATTTATCTTATAGTGAAACGGATAATTTAAAGGAGGAATTTAGATGGATGCAAGGAAAGAACGCATAAAATACGAGAAGATGTCAAAGAATTATGATCGTATTTATTTAGTTTCGTTTATCCTATTAATTGTACTTGTTTGTAGTAGTGTGATTATCATAGGAGCTACAGGAGGAAAATATGGAGTGTTTTTATTGTTGGCAATTTTACTTAACGCACGTATTACGAAAGAATCTCAAAAAAAGTATGAGCAGTACTCTAATAAAGGACGTATTTAAAATGATACATATCTTGAAAGGATATACATTCAAAGTATCCCTATATCATCACCTATTAACTAGTAAAAGTAACTTTATATAAATAATTTTTTGCAATTTAGGAATAGAAAATGCACCTTATTAAAATGTTATTTTCGTTCATATAATGAATTATCCTTCTAGCATATTTATAAGATTTATATCATTTATTAAGAGAAAGAATGTAAGTTAGAAAGGAGTCTTATAGAATGTGTTATTTGGAGGGAAATGACTTTAGTGAGAAATATATGGTAAGTGTACTTAATCACTACGTATATCAGACATTACAATCGGTAATTGGTAAACATGTGGTTATTGAAACTGTAAGAGGAAAGTTAAAGGGTGTGAAACCAGATCATTTGCTCATTGAAGATACAGTACCGTTATATTGTACGCATTCAACAAATTGTATGGATTATGCCAAAACAATAATCAAAATACATCTAATTGGATTTATAGCAGATTAGCGTCATAGACGACTGAATAAAAACACAGGGTTTTATCTCTGTGTTTCTTCAAATTTTCGTTTTTGAATATATCCTTGAGCATGAATAATTTCTTCCTGAAGTTCTTTTAATTCTGCCGTTGATCCTAATTCAATCCTCATGTAAGTAGTAACTAAACTAATCATCATATCCATCTTCTCTACTATATTTTGAATGACCTGTTCAGATGGCTCTTTTTTAGGGTGTTGTATTGCTATTAGAGCATTTTCTATATAATTGTTCTTTCTTTGCTGGATATCATAAATAAACTGTTTTGTGTTTGGATTCATTTGTTGTTCCTCCATTTTGGATATGTTTCTATTGTATCATGTTTGAATAGAAAATATTGGATCCTCCTAAATTTACATCTGTCTCACACATCTACTCAAATATACAAACTAATTCTTTAACGTACAGGGAATCAATTAAAATGTGGTCAATAATGTGTATTGATGATTTTGATTTTTTGTTGTTACTAGCTCGTTAAAAAATACCCCTATTTATACATTGTCTATGTAAATAATGAAAATAGAGATAAATAAACATTGATAAGGAGTGAGATTTTTTGTTTTTGATGTATTTACATTTATTAGCTTGATAGTACGGTGCTAATCCTTAATGGAATAAAAAAAGTCCTAGGGGAACTAGGACCAAAAGTGAAGTATCATCTTTGAAGCGAAAGTAAAAGATGGACACGTAATTGCAATAAAATAATTTTAATATTTAGAAATTAATATATTGATGGAATTTTTATTTTACAAAAAATATTCAAAAGCAAACAAATAATTGTGCTCCTGGATAAGGGTTTTGGAATCAGATGAGTAAAAAACGTCGATATAACAGTATATACTTGCCCTTGATAAATTTTAAAGATAAAGAGCGCTTTTTAAGGCGCTCTATGACCAAAACAATATTGAAATAAAGTAATTCATTGTATGTATGAATCCTTAAGACGGTGCAACTTAAAATGAAGCTCTATACATAGGGTTTCTAAGGCTGGTTTCTAATTAATAACATAATCGGTTAATGAAGAGTTACATGAATTTCACGCTGAAAATCCTGGTGAATTAGTCCGAATAATAAATTAAAGAAAGTTAATTCAAGTAGATAACAATGCTCTTAGATTAAAATTTATAAATGGAGGGTCTCTATGCAATAATATATGCTTGTCCAAGCTAAATGTGAGTACTTTTTACTTAAAAAAGTTATTTGAAGGTAATTCTATAAGTTTATATATATTTAAACCATAGAAGATAGGACAACTACAACCTAAAAATGATCAGTTTAATTTAGTGCTAATTTTGTTTAAGTAGAGTCAGGAATCTTATTTGGTTGCACTTCCGCCTATTATTTTCTATTTTCTCCTTTGGCTGGTACTTTCAAGTAAGTATCATGACGTAATCTTTTTGTTACAGTAATAGTGATATCTTGCATTTTACCATTTTCATTGTAGCACGTGAATTTGCGTTAATAGCGTTCATTATATTTATGAATAGGGTTTATACCTAAATGAACACCATTAGATTGTACAACTGTCTAATAATCGTTGATTTGATTTTCTAATAAAAATGCTGTTTGAATCAATAAGGAAAATACCATATATAAACCAAAATTGCTAAGCAAATAACTCTAAGTGCAATTAATAAATATCTAAGGGGCATAAGTACTGTTTTCATCGACTACCACCTGAATTTTTAGTTGTTTTAAACATATAGTCAGATATTTAGGTATATAAAAAAATTATTTTGTTGGAAAAATTCGTGCCAAAAAAGAGTACTGTATACAATTACTCTTTGTAAGGAGACCTAATGAGTAAAGAAGCTGCCATAACCCTAATATAGGCTTTTCCTTTTAAGTGGTAATGTAGAAAAAAGCGAACTAACATTAAAAACTTGTTCTCCTTTTAATTATATAGGAGATGCTCTAAATCGGTACTTAATTGAGTCCTCTCTAGTCTGTATTCGTTGAAAGTGGAAGCCTAAGCTCTCTTTTTTGATTTTTCTCCGACGAAATGTACCAAAAAAGTTGTAACTGAATTTGTCATGATTTCTATAAATCTTATAATTTTAAAGGGGATATTATATAGCTACTCCAAAATCAATGACCGATTTGGCAAGTATTAAATACCCAGTTATATTAGAAGAAATAATTGAAATATCTAAGTAACTACCAAAAATGGAGCGTAAATATTATTAGTATGTGTTTGAGGCTTTAAAAAAGTTTATGAATGTTAAAGAAAAGATTCACTATTTCGAAGCTGCTGAACCAAAATTAACAAAGACAGGTTTTATGGTTGTTGGGAAACATAATTTATACCTGGTTATGATGAAAGGTGGTTTATTCGGTTGCACTGAAGCTGAAGTTGTGGAATACAAGGATATTAAAGAAGTAGACTTTGATTTTATTTAGGGAGTATTTGGTATCTCTTTTATAAAGAAGGGACCCCTTTATCTTGAAATGAAAAAATGTTCGGAACTAAGAAACGTACCATCCATAATATTCCCGACTACAACATAGATAGAATATTAAAAGCAATTCCAAATAAATTAAAATATTATATAAAGATTAAAGATATGTTTGTAGTTTTAAAAGTGATGTTATTAAAAGTAAAGTGTTTCAAGTTGAAGAAAGGCACCTTAGGGTGTCTTTTCTTTATGAAAAAATCCCCACACAAGGTGCAGGGATTTTTATGCTACGAATATTTATAATAGGGTTACCACCAATTATTTGTGAACCAATATTTTTCACATCAAATCCATTCATTTTCGCAAAAGGAAACTGACCATACCCTATTTCTTTTGTGTAAACATATAAGTACAAGTTATATATTAACGAAATTTTATAATAATAAATCTTATTTTGAAAATTTTAACAAATTATACTTTTTTTATATGTAATTTAGCATATTGATTGACATGTATGATAATATATCCGTTGCTTTCAATGAAAAAAACTCCTTAATAGGCACTCCAAAAATAAAAGTAGCTAAAATTCTTTGTTTTTCTCACTTAATGAATAATAATTTGATGATAGCAATAATCTTTTCATCTTGCATTTTACAATAAATCCTTACTCTTTGATTTTCGCTGTTGTTTTTTCTTGCTAATTCTTTTCTATTTGTCATATACTTAAAAGAGACCAAACGTTTTCTTTTAGGGGGACATTATGCGTAAAGGTGAATTGACAAAAAGAATGATTCTTGATCGTTCCTCTGCTCTGTTTAATGTAAAAGGGTATAGTGGTTCTTCGATCTCTGATATTATGCGAGAGACTGGGCTAGAGAAGGGGGGCATCTATCGTCACTTTAAAAATAAAGATGATTTAGCTATTCAAGCCTTCCAGCACACAACTGCACAAATGGGAGTGCGTTATGTCGAAGAGATAAAAAAAGCATCCAATACGTTTGATAAGTTAAAAACTGTTATTTCAGTCTTTACATCACTTGTTCATAATGATCCTCTTCCCGGAGGTTGTCCAATTATGAACGTAACGTTAGAAGCGGATGATTACCATCCTCTCATGGCAGAACAAGCACGGATAGCAATGAATCAATTACTTGGAATGATTGAAAAGATTATTACAAATGGAATTGAGCAAGGGGAGTTAAAATCAAATACTCAAGCAAAGCAGATTGCTATCTTCTGGATTTCTTCACTTGAAGGGGCACTTGCCTTGTCACGCTTATATCAAGATACAGCCTATCTTGATACAGTATCTTCTCAGCTTCTTGCTGAGTTAAAAAAACAAATTACGGCCAAGTGAGCCGTAATTTTTATCTTAAAAAAGAGACCGTTCAGTTTCTTTTTTGGGGATCCATTCGCTTAATAGATAGTCTATGATGAGATCATGAAAAACAGATGAGAGAAGTATACAAATAACCCAATTTGCTATGGATAGTAAAAACTTTAGTACAGATGAAGACGCATTGGTTATAAGGAGATTACTTGAAAGTTGAGGCGATTTACCAATTAGGAAATAACAATTGATCGTCTATTTTTAAGTTTTAGTTGATAACGGCACTATTATCAAAAAGTAACTTAAAAAATATGTTCGCTTGCATGTGTAAGGACATAGTCGATGTGTAGAGGATGAACGATTTCGTGCTGATTTTTTCTAATTTTTAGAGGAGTGTGAAAAGTAATATGAGAGAGATTGAAACAATCGTAATTGGCTCTGGACCTGGAGGATATGTTGCTGCAATCAGAGCTGCACAATTAGGGCAGCAGGTGGCAATTATAGAAAGAGAAAATCTTGGTGGAGTATGTGCTAACGTCGGTTGCATCCCATCCAAGGCACTTATTTCTGTAGGTCACCGCTTTGAGGAAGCAAAGTATTCAGAAGATATGGGTATTTTTTCTTCTGTTGTGAATGTTGATTTCGCAAAAGTTCAAGAATTTAAAAACGGCGTTGTAAAAAAATTAGTAGATGGGGTTGAGGGGTTATTAAACAGCAATAAAGTAGATGTGATAAAAGGTGAAGCTTATTTCATAGATGCTAACACGATATGCGTATCAAATAAAAATGCGGTTCAAACATATACATTTAAAAATGCAATTATAGCTACTGGCTCGCGCCCAGTTGAAATTCCACCATTTGAATTTACAAAACGTGTGATTAACTCTACAGGTGCACTTAATTTAGCTGAAGTTCCAAGTAAATTGGTTGTAATCGGTGGTGGTTACATTGGTACTGAGTTGGGCTCCGCTTACGCTTCCCTTGGTTCTTTAGTAACAATTATTGAAGGAGGTAAAGATATTTTAACTGGTTTCGATAAACAAATGACTCAAATTTTGAAAGAAAATCTTATAAATAAAGGTGTTAAAATAGTAGTAGATGCATCCGCTAAAGGTGTTGAGGAAGTCGAAAATGGTGTAATTGTTACCTACGAAATTGGTGGTGAAGAAAAGAAAGTTGATGCTGATTACGTATTAATAACAGTTGGTCGTCGCCCTAATACTGAAAATATGGGTTTTGAAAAAATCGGTATTGAGTTTTCTAACCGCGGTTTATTAAAAATTGATCAGCAATGCCGTACTAATCTTCCGAACATTTTTGCTATCGGTGATATTGTTGCTGGCCCACAACTTGCACATAAAGCGTTTTACGAAGGAAAAGTAGCTGCTGAAGCTATCGCCGGTGAGTTCTCATTTGTTGATTACTTGGCAATTCCAGCAGTCTGCTTCACAACTCCTGAATTAGCAACAGTTGGTTATACTGAAGAGCAAGCAAAGGCTGAAGATATGGAAGTTAAAGTAGTTAAATTTCCATTTTCAGCAAACGTTCATGCAATGGTTTCAAATGAAGAAAAAGGGTTCTTGAGGCTATTGGCGCGTAAGGAAGATGGTATATTAGTAGGTGCTCAAATTGCGGGGAATGGTGCATCAGAAATAATTGCCGAAATGGGTTTAGCAATCGAAGCAGGCATGACAGTTGAAGATATTGCATTAACACCTCATGCTCACCCCACTTTAAGTGAAAGTTTGATGAAAGCTGCCGAGACCTTAATTTGTAAATTTAAATAGATATGTATTTAGAATGTAGAGAAAGCTTAGAGATAGAGGGGGAGATGGAGTCTTGGTCCACCCCTTAATTTAAAATGGGAATTAGGGATAAACCTTCTATGAAATTTACATTTTTTCTGTTTTTATGTAGGAAGTTTAACAGGAAAAGAAAAATTTTTGATAGTTCTACTTTCTTTTTTGTAGAGAAAGCTAAATAGGGAAAAAGTAAGCTTTAATAATAAGCTTCTTAATGAGCTGATGAAGGATATTATGGCTAATTGAAACATTTTTTTAAGAGGGAGATCCGTTAATTTGTTAGAGAGTACAAGGTGAAATCATAAAAACAAAATGAGAGGAGAATACGAATGAGTCAATTTGATAATTCAACAATAGAAGGTAAAAATTTTAGTGCTGTTCAAGTAGGAAAGTGGGAGGATCTGCTCCAATATAAAAATGGAAATCCATTTAAAGCTCCTGGAAAGGTATTCCTTAAAGATAAACTACAATGTACAGGGATGGAAGTTTCCCTTAATGTTTTGCCTCCAGGTATTTCAATGCCTTTTTATCATAAGCATAGAGAAAATGAAGAACTGTATATCTTTGTCAAGGGAGAAGGGCAATTTAAGATTGATGATGAAATCCTTGAAATTAAAGAGGGGACTGTCATTAGGGTAGCACAAGAAGGGGAACGAATTTGGCGTAACAATTCAAGTGAATCACTTTATTTTATTTGTATTCAAGCTATGGCAAATACCTTGGAAGAAAGTAATATTGAGGATGGCATTAGGCTAGATAAATCCGTTGAATGGCTTGAAAAATAGTTGACACTGTAAAATTAAATACCTTGCAATGAAAAATATAAATCAACAATAAATAATGCGTTATTTTTTCTATAGAACCCTAGGAAAGGATGGCGTTTTCGAATAGATATTTTTTAATTTTTTTAGAAATTTATTTTATGTGTGGAATATAAAATAGGAGCTTGTGTATAGCAGTACAAATACAAAAAGCGTGAACAGTTTAGCATTTTCACGCTTTTTGTATGGAATAAATCATAAAAAATGTAGAGAAATGCCGAAAGGATTAAATTGATTTTAAAAATTGGAGGTGATACCATGAAATTAAACAATGTTTAAAACATTGTTTAATTGATGAATTCTGGAGGGGGAGATAAGTTGAGGGAAAACGAAAACATATCTACGAAAGAAAAGATTTTAAATACAACATTGGAGTTAATTAAAAACGAAGGTTTCGAAAGTGTAACGATAAGAAAAATTGCAGCATTGTCAGATACAAATATTGCGCTTGTAAATTACCATTTTGGCTCAAAAGAAAAGTTGATTAGTGAAACAATTAAAGTCTTATTAATTAGCTTTAAAGACACTTTTTCTATTTTAGATGATACTAAATTGCCAGCAAAAGAAAGATTAAAAATATTTTTACTTAATTATGTAATAGTAATTCGGCAATACCCCGAGTTAGTTAGGAAAATTATTGCAATGGGCACTACGGTATTTACATCTCAATACGAATATGGAGATTTTTTGAAGAGGCTCGGTTTTAGTAAAGTGAAGAATATTTTGAGTGAAATAACAAATGAAACGGATCGGGAAATTTTAATGATGATGACGGTACAAATATTCGGATCCATTTTTCTTCCAGCATTAATGATGCCAATTCTTGAATCAGGGGCAGATATAAGAATACAGCCTGTAGAAAAGCAAATTGATTTCCTATTTGAACGCTATTTTTATAAAAATTGAGATAGTGGGTGATTGAGATGATTAGTTTCTTTAGAAAGCACTGGTGTGATGTAGGGTTAGTTATGGCTATTGTTGTCTTGGGTTATTTAGTCGGGAATTTTGGAGAAATGAGTGAAATAAAGGTACTGTTAGCGTTAAGCTTTGTAGCCATTTTAGTTCATCAATTTGAAGAGTATCGTTGGCCAGGTTATTTCGCTGGTCTGTTTAATGTAGTTATATTTAAAAGTGATATACCAGATCGCTATCCATTAAATACGCAATCTGCTATGGTAATAAATATTTTGATTGCGTATGTTTTTTATTTACTTCCGGTTTTCTTTCAAAATATAATATGGCTTGGGATGGCACCTATTTTAATGGGTTTTTTTCAATTCATATGGCATGGTATTTTTGCGAATATAAAATCTAAAACAATATACAATCCGGGATTAGGTGCGGTTGTATTACTACATGTTCCGATTGGTTATGCATATATGAGATATATTCTTTTACACAATCTGGCTACAAATTCCGATTGGTTATTAGGGCTAATCTATTTTCTAATAGCTACCTATCTTTTAATTATAAAAGGAAATATGTTAATGAAAAGTAAGAAGACAAATCATTACTTTTCTAAAAAACAATTAGGTCCGTACAATGACACATTAAAGTGATTCAGAATTCAAAGGGGATTTTTGATGCTGAAGAGAGTACAAGGGGCCACCATACATGCCCATCAACTTAAGAAATTGTACCCCAAAAAGTATCGAACTTTCTAAACAAGCTTAACAGAAAGGTTCACCAAAGTAATCTACAAAAAAGGGACTAAGAAATATTTCTTAGTCCCTTTTTTCTCAATCTTACTTATTGAAGAAACTTATGAAAAGTGGAAAAAAAGAGAGATAACGAGCGTTATATTTATGGAACTATTAGGACTTAAGAAAAATACTTTTTATAAAATACTAAAAGAATATGAAGAGAACAAATTACAGCCTAAATAAAGCATATGGGCCGAATATTCCTTAGAGTAGGAAATTCGGCTCATTTTATGTCGGAATTTGCTTAGCGTATATTTTCGTTAATTATCTTAACTAGTCGTTACGTATGACTTTACAGCATTCGATGCAAAGTTATCGGTTTTTTGGATGCAAATTTATGGATTAAGTCATACAATTACGCACTATTTTTAATGAATCAATATTTACTTGTTTCTTCAACTAAGTTCGTCCGAATCTTTTTCTACAAAATCACTAAAGTCATCTCCCCAATCACAGATGGCTGTTACAACATTCTCTAGTTGATGACCAATTTTACTAAGTTCATACTCAACCTTAGGAGGTACTACGGGGTATACACATCGAGTAATTATTTTATCATCTTCTAATTCTCTCAATTGTCTAATCAACATACGTTGATTAACTTCAGGCAGCTTTTTTTGTATTTCACTTAACCTTAATGGGGAACGTTGTAACAAACACCATATAATTGCTATTTTCCAACGACCACCAATCACAGATAAAGCCAAATCTTTTCCAGTAAAAAATTCTTTGTCCTTATAATGAATAACCATTAATTTTCAGTCCTTTCTCTTTAAAAATGTTTATAGTGACAAATATGTCAGTATTGTAATTAAGATTATAAGGTGTAATCTTAGTAGTGTAAACATTAATAAACAAAAGAAAGTAGGGATTCATTTGAAAAGTAGAGCTGCTGTTGCATTTAAGCCAGGAGAGCCACTTCAAATCGTAGAAATCGATGTAGAAGAGCCAAAAGCAAAAGAGGTATTAGTAAAAATATTATATACTTCTGTCTGTCATACAGATGCTTTTACATTATCAGGTGACGACCCAGAAGGAGTATTTCCTGCTGTATTAGGTCATGAAGGTGCCGGTGTTGTCGTTTCAGTAGGTGATGAAGTTACTTCACTAAAACCTGGTGATCATGTTATTCCACTATATACACCTGAATGCGGAGAATGTAAATTCTGTCGTTCTGGTAAAACAAACCTATGTAGTGCTGTACGAGAAACACAAGGTAAAGGTTTAATGCCTGATGGAACAACTCGCTTCTCTTATAACGGAGAGCCACTTTATCATTACATGGGAACTAGTACATTCAGTGAATATACAGTTGTGAATGAAATTAATTTAGCAAAAATCGACGAAAACGCTCCGTTAGATAAAGTTGCCTTATTAGGGTGTGGTGTAACGACAGGTATTGGTGCTGTACACAACACTGCAAAAGTCGAAGAAGGAGCTGTGACAGCTGTATTTGGTTTAGGAGCGATTGGATTAGCTGCTATTCAAGGACTAGTTCAAGCGAAAGCAAGCCGAATTATTGCAGTTGACCTGAATCCTCAAAAATGGGAACTAGCTAAAAAAATGGGAGCGACTGATTTTGTGAACCCTGCAGATTATGATCGCCCAATTCAAGAAGTTATAGTCGAAATGACAGACGGAGGCGTGGACTATAGCTTTGAATGTATTGGTAATGTTGAAGTAATGAAGTCTGCTCTTGAAGCATGTCATAAAGGTTGGGGCGAAAGTATTATTATTGGTGTAGCTGGTGCTGGTAAAGAGATTCATACTCGTCCATTCCAATTAGTAACGGGCCGAGTATGGCGTGGATCAGCCTTTGGTGGAGTTAAAGGAAGATCTGAGCTTCCAGAAATGGTTGAAGATTATATGCAAGGTGATATTGATTTAGATTCATTTATTACTCATCATTTAGAATTTAAAGATATCAATGAGGCATTTGATTTATTGCACAAAGGTGAATCCATTCGTACGATTTTAACTTATGGAGAGTGAGAGAATGAGTCTTACACGTATTGAACAACATCGTTCTTTCGAAGGAGAGCAACGGAAATATAGTCATTGTTCAGAAGTTTTGCAATGTGATATGAAATTTAGTATCTATTTACCATCAAATAAAGAAAAGAAAAAAATCCCGCTTATATGGTGGTTATCTGGTTTAACCTGTACAGATGATAATTTTAGTCAAAAAAGTGGATTTCAGCGTTTGGCTGAAAAACATCAAGTTGCAGTAATCATGCCAGATACTTCACCGCGTGGAGAACACGTTTCAGATGTTGCACCATGGGATCTTGGACAAGGAGCAGGTTTTTATGTAAATGCTACCGAGGAGCCTTGGACAAAGCATTATAAAATGTATTCCTATATAGTAGATGAGTTAACATCCATTGCTGCGACTATTGTACCTAACTTTTCAGGTGAAGAAAGCATAATGGGACATTCAATGGGAGGGCACGGGGCGTTAGTGATTGGTTTAAAAAATGCTAAGAGATTCAAAGCGATTTCTGCTTTTTCGCCAATCCTAACCCCTAGTCAAATTCCATGGGGAATAAATGCTTTCACCTCTTATTTAGGTGAAGACAAAAATTCTTGGAAACAATGGGATGCTTCAGAATTAATTAAAGAAGACACGATTCCACCTATTCTTATTATGCAAGGTAGTCAAGACGAGTTTTATCCAAAACAATTGGAAGAGCATATTTTCTTAGAGAATGCTCAAAAAAATAGTCAAATGGTAACTTATAAAAAAATGGAGGGCTATGATCATAGCTACTTCTTTATTTCCACTTTCTTAAATGAGCATTTCTCTTTCCATATGAAGTATTTAAGATGATTCTTATTTACAACAATAGCCACTTCCAATGGCATATGAAGTATTTAAGTTTACATCAAAATATAGTAACAAAAGTATCCGCATGTAGAGATGTGGGTACTTTTGATTATTATATTTTGTCATATTATATCGTTTGTAAAAACAAATAAATTGGGAGGAAGAGTTCATGTGGATTAAAAAAATGTTATTTAATTACCGTGTTAAACCATCCTTATTAAAATCTCGTTATGAGATTGAAAAGGAAAATCGACAAGTTGACTTATTTGAAAGTTCAACTGAAACGTCTAAACCCGTTTCGATAAGAGATACAAGATCATACATTCAGCCTAATACTAAAACATTAGAAGACGTAATTAATTACTTAGCAGCTATCTACGAAATACCTTCTCTCTCTGTGGATAAGAATAAAATGCTTTGGCCATTAATATCCAAATGCTGAATGTAAAAAATAGCTATAATTTTGTCGCTTTCTATATCAAATATTTGAGTTGATGGGGGGTACCGTTTATATGGAAATGAAAAAAATGTTAAACAATGACCGTATTAAACCATATGTATTAAAAGCACGTTTTGGCGTTGAAAAAGAAAGTCAACGAGTTGATCTATCAGGAAGTTTAGCTAAAACAGAACATCCCAATAGTATTTCAGTAAGAGATGATCATCCTTATATTCAGCGGGATTTCTCTGAAACACAGATGGAACTAATTACACCTGTTACCGAGACACTAGGAGATTTATTTAATTACTTAGCAGCTATCCATGATGTAGCCTATCGTTCTATGGGGGAAAACGAAATGCTTTGGCCATTAAGCATGCCACCACAGTTGCCCGAAAAAGAAGAAGATATTGTTATTGCGAAACTTAATAATCATGAAAATGTTTTATATCGTCGATATTTATCTAATTCTTATGGTAGACGAAAACAAATGATTAGTGGTATTCATTACAATTTTGAATTTAGTGATGATTTGATTCAGGCATTATTTGAATTACAATCAGAAATAAAGGATTATTATCAATTTAAAACAGAAATTTATCTGAAAGTCACAAGGAATTATTTACACTATCGATGGTTAATAACTTATTTTTTTGGTGTTTCTCCTAGTAGTGAAAAGAATTTCTTTGAAATAAATCCTTTAAATGGCGCCGTAAGAAGCATTAGAAATAGTAAACATGGTTATAGTAATGAAAATGATGTTCAAGTATCCTATAGTAGTTTACAGAACTATATATCTGATCTTTCTTCGCTGGTGAATAAAGGGGTTTTATTAGAAGAAAAAGAATTTTATGCCTCTGTCCGTTTAAGGGGCGGTCCTCAAGTTTCAGATTTAAAAAATCATGGTATTCGTTATATTGAATTAAGAAACCTAGATTTAAATCCTTTTGAAACATATGGAATTAGCCATGAACAAGCAGAATTTCTACATCTTTTCCTTATCTATTTACTCTGGATTGACCAAGACGATAATAATGATGAATGGGTAAAAATCGGTGAATTTCAAAATAATGTAGTGGCTCTTGAACATCCGTTAGAACATACGCAATTTAAAACAGATGCTGAGCGTATTATTGATGAAATGGAACATTTAACAGGGCTGTTAGACATAACGATTTCGAATACCTTGTTTGTTAACTTGAGAGAAATGCTAACAGATCCAAGTAAAACTTTAGCTGGAAGACTTTATAAAGAGATTATAAAAAGTAGTCAAAGTCAGGTAGCTTACCGTATTGCTAAAGAAAATTATAAAAAAGCATGGGATAAACCATATCAACTATCAGGATTTACTGACATGGAGTTGTCTACACAAATTTTAATGTTTGATGCTATTCAACAAGGAATACAAGTAGACGTTTTAGATCGACAAGATCAATTTTTAAAACTACAGCTAGGAAATCATGTTGAATATGTGAAAAATGGGAATATGACAAGTAAAGATAGTTATGTATCACCATTAATTATGGAAAATAAAACAGTAACAAAGAAAATTCTTCAACAGCATGGATTTCGTGTACCAATAGGTGAGGAATTTAGTGATATAGAAAAAGCTTTACGTTCCTATGATATATTTGCAGGAAAGCCTTTTGTCGTTAAACCAAAAACAACAAATTATGGTTTAGGAATATCTATCTTTAAAGAAGACGGAGCAAGTTACGAAGACTATCAAAAAGCACTCACATTAGCATTTAAAGAGGATTCATCAGTATTAATAGAAGAATTTATTAATGGAACAGAATATCGATTTTTTGTGCTAGATGACAAAGTTTCTGCCGTTTTATTACGAATTCCTGCCAATGTTATAGGAGACGGTTCACATACAATTGAAGAGTTAGTCGCTCAAAAGAACCTGAATTCATTAAGAGGAATGGACCATAGAACACCTTTAGAAAATATACAATTAGGTGAATTAGAGGTCCTAATGCTTAAAGCTCAAGGGTATCGAAAAGATTCAATTCCAACAAGTGATGAAATTGTTTTCCTGCGAGAAAATTCTAATGTCAGTACAGGTGGAGACTCAATTGATGTGACAGATCAAATTCCCGATGATTATAAGAAAATTGCCGTAGATGCTGTGTCGGCACTTGGAGCTAATATTAGTGGTATTGATTTGATTATTGAAAATACAGAAGTTCCTGCAGCTAATAAAAATGCTTATGGAATTATTGAGGCAAACTTTAATCCATCGATGTATATGCATATATATCCGTATAAAGGTAAATCCAGACGTTTAACTATCTGTATATTACATTATTTATTCCCTGAACTATCAAAAAAATAATTTAGAAGTTTTCGAGATGTTAGAGGGATTAGTACAAAAATTGTAAATGATGTAACAAATGGAGACATTACTTTTTAATTAATTGGGACCTCTGAGAGGTCCCAATTTAAATTATTATTTTAGAAACAGGCTTATGAGAAATGAGTTATTGGAATGCAAGTTTGAAGAAGATAAAATAGGGGGCATATCAGTGAAAAATTTAGAAAGATATTTTGACTTATTTGATCAATCAAGAACAAGTGAAAAAGGGATACAGCCGAGATATACATGTTATCTATACTTAGGAGTAAAAACCTTAATTTAAATACATGTAAACAATGTGTTTGACAACGATCCTTGCAACATCGAAGTCTACAACCGTTCGTTGCCCTCAAGGTAACTAAATACATTGTTTACTTAGTTAAGATATCAAATATTTAACGTATCTTATCACTCAATTTTTCTTCTTAGAATACTTTAAATACTCCTGATTTTCATAGTATAGATAATACACGTACCTTGGCTGTACCCCAACGTAATAGTTGATATAAAACTTACGTTAAGCAAATTTTCACTATTTGATTCTTTAAAAAAAGTAGTAAACTAAGTAATCGGTTCCTTAACGTACAGGAATCAGTTTAAATATGTCTAAACGTACAATTTTCTTTTTGGGGTATGGTAACCCACATCCATTAACTTAAGAATTTTATAACACCGCAAAACGAGAGAATGTACATTTTCACATGAAGATGTACATTCTCTCGTTTTGGAGATATTTGTATTTCTTATCTGGATAGCCATATGTGTACTACCAAGTATAGAACGGTACTTTTTATATATTTTCTTTCGTAATAGTGACCCCATATTCTCTATAAAAATCTATAATTACAGATGCATTCACACCCAAATCTAATAGATTTTCCGGAAAGTAAATTTCAGAATCCCGAACCACAATATCAGATGTTTGTAAAATTTTCTCTGCTTGGACAGCCGCTCCTAAAGCCGTAAGATGTGTCTGTCCTAACGGATCGGATATGTTCACACATCGTCTATGCAATACACCAGTAGCATCATAACCTTTAAGGTGAATAACTATGTTATGTGCACTTCCACTTCCGGGTTTATAAAGAATATTTTTTCGTAAGTCATTAAATTTTTCTCCACTAATCAGTTTCCAAATTCCTGTATTCACCAGAGAAACCAGTCCATATGTAGATATTTTACTATCAAAAGCAATCCGAAAGTTAGCCGAAACAGCATGAATTGATTCTGGCAGGGTTACGTGATCAGGAGTATCCAAACGATAACATTTGGTTATATAACCGTTGGGAAAGCGGACTTTGATTGGGTCAGTCATTGGATAAGCCTGTCGCATTCCCTCTGGAGCTTTGACTTCAAATGGAATCGTTAACCGGTCCATATATGCTGTTGAATTTGGTCCTGCTTTGTCTTGAAGAGAATATAGTGCGTTGATATCAACCGTAACCTCTTGAAGATCTTTTGAATACATTTTAGCAAAAAGGGCTGCTGTCCCTCCCATCCACCCTGAAGCTAATACAACAGGGGATTGGACCTCAACATTTTTTAATCGATCAATAGAACTCTTAAAACGTTCAGTCCAACGAGTAATGTCAACCAATGGAATTTTTTTTTGAACTGCAGATAGAAGTAGTCTATCTTGCGGGTCATTAACCGCATTAACAACTAATGTGAAATTATCATCCAAATTTCTTAAAGGATCATCTATTGTGTTGTCTACAGTGACTATTTTTACTCTATCTGATTCAAAAGGTAACGCTTTCCCTAAAGTTCTTCCTCCTAATCTAATTTCCAAATCAGGATGTCGATCATGTAAAATTTGAGCAATTTGACTACCAACAACACCATACCCACCAACAATTAATACTGTTTTCTTATTCATCTGAAACCTCCATTTTAATTAGTATGAGATCATAAGTTTAAATAATTAAAAACTTAAACATTTTAACATAATGTCGCTAAAAAAAGGGACAAAAGGTGTCCCTAAACTATAAATGAGTACCTAATTCTGACATTCATCTTCAACTAAAGAAACAAGTTCTTTTAAAAGATTTATTGTTTCATTAAATTCAAGACAATAATACATTTCAGTGCCTTTTTTCTGAACTCGAAGTAACCCTGATTGTTTCAATATTTTCAAATGATGAGATACAGTAGGTCTTGACATGGGAATATGCTCCGCAATTTGCGTCACATTCAAGCTATCTTTATCAATTAAAAGCGATACAATTTGCTGACGAGTTGGATCTCCCAACCCTTGGAAACATGGTCTTAAATTTTCTAAAATATGCATTACTTTATCATTACAGTTCATTTCGCTAACATTACCTTCCGTTTAAGAATTTAATCATTTAAACGTATTATAAATTACATTGCTATCTAATGCAATAAAGAAGTAGCACCAACTTTAATTATAAATATTGAAAGTTTCATAAACAGCCATTATCAATTTTCCAGATTTGTAAGAATGTCAGTTCTTTTTTCTGTAACAATTGTCAAATTCATTCCAGCTATAACCAGGACAAACCCACGAAATTTACGAAGCTTATATCGGATTGTATCAAGAGCTTTCAACTCAAGTAATCCTGCTTCGCCTGTTTATCCTCCTACAGAAAAACGGCGAAAGTTCCACTGTTATGAAAAAAAGAAAGTCTTTAATATTTTAGATGTTGTCTATAATTGTACTCTGTGTCACAAGAAAACAGCATAGCAATAAATAAAATGACCTAAATTCTCATAAATGACTGTTGTAGTGATATAAAATTTTTGTTTTAGGGATACTTCAAAATATTCCTTAAGTTGATGGATGTGGGGTTCAGCCCCTTGGGGTGCGCTCCAAGGGGCTGAAGTTTGAGAAGTAATACTTTGTTGGAAGTATCTTATATATTTTAACATCAAATTAATAAATGTTTCAATCGTTATATAATGATTGAAACATTTTATGGGAACAATTCCCTTGTAATGTATAGTAATATGGTAATTATTATCATGTGAAATTATGGGGTTAACGGATGGATTTAAATGAAATTTCTCTTAAATAAAAAAGAGGTCCTAGAGACCAGGACCACAATTGAAGTATCATTTTTAAAGTGAAAGTATAAAGATTGATGTGAGTTTATCTTAGTGTAAATCTATAAATAATAATATTTAAATGTTTATGTCTTTAACAAAAATAAAAAGAGTACTTTTATATACACTCTTCAAAAGGTAGGTGAATGTCTTATGAACTATTAATAAACCAAAAATTGTAATCAGATTTTCATGAGTAAATTTTTAATATAATATGTGTTAATTAGATTTATGGAGCCTGTCATCAATGGAAAGGAAAGTGTAATTTGAACTGAATTTTTAATGGGCCTAGGGACTAGTACTAAAGTAAAGATTGACACGTGATTGTAATAACGTGATTTTTAATATTAGGAAATAAAAATATTAAAGAAATTTCACAAAAATGTCCAAGAGTCAACGAATAATTGTGCTCCTAGATAAGAATTTTGGAATCATATGAGTAAAAAGCGTTGATACAAGAATATATGTTTGTTCAGTTTGAATATGAAAAGTTTTGAAAAATAAAGAGTGCTTTTTTAGGCACTTTATGACCAAGACTCATATCCATAAAAGGTGACAAAGATAAATAGAAGAAACCCCGATTGTCTGCGGGGCTTCTAAGGGTAATTGTCAAGTAATAACGTACTCGACTAATTAACAATACCATGAATTTTTTTGTGGAAATACTGGTAAATGTGTCCAAATGAATTCGAAGAATAAAAAGTTTTATTGTTAATAGACATTGAAAACGGAATAGAGGCTATTATTCAACAAATAACTAACGTTCAACGAGAAAACATGTTGACTATACGCAGCTACTATTCTGTAATTGCACATCCTTATGGAGATATAGTGAGATCTGTTATTATTGCTATTTATCAAGAGAATGTTGAAGAAATTTTTGTTGTAGGAATAGAGGACAAACAAACTTCTTCAGTTAATCTACAAACTCAACGTGATTTTACAAAAGATAATATAGAATTAGACTATCTCTTTAAAAATTGCATGCCTGAATTTTCAAATGGTACCCTTAATGAATGGCTTATTAGACAAGAAAATGTTAGTGAAAATATTGAGAAGAGTATAGATGCGATTCTTCATCTTCCACTAGTGCCTCCTGATGTTAAAGTTCATGGTTTCATGATTGATAAAACAGGTGGAAAAGAAACAGTTGTTGAAATTCCTGCTAATAAAGTATTTGAATACATTAATTAATTTACTAAAATGAATAAAAATTCACTCTTATATATAAATTATCAATAGGTAAGTACCTTTTATTTATTGGATATTTTAATGTATTTTATAAGAAGTACTGAGTATGTACATAATTTAAATAAAAAACTTTGTGGCGTTTTTTTAAAAAATGTTCTTTAAGATAAGTCTATTAGATTTATAAGAATTTTTATTAATGATAGCAAGAATAATTTTAATAAGAAGTATATAGTAAGAATGATTTGGAGATACAGATGGGGATATAACTATTTTATTTAGGATGGTGCAATTAAAATGGATTTACAGAAAGGGAAATTATATTGGAACACGACTTTTTCTAATACACCTTCTTATCCTCGTTTGGACGAAGATATAAAATGTGACGTACTAATAATAGGAGCAGGAAGTTCGGGTGCTCAATCCGCATACTATTTGAGTGAATCAGATTTAAATATTGTTATCGTTGATAAAAGAAAGGTAGGACATGGAAGTAACCTTACAAATACAGCACTTATTCAATATTTAGGCGATAAGATGTTTTTTGAACTTGTAAATACATTTGGAGAAGAGTATGCAGTTAAGCATATGAAATTATGTGAACAAGCTATTAATGATATTGAATATGCTGATCAAAACTTGCCTTATTGCTCTGATTTTAAACGACGTGACAGTTTATATTATGCAAGTTATGAAGAGGATATAAAGAAATTAGAAAAAGAACTGTATTATTTACATAAGCATGATTTTAAAGCGACTTGGCTATCAGAGGAACAAATTGGACAGAGATATCCATTTAAAAAACGTGCAGCTATTTATACGTATAATGATGGTGAAATAAATCCTTATAAATTTACACATAGTTTATTAGAACAAGCCTCTAATAAAGGAGTTCACATTTATGAAGATACAGAGATTATTGGCAAAAAGTTAGAGAAAGAATGTGCTATCTTTTATACAAAGGGGGGCAATTCTATTACTGCCAATAAAGTAATTGTGGCTGCAGGATATGAAGGGTTGGAATTTAAAAAGGAAAAGAACGCTACACTGATTAGCTCATATGCAGTTGTTACTAATCCTGTAGAAAATTTATCTTCTTGGTATAAACGTACTCTCATTTGGGAAACTGCGAGACCATATATTTATATGAGAACTACTGCAGATAACAGGATTATTATAGGTGGGTTAGATGAAGATACAAACATTGCTCAAGAAAGAGATTCAAAATTAATCCATAAAAAAGAGAAATTAGTAAATGAATTTAATAAGCTCTTTCCCAATATAACAGTTGAACCTGAATTTTATTTAAGTGCTTTTTATGGTGGTACTCATGATGGTTTACCTATAATTGGAATGTATGAAGAGTTTCCAAATTGTCACTTTATCTATGCGTATGGAGATAATGGATTAGTATATAGTATGGTACTTTCTAAAATTGTTCGAGATATAATTATTAACGGTTCAAGTCCGGATTCGAATTTATATTTACAAACTAGGCCAAAACTAAATGAGTAAGCTACATGTATGCAAAATCAAGGTAGTATAAAAAAGTGATAGTTTTAACGGTTTTAATTACTTTATATAGGAAGCAATTCTACAATTGTAATCTCTCCAATATATTTGGGGGGATTTATTTTTTTTACTGATTTATTGAAAAATAGTCTAATTAGACTATAATAAGTATATAGTTTAATTAGACTATTCATTTTGTTGAGTGTGAAAAAAGGAGGAAAGAGGTATGGTTGCAAAAGAGAGCAACTTACGCTTAGTGATAGCTGGGTTAATGCTAGGCATTTTAATGGCTGCAATGGATAATACAATTGTTGCCACTTCAATTGGTACAATTGTCTCAGATTTGGGTGGATTGGATAAATTCGTCTGGGTTACTTCTGCTTATATGGTTGCAGTTATGGCTGGTATGCCTATTTTTGGGAAATTATCTGATATGTATGGTAGAAAGAGGTTCTATATTTTTGGTTTATTAATCTTCTTAATTGGTTCTGCATTATGTGGTACTGCGCAAAGTATTGTTCAGCTAAGTATTTATCGTGCAATTCAAGGTATAGGTGGGGGGGCACTGATGCCAATCGCTTTTACCATTGTATTTGATATTTTTCCTATTGAAAAAAGAGGGAAAATGACTGGATTATTAGGGGCCGTATTTGGTTCTTCAAGTGTATTAGGACCTTTATTAGGTGCGTATATAACAGAAAATATTAGTTGGCATTGGATTTTTTACGTCAATATTCCAATTGGTCTAATGTCATTAATTTTTATTTTAAAAGCTTATAAAGAAAATAATCCACCTACTAAGCAAAATATTGATTGGTGGGGGGCGATAACACTCGTAATAGCGGTAATTAGCTTAATGTTCGCTTTAGAATTGGGAGGAAAAGAATTTAAGTGGGATTCGATACAAATCATTGGGGTATTTGCATCGTTTATTGTATTTTTTGTTGGCTTCCTATTGGTAGAAAGAAAAGTGAAAGATCCGATAATATCATTTTGGATGTTTAAGCGTAAGGAGTTTGCAATATCACAAATTATTACGTTTTTCTATGGAGCAACATTTGTTATTCTAACGGTATTTATTCCTATTTTTGTTCAAGCTGTGTATGGTGGATCAGCAACTAATGCTGGGTTAATTTTAACCCCAATGATGTTAGGTTCTGTGGTAGGTAGTGCAATTGGTGGAATATTTCAAACGAAAATTAGTTACCGCAACTTGATGCTACTATCTGTAATATCCTTTGGGATAGGTATGTATTTATTAGGAACGATGGATCCGCAAACAAGTCGTGTGCTTTTAACGATATACATGATTATAACGGGATTTGGAGTTGGATTTTCGTTTTCTTTGCTTCCCACAGTTTCTATTCATAATATGGAACCGAGATTTCGTGGTTCAGCTACTTCAACAAATTCATTCTTTCGTTCACTAGGTATGACAATTGGAGTAACGATTTTTGGCTCCATTCAAAATAGTGCCTTTACAGCTAACTTAAAGGATGCTTTTAAGGGAATAGAACACGGTTCCAGCATGTTAAATAATCTAGGTGATCCAAGTACAATATTTCGCTCAGATGTAAGGTCCAGTATCCCTACTTTTATTCTTGAAAAAATTATAGCTGCTATGTCATCTTCAATTACTACTGTATTTCTATTAGCTTTAATTCCAATTACAGTTTCGTTTATAGCAATATTATTTATGGGGAATGTCAAAGCAGGTACAAAGAATAATGATAAAGTAAATGTAAAGTCATAAATTTTATAAAACAAAAAGATTCTTTACTTATTTTTAGCTTATACTATTGGTATAGGTTATTAAGGAGTGGAGAGTTATGAATACAAAGCTTTTTATGCTGGGTCTTCTTATGGAGAAAAATAGGCATCCGTATGAAGTCCAGCAACTTTTAAAAAATAGTGAAATGAAATACTATATAAAAATTACTAAAGGCTCTTTATATTACACATTTGAGCAACTTGAAAAGAAGGACTTTATAGAAATTGTTGATATTATTCGTAATGAACAACGTCCTGAACGAACTATCTATGGTATTACTACAAGTGGTAAACAAGAATTTGAGCATTTATTATTAGAACAAATGATAAAGCAAGAGGATATGCATCGTCCTATATACGAAGCATTACTTTTTGCACAGTATGGTGATGACAGATTAATTCTAGAACAGCTAAGAATTAAAATATCTCAATTAACCTTATACCTTACTACTCTTCAAAAAGTGTATGAGGACAAATACGGAAAAGAGAGCATGGCTAAATTATATATACTATCTAGTGTTATTTTACATCTAAAAACGGAGCTGAAAGTCTTGGGGAATTTATATGCTAATATGAAAAATAAAAAAATAGGCAGTATAGGAAATGACGTACTTAGAGATATTGAAAATCAATGTTTGTAGGCATAAGTATTATAATGTAAAGAGAGGTATAATACTTACTATTAGTAGGACTAATAGTGGATTGTATGTCGCTAAATGAGATGAAAAGTTCACATCAGATTTTTTTATTAAGTAAAGGATTATCGTATCGAAATTAGAAGGGATGACTATGCAAAAAAAAATTATTGTTATGTTTCAAAAAGATTTTCGCTTATATGATAACCCAGCTCTATTTGAGGCTGTTCAGTCTGGTGAGGTTCTTCCGGTATATATACAAGATGAAACTTTTTCAATAGGAAGTGCGGCAAAGTGGTGGTTACATCATGCTATAATAGATGTCCAAAAACAACTTAAGGCACTGGGCTCTACTTTTATAATACGTAATGGAAAGACACAAGAAGAAATACTTTCTCTTATAGAACAATTAGATATAACGGCTGTATATTGGAATATTTGTTATGACCCGGACAGATTAAAATCTAATCAAAAAATGAAAATGATGTTAGAAGATAAAGGTATTATCTGTAAAGAATTTAACTCACATTTATTATTAGAACCGGGGATTATTAAAAAGAAAGATAACACTGAATATAAGGTGTTTACGCCTTTTTACAATGCATTTCAAAAGCAGGTAATACCTAAACCTATTAGGAAAGTGCAGAGTATAAAGTGGGGAAACTCTTTACCAGCAAGCTTATCTGTTTCAGAATTACACTTGCTGCCAACTATACCGTGGACATCTCATATGGAAGCAATATGGGATCCGACAGAAGAAGGGGCATATAAAGCATTTAAGAAATTTTTCTCTAGCAAATTAGCTTCTTATAGTGAAGGAAGGGATTTTCCAAATCAAAATACTCATTCGATGTTGGCACCTTATCTTTCATTTGGCCAAATATCAGTGAGCTGGATGTATCATTACTTAATAAATAAAAGTACCGAAAGACAATGTAGTCTTTTTGAAGAACAAGTGAATAGTTTTATACGTCAATTAATTTGGCGAGAGTTTTCTTATTATTTACTATATCATTATCCATTTACAGTATATAAACCTCTTAATAAGAGCTTTGAAAATTTCCCGTGGGATAAGGAAGAGGAGTTATTAAGAGTATGGCAAAAGGGGAAAACTGGTTATCCGTTTATTGATGCGGGAATGAGAGAACTATGGCAAACAGGTTTTATGCATAATCGGGCAAGAATGGCTGTAGCCTCTTTTCTTGTAAAGCATTTGTTAATTCCGTGGCAGGAAGGAGCAAAATGGTTTATGGATACACTACTAGATGCTGATATTGCAAATAATACAATGGGATGGCAATGGGTTGCTGGAAGTGGAGCAGATGCATCACCGTACTTTCGTATTTTTAATCCTATCACACAAGGAGAAAAGTTTGATAAAAATGGAGAGTATATAAGAAAATGGGTACCAGAATTAAGAGATATACCGAATAAGTATATACATAAACCTTGGGAAGCACCTGAGCATATTTTACAAAAGGTCAATATTAAGCTTGGTAATGCATACCCTTTGCCAGTTGTTGATCATAAGGCAGCACGGGAGAGAGCACTTTGTGCATATAAAAGTATGAAAGAACTTGTATAAAATAAATGAATCAATATGAATTTCATATGTAAAGGTTATAATGCAAAGTATAGGAATGCCCATTTACACATTAAAGTTTTATTCATTGAAAGAGCACACGAATCATATAGAGTTTCTAAAACCTTCTATTAAAAAAGGAGAATGTTTATGAAAAAATCTAGTATTATAGTCTTTTTACTAACATATGGTTTATTTTATGTTTCTAGTATTTTATTTCCTATTGATCGTGCTTGGTATGATGCGTTAGAAAAGCCGTCTTGGACACCTCCTGGTATGACAATCGGCATAGTTTGGGCTGTATTATATGGACTTATTGCATTATCAGTTGCAATTATTTACAACAAATATGGATTTAAGCCAAAAACATTTTGGTTTATATTCCTTTTAAATTATATGTGCAATCAAGCGTTCAGCTATTTTCAATTTAGCCAAAAGAATTTGTTTTTAGCAACAGTAGATTGTTTACTAGTCGCTATTACTACGTTACTTCTCATTATGTTTTCTTCCAATTTATCTAAAGTATCGGGATGGTTGCTAATCCCATATTTTTTATGGGCTACATTTGCTACGTACTTATCCTGGATAATTTATAGTATTAATTAAAAGTGTAAATGAAAACTTGAGCATAATAAAAATGCTCAAGTTTTTTATTTTTATTAGTAAATATATGGGAGGTGCCGGGAAAATACACGAATTTTTACCCTCAAGTGAATTTTTTAGCAATTAATTATGGTTATTTAATTCTTTTATACATTCTTGAACAAGTGTGACTGCCTGACTCATAGTGGGGCCTCCGCCAAATGCTGCTGTTACTCCAACTGTTTCAAGAATTTCTTGTTCTGAAGCACCTTGATCAATACATCCTTTTGTATGATAAATGATGCAATACTCATCTTGAGAATAAAGACTTATGCCCAATGCAATCAATTGTTTTTCTTTCTTTGATAACGTACCATCTTTGAAACACTCTTCTGTAAAATAATGGAATTTATCAGTGAGTTTGGGCATTTTTTCAGCAAATACACCTAATCCATATTTGTATTGTAATAGTGCAGCTTCAGTAGAAGTTTTATCTTTATATTCCATTTTAAATTCAACTCCATATTCAGTGTGTATTAAACAAAGATTAGTATGGGCGTAAATAGTTTTGATTAATCATAATTGTAAATAAAAAACAGATACTAATTTTAAAATTAAATACAAAAGGCGAATACTGTGAAATTGTTCATAAAAATCCACATAATTTTGATCAAAAGTAAAATACTAATAGATGTTTTAATGCTGTACTTCTAAAGCATTAGAACAAAATTATTAACTACGATACAAGGAGGCAATCACTGTGGATATTCGTGAAGGATTAATTCCAACAGCACTAGGTACAGCAGTGACAGCAGCAGGTTATGTTCTTAAACAAACTCGTGGAACTAATAAAATGATTGCAAATACAGTATTTGAATTTGGTTTAGCTCACGTTGTTTTAGGTGTAATTGATCTTGTAGAACATCGTGGTTAGAATGGAAAGCAAGCATATTAATGCTTGCTTTTTTCATAATCTAATTAAAATTTGTATTTAAATGAAGTAATTCAATAAATTAAACCAAAATATTTTATCGAGGTTAAAGGGATGGATTACTTTAAGAAAGGATATAATATTTTGGGCATATGTAATTTCCTTAGCTGTGTAAGATAGTTTAGTATTTAACCATGCTTAAATACTGCTTAGAAAAATTATATATAATAAAGCAGCCCGTAATTTTACGGCCCGCTTTACTCACTTGTTATGAAAGGTTAACTATTTATGCTAACACTTAAATAGTTCCTATGTAGTATAAACACAATATATTATAGTATGCAAAAAAAGATGCTTATGATTCATTCTGAGGATAAAAATACCTACACGCTTAATATTTATTTTATGTATTAAAGTAGTAAGAAATATTAATAATAAATATGAACTTTAGTAATGCTGTGAAGTAACATGAAAGTTAATAATTAATCATAATATCAATTATTAAGTGTCTACTCATATTTTACGTTATGGAATTTAATATGTTGATGGTAAGTATATGGTATGCATAATGTTTTATGAAGAAGCATAGCTAAGGATTCATACAGAAAGAATTAAAAATATTGATCTGCATAATATTATCAAATTATTAAAGGAAGTGTTAAATCAATGAAAACTATACAGCGGATTGCTTTAGCATTAATTATTATCGGTGCTATTAATTGGGGATTAATTGGATTTTTTAAGTTTGATTTAGTAGCTGCAATATTCGGTGGACAAGGCGCCTTTTTATCGCGGGTTGTATTTGCTCTTGTTGGTTTAAGTGGATTAATGTGCATAACTCTTTTATTTCAGCTAATGAGGGACGTAAATCAGGATTTCAATTATAACAAATCAACAGAAATAAATTATGGTACCGAATTTGGTGAAGAAACAGATATAGTAGATCTTAGAGAATCTTCAAATCAAAACTATACATCTAAACAACGTAATTCTCTGGATGATTAATAAAATGCTTATTACATCCATTACTGAACGAGAAATTCTAAGACCATAAAGTGAGTCGTGAAATCGTTGCTGTTATCTCATAACACTTCAGTAATCATTAGTGTAGAAATAATAGCTAGAATCTTTCTTTATTTAATATTCATCTAACTTATGTGATAAATATAACATTTATTCAAATGTTATATTTATGAAACATTCATATGTTATGTTGGGTAAGTCCTTTTTTGAATCATATTCATTCTATAAAAATCCCTAGCCCCTGAAGTGAACCCGAATAGTGGTACATGAAAAAAACACCTCCTGAATTCGCATACTAAGTATGCAAATTCATTGGAGGTGTTTTTCGTTTGAAGACAAGAGTTCATTACCCAGAAGAAGTAAAGTGGAAAGTGATTGAAATGAAAAAGGATGGATATTCCAATCGGACAATTATGGAGAAGCTTGGAATTAAAAATGTTTCCCAAATTAAGACGTGGGTGAAGTGGTATCGTACCGATCAAACGTACCGTTTTCAACAACCTGTAGGAAAACAATATTCTTATGGAAAAGGACCAAAAGAGCTCAGTGAATTAGAACAGCTACGTTTAGAAAATAAACATCTAAAAACAAAATTACTTGTATGGGGAAAGTATCTGGAAATCGAAAGGGGCTGAAACCAGAAACTGTAGTTACTTTATGGAGAAATGTACAAACAAAAATAACGGTAAAAGACTTGTGTAACGTATTAGAATTACCCCGTTCTACATTTTATCGTTGGTTACAACGAACGGAAGATCTGAAAGATGATATAGAAGAAAAAGTAAAGGACGTCTGTCTTAGGCATAAATTCCGGTATGGATATCGAAGAGTGACCGCTACTCTTCGAAAAATGGGACTGTGTGTCAATCATAAAAAAGTATTACGAATCATGAGACAAAATCATATTCTTTCCAAAGTGCGTCGAAAGAAAAAGAAATATATCAATGGTGCGGAACCAATGGTAGCCCCTCATCGATTGGAGCGCCAATTCGATGCATCCAAACCAAATGAAAAGTGGTTTACGGATGTGACGTATCTCTTATTTGGAGAGCGTACCTTGTATGTATCAACGATCATGGATGCCTTTAATCGTGAAATTATTAGTTGTGTCATCAGCGAATCACAAACACTGACATTAGCGATGAAAACATTGAAACAAGCAATGAGAGGGCGAAAAGTAAAAGATGTCCTTCTTCACTCGGATCAAGGAAGTATTTATACAGCAAAAGAATTTCAAGCGTATGCCAAAGAAAACGGCATGATCACCAGCATGTCCCGGAGAGGAAATTGCCATGATAATGCCGTCATGGAAAGCTTCTTTGGTCATTTAAAAAGTGAAGCTTTCTATTCACAAAAGATAACAAAAGTATCCAACACAACTGTGCGAAAGATTGTGCTAGAATACATTCATTACTACAATTGTGTGCGAATTCAAGAAAAATTAAACCACCTATCCCCTAAAGAATTTAGGGAACAAGTGGTTTAGGTGTTTTGATTGGTGTCCCGTTTTCGGGGTTCACTTCACCCCTCTAGGGGTTTTTACGTTCAATTGAAAATGAAGAATAGTGTCTTATTTCTCAATGTGTAAAATTTTTAAACGCGATAAAATAATATACGAATGAATTCCAATACACATATTATTAAATTTAAGATGGTTCAAGTTGGAGGAAGGCATCAGAGGCTGTCTTCCTCCATTGACACTAAGTTTAATTTTTAATTTAACAATTCTAATAAAAAAATAATATCAATGGTTTTTTTCTCTTCTACTTTGCAATAGATTTTTGTACCCTTCCGCTCACTACTGATAACCTTGCTTATCGTTAATTTTTTTAAATGTTGTAGAATTTTATATTCTGCAATTTGTGTTGCTGCACTAAGTTGAGAAACTGTCATAACACCATTTTTAATCAATTCACTAACAATCAATAAACGATTTGAATTACCCAGCATTTCAAGGATTTTAGCACTCCTTTCAAAATGACTATAATCCATATTAAAATCATTAGACATAATGTTTACCCTCCGGGACCATCACAAATAATAATTAAGAAATATTTAAATAACACTTTTCTAAAAATTACTATAAAGATACAACAAATTCAAATTATAAGAAATAGTTTTCAGGCATTTTCTCTTTTTTAGCACTTCTATTTATATGTAAATATGTTAAAATATTATATGAAAGATTCAAGGTGTATTTTTAGTTTTTAAAATGATGTTATTAAAATTAAGATGGTTTAAGTGTAAGAAAGGCACCTTAAGGTGTCTTTTTTTATTGGGTAGTTACACGATTACTGTCATAGACCGCAAAATAAACCACAGAAAGGTAGATATCTTTTTATAAGAGATGCCTACCTTTTATCATTTTGTTATTAAGAAAATTCCTTAATTAACCTCTTAAAAGGTGGAGAAATCTTCTAAATCTCACATAGATTAAAGTTTAAAATATGTATTTCTAATCTTCCGCAATTTTATTGCCATATTTTAAATATAGATAAGTTGTATTTTGAAGTACTACATTGTAGATGGAATTATATTTTGTAATGCATGTTCTAATGTTAAAAATTTATATTGATATCCGTGTTCAATAGCTTTTTGAGGTAATACGTGCTGTCCTTCTAATATCAGCATGCTCATTTCTCCCAGTAAAGTATGGAGGATAAAAGAAGGGACTGGCAGCCAATGTGGGCGCCCTGTAATTTTTGCCATATTTTTCCCGAATTCTTTCATAGTAGCTGGTGTTGGTGCTGTAATATTAAGAGGTCCTTTTACCTCCTTTTTGTTGATAGCAAAATCAATTATACGTACGGCATCATCTATGTGAATCCATGATAACCATTGGTTTCCGGTTCCGATTGTACCCCCAATATACAATTGATAGGGAAGGAGCATTTTTGGAAAAGCACCTCCATCTTTACCTAATACAATACCGAATCTAGTGTAAATAGTACGTATTCCGAGTGATTTAGCTTGAGATGCTGCTTGTTCCCATAAAGATACTGTAGTTGCTAAAAAATCATTTCCCGGAGTTTCGTGTTCCTCTGTGAAAGACTGCTTTTGAGATGCCCCGTAGTATCCAATAGCACTGGCATTAATGAACGTTTGAGGTTTTATTTCAAGGGTGTGTAATTGCTTAATAAGTCCTTTTGTAGTTTGTAACCTACTCTCTAAAATCTTTTCTTTTTGTTTCTTTGTCCATCTACCGTTATTAATAGATTCTCCAGCTAGATTAATGACAACATCAATAGACGAAAAAGGAAATGTATTTGAATTAGCATCCCATTTTACATATTGAATATTAGAAGTTGAAAAATCATCTATCTTTTTCCGTGTAAGAATATAAACTGTATGCCCCTCATTGCTAAGAAAATTTGAAAGATGTCTACCAATAAATCCACTTCCACCACAAATTGCAATTTTCAATAAAATTCCCTCCTCATTATATTAATTCTTAAAAAAATTGTGACTATGTTAAAATAACAGTGAAAAGTATGATTGTCATTACAGAAATCAAAGTAGAGGAATTTAGAGATAATACTTGGAAAAGCCATCATCTCTAAATGTATTTTCAAACTATTACATACCAATATATTTATGATAAAAAACTTTTAATTTTTTATATGTTTGGACAAAAAGTCCTTTTAATTAAAAGGGCCCAATTTTTATAAAAAGAAAACTGTTAAGTCAAGGTGCTCAAGAATTGATTCTTAGACACAGTTTACAAGAGGATTCGATGGGAAAGCAAATTAAAAATACTCTTACCTTTATGGGGAAAAGGTTTTTCTCAAAAATGTTCTTTTTTAAACCAAAAAAAAATAAAAATAAATGTTCAAATGTTTTATTAAACAAATACCAATTTTATAGAATATCGATACTCTTGACAATTCTAACAACATTACGGAATATTTTTATATTGGATGTAAAACACTGTAATGATGGCATAAAAGTTTAAAAGATAATTTAATACTTAATATATTGCTGATTAAATCCTAAGGAGGCAATAACATGCAGAGACAATTTCCTAAACCAAAAGTGGTTGTGAGTAAATGCTTGGAATTTGATACCTGTCGTTATAACGGAGATATGATTTTTGATGTTACAATTCAAAATTTAAAACCATTTGTTACATTTATTCCTGTATGTCCTGAAGTAGAAATTGGATTGGGTATACCTCGTGAAACAATTCGAATCGTTGAGGAGAATGGCGTTCAAAAACTTGTGCAGCCTTCTACAAGAAAAGATTTAACAGAACAAATGCAGCATTTTTCTAATTCTTTTTTAAGTACATTACCAGATGTCGATGGATTTATTTTAAAAAGTCGATCTCCAAGTTGTGGAATAAAAGATGTGAATATCTATACGGGGTATGAAAAGTCACCAACGAAAGGAAAAGGTCCTGGCATATTTGGTGGGGCTGTGCTAAGAAAATTATCTCATATTGCAGTAGAAGAGGAAGGGAGATTGTCAAATTTTACTATTCGAGAACATTTTTTCACAAAATTATTTACAATTACTCATTTTAGAAGAATCAAACAAAATGGAAATTTAGAAGAATTGATTGCTTTTCAATCCGTTTATAAGTATTTATTCATGGCATATAATCAGTCAAAACAAAAAGAGTTAGGCAGAATTATTGCCAATCACAAAAAAGATAAAGTTGAGAGCATATTTAAAAAATATGAGGAAATGTTATATGAATTATTAAAAAGAACACCTCGTTATACATCACATGTAAACGTATGTCAGCATATCTTTGGTTATTTTAAAAAGAATTTGAAAAATCAAGAAAAAGAGCATTTTTTAACACTTCTTCAAAAGTATAAAGAAAAAAAGATACCGCTTAGCAGTTTGCTCTCTGTATTAAAATCATGGGCTCTTCGTTTTGAAGAACAATATTTATTAAGGCAAACCTATTTTGAACCTTATCCAGAAACCTTAGTAGAAATTTCAGATTCAGGAAAGGGCAGAGATTACTAAGGAGAACTACAAATTCCTTTGCTGTTTTAGAACAAAATAGAAATTTTCGTGTATAAGTGATAGGAATCAATGACAAAGATTACTTGTTTGCTTACATAACATACTGAAAAGCTATTATACTTTCACTTCTAGTAGCATCAACTTTTATAGAAAATAAGCGTACAACAAAAACATATAGTTATTTGATATACACACTGTAATTTAAGTTTTCGTATAAAACCAGTTACATAAAATAAATCAAATATTAAACACATTTATATATGAAAAGAGTATGGGAGTCTAAAAAATAAATAGTCACACTCTTTTCATATAGAAGTGTGACTAAAAATGCATAATTGTTTATTTATGTTGGACAAACTTCACCATTAAATTGGCAATTGTATGTTGTTCCTGTTCATTAGCAACTTTCCAAAGCTCAGCTAATAGTTTTTCTTGGTCATTTCGCGCCTCTACTTCATTTGCCAAATAATCACCTACACGGAATGCCATATCTGAAACTGCCTCACCAGCAATTCCTTTTCCTTCGGCTTGTTCTAATCGTTCTCCTAAAAAGCTTTTCCATTGATCAAAATTGTCTAGCACTGACATAATTAATCACCTCACTTTTAAGTAATAGAACCATACTTACTTTGTGCAAATTCTTATTTTATATGTAAAAATTTTTATTTTAACAATGTCAACCATCGTTTACCCCAATTAAGTTGGTTTTGGTGTAACAAATTTAAAGGACTAAAAAATGTTCTTTCAAACTAGGCCATTGTGGTACTAATACTTCAAATAGATATGTACTCAGTACGAAGAAAGAGAATTAAGAGTGTACTATTTTTTTAAGAATATTTTAGTCCTGATAAAGGAAATTCTATTTGGTTTCTGCTCTTAAGTTAATCGGTTATGAGCGTGTGGGGATATCTTTCCATAGCGTCAATCATAAATGTAATTCAAAATAAAGATTCTTCTTGATAAAAGTAGACATATTTTTATGGACTATAGGAAAAAATTTAGAATGTATTACTTTGCACATTACAATTTTTTTTAAAGAAAAGGTGATTGAATGGAGCTTTCTAATGAAAGTAAAACTTATTATGCTGGAGATATTGTCTATATTTTTTATCGAAATCCCCACACTCAAGATGTAGCAAATATACAAGCCGCAGCAGTTGTAAATAACCCTGAGAGACCAAATGAATTAGCGTTGTTCCTTTACGAAACGTATTATCCACTAACAAATGAGATGGCGGTTTATTCTACGGAAGAAGAGGCAAACCAAGCGTACACTTACTATTATGGTGATATTCCAGAGGGGGTGTTGGAATGAATAAGCCATTTATGCCTAAGCTCGTATATTTTGAACCTAAAGCATTAGATTATCCTTTGGGGAAAGAGCTGTTTGAGAAGTTTTCAAAGATGGATGTTGAAATTCGACATACTACTTCCCATAATCAAGTAAGAGATTTACCAGGCGATAACGATTTTCAAAAGTATCGAGTAGCAAAATCTACACTTGTTGTTGGTGTTAGAAAAACGCTGAAATTTGATACTTCCAAACCTTCAGCGGAGTATGCAATTCCCTTTGCAACAGGGTGTATGGGACATTGTCATTATTGCTATTTACAGACAACAATGGGAAGTAAGCCATATATCCGTACTTATGTAAATGTTGATGAAATCTTAGAAGCGGCTGACAAATACATGGAGGCTCGTGAGCCAGAATTAACAAGATTTGAGGCTTCTTGTACATCAGATATTGTAGGAATTGATCACTTAACACATACGCTAAAACGGGCAATTGAGCATTTTGGGGAATCAAAATACGGAAAGCTGAGGTTTGTTACAAAATTTCATCATGTAGATCATTTACTTGATGCAAAACATAATGGGAAAACAAGATTTCGATTTAGTGTAAATGCTGATTATGTTATTAAAAACTTTGAACCAGGTACGTCCCCTTTAGCTAAACGAATCGAAGCAGCAGGAAAAGTAGCTAGAGCAGGATACCCGTTAGGGTTCATAGTGGCTCCTATTTATCTTCATGAAGGTTGGCAGAACGGGTATTTTCTTATGTTTGAACGTCTAGATGCTGAATTACCTCTTGATGTAAGAGATGATATTACATTTGAATTTATTCAACATCGTTTTACAAAGCCTGCAAAGAGAGTGATTGAAAAAAATTATCCTATGACAAAATTAGAATTAGATGAAGAGAAAAGAAGATATAAATGGGGGAAATATGGAATTGGTAAATATATTTATCAAAAAGAAGAAGAAGATGATATAAAAAATCAACTTTATTCATATATGAATAAATTTTTTCCAAATGCAAAACTAGAGTATTTTACATAATATAATGGAGATTCTTAATATAAGAAGTTTAATTAAAATTATGCGTTTAAAGTTCAAAATTGCATGTATGTTCATTTAGTCTAAAGTTAATGTTATAAATTAAAAAATATAAAAAAGTTATCCTTTCTAAATGTGTTAGAAAGGATAACTTTTTTATTAAATGGTATTAAATTTCTTAAGTTCAAAAGTGGATAAGAAGTACTTTACATTTCAGCTGTAGATAAAATACAGATATTTCTTATGAGCGAGGAAATCCTTTTAGTAATTTTAGATGATTTAAAACATTTATTGTAAGTAAATGTTTTAATTATTATTTAAGGACATGTTGCAGTCATTATTTTATACTGTTACTTTCTACGAACTCAGAGAAGTTATGAATAAACTTTAGGATGAATTGCAATTCATCAATATTTTTTTGATGAATTAGAGAAGTAATGATACTTAGAAATCCCTCTCTTTGAGGGTTTTCGAGTAAATTGATATTACTTAAGTTTAACACTTTTTCAGGTGAAACCTCTAGACCAACAGCAATTTTTTGTAGAGTAAGCATGGAAATATTTCTTTCCCCACGTTCAACTCCCCCAATATAAGCTTGTTGTAAATTGATTCGTTCAGCTAATTCTTCTTGTGTCAATCCTCTTTTTTTTCGTAATAATCGGATGTTTTCTCCTACTAATTTTAAGAAAGCAGACAAATGTATCACCTCTCTATCAGATTAGAGAAGTGTACAAATGAATGTAAGAACACTATAGTGCTTAAAATTAACATAAAAGAACTTAAAAGTATCTTCAGGTGTTGGTTATTTATTTGAAATGGGAACGAAATTAAAGATTGAAAGGTATTATTTGTAAATTTTCTTAATTGTTAGGGAATATACTATACATAATAAGTTAGGTTTAATAGAGAATGTCTTCAATAATAATTAAATTACCGTATCAAGCCGTGCTATACCAAACACCACCGAACCGAACCCAACCGGGATGTACCATACCAAGCCTAACCTTATTTAATGACCTATCTCTTCAGCAATAGGGAAGTCAACTCCTATTGAACAGTTTTAACTGTTTCGACACTATCATACTTTTTAGAGATTATTCATATCAAGTAAAGTTAAAACAATTTAGTTTAAATATAAATTTGCTTTACTTTGCTGTGTAAGAATCCTAATTTTAAATTAATTAGCTTAAATTGTTTTAATTTATAACCGTATCAAATCGTACCATACATCTAGTTCAGTTTTTAAATACAATTCATAATTTTATTAGACATTGTGTTCGTTTGTTTATTAAGTACTATCAAAATCTGTTCGTTTGTTTATTAAGTACTATCAAAATCTGTTCTATTTTCTTAATAGTGAATCTTCTTCCCAAACATGTTTACGCCAATCCGCTGTTATAACTCCGTCTTTTAAAGCTTTTGCAATCATACCTTGATGGAAGTGATCTGCACGTAGAACATGACATTTTCTGCAAAGGGTACGTAAATTTCGGATCCTATTATCCCCACTTAGCCCACTAACTATGTGATCGATATGACATTTATTTAATAAGACTGATTTTTTACAACGTATACATTGTCTATTATCTCTGTTCCATATGATTGGTCTTATGTTTATTCTCCACGTTTCATAAGGAGTTCTTTTCTTAGGCATGTGCTATTTCCTGAACAATATTAAAATCAGTGACATGGAATCGTCCAAATCCTACTTTTCTTGCGTCTCCTAACCCAGCGTAAGCACCAGCATCTTGGCAAATAGCTCTCATTTGTTCACGATTAATTAAGGTTCCTTCCCATATAATACTAAACTCTGTTTCCCAACCAGATGAAATGGCTAGACGATAACGTATATTTTTTACTCCTCTTCTTGAAACCGGCCGTACATCAATATATACATCTTTTTTATCATCCCTTGTTATTTCATTAATAGGGGGAAGAAACCTGTTAATGAATATCTTATTATCTAGTACTTGGAGTGTTGAAGACACTTCTGGTTCTAATGTTCCTCTTCCTTTAGATATAAACTTTCCTCCCGCACGTAAACAAGTGAAAATATAAATAGGATCCAAATAAAGTTGTCCTTGTGGGGTAGCTTGAAAAGTTTTTTTCCATTCTTCAGGGTTGTTTCCTGGAACTCCCAATTTTTCTTGCTTTGTTATAGGGATTGCATCTTCGGTAAATCGATTAAATAAAAGTGGTCTAGTTCCTAAGATTTTTACATTAGCACAAATTATTGACATTTAAGTAACCTCCTAAAATAGAACTTATAAGTATTAATTAACAATTTCAAGTATTTTTAAACATATATTTATTTAGTGTTTTAAAATGTTGGAAGTGGATTTAGTAGCCAAACTCTCATAATCGCTTCTTGTTAGCTTATTAACATTTATTGTGAAGTGTTTTTAAGCGTATTAAGAAAAATTGAATAAATAGGAGATATGGTTTTAAAATTGACTTTACATATTTTAAGGTAGTTAATAATATTCAGTTGAGTTAACGTTACGATAATGTATATGATGCTGAAAATACACTAGGAAGAGTATCATATAAGTAACAAGGAAAGTACTAAGGAATTAATGTGAAAAAGGCGGGTAGATTTAAAGTTGAGAGGAGATTATCTAGTGAGAAAATTAATATTAAATGGTTAATAAAAAAACCAGAAAACATCATCAATATAATATAGAAATAGACATTGATGATGTTATTAATTGGATGAAATTATAATATAAAGAAAATTCAGCTTCAACAAGTCAAGGAGATAAGTATATTAAAATCAGTGCATGGTTAAAATTCAATACATAAGATAACCATGCACTGATTAATACAGGGTTAAATATTAATATGATTGGCTTAAAAGGAATTATCGTAAATATAGTCTTACTGAAAAAAAGTAACCTGCATCCCATAGAGTGAATTTACTTAAATAAAAAAGTGTCCAATTAAAATGCTTAAAATTAGGAAGTTCTATTCCCAAAACAAATCACAATAATTAATTTAAAGCGTTTTTTATTCGGGAAGAGTGTCCACTACAATATTTTAGAAAAACTCAATGTTTCCTATATTTATTAAAGTGGACATATTTTAAGGTAGTATAAGTTGCGGGTTATTAGTTCAGGGATTATTGGTTTTTCAATGGGTCTTATTCAAAAAAGAGTTGGTTTTAGTGTGAAAAACAGGTCATTTAACAAGGGAGATATTTCTTATTTGGCAATTACTGGGTTAGTTGGTATTGTCATTGCTATTATATTTGCTGGGGCATTCGATATTATTGTGATGGGAGAACCATTTGACAAAATTGTTATACAAGTATTAGGAGCAACAATTTCCGATGTTATCGTATTCTTAGTTCTTGGATTGCCACTGACAATTGGCTTGGCGAAATCCAATAAGAAACATGCACATTTAAAAATTGAAAAGTAGGGATGTTAACATGCAACCAATTATTTCGTTTGAACAATTCACCTTTCAATACGGGCATGCTGCGCAGCATACTTTAAGTGATATTACCTTTCATATATACCCTGGGGAAAAAGTGCTAATTGCTGGACGAAGTGGTTCAGGAAAGTCGACATTAGCTCATTGTATCAATGGGCTAATTCCATTTTCTTATGAAGGGATTAGTACAGGTAACGTATTAATTGCCGGTAAAGATCCGAGGGAAGGCAGTATTTTTGAACAGAGTAAACATGTGGGAACAATTTTGCAAGATCAAGATGCTCAATTTATTGGTCTGACAGTAGAAGAAGATGTAGCTTTTTATTTAGAAAATGAATGTGTAAATCAAGAGGATATGAAAAAGATTGTTTCGGACTCATTAAGAAAGGTGAAGATGCATACGTTTCATAAACAAAGTCCACATGAATTATCAGGAGGTCAAAAGCAAACAGTTTCTCTTGCTGGTTTATTAACAACAAATGCGGATATATTATTGTTCGATGAACCGTTAGCGAACTTAGATCCGCTAAGCGCCTTACATACGATAGAACTTATGAAAGATATACATGAGCAATATAATAAAACGATTGTTATTATCGAACATAGAATAGAAGAAATTTTAAAGCTGGATTTAGACAAAGTTATATTAATTGATGAAGGTAAAGTCATTGCAATAGGAACACCAAAAGAAATCTTAGCGTCAAATATATTACCATGTATTGGCTTAAGAGAGCCTATTTACATCGAAGCATTAAAGAGATTACATTTTGATAGTAATAATGACGTAATATATCCAATGGAAAACCTTCAAAAGGAAAAGGTAAGCAACGTTATAAGAGAGTGGATGGAGAAACAAGTCATATTAAAAGGTAATACTAAAAACAAGGAATTACTTAAAGTGGAGAATTTATCATTTTCATACCCTAATAAACAAAAAGTATTAGAAAATGTAAACCTTTCAATATATGAAGGAGAAATTGTGGCACTGTTGGGACATAATGGAGCAGGGAAATCAACATTAGCTCATAGTCTTATAGGCATAAACAAAATGAAAAATGGGGAAATCTTGTTAGAAGGTGAAGATATTAGTTCTTGGTCTATTCGTAAACGTGGGGAAACCATATCTTACGTGATGCAAAATCCAAATCATATGATTACACAGCCCACTGTTTTTGAAGAAGTTTCATTTACATTAAAATTAAATAATTTTTCTAAGGAAGAAATTAAGAATAGAGTAGAAGAAACTTTAAAAATTTGTGGTTTATATCCATTTCGTAATTGGCCAATTCAAGCGCTAAGCTATGGGCAAAAAAAGAGAGTAACAATCGCATCTGTATTAACAATAGATCCCAAGCTTATCATATTAGATGAACCGACAGCGGGACAAGATTATTATCATTATAAACAATTTATGTCGTTTATTAAAAAACTAGCTAAAAAGGGAATCTCATTTGTTTTTATCACTCACGATATGAATCTCGCACTAGAATATGCAGACCGTGCAGTAGTTCTACATGAAGGGAAAATTATTGCGGATAATACAGTGTCTAATGTATTTGGTGATCAAGAAACCTTACAAAGAGCCAACTTAAGAGAGAGTTCTTTAACCAAGCTTGTTAAATTTAGTGGGATTGTATGTCCAGAAAAATTTATGGAGCTTTATTTAGACAGTAATAGGAGGGAGGAAGGTGCATAGTACATATTTTCATCGTATGGATGGGGTAGTAAAATTGTTTTTATTTATTTTTTGTATGACGATTACTTTTTTGTTTTTTGATTTTAGGTTGTTGCTAATTTTATTTATTATTGGGTGTATTGGACTCGGAATTGCTAAAATTCCATTTCGTAAAATTTTAATTGTTTTTAGTGTCATATTTACATTTAGTTTATTAAACTCTGTCATGATTTTATTTATTACACCCACTCATGGATCTGAATTAACTGAATCATATACCTCGTTTTTACATATTGGATATGCAACAATTACATATGAAACATTATTTTATGCAGCTACACTTTCATTAAAGTATTTTACGTTATTACCATTTACACTTCTTTTTATTTACACGACAGATTCAAGTGAATTTGTAAGTAGTTTAAGTAAATTTGGTATTCATTATAAGATTACATATGCAATAAATATTGCACTGCGTTATATTCCTGACATCCAGTCTGAGTATAAAATTATTAAACACGCGCAAGAAGCGAGAGGAGTGGCTTTTGAAAAAGGAGAAGCAAGTTTATGGGTTCGTATGAAGAACCGTGTTTTAATTTTCTGGCCACTAATCATTCATTCTCTAGAAAGAATAGATACGGTTTCAAATGCAATGGATTTAAGAGGATTTGGAAAGAAGGATAAACGTACATGGTTTTATACAAGTAAGGCGAAACGTGAAGATTTCATCGCTTTATTTGCCGGTGTTTTCATATTCATTGTTGCCGTATATTTAAAATTAAACGTATTTCAAAATTTTTGGTATCCATTTTAAAGCACTCTTTAAACGAGTGCTTTTACTTATTTTTATGTAGACATGCTCAAAAAAGGGATATACACATAATGTATAATACGAACCAGTTAAAATGATCAACTACCTATTAGTTTTCAAACCAAAAGGAGGAGAAAATATGAGTTACGGTGGTTCTTGTGGTTTTGGTGGAGGTTTCGCTTTATTAGTTGTGTTATTCATTCTATTAATAATTGTAGGATGCAGCTGCTGGGGCGGAGGATACTAATTTTTAATTAGTCTTCACAAATGTAAACTAAAAAACATTGAAGATACTTATGTATCGAAACAAATAAAAAAGGAGCGACTATGCTCCTTTTTTATTTGTTTTAATGCGTATTCTTACCATATTTTGGGAACGTAATCGTTAAAGTCGTTCCTTTACTAACGATACTTCGGATTTTTAAACTTCCATACATCGTCTCAATAATCTTAACAGCAACCATCGTACCTAAACCGGTGCCTTTCGTTTTTGTACTAAAATACGGTTCACCGAATCGATGTATTTGCTCCTGTGACATTCCAACTCCACTATCTTCAATTCGTATTTCAACTTTACTATTATTGATAGATGAGGAAATATTTAAGGTACCACCATTAGGCATTGCTTCAATACTGTTTTTTATTAAGTTTAAAAAACATTGTTGAAAGTGTTGTTTATTACCAACAATGGTTGCCTCAGAAAAATCCTGTGTAATATGTATCGTATTCATATTACACAATGGCAATATCATATTAATAACTCGATTTAACTCTTGTTTTACTGAAATTTGATCTAATTTTTCTGGAGAAGGTTTGGCAAACGTTAAGTAATCATCGATAATTTCTTGGGCACGATTTAACTCTTCAAGTATATGTTTAATATATTCGTCTCTTGATTCAGGAGTTAAATTTGGTGTTTTTAAAAGCTGTGTAAATCCTTTTACAACCGTTAAAGGATTCCTTACTTCGTGCGATATACTTGCAGCGAGTTGGCTAACAATCTCCATTTTTTCCATTTTAATTAATTTTGAGCGCATTAATACAGCATCTTTAATAACTTCATTTATATAAACAATAAATAACATTAAAGTAGTCGGTAATACCATGAAATAAATAATATACAAATTATTCACTTCAAAATCTGATAAAGTTAATACAATTACAGTTGTAAATATAGCTAGGAAAAAGGTTAAAAACATGGAAAAAGCTACTTTAAGCTTTCTATTATATGTATTAAATTTTGAAGATGCGAGTGCTGTAACGATGAACATTATTCCGTAAACAACGACTGTTAGCATATTAAAGCCATAAAATATAAATCTTGTAATTAATAAAATTGTAAACAATATGATACCGACAGGGAATCCACCATAAAGCGTACCTATTATGACCGGAATTTGTCTTAAATCATGAATACAACTTTCATCCATATAGATAGGGTATCGCATACATAAAATAAGCGGGATACTAGAACAAAGGGTAATCAGTAATATTTTGTATTTTTTTAAATAATGCCTGCTATCATATATGAAATAAAAAACAAATATACTACATAAAATGTATAGAAGGTTATTTAATACGTTTTGGTTAATATAAACAAAGTCCATAATATTTGCCTCGTTATTCTGAATTTACTTAACATATGTATTATACATGATAACATGTGTTAGGATGTATAAACCTTGTTCATACAAGATTTATTTAGCTTTTTTTATAAAATGCAAACATTAGCTATTCAAAGATACTTTTACCAAAACTTTTTACTGCTTCTTTCTGCATGTTCGGTAAAACATGGTGGGTTATGTTGCTACTATAAGAAACGTAGGTATTCTTTTTTAAACTCATCCTTTTAATTTCTAGCCACTGAACGAGATAGTCTTTTAAAGTAAGCTTAGACGGTTCCACAAAAGTCCCTTCATTTAAATCCGTAATCTTTTTCGCCACATTTTTTACTGCTTCTTTTTTGTCTTATAACCAGAAAAACACTAAGTACTTATTTCCTCTTTTTCGAATATGTCCTTTCACTTAAAACACTCCTTCATTTTGTTTTGAATTATATTGTATAAGTCTAGTTGTAATGTTGCTACTTTGAAAATTGCATAGTTGGACATATGAGCGATGGATATATTTTACCATATATGAACAAATTCAGTTATAGGATATGATATGTAAGTTACTGCTAATTTTATATTTACAATATACTGAAAATTAAGTAATGCAAAAAATGGAAATATAAAATAATGCAAGGGGGAAAGAAAATGAAAAAGGTTTTTGTAGTGTTTTTTGTACTAGCATTCGCATTTATGTCTATCAATTCTTCAAAAGTTATGGCTTACGGAAATCATAAAGCGGATCTTTATACAAGCGGCGGATCTCAATTATTGAATTATGTTGGATCTAAACAACCTTTATATAATGATCCTGGTAACCCAAATGTAGTAGGTTATGTTGCTTATCAACCTGTTAAAGTAAAACAAGCATGGTATTTAATTAATACATTGTTAGGACAAAAATGGATAGGTTATAACCTTTAAAAAGCACTCATAATGAGTGCTTTTTTTATTTATATATAAGTCTAGTTATAATTTTGGTGCTATGAAAATTACATATTTGGACATATGAGTGATGGATATATTTTATCATATTTAGATTGTTATTAAGGAATAAAAAAAGAGCCATAGGGCCTCTTTTTTTGCTGTATTCATGGAAATAAAATTAAAAGCGTTATTTTATTATAAAAAAATAGGTGACTCAACAATTGTGCTAGCCGAGTCACCTAGTACTATCGAACCAAATAATGTACTTTTTCTATATGTAGTTATGGGGAGTTCTTAGAGGCTAGCCCAATAGACAGTTAAGGGACAAATAAAATCATTTTAGAGAGTTTTACATTTTGTTATGTTAATGCTACAACAGCAAGAGTTAAGCCCAACGTATTTAATGTATTAGAATATGGTCCTACATTAACAGTAAGAGTACTTGTTATACCTGGAGGTGTAGTGAAAATTGCGGGTGCTGATACAGAAGTGAATCCGGCTGTATATCCTAGAGAAGTACCTGAGCCAATGATAGGATTATTATTCAGATACATAGTTATACCTGCCGAATTACCTCCTGGTTGAATAATAACTTGCACTTCATAGATTGCCAAATAGGTTCTTCCACCTTCAAGTAAAACAGTTGTTGGTGGTGTGAATGAGATTGCCGTACCATTAGAATTTACCATGGTATCTAGTGGAATCGCAGAGTTTACAGAAACTATTGATGGGGTAGTTTGAACAACATTTAAACTGTTAGCCGTGGGAGATGGACAAGAACAAGGTTTGTGAATGTTAGAGTTGTTATCATTTTGGTAATTCACAAATAATCAAGCTCCTTTGCGTAAGATAATTTTTTATCTTATATAAAACGTAGCCTTTTTGTATCTAAGTTATTTTTAATAAGTTTTTAAAGATAAGTCGAATATTGTTGGTCAGTCGACTTTTGAAATTATTTGAAACTCTGGGATTTTAAAGTGCGTTTGATAAATATATATGAAAAATTTTTTAAGGACATTACTGTAAGTTAGGAAACATAATAAAAAACGGTAAAATGAGGGGAGTAAAAGGAAAAGAACCCTTTATATAAAGGGTTTTTCTGGTGATTTAATATATCAATTACATTCGTGGTAATATTCATCACATGAATCGTTATTATCGTTACAGTATATACAAAATGTTTTTTGAACAAATAAACTAACTACACTAGTAGAACCTTCCTGCTTTGTAAGAGTAAGACTTTGAAAATCTTCAACTTGAAATATTTTTGTTTGAACAGGTTGTAATGTAGTAGTAATTGGTACGCTAGATCTTCTTGTTAGAATAGTTACTTGAACGGGTGCACTCATCCCGACAACGAATAACTGAATTAATGTTTTATTATGATTGTTTGTAAAATCCTCAAATACAGTTTGTGGAGCGGTGGTTTCAAGGAAAACTGACACAGGTATATTTCCATTTGCATTTTCTGCAGAACCAGCTATCGTATGAGTTTCAATAAAACAGTTATTTTTTTGATTGTTGGAATGTGATTGGTTTTTATAATATTTTTTACCATCTTTATAAAATTAATCAGCCATATGAATTTAAAGCTCCCTTCTTTTGGATATCTATATAGTCTATTTAATAAAGTGAAGTAGTGCTTGTACAACATAATAAAATCCGCTCTCGTAATTATCTAAAAATGTTATTTGGAAATTAAAGAGCGCCATTCAAGGCGCTCTCGGATAAACATTAATATTGAAAAAGAATACCACATTATATTTTATGCATGTTCTTAATAAATGTGTAGTTTTTTAGCAAAATCCTTATTTGAAAACAAGAAGCCCTAGAGTTAGGGCTCTAAGGCTTCTTATTTTGGTATTCTCACATGGTTTTTCAAAAAGAATAGAACATATTGAAGATAACATGTGAATGTTTCATAAATGTATCAAAAAAGTGAACAAAATTGCTAGTGGAGAAGAAGCAGAAATGAAGTTTCTAATACGTAAGTACGTGAAAGGTATTATTTCCGGTGAATAAAATGCGCATGGAACACCTAATCATTATTTTATCGGGGGAAAAGAATATGTTATGAACTTGGTTGAATGAAAAAATGAAAATTTTACTTTTAGAGTGAAACTAAACAAAAACGCTATTTTATTAGAAAAGGAGAATGAAAATGGAGGTCCAGTTAATTCACGAACAAACATATAAAAGTCAGTATGATTTAGAAAGTGCAGTAGAAAAATTCTACGATAGTCTCCGAGAAGAATTCGGAATGGTTGAGGACGAGGATATCAAGCAATTTGACCATATAAGCAGAGTATTTGAAGCGACGGCCGCAATGGAGAATGGTTTGAAATTGAAGGTAGAAATATTCTTTGCGGATGATGCAGACGAAGATGAATCATGGGTTTGTAAAGCTTATCAAGTAGCTTAATAGAAACTTCATTTGAAAGGAAAGTGATCAGGGTGGAAGTTCAATATGATGCGCAGGGCCGAATGAAGTATCATCCTGATTACGATCCGAATCATAAGAAGCCGTATACAACGAAAGAATTAGCCTACATATGTAAGTATTATGGATTCGGAAAGGTGAAGGGAATTGCTTTAGCATTAGGAAGAACGGAATTAACGATAAGGCAGCTAGTAAATACTCTCCGGAAGAATGGAATGTTTGAAAAATATAAAACTATGGGTGAGTAATTACAATAAAAATTTCATTTTATAGAAATAAAAACCCTAGTTTCCTAGGGTAATGGTATAACTGCCAAATATATTTTATTCGTTTATATTGTAACTTAATATTACGTTAAATACATCAGGTAAATGAAACCAATTGTAGAAAATAAGAGCAGTTAGCAAAAGCTAACTGCTCATCTCCAAGGGGGAACAAGGAGAAAATCTAATGTCATGTATAGTATTGACGTAATATTTAGTTTTATTCGTGAAGAATTACATTTAACTTAATGCATAACCAACGATTAAAGTTAGTGTTAAAAACACTGATAATAACAATGTTAGCAGAACTGTTACTATGCTTCTAAGCATTGCTATCCAATTACGTGCTTTAGAGAATCCTTTAATACCAGCAAAAAATTTATATTATGCTTCATAGGTTGCTCCTTTGTTATCAAAATATTTCTATTAAATTTTAATGGAAAATATAAGAAAAAGATAGTGGTTATAAATTGGAATGAATTTTTTAACAAAATAATCCTTTTGTTTAAAGAAAAATAAGCTACCAAGTTACATTTATTAGAAATATTTTCTAAGGTATTCTTAAGAAGATGGGAATAGAAAGAATATCTTCGAGAGGAAAGGGGTTAATTTATGTTAGGAAATTGGTTGGGTAAATTAAAAGAACCTAAATGTATACATAGATATAAACTTATTAATAGTCATGACAATGAAGATTTTAAAACTGGTAAGATGGGGATAGTTAGTTATTTCAAATGTGAAAAGTGTGGGAAAGAGAAGGAAATCAGCAAATATACTAATGATGTTAATAGTGACTATTGGGATATTTAAAACAACATTCGAATATCGTCCAGCTAGAAAACTAGAGGACACCAATTCATTAAAGCAGCAATTAAGGCTGTTTTACGAATGGGTGTCCTTTTTATTTTGAAAAGGGAGATGGGGTAATGGAGGGGTTAAAAAATCAGTTACATGAATGGAAAAAGAAATCCAAGCAAGAAAAGAAGAAAAAACCAAAAGAGAAATTAAGTACTCGTGAAATTGAGGATTTAATGGGGATGCATAGACCTTGTTATGAACGAAGACGTGGAGCAATAAGACAAAAATAATCTAAAAATAAAAAGGAGCGGTCTTATATGACTAAACAATTATCTTTCTTACCAAAAATTGATAGAACAGCGAAACAAGAGGAATTAGAAGGCGTGTTGGAAAGTGTACGTATACATAGGAAATGTGAAAATTAGAAACAGATTCTTTCTTCTAGTAGAAATTGAAGTGGAAGTTGGAAATGTAGCCATAGAGGAATTTGTTTTTATTCGAATATCTGAGCAAGAAGCTAGAACATTGTTAGTAGGGGGTATTCAACGTTGTACTATTTCTAATTGTATTCCTAGGTCTCATGATGATTTAGAAGTAGAATTCATTTGTGTTTTAATCGTGGGTGGGGAAGCATTTGCGGTTTTTGATGTAGAAGACGATATTGATGAAGCTGTACTTGTTCCAATTTCATTAAGAGAAGCCGAGCGTTTAATCTGTAGAGGAGCAAGACGATGTACAGTTATTAATAGATAAGAGTAAGCCTTTTTATGTTGTATATGTTGAAGATCTTTTAAATGAAAATACCCTAAATCACGGATACATAAATCATTTGGTGCTACAGTTGGAATACACAGAGAACCATAGGTTCGATTATGTTGTTTCCCTGGACCTGTATGGATATATAGGAATTGTCCGCTTAATAGGTCATATTCAAGTTGAATTTTCATCCCAGCAGTATGGCTACATCCTCCAGCCCAGGATAAATGGTTGAAAATATATCTGGAAGCTGAAATGCAGTGGAATCTAAAATGCGAATACGCTTGAAAACAGAGGTGTATGGAGAAGAAAGTGGTATAGATGAAGTTAATTTGTTATTTAGAAGGTTAGTCAATATATGTTGCAAAAACTGAACGGCTGATTTATTAAACCTTTGATTCAGTCCTTCCTGACTGATGAGTACTTCTGTGGATGATTCTAAACAGCTAGATAACTGAGCTAAAGAGGTTGTAGCGATATTTTGACTCATCCATATACATAAAGCGACTAAATCTTTTGCTTGGTATTTACTGGTTCGTTGCACGAAACCAACATCTCTAGCAAGATCCCGTAAGGTATTTGGAGATAAAAAACTTTGAATCTCTTGAGCAAATAGTTGTAATTCATCAGATACAGAAATAGACATACAAAAACGCCATCCTTTCCTATGATTCTACAAAAAGAATAGCGTATTTTTTCATTTTAGGGGAGATTTTGTTGAATTAGCTTGATAGCGATTAGTGGTACCCCTTATAGGATAATAGAAGTTTTGCATTTTCAATTTTTTTACACTCTATTAACAAGGCAGTTATAGCATCCTGGTTTAGCGTTAAGAATATGAATATATTCTACTTCTTTATTATCAAAAATTTCATCTATATTTTCTCTTAAATTTACACCTTCTGTAACCCTTGCTTCTACAATCATTGAGTCAGCATTGTAGCCGCGTACAGATAGATACCTATGATGTAACATATGCGGAATTTCATTTACATCTAGCTTAGCAGTAGTTGCTCCCTTTCGTATAAATATAGGACCACTTGCTTTATAAGGCGAATTAACACTATGATATTGGTAATTCAGTAAAATTACCTCTTCTCCTACCTCTGCATCCTTCAAACTTACCCTGCAAGGATATCCAGGATTTTTATTTGCTATTATTTTGACTGCCCCGATATTTTTTAATACTTCTTCATTCATTAGAAATAGGTTATTAAACTCCTTCTCTTGTAACGCAACGATTTGAAAGTTATTTCTCATATTCTATCCCTCCTTAATTAGTTGTTATAAAGCAATTCACTAATGATGCTACCACTAAAGTTCATAAAACTTGTTCAATAATGCTGCCCGTTTGTTGAGGATTGAATTAAAAAGCCTACAATTCTATAACAGAGAAAAAATTGCTTATTATTGTTCAATACAAAGTTGTTTACTTTTAATCAATCAGTAATGATTTATCGAAAAATACGATGAGTACAAAGCACTCTTGTTAATTCATGCTATCTTTTGTTAAAGAACGTGAATTCAGTCAAGTTCTTGGTTTACGGTATTTCCACTATGGAAAGCCCGGAATTGACTCGGTGAAAATCCTGTATTTCTTTTAAATGCATTATAAAAGCTAGATACACTTTGATAGCCTGTTTGATAACCAATCTCTGTACTATTAAAGACCGTTGTCAAGAGCAGTTCCTTTGCTTTCTTAACTCTGATCCTTTCTAGATATATTCGAGGAGTATACCCTGTTCTTTCTTTGAAACTCCGATTTAAATGAAAACGACTAACTCCTACCCTTGATGCAATTTCATTTAAAGACATGTTTTGAACATAATTATTTTTTATCAATCGCATAGTATCTTCTAAAACGCATTCGAACGGGTCGTATATTTTTATATTTAGATCTGATCGGCATCTTTTGCATGGGCGATAGCCTGCCCTTTGAGCTTCTTGCGCATTTGAAAAAAAGGATACATTTTCATAATTAGGAACCTTAGACTTGCAAGAAGGCCGGCAGAAAATTCCAGTTGTCTTGACTGCGTAAAAGAATATCCCGTCATACGCTGAATCACATGATACTGTTGCTTTCCACATGGTATCTCTAGAAAGGTTATTTTGATCTTTCATTAGATTTTAATCCTCCCTTGTAGGCGAAAATCTTATTACTTAAAATCATATAAATCACATATATAGCCACGACAATTAACGGAACAAATATATACAATTGAAAAAATGGAATCACCAGCAAACATAAAATGAAAGAGATTAACGATGCCCACCATGCCAGTGTGTTCTTCCTAAATAATTTAACGCCTGCCGCCATTGAAAGAACATAAACTAGAATCCCAAGAGAAGTCGGTATAAACAAAATATCATCAAACGTTAGTGACAAAGCTTTTGTCACTAACACACCTGCTACCGAAAAACAGATAACAAACAATACCATCTGTCTTGGAATTTGAGTAGTTGCATGCAGCCTTGAGAAAAATTTTGGGAAAGCACCATCTCTGCTTAATGAATATCCTAATTGCGTTAGGCTGGCTACAAAAGCATTCGCTGTCCCTGTACAAATAATTAAAGCTAAAACAGCTGTAACGACTTTGGCACCTCCGCCTACTGTACCTCCCATTATAACACCGATAGGAGACAGGTTGCTTTCTTGACTGCCATACGTGGCCGTTCCAATAGTGACAAGACTTAGCGCTAAAAATAATAATCCAATGACAACTGCACTAATAACTGCTCCTTTGATAATATCTTTTTCTGGCCTTTTAAAGTGCTCAGCCAGATTACAAATCGCCTCCCAACCAAAAAATGCCCAAAAGATAACCGTTATAGCGTTCCCGACAGAAAACCATCCATTTGGAACAAAGGGAGTAAAATTCCCCCATTGTATTCTTGGAAACGCCACAAATACAGCTGACGCTAAAAGAATCAGTAATAAGGAACTTAAAATCACTGCAACTTTACCACTAACATTTACACCGTAATAATTGGAAACACCTGCAATTACCAAAATAAAGACGGCAATTATAATTGTTTCAAAATGCGAAAATCCAAATGCCTGACTGACGTAAAAAGCACCAGTTAAAGATACAATCGTTTGACCAACTGCTGCTGTTACAAAGTAAAACCACCCAACGATATTGCCAAGATGATATCCAAAAGAATTTCTAACAAAGGTTGCTGCTCCACCAGAATCAGGATATATCCGTGCCAAACTAGCAAAGGAATAAGCAAGCGGAAAACTAATTATAATAACGATAAACCAGGATACAATAGATGCAGGGCCCGCTATTGAGGCCGTTACCCCCGATAAAAAAAGGACACCTGATCCTAGAATAGCTGAAATGTATAACGCAATTCCTTGAAATAATCCAATGGCTTTATTGTTCATGATCTCCCCCCTTTTATAGGATTTAGTGTACTAGTAAAAAGGGGGGGATTCTTCTTGTTTTTTGCGGTTTAATTCGTTTAATAAAACAATCAAAAGCATTTTTATTATATTTCTTCTTCAACAATCGGGCCAGATTGTTGAAGAAAGTAGCCTGTTCCAATAAAGAACTTTATTGTTCAGTAAACAACTTGTCATGAAACCATAAAACGAACCGAAATTTTTCTTAAGGGTAGAAAATTCGGCTCGCTTTATGTTGGAATTTGCTTAGCTTATATTTTCGTTAAAATGTGGGCGGGATCCCATGCCCATCAAGCTAACATTTTGAGACATCTCCATTACGAGAAATCTTCAAGAAAACAGACTTTGAAGTAAGGATACTATATACACGTATAGTACTCGCTATCATTGGTGCTTTGGCTTTATGGATGCTTATAGTAATCTATATAAAATAATCTTTTTTTATAAATAAAAGGGCCTGATGTGAGAGAAAAGGCCTTTTCAAAAATTGCATATGAGGAAAATCAATGTCAATAGTTTAATACCAATAAATAAGAATTAATTACAGGTATTAAGTATTGAGAAATAAAAAATATTTAACGCAACAAATTGGTTAACTTTATGAGCTAACCAATTGTTACACAAAAGAAAATTAGGCCCTCTAAGTAATAGATGTGTAACTTAAAGTTACAGTTATAGTGTAAGCGAGATTGAAAATGTTATACGAAAGTAATTCTGTTAAAAAGTTTCATTTTGTCATAAATAAAAGAGCAGTTAGCCCAGCCTAACTGCTCGATACAGAGGTAATAATCTAGCTACATAGATATTATATGCTGAGTTATTGATTTTATTTGTGTAAAAAACAAAAGAGCAGCTAACAAAACCTAGCCGCTCTAAGCAGTGATGTGTCTCTAGATGTAGTTGTAGTATAAACAGAATGCTGAGTTTTATTCATGGGGAGATAGAAATGAGCTTGAAAATAGAATATAGTCCGGCTAGAAAACTAGAGGACACCAATTTTTAGAGCCGCGATAAAATTGTTTTAAGAAAGGGTGTTCTCTTTATTTTGAAAGGGGATTCGGGAAATGAAGGTATTAGAATAGAAATGTTTAAAAAACGCATAGATTGATAAAAAGTAAAGGGCGAATTCCTTATGAGAATAAGGAATATTATCATTTTTGTTACCATTTTCTTCTATCCTTATATAATTGATTTGTATTTTATATATAAATTAGGAGGGAATTTATGACTACAAATAAGGACTACATTCGTTATATCCGGGGAAAAGTAGGGCATGATTTAATATTTCTTAATTTTGCTGGAGGTATTGTTTATAACGAACGAAATGAAATTCTTTTACAAAAACGGGGAGATAGAAATGAGTGGGGTCTACCAGGTGGTGCTATGGAACTTGGAGAATCTCTTGAAGAAACCGCTAAACGAGAAATATTTGAGGAGACAGGATTAAATGTTGAGGTTGAACATCTTATAGGTGTCTACTCTAAATATTCTGGTGAGTTTCCGAACGGAGATAAAGCTCAGACTATCACTCATTGTTTTCAATGTAAGCCAATTGGCGGAGAACTTACTGTAGATGGTATTGAGACTTTGGATTTAAAATACTTCCCAATAGACCAAATACCAAAATTATTCACAAAACTACACGAAGATGCCTTAGAAGATTGGCTTTCCAAAAGAAAAGGTGTATTTAGATAAAACACTTTCAAATTAATTATCCATAATCTTTAACTAACGGGGGCTTTAATTGTGTAAGAAAATAAAAACTTTTAACTTCCGCTAAAGATAATTATGTTAATGATTTAGTGATGGCAGTCCTGTTAAGGACAAGAAGAGGAACGTATAAAAATAGAATTGTAGAAATAGAAAGAGTGGATTCCATGTGAGAGAATAGGGATCCACTTTTTTTCTTGCAACTGATAAAGAGACACTATATCTGACTTACATAAATATCCTAGTTGTTCAAATTTGTCCTTGCTAATGGTACCATTAGAGTCATGGAGGGATATTATGTTTACTTTTAGATAATGCTTTAAGTTAAGTCTTTACAATTAAGCCCATTAAACGAAAGCCTTTAAATATAGAGCGTACAACTTTCATGAAGATGCGCCCTAAAAGAAATATTAAGTATGTATTATTTCTTTTCTTTAACTTCGTATTTAGCTTCAATAAAATTTAATAATTTACCTTTTTGATCATCATTTTCTTATATTTCCTTATCGTGTTGTATAATTGATTACGAGTTACTCTTTCTATTTTGATGTTCCTCTATTTTCTTATCATATACCTTAGAGAAATCATCCTTGTTTTCTTTAGCTAATTGGTAAACTGCTTCTTTCCACTGTTCTCTATCCATGCCTAACAGGTGGGGAGAACTATTCGCAATAACTACACTAACTTCTTTTACATCTTTACCTTTAGCTTCTAATATTGGTTTTGTACCTTTTCTTGCATCCTCTACCCCTTCTAAGATGAGTTTATGCGTGTCTTTATACTTATCAGGTACTTTTACGTTCTCCATTCGATCTAAAGCTTCATCCAAAATACTTGCCGTTTTGAATACCTCTTTATACTTTTCATCACCTTTTAGTGCATAACCTAAACCTATTATTATGTCATCCTTATTAAAGTTAAAATCTAGTAATTGTTCATACATGTAACTTGGATACTGTTCCTCAGATATTGTAGTTTTCAACATTGCTTTACTAGTTTCTTCAGTCTTAGGAGTAGAATCTTTATCTCCTAGCCCACAACCGAACAATAATAGAACTGGCAATGTCAACGCTATGAGTTTCGTTGCTTTCATTATGTATTCCCCTTTTAGAAAGTATTGTAATTAATTAACATATTGTACCATAACATAAATTATGAATATTAGATATACAAATTCCCTATCTTTACCGTGAAATGCATTTATTGTAATAATGAAGAATATGATACACATGCTTGGAATTGAAAAAATTTATAGCTCGTGAAATAAACATATACAAAGAAAAAGACATATTTATATTGTCCTCACCCTTACCGTCCATTTTGTCTAAAATATGGGTAGTCAAACCCACACATTAATACACAATTGGAAACATAATCAGTATATTAAGAAAAAATGTGTGAATTATTTAAACAAAAAAGTGTTAGCAAGTTTGCAAACGAACTTGCTAACACTTATACAGAATAGACATAACTTATTGCCGATATGTCGCCTTTGAAAATAGCTTTAATCAGTTACATCACACTTTATACGAAATACTCATAAAAACAGTCTTAATATACATGATAACAGTATAAACTCTATATTTCTTTTAATAATTTAAGGTTATATCCTTTCTGCATTCGCCGCGTTTAACCACGAATCATAGAATTCTGTAACTGATGCATACCGTTCTGCCCGATTTTCATTTACAGCACGATACGCTACCTCATATAATTCCTTACTTGCTTCCCATTTTATAAAGGAACGATCTTTTTCACCGCCTAGAAGTGAGAAAGCCATTGCTCCCATATTAAATACATTTGTTCTTTCATCAATTATAGCGTTTAGTTCAAATTCCTCTGGTGACATAAAACGGGAGGAACCCCATAGCCGGCCCATTTTATTTATGTAAGGTTTCTTACTGTATAAATCTATATCACAAATTTTTGTTTCGTTTGTATTAAAATTATATAAAATACTACCGTCATAAAAATCTATCGCTACATAGTTTTTCTTTTCTACATAAGTATGGAAAGAAAAAATGGAATGTAAGGAATGAATTCGTTTTATAGCAGACAAATGTCTAAATTTATAAAATGGAGAGTTTGGATTTTTATATTTCTCAGGAGGTGGGAAACGCCAATGCGAATGAAGACATTCACCATCAAACCAATCGAAAATTAATACATATCCAGATTGAACTGGAAAATGATCGATTAATCTTATAAGCGAGTCATGCTTTAAATCTTCATAGATAGTAACTGAATTTTTTAGCCTTTCAATAGCATCCCTTGTTGTTCCTTCATATGCAATTGTTTGTGCTCCTGCGTATTTAATAAATTTCTTATGACCATCTTTTTCTATACCAAAACTTATATTACCTGAATCTTGCTGGTCAAAAACTGCAAATACGGTCCCTAATTTAATAAGCCAATCAAAATTATGATATTCTTTCAATTGGAATGTTACGTTATTTAACTGAATTTCCACGGAATTATCTTTCATAGATTACCTCACATTTAATATAATTAAGTTGTACATTCCACTATTTCGACATATTTTATGGAAATCCTATGCTAATAATATAAAATTTTATAAATATAATGATAAACACTTATAAAGAGGTGAATATAATGGACCAACAAATTGTTATTAAAGCATATCAAAAAGACTGGGTTGAAGAGTATATAAAAGAAAAAGAGAAATTCTGTTCCTTGTTAGGACAAGAAATAATTGCTGTTGAACATATAGGAAGCACTGCAGTAAAAGGATTAGGAGCTAAACCTCTTATTGATATGATGATTGGCGTAACGGACTTGCAAATTACTGAAAACTGGATAGAAATTCTATCTGAAATTGGATATGAGTTTGTTCCAAAAGAAGCTACGAATTGGCGCTTTTTTAGAAAGGGAAAATGGAGAGCAGGTACTCATCATTTGCATGTTTATATTTATAATAGCGAAGAATGGAGAAACAATATTTTATTTCGGGACTTTCTAATAAGCCATGAATGGGCACGTGAAGAATATAGAGAATTAAAAGAGATGCTTGCTATTACATATACTTTTGATCGTGTGTCGTATACAAAGGCAAAAACGCCGTTTATTCGAAAAATATTAGAATTAGCTAGAACTTAATAAATTTATAGATTCTTATCTAACTAGTTTTGAAACCTCTTCCTATACTTTTTATAGGGAGGGGATTTTTTGTTTTTTTCATGACAAAATATATAAGTTCTAATTATTGGAGGCAAACTATTTTATTTATTTTGATATTTCGAGTACATTGGAAATATTAAGGGGGAATTAAGCAATGAAAGCTATTGTACATCAATATAAAAAAGGATTAGAGGGATTAGAATATAAATTTTCACCTGAGATAAGTCCTAATGCAGGTGAAGTAAAAGTAAAGTTAAAAGCTGCAGGATTAAATCATAGGGATTTATTTATTATAAATAATAGAAAAGAAATGGATCTATCATTAGTAATAGGGTCAGATGGATCAGGAGTTGTTACAGAAATAGGAGAAGGAGTTTCAAATATTAAACTACATACAGAAGTTATTATTAATCCTAGTATTGGATGGGAACATGCTACTGAAGTACCGGAGTTACCGGAAGTGCTAGGTGGACCGAAAGATGGAACGTTTGCTGAATATGTAATTGTACCAGCTGAAAATGTAGTAGAAAAGCCTTCATATCTTACTTGGGAAGAATCAGGTGTTTTATCTTTATCCGCACTAACTGCATATAGAGCGCTTTTTACAAAAGGTAGACTGAAGTGCGGCGAACACGTTTTAATTCCGGGAATAGGCGGTGGTGTTGCTACATTTGCCATGTTATTCGCGAAAGCAATTGGCGCAAAAGTGAGTGTTACTTCTAGGGTAGAGAATAAAAGGGAACTTGCTGAGAAATATGGTGCAGATATTTCTTTTCATAGTGCTGGAAATTGGGAAGAGAGCTTACAAGGTGAAAAAGTAGATTTAATAATAGATAGTATAGGTCCGGCAACTTTTTTGAAATATTTTGATGTATTAAAACCAAATGGAAGAATCGTGAATTTTGGTGCAAGCTCAGGAGATAAAATTGAATTACCATTACGCGCGCTATTTTACAATCAAATTGATATTATGGGAACATCCATGGGTAGCGGTGAGGAATTTAATGAGATGATAAAATTTATAGAAAAACATCAAATTAAACCAATTATTGATAAAGCTTACTCGTTAGAAGAAGCAATTCGAGCACTAAGCCGTATGGAACATGGAGAACAATTCGGAAATATTGTACTTCAAATGAATTAAAAAATATGATTTTGCAATTAGTATATTTAAATGAATATGTTATGTATCCCAAACATGAAAAAATACGAACCGCCTTATTATAAAGGCTTACCAGCTTTATACATAAATTGCGTATAAAATTTGTTTTATAATTGTCATATGAATAATAGTAAAATGAGGATTAGATGAAAAAAGTTTAAGCCTATTTTCATAATGGTATTGTATACTGTGTAAATCAAGAACACTTGTATGTAAGGAGAGAGTTTAATGAATTACACAGTATTTCAGTGGTTTAATAATTTTGCTGATTCATCCAAACTATTAGATACGTTAATGGTTGCTATTACAAATAGCGCTGCATACGTAGCCATTTTATTTATGCTTATCTTATGGTTTAATAATGGAAAGAAAGATAAGGCAATTAGAAAACAATATACAGTTTTATATACGACGCTTTCGGTTATTTTTGCATTATTAGTAAATGTTCTTATACACGCAGTATATTACCATCCGCGTCCGTTCGTATCACATGATGTACATCAATTAGTACCACATGCAGCAGATTCATCATTCGTTAGCGATCATTCTGTACTTGTATTTTCAATCGTCTTCGTATTTATTCTTAGAGGAGAAAAACTGAAATATATCGCGCTATTATGGGCAGTATTAGTCGGTATATCACGTATGTACGTAGGTGTTCATTATCCTTTAGATATACTTGGTGCAGCATTCTTAACACTTATTATGAGCGCATTAGTAATGCAAAGTGCACGTATGTTTGAACCAATAGCGAAACTTGTATTCAAAATGTATGCATTAGTAGCGAGACGAATTCCTTTCTTAGCGAAATATAACCATATCGCATAATTGTATTATAAAAAAAGTTCCCCTTTGGACATCCAGAGGGGAACTTTTTTATAGGAAATACGAAAAGAGTTTAGAGTGCTCTGTAATCAAGTTGTACTAATTAATATTTTGAAATTTCACGCACCGAATTTAAATTATATAAAATAATGACACAAAATAACAACAGTTAGTTTTGCATTGTTTTAAAGGAATTAAAAAGAAAACTTCGAAACATATAGTATCGCAAACAAAAATTACAAATTTAAAAACGTATCTTCGTACGAATCCATTCCAAAAGAGAGGAGATAAGTATGCAAAAACTCCAAACGAATAAAGGCGCTCGATATATGATGATTGCTTTTATTGTTTTGTTTCTTATTATGATTTTGCGTATATTCTATATTCAGGCAGTAGGAGTCGTGCATAATGTGAATGTAAAGGATCTAGCGAATGAACAACATAATAAAAAAGGTGTTTTAGAAGCGAATCGTGGCACTATCTATGACCAAACCGGGAAGGTGTTAGTACAAGATTCTACAACGTATCGAGTTGTTGTGAATTTAAAAGGAAAAGATAAAGTGAAAAATAAAGATGAAACCGCACAACAATTAGCCGATGCACTTGAAATTGATAAAGAAGAAGTATTGAAAAACTTGCATGAAGGGCGTACACAAGTTGAAATTGGAAAAATTGGTCGGAACTTATCTAGGGAAACGAAGGAAAAAATTAATAATTTAAAAATACCAGGTGTATCTTTTATGACGGAAAAAGCAAGAGTGTATCCGAATGAAGACTTTGCATCCTATATACTTGGTTTTGCTAGACCAGATGATAAAGGGAATACAGAAGGAAAGTTTGGGCTTGAAAAGAGTTTGGATAAATATTTGCGCTCTACAAACGGGAATATAGAATATGTGGGTACACGAAGGGGGATTCCGCTTACGAATGATATAGGTAAAGTAGAACCTGCTAAAAATGGGAATAACGTATATTTAACCCTTGATAAACAAATTAATAGCTTTTTAGAAGAAGCGATGAACAAAGCACAAGAGCATTATGATCCTTCTATGTTAATTGGAATTATTGCTGATCCAAAAACAGGAAAGGTTTTAGCAATGTCTAGTAAACCTAGTTACAATCCTAATGTAGGTGATATCGAATACTTTTTAAATGATCCGATTGCAAATGCATATGAACCAGGTTCAACAATGAAAGTTTTTACGTTAGCAGCTGCCATTAATGAAGGTGTATATAACGGAAAAGAATATTTTCAATCTGGAAAATATTCCGTGGGTTCATCTGATATAAAAGATCATAATGGTGGATTTGGATGGGGATCAATTACGTTTGATGAAGGTTTTGAAAGGTCATCAAACGTAGCTTTCTCTATTTTAGAAGATCAGTTACTGAAACCAAATAAATTTAAGCAATATATGAATAAATTTGGATTCAATCAAAAAACAGGAATAGATTTACCTGGTGAAAGTAAAAATACTTTATTATTAAATACGCAAATTCAACAAGTTACAACTTCTTTCGGTCAAGGTTCTACAGTAACTCCTATTCAATTAATCCAAGCGGCTACTGCAATAGCAAATGATGGGAAAATGATGCAACCATATATCGTTGATAAAATTGTAAATCCAACAAACAAAGAAGTTATTATGGAAAATCAACCGAAAGAAATTGGGAATCCGATAAAAAAAGAAACAGCGGACAAGGTTAGAAGCTTAATGGAGCGTGTTATAACATCTTCAAAAGGAACTGGTACAATGTATAAAGTGGATGGTTATCCAATTGGAGGTAAGACAGGAACAGCACAAATCCCGAATCCTGAAAACGGCCGATATATGGAAGGGAAAGAGAATTACATTTTCTCCTTTTTAGGAATGGCTCCAATTGATGATCCGGAGTTAATCGTATACTTAGCTATTAAGCAGCCAAAGTTAAAAGGAGATGAGTATGGAGCTCAGCCTCTTGCTGAAATATTTAAACCTGTTATAAAAAACAGCCTTGAATATTTAAAAGTGAAACCGTATACAGAAAAACAAATAGCTGATGCAGCGAAACAATCTCAATTAAAAGTGCAAAATTATGTAAATAAATCGATGGATACAATAGAGAAAAGTGTAGAAAAAGAGAAGCTACAGCCGGTAATTTTAGGAGAAGGAAAAATAATAAAACAATACCCACAGTCTGGCGAGGTAATAAGTGAAGGAGATCGTATATTTTTATTAGGAAATAACGCACATATGCCAAATGTAAAAGGTTGGTCCATGCGTGATGTTATGTATTTCTCTAAGCTTTTGAAATTAGATTTGAAAACTTCTGGTACGGGTTATGTAACGAGCCAAAGTATTGAAAAAGGACAAGGTTTACAAGAAGGAGATACACTAGAAATAGAATTAGAACCGCCGTTACAACCGTTAACAGAGGCGAATACAAATTAATTCAGGTATTTGGAAGGAGCTATATGAAAATGGCTCTTTCTTTAGAGTTATAAGTAATTTCACGCACCGTAATTTTTAGAAAAAATAATAAATAAGAGAATTAATAATAATACGTTATTAAATATCTGATTATTTTTTATTTACAGTTAAAATCATTTGTGATAATATGGAAAAAATCAAATGCATTGAAGAGAATAGTAAATAAAATGAATTTTTCACAGAGAGCTCCATTTAGCTGAAAAGGAGTAAAAATTCTTTATTGAATCAAGCCTCTGAGCAGTACACCGGAACCTGTTATGAAGGGGGTGGTGTGACGGGAGCTCCCGTTATAGAGCTATGGTATAAGCATGAATGAGAATGCAGTACCTGATAAGGTTAGTATGGTGACATATTAACAAACTAGGGTGGCACCGCGATGATAATCTCGTCCCTAAGATTAAAAGTCTTGGGGGTGGGATTTTTTTATTGTTGTAAAACAATTTGGAAAGCGGGGGCCAAAAATGAAAAACTTACTTAAAGATTGGAAATATCCTTTATTACTATTGTCCGGAGTTGGTATTGCGAATTTAGGGGCATGGATTTACTTAATAGCACTGAATGTACTTGTCTATAATATGGGTGGCTCAGCCTTAGCTGTTGCTACTTTATATGTAATAAAACCATTAGCCACTTTATTTACAAACGCTTGGTCTGGGAGTATGATTGATCGTTTAAATAAACGGAAGTTAATGATTCACCTCGATATATATCGTGCGTTATTTATCGCTATTTTACCTTTACTTCCGTCACTTTGGATTGTTTATGTATTCGTATTCTTTATAAGTATGGCCAGTGCAATTTATGAGTCAACTGCTATGACGTATATGACGAAATTAATTCCAGTAGAGCGAAGACAACGTTTCAACTCACTACGTAGTTTAATAGGATCTGGTGCATCACTAATTGGACCAGCAGTAGCGGGGGGATTATTAATTGCGGGTACACCAGAATTCGCTATATATATGAATGCTATAGCATTTCTCTTATCAGGATTAATTACATTACTTTTACCCAACCTTGATAAGAAAAAAGATTCGGATACAACTAGTAATACATTATCCCTTACAGTATTAAAAAAAGATTGGAGCACTGTTATAAATTTTAGTAGAAAACATGTGTATGTCGTATATGTGTATTTCTTATTTCAAAGTATGTTCGTATTAGCAACTGCTACTGATTCACTTGAACTATCGTTTGCGAAAGAGGTATTACTACTAACAGATAGTGAATACGGTTTTCTAGTTAGTATAGCTGGTGCAGGCTATATATTAGGTGCCATAACAAATACAATTTTGTCAAAGAAATTAGCACCTTCATTTCTAATTGGAATAGGATCATTATTCATCGCAATTGGTTATTTAATTTATGCCTTTTCAAATGTATTTTTAATAGCTGCTATTGGATTCTTTATTTTATCTTTTTCGATGGCATATGCAAATACAGGATTTTATACATTTTACCAAAATAACATCCCTGTTCATATGATGGGACGGATCGGGAGTATATATGGGCTTATTATTGCGTTAGTAACAATTTTTATTACAATATTATCTGGTGTTGCGACTCAGTTCATTTCTATACAACTTGTAGTTATTGTAGGGTCATTAATAATGTTATTTATCACTATCGTATTGTGTGTGTTTACTTTATCCCCATTGCAATCTAAGTTGTATTCTACTGAATCAATAAAGTGAAACTTTAATCAGTGGGGGTTTTGTTCATCCCCCGCTTAACTTCCACTGAATTTTGAGGTGGGGGTCTTACTGTCCGTTAATGCGGGATAAATTCGAAATAAACTTTGTGTTCTCATTAACAATTTATCGTATTCAATAAGAGGGTTCTTTCCCCTTTATATGGAAAAATTAATAAGGGGAAAGTACAATTTGGAAAGATAAGGGTGGTTGTCGTGATAAAAACAAAAGATGAGATTAATAAAATTGTAAAAGAAATACAAAAGGAAATAGATTTCTCTGGAGTAGTTTTAGTAAAAAAAGAAAAAAAACTAGTCTATGAAAAAGCATTGGGTTACGCAAACCAAAGTGAATGTATAAGCAATACGATACAAACAAGATTCGGCATTGCCTCAGGATGTAAAATTTTCACTGCAATTGGCATCTGTCAACTTGTTGAAAAAGGTGTTATTTCTTTTCATACAAAATTAAAAGATTGTCTAGAGATAAAATTTCCAAACTTTGATGAAGATATTACAATACATCAACTACTAACGCATAGCGCTGGTATACCAGATTATTTTGATGAAAGTATTATGGATAACTTCGAAGATCTTTGGAAACAAACACCTATGTATCTATTAAAGAGCTTAAAAGATTTTTTACCATTATTCCAAAACAGTAATATGATGTTTACACCTGGAAGTAAGTTTCACTACAACAATGCAGGTTTTATCATACTCGGATTAATAATAGAAGAACAGACGGGATTTAAATTTACGGAGTATATAGAAAAGAACATATTTAATCCAATTGGTATGAATGATTCTGGCTATTTTTCTTTAGATAGATTACCAAGACATACAGCACTAGGATATATAAAGGATGAAACTAACCAAAATTGGAGAACAAACGCCTACTCTATACCAATAAAAGGAGGAGCTGATGGAGGTGCATATGTTACTGCACCAGACATGCTGAAATTTTGGGCGGCACTATTTAATAATGAAATTTTAGGAAAGGAATATACAAAGTTACTTTTAACTCCCCACATTCAAGTAAATGATAAACAGTCTTACGGCTATGGAATATGGATTGAAACACGAGAAAACAAGGTATTCAAATATCATATAATGGGATATGATCCAGGCGTCAGTTTTCGCTCGTCTATATATCCAGAATTAGGAATCACTTTAGTTATTCCATCGAATAAAGGGGCAGGACCCGAAAAATTAATGACAGAAATAGAAAGAGCTTTTTAATTATATGGATATTAAAGAAGAGATACAAAAATAATTTAAACGGGTTCATGATAGTTTCTATTTTGAAAAATATTTTAGTTAACGAGAAACCCTTTATTTAGTAAATAAAGGGTTTTATAATTTCATAAAAATATATACAATTATATAGATTTTGGAATTCGAAAACATTACTATATAGTTGTAAATTTTAATTATTCATTCATATGAAAGGGCGTGTTAGCAATTTGTATATGATCAACGGTAGTTTGTTTATTATTTTAGGGGTTATTTGTTATTTAATTGTACGTGGAATATTAATTGGTACCAAAAATAAAAAACATGTGATTTGGTGGAAAGAAATAATAAGTTTTTTATTCGTGGTCTACATTTGTATGGTTGTTGCAGTAACTTTATTCCCTTTACCAATTGGTTTTCCTTCTAATGTTGAAAATCTGAATCGCTCGGTCAATATAATACCATTTGCATCAATTATTAAAGACATCAATCAAATTGGTAGTGCTTATGATGGGGATGCCCTGTTTATGATTGGTCTAATTGTAAGAAATGTAGGCGGGAATATTTTATTATTAATGCCTTTAGGATTTTCAGCACCAATCTTATGGGATAAATATACGAAATTCAAAAATAATATTTTATTAGGATTTGCTATATCAGTTAGTATTGAATTGCTACAATTAATTGAGTCTTTATTTAGTGGAGTGGGACGTATTACTGATATTGATGATGTGATCTGTAATGTTATAGGTTCTATTGTTGGATATTGTATTTATAATATCTTTTTAAAAGCTATTAATAAATTTAACATTCGATTGTTGGGTAAAACTAATTCTAAAGGTGTGGAATTAGTTGATAAATAGGAGTTTAAACGAGTTATTAAAAGCGTACGAGTAAAAAGTACGTCTTTTTATTTTTATAAATAATGCTTAAGGCTGATGAGAACTCACATTTTCCATCTTACACTTGAAAGTAGCTATTGTATTTCAATTATGGAATGAAAAGAGGAGAATATAATCTTTAAAGATAAACAAGTTTATAGGAGGATTCTAAATGGATATTTTACTTGTTGTTCTTATTATTGTTTTGATGCAAAGTAAAGAACGAAAAGTGAAAATAAACCGTATTTGGCTCATTCCGGCTTTGTTGTGCTTTGTAACAGTTCAGTCCATTATTCGTATGGGACAAATAACTTTGCTGCAAGGACTACTGTTTTTTGTAATGCTTGGAATTGGCTTAGGTATTGGAATTATACGGGGGAAAGCTTTAACATTTCGATTAGATAGTGAAACGGGTCATGTACTACGGAAAGGAAATTGGGTAAGTACAATAATTCTTCTTGTTATTTTAGGAGTAAAAATTATTATTAAACAAAGTATGTTTTCTGGTAGCACGCACCAGACACTAATGGTTGTAACAAATGCCTTTTTATGTATTACATTAGGCACCGTAATTAGTAGACGTTATTATATTTGGAAAAAATATAATGAATTAACACAAAAAGCGTAAATACATGCATCCCTTGTTTAACATTGTTGCGAACGGTAATACTAAATAACATTGAACTTTTACAACAAGGGATGATAATATGATATACATTTACACAGACTTCGGCGGTACACATACAACATCACTAGCTGCAGCATATCATTTAAATAAATTACCAACGGATCGTAAGTTAACAAAAGAAGAAATTTTGAATGTAGATTACTTTAATAAATTGAAAACAGAAGATATGGGAAAAATTGTTTTTCATGGAATAGACGAAAACGGTCATCCTGTATATACGATTGGATGTGGCGCATCAAAAGTTGTTGTACCAGCGATGAAGCATTTAGGAGAAATCTTGCAAAAACATTATCAAAGTCATGAAAAAATTATTTTTTCTAATACATCACCAACCGTACCTTTACCAATGACTTTTGGTGGTCTGTTTTCTAGAAGGTTCCATATCGATTTTATTGGCATACCGTTACTCGTATGGGGAGCAAAAATTTGCTGTGATAATATACAAAGGCTTGTTAGTTATACAAAAGAGGCAGGAAGATTAACGAATGATTATGTTGTAATTTTAGATAATGAAACTTTTAAATAGTATATGAATAAGAAGAAAATCGAGCAAATTCCTTGATTTTCTTTTTTATTTGTGGAATAGACAAGAAATAGTCACATTTAATATACATCTACTATAGCCAAAATAATAAAGTCCTGTTACTATTACAGGGATATTCTCTTTTTATAACATAAATATATAGAAAAATTAGAAAAGAGGAATTGAATTAAGGGAGGAACAACATGAAGCGTGTTGCTTGGATTACTGATAGTACAACTGCGAATTTTAAAACAGAAGGAGATAACTTTGTTATCCCAATCGAAGTTATTATTGATGGAATTTCGTACAAAGATTGTGAAGAAGGTGTACGTGAACGGGTTTATAATGCGTTAAACGAAGGTAAAATAGTCACTACTTCACAACCTAATATTGGGGAAATGGTAGAGTTGTTTACAAAATGCAAAGAAGGATATGAAGAAGGATTTGCAGTTGCTATTAGCGGAAAAGTAAGTGGAACCTATCAAAATATGAAGTTAGCTGCAGAAATGGCAGGTTTTCCATTAACTGTATTAGACAGTGAAACAACAAGTTATCCAATGGATGAATTAATTAGAAAAGCGAAATCGTTATACAATGATGGTATGACTTTACAAGATATACACAAAACATTAGTAGATGAAAAAAGAAGACCTTTTCATGTATTCCCAAAGAGTTTAAAAGGTTTATATGCGAGTGGTCGTGTAAAGGGTATTCAATTTTTACTTGGAAGTTTATTAAGTGTGAACTTAATACTAGAAGTAAAAGGTGGAGAGCTTTTACTTGAAAAGAAAGTTCGTAAAATCCAAAAATGTCGAGAATATATTAAAAATGAACTTGAAAAAGAATTACCAAAAGTACTTCATATGTTCCATGCTAACGATAAAGCTGGAGCGGAAGAATGGATTGCAGATATTAAACAAGCATTCCCCGAAATGGATTTCAAATTATATCCATTACCAATTTCATTTGCGGTTCATGCAGGTGAGGGAACAATAGCAATTAGTTATTAAAGTAAAACCCGTGAATCATTCACGGGTTTTTTCAGAGTGTTGGGAAAGACCTTATATACTATAAGGTCTTTTGTACCTCTTAAAATGACTTGAATAGCGTTTATTTGAGGTCATTAGGTAGTTAGAGATTGATGACTATCTTTAACGAAAAAAGTTGAAGTCATATTTTTAAATGCTAATAAATCAGAATATTCTACCTTTTATTTCTACAGTTACAATCTATTTACATATAAGATTATTAGGATTATATTAACAATGAAAGAGAAAACAATAGATGGAAGGGGATGTTTTTTATGTTTAAAAAAGCAGCACTAGGGATTTCATCGTTAGCAATCACAGCGTTCGTCGGATTAGGGATGGCAACAGAAGCTTCAGCTGGACCAGCAGCACCACTTACTTCACTAAACGTCGTACAAGTAGAGTCTGAGCTGGGCGGAGTAGAAACAATTAACCAAAACAGCTTTAGCACAACACGTAACCACGGGGGAAAATACTTATATATTACAACGAAAGAGATGGGATACGGTCAAAATCCGTTTACTAAAATGAATGGTTCTAATGTAAAAAGTATTGGATCCACAATAATCGGCGGAAAACCAATCGTTGGCTGGTATTACAAATGGGATGCGTCTGGACATCAACAAGGAACATTTGAATACCAAAAAACATCTATAAACGCGCCATTTAATACAATGCGTACGTCAATTTATATCCAATAATTTTTGAAAACGTTCGCACATATAGAATAGTTAAAAAGGTACTTCTAGGAGTACCTTTTTTTGATTTGAATCACGTTCATCTATATTTACAATTCCGATTCCATAGCAAGAACACTTCCCATAAAACAAAATCCTTAACGTCTATAAAATTTATATGAACGCGTAGTACAAGTCCGCTACAGTTAAAGTACGTAACTTTACATATTTCAACTCAATGAAAAAGGAAGAAACTGCAGTACTTACGCCGCAGTTTTAAATTCATCCATGAACTCACAGTTTTTAGATATATAGACATAAACGTACTACCTGCTACTCTTTTTTAAATTCAAGATTAAAAAAGAGTAGCTAAACTTATATAAGCTTAGCTTAATGGGTATGTGACGAAACTTTAAAATTAATTACATCTTTTTCATAGCATAAATAATTTTGTATAGGCAGATGAAAGGATTTTTTAAAATAATAAAGAAGTATGTATAAACAAATATATAAATGGTAGTGATTAGGATGAAAATCAGTAAGTTTGCAGAAGTAAATAATGTAAGTGTAGATACGATTAGACATTATATGGACCTCGGACTCGTTATTCCCGAGAAAAAAGGAAGTCACTATTTTTTTGACGAGTATTGTCAAAAGGATATAGAACTTATATTAGAGTACAAATGGCTAGGGTTTAGCTTGTATGAAATTAAAGAACTGTTTCTTTATAAAAATTTAGGGAAATCCTTAGACTATGAAAAGGATAATTTTTATCAATCTTTATTTAAAGTAAAATATGAAAAGATTGAACAAGAAATAAAAACTTTAGAGGAACGAAAATGCAAATTAAAGGAAGCGTTACATAATTTATCTATAGAAACTGAAATTTCGAGTTCAATTTTAGGGGTAGATTTAAAAGTACTTCATTTATTTAAATGTGTTAAGTGTAACGGAAATTTAATTCTTGAAGATGGCATTATTAATAAGAATCAAATTATTGAGGGAAAGTTAATTTGTAATTGTGGTGAAGAATACACGATTATTTCAGGGGTTTTAACAGCTGGCAACTCAGTGAAAGCGTATGAAAAGAAATCACTTGAAGATTCTATTTCGGATTATATTCATGAAACTGATACTGCTTTTTTGGAAAATGTTCAAAGAGGAGGAGAATGGGCGAAAAAGAAACTAATGCAATTAGATTTAAATGAAAAAATACTACTTGATTTAGGGTCTGGTATTGGGTTCTTTTTACGAAATATTTATGAAGAACTACCGGAAGAGTGTTTATATATTGCTGTTGATCGAGATTTGAATAAACTTTTACTTTTAAAAGATGTAATTGAGAGAAGAAATGTGAAAAGAAATATTGTATTTATCTGTGCCGACTTTCTAAACATACCTATTCAGAATAATTCTGTTGATATTGTAATCGATCAATCAGGTACAAGTAATTATAGTTTTGAATATGAGGAGTTCTTATTGTGTGAATTAAATTCCCTTTTTAAACACAATTGTTATTTATTAAGTTCATTTATTTTATTTAATAAATTTAGTATAAATAGCCAAATTGCACCTAGACTCAGAGAGAATTTTACATCTGCAAAAGTAACAAAAGAAATCGAAAATTTACAGTTTCAATCTATTGATGAAAGTACTTCAAATTATTTGATACGAGGGGGAAGGTACGAGGATTTCTTTGTTCAAGGAGAAGAAATTTATACATATTCATTTTTCGGAAAAAGATGGGGTTAACCCCATCTTTTATTTATTTTCCCTTAAAACTTTTCAAATAGTACATATTGCTATTGGGTTGACCCAAGAACTTACAATGTACGTAACACAAAGTTAGGCAGGGGGAAAAGTGATGGGAAGTTTACGATTACATATAGAAAATAAAAAAAGCAATCAAGAATTAAGAAATATTAGTTTATATTCAATTGCAAAAACAGTATCACTATTTGGTAGCTCTATTTATAGTTTTGCATTAGGATTGTATGTTTTACAAATAACCGGATCTGCGTTAAATTTTGCAATTTCGCTCATATTAGGAACGATTCCAATGATTGTTATGAATCCATTTGCCGGTGTCATTGCTGATAAGGTTGATAAAAAGAAACTGGTTATTTGTATGGATTTACTAAGCGGATTATTATTAATAACTGTTTATATATTAAGCAGCTATTATGGATTAAACTTATTCATCATTTATACTACTACCTTTCTTATGACAGTATTTACAACGTTTTTTGGAATAGGATTAGAGGCCGTAAAACCGAATATGGTTACTAAAGAACGGTTAATGAGTATTAATTCTATAAGTAAAATTATCGATTCTATATCTTTAATTTTAGGGCCTATGTTAGGGGGCATTGTTTTTGCAGTCTTTGATATGAAAACTTTTATAATTATTAACGGTATTTCATTTATCCTTTCGGCTATATCCATATTGTTTATAAACTTTAAATTGTGCGAGCAAAACATAAATGAGGAATGTTCAATTAGAGAAATTAATTTTATTGAAGATATAAAGGAGGGATACTCTTACTTATTGGAGCGGAAAAGCTTAAAAAATACTTTTAGTATTTTAATTTCACTTAATTTCTTTTTAGGCTTTGCTGTAACTGTTCCGTTGCCATACATTATTAACACAGTTCTCAATCTTAGTTCTAAGCAATTTGGTATGATTCAAGGGACTTTTCCGATAGGTATGATAGTTGGTGCAATATTAGTAAAAAAGATAACTGATTGTTTTTCTTATTCTTATCTATTGAAAAAAATAAGTTTTATGTTGGCAATTTTTATGATAGTTTCAGGAATACCTGTTTTATTTAAATCTATTGTAGTAAATAATTTGGTATATGTTACTACGTATTGCATGATTATGTTCTTTTTAGGGTTTATGATAGCACAAATTGATATTCCTTTAATGTATTTCATGCAAAATGAGATTCCTGAAGAATATAGAGGAAGAGTTCTTAGTATTGGATTAAGCTTAGGTAAAATAATGCAGCCAATAGCACTTGCAATATCAGGACTATTATTAAATTTCATTCCAGCCTACACGCTTCCCATTGCAGGGGGGATTGTATTTTTTACTTTGAATAAAATTTTAACAAATAAGTTAAATTTAGAAATTCATTCAAAAGATTATAGTGTTTAACGTAACTTAAAAAGCGCAGGATCAGCATCCTGCGCTTTTCTATCGTAATTCAGCTGTTTTTCTAATAACAATTTTATCAATATCATCTTCTTCATCACCAATAAATAATCCTCGTTCTTTTAAATACGCTTCAAAATATAAATCAGCTTCAGCGCGTTCATCATATGGCTTTACAGAGAGAACGAAACCTAATTTGTTTTGTTCTTCTAAATGAGAAGTGGAGATGTAAGCCGGTACATTATGGCGTAAAAAGAGTTCTTTAACCGGAATAATCATATCTTTCATTAATTTCGTTAGCATACCCATTTCAAACTCGAAATTAAAGCGATCTATACTAGACAAATCAGCGAATACTACACCGATAAAACCTGTATTAAATACTTCTTGATATTCTACATCTTCGTCATGGTCGCCGTAAAAATTCTTTTCGATTAAATAATTTACAAAATAAGCAACGCCATCACTTTGTTCAAATGGTTTCGTTGAAAGAACAAAACCAATTTTCTTTTGTGTATGTAAATACACACATGACATGTATGCTGAAATGTTATGTTCTTTAAATAAAGCACTTGTTGCTCCAGAGAGACCATCTAATACGCGATGAACAATTTGAAGTTTTTTACGAGCGAAATAATAGGATTTCTTTTGTAACTCCAATGTATCAATAAAGACAGAGCCGATAAAGCCTGTATTTGAAATAATAGGTGCTTGCTTTTTTCTTCCTCTGCGCTTTAATGGAGCCATTGTTAAAATCATCCCTTCATGTACGTTTAAAATAAAAAGAACATTTGTTCGTATATTTATATTTTACTATTAAAACGCTATAAAGTAAAGGGTTTTTGATGAAAATATAACAAAAAAGACACCTTATAAAAGGTGCCTTAAACGCTGTAAGGAATAGGGTTTACCCTAACTATTTATATTATGATACAGAAACAATCTCTTCTGTATCTTCTACATCTAAATGACAGTCCATAGTACGAACATCTTGATCTTCATGACTTCCGAAATAAATAGTAATTTTCATATGTATCGCTCCTTTATTCTAGGAATACCTAAAATAATTACTAGTAATGTTAATATTTATTATATACCACTTTTTTCATTCCGACAACGTTATATCATTTTTAATTATTTTAAACTATAGAGCACAATTTAAAGAAGTACTTTTTATAGAAAAAGGTAAATTTCTAATATGTTATATTTAATATAGAAGGATTCGAGTAGTACTTTTTATGAAAAGGAGAACTATTGATGAATTATAAACAATTACTAATAGATAACTTTGTGTTTAAAACTTCATATGTTGCGCAATTTGTGCCCGGAATGAGTGTAAAAGAAACGAAAGATTATATTTCTGTTGATTGCGGATTACCTGCCGATACATTCAATGTTATTACTCTACTAAATAATAATTTAACGGAAGGGATTGAGAAATTATATAAGGAGGTATTCTACTATAATCAAAAAAATTTCCAATGAGTATTTGGTTATGGGATGAGGAGCAAGAGCGAGATATAAAAAGCGAGTTAATTAAAATCGGTTTAAAAGAAGCGGAACAGAATATTGCGATGGTAGCAGACTTAGAAACAATTTCTCCACCAATAAACATGCCAGTAAGTTTTACAATTCAAGAAGCATCTTCATCTGGAAAAATAAAAAAATTTGGAGAAACATTAGCTAATCTATTCGGCACATCAGAAGAAGGTATACATGTACAAGCATTCTATAATCAAATTTCTAATCTTGATTTATGGAACAGTGAGGATATGAAACTATTTTTAGGATTTTATGAAGGTGAAGTCGTAACTGTTGGTTCATTGATATGTTCAAAAGATAGTATTGGTATTTATGACATAGCAACTAAAGAAGAAATGAGAGGACGAGGATTCGGATCTACTATGTTCAATTTCCTTCTGCAAGAAGCACAAAAATTTAAAAATACTTATTGTGTATTACAAGCTTCACACGATGGAATCAATATTTATAAAAAATCGGGATTTCAAGCTATCGGTAAAATGACTGTATTGGAAAATCGACATTTAATTGAGTAAATCATTCTAGTTAAATCGTCTTTATATAGGAGCTTATAAATCGTTATGAAAAAGATATATCTTGTTACAATAATTTGTGCCTTTATAGTAATAAGTATCTTTGTTTTTCAGAAAATAAATGAACATAAGTATACTAAAGCTATTAATCAATCAAATCATATAAAAAATATCGCACATAGAGGTGCTTCTGCGTACGCACCTGAACATACAATAGCAGCATATAAATTAGGACAACAAATGAATGGAGATTATATAGAAATTGACCTCCAAATGACAAAAGATGGACATTTAGTGGCTATGCATGACGAAACCTTAAATCGTACAACAAATGGTACTGGGCTAGTGAAAGAGCATACATTAGAAGAAATAAAGCAACTAAATGCAGGTTCTTTTTTTAATGAAAAATATCCGAACTTAGCAAAGAAAGAATTTGAAAATGCTAAAGTCCCAACATTAAAAGAAATTATTGAAACGTTTGGGCATAACGCGAACTATTATATCGAAACAAAATCACCTGATGAATATTTAGGAATGGAAGAAAAATTATTAGAAATTATTAATTACTACGAAATACAGGATAAAGTTATTATTCAATCGTTTAGTGAAGAAAGTCTACAAAAGATTCATAGCTTAAATAGTAATATATCCATAGTACAATTATTACCTTATAAAAAAGCAGTTCAATTAACAAAATTAGAGATAGAAAAGTATAAAATGTACTGCATAGGTCTTGGTATGAATTACAAATATATCGATTCAGATTATGTAAAGAAAATAAAGAAAAGTGGATTAGAAGTTCATCCATTTACAGTAGATAATGAAAATGATATGAAAAAGTTACTTGCATGGGGAGTCGACGGGATGTTTACCAATTATCCAGATCATTTACATTCAATATTGGATTTGAAAAATTATGAATAAGTAGTGTTATTCATAAAGGGAAAATTTACACAACCTGTATACTAGGATTATCAATGCAAGAAGGCATGTATCATATCAAAAGAAAATACCAAAAACCGCAACTGGAAGACCTAGGTTGTGGTTTTTTATTGCTTTGATTTCAGTTTACAAAGTTTGAAGCTAGAAGTGAAAACCTTTTTAGATGAATTGGCTTCTTATGTATTTGTACTTCGTATCGTTCTAGGTATATGTACAACCCATGAGACGAATTTTGCATATGATAATAGAAAAGGAGATGTTGCATATTGAAATATCACAATAGAAATGTAAGTAATCTGAATAAATTAGCGGATAATACGAAAGCTGCCGCTTTTAAGTGGTATCAGTACTGCATTGACAATGGTATTGAAGTGTTAATTTACGAAACAATCCGTACGGTCGAGCGACAACGTGAATATGTTCGTAAAGGAGCATCGCAAACGATGCGCTCATATCACTTAGTAGGACAAGCATTAGATTTTGTTCCAATTCAGTCGAATGGTACAGAAGATTGGAATAGCTATAATAAAGAACCGTGGGCATCAGCAATTCGTTATGCTAAACAAATTGGCTTTGAATGGGGCGGTGACTGGAAAGGATTTGTGGATAGTCCGCATTTGCAATATAACTACAAAGGGTATGGAACGGATACTTTTGGAAAAAGTTCTCAAAACGTAGCGACTCCTCCTCCAACGAATGATGGTGTAGGGGTAGCTTATATTAACGGTAGCAATGTAAATTTACGAAAAGGACCTGGTACTGGATATGGTGTTATTCGCCAATTAGGGAAAGGAGAGTCCTACAAAGTATTTGGGCAATCAAATGGCTGGTTAAATTTAGGTGGCGATCAGTGGATTTATAACGATCCATCATATATTCGTTATACGGGAGGAAATGTACCCGCAACTTCACAATCATCAAACGATGGTGTAGGCGTAGTTACTATAATAGCGGATGTATTGCGTGTTCGTACCGGACCAGGAACAAATTACGGTATTGTGAAAAATGTGTACCAAGGTGCAAAATATCAATCGTTTGGATATAAAGATGGTTGGTATAATGTTGGTGGAAATCAATGGGTTTCTGGTGAATATGTTACATTTGTAAAGTAAAAATAAGAGCCGTCCTGTTGGGCGGCATTTTATTATAGATGTTCATAGGACGAGTGCTCATAATATCATTCGTAATATATAGAGTATAATTTTTCATTCTAATAATCAGAAAGTAATCAAAATGTAATTAATTTTAACTACGCTTTTTATATTTTTTTGATACACTGGCTACGAGGGGGATACCAATTAATGTGGGTAAAAACCAAAACCATATTGGCGGAAGTAAATTTATAATGGGAATATGGATGCCGACATTTACTAAAAGTGCGGTGACTGCACCTATATAAGAACCTAACATACCTCTAATGTGGTGATGGAGCCAATTTTTCCAACGTTTTTTTCGTGCGAGGTATCCATAAATTGCAAATGAATAAGAGAAGATTGCTACATAAAATAAATATGCGATTTTATCCCAGTTGATAATGGATAATATTATTGCCGTAAGGGTAATGACAACATAGGATGCATGATATATCTCGCCCCATTCAGTATGTTTTCCTTTCTTCTTTTGAGCAACCATCGCTACAATACCAGTGATTAAGCATATTGTTCCAAATAGTATGTGTATGGTTAAAAGAATGTTAAAAATGCTCATAATAATTCCTCCTTTTTTATTTTTATAGTATTGCAGTATAGGAGAAAAGTTGAAACATATTGTTTGTTGGCCTTAATATATTGAAATAAAGGTAATCCTAGAACAAATTTAAACGGACAAATTTTTCTTGATTTTAGTGAGCCACGTATTACGTGAAATGAAGGAGAGACTTCCATGTTTACATCTATTACATATTTACAATCAGGGAATGACAAACAACAAAAGGTATATGATGTTTTAAATAAACTAAACATAATGGAGGATTTAGCTTTGTATAGTCCCGTTCTTTGCGGGACAATCCCTATAAGAATTGATACTCTCCAATCTGACTTAGATATAGTAATGGAAGTACATAACTTTGATGTTTTTGAGCAGGAAATGAGGTCTTTATATGGTTCTTATAGAGGGTTCAATATAAAAAAGAAAAAAATGAAAGGTACTGAATCGATAAAGGTAAATTTTGAATTCGAAGGTTTTGAATTTGAATTATTTGCTCAGCCTAAGCCAGTGCGTAACCAAAATGCATATAGACATATGATAGTAGAGCACATGCTATTAATGCAGCATTCACATATAAGGGAAGAAATTCTTCGCTTAAAAGAGAACGGTATAAAAACAGAACCTGCTTTTGCTCAAGTATTAAACATTGAAGGAGATCCTTATGAAGGACTTATTGTGTTGGGGCAGGAAATGCGGTTGTGGTAAATAAGATACATAAAAACTCCTCTATAGAAAAAGAGGAGTTTTTATTATGCCATTAGCTTACGGATTAATTCACTCAGCAATTTAACCCCGTTAGTCATTTGTTCTGGAGAAGCATATCCATATGATAAACGAATGTACTGATCTGATTCTTCTTCATAAATACGTCCTGGATTTAAAAGAATTCCTTTTGATAGTGCCTCTGAAAATAGTTTTTTCATCGGAATGTTATGTACAACCTTTAGCCATATAAAAAATCCACCACTAGGAATATCCCACGATGCAACATCTGCACAATATTTATTTAAAGCCCGTATCATGATTTGTCTTCGTTCTTTTAGTTGAATTCTTACGTTTGCAACATGTTCTTCATAAAAACCTTTTTTTATCCATTCAGCAGCAACTCTTTGGGATAACGAACTCGATCCATAGTCTGTTTGCATTTTTATATCTGACAATCTTTCAATAACTGGTTCAGGTCCAATAATCCATCCAATTCTAAGTCCTGGGCTAAGTGTTTTAGATAGACTACCAACATATAATACATGTCCATGTTTATCTATTGATTTTAAAGGAGCTGGAGGGGGTTCATCAATCCATAACTCACGATAAATATCATCTTCAATAATAGGTAACTGTTCCTTTTCACATATCTTTATTATTTCTTTTCTTCGTTCTTGAGACATTAATATCCCAGTTGGGTTTTGAAAACTAGGAATAGAATATAAAATGTTTTTCTTTTGACTGTATTTAATGCGTTTTAATAATTCGTTAGGTAAAATACCGTGATGATCCATAGCTATACCAGATAAATTTATATTTGCTGATTGAAATACATGAAGTGAATATAAGTAAGAAGGTTGTTCAAGTAAAACAGTTGATTCTCTATGCAAAAGACCAATTGATATTAATTGCAATGCTTGTAATGCACCAGAGACGATTAATATAGAACCCGGTGATACATGTATTCCGAATGATTTTACGTATTTACTTATTGCCTCACGTAACGGTAAAAAACCTTTTTGTTCTTCGTATCCGAAATAATCTAATTCGTCACTTACGTTTTTCATAATGGACTGCATCGTTTTTAGCGGGAAAAGTTGAGGTGCAAGTTCACCTTTACTAAGATGGATAAGTGTTTTATTTGCTTCTGCTTCATTTATTTCTCGTACCATTAACTTGCTAGGTTTATGAATACCAACTTTTACATATTCACTCCAATCAGGCGGGGGATTCGTCGCTAATAATGACCATGTATTATTTGTTACAACTGTTCCTGCTCCGATTTTCCCTTGAATTAAGCCATCTGCCATAAGTTCATCGAGCGCAGTTATTACAGTACTTCGATTTACATGAAATAATTTTGCTAACTGCCTTTGACTAGGGATCTTACTTCCGATCGGCCATTCTCCGTTTTCGATTTTTTCTTTCATATAATCTACTATCTGCCGATATTTAGGCAGTTTTTTATTCGTTGTCATAAAAAAACTCCCTCGTTCAATTTAAAAATGCCAAGTGGTTGGTTTTTACGATAAATAACTGGTTGAAGACATTGTATCAACTATTAAATATGATGAAAAGAAATAATTGGTAATTTAAAAATGGTTGGTTTATTAGAAAGGGAGAGAAAACATGCATAATAAAAAATGGGATTTACGCATTATATATGCACACGCGTTTACGATTCTTATATGGGGAACTGCTTTTCCGGCAATTCGTATGGGGCTTGAATCTTATACACCTGAGCATCTTACTTTACTACGCTTATTAATCGCTTCATTTATACTTCTGTTGTTTTCTTTTATCTACAAGTTACGGCTACCGGATTTAAAGGATATCCCAGCAATTTTTATGTTCGGTGCTTTAGGATTCACTTTTTATCACATTGCATTAAACTACGGCGAAAAAACAGTAAATGCTGGTTCTGCAAGTTTAATTGTTTCGGTCACACCTATAGTAACGGCAATTCTTGCTTCTATATTTTTAAACGAAAAAATGAAATTAAATGGTTGGATCGGTGGTGTAATTAGTTTTATAGGAATTGCTCTCATATCATTTAGTCAAGGAGATAGTATTCAATTAAATAGTGGGGGATTATTTATATTATTTGCAGCAATTTCAGAAAGCCTATATTTTGTTTTCCAAACTTCTTACTTAAAAAAGTACGGCTTCTTACCATTTACCATATATACAATTTTATCTAGTACTGTATGTATGCTTATTTTCTTACCGGGAATGTATCAAGAAATACTAGCAGCTCCTCTTGAAGTGAATGTGAGTGTTTTATATTTAGGCTTATTTCCAACAGTACTCCCATATATCGCATTGGCCTATATCATATCTCATGCTGGTGCTGCTGAGGCAACAAGCATGAGATATTTAACCCCAGTAACTGCATGTTTTATTGCTTGGTTATGGTTAGGAGAAGTGCCAACTTTAGTTTCGATAATTGGCGGAGGGATTACTATACTTGGTATCGTGATTGCTCATATACCAGTATTAAGAAAAGAAAAACATAGGAATTTAGCAAATAATCAATCCGTATAATGTAATTCAATAATGATTTTATGATACTTTTTCATATAGTTTCTTTCTTATGTTGATAAATATAATATTTTGTATTTCAGTTAAATATTGTATGTTACATTTTATGTAGTAAGCATTTTAAAAGGAGATGACAACATAATGAATGGAAAAAGAAATATTTTCACATGTATTTCTATTATAGGAATCGGTCTAGCTAGTTTTTCTAGTTTTAGTTTCGCAGCAAATGTAACGGACAATTCAGTACAAAATTCTATTCCCGTAGTTAATCAACAAGTAGCTGCTGCAAAGGAAATGAAACCATTTCCCCAGCAAGTTAATTATGCAGGTGTTATAAAACCTACTCATGTTACACAGGAAAGTTTAAATGCTTCTGTAAGAAGTTACTACGATAATTGGAAAAAGAAATATTTGAAAAATGATTTATCTTCTTTACCTGGTGGTTATTACGTAAAAGGAGAGATTACGGGTGATGCGGATGGGTTTAAGCCACTTGGAACTTCAGAAGGTCAAGGGTATGGGATGATAATTACAGTATTAATGGCTGGTTATGATTCGAATGCTCAAAAAATCTATGACGGTTTATTTAAAACAGCAAGAACTTTTAAAAGTTCTCAAAATCCTGATTTAATGGGATGGGTTGTTGCAGATAGTAAAAAAGCACAAGGTCATTTTGATTCTGCTACTGATGGGGATTTAGATATTGCGTATTCTCTTCTTCTTGCTCATAAGCAGTGGGGATCTAATGGAACAGTTAATTATTTGAAAGAAGCACAAGACATGATTACAAAAGGTATTAAAGCTAGTAATGTTACAAATAATAACCGACTAAATTTAGGAGATTGGGATTCTAAAAGTTCACTTGATACGAGACCATCTGATTGGATGATTTCACACCTCAGAGCATTTTATGAATTTACAGGTGATAAAACTTGGCTTACTGTTATTAATAATTTGTACGATGTTTATACGCAATTTAGTAATAAGTACTCTCCAAATACAGGACTTATTTCAGATTTCGTTGTAAAAAACCCACCACAACCCGCACCTAAAGACTTCTTAGAGGAGTCAGAATATACAAATGCATATTATTACAATGCTAGTCGGGTACCATTGAGAATTGTAATGGACTATGCGATGTACGGCGAGAAAAGAAGTAAAGTCATTTCTGATAAAGTCTCTTCATGGATTCAAAATAAAACGAATGGAAATCCTTCTAAAATTGTGGATGGTTATCAATTAAATGGATCTAATATTGGTAGTTATTCAACTGCTGTATTTGTTTCACCGTTTATTGCTGCAAGTATAACGAGTAGCAATAATCAAAAGTGGGTAAATAGCGGTTGGGATTGGATGAAGAATAAGAGAGAAAGCTATTTTAGTGATAGTTATAATTTATTAACTATGTTATTTATTACAGGAAATTGGTGGAAACCTGTACCTGATGATAAAAAAATACAAAATCAAATAAATGATGCAATTTATGAAGGATACGATAATTAATTAAATTTGAGAATGGTTACTTAAGAAAGGAATTAGCATACGCTAGTTCCTTTTTAATATTTTGTAGAACATTATCCATTCTAAAATTCGCATAGATATACTTGCTTTTTTCATATACATAGTTATTGATGACTCTATGTTTTTATGAGGGGAGAGTATTTCTTGGAAAAAGTATTATTTTTCGGAGACCCAGGTATTGATGACTCATTTGCCATTATGTATGGTTTACTGCATCCCGAAATTGAAATTGTAGGTATTGTAACTGGATACGGAAATGTTGAGCATATACATGCTGCACATAATGCAGCGTATATTTTACAGTTAGCAAATAGACAAGACATTCCTGTCATTAGTGGTGCAACAAAACCACTTACAGAAGAAATTACTACGTACTACCCTGAAATTCACGGAGCAGAAGGATTAGGGCCCATCCATGTTCCAGAAAGCGTATTATCTATTCCAATATACAATTTTGGTAGTATCGCTGCGATTCTTGTAAAGTACGGAAAAGATTTAACGATTGTTGATGTAGGAAGATCTACCTCGTTAGCAATTGCTTTTAATTTATGGAATGATTTAATGCTAAATGTAAAAGCAATATATTTCATGGGTGGTGTTTTTTTAGAAGTAGGAAACGTTACGCCGTTAGCAGAGGCAAATGTGTATGGAGATCCGATAGCAAGTAAAATTGTTTTCCATCAAGCAAAGAATTTATTAATATTCCCTTTAAATGTAACAAACAAAGCTGTGTTAACACCAAATGTATTTAGCTATATTCAAGCTAATACAAAGAATCCATTTCATATGATAATGAAACCAATGTATGACTACTATTTATCTGCATACCAAAAACTTAATCCATCTATCGAAGGACCTTTGCTACATGATGTGGTTGCAATAAGTGGATTAGTAAATCCAAGTTTTTTTGAATTTGTGCATCGTACAGTAAATGTAGATACATACGGAGGTACGAAAGGACAAACATTTGCTGATTTCCGCCCTAGCTCTATACCTGAAGGGGCCCATATAGCATTAGAAATAGATGAACAAAAATTCATTCAAGATTTTATAAAAATCATGTTATAAGTTGTTGTCGAAAAAGGGAATTATTTCAATGCGTTGAATATAAAAATACATCCCTCTAGATAAAGGAGCGTACAATATTGAATGTCCAGTTAAAGGTTGTTACGAGAGAAAATTGGGAAGAAGCATTAAAGCTACAAGTTAAAGAAAATCAGTTGAAATTTGTTCCATCCGTAGCAGTTTCGCTTGCTAAAGTATATATAAAACCAGATGGTGACAATGTAGAGTACATACCATTCTCTATATACGTTGGTGACCTTATGGTTGGTTTTGTAATGCATGCAGTTGTAAGAGAGACATCAGATATGTATTGGATTAACGGATTTATTATTGATCAAAAGCAGCATTACAAGAAAGTATTAATATAATAAAAAATACTTTTAAATCGTGTAAAGAAATTAGATTAACCGTACATAAAGATAATATCTCTGCAAAGAAACTATATGAACGATACAGTTTCAAATCATTAGAACAGGAGTATGATGGCGAGCAAGTATATCGTTTATTTGTTTAACTATTAGGAAGTAAAGGCGTGAAATGAAATATGCAATTTACTGAAGTGAAAATTGAAGTGTTCATTCCTGAAGAATATATTGAAACATTAAGGGATGAATTAAATAAAATTGGAGCATGTAAAACGGGCGAATATGACCATTGTCTTTCCTATAGTTCAGTGAAAGGATATTGGAGACCGTTAGACGAGGCATCTCCTTTTAATGGAGAAATTGGTCGAATATGCGAAGGGCAAGAATGTAAAGTTGAAATAAAGTGTAAACGAGAACTTGTAAAAGATGCTCTTGAAGTTATTAATGATATTCATCCGTATGAAACACCTATGATTTATATTATACCAATACTAAATGACTATTTTGAGCAACTATACATTGAATAACTAGGAGGAATATCAATTGAAAAGTAAATTACATCATATTGTACGAGCAGTCATGATAAAAGATGAAAAATTATTAGTTGCTGAATATATTGGCCATCATTATTTTTTACCTGGTGGCCATGTTGAAATTGGAGAATCAGCAGAGAATGCATTAATAAGAGAGTTAAGAGAAGAACTTGGAGTAAACTGTAGTATACAACAATTTTTAGGAGTCATAGAAAATCAATGGCAAGATAAAGAAGTGCTTCATCATGAAATTAACCACATTTTTGAAGTAGAGTCACAAGATTTACATACGGACTTACCACCGAAATCTAGCGAGTCTCATTTAGCATTTCAATGGATAGATTGTAATAAAGAAGCCATAAATCATTATGAAATCATGCCAATGCCTTTAGTGAAGGAATTACTAGAAAGAAAGTTAAGTGATGAACTACTAAATTGTTGGATTAGTAATTTTTAAATCACTTTATTTATAGTAACTACGTCCATCGAATGAATATAAAGAAAATAGGCTGAAAAACAAGGTACATCACCTAGTGTAAGTTCATATTTTGTTGATGTACGCATTTAGTCTATAGTCTTGTTTCTACTTTGTTCACAAGAATTTATTAACTTTAATATTTGGGCGGAATTTATATTTATAAATGGAGGGGTTCTTAATGAATCAGTTTCAACATGAACTACAAACATTAAATCTTAATGATTATCAAACTGGTAATGTTGTGTATTGGGATCAACAACAAAGTCAATATCCATACTACTACATTCAAGACGATGCACGTCGTTGCGGAGGATGCGGAGGTTGTGGTGGACGCTGTGGCGGTTGTGGCGGCGGTAGATGTGGTGGCTGTGGTGGACGTTGCGTAGGTTGCGCTGGTTGTTTTGGTTGCTTTAATTGCTGGAACTGGTGGATTATTTAAATATAGTACATCATTAATATTTTATATGAAAGAAAGGTGTAAATACTGTTTATACTTTTCTTTCATGCTGTAATTTTGTATTAGTGTTAAGGGGGATTTATTTGTATACATACGAAAAGTTGATTTCTTGGGTAGAAAATATAAAAGAAAAAAATCAAAGTTCTGCTGCAGCACTTTGTATTATAAAAGATAATAAAATCGTGCTAGAGCATTATAGTGGTTATCACTCAAATACATCTACAAGCAAGAAAGTAACAGCACCTTCACAATTTAACGTTGCTTCTGCTAGAAAAAGTTATTTAGGATTAATAATAGCGTATGCGCTTTATGAGGGGAAAATAAACTCTATTGATGATGAAGCGATAAAATATTTTAAAGACTTTGATCCTGTATTGCTTGGTAAAACGACGATAAGACATTTAGTAACACATTCGCACGGATTAGAAGAAACGAATGACGGGACAATTTTTCGTGAATTTGAACCGGGACAATCATGGGCGTATAGAGATATTAATGTAAGAATGATGACACTTCTTATTTATCAGCTATATAACAAAAGTTTTCCTGAATTGTTAAAAGAGCGTGTTTTTAAACCTGCTAAATTTCAAGAAACAGGATGGAGAATACAGCAAGATGAAAATTTGGTTGAAATTATTAATAATCCAAATGAAGACCCGATAAGTGGAATTGGTACAGTAAATGATGGTACTGAAAAAAATCTATTTGTCTCAGCTAGAGAATTTGCGCAGTGGGGCAATCTTCATCTAAATCAAGGCATGATACATGATAAACAAATCGTTCCAAAAGAAGTTATAAAAATTGCTACGAGTTTGCAGAGTCCAACATTTATAAACAAAGAGCTACCACAAAATGGGGTGTTTTGGTTCATCCAAAATGAGCCTGCACAATTAAGCGAACTTGGTGAACGTATTCCAAAAGGGTCGTATCAAATATTAGGGATTACTGGACCGACTATTTTAGTAATACCTGAATATAATGTAGTTGTTGCAAAAATGTATAATAAAAGATATAACTACGGCGGTGATAATTACTTATATTATTTACGTGAATTTAGTAATTTAGTCGCTGATACATTTAGTAACCGTATTAGGGCATAATTACTCCTATAACAAAAAGGGGTGATTGAAAGTGAAAGATAAAGTGAACAAAAATAAAAAGCAAAATATAAAAGATGTAAATACAGAGCAAAATGCAATTTATAGCGATCCTAAAGATGCAGCTAATATGCAAACTGTACCGCAGCCGAAAGATTTTGATGAAATCGAATATTAATTTTTCATCCGACTATATGATGAATGAAAAATACGTCTTAAGTCTCATAACATTTAAGAAATTATTTGATAACATATATACATAAGCATTTGAAAATGTCTTATCTTAACAAAGCTTTCTTTAGAAATATCTGATATAACCTGCAAAAGGCACTTCTTTATGAAGTGTCTTTTTGTGTATATGAACTTAATTACCATTTTCCGTACAGTATCTTGTAATTTATGATGGATATACTAACTGTGAAAATTCATGTCAAGATAAAAGAAGGGGACAAGTTAGTATGAAACAAAGTTCTATAAATCCGTTACTAATTGTTCTAGGTACAATCATTGTTCAAATTGGCCTTGGAACAATTTATACATGGAGTTTATTTAATCAACCCCTTGTAAGTAAGTTTGGATGGAATCTTAATTCAGTAGCGATAACTTTCTCCATAACAAGTTTTTCTTTATCATTCTCAACTTTATTTGCAGCAAAGTTGCAGAAAAAATTAGGACTTCGAAAACTTATTGCTACTGCAGGAATTGTTTTAGGACTCGGCTTAATACTTAGTTCACAAGTTTCTTCTTTACCACTATTATATTTATTAGCTGGTGTCGTTGTTGGTTATGCGGATGGAACAGCTTATATTACATCACTATCTAATTTAATTAAATGGTTTCCAAATCGGAAAGGGCTTATTTCAGGTATATCTGTATCAGCGTATGGAATGGGCAGCTTAATCTTTAGATATATAAACGGAAATCTTATCGATAACCTTGGTGTATCACAAGCATTCTTATATTGGGGTATTATCGTGTTACTTTTAGTGTTAATCGGATCGTTCTTCTTACGTGAGGTAATTGTAAGTAATGCTGTAACTGAAACATTACACAATGACTATACTCCGCGTGAAATGATGCGAACGAAACAAGTATATCTCCTATTTTTTATGTTATTCACCTCGTGTATGGGTGGTTTGTATTTAATAAGTATGGTAAAAGATATCGGCGTACAACTCGTTGGACTTAGCGCAGCAACCGCTGCAAACGCCGTTGCTATGATTGCAATCTTTAATACAGTAGGTAGAATCATTCTTGGGACGTTATCAGATAAAATCGGCCGAATGAAAATTGTCTCTGCAACGTTTATTATTATAGGATTGTCAGTCTTTACTTTAAGTTTTATTCCGCTAAATTACGGAATCTATTTTGCTTGTGTAGCAAGTGTCGCCTTTTGCTTCGGTGGTAATATAACTATATTCCCAGCTATTGTCGGAGATTTCTTTGGATTAAAAAACCATAGTACAAATTACGGCATTGTCTACCAAGGTTTCGGATTTGGTGCGCTTGCAGGATCATTTATTGGAGCGATACTCGGGGGATTTCAACCAACTTTCATTATAATCGGTGTTTTAAGTGTTATTTCCTTCATTATTTCAATATTAATCCGTCCACCAACTGCAGAAAAGAAAAAGGAACTAAAACATTTACATCGGAAAGTTGCTTAATTTTAAAAAGAGTCCTCATGTTAGGGCTCTTTTTTATTCCATTAACTTTGCTTCTTTACTAACTCATTAAAGACAGGACAATATCATTATAAAATTGAATAGATAAGTAAAAAGGAGCGTGACACTTAAAATGAAAATAGTACAGCAGTGGGTACAAGAAGATAGTGATTACATAAGAGAGAAAGTAATTGAATATAATCAAAAATATCTCGCAGATGAAGAAAAAACACCTTCAGAAAAGGTTAGTTTCATAGTAAGAAATGAAAAAGAAGAAATCGTAGGTGGGGTAACAGCAATAATTTTTTGGCACCATGTACACGTTGACTTTCTATCGGTTTCTGAAGAATATAGGCATGAAGGTTACGGAAACAAGTTAATAAAGCTTATTGAAGAATTTGCAATTGAAAAAGGGTGTAGGTTAATTAATTTAAATACCTTTAGTTTCCAAGCTCCTGATTTTTATAAGAAACATGGATATAAAGTAATTGGAGTAAGTGAAGATCATCCGAAAGGACATAATCATTATTATTTAGAAAAACGGCTAAAAAGTATATAGAATTTGTTAACATTAGTATTTGGAATACAAATGTAATCAAGGCGAGGTTATTATTAATTTTAGTTTTAATTTAATCAATTTTCATGCTAAAACTTCAAGAACGTTCTTTGGATAATCTTCCTAAGATACGTTCTTTCTTTATATATCAGTGGCCCATTCTTATTAACTCCACCAATAGCGGTAAAGGCAAGACTTAACTAACTTATATATATTAAAAGGAGTTAATGGTAGAATGGATAGAAGACAGAAAATTCCTTTTATTAAAAATAGAGGAGGTACATATGAAAAAAGTTAATGTTACATACGCGATTTTGTACGATAAAACTAATGAAAAGATCTTAATGGTAAAAAACAAAGGGGAAAATGGTTCTTATTATACATTACCGGGTGGCGCAGTTAAATTAGGAGAAACCTTAGAAGAAGGAGTAATTCGGGAAGTAAAAGAAGAAACAGGGTTACATATAAACGTAAAAGGGATTTGTTCTATCAGCGAAGCCTTTTTCGAGGAAAGAGATCATCATGCAATTTTCTTTAATTTTCTAGGCGAAATAATCGGCGGGGAGACATATATATCAAGACCAAAAGAAATCGAAGAGATTACTTGGATGGAATTACATATAGCAGCACCGTATTTACGCATACCAGAACATTTACTAGATTTATTACAAAAGAAAGAAACAGTACCTTATTTTTTTAACGGAACAATCGTTCATCAATCTTCATAAAAATATTATCTCATGTAAGGCGGGGAAAACATGGAGTTCATCGTTAATCACAAACAATTTACTCAAGCACTTTCAGAAGTTAACAAAGCGATATCAACAAAATCTTTAATTCCTATATTATCTGGTATAAAAATAACTGCAGATCAATCTGGAATTACTTTAATTGCAAGTAACTCGAATATTTTTATTGAAAAATTCATTCCTGTTTCAATTGAAGACGAAAAAATTGCAACTATTTTAAAGGCAGGAACTATTGTTGTACCTGCAAAGTATTTCATTGAAATAATAAAGAAAATGCCAAGTGATATAGCAATAAAAAGTAAGAATGAGCAAATTATTAAGATACAATCAGAAGAAATCACATTAAGTTTAAATGGATTTCCTGCAGATGAGTTTCCGAATGTACCGCTTATAGACAATCATGCAGAAATCAAGGTAGAGACTGAGCAATTGATTGAAGTATTTAAACAAACAGTCTTTGCGGTAGCGAAAAATGAATCTAGACCTGTTCTTACTGGGGTGCATATAGAGTTATCTAATAATAAGTTTATTTGTGCTGCAACTGACTCACATAGACTAGCGATACGTGAAACGCGACTTTCCTCAGATGTAAAAGCAAATTGTATTGTACCAAGCGCAACCATTAGTGAACTTCTAAAATTAATGAACAGCAATTCGGAATTCGTATATATTTACCTTTCAGAGAGTCATATTATATTTACGCTTGGAACAACTACATTATATTCAAGACTAATTGAAGGGAAATATCCTAATATTTCTAACCTTATTCCAAATGACTTTAAAACGATTATTAACATAGATAGAAAAAAGATATTACAAGGTGTAGACCGATCAAGTTTATTAGCAAGTGAATGGGCCAATAACAATGTTAACTTAGAAATCATAAACGAATCTACAATTAAAATTTCTTCAAACGCTTCTCAAATTGGGCAAATATCCGAAACGCAACAAATAGATGCGATTCAAGGTGAAAAACAATTAAATATATCTTTCGATGGGCGTTTTATGGTTGATGCTTTAAGAGCAATAAAAGAAGAAACGATTACTTTAAGCTTTGGCGGTTCTATGAGACCGATATTGATTGAAGCAGGAGAGCAATCTGCAGCAATCCATCTTATATCTCCAGTAAGAGCTTATTAAAAACGGAGGAAGGAATCACATTATGTACAAGCACACTTTATGTTTTATAAAAAGAAATGAAGAGATACTTATGTTAAATAGAGAATATGATCCGGTAAAAGGATTATGGAATGGGGTAGGAGGAAAGATAGAAAAGGGAGAAACACCTTTAGAAAATGCGATTCGTGAAATAAAGGAAGAGACTAATATAAAAGTTACGTATGACCAAATTCAATTTAAAGGCATTATTAAATGGGAGGATTCTTCATATTCTGGCGGTATTTATGTTTATCTAGTAGAGTTACTTCATGAATTTACATATCACACTCCAAAAAAAGTCGCAGAAGGAATTTTAGATTGGAAAGAGGTTTCTTGGATTCTTAGTGACTATAATTACGGTGTAGGAGAGATGATACCTAAATTTTTAGTTGAAGTGCTCCACAATGAATTAATATTAGAGCATAATTTTATTTTATCTAATCATAAATTAATAGATTATAGGAATAAAGAATTAGCTAAGCAGGACAACTCTATAGATAATATAATTCCATTATAAAAAGTAAGAATCGTAATCTATCATACACAGCAAAATAATTATCACCTAAATATAAAAGCCATAGATTATTCGAAGAGTAGCTAAGGAGAAAATTTATATGAGGATGAGTGTGATGAAGAAAATAATTATTTTACTCATAGGTATCGTTTTAATTACTATTGCTTTTTATCAATACAACAAAAAAGAAGGTTTAGCTAAAAATGATAAGGTGTATGTAGAAGACTTTAAAGGTAAAAATGATTCAAACAAAATACAATCTGCTATTAATAAAGCAGAATCTAGTAAAATTAAAACAGTATTGCTTGATGATAAGAAGTATAAAATTACGTCACCAATCGTAGTGAAACAGGGTGTAAAGTTATTATTTGGTTATGGAACACAATTTGTTGTTGAAGGTAATTTTAGAGTTCTAGAATTAGAAAAAAACGCTTCTATTGAAGGAGCTTATATAGCTATAGATGATCCTAAATTTAATTCTGAAGTTATATATTTAGACGGAAAAAATAAGTATTATAACACTTGGCACAAAACACAAATAAAAGATATAAATATTATCAATTGGACAGAAACGAATAAAGGTACCGGCATTTCTTTGTATTCTGGTGGGAAGGAAAATGAAATTTCATTTATTAATTTTGAAAATATAAAAGTTGTAGGCATGGAAACTGGGGTGAAATTAGTAGCAAAGAAACCACAATCTGGACATGCATGGATAAATGCCAACCGTTTTATGAACTTCTCTCTCGAAGATTGTGTAAATATGATTTTTATGGATAGTAATGTAACAACGCCAAATGAAATTAGTGGTAACCTATTTACAAACCTTCAAATACAACCTACAAATAAAACGAAAAGTATTGTAAAGGTAAGTGGACAGCATAACGAGTTCCATGGAATGGTGTGGGATTTACAGAAAATCAATCACGAAAACGAACTCATTGAACTAACTGATAAAAGTATGAATACAGTGATTGAAATGTCCAGTGTACCAGCAAATAGAATTTTAGATAGCGGGAAATCAAATATAGTGAAATAAGTTTAAATACAGAAAAAGAGCGAATTCCTTATAAGAGAGTTCGCTCTTTTTCTATTTATAATTAAATTTCTCTCCACCAAGCTGTTGAAGGATAGTTTGTAGATTTTAACGTAATAGATTCGCCAATTTGGGGCGTTGTAATTTTAACTTCTAAACGGTTAGCTTCTTTCGTAACACGCTCTATCGGATCACTCCATTCGTGTAATGCTAATGTAAAAGCACCCCAATGAATCGGAAGAAGTAATTCTCCTTGTACATCAATATGAGCTTGTACAGTTTCTTCAGGCAACATATGAATCGCAGACCACCTCGGATCATATTGTCCGCATTCCATCAATGTAAGATCGAATGGACCATATTTATCACCAATTTCCTTAAAGTGAGGGGCATAACCGCTATCGCCACTAAAGAAAATTTTAGTCTCTTGACCAAGGATAAGCCATGAACACCATAATGAACAATCTCTATCTGTCATACTTCGTCCAGAGAAATGCCTTGCAGGCGCACATACTAACTTAATATTATCAAACGTAATTTCGTCCCACCAATTATGCTCACTAATTTTACTAGGCGAAACACCCCATTTAATAAGATATTGTGCAACTCCAGTTGGAACATAAAAGTGCTTTGCGCGATCTTTTAACTGCATAATACTTTTGTAATTCAAATGATCATAGTGATTATGAGAAATGATAATCGCATCAATTTCTTGAAGGTCATCACGTTCTAAAGAAAAAACACCACTATAGCGTTTACTATTAAACAAAGGAAATGGGGAAGAGGCATCTCCAAACATAGGGTCTAATAACAGTTTTTTACCTTCTATTTTCAAAAGAGAAGCAGAATGGCCAAACCATGTAACACTCTCTAACGGTTCATTATCTTTATTTGATAAAACGATAGGCAAACCTTTTATAGGACGCAGCTTTGATTTTATTTTAAAGTAATCCGTCATTAAACTTATAATATCTTTCGGTTTAAAACTCATATCAGTATGAATTTGATTTGTATATTTCTTATTCATTCGTTCTCCTTTTTACGATTAACAATTTACGTATGTTGTTATTGTAGCTATTTGTAGTTTAAACTATATTATTTTACCTTTCATCTAAAATGCCTTGTATTTCATAAATCCGTCAAATTCATTATTTGTATCTATAAAGTACAAATCGCACAGCAGCAGCTAAGACAAATATTAAGTACATGTAAATTGTTTTTATTTAGTAAATTCCTTCTTATACGCAACAAAGAACATATGTTTCTTTGTATGTTATAGAAGAAAATATGTCTCTAATAAAAGAAAGGAAGGAGAGGATATAAGTGCACATAGAGCGAAAAAAGAAATCAAAATGTAAACTATCAAAATCTGAAATCATGCATTTGTATACTGAAGGGAAGAGCACCTCAGAAATCGCTGTGCTTGCTAATGTGTCTGCAAGGTATATTCGTATGGTTTTATCAGACAATAACGTACCAAGGCGCGCTATAGGGAGTTGGAAGAGAAAGTATGACATAACAGAAGATTACTTTAAAACGTGGTCAAACAATATGGCTTATATTTTAGGGTTTATAGCAGCAGATGGTGTTATACAGAAAGAAAATCAATGTGTCAGTATATCTCAAAAAGAAAGTTATATTTTAGAAAATATAAAAAAAGAACTAAAAACAAACCAGCCACTTTATCAAAACAAAAAAACAAGCGTATACATGCTAAATATTAATAGCAAAACAATAAAAGACGACCTTATGAACATACACGGAATTATGCCATGTAAATCATTTAACATCGAATTTCCTTTTGTACCAGAAGAATATTTGCATCATTTTGTTCGTGGGTATTTTGATGGGGATGGTTACGTCAAGTATGAAACTTATACAGTTAATTTCGTAGGTGGATCATATAACTTTATGAATTCTTTACATCAAATTCTTCAAAATCGCAATTTACGAGCCGATTTACTAAATCAAAACAAACATTATCGCGTTATTTTATCTGGAAGAAAATCAATACAACTATTTTCAAATTGGATTTATAAAGACAAAGATATTTATTTGCATAGAAAATATGAAGTGTTTCAGAGAGAAAGTCTGAGTTTAGATCAATTACAAGATCGAAAATTAAAACAAACTCAAACTGCCGTTAAACAAAGAAAACAAAATTTCCTTGAAGAATATATGAAAAATAAATGTAATGCTACAACTTGTTCAAATTTAGAAATAAGTGAATCGGCTTTCAAACGTTGGCTAAAAAATGATAATCAATTTAAAAGAGATTATGAAAAGATTAATTTAACAATGTCCACTAGGGATAACTAAATATAAAATCCTAAAAAACCTTAGAATAGGTATGAAGATAGCTATTCTAAGGTTTTTTATTTTTAAATCATAAAGGATTCTTAATTTTATTGATTGAATATAGTAAATACATAGATTTTACAATTTTCTTGATAAAAAAGGAGAGAGACACCTTGCAAAAGAAATTTATCAATCCAGAAACGATGCCACCAACTTTTGGATATTCACATGTAGTGGAAGTTAGTAACGCTAAACGAACAATTTACATATCTGGACAAGTAGCGATTAACACTGATGGTCAAATAGTTGGCATTGGTGATTTAGCTACACAAACGCGACAAGTTTTCGAAAATATTAAAAGTGCATTAGAAACTTCGGAATTAAGATTTAATGATGTAGTAAAATTAACATTTTTCCTAACAGATATTTCTCAAATGGCCATGGTTAGAGATATACGAGATCAATACGTTGATACTAAGAATCCACCAGCAAGTTCAGCTGTCGAAGTTAGAAAGTTAATTAACGATAACTTATTAATTGAAATTGAAGCAATTGCTATAGCAAACTAATTTTAAGAACTTATCCGTAATCATATCAATGCAATTCGTTTAATGCGTTCAGTTAAAACGAATTGCATTTTTTATTGTCTTAAATATAATTTATATCTGGAGACATTTTCATCAACAACTTATAAAACAAACAACTAAACAATCCATCACACAGAATGATTAAAAAGAACGAGGGGAGGCTAATCACAAAAGCTTACTTATTTATAATAAGTTTATAATTTGAAGTTAGTTAACATAATATATATTATAGGTAGTTATAGAGACAAAGCGATTACAGGTATCAAAAACCAAGTAAACTATACTTAATGAGACGGAACGGAGATTTTTAGTGAGATTCATATGAAATCTTATCTAAACAAATTTCTTCGGTTTTTATCGTTTTTATTTGTTATAAATTCATCACAGCAAATCTTACTCAATAATCGCTTAAGATTTAACGAATCCAAATCATTTTTGATCGGCAAGAAATTTTTATACAGAAAAATTATTTCTATACAAAATATAAATTAGTAATTTTATTTTATGTTTTACTTAATGAACTTATTGCTATTTGCACACGTTTTACAACTTTACATTATTTGTTGTTATTTCTGTTATTTAGGCTTGCCTTTCATTACACTCATTGTTTTTTATTCTAGTTAACATAACGCTTATTTTTAACATAAAAAATCCTCCTCACCTTCAGGAAGATTTTTTGTTTGCTATTAATTTATTTATATCTTCTAGTAACAATCCCAATTGTAAATGACATTGGAAAAATCTAGATTTAACAGCTCTTCCTTACGTATAAAGAAATTAGCAACCCCAGAATCGCCCCACATAATATTTAATGAATCGTCTGTATCGATTTGCAGCAATAATATGTCATGTTGCTGGTATTTTTCTTCCCATTCTCTCGGATCTGTCTGTGTGAAAAATGGATATCCACCAATTTTATGTCCTTGATCTTTACATAAATCATCATACAGTTCGCCTAATTCTATATTATTTTCTTCATCAACAATCTCTTCCCAATCAATGTTATCACTAAAAATCATTTCAAATCGATAATCTCTTGGTGTTACTGGTTGATATGCCAACTCAAACTTTAGTTTTGCTGCTTCGGGTATGATAAAATTCTCTAAATGTAAAGTGTTTAAATAACTAAAATCAGTAATCACCTTAGTTAAATCCGCTGTGATTGTAGAATGATAAACAATTCGAAAGTCTTTTTGGCTTGTGGGATGATCAAAATCTGCTCCAAAAAGATCTTCTTCAGGACTTACGAAAAACTGTAACAATCCCTTTTGAGGCATATATTCAACATGCGGCATTTCTTCAAAGTTTAACTGCGCAAGTAGCATCATAGGTTGTCCATTTGAGTCTTTAGGATGCTCTTGATCTATAGGTAAATACGGATAACCACCAAACTTACTTTCAAAAAGCGTTGTCTCTGCTAATGTTCCAGACACTTTAACATACGGTTTCACACTTTCTTCTAAAATACTACGATACTGTTCTAGTTCTTTCGGAATTTGAAGTTGATACGTATTCTTCACTACATTTGCCTCCCTTTAGTAACGAATTGAAAATGCCTAACTTAATTATATAGTAAGCGATAGCTTAATTGAAAATCGTTAAAAATCCATTTTCACCCTCATTTTTTGCGCGCTTGTCGGACAAAGTAAATTATGCTCTAAAACCTTTTTATTGATAGTTCGAATTAATTCCGCTGCTTCTGCCGTATTTGTATTTTCTTTTAGTCTTTCTTTTAAATCTTCAATTTCTTTTGAAAGCTCAATCCACCTAGGCAAAATATGATTATTTGCTAAAGTTCTATAAAGTTGCTTTTCAGGATTGTAAGAAAGATCTTTATCGAGATTAAGAGGTTTACCTTTACCAGGTAAATTATCAAAAGCTCCTTTCTGTTCTGCTTGTTTAACGATAGAACTAATATGATCCTCATACGTATACGACCAAACTTTTTCATCTTTTACTAAAATCTCTTGTTTCTTTAATTTTTTATCGAGTTCTTCCTGATTCATAGATTTTCTCTCCTTTTTATTTTATAGTGTGGTTTTTATCTATTTCAAAGCTTTCAATCCATCAAATAACTTTTTTCACCCTCACACGCTATCATGACCGTCTTGAAACTCTTCATAAGTGGTTTTGTACCCTTTATCTTTTAAAGCTCTATACAAGTGATTATTGGCCGTTAAAAGAGGTTTGTTTTCAAGTTGTCCTGCTACCATATAAAAGTGAAGTTGAGTTGCATTAGAATTTATAGATGAAATTTGATTTTCAATGCGAGGAATATCGTTTTCAAAAGTTAGTTCTTCTAGCTGATTAACATGATCTACAGCAATACATGGCGGTATTCCATTTTCGTAAATTAAATAATTGAGTGTTTTTGCGATTGAAGATTACTTAATGCATGGATTTTTATTAAAGACAATGAAATGTTCTTGAAGATGTGAAGTTTGAGAATAATTATGAGGTAGATCAAGATGTTTTGCCTTTGCTGCAATGTGGCAGTAAGGATATTTAATTTTGATAGAATGATATAAGAGTCTTGCTACACTTTTGTAATAAGACTCTTTAAATAAGTTATTTACTAGAATAATTGTCTATTGCTTGAATAGAAAGTTCAAACGATTTTATTCTTCTTTCTAAAAGCGTTCTTTGAGGACTCCCAAGCTTTGACTTAACGTAAATCTTTTCAATTGATGGAAGCAAACCAATCAGAACATTACGAGCTTCTGCTAAATCTTCCTGAGTATAATGATGAGTTTCTTGCTTCCAAACACTTTCTAACATAGCTAAGCCGATACTAGCTGCTTTGAGTCTTTTTTTCACTAAAGTAGTATTTGATCCTTTTTGAGTCATCTGTGATAAGGCATTTTCAAGTTTACTAATTGTTGACTGTAAAGATTTTATTGATTCTACTTTATCTATATTTGATACGTTTTTCATGTTAATGTTATCCCTTCTACGTTGCTAACTTGTTTTGTTTAATGTTCAATGAAATCCTTAAAAGCTTGATTTCACTCGAAATATTTTAACATAAATAACTAACTGTATTCGAGTTGGACAATAACTTAAAGCAAAACAGCTATTCCTCTCTCCTCCCCTGTATCATTCTATTATATGTACTTCTTTCTTCTCATTAGAATTCCTATATAAACTAATTGTTAATATTGAATGTTTTATGAACAAAAAACGTACAAGTAATGTAACCTGTACGTTTTCGCTTTTATTCAGTAAGGTAATAAAGTAATAGCTTCCTGGTCTTCTCATAACTTATGAAATCTCTATACAAAATGGGATAATTCACAATTTCTGTTTCTAGAAAACGATATTGCGGAAACCACTCAAAAAACGATTTTCTTAACCACTTTATTTGTTGAAACGTAATGTTCTGTTCGTTTCCATTTAGTACAGAATTTAAAGTAGCTGCTGTATGCATCCAATGATGATTAAAATCAGCGTTTATACAATTATCTTCGGTAAATCTACTTTCTAAGTTTCGCTGCAATTTTGCTGTAGCGCGATAAGGAAACGGTTTGTACAGCGGACTAGGCATTTTCTGCAATTCATTAAAAATAACCCTTTTTCCTAACTTCAACTTTCTCCTCCTTTATTTCTCTATCCAATTTAATACGTTTTCATAATGATATTGAGCATCTATATAGCCAAGGTTATATAAATTAACAAGTTTCTCTTTATTTCTTTCTATTCCGCTTATTGGAAGCTGTACGCTAGGCTGAATGACATAAAAGTTGTCTTTTTGTTCTATTTGATTCATATAAGATATCGTCTCATTATAAAAACGATAATGTTCTACTAAAGATTCTGCGATATTCGGATATTTTCTATATAAAATTTTAGCCAGTCTAGAAAATTTATTCCGCTGCTTTTCGTATCCTTCTGGTTTTGTCATGATAACTACATTCTTTTCATAACCATCAGTTTGAGCTTTTAGAACTGGAATAGGATCTATAATTCCTCCATCTAACAACTTACGATTATCGTATTCTACAGCAGGTGCTATAAACGGAACTGAGCTAGATGCACGGATGATTTTTAAAATATCATTTCCATGTTCTATTTTATTATAATAAACAGCTCGTCCTGATTCGCAATCAGTCGTCCCTATAACAAATTGTTCATTACAGTTTAAGAAAGTTTGAAAATCAAACGGGACAATTTTATTAGGTACTTCATCAAATAAAAAGTCCATCCCAAATAATTCACGTTTTCGAATTAAATTTCGATAAGATATATACCTGTAATCTGATACTAGTTCTGTATTTACTTTCTTATTTCTCCCTTTTTGACGTGACAAATAGGTTGCCCCCATACAGGCTCCAGCTGATACGCCGACTACATACGGAAAGAATAAGTTCTTTTCCATGAAATATTCGAGTACACCTGCAGTATATAAACCTTTCATTCCTCCGCCCTCTAATACTAAACCGATATTCTTCATGTTATATCCCTCTGCTTCTTTTTTCTTAATTTCATATTAGCACAAGATTTTAAGATGAGGTTATATAAACTAATTACAACAATAACCAGAAACTACTAAAGTAATGTCATAATATCTTTGTGAGTAACATGTTACAATATAAGTAATTCATTCCACATATATTAAAGGAGGAATTTAATATGGGTTTATTTAGCGGTATTTTAGGAAATGCATCAAATACGAGTTCTGAAAGTGTAGAACGTGATTTAGAGAAGATTATGCTAGACGATGAAAAAGTAGAGCATGCTTATAAATTAATTCGTGATCTAATCGTATTTACAAATCGTCGACTTATTTTAGTAGATAAACAAGGAGTAACCGGCAAAAAAACAGAATACCATTCTATTCCTTATAAAAGTATTACACAATATAGCATCGAAACGGCTGGGCATTTTGATTTAGATGCAGAACTTAAAATTTGGGTGTCTAGTATGGAGGATCCAATTACGAAAGAATTTAAAGGTGACGATAGTATTTTAAGCATTCAAAAAGCGTTAGTGACATATACGACAAAGTAGTGGTTTCTTGTATTTTTATTCATTTCAGAAATTACTAACCCGAGTATTTTGGAAGAAAATACATCATTTTTGTATATTTAATCTAAAATAACATAAAAAGGTAAAGCGTGTTTTATATGCTTTACCTTTCTTTTTTGTAATAAATAAGTGTAGTTTTATCATTTAATTTCTTTATAACTTCTGTTCTTTTATACTCCATCTTTTCATACAAAAAACAATTTTTCTCTTCTTCTAAAATAGTAGCAAGTTCCCAGCTCGTTGCTTCAGGAAACATTTCCTCAATTAATGTAATCACCTTTTGAGCAATTCCTTTTCCTTGATAACCCGGATGAATAAACATTGGACTGATCCAAAATTTAGAGGGTGTTTCTTTTTGTGAAATGCATATCGCTCCAACAAGATTCATATCCACTATTATTTTATAGAAGCCACCGTTTACTTGATTTATTCTACAAATAGTTTTTTCGATAGTTTCATTTGCTGGATTTGTTTCATAGTCTTTATATTTATGTAATAAAGGGCTAAATGAGTCTATTTGCATTTGAAATATAACTTCTACATCAGTTTCTGTCGCCTTCTCTAATATAATATCCATGTTACCAATTTAGACGCTTTCTTAAAGAAGTAATATGAGCGGTATGATGACGACCATGCCATGCGTATAGTCCTATTGCAACAGCAAGTTTTGTTTCACCAGTTTCAGGATGGTTAAATGTCTTTTCTAAATCTTCAATTTCTAGAGAATATAAAAGGTTAACCCATCTTTTATGTAATGAATCTAGCATTACTAGTGAAACATCTACCGGTAATTTTGAATCGGGTAACTCTGCCCACTTCTCTTCTTTATACGGCTTAATAGTTGGATTCTTTTCTGTCAGTGCTAATTTAAAGCGTATGTAGCTATTCATATGGCTATCAACGACGTGATGAACTACTTGGCGTACAGTCCAACCTCCAACGCGATATGGTGTATCTAACTGCTTCTGATCTAAATCTTTAATTGCCTTTGTTAGTTCATGAGGTAAATCTTCAATTTCTTGAATCCATGTATCAATCATTTCTTCCGTTATAGGACGTTTGTATGTAAATTGGCCAATTGGATAACGCAAATCATTCATGAATAAGTCCTCCTTATTATAAGCGCGAAGTATTTCTCCAAATATAATGTACAAACTTCACATGTTCTCCATTTAATTCTACAGATGTTGTATCTGATTCGTTTTGATAAGAAGAAAATCCGCTTTTTTCTAGTACAATTTGTGATGCGAGATTATTAGTCGTTGTTTTAGCATAAATGTCAGTAATTTCATTATTTTTCGCTACATCTAAAATTAATTTTACGGCTGCTGTTGCAACTCCTTTTTTAGTAAATTTTTCTCCGACCCGATACCCTAGTGAACTAATTCGAGTTTCCGTATCTATATCTACTAAATTGATTCGCCCTACAATTTCTTTTTCTTCATTACGAATTAAATAAAAATAAGAATCTCCATCCGCTTGTTCTATTAATAAATCGTCTAGTAGTTTTTGGAAATATTCAAATTCAAAATATTTCGAGCCACGATTTGGTACCATTGTTTCAAAAAAAGATTTATTCGTAAGTTCAAACGTAAATAAATCCTTAACATCTTGTTTCTTTAGTTGCTCTATGTATATTTCCATCTCGTATTCTCCTTCTTGATTTACTAACTGTTATACATTCTTTTTTAATCAATTATATTCCTGCTATTTCTTTCGATTAAGCAATACAGATAGTAGCACTTTCGGATGAAAAAGATGAAATGGACTACGAATTAAATTCATCACTCGTACTAATCGAATATAAACATCAGAATTACTTGCGGATAGTCGATATATTTGTTTCATATACCATAGCTGAAATTTTTGTTTTGTAGTTAATTCTCTCTTTAGCTGCGGGTGACGTGATATTTCTGTCGTTGTCATATCCCAAGGGGTTTCTATTATATTAGCTGTCTTTTTATAAAATTGTTGTGTAAATGTTTTATCAAGCTGTTTTCTGCCTTGCAGAAGTAATTGCAACTGGTGAGCCTCCATAGCAGCAACTGATACGCCTTGGCCGAAAACGGGATCAAAACGACATTGCGCATCTCCAACAACTAATAAGCCTTCTGGTACATTATTCACTAAATCAAATCGCCGGCGTACTTGATAAGGAATTTTGTATGTCTTTATATCAGTAATTCCCTCAGCCTTGTTTAGGAAGTCTGTAACATTAGAAATTGATAGGTTTTCAGCAAAATCATAAAACTCATCATCTGTTTGTGGTGCTTTCTCATTTGCGTATCCACTGAAAGTAACAAAATAACGATTATCTTCTATCGTTTGAATAAGAACGCCATAAGGGTTATCAGGGAAACTCGGAGACATTAGCATATTACAACAGTCTAACTCCTCATTTTCTTTAAGTTTGAACATTTTCGTTGCGTAAAATAAATCAATACGAACTTTCTCTTCTTTTACTTCAATTTCGTATTCTCGTAGCCATTCTATACTTTTTGAGCCAAATCCACTCGCATCAACTACAAGATCTGCATGAACTTCTTCTTGTGTGTCTGTCTCTAAATATTTAACTTTTACTCCACACACTTTGTTAAGCTTTGCATCTACCAATAACCCTTTAACCAATGTTTCATATTTAATAGTAATATTTGAAATTTGATGTATTCATTTTTGAATATGCCATTCTAGCAAAGGACGACTTTGTTGAATCATATGTACTTCCCCTATGAACGGTTGTTTCCATAGACCGAATTGATGCCATTTCAAATCACGCGTAAAGTTGTTTATAATACTACCCGCTTCTATTAATTCGTTCGTAATATTAGGAAACAATTCTTCAATTGCGTTTTCTCCACCTTTTAATAACACGTGAGGATGATTACTTTGTGGAACTCTTTTTCTCGAAGACTTTCCATCCCATCTTTCACCAGCTTCTATAATGATTACTTCTTTAAAAGAAGTTGATAATGCTTTTGCTGCAAACTTTCCTGCCACACTTCCACCAATAACGATAGCCGTATTAAACATATTTTCCCCCTTAATAAAAAGAGATCCTGCCTTGTATGAATGAAACAGGATCTTAAACTAATTAACTTCTTTATCATTATACTTAAAATACATCAGTAAATTGCAACATTAAAATTAAAATACCTAATCCCCATACGTAATACGCGAATACTTTTAAGGATTGACGTTTTAAATATTGAATCATCCATGAAACGGCTATGTATCCAAAAAACGCTGCTGATAACGTTCCGACAATTAAAGATGTACTAGAAATAGATTCTGCTTTCCCTTGAAAAACGTCTACAAATTGCAAAATAATGGCTCCGACAATGGCTGGCGTTGATAATAAAAAAGAAAAGTAAGCAGCAGTTTCACGGTCTAACTGCCTCCATAATGCAGCGACGATTGTCATACCAGAACGAGAAATCGCTGGGAAAATAGCAGCCGCTTGAAATGAACCGATAATTAATGCGTCTTTATATGTGATGTCATCCATTTTTTTACGACCATTCTTTTGTTTATCTGCCATGTAGAGAAAGAATCCGGTCACTAAAAACTCCCAACCGATCGTGATTCCTGTTTTTGAAATATCTTCAAAGAAGTCTTTAAACAATAAACCAATAACAACTGCAGGTATCGTCCCAACAATAAGTAATAACATGAGCTTTGAAAATGGGTTTTTAATTAAATATATAAATTCTTTTTTGTAATAAATAAACACTGCAAGTAAAGTCCCAATATGCAACATCGTATCTAAAAATAAGCCTGCTTTATCTAATTGAAATAAATGCCTTCCTAAATAAAGATGTCCGGTACTACTGATTGGTAAAAATTCTGTTAAACCTTGAATTATACCTAATATGAAAGCTTCTAACCAATTCATGATGGTCTCCTTTCTCTTTTGCTTGTACCAATATATGAGGGTTAAATTTTCGATATGAAAAAAACTATATTTCTCTATGAATTTACTTTTAATTTATGGATATATATGTAAAGAGAATTAAGGAGGGTTATTATGTGGAAGCACACAAAATTTGGTAATGTATTACTTTGGGTAGGCCCTATCCTTGTATTTTTAGGACTATGTATGACAAATGTTATTTCAGATATTCCTTTCTTTGAGGGAAAACATAAAACGCTTGGTATTGTACTTATATTTATAGGGATATTCTGTTTTATTGTGGCTAATCATTTGAAAAAAGGAGAAAGATATGAAGAATAAATCTAAATAAAAAACAATCCTGGCATATTAGCTAGGATTGTTTTTTATTAATGTTCATTATTTGTAGAATACTTTATCAACGTTATATTTCGCTTTATATTCATTAATGATATATGTTTCGTAAATTTCTCTTTCTGTTGGATCTTCTACGATACATGCATCAATGCGGTATACTTCATCACGGTGATTTTTAATTGGTGAAACATTATCTTCAAAATGCTTCTTAATACGTTGTCTAATTTTACGAGCTTTACCTACGAAAAGAAGTTCGTCATTAATATTGTAAAACATAAAAATGCCGCCTTTATCTCTAGGGAACAAGTGAAAATCGATAAATCCATTAATTGGAGTAATGATTGGCTCGTCTCCTTTAATAACTTGTTTACGTTCAGTAATTGTAACATCAACTTCAGGGATACTAATTTTAATCAAGTTCATTCACGTCCTCTTTTATTATAAAGATAAATAATAGCATACATAAGTAAGAAAAGCTATGTTCAGAGGCATATTTCATTTTATAATTCAAATATTATAGGTGTATCATGTAAATTGTTCTTCCAAATCATATGATCACTGGATTCGCCCCAGTAATCTTTCAATACATAGCTAGGTTTTCCAAACTTTTTCGTCCATATACTTTGCGCATTTTTATATCCACTATCTAAACAATATTCTGTTATCCCTCTGCTAAGTAATGTAAGAAACATTGTATGTAGTAATAAACTCCCTATTCCCTTTCTTTGATACTCCGGAAGTATGAATACAGTTCCTATTTCATACAAATTTTTAAGTACACCACCTGTACAACTATTAATCAATGTACTTGCTGGACCAATTTCGATTGTTCCAATGATTTTATCGTTACTTGTATCAATTGCTAATAAAAAGTAACGACTTTCTCCGTTACTATCAAAATCACTTTTCAAATACTGCTTTTTTGAGTTAATTTCATTTTCTATGTCATCCAATAATTGTGACAATCCTTCATTTTTGTATGTATTCGTAATAACTATCCGGAAAAATAAATATAGTTCATCTACATCATTCAAATTTGGTCTTCTAACTGCAACGTTAGTCATGAATGCATTCTCCAATCTTCATTATGCCATTGTCAATACAACACTTTACATAATCTATTCATCATTATTCTGCAAAAACCTGCATAAATCCAGCAGTATAGAAAGCTCAGTATAAATATTGATAAAATAATTTTTATGTCCATAGTTGTATGAACAGTAGGACCAAGTACCGGAAAACATCGAGAACGATCATAATCCCTATAAGTAGACAAGTCGCTGAAAAGGAAACAATCCAAATTCTCCTCTTGAATTTTAAAAAGGCTAGTCCTAAGGCTAGACCTAATAAGCCTGTAGTAAAAGGAAAGACAATTAGTTCACTTGGCTCAATAATAAATAATAGAAAAATAGTAAGAATATAAGAAAGTATTCCCTCACGAATAGAATAGAGAATAGCAAAAAAAATCGGCAATGTCGAAAATGGACTAATGAGCAAACCTATACCAGGAATTAAGTTCCCCGCTGCTTGAAACATGGTGGCCAATGCACTCATCAAAGCTGTAAGTACTAACTTATTCGCAAGGGACAAGTTTCTTTTATGAACAAAGCTTATATCATGCTCTATCATCAGTTGATACCAATAACGTACAAAACGATTCATTAAAATACCCCCTAAAGATACCTCATTCATTACTTTCTATATTATTCGTACACATATGGTTTATGAGTTACTTTCTCCAAGTTAATAGATGCTAATACATTGAAGATTTTTAGGGGGACAAGTTAAGTCTTGCGTTTTGGAAACAGAATAAATTCCTTATGTTTTTAGACTGAGCATTTGTATCGTATCAAGGAATAATTTCAAAAATGGTACCTTTGTTAAAATCAGTTACTTTCATAGAACCGTAAACTCCTAAATATAACCTAGTTTGAGCCGAATTTGTTCCTAAACTCATATAATAAGCTGCTTGCGTACCAAAATCATAATTGGTTTCAATAGCATGAAAGTCAGCATGTTTACCGTCTGTACCGGCTCTAGTATAAGCTAAAACACCCTTAACTGGCGGTCGAGAATCTTCTTTCTTAGCAAGGTCGGTAAAAACAACGCTACCCGTTAAATTTGAAATTGCATTTCCCATATATGGCTGAACTCCTGTAAGTGAAGTTCCTCCAAACTTATCGGTTCTAAAATCTTTATGAAAATAACTAAGTAGAGGCAGAATACGCTTCACTGAAGTTTGTATTGTTTCATCATAATAAACTATTGTTCTCTCATCCAAAGTCTGATTTTCGGAACAATGTCGTATAAAAGAAGTAGGTAAATCCCCTTCCCATCCTCGCCACCCAAAATTGATAAAACCATCTTGATTGGGAGTTAACCTCATAAAATGCATTTGAACAAGTTCTGTAACTGGTATAGGTTTATATTGAACAAATGAAAAAATAGACTCTACAATATCCTGTCCGACATTTCCGGTGTATTTGATATATTGATTATAAAACCTTTGAAATGAAATGCCGGTTATATTACGTACTCCTTTTGCAATTACTGTAAGTGTTTCTTGTATAGATAAAGGAAGGTCATTAAAGCGTGTAACTACAGGAGGGTTATTTATAAATGTATTTTTATTTACATCGATTTCAATTATTTTTCCTGCTATTTCTAAATCATCTTGGCTTAAATTAAATGGATCATAACCTGATCCGCCATCTCCATTTGTAAAAACAAGTTTTCCAGTCTCAGGTGAAAAGTTTAAACTATTGACTCCGTTATGATTAAAAAATGGTCTTCTTACATTCAGTAATGTTCGTCGCTTTTGAGCTTGGCCGTTAGATTGTAAAGTCCATTCTTCCACTGTATCAATGTGATCATATTGCGTATTTCTATTAACCCACTTTAAATTTAACGTTTTAGGGTCACAAGGATTCGGTTTAAATTGTTCAGAAAGTGCACCTGGACCTTGAGTTCCGGCTACTGAATAATGAAGATAAAATAAACCGTTTTGATAAAATTGTGGATGAAATGCAAGTCCTAGTAATCCTCGTTCATCATAACCGCTACTAGAAACACCTTCTTCAGATGTACCTAATTTAATAATTAGGTGACGCATATCTAAAAATTTCTTTATAACTCCGTCCCCTATGTAAAAAATCTCTCCTAATTGAGTTGCGATAAATAGTCTTTCGGTCGATTCACCTGGAAGTATCGTTGTTTTCAATACGGTTGGTAAATTTACGTTATGAACAATGGGTCGTAAATTAACTTTAACTTTTGTCAATTAACTGTACACCCCTTTTTCTTCTTTTTTATAGAAGAATATGATTAGAGTAGTTCTGTTAGTATTAAATAAGTCGCATTCCTTTTTATTACAATTTTGTATATAATATAAGTATCAATATACTGGGGGGACTAATTATGACACTCTTATTACAAATCATCGTACCACTTATATGTGCAATATACTTATTTACCCTCTATCATAACGGAACGTATGGATCAGCTTCATTTATTTTAGCAGTCATGATAGGAATTTTCGGTTTAGAGAATATTTTTCAATATGCTAGTCTAACAGATCATACTATTTATCCATATTGGGGAAGTTTGAAGGCTGTTGTTATCGTTTTATCAGTCGTATTTCTATTTAAAAAAGGTGGTTTAACAGGGAAATATTGATTTTTAATGAGGTACATGTTTTCTTGTTAAATTGCTTTTATTTTATAAAAGAAGAAATATTTATGTAAAAACAAGAAGGGATGTGATACATATGTCTATAAATATTATTTCAATAGTCTCTATCATAATATGGATTGTGTTAATTACAGAACTTATAAAACCTTCAAAAGAACAGAATGGACGAAAAATAGTAACTTTAGTAACTGCTGGTTCCGCATCAACACTAATTTTGACGGTTTCATTTATTCAAAATATCCCGTTTTGGAATTGATAGTGATATAACAACCAAAAATATGTATAAATAAAAAGATTAGGATTCACTCCTAATCTTTTTATTTTGGGGTAGCACCACACATCCATCAACTTAAGAATAAACGCCACCAAAACAAAAAAAGCCCCAAAGTTTTCTTGAAAATAAGTTGGGGCTTTTGAACCAGAAAAGTACATTTTCAACTATGAAAACTACGATAAATTTTTCCTTTTTTCCTACTTGCTAAATTCAGCAAGTAAAATATTTTTAAAAGGATTAGGACTGCCAGTTCTACCCAAACTATTCCAATTGACGACCAACGTATGATTGCCTCCAAGTGTACCTCCAACTAGAGTTGTAAACCCTAGAATGCCACCTGAGTGTCCCCATATCGAGACACCGCTTGGCAGCTTAGTTTCATAGATTCCAAGACCATATCCATCGATTCCTTCTTTTCCTGTAGGAACTGTAGTAAGCATTTGTTTTAGTTGCTGTTCCTTCAGTAATTTGCCACCGAGCAAGTAAGAGAAGAATTTGTTTAAGTCGTCAGCAGTAGAAATCATATCTCCAGCAGAGCTACCTGCACTTGGGTTATAATAAGTAACGTCTTTTAGCTCACTTGCTCCGTCTGGTTGGACATATCCACGGGCATGGTTAGTGCCTGGAATAACACTTGAGTTGCCTGGTAGGAATGTATTCGACAATTCAAGTGGTTCAATAATTCGATTTTCAACCTCTTCCGCATAGCTGTTTCCAGTTACTTTTTCAATAAGAATGCCCAGTAATACGTATCCTGTGTTTGAATAAGACCAGCCCTTTCCTGGAGCAAAGTCTGGAGGCAGAGAAACCCCCATCTTCACTAACTCTTCAGCCGTATACGATTTTTTTGTATCCGTAAAATCAGCGTCTTTTGACCTTGAGTATTCAGCGATACCACTTGTATGGTTCAATATGTGCCGGATAGTAATCTTGTTACCATCATATCCATTTCCTTGAATGACACCAGGCAACCAGTCTTCGATGTAGTCGTTTAGCTTCAGGCGATTCTCTCCAGCTAATTGAAGTACAACTGTTGCGGTGAACGTCTTCGTCACACTCCCAATGCGAAAGCGAAAATCTGTTTTCATTGGTTTCTTGGTTCTCAGATCCGCTATTCCAGCGGCATACCCCCACGTTTTTCCACCCTCAGAAGTTTTAGCAAGTATCCCCGGGTATCCAAGTTGCAATGTATCCCGCATTGCTTGCTTGACGGAAGTATGATCTCGTTGCGTATTTGTTTGTAACGAACTAGATACATTTTGAGTGGGCTCTGCTTTTATAATTGAGGTTGGTGTTGTATATAACAGGGAACTTCCAACTATTAAAAGGGCCAAACTTGCACATGTAATTTGACTACGTATTTTCATAAGGCATTCCTCTCCTCTATTCATATTGTATAAGTGTTTGCTTGCTGTTCCTTACTTCCTAACAAGACTTAGGGAAAGGCCCTCACGCATATAGATTAAAGCCCCAGTACAAAGGTATCTATCAATACCAACAATTTGAGCCATTTAAATCTCCATCCCTTCTATAACAAAATTATTCAAAGGTATGAAAGCATATTATGTACCCTTAGTTATTGTTAGGATTAACACAACATGAGACATAACCCTAACCCATATTTTACTTTATTTATCCATAATATGTATTGAGAAAGAATGTAAATTCGAATCCTTTCCGTAACCCAACTATTGATTGTTTTTTCACCTATTATAATTAGTTATTTTGAATTCCATAATAAAAAAACTGTAAAAAAATAACGATTCCCTTAACGTACAGGAAGCGGTTGAAAAATATGTCTATACGCACAATTTTCTTGTTTTGATATGGTGAACCCATCGCCATTAAGCTAAGGTTTTGAAGTACCCACTAAATGAAATTTTTCTTTCTCTACAGTTAGTTACTTTGAGAAGTCATCTCATTTTTTTGTTTTTGGGGTGTTTCTTTTTCTTAACTTGATGGATGTGGGGTCTCGCCACATCCATCAAGTTATCTAAATAAAATACCCTCTAAAAATTAAGAATATTCAAAAATTAAAATAGACATTTATTCACTTCGTTCGTTATAATTCAAACAAAATAAAAAATCGTTTACATTTTACGATATCAAATTTACTGGAGGGGATAAAGATGAAAAAAGCACTTTACATCAATATAGGTGGAGAAGGACACTTAAATCCAACATTAGGATTAGTACATGATTTAGTACAACGTGGAGACAACATTGTCTATTATTCATCAAATGATTTTGAAGAAAAAATCAAAAAAGCAGGTGCACAATTCCGTCCCATCAATCAAGAGGCACAAAGAGAGCTTTCGGAAACTATGAATCTTATGACTTCCCATCCTCAAGAGTACTTATTACACTTCCTTCATGCTATGGAAAGAATTACTGATTCCATTTTTGAAGAAACCTCCAAAGAAACATACGATTACATCCTCTATGATGCACAGTCTTTACCTGGAAAATGGGTTGCATATTTCTATGGGAACCATAATTAATAATCAGCCTGAATTCTATCAAAAATGTTTCGTCGGTTTAAAAGATCTCAATGCGAAAGCTTAGTATAGGCAAACAATTAACAGTGGAGCAGCTAGGAGATATACCTGATAATTTTATTGTTGGTAATTATCTTCCACAATTAGATATACTGCGCCAAGCGGATGTATTTATTAGTCATTGTGGAATGAATAGCACAAGTGAATCACTTTATGGCGCAGGATTTATGTTAAATATCCAGCAATTATTGGCTGAGGATTTAAAACATGCCGTTAATGAAGTGTTGCAGCATTCGATTTACAAAGAGAATGCCAAAAAAATTAGTCAATCATTCCGTGAGGCAGGTGGTTATATCAAAGCTGTTGATGAGATTGTTACATTTACTCGTTAATTCTGCTATTGTATGCCACTCAAGGCCTATTAACTTAAGAATTTTATAACACCCTACAACAAGAATATAGAAGATAGAAGAAATGCTGGCAGTATCCCATACTCATCAAGATAAGAAATTAAATACCCCATTACTATCAATTCTTAAGTTGATAGTAATGGGGTAGCACCATATACCCAGCAAGCTAAGGTCTTGAAGTAGCCCCTAAACAAAAATTTAAATTTTTCTACAGTAATTTATGTGAATTCAACTCGTTTTTGGGAACATATGTGGTCCTTTTATAATTTGAATTTCTTTTTAAGCTTCTTATATTTTCTGTACGAACGTCTAACAATGTTTAACATAAAATACGGTATTTTAACGGGGAAAGGCAATTTATAAATGAAAGGAAAATAAAAGGTGAAATATGCCTTTTCTAGGTCTCTCCACTTACTATCTTCTTTTGTTTTTAAGAAATCAGATACATCGACCACATATCCCCTTCCTTTTTCCATCATCACATTTTTCCCGTGAACATCACAAGGAGTTAACCCTTGTTCCCTCGCATACTCCAAAGCCTCATTGATATCAAGTATTACCTGCTTAGGAATTTTAATCCCCTTATGAATAGCATCGTATAAAGTAATTTCTTTTAAACGTTTCAATACTATGAAATTTTCTCCTTTATATATAAGCTTTGAATAAGAAGGATGATTTCCAATTCTTCGGTATGCTTCTGACTCTTTTTCAATTCCTTCTCCTTCTCGCACGTAAACTTTCACTACCCAATCTTTGTATTCTCTGTGCATGAATACTGCGGCATAATTACCTGTCCCTAAACACTTCCAAAGTCTAGGAATATCTTTAACTACTACAGGCTCGAATTCATCCTCACTTCGTATGCTTACCTCTTTTAATAATTCGTCCTTTATTAATCCCACAAAACTATTTATACTCATCATTCCCACTCCGGTTTTGCTAAAAGGGGCCCACCCACATTTTAACGAAAATATACACTAAGCGAATTTTAGCATAAAACGAGTCATCTTTCTTCTTAAAATAAAAAGATGACTCGTTCTATTTGAACTGTTGAATACTTAATATTTATTCCGCTATTCATAGCCAAAAACTGTACAACATAAAAATATTTCTAACTATTTTCATTTTTTCACAGGCAACTGTATAGGGCTTTTCTTAGTGCAAGTTCTCTTAGTTCATTACCCATGCCAAATCTATATTACTCTATTTTATAATCTAAAACACTGTTTAGAAGTGTAGCAAAGGTTTGTTAATGGTTCCATTCTTGTTCCAATACTATCTTTGTTAGCTAAAACTTTTATTGTTTTAATAGTCTTTTGTTTAATTCCCACAATGCTGTTTTGTTGCTATCCCATTTCAAAAACGTTACTGCTTCCTCGAAGCATAACCATTTATAATTGAAGTGTTCTTTAGATAATGATATGTTTTTTGTAGGGACTTTAACTCCAAAAGAAAATTCTTTTATTACATAAACCTCTTCTCCCCAAAGGAATCCTCCAACTACATCTTCTACTGATAGTGAAGACACAGAATCTAATTGTATATATGGACATTCTCTTGTAATACCAGCCTCTTCAAATGCTTCCCGTTTTGCTGATTCAATAGGAATCTCACCGTCTTCTCCGCCACCAGCTATTCCTTGCCAATAACCATAATCACTTCGGTTAAAAATGGCATATTGAATAGAATCGACAGTTTTTATATAAGGAAATATCAATACTTGATATGGCGCTCTCATTACTTAACCTCCTCTCGAAAATAAGTTTTAAAGCAATATGAATAAAGAGCCGACATCACAATTCTACATTATTAATGCAGGTTTATAATGTCGGCCCTCTATTTTTAAATAATTTTATTTTTCATAAACAGGCTTACTCTTAACAGAGGAAAAACTGTTTATTTCTTGTCGAATTTGTTTAGCATGGTTTTTCCTAAATGTTAGCAGTACCCTATATTATTCAATTGCGCCAGCAACATCATAATCATTTAAATCTAATTCAATCGTTTGTCCGAGCGCTAGTTTAGCAAGTTCCGCTCCTAGATATGGACCAGCTGTTAAACCCGAAGCTCCTAATCCATTCGCAACGAGAATTCCTTCAAAGTTAGGTAGCGGTCCGATAACAGGTAAGAATCCTGGTGTAAATGGTCTGAATCCAACTCTCGTTTCAAGCATTGTAGCATTTTCTAAGCCAGGCGCAACTGTTAATGCCTTATGGAATACTTCATGTAAACCACCTGCTGTTACACGATGATCGAAACCAGTATCATTCTCATGTGTTGCACCAATTACGACATGCCCATTGTCAAACGTTAAAATATATTGATCGTTCGGTGGCATAACAACTGGCATATTTTCTGTTGCTGTATTTTCAATTTGCAGATGAACAATTTGTCCTTTTTGGAATGTAACTAAGAAATTAATTCCTAATGGGTTCAAGATTTCATTCGCCCATGCGCCTGCAGTTACAATAACCTTTTCTGCTAAAATTGTTTCATCGTTTACTGTAACTCCAGTAATATGATTTCCTTCACGGACTAATATGGCATCGCCTTTTATAAAAGTTGCACCATGTTTTTTCGCAGCACTTATTAACGCATTGCGTAATAATCTTCCATTTACTCGTGCAGCACCACTAATATGAACAGAACTATATTCGTCTGATAATGCTGGGAATAATTTTTTTGTTTCTTCAGCTGATAAGCGAGTTATTTCACCAATCTCTGGGGCATCTTCACGTCGTTTATAAGCTCGCTCTTCCATTTGATCTAACTTTTTCTCGTCAGTATGTAAACTAATTGCACCTACACGATTATATCCTGTGTCAGTTTCACCGTCTTCTTCTAATTGCTGAATTAACGAAGAATAGTAACGTGCACCGCCTTTAACGATTTTATACCATGCTTTATTACGACGCTGTGATAGCCATGGACATACAATACCTGCTCCTGCATCAGTTGCTTGCCCTAATTGTTGGCGATCCACGATAGTAACATTCGCACCTGCCTTAGCAAGATGATAAGCAGTAGACGCTCCTAAAATTCCAGATCCAACTACAATATACGATTTCATTTCAAACACCTTTTCTCTTTTGCTAATTATATAAATATAAGAACATTCCTTAGTATAATGGAAGGAATGCTTTTTTCAATGTACTCATCACAATTAATTGTTGCAGCATTGTGACTTTCTTAATCATTATTTTTTCTTCTTACGGAATAATTCAATTGTTTTATAACCTTGTGAAAGGATTTCTATCATTTTCTCTAGACGTTTTTCACGTGTTTTTTCTTGTTTTACAGAAAAAAGATTACGTGCCCAATCTTTCTGATATCCAGGCGTTAAACTTTGATAAAACTTAAGTTCATTCGGGTGATTTGTTAATAATGCTTCAACATCTTTAATTCGATCTGCATAATCGGCAACACATTGACTCATAGCAGATGTTTTCATTGTTTTTTTCTTTTCACGTTTTAAACCTACAACAGTAAAGACTTCATCCATACTTACCATTCGTGCAAATTTAATATTGCTTTCTCCCACATAACCATCTTCTCCAACGTTTAATGCCGGAAACATCTCATCACGGTGAATAAACGTACTATAACGAGCATTACCTTTTTTCGGATATGCGAAGAACACGTAACCTTTTTCAATTAGTAATTCTTCATTACTAATAATAAAATTCGTTTGTTTCACCATTTCATCAAGCGTTTCTACAAATATAAAGATAGCATCGTGTTCTTTTGAGAATACAGTTTCTTTACCTGTAAAAATGTCATAATTACTTGGTTCGTTAATTACGACCATATTTGTATACTTATTAAGTTTCAATTTATCAATAACTGACATAATAATCTTCCTTTACATTCAAAATTCATTGTACATACTTTTTCGTACTGTTCTAGTGTATTATATGTATTAAGAAAATCAAACTTTAAATCATATTATTCTGCTGCAAAAGAACCAGTTTTTCATACATATGAAGAAACTGAGGAAACATTAACTATACCGCAGTTTCCGAAACATATTAGACGAAAACCATTTACACCAAAAAATAATAAAGATAGCCGCCTCTGATTAAGTACCGGCTATCTTTATTATTCATAACTTAATAGCAAATAAAGTATATAAAAGCTCTCTATATTGCTCTTCTGTAACCTCACGCTTAGTTTTTGCTCCATAAATAATTTCAGTTACACTATTATTCGTTAAAGAGACATGCCCAGAGTCCGTCAATTTCACTGCAATTGGTCCCTTATTAAAAATAGATTTCTCATCTTCTATTACTCTTCTTTGAACATCGTTTACTACTATCTCATCAATAATATGTTTATAAAAGGCATGACAAACTTTCCATTCTCCTTCAGCATCTATTCTTTCTAAAACATAATTTCCTTTACTCGTATCTTTTCGTCTCACCCGGTACGACCCATTCTTTGAAGAAACAGACTCATCAGTAAAAGGTACAGGAACAAGAGGTACTAATGAAGCTATACCTACATCAATTAAATACTGTACATTAGCATAAGTTAAAATAATTGTTATATGGCCATCCTCAAGTGCCCATGCATTTATATCATTTTTATAAACCGTACCTAATGCCAGTTGTACATCATAGCCACAGTCTTTTAAGAAATAGTAAAAAAGGGTGTTTAATTCGTAGCAAAGTCCACCACGGGAACTAGTTAAAATTTTCTCTCGTAAGTTTTCCAGAGAGATTTGATTCGTATTTTGTGCTATAACGTCTAAATTCTCAAATGGTATAGTATGTGCAAATGAAAAGAGTATAGTAGGTAATTCTTCAAACGTTACTTCATTACGTTTTTTAAGATTTAATCTTGCGAAAAGCTGATCTTGTAAACTTGTCATATTTAGCACCCCTTAAAATTTTATAAGTTTAAATAATATATGCTGATTGTAAGTTTTAAGGGGTACTGTAACAACGTACATTTTATGTAACTGTACCGGTACAAAAAGTCTAACCGACAAGATCACTAAAGATAAGAAGCTACAAATACAAATTTAATAGTTTGTCTATAGGTAAATTATTACAATCGCTTAAATCAACAAAATACTGAAGTTGCCACATTTGGCTCTTTTTAGCTTGATTGCTAACAGGCTTATCCCATATAGGATAAATCCTCATAGCCATCTTGCCTTTTTGATTTTGTGTTCTCAAGATTTTTTCCTTAAGAAGAATCTCTTTAGGCAAAATGAATTGTCCTAGTTTATGATCATCTATACAAGTAATAACTAATAAATCAGGAGCAGCGTCATAAGAAAATGCTTGATTTTGCATATTGTCATCTTTCTCCCAAAAAGAAACAAATTGACCAATTTTATTAGGAGTAACTTTTGATTTTCTAAAACGAATGGTTTTGTTATTTAAGTGGAATAAACATCCTGCATATTCTGCGTTTTGCTTTTCTTCTTTTAGATTCGTAATCATTAAATTGTTAGGTTGGTAAACTATATTATTTAAATTTCGGATCGTATCATTAAAATTGTTCAAAAAAACTCCCCCTTTATTCATCTCTTAGTTTACCACAAACATCAGTTCTTCTATATCGTATATAATCATGAACTAAGTGAAATGGGGGAATTTAGCAGGATATAATTTTTACTTTAATGTACTTAGTTTTTCAATTGCTTGTTGCTCAGTTGCTAAGTAAAAAATGTCATTCCCTTTATTACATTCATAAATAAAGTCTTTTAAGCTTTTACTAGTGTAAATAGAGAAATCCCCAATGATAGCAATCTTTACCTTGTAGTTTATAAACTTTTGAAGGATATCACCCGCAAGACGTGTTTTTAAATCAAAGAAGCTTTCACTTATTAATGACTTGTGGATAATAATATGCTTCGCATCTACCTCGTATTGAACTGTTGCCATAGTATCTAATGCAGACTGAACATCCGATATTAATACCTTATCGTTTCTAATGACCGCAATATTGATTCCATCGATTACTACTTTCTTTATGTCCATAGTCCCACCCCTTTATAATGTGCACCGTATGAGTAAAATTGTTTTACAAAACTTCGTATTAATCATAGATTAAATTAGCCGCAGCTATTAAAATCGCCTCTATTCTTTATTACTAATACGGTCAATGAAATTAATGATAGTTTCTCTTTTTTATATTTTTGAATATATATATGAAATTGCTTTTACTTGTTATAAAAATATTGTGGAGTAACATAACTTAACAAACTATCCAAAGTGTTAATCTCGGCATATGGTTGTATTTTGGTAGTATTCTTGATTTTTTGAGGGTTAAACCACACACCTTTTATATTTATATTTTGAGGACCAGCAATATCCTTTTCTAAGTCATCCCCAACAAATAAAGTATTTTCCGGCTGTAAATTTAGCTTATTTAACGCTAGTTCGAATATACGTTTATCAGGTTTACTAAATCCCACTTCTTCAGAAATAATGATTGTTTCAAAATACCTATTTAAATTCGTGTTAAATATTTTAGCTTTTTGCCTCTGAGTTGAGCCATTTGTTATAATTCCAACTTTAAAGTGCTTCTTTATTTGATTTAAGAAATGAATAGTATTTTGGTCTATTGAAAAACATCTAGGGAAATTATTATTCCAAAAATCTTGGATATAATTGCGTGGCAATCTATACTTCGGCGTGAATTCATCAAACAATGATTCTAAAACTGTCGTTTTATTACTTATGCCATATTCTCTTTTATCGTATTCTTTGAATTTCTGTAACATGTTGCTTTTAGCCGCACCATCTACATTTTCATAACACTTTTCTAAAACAATTAAAAATAATGCCGCTACTGCCTTATCCCTATCAAGTAAGGTATCATCTAAATCAAACAGCATACCTTTATAACACTTCAAATCATTTCACAACCTTTCTAACATTATATAAATCTCTCCAAGTTTGTACCTTTAAACTTTTGGTTTAGCCAGAACATTGTTATGTAGTGATTAACGATTAAATAGAAACTAGATGAGAGAAATCCAAAGTTCTTGGCACACACTCTAGTATTACTGTAGCTTCTTCTATATTAAAATTCCTTTCCCTCTTTTGGTAAAGAAGTACAAGTATATTTTCACAAATTTTAAGAAATTACATACAATTCACATTATTATACATTAGTTTTTCGTAAATATTATTCATACATCAATTCATACGATAAGTTTTTTAATCAATTATTTCTCCATAAAAAAGTAATATAGCTAATAATACTTTTTGGTAGTAAACGTCCTATGAAGTTTACTACTGTATCTCCACATAAACTCCAGATAGTACGGCTATAATGACTACCAGAGGTGATATTATGAAAAACTATCATATTCTCGTGGTAGAGGACGATCAAGAAATTCAGGAATTAATTAAACAATTTTTAATGACACAGCATTATACAGTGGTAGTCGCTTCAGATGGACTAGAGGGTATGACACAATTTAATAAGCAATCCTTTGATTTAATTCTCCTAGATGTCATGATGCCCAATCTTAATGGGTTTGAAGTTTCTAAAATGATTCGAAGTCAGTCAAACGTACCAATTATTATGCTAACTGCGTTGGAAGAAGAGGAAGATCAAATGAAAGGATTCGATCTTGGGATCGATGATTATATAACAAAACCCTTTTCATTTCATGTTTTGATTAGACGAGTCGAAGCTGTACTTAGAAGAAGTTATGATAAAAATGTAAATAATCATTTGATATTTAAAGAAGTTCGTATCGATGTGGATGCATATAGAGTCTATGTAAATGATGTTGAAATTATATTAACGACAAAAGAGTTTGAAATTCTACAACTACTATTTCAAAATGAGAGAAAAGTACTTACAAGAGAAAATATCGTAGAGAAGGTTTGGGGGTACGATTATTTTGGAGAAACACGAATAATTGATACACATATTAAAAACCTACGCAAAAAATTAGCTATCCCTTATATTAAAACAATAAAGGGTATTGGTTATAAAATTGATGAATAGTATTGTGAAACTCATGAAGATGAAGCAAATTACTTATAAACTCTTTATGACTACATCTCTCATTTTGTTATCCTTTGCAGTATTGATTTATTTAACTTTATACTTCTTTCTCCCTACGTTTTATGAGCAATATAAAACAGATCAACTTCAAACAGGGATAAACGAAATCATTGATAAGTCTAAAAATCTTACGTTTCAAGATGCGATACCACTTTTTGATGAATACGCAAAAAAAAATAATGCGATGCTTTACCTTCAAAATAAAGAAGGAGTAATTATTTACTCTCCTTCATTTTCTTTTATTCAAAGTGGTACGCAAAAAACAGTAGTTACTAAAGCAACACGATTCGAGAATGCAAGTACCCTTAGCAATTCATATAACGTTACGAAACCAATTCAATTCCAAGATGGTAGTTTAACACTTATAGTCTTTGCTACATTTCAACCGATTGATGAAGCTTCACAGGTTTTAGTACGATTTCTCCCCTATATTAGTATCATTGTGCTCATTATTGGTATAGGAAGTGCTTATTTTTATTCCAGGTTTATTACAAAGCCACTTATTTATATTAATGAAGGTGCACAAAAGATGGCAAATTTAGATTTCTCCGAAAAAATTGAGGTTCGCTCTACAGATGAGTTAGGAGAATTGTCTAATAGTTTGAATGACATGTCTATTAACTTACAACAAGCTATGTTTGATTTAAAAAAAGCAAATGAACAATTAAAAAATGATATTGAAAAAGAAAGAGAAATAGAAACAAAACGCAGAGAGTTTTTTGCGATTGTAGCACATGAATTAAAGTCCCCTCTTACTGTAATGAAAGGATACTTAGAAGGGATGATATACAATATTGGCCCTTATCAAAATCGCGATCAATATTTAAAGAAAAATCATCAAATTATTGAAAGTATGGAACAATTAGTTCGTGAAATTTTAAGCGTATCGAAATTAGAACAACACACCTTCAAACTAAAAGTAGAGGAAGTTAATCCTTCAAAGTTAATAGGTACAATCACAAAAGATCTCGAATTTTTTGCTTCTCAAAAAAGTATCGAAATAATAAAAGAATTTGATTCTGACCTTTCTATTTATACAGATTGTGCTCTTTTAGAAAAAGCATGCAAAAATATTATCCACAATGCGGTTATGTATTCACCACATAATGAAAAAGTCTATATAAAGTTAAGAGAGAATTCTAAACAAGATCAAATCGAAATGAAAATTATAAATACAGGTATCAATATTAAAGATGAAGATATTCAACAAATTTTCAAACCATTTTATCGAATTGAAAAATCAAGGAATCGAAATACTGGAGGAAGTGGTTTGGGGCTATATATTGTTAAACAAATTCTTGAAACGTTAGATATAAAGTATTCAATAAAAAATATGGAACATAGTGTGCAATTTTGCATGAGTATTCCGCTATCTAAACATAAAAACAAATAAACTCTCCTTTAAATAGGGCGAGTTTATTTGTTTTTGTAGTAAGTATAAACTTATTAACAGGCTTTTCGTTTAATGACGTATGCTACTTTTTAAATGGCGATTGTCATAAGTAGTGACAAACTGTATTCAACTTAAATGTTTACCTATAACAGCAAAAAAAAGCGAAATTACGCTTAGCAGCAAATTAGATTCTCTTATTTGAGATACATTTCATCTATGAAACTGAAAAGGAGGATGAAAAATGTTTATTCACCTCCATTTTTCAGATTAATTTGGAATTCTTTTATGATAAGCTATATGTAAAGATTAAACATAAAGGATGATTCGTATGGAAATAAGACCAAAGGTAAGTGAATATAACTCCTATTATGCAACGTATACCAACTTGGTATCAGACGGAAATATCATACATATTCTAGAACAACAAATGAAGGAAACGAATCTTTTATTAAAGGGAATTTCTAATAGTAAGGGACTTTTCCGGTATGCTCCTACTAAATGGAGTATAAAAGAAGTAATCGGTCATATAGCAGATACAGAACGTATTATGGCGTATCGATTGCTATCTATCGCTCGAGGCGAGACAGCAGAACTTCCAGGCTATAATGATGATATGTATGTTCTTAGAGCTGCTTTTGATAAGCAATCTATGCAAGATCTTCTTGAGAATTTAATAGTTGTTCGCCAATCTACCCTGTATTTACTTAGAAGCTTAGATAAAGAAGCCTGGTCACAAAGAGGAAATGCGAATAATTCTGAAGTTACAGTTCGTGCATTAGCATACATCATTGCCGGTCATGAGCTTCATCATCTTCAAATTATAAAAGAACGTTATCTTGGTTCTGATGCATATCCAGCAAGTTAATATTTGAAGAACAAGAGTCCTATTTATGTAGGGCTCTTGTTCAGTATTTATAACGTATTAGCACTTAGAATCATGGCAATTAAATGCATTTATTTATAAAATTCACCACATAATATATATGCTATCCTCTTTTATTCTGTACATAATTTTCTTTAGGTTGATATACTATAAACACAATAGTTCTGGAAAGGTGATGATATTATGTATGAACAACAAAATAATAGAGATAGAGATCAAAAAATGATGTTTTCGATGCAAGGAGTTCCCACAAATAAAATTAACATGAATCAATTACCTAAATGGATTAAAATTTTTGGATATTGTGCGTTTGGTTGGATGATAGTATTTAGTTTAATTATGATTGTAGGTTTAATTCTGCAATAACTATACAGATACATAGATAGGTAAACGGGACGATATTTAGATTATACATCTAGGTAATGTTCCGTTTTTTATGTATGATTATCCCATGATATAGGTAACCAATTATACTAAAAAGAACTTGTAGAATATCCTACAAGTTCTTTTTCAAATATTATTAAAACGGGAACAACAAACTATTTTAACATTCAGTACAGGGAGACCATTTTGATTATGGCTTGATTTTATTATAAATCAAATATAAGCTTTTGAAAGGTCTAGATTTTGAAAATTATGTGAATTGAACAGCTACGATGTTTATATTAGATTTCATTTACAACCAACTTCTTCTTACTTAAATACACTGCACGATCTGATTTTTTAGCAACCTCCTGTGAGTGCGTCACAACAATAATACATTTATTCTCTTTATGTGCAAGTTCTTGAAACAGTTCTATAATATCCATTGCGGTTTGCTCATCAAGGTTTCCTGTTGGCTCATCCGCAATCAATAAATCAACATTACAAGATAGTGCTCGAGCAATTGCTACACGCTGTTGTTGCCCACCGCTTAGTTGCAGGACGTTTCGTTTCGCTTCAGCTTCTGAGAGTCCTACCCTCTCTAATAACTGTAATGCTCTTGCTGTTTTATTTTGCACTTTAACACCTGTAATTTCCATTGCTGTTAAGACATTTTGAAGAGCTGTCATATAGGTTATTAAGTTATAAGATTGGAAAATTACAGATACATTTTGATTACGGTATCGATCCAAACCAATTTTTCTAATATCTTTGCCATTATACAGTACATAACCATTTTTAGGGACATCTAGTCCACAACCTAAGCTTAGAGTTGTGGTTTTACCAGATCCAGATGGTCCTAAAATCGTGTAGAAATGTCCTTTTTGAAAAGAAAAGTTAACATTTTCTAGTATCGCTACATTTTTTCCATTACTTTCATAATAATAATCTAAATTTTTAAACTGTAAAATTGTCTCCATATCGAGCCTCCTCATTCATCTTTTAAAAGAATTTGTTTTGGGTTTAAACGTAGAATAGATAATGCCGGAAGAAGCGTTGCTATTATAGCAATAGCTAGTCCAATTCCACCCATTTTTCCTACATCTTCTCCTGTTACACTTACATCAATTTTATTAATCGGATCTTCTTTTTGATTTTGTAGAGTACCACCAGGTCCAGCCATCATTACAGTACCATGTTGCGAGGTATCTGTTTCTTCGCTTGAAGTAGCAATTTCATTCGAAAGTAAATTATCCCCGATATATTGAGAAACTTTAGCTCCTGTTGTTATGGATAATCCAAATGCTAAAATAGCGACACACACTACTTCTACTACGAATTGCGCCATCAGCTTCCACTTTTTCTCTCCAATGGACAATAGAATTCCCATTTCTTTACGACGCCCTTTAATTGATAGCATTATGATTAATCCTAAAATGATCGCACCTGCAATCGATACAATATAAATAATCATTTGAGAAGTCGAAGAGATATTTTCGATAGGACCAATCATTTGCTTGTACAATGAATCATGCGCATCTAATTTATAATAATTAAAATCAATATTAAATTTTCTTGCTTCTTTTTTAAATGCATCAATATATTGTGGATCATTCAAGAAATACACGACTTGAACACTACTTATACCTTGGTCTACTTCTAATTTTTTCATAGTTGAATGCGGCATATATAGTTTATTAGCTGGATCCATAATAGGAGGAGCCTGTTGACCCATTGCTTGCTCATTTGTTTCGTAAATACCGATAATTTCAACCTCAAGGGTTTCCTTCTTATCCCCTGATTGCACTTTAACTTTGTCTCCTACTTTCAAATTGTTTAATTCCGCTAATCGTTTTTCCATTAAAGCTACATTCTGATCCTTCATTTGCTCTGTTATTGGTTTTCCATCAATGATTTTACTTTTTCCGTTTTTAAAGCTTTCTTGTAATGCAGTCTTGCGAACTCCCTCAATCATAAAAGAAGCGTTCATATCGATTTCTGTACCAGAGCTTGAACCGCCTCGCGCAGCCGCCATTCCCACTTTACCTTTTCCTTCTCCTTCTGAAGCTCCTACTAGTTTAAGCCCATCAGAAATACCGAAAGTGTTAGCTATGTAATTATAATCTTTTACATACTTGGACTTCGCTAATTGATCTGTTTCTTTTGCATCGAGCTGCGGCGGATTTGGCATTTCTCCAGTTTCCTTAGCTTTTTGACCTAATTTGTCGAAATCAAGACCTAAAGTAACATCTGCACCAAGTTTTTTTCTTGCAGCATCCGCTGCTTTTTTTGATGCATTTTGGATTGTGAAACCTGAAAGAACCAAATTTGTAACAATCAGAAAAACTGCCATCAAAATTAATGATGTTCCTATCCTTTTTTTCATACTGAGAATTGCTCGTTTCATAAAATTCATTTTTTCTTACCTCCTTGATAACTTGTATTCTATATAGGTTATCTAGAGTTTATATGGAGCTAATCGGTAGTTTAACTAGAGATATAAGGAGTTTATGTGTAGTTATTTACCTGTTTCAGAAAAGCTAGAACACAAATTCAAAAATGCAGCCGTTTTTGAATATTGATAAGGAGTTATTCCGTTTAATAAATTTATTAAAGGTTAAGATTAATTTAATGTATGTAGCACAAAAAATATTTACTGTGTAATTTCTATACAATAAATATAGAGAAACCTATTTGTAAATATTTATATGAGTAAGTTTCCTAATAGAAATTACATCTTTTAATAAGAAAAGAAACAATTTAATATTCTTTTATACGGATATGAACATTAACTTACTTCTTAAATTTTAGTATATATTTATAGTTTTATTTTATTGCAAGCTTTATAATATGATATACAAATTTATCACCTACTATTAGGAAAAGAGAATATTTTATAATTAATTTACAACATAAATTTTGTCCATGTTTTAAACAATATGTATTTTGGAGGAGGTTAATTTGATTTTTTCAAAACTCATTGATCGGTACGCCTTATATGATTTACATAAAAAAAGAAGTGTAGCATTTCAGTTTACTTCCCTTTCTAACACTTCATTAAATATAAAGGACATAGAATCTTTTTATAAAGTACAACCATCACATTTTCATTTTGACATTAAGCATTCAAAGCAGGAAAATGAATACATGGTTGGGCAATTCAACTATAAAAGTTCGGTTCAATCCGGTGATTCACGCAACGACTCTGTAACTGGGGAATTATTCTTACATAAAAATGAAAATGCACCTCATGTTATCTTTGTTCACGGTTGGAGAATGGATTCTAACGAACGTGTGAAAAAAATATTCCACGATCATATGACCAGCCTGAAGTGGAATATGTATTATTTCACTCTACCCTATCATTTTGAAAGAAAACCCGATCAATCCTTATTCAGTGGAGAGTATATGGTAAGTGCAAATATTGAACGAACATTACAAGCAACTAGACAAGCGGTAGCTGACTTACGAGCTTTGATTAAATGGATTAAAGCAAATAAAAATGGGCCCCTGATTCTAATAGGAATTAGTTTAGGCGGATTTATTACTAACTTAACCTCTCTTGTTGAAGAAGAAATTGATGTGTTAGCATCCATTTTCTATGCAAATCGACTTTCTTATTCTATTTGGAATACAACTCCAGGTAAATTTATTAGAGAAGACTTGGAACATCATGGTGTTACGTATGATGATTTAATAGATTATTGGAAAATCACTGAACCGAGTCAAGCATTGCCAAAAGTAAAAAAAGAAAATATTTTATTAATTTCAGGTAAGCATGATCTATATGTGCATTCTGAGGATACAGACTACTTGTGGGAATCTTGGGAAAGACCTCCACGATATATTTATAAATGTGGGCATGCCGGGATCGTTCTTAAACGTAAAAAAATTGCAACTGATACTATTGATTTTATTCAAAATCGATTGAACTCCCCGCACTTATCCAATGTCATGCCTTAAATCGCGAGATTACTAAGTACAAAATCTTATACTTATATTGTTATATTTTTTACTAGTCACCTTTGTAAATCTTCGCCCCTAGCCTTACACGATTGAAAATGAAATAAAATAAATAACTAAGGAACTAATTTACCATATGGAAAAACATTGCTCAACATTTTCACTAGTAGTCCCTGTATATGCAATATTACATATAAAAATCTTTATGTATTCCGTTATTAATTTAAAAGGAAATTATTCATCCATTAATCTATACCATCCGTATTTGCAGTTAAGGATACCCTAATTACATATGAAAAAGAGAGAAGAACATTGGTTAGTTCTTCTCTCTTTGTTTATTTTTAAGATAACTATCTATAAAATTTTGCTTTTCATAATTCTTCATGAGTCTAGAAAAGAATCTAATCCTTTTCTAGACTCAAAAAGAAATTTTTCTAATGTACATAATTACAACGACATTAAACCACTTTGCTCTTAAATCCAATACTTGTATTATTAATTGCATGAAAGTCCTTCTTGAGAAAGGTTTTAATTTCCGAATATTCTGTTGACCGTTATAACATATCCAATTTACAATTTAATTGTGGTGTTCTTTCACAATTAAACTACTTAGAATATACACTTCATTTATTTGAAAACAATTACAAATAGAGGTGCTAAAATGAAAACTAGAGTAAATCCAGAATTATTACAAGGGTTAGAGATGTTTCCGGATCTCGATTTACGCCCGGAAAACTTGCAATCAATCAGAGAAGGAATAGCTCAAATGAGACCACCTACCGTTGTTGATGACTCTCTTTCTTTAACAGATAAAGTCATTGTTGGGCCTGATGATAATCCGTTACCATTACGAATTTATCGTCCAAAATCAAATCATGAATCTTTACCTGTCTTATTATGGATACATGGTGGTGGTTATATCTTAGGTTCTATAGATGATAACGATGATACTTGTATGAGGTTTGCAAAAGAAGCTGGCTGTGTGGTTGTATCTGTAGACTACCGCTTAGCACCTGAACACCCTTACCCAGCACCAATTGAGGATTGTTATTCAGCTTTAAAATGGATTGCTGATAATGCAAAGTCATTAAACATTGATTCAAATCGTATTGGGGTTGCAGGAGTAAGTGCCGGCGGTGGACTAACAGCAGCATTATCATTATTAGCCCGAGATCGAAAATATCCTTCAATTTGTTTACAAATGCCACTATATCCAATGATTGATGACAGAAATGATACACCTTCAGCGAATGAAATTAAAGAGGGATTTGTTTGGAATCAAAAGGAAAATGAAGCTGGCTGGAAAATGTATTTAGGAGAAATGTATGGAACGGATCAAATCCCTGCCTATGCAGCACCTTCTCGAGCTGAGGATTATAGTGACTTACCGTATACTTACACATTTGTTGGTCAATTAGATCCATTCCGCAGCGAAACATTAACCTATGTAAGCAAACTAGCGCAAGCTGGTGTTGATGTGGAGTTTCATTTATATCCAAATGCCTATCACTGGTTTGAAGGGTTAAATCCAAATGCCGATGTATCTATTTATGCTGTGAACGAAATAGTACAAGCAATAAAGACTGGTTTCAAACGAGTATCCAAGGTTGAGGCTTAATCCCATTACAAGATAAATACTTATAAATAGTATATATGTTATCATTTAAACATAATAGCCGATTCTAAATGAGAATCGGCTATTAATATGTAAAATCCGCCTAATATATCAAGGTTGAGAAACAGATATAAGATGTTTAGGCGATGTGTTTATTTCCTCTGCCAATGCTTTTATGTTCATCATGATTTGAAGTATTTCTTCTTTTGTTGTCCTTGGGTTGATAGAGCAAAGTCGAATTACTACTTTTTCTTTTAATTTAGTAGTACTTAGCATAGCAAATCCTCTTTGATTAATTTCTTCCACCAATTTTTTGTTTATTTCATGAATTGTATCTGTAGATGTTAGCTCACATGGAATATAACGAAAAGTAACAATTCCTAATTGGGCGGGTGTTACTACTTCCCAATCTTTTTCTTTCCTTAAAAACTCTTCAACTTGTTCAGCTAGCATAATGCCATGATCAATTGCCTCACGAAAAGCTGTAACTCCGAATGCTTTAAAAGAAAGCCATACCTTTAATGCTCTAAATCTACGAGAAAGTTCAATTCCACGCTCCCCAAAATTCACTTTTTCTTCTATATTAGTTTCTGTATCCTTAATATACTCTGGGATCATACGGAATGTTTCACTTAAATATTGGCTATTTCGAATAAGTACACAACCAACATCATAAGGCTGAAAAAGCCATTTATGCGGGTCTAACGTTAAAGAATCGGCACGATGAATTCCACTTAATAACTCCCTTCCTTTTTCACTGAGAATTGCTGCAGCCCCATAAGCCCCATCCACGTGTAGCCATATATCTTCATCACCACATACATCAGCCAATTCATCGAGGGAGTCCACCGCTCCGCAATTCGTTGTCCCTGCATTAGCAATAACACAGAATGGTTTTTTCCCTTTTAATCGATCTTCTTTTATTTGTTTTCTTAAAGTACTAACTGAAATTTTTAAGTCTTCATCTGTCTCAATTCGGCAAATTTGATGCTGTTTAAAACCTAATACTTTAAGTGCTCGATCTACAGAAAAATGAGTTTGGTTAGAAAAATAAACAATCGCATTTTCTATGTCATTATTCAGCTTGACCTGTCTCGCTACAGTAAGTGCAGTCAAATTAGCCATGGAACCACCACTGACAAATAGTCCTTCAGCTGAATCAGGGAATCCTAGCATTGATTTTAACCAGTTAATTGTCGTTAATTCAATTTGTTCGGCACCTGCACCTACTATCCAAGCTGTAGGAAATACATTAAACCCACTTGCTAAAAAATCTGCTAATACACCAACATAATTGTTAGGACCTGGCACAAAAGCCATAAAATGAGGATGATCCACATGAGTAATTTGATTAAACACATTGTTATTAAGAAAATGAAGTAATTCTTTTGGATTAGATCCGTTTTCCGGAATCGTTTCAATTAGCTTGTCTCTAAAAATATTACTATCAATCGTTTCTGAAACTGGTTTACTTTTTAAATGATTCATATGATCAACAATCAAGTCAACCGCTTGATATCCTAACTGACGCATTTCTTCGGCTGATAGCTGCAAGTTTTTTGTCATTTGATTTACCCCTATTCTATTTAAAAAGGCGAGTTCTTGCTCGCCTTTTCATTTTTTATAATTTGTAATCACAAATTGTTTGTATTGGATTTTGAAGAATCATGTTGATTAAGCAATGGATGTGATTTAATATTTCCTGTATTTTCTCTGCTTCATATACCGTTTGATCATATCCAAACTTTATTGTAAGTCTTTCTTCAGGGAAGCACATAATTCCATACTTTACATGTGGCTCATCAACAACTTCGTAATCCGTGATAGCAAAATGTCTGTTTTCATTTGAAGAAAAGATTGCTGGATTAGTTGGATAGTTTTCAAAAACCCAAAGATGGTCAGTCAACTCAGTTTTTAATTCACTTTGCTTTTGTATATCAACAAATGAATAGTATGCATACTCATTACATTTCAATGTCTCTAGTTGTACCTTTTGCAGGAAGTCCACAAAAGACTGCGTTTCTGTCCATGCTAATCGGATAGGCAAAACATTTGTGAACAGACCGAACATACTTTCAATTCCTTCTACTTCGGGAGGTCTGACTGATACGAGATTAGGCAATACTACTTCTCTCGTTCCGTTGAATTTGCCAAGTAATATTCCCCATACAGCTAGTAGTGCTGTATTCATAGTTATATTGTTTTTAGTTACAAATGTCTGTAACTGATTAGTCAAATCCTTGTCTAAGGTTAAATCCATAAAAGTGAAGTTTAACCCTTCACTTTTAGATGGGACTTCCTTTTTAGGAATACTAATTTTCTGATTGTATCCTGATAAATAATCCCTCCAAAAATGACGTGCTTTCTCATGATCTTGTACCAAAGTCCAGTCTATGAATGTTTCAAAAGGTTTTACTATAGGTAACCCCGCCGTAGTTCCCGCATTTGTTGTTTCATAGAGCTGGAATAATTCGTCTATCAAAATGCTGACGCTCCAACCATCACATAATAGATGATGGGAACTCCAAATTACCTTATGCTCGTTATTACCTAGTTGGAATATACAGAGACGTGTCATAAGTTCATCATTTTTAAATCCTCGACTTAAATTTTCATTCATCCACTGTTTTAGGAATTCTTGCTGTTCTTGTTTCGTCATCTCAATCAAGTTTTTTATTTCTGAATTTATTTGAACATCATATAGAACAGCTTGCCAAGGTTTTGCTTGTTCATCTTGCACAATTATTGTTCTTAAAGAATCATGACGATCAACTAATTGTTGGAAACACTGAATAAAGAGTTTAATATCCAACTCCCCCTCAAGTACCCAAATTGTTTGTTCAAAATATGCATTTGTATCAGGTTCATTCGTAGCATGTTCATAAATAACTTCTTGGAAAGGTGCTAACGGGTAAATACGTTCTATTTTTATATCCGGCATTTTTTCTTGTATTTTGGTAAGTGTTTGTTGATTAAGTTGTTTATCTTTAATATTTAGTAATGTAGCTTTATTATCGTTCATTATGTTTACATCATTTGTTTGTGAACTTGAAAAATGGTCTAGCTTTTTAACAAATTGAACCATGTCCCTTAATATAGGAAATGAAAATAGATTTTTTGGTTCAAGCTCAAATCCTTGTCGATACAGTCTGACGGACACTTGAATCGCTTTTATCGAATCTCCACCTAAGGCGAAGAAATGATCATTTACTCCAACTTGATCTATTTTGAGTACTTCTTGCCAAATACTAGTTAATATTTTTTCCATTTCAGTTTTTGGAGCAATAAATACTTCATTTGTTTGTTTCTCGGGAGTAGGGAGCGCTTTTCTATCTAATTTACCGTTTGGAGTCAAGGGTAATTGATCCAAATAAACAAAATAAGAAGGAATCATGTAATCTGGCAAGTGATCTCGCAAATGCTTTCGTAGTTCTGTTGTACTAATATTTTGCTCAGTTACCACATATGCAACTAAAAATTTTATTCCGTTCTCATCTGTTTGATCAATTACGACAGCATGTTCGACTTGTTTATAAGTTAGAAGACAATGAGCGATTTCTTCTAACTCTACTCGATACCCTTGAATTTTTACTTGGTAATCTTGGCGGCCTAAAAATTCAATATATCCCTCAGAATGCATTTTTCCACAATCTCCTGTTTTGTATATAAGACCAAAATCAGGATGTGACACAAACGCTTCATTTGTTTTCTTTTCATCATTTAAATATCCTTTAGCAAGGCCCACTCCCCCGATATATAAATCTCCAATTACACCAACAGGGCACATTTTCTTTTCATAGTTCAACACATAATACGTTTGGTTTGCCAAGGGCATCCCGTATGGAATACTATTCCAATGTGATTCCACCTGTTTGACCGGATAATAAATTGACCAAATCGATGCTTCTGTTGCTCCTCCTAGTGAAACTACTTCTGCAATCGGAAAATGTCGTTTTATTTTTTCTGGTAAAGAAAGGGGAATCCAATCTCCACTATGTAAAACTAAACGTAAAGAAGAATGTTCAAAATGAGAACCTACTTGATCCAATGCCAAATCCATGATTGCAGGCACTGTATTCCAAATTGTAATCCCTCTACGTTCGACAGTGCGGATTAATTCTTGCATGTCTCTCGGATCACGAATCATTACTAACATTGCACCTGTGCTTAAAGCTCCGAAAATATCGTATACAGATAGGTCAAAACACATGGAAGAGATACCAATAATACGATCATCTTCATTTACCTCATATTTTTGATTTATGTCTTGAATCGTATTTGTAACCGCTTGGTGAGTAATAATTACTCCTTTTGGTTTTCCTGTACTTCCTGAAGTGTATATAATATAGGCAATATCTTCTGGACCAGCAATAGCGGGCATGTCTTCTGTTGTATAAAATGACAAATCATTTTCTTCATAAAGACTAGGTTCTAATAAAAGCTTGCATGAGCTATTTTTTAAAATATATGTTTGGCGATCTAAAGGATGATTGGGATCAATCGGAACATAAGCAGCACCTGCTTTTAAAATACCTAGCATATTAACAATTGTGTCAACTCGTCTTTTGGCTAAAAGACCGACTTTGTCACCAAGACCAATGCCCTGCTCTTTTAAGAAGTGGGCAATTTGATTGGAGCGTTTATGAAGTTCCGAGTATGTTAACCATTTTTGCTCAAATACCACCGCTACTTCATTCGGTGTACGTTTTACTTGGTCTGTAAATAATTGATACAGAGTAGTTGAAGGTATTTTTTCTGTTGTTTCATTATATTGTTCAATTAAAGTTTGATCCGATTCTTTCATCTGCAAAGATGTTATATCGCTTTGTTTCACCAATTGTTCCAATAAGTCAACAAATTGGGAAAACATTGCTTCTATCACATCAATATCAAACAACTCTTCAACATAATTCCAGCTAATTAATAACTCACCATTTTTTTCAATTACTACATTATCCAAATACACTTGTGGAGTCCGAGCATGAATATAGCGAAGAGAACCAAGTTGTTCCCAAGAGAAAGCACCTGCACCTGCTAACATCGAGGTGAAAACGATTGGCATAACTGCTTTTGGCGTCATTTGATGATATCGAGTAAAATCTCGAATAAAGTTAACTCCATCGTAATGACGATGTTCAAGGCCATCTAATAAAGTAGATTGCGTTTCTTTTACTCTAGTAAAGAAAGTTTGCTCTGGTTTTACATCAACATCCAACAAAATAAGCGATGTGAAATCTCCTACAATCTGTTCTACTTCATCATGAACAGGATAACGGTTAAATACAGTCAAATTAATTGCTAATCGACGTTGATTACTCCAATATGCCAACACATCACCATATATTGTACAAAGTAGAGCGGAAGGCGTTACCTCTTTCTCTTGTGCTAACTTTCGTAGCTTTGTCCATTTTTCATTGTCCAGGATTTTTGTAAGTGATTGGAATTTAGGAGTAGCAATCTCTGCTGGATCCTTTTTTAACAGCAAAGAAGGTGCAAACGGAAAGTCAGGAAGCTTACTTGTCCAATAATCTTTTGCTGTTTTATATTCTCCGATTTGTTTCATTTCATCATAGATAAACATATAATCTTGAAAATCAAAAGATAAAGATTCTAATTTTTGATTTGGTTTATAATAATAATGCAACAAATCCTGTCCAACAATGTTCATGCTTGCTCCGTCCATTAACAAAGCATCGTATCGAAAACATAATAAATACGTGTCTTCTTTTAAAAGAAAAGCTTTCAATTCAAACAAAGGCCATTGCCCCAAAGGGAATACATGGTTAGTCATTCGAGAACGCTCTTCTTGTAAGCGAGCATGTTGATTCCTATCATCTAAATCTATGAGACTCTCTATTTCAATCTCGTAATCAGGAACGCTTTGTAATATTTGCTGTTTTCCCTCTGGTAAAATTACAGCTCGCAACATTGGATGACGATGGATCACCTTTTGAAAACTTTTTGAAAGACGATTGATATCCAATGCTGTTTCATATTCAAAATATGTTTGAGGGGAAATACCACTTAATTCAAACTGTGAATTCCTTCCTAACATATACGCTGTCTGAACTTCTGTTAAGGAGAATGGATTAGACAAATCTTTAACATGAGTTGGTTTACTTTCAAAGTTTTCTTCTTTATGCTCTAACTTTACACAAGAACTCAGTTGAGCGATTGTAGGGTGCTTAAAAAAATCTGTTGTACTTATTTTTAAGCAGTCTTTTCTTAATAAATTAATTACCTGAAGTGCTTTAATGGATTCTCCTTTTAATGCAAAAAAATTATCATGAATACCGATTCCCTCAATCTCCATAACTTTTTCCCACGCACGCACCAATTTTTGTTCAATTTCATTGCGCGGGGCAACGTATGGAATTGATACATAATCCGTTTGGGTTATATCCAATAACCTTTTTCTATCCACTTTTCCATTTGGATTCAATGGAATCTCTTCTACCTGAATCATTTTTTCAGGAATCATAAACTCAGGTAATTTATCACTTAAATATTTTCTGATTTCACCAAAAGACACCTTGTTATCCGATACATAGTAGGCAGCTAATAATTTCCTATTTCCATACACTTGATCAACAACGATAGCCTGGTTTATTTCTGGATATTCCCTTAATTGAGTTTCGATTTCTCTTAATTCAATCCGATACCCTCGAATTTTCACTTGATGATCCATTCGACCTAAATACTCAAGTTCTCCATTAGGCAACCAACGAACGAGATCACCTGTATGATACATCATTTCCCCTGCCGCAAAAGGACTCTGTACAAATTTTTCATCTGTCAGTTTACTTTTACCAAGATACCCTCGTGCTACCGCTACTCCAGCAATGCAGAGTTCACCGGGAATTCCAAATGGTTTTAATTGGCCATACTTATTCAATATATAGGAATGATAATTCGGATTTGGTTTGCCGATCGTAACTTCTTTGGAAGTGCTCAAGTCTTTTACTGTTGCGCAAATGGTTGTTTCTGTGGGACCATAAATATTTAAAATTGTTGCTTCACTGATACAACGAATTTTTTCAACCAAATCAATGGAAAATGCTTCTCCTGCTAATAAAATAGATTTTAAATCTTTTAGAAAATTTGCCCCTTCTGGATCACTCAAAATCACTTCCATTCGCGATGGCGTTGATTCCCATAAATCCACCTTATGTTTTTTGACCAAATGAGCCAATTCTTTTGTTGCAAACTGTTCCTCTGTAGCAATTACTACTTTTGAACCTTGCGTTAAAGGAAGACATATTTCTAACAAGGAAATATCAAAAGATACACTAGCAAGAAACAAGAATGATTGATTAGCTTTTACTTTTTCTCTCATTACATTTAAAAAATGAACTAGCGATTTTTGTTCTATCATTACCCCTTTTGGATTTCCTGTCGATCCTGATGTGTAAATAACATAAGCCAAATCATTAGGATTATGTTCTCGTACTAAATTACTTTCTTCACCTTGGAAAAGATATTCTTTATCAAGATACAGTACTTCACCCGCAAATTGCGGCAATACTTCCTCTGTTCGCTTACTAAGTAAATATTTTGCTTGACTATCTTGTAACATATATTCAATTCGTTCAGTTGGGTAGTTAGGGTCGATTGGTAAATACGCTGCTCCTGCTTTTAAAATCCCCATCATACCAATAATCATTTCTAATGACCGATCTACCATAACGCCAATAATACTTTCTTTTGAAACACCTTTACTTTGAAGAATAGAAGCCAATTGATTCGCTTTCTTATTCAATTCTCTATATGTCAAAGATTGATCATTACAAACAACAGCAATTTGATCTGGAGTTTTTAATACTTGCGCTTCAAACAAATCTTGAAATGATTGAAACAAGTCTATGCCCGTTTGAAAAGTATTCAATCCTTCTAACAACTCTTTTTCTTCTTCTGCAATAATACAAATATCTTTCAATGCCAAATTCGGATTTTGTGAAACTTGCTTTAAAACATAACAATACGAATTGGCAAACTGTTGCAAAGAAGAGAATGAACGGGACTTACAAGAAATTTGAAATTCAAATTCATTATGTATTTCATTCCATTTTCTTCGTATCCATAGGGCTAAATTATTCTCTGCGTATTCTTCTAGCGAATTTTCATTATGTAATCCTTCCATCCCGATTACAATTTGAAAAGGAGTTAAATTGTGTTTAACTAATAATTCAGAGAGCGGATACTCCTGATTTTCATACCCGAATAAAGTCGTTTGTTCAATCTCATTTACTAATTGTTTAAAGGGGTGATGCGGATGGATTTCACTTCCTAAAGGAATCAACTTATTAAGATTCTCACTTTGTTCAAGATTCTTTTCAATTCTAGGAATACCAATGGTAATTCTTTCTTGATCTGTATAATGTGCCAAACAAACCCTTAAAGCGGCTTGAAACCAGCTAAATAATAATAAATCTTGAGACTTACTTATTTTTTGTATACTTTTACTAAATTCTACATTCACTCTGACTTGAACGTACTCACAAGGTGTTTCTTTATTTAGTTGGTAATCGCTATTAAATTTAAATACAGAAAAATCGAGAATCTCGGAAGATAATTGCTCCTTCCAAAACGCTTCTACTTCTTTATTTTCATGAATTGAACTTCGATCTTTAATGTGCATTTTTATCTTTATCCCCCTAATATTCATTTCTTCTACTCGTTAATTTTTAAGCCAACTTCAAGCCCATGGAGAAACACTTGATGATTATCCAAACATAAAAATTGCTGAATATCTTCAAATTTCATATGACCAACTGAACAAACCCCTAAATTTAATGTTTCAGCAACCATATTTAAGGTAGCAGTGATAATGCCTGACTCAATACAAGCAAATAAATATCCATCTGAACCGTATTTCGGGATAGAAGCGTTCGCATTATAAATCAAATAAACTGAGAATGCAGATTGAGTAAATAAATCCTGATTAATTAACTCATGATCACTTTTGATCACTTGATCAATGTTGTTTACAATCACAAGACTGTTTTTTGATGGGTTATAATAATAAAATCCAGCTTTCATACCCTCTATACGTTTTGGTTTTATATAAACAAAGATATCAATGGGATAGAGCCCGCCTGCACTTGCGTAATGATAGTATATTTTTTCTTCCTTAACCTGTTTTAGAGTTGATAAGAATTGGGAAAATTCCGAAAAACTAATATGTTTTTCCGTATCAAATTGACGACAAGATCTACGTTCCTTAATTATAGTAGGTAGCTCATTTGTTGTTTCAAGTTGAATTTCGGTCGACCGTGCAGCAACGTGCGTGCGATTTAATTGTTCACTCATATACTTATCTAACTTTTCTTTAGAAAAGCGAATCTGGTTGCTATATGGATTTGAAAAAATCTTTTCTTGTGAAGAAAATACTTCTCTTGGGTGTAATATATTACTTACTAACACACGATTTTTTATCATGAGCTCTATGTTTTTTTGTGTCTCTTCTACATTTCCTAACGAAAAGCGCTCTACTAGTTCACTAATTTTCACACCTTTTTGAGCCATAAAATAAAAATCTGGAAACCACTCAGACAGAATACCTGTAAATCTCATTTCCCCTATCAAAACTTCATTATGCAACTTCTCCCAATGCTTAATCGGAGACCAGTAATAAATTTTCTCGCTCATATAACCCTCCATAAACGTTTAACTTATTTTTGAAATGCAATTTTCTAATTTACAAAAATTTTTTTGGATTCTGCTCCTTGTCTCATAGTGATTATAAATACATGCACTTTAACGAAACTTGAAAATAATGAAATAACTTTTTCTTCATTAAAATTTTTTATTTCATCATAAAAAATGATTTCTTTTTGGATATTTCACATCCTTTCCCATAGTAATCCTATAAGGTATAAACCATTTATAACATTGAGAATATTCATGTATTTCCAATGTGAAATTATTGTAATGGATTGGAGAGCGGTTGAATATAGTTATTAAATCAAATAATGTTGAGAAAGTTTTATTTATTATATCGATAAAATTTTATGATGTAATTTATTACAAATAGATTAAGAAAAGAGTTTTAAATTTTTCTTAATCAGTTAGTGTGAAAATATCACATACTATTACATACAATCGAGTTACTTACATTTCATATTCAAAATAGAGAAAAGACACCTTGAATGGTGTCTTTTCTCTATTTTAATTCCTTATACTTTTTACGCCTTTGTTATTTTTAAACGATTTGTAGGAATTAATACAACTCGAACATCTAGTTCGTTATATGTTCGAATATATAATAAACATTATCTGAATTACGAATGTATTTCAGGTAATTTTATAAATAAACTCAAAGATATCTTCTTCTCCTACTGCCACAAAAGAAATAATCTATTGCTTATTTCTTTTATTAAATTGTAATATAATTACAGTATGTGAAATTATATTACATTAACTTTAAAAACGAAGTGAGAATAATCTTCACTTCGCTTTTTTTATTTGCAATCCTTGTTAAATTTGCTCAATGCAGTATTTATTTCCACATTCTTCGCTTTTATTTAATCGGTTTCTCTGTTTTTAAGACAAATGAACTTAATGCAGGAACTTTAATTTTATTGTCATGGACAACATAAAGTGGTTTACTTCCCGCCTGCTTCCCGTCTACTAGTACTTTCCAAGGACCTTTCGATGGAAGTGTTATATCAACAGCTTCTCTATTTGCATTGTGAGCCACTGTAAAGTATTCATTTTTATTCCCCTCTATTGTATAAGCTACCGTATTTTTCGGGGCATCAATAAATGATACGTGTGTTTTTATTTGCTCTGCAGATGTCATTCGAAAAGCTGAGTACTTTTTGCGTAATTCTATTAAACCCTTCATATAATCTACTTCATTATTAAACGTTGCACGGCGCAGCCAATCCATCTGGTTAATTGAATCTGGAGATTTGTAACTATTATGATCACCGTATTTCGTCCGCATAAACTCTTGCCCTGCATGTAAAAATGGAACTCCTTGTGATGTTAATAAAATTGAAGAAGACAATTTGTGCATTTGTTTTCGCACTTCTTCACTGTCACCTGAATTAGTTAACTCAAGTTTATCCCATAATGTATGATTGTCATGTGCTTCCACATAAGTTAATACCTGTTCCGGATCTTGATAGGTAGACGAATTTGTATCGTAGTCAATACCTGCCGTAATACCTTTTTTAATACAATCTTCCATGTTTTCCTTTCCATTTATAAAACCATTTTCCTTTTCCTCAAATACACTACCTTTCAACCCATCACGTATATTATCGTTAAAATGAGCAATCCCTTTCATTTTCTCTGCATTTTTTTGATTTGCTTTCAGCTCAGCTGCAAGAGGTGTATTTAAATCCCATCCTTCTCCGTGTAGTATAATAGAAGGGTCAATTTGATTAACAGCTTTACGTATTTCATTCATCGTTTCATAATCATGAATACCCATTAAATCAAAACGGAATCCATCTAAATTGTATTCTTTTGCCCAATATGTGACGGAATCTATCATAAATTTCCTCATCATTTTTCTTTCTGAAGCAGTATCATTTCCTACTCCAGTTCCATTTGCAAATGTTCCATCTTCATTGTAACGATAATAATAACCTGGAACTAACTTATGGAAATTAGATTCAGCAGCGTTATACATATGGTTATATACTACATCCATCACTACTCGAAGATTATTATCATGTAGTGTTTGAACCATTTGCTTCAATTCAGTTATTCGCACAGTCGGCTCATAAGGATTTGTAGAATAGGAGCCTTCTGGAACGTTGAAATTTTTAGGATCATATCCCCAGTTATATTGCGGTTCATTTAAAGTCTCTTCATTTACAGAAGCATAATCAAATATCGGTAAAAACTGAACGTGAGTAACACCTAGATCCTTTATATGATCAAGTCCTGTTTTTACACCTTCTGGCCCTTTTGTTCCTTTTTCTGTTACACCTAAATACTTCCCTTTCTGTTTAATACCACTTTCAGGTTGGATGGAAAGATCGCGTACATGTAACTCATAAATAATAGCATCTTCCGGATTTTTAAATTTTGGCTTTTTGTTTGCTTTCCATTTTTTCGGATTTGTTTCTTCTAAATTAACGACTGCACCTTTATCTCCATTTACAGAAGCAGCACGCACATATGGATCAACCGCTTCAGTCCATGTATCACCAATTTTGACCTTATACGTATAAAAGAGCCCTTTTTGATTCCCCTTTAGTTCTGCTGTCCAAGTTCCCTTTTCACCTTGTTGCATGTTTATTTCAGCACCTATTTTATCGTTCCAGTTTTTATATGTAACTAACTTCGCTTCGCTTGCAGTAGGAGCCCATAAACGGAACTTTGTATGTTGCGCGGTATATGTATTCCCTAAATCGTTACCACTATAATAAAATAAATTATCAAATTCCTCGCTACGAATGACTTTACCAATTTCAGTATTCGTATCAGCTAAGTTTTCTATTTTAACTTTGTATGTTTGTTTTAAATCAATTTTCTGTTCCGTAATTATTTTGACCTTATTAGTAATATCTCCACTATTTATATCATAAGGACTAATATTTTTAATTTTAATGCCTTCAATTTCAATTTTCTTTTCCCTAATATGAAACGGGACATTAGTCGTTATGGTAATTTCATGGAAACTATCAATAGTTGCTTTTTGAATTGAGAGATCTGAAGAAGGCTTAGAGTTATATACTTTTTCATCGCCCGAAAGAATCCATACTTCAGCACGACCGCCCTTTATATTTTCAATCCAACGATCCCCACCATCTTTTTCCCATTCATTTGTTCGAACTATAAATCCTACACGATTATAGTCACCGTCTATTTTTATCTTAGCGTATTTTCCAAATTCATCTTCACCAGTAAATTCATAAGATGTACCATTTGCATTTTCTCCCCATAACCAAAGATTCCAGTCTTTTGTATTTCCAAGCTTCTCTTTGTAATGAATGATAACTTCAGTTGTTTTCGAATTTGAAACTGCCTTCACACCATGAAAGGAGAAAACAGATGATAACATAACGATTAAAGTAAGTAATAAAACTGTTTTGTTAATTAATCTTTTTATAATTTGCACCACATACACCCTTTCTTCAAATATTACTAGCGATTTATTATGCTTACACTGAATAACACTGCTTAAATTAATCTAGAAATCTCTTTTGCTTCACCTCCATATTGGCTATTTTCACGTATGTATTTCAATGACCTTTTAATACGGAAGCGTTTGCATAAATTGCTTAAAAAAATAGATTTGTGTATGCCCTCATATATTTGTAAATGCTAAAAGGTCAGGGAAATCATTTTAAAGCAATCGTTTGTTATCGCTTTCATTTTATAGACTTTCTATCAAGAGGTCAATATATTATTAATTTTCTGTTTTTACACACTTTAAACCTTATTTATTTGTCGCAACTTCTTACAGATAACGCACCTAATTATTGCTTAGTCAGTTTATTTCCAACAATACATTGCTAAGTAAAAAAACAGCTAATATCCTTAAAATGATATTAGCTGTTTTTTCATAATGTATTAATATATGAATGATAACTATATTTCTAAATTACTTAATTTTTGCTGCATCAAATGCCTTTTGAACTGCTTGAACTTCAGCTGTATTTGCACCATATTTATTAGTTGCCACTCGAATACATGCTGATCTCAATTCTTTGAAATTAGAAGTCATGTTTAACTCATCAGTATTTGCATAATAGAAAATATCAAACATTTTATCTTCACCAATTCCTTTAACAGTCACTCCGTTATGAGTTCCGCCTTTTGCAATGAGATACGCAACTTTATTAATAATACTTGAATTAAAATGAACACCGCCTTGATCCCATCCATTAAAATCGTTAAATTCACTGTAATCATCTGGATAAGGTACTCCAAGTGAAGATGGAACAGAAGCTGGGTTTTCCATATCACGGAAAACAGATCCCGTTTGTTCTCCCATTGTCCAGTTAAAGTTTCCATTATTTACGTATTTCTCAATAGATGTTCCCATAATATCAGATAGTGCCTCATTAATCGCACCGGATTCCCCGTAATATTCAAGATTAGATTCGCTAGAAGTAACAGCATGTGTAAATTCATGTCCAGCTACGTCATATGCTTTAACAATAGGATCACCATATACAAGCATACTTCCATTATTAGCACTTAATGCATTCTGCCAATTCTTCGGATCATTCGTCTCTTCAGAATCCCAAGCGTGTACAACTGAAACTACCTTTTGTCCCTTATTATCAAAGCTATTACGCTTGTATTTATCTTTATAAAAATCAAATACTTTTGTTGCTAAGTAATGAGCACTTACCGCTTTGGGATCGTTAAATGTTGCCGAAGTACTAGTCGCTAATGTACCAGGATAATAGCTTTCTTCTTTAGTAATATCTTTGTAATTCACATCATATGTTTCAATCCCTTGCCCTCTTGTATAATCAGCAAGAGCATATTTGCCATTACTTTGTTTAGAGATACCAAATGAACGAGAAATACCTAAATCATCTTTTCCTGTTCCAGTTAATGATGTAAGACTGCTTTGTTTACTTTTCTTTAAAGCTCCAACTAGTTTGTCACTAGCTTTTAAGTTAGATTCTTGTACCATATTTTTTAACATATCACCATTTTGTGCATTTACTAAATAAGTACCAGAAACATAGTTTGGTGTTGCGGCTTCAAAGGTAACTTGGTATGCATTTTTAGCTTGTCCATTATTTTCATCAACAAAAATAACCTCTTTAACTTCTGGCTCAGTAATAAACTTGATATCGTTCCCGTACTTCGTATAAATAAATTGTTTTGCTTCATCTTTTGATAGATTAATAGGTTTTTTCAATTCTTCTTGTTTTAAATTTTGCGCGCTATCACCTGAAACACTTTTAATAACACCATTATTATCTACATGTGCAGTTAATTGATGGCCATATACTTCTTTTCCTTCGTATGTTTGCTGCATACGTACAAGTGTAGTTCCATCATACGAACCACGTTTTTGAAGGACTTTATAATCTACTCCTGCTTCTCCATTGACTTGTTTTTGGGACAGAGCTTGCTCTGTTTTCTCCTTAAGTGCATCCTTTACTACATTTTCTGGTGCCTTTTGTGACGGTTGTGTAAGTTCACCCGAACGGAACGATTCCTCCTGAATTTGAACTTGTAACTGATCTGTTTCCTCTGCATGACCTACCCCATATGGTGCCACAGCTGTTAAAGCTAATCCTGTTGTTAATGCTACCTTAGTTAATGTCTTTGTGTTTTTCATTATTTCACCTCGTATAATTTTTGAAATAGAAAGCTTGTACAAAGTATACTGTCTATTTCTGTCGGAAAAAAGAGAAAATACACAATTTATGTAACATTATGCAAAATTACATAAATTGTGGTCAATATTATAAATAATGAACGGAACACATATGTACATTAATTTGAATAAAAGAGAGTCCTTATAGGCGCTCATCCAATTGGTTAGTTATTAATTATCTATATTCATTGTAATAAAAGTATACTTACCTCTAAATAACAATTACTATAAGAAACCTTATAATTTATATTTTTTTAGTAATCCTACTAAGTTTTTTGTAAAATTCACCTTTCGTTTTTATATGCTTAAACTGATTTGGATTAATATTTGCTTTTTGTGAGAGTGCTACAATCTCTTCTTTTGTAATTGAATCTTTCGTATTTATAGATGCTATATTTGTGTATTTTCCGTCTTCTGTTTTTGGAATTTCTAAAATCCCTTTATTCACAAGATCAACTACAGCCTTATGCTCTGAAGAATGTAAATCTACACCAGTAATTTTCCAATTACGCATAACTTTTGGCGTGTATACACCGTTCTTTACCTCTTTTAAATATGTAATAGCAAGGTTACGAATGGTTCCACCTGTTTCTCCAAATGCATTCTCTTGTTTAGATGACCAAATTTGTTCAAACTTACGCCCCTCTAAAGCTCCTCCTTTTGCCTGAAGAGCCTCCATTCTGTATGCATTCATTCCCAGCGTCATAACATCGCTCATTTTGATTGGTTTGTTTGTACGAATAGAGCGTAAATTTGTAATTCTACTTCCGTATGGTTTTGTTAAGTCAATTTCGTATTTTACGCCTCCAAAGAAATCGTTCGTACTGTATTTAGATGCACGGCGGGTTTTATCAAAGCTAACGGTTACATCTCCGGCACGAGATGAGTTAAAATATCCTGCTGCCCATTCCATATAGTCTTTTAAATCTTTTCCAGAAATCTTATATACTGTAATCTCTCCCAAGGCATATTGGTAATTATACGCAATATCTTTTTTCTTAATAGGACCTGTATCCAAACGGGCATAATCATTATCAATTTGATGGGCTACTACATCTGCTTTACTGTAGTAGAGCATGACTTCATGAAAGAAATCTGATAAAGGTGTTTCTTGAATCTGAACACTTGGAATACCCTTTATTTCATTTTCAGGAACAAGATTTCTACCCTTTAATTGAGCGACTACAACATTTGCATCTCCTCTCGCATATTCGTGAAAAGGTGTTAGTGTTTCTTCAAGTGTAGGATCAGATAATATCGTTGTTCCATCAGCATTTTTTACAGGTATAGCGGTAGCAGTTTTATCTTTTAAAACCAACTTCCCATCTTGCTTTGTAAAAGTAAGGTCAATACGTGAAATATGTGTTCCATATTTATCTGGCTCTGTAATAATTACGCCATTTACAACTTCTTTTTTTACAAGTTTATGCATGTGAGCCGCAAAAATAGCGCTTAGTTCCGGACAAGCATTTGCAATATCTTGAACACCAGTACCAGGGATACCATTCTCATTTTCTAATCCCATATGCATAACTCCTACCATTACATCTACTTTACCTTCTAATTCCTTAATTGCCTTTTTCGTCTCTTCTACCGGATTTTTCACCACTAAACCATTTAAGTGATCTGTCCCTTTTTCAAAATCACTAATCATTGGTGTATTCATACCAATAATCCCAACTTTAATTCCACCTTTTTCTACAATTGTATATGCAGGAAGAAAGCGCTCTCCATTTTCCTTATAAATATTTCCTGCTAACGTTTTTCCCTTATATTGCTCACTAACTTTTTTCAATGTATCTAATCCAAAGTTGAATTCATGATTTCCAAATGCCCAGGCGTCATATCCCATTGTATTCATCGCTACCATCATTGGCGATTGTGGCTTATCGTTGAATAATTCTACTGAGTTTCCTTGAATTGTATCCCCGGCATCTACTAATATGGTATTTTGATTTTCTTGACGGACCTTCTTTATAACCGTATAAAGCTGCGTCAAACTTCCACTCATATTTGCTCCATCAAGCGCATAATCCCAAGGCATAAATCTGCCATGAATATCTGCAGTACCTAACAATGTAATATTAACTTCAGATTCCTCAGCCTTAGAGATAGGTGGTTTGACTATTACTGCTGTTCCGAGCAGTAATAGAATTACAAAGTAACATACATAGTTCTTCCATTTCATTTTTTGCATAATAATAATATTTCTCCCCTTTTTGTACTTTCGTAAAGTTGTTTGAACTTTAAAAATGTAACTTATTATTCGGGAAACTTCAACTACAAAAGATAATTTTGAAGGTGGTTCTGTTGCAAAAATAAAGAGAATAAATTGCATACATCCCCTAACAGAATTGTATTTTATCGTTTCCTGACAGAATACCCCTTCCTTAAGGGTGTGAAGTGTACTTTCAAAATAAGGATATATCATTCATTATCATTTCAATTTATTAAAACGTGCATATACAATATGTTATGATGATTAATTTTTTGAATTTCGTTGCTGATTTATTTCCTTCTAAATAAAAACACTTTCAAAAAAAATAACCCCGCTCTTCATTTAAGACGGGGTTACACTTATACAGAAAATCGGATAGTTTTATATTTTCTTAAGCTTATTGGTTACTTTCAACTAATTTCATTCTATTTTTGTTTTCTTCTGAATCAATATGAATCAATCGTTTCCCCTGTTTATAATACGCATCAATAAACAGGGAATGATTTTTACTTTTCAATTTCACAAGGCAATTTTATCTCTTTGATTTGTTCTATATGACGCTGTTCATGCAAATAGATTAATTCTATCCACTGATCAAGAAATAATTCTCCAAGAGCTGGATGCATCACTGATTTTTTTACTAATTTAGATTCATCTTCTATTGTACTCAGAAAACGCATCAATTCTTTTCTTGATTCGTTTAGCATATTGAGCATTTGCTCCACTTCAAATGGTTCTATACTTGGTTCAATCATTTCTGGAGCTATAAACTTTTTCGTTCTATCTAATAAAATAGTGTGAATTTCTTTACGCTCATTTTGGGTACTATCTAACTTTTTTAACCCTGAGGAAATAACTGTTATCACTCTTTCATCTAATAAAACTAAATGATGACAAACTTGTGCAATACTCCATTTATCCTTATCTGGTTTCCTATTAAATTGAGCATCACTCAACAAAGAAATTTCCTCAACTAATTGATTTCTCGTTTCATAAAACTTGTCATTTACAAATGTATCCATGCGGATTCTCCTTTCATTGCAACCTACATACTTAAATTTCTACGCTAAAAATATTATCTTCGAAAACAGATTTTCTTTCACTACTATTCCAATTTCATTTTAAAGCCACAAATAAATCAACTTTTAACTTTCCTTCTAGATCTTCAGCAAGATTATTTAAGCAAAACTCTAAATTATCTCTATCATAATCTGCACCATACTCACTATTTAGTAGCCACTCTGCATACATGTATTGATACGCTTCACTTAATTTATGAGGTTCATCATAGAACTGGTATAGACCATATGTACCTCCATCTAATCTTTTAAATTGCACATCATGATACTTTTCTTTATCGAAGTTTTCAGGAATCGTAACACATGCATCATGCCGGCACTTATGACTTGCAACAAGTTCAGGATTATCTAATGATATTCCGATAAATGATTGCTCTGGTGGATACAGTTTATTTTCAATTGACCAGTTCAGTAACTTCCCCCAGTGATCTTGCGGTTCAAAGTAGCTACCAGTTCGTCTTATATACGCTACTTCTAATGGTGGTAATTTTTTTATAACAACTTTCATTTATATCTTCTCCCCTATAAATATGTACACTGTTTAATTAGCTTTTTTTAACATTTATTCCTTCTTAAATTAAAAGAATTCTCTAATCATATAAAGTGAAACTTTAATCAGCGGGAGATGAATTTTAATTGAAATATAATTGATTACTATTACTACTACTAAAGTAGTATGTACTTTCATACTTTTATTTGATTTTACATTCTTTTTAAATCGATATATTAATTGTAAGAAAATAAAAAGGTGGAGGATTTTAATTGATTAAAGGAATATACGAAGCGCATTTACCAGTGAGTAATTTACAACAATCTATCAGATTTTATGAAAAACTAGGGTTGAAGTTAGCCTGGAGCGATGAATCAACAGCATTCTTTTGGATTGAGGATGGGAAAAGTTGGCTAGGATTATGGGCGGGCTCTGAATACGAAACAAAATATCATCCTTCTTTACGTCATATTGCATTTAGAGTTTCATATGAGGATTTAAAAGAATCATTATATTGGTTACACTCACTTCAAATTAAAGCTGTTCCGTTTGGGAGTAATGAATCTATTGAACCATTTGTCCGTCCACATCAAGGTAATGCATCTGTTTATTTTATTGATCCAGATGGTAATAGCTTAGAACTTATTTGTCATATTTTTGTACCTAACGCACTAAAACATATAAATGATAAATTATCCTTTAAAGATTGGGAGACACTATTAGCTGACACATTTGAATGAATATTAGTTATAAATCATAATGGCTCACCTTTATTTTTATAACATGTATAACAATCGTGAATAATAATGTCCTATCAATTTATCATTAAATAAATGTAAAAAATGGCCCTATTTATTCATTTTTAATGCGTATGTATGTACATTTGTTAATTTATTCGATATATTATGGGTATTGAATGATTACGAAAAGTGTATAGGTCGCTTATATAACACCTTATATTTTTATATCCGTGAAAACTACAAAGTGTATGAAAATCCATTTGTCAAATGAATTTAGTGCGGAAGGAGGTTTGTGGTTACTTCATAGGGTATAATAATCAGTTTTTACTGATAAAAATATAGGAGGCGACATAATGTTTCGTACGATTTCAAATTTCATGAGAGTAGCTGAGATAAGAAGGAAAATCCTTTTTACACTAGCGATGTTAATCGTTTTTCGAATTGGCACGTTTATTCCAGTTCCTCATACTAACGCAGAGGTATTAAAAGTACAAGATCAAGCTAACGTTCTAGGTATGTTAAACGTATTTGGTGGAGGAGCATTGCAACATTTCTCAATCTTTGCTGTAGGTATTACACCATATATTACAGCTTCCATCATAGTACAATTACTACAAATGGATGTTATACCTAAGTTTTCGGAATGGGCAAAGCAAGGAGAAATGGGCCGTAAGAAATCAGCTCAATTCACTCGATACTTTACAATCATTCTCGCATTCATACAGGCCATCGGAATGTCTTATGGCTTTAATAATATAGCAGGTGGACAATTAATAACAGATCAAAGCTGGACTACATACTTATTTATTGCGACAGTTTTAACTGCAGGTACTGCATTTTTACTTTGGTTAGGCGAACAAATTACCGCTAACGGAGTTGGTAATGGTATTTCGATGATTATCTTCGCAGGTCTCGTTGCCGCGATTCCAAATGTTGCAAATCAAATTTATTTACAACAATTCCAAAATGCTGGCGATCAGCTATTTATGCACATAATAAAAATTGTTTTAATTGGACTCGTAATTTTAGCGATAGTTGTTGGTGTTATTTACATTCAACAAGCTGTACGTAAAATACCGATCCAATATGCAAAAGCTGTTTCAGGAAACAATCAATATCAAGGAGCAAAAAACACTCATTTACCGCTTAAAGTAAATAGTGCTGGTGTTATACCAGTTATCTTTGCTTCTGCATTTTTAATGACGCCGCGTACAATTGCGCAGCTCTTCCCTGATTCAAGCGTATCAAAATGGTTAGTTGCAAATCTTGATTTCGCACATCCAATTGGAATGACACTTTATGTCGGTCTTATCGTTGCTTTCACATACTTCTACGCATTTATTCAAGTAAATCCTGAACAAATGGCTGAGAATTTGAAAAAGCAAAATGGATATGTTCCTGGTATTCGTCCTGGTAAAGCAACTGAACAATATGTAACTAAAATTTTATACCGTTTAACATTTATTGGTGCAATTTTCTTAGGTGCAATTTCTATATTACCGCTCGTATTCACGAAAATTGCTACGTTACCACCTTCTGCTCAAATTGGTGGTACAAGCTTACTTATCATTGTCGGTGTAGCACTAGAAACTATGAAGACGTTAGAAAGCCAGCTTGTAAAACGTCATTATAAAGGCTTTATTAAAAAAGTGAATTAATTATCAAAAACACAGTTGGTTATTTTTCCAACTGTGTTTTTGATTTTATCAGTCCTGTAATATACAGGGCTGTTGCTTTATTAAACTACATCTCCTTCTCTAATAACCGCCCTTTTTTGAAATAAGTCCGTAGTGTTGAACGATTGGCCAAAAATACACCAATCAATATAAGACAAGCTCCCATTCCCATTGTAGGATTTAAGGGTTCTCCTAATACGATATAACCTACGATAATTGCTATTAATGGTGATACATATAACCACGTCGATGGAAATACTGGGTTTGTTTTTGATAAGAGCCAGTAATATAATCCGTGTCCACCGATCGATCCGATAAATATGAGATATAAAATAGGCCATTGTACACTCCATGAAGTTAATACAGTTACATTTGGTTGTTCTACAATAATAGATGCGATTAATAGTAAAATCCCTCCATAAAACATTTGAATTCCGTTAATAAGAAATGGTGATACATTTGATAAATCTGAAAGTATTTCTTTCGAACGAATAGAGCCTATTCCGTAAAATAACTCTCCTATAACTAAAACAATACAAGCAATACTCCATATGAAACTTACTTGTTGATGCATTCCTGGTAAAGAAACAAATATAACACCTATTAGTGCAATAACTAAGGCAACGAGTTGTTCCTTTTGTAATTTCTCCCTATTCCTCTTTGCTTGTATTAATAAAATCATCATTGGTCCCGTAGCAGAAAGAACAGCAGCTAATCCCGAAGAAATATATTGTTCTGACCAATATAAACTTGCGAATGTCATAAATGTTAAACAAAATCCAGCATACATAATACGTTTTGAAAATATATGTGGCATAATTTCTTTTCGCTTTAATTTAAAAATAATCATAAGGATTATGCCCGCTAAAAAGAATCGAATTCCTGCTGAAAACAACGGTGGCGCCCCTGCTTCAATTCCAATTTTTATTGTTAAAAATGTTGTCCCGAAAATAATACATACTAAAATGTAATTAAAAATGACCATTTTTCTTCCTCCTTTTTACTCTTAAAATGAGTATAGAGGGTATGGTGTATAACAGTGTATCAATACATATAACAGTTACTTCAAGTTGTAGTTGATTCCCTATATATTTTTCGCTTTAATTAAATTAAAAAGAAAAATAGGTGAAACTATGAAGATTGTATTGCGTAAAGAATCAAACATACCGTATTACAAGCAAATATATATGCAAATTGTTGAAAGAGTACAAAGTGGTATGCTTTCACATGGTGAATCCCTTCCTTCTTTACGTTGTATGGCCACAGATTTACAAATCAATGTATTAACTGTTCGTAAAGCGTATAAACAGTTAGAAACGAAAGGGTATATACGCATCGAACAAGGAAAAGGTGCTTACATATATAAACGTGTAAAGAAAGATTTCAAACCGATACCGTATAAATGGCAACAATCAAGATCTATTAATGTTATGCGTTCTCAATATGCAATGAATAAGCACCGTAAATATTATGATTTTTCACAAGCAATTCTGTATCCTCGTCTGTTACCAAATCCATTTTTGGCAGACGAAATGCATAAATTGCTAGATAAAAATCCGATGTTGTTAGCAACTTATGGGCCAGTTCAAGGCGATTATGAACTGCGAGTTGAAATAGCAAATTACTTAAATGAACACCAGAAATTAGTGACGGACCCATCTCAATTATTAATTACAAGCGGAGCACAACAAGGAATTGATTTAATTGCTCAAACATTATTAAAACCTGGAGATATCGTATTAGTAGAAATTCCATGTTACAGTGCTGCGCTTGACGTTTTCATCAATAAAGGTGTTCAAATCATTCCTATTTCTCTTGATAATCATGGAGTTCGCTCCGACTTAATTGATGATATTTGTCAAAGTAAAAATCCTGTTTTATTGTATACAAATCCCACCTTCCAGAACCCGACAGGTACAGTAATGAGTAAAGAACGAAGAATGGAACTTATAGAACTAGCGGAGCTATATCAATTTTTTATCATTGAAGATGATTCTTTCGGAGAAATATATTTTGAAGGTGCTATAGTCCCACCACCAATCAAAAGTTTTGATAAGGATGGCCACGTGATATATATAAAAGGATTTAGTAAAACGTTAGCACCAGGACTCCGTATCGCAGCACTTTTTGCCGATGGTCCTATTTTTGAATGGCTATATGCAGTGAAAGGTTCCATGGATATCGGTAGTCCTTTATTAACACAGAAGGCACTTCTACCTTTCTTACGTGCGGAACGTATGAAAAATCATTTAGAAAAATTACGTACAGCTTTACAAATGAGACGTGATTTAACAATTGATATACTATCGCCATTAAAAGGACTAAACTTTGAGATACCAAATGGCGCTTTTAATTTATGGGTGAAACTGCCTGATTCGATAGATCCCTTTACCTTATTACAAAAAGCAAATGAAGTAGATGTCTCTTTTTTACCAGGAACAGCTTGTCTATTAAACTACGAAACAAATGATAACCAATTAAGAATTAGCTATTCAATGTTAAACGAGAAAGATATGGCAATTGGATTAGAGAAATTACATGATACAATACGAAACAGTATTTGTTAGAAGTAATAACACAATAGCCAACAATAAATAATACCCGAAAATGACAATGTGTAGTATGGGCTATTATTTATTGTTGAGCTTTTTCGTTATTCTTAACAACCGATTTTAAAACTTGTCTTTCTTTCAATTCTTCAACACTACCATATCGATCAATAACAATTGCTTTCATTTACTCTCCTCCTTGCTGTTTATTTTAATAACATACAATTATTTCTCAAATTTTTTTGTCTTGAATTACCATATAATTATTTTTGGGGGTAATTATGCAAGAAGCATTATAAAGTGAAACTTTAATCAGCCCTCACCAATTGGGCTCCTACTGCTCGTTAATACTGGATGAATTTCAAAACAAATCTTACACACATCTTAGAATCATCCAAAACTGTTTTATTAATTAAATTCAAAAGAAATGAGGCTAACTATATGAGTGAAAAGATATTTAAAATAAACGGAATTGATATATGTACAGAAAGCTTTGGGAACCCTAAGAACCCTGCTATTTTATTAATTATGGGCGCTACATGTTCCATGGTTTATTGGGACGAAGAGTTTTGTGAGCTGTTGGCTAGTACGGGGAAATTTGTTATTCGCTTTGATAACCGTGATGTTGGACGCTCTGTTGCCTACGAACCTAGAACTTCCAATTATACAGTAACAGATATGGCTGAAGATGCAATTGGAGTACTAGATGCTTATCATATTGATAAAGCTCACCTATTTGGTATGTCATTAGGTGGTATGATTGCTCAAATTGCCGCTATAAAACATCCCGAAAGAATTTTGACGCTAACTTTACTAGCGACTAGTGTAATAGGATCTGATGACAATACTCGCGATTTACCTCCAATCGATGAAAGAATTTTAACACATCATGTAAATGGCACAAGTATAGATTGGACAAATAAAAACGATGTGGCAGAGTATTTAGTTTCAGGATCTCGTCTATTATGTGGATCAGAACGAATATTTGATGAAAATAGAGTTTATACACAAGTAAAACAAGAAATAGAACGCGCAAATAATTTATTAAGTATGTTTAATCATGCTTTACTTCAAGGTGATGATGCATATGAAGGTGTACTTCACTCCATACAAGCACCTACATTGGTTATTCACGGAACAGATGATACAGCACTCCCATTCGAACATGGCCTCGCACTAATTGATGAAATTCCAAACTCAGTACTATTAACTCTTAAAGGGGCAGGCCATGAAAACCATCCAGATGACTGGGAAAACATAATTACTGCTGTTTCTAAACATACATCTGAAATTTAGACAAACAAATAATTAACAAAAGGGGCACAAATTATATTGTGCCCCTTCTATTTACAAACAAAAACCCATCACTGTATTCGTATGTATAGTGATGGGACTTCTTATATTTTTCTATGTTTAAAAAAATGGACAATCTAATTGATCAACAGATTCCCATAATTTTTTTTTTGCATTTTCGGTGGATGTATTTGTTTCTAGTGTCATGTTTTTAAAAGGGTTTACTTCAACTTTTAATAAGGATGAAGGCTCCACATATAATGAGAAAACATGGCTGCTTGGTAAAGCTTTAGAAACGTCAATATCTCCTACTTGTTTAAATAGTTGCTGCGCAGCAAAAAAGAAGAAATTAGTTGGATTTGATTGTTTATTCAGCCACGCAAGCATTTCAGGTGATACCGATTTATGAATATTGATTTTTACTCGATCACCACGTTTATATCGCCTAGATCGCATACTTCCACCAACTAACTTATCGTTAAGTTTGTAAATCCTAACTCTTTTTGCTTATGCTCTCTATATTTTGGCGAACAAGTATAGACTAATAATCCTCGTGCATTGGTAAATAACGGATTATCTACAAAGATTACATTTTTGAGTCGTCCTTTTTGCTTTAAAATCATTTTTAAACTGTTTTTAATAATTACTGCACCACCGCCATAAATAAACACGTATGGATCGTCTTTCATATCATCAATTTTATTTATAATATCTGTTGCAACACGAGCTGCTAAACCTAATAGTGCCGGCTGTGATTCCTCAACTAATAAGGTATTTCTCGGATGCTTATCATTTAAATAAATTTGATTGAATTCTGTAATACTATCAATCGTCTTAGTTGGATACTTTCGGTTCCATCTCGTGATAATTTGTAATAACGTCTCTTTTACACCATAAGATAAACCTTTACTTAGTTGCGGACGGAAATTTACCCCTAATGAAACAACTTCTTCTGTCGTCCCTGCACCAATATCAAAAGAGAGTAGAGTCTTATCTACAAAATCAATTTCAGAAACTTGATTCGGCTCACATTCTATTTTATGTTTCACAACATTTCCTTCTTCATCGTATACAATGCCCCACGTCCCAGATGCGCCCTCAGGCAGGCATTTACAAAACTCAATTGAAACATTAATTGTCACATCGCGTCCGTTCGGATAATGGAAAATAACCTTATGATTTCCCATATAACGTTTTGCATTTTCAGCAGCTATTTCTTGTGTAATAAGCTGCATAGGAAGAGCGACAGATAAATCATAACGAATATTAATATGGCTAGAAGTTGGACTTTGACGCATAGCGCTTACCGCCAAACCTGATAGTATTGTAATAACCATTAACTCATCCGTTGACTTATTCGATTTCTTCTCTACCTCAGTACCTTTTAATTGATCTTGAATGACTTTTTCTCCAACGATGTATCGTACATTATTTAGCATTAACGATGGCGAACTTATAGTCACATCAATGTGGTTTTCTAATTCAGATAATGAAACATCTACCTCATCTAAGAGTCCTGTAGGCTCACCTATATATAAAGAATAAATACTCGGAATAAAAATAGGGTCTTGCCCTTTCACCATTAACTTCAAACCGTTGTTTCCTGCATCTGCACCAGCTTTTAAAAGTATAGACATAACTACCCCCTAAATTAATCTGACATCCCTTCCAAATATATGCGAGCCCATTCTTTTACATTCAAATGTATTGTAATTTTTTATTTATCATAAAACCAAAATATTGCATACTTACATATTTTATGTAAAAAGTATTTGACATGATACTTTTCCAATTTTATACTTATATTTGTAAAGAGTTTTTTACAATCGAGGGGGGCAATTATTTATTGAATACTAAAAAAACTATTTTTATCATCATTGTTTTAGCATTAATTGCAATAATAGTACATGGCACATATAAATACATCACTGAAGGTTCTATTTTGGGTAGTACGATTTTTGCTATTTCGTTAATACTTAGTAATTTAATTAATCACATTACTTGGGGAGATCCCCACGGTGTATCAGAAGAAAGTCAAGATGAAATGGGCCAACAAATTACATATAAAAGCTTTAAAATTGCGTATTTTGTGCTTGTAGTTATAATGTTCCTTTTATTAATCTTCTCCGAAGGATTTTCTATGGGGGCTAATTTAGATGGCGTTAAAAACCTCCCTCTGTTCATCGCAATTTGCTCTTCATTCTTTATTTATCCTATTGTCGAACTCATAGTTGCAAAACAATATAAGTAAAAAGATGAGGTTTTCTACATGTAGAAAACCTCATCTTTTTATATTTACATACTCTCTACAATTGCTTTTAATTTATTCACAGTCCGCCAATTCCTAACTGTAGCTGGTGTATGTAACTTCTGAAACTGGTTCATTAATTTAGAATTTCGAATGCTATTTTTGAAAAACAAATAAGCAACCTTCTCATCTATATAGCAATCTTCAAGTTCACTTTTAAATGTAAGCAATTTACTACTCTCTTCTTCAGAAAGTACATTAGCTAAAAAAGCAACATGAACACTTTCTCCTTCTAACAATGAATGAACTTCATACGGACATTGTTTAATAATATTTATAAATTCATCATGTGTTCTTAGCATGACTGGAACATCGAAATCAAATTCATTTTTCATTTCAGATTGTATTCGGTCCTTTAGAAAGTTTATACCTTCCTCAGATTCGAACACGATATTACCACTTTGTATATATGTTTTCACATGTTTTAATTCTATTGATTCAAACAATCGTTTTAAATCAGCCATTTTGATTACTTTATGTCCACCGACATTGATTCCTCTTAGTAGTGCAACATAAATTGTCATATTATTCCCCCACAATAAAATGAATTTATCAACTGAATTGATTTTCCCACTCATATTTCTCGGATATTTGTTTTAATTCTTCTAACATATCATGAATAGATAATACCTCAAATAAAATAATAGATTCACTTGAAAAATGGTGATGATAATGATCTGGTTTATAATCTTTTAAATCATTTTTATAACTCCAAAATTGCTTGTCTAATTCAGCAATAAGTTTAAAATGTTCCTCATCAATTTCATTACAACGGTTTCTCAATATAGCAATTATAGAATAAGTTGTTTGTTGTAATATTTCCCTTTCACTTTGTGACCAGTCACAGGTCTCAATTGACACTCGAGCTAAATTATCTATATGGTAAATGATTTGCTGTAATAAATGCAATTGCTTTTGTACAAGTAAAAAGCTTCTCATTTCCTTCTTTGTATGGTGATGATATTTCCAATCTTTCTGCTCATATTGAACAAATTGTATCGCCTTATGCAATAATAAAGTCAATTTAGATAGATCCTGAGCTGTCTCCTTTTTCATACCTTTTCCTGCAAGTAATGCAGTAATCCATTCTTCCATAATATTTGCTGTTTTAGCAAATAGATCCTCTGTACATCCAAAAATCGTTTTCGTGTAGTGTGGTGGGAAAATGAAAAAATTCACTAAAGTAGATACTATAATACCAGTAGATGTAGTAGCTAAACGAATTAAAAATGCAGTAAAATAATGATCTGCCGTAATTGGAATCATAGCTACAGCAGTTAAAGTCGCGACTAATGTTCCCGCATGTAACCTTAGTTTTTGACATGTAACAATCGTAAACATCGCAGCTAATGCATAAGAAATTGCTTGATGGCCTAGGAAAAATGTGAAAGTCATGGCATATGCCGATCCAATTGTTGAGGCCGGAAAGCGAATAAACCCTTTTTTTATTGAGTCTGTTGCAGTTGGTTCAATTGTAACAATTGCTGTTATTACAGCAAAAATAGTTGGGATGTTAAAAAATTTACAAACTAACACTGTAAGAAAAACTGCAATCCCAGTTTTAATCACTCTTCCCCCAACAATATTCCATTGTCTATCTTGATTCATTTTTTATATCCTTCATTTCTGTTTCATTTTATATACATATATTATATATTGTTAAAATAAAAAAACCTACTACATGAATATTCAAGAGTAAGTTTTCTATCTCATTATTTCATTATAGGTAAATGCATTATTATTTGTTGGCCAATTGGTCCCATTCTTCTAAAACCTTTATCTTGGAAGCCGACTTTTGCATATAAATTTTGTGCAGGAATATTTCTTTCATTCACAGCAAGTACAACTTCATTTTTTATTGGAAAATAACGTTTTACAAACTCTTCTAATAATAACAATGACTTTTTAGCGTATCCCTTTCTTTGTCTATTGTGATTAATAGAAAATGATGTTAAAAGTAAAGCATCCTCATTATCCGTAAACTCCTTTACTCTATCTCCCGTTTGCAATGCGAAAAGACCAACCGGTACCCCATTGTAATCTAAAATAACAATCACATTTTTTGTACGATCACTTTTTGCTTTCTCCAGTAATGCGCTTGGATCTGATGTAAACTGAACTTGTTCACTTGGTAAAGTAAATGTTTGTATAACTTCTTTATATTTCTCCTTATACGGAACTAATTGAATTTCCCCTGTGTGTATGTTCATGCCAAACTCTCCCATTTTTTGCTTATTAACTTATACCTTGCTGTACTTTTGAATGCACTCTTCCATCTAAAAAGGTAATTTCAACAAATGAATTTGGATCGTTTCCTTTCCAAGCAAAAATTTGTTTAATTTGTGTAGAATGCTCTACCCCTTCTTCTATAAGTAAATCCCCTTCACAACCAATTAAATCTTTTACTTCTGTATAAGTCATTCCTTCATTTATGTTCGAGAAATGGTTTATATTGATAGACGCTTTCTGTTGCCTTTCCATCACAGTAGAAGAAGTTGCTGTTTGATTTTTCACTTCTTTTCTCTGTTCACACGCTGTCATACTGAAACCTAAGCAAAAACTAAACAATATACATGCGCTTTTTTTCATCATAACAGTTGTCCCTCCCATCATAATTAAACCATATATTCCCTTAAAAATAAACTGAATATTTAATATTATATTCAAAAACCTCGTACAATTAAGTACGAGGCTAATTTCATTTATTCAAATGATTATTTGATTGATCATCCTGTTCTTTTCTTAGCTCTTGTTTTTCATCTTTTGGTAATTGTTTATCATTATCTTTAATTGGATTCGTTTCTCTATTTTCAATCATATCATTTGGAACTTGTGGCATTACTCGGCCCACAATAGCCGCTAATTCATCTAGTATACCTTCACCTGTTTTTCCTTTTTTAATTTGCTTTCCAATTTGTTTGAGGCGTTCATACGTATCAACATCTGCTACAACGACTGCATTAGCACCGTCAGGATCATTTTTTAAACTTTCTGCAACAGAGTATTTAATTGATTCAACTCGAGTTCGATCAAGTTTTGCTTTTACGTCTATACCTACAATTGCATATTTGCCGACTACTACGGCTGTCGCATCATTCACACCTGGCACACTTGCAGCTAAAGATGCTAAATGATCTGCTGCTTTTTCATTTGGCTTATTTGATTTATTCGTATAATTAACATTTTTCATTGAGACATTTTTTTGTTCCGGCTTTTCGTTTGGATTGTCTTTTTTTCCAATACTGCATCCAGTTATAACGAAGCAAAGCATCAATATATATATTAGAGTTTTCATTATTTTCACCACTTCACTATTAAGGTTTAATCATAAATTTTTTCAACAGCTTGCATTTTCTTTACCTTTTCTTCGGCCCCACTATTAGCATTAATGAATATTTGGTACGTATCTTTTCCTAAAGTACCTACAAATTCATAGCAAAGTACTTCATTATGCAAATCATTGACTACTACAGCTTTACGTTCTTCCATTACTTTCACATCCGGATTGATTTTCTTTCTTGCTTCTGCTACAGTTAACTTTGCCGATGGAACTGTTCGTTTTTGATGCGACGCTAAATATTCTTTTGCGGAGAACCCTACGATAGAACCGTCATCTAAAGCAATTTTCATTTGGATTGCTTCTGGATAAATTCGTACTCCATTTTCATTTACTACATACGTAAACACACCAACATTATCATATTGAGAGCTATCATAAAGCTCCATATTATTAAACTTATGGTCCTTTAAAAATTTCAAACCTTTACTACCTGCATCGTTTAAACTAACTTTCTGTTCTTTAATTTCGCGGTTATTCATAACCCAAATTGGATATCCGCCTTTTCCCGTAATATCCATATAAAACTCATTGTTCGTTGCTTCATCTTTAATTTTCACACTATAGAAAGATTCTTTCGCACCTTTTCCGCTTTTCTCAACATCTACTTTTTCATTTCCTTTTAAATTCAAAAACGATTTTGCAATTTTCGCCGCTTCATCTTTAGAAATTGCCTTTCCTTGCGCTTCAAATCCGCCTTTTTTATTTTTTTGCGCACTTGTAAAGGTCGGTCCGAAGTTTGTAGAAGAATATGATGTTACGTTTTTCTCTACAGTTTTCAATCCATCAATAATTGTGTTATCTGCTGGATCGCGATTTGATGCAAGTGCCATTTCTACATCCATCCAGCGTAAATTATTTTTCAAAACAAGATGTTGTACTTTTCTTAGTTCATCTTGTATATTTCCTGCATTTGAATATAAAGTTTGCAACGTTTTATATTCTTGCTCATTTAAAGGCTCTTTTTCTAAATCACGAATGGCTGCACGGTAACTAAAATCACCGATATTCGCTAAAAATTCTTCCGTTTTATTAAATGGCATTAATGTTAAAGGAAGTTGCCCTACATCTGAGCGAGCTTCAGATGTTAAACGCCATACATCCGCTAATGCAGGTGATAAAGATGATCGTGAATTCATCGCAAGTGTTGTGCCAATTTTATCGTGTAATAAATCGACTTCGTATGCTAAATCATGGAATGCACGTTGATAGCTATTTTCCGCTCTAATTAAAACCGCATTTTTCTCTTGGTGCTCTTTATAGCCCCAGTATCCTGTTCCTACTACACCGACTGTTAATAATACAATGATAATACCTCGTAACATTGTCCCACCTCCGCTCTATTTACAGAAAATATGTTTACCGATTTTTTTAATTTGTGGACGAGTCCAAATCCATTTACTAGTCGCAGTATCTGGATTGAAATAATATAAAGCATTTCCTGTTGGATCCCATCCATTAATCGCATCTAATACAGCTTTTTTCGCTGTTTCATTTGGCGTTAAATATATTTGCCCATCCGCAACTGCCGTAAAGGCTCTTGGCTCAAATATTACTCCTGAAACGGTATTTGGAAATGATGTACTTGTAACACGATTTAAAATAACAGCAGCTACTGCAACTTGTCCTAAATACGGTTCACCACGTGATTCCCCGTATACTGCGTTTGCCATGAGTTGAATGTCATTTTGCGAATAACCATTCGGAACATTTGTCCCTTTATTTTGAGATGGTTTATTTTTTTGTGCAGTACTACCACTATTTCCTTTATTGGCAGTGGACTTGTCATACTTCGTTGCCTTCACGAGCATTTGCTTCGTTTTAGCTCCAGCTAAACCATCAACAGGTAATCCGAATTTCTCTTGAAAATTCCGAAGTGCCCAATATGTACCCCATCCGAAAACACCATCCACTTTTCCCGTATAAAATCCGTTATATTTCAAACGAGATTGCAGTTCAATGACATCTTCGCCAGATGCTCCTCTTTGAATGACTTGATTAGAAAAAGCTTCTACATTCTTTAGTTGTATACTACTGACCATTAAAGACAGTCCTATGAACGCAAGTAAAACTGCTATTTTAAAAATAGCTTTTTGGCGCATACTTTTCCCTCCTTAATTACAGAAATGATTTCTTGGTTATGTTTTGTAAAAGCCTCGCTTTTATGTAAAGAAGACAAAAAAATCCAAACTAATATCGTTGAAAAAATATGTAAACAATATAAAAAAAGGATAAAAGGAGTTCATCATGAAAAAATCGTTAAAACGTGTCGCACTCGTCATTCTGTTCCTAACAACATGTTCAAATATATATACAGGCTCATCAATTGTTCATGCGCAGCCGCCGTATGCCAAATGGGGTAAACTTGCCGTAGAAAAGACGAAAGAACAATACCCAAAAGCAGAAATTATTGATTATCTACATATAGGTAGAAAACCCAAAACAGTTCAAATAACTGTTGAAAAATTTAAATTGTGGTTACGTGAAGATGGAAAAGAATATGGTGTTTTTGTTGATGTAGAATTTGAAACGAAGACGGAGAAATTTATAAAGTTGTCGTTTCAGAAGACGAGTAGATAAAGTGAACCCCCACTGTTAAAAACAGAAACAGTGGGGGTTCTTGCATTTCTAAAATTCTTTCCTAAAATTTCGATTCCCTAAAAATCTTACCAATATACAAATAGCGCCAATTACAACAGCTATCCCTATACTATATAAAAGGACTCTACCATATCCTCCTATTCTCGGATCTAAAAAAGGATATGGATACCAATTTACGATTGGACCACGTAATAAGCTATATACAACGTAAAAAAACGGGAATAAGAGCCAACTTGCAGCTTTTTTCCAGGTGATTTTCTTATTTGGTGGATTTAAAATCCAATCTAAAAGCATGGTAATTGGCATGATATAATGCAGCACCGTATTTACCCATGGTATTGCAGTTTGAAGTGATTCTTCTAATCCTCTTAATAGTAAAAAATAAATTAGTCCTGTCGTAAGTATATATACCGTTGCCGCACCACGAAGTATACCAAACTGCTCTGATCGACCAAATGTAGCTGTTCCGATACTGCTTAAAAGGAGAATACATGCAACTAAAATGTTACTTTCGATCGTAAAGAAACTAAAAAAGTTAACTGGATTGAACGGTTTCACTTGTGCCCTGATTATGAATTGCGTAATAATGGCGCTACATGCTAGAAGACTTAAACATAATCTAAATAAAGATAAAGTTTTTTCACCCCTCATACATTCCCTCCTTTTCTTATAAATAATTAGAATTTCCCTGTACATGCTCAATAAATAATTTTAATGGAACGAGCCCACGCTTTGGCATATGACTACTTATAATAGCTACTACTTCTAACTGAGGAATGATAACGATGTATTGTCCGCCATATCCCATAGCGAAATATATACAATACGGTATGTGAAATCTTTCGTTATGTAATACCCACCAGTGATATCCATATGCACCGACATGTTCATATGTTTCAAATTGCGCCCTGCTTGACTCTTCTAACCATTGTGCTGATACAATTTCTTTCCCATTCCAATATCCATTTTGTAAACATAATTTTCCTAATTTTAATAAATCTGTAGATTTCATTTTCATACCGAAGCCGCCAACATATATACCCTGCGGATCTTGTTGCCATTCGTATTCGTTAATTTCTAATGGATCAAATAAATATTTCTTTGCAAACCGCTCTGTCGACATTCCAGTAGCTTCTTGAATAATATAGCTCAGTAAATGAGAAGAACCTGAATTATAATTCATTTTTGTAGCAGGTTTTTCAATTATTGGCTTTTCTAATATGTACTGTACCCAGTTCTCTGATTCTACAAAGTCATTTGGGAATACTACTCCATTCCCAAACTCTTTCCAATCCTCACCAGTAGTCATTGTTAATAAGTGATAAAGCGTCAAATCATGTTTTTCCCCAGGTACATTTTCAATCCACTCTGTAATCGGTGTATGTATATCATTTATATAGCCCTTATCAATTGCAATACCAATTAATAAAGATACGATACTTTTTGTAATCGAATTTATTTTATATAAGTTATTTGCACATTCAGGTGTTTTATAATACTCAGTTGTTAATTCCCCTTTTTGATAAACAAGAAATGTATTCACTTTTTTCTTTTCGAATTTATTTTCTAGTTGCTTGAAATCCAAAAACTTTACCTCCATTTAAATAGTTACTCCATTTATTATATCTTGTTACTTCATTTTAAACATAATTGTGCTCAAATAAAAATAAACCTGTCAGCCATAATGAACTGACAGGTTTATTTTTATAATTTCGTACGAACATTCCAAAGCTCTGGGAAGAATCTTTGATCAAGTACTCGTTTTAAATAAGAAACACCGGAGGATCCACCTGTTCCCATTTTATGTCCAATAATTCTTTCTACTGTTTTCATATGACGGAAACGCCATTGTTGTAGCCAGTCTTCAATATCAATCAATTTTTCAGCAAGCTGATATAAATTCCAATATTTTTTCACATCCACATACACTTCTAACCACGCCGCTTCTACTGTTGCATCTTCTTCATAAGGCTGCGTAATATCACGGTTTAACACATCTTTATGAATAGGGAATCCTTCTTTTACTAATGCTTGAATCGCGACATCATATAGACTTGGTGCATGTAGCGCTTTATGAAGTCGTGCATGTAATTCTGGATCCTTTTCATAAATTTTTAATGCGTGCGGCGTTTTATAGCCAAGTGCATACTCAATCATACGATATTGATACGATTGAAAACCTGAAGCTTGACCGAGTGAATCACGAAACTCAATATATTCTGATGGTGTTAATGTCGCAAGAATATCCCAAGATTGAATAATTTGAGACTGAATTTTCGATACACGTGCTAACATTTTAAAAGCTGGTTGTAATTTATCTTGTTTAATAGATTCAATCGCCGCATTTAGCTCATGTAAAATGAGCTTCATCCAAAGCTCACTTGCTTGGTGGATAACGATAAATAACATTTCATCATGATGATCCGATAATCTTTTTTGAGAAGATAGTAAACTATCTAATTGTAAATACTCCCCATACGTCATATTCTCTTTAAAATCCGTATGAATCCCTTTTTCAATAATTACTTTTTCATTTTCTTTCATATTAGCCAAACGCCCCTTTTATATAATTCTACTTATATTGGTCTAATAACGGCTCGAACTGGACTTCCATCTGCATCAGTTAATGCAAGTGGTAATGCAATAAGTTCATAATCACCGTCTGCTACATGATCTAATACGACATTTTCTAAAATATGAATTCCATGTTTAAATAATTGATGATGCGCTGCTAATTCTTTATCATCTAACGGATCAACTGATGGTACATCTACTCCGATTAAACGAATACCTTTCTCTGATAGAAAAGGTGCTATGTCTGCACGTAAATGAGGGATCACATCTGGAAATTCTTCATTTTTTCCATGTGAAGATGTACGTAATAATAATCGTTCTACACCTTCTAAATGAAAGTTTTCTAATTCCTTTTTCCCGATGCTTTCAAGATTAGAAACGTCAATAATCCGTGCTGGGCCAACATAAACTTGAACATCTAAATCCAATACTTTCTTTCCATCATTATCAAAATGAAATGGTGCATCAATATGAGTGCCTGTATGAATACTCATCGTTAACTTTCCGACATTTACCGAGCCACTTTCTTCTTTTGACCATGAAACTTCATACGAGAACGGTGTGTCTCCTGGCCACGTTGCAATATTATTATTTAGCGGTTGTGAAATATCAATCCACTCTGATGTTTTCATACTTATGCCACAACCTCTCGCTTATTTTCAAACTGCTTATACTTTTCTTCTTTCATAATTCCCTTTAATATTTGTACAGATTTCCACACTTCTTCGTATGTGTTATATAAAGCGACCGGCGCAAGTCTCACTCCATTTGGCGCTCTAAAATCTGGAATTACTCCATTTGCCTTTAGCGCTTTACATATACGTGCTGCTTCTGCATGCTCTAAATAAATGTGCCCGCCTCGACTTTCATCCTCTAACGGATTTCCAATTGTAAATCCGAAATCTTTTAATTCATGATCAATTAAATTCAGCATGTATCTCGTAATATGTAAAGACTTCTCACGTAAACGTTCAATACCAGCATCTTTGAAAATTTCAAGAGAACCAATTAATGGTGCTATACTTAATACGTGAGGTGTACCAATTTGATAAGCACCTGCATGATCAGCGGCTGTTAATGTATGCTCCATATCAAACTGCTTATCTTTTTTAGAACTAAACCATCCAGACAACCCTGGCAGTCTATTAAAATGTTTATTATTTACATAAAGTCCTGCAACACTACCCGGTCCTGCATTTAAATATTTATAATTGCACCAAACAGCAAAATCAACATCCCAATCTTTGAAATGATGCGGAATAGATCCTATTGAATGACATAAATCAAATCCGATATGAATGTCTCGTTTATGTGCTTCCGTTGTTAAACGTTTCATATCAAGAATTTGACCACTTCTATATAAAACAGAAGGTAATAAAATTAAAGCGATATCATCTTCCATCGCATGAATAATATCTTCTTCAGAAAGTGTTCTACCATCTCGGCTTTTCACTCTTACTAGATGCTCATCTGGGTCTAATCCTTTTAAACGTATTTGACTTTGAAGTGCATAAATATCTGACGGGAAAGTTAATTCATCCGCAAGTATTTTTGTACGTATTCCTTTCGGTTCATAAAACGTCGCAATAACTTGGTGTATATTTGTAGTCGTAGAACCGGTTACAATAGTTTCCTCCGGTAAAGCTCCAATAAGAGGGGCTGTAAGTTTACCTAATTTCTCTGAAAGGAAGAACCACGGGTGCTCACCTTCAGTCCAACCGTCAATTCCATATTCTTTCCACGAATCTAGCAACGTAAGTAATGATTTCTCTGCTCTTTTTGAAAGTAGCCCTAATGAGTTTCCATCTAAATATATAGTACCTTCTTTTTTATAGAATTCAGTTTGAAAATCTTTCAGTTCATCATGTTTATCACATTCAAGCGCATACTCATAAGTTGGTTGAAATGGTTCTTTATACATGGTGTCACCTTCTCTTAATTTTCTTTTTATTCTAACTAATTGAAATATAGCACCTTAATTGATATAACGTCAATGATATTATGTCAGTTGACTTTATATATGAACTTCTTTTACAATACAGTTATATTTTCAGACATTTCAGTATAAAGAGGTGATTCTTTGAAAAACTCTACTCTTTCATCAAGAAAACACCGCTCCTTAGAAACGAAGAAGAAACTACTACACTCTGGTTACACTATTTTTATACGTAACGGATTTCAAAAAACGACAATTACACAAATTATTAAACATGCAGAAACCGGTTACGGAACAGCATATGTATACTTCAAAAACAAAGACGATCTCCTAATTAGTTTAATGGAAGATGTTATGAATCAATTTCATAATATTGCCAAGCGCTCCTTTTTGCCTCAAACGAAGGAAGAAGCTCATAAAATGATTCGAAATCAAGTTAGAGCATTTCTCCAACTAGCAAAGAAAGAACGAGCTATTTTACAAGTTGTAGAAGAAGCAATCGGATTATCAAAAGAGATACGTAAAAAATGGGACGAGATACGGGAACGCTTCATAAACAATATTACGCAGGATATTACATACTCTCAAGAAAGTGGATTAGCACAGCCTGAATTAAATAAAGAAATTGTAGCACGTGCTTGGTTCGCAATGAATGAGATGTTTCTTTGGGCGATTGTGAAAAATGATAAAAAATTAGAGTTAGAAGAGATAGTACATACATTGACGGAAATGTATACGACGGGGTTATATAAATAGCACACCTGCAATAAATACGGTGTGCTATTTTACATTTATAAAAATATTTTATCTGGGTATGGCAATGCTAAAAGGGGCTTTTCAGATAAAGGGAAATATTTTAGTTTTAACGATTCACCATCTATCGATTTCAACTCGCCACCGCTAACTTCACACTCAAACACAACAATAATATATTCTACTTCATCACCATTCGGATATGTATGGCGGTACTTTTCTCCTCCAAATACTCCTTTTTGTTTTTTTACTTGTACTTTCAATCCTGTTTCTTCCAAAACTTCCCTAACTACTGCTTCTTCTGGAGTTTCCCCAAGTTCAATTGCTCCAGCTGGCAAACTCCAGTATTCCCCACCAGGATATTGAAATAAAGTGAAACTTTAATCAGTGGGGGTTTTATTATCCCCCACTGATTATTAGTTGAACCAATCGGGCTTTTACGGGCAGTTGATCCCCCACCTAACTTCTTTGCTTTCGCTGAATTTTGAGATGGGAGTCTTACTGCCCGTTAATGCGGGATAAAATATCCCCCTGTTTATTTTTTATAATAGCAGCTACACTCGGCATGAATATTAGTTCATGCCCTAATTGCTCACGGATTTTTTTATAATATAGTGACATTGATATACTATTCTCTCCTAATCTATTAATAACTGTATTTTCTGATATTTATTGCATAATATTCTTAATACAAACTTCTATATAGAAAGGATAAAAACATGTCGCAAGAAAAACTTGCAAACAAATTTCTATCATTTACTGAAAGTGGTACTCAATAGATTGAGTACCACTTTTACTTTACATGCTTTTCATTAGCGTACTTTTTCTTCAGTCACCCTACTCACAATTCCAACAATAAATTTATATTCAATCCTTCTCTTCTTATCTTTCTTAAAACCCTCTTTCGTATCAAAAATAAAACACGTTTTCCGAAACCAAATTCGTACGTATACAGACTCTAAGTAAATAGGTTTTATAATTCCTCGTTCTTCAAATTCAGTCCCATCTTTATTTTCAGTTTCCGTTCGAACGAACCACTTATTCCCGATTCCAATCTCAATATACTTCACATACTAACCTCCATTAGGAAATTTCCCTTCTAACAATTCTATTATTTCCCCGGTAAGCGCAGATTCCGACAGAACATGAGCCCACAAAGAAAAAGTAGATTACAAAAATCTACTTTATAACTTATATTTTTGCATTCGCTTATAAAATGTACTACGGGGTACATCTAATAGTTTTGCAGCTAATGAAACATTTCCGTTTGTCTTTTGTAATACTTCAATCATGCTATCACGCTGTATTTTTTCGCGAAAATTTAGTGGATGTTCTGTTTTATTTTCAACTTGTAACTCAAGTTGTTGTTGATTTCCCATCATTGTTTGTAGCAAAAAAGCGACTTGCTTTTCGCATATTTCCCGTCCTTGCGACAAGATGTAAATGCGTTCTAATACATTTACTAGTTCTCGAATATTTCCGGGCCATGTATGTTGTAAAAATTGATTGCAAATACTCTTTGGAAATACAACATTCCAATTCTTCCGTTCGCAAAAGTGTTGTATAAAATATGAGATATCCTCTTTTCTTTCTATTAACGATGGAACATATAACGGATAAACGTGCAAACGATAATATAAATCTTGACGGAATTTCCCTTCTTCTACTAACCGTAGTAAATCTTTATGTGTGGCAGTAATAATACGAATATTTACTGGTACCTCTTTTGAACTTCCTATTGGAGTTATTGTACGTTCTTGTAAAACACGCAATAATGCTACTTGCATCTCTGGTGGTACTTCACCAATTTCATCTAAAAATAATGTTCCTCCATGCGCTTGTTCAAATTTCCCTTTATACCCTTGACGTCGCGCACCTGTAAACGCACCTTCAACGTAACCGAACAATTCACTTTCCATTAATTCTTTAGGCAGAGAACCGCAGTTAACAGCTATAAAGGGCCCATCTTTTCTTGGGCTATTTTCATGAATCGCTCTCGCAACATATTCCTTTCCTACTCCTGTCTCACCACATACATACACACTAGCATCAGTCGGTGAAACAAGCTTAATTTCTTCTAGTGTGTGTTGAAATGCTTTGCTTGTCCCGGTAACTCCTGAAAAAGTAATTCCTTTTATAAATGCGAAAGCAGAATATGTATTTATTTGTTTGTTTTTCTTTAAATACATACATTTCCCAATCATTCTTTCATTACTATATACTGGTATCTCTAATTTAGTTTCCAATCCATGGTGCATTAACTCTTCAAGCTTCATTCTTGACCAATTATTTATTCGTTCACGAACACTCTTACTCGCAGAAACGATAACATCACGATGATTACAAATAACTACTTGTTCGTCACTATCAATGACATCCAAAAAACGATGAATTAAGTGTAATTCATTTTGATGAACTCTTATGCTACATTCACGTTCTATTGCATGTGCAATTGAAGTTACCATACCGAGCATATATGGATGCGAAAATTCAATTGGACAGGAGAAATCTAGAACACCAATTAATTTCCCGTCATCATTATGGATAGGAGCAGCCGCACAACTCCAGCTATGAGATGCCACGGAATAATGTTCAGTACCACTTATCATAATAGCTTCTTCAATTTCTAGCGCTGTTCCAATTGCATTTGTACCAACAGCTGCTTCTGTCCATTTTACACCTTCAATAAAATTAATATGTTTCGCTCGCTTTAACGTTTGTTTATTTCCACTTAACGATAGAACATAACCATCTGGATCGATTAATAATGCCATCATTTGTAGTTCATCAATGGTTTTTCTCATATTTTGTATTTGAGGTAATGCTATATCAAGAAAAATTTCACTCTTTTTCTTTTGTTCTTGAAAAACATTAGAAGACAAAATTTTCTGACCTTTATTCATATAAGGATTCACATTTGCTTGTCTACATCGATGCCATGACTCTGAAATTCTTTCGTTTATACGGTTCGAATCAAAGACTCCTTCATCAATAAACTTTTTCCATGTATGTAAGTAAAACGGTGAAGCTAACATTGTATCATCTCCCTTTTAATTGTTTTGGAGATTTATAAAACATACTTCTATTATAAAACTGAATAAAAGCGTTTTCAATACAACTAGAAAGATGACACAAATATGTTAATAATTTGAATATATTAATGCTCGTCTTTATTCTTTTTTAGTAGCACCATATTTTGTATAATGGACGCAAAGAAAATACATAACCAAAACCACTTTTGTGGATTACCATTTATAAAGAAAACAATCACGGCTATTGCAAATAAAATAGCGGCTGATAAACTAATATATAATTTCGTTCTGACCTGCATTAGTCTTCGCTCCTATTATTTTACAGTACATACTAACTCTTCATTTTTCATCTCTACTATGTACTTCTGTAAAACATATTCTCTTCCGCCATGTTTTTCATACCAATCATGTATTCTTTTTACATGAATCTCGTCACTTCTAATTTTCGATTCAATTTCTTTATACCTTTCAAAACTATCATATTCCCATATGGCGAATACTTCAGACGTACCATTCTTATTACCTTTCATCCAGCGTCCTATTAGCCTAGAGCCATGCTTTAACTGATTAGGTAAGTTCGTGTTATTGAAATGATCATTAAATACTTCTATGAATTCATTTTTCACTACATAGTACTTCCTTCTGTAAAACATACCTCTTCCCCTCTTTTATGAAAAGTATCAGTAAACCTTCCCATCACTACCGTATTATAATACTTTCCATCCGATAGTCTTTTGTCATTTTTCAAAATGCCTTCTACTTCAAAACCTAATTTTTTATACAGATGAATAGCTTTCTCGTTTGTCTCTAATACTTGTAAAGATATTTTATTTACTGCATTTTCATCAGCCCATTTAATAGATTGTTGCAATAGACTCTTACCCATTCTATATCCCCAAAACTCTTTTAAAATACAAACACCAAACTCCACTTTATGAGATAATCTCTTAAAATTTGACCCTTCACATCTTGAAAATCCAACGATTCGATTGTGCACTTCTACAACTAAAAAGAGATTCTTAGTCTCTTCACTATCTGTTTTTATTATTTTTTGAAATCCTAGATCATCTATAAATCCCTCTCCAGCATCTCTATCCATATTTTCAGTTTCTCTATCAATCTGAACTCTAATTTTCGATAACTGCTCTGCATCTTTCTCAGCTGCAGAACGAATTGTATAAGTTAATCCATTTATATGAAACTCTTGCTCTTTTACAATCATGTCAAACTCCTTTCAAATGAATATAATGGCGCTATTACAACTTGTTTACCTTGTTTCTCAAAGTCCTGAACAGTTTCTTTACTAGCCTCTTCGTCAGTTATAATAATGTCAATTTTTTTTAGAGACTCTCCTCTTATAAAACAATCTATTCCAAGTTTATTATGCGGAACTAAACAAATATTTCTTCTAGCAATTTCACTTACTCTTTTACTAAAATAAGCAACTTCAGGTGTTGCGGTACTAATACCTTGTAATGAAATGCCTCCACCTGTAGAGAAATACAGATCAATAGAAAATCTACTTATCAATTCAGAGGCAAGTGTATCAGTAATATTCCCTGAAGGTTTTACTTTTCCGCCAATTAAATACGTATCAATATTCTTATATTCTCGTAGATAACCAGCTATTTCTATAGAATTCGTAATAACCGTAAATGATACTTCCGGTAAATATTTCAGCATCGCATTATGAACGGAAGCCCCACCAATAAAAATTGAATCACCTTCTTGTATATAAGATACCGCAACTCTTGCAATTGTGTCCTCATATATTGAGCTATCACTATAACGTTTAGTTGGTTCCGCAGCTAAGTTTCTCACTCGCGTAAGTTCAATTGCACCTCCGTGCGTTCTTTTTAATAAACCATCCTTTTCCATAATAGACAAATCTCTTCTTATAGAATCAATAGACATATCAAATCTTTCCGCAAGATCCTTTGCTATTACTCTTCCATCTGTATTAAGTAGTTCTAAAATTTTCTCTCGACGTTCTTCAGTAAACATGTTATCACCACCGTTATTGAAGATTCAGAAATTTGAACTTTATATTAATTATATGCACGTTTCTTCCGTTTCACAATATTTTCAATCCTTTTTCTTCCGTCTTTATGCAGTGTTTTCCTCTTTTTCTATTTTGTTAACTTTACATAAAATAAATGCAGATTTGCATATTCCACTAAAAGACTTCTATTTATTTCCTTATTCATGTAAAATTATTCCTATGTTTTACTTTTTAATACAGAAAGGGATTACTATGAAATCATTAATCAAAACGACATGTACAGCATTATTATTTACAGGAATATTAACAGGGTGCAATAGCAATACTACACCAAAACAAGAAAAGAGCGCTCTCGAAAAGAATGCAATGCACTATGGAGAAATAGTTAAAAACGAATACTATAGAGCGACAGTTGAAAATGCAAAGTTTGAAAAAATAGACGAAGAGCGGCGCCTTACTACTCGTGTTATGATTAATAATGTTCGAGAGGATGGACAAACTATTGATCTTTCGGAAATAAAATATTTCATACAAGATGAAAAAACTGGTCAGAAATATGAAGGTGAAGCTCATCCGATAGGTGACGAGCACTATAAAAATGTTCCACACGAATTCTCTTTAACTACTGACGTTGTATTTGAACTGAAAACTTCACCAAAAGATTTAAATAATATGTATTTATACATAGATAGCAAAGCTGCGCCGTTAACAAATACATATTGGAAACTTGATAATTTAGTATCTAAATAGAAAGACCAGTCTTATACGACTGGTCTTTTTACATTCATACATTTAACTTTCATTAACACTTATATTAATTTTCTAATAACAACTTGAATAACATCAGCTAAACCAGTGTGCCCTTTCCCTTCAACTCGCTCTTGTTCTCCATTAAAGAAATGAATTACCTTATGTTCTTCACACCAAGTAAGGATATCAATTGGATCATACAGCATATCAACATCTTTTGGTCCACCAGTACTATAGTTTATTTGTTTTTTTGAGTAAACTTCAAACATAATTAATCCACCAGGTTTTATCGTTTGTATCATTTTATCTAATATCATTTTTTTATAATCATCATGAAAATGTCCAAATACCATAATTGCCGCATCATATTCATTTTCTGGCAAACTATCAGCTAATAAATCTACTTTTTTTGTATGCACGTTTACGTTATGCTTCTCTGCCAATTTTTTTGTCTTTTCTAATCCATCTTCCGAATAATCAATAGCTGTTACTTCGTTCCCTTGTCTTGCTAGAAATACAGCATTTCTACCTTCTCCCTCCGCAAATGCTATTACTTTATTGTGATTTGCTAAACGAAATGCTTGTTCTTTAATAAATGTATTAGGTTCTTCCCCGTAAAAATATTCATCTGATTTATATCGATCATTCCAAAAATTATTCATCATCTTCTCTCCTTCTTCATATCATTTTCTAACTACAATTAAAGATATTAAAGAGCCTTTTTATCCTTAATTAATTTAAAAATAAAAGCAGATTAAAAATCCACTTTTATTTTTTTCGCAAGATCTACGATTTTTTGATTTCTTAACTCTTCTTCCATTTTCTCTTCTGCTGCGAGCATTGCCTCATTAATTAAACATCCAGGTTTGTCATGTAAACAACAGTCAAACAATGATGTTTTGCCTTCAATTGCATGTATAATATCTAAAAATGAAATATCTTCCCAATTCTTACTAAGCGAGTAACCGCCCTTTGGACCAGATGATGAGTGTATCATCCCTTCCTTCGTCAACTTAGTTAGTATTTTAGACAAGTACGTTGGTGAAACATTTTGCATTTCTGCTAATTGGTAAACACTAACTAACTTATTTGGTGTGGCCTTTGCCAGAAAAAGCATTGTATGAAGAGCATAATTTGTAGCTTTAGAATATTTCATAGTACAGCTCCTATTGTAGACTCCATGTATCTACAATAACTTTATTTTTTTATTATGTCAAACGTTTGTAATACTCCATACAACATTATTTCTTCACAAGTAATACATCTGCTGCGCAAATCGTCACTTCTCTAAATGGAGAGTCAAATAAAACACCTAGTTCAAAACCATCTTCAGTAAGAGCTATTTCATGATATAGCCACCAAGCACTGTCAAAGTTTTCCTGCATAGAACACTTTGTTACTCCTATAAAGGTTACTTCAAGTTTATCAAATTCACTAAAAGTACCACTGCAATCTAATACGATAGACAAAGTATCTTCTGATTCTCTCTTTATTACTTTAATTACACTATCGTGTAGTGATGTCTTGTGTAACTGAGCGACATTTGACGGAAGTTTTTTCTCAATGGAATTAAAATATTCTACGTATGATTGATCTAATTGTGCCATTCTTTTCTCATAATCTGTTGTCCACTCTTGCATAAGTTTTTTCAGTTCACCTGATGGGTATTCTGAATTAATTGTTATGTTTTGTATAATTGAGTATATCGATTCAGGAAGGAATTTTAATAAATCTATTTTCCTTTCCTCTATTTCTTCCTTTAAACTTTGTATATCCATTTCCGACCATTCTTTTATAGACTCTATAAAACTTACAAATTCTAAAACTTGCATTTTTTTATACCATTCTCTTGTAAAATATTTCAATGACACCTCTCCTAAAATATCTTTACATCCAGTAAAAGCAATGCATCCACTTATTATATCATTCCAATAACCATTTTTTCTAAAGAAATAATGTAAAAATGTAAATATTCCGCCTATTATTTCTAAAATTTCAGAATATTTACAAAAGTATAAAATTAGAATACATTTTAGCTGTACAAGATTCACCTGTACAAAAATTCAAACAAAAAGGGATGGTTATATGTTGAAGAAATTAGTAGCAGGGACATTAGTAGCGGGTTTTGCATTAACTGGAGGACTAGGTGCAGTAAGTGCTGAGGAAAAAAGTAACACAATTAAGTCATTTGATTATTTAAAAGTGGATGAACAAAATGTTAATTCATTTGCAAAATTAAGTGATCAGGATAAGAAAGATATCCAAATTACTATGGTATTACCTAAGCAAAATGAAAATGGAGATTGGCTAGCTTATGGTTTTACTAGCCGCGAAACATTGGATGCGTATATTGCAAAGGATAAAAAAGCAATTAAAAATAATATTAATCCTTTAGGTAGTGGTGCTGGTAGTACTGATTTTTATGAACATAAAGATAAAGGTGGCCAATATATTTACTGGAGCAGTGGCTTTAAAAACTTACCATCTAGCTGGAATGACAGAATTTCTTCTGTAAGTACAGCGTCGCCTTCTGCAAGTTATTCAACAACACTTTGGGAACACACTTCAACACAAGGATATGGAAAAGGCGTTTTATTTAAACACGCTGATTGGTACGGTAAAACTGCTAATTTAGCTCCTGAATGGAACGATAAAACTTCAGCTATTGACATTAAAAAGTAATAGAGGATTTAATTTCTTCTATAAAAATTCAAACCACTATTCTCTCATTCATTTAGAGAATAGTGGTTTATTATAATTCGATTTAAGCATGTACAGCCTGTCCTACAGCTTGCAATAATGCTTCATGAATCGCTTCAGATAAGGTTGGATGCGCTGCAATATAATCTCTCATTATATCAGCGGTAACTTCTGTATGAATCATTACGGTCCCTTGACCAATAAGTTCAGTTGCATGAGGACCGATAATAGAAATCCCTACAATTTCTTGGTATTTAGGTTCCACAATGACTTTTACTTTACCCGTTTGTTCTCCTAAAATAAGAGCTTTTCCGTTCGCTGTAAAATGGAATTCTCCAATGAGAATATCACCATATTGTTCTCTTGCACCTTTTTCACTTAACCCGACACTAGCTATTTCTGGAGCTGTGTATATACAACGGGGAACAGCGTGATAATTTACTTTCACGTCTTCTCCGCTTGCGTGTAATGCTGCTGTCGTTCCTTCATGGAAGGCAACGTGAGCAAGCTGAATTCCACCGATCACATCACCAACTGCGGAAATATGTGATACGTTCGTTTGCATATGTTCATTCACAGCAATCCCTTTATTTGAAAACTGAACTCCTGCCTTTTCTAATCCTAATTGTTGTACTCGTGGTTTTCTTCCTACAGAAACAAGAACAAATTCTGGAGTTACTTCGTGAGTAATTCCCTCGTATTCAAATGAAGCTTGCTTCTTATAGTTATTTAATCCTTTTAAAACTGCTCCCGTAAAAATTTCCACACCATCTTTTTCTAATTTCTCTCTTAAAATATTCGCGATATCTTCATCTTCACCAGGTAGTAATTGCGGTGCCATCTCAACTATCGATACTTTTGTGCCGATTCTACTATAAATACTTGCAAACTCACATCCTATTACACCACCGCCAACGATTAACAATGAAGATGGTACACTCTCAAGAGACATTGCATGGCTACTATTTAAAATCCATTTTCCATCGAACGGAGCGAATGGTAATTCTGTAGGTTCGGAACCAGCTGCAATAATAAAGCTCCCTCCATCAATTACTTCTTCTTTATTTCCTTGTACAACTCGCACACGATGATCCGTTTCGAATTTCGCTTTTCCTTTTACAACTTTAATTTTATTTTTCTTCATTAAATATTGTATTCCTTGGACGAGTTGCTTTACGATTTGTGATTTCCTCGCCTGTATTTGACCCCAATCAATTGAGATATTTTCTGTATTAATCGTAACTCCATAATCATTCGCTTTTCTCACAATGTCATGTACTTCAGCACTTTCTAACAGTGATTTCGTAGGCATACACCCAACATTTAAACATGTTCCGCCAAGGTCAGCTTCATCAATAAGAGTGACATCTTTGCCATTTTGAGCCGCGGTAATTGCTGCTACATAGCCAGCAGGTCCACCCCCAATAACAACTAATTTATCCATTCTCTCACCTTCTCTTTATAAAAGAATTGTTATAGGTTCTTCTAAATAATGTTTAATTGTGCGTAAAAATGCAGCTGCTGGTGCACCGTCTAATACACGATGATCGAATGTTAAACTTAAAGGTAACATACTTCCTTTTCTTAGTTTTTCCCCTTTATATACAGGAACATGTTCAATTGCACCTACACCTAAAATACCAGTTTCAGGTGTATTTAATACCGGCGTAAAATATTCAATACCAAAGCTACCTAAATTACTAATTGTAAATGTCGTTCCGTGCATATCATCACTACTTAAGCTACCTGCTCGTGCCTTTTGTGCCACATTCTTAATCTCTTTAGACAACTCTACTAAAGATAAATTATTTGCAAAGCGAATAGCCGAAACGACTAACCCTTTTTCTAATGCGACTGCCATGCCTAAATGAACATGTTCAAATTGATGAATTGCATCATCTATATAAGCGCTGTTCATTTCTTTATGCTCCCCAAGCGCTAATACAACAGCACGAGAGACGAAATCCGTAATGGTTAGTTTGTTATCATATCTTTTTTGTACAACTTCTGCTATTTCTTTATGTAAAGCAACTAAATCTGTTACATCTACTTTCATCGTTAACGTTAATTGTGCGCTATTTTGTAAGCTTGCGTGCATACGATTTGCGATTGCTTTACGCATACCAGTAACAGGAACCGCGTTACTTTCTTCTCGTTCAGATATTTCCGGAACGTTTCCTCTTACCTCAAGTGCTTTTAATACATCTGCCTTTGTAATCCTTCCGCCAGGACCTGTGCCAACTAATGCCTTGATATCCAGATTTTCAGACTTTGCAATTTTCTTCGCTACAGGTGAAATTTTGATTCGTTGCTTCGCCACTTCTTTCACATAAGGTTCTGGATGTTGTACATGTTGCGCTTCTATATTAGATGTTTTTTCTTCTATAACAGGTGTACTTTCCTTCATCTCTACTTTTTCATTCGGTTTACCGATGTAGCAAATTACAGTACCAGGCGGCACTCCTTCATCTTCACTTACAGCTATATCAAGTACCGTACCATCAGCGGGTGCTTCAATTTCCGTTTCAATTTTTTCTGAGTTAATACTAGCGATCAGTTCTCCTTTTGCTACATTATCGCCTGCTTTAATATTCCAGCTCGTAATAATACCTTCTTTCATCGCCATACCTAACTTCGGCATTACAACTTCTACAGCCATGTGTCTCTCTCCCTTCTCATCGTTTTATTACACATGTAATAAAGATTGGTCTCCGATCATTTCTGATACAGTTTCAATTACTTTTTCTGGCGTTGGCAAATACAACTTTTCAAGTGGCGGTGAGAATGGAACAGGTGTATGTGGTGCTGTAATTCGTTTAATAGGTGCATCTAACAAATCAAAACCTTTATCCGCCACAATTGCCGCAATATCTGTTGCAATACTACATCTAGGATTCGCTTCGTCAATGACGATAAGACGATTTGTTTTTTCAACAGATGATAAAATAGTATCTTCATCAAGCGGTGATAAAGATCGTGGATCAATTACTTCTACTTCAAGCCCCTTTTTCGATAATTGCTTTGCAGCTGCAAGCGCTGTATGAACTTGCTTTCCGATTGCGACAATTGTTAAATCAGAACCTTCCCGTTTAATATCTGCTTTTCCTAATGGAATTGTATAGTATCCTTCTGGCACTTCACCTTTCATATTGTAAAGTGTTTTATCTTCAAAGAAGATTACTGGGTCATCATCTTCAATTGCCGCTAATAATAAGCCTTTTGCGTCATATGGAGTGGAAGGAACGACAACTTTAATACCTGGAATGCTTGTAAATAATGCGTATAAACTTTGCGAATGCTGAGCTGCTGCGCTAAAACCAGCACCATGCATCGTACGTACTGTAACGGGTACTTTCGCTTTACCACCGAACATATAGCGGAATTTTGCACCTTGGTTTAATACTTGATCAAGACAACTGCCGATGAAATCATTAAACATTAATTCAGCAATCGGACGTAATCCTGTTGCCGCAGCTGCCATCGCCGCTCCCATATAACCCGCTTCAGAAATTGGTGTATCTAAAATACGATTTCGTCCAAATTCTTGTACAAGTCCTTTTGTAACACCGAGTACACCGCCCCATGCTTCATCATCTTGCAGGTGATCAACTTGTGCACCACCTGCAACGTCTTCACCTATTAAAATTACATTTTCATCACGACGCATTGAGATTTTCATCGCTTCATTAATTGCAGTTGACATACTTACTGTTCTAGTCATAATTTTTCACCCTCCTCTTATTTGTAAGAAACGTATACATCTTTTAATAATTCTTCATCCTCTGGGTATGGACTATTTTCACTAAATTCAATGGATCTTTGTACTGCATCATCTACTGCTTTTTCCATATCAACAAGTTCAGATTCTGTTAATAAACCTTCATGAATTAAATGCTTACGGAAATTCACAATTGCATCTTTTTCGTTTAAATGTTCTTCTTTTTCTTCTGATGTTTTATATGTTTGCGCTTCACCTTCGAAATGACCATAATTACGATATGTCATACATTCAATAATTGTTGGACCATCACCATTACGCGCACGTTCAACTGCTTCTGCAGCAGCTTTATATACAGCTAGAAGATCTTTTCCATCTACTTGAACACCTGGAATATTATAAGCTTTTGCGCGATCAGCGATAGAATCACAACTTGAAGCATATTCAAATGTAGTTGCTTCACCATAACCGTTATTTTCTGCGATAAAAATAACTGGTAACTTCCAAATCGCCGCTAAATTAACCCCTTCATGGAATGTTCCTTCATTGTTTGCTCCGTCACCGAAGAAGCAAACACTTACATCTTTTGTTCCTTTATATTTAGCTGTTAATGCTGAACCGCAAGCAAGTGGGAAACCCCCGCCTACAATGCCATTCGCACCAAGCATTCCTTTATCTAAATCGGCAATATGCATGGAACCGCCTTTACCTTTACATAATCCTGTCGCTTTCCCGAAAAGTTCAGCCATCATACCATTTAAATCACAACCTTTTGCGATACAATGTCCATGACCTCTATGTGTACTTGTAATACTGTCACTATCCGTTAAGTGGGCACATACACCAACTGCTACCGCTTCTTCACCTGCGTATAAATGAACGAAACCTGGCAAAACGCCTTGCGCGAACAATTCATGCACCTTATCTTCAAACTTACGAATTTCTAACATTTTTTCGTACATCCAATGAGCTTGTTCTTTCGTAATTTCATTCCCTTTACTTTCAGTTGTTTTTAACATGTCCAGCCCTCCTATTTTCTTGTTCGTCTTTTATATTGCAAGTATTGTGCCAATTTCGAATCCTTGTTTTAATAGGTTTTCTCTATCTTTTAACAATAAAAAAGTGGACAAAATGAGACGTTTGTCTCGTTTTGTCCACCTTTGTTCCCTTAATAAGAGAATTGTTACTTTATTCATTATCAAAGCTCTTCTGTAATTTTCGGATGTAAATAATTTGACCAATATGATATGCATTATGAGTTGTTACATTCGCTAGCACTTCCCACCACTTTGCAGAAACAGGAAATCCCACTACATCACTTTCAACCTTTTCTTCATTTATGAGATTTTGCCATTGTAACAGTTTTTCTAGTAGTTTTTCCCGTAATTCATCGAAAGTTTGATTATCTGAGAGCATAAAACTTTTGTTATTATCTCCTATAGCGGGTACTGCATTCACATTTGATTCTTTATACCTAGTTTGCCACGTAGAGTTCCAATACAGTAAATGTTGTACGATTTCAGCTATACTATTACTCTCTTCATTCGGTTTCCAGCAAGCTTCCCTCTCAGACAAACCCTTAACTGCATCTGAAAATGGCATATACCAACTGGGATCATTTGCATTTGCTAATAACTGATCCGCTAATACAGCTTTTACATGGACCATTTTTCTTCCCTCATTTCATTATCATATTAATATACACTACTCTATATACGCTGATTCCCTATAATCCCCTTTTTTTACATACAAATTGATTTCATACTAAATGTAAGAATAATAGATTTTCTTATCATAACTCGTTATGATAAAAGAAAAAGAAAGCTGGGAAAAAATGAATAAAAAAATCGCAATAATTACTGGAGCCTCAAGTGGATTTGGACTATTAACTACACTCGAACTCGCAAAAAAAGATTATTTAGTTATTGCTACAATGCGGAACCTTGAAAAACAAGTGAACTTACTATCTCAAGCTACTCAACTCAACTTACAACAAAACATAAAAATTCAACAATTAGATGTAACCGATCAAAACTCTATACATAACTTCCAATTATTTTTAAAAGAAATACAAAAAGTAGACCTACTTGTTAATAATGCAGGATATGCAAATGGCGGCTTTGTAGAAGAAATTCCAGTAGAGGAATACCGTAAACAATTTGAAACGAACCTATTTGGAGCTATATCAATTACCCAGCTTGTCTTACCGTATATGAGAAAACAAAGAAGTGGAAAAATCATTAATATAAGCAGCATTAGCGGCCAAGTTGGATTTCCTGGTTTATCTCCTTATGTATCTTCAAAATATGCATTAGAAGGCTGGAGTGAATCGCTTCGCTTAGAAGTAAAACCTTTCGGAATAGATGTCGCTTTAATTGAACCTGGTTCTTACAACACAAATATATGGGAGGTTGGTAAACAACTAGCTGAAAACCAATCTGATACAACATCTCCTTACAAAGAATATATGGATAAAATACAAAAACATATTAATAGCGGTAGTGATACATTTGGTAATCCGATAGATGTTGCTAATAAAATCGTTGAAATTGCTGAAACAAAGCGTACTACTTTACGATATCCTATTGGAAAAGGTGTAAAATTTATGATCTTTACGAAGAAGATTCTTCCTTGGAGATTGTGGGAACACCTTGTTTTGAGAAGCTTTAAGAAGATGTAATAAACTTTTTGAAAACTATTTTGAAAGAGGTGCTAATTAAATGTTAGGTTTACCGTATGGGAAAGTGTTTTTAGTGCCGTGGACTGAAGAATGGGAAATTGAGTTTATGAAAGAGAAACAAATCATTGAGGAACAAATTGGCGAACATATTTTAGCGATACACCATATTGGTAGTACTTCTATTCCATATTTAAGTGCAAAGCCAATTATTGATATAGCAATAGAACTAAAAGATAATGCAGTTGGCATACAATGTATCGCAAAGTTGGAACTACTAAATTATAAATACAGAAAAGATGTATTGCCTGAAAGATACTATTTTAATAAAGGAGAGCCACGAACTCATCAAATTCATATGTATGAACAAGGAAATAAATATTTAATAGAACAATTACAATTTCGAGATTACTTAATAGACAATAAAACATCTCGTATACAGTATGAACAATTAAAAATTCAACTTTCACAAGCTAATCCTACTGATAAACATAAGTATGCGGAGGACAAAACAAATTTCATTACATTCATACTAGCTAAAATAAATGATTGAATGAAAAAGACAGAATTTCATACACAGAATAAGAAACCGTTTATTCCTAAGTAAATGGTTTCTTATTCGTTAGTTATCTTATTATTTATACTATCAATTTTTTTATTATACAGCAGGTGGAAAGAAGTAAAATAGTATCGAAGTCATAAAAATAAACGTGAATACCCCAATTACCGAAAATATATATTCTTTCGACTCTCTATCATACTTCCATTCCATCAATGCTCTTAAGATTAACTTCCCACCTAAATAAGTAAAAATGACATAAGCAATATTAACACTTTCGAATTTAAAGATAAAGATAAACATAAAGCTAGTTATTAAATAAATAAAAAGTAGTCCTATTTCCAATTTTTTATGTAAACTATTTACATGTTTCTTATATCCCCAAAAACCACCCTTGGGCATATTCAATTTTTTTCTTAAAAACTTATCGAGAAAATAGACAGCTATACAAAAAACAATAGTTATAATCCAAAAAGTAGAAGCTCCTATTTTCACCCCTCCTATTATTTCATTTAATTACTTGAAATAAATTGGACTATATTACGGTTATCCCCTTCTAAATAACTTATGATTCCTTCAGGATATGTCGGCTTCTCCTGTAATTCCTCTAGACTTTTCCAAATTAATATAATATCCTCATGCTCTTTATGCCTTATTTCATTTGTAATGATTTTTTCAACAGTCCCCCAATATATCAATGTACAATGATGACCTTTTTCGTTGTCCCACTCAAAAATGTGTTCATTTACAATTGCTAACTCTTGAACATGAACTTTCAAATCGTATTCTTCTATTAACTCTCGAATTATTGCTTCTTTTGACGTTTCACCAAATTCAATAGAGCCACCTGGAAAACGATAAAATGATTCGTTTTCATCACATTGTACTAGTACTTTTGAATGTTCGTCGTTTACAATCATTACTTCAGCCCGTAAATGTGGTCTTATCATTTTCTCACCCTTTATTTGTATGACCATCCATCACCAATACGTATTATAGAATACATTCAAAATAATACCTGTAATTATTAATAACGGAACAATTCCAAACGAAATAATATATTCTTTTGCTTTACTATCATATTTCCACTGCATATATCCTTGAAAAATGTACAACGTCATAAAAAAGAAAATTGGTATATAAGTCATGTATATTGGATTCCAAATTGAACCTATCATCATAAGTACTACATAAGAAATAATGATGATCCATTGTCCCCATTTATGTGATTGACTGACATATTTACTATTCCATCCTGTTTGTCTCGGTATATTTAACTTCTTCCTCACGATTTTTTCTAAAAAAATTAAAATTATAATCCATAACAATAAGACAATTAGTTTCAAAAGAAACAGAAAGGCCTCCTCCTTTACCTTTTCTCCGGCTGATCACTCGGATACGTAGCATTATCTTTATTTTCAACATCCCAACTAATAATGGTCGCACTATCTCGTCCGAATTGATGATGAACATGTTCTAAAACATTGTGAACATTTTCTTTAAGTTTAATATTATTTCTATTCATATTATTATACAGATTTAATGGCGTTTCATATCGGCGTTCCCCGCATTCTAATACCCCATCTGTCACCATTACAATTCGGTTCTTTCCAGTACGTAATTCACGAATACCTGATGAATAACAAGGAACAGGTAAATCAAATGTGTTTACATTTCCAATCCATTCGTAAAAATGACGTTGATTTAATGCATATTGCCCTAACTTATGTAACTCTTCATGAAATACATACACTAAACAATCACCAATAGAAAGCCACCATATATAATTTTCTTTTCTTACACATAGTAAGCAAGCTGTTTCACCTTTAATTCTTTGGCATTTTTCTTTAAATGAAGAGGATTGAAAAATTGAAAGTATATGATTTTCAACAGATCGAAATACTGTATCAATTGGTTCATTCAAAATTATTCTTATATTTTCATATTCTTTTTCGATTGTATTTACTACTAAATCAACACTTTCCGCACTATTATGTCCATCTAAAATAGCTGTAAACTCCCAATCATCATTCGACCAAACTAACGCACCATCTTCATTCTTTTTCGCTCCAGCACTTATATTCCCGCCATATTTACCAAGTACAATATCACCATATTGCTTAACTGAAATTTCTCCTAAACACATTTCTATATTTCCAACCCATGAATATTGTGTATTATTTGTTGTATGCATACTCATTTACCATATACTTACGTATTCTTTCGCATAGTTTTTTTATTTTCTCTTCATCACCATATGGTGCACCAGTCCATTTCGCTACTTCGGTTGGTGACCAAAATTCTTTTGGTGTATTGGGATAACGTGGAATAATGTGCATATGCATATGTGGTACACCATTTCCTGAAACAAAAGTGTAAATATGCTCTGCACCTTCGCTTTCTTTTAGCGCTTTACTTACTCTACTTGTTATAAGTCCTAACGCTTTCGCTTCTTCATCTGTTAGTTCAGCAAGGCCAGGTACATGTCTTTTTATATCTATCATTACATAACCTAGGTATGTTTCTTCACTATCCCAGTAGACATGTCCAACGTAAACGAGTTCATCTTCGTAAATAGCTCCACCTGGAACTATAATATTTCCTTTATGTTTTTCGCAAATGAAGCAGTTTTGTTCTACTTGATTGTTTGTTGACATATCCATCACCATCCTTTTCATATATAATATCACAAAAAAAGGAAAAACAGGTTTAACATTCGGAATATTCATTCTTTTGATACTACAACTTTGAAATGAATTTACACCTCATTATTTCTTCAAAAACGCAATCCCAATTATAATCCCAATCACAATTCCGATTACTAAATTATTTGTAAAGTGCCCTTGAAATACACCGATTACAACCCCTATACCGACACCTATTGCCAAAGCATCATTTCTTTTTTTATTTTTAGCCAAAATTGCATCTCCTCCCATCATTTCTCCCTAAACAACATGCATTCACTTAAATGTATTAATATACGCACTATCTCGCTTGAATCTTTTCAAAAAAAGCACTTTAACTTCATATATAATATTTTCCATTTTCTGTACATACTCCTTTTATAATGAAAAAATTTCAAGTAACCATTAAATATATATAGGCATTTACTATAAGAAAGATCCGTAATTTATTGACGGAGGAACGATTCAAATGCATCCTCATTGGAATCCAAATATAAATCAACAGTATGTTTATTCCCCCCATCCTGTAAGGAATACATTGCATCATGATTCACAATATATGATGCCGCGCATCGCTAGCCTTGAAAGTCAGTTAGCTAAGAAAATAATCAATTAATTAAATCCATGGAACAACAGCAAAACCAAGTTTGTGCACCAGCTGGAGGTTCTGTTATCGTTCGTATGTAAACTGGATGCAATAAAAAACACACTTTGTAGTATAAAAGTGTGTTTTTTGGTCATTATTTTCTTTTCGTATGGAACCCTTGTGTAATTCGGTCTAATATAATTGCGATTACTACGATAGCTAATCCAGCTTCAAATCCCATTCCGATATTAACTTGTGTTACCGAGCGATATACATCAACTCCAAGCCCAGGAGCTCCTACAAGTGACGCTGTTACAACCATTGATAACGAAAGCATAATGCTTTGGTTCACACCAGCCATAATCGTTCCGGTTGCAAGTGGTAATTGTACTTTAAATAGTTTTTGTGATGCTGTGGATCCAAATGCATTCGCTGCTTCAATTAAATCTTCTGGAACTTGTCTAATTCCTAAGTCAGTAAAACGAATTGTAGGTGGCATTGCAAAGATTACCGATGCAATAATTCCAGGTACTACACCAACTCCGAAAAATGTAATCGCTGGAATGAGGTATACGAATGCCGGCATTGTTTGCATAAAATCTAATGTTGGTTTTAAAAATTTTGAAAAACGTTCATTTTGAGATGCTAATATTCCAATTGGAATTCCGACAATAATTGAAATAATAACAGACGTAAGTACGAGTGCTAATGTTTGCATCGTTTGTGCCCAGTAGTTAATATTTAAAATAAACAATAAGCCGATTAGTGTAAAAATAATTAATGATACTTTTCTCGTTGTGTACCAAATGAGGAAACAAAGGATAATAATCATCAATATGGCCGGTATTATTGTTAAAAAATTAGTGAGTAAATCAACGAATCCGCCGATAATATAAGAGAAACCTCGGAATATGCCTTCAAGGTGCTCATATAAACTTGCAACAAATGAGTCGACCCATTCTCCTAAAGGAATACGTGGTATATTATTCATCGTCTTTCACCTCTTCCTCAATGTTTCCTGCAAGAGCTTGAATGACACTTTCACGTTTAATAATTCCTCTTAGCCTTTTCTTCTCATCGATTACTGGTAACGGATATTTCATCTCCGCCATTTTTGCATATGTCTCTTCCAGTAAAGTATCTAAATACACATGCGGAATATCATTAAGTAATAAATCAGCAATCGGCCATTGTTTTTGAACTGCTTTACTCGCATCATCCGCGGTTAATATACCTAAAAACTCATACTTTTTATTGACAACATATACAGTTGAAACACCTGCATTCCTCATAATTTGAAGGGCTACACGTGGTCCACGATCAATTAATAAAGTTTCTGGTCGTTTTAATATAGATTCCGCTGTAATTACTTTTCCTAAATTCACATCCGCAACAAACTTTTCTACGAATTCATTAGCGGGGCTCATCATAATTTCTTCTGGCGTTCCAATTTGGACAATTTCTCCATCTTTCATTAATGCGATACGATCCCCAATTCGAAGCGCTTCATCTAAATCATGTGTAATAAATATAATCGTTTTTTCCATTTTATCTTGTAACTCTAACAATTCATCTTGCATTTCTTTTCGAATAAGTGGATCTAATGCACTGAATGACTCGTCCATTAGTAATACATCTGGATTATTCGTTAGTGCTCTTGCGATTCCAACGCGCTGCTGCATACCACCACTAAGTTGACTTGGATAATTATCTTTATGATGATCGAGTCCTACTAACTGTAGCGATTCTAACGCTTTTTTCTCTCGCTCTTCTACCGAAACCCCTTGTATTTCTAAACCATATGCAACATTTTGTATAACCGTACGATGCGGAAATAGAGCGAACTTCTGAAATACCATACTCATTTTCGTTCTTCTTACTCTCCGTAACTCTTCTTTTCCCATCGTTGCGATGTCTTCACCATCTATGTATATATGACCTGCAGTTGGTTTAATCAATTGATTTAACATACGAACTAGCGTAGATTTCCCGCTACCAGACAAACCCATAATAACGAAAATTTCTCCAGAGTATACCTCAAACGTTGCTTTTTTTACACCAACGTTCATTCCTGTCTCTTTTAAAATTTCCGATTTGCTTTTCCCCTCTTTTAATAAAGAAAGGGCTCTTTGCGGATGTTTCCCGAATACTTTTGTTACGTTTTCAACACGCACCTTTGTATTATCCATGTCACTACTCCTTTTCTACCCATCTATTCACATAGTGTTGCGATTTTGCAAAGAAATATTACATAAAAATGACATTCATAAGATTTCTTTAAAATTCTCGTTTCCGTTCATAATAAGAATGCTTACTTATACATTTATTTTATAAGGCAAACACTACTTAGGAGGTTTTCGATGCGAAAGAAAATTTGGTTTATATGCCTTGCATTATTTATTACTATGATTTTCACTTCATGTAATGCAACAAATGCAAATTCGAAAGGAAAAATTAAACTTGGTGTAACAAGTTGGAAAGAAAATATTGCAACTGCAAACATGTGGAAAGTTTTATTAGAAGAAAAAGGCTACAAAGTTGAGCTCATGTATTTAGAAAAAGCCGCAATTTGGACTGGTGTCGCTCGTGGTGATGTTGATGCGAATTTAGAAGTATGGCTACCCGTTACGGATAAGCCGCTAAACGATCGTTATAAAGATGATATTGTCTTAAAATCAAAATGGTACGAAGGTACTGGACTTGGTCTAGTCGTACCTTCCTATGTGAAAAATATTAACAGTATTGAAGACTTAAATGCTCATAAAGATGAATTAGATAATAAAATTGTCGGTATCGAACCTGGTAGTAGTCTTATGAATTTAACGAATAAAGCAATGAAAGAATATGATATAAAACTAAAACTTGTCCAATCCTCAGAAGCTGCGATGATGAGTGAATTAAAGAAAGCATATACGAAAAAGAAACCAATCGCTGTTACGCTTTGGAATCCGCATTGGGGTTTTTCAGAATTTGACTTAAAATATTTAAAAGACCCTAAGAAAGTATATGGTGAAAAAGATGACATTTATTACTCCGTTCGTAAAGGTTTCGAAAAAGATCACCCAGATGTTATAAAATACTTTGATAAATGGAAAATGACCGATGAACAACTTGGTACGTTAATGGTCATGTTAAATAAAACAAAAGATCCTGAAGAAGCTGCGCGAAAATGGATTAAAAAAAATCAAGCATTAGTTGATGAATGGGTAAAAGATTAATAAAAAGGCTAGAGAATTAACATATCCTCTAGCCTTTTTATCTTATTTTTTCGTAACAACATCATCTACAATTCCATATTCCTTAGCTTCTTCTGCGGTCATAAAATAATCTCTTTCTGTATCATGCGCTACTCTTTCAATCGGTTGGCCTGTTTTTTCTGCAATCATTTTATTAATATCATGCTTTAACTTTAATATCCTTTTTGCTGTTATTTCAATTTCTGTTGCTTGCCCCTGTGCACCACCAAGCGGCTGATGAATCATAATTTCACTGTTAGGGAGCGCAAACCGTTTTCCTTTTGCTCCTGATAATAATAACAATGCACCAAATGATGCCGCAAAGCCCATGCATAGCGTTTGTACATCTGGTTTAATTAAATTCATCGTATCTAATATTGCAAAACCTGCTGTCGTTGAACCTCCTGGGCTATTGATATATAAATATATATCTTTTTCTGCATCTTCTGCTTCTAAAAATAATAGTTGAGCTACGACACTACTCGCTACTTGATCATTAATTTCTGAACCGATAATAATAATGCGGTCTTTTAATAGCCTTGAATATATATCATAGGAACGTTCTCCTAATTTTGTTTGTTCTACTACATATGGAATTGCATTCATTTTAAATCCCCCCAATACTTGTTATGCAACGCAAAGCATACAACTGTAGGAAGAAGGTTCTTTTACACTAAATAATAAGACTGGCTGTTTAGATGGTAACTTAGTAAAATCTATTGTCGGAAGAAGTTTCGTTAACAATTCCGGTCTTTCCTCACGAATAGACGTTACAACAACTTCAATATCCTCTGTGAATTCGACTATCTCGATCCCTTCTTCACTTACAGTTTTCAGCCTATTTCTACTCCGAAATAAAGAAGCTTTCACTGCACCTTCTGATACAGAACACAATTTAGCAATATCAGCGATACTATATTGAAAAACATCTTTTAATAATAAAATTGCGGATTGCTGTACATTTAATGAAGACAATACTTTCCCTACCATTTCATGCAAATCTGCAATGTTCTCATGTGGTTCTTCAACAGTGATTTGTTCTCTTATTTTTTCATGAACAGACTTAGACTTCATCTGATCTAACCAACGATTTCTAGCTATTTTATAGACGAGTGTCATACAAATATCTTTATTTCTATATTTTTGAAGCACTTTACACACCGTTTCTTGGGCGAGATCTTCCCCATCCCATTTGTTTTTCGTTAAAAAAGTACAGTATCTTTTTAGCTCTCCATATTGTTCAATTAAAAAATTTATATTTGAATGATTCATATCGATATGATTCTTTAAAACATGAGTTACTTTTGTGCACAAAATAACCACTCCTTTTCAGCGCTTACTTAATAAACGATTCTACATTTAAAAAAGTTACGGGGGTATAAAAAAATAATGTTTATGTTCAAGAATTCGCGGTCATAAATATGTTATGTACAATTTTACGTGAGGAGGAACAAATTTGCCAAAATTAACAATTGAAGGTGCGGGAACTTTTGATGTGAAAGAAGGAACAAAGTTAGTATTAGCAATTGAAGATAGCGGTGTCAACATTCTCCATCGTTGCGGCGGGAATGCACGTTGCACGACTTGTAGAGTAGAAATACTAGCAGGTGATTTCTGTGAAGCGAGTGCGAATGAGAAACATGCAATGACGGAAAAAGGGATTGAAGATCATTTACGATTATCTTGTCAAATGCGTGTACATAAAGATATAGTCGTTCGTCCGGTACTTACAGTTGAAAATTCAAGTCTTGATGCTGGGCCACGTCCGGCGGAGTAAAGCGATGAATTTAAAACAACTCGCTGGCGAATATGCTGCTAACTTTGTAAATGATGGCATGAAGATTGGGCTTGGTACAGGTTCTACTGTATATTGGACAATACAAAAATTAGGTGAGTATGTAAAAGAAGGATTATCATTTCAAGCTGTACCGACATCAAAGGAAACTGAAGCATTAGCACAGCAACTAAATATCCCCCTAATTTCGTTAAACGACGTACAAAGTCTTGATCTTACAATTGATGGAGCGGATGAAATCGATTCAAATTTACAACTTATAAAAGGCGGTGGTGGTGCATTACTTCGTGAAAAAATCGTTGCCTCTTCCTCTAAAGAACTAATTATCATTGCTGATGAATCGAAACTTGTAACACATTTAGGTAATTTTCCATTACCTGTTGAAATCATCCCTTTTTCATGGAAACAAACCGAAAATAAAATTCAGTCTTTAGGGTGTCAAACAACATTACGTTTGAAAAATAATGAAACCTATATAACCGATAACAATAACATGATTATCGATTGTATATTCTCTAATCATATTTCTAATCCTGCCCATTTACACACCCAATTAAAAATGATTACTGGTGTAGTTGAAACAGGATTGTTTATAAGTATGACGAGTAAAGCAATTATCTGCACTAAAAATGGGATAAAGGAATTGTAATAAAAGCTGACTTTTTAAAGTTGGCTTTTTAGTATGTTCATCTTCTCTTAATAGCACTTTATTATGATATACTATGAAAACACAAGCTGATTACACTAGAAAGGACTGAACATTTTGCAATCCAAACTTATAACAGAACTTACTGATTTAGAAACTGCCTTTCACATTCGAAAAGAAGTATTTGTAAAAGAACAAGGTGTCCCTCTTGCAGATGAATTCGATATATTCGATGAAATCGGAGAGCAATGTAAACATATTTTAGTTTATTATCATGAGTTTCCTGTAGGCACAGGGCGTATACGATTTGTTGATGGTGTCGGAAAATTAGAACGTATTTGTATTTTAAAAGATTATCGTACATACGGATTAGGTAAAGTTATCATTCAAACGTTAGAAGAAATTGCTCGTAACGAACAAGTTACAAAAGTGAAGCTACACGGTCAAACACAAGCTGAAGGATTTTATAAAAAATTAGGCTATCAAACTTCTTCTGATATATTCATGGAAGATAGCATTCCACATATACTTATGACGAAAATGTTATCATAATAGAAAGGTGACTATATTGTTTATTCATATAGTCACCTCTCTGTATCTTATTCACTTGAAAGTCTCTTTAGTGAATATTCCAATGAAAGAACTTTTAACTTGAAAGCAAAGAACCTAGCATACATAGTCTTAAAACACCCTTAATGAAATTGGCATTCTCTAGTTTTCTATTCGCACTATATTCTGTTTGCTTTCACTTTAAAAAGAATATTTTATTAAACTCACTATGAATTGTTGTCTAAAATCTCTTGTCTTTCTTCTCTTATTTGACCGATTAATGAAACTACTGAACCAACCGCTTGAATCCAGCTCCCCGTAATCACTATAATCTGTCCATCCTCCTCATTTCCTTCCGAAATTTCTTCCACTTTATCCCGACTAGCTTTCAATTCATCTATTCCACCTATTGCCTGTAATGAATTTCCAGTCGCTTGTAACACATTCCCAACAATGTTATACGATTCATCTATGTCGGAACTATCCTCTAATTCACCACCTATTGATGTAATACCACCTAATGCTTGAATCCAATTCCCTGCAATCACTACTTTTTTTTGTGTATTATCTTCAAATTCTATAATGAGTCCTGTTAAAACCGTTACATTACCAATTGATTGGATTTCATTACCGATTTTTTCAAGAGATATTTCCCCTTGTCCATCAGCTTCTAGGCCGTTCCCTGTTGCCTGTAATACATTCCCCCATACGTTTAAATCTCTTCTTAATTCGTCATTCAATTTTTTAAAAGGTGTACTACCAACCGCAGCAATAATTGTCCCTACTGCAACAAACCAAGCACCAACTATCTCCTTAATCGGATCATCCATTTTCAATCTATCCCGTCATTAATTTACTACTTACAGGATATGAATTTATGCATCTCCATGTTAATAGCCTACTTCTCTCCATTTGAATAAAAATCAATATTTCTTTAATATTATAAATACATCTAGTGTGACATCCCTGTTTGCCGTTAGCTTTTGCTAACGGCTCATTTATTTTTTTCTTGCTTCTCGGAGAATTCTCTAAATACGTTTCCCAATACGTACACATTCTTTATTCCTCCTCGAATACAATACATAACTCAATATAATATCTATATATCGATTAGTTAAACTTGGCTAACTGCTCCTTTATTTATAGTAAAATTAAATTTCTATAATTTTTTTAAAAATCCATCTCGACATCCATAATTCCAAACATTTAAAATCAAAAATATAATTTTATCATCACAGGAAAATTTTCTGAATAACTTTCTTGTTAAAAAGTTTTCACCTTAAAATTTGACAAGCATATGTTATTGAATGGAGATTCTCCATTCATAAGATTCTTACCTTTCTTATCTAGAGCACACTTTAATGTGTGCTTATTTTTAGTTAGAAACTACAACATTCTCAAATAGTATGCATATCAAATTGTTTTTTCAATTATTTTCAAGAGCGGATATTATTCTTTAGTACAAGCACTCTTTCCTTTTAATTAATACTATATATTGATATCCCAAAGAAAGGAGAGCAAAATAATTATGGCTAATTATTTTTATAAAGATGGTAAAAAATATTATAAAAACCAATCGTATTCGAACGATCAAAAAAATAACTGTTTTATTGAAACTCATACGATAACTGGTTCTGAAGAAAATGCAAATGGAAATATACCTTTATCTGTTTTCCTTGAAACCACCGCTCCACAAACTGTATTTGAGGATTTCACAAACAATCATAATAAAACATTAATTCAGTTATTCGTTGTCGGGATGAGTGCACCCGTTCAAGTAACTATTCTAACAAGAAAATCTAGCCGCCCAATTACTACAACATTACAACCTGTTCAAACAAAAATATTTCAAGTTGAAGATTTTCAAAGTCTTACTTTTACGAAACAGGAAGGCCCTACTAGTATAGTTAGTTTATTTGTGCAAAAAACATTTTGTATTTGCTGTAACGATAATAAAGATTCGTGTGATGAATATCATCAAGATTGTAATTAATAGATTAACGCACCAAAAGAACCCGTTTTACAAAGGGTTCTTTTTATTTCACTCCATACATTTTCAAAAACATTTTAGAATCATACACAACGATTTTTCTATAAATCTCTCCTTTTCCCGCTATTTTATTAAAATAACACTTTAGTTTAATTAATTACGGGACTTATCATCATTGAATGAAGGGAAGTAAAATTTAGAAAAAAAGACGACGCTGAATACGTCGTCTTTTTTATAAATAGAAAAGCGAATTCTCAAGATTCCCTTTTGCATCAAAGCCCATCATCTCTTAGTTCATGCCTAGGTAAAGCTTACACTGTTTTCCATAATGATAATGCATAAATCCAGTTTGGATCACCATTTCCTTGATAACTCTGGACTGCTTCATATACTTTTCCTTCGTGTAGAACTCTATCTCCCTTTTTATATGCTTTTTTTGCATCCCACGCTTCATATGAAGCGCTTTCAGCTTTTGTAGTAATTGTGAATATATCACTCTGTACGGATTCATTTCCAGCTACATCAACAGCTTTCACTACATATTTATAAGTAGTATTAGCAAGCAGATTTTTATCCATATAAGAAGTTGTATTGGATGTTGCAATCTTTTTCATTAATCCTTCTATTTCTCTATAAATATCATAATGGTCTACACCAATGTTATCGTCAGATGGACTCCACATTAAATCCACACTTGATGCTGTCGTTCCCATACTATGTAATCCTTTTGGTTGTGTTGGTGCTTCTGTATCAGGAGTCGCAACTGTTGTTTTTACTGTAAGCGCTGTACTTTCTTTCGATACATTTCCAGCTGCGTCAATTGCTTTTACAGTATAAGAGTATTCTGTGCTTGGTTGTAATTTCTTATCAATAAAATGAGTGCCTAGTATTGTATCTATCATCTCTCCGTTACGGAAGATTTGATATCCTTTTACCCCTACATTATCCGTAGAAGAGTTCCATGTTAGTTCTACACTATTCGCTGTTACTTTTTTCGTCTGAAGTCCATTTGGAATACTTGGCGCTTCTATGTCTGGTTTCACATCATTAATAAGATTAACATCAATTACATTATAGAATGCATTTGCTGTATCAGCTACATCCCATACTGCTAAAATCACATGATATCCACTACGATCAGTAGGTACATTAATTTTATGAGTTAAATTATTTGAAGCTGCAGAACCATCGTGTTGCACAGTTCCAATTGGTTCAAAATCTGCTCTTGTTAGCGCTTTATTTGGATTCCATCCTTTTTTAGTAATATAGTAATGCCACTTACTCGTTAAGTGAGGCGCAGTATACTTCCAAGTAAATGTATTTTCCCCACCAGTGATTGTATTTTTAAACCAACGATTTGCTGTTTGTTGATCTAAAATACCACCAAATTTTCCGCCTGCTGAAGCAACTTGTCCATCTACTGGACCACCTTGTGGGAACCCTTTTGGAGCTTCTAAACTTTGTGGTTCATACATAACACTTCCGCAGTTTACATTTAGCGCACCATAAGTTGGACTACATAAAGCGGATCGGCTACCGGGCTTTTCAACAAAACCGTGCGCATAAGCATTTTGAGGAATAAGTGTCGTACTAATAATTCCAGCTGTTAATGCTACAGCTCCTAAACTTTTTTTGTTCATTTTCATGTTTTGTAGTTGTTTTAAAAATCGATTATTCATGTTCATGTCTCCTTCTTGTTATACTTTGTAGTGGAATGTGGGCTTTGATGTAAAAGAATAACAAGAGACAAACTTGTACCGATGTATGTATTAATTATGCATACACCGCAGTGAAAATATATTTTTTCCTTGTGAAATATTTCACTTTATGAATATATCATGACATAGAACTCGCCTAAGCATGTGCAGAAGTTGTGCAGAAACAGTGAAATTATTACTAACATATAAAACCACATCCTGAAATCATAAAGTAAAACTTTAATTAGTTGGGGTTTTACGGTCGGTTAATACGGGATAAAATAAAAGTGTGCAGCAGAAATTGTAGACTTAGTTCTCAAAATTCACATTTAGTATTTTCATTTTTTCCATTTAAACAATTCTTCTCTTCTTACAACAGAAAAGTGTCTATATCATTTAATATAGACACTTTTTTCATGTATAACTTTATATTTATTACTGACCTACAAATGTAAAAATTTCATCAACAGCTTCCTTATATCCACCCGATGTTCGGAATGATTCCTTCAAATTCAAAGCAGCCTCTTTATATGAAGGGTTATTTAAAATTAACTCCACACTTTCACGCAATTTCTCCACGGTTAATTCATTCATATGTAATTGAACTCCTGCTCCAAGACTCTCCACTTGCTTTGCGATTGCTGGCTGATCTGCACTTTGCGGTATTACAACGAGCAGAACCCCGTTATATAGTCCTTCATGCGTACTGTTCATCCCGCCGTGTGTAATAAATAGTTTCGTATAAGTAAGCAGTTCGGTTTGAGGCACATAGTGTTTCACAATGAAGTTTTTAGGAATTTCGCCTAGATTACTTATTTTCGTTTTATTACCAATAGACATAACAATTGTATGCTCATTATTCTCAAAGGCCTTCATACACAGTTTATAAAAGTCAATCGCTTCATTAAAAACAGTACCTAATGAAATATAAATCGGACTTTTTTCTTCAATTGAAGTAAAATCAACGTCTCTGTTTTTCACGTGTGCAGAGATAGATGGTCCTACAAATTTATATGTTTCATCAAACGTATCACCAAAAGGCTGGAACTCCTTAATTGTATACACAATAGTAAGGGGTGCAGGATTACAGAAAACTTCATACTGTGATTTTATTTCAACACCATATTTTTCAGCAATTCCCTTCGTTAAGTTTTGAAAATCATTCTGTATTTTATCATGAATTTCTACTGGAATATTTTTTGACAGATGACCTAACATTTGTTCAAAAGATTTTTCATCCTGCGCAAAAGATGTACATGAATTTATGGATGGCAGTTTAAGAATTTGAGCAATTAAGTGCCCACAGCCAAACATAGAATCATGAATTATGTAATCAAAATGTTCACCTTCAATTTGTTCTAGAACACTAGGTATAACAATATCCGCTGTATGTAGAAGACCGTTTATTCTTTCCTGTAAATAATTTCTGCCTCCAGATAGAAACGCTTTTATAAATTTTTGGTCATCAATCGTTCGTACAGTAGCACCTGTCTTTTCAATCCGCTCCCTGAAAGCTTCTATTGAGAAATAAACGACCTCTTCACCGCGAGAAATCAATTCTTCTACAACCGGTAAAGTTGGATTTATATGTCCTTCTGATCCAGCGTTAATACATAAAACACGCGCCATTATAAACACTCCTTACGTTAAATCATTTCTATGTTAGCAAGAGTATGGATTCTCTCCATACTCTTTTCTTTGTTGTTCGTATCATATTCCTGCTAAATTGACCTAGCAAGTCTAAAACCGAGATCTTCTATATGAAATGTGGGATGGCTTCGGCGACGACAAGTAGCGCCGCAACCTCTCGCTGCCTCCGCCCAACTACCTCCACGAAAAATGCGGTATGATCCGTATACTTTTTCATCATACAAATCATAGCACCATTCCCAAACGTTCCCTAGCATATCATAAAGTCCCCATGCATTCGGTTCCTTTTGGCCAACGTCATGAATTTGTCCATTTGAATTTTCATTATACCACGCTATATCAAGAAGTTTCCCGTATGTATATCCGGTTGTACTTGCTTTACATGCATATTGCCACTCTGCCTCAGATGGTAATCGGTAGCCATTCGAATCTAAATTACATTTCACAATTTGACCAACATCACTAATAGAATAATATTCTTTTAATCCCGCTATTTTTGAAAGTACATTACAAAACGCAATGGCATCGTTCCATGAAATATTTACAACTGGTTTATGATTTTTTTCAAAATTATTTAATGTACTATTTGTAATAGCATCATATAGTTCCATTGTTACAGCATACTTTGCAAGAAGAAATGGTTGAATTTGTACTAGCCATTCTTTTTTTATTCGATCATCTCTTAATACTACCTCTCCAGCTGGAATATTGACCATTAATGAATCGATTAGTTGAATTAAATCGTTAGTCATTTTCTATTCCTCCAAACGTTCATTTTATATGAACTTATAGTCATATACTCATTACAAAATACAATTTTCAAAAAGCGTTAAATTTTTCATAATAAAAAACGATTAGTTTTATTAAACTAATCGGTAAGATCCACAAAGAATTTTTGTGTTACATTCTATTATTATATGTGCTCTAAAAATTTCCGAACCTCATTTGGAGATTTTAAAACAATAACCTTTTTCTCTTCGGGCAATTGCTCTAACTCTTTTAAAATTGTAGGTCGTTTAGCATTAGGATATTCCCATATCCATTTAAAAAATTGCAAATCAAATCTTTCTTCACACCCCGCGCCCATATCTGGTCTTGTTTTATTTCGGTATTTTACAATTCTTTTAAAAGCACGATAAATACAAATTGTTCTATGAATATCAAGGAAAATAATTGTATCAGCTGCATTCAGTCTGATACCCATCGTCCCGCCATAATTCCCATCAATAATCCACTTCTCATCTTTAATTAAGTTATTTTGAACTGTTATTTGTTCTTCTCTCGGAACACCTTCCCAATTCGGTTTCCAAAATAATACATCAAGATGATGCACCTTAATATTTAATTTATTTCCTAACTGTCTTGCTAGTGTAGATTTTCCTGAACCACCAGAACCAATTAATATTATTTTTTTCATACCTTTACGATACCTTCTATAACTTCTTCAATATCTTCCTTATTAGCAAAGATCCAGAAGAACATTTCTTCATTTAACTTTAATAAATCTGGTAACTGGACAAAATAAGCAATAAAGATAATTTGAATTGAAAGCATAACATACCAAATAGCTTTTAGTTCTTCTTTCGTTAAATCATTTTGTTTATAATAACCTTCAAAGACTTTGCTAACGATATGTAACCATTTTCCTCTTAATCTTTCATCACTAAATACCTCGCTTAATACACTTGTACAGCAATAACATATATCAAATATTTTTACATTATTTTCTAAAATATCGAAATCTATAAACCCTTCCAGTTTATCATCTTTAAAGATTACATTTGATAGATGCATATCACGATGAATAATTTGTCTCGGTAATGGATGGACCGTTTCCTTGAAATCTGTGTGCATTCGCTCCATCTTTTGAATTACCTCTCGATGAACATACTCATTCTTTTCTAAAATTGGTATAGCCCATTCAAATACCGTCTTATATAAATTTCTTTTTATTAACTCATGATCACTATTCACCGAATATAATGCTTTGTGCAGATTAGCTATTTCTTCTCCAATTGTACTTGCTAGCCTTTCCAGCTTATCCGTATCTTTTATTTCTAAAACACTTCCGGCAACATACTCATATAAGCAATAATATTTTTCTTTATATAATACATATTGTTCATCATTTTCTGTCTTTACTACTCTCTGTACTTTAATTCCCTTTTCATACAGTTGATCCAAAACATCGAATTCAACTAGAAGTTGGTCTATCGATCCCGTTCTCTTTAAAATATACTCTTTATTCTTGCATATAACCTTCGCTACTTTTGGTTGCATTACAGTAGCTGTGACATGTTCATTTTGAAACCAAAACTTTGCAATTTCCAGTGCTTGTTCCATTTACAAATACTCCTTTTACAATTCTTATTTCTTCCGAAAAATAACCTCACACAGTATTCCCACTCCAACACCAATTGTATAAGCCACTAAATCACTCCACAAAAAACCGTATCCCAACACGAGTCCACCCAAAGTCGTTGCACGCATGCTATCTATCCATTCAGCATGATACAATTGGCTCACTTCAATCCCGTAGCAAAACATTAAACTAATAAAAGACAACTTCTTCGTCTCTGTTTTAAGAAACAAAAATCCAAAGCCAGTGAAAATCATTAATGCCCATAAAGCATCGCCTAAGTAATCATTTAATAGATGTGGTAGTGCAAAAGAAAACTTCCTTGAGCTAAGACCTAAAATAATAACAACTATAGTAAATAGTGCATATAATACTCTATTTCGTTTCGTATTCATTTTAAAGTCTCCTAATATATAATGTATAACTGTAAATAGCTAGTAAAATAAAGTTATTTTACTAGCTATTTATTAGTTGCTTTTATGATAAGAAAATGTGGATTCATATTTAGATAATAATATGATTTTTCGTCTACTTCTTTCATCTTTTCAACTGCCTTCGGTTCCACTATCTCTTCTAATACAAAATAATTTGTAGTTTCATTTATTATGTCTTGTAGTGACCTTCTGAAAAACTTGACTTCAATAGTAATATTCGGTTTAACCCAAGTATCTATTAATAACTGTTTTTCAAAATAATTTTCACATGGAAACTTTGTGAAATCCATAAAAGGATGATGAATAGAATAAATAAGTTCTCCATCTGGCTTCAGTACACGACGAAATTCTTGAAATACTTGATTCCAATTTTCTAAGTAATGAAGAGTTAACGAACTTACAATCACATCATACGTACTATCTTCAAATGGCAATGTTTCTTGCAGATCATGACAAAGGAACGTTGCTTCTTCTCCTATATTTTCTTTTGCTGCTTTTACCATTTCAGGACTTATATCAATTGCTGTAACATTTGCTCTTCTTCCTATGAATTGAGAAGTATACCATCCAGCTGCACATCCAGCATCTAGTATCTTTTTTCCTTCTAGTTCCTTTGGAATAAGCTCCATCATCGCCGGTCTTTCATAATAACTGTTATATGGATTTGCGAAATCTAGATTTTCTTTATATGTACTCGCTAATTTATCATACGTATCTTTAATCGAATCTTTCATTACACACACTCCTAATACATATTAATTCATTAACTCCTGCTGCTTTTTCTTTGAAAATGATTGTAGTACTAAATCATACGACCAATCAATCATTTTATTTATTTGCTCCTGTTCTATACCCTTACGAATATAAACGGTATTCCAATGTTTTTTATTCATATGATACCCTGGAATAATTGTTTCTGGATAATCTTCTCTTATTCTTAATGCGACTTCTGGATCACACTTCAATGTAATCGCAGCTTTTTCACCTTCTTCATGATTTACTATCGCAAATATTTTATTATTAAGCCTCATACATGTTGCACTCCAACCATCTGGAGAATCTTCTGTCGCTTTTCTTTTCGATAAACAGTACGCTCTTGTTGCATTCATTTTAATTGGCACCTCTTATTCTTTCCCTGTTTGATTACGATGCATCACAATTTGCTTCGTTGCTTGAAATTGTTGCTCACCATAAAACTTTATTAGCTTCTCTCCGCAAAATAGACTAACAATATCAATATGAGATATTTCTCGAAGTAATATTGTAAGCATCTTCTCTCCAATACCTTTATTTCTTACACTCTCATGTATGACAACATCTTCAATGTATGCTCGAAAAACACCATCAGAAACGACTCTAGCAAATCCAATTAATTCATTTTCTTCCCATACTCCAATTGCTATACTATTCTTTAACATTATTTCAATATCGACTTCTTTTCTTTCTGGCCACCAACCGACAGAATCATAAAGTTTTTTTATTTTTTCTGCACAGACTGGTTGTTCTTGTTGCAATTTATACGTGTACATATGCTTTCTCCCATCAACCAGTATACATAATATTATTATCCCGCTATTTGCCGTGCAGTAAGACCCCACCTCAAAATTCAGCAAAAGCAAAGAAGTTTGGTGGGATCCGGCTACCCGTAAAACCCCCACTGATTAAAGTTTCACTTTATAATCTCTTTTCAAAAAAGTGCTGACTATGACCTTTCGGGTGATCTTCAACGACACCATACTCCCTGTAACCGTGCTTTTTATAAAATTCTGGTGCTTGGAAACTAAATGAATCTAGCAATATTAATCTACACCCTTTTTCCTTCGCAATACCTTCAATTTCATGTAAAAGTTGGCTACCATAACCGTCATGACGAACTGATTCATCAACCCATAAAAAGTCGATATGAAGGTGATAAAAATACATCGTACCTGTTACGCCACCAAAAATTTTTCCTTCTTCATTTTTTACTACGAGGCTTACTTCTTCCATCGTCTGTCTTGCCTCATCTGTTAAGATGGACATATTATATTGAATAACTTTATTTTTAATATATTCTCCTTCAGTGCGTGTACCGTTCTTTATATGTTTCATATATATTGCTTCCTTTCAGCTCAGTAAGCTACATTTTATTTTTTCTCTTTAAAATACTAATACATACGAATCCACCATATGTAACAAAGCATGAAAAGCCAATTATCCCTGGTACAGAGACATAGCCTATCCTTATGTAACTTATAACTGCGAAACAAGTGATAGACAATAAAATAGATGGCCAAAATATAAGAGCTGTTTTTCTTCGCCCTCGTTTCGATTTACTTTCTTTCTTTTCAGAAACACGTGTACCAAAAAGCAATACAATACAAATAAGGATTGCTGCAAAGTAAATTGTATCTAATGACAAATTGTGATTAGATAGTGCGATTCCAACTTCAAGAGCAATAATCGTTAAAATTAAAATAATGATTGTTGAAGTCTTTAAGTTTCTTTTCAACCGCTCACTCCTAGCATGTTTTCACTATATTCTTTGTATATGTACTTTAAAACTACTGCAAAAGCTTCATCTACCTCTTTATTTTCACGTCGATTCGGTAAATCTTTTCCCCCAATCACATAAAGAAGCGGAAATTCGTTAAACATTCCTATTATACCAATATTTATTGTAGCTGTGAGCAATCCACCTGTCATATGAGCTAAATGATAATATGGGATTTCTTCATACTCTCCTTGTTGTCTTACCATGCCACTAATAATTGGTTCCCATAATTCTGGTTCTGATTTATAACCTTGAAAGGTTTGTATCAAAAGGGCAAGAACTTCATTTAAGTCTCCAATATTTTTCTCATCTCTAGCATTCTCTTGTATATGAATTTTTGAAAAGTACGTTTGTACATACATTTTCACAGCATCCCATCCACCACAGTGCATTACAACTGACTGTGCAACGTAACTATCATGACAAGCTATCATTACCTCGACCGCTTGACTAAGTGTTAAAGAAGTTCTTCCTTGTAAATGCGGATATAACTGCGTACTATCTTCATGCGGATTAAATTTAATGTGATGAAGTATATCATTCCAATTATGTTTATTTTCCTTCACCATTTGTGCTACTACAAATCCAATAACTAATTTTGCTGCTGATGCTAACGGAATATTTAATTCACTATTATATGAAGCAACTATACGATTGTTTTTTGTAGAATAAATTTCCATTCCCACATAATTAGATTGTACCTCTTTTATTTTATTTATGACAGTTTCCATTTCCATCCCTCTTTTCATATCGTTATATTAACTTCTAATAATTCAATATTGAATATAAAAAACCTTTTCATCAGCTATTAAAATAAGAAAAAGGTAGCATGAATTTTTTCTTGCTACCGAAAAATATTTATTCTTCTATAGGATTTTCAGGACCGTTAAGCTCCAGCTGATAAAAAGCTAAATCTAGCCATTTATTAAACTTATAACCAGCTTTTTTTATTGTCCCTGCATGAACAAATCCATAGTTTTGATGCAAGGCAATACTTTTCTCATTCTCTGCATCAATTCCAGCAATTAAGGTCATATACTCTCGTTCCTTCGCAATTTTAATTAATTCTTTCATGAATAAAGACCCAATGCCATTTTTTCTATATGTCTTATCTACATACACAGAATGTTCAACTGAATATTTATAAGCAGGCCACGCTCTAAATGGGCCGAATGTCGCAAATCCTACTACTTTATTATCTAATTCGTATATAAAAATTGGATACCCTTCGGCCTTTTTTTGTTCATACCAATCTATTCTATTTTCAAGGGTTACAGGTTTATACGCATATACAGCTGTTGTATAAAGTATCGCATCGTTATAAATATCTAAAATGTATGCTAAATCTCTTTTCGTTGCTTCCCTTATCATTGTTTTCTTCCTTTCATCATGTTCATCTTATTTCACTATCTTTTTAATAGTTTTATTTTACCGAAATTTCCGATTTTTATCTACGTACGAATACTAGCTTTTCGGAAACCATCAAATATATTTATTGCAGCAGATAACGTATAGAAGAAAATTCCTCCCCCAATGAGCCACGTTTTAAACTCCTCTGTGGAAATAGTAAATGCATTTGCCAAATACGTAATAAATCCTGTGTTAAATAAATGTGGATTTACTACAATTACAATGAATACTATCGTCCCAGCTACTTGAAGAATAGCATTTCCAATCGCCAATCTTTGCGTCCATTTTCCTTGCACTAATTTATAAAGGGATATACCTATTTCAAAAACGATCATAATTACAACAATTGGCCAGTACTGCAGTAAAACATCTTGATTAAAAGTTGGCGAGACAAACTTCAGTCCATTTTCCGTACCATTGTATACGCCAACGAGATGATTCGCATAGAAGTAAAGTGTAGCCCATATTGCCGTCCACATTAGACCTCCAAACACTTCAAACTTTGAGATCGCCTTTTTCTTCGGGATATACGCAATATTTTTCAAATCATCTGGCGTCCATTTTTTTAAACTTGTTGTTAATGGTTGTGGGTCCTTTTCTTTATCCGTTCTTTCTATAACAGCAAACACAACTGTCAGCCAGAAAAATACTTGGAAACCTACTTCAAACGTTCTTCCAATGCCTTCACCTATCAATTTTAAAATAACATTTAATACAGCCTGATCACCACTATAACTAATAAAATTTTCTGCAACCATTGAAATAAGCGCAATTACAACTGCGATTGGTAAGATCATTTTTAATAATGTCATATATACATCAAAATAACGTGGTCCAATTAAATGCATTGGTCTATCCAAGTATCCATTAGCTAATGCAACTGGACTTCCCAATTTTTCAAGAACTCTTTTTTCATCATCTTCATTATAATCATCCGGTAACATATCCTCGATTGTTGACCGTAGTTCAAGAATAATATCTTCACGATTTTTTTCAGGTAATCTCTTCGCTACTTCCTCGACATAAATATCAATTAAATTCATTCTTGTCCTCCTTTAATAAGTTATAAAGTTCCTTCGAATCCTTTATCCATTCCTTTTTTAACTGCAAAAATATCTCTAATCCGTATTCACTTAAAACGTAATACTTACGCGGTCTACTCTCCGTTTTATCCCAACTACTCGTCACTAGCTCTTGCTTTTCTAATCGGCGAAGTAGTGGATATAAAGTACTTTGATCGATTGTGATCCCTGATTTCTCCAATAATTGGACAAGTGAATACCCATACTGCGGTGTTCTTAACTGGCTTAAAACCGCTAATGTTAATGTTCCTCTTCTTAGTTCAGTAATTAACGAATTTAATAAAGCATCCATTCACTCACCTCTTTTCCATTACTATATGTCATACAGTATATGTTTTATACTATGTATCGTACAGTATTAGTGTGATAAAAACAATATTTTTTACAAAAAAACGGATAATAAAACACACTAACTATATGATTTGCGCTTTTCTCACTAACATATATAACATACTTATCTTTTTTAATCAGTGGGGGTTTGGTTCATTCCCCACTGATTATCAGCCCTCACCAATCGAGCTGTCTGTTAATGCGGGATAAACTCTCCGTTTTCTTTATGCAATGGAACAACCTCTACAATCGCCTCAACATTAATTACTCCGTAAACATGCGGATATTCTTGACCGTTAGAAGCAAGTTCATATTTTACTTCTGCTTTTAATAGGGCTGGATCAATTGTAAGTAATAAAACATCTTCTTCATGCTTGAAATATTTTTCTGCAACTTTTAAAGCTTGATCTACTAATGAACAATGAATAAATCCCTCTTCTATAAGTGAATCTTCATTAATTTCTCCAATTATTTTTGCGATTTCCCAATTACTTTTCGTAATTACTTTTGTAATCATAGTAACTCTCCCTTTTTAATTTATGTAATGATATAATAACACTAAATTTTCAACACGTTCTTAATAGATTGGGGGACTTATAATACATAAACCTCACACTGCATTACAAACCATTATTATAAATATGAATACAAATGAACATTGGCATGATTTTATTTGTTACTGTCAGCATCGCGAAGCGGGACTTCGAAAATTAGCTTATAAACATTTAGAGACATTTATTTCAAATGCAAAGAAATGGGAATCAAAAGATCAAGAAGAGTTTGCCATTTCGCTGTTTACTATTTTAGATGCATTAAACGAAAAAGATGAGGTCTTAACTTTCTCACTAAATAGTTTTCTAATTGATATTCTATATAGATGGACAGAAAACAATCCGATTGATTCAAGACCTTTTAGATGGATAGGAATTTATATGGACTCTAGCAATAAAGAAGACGATTTAGAAAAATCCCTTCGAAAAGCGATTGAATTAGGTGGTTATACCGAACAAAAAGCCATGATATACCTAGTTTCTAATTACATCAATACTTTAGAATTTGGTACAAATGAATTCCCTTCAGGTTATTGCGGAGATTTAAGCGAATGTATAGAAAAACTTCCCTATATGCTGCAATTAATTAATAGAATTCAGAATAAGAACATAAAGAAGCTACACATTGGTCAAATACAAGTACAACTACACCTTATTCTAGATTGGTTAAAACATACACAAATTCCAGTAGATGCCGTTCGTATACGGGAAAAAGGACAAACTAAGGAATTAGAAAAGGTCATTGTATATTATTTATACAACAGCTCAAGTCGTTAATTCATCTTGTACAGAGATAATGAATTTGTTTAAAAAACGCCAGTCATGTTATTCAAAAATCGGGTTATATAACGGAATAAATTATTGTAAAAATTAGAAACATTTGAAATAATCGTTATTAAGTTGAAGCAGAGCGAATGCAGAAAAAGGTGATACGACTTTTTCTTACTTAAGAATCGCGAAACAGTTAAAAATTTTAATTAATTATATTCCGAAAGGGTGTGTGTAGTATCTTATCAACTAATGTTTTTACTTATAAATCTAAGGATGGAAAAACAGTAATAATTAGAGAAGCTAAAGAACAGGATGCAGAAAGAATACTAGATTCTGCTTCAAAAGCTTTAATAAACGCTCCATACACGCTAAGTACGGTTGAGGATGTAAAAAAGGTGCGTATCGATGCTATTCAAAAAACGTTAAAAGCTTATCATGAAAATCCAAATTATGTACAGTTTATTGCTGAAGTTGATGGTAAGTTAGTCGGTGCAATAGATTTTAAGAACGGAAACAAAGAAAAAATTAGTCATCAAGGGGCTTTTGCGATGACCATACTACCTGAATATCGAAATTATGGTATTGGAAGAGCTCTTCTAGAAACGTTAATCAATTGGGCTAAAAATAACAGTAAGATTGAAAAAGTTTGTCTTGAGGTAATGGAAGATAATCTAGGTGCAATCCAGTTATATAAGAATCTAGGCTTCTTTGAAGAGGGTAGAAAAGCAAAGGGTGTAAAATTGGATGATAGCTATCAAAATTTAATATTAATGGCTTTATTCGTTTAAAATTGAACATTATTCAACAATGGGCGATATTGTTGAATAAAACTTAGATTTTCAAACGACTTTATTGTTATATTTTTAAGTACAGTGAAGTATCTTATATCGAAAATTAAATAACTATGTTTTAACCCCGTCCTAAATTTAGAGCGGGGTTATACTTGTTTTAGGTTTTAAAATTAAATAACTTTATTGTCATTTTACACATCTACCATTTCAATATAAAAAAGAGGATTTTCATACAGTACTAGAAAATCCTCTTTTTATATTTATCCTACATTAGCTTGCAGTAAAACTCCCCACTGATTATAGTTTCACTTTATTTTAATCCTTTAATTAAAGGTGACGCTTCCCCACTATGGAAAATCCATAAATCATGAAGTGATCTCGTACATCCGACATATAGTAACTTTGCATCATGTTTTGTGTTTTTGTAATGTTCTTCATCCACATCAATTAAAAGCACCGCATCAAATTCTAAACCTTTCGCTAAATAGACAGGTACTACTGAAATACCACCTTCATATTTACTTTGATCTGCTTCAATAACGTTTACAGCCAATCCTGCTTTTGTTAATTTCTCATATATATCGCGGCATTCATCGTCTGTTCTTCCTATTACCGCAATGGTTTTCACATCTTCGTTTTGTAGATGTTTTAACGTCTTCATAATCTCATTAAATTGATCTTCTGCATGGATTACCTTAACATCTTCACCACTGCGAAAAACTGGTGTTGCGAGCCCAACTGGAATCTCTGCATTTTTAATTATTTCGTTCGCAAATTCTATAATTTCTTTTGTAGAACGATAACTTCTCGTCAGTTCATAATAACCTGTTTCTTGGAATACTTCTTTAAAAGCACTCCAATCTTCAATTCCTTGATAATCATAAATTGCTTGAGATAAATCACCTAATATAGTAAAAGAATTACCTAGTGTAATTTCTTTTAATACATAAACTTGGAATGGTGGAAAATCTTGCGCTTCATCAATAACGACGTGATGGAATTTCTGTCCGATTTCAATACCTGTTATGCGGTGATGTATGTAAATTAAAGCTGGTAAATCTTCTACATACACTTCTTTTTTACGACAACTCTTTTCAGTTTCTTTCACAAGTTCTTCAGGCAATACTTCGAGTATTTCTTTACTTTTCAATATTGAACTATATAGTGAAAGTGGGCTCATTTTCGGCCAAAACTTCATATAAGTGTTCAATCTCTTTGTCGCTTCTTTTTTTAATAATTTCTTCTCGTTTGTTTCTCCATACTTTTTCAGTTCAATTTCAATCCAGCGCTTCATTCGGCCGACTAATCTTTCTCTTCTTTTCTTTAATGGATAATGTTTATATTCAACTTGCATCCATTTTTTTATGTCTTCTACTGGAATAATAGCTTTGTCCCATGCCTCAAAATCACTTGTTGGTATTAATTCATTTTCAAATTGAATCATTCTCTCTTCAATAAAGAACTTAAATTCCAGTGTACCTTTCAATTTACCGAGCATAACCTTTTCTTCATCACGATTAATTGAAAATGCTTCTTTCAATTTTTCTTCTGTCTGCTTTAGTTTCACTGAATCATCTAACGTGCGTAATGCCCAATCCGGAAACGTTGTTTGACTAATATTCCCTACACCTAATTCAGGAAGTACACTCGAAATATAGTCTAAAAACAGACTATTCGGCGCAAATACGATCATTCTCTCAGCTTCTAGCTGCTCACGATATTCATAAATCAAAAAAGCAAGGCGATGTAAAGCAATTGTTGTCTTTCCGCTCCCTGCAACCCCTTGAATTAATAATGGCAAGTTTCTTTCCGCACGAATAATATCATTTTGTTCCGATTGAATCGTTGAAACAATATCCTTTAGTTTATTATCTTTATTCTCACCTAATCGATATAGAAGAAAATCATCGGCATGTGATACATCTTCATTTCCTTTTACATATGTATCAACGACACGTTCAAGTTCTCTTTTTCGAATAGAAATGTTTCGTTTTAAATACACATCACCTTCTACTAACCCATCTGGTGATTGATAAAATGCTAATTCTTCTCCACCGGTAAATGAATAAAACATACTTGCGACAGGTGCTCTCCAATCAATAATGATTGGTTTCATCGTGTCCATATCCGAAACCCCTACTTTTCCAATATAAATCGGCATAGCTGCTTCTTTACCATCTTCCTGAAAATCTAACCTTCCAAAGTACGGCTCTTGCACACCAATACGTAAATTTTGTCTATTAGACTCTCTCATACTTTCAAGAATTTGCTCCTTAAAATCTTCTCCATAATAAACTGGGATTTTTTCAAGCTTATCCAATTGCTCATCCATCGTATGCAAAGTATCCTTCATTTTTTGTAACTCATCTTCAAATATGTTGCTCATTTCGACGATTCCCTCCTGTCCGTTCTAATTTTTCAGTCGAAGTATCATTGTATTAAAAATCCAATCATAAAGTCAATAGTTTCTATTTAAATTTTCCGAAAAAACTTACTTTTCATCTTTCTAATTTAAAAAGAATATGCAACATTTAAATCACACAACTACACATATATTAAATTGATGTATACAAAAACGACAATTATTCACACAATAAAAGTAAAAAGAGTAAGGATTTAATCCCTACTCTTTTTTACTTTTATTCGATATGATAAACATTCATTTAAAGAGGATCGCTCTTTATATTTCCCAGCTTCAAAATCATGCGCTCCTCCTGGGAAAATCCCAACTATACTTAAATGAGCCTCGGCACATAAATTACTAATCTCACCTACAGCATAGCAGCGTAAAGATTGTGTCACGATATCATTTGAAGAATCTATTTCCCACCAATGGTCTAGCATTCTTGCATTTTCACTATCATATTCATACTTTCGCATTGCAGAACCTATCGGCATTTCTTGTCCATTGGCCTTTTCCCAATATAACGGTTGATAAATATCAATAAGTGCACATCCATCATCCATCATCCAATTTTTAATTCGTTTTAATAGAATCAATTGTTCCTCATCTGTTCCTACACCAAATCCGTCTAAATAAATAACAACATCAAACTTTTCTTTAAAGTTAATTTTATAAAAATCGGCGCAATGAACCTCAATATCATTAGTAGCATGTTCTTTTGCAAACATAGCTAACTCCGGTACAAGCTCAACAGTAGTCATTTTTACATTCAAATTAGACATCGCCCTTGCAAATCCGCCATTTCCAGCTCCTAGTTCTAACATCGTCTGAATTGGATATCCAACTTGTTCTTGCACTTCTTTAGCAACTTCCTGTAACCAATTTTCATTATTTATATCATAGCTTATTAGTTCAAATTGTTTTTTATAAAATTCTTTTACATTTAATTCGTTCATTATTATTCTCCTCCTGCAAATTATTTTTCTGTTACAGGTGAGAAACTAAATTTCTAATGCCCATGAAAAATCCTCCTTTTGATTTCCCTATATTTACAATTCATCAAAATAATAAGAATTTTGAAAGTGAAAGTATAAAAAATAGATAATGGATTATTCCACTATCTACTCTTTAGCTACTTTTATTTTTCTTTTTGATACTCCACCCAGTCACCAGAATCAATAACTTTCAATATCATCTTTTTATCTTGAGCGATATACACATATGCTTCTATTTCCCTATCAGCAACATATACTGTTTGCGTGATTCGATCATATAAATCGGTCTCCGCATTACCTGTATATTCTTCTAGTTCATCTAACTTACACAATATCTCATCATTTACTACATAAACTTCTCCATACACCTTTTCTTCAATCGAATAAGTCATAGCCGGATATCCTTCATTCGTATCAAATAATTTTCCATATGTCCAAGCTCTGTCTGCAATGCACGTTGCACCTAACATATAATGAGCATTCGTTTGTCCTCTTCTTAACGTGCCATAAACGAAAACATGATACATAAAATCTTATCCCCTTTATATGTCTCTACTTTCTTATTTGTAAATAAGCACGAATCATAAAGTAACTCACTTCATTCGGAAGCTGTTCTTTAATAGATTTCAGACCACCCTCAGCATTTTGAACGGCAGTTTCAATAAGAGATTCATACTCTGCTGGAACAAAACTTTGCCACTCTACTTCCATTCCATCCTCGTAGCAGCGAATTAAATGGTTTTCGATTGTTTGTCTTGATAAGTTACGTTCTTTTGCAATCTCATTCAAATCAATACCTTGTTTATACATTTCATACGTTTCTAAATGAGAATTTGCGGACGCTTTTCCTGACTTTTTACGCTCTGCAACTACTTCTGTCTTAATCGTTTCAGCGTAATTTGGATTTTCCTCAATAAAATGCTGAACTGCTTGTAAGAAGTGCGAGCCATATTTCACAAGTTTGTGTTCTCCGATACCTTTTACCGTCAACAATTCGGAATCACTTTGCGGCATTTTCACGCACATATCTTTTAATGTTTGGTCAGAGAAAATAACGAACGGAGGTACACCTTCTCCTTGTGCAATTTCTTTACGTACTTCACGAAGCACTTCAAATAAAGGATGGTCTTGTACAATTTGTCTTGTCTCTACTCGTTCTTTTCGTAAAACATTCTCTTTACCAAGTAATACTTCTTTCCCTTTTTCTGTTACTTTTAACGTCGGATAAGTGCCATGTTCAACTGCAATTAACTCATCTGAAATTAAAAACTCAATAAACTCACTGACCTCTTTTACACTACGGTTCGATAAAAGCCCATACGTTGGTAAAGTATGAAAATTAAATTCAATAACTTTCTTATTTTTCGACCCCGTTAATACTTGCGCTATCATTTGCTTCCCAAAGCGTTGGTTCGTTCTAATCATGCATGATAAAACCATTTGTGATTCCCTTGTCACATCAATGCTCTCGCGATCGTCTGTACAATTACCACAGCGTCCACAATCTTCTTTCGGTTCTTCTCCAAAGTATTGCAAAATGAATGATTGTAAACATTGTTCTGTATGACAGTAATCGGTCATATTTTGCAATTTTTCAAGTTCATTTGAAAAACGTGATTCTCCAGTTGATTGATCAATTAAAAAACGCTGTACTTGTACATCTTGAGAAGAATATAACAATATACATGTACTATCTAATCCGTCACGACCAGCACGTCCTGCTTCTTGATAGTAACTTTCCATATTTTTTGGAAGCTGATAATGAATTACGTAACGAATATTCGATTTATCAATACCCATCCCGAATGCAGATGTTGCTACCATTACACTTACTTCATCTCGTAAAAAGAGTTCTTGTTGCTCATTTCGATCACTATCACTCATACCAGCATGATATTTTGATACAGAAACTCCAGCCTTCATTAAATCTTCATATAACTGATCGACTACTTTTCTAGTAGCTGCATATATAATCCCAGATTCCTTTTGATTTTGACGAATATAATCCGCCAAATATGCATTTCGATCTTGCCCTTTAATGACAGAAAACGATAAGTTCTCACGCTCAAACGTTGTCATAATTGTATTTTCTTGATTAATTTCAAGTGTGTTACAAATGTCCTCACGTACTTGCGGTGTTGCTGTTGCTGTTAATGCTAATACGAGCGGTTTTTCTGGAAGATAATCTAATATGCGATGTATATGTAAATAACTTGGACGGAAATCATGTCCCCACTGTGAAATACAGTGTGCTTCATCAATCGCAATCATAGGGATTTTCATATCGATAAGTTGGTCAACAAACTCCATCGAATCAAGACGCTCAGGCGCGACATAAAGTAATTTGTAATGTCCTTGTTTCGCTAATTGAATTCGCTGATTTGCTTCGGCAATAGAAATAGAACTATTAATATATGTAGCTGAAATGCCATTCTGTACCAATGTATCTACTTGATCCTTCATAAGTGATATTAAAGGCGATATAACCAACGTCGTTCCTTCAAATACTAATGCCGGAATTTGATAACAAATCGACTTACCGCCACCCGTTGGCATAATACATACTGTATCTTTCCCATCTAGTACATTTTTAATTGTTTCATCTTGTCCTCTTCGAAACGAAGAATAACCAAAGTAGGACGCTAAAAGTTCTTGTGCTTTAGTAAACAAAAAAGAGTCACCTGCTTTTCTTTATCTTTCATCTACTTCTATTATATCAATCACTTATGCGACTTGAAAGAGATGAATAGATGCTTATTATTTTTTCATTATTCTATGTTTCTCCACCTATTTAATATGAATTAGCATCCATGTTTTATATGTTTTACAACATTTATAACGTAAATCCAGTAAACATGAAGAAAGAGTTTCAATTTAAATATTCATTTTATTTCCCTTTCTTGAATACTACTAATCGTATACATATAAATTCAGGAGGTTTCTATATGAAACATCATAATATGAGTTCCATCACGGCAAAAAAGAAAACAACACAACTCCAATTCTCTAATAATGATGCGTGGAAATATGAATCATACTATAAGTACCAACCATTATTCTCTTATAAAAAGCTTTTTAATTTTCTTTCTCAACTTTTTAGATGTTAATATATGCGCAAAAAATATATCATTCGCAGAATTTTTCTCAATATTAAATGTATAGACTTACTACAATTCAGTTGTTACCATATATAATAATCTGTTGGATAAACCCCTTAAGTTGACCTGCTTATATTAGCAGGTCTTTTTCATGATTACTTACTTCTACACCTCAATCTCACTTCCAAGTCTTTTTTCCATTTTATAACCATATTTAAATCCCAACAATTAATGATAATCATAAATTGTTGGGATTTTAATTGTTCACATATAATTATGCAATTCTTCTTTCTCAATACACAAAACACATTTTACTTGTTACTATGAAAGTACTCCAGATGAGTTTTTGCTCATCGACATTATCTAGTTAATGGGGCCTGCCGCGGGAAGCAGGTCTCTTTGACTTTATTAAGGTCCCAATTTCATTTGGACACATTTACCAGGTTTTTTCAAAAGAATTTTATGATAACATTACGTAGTCGAGTCCGACATCTCGGCAATACCCTTTTGAGGGTCTGTAACTTCCCTTGCAGACCCTCTTTTACTTTATATTCAATTTATTCATATATACCACAAGATCATTCACCTAATTTCTCCAATTCAAAATTCCCTAAAAATAATCTAGGACACGTAACTAAACATAAATCTATATCATACTTTGAGTTATACATGTTCAAAGGAGTGTTACTATTTATGTATTCTTATTGGCAATCGTATTACTCCCCCTACCATAACCCTTATGTAAACTATGATTTATCTGTACGTAACTACCGAATTAGTAAAAACGAGAATTTTTTAAAAGGGTATATGCGTTCTTTATGGGAACAACACGTCGCTTGGACGAGATTGGCTATTATAAGTATTGTATTTAATTTACCCGATGTTAACGTTACTGTTGGACGACTTCTACAAAACGCAACACATATGGGACTATCACTTGAACCATTTTACGGTGAAGATGCAGTAAAAAAATATAGTGCATTAATTAAGGATCACTTAGTCATTGCAGCAGATCTTGTTAAAGCCGCAAAAACTGGTGATCAAAATGCAGCTGCCGCTATAGAGAAAAAATGGTACGCTAATGGTGATGAAATCGTTGAGTTTCTTAATAACATCAACCCATATATAGGAAAAGAAGAATTCCGAAAAATGTTTTATGAACATTTAGCACTAACGAAAGCAGAAGCACTTACCTTCCTAAATAAAGATTATGAAGCAGGAGTACAACTTTACGATAAAATTGAAAAAGAAGCATTAGAAATGGCCGACATGATAACAAACGCAATCGTAAAACAATTCCCACAAGTATTTCAATAAAGTGAAATGTTAATCAGAGTAGGTATTACTACTAAGTAATACTTGATAAAATAAGTCGATTCCCAAACATAAATCGGCTTATTTAACTTTCTCTCCATGATATTTCACCTCTCCTCTTTACATTTAGCTTATATCGATATATTTTATTAATATCCGTTTTTTATAGGAGGAAATAGTTTGATTAACGCGATTGGGCTCGTTTTTATACTTACAAATAAACACGAGAAAAAAAAGAAAGTTTACCTAAATGAAAAATTTGCACTAATAGATATTATTGATTCTAAAGAAGTATTTGATGATGAAGGGAATCCTTTAGTAGAACTAACATGTAAATACAGTATATATTTAGATGAAAAATATTACTGTAAATCTCTCGATGATTATACTGGACAAGTATTTCCTTTCTTAAGTGCAAAAATAGGAAAAGGTCTTCTAAGAAACTTAAACTACTACTTTTCTTACGTTGATGCCTATGATAAGAAACCACCAGTTAAAGAAATAAGACCGCTGATGAAACAAGTAACTAACAGATAGCGAAACATACAAAAAAGGAAAGCATCTAGCTCTGGATGTTTTCTTTTTTATTGAAAACTCATTCATTCTCATCCTCTTCTAAAAGTATGTATCCAAGCATATTTTAAATTAAAAACATTGGAGGATTAGACTGAATGAAATACTCAGAAACAATTATAAGTAAACGACTTCGAATGCTTAAAATGACGGGTATGTTTTTCATGCTAGTATTAATAGCATGGATTGGATATACAAAATTACTTTATGAAAACGGATTTCTTCAAGAAAAAAAGAATTCAGTAGAAGTAATGAATACTAGCATTACAGGAGAAATAGAGCAGCTTTTTCATATAAACTTGCAAGGTTATCGAAAAACAAACCTTGATGCTGTTATAGAAGCAAGTAAAACCGATCCAAGCGAACTATCCCTAATTGAACTGGTCAACAAATCCTGCTCGCGAGATTGCATAGGTGAGCCAGTAACATATGTAAACTCAAACAATGGATATATCTTTTATAAGGAATCTAATGGAACTAATGTAGCTATAACGGTTAAAAAGAAAGACACATGGGTAATTGTAAAGAAATCTGTTCAAGATGGAATATAACCACCCTAAAAAAGAGTACGTATCGTACTCTTTTTTATTATTAATACCCTTCATCTTCATCTCTACAATGGCATTTCGGTTTTGTTTTACAATGACATTTTTCACACTCACATTTCGGTTTCTCTTTGCAACAACATTCGTGAAAATCACTGCGTTTACATCTACATCTCCCAAACATTAAATTATCCCAAAATTTATTACAATTTCGGGAATGCCCACAATGACAAGTATTCCCCATGGATATGCTTCCTCCTTAATAGAATTCATCATATTCTATGTTTGAAAGTATACAAAGGCTTGTTTATTAGTCTATTTTCTCCATATTATAACTAGATTTAGAAGATTACATAAAAATAAAAAGCCGTCACATGACGGCTTTTTATTTAGCAAACTACTCTTTTGTATAAAAAAATTTAATTCCTTTCGTATCTAACCAAGCCGTTACTTTGTCCAGTTCGTTCCCTTGACGATAATCTGTCTCGAAATACACAAGTCCTTGGTTATTTCCGGGAGATATTATTTTAGAAGTATATCCAAGCTTATCCATCATTTGAATCATGTCAGGAATTAAATTTACACCAAATTCATAAGTAACTACTTTGTTATATTTATTCACTATAATTCCAACCCCTTCTTGTTTCTTTATTGGCTCAACAGTTTGATTTATAAACCAAGCTAACGGTTTATTTCCAATTAGCTCATTTAAATCACATTTTCCGATACCAGCTACATTCCCTGTTTCTGTGTATTGCCAAATATCACATGGATACGCCGGTTTGTTACCACCATAACGAGGAATCCATACAAAATCAGAATTGACATTTGCCATTCCAAATGGAGCATACATATGATGAGCAATATATAAACCGACCTTCTTAGCTCCTAATCTACGTAATTCATCAATAAATGCTTGTGCACCCGCTCTCATATCATTCATTGTTTTTACTTCTACGTCAGCTACCCAAACTGTGGCATTTTTTTCACCACGGTTCCAAAAGTCTCTTGCTTCTATCCGTGCATCCTCTACTGAAACGAAACGACAGAACGCATAATTACCAAACGGAATATTTCTTACTTTCATTGCTTGTACATAATTATTATATAAAGGATCAACATAAGTTGAACCATCTTGCACACGTGCAATTACGAAATCTAATTGTGGGGCTGCGATATCCCAGTTAATATTGCCATTCCATTTTGAAATATCTACAATGTAACCCATTATTCATCATCTCCTTTTTTATTATCATATTCAGAGATTGTATTTTTTGCTCTTATCCCTTAAACAATCAAGTCAGTTTTTTAATTAGCAGTAGAGATTTTGTATTCATTGATAATGATTTAAAATTTAACTTATGTATCGAAAAATAGAATATTATTATAGATTTAAAAGATGATTATTCAAAAAAACTAAAGTATATAATTAAAACCACCTTTTTGATAGGTGGTTTTAATTATATACATTGTCCATATTTGTGGTTACATAGTATATTATCGTGAGCCATTAAAATAATAAAAGCCAACTTGTATTTTTAACCCACTGATTAAAGTTTTACTTTATCTCACATACTCATAGTACCACTTACGCGCATCTAACCAAGCTGTAAATTTATCGATATTTCCAGCTGGATAGCCATTCGTTATAGCATAACCAATGCCATCTTTCTGAACGACAATTTGTCCATCAATACCCGCATCAACCATCGCTTGAGCCAAAGCTTGTAAATTACTAAATGCTACACCGCCAGTTTTTACTTTGAGCAAATCCACTGTACCTCCTCCAGTTTGTCCTGTAAGAGCAAACACAATAGAATTAGCGATTTTATCAACATTCCATTTTGCCATGTCAGATTCATTATCAATAAATCCTAATTCTATAAGAATAGCAGGTGCTTTCGTCCCATTTAATACCGCTAAATCTGTACGCTGTTTTGCACCTCGATCACGCCATCCAATATCTTTTGCTAGTTGAGCTGAGATTTTAGCCGCCAAGTCTTTCTGATCATAATACAGAACCTCAACACCCTGTCCATTTCCATCGCTTGCATTAAGATGAAAAGAAATAACTAAATCCACAGCATGGGAATTGCTTTTACGAATGATATTATTTAAATTTTGTGATTGAGTTGTTCCTACCTCGTCCGTATCGTCATAAACCGTGTGTCCTAAGGCTCTTAACTTAGCCGCCACGGCATCTTTAACTTGCCTATCCAGAACGTGTTCTTTCCGATTCCCGAAATTAGCACCTTGAACAATACTATTATGTCCTCCGTGCAAACTATATCTAGCCATTATTCATCAACATCTCCTTTCTTAATATTCTATTCAAAACTTGTCTTATTGCTATTCCCACTTACAATCTTAACTGTACCCATACACCCTACATTTTCTAAAATTGACGGCACGAACAAAAAAGCATCACCCTTTCGGCGATGCCTAAGCTCCCTAAATAAATAGAGTTTAAAATCACTGAAACTTCACCTATATTTCCTCCCCTTCCTTCACAGCTTCTTTCAACCTCTGCAACATATACCCAATCCCTTTACACCCCTCTAGCGGATATGTAATCATTTCTTCTGGATATAACTTTGTCACTACTTTTTTATGCTTTTTTCCTGCTAGTAAGACGATTTCGTCAAACTGTAATAAACTTTTATCTACCAACTGTTTTTGTAATTGCTCTATACTTATTACCTCATCGCTTTTTGAATCAAATGCAAGATCATAGTTTTCTAATACAATATCATTTGGTCTTAAAAATCCATGTTTCGCTGATAATATAACCCAGTTTTCGAAAAACATAGTTGCGTATGCCTGACATGCTTTTCCGAACGGACTAATATATACATCTTTTGCTTCCATCGGTCCGTAGTTTGAATGCTTATCCCAAATTTTCTTTTTTCCACAAGGAATTATACATAGCCTTTTCATATATATTTCTACTCCCTTTACTTCTGTAAATAAAATTCGTTATTTTGTACATTTTTCTCTCGAAATACTATATAATAATTCCGAAAGCTAAAATTACACATTTTACCATATACGTACTATGGATCACTCTCATTGCAAATATTATAATACCATAAAAATTTTTGCTTTTTTTCTTCAAAATATTAAATATAAATTTTAACATAAGGATGTATAGATATAATTAAAAAGGAGGTTCATAAAAATAAAAAATATTATCCCTGCACTATTAGTCTATTTTATCGTTTGCGTTATTTCCGTTATCATCCCAGCATCTGAAGGCTATAATTATGTCGGCTGGAAGTTATTTGTTGGGCAAGTGTATGCGATACCTATTTTCTTCATTACTGCGATAATCACATTTTATATAAACAAGAAAAAATCTTACGAATAAACGATTATAAGGATAGCTAACGCTATCCTTATTTTAATTCGTTAATCAAATCTAAAATAGCCCTTGCAGTACTTTGTATCCTTTCTTCCGAAAAGTCAAACGCAACACCTGTATTTATATATATTTCCTGTATAGGTAAATTCCAATCTGAACTCGCTCCCTCTTTAAAGAAAGCAATCGCTTGTTCCTGATTCTCTCCATAAATTTGAAACAATTGCATCGCTCCTATTTGCGCAATTGCATATTCAATTTTATAAAAAGGAAACTGAACAAAGTGAAATGACTCGAACCAATTTCATTCTCTACTCCTGCAATATCAACTGATGAATATTGATACCTTTTACATAGTTCAATATATTTCTCATCTCGCTCTTCTGGTGAATGGTTTGGATTTGTATAAAGCCAGTGCTGGAATACATCTCCTGAAACTGACGATATTAATAACGATAAAGTACGATATAATTGAGCTTGCTGTACTTCTTTATAATCATCCTCTTGCGTATAAAAAATATTAAGCTTATCCATTAATAGTAATTCAAGACTAAGGGAATAAAGTTCCGCCACCTCTTCACGAAGGTATCTTTCCTGCATACTACTTTCATTGTTAAATTGTTTATAAAAGTGAAATGCATGCCCCAATTCATGTATTAATGCATGAATCGCATAAAATGAAGAACTAAAATTAGAATAAACAAAAACGTCTTTACTATGAGATAAGGTAAAGCAAGCAGCTCCTGGTGCTTTATTTTTCCGTTCTTGTACGTCAATTAATCCCGCTTTCCTTATATGAGTAAATTCCTCATAAAAACATGAATCTGTCTTCCGCAACATTTCTTCAATTCCATCCAATAAATTAATGTAATTTTCAAATGGATATTTTTGCAAATTACAAGGAGCAAGATCCCAGGGACGATACGTTTTTACATCAAGATTCTTTTTAAGAAAACTTCCTAACTGTTTCCAAATTGGTACAACACACTTTTCTATCGACTCATGAAACTTAAAACAATCTTCAATACTGTAATCTCTATTTTTTTGTTTAAAGGCATACTCACTATAATTATTAAATCCTGCATTTAATTTTCTGTTTTTTAGAGATAAAAAAGGACAAGTAGCCAATCTGACTACTTGTCCTTGCTGTTTATGTGTACTCAATAAAATTAAGCTTGGAATGCTTCTGTTAATACTGGTACGATTTGTTTTTTACGAGATACAACACCTTTTAATGTAGCTGTGTTGTTTTCTAGTGATACGTTGTATGCTTTCTCAACAACGTTTGCTGCTTTACCGATCGCAAGACCGACAGAATCGTTAGTTAAGATATCAGTTACAACGAATAAGAATAGGTCTAAACCTTTTTCTTCTACTACTGCAGAAATTACTTTTTCAAGTTCCGCTTGGTGTACAAGAACGTCGTTTGTATCAACAGCGTTTACTTGTGCGATTTCAACTTTCGCATTACCCATTTGGAATTCTTTAGCGTCAAGAGAGATTAATTGCTCCATTGTTTTTCCGCTTAAGTCAGCACCAGCTTTTAACATTTCTAAGCCGTAGCTATCAGCATCTACACCAGCGATTTCCGCTAATTCACGAGCAGCTGCTACGTCTTGTTCTGTGCAAGTTGGAGATTTGAATAGTAAAGAATCTGAAATAATTGCAGATAACATTAAACCTGCAACTTCTTTACGAATTGTAACGCCATTTTCTTTGTACATTTTGTTTAAGATTGTAGCTGTACATCCAACTGGCTCACAACGATAGTATATAGGATCGCTTGTTTCAAAGTTAGCAATACGGTGATGGTCAATAACTTCTAACACACGAACTGATTCGATATCGTTAGCACTTTGTTGACGCTCGTTATGGTCAACTAAAATAACGTTGTCCACTTCGCTTGCTACTGTCTCAACAAAACGCGGTCCTTCTACTTTAAAATAGTCTAACGCAAATTGAGTTTCACCGCTGATTTCGCCTAAACGTACAGGCTCAGCATTCATTCCTAATTCTTTTTTCAATTCTGCATAAGCAATTGCAGAACAAATTGCATCTGTATCTGGGTTTTTATGCCCGAAAACTAGTACTTTTTCCATGTTTTCCACCTCTTCATGAAAAGGATATCTTAAAGAAGCAAATATGACAATATTTAAAGCATATTTTTTTATAAATAATTGCACTTTCTTCTATATTTTTCATCATTTTCATAAAAAAAATCATCTAAAATGAATTAGATGATCGAAATATATGTTTCAATTAAAATAGTGTAGGAGCTTGCACTACGTTGTTAAAAGCGAAATTTGAAGCTAAGCCATTATTCACAAGGTTTACATCTATAACTTGATAAAACGCATTTCCAGTGTCTGCAATTTCCCAAACAGCTAAAATAAGATGGTATCCACTACGATCAGTTGGTACATTTGCTTCATGCGTTACTGTTGTCCCTGGTCTAGCCCCACCGTCATTTTTCACATAGAATGGCACTAAATCTAAATCTGATCGCGTTAAAGGTTTATTTGGATTCCAGCCTTTTTTCGTAATATAATATTTCCACTCTTTTGTACTATGAGGAGCAGTTAGTTTCCACTTGAATGTATTCGTCCCGCCATTTAACGTAACTTTCTTCCACCTATCCACAGTTTGAACATCTAAAGCAGGAAAATGACCAGCCCCTGCAATTTGTCCATCAGAAGGTCCTAGTTGCGGAAATCCCCCTATCCCTTCTACACTTTGTGGTTCATATTGAATCGGTCCACAATTTACATTTACCCCTTGCTTACATAAATAAGATCGGCTCGCTGGTGATTCTACATAACCATGAGCTGAAGCCTTTTCTGAAAATCCAAATGTTAATAATCCCGTAAGTAATACGCCACCACTTAAAATAACTTTCTTCATCTTTTGTAAACTATTCTTTTTCATTCTTTCATCCCCTTCCGATAATAAAGCGAAAATAACTATAGTTGGCTAGTCATCTTCTCTACATTTATTATAAGACGAGAATCATTACTAAAAGAACCCTCTAAAAACTTTCTCAAATTCATTTAGTGCGTTAAATGGATTATATCAATAAATTTATTTAACACCGCCAGAAAAATATAGACGGTGTTAAAATAGTTTCTTATTATTCAGTATGATAACCTTTTAATCACAATTTATATGCATTTATAATAAAGAACCGTAGCATCTAACTTTCCATTCGGAGAAATTGCATATCCTGGTATTGTTCCAACTTCTTGGTAGTCTAATGATTTGTACAATTTATTGGATGGATCTCCTTCTCTAGTATCTAATACTAAAAGAGACCTGTTTTCTTGCTTCGCTCGTTCCTCTGCTTTTTGCATAAGCAATCGTCCAATACCGTTACGTCTAAAGTTTGGATGAGTCATTAATTTGCAAATCTCGGCTCTATGAATTCCGTTAGGCTTTGTAACTAATTGTAATTGAATACTCCCTGCTACTTCGTTGTTTATTTTAGCTACATACAATATCACTTCTGGCGCTATGACTGTTTGCCAATACTTTGTTGCGTCTTTTTGTTCCAGTGGAGGCAAAAAACCAATTGATGCCCCATCATTTACAACCGTTTTCAAAAGTTTCGAAAGTTCTTCCATATCATTTTCTAGTTGCTTAATTTCTTCAATTACTAAATTTCGCATTACTTTTCCCCCTTTTGTTTCATTGTAACAATTTTTAAAGAAGGAATAATGAAATAATAAGATGAATTTATATTAAGATATGATTTTTTGTGAAAGGATAACGATATGAAATATATATTAGATAGAACGTACGCAAAAGAACTACTCGAATGGGCATATGAACAAAACCCGGGCCCTTGGTTTGAACATTCACTACATGTTGCTCATGCAACTGAAAACATAATTATAGAACTTATAAAAAAAGGGTATGACCTAGATGCTGACATAGCATATAACGCTGCCCTTTTGCATGATATCGGAAGATACAAAGGTTTTACCAAATCGGTCATTCATTCCTATGATGGTTATATGTATATGAATGATTTAGGATATGCAGGAAACGCCATTATTTGTGTGACACACTCATTTCCCTGTAAAAATGAACATATAGATATCGCAGCGGAATGGCATCTCGTTCCTGACCATATGAAAAGCCGGTTGGTTGCAATATTGAATGAACATAGTAACTACGACTTATACAATAAAGTAATTTCTCTTTGTGACGCTCTTGCTGACGCGGATGGCTTTACTACGCTGGAAAGAAGATTAATTTCCGTTGGTTTGCGTCATGGTACAACATCTCATACATCTTTACATTGGAAAGGGTTTTATGCAATTAAGAAAGAATTAGAAGCTTTAATCGGTAAGAGTATATACACAGTTCTTCCTGATGTAGAGAATTCGATTTATGAAGATATAGAATACTAAAGTGAATACAAATTTAATTTCACATAAAAAAACGTTTTAAACATAAAGTTTAAAACGTTTTTTTATTCAATGCTTTTGATTTTTCAGTTCTGTTAAACACTCTTGCACTAAAGTTACCGCTTGACTCATCGCAGCTCCGCCAGCAAATGCTGCTGAAACACCACATGCTTCCAGAATCTCTTTATCCGAACATCCTTGATCAAGACAACCTTTTGTATGATAAATTGTACAATACTCATCTTGCGTTGCTAAACTAATTCCTAATGCAATAAGTTGTTTTTCTCTTTTTGTTAAAGCACCCTCTTGAAAACAAGCTTGCGTAAACGCATTATATGTCTCAGCGATTTCAGGAATTTGATTTGTAAAACTACCTATACCTTCTTTATAATGATGTAGAATATCATTTATCGAACTATGTTGCTCATGTTCCATCTTATTCCCTCCAGTCATATTATCCATACCTATTGTAGTATGCGATGAAATGGAGGCAATATACCTTCTTTTAAATTAAGAATTTTCGGTTAATTTACGTTATAATTTTAAATTATCATCTACAATAACTTTTTCTCTAGAACTTTTTCTTTCAACCTCTTTACTTCTTTCTTCCCAAAATGTTAATCCTTCAATCCCCACATTTTTAGGATTAAATACTGGATCTTTCCCTTCTTTTTTCTGCGTTTCATAGTCTTTTAACACTTTTAATGCAATTTTACTTAATAATAGAATCGCGATTAAGTTTAACCATGCCATACTACCGATTCCTAAATCTCCGAGATTCCATAAAAGCGACGCTGATTCAACACTACCGATGTAAACCATAATTAAAAATCCAAATTTTAAAACTGGTTTTAACCAGCCATACTTCAATTGACGATCTAAATAAGTAAGCGTCGTTTCAGCGATATAGTAATAAGCGAGTAACGTTGTAAATGCAAAAAAGAAAATTGCAATTGAAATAAATATTGGACCAAACCCTGTCATCACAGTTTCAACTGCTTGTTGCGTATAAATTGGACCTGCTTCCACATTTCCTATGTTTTTTACAATAGCGCGTTTCCCTTCAGGTATAACATTATACATACCTGTAATTAATATCATAAGAGCTGTCGCTGTACATACGACAATTGTATCGATATATACGGAAAACGCTTGAACTAATCCTTGTTTTGCAGGATGCGATACTTCAGCAGCAGCCGAACTATACGTCGCTTCTCCGACACCAGCAACGTTTGAAAATACAGCGCGTTTTACGCCCCATGCAATAGCTGCACCAACAATTCCACCAAACATTTCATTTACACCAAATGCGCTAGAGAAAATTAAAGCAAACATACTTGGAATCTCCGTTACATTCGCAATTAATATGATACATGTAACAATTACATAACCAATTGCCATAAATGGAACAAGCATTTGAGAAACGCCAGCAATTCTCTTTACACCACCAAAAATAATTGCTGCTAGTAACACGACTAAAAATATACCAGTTATATATTTGTTAATACCATTAGAGTTTTCAAATCCAACTGCGATACTACTAGATTGAATACCTGGTAATAACACGCCATATGAAAGTGTTACAACTACCGCTACAATGACTGCAAACCATTTCATTTTTAAACCTTTCTCAATGAAATATGGAGTACCGCCGCGATATTCATTCCCTACTTTACTTTTGTATACTTGAGATAATGTTGATTCAACAAACGCGCTCGCTGCCCCTAACAAAGCCATTACCCACATCCAAAATACAGCTCCAGGCCCGCCGAAAGCGATTGCTGTCGCTACCCCTGCGATATTACCAATTCCAACTCTTCCTGATAAGGCTAAACAAAATGCCTGAAAAGATGATATTCCCGTCTCTGAACTCTTTCCTTCAAATAATAGTTTAATCATCTCTTTAAAATAACGAATTTGCAAAAAGCGTGTTGCAATCGTGAAATATACGCCTGCCCCTAATGCAAAAACAACTAAACCGATACTCCACACTTGCCCTACTAACCATTCTACTAAATTCTCCATCCAAATCCCCCTTATCATTCTTTTGAAAAACAATTTTGTATATAAGAAAACGGACAACTATTATCAAACTTTCTAGTTGTCCGCATCTTTCATTATTTCATCCCTCAATTTTGTCAGTAAAACGCCCTATTACTTTATATTTACCCAAACACTTTTCACTTCTGTATAATTATCAAGCGCATATGAACCTAATTCGCGGCCAATACCAGATTGTTTGTATCCACCAAATGGTGCAGCTGCATTTTCTAAGTTATAATCATTAATCCACACTGTTCCTGCTTTTAATTTATTTGCCACTTGATGACCCGTTTTGATATTTTGCGTCCATACACCCGCAGCAAGGCCATAAGATGAGTTGTTCGCTCGTTCAATTACTTCTTCTGTCGAATCAAATGGAAGTACAACAACAACTGGTCCAAATATTTCTTCCTTAACGATTGTCATATCGTCTGTAACGTCTGTGAATACAGTTGGCTTAACGAAATAACCTTTTTCAAGCGCACGTTCACCACCAGCCGCAACTGTAGCACCTTCTTTCTTCCCTTGCTCAATGTAATTTAACACACGCTCTTGTTGTTTCTTAGATACGAGTGGACCCATCTCCGTTCCTTTCTCCATACCTGCTCCAAGTTTTACGTTGTTCGCCATTTTCACAAGTGCATCTACTACAGTTTCATAATGTTTACGATGAACAAATACACGTGATCCTGCGCTACAATTTTGACCGTGATTATACATAATACCTTGGAATGCACCACTAATTGCTTCTTCCAAGTCCGCATCTTCTAAAATGATATTTGGTGATTTGCCGCCAAGCTCTAACGTTACATGCTTAATCATTTCTGCAGACTGACGCATAATATACTTTCCTGTAACAGTAGATCCTGTAAAAGCAACTTTATCAATGTCATGATGATTTACAATTGCCGCTCCTGCTTCAGGACCAAAGCCTGGTACAAAGTTTACAACACCGTTTGGAAATCCAGCCTCTTTAAAGAGTTTTGCTGTATATAGTAAGGATAAAGGTGTTTGCTCTGCTGGTTTTAATACGATCGTACAACCTGTCGCCAGTGCAGCTCCCATTTTCCAAGAAGACATAACGAGCGGAAAGTTCCACGGAATAATCTGACCTACAACACCTACAGGTTCATGTCTCGTATAGTTTAAGTAATCTTTTGAAATCGGGATTGTTTGCCCAATAATTTTTGTAGCCCATCCTGCGTAATAACGATAATTTTCTACAGTCGCTGAAATATCATCCTCAAGTGCTACTTGATACGGCTTCCCATTATCTAAAGCTTCTAATTGCGCTAACTCTTCTCTATGTTCTTCAATTAAATCTGCTAATTTATAAATAAGATGCGCTCTTTCAGCAGTAGTCATTTCTGCCCACGGACCAGATTTAAATGCAGATCTTGCTGCTTTTACTGCAGCATCAATATCCTCTTCTTGCGCTTCACATACGACTGCTAAAACATCTTCTGTTGCTGGATTGTACGTTTCAAACGTCTTTCCGCCAATAGCAGAAACAAATTCGCCATTAATAAACATTTTAATTTCTTCATTTAAAAACGCTTCCACTTTTGGTTTCAGCTCAATATTTGTCTTTAACATTATGTTCTCCTCCTTATTTAAACACCTGCATGAGCTGCAATATTTGATAAAATCGTTTGAAGCTTTTGATCTTCGTTAACAGTTAATCCTAGTCTTGGATAGCGAGAAGGTCCTCCCGCTTGCCCATGTAATTCCATGGAACGTTTAACGATTTGAACATATTTCCCTGACCCTTCAAGAAACTCGCAAAGTGGTAAAATAGCATCGTTTATTTCCCATGCTTTTTCTAATTCACCATTTTGAAAATGCTCATACATTTTTGTAACGAGACCAGGAACGATATTTCCTGCTACTGAAACCCATCCCGAGGCACCAACTAAATATGATTCCATAACTAAATCTTCAGAACCACAGAAGACTTGGAAAGCCCCTTCACTTTGTCTTACTAAATCTCTTGCTTTTCGAATATCTCCGCTAGATTCTTTAATATGTGTAACATTTTCACACTCTTTTCCAATACGGAGCATTAGCTCTGTACTCATATCAACACCAGAAGTAAATGGATTATTGTATAACATAATTGGTATATTTACAGAGTTTGAGATTTCTTTAAAATGAAAATAGATCTCCTCTTCCTTCGGTTTACAATAGTAAGAGTTTATAATTAATGCACAATCCGCTCCGTGCGCTTCTGCATGTTTCGTATATTCAATTGTTTCTTTCGTCGTTTCCGCAGCAGTTCCAACAATGACTGGAATACGGCCATCAATTTCTTTCAAAACGGTTTCTACCATTTTAAATCGCTCTTCTTTTGATAAACTTACAAACTCTCCTGTACTTCCATTAATGATGATGCCTGCAACCTTTTGTTCGATAAAGTAATTTACATTTTGTTTTACCCCATCCCAATTAATTTCCTGAAATTCATCCATCGGTGTTATTAATACTGGAAATGCCCCTTTAATTTTTTGCATATTTATCTCTCCTTATCACATTTTATTTTAATAAGAACCCTGCCGGAAATGGATCCGTAGGGTCTAATAGAAACGTCTGCATTCCTGTAATAAATCCTCTACTTTCAAAACGGAAAATGTATCCTAGCTCCTCCTTCTTCACTTTTTCCACAGTTATAAAACTATTAAATATACTTTCATTTTTAAAAGGTTTATCCGCCATATAATCATTTTTAAATAACGCATGAACATAGGAAACGATAGTAGAAACAAAACCTGGCGAACGTACGATAAAGTTATCTTCATGAAATGTAATCGACTTTATATGGTTCTTTTCTTTTTGCGAAGGATCTACTAAAATAAGCCTTTTTATTAGCGACTGTTTTTGTATAACCTGCAGTGTAGCTTCTCCCCATCTTTTCAATTCTGGAATGTTTTCAACACGAATTTCTGGCGAATACGCACCTTTTTCTACAACTGCATATACTTTATCTGCTTGTATGAGAGAATAACTTACATTACCAACCTGTAAATTTTCCTCAATCAAATAGCAAAGTTTGCTTTCAAACGAAACAGATACAACTTCATCATTCTCTACATACGCATGAACTAAAAATATTCCAGATAACGTTTCAATTTTGTATTGATTGGACTCTCTCTTTTTTAAATACCCACTTTCGAGTAACATCGTTATTACCGCAACAATGCCCCCATAATGAAGCGGAATCGAACCTTCATGATTAAAAAATAATACAGCTGCATCCACTTCATTATGGATAGATGGAACGACAATACACCCATTCAAACCGATAAAACCACGTGGTTCATTTAATAAAAGCTTCCTCTCTTCTGCTAATTCACCTGAAAATTGTTCATTTAATTGCTCCAAACTGTAGTAGTATTTGCATGGTACGTCTTTCATTACACGAAATGCCTCGCCATTTACATGTACGTCTACTGCTGTATACATTTTTTGAATGTTCATTTTATATCCTCCGTTTCATGTTCCATCGGCGGAATTAGCAAAAATCCTTCTTTGAGTGGATCCATTTCATTGTAAAAAAATTTATGCATACCCATAAGCCAAGCTGATCCCGTAATTTTCGTTATGACAGCTTCAATATTTTCAACATGTGTCGTATTCACGACATATCCTTTAAATAAAGAACCAACGATACTCTCATGAATGAACTCTTCACCAATTTTGATTTCTTTTTGAGCGTATAATACAGCTAGCTTCGCAGATGTTCCTGTACCGCATGGGGATCGATCTATTCCGCCTGGTGGTACAACAACTGTATTTTTCACATTCGCACATTCATGAGTAGCATCTGTATAAAATTCAACATGTGTTAATCCTCTAATAAACGAATACTCTGGATGAATGATTTCAAACTTCTCATTAATTGTGTTTCTTATATGAATCGCCTTATCGATGATTGTAGATGCATTTTCTGGTACTAATTCTAGGCCTACTGAATTCGCATCAATAATGGCATAAAAATTCCCTCCATACGCAATATCAGCCTCTACAGTTCCAATGTCTTTGACGTGTACAGTAATATTTTTCAATAAAAAAGCTGGTATGTTACAGAAAGATACCTCTTTTGCTTTTCCATCTTGAACAGCAATATCTACTTCCACTAAGCCAGCCGGGGTATCTAGTTTTAAAGAAGTAATCGGTTCAACTACTGGAATTAAACCTGATTCAACTAACGCTGTACATACACCGATTGTATCGTGACCGCACATCGGTAAGTATCCACCTGTCTCTATGTATATAACACCTATATCAGCCTCAGGATGACACGGGTTTGTTAATAATGCCCCTGACATTACATCATGACCACGCGGTTCATTCATTAACAATTTTCGAATCCAATCATATTCCTTTTTCATATGTAACATCTTCTCTGCCATCGTCTCTCCAATCAACTTTGGAAGTCCGCTAATTAATGTCCTCGTTGGATTCCCGCCCGTATGTGTATCAATAGTCGTAAAGACTCTTTGTGACCTCATCCGTTTAACACCCTTTCTGTAAAACGACTCAAACGAAGTGGTTCAATAGGAATAATTGTCTCTTTTTCATTTAATAACTCTTCAATTACTTTCCCAGTAACTGCTGCAAGACTAATCCCATCCCCTTCATGTCCAGCGGCAATGAAATAATTCGGAATATGTTCCACTCGTGAAATAATCGGCAAATGATCTTCTGTCCACGGACGTAAACCAGCGTAAGAACGAATTACCATCATATCTGCCATTTTCGGATAAAAGCGAATCGCTCTATTTGCGATACATTTAATGACTTCATTGTTTATTCTCGTATGAAACCCTACAAATTCACGACTACTTCCAATTAAGAAATTTTGACTTTCAGTAGGCTCAAATACGAGCGCAACCCCGTATTTTTCAGTTAAAGCATCTACTTTTCTTTTTCCGCCAAATTTAGAAATTAAATAACCGAATTCCATTACTTTACGGCATCCTACATGTTGTTGCCTTGATGCTACTATAATATGCCCTTTTCTCGGTTCAATTGGTATATTTACATTTAACATCTGACCAATCTTAGGAGCCCACACACCGGCTGCATTTACAACTTGTTTTGCTGTAAAAGTACCATTCGTAGTTTCTACAACAAATGAACCATTCGTCTCTATTTTCATACTCTTTACTTCGGTCTGCTTAAAGGCTTTTGCGCCAAACTTTTGTGCCTCTGACAGAAGCGAGAAAGCAAGGAGATATGGATTCACAGTTGAATCCGTCGCACATTCTAAACCGCCTAATAAATCATCAGCAAAAAAAGGCGACTCTTCTCTTATATCTTGCCTATCAAGCATTCGAAACGGTAATCCAGCTTCTTTTTGCCGATCTACCCATTGCTGCGCAGCTTCCATCTCTTCGTCTGACTCACATACGAGAATACTTCCTGGTGCCCTATATTCAAATGAATGCTCTAATTTTTCACTTAAATCAGTTACTAATTTTTGACTTACTAAAGACATTTGACTATCAAACCCTGGGTCTTTATCAATGGCCAAAATATTCCCATCACACCGTGAAGACGTCCCGCTGACAAATTCTCCTTTTTCAATGATTGTTACGTCTCTTCCGTATTTTGAAGTGTAATAAGCGATAGAACACCCTATTATTCCACCACCTATAATTAAAACGTCGCAGTGCCTCACAATATACTCCTCCTTTCCCTAAACCTCTCACTTTCTTTTATGCAATTGACGTGCCAATTCTGCACATATACAATTTCCATAAACAATATTTTTATTTGTAAAAATAATTCAAATTTATAGTAAATAGGTGTATTATTTTTTTATCACTGTCAAATTTTTTATACATAACGGGAGGATATTATGGCATTTTCATTTCCGACTATACAAGAGTTTTTGGAAAGTATTTTAATCGATCATACATGTAGCCTTAATCACATTAAGCAAGTAAACGGAAGGTTTTATTATCTCCCTTCTACTACAGAAGAATATAATTGCGCCATTATTTATGTAGATGACTCATTCACTGCATTAATTGACGCTTTTTCTTATGAATTAGCTGTTATCATCCTTAACGAAAACGATGAGCCGATATTCTGTATAACCTCTCAGCAAATGATTCCATTTCTTTATAAGTCCTACAATGAACTACAGTCATTTTATAACACCGTAATACAAACAACTGACTCTTCTGTTACAGTCATTGATAGTAAAGAATGCGTTCGAACTTGGACAGATGGTGCTGAAAAAATATTTTCAGTCAACCATAATGAGATTATTGGGCAACCGATTACTCGTTTTTTTGATTATAAAGACTTGGAAATTTTACAATCTTTACATGATGGAAAAAATATAGTCGCTCAGTTCCATCAGCCTCGTCCCGATTTATTCGTATTAATTAATTCAAATCCAGTTTATTGTAATGATGAAATTATAGGAGCAGTCGTTTCAGAAACAGATGTTACAAATCAAGTCGCTTTAAATGAAAAACTATTTAATATGTCACATGAAATGCACCGTTTAGAACAAGAAGTGGCAAAGTATAAAGATGAATCCGATCCATTCCTTGCGATGAATGGGAAAAGTCCTGTTATACAAAGAACGATACAATTAGCTAGAAAAGTTTGTTCGGTGAAATCAACTGTTTTAATACTTGGGGAAAGCGGAGTTGGAAAAGAAGTATTTGCGAAAGCAATTCATGAAGCAAGTGAAGCAGCGAAGGCGCCTTTCATTTCGATTAACTGCGGGGCAATTCCAGAAGCTTTATTTGAAAGTGAATTATTCGGTTACGAGCGTGGGGCCTTTTCTGGAGCGAATAGTAAAGGGAAAAAAGGTAAAATCGAACTCGCACAAGGCGGTACTTTATTCCTCGATGAGATTGGCGAAATGCCGCTCGATATGCAAGTAAAACTGTTACGTGTACTACAAGAACGAAAGTATTACCGAGTTGGCGGAGAAAAAGAAATTAATATTGATTTCCGCATTATCGCTGCTACAAATCGGGATTTACAAGAAGAAATGAGAAAAGGAACTTTCCGAGAAGATTTATATTATCGTTTAAATGTAGTTAGCCTGCATATTCCACCGCTGCGTGAAAGACGAGAGGATATTATCGAACTCACATACTCATTCTTAAACGATTTTTCGATCAACTATAACCGACCAATTCGTGACCTACCTTCAAGCATTATGCATGAACTGCTTCATTACAATTGGCCAGGTAATATTCGCGAACTTCGAAACGTTGTTGAACGGCTTGTGGTATTCGCAACAGACGGAATTATAAAACAAGAATATTTACCATTTCATACGACTGAAACTTTAGACAACCATACAGCTCATTCCCTATTACTCAGCAACAATAATACAATCCTTTCTTTACAAGAAGAGATGGATGAGCATGAGAAAAAAGTTATTGAAAAGGCTTTACGAATTTTAAATGGGAATAAATTAGAATGCGCAAAACAACTTGGCGTAACAAGGGCTACTTTATATAACCGTTTAAAGAAACTCGGACTTCAATAAAGAATCAGTATGCACCAATCAGGCGTTTATAGGTAGCCCTCTCCCCTCTATATTGGCATGATTTTTGCATATATAATTTGTGCAAACCGAACTAGAGGAGGAATACATATGACAAATAAAAACAACTTAATCGTTTGTCGTTGTGAAGAGGTTACATATGGACAACTTCAATCGACAATTGCTGAATATAACTGCTCGGCAAGAGAATTAAAACTAAGAACACGTGCTGGCATGGGATTTTGCGGTGGTCGCACATGCAGAATAATGATAGATCGAATGATAGAAAATGCGAATCCTGACGTAACTCTTAATGAACTACCGTTAAAATATCAACCACCAATACGTGCAGTTACTTTTGGATCGGTAGGTGAAAGTAAATGAATAGAATTACACATCACCCTATTTTAGGTACTTTACAAAGTAGTGAGCGTATTACTTTTCAATTTAACGGTCATCAATACGAAGCATATGAACATGAAACGATAGCTGCTGCCCTGTTAGCAAATGAAATACGGACATTAAGAGTTCATGAAGATAGCGGGACACCGCGAGGTATTTATTGTAATATCGGGCACTGTTCCGAATGCCGCGTGACAGTAAATAATCAAACAAATGTACGCGCATGCTTAACTGTTGTAGAAGAAAACATGGTTGTTGAAAGCGGGAAACAGCATCCGAATATCGTGAGAGAGATGGTGAAAAAACGATGAGTGATGTAATTATCATTGGTGCAGGACCAACGGGATTATCTGCTTCTATCTCTTGTGCTCGTTTCGGACTAAAAGTGCTCGTTATTGATGAATTTATGAAGCCGGGCGGGAGATTGTTAGGACAGTTGCATCAAGAGCCTACTGGAGAATGGTGGAACGGAATAGAAGAATCGAAGCGACTTCATGAAGAAGCAGAATCACTTTCAGTACATATCAGGTGCGGTGTTTCGGTCTATAATTTAGATAAAGATGAAAACAATTGGTTTGTACATACTAATATCGGTACGTTAGAAGCACCGTTCGTACTACTTGCTACTGGTGCTGCGGAATATTTTATTCCCCTTCCAGGCTGGACACTTCCAGGAGTGATGTCAATTGGAGCAGCTCAAGTTATGACAAATGTTCATCGCGTGCAAGTTGGAAAAAAAGGAATCATTATTGGTGCTAACATTTTGTCTTTCGCCATTTTAAGTGAATTGCAATTAGCGGGAATTAAAGTAGATCATATTGTACTCCCTGAAAAAAGCGAGTTAAGTCAAAAAGCTGGTGAACCTGAAGAAGTTTTAAACTCTCTTTTAAATGCAGCACATCTCGCTCCTTCTGCTATTTTACGAATAGGTAGCCACTTTATGAAATATGATTGGATTCGAAAAGCTGGATTAACATTCTATCCAAACAGCGGAATGAAAATAAACGGAACGCCACTTCACCTTCGGAAAGCAGCTCTTGAAATTATCGGAACAGATCAAGTTGAAGGTGTACGTATTGCTAATATTGACTCTAAAGGAAATGTTATTAATGGATCAGAGAAAATATATGAAGCAGATTTTGTTTGTATTGCCGGGGGATTATACCCACTTGCCGAACTTGCAGCTGTAGCTGGTTGTCCCTTCCATTACATTTCAGAATTAGGCGGACACGTTCCTCTCCATTCCGAAACAATGGAAACCCCTCTTCCAGGTTTATTTGTAGCTGGCAATATTACAGGCATTGAAAGCGGAAAAATTGCGATGGCGCAAGGAACTGTTGCAGGTCTATCAATTGCTAAATATGCAAGTAAAAAACGTGATATAGTCGACCAACAATTATATCACGCCATTCAAAACGTTCACTTTGTTCGTCAGAAAGCTGCAATTCAGTTTAATCCGATGGTAGATATCGGTAGACGAAAGATGAATAATTTATGGCATAAATTCCAAACAAATTATAAAGATTTCTATAAACAACAAGAAATTATTTAATAAGACTTATTTGTCAAAAAGCTCCCCTTATCAAAAACATAAGGAGAGCTTTTCAAATTATTTCACTTCGATTGTCCAATCACCATCAGCTTGAATAGTGAATATATGTATACCATTTTCTTTTACAGGTACTTTTTTCGTAGTATCGGCAGCACCAATTTCATTAAATATCATGCTATCGTTTAAATCAACTACAAAATTACTTTCACCATTCTTATGTACACCATGCAATTCTTTCAAACCTTTTTCAAGCTTCACAAAAACAACATCAGATCCGTGACCACTAATTGTTCCTGGAGCTGTTACTACTTTATCTATTGGAATAGACTGAGACATATTCACTTTCCAGTGACCATCTGCCATTGGATTAATAAAATATTTTCCACTCTTGTTTAATAAAACTACACGTTTTTCTTTTCCATTACCAATAAAATTCGAAAGTGAACCAGAGTCATTACCTTGTTCATCTTTTAACTCTAGAATTGCATTACTTTCTCCTGTATGTTCTACTTCCGCAATAACAAATCCGGATTTTAACTCAAAAAAAATCAGAAGAATTCGCGCCATCACCTTCTAACGAAACACTATGATCTTGTGATAATCTCTCCACTGCACTTTTTTCTTTTATCTCTTTAGCTTTCGGGCTAGTTTTTGCTGTTTGCTGTTCAGTATTGTTATCTTTTTTTTCGTTCGCTTGTACATCTTTTGTTTGCTCCGTTGAATTACAAGCAGTTAAAGATAAACATACCGCAGCTATTGTTGCTAATAATTTCTTTTTCATAATATCCTCCTATTAATATAAAACATTCTTAATAAGAATAACATATTTTTACCAATTCATTCATTTATTAATAATTGAATTTTATCCCAAAATAGGAAACATACTAATAATAGAAATTAAAATAAAAAAACTGCTAGAGCATGAAGCCCTAACAGTCTTATTGTTCGTCACTATTAATTTTCGCTAATGCGTAAATACCTTCTTCATCATCTAATTCAAGTTGTAATCTCGCTGCGAATGAATTGACATTATATTCTCTGTCAAGCAATAAGCGTAATGCTTCGATTAAGTTTGCTTGAATTAAAATTTGCTGGCGACCATTTACCTCTACTTCCGCAGAGAAACCGTAGTCATCGTCATACATGAGTTCAACTAACACTTCTTCTGGACCCACTTGTCTTTTTTCAGCTATATATACGCAAAGCGCATTTATTAATTCTTGTTCAGAAATTTTTATTGTTTCCATGCTACTTCATCTGCCTTCTTTTTACGTTGGTCTTTGAAGTATTTAAATGCACGAACTGCTAACATTACGATACCAGCCATTACTAACATATTTACCATAAACGCTAATACAGAACCAAGAGCTCCCATATTTGCAAATAAGCTACCCATTAGTAAACCACCAAGACCACCTAGTAATAAACCTTTCATAAAGCTTCCTTTATTACTTTTTGGTGCTGTGTTTGTTGCTTTCGTTTTTGAATCTGGAGTCGTTTTTTGAGAATTTACATTTGAGTCTTTTTTGTTTAAATCAACTTTTGACTTTTGACCTGAACTTGGTGTAAATGATTTTTTACCAGATTTGTAACTTTTCGCTGCCGCATGATCTACGAACATAAAGCTGCTAGCCCCAAAGATAACCATAAATGCTGTCATTACTGCTACAAGTTTTTTCAACATATTATATCCATTCTCCTTTTATATAGATATATGTGAAATCTATCTTTCTAGTAAATTCAGAATGATAGATTTGTTTTTAAGAACATTTTAAAGGTTCTTATGAACTTATTATATGAACTTTTGTCGAAATATGCAAGTATTATTTACTTCCGACAGTTTGGTGACAAAGGAAAAATTAAGCAAAACAGAATTGACTTTAAATGAAACAAAACATATTATAAGTTCATAAGAACTTTTTATTATTTTGGAGGTGAAAAGATGGAAACATTTCATCTCACACGAAACGAAATGGCTACCCTTCTTCTATCACTAAGAGGATGGAATACGAAAAAGCCTCTCGGTATTTTACAAGAAGCTTGGGCAAAGTCACATAAAAAAGATATTGAAAGCGGACAAAGCGTTACAGCTTTTATTACTACCGCACTTTCACCTATTTTTGAAAAGCTGATTAAAATTGACGATACTGATGTCGGTTTTTCTTTAAATGAAATAGTTGCGCTTGGCAATCAGATTGAAAACACAAGTTTCTCTGTAACTGCTATGCAAAACTGGGTGAAACGAGATATAAAAGAAATGATTGGCTCTCCTCAAAAAGGGAAAAAATATTCGATTGAACAAGCAGCCTTACTGTTCATTGTCGAAGATTTAAAAACAGCACTTGATTTTGAATCAATTCGTAAGCTATTACGCCTTATCGTTAATGACCCAGCCGATCGAAGTGATGATTTAATCAATCCTGTTCATTTATATGTAGCATACTCTTCTCTATTTGAAGAACTCAATCAAGGGAATTGCTTACAACTAAATGCAACAGATACAGTTCATACAATTGAAAACATCGTAAAAGAAAAAGCTGATAAAATCGCAAGCAAGTTCGATCAAATTAATAACGAACAACGCGAAGCAATTCGTAACGCTATTATTATTGCGACCCTTTCTGTACATACCGCTTATGTACAAATGTTAGCAAAACGTTACGTAACAGCAACGTTATTTTTACAGAACTTAGATGTGAAGCCTTAAAAAATAGGAGCAGAAATGCTTCTATTTTTTTATAAGAAATTTTTAATAATCTTTTCATTAACCCTTCATGAAAACGTGGCTTATATCCTTTACTATAATACTTATGGGAGACATAAAAGAATTGAAATAGCAATCCCCTATATGAATAAGGTATAATATACATATAGTGAACCTTTTATATTATTAAGTAAAGGGGCATATATTCAAAAATCCATAAATTAGAAGGTGCAACAATGTTAAGTAGTTTTATTCATTCAGTATTAACGTTTTTTGAAGGATTAGGTTATTGGGGCGTTATGCTTGGACTTATGATTGAGATTATCCCAAGTGAAATTGTCCTTGCTTATGCAGGATACTTAGTATTCAATGGTAGTATCTCATTTATAGGCGCAGTTGTATTCGGTACAATTGGCGGTGTTATTGCCCAAATCTTTATTTATTGGCTTGGACGATACGGCGGACGCCCTATATTAGAACGTTATGGAAAATATATTTTCATACATAAAAAACAAATAGATGCTGCAGAAGATTGGTTTAATCGTTACGGAACTGGCGTCATTTTTACAGCACGCTTCATTCCAGTAGTGCGTCATGCGATTTCAATTCCTGCTGGTATTACAAAAATGCCTTTACTACGTTTCACTACATTAACAGCACTTGCGATTATCCCTTGGTCTATTATTTTCATTTATTTAGGTGAAAAACTAGGTGAAAATTGGGAGAATATAAACGATATTGCTGGTCCGTATGTGAAATCATTTGCAATTGGTGGCGTCGTACTTATACTTTTATACTTCGTTATAAAAAAATGGACAAAAAAGCGCAAAAATCTTGCTTAAGAATATAATAAAAACCGCTATAAATTCATTCGAAGTTATAGCGGTTTTTTATTTATATATGAATTAATCTTCAGAAATTATATAACACCTTTCCATCTACATTTACATGGATAAGCAACCATTCGATCATTCTTTTCGTATATTATCTCAAAAAGGAGTGATTCCCCTATGCATTGGCAGCAAAAAATACCATACTTAATCGGACGCCCTATCGGTATTTCCTTCATAAATGGGCAAGGAACTTCCGGCGTATTATGTTCAGCGCATGATGGTCAATTATATGTGTATGAATACCTTTATCAAGCTCAGTTCGCAATGAAACATTATGATTATAGACAGGTTCAAGATATACATGCATTCCCAAATTGTCCTCACCAAAATCCTCTATACTAAAAAAATCGGAACGGCTCATAGCCATTCCGATTTCTATACTTTATTTCTCAGAATAAAATTTCTGCACTGCTTCATCAAAATAAATCCAACCTTTCCAGCCCAAATGAATCGTATCTTTTAAGAAATACTTATCATATTCATGGCCAGAGAAATCAACTACTGGATATCCTGCTTTCTCAACCTGTTCTCGAACTTTTTTATAATACACTTCACGGCGTTCTTTCGGGAATCCAGTATAATCATACCAAGGCCCATTTACAGGTACAGAAATAAAGAGCGGTTTGACATTTTTCTCTTTAAATAAATCTAAAATAATTTGTAAATCATTATATTCTGGTGATTCATCATATGTTTCATTTGCTCTAAAGTTTTTTAAACCTTTAAGTTTTTTCTTCAGATTATTCTTATGATAATACGGATTTTCAATTCCAAATGTATTTGTAGTAGACTCAGCTTTCCCTTCTTGTTCTGCGTGTTTACGTGCGTCTTCCCAAGAAATTGAACGAAGTCCGCTATTTGTTTTCTCTTTCATCGGTTCGATTTTAAATAAAGAGTTAAATAAATCTCTATGATCTAAAATATTTCGATGCATATAAGCAAGTGGTTTAACTAAACCTGCTTTTATGTTATGTTTCGTATCATTATATACAATACCTTCTAATGAATTTTTTAATATATCATCTTCTTGAACAACTTTATAATCTAATAGCCGTTTCGCGATTTGCTTCTTCATTTCTGGATTTATCTCATCATTAAAAATAAAATGATATGCTTGTTGTTTGGAGAAATTATTAGTGAAATCCCCTTGTGATACACCAGTCTTTGTAAACCATTGTGGTGAAAGAACAAAGACTACTTTTTTATCTTCTAATTCATCCATAGTAGATGTCATATTTAAAATATGAGCTAAACTTTGTGTACCGCCAGTTCCAATTAAAAACGGTGTAAAACCAGCTGGATTTACTTTGAAATAATTAGACGGATGATATGCATCCATTCGTAAAAATTCTGATGAACCGTACATCGGTAAATACTGTGAATTATCTAACATTTTTTGCTGTAAGAAAACACTTTGTAATTTCTCTTTTTGTAAAGAAGTAGCCGCATCTTCTACCTTCTTATCACTAATAAGCGATACTAAACTTTTCGATGGGATTAGAATGATAATGAAAAAAAGCACACACGCTAAAATTATAGGACCAAAAGCATGCTTCATTTTCATCTTCTGTCCCTCTTTCTATCGTTATTAACTTGTAACCCTTGTCTTTGACACGCCATCTTTTCTCTCCTTTTTCTCTATACATGATGTTCCATTCTATTTGTCTATTATATACATGTATGTATTTCCTTCCTTGTTCTATTAAATCCTATAGAAATAGCGCAAGAAAATGTTTCCATAGAAACACGTTAATTATACAAGATTCTACATAAATTTCACACTGGAATTTTAGTAATAATTTTATTTTTAAGTCGTAAAAAAACATATGAAATGTCTATATTTCATTCGGAACTGTACAAAAAAACAGACTATCACATACGTGAAGTCTGTTTCCCCATTCTTTTATTTTTGTACATCTGCCCATTTTAAACTTGTAGCTGGACCAAATTGATGTACATATAAATCTTTCACATATGGTTTTTGTAAGTAAGATAATCCGCGCTGGAATACCGGTGCAATTACTGCATCATCAAGTAGCATTTTTTCAGCATCCTGCATTGCTTTCCAGCGAGCCTTTTCATCATTACCTAATTCTGTTTTAATCTTCTTAATTAACGCATCATATTCTGGGTTTGCATATTCTGTATTATTAACACTACTTCCAGAAAGGAATACTTCTAAGTAAGTCATTGGATCTGGATAATCCGGTAACCAGCGTGATAACGACATTTCATATTCTTTCTTCTTCTCTAGTGCTAATTTTTGCGTATGTGGTTGCAATTTCACATTCACTTTTAAACCTGGTAAATTTTTCTCAAGCTGCTCTTTAATGTACTCTCCAACTTTTTTAAAGTTTTCTAAGTCATAATTTAATAGTTCTAACGTCACTTCATCTGTACCTGTTTCTTGCTTTGCCTTTTCCCAATATTCTTTCGCTTTTTTTACATCAGTTTTATTAAACTCACCTGCCGTACTTCTAAAATCTTTTTTATCTGGTCCCTTTAAAAATCCTTTTGGTACGTAATAGTTTGCAGCAACCGAACCATCATTTAAAAATGAATCCGCAAGTCCTTTCTTATCAAAAACTGTACTTAGCGCAAGACGTGCATTTTTATTTTTAAGAATCGGTACATTTTCATTAAATCGGAAGAAGTACATAACTGGATCTGTATATTGTTTTAGCTCTTTATTATTTTTATATTTATCCACGAATTCTGTAGAAATAACAGCTCTATCAACTTTATCTGTTTCATATAAATTTACCGCAGTTGAAATTTCTTTTACAATTTGATAGTTTACTTCATCTAACTTCACTTCTTTTTTATCCCAATACTTATCGTTTTTCTTCATTGTAAAGCTAGCTTCATGCTTCCACTCTGATAATGTAAATGGTCCATTATATACCGCTTTATTTGCTTCTAATCCGTATTTATCACCTTGCTCTTTCGCATATTTTTCGTTAATTGGATAGAAGGATGGTAAAATTAATAATTTCGTAAAATACGGTACAGGATGTTCTAGCTCTACGACGAACGTTTTATCATCCTTCGCTTTTACTCCTAATTCATCTAGACCTAGTTGTTTTTTATTTATCTTCTCAGCGTTTTTCACATCGTACGCAATGTATGCATATTGAGAAGCGGTATCTGGATTAATCAATTGCTTCCAAGCGTATACGTAATCATGAGCGGTTACTGGATCTCCGTTTGACCATTTCGCATCACGCAAATGAAATGTATATGTCTTTCCATCTTTACTCACTTCATATTTTTGTGCGCCTGCCTCAATTACTTCATCATTTTTCGATAGACGGAATAGTCCTTCCATTACGTTATTCAAAACGTTAAACGAGATTCCATCTGTGACTTTCACTGAGTTTAACGACGGAATTTCACCCGTTTCTAGTAACTGTAATACTTTCTTTTCATCTTTCGGCTTTGTTGTAGTTTTTTCTTTTGCGCAGCCAACTAAAAATGAAGAAACTAATAGAGTACTAACTAATGAGTAACGAACAACTTTTTTCATTTAAAAACCCCCTCTATTTTTAAGGTAAGTAACGACGAGCACCAGCGTATTCTTCTATATATCCTGGTGTATTTAGTGGTATAATCTCTACCGACCTTTCAGCTCTTGGTGAGTGAATCATATTGCCATCACCAATATACATTGCAACGTGATGGACACTACCTTTCCCTTGATCATGTGCAAAGAAAATTAAATCTCCCTTTTGTAAGTTTTCTTTATCAACTGCAACCCCTGCTCTTGATTGCGGTCCAGAATCTCGCGGAATTGTAATGCCGTGCGATTTATAGATCGTATGCGTGAAGCCAGAGCAATCAAATCCAAAACCACTTGTACCAGCCCATATATACGGTAAACCTAAAAACATTTTCCCTGTGTTAATTAAATCATCAGCGGTCGGTTTTGGAATATCAGTTTGAGAGCGGTAAACTGTTCCATCATTTTTTCGTAGCCATGCTTTCTGACCATTTGGCAACAATACACGGTATGAAATTGTGTCTTCACTTAATAGCGGCAGTCTTGTATTATAACTGACTTCAAGTGATTTATGTTTTTCAGAAGGATTTATATATAAAATCGCTGTTGGCTTTGTTATTAACACAAAAGGTTCATTTGTTTTATCTGCAAATTCTTGATTATATGTTAATTGCTTTTCAGGCATCCAGCCCGGATAACCTTCTTCATTTCGTGGGGTTGGCTGTCCATGCACTAATACCTTCACCCACTCGCCTTTCTTATCAATAACAGTTACTTCTTGACCGAGTAACGCTTGTGTTTCTAATTTATTTGCATTTGTTAACCATAGTTTCTCGTCAAGTGTCATTGATTTCGTCCATTTCCATAGATCCACTGGATTTGTTGCACTCGGTGTATCGATTGGCCTTAATGCATCAGGTGCTGTCCATAACGTTGCAGCAGATACATCTATAAATGCTTTATTATCCTTCTTTTCTTCAGCATTTGCCGATGTAAACGATGAAAATATAAATAAAGTTGTTAAAAATGCAGTTCCTACTTTTTTCATATATATCCCCCTTAAAAAAATAGTTTACTAGTCTCTTCTCCTAAGACTTACTATTCACTGTCGATTGAAGGTTTACCTTTGATCCAGAATAAGTCATTCCTTCCGGCTCTTCCATTAACCAAAGCGGTGCATCAAGATCAAAATAATGAATATTAGGATGCGCTGCCGCTAAATGCGCAACAGCACTAACGGAAAGTGAAGATTCCATCATGCTTCCCACCATACACTTCACACCAGCTGTTTCTGCGATATCTGCAATACGCCATGCTTCACGTATGCCACCACATTTCATTAATTTAATATTAATTAAGTCTGCATATCTTCCTTGAACGAGCTTTAATGCATCACTTGCTGAAAATATACTTTCATCGGCCATAATTGGCGTTTGCACACGATCTTTGACGTACTTTAACCCATCCCAATCTTTCGCGTGTACTGGTTGTTCAATAAATTCTATATTTAAATTACGATTTTCCATCCCTTGAATGATAGAGACCGCTTCTTTTGGACTCCAACCTTGATTCGCATCTAAACGTAATGTCGTATTTCTTGGTACCACATTTCGAATTGCCTCAATACGTTCCAAATCTAAATGCGCCTCTTTACCCACTTTAATCTTTAATGTTTGAAATCCTTTTTCTATATGTTTCTTCGCTTCTTTTGCCATTAATACAGGCTCATCCACACTCACTGTAATATCCGTATAAATTTCTTTCTTCCCGCCTAACAATGCATATAACGGCACCTTTTGATATTGGCAATATACATCATATAAAGCGATATCTACCGCTGCTTTCGCACTTGAATTTCTAATACAACTCATTTGAATGCGCTGTAGTAACTGCTGAAACTGAATGATATCTTGACCAATTAAACATGAACGCATCGGTCCTAAAATCGCTTCTTCTATTCCACTGGTGAAATCACCCGAAATAACTGGCGTTGCGGCTGCAGCTCCCTTACCAATCACTCCTTCATCTGTATGAATATAAACATCTATACTTTCAATTTCTGTTACAGTACGAAGCGCGGTTTTAAACGGTGTATGAAGTTTTACACGTCTACGATTTACTTTTACATCTGTAATTTTCATTTTGTTCATCCTTTCGTTCTCCAATGAAGTGAAATTTTAATCCACCGGAGATTTATACCCACAGATTATTAAGTAAACCTATTGGGCATTTACTCTCCTATCTCTCTACTTTGTTTCCGTTTACTTTTGATGTAGGATGATAATGTGAAATAAAAAAATCCAGCCATAAGAATGATTCTTACGGCTGGATTTTGTCTATGATTGAGTAGACAAAGCAGCAATCTGATTATATTTTTTCTGTGCATCTTTTAGCGCTACAAGTAACGCTTTTTGAGAAGAGCCGAAATATCGGTTCTTTACTTCCATTACTAACGCCGGGTCATTTATATTTTTATGTAGAAATAAATATTTAACAAATTGAGATGTTAATGCAATTGTCGCTGAGCAGTCTACATCTACAATTTCCCCTGTATCCTTAACAAGTACAAATGCTACGAAATAGCTTTTAAACTTTTCAGTAATGGGATTATTTTGAGGTGCTTTCGCATCCCCTACGATATAAATTGTATTTGAAGCGTACACAGCTATCTTCCTTTCGTATACGAGGATAACGGGTTTCTTAATAGTCGTATGAGCGAGGAACTCAACGTTGATTAAAAAATGTATCCGCTTACCTTGTATTATAATATAATTGACAGAATTTTAACAACATTTATTTTAGTGCATATTCCATATCTATGAAAATAGCTTAAACTCTTCATTTTTACAATATGTGATTATTCCTTGTACCATTACATTCATACATAAAAAAAACAGTTAGCGACGGCTAACTATTTTTTTCATTACTTGGGCATCACAAATATAGTTTCATTTGACTTAGAAAATTGATACTCTTTTCTCGCAAACTTCAAAATTTCTTCCTCATCGTCTGTTAAATTTTCTATGTTAGTCTTTAAAGAATCTTTATCTTTCTTTAAAGATACTAATTGTTCCTTTTGATCCGTAATCGTACCTTTCTTCTTATCAATTACTTCTTGTTGTTTCGTTAAAATATATTGAACGTACAGAGTAGTTGCTGCAATAAAAAGGACCATTAAAATAAGTCGCCTTAACTTCTTTTTATTTATCCTACGCTTGTCACTAGGTTGTGATAACTGCTCTGGTATATTAGGAACATTTACTCGTTTGAGTTTCCTCATTCAAATCCCCCTAACCCATATTTTTCACTACCATCGGCACGTTTTCTTACTAAACTAAATTCTATTCTTATAAAATAAACTCCTTCACAAAAATATCCCATAAATTAACCAATTAAAGATAGCATTCGACGACATTTCCATATTTACACCGATTTTTTTTATACATGCTGCTATAAAATAGTAGTTTCTGTAATTCTTTTTCTACTATTGTAGAAGAGTTTTTTCACACACAAAATTCCTTCCCTACATATCCATGTTATAACATGCTTACAAGGAGGGGAAATATGCATTACCGCACATTAGGTAACACTGGAATAACTGTTTCTGAAATAGGTTTTGGGGCATGGGCAATCGGTGGTGATGAATGGGGACCTGTTAACGATAAACAATCTATAACTGCTATAAAAAAAGCCATTGAGTGTGGTGTGAATTTTATTGATACTGCGGATGTGTATGGTTTAGGACATAGTGAAAAGTTGGTGGCTACCGCGATTAAAGGACATCGTAATGATATTATACTATCAACGAAAGGTGGTTTAATCGGACATCACTACGACACTAATGGCGTTCCTGTATATGATACTCCTGAAAAAATCATCGCCGTATTTGAAACAAGTTTACAACGTCTTCAAACAGATTATATTGATCTTTATTTTTGTCATATTTGGTGGCATAATCGTAGAGAAACAGAAGCATTTCTACGTGCATTTGACATATTAAAACGTGATGGCAAAGTAAGAGCAGTCGGTGTTTCGACTCATGATTTACAATACATTCATCATTTCAATAACAACAACGAAATTGATATCGTACAACTTGATTACAATATATTAAATCGAAAACCAGAAAAAGATATATTACCATTCTTACAAGAGAAAAATCTAGGGGCTGTTATTCGTGGTCCATTAAAAATGGGCATTTTAACTGGAAAATTTACAAATAAAACAATTTTTCCAGATGGAGATTTACGCAAAGATTGGCCAAATGAAACTTGGTTTCAAGAAGACTTACAAACCGTAGAGAAACTTCGGTTGCTCTCAAAAAAAAATCAGACCCTAGGGCAACTTGCACTTCGCTATGTACTCTCTCATCCGGCAGTAAGTGTTGTAATTCCTGGTGCGAAGTCAGGAACGCAAGCACAAGAAAATGCAAATGCATCTGTTCGCCCTATTTTGAGTGATGAAGAGCTTAACTATATTCATTCAATATAAAAAGCCCAATCCGGGCTTTTTAATTTGGCAAACTAATATCATACTCCATTCGCTTCGCTGTGTCCTCCGCAACATGCACACCTAACAAGTTTTTCACAATATGAAATGCCATATTAATTCCAGCTGAAATTCCGGCAGATGTTATAATATGTCCTTCATCTACAAACTTTACATTTTCTATAACTTCAACATTTTGAAACTCATTTTTAAACTTTTCAATACTAGCCCAATGTGTTGTTGCTTTTAACCCTTCCAGTAAACCTGCTTTCGCCAGTAATAACGCTCCTGTACAAACTGAAGTCATCAGCTTTACTTCTTTCATTTGTTGGCGAATCCATTTTATTACTATTTCATTTTTTATTTCATATTTTCTAGCACCTAGCCCACCCGGAATTATTAAAATATCCACTGGTGGTAAATTTTCAATACTATAATCTGGCTGTACCTTCAATCCATTCCTTGCTGTAATCATTTCTCCATTCTCGCTAACTGTATAAACAGTAAATGGTTTTTCTTCATTCACCTCAGTTACAGAAAAAACTTCAAATGGTCCTGCAAAATCTAACACTTCTACTTCATTAAATAAAAATATACCAACACTCCATTTATTCATCATAAGTTCACTTCCTGTTTCAAATGATGTAAAAGGTGATCATATCCTTTTTCTAATGCAATATCATACGCTGTTTTCCCATCATTTTTCTTTATCATCTTATTAGCTCCATTTTTAAGGAGTAGCATAATTATTTCTTCATTTCCTAATAATGCCGCTTCGTGAAGTCCTGTCCAGCCACCACTTTGCATAATATTTACATTTGATCCTTTTTCAATTAAGAAAGCAACAAGTTCACTTTGCTTGTTCGCGATTGCTGCTTGCAAAGGCGTATTTTCATTTTCGTTTTTCGCTCTACTATGTATATCTGCACCGCTTTCTAAAAGAAAACTCGCTATTTCTTTTTGTCCAAAATAAGCTGCTAAATGAAGTGGTGTCCAGCCATCTTCACTACATTCGTTAACAATACTTGGACTCGCCTTTATAAACTTCACTACTTTTCCCTTATGACCACTTATAACAGCTTGTGCTATTGATTGTAAATGCTCCATAATAATCTCCCATCCTTCAAACTATTTAAGCATCTCCTTCTACATGTTCTATTAATTATTACATTTTCCTTTTAAAACCTTAAGTTTACATAATAATATTATATATCCCTTTTTGTGCTTAATGCTGAATAGCAATAATGTTAAAAATACTGCCTTTAAACAATGAAGACCATGATTTCATTAGAGTTACTGAAAAAGCAAGCAAAAAACTATACACATAGTTTTCATCATATTTGTTCAGTTGCATGAAATAAAACAGGTAATGTTTATTCTGCTATTCATGCTTTCAACATATCAAATAATATTATTCCAATAAAAAAAACAATCCATTTTTAAAATGGATTGTTTTTTTATTTCTGTTTTATGCGGTTTATTTTTTTGTATTTTCAATGAAGAAATAATTACGTTTACAAAAATGAAACGCCACTATCTTCGTCCCTCTTATATTGAGTTTTTCGTTTGAAAACAAAAAACTTTTTTCACCTTACGTTTGAAAAAAACATATGTAAAATTCTCTAAAACAGCTGCCTTATCATACTAATCTATAGCAATTCTGTCTTCTTCCCTTACCTGTTTCCTTTAACACATACGATTTTAAAACAAGCGCCGTTAATGAATCTGTTAATGTTTTATATGATAAATTTGATAATGCCAATAGATCGTTCGTATATAACATTCTATGCTTCTCTAATAATAATAGCACTAATCGTTCAGACGGTTTTAATGCCTCATCACTTTCTAGTATAAAGTCTATATTTTTCATTTCTCTAATTATTACTCCTTATATAAAAAATACTTTAGTGCTAATTTAATATAAAAATAATACACAACAAAATTTGAAATATATTAAAATAACATTACTTTAGGACACTATTATACTATAACATATAAAAAGCATTTGCCGAAATAGGAAATGCTTTTTATATTGCTTATATAATTCTTCAAAAACCACATTTAAAAACGGTTAGTCATTCTCTAAATATGAATGACTAACCGTTTTCCAGCTTCTTCTCAATTAACATGTTTTACCTTAAATATTTATTGCAATATGCGGCTTACTGTAATGACTTGTTCCACCGCCACCTACTACTACTTTACCGCTTTTTTCAAAAATTAATAATTTACTTGAACCATCTGCAAGAAGCACTATTACTTCAGCATTATTACTTGTTGCTACATAAATTACATAACCACTCTTTGATATACAAGTTTCCCAATTCGCATCAAATTCTGATCTTACTACACGATTTGAATACACTTGATTTTCAATTCTATCTTGTTCTACGTTTTCCAAATTTATTCTCTCCTCTTCCCTGTATAGTTATATATATTAAAATAGCGACCGATTTTAACATAAATAGTATATGTAATTAGTAGGAGAATGCTTAGACAATGGAAACGAAATAGACTTCAAAAATTTTACAATTGAAACTTCTCTTTAATCATTTCCGCTACTTCTTTTGCACTCAAATACGTGTTATTAATTTTTATATACTCTTCTTTTTCAATTTCACCATGAAGAGAGTTTAATCTATGCTTTTTCATCGTCTCTTTCAAATTATTTTGAGACCACTCAATATCTCTTTTTTTCGGTTTATGTTCTAATCTATTCGGACTTTTATTCCGTTCTAATCTTTCATCTAATTCCGCTTCCAGCTCTATAAAATACACTGTCCCACCTTTTGATTCAAAAATACTTTCTACATAATGTATATAATCCCAATCCGATTGGAGGTCAAATGCCCATATATACGTAAAAATCATTCCAGATAAATCACTTTTAGATACTTCTTCAAATATTTCATTACGAAATAAACTTACTAGCCTTTTTGCTTCTGTCGTACTGTAATCAAAAATTGGACTTACTAAATCAATTGTCATGTGGTTATGAAAAAGTTTTAAACCGGTTAATGTTGCTAATTCTTGACCCACTGTCATTTTCCCAACTGCTTGTGGGCCAAATATTAATATAAGTTTCATTTATTTCCCTCCGATCTTTCTCTATAAACAATTACATAAAATTAAAAATAAGGCAGCCGATTTTTAATCGATTGCCTTATTTTTTTATTCATAGTATTAGTTCTATTCTTTTCGCACAGCTTCAAAAGTAAACATTTGATTTGCACTTGACGGTTCGTTTTTATAAGCATATTCAGCAGAGCAAGTAATATTAGAGAAACCTATACTTTCTAACAGAAGTTTAAACTCTTCTATTCCATACCAACGAACCGCAAAGCGTTGTAGTTCTGTTTGTACTAACTGTCCTTTACTCCACTTTTCATATTTCAAATATGATACAGTAACTTGGTTCAGCCAATCTATTTCAATTGATTTATTTTCTAATGTGATTCCGTCTCCGCTCGGCAAAGAAAAAGTCGATGTATGAATTTCCCCAGTCTTCCAGTCATACGGAAGCATAATATCTACGATTAATCGTCCGCCTGGATTAAGATGTTCATAAAAATATTTCAATGCGTTTATAGAATCGACACGATTTTCAATTAAACAAAAAGATCCAGTAGGAATGATAATTGCCTCATATTTATACGGAAGTGATAATTGTTGCAAGCTTCCTTCATATAAATTAGGATGTAAGCCTCTCTCTTTACAGCGCTTACGGCAAGAATCTAGCATTTCAGGTGAATAATCTATCCCATCTACTGTAAAACCAGCCTCTAGAAGTGGAATGATGACACGCCCTGAACCTACTGCAGCTTCGAGGATTCTTCCTCTACAATCTTTTAAACGTTCTTTGTAATACTCAATATCACCATTTAAAGAATAACCGACTGGTTTTGTGTAATCATACAGTTCCGTACAAAGTGTACTATAAAAACTAAACATTTATTTTCTCCTCCGTTTTTACGTACGGAAGATTTCAATTCAACTAATCTTCCTGTACCTCGAATTTTAATGAGATTTTGAAAGAGCTGACTGTCATAATATATCACTCACTTTCCATAGAATATAATGATATTGTATTACATAACCTTCCAATTTGAAATATAAAAATTAAAAATTCAGACTGTAAATTAAAGAGCTTACTTTAGTAAGCTCTTTAGAAAAAATATTTATTTCACAATCGGCAATGTCACTTCACTTAATTTCACTGTAAGTTTCGTTCCAGCTTTCGGTCTAATTGTATAATCATAATCACTTGCAATTAAAACAACTTCGATTTGATGCCACACTTTAAATACATAATCATCTGGCTGCATGTCCCATGTAAATGTATAATCTTTGCCCGGTTGAATCGCCGTTGAATTTTCTATACTCTTTAAGTTTTGTGGATCCATCCAGCCTCTCGTTACGATTTCCGGCTTCGCTCCTCCATAGTCAACAAGTAATGCTGTTAAATTTGATACAGATTGATCAATATTTCCTGTAATTGAAATCTTTGGTATACCACTTATACGCGTATCTTTTTGCAGTACAGGCATTGTATATACTAATCGATTGGCTACTTCTAATTCTGGGTTTGCTACTAATTGATTTGATTTTATTTGTGCATCATCTACGAATGAGAAAACTTTATTAACCGATCCCATACTTAGTCGCAAATTGACTGATTTATTACTTAAATACATACGGATTTTTGAAGGTACAGCCGCTGGATCTGGCCAATTTTTTATCTTTTGCCACGATTTATTTTCTCTTTGCACATCAACCATTGGTTCATCCATAATTCCATTTTCAATTCCGTACAACCAATAATCTAACCATTTATTTTGTGTTTGCTGCCAGTTATTACTTGATGTCCCACCATGAACACCTTGGTGTAGCCACATTTTACGAGGTACATCATTTTCTCCAAGAGCATCCCACCATTGTGCGAACTGTTTCGTTTTAACATTCCAATCGTTTAAACCATGAACAACAAATACACTCGCTTTTACATTTTTAGCATCTTTTACATAATTTCTTTTATCCCAAAAATCGTTATAATTACCCGTTTTCCGATCTTGTCCAGCAGTAAGTTCTGTCATTATCGGACCACAAACTTCTGAATTCTTTCTTGTCAGTACTGCTTCTGCCATATTATCTGTATCTTCTCCTTGATATCCGCCTGGAGCAATGACTGCACCATTTGCACAATAATAATCATACCAACTACTAATTGCTGCGATTGGAATAATTGTTTTTAAACCTTCAACTCCAGTAGTCGCAACAGCATTTGGTAATGTACCATTATAAGAAACGCCAGTCATACCTACATTTCCTGTAGACCAATTTGCCTGAACTTCCTCACCCTGTTCTGTAAATGCTTTCGCGCGACCGTTTACCCAATCAATAACAGACTTTGTACCGAGTATTTCTTGTTCATCTCCAGTTGTAGGGCATCCATCTGATTTTCCAGTACCTATACTTTCGCCTAGAATAACTGCATAACCTCTTGGCACGTAATAGTTCCCATACGAACCAAGATTAACTGCTCCATACGGTTTTCCTTCATACGCATACAATTCTTCATCTACATTATATACAGGAACATCTTTTAATCCAGATCGATATGGACTCATTTCATAAATAACAGGAACCTTCACATTCGGATCTGTCTTTGGACGCATAACTTTTATCGATACTCTGTCTTTCTTACCGTCGCGATCACTATCAACTTCTGTCTCTACATATAAATTTTCGATAATAGCTTCATCGAGAGAATAAATCGGCTTTGTCATCCCATTTTCTAATTCAATTTTCGTATTTTTAGTCTCTTCCTTATTCTCTGCATGCACATCCATAGTAAAGCTAGGTATAATTGTTGCAGATAGCATTGCTGACAGTGTAATTGCCATTTTCTTTTTACTCAACATGTTCCCTCCCCTTATTCGTTCTCTTTTACTATATAAAAAATAACTGAAAATTCAGTTTTATTTTTATGTAAAAGTTGAGAAACTCAAAGATTTCTTATTAAGTAAAATTTAATGCAGGTGTGAAAGTATTTTCCCACTCCCCCCTTCTTTATAAAGTGAAACTGTAATCAGCACTCACCAATCGGGCATTTACGAGCAGCAGGGCCCCCGCCTAACTTCTTTGCTTCCGCTAAATTTTGAGATGGGGGTCTTACTGCCCGGCAAATAGCGGGATAAATAGAGGAAAAGACAACCGATATTTCTATCGATTGTCTTACATTCCATTTATTATTTTTCTAACTCTTTAAAGGTATCTTTCAAGTCTTTATCAGATACCTTTATATCTGCATTTTTAAGCAGATCTCTAGTAACTTGTTGATGGAATTGAGGATCTTGTATACGTTGCTGTTCTAATTCTTTACGAATATTCTCTTTCTCTTCCTCATACGGTTTAAGCTCTTTTTTATCCGTTAACTTAATAATATGATATCCGAAGGAAGATTTAACAGGTTCACTCAATTGACCAACTTCTAACTTATATGCAGCATCCTCAAATTCTTTCACCATCATACCTGGTCCAAATTCAGATAGTTCTCCACCTTTCTCTTTAGAACCTGGATCCTCTGAATATTGTTTAGCCAATGCCGCGAAATCTTCGCCACTATTTAATTTTTCTTTAATTTCTTTTGCTGTCTTTTCATCTTTCACTAAAATATGGCTAACTTGAAGCTTTGGCTTATAGTGATCTTTAAAATCTTTTTCCGTTACGGTTGCTTTAATAGCTTTTTCAAAAGCGAAAGTAAGCTTTAATTTCTCTTTCAACTGATCTTCATTTTTCACACCATTAGATTCCATATATGTATTAAAATTATCGCCCATCTTGTCTTTTAATTCTTTTAGTTGTTTCGTTACCTCTTCATCCGTAACTTTATATTTATCATCTAATACTTTCTCTACTACCATTTCAGATAAATTCTGTTTACCGTAGTTTTCTTTTAATTTTTTGTTAAAATCACTTTCTGAAATGCTTCCTGATTTTGTAGTTACAATAGTATCTGATGAACCACATGCGGATAAAGATAACGTCATCCCCATTAAAATGCTACCTATTACTAATTTCTTTCTTTTCAAATCCGAATACCTCACTTCATTAAATTCAAATGTAACTATGTAAATGTAACGTTTCCCTGTGAACTTCACGTGAATTTAATGAAAGTAGAACATTTGCTAATTCTCCATTTAATACATCAATTTTGAAAATTATGGTGATTCATCCTGTATCGCTAACCTCTAAAGCTGCAAAAAGGACTAATATTTTCATTAATCCTTTTTCACATTTATATAAAATTGAATTTCTCCATCTATAGAGGAAACTCCATATTCAAAACCATGTCTTTCTAAAATACTTTTCACTATCGCTAGTCCTAATCCTGTACCTGATTTTTCTTTACTACGAGAAAATTCTAGTACGTAAAAAGGCTCCCAAATTTTATCGATATCTTTAATTTTTTCCGTATGAATGCCATTTTTTATTTGAAAATATATACTTTTATTTCTATCTTCTAAAGTAATTATTATGTTTTGATTTGCTGAATATTTTATTGCATTAGAAATTAAATTTTGAAATACCATTCTCATTTTATTTAAATCTGCATAAACGATTGTATCGCTCGTATTACAGTTTACTTGCAAGTTAATTTCTTTCGAATCCAGTTCAATCTGATGCTTATCTAATATACTCTGGACCAGTGGTTCAATAGGGAATTCTTCTTTTTGTAAAATATCTCTTTCTAGTTTAGAAAATCGTAATAGTTCTTCAATTAAGTTTGATATTTGATCTGTTTGTTTAATAATTGTATCTACGTAAGTCCCATCATCTAGTCCATCTTTAATCCCCATAGAGTATGCTTTTACTAATGCGATCGGTGTCTTTAATTCATGCGTCACATCACCCATAAATCGTTTTAAATGTTCATTACGATCAGTTAAATCTTGATGTGCTTCATGTAGTTTTTCGCTCATGATATTAATACTATTGGCCAACTCTCCTATTTCATCATTCGTTTTCACTTTCGTTCTTTTAAACTGCAAATGTGAAATATCCTGAGCTACATCACTTAGCTCTTTCAGTGGCGTCGTTATTATTTTTGAAAGTATCCACACAAGTAAAATAATAAGAAGCAGCGAGAAACATACGATGTATAAGTAAAATGTATTTAACGTACTTATAATTTCATTTGAATTCGCAATAGAAGTCCCAATTAAAATTATCGTATCATCTTTCGCAATATATTTAGCAAAAAAACTCGCTTTTACCTTTCCTTGATCGTACAGTTTATTCGATTGCCCTTCCGTCTTCACTTTCATGACTTCGTCTTTCGTAATCCAAAGCTTATTTAACGTCACTTTCTTTTTCGTAAGTTGCATGCGTAATGCTTCGTTCATAGCATCTTCTGACTGATTAATTGGCGTATACGCAATTGTAACGTTGTTTTCACTTTCAATTGTATGAATAACATCCTCTATATTTTCCACTGTTGTATTTTGTATTTGTGTTGTAAATTTATTTAAGTTTTCACGTGTTTTATAAATATTATAGTTCGGTAAGAGATTGTTAATGAATAATAACGAAATCATAAAGATGAGAATAACAGTTGCAGAAATACTGAAAAATAACTTTTTTCCAAGTTTATTCACTTTGTTCCTCCAAACTATAGCCCAGCCCGCGATGCGTCTTAATAATATTTTCTCCAATTTTTTTACGCAGCCTTCTTACATGTGTATCAACAGTTCTCTCTTCTCCAAAATAGTCAAATCCCCATACAATATCTAGCAATTTTTTACGAGTTAAAATCGTTCCTTTATGATTTAAAAAGCATTTTATTAATTCGAGCTCTGTTTTTGTAATTTCTAACTCTATATCATTTTTATATACTTTATTTTTGGCGAAATTTATCTTTACATCTTGTACTTGAATAATATCATCATGCTGAATAAGCTTTTTCGCTCGTGTAATTAGTACTCCTGGATGAAATGGTTTTTTTACGTACTCATCTGCCCCACTTTGAAGCGCTGCTAATTCATCTTCGCTTTCACTTTTCGCCGTAAGCATTAACACTTTTACGCTTGAATTCTTTTTTATTTCCTGACAGACAGTAATACCACTATGTTTCGGCATCATCCAATCCAAAATTGCTAAATCAATTTTTTCATCATAAAACATTTGAAGTGCTTCCTCTCCGTCTTTCGCTAATAAAACTTCGAAGCCTTCTTTTTCAAAATAAGCTTTTAAAATTCTTAACATATCTTGTTCGTCATCTGCAATTAAAACTTTCATATTTTTTCCTCCATTGCTTTTAAACAAAAACCAATTGTATCATACAACATCTTTGTTACATGAATGTGACAGAAAAATATTTAAAGCTTTTGAGGGGATAGTAATGGTGAGGTGTTGTATTATGATAAAAAAAATCGGGGTCATTTCTCTTCTTTTATTTCTATTATCAACAAATGCGTTCGCAAAAACCAATCAACAAATTGAAGTATTTGATTGTCAAAAAGAAATGGTCATTCAAAAACAATCTTTAGATCCAGTAATCCAAAAAGAAGCAGTTCAATACGCTAAAGCAATAACCGGTCCATTTAAAAACTTAAATGTCGTTCCAAAAGATGGCTATATGATAAAAATCCCATTATCTAAGCCGGTTTCTATTACTAATCAATGGTTACACACTACAATAGACGAAGTACTTATACTGCTCCCACTAAATGAAAAGCCTTATATTATGCTTTATGATGATGAAAATAATCCGCATTTTTATTATGTAAAAGGTAAACCAGGATTATTATTGAAACAAATGAACGTTAAAACGTAATTGACTGAAAAGGAGTCACCTTATAAGCTAAATTTTAAAAGCTAAGGTGCTCTTTTTTATAATAACAATTTAGTAAATGAAATTATAAAAGTTGTTTTTTTATATAAGGGTCGCAACTTCATATATATCAGCGATTTTTAAGATATATCGATTTACCAACAAAAACCCTGTCCGTAGCTATTCTTTGGATAGCAATCTCTATAATAGTTTGTAGTGACTCGATCCCTTATATAATCCCCCTTTTACAAATCCATTTGCAGTATAAAACACATCCCCTTGCTTCGTGTCAGCATGTAAAACAATCACTTCAAAATACTTTTCCGCATGACATAATAGTTGGTTTAATAATAAGTTCCCTAACCCTATACGCCGATAATCCCTTGAAATATAAAATCTCCTTAACCGCACAATCTTATTGTCTTTTGTGTACGGATCCTCATTTAAACCTCCAACTCCAATTAACATATCACCTTGGAAAACACCATATAAACATTCTCCAGTTTTATTAAATACATTTATTTTGTTTTTATATTCATTTATTAGTCTTATAAGGAAATTAAAACCTTCTTCTTCACTGTCTTGAACGAGATGACTGAATTCATACTCCATTAAATTTTCTATTTTTTGAATATGTATATCTTTCAAGTCCATTCCCCCTAAGTATGAAAACACATAAAAATGCTCGAGAATCATTTATTCTGAGCATTTTTATGGTTGTTACTTTATGTAATTCATAGCGTGCGTATTCTTCACTTCAGATAATATCCCCTTCAACTCCATTAAATCATCTATTACTATATCAGCCTGAGCAAGTTCATCTTCTTGCGCAAAATCAAAATTACATCCAATCGCAAGTAAACCGTTGTCTTTCGCTGCATTTATATCAGATAGCCTGTCACCAACTACCGCTGCCTCTTTTATATCATATTTGTTCATAATACTTTTAACTAAGTCACCTTTATTTAGCGATTGTATTTGTTCAATACTAAACGTTTCAGTCACCCACTTGTCTAAAGCATAATAAGTTACGATTGCTCGTAAATATTCAGTTAAACCATTACTAGCAATGTAAATTGAACAATTATTTTCTTTTATATATGTAAATATTTCTTTTACATTTGAATATAAAGCGCCTTTTCCGCTTTTTATGTTTTCAATTAGTCTATCTAAAAAATATGCATCTGTTTGTTCTCTTACTTCAATAGAATGGTCCGGTAATAAAGCTTCCCAAACTTGCGGTAACGGCACACCCATAATTTCTCTATATTTATTAATTGGTGTTACTGTATCCCATAGTTGTAGTGATCTTAAGTGATTGAAAGTATCATCTAACGATAATTCTAAAATTTTATCTGTTTGAAATAACGTTCCGTCCATATCAAAAATTAACGCTTGTAACATGTCATTCTCCCCTTTTGAACTATAAGTATTACTCGATATATTTTTCAGCATCTCAACGATAATTTCTGAACAATAATTTGCGGCAGTTTTCGCGAAATCATCATAAGAAACTTGAGCTTCATCATCTGCACTGTCAGAAATACATCTTATAACAAGAAACGGTATATCATTTATGTAGGCGACATGTCCAATTGCTGCTCCTTCCATTTCTGTACAATGAGGTGCGTATTCGTCTATTAATTTCGCCTTTAACTTTGAATCTTCAACAAAACATTCACCGCTGACGATTCTTCCTTCATGAACCCTAGTACGTAAACTACTACTATTACATGCTTTACGTGCTAACTCTACCAATTCCTTACTTGCGATAAATTCTTCCTTGAACGGAAATAAGTTTTTCATTTGATTTTTACTTACATCATGATGGGTTACGTTAGTTGAAATAACTAAATCGCCAACTTTTACATCTGGATGTAACCCACCAGCAACGCCTGTATTAATGATAGAGTCTACATCAAATTTATGAATTAATGTTTGCGCGCATGCAGCTGCATTTACTTTCCCTACACCAGAACGTGTAATAATTACTTCTATCCCCATGAATTCTCCAATATAAAAAGGCATTCCCGCTATTGTCTGTTCCTCTTGTATAACTAGTTTTTCTAAAAGTAAATCTATTTCAATTTGCATTGCTCCAATAATGCCGATTCTGTTCATGTATGTAGTCTCCTTTATTAATTAATCCCTTTAATCCTCTCAGACATAACCGACAATAAAAATTTCGGAAGTACAAGTTGTCTCTTTAACCTTTTCGGCTGTGAGAGTAACCTATACAGCCATTCAGTTCCGGTATCCCTCATCATTTTCGGTGCTCTTTTTACAGTACCAGATATTATATCAATCATGCCTCCGATACCAATAGATAGCGGAACGTTTAATGTTTGTATGTTTTCATAGATGAACTCTTCTTGTTTTGGTGAACCTAGTCCTACTAGTAGTAAATGCGGCTTGAATTGCTTAATTTTCATTTTTATTTCTTCTATTTCTTCACCATTTACAAATCCATGCTGTCCTTTAAACTGCGCTCCTGGGAACTGCTCATTTAATTTTTCTAATGCCTTTTTATTACTTTCTGGAGCGGCTCCAAAAAGAAAGACACGATATTCATTGTCGTTACAATATTTTATTAAATCGTGAGTTAAATCCGCTCCAGTAACACGTTCTTTCAAAGTTCCTTTTAATATTTTCGAGCCAATTATGACACCAATCCCATCCGCTGTTATTAAATCCGCAGATAGTAACATCTTTTTAAACTGCTTTGATTTTTCCGTATTTTCCTTTGCAGACATAACAATTTCAGGATTTGCAGTTACTACAAACCTTGGTTTCTCTTGTTGTTCATGTAGCCAACCTTTTAATAAACTTATAGCTTTTGCATATTCTAAAGTTGAAAAAGGTATACCTTTTATAAACTGCTGATCCACTATACTCTCCCCTTACATAAGCTGCAAATATTCATCAATATCTTTAGAAATTTGAATAAAAGCCTTATTCCAAAATTCATAATTTCTTATATCTATTTCAAAATATTTTTTCATAAGCTCCTCTACTGGAACCTTTCCTGTTTCTCGTAAAAACTCTTTATATTTCGAATGAAAAGTACCTTTACTTTCTTGAGCGATTTCTAATAAACTAAAACTTACTAAATATCCAAATGTGTATGGATAATTGTAAAAAGGAACATCTGCTATATAAAATTGAATATATTTCATCCATACAAACGGTTGGTATTCACTTAAAGCATTTCCATAAGCTTCTTTCTGTGCCATTATAGATAATTTCTCAATTTCATCAGCACTTAAAGGACCCTCTTTACATTTTTCATAAAATGTTTTTTCAAACTGATACGATGCTCGTATTGCCATTACATAATTAAAACTATTTCTTATTTTCCAGCTAAGTAATGACTTTTTCATATCTTTACTATCCGTTGTTTCAATTAGATAATTTAAGAGTACCGTTTCAAAGAAAATAGATGCTGATTCAGCCGTACTCATTGGCAAATTATCATCTAAAAAAGATATAGATTGTTCGAAACTCATATTATAAAAATGCCAAGCGTGTCCTAATTCATGAGCGAGCACTCTTACACTATCTATACTCCCATCATAGCGCATTGAAATTCGTGATTCTTTCTCACTGAAAAATGGAGCACAAAACCCACCTGGTGGTTTATTCTCTCTCGGTTCAGCATCTACCCATCCACTTTCTATCGCATTACGTGCAAATTCTGCTAATTCTTCATCAATATTCTTACATGCATCATAAACGTTTTGTACTGCTACTGAAAAAGGAATTATAACCTCATTACTTTCCTTTACTGTCATAAGTTCATGCCATGTAATTGACTCTTTTCCCTTCTTATACACGTTTAAAGCACTTACTAATTTATCAAGGTTTTCTTCTGTCGCATTCCACATTTGGAATAATACAGCTTCTGAAATGCCATTCGCATGAAAAGATTGTGTTAAAATCTCTCTATCTTCTATTTCATTACTCTTTGCATTACGCAATCTCCCTATTTGATTTAATACAGTAGCAAAGATTTCTTTTTCCTTATGTAAAGTACTTGTAAGTAACTCGAATACTTCTAATCTTTCCTTTTCATTTTCACTATTCATTGCAATATTATTTGCTTGTCCAAAGGATAATTGTTTATTATTGTGCTCTATTTCTATCCTATCCCGTAATTGTATGTACATATCTTCCCACGCACTAAGTTCATTTTTTATAAACTTAATATTAATATTATCGGAAGTTTCTACTTCACTATGTTTTATTATTTGCTGTACTTCACTTTTTAGTTCCTTCACTTTCACATTCAATTTAGTAAGGTCAGATGAAACACTTTCTTCAACCCATTGACAATACAAATAGTATTCTGCTTTTTCAATAGCTTGTATAAGCTTTGAAAGAACCTCTACATCTTTTGTTACAAAATATTGCTCTTTCAACTCTAAAATCGGAAATAGAATATCCTCATTCAAATACAATCGATTTAAATCCCATCTAGCAATTCCTTGCATTTTTATAGCCGCCTCCTATTTTTACAAATAGTTACAGATATTTCTTCCTACACAATTATATATGAAATAAAAAAATTTCGATATCCTTAAATATTCAGATTTCTATAAATGCATTCTTATTTATATCTTTTCTTCTACCATAAAGTATCATTTCACATATAAAAAATACTCCCTCTACAGGATTGCATTTGATATAGGCTAACTTCAAAGGTTTCATCTTCATCCATACCATATCGACCGATTATCACAGATTAAAAAATAAAAAAGGATTGATCAAAAGATCAATCCTTTACTCTACTTCATTTAAGAAAAATAACGTTATAACGCCAGGACCTGTATGTGCACCGATTGCTGCACCAATTGTATTTACGATAAATACTTCACAGCCAAATCTTTCAGTAATTAATGCTTTTAACGCTTCAGCTGTTTCTAAGTCGTCACCGTGAGTCATAGCGATTGTTTGACCTTTAAGGTATTTTCCACGTTCTTCCATAATATCAACAATACGGCTTAATACTTTCTTTTTCCCTCGTACTTTTTCAAGTGGGACAAGTTTTCCTTCTTCCACGTTCAAAATCGGCTTAATGTTTAATAAACCACCGATAAATCCTGCTACTTTACTTAAGCGCCCGCCTCTAACAAGGTACTGTAAGTCAGCTACAGTGAAGATATGTTCCATATGGTTCATTAGAAAAGCGACACGTTTTAATATGTCTTCTTTTGATGCGCCGTTTTTTGCCATTTTAGCAGCTTCTAATACGACAAGCCCTTGACCAAGCGAAGCACATTTCGTATCAATAATTTCTAAATCTAAATCTGCATATGTTTCTTTTACTTCCTCTTTAATGACAACTGATGATTGATATGTACCAGACAGTTCAGATGAAAAAGCTAAATATATACAAGGATTACCTTCTTTTGCATAAGAAACAAATTTTTCTTGGAAAGTTTCAAGTGAAGGCAATGACGTTTTATAAACAGCGCCTTCTCTCATTTTTTGCAGTAATGTAACTGACTCTAATGTTACTCCATCTAAATACTCTGTTTCTACTTCATCATATACACGGAGTGGAATTAAATCAATATCATATGCTTGCAGCAATTCTACTGGTAAATCCGCCGCACTATCCGTAATGATTTTAACACCCATTTTTAAACCTCTATTCTGTTATAAATATAAAATAATAAAATAAAAATAGTACTTTTAAATTATATACGTAAAACTTAAATGAAGAAAGGAAAACACTTTATATTGTATGCACTATTCTTCAAAACTTGAACTATTAATGAAAATGGTTCTATTTTAAACACCTTTTTCTTATCATTTTTCAATAACACGAATAATTTTATAAGTATTTTGTATCATCATATTTTAATTCTTTATCTTAATATAATCTTTTCAAATTTATACTGTTTAAAATTTATACTGTTTAAAATTTAAAAGCCACATCCAATAAAGGAAATGGCTTTTAAATTTCCATAAAACAACCAAACTTTATTTCCCATCACATTGTTCTCATTATTATTTTGGCGATGTTAATGATTAATATTTATAGCCTGTACTATATTCACCTGTAAGAATCACTATATAAAAAAACAGGTTAAACATTTTATAAAATATTTAATTTTACTAGTAAAGCTAATAAAATTTGGAGAAGAATTTGAACATTTACTGCTATGTCTGTATCCGTAGTCGTAACTGTAACATTTCTAGAATTTCTAATAACAGTTTCTTGTTTATTAATTTGTTTAATAGATGATTTTTGAAACAATTCTTGTGCTACACGATCAGCTTTTTCACTATCTGCTATAGAAATACTTATTATAACCACAATAGCTGCTTGTAAAGCTGCTTGAATAGATAACGCAGCTTTTGTATCAGTAGTAGTAACTTCTACATCTGCTGAATCAACTATTGTAATAGATTCTTCAGAAATTTGATAAGTTTTACTTTCTTGCGCAGCTGCTTCTGAAACGCTAGCATTTTTAAAAGACGGATGAGGATTTGAAGAATCTAATGCACTCCACTTTTTATTTCCATCTGAATGACATGTTTTTTCCATAAGTTCACCCCCTTTCAATCTAAATAATTATTAACCTGTGATTGTATTTCAGAAATAATACTTTTAATTTGCTGCTTTTTTTCTGGCGATAAATTTTTTAGTTTTTCTTCATTTATCCCATGCCTATTAAAAATATCTGAGAGTAAAAGGTCTATAATTATATTCTTTTGATCTTTATCAAACTTAAAGGAAGAAAATTTATTTAAATCATCCATTTACAATGTTCACTCCTATCAGTTTTCTATAAAAATTTCAAATAACTACCAGCATTATATGTATTTAAATAACAATTGCTTGGACAAGTAACTTAATCTTCTATTTTCCCTTCTTTTTACTAATGAAATCAAAAGGCTGTCTTCTAATGCGAAGACAGCCTCCCGTTACTTAACATATATAAGTTTTAATTACTGTTAAATAATAAGTTCACCTTTGCTATTGTATAGTTATCCCCACTTACCTTCCCATCAATCTTGAATTTTAATTTAGTCATAATAAGAAGTCCAAGCTTGTACCACATATTACAACAAAAAAATATTTACTTTGAGTCAACCATTATAGCTAAATATAAATGGGATAGACACTTTATAAAATGTTTAGTTTAACTAGTAACGCTAATAAAATTTGAAGGAGAATTTGAATATTCACTGCAATATCTGTATCAGTAGTTGTTACGGTTACGTTTCTGGAATTTTTAATAAATGTTTTTTGTCTATTAATTTGTTTAATAGATGATTTTTGAAACAATTCTTGTGTTATTTTATCTGCCTTTTCACTATCTGCTATAGAAATACTTACTACAACCACAATAGCTGCTTGTAACGCAGCTTGGATGGATAGCGCAGCTTTTGTATCTGTAGTAGTAACTTGTACATCTGCTGAATCTACTATTTCAATATATTCCTCAGAAACTTGATCGATTTCATCTGTTTGTATAGCTTCTTCTAAAAAATTTGCATTTTTACTATATGAATAAGAATTTACTGATTCGGAATCCTGATTTATTGGCTCAGAAACCTGTTTTTTTGGTTCACAATCCTTTTTTATTGGCTCAGAATCCACTTTTTTTCGTTCAGAATCCCGATTTAATGGATCCCGGTTTTTCTTTCGTCTACAAACTTCACAATCACACATAAAATCACCCCTTTTAAACTAAAAAATTAGCAATATTAAAATATTGGCTAACTACTAGCATTTTATGTATTTTTTAATAATTTGTTTGGACAAGTAACTTGAATTTATATTTTACTTCTAATTCTTTTTTGTAATAACAAAAAATAGCCTTCTAACAAGAAGACAACCATCTTTTATTTCACATTTATATAAAAGACCCATACTTAAATACACTTAACTTCATATAATATTTTTAGAATGAGTAGTCGTTACTGAAGGGCACTTTTCGAAGTGCTCTTATCTTTAATCTCCCTCTTTTTCAGGAAGAGTTTTTTTACTAAATCCTAATATGATTTGTATCACTAAGGCTGGCGATTACCACATTTCCTTAATAGCTTCAATGAATACAGTAGCTACTAATTAAAATATCCCTATGATTTTCTCTACACTAAAAAAATCGTGCGTTATCGAACACATGAACTATTTTTTATTTTGACTATGTAACACTAAATTCACAACATTATTATCCTATATTTGGTGAAGCCTACATTTCAATGCCAGCAACCCCACACTTTTAACTAATAACTTAAACAAATGTGCTATCTCAAGGTTCCTTTGATATAGTATCTTATGTTCTATATAATGAAGAGAGCGCTAGTATTCGGAAGGAGCATGTATATGAGTATTCAACTAGCTACATCTAACGATTTAAAATGGATTAATAATCAATATGAATCAATAGGATTTGTACGAAGTGATTTAAAGAGAGATAAAGTTGCAATTATTACATATAACAACGAGTATGCAGGTGTTGGACGATTAGTCCAAATAGATGCAGATACTATAGAAATGGGCGGGATTTTTATTCTCCCTAAATTTAGAGGGCTACAATTAGCTGGTGAGCTTGTTTCATTTTTAGTAGAAACTGTAAAAAAATCACAAATACAAGATGTATATTGTCTTCCTTTTGAGGAATTAGAAAACTTTTATAAGAAATATGGCTATACTGAAGTCGATACTACGAAAGAAGCAGTCCATCCAATTATTCTAAAAAAATATAATTGGTGTTTGGAGAACTACGATAAACACGTTCTACTATTTAAATTGTAAATATAATAAAAAGTATATTCTCAATCGTTTTTCTATCAGTACTCCTAATCGGAGCCTAAGGATTAATCAAAGATATTTTATCTCTCCTTTTATAAATGGCTGATTAAAACTCAATGTTCCGTCAATACTATAGGTAACATGATTGTATTTCTCCATTCTCCCTTGGAGAGGAGCAGTTAGCTTTTGCTAGCTGCTCTTTTATTTTTTCAAAAAGTCACATAAATATCTTTAATTCCAAACATTCAAAAGATAAAATGTGATAAGATTGTTATGAAGATATTTACCAACTAATAAATGCGCCCTAGACTTACGTACTAGGGCGTATTTATTTTTTAGTATGTAATTTCCTTCACTCATCTATTATCCACAAAATAAGTATCATACGCTTTATCAAAAACATATCCTAACTTTTCTGCTAGGTTAGCAGATGTAGTATTCGCTGCGTCCCAGTTTGGATACTTTCCATTTTCTAAGCAATCCAATATAAGAGCTGCACTAACTACAGTTGCCAAGCCTTTTCTTCTATGATTGTGATCAGTCGCAACTTCAATTTCAATTCCATCATTATAAATACTATACGAGGATGCACCACATACAACTTCTCCGTTATATAAAATGCTATAACCTATACCACGGTTTATATAATCTTCTACCGACTGAAATTGACTTATAAAATCTTCAGAGATTTTATGTAATGTAGGGCTATTTGCGATATGCTCATCTATTCTTTTTAACTCATATCCTTTTGGAAGTATTGATATAAAAGACTGTAATTTTGAACGATTAAAACCTTCTGAATTTCGTTTGAACTTATAGCGTAAAAACTTATCTATTTTTCTTTCATGGAATGTTTCTAAGCGTTGTTTCCACTCTTCACTATTTACGATAACTAAAATTCTTTCAGGAATGTTACGTAATAACTCTTCTGTTTCTTGCACATTTGGGTCTCCAGCGTAAAATGTGAAAATTCCTACCGTAACTTGTGCTACTGTTGGATTTTCAAGATCATTTACCCAAGCAGTCCCCATATGCCCTTGTAAATAAGAAAGTAAAATAACGTTATTGAAATCATCAAACATAGAAACTAGTTTTTTTCTTGTATGTATATTCGCTTCATGTATCATTTACATTCCCGCCTTCTATAAAATCAATCTTATTCTAAATCTTTTAGAATAAACTTATATAATTTTTCAATCAACCATTTACCATATAAGAAAACACCTATTAAACTAAATTTTTATATAATTATAAATCATTCACAAATATAAAATTATTATAACATCTAATAAAAAAAGAGTATCTCACTTTTTAAACTTTAGAATATACATCGTGTATGTATAAACCCTCAACATAATGTATGAGGATTTATCAAAAAATGCGTTATAACTCCTTCTTAGAAATAAAAGATTCCATTTCACCATTTTTATATACTTTAGTCAATTTAACAACTGACTTGTACGTGTTAACGTCATCCTTTATCATTTTTTTCAGCTCTTCTATTTCGATATTACCAGTTCCACTCTCTACCTTTAAACAATTTGAAATGTTTAAGTATCCACTAGATGCGAAAAGAATAACGAATGTAATATCAGGAAAATTAATGAACAGCATTCCAAACTTCAAAGGGTTCGCAGCAGTATCCGATAAAACTAATCGAAAATCTAACAGTTCAGGTACTTGAACAAAATCCTTAGAAACAATCGCTTCACCTACAATTGCAAATTGCTTTACTACATTCCCAAGTTCATCTGTAAATTCAGTACATATAGGTGCATCAATTGTTTTCGCTTGTAAAGATAAATTTAATTCTGGATTATGAAAATCAAAAAAGATTGTACTCCCCTCTGTTAAACATTGCGGGCACACATTTCCTAGCAAGCTAAAGTCCTCTTCAATATATTTAACTTTCGATTTGCAACTACAAACTTTTCCTATTCGGATTACATCAATTTTTGAGCAATCTACAAAAATATCCTCACTGTCTTCTTGTACGAATGATACAATCCCTTTCATCACATTAAATGAAAGAAAATAAGATACAACGATTTCGTTTCCTACTATTACAATACTTTCAACTTTAGTATACGGTTCTAGACTTTGTAAAAATTCACATATACTATTTTGGCAACATCCACAATCACGTTTCGGCTCACAATCCACTTACACTCCATCCCTTCTCTATATAGAATAGCTAATACATATATATGAAAGGAAAACAAAAAAGCTTGGACAATATAACTTTAACGTAGGAATATCGTTACCTATTCATAATATTAGTAAGGGAATTACACCAATAATGAGTAATAACACATAATTTTTACTATAAATACATATAACAATTTCATCTTTCATGAAAAAAACGTTATAATGAAGTGTAGCCTCTACGATTACGTTATAAAGGAGATTAAAACAATGGCTAAAATTAAAGTATACCAAGTAAAAGAAGAAAATATGGAAGCAGTAAAAAACATCATTGATGTTGAGGAACAAAACCCAACTGCTGAAAACTTACAAAATCTATATGCATGTGTATTAGAAACTGAAGATATGGCATTGCCTGAATCATACATTGAAGAAGATATCTTAATCGATTCTATGGAAGTTATGGTTAACGCTTCTCAAAGCAAAGTAAGAGACTTAGGTGCATACGATGTAATTGAAGTTCAAAACAAAGGTAAGAAAACACAAATTTTATTACTTGCAGACGAAGAATACGAAATTATTGAAGGCTAATCTAACACCATACATACGAAAAAGCTCCTTTCCAATTGGAAAGGAGCTTTTTCATTACGCTTTTGATGTTTCACTTTTTTTATTTGTTTGTTCTTTCTTAATTACCATGCGCTCATTTCCCATAAAGAAAATGAATATGAATGCTAATCCAGCTGGTACCAATGCCCACATGAATGTTTGAACAATTGAACTAGAAAGAGCATCAATAATCTTATCTAATATTTGCGGAGGGATTTGAGATCTTGCCGATTCTGATAAAATGGCTCTTGAATCCCCTAATGTGTTTGTATTCATTCCCCCGCTCATGCCTTTAAATGCTTCTTCTAATTGATCTTGGAAACCTGTTCTTTGGATCATTCCGAAGATTGTAATACCAAGTGTCATACCTAATGAACGAATGAAATTACTCGTCGAAGTCGCAGATCCGCGCTGTTCCATACCGAAGTTGTGAATAGCTGCCATACTTAGTACAGAGAATGAGAAGCCGACTCCAAATCCGATAATAATCATATACACTGTTAATAATACACGACTTGTTTCTGGCGTTAATGTGCTTAATAAAAATAGTCCAATTAGCATAATAACCGCAGAAATGATCATAATGTTTCGGTAGCTAAGCTTTGTCGTTAAAAACCCACCTAACTGCGCTGTTACGACTGAGCCTAACATCATTGGTAAAAGTAATAATCCCGAGTTTGTTGCAGTGCCACCGTATACACCTTGAATGAATAATGGAATGTATACAGTTGCTGACATAAACGCAGCTCCGTAACATAAAGCAATAATTGTACTCATTCCGAACAAACGTTGTTTAAACATCTCAAATGAAATGATCGGTTCTTCTACTTTACGTTCAATAAAAATGAATGCAATAATTAAAATAGCGAATCCACCAAATAAACTTAAAATAAAGTTAGAATCCCAATCATACTTTTGTCCGCCAAGTTCAAGCGCAAACATTAAAGAAACTACTGCTCCAACTAAAGTAATTGCGCCAAACCAATCAATTTTTTGCTTTCTATGAACTCTTGACTCTTTATAAAAGAATGTAATAAAAATAAGTGCTAAAACGCCAAGCGGTAAGTTAATATAAAATACCCAGTGCCAGCTTATGTAATCTGTAATATACGCACCAAGCAACGGACCAAAAATACTTGATAAACCAAATACTGCTCCGAATAAACCACCCATTTTCCCACGCTTTTCAGGAGGGAAAATATCAAAAACGATAGTAAACGCGATCGGCACTAATGCCCCGCCGCCAATACCTTGAATGGCACGATAAATCCCTAACTGTGTAATATTTTCAGCAGTACCACAAAGTGCCGAACCAATCATAAAGACGATTAAACCGAAAATAAAGAACCTCTTTCTACCATACATATCTGATAGTTTTCCGAATATCGGCATACCTGCCATTTCTGCGACCATATAGGCAGAAACGACCCATACAAAGTTTTCAAGGCCTCCTAAATCACCAACGATTGTTCCCATCGCTGTAACGACAATGGTATTATCCATTGATGCCATTAAAATACCTAGCAATAAGCCCGCTACAACAAAGCCGAGCCTATTATTCTTCTCAACCATAACCTTGCTCTCCCTCATACTACTTATATTTGTTTATGTTCTTTTACGACTGCATTACTTTTTTGGTTAAAACTAGTATGATATTCTACAATACTAATTTCACATCCAGGACCAATTGTAACGTTGTTTCCTCTTACAACTTCAGCAATCGTATGTTCTAAATAGATATCATCTCCTTCAATGATAGATGTTTGGAGGCTTCCAGCATGATTGGTAAATGGAATAAATCTCGCTTTTTTACGAACGGTAATCTTCTGACCGCCAATTTCTCTTACTTTGCTACCTTCATAACGAAGTGAAATTTCAATATTTTCAGCATTAAGTAATCCATCACTTTCAAGGCCACCAGTTAGTGATAGTTCTTCAACTTCAATATCTCCTTTTACATTTAAAGCGCCTTTCACATCTACGAAATCACCAGTTAATTTCCCCTTAACTTCTATCATACCTCTTACTTTTATTTTTTCAATATGAGCATCACTATGCATTTGTGTATTTCCGTATACTTTTACAGATTCCGCATCTACATTTCCTTGTACTTCACTATCTCCATACACGACATAACTTTTCACTTTCATATTACCGCACACTTCACTCGTGCCGTACGTTTTAAATTCATTACAGCTCATATCATTAGAAATCGTTCCTTCACCGCGAATCTTTACTTTATTATAATCTCCGCCCGCTGAAATACCAGAACCATTAACAGTAAGACTGTGTTGATGTTCCATATCATTTTCTCCCTTCCATTAAATCTGCTTAATTTCTTTTACATTTGCGCTTTTATCAACAGTAAGAACACCCGTATATTCGATTAGTTCAATCTCACAGTTCGGTCCTACCGTAACATTATTTCCTCTTACCGTTCTTATGTGAGCATAATCAATATCGATATTGTCACCTTCTAATAGTTCAGCCTCTAATTGCATACCAAATACTGATTTAAACAGCCTACTAAAAGTACTTAGTCTATGCTTTACTTTAATCGTTTGACCACCAATTTCTTTCGCTCGACATGTACCGTGAATATTAATATTTATTTCATCAGCGCTTAATAATCCGCCAATTGTAAATTGTCCTTCTGAAGAAAAAGTATCCACTTCACAATTACCGTCAATTGTAGCTTGACCATTGACCTTAAATTCTTCACCAGTGACATTTCCACCTATCGTACCTTTTCCTGCAATTTTCAAACTGTTTGCCTTTACATCTTGCGTAATTGTTGCTTTCCCATCAATTCGCATCGTTTCAGCATGAACTGTGCCATCGACTTTACCAGATCCGCTAATTCGTGCACTGCTACTTTTCAAATCGCCAGTAACTGCACCGTAACCGTTACATTCAAATTGCTCACATTCAACATTTCCATTCACAGTTCCTTTTCCGTTTAATTGTACTTTATGAAACTCGCCGCCATTGGATGAACCGTAACCATTTATAATCAAATTATCTGTACGCATACTTTCTCCTCCACTACAACAATTTAGTTTTTAATGCTTCGGTATATTTCATAATCGCTTCGCGTAAAACGATTTTAGTGCCTTTTTCAAAAATTAAATCGTCCACGTTTGAAACTAATAAACATGTAGAAATCCCTAATTTTCGGACAACGATTAAATCACAAGTTTTATGTTTAATTGTTTCATAATTTTCACGTAAAACTTGCAAGACCATTTTTCCTTCTTCTAAACTAATCTCTCCCGATTGTAGTAATTCTTCTAACATGTACACATAAAGAATATCTACAAATTGAAACTCTGCTGTTTTATTCGTTTGTTCTATGAAAAATTGTAAAACTGGTTCTGATGCAATCTCCTTACGTAAAATGTCTTCCTTTGTTAAAAGAATTTCTCTCACACTCGGTGAAAACATATTCGCTAGTTCATCAAGTGATAAATCCTCTTTCATCGTTTGGATCTTATCGATGCGCTCTAATATCTTTTCTTTCGGAAAAAATGTCTCTTGACCCGTGAATGTTGACTTTCGTACAAACCAATCTTCCGGTATTAAATTTTTTCTCTTCCACCTATATAACTGTCCGTATGAAATACCAGTTAGTTCTAATAAATCTTTTTTTGAAATTAAATCTGTACTCAACTGTATAACACCCCTTCCTGATAACAATGTAACATAACACTGTTACACTGTAAATAGACTTTTATCACAAGTAGGGTAACAATGTGTAAAACAAACCTATTCCCACATACAAAAAAAGGCTCTTACACATCTTATGAAAATGCGCAAAAGCCCTTATATATCAAGATTTAAACCAAATATTATAAAAATCAATCCAACCTTGTGAATTAATCATTATATTTTGGACTTTTTCATGTGTACTTACCTCTTGTTTATTACGATATAAAGGAATAATATGAATTTGACGTAACAAAGTATCCTCAATATCGCGTAACAGTGTAACTCTTTTCTCTAATTCTTCTTGTTTAAAATAAGGAGACAACTTTTCATGAAAGTCCATGCTGCTTTGTCCATGAATAAAACTATTTTTTGTAAGAAACATATATAATAGACTATCTTCTATTCGTTCACTTATTGTGGCACTATCATGCATCATATCGGCCTTTTGTATCGTACTTACTTCCAATAGCTCTTCTATGTCAAGAAAATTATTTTCTACACGAATCCCGTACTTCACACACTCTTTTTGTATCCATTGTGCATCTTCAACATGATCTCGTCCTGTAAATGTGTAGAGTTGTAGCACTTCATTATGATAAGTACTCCTTTTAATTAAACTTTCTACATCTTCCTCAATCTCTACAATGCTTTCACCTGCTAATATTAGTTTCTGTGCCACTTCTCCACGTTCTCCGCCGAGTTCTTGAACGATTGTATAACCATGAATGATTTTATATAATGCTTTCCGAAATAACTCATCTTGCATTGGTCCTTCTTTCGTATGATTACATGTTATATATGTCACGTTCGACTCAAGCCGAGACAATTCTTTATTATGTTTTTCTTTATCTTTATACTGCGCCTTTACTAAAACATCGTATGTACTTACACCTTGTTCTACATTCCACAACTCAACACGATCTAAAAAAGGTCTTTCACGAAAATATAAAGGATGACCTTCTAAAATGAACAAATTTTCATTACTTTTATATAATTGAAAAGGCCCTGTTCCAATTAGCTCTCCTGCTTCATCTTTATTCACGATAGAACACTGTTCTGCACTTAGCATATGTAAAAACATTCGATTTTCCGTATGTAATTGAATTTCGACAACGTAGTCATCCACTGAACGAATACTTTCAACGTGTTGTAACATCCATGCGTGTGCATTATTTTCCAGCTTCATAAATCGATTCAATGAGTATATAACATCATGTGCAGTAAGTTGTTTTCCATTATGAAAGTGAACTCCTTTTCGTAAATAAAACGTCCATATTTTTTCAGCATCATTATATTCCCAGTGAAATGCAAGTCTTGGCTCTATAATGTTTGTATTACCGTCTACATACACGAGTGTATCGAATATATGTTTTACCATATGGCATTCTGAACGCATTGTAGCGTATACAGGATCTAATGTGATATCTAAATTCATTTGTACTTGCAACCGGAGTACATCTCTTCTCCCTTCAGATGTCATTTCAATCTTATGACCAAATATTGAATCCACCCAGGAGTGATATTCTTCCTTTACTAATGGAAAATGTGAGCTATAGCGTTCCACAAATATGCTCCCGCTTTTCACATCCCCTTTTTTCGTTATTTCTTTTCCTCTATCTAAAATTAAAGATATCGGGTCCTTTTGAAATATTAACTTAGAACGATTTCCTCTGCCGCGACCTGGAAACCACTTGATCCAATTTAACTCATCTAATTTTTTTATAATTAATTTACTATTACGCTCTGTACAAAATAATGTTTCAGATATATTTTGCACTGTTACTTCCAATTGTTCTCCCTCTTTTTCCCCTTTTCCATAAGCACTCCATAGTTCAATGTATTGATCTAAAATAAACATCATAATCCCCCTAAAAGGTGAAAAATACTCCCTATTGTTTCTACACTTTTTCCAATTCTTCTTTCATCTTATCATTTCAATATAGAAAGGAGGAATTAATATTGAATTATCTCTTACTTCGTTACAATAAACCTATTTTTATTAGACTGTGTGGTGAATTATTAACCAGAACGACTGAATCTATGTTAGCTATCATTATGATTATTTACGTCAATAAAATGTTAAACGGCAATGTAATAATAACTATGCTGATTTTCGGATTACAGCCACTTTCAGACATTTTATTTACACTTATTGCTGGAGGAATTACTGATAAATATGGCCGGAAAAAGATTATGTTACTCGGCTTATTGCTACAAAGTGTTGCAATCGGTAGTTTCGTTTTCGCTCAATCCGTTTTTATATTTGCACTGTTATATGTCATTAATGGCATTGGCCGTTCCTTATATATTCCGGCTCAACGTGCACAAATTGCTGATTTAACAAAAAAAGAGCAGCAAGCAGAAATTTTTGCTCTCCTACAAACGATGGGAGCAATTGGATCCGTAGTCGGCCCTTTAATCGGTGCAAGTTTTTATAATACTCACCCAGAATATTTATTTATCGTGCAAAGTGTAACCCTTACGATATATGCCGTTGTTGTTTGGACCCAGCTCCCAGAAACCGTTCCACCAATAAGTATGTCAAAACAAACAGTTGAGGCAAGTTCACCAAAGCAATTTATTTTTAAACATTACGCCATATTCGGTCTTATGGTTTCTACACTTCCTATTAGCTTTTTTTATGCACAAACTGAGACGAATTATCGTATTTTTGCAGAACATGTATTTCTTAATCTCGTATTCATACTCGCATTTATTTCAACATGTAAAGCCATTTTGGAAATCATTCTACAAATCTTCCTCGTAAAATGGTCTGAACGATTTTCTATGGCGAAAATCATCCTTATTTCTTACGCCTGCTATACAATAGCTGCAGTTGGCTTTAGTTATTCAACGACGAAATTGTCGTTATTCTTCACCTTACTCTTTTTAGTCATTGGAGAAAGTATTGCTCTAAACCATTTATTACGATTCGTTTCAGAAATTGCACCTCATGATAAACGTGGTTTATATTTTTCAATTTACGGTATACACTGGGATATATCTCGAACGTGTGGACCAGTTATTGGTGCAGTTTTATTAAGTAAGTTAAATGGAAGTATGCTGTTTTATATTTGCGCTAGTTTCTTATTAGTTGGAGGTATTGTACAAGCGTTATTTGTTCAAAATTTGGAACGAAAAAAAATCGCAAACCAGCCTACACATAATTTATAAGTTACTACTTTTTCAGTAGATCAACATTTCTTATTGGATGCATGCTAAAAAACAAAAGTGAAGTATTTCGCATATGAAATGAGACGTTCCTTGTTTACAACTAAAACACCTCACTTAAAGAGCGAGGTGTTTTTGAAATCACTTAATTTCTTATCCTGCCATTTTATTAATACTATCCTCTGGTGAAAACACGGAAATATGATCTACATTACCAGTCGATTTTGGAATGACAAATTTTAACTCATACTGGTTATTTACTTTGTATACATATATTTTGTCTCCACCATTCCCTTTAACTGAAGATGGTTTTCCTAACGCTTTTTCAATTTCTTGTAATGTAATCGATTTTAGTTCTGCATGATATGAGCGTACATCAAAAACTTGTGACCCTTTATTAAATCCAAAAACAACATTTTTATTTGTAAAAGTTGCGTACATTCCGTTCCCTGCTTGTTCGGTTTTATTCGCTTTCCCCCATGCTTTTTCTATTTCTTCAATATCCCCTGTATGGGCTCCAAATGGTACATTAGGTACTTTTCCTTCTTTTGCTAATTCAAACAAATCTTTAATGTGGTTAATTGATTTTTGATTAAATGTTCTATTTTTCGAATCTGGCTCAGTTGATGGTTTTGTTGTTTTTTCATTACTTGGTTTTGTTTCAAGATTTTTCTGTTCTTCTGAAGAATTACTTTGTTTATTTTTATTATTTTCCAAGGTTGGATTTGTTTCGTTTTTTTCGTCTGTCTCTTTACATGCGGCTAGCGCAAACATACATGTAAACACCAAAAATAACATAACTATTTTTAAATATATTTTCATCATTTTTACCCCCTATTGCATCTTATTTATTTCGTTAACCAACCCATTACACTACTTTTCAAATTATGTTTGTTCAAAAAAGTCAGTACTTCACTCTCTCAAAAAGCTTGTACAAAATATATTACAAAAGCTGTTTCTAAAAAGTAACCAAGTCTGTTATATCCGAAGTAACTACCTCCTGATAAACGAAACCATTTTCATCTCCTTATTTAACCCTTCTCTTCTCAATGACAATATCCTCTATCTATCACTTAAAACATGTTGTCACAACAGCTCCTTCAAACAGAAAAAAAACCAGTAGGAAGTGATTACTCTTTTCCTACTGGTTGAAATGAAATTAAATGGTAAATCTTAGCTTCTTAAAAAGTGTAGCGATAGTGTTTTTTACAGTTTCAAAATTATAAACAAACGTGTTATCTCCACTTAATGATGAAATACATGTTAAACCTGCAGCTTTAATAAAAGCTTTTACATCTACAAGCATAGAATTAGCCTCCATGAATTTAATTACAATCATTATAACAGGTGTTTTACGATGCTAACATGAAAGTAATAAATAAATTTCTATTATGAATTTATCCTGCTATTTGCCGGGCAGTAAAATCTCCACCTCAAAATTCAGCGGAAACAAAGAAGTTAGATGGGCAGGGCTGCCCGTAAAAGCCTTATTGGTTCAACTAATAATACACCAATTCAATGTCATATAAAAAAGCTGCCCCAAAAGGACAGCTTCAAATATGTATATTATACTTCGATTGATTTACCATCTTCAACAATATGATAAAGTAAGTGCGCTAAATGATGAATTGGACCGTATTCTTCCTCTTCCTCATCTGTTTCGCCTTGGAATTCAAGATCGTTTAAGTATAGCGCTAAAAATTGATAATATAGTTTTAAATCAAATCCGTAGCACGCAGTTGGTTCTTCATGATCCCCTTCATATTGTAACATTAAGTATTGATCATTTCCTTCTGCATCTTCTGCATCAAAGAATACGAAGAAGCCAACGTTTGTATCTAAATCAAATAAATGACGAGTACCTTTTTCAGTTGCTTTATTGAAGTCCTCTTCACTTAATTTATGTACTGTTGTCGCTTTTGCATTATCTTCTTGATGGAAATTTACTGTAAATGATTTCAATGCTGACACCTCCTGATTGTATAATACTAGCATAACATATAAAAAGGACTGCTTACAAATGTAAACAGTCCTGCTACATTCATTTCCGCATTGCTCGTAGTAAAAAACTCACAATGAAAATCAAAATAACCGCACCAATTAAAGCAGGAATGATTGCAAATCCGCCTATTACAGGACCGAAACTACCAAGTAATTTCGTACCAATCCAAGAACCGATAATACCAGCAATAATATTACCAATTACACCACCTGGTACATCCCTTCCAGTAATTAAGCTTGCAAACCATCCTAATAAACCACCAACGATTAAAGACCAAATCATATAATAACCTCCTTTATATTTAACCAATCAAAATATAATTAGAAACAATTGCTTACCATTAGTTATGTGACATTTTTCATAAGTTATTCATGCTGCTCAACTATAAGACTTTTGAGAATAATACAGACTGATAAACCATTTTTCGGACTAACGATTTATCCGACTTATTATTAACACATTAAGGACAATCTGGCTTCAATATTGTTCGCATAAACTCTTCTTTAAAAGCAGGATAGTTAAAACCAACAGCAATTCTTTGAATCGGCCGACCATCAAACCTTGTTGGTTCAGCTATTTTTCTAAAGTCAGCTACACTTTGGCCCCTAGTCACATCATTTGTCGTACTAATCCACACTGCCGATTTTTTATATTCAAAAATACTATCATTTATAAACGAGACAAACGGTAGTAAATCGTGTATAGGGCTTCCACCAATACCCGGATATTCTTTTTTATAGAAGTTCTCATAATAAAAATCAATCATTGGTTTAATGAGTTTCGCCTGTCCAGTTCCTTGTTTATCTATTATATTGGCCATTTCAGGCGTAATAAGCGCGCCCTGTGTTACATTTAACGGGTATATACTAGCGTTTTTCGCATATTTCATAACAATATTTGCTGCAATTGGATCACCATAAAAATTCGCTTCAGATACTGGTGTAACATTACCTGGAAATAGGAAAGCACCGCCCATTATATAATACGAACAAATACGATCCATTATATTGGGATACAATAAAAATAACGTAGCAAGCGTCGTTAGTCTTCCTGTCGCCACAATTATAATATCTTCTGGACAAGGTTCGATTAATTTGATTAATTCACAAAAATTTTCTCGTTTACAAATTCTCATCTCAGGTGGATTAATAGGACCTAAACCGTGATCCCCATGGATTTCAGGGAAAAACAAAGGTTCTTCAGCTGTCATCGGCCTACTCGCACCTTCAATAATTTTTACATGTGTAGCATAGTACCTTTCTAAAAAATAAACATTTTCCGTAACGATTTCTCGTGATACATTCCCGTACTCTGCAACAATACCTAGAATATCTAATTTACATGTTTTATTTGCATAAATTAACGCTACGGCGTCATCAATACCAAAGTCTCCAAAAAAGATGATTTTCTTATTAACTATTCTCACCCCTCTTCAGCATAATCTACTATTATTATTATGTGAAAAAGACAAGGCGGTGAAACAGCGCAAACTAAAAAAGCCGCCTATTTATTGGCGACTTCAATCTTTTTATAAGACAAATATGCTAGTACATTTTTACTCGAATCGTATTTCGGGTTATTTCCTTTTCTCGGCTCTCTCATATGTGTCTTTTCAAATCCAGGAATGTCCGGCATTTTCCCCATAAATTCAAGCATTTCTTCCTCAGTACCTTCAATGCGTACACGAATCATTATAACTATTCCTCAATTCTCAGTTTCTCTGTACTAAGTATATCGTACTTCAGAAAGACTGCAACACATTTATCTTTTTAATGTTGTACTTTTTTTACATATAAACATAGCCATTTCAGTATAGAATGAATCTACTTTATTATTTTTAAATTGAATATTAAAATATCCCTTCATTTCGTTTGGTGCTTTCATCATACATTCTGTTAATTTTTCGCGCTTTTGTACAGGGACATTCATCATATTACACCACCAGTCAAAATCAAACTTCTTATCAAAAGTAAGACATGACTGCATTTGCAAACCGTTTTTTTCTAATAAAGTAAGCCATTCTGTCTTTTTTAGAGCTCGTTCATGACTTGGGTCCCGCTTTTTTTCTATAAAATTATAAAATGTATCATATTCATTATTTTCTGGCGAAACATTATCTATTAAGATGAATAATCCATTATCCTCCAACGTACGATTTACTTCAAAAATAAATTGAGCCGGATTCGTAAAATGATGGGCTGCAATCCGGCATGTAATTGTATCAAAAAAATGGTCTGCAAATGGTAAATCCTCTGCGTTTCCTACTACAAAAGACACATTTCCATGACCATTCTGCTTTATAAAACCTTTTGCTTCTTCTAACATCTGTTCTGTTAAATCAAGTGCAACTACTTCTTCAAACATAGGTGCTAACATATTCGCAACATGTCCGCCACCAGTAGCAACATCAAGAAGACGATTATTATGGCGAGACGCAACTTGTTGAACTACATATTGTAAGTCCTGTCCTTTAGCATGTATTTTACTATTCACATACTTATCTGCATTACTGCCAAACTGTTTTTTCACAAGCTCTTCCTTACTCATTTTATCATCTTCTTTCTATTGTTATTTACATATACGATTCATATAATTATTACAATTCTCTTCATGTATTTTCAAATCCTCTTTTCATCTCACTTCTTATCAAGTTTACCTATAATCAAAATAATATAATTTTACGTTTTACTATTAAACAAAAAAGGCTACGGGAACTTGTCCCCTAACCTGACTAAATATTTACTACATTTTTATTTCTTCGTATATATCTATATAATATAAATCCTCTTTCAACTTCATAATAACATCTACTTCGTTATAAGTAGCCTCACGAGCATGTAAACCAAATTGATCCATACCAATCCATATCCACCCAGGTGTATGATATAAAACATCTAAGTTAAAATAATCTAATTTAGTAAGCTCCGATGTAATAAATTTATCTTTATTAGCGATTTGTTTATCTAGTAAACCATATTCTTTACCATTTTCAAATAGCGATATAACTTTCCCTACAATCGGATGTTCACGAACAATAAAATGATATTCCTTTTCCTCTACATTTGCCACAATCAAACGAGAAACAGATAAATCAGCCCCCGAATTCGACATATTTGTTTATTCACCTCCTTATATAGGTTTCTTCAATATAATAACAAATGAATATTCAAATTAAGTTAATATAATGTAAAAAATAAAAAGCTGACTTCCCTTTAGAAATCAGCCTTTACAATTTGATCAACTTTATACTTTTACAAATTATTATAATGTTTCTTTTTCCTCATCATTTCCGGAAACTAAACTTCCTATAGCATCCGCTGTTACTTCTACTACAAATTCACAAATACCTGCTACAACTTCTCCAATTACTTCATCCATCTTTTTACCCCCTTATTTTATGCAACTTATTTGTAGTATAGAAGAAATTGGTGAATGTAAACTATCGAAAAAGGTGACATAAACCTTACAAAATTGTAAGCTCTTTCATCCCTTTACTTACTTCCTTTGAAACTCCAAGTATTTTTAGCAGACATATAGGCCATCATAATATGAAGAAAGTAATAATCTAGTGTCAGGAGGCGTTTAATATATATTATGTAAAATTAATTAAAGGTCAATCTTTCTACGCTTTTGACCATCGTTTCTTAGTGTCTGAAGAAGAAGAAGTTTCTGAGAGAATTTATAATTACTTACGACGTAATGAATTTTTTGAAGTACGTAAAGAAGAATATTCTGCTTAATTACAAAAAGCATTAAGAAAAATATCATCTTATTATGATATATTCTTGATGCTTTTATGTAAATTGCTTCTTTTCAACAATTGTTGTGGACTCTATTATAATATTCTAGTATTTGTCCAAGATAATTCATCCCTATTTCCGTATTTCAGTATATGAAGAGGTTGTGAATATGACTCATATCATTGATTATTAAGCTACTCAACCTATAAGTAAAACTGATGCAACAACTTTTGCAATCCCCTCTTCTCCAAACAAAGTAATTCTAGCAAATTTGAAATTGAGAATTTCAAGTAGAGATTCACGTAATAATCGAGTAGAATTAATAGCTACAGTTGGTGTAGAAGGTATAACTGAGATTTCACAAGTTTTATTCCGAATTTTCCTTGATAACATTGAAATTTTCAATACACAAGTAGGTATTGAATCAACAAATTCTGAACAATTTTACGTACAAACATTCCAAGCTACAGACCAAAACGTTAGCAGTGGAACACACGAATATTCATTAACTGTAGAAAACCTTATTAGTAGTGCAAGTACAGAAGTTGCTGGTCCTCTATCTTTTAGCGCTTTAGCTATTGGACAAGAGCGTAAATATTGCTAATTGAAATTAATGTTTAATTTTGTACTTTGGAAAAGCAAGACGTAGTTATACGTTCTTGCTTTTTTATATTTATCCTTACTTTCTATTAGCTTTAATCATGAATTTTTTACGTTTTGCTTCATTTATTTCATCAATTAATACATCAAATTTTTTACAAATCAAAAAGATTGAAATCCAATTATGAAACACGTAATATAGACTCTGACTCTAAAAAAGTTCGTATAAAAATACTACATAAATAAGGAGGTTTTATATACGAGTTTTTCATTTTAAAAGACGGAGAGGTTTTATGTTATGTGGCGTAATAAAAACGTTTGGATTGTTTTAATTGGGGAGTTTATTGCAGGTCTAGGATTATGGCTTGGTATTCTTGGCAACCTTGAATTTATGCAAAAATATGTCCCTTCTGATTTCATGAAATCAGTTATATTATTTATCGGACTATTAGCCGGTGTTCTAGTTGGACCTATGGCTGGCCGTGTCATCGATCAGTATGAAAAGAAAAAAGTTCTTCTTTACGCTGGGTTTGGTCGAGTTTTAAGTGTTATTTTCATGTTTTTTGCTATTCAATTTGAAAGTATCGCATTTATGATTGCATTTATGGTTGCTCTTCAAATTTCAGCAGCATTTTATTTCCCTGCATTACAATCTGTAATTCCACTCATCGTACGTGAGCATGAGTTATTACAAATGAATGGTGTACATATGAATGTTGGTACAATCGCTCGTATTGCAGGTACTTCACTAGGTGGAATTCTTTTAGTTGTGATGAGTTTACAGTACATGTATGCCTTCTCAATGGCAGCATACGCCTTATTATTCCTCTCGACTTTCTTCCTACAATTCGAAGACAAGAAATCAACAACACCAAGTAAACAAGCTGCAAAAGATAATAGCTTTATGGAAGTATTTCGTATTTTAAAAGGAATTCCTATTGCTTTTACAGCACTTATATTAAGTATCATCCCTCTATTATTTATAGCAGGGTTTAATTTAATGGTTATTAACATTAGCGAAATGCAACATGATCCTACGATTAAAGGGTTCATATATACAATTGAAGGTGTCGCATTTATGTTAGGTGCCTTCGTAATTAAACGTCTATCTGATCATTTCAAACCCGAAAAATTACTATATTTCTTCGCAATTTGTACTGCTTTTGCACACCTGTCATTGTTCTTTAGCGATATAAAATGGATGGCTCTTACATCATTTGGTTTGTTTGGGTTTAGTGTTGGCTGCTTCTTCCCTATTATGTCGACAATTTTCCAAACGAAAGTGGAAAAAAGTTATCACGGTCGCCTCTTCTCATTCCGTAATATGTTTGAGAGGGTTATGTTCCAAATCGTCTTACTTGGCACAGGGTTCTTCTTAGATACAATTGGGTTACAATATATGGTTCTCATCTTCGGAGTCGTTTCATTATTGATTATTTCTATTTCCCTTTCTAAGCAGAAACATTATGAAAAACAGCATTCACAATCTGCGAATTTATAAAATAAACAAAGAAGTATGGATATAATATTGAATCCATACTTCTTTGTTCTATAATACGCCTATTTATTACGTTTATTGAAATTACCTAAAGGAGTATCCCCCTTTTATTTCGAATAGATTATAAAGAGTACTCTTTATAAAAGGAGTGGTAAAATGTCTGATGGCATTGAAGTATTTATTGTCCTGCTCTTTGCAATTGCTCTGTTTAGCATCCTAAACTTTTTAGCCATTTCCTTATCTGGACATAGTTTAAAAAAAAGAATCGTGGCAGGTTTCATATTTTTACTACTGACTCCCATTGTCTTTTTGACTATCGCAACATTTGCTTCTATATTCGATAAAGCAGGATTTGGCGCAGGTACGTTAGCCTTTATGATCGCAAGCGTATATATATTAAATGGAATAGTGCTTCTGCTTTCCTCTTTATTTATCCTCAAAAAAGATATAACATAGGCTATGGTACTAGCATGAATCTGACTTTACACTAGATTCATGCTTATTTAATTTCTCCTAAATTTTTATATGAAATTAAATAATTCTTTAAAAAAATTTAAACTTTATTTATTATAATATCCCTATCGTATTCGCACGTTTATTCAAATTTAAAAGAAAGGAGCACAAAATGAAAAAGGTTCTACTTACAATTCCTATACTAATCATCCTACTTAGTGGATGCAGCAATAACGATATATACGGTTCTTGGGAAGTCGTTGACAATAAAAATGGTGAATGCCCTGTATATTATAAATTTGAAACAGTTGTCAAAAAAGAAAATAAAGAGGAAATTGTGCAAAATTTAGTAGAAATGCAAACCACAAAGAATAAAGACGATTTATATAAAGGCTCATTTGTCAAAAATTCTAATGTATATCACATTGATTATGGTAATTCATTTACATCAGAGCAAACTTTAAAAGTTGCCGACGGTACATTAAATGTATACTTTTTGACAGCTGAAAAATTATGCACGTATAAAAAGAAATGATTATATTTCAGAGGAAACGCAGAAAATATTTTCTGCGTTATTTCACTTTAGAAATCTTCCACAAATACTTAATAAAAACTATAAAATAACTTAAGTTATATAAAATGAATCCTATAATAGACATTTCAATTAACACGTCTACGCTATTTACATCGATACTTTTCAAAATAGGCTAATACTTCCTCTAAATTTGTCAATCGTTTTAATTTTCATAAAAAAATGATAAAATATAAACATGTGTTTTCAGAATAATTAAAAACGCAGAATGAAAGCACTGTTTTAGGAGGGGTTTTGATGACTTACACGTTAGCAACTAGAATGAAAGCATTCCAATCTTCTATATTTAGTGAATTAGGAGCCTATAAAAAAGAAAAAATTGCAGCAGGTCATAACATGATTGATTTGAGCATCGGAAATCCTGATATGCCGCCCGCTGATTTTGTAAGAGAAACAATGGTACATACAGCGAGTGAGAAAGAGAGCTACGGGTATACATTATCAGGTATTCAAGAATTTCACGAAGCTGTAACTGAATATTACAACAACACTCATAACGTTTTATTAAATGCGGATAAAGAAGTTTTATTATTAATGGGTTCACAAGACGGGCTCGTTCATTTACCTATGGTTTATGCAAATCCAGGTGATATTATATTAGTTCCTGATCCAGGATATACAGCTTATGAAACAGGTATTCAAATGGCTGGTGCAACATCTTACTACATGCCTTTAAAGAAAGAGAATGATTTCTTACCAGACTTAGAAGTCATCCCTGAAGAAATTGCCGATCAAGCGAAGATGATGATTTTAAACTTCCCAGGGAATCCCGTTCCAGCAATGGCCCATGAAGATTTCTTTAAAGAAGTAATCGCATTCGCGAAAAAGCATAATATTATCGTTGTCCATGATTTTGCTTATGCTGAATTTTATTTCGATGGTAATAAGCCAATTAGCTTCCTCTCTGTACATGGTGCTAAAGAAGTTGGCGTAGAAATCAATTCTTTGTCAAAAAGTTATAGTTTAGCAGGTAGCCGTATTGGATATATGATTGGAAACGAAGAAATTGTTCGTGCACTTACTCAATTTAAATCCAATACCGACTACGGTGTATTTTTACCAATTCAAAAAGCGGCATCTGCAGCACTAAGAAATGGCGCTGCATTTTGTGAGAAAAACCGCGATATTTATCAAGAACGGAGAGATACTTTAGTCGATGGATTCCGAACATTTGGTTGGAATGTCGATAAGCCAGCTGGTAGTATGTTTGTCTGGGCTGAAATTCCACAAGGATGGACTTCTCTAGACTTCGCTTATGCATTAATGGATCGTGCGAATGTCGTTGTTACACCAGGTCACGCATTTGGACCTCACGGAGAAGGCTTCGTACGTATTGCACTCGTTCAAGATAAAGAAGTGTTGCAACAAGTTGTTGAAAACATTAGAAATAGCGGCATTTTCGTCCTTGAAAAAGTAAATGAATTAGTTAAAAATTAGTTCCCACTCCCCTGCTTAACTTTAGCAGGGGTATTATTAATTGGAGGTACTTTCATATGCATATTAAAGACACACTTCCCCATCGTTATCCATTTTTAATGATTGATAAAGTAATAAATGTAAAACAAGATGAATTCGTTACAGGATATAAACTCATTACAAATAACGAATGGTTTATAAACGATAGTCACAAACATATGCCTCATATGTTAATTGTAGAAGCACTTGCTCAGCTTAGTGCATTTATACATACAAGTGATTCTGAAGGACTAGGATTTCTCTCCTCTTTAGATGGAGTTGAATTCCACGGAAAAGCATATCCCGGTGATAAACTTGATTTACATTATGAGCTAACGCGCAATCGCCGAGGTTTTATTCTTGGTAAAGGTATTGCAACTGTAAACGACCAGCCTATTTTAACTATAGAAAAACTATTAATATATCAAGCAGATTAAAGTGTTCCTTATATTAGTTGGAAATATCTATTCTCAACCAATTAAATAAATAAGAAAATATATTACGTAGTTAGGAGTAGGGAAATGGAACGTACTATCGGTATCGATGCTGGAGGCACATTAACGAAAATAGCTTATTTTAACGAAAAAAAGCTATTAACTTTTGAAAAATTTTATTCGCATGAACAACATAAAATAATAGATTGGATTAAAAGCAACAATGGCATAAAACAAATATGTATTACGGGTGGTAAATCGAAACTATTACAGCAACTGCTTACAAGTTCATATAAAATAGTAGAGCTAAACGAATTTAAAGCTACTCTTGCAGGTGTCCAATACATATTAAAAGAAGAAAAACATGCTATACGCAATTTTATTTTAACCAATATCGGTACAGGTACTTCTATCCATTACGTTTATAATGAACAATATATTCGCGCTGGTGGAACCGGAGTTGGCGGTGGGACTATTATGGGACTTTCAAAATTGTTAACAAATATAGATCATTTTGAAGATGTAATCCCTCTAACAAAAGTAGGCTCTAGAAAAGAACTAGATATTACGGTTGGAGATATTTATGGTGGTATTCTTTCCCCTATCGATAATAACTTAACTGCTAGCAACTTCGGAAAAGCAGCCATTACAGAATCAAATAATAGTAGCTCCGATATACTAGCTACTGTGCAAGGACTTGTCGGTGAAGTCGTTACTGCACTAAGCCTTCAATTCGCCGAAACAAAAGACATTGAACACATTATTTATATTGGTTCAACTTTATGTAATAACATACAACTTCAACATATTATTAGTAGCTACACCGAATATCAAAATAAAACACCAATCTTTTTACAAGATGGTGGTAATAGCGGTGCAATTGGTGCATTACTTCATGCTACGAAATAAAAAGCTGACTTTTGTCAGCTTTTTAGAAATGGCACTTCAAATTCAATAATTGATTCCCCGTTCTCTCCAATTCGCTCCACGCTTATTCTATCAATCACACAATTTAACTTCCCATGCAAACTAGGAATCTCCTTCACTACTTCAGCAGCTAATTCGGCACTTTCTTTTCTTCCGACTGTTACATGCGGGATGTATGGAATATCTTCTTTCAAAAATTGTAATAATGATCCTGCATTCTATGATAAGAAATTTTGTATACTAACTCCATCTTCTCCCCTCCATTATTTCAACTGGCTTACTGGATATTTAGCAAATAAAGATTTCCGAAAATCTTTATCTTCCACAAGCATTTTAATTTTTTCTTCATTGCCGTTAAAGAACTTTATAACTTTATTTTTATCCCATATATCTTTTTCTTTTGGAAAATCATCGAATTCCCTATGCAAAATTGATAACATTTCTTCCCTCGTTATCTTAAAGTTTTTATTTTCTATTTGAAACTCATAAGCTTTTGCGTTTGGTACTAAAATTACTAGATAGGTAGCATTAAAGAGAAAATTCTTCTTCATCGTATCTTTCTCATCAAACCAATACGTCTCAATCATTTCTTCTGTAAGAGCTCCACTCTCTTTTGCACCATAGTTCACTTTTATATTTTCATTTTCTAAACTTATACTTTGAACTGTTCCACCACCGGATAAATGATTAATAATTGCAACCACATCTGAATTATTACCAACGTATGTCCCAGTATATTTCTTAAAATCATCTGACCTAACATCATATATATCTTTTATTCTTTCTCCGTTAGAACAAGCCGTAATGAATAAAAAAATTGTTAGCATAACGATTATGTTATGATGCATATATTTCATTTAGCATCCCCCATTTTTATCGATATTTCGTTAATTACAATATTTACTTTCAAATCCCTTTTTAAATATACGCATTTTAATCAAAATTAAAAATTTTCATTTTTTATGTTTACAATTATCCATTAATTGTATATACTTACTAACGTAAGAAAAAAATTCTAAAAGGAGGTCGAAGGAAATGATGAAATTACAATTACATGCATTAACTTTAGCGTTAACTGCACCTGTGTTTTCTGGACAATTAAATATGAATTCGACCACCCTAATGGAGAATTGAAAATCGTACTTTATTTCATTTAATTCATAAATTCGCCACAGGAGGTCGTATACTTTCCTGTGGCTTTTTCACGCCCCGCCATAGGAGAACTGTATCTTCCTGTGGTTTTTTTGCGCGGTTTTTTTAGTCTCTTACATTATTTTTCTAAGAAAGGAGCAACATTCAATGACTATTAGCGTATTGTTTTTAAGTATTACGATTCAAAGAAATACAATTTCCAAAGATGAAATTCTTCATAATGAGCAAATTGAAAAAGCTATGAATGATGTTAAGGAGCGCCAAGCACTTTACTGTGATCACCTGTAATTCCTTTTCGAAAGGAGGAATTCATTTATGACTTTTCATATTTTCTTTTTTACGACTGTGCTTCAAAAAAATACTTTATCTGAAACTGAAACCATTCGTAAACAACAGTTAAAACAACTGACTGATAAAATAACTGACATTAAAAGTTCATACTACACTCAAATGTATTAAAAATATATTTTAAAGGGGTAATATATTCATGAAATTTAAAGCATTCTTTTTAACAATCACCATTCAAAAACGTAAGCTTTCACAGAAAGAGATTTTACGTGAGCAACACATCCAAAACATTATGGACGAAGTAAAAGAGCGCCAATCTTCTTATTACACTCGTCTTTTCTAAATCACTTATAAAGGGGTAATTATCCAATGAAATTTAAAGTATTCTTTTTAACCATTACCATTCAAAAAAATAAATTTTCTGAGTCTGAAATGCTTCATGAACGACAAATTAATCAGGCTATGGATTCTGTAAAAGAAAGACAAAGTCATTACTGTAGTCATCTGTAATTCCAATTCGAAAGGAGGAATTCACATATGAAGTTTCACCTTTTCTTTTTAACGATTACGATTCAAAAAGAAACAATATCTCAAAATGAATTAAAACAAGAAAGACAATATAAACAAGTTATTAATGAAATTCGAGATCGTAGAAGCAAATACTACACTCACCTTTAATCGTTTAACTATATAGAATTGAAAGGAGTCGATTTTGATGTTGATAGCGCGCTGTAAGGAAATGATTTGGATAGTTCAGAGGGATTCCACATAGTTTTATAGAGCCTTATATCACACAAGTTCATCACTGAATTTGATGTATAAAAAATATATAATAAAATCAAATCAACCCACTTTTAATTATTTTTTATAAACAAAAGATACACCACTTAAAAAGCGGTGTATCTTTCTCAGGTTTTACTAATTCCGATTACTTCTCTTCGTCTTAAACAATCTCACTAAGTTCGAAACAACTGTTTTTGTTACTGCATAAACTGGTACTGCTAAAATCATTCCGATGATTCCAGCAAAGTTACCTACCCCTAAAATTAGGATAATAATTGTTAATGGGTGGATGTTTAATTTCGAGCTCATAATACGTGGTGAAATAATATTACTTTCAAACTGTTGTACAATTGTTACGATAATAATTACGTACAATGCTTGCATCGGAGATACGAACAGTCCTACAATAACAGCTGGCGCTGCCCCAATAAATGGCCCTAAGTTAGGAATGATGTTTGTAAATGCTGCAATAATTCCTAAAACGAAAGCGTACGGTAAATCGATAATTAAATAACCGATAAATGTAAACGCACCTACAAATATACAAACGAGCGCTTGTCCTTGAATATATGCAGATAATGTTTCGTTCGTTTCCTTAATGATACGAAGCCCCTCTTCACGGTAAGACTCTGGTAATAAACTTACCGCTTTTCCTGGAAAGGCATGTCCATCTTTAAACATGTAAAATAAAATGAACGGTACAGTAAATACAACTAATGCAACGTTCGTGATAATACCAAATAAAGCCGTTGCACTCGACGTAATTGTATTTGGTATATCTTTTAAGTATTCAATTGCATTTTTTTCAATTGTTTCAATGGAAACGTAGTTTTGTGTAGATAACCATTCAAACAACCTATGATGTGATAATTCTTGTATGTATACTTTTCCCTCTTTTATGTAGCCTGGCATATTTTTTACTAAGTCCATTAGCTGTTGTGAAATCGTAGGAACAACTACTCCAACGCCAACCGCAGTTAATGTTATGATAAAAAGATATAACAGTAATATCGCTAAATTTCTAGGTACTTTTTTATTCTCCAAAAAGATTAATACAGGATTAAATATGAAGTATAAAAAAAGCGCGATTAAGATTGGGAAAAATAATGTTGATATGAAGATACCAATCGGTTGAAATAAAAATGATATTTTTGTGCAAATAAATATGATTCCTACAACCATTAGCACTTCTAATGTCCAAAAGTGCACTTTTGATTTCAAAAAAACGGCCTCCTTTAAACTAGCACTTCTCTTCATTGTACCAAAATAAGTATGAATTTCACATAATATTTTCCTTTACAATATTCCAAAATACCGATAAATACACTACAATGAGATTACATACAAATTTGCAGGTAAAGGTGATAAAAATGACACAATGCATCATTTGCAGAAAAGATACGAAAGAACTTAGTGAACAATATGTCATTCCAGAAATATTATGTGGATATTATTTCACAAACTCAATTTGTGATACTTGTCATGAACAAATGACAACAAATATCGATCGCCCTTTAATTAGGCATAAATTGAGTCAATTTAAGATTGAACAAATGAAAAGACAAATTGATTCCCCACTCTATACGAATGAGCACGGTGAGGAACTTGCGGCTGCTGAGACTGATGTTGTCGAAGTAAGCGACGAGATTCTTTATTCTAATGCATTAATTATGAAACTATGTAAAAAGCACGATATTTCCTTACATAATGAAATTTGGAAAGAGGAACGTGTAACGAAAGTAGCGAGTTCTATTCAACGTGAATTACTATTAGATAACCGTAAATATAAAATGAGTGTATTAAAAATGGCTTATACATTCGCTGTACAAGCAGTTGACGGCTACTTTGAAGATCAAGATGCAATTGATATTTCTACCATTCTCTCCAATGCAGATTTCGTGGAACTAAAAGAAAAAAGCATTGTACGTGATTTAAGCAAAAGTTCTTTATGGAATACGCTAAATACAAGTAGTGAAAATCATTACTTTATTTTACTTAGCGATAAAGACGGCCTGTTTTGCTTCATTCGTTTGTTTGATATCTTTGATGTTGTCGTTCATTTATCAGAAAAAAGATTTGACCTTCCATCGCCGATTGTCGGTGTAAATAATGTGAATACGCAGAAATTTTATGTCCAAAGTTTAAAACAGTATATGGATGGGCTGTTTAAAGAAAAAGCACCTACTATATAACAGAAACCAGAACATACGGTCTCCTTTCTTGATGAAAAGACACTGTGTTATAATGAGTATGAAAAGAACAATACAATCACATAAACCAATTATAAATTGTATATAAATAAAAAAGACTAGTGTGCGGCTACACACTAGTCCACGTAACTTAGCAGATTGGATTGTTCATTTATCCTATTTGTTTCTTACAAACAAAACAACCCACATTCTATAAGCATAGGTGGGTTGTTATTTTTTGAGCTTGTCTATTAAAACGACGACGAACGTTAACAATGCAACGAGAAACAGTCCACCTTGCAGTAGCAACGCTATTTCACTCACGTATTATCACCCCCCTCCTACTCGGAGAAGTGATAATTGAACAACCAACCGCACCTTAAGTTACCCTTTAATTTTACCATATTTTCTAATAATTTACGATGAAAACCCGCAAGCGAATAACTTGCGGGTTTTTTATCCCGTATTAACAGGCAGTAAACAAAATAAAGCAATAAATAGGTGAAACTTTATTTCTCACTATTTTTTTAATGCATATGCATCAGCAATCATTTCACCAACCATTTTATTTTCTTCTTTCTTCTCGTTTTTCAATAATGGGAATAACAATTCTGCCACTTCATACGCTTCTTCTAAATGCGGATATCCTGATAAAACAAACGTATCAATTCCTAACGATTCATATTCTTTTATCCTTTCTGCTACTGTATGTGGATTGCCTACAAGTGCAGTACCTGCCCCACCTCTTACAAGTCCGATTCCAGCCCATAAATTAGGGCTTATCTCTAACGACTCTCTCGTACCTTTATTTAAATGTGTCATCCTCTTTTGACCAACCGAATCATATCTTGCAAATGTCTTTTGAGCAAGCTCAATTGTTTCATTATCCACATATTGAATTAAACGTTCTGCCTCTTCCCACGCTTCTTCTTCTGTTCCTCTTACAATTACGTGTAATCTAATGCCAAATCGTACTGTACGGCCCTTCTCTTCTGCAAGTTTTCTTACTTCTTCTATTTTCTCTTTCACTTGCTCTGGTGGCTCTCCCCACGTTAAATATACATCACTATGTTCAGCTGCTACTTCTTTTCCAGCAGCTGATGATCCTCCGAAATATATAGGAGGATATGGTGTTTGAACTGGCGGGAATACAACTTTACTATCTGTAACTTGAATATGTTTTCCTTCTAAAGAAATCGTTTCACCTTGCAATGTCGATTTCCAAACTTTTAAAAATTCATCCGCTGCTTCATATCTTTCATCATGCTCAAGATATAATCCATCTCCTTGTAGTTCAACTGGATCTCCTCCAGCTACTACATTAATAAGTAGTCTCCCATCTGAAATTCTATCAAATGTAGATGCCATCCTCGCTGCAACTGTAGGTGACATTAGTCCTGGTCTCACTGCTACTAAAAATTTTAGTTTTTCTGTTTCAGCAGCAAGAGCTGAAGCTAACACCCAAGGGTCTTCACATCCTTGACCAGTTGGAAGTAAAACACCCGTATATCCTAAATAATCAGCTGCCGCAGCAACTTGCTTATAATAACCATATTCAGCTGCTCTTCCTCGTTTTGTCGTTCCTAAATATCGACCATCTCCATAAGCCGGAATAAACCATAATAATTCCATACCTTTACACACCCCTTATTTATTTTGAAACGTATACTAACAAATTCTATATAAATTACCCCTAATAATTTATATGTTAATTCCTAGTCTCACCTTTAAAATTATCTCGCCATCTTAAAAACTTCACTTCTAATAAACGTACTAGAGAGTCAGAAAACTTCCCAACAAATGCAAAGATAATTATGCCGACAAATACGATATCTGTATTTGAAAATTGCCTTGCATCCATAATCATATAACCAATACCTTCTGTAGATCCCATAAGTTCTGCTACTACTAAACTCACCCATGCAACACCTAACGATAACCTTGCTCCTAGTAAAAGGTTAGGCAATGCAGATGGTAAAATTAGTTTCGTAATTAGTTTTCTTTTGCTAAACTCTAACACTCTCGCAACATCAAATAACTTTGAATCCACACCTCTAATACCTAAAAATGCGTTTACGTATAAAGGAAAAAATGCACCATCTGCAATTAATAGCACTTTCGATGTTTCACCAAAACCGAACCATAATACGAAAAGCGGCGCAACAGCTAAATGAGGTACAGTTCTTAACATTTGCACAGATGGGTCTAAATATTGCTCACTTCTCGTTGAAAATCCAACAATCGTTCCTAAAATGATTCCTAAGCCCCCACCAATAAAGAAACCAGCCGCAGCCCTGAATACACTAATACTTAAATGGCCGAATAACTCTCCTGTTTTAATAAGCTCTTGGAAAGCTAGAAAAATATCTAATGGTGTTGGTAAAACTGTTTTAGAAACAAGACCGAATACGCCAGCCAACTGCCAAATTATTAATATAATAACCGGTATAGTAATCGCCCTTACTAAAACTTTTACATTTAACTTTCGTACCTTCTTTATGCCATTTTTCTTAATCGTTATACTCGCTGGTTTCATAACAGCTTTCGTATTTTCCACTTTACAAAACCTCTTTTCACTTCGCTTTCAATGCTTTTTCTACGAAAGAATTATCTACAACTTTTTCCGTCTTAATTTCTTTCTTTATAGAACCGAGCTTATATTGAAAATCCGCTGTCTTTTGTTGTTCTGCTATTATTTCCTTCGTTACCGGAACTAAAATTGGTTTGTCGTGATTAAACACTTCTTTTACAATCTCTGCATCTATCTTTTTTACAGAAGTGTATACTTTTATTGCTTCATCTAAGTTAGCATCTTGCCATACACGTGCTTTCTCATAAACTTTGAGGAATTTCTCAACTAATTCTGGATGTTCTTTCGCAAATTTTGTCCTCGTAATTAAAAATTCTGGTGAAGAGACATTTAATGTTTCACCGTCTGCAATCACCTTCGCACCTTTATTTAACGTATGTAATGATATGAAAGGGTCCCAAATCGCCCATGCATCTACTGATCCTGATTCGAATGCAGGCTGCGCTTCATCTGGTTGTAATTGAATGACATTTACATCTTTTGCATCAATACCTTCTTTATCAAGTGCTCGATACAATAAATTAAAGGCACTACTTCCTTTTGCTACTGCAATTTTTTTACCTTTTAAATCCTTTACACTCGCAATCTTGCTATCTTTTTGAACGAGAATTCCAGTTCCTTTTCTCGCATAACTTGTATTGGCGATTTCGGTAAATCCAATACCTGCTGCTTGCGCTGAAATGACCGGAGAATTCCCTACTTCACCAAAGTCTAACCGGTTTGATGCGATTGCTTCAAAATAAGGAGGTCCACTTTGGAACTCTGTCCATTTCACTTTAACTCCTTCTTTTTTAAACTCCTCTTCAAACCATCCCTTTTTCTTTGCTAGTAATAGCGGGCTTAATCCTTGCTGTATACCAATTTGTATTGTTACATCTTCTTTCTTACTACTTGCTGTACTTTTTTCGCATCCTAATAAACATACTGATATAGCTAAAGCAAAAGAAAGAACTTTAAATTTTTTATACATATAAAATCACCCTTTTCCTATATACTTGTTTGAATCAATCCTCCATATTCAAACTGCTGTAATACTTTCGTTCGAAGTTGTTGGAACGATTGAGAAGTTTTATTTCGCGGATAAGGCAAATTATTTTCAATCACTTTATGTATTTTCCCTGGTTTTGCACTCATAATGATGATTCGGTTTGAAAGATAAATCGCTTCGTCTATATCATGTGTAACGAATATCATTGTTGTTTTTTTCTGCTCCCAAATATTTAGCAATACTTCTTGCAAATGACTTCGAGTAAAAGCATCCAGCGCTCCAAAAGGTTCATCAAGTAATAATACATTCGGATCTCTTAATAACGCTCTCGCTATCGCAACACGTTGTGACATCCCACCTGAAATTTCTTTCGGATACGATTTTTCAAAGCCATCTAAACGAACGATTTCAACCCATTCTCTCACCTTATCTTTCACATACTTATCTTTTAACGACAAATCTGCCGCTATATTTTCTTCAACTGTTAACCATGGAAAAAGCCTATGTTCTTGAAAAATAAAACCTTGTTTCTTACTCGGTTTTAAGATAGACTCCCCGTCAATAACAACTTCCCCTTCAAAATCATTATCTAGACCTGCAACAATTTTTAGTAATGTACTTTTTCCACACCCACTCGGACCAATTACTGTAACAAAATCCCCTTTCTCTAATTGAAAATTAATATTCTCTAATACTTGAACAGTACCAGTTTGTTTCAAAAAATATTTTGATACCCCATCAATTGAAACAGTCATTTCTTCCCCTCCTTAAAATGATTCATATAAATGAACAGATTCAGTATTTGTGCAATAAAAAAACCAAAGGCATTTTATCAACAGATAAAATGCCTTTGGTTTCTCCAATCAGCAATACGTTATGGAATTAAGTACATATTATACAAATATTTCCGATAAGTCAACTGGGTTTTAGCGAACATTATTTATTTTTAAAGATATCAGCAGTCCCTTTTATTATTTTTGGAAGGAACGTTTTAATTGTATCCATTAATATATAAAGAGCTTCCTTCACATAACCACCTTCGAAATTTCCTAATGGTTCTGGTAATTCATCCTCATCTAATATGAAGTATTCTCCATTTGGAAGTACCATAATATCGATGATTAAATCTTCGAAGGAAACCACTTCGTCTTTTATTTGTGTATTTTTTACGATATTAAAATAGGAACCTAAATACTTCCCTTTTATATCTCTCCATACGTATAAATTGTACGGACAATCTTTCCAGTAATATGCGATTGTATAACTCCCTTTTGGGATTGTTAACTTAGTATCATTTGCAGTCATTGTAAATGAATACTGCACCTCGTGAAATAAAACGATACTTTGTGATTGCTTTTCAAGTAATAAACAATTGTGATCTACTATTGTTGAGTTATACCGGATTTTTCTTTCTATAATTTCACTTTTCGATGTAAGTAACTTATTCATTATTTTGTTTCCCCTTACACTAGTTCTATCCTCAATTATATCCATTTATATAGTGATAAAGAAGTATATAGTTTTTTATATAATGATTTATACAAGAAAAACTCCTTCTTATTTAGAAAGAGTTTTTCACTTCTAACGGAAGTTTATTTGTTTTTATGTAACTAACAGCACTATTACTCATGTTTTAACTTTTCCTTAACCGCATCATAAAATTTTCGTTCTTCATCAACATTTAAGTGCACACGACTTACTGTTTTAGAAAATCCATATAACAACTGTGCTTTCACTGGCTCTTTTAATGTTATTTCAAAAGTAGCAGGTTCTTTTATGAACTCCATAACAGTTGCATCCAATACCTGTTTCCCTTCTTTTGCCGTTAGCAATTCATCCTTGTAGAACGCAATATTATCAATTTGTGTAAATGATATAACAATTTTCTTTCCTAATCCAATTTGAATGATTACTTGTTCTTCTGTTACGATAAGTGGATTTTTACGCATCGCTTGTATTTCAGCTATAAAATAAATCATCGCGTATACATTTAAAATAAGTAAAATCCATGCTATTACTGGATTCCACTGGTGTAGCAAATAATGAAAACCAATACTTTCTATTAAGGTCGCATGGATGATCATGATATATACACCTATTGCACCAGTCTTTTTGTGATATGAGTATACGTATTCACCTTCTGGTACTTTTTCACGCCACGATAAAAATGCATAATAGATTAACTTACACTCCGTTACAATGATATCTATTAATTTATTTCTTTTCATAGTAGCGTCAAACGCAGCATCAATTGCATAAGAAAATGAAGAGTACTCACTTTTATATTCTTTATATTTTTTTATTATGGTAGGAAGCTTTCTAACAATTTTATATAGAAGGAATAACTCTAAACATACAAAAGCAATTTCTCCTGCAACTATAATATAAGAAACGTATGAAAAATCTTGTAAATAGTCACTTGGAATAATAAATCTTGCAAAAATATAACCAGCTATTACAACAGGAACTATATACGTTAACGAGTACCTTTTTCGAATAATGAAGAAATACGTGATGATTGGAATGACAAACATGCAATCTAATAATGACCCAAGTACAACTTCTTTCGGCGCAGCTGGTACTATTGGAAGAGCATACAATAAATAGTTTGATAGCATAATTAAAGAGACGAGTCCAATCCAAATACCTTTTCGCCTTCGCGATAGTGTAACATTCATACGTTCACTCCTTTATTTAAAAACCTCATTTAAGTGGTCTTTATAAAATGAAATGGCACGTTCAAATTCTTTTACTTCCTCTACTTTCACGACAGTTTCAAGTAATAATTTCATCGCTGACTCGTGATCGTTTACGTTATATTTTGCTAATGATAAAAATACTTTCATCGGATCGTTCTCTGGGAATTTTTTCACCCCAGCTTCTAATACTGTAATTGCCTTTTCATATTCCCCTATACAACGATATGTACTTCCTAGACCAATATAAGCACCGCAAAGGGATTCGCCATCAAGTCCATTTGCGATTGCCTGCTCATAATACGGAACTGCTTCTGTTTCTAGCCCCATTACATCATGTATCCACGCACACTGATACAGTACTTCTGCATCCTTTGTAAAGTTTGTTAATCCTATAAGCATCTCTTTAGACTGCGCATATTTCTTTTCGTTTCTAAGTTTAATAGCTTGCTTTAATAAATGTTCCATAGAATCCACTCCTCACCAATTATTCTGTGTATAGCTCTTGATTGATATACGCTTCACATTCGTGTAAAAGTAAAATTCCCACCAATTAAAGTTTCGCTTACTTATTACTATGCGGATTCATTCTTATCTAAAAACTTAATTTTAAAAAGCAGTGACACGATTACATAATACCTCTAAGCTTTTGACAATTTCTTTCGCTGTTTCATCTTTCCCATTACACAACTTCCCTTTACCATCTTGTCCAATTACATAATGCACAGCTCCGCGCGAATATAAAGAATGTGGTGAATTCGCAATCATTACATTCGCCCTTGCTTCTTTCATTCTATTTTTCGCTCTTTCAAACAGTTCTTCTTCATTTAAATCACTTTCAAGTTTAAAACCAATAAGTACTGTTTCTGGGTCCCATTCTTTTATTTGTTTTAATACTTTTGGAGCCTTTTGAAAGTGAATAATCGGTGCAATATCACTTGAAATTTTTCCGTTCATATTAAGAACATTACCATCTTGATCACAGATCTTCTCCACAATCCAATCTGATCCAGCCGCTGCCATAATAACCGCATCAACCTTTTCATGTGTGATGATACTTTTCATTTTATCTTGTAAATCAACAATCCCTTCAAATGGATGTAATTCTAACCCTCTATGTACATCGCTCGGTTTCTCCGCAAAATAACCGTGTAAATATATAACATGTGCCCCTTTAGCTAGAAGTTCTTCTGCGATTATCCTTCCGATTGTACCTTTAGCCATATTCGTATGCCCGCGTACTTGATCCCATTTTTCTAGACAACCACCGCTCGTAATTAATACCTTTTTCCCTTTCATTGTAACCATCCCTTACTAATTTTTCTTACGAAACCATTCTGTTCCAAAGTCAACTATATCACGCTGTTTCATTAGACGACACGTTGCATTCCCTATCTTCCCATTTTTTACAGTTCCTTTTCGCTCAAACTCAACACCAATTTCAACAAACTTCTCAGATTCGTAATCCATTTCAACAAACTCTTTCCACACTCTCTCACCGTTTTCTATAATAGGTGCTCCTACTTGTATTAACTCACATGCACCAGTACGCACCTCGGATAAATGAACAGACGTATTGGAATCATATCCAACACCAATTAATAATACGTACCCGTCTAAATCATATATTTTTCTTAATGGAGATTCTTCTCCAAAGCTCATTGATAACGAATGGTTCATTGTTATTTCTACTGCATGTTTTCCCCATGCAGCAAAACTTCCTAACGGATGATTACTACGTACTACATTCGGATATGTACGAAAACATTCAACTATTTCACCCATTCCCCTTGTTGGGGTTATACGTGAATCAAATGCCGGGACGTTATCTCGGATAATTTGCCACCAGTCTTCCGGTACAGGTGGTCTTGACCAATGTTTCGGATCGGATAAATCCGAAGATTGCGTTGGCATTATTATCGTTCCTTCTTCCGTAACAACTTTCATTAATGCTTCTACTACGGCAACCGCACCACCAGATATCCACCCGATAGAACTTAGTGATGAATGAACGATAATTGTCATTCCTTTTTCGATTCCTAATGCTTTTAAATCTTTTGTTATTGTTTCGATTGTATTTGGAAATTTTGTACTTGCTACTATATCATTCATTTTCATATTGGTTCCCCCACTAGCCATGTAAATTTAAACTTTTATATAAATATATTATCATATTTTTCTTAATTTTTAACTTAATCATATTCATTACTACAAAAATATGTATATTATTATACTGAAGACTCAAAACTCTATTAAAATCGTAGATAATGATGAACGAGAGTTTTTTGAAATGAAGAAAAATGTAGATCTTATTTTTTCAGACTATACTCCATATGCATATTTTTATACTATTTTTCCAAATAACAATGAAATCTTTCGATTTCCTTATATTTTTCTCCTAAACTTTTAACTCGAAAACCAATTCTTTTATAAAATTCTACCGCCCCATCGTCTGTCTCTGCTTCTATATAAGTCAATTGATATATTCTTACAACCTCTTTAATCATTTGCAGTGCAATTCCTTTTTGACGATAATCTGGATCCACTGCTATATGACATACTCGTGCTTTAGTTGCTCCGATTACTTCTATACCTATACAAGCTTTTTCTTCATATTTGTACAAAGTCCCTTTATTATTTTGATAAAGTAATACTGCTTTCTTTAAGCTTATTTCATTTGGACCGACGGCATATTGTAGCACATTTAATATTGAATCTTTTTCAAGTTGTTCAACAAGTTGTAAATTCATACTTTCATCCCTTTCTACGAAAAAATACTAGCTCTTAATAAAAAGAGCTAGTCTCATTACGCCGTTATTTTTTCTTCTTTTTTTACAACGACAGCTACATAACTATGAAGTATCATCCCAATAATAACGAGACTCATACCAATCCAAGATAATGATGACGGAATTGGTGCAGATAACCAGATCAGCTCTCCTACTAGCGCAAATAAAACTTCACCAGACTGCGTCGCTTCCACTGTTGCTAGTTTTTGTGGATCATCTTTCACAAGATCTGTTGCAAAGAAAAATAATACTGTCGCGATTAACCCCGAACTAACTGCTACAATAAAACATTGAAAAACTTGGCTACTTGACGGTAATCCGCCAGTTGATACTTCGTAACCAGATAATAAAAACCAAAATGGTAAACTTGCTAATGTCATACTGAGTACTCGCTGAAATACATCTAATTCCCCTTTACAAACTTGCATCATTTTTCGATTTCCAAGAGGATACGCAAATGCTGCAATAAGTACAGGAACTACACATAAAACGGTTTCACGAATACCTAATGAAGAAGCATGTTCTACTTGCATGAGAACAACACCAAATAAAATAATACCCGACATAACTAATTCCTTCATCGGAAGTTTTTTATGTAGTGGATCCACCGCAAAAAATGGTGTTAACAAAATCCCTGCAACGATTGTAATTTGCCATGTTGATGCAACAAGCCAACCTGGTCCGAACGCTCCAGCAAAACTAAGCGGTGCATAAAAGAGACCAAATCCAACGATACTCCATACTAACCATTCTTTCGGATTGTTTTTCATATATTGAAAGAGTTGCTTTAAGTTCCCTCTATACATAACAATAAGTAATAGCATTGGAACCATAAAATAATACCGTAATGATGCACTCCAAATCCAGCTTCCACCTTCTAAGTCCATTGCCCGGTTTAAAACAAAGGTAAAGGCAAAGAAAAATGATGCCAGTATCCCTATAACAATTGCTTTCATTGTAAAACCCCTTGTTTAGTTTCTCCCTAATACTATACAACAAAATAAATATAATTAAAATTCACAATCTTTAACTTGTATGTAATCTAGCTCTATATAATTTCCTCAATCGACTTATATGTGCTTGATGATATCGATTATGATCTGCTATATGCCAAATTCCCCATCTTATAGTCGCAGTTTCCCCTTTTTCATACAAAACTTCCCGCGTTAAATCAGTTTCTGTTAGTTTCATACATTCTTCATGAAACAATTTTTGCACTGCTTCATAATCTTGCATTAACTCTTGCAACGTGTATTTTCTTAAACTCGGCATTTCTCCTACTTCATTCAACATAGGACCATATTTATTTTCAAATGTTGTTGGAACATCTTCTCCCTTGAAACGATACACCCAATGTAAATCGACAACTGCTAAATGCTGAAGTAACTGCCCAATACTATTTTCATTATTTTCAGACCCTTTATAGGATAGTTCGTTCTCTTCAGTACCTTCTACTAACCTTTGCAATCTATTAAACGTATCAGCAACCGTCGCATACAAAATCGCTACTTGAAGGTCCATATTTCTTTCTAAATGGAGATCTTTCATGCTAAACTTCCTCTCTTAAAAGAACAACACCATATGTTCATCATCACTATACACACCATTCATTTTTATAGCCCTTTTTTCAATTCCGTACGTTTTAAATCCCATTGATTCATATAATCGTTTGGCTGGTTCGTTCGTTGACACAACCCCTAAGTTCAATTGCTCTAGCTTCATCTCTTTTGCCCTTTCAATTGCTTTACGTATTAAATCACGTGCAAGACCACTTCTTCGATTTTCAGTATCTACATACATTGCAACGATATGCCCTTTATGCTTATATGCATCCTTTTCTTCTGTTAATAAAGTAACAACCCCAACTAAACGATTTTCATTATTAAAAGCACCAAATGTAAAACTACTGTTAGATGAAAGATTACTAGCAACGCGTTCAAGAGGGTTTTCTTGACGTACTGCTTCTTCATAAGTCGTTACAAATGCTTCTGGGTTTACTTGTAGTGCTTGTAAACGTAACTCCCAATATTGTTTTGCATCCGCTTTTGTAAGTAATCGAATCATTTTATCTTCCCCTTTTTCATTTACATAATATTTTTATAGGTTATTATTTTTTAATTCATACTCTTCTTTTAATATACTGTAACGATAGCGATGAATGAACTTCCCCTGTCTCAATCGATCATTTCTCATTAACCCTTCACATACAAATCCGGCATGTTCATAACTCTTTTTAGCTTGTGTATTATCTTCATCTACACGTAACCAAATTTTCTCCAATTCAAACTGGGAAAAACCTATATGTAACATGCTGTTTAGAGCTGCCATTCCAAATCCTTTACCCCAATAGTCTTTATTTCCAATCGCAATTCCTAGTTCTGCATTTTTATTTGTTTTATCAAAATTTTTAAGGTCTACCCATCCAATATGTATACCTTTCTCAGTAACAATTGCCCTTTGTTCATAACCATTTTTTCGGCTTATACAAGCTTCAATCCAGTTTCTCGTATCTTCACGAGTGAACGGAGGATATTGATCTGGTACGACTAAATGCTTTGTTACATCTCTATCTAATGACCATTGATAGCGATCTTCTACATCATCTAATGTCAATTCTCTTAATTGAACATATGGTACATTCATTTTTCTCTCCCCTTTTTATTTACCAATAGAAAATCCTTCGAACACTCTTCCACCATACTGTTCTAACGTCTTTTCTATAAAATGAATTAATTCATTTTTCTCTCCCGTTTTATAAAAATGATCAAAAGCGGCTACAAATTTGTTTGCATATTGCTCATCATACCTTCTTAGCACTCTAATGAACCATTTTGAACTCCCAAGCCACCTACCATTTACTCTTAATACATATTCATGTACTAAATCCGCTAATAGATTAGCGATAAACAATTCTTCTTCTCTTTTCGTTGCACCAATAAAGTCATCTAAAGTATCCGTAATAAAATATCGCTTCTGCTTAATCGTTTCTTCCGTCCATTTATCTGGTCCTTTATGTAGTAAACCATTCGCTTCTTTTTTTAATTTCTCAACAATTTCCTTTTCCCCTTTTAATGCAATCCCTTCTGAAACTAATTGTGGTAACGAAGGTCTCCCTCGATCACAATCCATTTTGAAAAAGGTTTTATATGTTTCAAAATTATGAACAAACACCTCAACAGGCCATCCATTACTATAGAAAGATTCTCTATAACAAGAAGTTAAACTTTGATCGACTATTACAATATCAAGGTCAGATGTTTTCGTCGCTTCTCCTCGTGCAACGCTTCCGCCGAGTAAAGCTACATCACAATTCGGAAATTGTGATGTAATTATGTTTTGTGCTGCTTCAATTGGTTTCATAACCGTTCCTCTTTTCTTATTTCACTTTCTTTTTTTCAGCTCTTTCTCTCGCTTTTTTTATATAGCTTTCTGCATCTGGTGTTTTACATGATGTCGCACCGTGATCAACCTCTACTTTTCCAATTTCACGCGCAATTCCAATCGTTTGTCGCTCTAAGTCTTCATTACGAATTCCTATTGCGATTAAAGCACTATTCATCGCTTCTTTTTTTCTATTTTTTTCATTATGTATATTTTCTTTAATCTCTTCTAAGTACGGGGAGAAGAAATCATCATGTAACGCTTTATTTTTAATCGCTATATTTGCTAATAAAGACCAGCCAGCTCTTCCAATCCATTCATCATTAAACTTTGTCCACTCTTCCATTCTTTCTATTGCAATTGGCGAAGTACATATAGATGTCATAAGAAGATCCATTAAACAGTAATAATCAACATCCTGAACCCAACTATTAAGCTGTTCTGTCGTTATTTTCTTCGGATCTAAAATATAAGTTGCTAATGTCATTGCGTCCATATTTTTTGTTTCCCACAATTCAACTGCTAAATCATGATCTTTTTTTAGCTTCTTTTTTAACAATTTTAAATTCGCAAAACTAACTCCGAATAGTGGCTCTTTCGCTCCGTGGTTTTTATACGTTTTACGATTTTGTTCTGTTCCATATTTCTCTAGTTGCTGCATTACTTCCTCAAGAAACATATACCCACCTCTTTATCTTTTATGTTGACTTTATACATGTATGCACGATATATTCTACATTACTTTTTGGTTTTCCTATATTTATTTTTAAAATACGGTATGTGAAATTTCTAAACATTACACAGCCACACCATCAAAAAACTGTACCAGTTAAACATACAGTTTTTTGATGGTCCTCTCTATCATTTGGTCTATCCCCTATTTTTCAACTAATTTTTTTACATCTGACCACTCTTCTATTGACCCTGCGTCCGGAAAAACTGTAACTACATTAAAATTCGCACCTTTTTCTTTCCCAATTTGTTTAGCAGCTAATAAATTCGCTGCCGCAGAAGTTCCTATTTTTATACCAGTATCTTTGTAAAAACGTGCCATTTCATACAGGGTATCTTCATATGAATAAGTCCATTGTTTTTCTATCAAATTTTCTTCCTGTTCTATGAAATGTTGTTTCCTTCCTAAGCCGAACCCACCTGATCCAGCATATTTCTTTAAATCATTTGGTGGTTGTTCCGAAGCATAAGGCAATTCAGCAGGCATTACTAAATGTAGTTCAACATTTTTTGTATAATTCTTTATTGCTGTATAGCCTCCCATTAGAGTTCCACCAGTACCAGCAGATGCTACCCATGCATGTATTGGTTTTCCAATCATTTGTGCAATAATTTCTCGCCCTGTACCTTCAATATGACTTACTATATTTGCATTATTATAATGTTGGAATAAAAAGTATAATTCTGGATTTTGTTTGCTAATCTCTATTGCCTTCTCAATTACTGCGTAAAACCCCTTACATTTATCAACTAAGATTACGTTAGCACCATAATATTTGAGTTTATTTAATAGAGATTGACCAGTTGCAGAACTTAACACTAACGTGCATTCAATCCCTAAACAATTACAAATACACCCAATTGACCTCGCTAAGCTTCCACCACTATACTCTAAAATATTTTGTTTTTTGTCCGCTTCTTGTAAATATTTATTAATCATTCCAAGTGCGGCCCTATCCTTAATTGATCCTGTAGGATTATGCCATTCACATTTAGCATAGATAGAAAGGTTCTTCGTTTCTTCGCATTCTAATTTCATGAGAGGTGTATTTCCAACATGTTTAGAAAACTCTTTAAAATGTTTTACTATCATACTTTTATACCTCCTTCATAAATTATGTTTATTACATTTGCTCTTAGCCAAAATCTTTCTACATTTTAATAACTCTCTCAATAAGATTTTCTTATATAAAAATCCCTACAAACACTGTAGGGATTTATGTCTAAATCATTTTGTTACACTCTATTTCATATAATAATAGTTTCTTTATTCAGATGCATTCATAAGCACAATTCTCCAACCATCTGGATCCTCTATTGTGGTTCCTTTCTCTATCCAATACGGGTTTTCTGGTTCCACCTCATGATAGCCCATATTACTTAATCGATTCACTATCTTTTCAATTTCACCTTTATTAGGCATATAAAAAACTAGTAAATTATCTTTTGTCGGTGCCGGACATGGACTTCCATTAACATGTGTAGTAAACTCCAAATGATATTCTTCATCTGGTAAACCAAACATAACCCCGTCATATCCTTCATGATTGTGAAATTCCCCTATACGTTTTAATCCTAATCCTGTTTCATAAAAACTTATCACTTCTTCAAATCTATCTGTTGGTCTTGCAATTCTAAATTGAACCCAATTCTTCATGCAAATCTCCTCCTTTTCATTTTCCAAAGCTTTATAGTAATTAGTATAGGTTACATATATTCCCTTTAACATCCCTCATTAGTGTGAGCTTCCTAAGTTGAAAGACCTATAAGTTAATAAACAATAGGACTTTCGTATAAAATTCATATAAAATTAGTTATATAAATGTAGAGATGAAATACAAGCTATTACGTATGAAATAGTTCTCCTTGCAGGGCCTTTATATACCGATCAGCAGATCTTTGTACAGCTTTATTTGCATCTTCCACCACACCATGAAATGCATTATATAGTCGACTAAATTGGATATCTTTTACTTTCTCTGCCATATCTCTAACTTTATTCGCTGGTAATGGAATAAGATTGGGATAACTATACATAAAACTTACCCATTTTTGATCCGAAACTACTTGTATAATATCACCTGATAACAAAATACCTTTCCCTTCATTACCGTCTTTCCAATGTATAACAGTCCCGCCCTTAAAATGGCCTCCTAAGCGATGTAATATAAGTTCTTCCGATAACAAAAGATGCTCCCCAGACCAAAATTTAATTTGCTTACTCGGACGAACCACCCACTCTTTATCATCTTCATGAATATAAATAGGTACATTGAATGTTTCTGCCCATTTAACTTGTGTAGAATAATAATGTGGATGAGAAAGTGCTATTGCTTGAATACCACCTAAATCATATATACGTTGTATCGTTTTATCATCTAAATAACTAATGCAATCCCACATAACATTTAGAGTTTTACTTTGTATTAAAAATGCTGTTTGTCCAATCGCAAATTTAGGTTTAGTAGTAATGCTATACAAACCGCTTTCTTCTTTTATTATTTCGTTTTTGTATAAATTGCTATTTTGCATTGTTTCTAATGTTGTCCATGACTGCCCAATTGGATTAACATATTGTCTTTCCTCATTACAAATTTTACAACGAGAAGGTGCTTCTTCATTTTCGGGATACTGTACTCCACATGTAGTACAAATATAATTATTCATATTCCCACTCCTTTTTTTATGTAATTATTTCTTTACCAATATTTTAATAAAAAACAAAAATATTCGAATCAATAATTGGAACGAAAATGAAGTGATACGAAAGTATGATTAGTCTCCTTTCGTTTTAAGACTTTAGTCTAATTCCTATAAATTTTTTATTTCCTACTTCCAAGAAAATAGAGTTTTAATTTTATTAAAACTTTCTAATATATTTAATCCTTTAATCGTTAAAAGAAGGAGCAAATCTTCATAAAATAAACGAATAAATTAATAGTTTTTGTCAAAATTTTAACACAACAATACTTACTAACACACATCAGGGGGATATTAGGCTTAAATTAAGGAAAGATTTTAATAAAAAGCATTATAATGCTTTATGAAGGAATTACTGCATTAGGTGCTATTATGTTGTACGAGGTATTTAATATAGAAGTTTGTTGATAGAAATATCGGATCAATTAAATTTGATGATTGAAGAGTTTGTAACGAGAGATGAATATTGATTTCAAGCTTCATTTTAGGGGAAATAAACATCACAAACTACATGAATTAAAAAGTAGCCTTAAAGCAAAAGTCATATCCATGAAATGTTTAAATTCATATACAATTTTATACAACCACTTTTTTATAAAGCAAGAAAAGTGGTTGTATGTTTTAAAAAGTATTTTTTGTTACAAAATCATGCTACACATTTCATTAAACTACAACTACTCATTTTCTTTTTTCTTCTTTTGTTCCTCAGATGGCTCTTCTGTTGGATCTGGTTCTTGCTTATCCTTTTTGTTTAATTCATTATTTTTTTCCTCCTGTCTTTGTTCAGAAGGTTCCTCCGTTGGATCTGGCTCCTTTTCATCTTTTGGAGCTGGATTACAGCCAATTAATAATCCTACTGTAAATATGCTTGTCATTAATATTGAAAGTATTTTTTTATAATTCAATTAAAGCACCTCCTAAAATTAATATCCCTTGTATTGTTTCCAATTCACCATTCAATTTATCCAATCATTTGTGATGTTTCTTCCAAAATGACATTCCTTTAAAATCTTGCATACTTTTTGCCAAACTTTTTTACACTTGTAAAAAAGTTTTTTTGCATTTCCCTACCTATAATTGCTAATATAGTAGAGTAGAACTTTTATAGAGAGAAGGAAAATTATGCACAATGGAATTCGAATGACAACTTTGGTAAAAAGGGCTATGTTGGTTTGTGCGGGGGTATTATTTACATACGAAGCCGCTTTAGGATCAGTACATACTGCTTTAGCTAGTACAGAGGATGAAGCAAAATCTGTTCAACTTGTAAGTGAGATTCAAACATCTCTTGCTCCGAAAGAGGCTCCAAAGCATTATAACGGACAAGTTAGAAAAGTCGCTTACTTAACATTTGATGACGGTCCCGGAAAATACACAGCTGAGCTTTTAGATATGTTAAAGAAAGAAAATGCAAAAGCAACATTCTTCCTAATTGGTTCAAACGTAAAAGCTTTCCCTGATCTTGTAAAACGCGAAGATGCTGAAGGCCACTACGTTGGGATGCACAGTATGACTCATAACTACAAGAAACTTTACACTGAAGGTCATTATGTAGATGAAATGAAGGAAGATCAAGGCTTAATCGCTGGTGTTTTAGGTAAATCACCAGTATTAACTCGCCCATCTTACGGATCAATGCCAGGATTAAACGAAGCTCTTCGCAACAAAGTTGTAGAAAATGGCTTAAAGGTTTGGGATTGGACAATTGATTCTTTAGACTGGAAATATAACAAAATGCAAGTTGATGCTGCATCTGCTAAAATTGTAGAGAACGTACTACATGGTGCTACAAATCCAACAGAAGTTATCCTTATGCATGATATTCATCCACAATCGGTAAAAGCAGTACCTGGAATTATTAAAGGACTGAAAGAAAAAGGATATGAATTAGAAGCATATAATGAGAACGAACACTTCCCATTAAACTTCTGGCATGATAATCGTATGTAATGAAAAGACTTGATTCCCTCTAGTAGGTTATCAAGTCTTTTTTATCGTTTTGGGAAATTTCTTTGTTGCTCTTCAATAAAAAGAATAATCTTTTCTCTGTCCTCTTGTGTAATACTTATAGAAAATTCGTACTCCTCTTCCTTACACCATGAAGGGGTAAGTTCCTGAGATAATCGGACTACAATTTGAAACTCATCTTCATTTTCCCCCATTAATTCAAACGCTATATTAGGCTCTATGAAATCTAGTTCGGTATATGTAGGATTCGGTAATGATTGAAACCATTTTTTCATACGCTGTAAGTCGAACGTTTGTAGAAAAGGATCCATCGTTTCAAAAACTTTATTTCCTTCTGACAGTTTCGCTTTTACTATTAGCCAATTTCTATCACACTCCTCTTTTGCATCTTTAAATTGGTATTTCACCACCTCTAAATGTAATACTATTTTTTTATTTTGAAAATTCATAAATTCCTCCTCTTCTTGCTATAAAACTTTTACTTTATAAATTTGAAATTTATACGCCTTTCTTAACTTGTAAGACACTTTCTATCTCCCATTAATTTCAACTCTTAGATATAATGATTTTTATTTACTAATACATATGACTGATTTTAACATATCATCCTTTATACATTAAATAAATTTGATTTGCAATATAATCTGAACTAAAGTGAAGTCCATTCCTTATCCACCACATGATAATCCCTACCAAAGAGGCTGTTTTAATATCAACTGCAACGTAATCATCAGGTAAATTCTTTTTCGTATTCTCTCTTCTCGTTTCTATTAATTGCTTTAAAAATAAAAACAATTGCTCCTCAAATTGATTCATTTTAAATAATATAAATAAAAAATTTCGGTGAATATATAAATAATCTAGCAATTGTGTTAGCTTTTGTTTTTCTGATAAATCTTTTGCATGTATTAAATCAACAATTTTATTTGAATGCTCATTTAAAATTTCGCTAGTGATTTGGTCTAGTAAATCTTGAATATCTTGATAATGCAAATAAAATGTTGTTCGATTTAACCCTGCTTTTGTTGCGATTTTCTGAACCGTTAAGCTTGAAATAGTAGGATTCGCCAATTAGCAGGTGCTATTGGAACAGCAGTTATTATCACGGTGTATACAATTCAATCCACTTCACACATTTCACAGTTATCTAGTGAGAATGGAAATATATCAGCTATGCAAGTAACAAACTTATCTTCTATCTATAGCTCAAGTGATGCGTACGTATTTATGTTAGTCTTATCTATTGTGGCTTTAATTATTGCATGTTTCACGCCTAAAAAAGTAATAATCAAAGATACGAAAGTAAATCTTCAAACAAAAAATGATAATTAAAAATTAAGCACTTAAAAGATGGTTCCAGAATTGTACCGTATCCATCTTTTTAAGTGTTTATGCACCATAATTATAATCCTTAATTACTATTTGAAGAGATTGTATTTTAATAAATAATCCTTAGAATTCTTAATACGGAATAGCTTATAAGTACATATTAATTATAAGGAGTGATATATTTATGGATTTTCTTTCACCTGAATATTTGTCTGCCTTATTAGCAATTATCGTAATCGATTTAGTGTTAGCCGGAGATAACGCCATTGTAATTGGATTAGCAGCAAGACGATTACCGAAAGATCAACAAAAGAAAGTTATCATTTGGGGAACCGTTGGAGCAATTGCTATAAGAGCTCTTGCTACTTTAGTTGTCGTTTGGTTATTAAAAATACCAGGATTACTTTTAATTGGTGGTGTACTTCTTATATGGATTGCTTACAAATTAATTGCTGAAGGCAAAGACCATGATATTAAGGCAGAAGAAGGATTTTGGTCTGCTATTAAAACCATTATCATTGCTGATGCGTTAATGGGTATTGATAATGTACTCGCTGTTGCAGGAGCTGCGCATGGTAACTTTTCTTTAGTAATCATCGGGCTATTAGTTTCTATTCCTGTAGTCGTATGGGGCAGTACATTGATTTTAAAATGGGTAGATCGTTTTCCTGTCATCATTACGATTGGAGCAGTGGTTTTAGCTTATACTGCTGCAAAAATGATTGTAGATGAGAAATGGTTCGCTGGATTTTTCGAAAGTAACCCTTTCATTAAATGGGCATTTATCATTATGATCATTGTTGGTGTAGTGTTCTTCGGAAAAGCAAAACAAAAAGCAACAGCTAGTTCTGTCTAATAATGATGGTATATTTACAAATAAAAAGCGCTATTCATATGAATAGCGCCTTTTATTATTTAGCTTCCCCTTCCGGAGTCGTTTTTACCTTCGTTTTGTTTTTATCACGATTGTTATAGTTATACTTCGAACGATCTACTGGAGTGAATCCTTCCGGTGTGTAGAATCGTAATAAGTCACCATTTACGACTTGGTCAGAGTATTTTAGTGAGTTTTGAACCATTTGTTCATTTTTCTTTATTTCATCTGTAAATTCTACAGGTTTTCCAGTTGTTGTATCATAGTATTTGCCGTTTAGTGCAGTAACAGTTGGGCTTACGTAGTTACCGTTACGGAACGCAACGACTTGTTTATGCTCTGGTGATAATAAATCTGAACCGAATTGAACATAGTTTTTCGTATCTGTACCTAGTAAGTGTAATAACGTAGGAAGAACGTCAATTTCACCGCCATATTGATGTTGTACGCCACCTTTCACTCCTGGTACACGAACGATTAAAGGCACACGTTGTAACTGTGCATTTTCAAATGAGTTCATTTCTTTACCCATTACTTTTGACATTGCTGCGTTATGATTATCTGAAATACCGTAATGGTCTCCGTACATAACGATAATTGAGTTATCATATAAACCAGATTGTTTCAAGTAATCGATGAAGCCTTTTACAGATTCATCTAAATAGCGTGCTGTTTGGAAATACGTATCTACTGATGAATCACCTGTTGTTGCTGGTTCAATCGTTGCTTCTGCCTTATCAATTGGATAAGGGAAATGGTTCGATAACGTAATAAACTTCGTATAGAACGGTTGTTTCAACGTTTGTAATAACGGAATAGATTCATTAAAGAACGGTTTATCTTTTAATCCGTAGTTTACTACGTCTTTTTCATTCATATCGTAGTATGACGCATCAAAGAATTTATTAAAACCAAATGATTTATAAATATCGTCACGGTTCCAGAATGTTTTGTAGTTACCATGGAATACTGCTGATGTGTATCCTTGTTGTCCTAAAATAGCTGGTGCTGATTGATACGTATTATGAGATTTCGTTGTAAAGACAGAACCTTGCGGTAAACCAAACATTGAATTCTCTAACATAAACTCCGCATCAGATGTTTTCCCTTGTCCTGTTTGATGGAAGAAGTTATCAAAGTATAGCGTATTCGCATCTTTTGTAAATGAGTTTAAGAACGGTGTAACTTCTTGACCATTTAATTTGTAATCAATTAAGAAGTTTTGGAATGACTCTAAATGAATATAAATTACGTTCATTCCCTTTCCTTTACCGAAATACTCAGGATTTGGACTTGCATAAGTTGATGTTAAATAATTTCGTACTTCTGTCATATTATCGCCATCAGCTAATGCTCGTTCTGTCGATGCTTTCGCACTTTGAATTCCATCATAAATTGTGTAGTTGTATGCCCCTAAATATTTCACAATATAATTACGGTCAAACGTTCTTGTTAATAATTCCGGACGGTCAGACTCTGCAAGACCTAAATTAACACTGAATAATAAAATACCTGCTACAAATACTAGAGATACTTTATGCTTCGCAACACGAATTGGTTTTGGATTTGCAAATTTTGTTGCAACTAACACAATTAATATAATCGTGTCTAAGAAGTATAGTGGATCATAAAGATGTAGCAACGCAAGAATACTACCACCTAAATCTCCAAAGTTATTCGTTTGTGTTAATGTTGGGAACGTAATAAAGTCACTGAAAAAGCGATAGTAAACTACGTTTGCATATAAAAGAATCGACAATAACAAGTTGATAACAATTAACCAAATATAAGATCGCTTCCCTTTTGCAAATAATGCAAGTCCTAAAAATAGAACTGCTGAACTAAGCGGGTTAAAAAACAGCAAGAATTTTTGGATTGTGTTTGAAATTCCTAAATTAAATTCCGTTACATAGGCTGCATACGTTTTGAGCCACAATAAAATAACGGCAAACAGAAAGAATCCAAAATGATTGCTTAACACACTTTTGCTCTTTAATAAGAACTGTTTCATTTCTCCACCTCTTTTGATCATCCAAGGCTTATTTTTTATAAGTCTGTCTCTCTATTCGATTTTTCTTCTTCAAATAGATTTTTTTATTTAACTATATGAAGAATATTAGTAATTATAATTTGAAGCTTGTATTTATTCAACTATTTCTTTTTAAACATTTTGACCTTGGTTTCTATTTAATAAAATAAATTTGTAACATTTCCTGTTTTTTCCCAAGATTCATCCACTAATTATGACATCCCATACTATATACCTTTATAAACTCATTCGCAAACTATTCTATCTCCAATTTTGGTACATATTTCACATGACAAAATAATGTTATTTAATTATATTGCTCACCTTACATTCCCCTGCTTCAACTAAATCTTAAAGTCATTACATCTCTTCCATACATGAAAAATCCTCATGTTCACTAATATTATATTTGAATAATTATTCATTTGCCCCCACCAATGGTGTTATGTTTTCTCGACAAAAAAACTCGCTCTAAAAAGAGCGAGTTTTTCATTATATATTATTGACCTTTGTACATTGCATCTACTTGTTTTTGAAGTTCTTCATTTTCTAAGTACTCATCGTAAGTTGCTTCTTTATCGATTACACCGTTTGGCGTTACTTCGATAATGCGGTTTGCAATTGTTTGTACGAACTGATGGTCATGAGATGTGAATAACATTGTACCTTTGAAAGCAATTAAACCGTTGTTTAATGCAGTGATAGACTCAAGGTCTAAGTGGTTCGTTGGATCGTCAAGTGTGATTACGTTCGCACCACTTAACATCATTTTAGATAACATACAACGAACTTTTTCGCCTCCAGATAATACAGAAACGTTCTTCTTAACTTCTTCACCTGAGAATAACATACGGCCTAAGAAACCACGTAAGAAGCTTTCTGACTCATCTTGTGGAGAGAATTGGCGTAACCAATCAACTAAGTTATAGTCACTGTTCTCAAAGTATTTAGAGTTATCTCTTGGGAAGTAAGATTGAGATGTTGTAACACCCCATTTGAATGAACCGCTATCTGGCTCCATTTCACCCATAAGGATTTTAAATAATGTTGTCATCGCGATATCGTTACGACCGATAAATGCAACTTTATCACCTTTATTTAAAGTGAAGTACACATTATCTAACACTTTTTCGCCATCAATTGTTTTAGAAAGGCCTTCAACAGTTAATAAGTCATTTCCTATTTCACGCTCAGGTGTGAAGCCAACGAATGGGTAACGACGTGATGATGGTCTAATATCATCTAATGTAATTTTATCTAATAATTTTTTACGAGAAGTTGCTTGTTTCGCTTTAGATGCGTTTGAGCTAAAGCGTGCAATGAAGTTTTGTAACTCTTTTACTTTCTCTTCTTTTTTCTTATTAGCATCTTGTGTTAATTTTAAAGCTAATTGGCTTGACTCATACCAGAAGTCATAGTTACCAACATAAAGTTGAATTTTACCGAAATCAAGATCAGCCATGTGCGTACATACTTTATTTAAGAAGTGACGGTCATGGGATACAACGATTACTGTATTTTCAAAGTTCATTAAGAAGTTTTCTAACCATTGAATCGCTTTTAAGTCCAAGTGGTTGGTAGGCTCATCTAGTAATAGAATATCAGGTTTACCGAATAATGCTTGAGCAAGTAATACTTTTACTTTCTCTGCACCAGTCAATTCTGATAATTTTTTGTCATGAAGATCTTCACCAATACCAAGACCTTTTAGAAGGATTGCAGCTTCTGACTCAGCTTCCCAACCGTTAAGCTCAGCGAACTCACCTTCAAGTTCTGCAGCACGCATTCCATCTTCATCACTAAAGTCTTCTTTCATGTAAATAGCATTTTTCTCTTGCATTACTTTGTAAAGTTGCGTGTGACCCATAATTACTGTTTCTAATACTGGGAACTCTTCATATTCGAAGTGGTTCTGTTTTAATACTGCTAGACGCTCACCTGGCGTAATATGTATATCACCTGTTGATGGTTCAATTTCTCCAGATAAAATCTTTAGAAATGTTGATTTACCAGCACCGTTTGCTCCGATTAAACCGTAGCAGTTACCTGGCGTGAATTTTATGTTAACATCTTCAAATAATTTGCGATCCGCGAAACGCAAACTAACGTTACTTACTGTAATCATTTGTGTCCTCCTACTAATACCGCTTATTTCAGCGTTTTCTCACCGATTGTCTTAAAAAATCGCATATTACGACTCAATTATTGTAGACTATAGCTATTATATAGTAGAAGCTGGATGAATAGCAACGGTTGATTACCTTTCTACAATGAAATCGGATAGTTTTTATCCATTCCCTTAGCTATGGTATGTATATCATCGACCTCTTTCTCATGTTACCATTCACTTCTCGTTGTGTAATACATTGGATTCATTTTCCATTTAAGATTTTATATATAGAAAAACTGTAGAGAAATCATCCCCTACAGTCTTCACTTATTTCGTATTTATTATTTTTTCTTTATAACTCTTCAATTTACTCGTTAACCCCATTAAAGCAGGTAACAATATCGGCATCACGATTAAAGCTAATAGTAATAGTGCAACGCCAACAACTGATGCAACTTGTATAAGTGTTAACACACCTGATGGAATTAATGCTGCAAACGTCCCTACTAAAATTAGCGCCGCCGATAATACAACTCCTCCTATATGACGAGATGCAGTTACAATTTTTGTTACCGAATCCCCTTCGATCTCGTTATAGCGCATCATTACGAAAATACTATAATCCACTCCTAAAGCGACAATCATAATGAAGCTAAAGAATGGAACATTCCAGCTTAATGTATCTACATGTAATACATGTGCACTAATTTGTTCGCTTATACCAAGTGATGCGAAGTACGCTAATAGTAATGAGCCAATAATAAATATTGTGTTTAGTAGTGAGCGTGTAATTACGATTAATACAATGGCAATTCCAATTAACATAATTGTAGCTGTACGTAAAAAATCTTGACCTGTTACTTCTTTTAAATCAACGTTTCTAGATGTTGTTCCGCCGATCGCTGTTTTCGCATCATGTAATTCCGTTCCCTTTACAGTGCCATCGATTGTTTTATTAATTTCTTGAATAATTGGCATCGCTTCTTTGGAATACGGATTTACATCTAAAATGATGGTCATTTTAGCAATTTTTCTATCCTGTGACATGTACGTGTTCAATGCTTTTTGGAAATCTTCTCCCTCTAGCACTTCTTTTGGAATATAAAACTTCTCAGAGCTTTTCGACTCATTGAGCTCCCCTAAATATTTCTGTGCGTCATGCAGACCATTACTTACTTTTCCAAGCCCTTCTGTACTTTTAGATAAACCGGATTGTAATTGCCCCATCTTTTCTTGCAGGTCTTTAAGGCCCGTTAAAAGTTGTCCTTGTCCATCGTTTATTTTCGTTAATCCAGATTGTAACTCAACTGATTTATTTGCAATTTGTTTTGAACCTGCAGTACCTTCATTTAATCCATTTTTAAGATCCGCTGCTCCCTTTTGTAACTTATTAACTCCAATGCCCATTTCTTTTAAGCCATTATCCACTTTCCATAACGATTGATTCGCTTCTTTAAATGAACTCATCGCCGTTTTGTGCTGGGTTGCTAATTGATTTAATTCATTTGAAAGTACGCTTAATTTTTTTTGTGCCTCTTTAGCAATCCCTATCATTTGTTGTATGTTTGGATCATTCGCTAATTCTGGTTTCGTTTGAACGAAATTGGTCATTAACATTTCAATTTGTTCATATCCTTTTTTCGCACCGTCAATCGCTTGATCAATACTTCCGAAGTATTGATCGTAAGAACTTAAACCTTTTTCTAACTGTGCATAACCAGTATGAAGCTGTGACGTTGCATTGGATAGGACATTTATATTTTTATTTACTGAAGTTAACCCACTCTCAATTTGCTGCGCTCCTTGTGCACCTCCGTTTATGCCGCTGGATAATTGATGTAAAGCTGTTCCTAATGCTGATACCCCATTTTTCGCCTCGTTCGTTCCATCAATTAATTTTTGAACATTCGCAAGACTATTTGAATCATTACTTCCCATTTTATTTTTCGCATCCGTTAATCCATCATTAATTTCCTTTATGCCACCATCGGCATCTCCTAATCCTGTATTCAATTCTCCCGCTTGCTTATTTAAATATAATTCTTTTATCTTCTCACCAGTTGGACGTGTTGGTGCATATACTTCTGACACACCTTTAACTTTCGAAATTTTATCAGTTAATTCATCTAAAATTTGTAGAGAAGTTCCTTCATCCAGCCTTTTATCAGATTGAATGACTAATGTACTCGGTGAAGAGAAACCAGGCGGAAAATGATCTTCTATTACGTTAATACCTATCTTTGATTCATACTTATTATCCACTTCAAATAAATCATTGTAATTCAGTGTAGTAGAGTATTTTAATACGAAAGGAATCGATATTACGAGTACGATGATTAAAGCGATAAATGGCCTTGCTACTGAATTTTTCGCAAAGAATCCCCATAAGCGACTATCCTCATGACCTTTAAATGTTTTTACTGGATAAAACATTCCTTTTCCTAAAAGCACCATAAAAAATGGATTTAACGTAGTTAATACGAGTAATAATACTGCGACACCAATTGCTACGGCTGAAGTAGATTGATATAATTTAAAACTCGCTAAAGCAAGAGATGCAAAACCAATTAGTACTGCTATCCCACTATATAAAACGGTTTTCCCTGCCGATTTAAACGTTTCTTTCGTAGCTAAAAATGCATTTTCTTGTTTACTTAATTCTTCCTTAAACCTTGTATATAATAAAATGTTATAGTCTGTTCCAACCCCAAACAGGACAACAACTACAAACACTTGTGTAAAGTTAGAAAACGGAAAATTAAATTGATCTACTAGATGGGCAATAATCCCCATTGAAACTAAATATGATACACCCACTGTAAGCAGAGAAACGATTGGAACAATTGGTGAACGAAATACAATGATTAATACAACTAAAATGAAAATGATAGAAATAACTTCTGTCTTTTTCACTCCCTCTTGAGAGGATGTAAGAAAATCACCCGCTATTAAATCACTTCCTGTTAAGTACGTTTTAACTCCCTTCGGTTTAATTTTATTATGAAGCCCATTTGCAATTTTTGATATTTCACCATGTTTTTTATCTACAGAAATTTGCGTTAAAATGGTCGTATTGTCTTTAGATATCAATTGTTTTTCCAAGTCTTTATTATCTAAATGTGAAACAACTTCCTTAATTCCTAATTGCTCTTTTTCATTTTGTAAAGCGTTGATTGTTTTTATTATTTCATCTTTTTGCTCAGTTGTTAAAGCTGCTTTACTTCCACTATTAAAAACAGCTATAACATCATATTTTTCTGTCCCGTCTTTATCCATCTCTCTTATCATTTTGTCAGCGATACTACTTTGCTCTGTATTCGGAATCGTAATATGCCCTTTTTCTTTCACTAATTTATCCATATTAGGCATCGTTACGATCATTGTAATAGTAATAACTATCCATAATAGAAAAGATAAACTTCTCCAATTTTTTAGCTTACTCATTTTAATCATCTCCCGTTTTGAAAGTATAATGTTAGTTCCGGAATGAATATTCATTCCTATTATTTTGAAACTATTTTTAGGAATGAACGTTCATTCCTATCATTCTATTGATTTATTCTATAGACCCTATTAAACTAATCTTTTCCGGAATGAATGTTCATTCCTTTGGTTGCACAAATACCCTCTCCTACTTTCATTTTTTAAATCTATTTAGGAATGAATATTCATTCCTGTCCTTATAAAGCTATAGAATCAAATGATTCTAATAGCATTCCAAGAGCTTTCTTCCAATTCTTTTACTAACTCTTTCGAGTATTCTAATTGCCCTGTTGCAATTACTTTCGTTAATGCTTCTAGCGGCTGATATACAATAATAATTAAAGCAACTGGAGGCAATGGACGAAGAAAACCTTTTGCGATTCCATCTTCAATAATATTCATAAAGAAGCCTATAAAATCGTCAAATATTTTCTTACTTTGTTCATCAAGAAAATAACTGTCACAGTGAGAATTTGTAAATAAAAAAGCGTCCACATTGTTTCTCGCAAATTCAAATAAACGGTTGTACGTATGACTAAACTGTTCACGAATATTTGCTTCAACAGGAAAATCTGTTTTTATCATTTCAGAAAGCTCTAACATACTTTTTGAAAATAATGAGTTAACTAGTGCCTCTTTATTTTCAAAATAGCGATAAATAGTACCCGCACCGACTTTTGCCTTTTCAGCGATCATTGGAATTGTCGTACCATCGTAACCACGCTCTGCAAAAAGTTGCATCGCAGCATCAAAAATATCCTCTTGTTTGTTTTTAGCCATTTTTTCCACCTCTATTTTTAGGAATGAAAATTCATTCCGTTTTTAATTATAAATTACAAGGACTAAAAGTCAAGTGCGTAACTACGTATAGTTGCAATTTTAATCCCTTGTTTGTGAATCAATTTATATCAGCGGTTTTTAGAATACATCGACTTACCGACAAAAACGAGAACCAAAGAGAAAACCGTCCCAAATTTTGTTTGGGACAGCCCCATTTCCTATTTAAAGCTTAAAAGAAATCATAAATAAAAGCTTTACGTACTGGAACTATATTCTCAAATGCTTGTATTTCCTCTTCGCTTCCGCTAATGAATTCTAGTTCATTAAGTTCTAACGGACGCTTGTAGCCAAACATTATTGTAGATAATGCGTTAATATCCAGCTTAATTCCTTTATCTATTGTTTCCTCTTTCATAATTGTTATTTCATGATTCGCAAGTCTCACTGTTACGTTATTCCACGGAGCAAATGCGTCTGTAATGTGTAGGATCACTTCTTGCTGTACATTGTTCCAGCTCAACTCATATTGTTTTAAGAACTGCTCTACATCTACAATTCTTCCCATAAAATATGGTTTTATTTCTGTCTTCACGCGTGGCTCTTGCAATGAATATAGCAACGGTTCGTTTTCACTTACTGTCATTTCAAGTTCTTTAATCATAGAATCATGCTGGCAAATAAAGTTCCACAGACCATTTCGTGCTTCATTATGCAGTGGTACAAATTCTTCTACTGTCATTTTATAGTTTTCTATTTTGTATAACATGTAACCTGCTGCCTTTTTATTTTCATCATAGTAAATCGCTAATGTTAAATCATCATAAACTGCTTGTAACCACCAGTTCTTCTCTCGAACTAACATACCTGAAAAACGTTCTGCAAATACTTCATAGAGCTTCTCGACTTCTTCTGGATGATTTTCTTTATTGAAACGTTTCACAGTGCCATTTACTTGTTTTTTCATCACTAAATCGCTCTTAGTCATATGACATGTGACTAAATTCGCACAAAGTTCCCAGCCGTATTTACGGTAAAATGAAACAGCAAATGGATGTAACATAGAGACTGTATAGCCATCTTTTTTCATTATTTGAAGTGAATGTTGAAGTAGCTCTTTTACATACCCACTTCTTCTGTACTCTGGATACGTCGCTACTCCTGCAACGCCACCCATTTTAAATTTTTCTTTACCTATGTAAATATGAAACGGAATAAGATGTAGTTTTGCTGCTAAGTCTTCCCCTTCCATAATGCCGTATATTTCATGACTTTCCTTCATCTTTGTAAGTTGCTGCTGTAATCGTTCCTCATCTACTTTATATTGAAAAGCGTATTCTGATAAACGTAATGCTTCTCTGAACTTATCTTCTTTTAATTGCATGACATTCATATAATTCTCCTCCATTCTCTGTTTGAATTGTATCACAATTCTCACTATTATAGTTCGGTAAGTGAAATTACAAGGACGTTTTAACAAAAAAAGCAGATACATCACGTATCTGCTTTCCATCTTTATTATTTAGCTAACTTTTGAAGTTCATCAAAGAATGTAGGATATGATACACCTACTGCTTCTGCATCTTCAATAATTATTTTCCCTTCTGCCAGGCAGCCAGCAATCGCAAGCATCATTCCGATGCGGTGATCACCGTAACTATTTACTGTATTGCCTTTTAAAGCTGATTTTCCGTAAATGATCATGCCGTCATCAGTTGCTTCTATGCGAGCTCCTAGTTTCGTTAACTCCGCAACGACTGTATCAATACGATTTGTTTCTTTTACTTTTAATTCGTGTGCATCTCTAATAACTGTAATACCTTCTGCTTGTGTTGCCGCTAAAGCGATAACTGGAATTTCATCGATTAGTCTTGGAATAATATCCCCACCAATTTCAATTCCTTTTAATGAAGATGTTTCAATCGTAATGTTTGCAGCTGGTTCTGATGCGCCTTCGTTAATCGGCTCTATAGTAAATGTAGCACCCATTTTCTCTAAAACATCAATAATACCTGTACGAGTTGGATTCATTCCTACATTTTGTAATATTAGTTTACTATTTGGGATGATTGCACCTGCTACTAAGAAAAATGCTGCTGATGATACGTCACCTGGCACTTGAATGTCTGTTGCTGTTAATTTTTGTCCACCTGAAAGCTTCACTGTCTTTCCTTCTCGAGTTACTTTAACACCAAATGCTTCAAGCATTCTTTCCGTATGATCGCGGGAAATATGTGGTTCTGTAACAGCTGTTACACCTTCTGCGCGAAGCCCTGCAAGTAAAATAGCTGACTTTACTTGTGCACTTGCAACAGGAGAAATATATTCAATTGCTTTTAAATCTCCACCACGTATTGTTAGCGGTGTAAATGTTCCTTCTTCTCTGCCGTCAATGTTTGCACCCATTTGTTTTAATGGGTTTGTTACACGCTTCATCGGTCTTTTTGCGATAGATTCATCACCTTGTACGCAAGAGAAAAATGGTGTGTTAGCTAATATACCTGACATTAATCGAATTGTTGTACCAGAATTACCAACATCTAATACAGCTTTCGGTTCTTGTAAACCTTCTAATCCTTTACCAACTACAGTAACTTCATCACCGTTTTGCGTAATTTCTACTCCCATTTCTTTAAAACATGAAATAGTACTTAAACAGTCTGCACCGGACAAGAAACCTTTAATTGTTGTTTTCCCTTCTGCAATCGAACCGAACATAACAGCACGGTGTGAAATGGATTTATCACCTGGGATTGTAATATTGCCATTCAATCCGTTATTAACAGGTTGTATTGTTCTTTCTTTCACGTTTTTCACCTTCTCATTTAAATTGTTTCATAAGTTTGGTATTCTTCTTCTCCAAGCGCTAGCTTTGCTTTCATACGATCTTCTTCCCTTTGGAAGCTAATACGTAATACCCCAAGCAGTCCTTCACGCGCTTCTAATATTTGCAAGTTCGTAATACTAATTTCCTCGCGCGCTAAAATACTCGTAATATGAGCCAATGCCCCCACCTTATCTAATACATCAACGTATAAGTCGTGATAAGCAGGAATTGCACCACTCTTTCTTACTGGTAAAGAATCACGGTATTCTTTCGCATCTGCAAAATAGTTTTGAATCTCGCCTGCATCTCCAGTAGAAACTGTCTTATATAAACCTTCCATTTCAGAGATCCACTCTTTTAATAATACCATTAAATGCTCTCGATTTTGCTTTACAATATCACTCCACATTTTCGGACTACTAGATGCGATACGTGTAATATCTTTGAAACCTCCAGCAGCTAGCTGATGAATGAGCGGATTATCTCCTGCATGCTTCTCAACTTGCTTTACTAAACCTGCTGCGATAAGATGCGGGAAATGACTAACGATCCCTGTTACATAATCATGTTCTTCTGTATTTAAAACAAGAAAATGTGATCCTGTTCCTTTTAACCATACTTTAAGGTCTTCCACTTGTTCATTTGGTACATGATTCATCGGTGTTAAAATGTAAAATGCATTTTCAAATAAATGCGCCTTTGCGCTTTCAACTCCCGTTTTATGAGAACCCGCCATCGGATGTCCCCCAATGAAAGAAACTTCCTTTGAAAATAAAGCTTCCGCTTCGTTCATAATAGACCCTTTTGTACTACCAACATCAGTCACTATAACATCTTCTCGTAAACGGAATGACGCAAGTTTGTGTAATAACTTCTTCGTTTCTTCAACTGGAGAAGCAAAAACAATTAAATGTGCCTCTTCACATGCATGTTGTAAATCAACTGCTATTTCATCTACTACGTGTAATTCTTTTGCACGCTCTACTTGCTCTTTAAATATATCATAACCTGTTATCATTACATCGTGCTCTTTCTTAATTGCTAATGCGAGAGAGCCTCCTATTAAACCTGTTCCAATTAATACTACCTTTTTACGCATTTGCCTCATCTCGAGACTTACTTTTTTTATTTTCAAAGTGTTGTTTTAACACTGAAATCACTCCTTCATTTTGCTCCCTTGTTCCAACTGTAATACGGACACCATTTGGGAATGGACGAATAATAAACCCTGCATGTGCGCAAGCTTCATAAATCTCTCCAGCATTATCTACCGGTAAGAAGATGAAATTAGTTTGTGACGAATAAAATGGTATACCGTTTTCCTTACAGAAACTCTCGTATTGCTGTAATCCTTCTGTATTCACGCGAACTATTTCTTTAATAAACTCGTCATCACTAAAAGCAATTGTAGCTGCTTTTTGCGCTAATGAAGATACGTTAAATGGTAAACGTACAACATTTAATTTCTCAATTAGCTCTTCCTGTCCGATCGCATATCCAACGCGGAAAGAAGCTAATCCGTATGCTTTAGAAAACGTTCTAAGTACAAGAATGTTTTTATGTTTTTCTAAAAGCGATAATGTCTCAGGGAAGTCTTTTGCTGTTACGTATTCATAGTACGCTTCATCAATGACAATTAACGTATTTTCACTAATGCCTTCAATAAATTGAGTTAATTTTTGCTCATTCACATATGTGCCCGTCGGGTTGTTCGGATTACAAATCCATACGATTTTCGTATTATTATTTACCGCTGACGAAATTTCGTCTAAATCGTATACACCTTTATTTAAAGGAATTTCTTTCACTTCACAGCCTTCAATAATCGCATGATGACGGTACTGCGGGAATGTTGCACCTGCTGTTACAATGTTATCTCCCGCTCGTAATACGGCGCGGCTTATTATTTGAATGATTTCATCTAAACCACTACCACAAAGTACTTGTTCCATTTGCACATGCAACTTATCTGCGATTGTTTGACGGAGCGTTGTAGCACCTCCGTCAGGATATAAAGAATGTTCCAACCAAGATTTTTGCAACTCTTCTAAAACTCTCGGTGAACAACCGAATGGATTTTCATTCGATGCTAATTTCACAAACGAATGATCTCCGTACACTTCTTTCATTTGTTCTGGTGATTTACCTGGTTTATATGGTTGTAATGATGATAGTTGATCCTTTACTTGCACGTTAAACCCACCTTTTTATTAAAATTCTTTTGCGTAGTTATTGTGTTGCATAATGTTTTGTTTTAATAATTCCATACGATCTTTTCCGAATTGTTCGACTAGTGCATCTGCAAGTTCCCATGCCACAACAGATTCAGCTACTACACCCGCTGCTGGTACTGCGCAACTATCAGATCTTTCAATACTCGCTTGGAATTCTTCTTTCGTATCAATATCAACGCTTGCTAACGGTTTGTATAAAGTAGGAATTGGCTTCATAACGCCTCTTACGACAATTGGCATACCTGTTGTCATACCGCCTTCTAAACCGCCGGCATTATTCGTTTTTCTCGTGTATCCTTTTTCTTTATCCCACAGAATTTCATCATGCACTTTGCTTCCAGGTTGTCGTGCCGCTTCAAAACCTACGCCAATTTCAGCACCTTTAAATGCATTTATACTCATAATTGCACCAGCAAGTTTTGCATCTAATTTACGATCGTAATGAACGTAACTACCAACGCCAATTGGCATACCTTCTGCAATGACTTCCACGATGCCACCGATTGAATCTCCACTACTTTTTGCGTTGTCAATCGCATTCATCATTTCTTGCTCTACTTCTTTATCTAAACATCGAACTGGTGAGTTTTCAGTAATTGTTTGAATTTCTTCAATTGATAAGTTTGAAATATGTTTTGCTTTTACTCCACCAATTTCAAGAACATGTCCTGCAATTTCCACGCCTAATTCGCTTAAAATTTGTTTTGCAACTGCACCAGCAGCTACACGAACTGTCGTTTCTCTTGCAGATGAGCGCTCTAATACGTTTCTTATATCACGATGACCATATTTAATTGCTCCATTTAAATCCGCATGTCCGGGACGTGGTTTTGTAATTGTACGTTTCATGTCTTTACTTTCTTTTTCCGAAATTGGCTCGGCACCCATTACTTTCGTCCAATGTTTGAAATCATCATTTTTTACGATTAACGTAATCGGTGATCCAAGTGTCATCCCGTGACGAACACCACTTACAATTTCAACTGTATCTGTTTCAATTTGCATGCGTCTTCCGCGTCCATGACCTTTTTGTCTTCTTAATAATTCTTTATTAATATGTTCCGCCGTAAGTGTCAAACCTGCTGGTACACCTTCTAAAATAACTGTTAACTGCGGTCCATGTGATTCTCCAGCTGTAATGTATCTCATTTCTCTTGCCCCTTTACTATTTTTTTGTACAAAAAAGTCCCTACTGAGCGCTCAGTAGGGACGATGTTTATCGCGGTACCACCCTAGTTGTAGACAACTGTCGTCTACCTCTCTTCTTCTTTAACGATCGTTTGACCGTCTTCCCCTCCATAAGTTGTCGGGAAAGATGCTCCAAGGCTGTAATTCATGCTTACCTTTGTACTGATTCACACCGACCATCAGCTCTCTTTAACAGTGAGATAAGCACTACTGTTTCCTCTTCAATGCATATATGATATGAAATTAAGATAATTTATTTTTGAAACCTTTTAACTCATCCATGAATCTATGGAATTCTGGAATGTCCATTTGTTGTGCAGAATCTGATAATGCAACTGCTGGATCTGGATGCACTTCAGCCATTACTGCATCTGCGCCAATTGCAAGTGCCGCTTTCGCTGTTGGTAATAATAAATCTCTGCGTCCAGTTGAATGTGTTACATCAACGATAACTGGTAAATGTGTTTCTTTCTTTAAAATTGGTACTGCAGAAATGTCTAATGTGTTACGTGTTGCTCTTTCGTATGTGCGGATACCACGCTCACAAAGAATAATTTGATCGTTGCCTTGCGCAATGATGTATTCCGCTGCGTTAATGAACTCATCAATTGTTGCTGCTAATCCACGTTTTAATAATACTGGTTTGTTAACTTTACCTACAGCACGTAATAAATCGAAGTTTTGCATGTTACGTGCACCAACTTGAATTACATCAACGTAGTCTAATGCCATTTCAACATCGTTCGGATTTAAAATTTCACTAATAATTGCTAAGTCGAACTCGTCTGCTACTTGACGTAAAATTTGAAGTCCTTCTACTCCTAAACCTTGGAAATCGTATGGAGATGTTCTCGGTTTGAATGCACCGCCGCGCATTAATTTTAAGCCTTGATCTTTCATCGCTTGCCCTACTTGACGAACTTGCTCTAAGCTTTCTACTGCACAAGGTCCCATGATGAACGTTTGTGCTCCGTTTCCAATCAATTCACCTTTTACATCAACGATTGTATTTTCTTGTTTCTTTTTACGTGATACTAGTAACGCTTTGCGGTTATCATCTTCTTGTAACTCTAAGCTTGCTTTGAAAATCGTTTTGAAAATATGTTGAACAGTTGATGTTTCGAATGGTCCTTCGTTATGCTCTGCGATCATATCAAGTACTTCACGCTCACGTACTGGATCAAAGCGTTTCGTACCTTGTACTTGCTTTTGCTCTCCAATTTTTTGAACAATTTCACCACGTTTGTTTAAAAGGTGTAATAGTTGTAAGTTAATTTCATCTACCTGTTTACGTAATTGATCTAATTCATGATTTGCCATTTGGAAATCCTCCTCTAATGTTTTAAAAGTATAGTAAGAGAATAAAAGATTCTCTATTTTCTGAACTGGTTAATTATACAAATTTATAGTGGAATCGATACCTCTTCTTATTTTAAACTAATAATTCGTACAAAGACATGAACTACTAGTTAAAAACCCACTTTTTTGTACAAAAAAGCCCTACTGATGCAATCAGTAGGGACGATATTTATCGCGGTACCACCCTAGTTGTAGACTTCTTTCGTCTACCTCTCTTCATTGTTAACGATCATCTGACCGTCTTTCCCTTCATAAAGACAAATACTATCTTTACTACGAAAAAGATGCTCCAGGACTGTAATTCGCTCTTGTTTTTGTACTGGTTCGCACCAACCACCAGCTCTCTGTTACAGGGAAACAACAACTACTGCTTTTCCTTTCAATGCATGACTATTTTATTTTCAAGTTGGACCACTAAAATACAAAAAGTCCCTACTGAATAAATCAGTAGGGACGATATTTATCGCGGTACCACCCTAGTTGTAGACTAACTTTCCGTCTACCTCTCTTCACTGTTAACGATCAATTGACCGCTTTTTCCTCATAAAGACAAACTATCTTTATTACGAAAAAGATGCTCCAAGACTGTAATTCATGATTATCCCTGTACTGGTTCACACCAACCACCAGCTCTCTGTTACAGTAAGACTAACCACTACTGTGATCTCTTCATTGCACTTTGTTTATTCAAATGTTTTTGAAATTGAATAAGTATGATTCGTATTATAGAACGCTTTTTAAAACACTGTCAACAACTTTTTATATATTTTTTTAAAATTCCACTTTCATCCTATAATTCTTTTTGTAAATCACCCATTACAATTCCTATGCGAATTATTTCATTTTCTAGTAAATGTAAAACATATTCCTCTACTTCATACTGAACTAATAATTCTTTTATTTGTATGATTTCTTTTTCAAATAAAACGGCTTCGTGACATGTTTGTAGTAAAATAAAAAACACATTTGCAAACATTTCTTTATGCGCTTTCATACTTTCTTTTTTATGAAGCATTTCAATCAATAACTGCTTCATTTCCTCACCTGTACATTTACCATGTACACTTGAAAATGCACGAGACATAATACATAATCCTTTTTCTAATATTTCATCCATGTATAAGATAATACGTAAAAGCATTACATATTCTCTCGCAGTTATCTCACCCATTTTTGGTCGTTCTCGTAAAAATACACTGAGCCAAGCTGTCCAAAATTTTTGTTGTTCTTTTACGCTTAATGTTTTGACGTAATAGCATAAAAACTGCATAAATTTAATTTTATTTTCTTCATTTTCTAGTATGAGTAAAGGGTATAACCACTCTGTTTTTTGCTCCCAATATAGTACACATTTAATAAATACAAAGCTAAGCCACTTCAAGAAAGCTTCCCTCGTATGCGGATGTAATACTTCCAAATGTTCTATCGCATACTTAATAAAACGCTTCATTTCTGTAAATAAAGGTAAATTTATTTGCGTGTAACATAAACCAGCCCATGCATATTCCGTAATTTCATTTTGTTTTTTTAAATCTAAGTATGGTAACAAATATTTTCGGCACCATTGCTTTTCAATATGATATAGAAATGTAATATCTGCTATTAAACGAGCAAACATAAAGTTTGTTCGTTCCAAATTAACTCTTACTTGTTCTTCAAATAAAAATAAATATTCATATACATTACGATCGTATAAATGATCATATGATAACAACTTTAATAATACAGCCGTCATTTTCCCAACAGGATGCTGAATTGATTCATTGTAAAAATCTTGTTTTCCAAGCTTAAAATCCGTATCACTCTTCATAACTTGAGGAAACACTGAAAAAGCAAAGCGTTTTACAACACGTATACTATTCTCTTCTAACTCTTCTAGTCGATTACTAATTTCATATAGAAAACTACTAATTAACCAATGATAAGCAGTATTTCTAACAAATTTCTGCAATAGCGGAATAATTTTTTGGATTTGATCATTTGTCAATCCTCGGTTATTTCGCCATTCTCTAATACAAACAAACCATACTTCATTACTTATTTCTTGCACTCCTACTAATTGATATGCGAATGAAATACTCCACTCTGTATTCAATTTACATGCTTTTGATAACATCTCTAAAAAATGGCGTTGTTCAAAAACACCATCTTGCGAAAATTGCCGAACTTGCTTCATAATTTCAACATCTTTCAGCTGCAATAATCCGTCAGCTGTTACATTACAAGTAATGCTTTGCGCTGTATCCTCTTTCTTTTGTACACTGTATCGTTCAGAATGAAAATGAGGATGCTTTTGCTTCATTAACTCATACCCATTTGCCGTAGATGGACTATTTGAATCACACTTGAATAATAAGTCTAATACGAGACATGCATCAAATACCCTCTCTTCTGTAAGATGCTTTATTACAGTTCGAGTGACTTCTTCTTTTGTTTCTTCTAAACAATGTGCATAATGCCTTTTTAAAAGTTGAAAAACTTCGTGTTTATAAGTGAAATCTAAAAGAAGTCCTTCATGTAACAACCATTTCATTTTGTCATCTACACGAACAAAAATATTTTTATTCATCGCGTCAATTGCAATTCGCTTTTGAAGTACACTATTTGCTTCTATCATTTCTGTAATATAATAATCCGCTTTTTTCTCATTGTTTTCACATAAATAAGTTAGACACTCTTTTACAATTTGTATTAAAAATGCAAGATCATTTTGATGAAAATCTTTTTCTACATCTTCCTTATTTCTTTTTTTCAGTGCCGTTTGTCTTAACGACAACATTCTCAATTTTTCTAATCCGATCATCATAATTGGAACAGCATAATGGGTGATATATGGCCTCATCTTTTCGTTCCAAATTTGCTCCACATGAGAAAATGTAGATACTGGTAAGCGACTCGATTCCTCGAGTTCTATTGATTCTTGCGTATCATTTCCCCATTTTCTTACACGTTTCAACTTCAGTTTTCCATCTAAAATAAAAGTTAGTAACAATAAGGCAATTTCCTTATGCTCAGGAAAAGAACATTTTTGCAGTAACTTAGAAATCTTTTCTATAGAGCTACTATCTTTTTCAGCTGTTTCTAATAAAAAGAGTGTCCATCTTGCAAACAACAACGGATCCATCTTACTCTTCGTTTCGTTTAAGTAGTTACAAATCGTTCTCCATAATAACGGTGATATTTTAGAATAGTTTTTATAAATTAATTGAAATAATTCTTTCTGATGACTAAAAAGAAATTGTTCCACTAACCATTCTGCAAGTAATTCATCTACTTCATTATAGTTTGGCGTAAGCATAAACAAATTTTGTAATTTACCTTCTGCTTCTAACCATTCGACCCATTCATAATCATGAGCAAATTCCACAAAGTAACGAACTGTTTCAATTTTTTTAATTGATTGCTTTATGTATGATAATTGTTCCTGTTCTACTGACGGGGGAACCGTTACAATATCCCGAATACGCATTCTTTTCGTAATATAATTATCGCCCATTAATTCCGCCCAGCGTTTTACCGCTTTTACGAGGGATTGATGATTATTCACTTTATTCGGATACACAATTGGTCTTATCCCTAAATGTTCCCAGTGGTACGTATTTTCCCCTTGTGCGACAAAAGCAAATCGTCTTGTACTTGGTGGTAAACCAGTTGCTAAATATTTCATTACTGGGTCATTATGACTATATCCAACGAATAAAACGGTGTAATTCGAGAATAGATCGACTAAAAATCTTCTCGCCCACCCTTCGGTTAAGTAAGCCCTTCCAAAATCACCGTCTGTTAAAATTAAAGCCTCTTTCTCCTGTTCTACATTACCATGTATATAAGCAAGACCTTTAAATGCTCTCCCAGTCGGTAAAGCTGGAGCATAATAAACATTGATATCTCTATTTGTTTCCTTAATTGCAGTTGTAAAATGTTGATCAAAATTTGTTGTTACAATGCGGATATCTGTATCTAAAGGAAATAACCTTGGAATTGCAAAATGCAATGGATTCGGTTTTGATTTCTCTATATGAACAAGATCTCTTGCAACTTGATGTACATCTTTTGTTTTTGCAATTTTACCAAGATAATAATCATGTGGTTCTGTTATTTCACGTTTTTCGACATATAACGTTTTTGCAATTGCATCAACTAAATCATCAAAATTCGGTAAGTTTGATTTCCCTTTCATAGAAACTCCCGCTCCAACAAATAACACTAACTTTCCTTGCTCAAGGTGATCGATTAACTCATCTGGAATTTCTACTTCTGAAGTAATCCACATCCTGGATTCCCCCTTACCTAAAAATGTCATACACTCTCATTTTACTATAACATTTTTCCGTTGTTTTTATAATATTTAGACTAAATTCCGAACATGAAAAAGTTTTACGTAAATAAATCCGTTACAATGTATGAACTCCAGAATTTATTGAAAAACTATGTATAAATCGGAGGTGTGAATTTTGAATGATTTCACAGTAGTGCTTATCAAGTTTATATCGTGCATTATCGCATTTAGCATTGGGCTTGCTTTATTTTTCCCTGCAACGTTTGTTCAAATTATTTCATTCAGTCTCTTTGTTACAATCGTATCCTACATGTTCGTTGATAAAATTATTTTAAATCGAATTGGCAATACTGGTGCCATTATGTCGGATTTCTTATTAACATATTTAAGCGTATGGATTTTCGGTAATATTTTATTAGACAACTATATGCAAATTGCATGGGGCAGTATCCTTTCTGCCATCGTCTTCACTTTATCTGAAGTAATCGTTCATCGCTTCTCAAACTCTCATACAAGGCACAACAATGATAACATTCGTATTAATCGCCGCTTTGCATATGGTACGGAGTTTGCTGAAGAACAAAATATATTGGATAAAGACAAGAAGAAGTAACATTTTAATGCAGGAGCACCCTTTTTAATTATGTGGTGCTTCTTTTTTGTATATTTTCATTATGGTACGTGAAATTATATAAACGATTATTTCAAAATATCGACTTACCGACAATATTTGACGCTTTTTTCTAATAAAAAAACTACCTCTTATTTAGAGGCAGCCACTTTCAAGTCTTTTAATGCAACAACATCCGCAAACGCTCCCAATACTGCGTTATGATGTTGCACAATATCTTCAGCACGTAACACTTCTGTATTAAATGTACTATGCGCATCACTCACTAACGTTACTTTATATCCTTCACTACATGCTCTGCGCGTTGTCGTATCTACACAATACTCTGATTGCATTCCCGAAAGAATAACGTGTTCAATTCCTTTCTCTTGTAACACTTCGCTTAAGTTTGTCTTATGGAATGAATCTGGCGTCGTCTTTTCAACAATATTATCTCCTTCTTGCGGAGCGATTGCCGCATGGATTCGCCACCCATCCGTACCTTTTTCTAACGGATGGTCTTTAGGACCGTTATGTTGGACATAAATAATTGGGATATCATTTGAACGACATTCCCCAATAAGCTCTTGCAATGTTTGTAAAAACTTTTCCCCATTATGTACTGGCATTCCAGCTGTATACATACCCGCTTGCACATCAATTACGATTAACGCTTTTTTCATTTCGCACAGCTCCCTTCGTTTATATAAGCCATTGCATATTCATTATAATTGTTTGTATTCCATCATCCAACAATCTTCTAATTTCCCCTCATGCAGCTCATGTTCCTTTAAAATCTTTACTTTTTTAAATCCGCATTTTTCATAACACTTTATCGCTCGTTCATTATTTACTTTCGGATCCATTGCGATTGCTTCTGCTCCCATTTCACCCATAATGTATGTAATTGCTGCCTGAACGAGTTTTTGTCCAATTCCTTTTCCCCAATAGGCTGGTTCACCGATAAATTGGTCCATTCCCCATACATTTTGTGATTCTTTATAGCCATATAACGCTTTCCACTCTGAATCAACTGGGTACATTTGCATGTAACCAATCGGAACGGTATCAAATTCTATTAAACATCTTTTTTCATTACTGTTTGGATTATGTATAAAATGATCAAGCACCTTTTCTACAGACTGCGGATTATCTCGTCCTTCGTAATACCGCAGGACTGCTGGGTCCGTTAACCATTTAGAAACGATAGATGCATCATCTTCCATTACGTATCTAATCAATAAACCTTCTTTTTGAAAAAGCATATTATACCTCTATTATTCCTTTATATTTTTTCTTGATGTTATATCTTTCATTGCACCTACTAATGCATATGGTAGTAATGTAATCGCAAAAAATGCTGTAAATACGTTAAATTGCGGGATTGTATAGAGTGTGAACCATTCAGTGAAAAATTGAGAATTTAATATTCTATTAAAAAACTCTCCGCCTGGCCTAAAGTTTGGTGCCCACGCAGTTATTTCACACAAAATAAACAGTAACTGAACAATAAAAAATGCCCCTAGATAACGAAACCAAGTCCGTTTCCATATAGGTCGTGCATTTTTTAATATATCCCCCATCTAACCCCCTCCTTAAATATCCATCATATTAATTATACACTTTCCTCACTTTATTTGTTAAAATTTTCTATATAATTAATACTGTTGGGGGGAATACATTATGTCTAATCCTATATTTACATCCACTTTAATCATTCTTAGAGGAAACTCCGCAAGTGGTAAAACAACGATTGCAAAGCAACTACAAGAACATTTCGGACAAGGTACACTTTTAGTATCACAGGATGTTGTGCGTAGAGATATGCTTAGAGTACACGACACAATGGGGAATTTATCGCATGATTTACTATTTGAAATTACAAAGTACGGAAAAGGAAAATGTGAATTTGTTATTTTAGAAGGTATATTGAACAGTAGTAGGTATGGTGAGATGTTAAAAGAATTAATTCGTTATTTTGATAAAAATGCATTTACATATTACTTTGATTTATCATTAGAGGAAACTATTAGACGACATAACACAAGGGACAAACGACATGAATTTGGTGAAGATTCCCTACAAAAATGGTATAATCCGCACGATACAATTGAGGTTGCGAGAGAAACTATTTTTACAGATAACTTTACGCAAAAAGAAATATTTGATGTGATTTTTAATGATATTAAGATATACAAATAAGACTGACATAATCAATCAGTCTTATTTACATTATGTACCTTGTATCTCGGTCTTCATTACAGAACAATCTTGACATAAATAAAAATAGATATTCATTTCCCCAAACTGGAAATCAACTACTGAAATAAGTTCACGTTCCTCGATATCTTGTGTAATTGTAGCAACATACTATTCTTCTCTACTTCTCAATACCCTTCTGTTCTACTTCCTTACCTCATTCTTAATAGTTTTTCTAAACATGATACAATTTTTATGTTTTATTACAGTTTTATTAATAAGTCATTTAAGAATCCTATTATACTTCCACTAAAAAAATAAAAGCCAGCCTCAATAAAGAGAACTGACTTCTATTTGGATCATTATAGTTACTATAAAATTTTCACTTTAACAGTTTGTCTTCCCCAATTCATAGCTTTACTTTTTGAACCCATTAATACATCAATACGATTACCTTTAATTGCGCTTCCAGTATCACCAGCGATAGCTTCTCCATAACCTTCCACCCATACTTTAGATCCTAATGGGATTACTTTCGGGTCAACTGCGATAATTCTCATATTCGGATTTGCCGTTAAATCATGCCCCATCGCAGTTAAAACGCGTCCACCATATGTACCATTTTCACTTGGATCAGCAGTATACGCTGTCGCTACTACCGTTAATTCACGTTTAGCAGACTCTATGTTGTTTTTTGATACTTCTTTCGCTCTCTCTTCTTCTTTAGCTTTTGCTATTTCTCTTGCTTTCTCTTCTTCTTTAGCTTTTGCTATTTCTCTTGCTTTCTCTTCTTCTTTAGCTTTTGCTATTTCTTTTGCTTTCTCTTCTTCTTTAGCTCTTGCTATTTCTCTTGCTTTCTCTTCTTCTTTAGCTTTTGCTATTTCTTGCGCTTTTTCTTCTTCTTTAGCTTTTGCTATTTCTTGCGCTTTTTCTTCTTCTTTAGCTTTTGCTATTTCTTGCGCTTTTTCTTCTTTAGCTTTTGCTATTTCTTGCACTTTTTCTTCTTCTTTAGCTTTTACTTCTTCTTTAACTTTTGCCTCTTCTTTAGGCTTTACCATTTCTTGCGCTTTCGGTTCTTCTTTAACTTTTACTTCTTCTTTGACTTTTGCCTCTTCTTTAGGCTTTACTATTTCTTGCGCTTTCGGTTCTTCTTTAACTTTTACTTCTTCTTTAGGCTTTACTATTTCTTGCGCTTTCGGTTCTTCTTTAACTTTTACTTCTTCTTTAGGCTTTACTATTTCTTGCGCTTTCGGTTCTTCTTTAACTTTTACTTCTTCTTTAGGCTTTACTATTTCTTGTGCTTTCGTTGTTTCTTTCGCTTTTGCTACTTTCTGCGTCTTTACTTCTTTCTTTTCTTTAACTGATTTTTGTACTTTCGCTACTTGCTTCGTTTTCTCTTCGGTTTTCTTTTCAGTTGGTGCTGTACTTGATAGGAAAGAAACGTTTGCATAAGCTGTTTTTCCTTTATACTCAAATTGCAGCCATCCGTCTTTTACTTGATGCGTTGATTCAATTACATCATCTTTTTTCAGTCTGCCAAGAATTTCTGATTCTGTGTTTGCTTCGGTACGTACATTTAACAAATTCGCCGTTACATGATACACATCTTTTGTAAACTCCGAACTTACAAACACTTCTTTACCGTTCAATTCAATTTTTGACCAACCATCTTCGGTATTGATGACTTTTAACTCTTGCCCATTCTTTACTTTTTCGACCACTTTTGATTCTGTAGTCGGTTTTTCACGTACGTTAAGTACATCTGCTGTTACGATTGTTTCTGCGGTAGCAGTTGAGGTAAACGCCCCCAATCCAAAAATAGTTGCTGTTGCTGCGCCAATTACTTTTTTCATATTAGCCTCCATTATATTTTTTGAATTTTATCAAATGCCTCTGTAAAATTGTATAATTTTACATAATATCAAAACATTTGCAACAGTATATTAATATTGTTTAATATACTGTTATTAAAACTCCTTACTCCAATACTATCAAATTCTTATTTCTAATTCTATATATTATAAATATCCTTATCTTTTATAAAAGCTTCATGCCCTTCTTCACACTAAATAGTTGTTGCAATTCCCGCCAAAAATAAACTTACGATTGCTAAAATTTTAGTAGCGACTATAGCACCTCTTAAATGAAACTTATAATCTTTATATCCCTTCATTCCTTCTGTACTAGGAATCACAACAAACCTCGGAGTAATCCAGCAAAAAATTAGCCAATCAATTATAAATAAATCTACTAAATTAAAAATCATTAAAATACCAAAAGTGTGTAAATAAGCATCAATATACAATAATTTTTCATGCTTATGTAATATATATGTAGAAACGAAAGGACAACTGAAAAGAATAGCATTATATACAATATTAAAGTAAATGGTTTGCTTTTTTTCATGAATCGATTTTGGAAAAACTACTTTTTGAATATCTTTCGGATAATCAGTTAATGAAAGTCGAGGATTATAATATAAGGACCCTAAAATCATAACGGATAGTACAATAGACATGATGACACCAACGTACATCATTTGCTCAAATTGATTCATATGCTTCATTCACCCTTTTCTGTAATTACTATGTTGATCATTTACTTAATTACATATTGTATGTACGTACATAATCAAAAATTAACAACTAGCTTTAACAACTAGCTTTAACACCAAAGCAAAATTGTTGCAATGCAAATGCAAACTTAATACAGTGGAAGCCTAATTGCTACAGATAGGATGGATGAAACCTATGAAAATTGAACATATCGTAATTTGGGTAAATGACTTAGAATGAATGCGTGATTTTTATATGAAATACTTTACTCTATAGCCATTCTTTCAATTTTACTTCATCCAACATTACAACCCCTTCTCATGATCTTTCACAATATATTCGCTCGTTTTTCACAAAAGGTTCATTTTACATGAAAATTTATTTATTACAATAAAAATATAAGGTATATTTTTAAGAAAAGGAGGATTTCAAGAATGAATCAAGAGGATAAAATTTACGCTGAAAAGGTGTTGAAAAATCTATTCATCGGATCACAAGTTGATGGATTACAATTTGGTATTTCTCCAGGCGCTATAAAGATTCATTTCACAAACTTTCACGACTCAGTTGATTATGACGGACAATTATATATCAATATCGAATCAAAATGGTGTTTATTTAATAAACCTCAAAAAAGATACCCATTAAATGAAGATGAATTTGAAGTTTATTCTGGGGAAGAAGAATATGAAAGAATATTTAAGATAAGAAGACAAAAAGTTACCGATATACAACTTGGCTTAGAAAGCCCTCATTTAATTATTACATTAGATAGTGGACAAATTATTTTTGTAAATGGTTTTCATGATTATTATGAATGTTGGCAATCTGGTGTTCTATGTGAGCAATGGCTTGTAGTCGCTGCACCTGGGAATGAAATCGCCACTTGGGCTCCCGATGAGTTTATCGATAAATAAACTGTCTTCACGAAGAAGAACCGAAGATATTTTATGAACTACATAACTATTTCTATTACACTTAAACGAATGACCATTTTACTTTAATAGAACTCACTTTATTAAAATTGAAAGGATGATAATGATGGCATGTGTCCATGATTTTGGAATAATTGACGATTTTACTTCTCAAAAAAATTACGAAGATTATACACCAGAGAAATATCATTGTATTTCTGTTGATGATGATATTATCAGTAGCTTAAATCGAAATTTATCAATTATGAAAACCTACTTTCATACAGTCAAAAATCAGGAATACGGTTTAGCTTATTACGGTATTACAATTATCCCGCCTGAATCATTAGCAATATTCTATGAAACAGTTACATCTTCAAAGTTCTTCAAAAATTCTGATGAGCTGATTGAGTTAGCTTCAAAAATTGAACAAGCTACAACAGAACAAAAGTACATGATCCATTATGGGGTTTAAGTGTAATACAAAAAAAGCTTAGGATTTCTCCCAAGCTTTTTTTGTATTGTACTAATAATATTTATTCCTTAGTCATTTAGTTAATGCTTGAACCTATGCCCTCACTTTTTACAAGTGAGAGCGCCAATATTAATCTAAATAAGCGTCTCATTTCCAATCTTCCAGCTAAACCATCTCCCGTGTCCTTCTGTTTCTCCAACCGTTTCACGATATTCGTTTCCGTTAATATAATAATCAATATGAAGGTCACGATCCCACATATTGTTATACAGGTGGAATACATCACGTTTTGCGCCGATTTCTTGTATTTGTTTTTCTAATTTATGTTTAACTTGTTCTGGTATTTGATTTGCGACGTGTGTATGGAAAATACAAATAACAGCTTCTTCACTTATTTGTTCAATAATAGATGATAATAGCTCTACACCGTCTCCTTCTATGAATTGGACAGATTCATTTTTCACTAAAGATGCAGCTTGATCAAACATCTCAAGCCTTTCTTTATGTTCTGGCCAAATTAAAGCACGTAACCATAAATAATCTTCCTCATTATGTAAATCATTCACATGTAAGTCCAGTCCGATTCTTTCTACGACAGATGGGCTTTCTTTTAGAAAATGCGGTACATTCTCCCCTCTTATTTCAGAAGTTACATGCACATTTGAATTTATATTTCCGTACATTTCATCCGTCCCGTACGAATAACGATATTGGTCCCAGAACAGTTGCAACCCAGAACTTGTCCCAATTTCAATTAACGCTAACGGCTTCTTCACTTTGTTAAATATGTAGCAGAAACTTGGGTATAAGTATGCGCACCGTCTTACTTCATTTGTTTGAACGAGTTTCGTTTGTAACAAAGTAATGATTTCTTCTCGGTACTCTTTACAGAAATCTTTAAAATGATTAAAAGCTTTATCTAAATTTGTATCAGCATTTTCAACTAAACTACTATAATACGTTTTAAATGATGTTCTTTCCCTGCTAGCAATAAATAATGTACTGCACCTAATAGTAAGTTTGGGACTGGTTGACCTACCTGAGCATAGGACGATAGTGTAAGTACTTCCTCATCTTCAGCAATTTTCATTGATAAATATTCATATAAATCACTTGACCCTTTACATTCCTTTATTGAAAAGTTTCGAAATAAGTTTGAAATTTGTTCTTTTGTACACATTAGAGTCCCTCCTTTTTTTCAGAATAATCTTACCATTACAGAAAGAATAATCCCATAAAAAGGTACTCGATTTAGTCACTTAAGGATACGTAAGCTTTTTCGAGATAATTTCAAACTGTAATTTTTTTCTATTTACCACCTTAAAAGAGCTTGTTAAATAAGATTTTTAGCGAATAAAACGTTAAATAGTTTAAAATTATCAGATAACACTAGATATTTTAGTCTATTAATTATTATAATAGAGTATGAGATGGTTATATAATTGAGACAAAAAAGGTATACACCTAGGTGGGGCCTAGGCGGTGTTTCTCTTTTACGGCTTAGACATAGAAAACACCTACACTTTTTTGCCAATATAGGGGATGGAGAGATTATCATGAGCAACATGCAGCAAAAAACAGACGTTATCTTAATTGGTGCAGGAATTATGAGTGCAACGTTAGGCTCATTACTAAAAGAATTAGCACCTGAATGGGAAATTAAAGTTTTTGAAAAACTCGCAAGTGCCGGGGAAGAAAGCTCTAACGAATGGAATAATGCAGGTACAGGGCATTCTGCGCTATGCGAACTGAACTATACTTCCGAAAAATCTGACGGATCTATAGATATTGGTAAGGCTGTAAAAGTGAATGAGCAATTCCAGCTTTCAAGACAATTTTGGGCATATCTTGTAAAAAGCAAATTAATTCGTAATCCACAAGATTTTATTATGCCACTACCTCATATGAGTTTAGTACAAGGGGAAAAAAATGTTGAGTTTCTAAAAAACCGTTTTGAAGCGCTTTCAAAAAATCCACTGTTTCAAGGAATGGAATTTTCCGACGCTCCTGAAACATTAAAAAAATGGCTTCCACTCATTATGGAAGGCCGTACATCTAATGAACCGATGGCGGCAACGAAGATTGACTCTGGAACAGATGTTAACTTCGGTGCATTAACACGTATGTTGTTTGATTACTTAAAAACGAAAAATGTCGAGCTAAACTACAAGCATAGTGTTGAAAATATTAAGCGCACGAAAAATGGTTTGTGGGAAGTGAAAGTACACGATATGAATAGTGGTAAAATTGAGCATCATACTGCTAAATTCGTCTTTATTGGCGGTGGTGGCGGTAGTCTACCTCTACTTCAAAAGACTGGTATCCCTGAATCAAAGCATATCGGTGGATTCCCAGTAAGTGGACTATTTATGGTATGTAAAAACCAAAAAGTTGTAGAGCAACATCATGCGAAAGTATACGGTAAAGCTAAAGTTGGCGCTCCGCCAATGTCTGTACCTCACCTTGATACGAGATATATAGATAATAAAAAAGCTTTATTATTCGGACCATTCGCAGGGTTCTCACCTAAATTCTTAAAAACTGGCTCAAATCTTGACTTAATCGGTTCTGTAAAACCGAATAACGTCTTAACGATGTTAGCTGCTGGTGTAAAAGAAATGGGACTTACAAAATACTTAATTCAGCAAGTTATGTTATCGCACGAAAAACGCATGGAAGAATTACGCGAATTCATTCCGAACGCGAAAAGTGAAGATTGGGATATTGTAGTTGCTGGACAACGTGTACAAGTAATTAAAGATACTGATGCTGGCGGTAAAGGAACACTTCAATTTGGTACAGAAGTAGTAAGTGCAGCTGACGGCTCAATCGCCGCATTACTAGGCGCATCACCAGGTGCTTCTACTGCTGTTCACGTCATGCTTGAAGTATTAGAAAAATGTTTCCCAAGCCGCATGGTAGAATGGGAAGAAAAAATAAAAGAAATGATTCCTTCATATGGCATTTCACTAACTGAAAATCCAAGGTTGTTCCAAGACCTACACACTTCTACAGGTCGTACGCTTGGATTAAATGAAAAAGAAACAGTTCATAACTAATGAAGAAATAAAAAACGTCCGATATATTCGGACGTTTTTTCGTTACTAGAAATTATATTTATCAATATTCTCTTTCGTAAATACAACCCGCTCTGGCAATACAATAATTCCATTTCCTTCTGCCTCATAATCATAACCTTGGATGGAGTTTGGCTCTACTTTCACTTTTCCGATTCCTTTTACTTCAAAACTATCCCCTACTTTTAACTTCTTCCCTTTTACTACTATTTCATTTGCTACATACGTTGCGAGTGCACCTTGTTGTTTTACATCCCATAATCCAAATTGTTGTACTGTTCCTCGTTTTACGTAATCACGCATAACGTTTGGTGTAGAGAAGCCAGTTACAACAACTTTTTTATCCATTTTCAAGTTTTCAGCTGCTTGTGCCATCGCTGGTAGTGCCGTTGCATCCGGGCAAATGACTGCATTAATATCTGGATACGTTTTTAATATGTTCTCCCCTACTGATAACGATTTTTGCGCATTATTTTCACCGTACTGCGTCGTTACAATTTCCCAGTTCGGATATTTCTTTTTAATAATTTCTTTCGCTTTCGTTACCCATTGGTTTTGATCCGTTACTGTTGGACTAGAATAAAAGAAAGCTACTTTTCCTTTATCTCCAATTTGCTTGGAAGTCATTTCAATTAATAAGTTAGCAAGTTGGTCTGGTGTCCCTTGACTTATATAAAAAGAACGGTCTTTCGGATTCACATCAGAATCCCACGTTAAGACAGTCATTCCTTTTTTCTTAGCACGCTGCAGTGATTGCGATAAACCATCAACTGATGTAGAGGAAACCATAAGTGCATCATAGTTTTGATTAATGAAATTATTTATATACTTTACTTGCCCTGATACACTCGCTTCAGACGGCCCATCATATTTCACTTGTACGCCTAGCTTATCTCCCATCTCCTTTGCTCCTTCACCGCCCGATGTAAAGAAGCCAACTCCAGTTAATTTCGGGATAAATGCAAATTTCACATCATCTGCTTTTTTCTTATCTGCCGTTTGACTGGAACAAGCGATTAAACCAATTAAACAAATACATACGATCAATACAATCCCTAGTTTTCTCTTCATGACATTTCCCCCTTATGCAAATTCCGTCTTTTCCCTGCTAAGAATTGATGTAATTTGAAATGTCTCATAATAACTGAAAGAATAAGGATAATACCTATTACTACATTTGATTGTTCATTTGTTAAACCTGTCATTTGTAGGCCATATTGCATAAGGCCTATAAAAATACTCGCTAGTACAGTACCAATAATACTTCCTTTTCCTCCCGTAATAAGTGTCCCGCCTAATACGACTGCTGTAATGATTGGTAATATTGTTTCACTTCCCATATCAGCACGTGCGGAACCGAAATATGCAGTTAAGAAAGCACCCCCTAATCCACCTCCTAACCCAGAAAGTATGTAAGCAATGATTACTACTTTCTTCGTCTGAATCCCGGTGTATTTTGCTGTATTTTCGTTCGCTCCTGTTAATTGTACGTGGCGTCCATATATCGTTCGGTGAAACAAAATCGTGCATACAATTGTTAATGCGATAAGAAGCCATAATAAGTTAGGTATTCCTATAAAACTACCATTTGCTAGTTGTACATAAGCATCAGGTAAACCACTTATCCCTTCATATCCAGAAGCACCCGCCCCTCCTGAAATGACGAGTGCAATTCCTCCATATAAAAACATCGTTCCGAGTGTAACAACTAGTGGTTCTACATCTGTCATTTTTATAATGAATCCATTTAAAGCTCCTGCTAAGCAACTGACTATAAGTGCCATTATTACTGCTAATAAAATATGAATCCCATTCATCCAAAGTACACCAATTAAAATCGAAGTTAGCCCCATAATAGATCCTACAGATACGTCAATTCCTCCTGTTACAATAACGAAAGTCATTGGAATCGCTGCGATTGCTATAAACAGAAAATCATTTGTACTAAAAAGGAGATTTCTAATATTTAAAAAATCACGATTTATAAAACTAAAGAGAATGAATTCTATAAGAAGTAATACGATTAGAACACCTTCCCATCTGTAAAAATACTTCATAGATTCATCCTCCTCTCTACTTTCCACTTCTTCATGACACTATCTAGTATGATAATAAGTAATAGTAAAAAACCCGAAATAGCATTATTCCAAAATGCTGGTATTTTTAAAAAGACGAGTGAACTGCTTATTGCTTCTAAAAATAATGCTCCTAATGCGGCTCCAAATATAGAACCGGTTCCTCCTTTTAGATGAATTCCTCCTAGCACAGCAGCTGCGATCACCTGTAGTTCTATTCCTGTACCAGTTTGATTTGGAACGAACCCGATATTCATAACAAATATGCAACCAGCGATTGCCGCACTTATGCCCGATATAATAAACGCATTTATCTTTACTTTATTAACAGGTATCCCAATGAGCCTCGCACCATCTTCATTGTCACCTACCGCATAGAAGTATCTTCCGTATGGTACCTTCCTTAAAAAGAAGTATAGTAGTAATAAAATAATAAGAACACCCCATACAATTATCGGCAGACCAAGTATGACGATAGATGAAAGTTTCTTAAAATTATTTGGAGTATCTTCAATCCACTTCCCGCCTGTGAAGATTAACATTGCACCTCTAACAATTCCTAACATCCCTAATGTCATAATAATGGCTGGTACCCGAAACTTTGCAACTCCAATCCCGTTTATGAAACCGATAATAGCACCAAGCATTATAGCAGCAAGTATCGACAAGACTGCACTATATCCGTTCGTTAATAACATCCCGCAAACTGCCGCGCTTAATCCCATAATTGAGCCAACTGATACGTCTATATTTTTCGTAAATAAAACGAACGATTGGCCAATTGCTAGAACGACTAAAATAACGCTTGATTTCATCATTAACGATAACGAGTTAAACTGAACAAAACTAGGATTTATTATCCCGACCATGGCTATATAAATTAGTAGTAACAGTATGATAGACGTTTCATGCATTTTTAACATACGTTTCATTTCGCTACACCTCCGTTTGCAAGGCGTGTAACTTCATTCACACTCAGTTGTTCTTTTTCCATATGAGAAACAAATCGTCCATTTCTCATTACATATACACGGTTTACTAATTGAACAATTTCTTCAACATCTGAAGAGATTAATAAAATTGCAAGCCCTTCCCTTTTCATTTTTTCTATCGTCTCATACACTTCAAGCCTTGCTTTCGCATCAATTCCGCGAGTCGGTTCATCAAGAATAATAATTTTCGGATTACATGCGAGATACTTCGCAAGTACGACTTTTTGCTGATTTCCTCCCGATAAAGATGCGAGTTCTTCATTCATATTCTGTACAACAATTCGGAATTGTTCTATAAAAAAATTAACTAAAGCGCTTTCTTTTTCTTGATTTATAAAAAAGCGCTTATTTTGCTGTAAACTTGCTGCTGCAATATTTTCTTTAACAGAAGCCATTGAGAAAATTCCATTCCTCGCCCTATCCTCTGGCACATAAACTAGTCCTTCGTCTAGCCTTTTATGCAAAGAACACGTATCAATTGATTTTCCATCTAATAAGATAGACCCTGATTTTATAGTTTTCAATCCAAATATCGCTTCTGCTAATTCCGTTCTGCCAGATCCTATAATGCCAGCAACACCTACAACCTCTCCCGCATGTACAGTGAATGATATATTTTTGAATGCGTGACCATTTATATCAACCACTTCTAATATTTTTTTCGTCCTTGCTGTCTCTTGAACTACTTCTATTTTCTCTTTCTGTTTATATCCTTTTGGCAATAGTCCCTCCATTAGCATGTCATATGTATAGTCACATACATCACCTTGACTTACAATCATTCCATCACGTAGTATTGCTACTTTGTTGGCAATTTCAAAGATTTCTGGAAAACGATGCGTAATATAAATCATCCCAATTCCTTTTTCTTGTAAACTTTTCATCAACACAAAAAGACTCTTAATTTCGTGTGTTGTTAATGTCGATGTTGGCTCATCTAGAATAAGAATCTCAGCTTCTCTTATTAATCCTCTAACGATTTCTACTAACTGTTGCTGCGCAATGGATAATGATGCTCCTAACTCATAAAGGTCAATATCCCACCCTAGACTGTTAATCAATTGCTGAATCTGTACTCTTAGTTTCTTTTTCTTTTCTTTTAACCCGATACATATATTTTCTTCAATAGTCATATGCGGAAAAATGAGTGGTTCTTGCGGTATTAAATAAATACCTTTTCTATGTGCTTCTGACGGATTTGAAAACTGTTGCTTCATTCCTTTTACATACATCTCTCCATCATCATACGAATATAACCCCGTTAATATTTTCATTAATGTTGATTTCCCGGCGCCATTCTCCCCCACTAAAGCGTATATATCTCCACGCTCTACTTGTAAGTTCACTTCTTTTAATACAAGTTGATTTAAAAACGCCTTACTCATTTTCTTTATTTGTAATAAAGGTACGTTCTCCACATGATGTCACCTGCCTTTATCCAGAACATTTTTTGAGAAAATGATTATTTGTTCTACTTGTTTTGTAGCATTGTATATTCCTTTTTTTATATCTAGAACACTTTTTTCTACGTACAATTAATCGTTTCAACTGGAATAAACAAAATATGTGGCACATATGTTTAAGGAGTGGTCAATTGTTGAAAGGGATGAAGAGTATGACACAGCTGAACTTTGAAGAGAATTTATTAACTAAAGTAGCTTGGTACTATTATAAAGACCAATTAACACAACAGGAAATTGCTTCACTTCTTCACATTTCAAGAAATAAAGTTGTCCGGTTATTAGATAAGGCACGCAGTGAAGGTATCGTTACATTTCACGTAAAAGGAACTGGTTTACACTGTTTAAGTATTGAGCGTGACCTAATGAAAAAATTCCACTTAAAAGATGCTTTCATTATCCCTACTCCAATAGACAATTATCACGCTTCTCTCGGAAAAGCCGCTGCACAATATTTAGAGACTCATCTCCAACAAGGTGATTTACTCGGCATCGGCTGGGGTGAAACAATAAGTAAAATGCTAGAAAACATTCATTTTGAAAGTTCTATTAATCTTTCATTCGTAACGCTAACAGGCGGAGTAAACCACTATCTCCCAAGAAAACAAAACTATTTACACTACATGCAAGGTGATCTTCATATTATTCCTACTCCTTTTCTAGCATCTTCTACTGAAATGGCACAAAGTATTTTATCAGAACCAAGCGTGAAAGATATGCTTCATGTCGCTTCACTTGCACATACGGCAGTTGTCGGTATTGGCGGGTTATCTCAAGACGCTACGATTGTAAAAGAAGAAAAATTAACGCTACGTGAAATGACATATATTCGAAGTCAAAACGGGGCGGGCGATATTTTAGGACAGTTTTATAATACGAATGGTGATTTATTAGAGCTCTCGCATCATAATCGTCTAATTGGCACACCACTTACGATTCTTCGCAGTATGAAGCATGTCATTGGTGTGGCTGGAGGTACTCAAAAGATAGATGCCATTTATGGGGCTTTAAAAGGGAAATTTATTCATACATTAATTACTGATGAAGAAACTGCGCTCTCCTTATTAAGAAAGGAAGGTGATTCTTAATGTCTACTTTATTAGCTTTCGATGCTGGTACAGGAAGCATTCGAGCTGTTCTTTTTGATTTACAAGGCAATCAAATTGCAGTAAGCCAAAAAGAATGGGTTCATAAAACTGATCCTCGTTACCCCGGTTCTATGAATTTTGATGTAAAAGCAAACTGGCAACTCGTACAACAGTGTACGAAAGAAGTTCTACAAAAAAGTAATATACTTCCTTCTTCTATTCAAGCTATTAGCGCTACAAGTATGCGAGAAGGTTTTGTTTTATATGATAAAAATGGGCAAGAAATATGGGCATGTGCAAATGTTGATGGCCGTGCATCCGCTGAAGTTAGTGAGCTAAAAGAAATCCGCTCACATCTTGAAGAAGATTTATACAGAAAATCTGGGCAAACTTTTTCATTAGGTGCTTTACCACGTCTACTTTGGATTAAAAAACATGAACCAGAAATCTATTGTAATATCCACTCCTTTACGATGTTAAACGATTGGATTTTGTATAAATTAAGCGATGTACTGCAAATCGACCCTTCCAACGGTTGTACGTCTGGAATCTTTGATTTACAAAATAGAAATTGGGATAACGATGTCGCTAAAGAGTGTGGTATAACTTTGCCATTTTCACCAAAAGTAAATGAGGCTGGTACAGTAATCGGAAACGTTACAAAAGAGTGTGCAGCATTAACTGGATTACTGGCAGGAATTCCTGTCGTCGCTGGCGGCGGAGATGCTCAAATGGCATCACTCGGAACTGGAGTCGTGAAACCAAATCAAACATTAATATGCGGAGGCAGCTTTTGGCAACAAGAAGTAAATATTACAGAACCAATTACAGATCCATATGCTGCGATTCGTGTAAATTGCCATGTCATTTCGAATCTATGGCAATATGAAACAATCGCTTTTTTCCCTGGTCTTGTTATGCGCTGGTTTCGAGACGCTTTTTGCCAAGAAGAAAAAAAGCTCGCTGAAAAACTCGGTGTAGACGCTTATGAATTATTAGAAGAACAAGCGAAAGACGTACCTGTCGGTTCATATGGTATTATCCCTACTTTTTCAAACGTTATGAACTACATTTCTTGGCGTCATGCCGCACCTTCATTCTTAAATTTAAGTTTAGACGCTGACAAATGCGGAAAAAAGGAACTGTTCCGTGCTATTGAAGAAAATGCGGCCTTCGTTACACTTGGAAACTTAAAACTAATTGAAAATCTTACTGATACATTCCCTTCTGAAGTTGTTTTTGCTGGCGGTGCCGCTAAAGGGAAACTATGGCCACAAATTCTATCAGACGTACTCGGCATTCCTGTAAAAGTACCAGTTGTGAAAGAAGCAGCTGCTTTAGGAACTGCGATTGCTGCTGGAGTTGGCGCTGGAATATATACATCTATGGAAGAGGCTGCCGAACAATTTTTACAGTGGGAAAATACATTTGAACCAATCACGGAAAATCACGAGCTATACAAGGAATTCTATGAAACATGGAAAACCGTGTATAACAGTCAGCTCACTTTAGCTGATAAAGGACTTACAACACATATGTGGATTGCGCCAGGTGCACTGTAACTCATTTACATAAAGGAGTGAACTGTATGTTAAAAGCGAATGAAAATGATTTCTCCTATCGCTTCGGTGATAACGGGCCGAAATATTTAATACAAGGCCCGAATATTGATCTTGGTCTTGTTGTCATTCAGCCTGGGCAAGAGTTTCAAAATCACTATCATACAACGTGTGAAGAAGTTTTTTATGCGTTAGAAGGTGAAATAGACTTCTATGTAAATAACGAAAGAGTTCCGATTAAACAAGGTGATGTCCTGCAAGTTCGCCCTCATGAATCTCACTATCTGATTAACCATTCTGATAAACCTTTTAAAGCTGTTTTTATAAAGTCACCACATTTACCAAATAAAGATACGGTACAAACGGAAAATCCAACATTAACGAAGGAGTGATTTCGAATGACTTGGGGATTTAAAAATCGATTAAATACAATTTTACCTGATGGTAGAGCGGTTATGTTAGCAATAGATCACGGATATTTCTTAGGACCAATTCACGGACTAGAACAACCACTTGAAACAGTAAAAAACTTACTTCCTTATACAGACTCCCTCTTTTTAACGCGCGGTGTACTTAGCTCCTGTATTCCTGAAAACTGCAGTACACCGATGGTTATGCGTGTATCTGGCGGCGCTACTGTCGTTGGTAAAGATTTAGCGAATGAAACAATTGTTACACCTGTAAAAGAAGCAGTGAAGCAAAACGCAATTGGCGTTGGCGTTTCTGTTTTTGTCGGATCAGACTATGAAACACAAACTGTTTCGAATCTCGCAAATGTAGTTTCTGAAGCTCACGATTACGGCCTACCAGTACTCGGTATTACCGCAGTCGCAAAGGAATTACAAAAACGTGAAGCTCGCTTTCTAGCACTTGCTTCCCGCGTATGTGTTGAAATGGGTGCTGATATTATTAAAACGTATTACTGCGAAGGATTCGAAAAAATAACGAGCACATGCCCTGCCCCAGTTGTCATCGCGGGTGGCCCAAAACTAGATTCAATCGAAGACGCATTAAACATTACGTACAATGCACTGCAAGAAGGCGCGATCGGAGTAGACATGGGCCGAAACATATGGCAATCTGAGCACCCAGCTGCGATGATTCAAGCAATACATGGTATTGTGAAGAATAGATTGAATGTGAAAGAGGCGCTTGAACTTTATGATGATGTGAAGAATTAATGTAAAAAGACAGACTATTTATTAGTCTGTCTTTTTTGTTAAAATAAAGTAAAGGAGGAATGATTATGCGAAGAATGACTTTCGAACGTCCTACCGATCATTACGATGAACGCTTATACTCTATTGATGAAAAAATTTGCGCCCTATTAAAAGAACGAAAAGAACTTTCAGGTGATGACCCAGGTTTTCCACATGATGAAGCGATTTATAAATGGGCTAAGCAATACGAATTTTATCCAGACTATCTAAACTCATTATTCTCTTCCATGATGGATGAAGAAGAATTTAAACCTCGCGTTGAACCAACTGGCTTCAAAAAACATGTACCTGTTTTTAAAACTTATGAACATAATGGCGTCATGTATACTGTAACTTTTATTCGGCAATATGCAAATGCTAGTGTAGTTTATTTATATAGCGATTGGGATTCCACGGATGAAGATTTTATTGAAAATAAGCCTCATAGTTTCTTCCAATTATCAATAGATGATACATACGATTGCTGGTCAGAAGGTGGTGGTGGCACCGATGGACATATGAATCATCAATTCGTTATATCTCCTGTCCTTCCTGATAATTTGTCTGGAATAAGCTTACGATTTAAAGAACTCAGTATCCCGTTTAGGAAAGATCAAGCTGTGCTTGAATTTGAAATTCAGATAGACAAATAAGGTGAGACTATAATCAATCCACAAATAGTAAGATAAATAAGGTAATAAAATAAACAAGCCCCTTTCCAAACTGGATAAGGGGCTAAATATACACCTTCAAATGATTACTCTTGGTGATTACTATTAAGCTTTGAAATTTTCTTACCTTCTCTATAATCAAGACAAGACACTTCAATTAATAAGCCATTAAATACTGTAAAATAAAAACCATAACTACTACCTCGCATCGAATAAGGTTCCTTATCTATTTCAATGCCGCCTGCTACTAAACGATTATACGCTTGATCCACTTCATTTGTAGTTTCCACTAAAAAACCAATATGAAAAGCTTCCGGATACGTAACTTCCTTATTCCCTTTAAATGCTTTTGGATCACTTAGCACAAGTATAAATCCACTCTCATCACTCATAACTACAAGTGCTTTCCCTTTTTGTTCCAAAAATTGAAAATCAAAAAATGTTTCAAAGAAATGTCTCGCTTCTGATAAGTCATCAACACATAAATTTAAATGATTCAGCTTCATGTACTCATCTCCTTGTAAACAGAAGGGATATAGACTCATTTTCATAACCCTTAAATATGTAAGGCAAGATATTCAAGCGTTCCATCTAAGACTATGCTTTATAAGTCTAATATTTTTTTCTATATCCTAGAACATTTTTTTAATGAATGAAAGATTTCCTATCATTTACATCCCCCAGTAATAAAAAAGAGGATACATGTTTGCTTCTACAACATGTATCCTCTGCTTGTATATTAAGACTGTTGATAAGCCGATTTCGATGATTTCACATAATAAACTGCGTGATCCACATTAATAATATGATCTGGTTTTGGTTTACCACGGCCTGCTCTATGTCCAGCTAAGTGTTCTTCACTTGTTTCCCAGTTTTTCCATGCTTCTTCAGATTCCCAGCGAATCATTACGACAACTTCTTCGTCGCCGCGTCTTACTTTTTTCACGAGAACACTTAAATCGATAAAGCCTTCAAATTTTTCAATAATACCTTCTCCAGTGAAACGTTCTACAACTATATTTGATGTACCTTCTTTTACTGTAAATGTTTTCGTTTCGATAAACATATATCCCACTCCCTCTTTGTAATACGAATACTAGTATGCTTCTATTATAATTGATTATGATAATTATTTTCAATTGTAAAGTTTTAATTTTTTGAATTATGCTGATTTCTTTTCTATCGCCTCATCTAAAAATTTGAAATATGGAAGTAACATCCCTATTAAAGATGTAACACATATAATTGCACCGATGATTACATATAGCGCTCTTACTCCCCACATTTCACTCAATATTCCCCCTACTAACACACCTAATGGCATAGCGGATCGTATAAAAAATAAACGCACTGAAAATACTTGTCCCATCATATTATTTGGGACGGTTTGTTGGCATATTGTCGTGTTATGAACATTGAAAAATGCAATACAAATCCCTGCTATTACTTCAATTATTATTGCAATGACAATACTATGATTGAACCCTAATGAAATGTATGTGAGCCCCCCTATAAACAATCCTCCAAGCATAAGTATACGCCGGCTTTTATATGTTACTTTTCCGACTAATACTGAGCCAATTACGTAGCCAAGTGGAAAACCTGCCATGAAATAGCCGTACTCTGCATATCCCGCTGACAGCTCGTCTTTTATATAAGGAAGATTTGTGACCATCGTTACCCCTACTCCAAACTGCACGAAAGTAAGAAATATAACGAGCCAAACGATGATTGGTTTTGTAAAAAAATATGTAAAACCTTGAAGAAATTGTTCTAGCCACGTTTTTCTTATATCTGTTGTAGTTCTCTTTTCTTTTATATAAAGTAAGAAAGCACCACTAACAAATAGACAAATACATACAAAAGATAATGTAAATTCTGTTCCAATGTAATGAATTACTACTCCACCTAATACTGGCGCAAGAAACATCATAAGGCGAGTCATTCCATCAATGTACGCATTTGCGTCTTGAAGTTGTTCTTGACTTACAATGCTCGGTGTAATTGCCTGACTCGCAGGTGTATAAAGAGGTGTAATAAGTCCCACTACAATTTGAACAACATAAATGTGCCAAACTTCTATACTACCCGAAACTAGCATCATCAAAGGTAATAAGAATACGGACGCTCGTATCCATTGTGAAAAAATCATAATCCACTTCCGGCTCCATTTATCAATAAATGGGCCACTTATTAATTGCAGTATGAGTGATGGGATGAAATATAATAGCCACATACTACTTAAAGCCATTTCCGATCCTGTTAACTCATATACTAGAATTGAATTACATAACGTTCCGAAAGCCCCTCCTAATTCTGAGATTGCACTCCCAATCCACATAAAAAAGAACGAACGATTTTTCAATATATTTTTCAATTTCACACACCAACTTTTCTTTTATATTCCTCCCTTTATGTACATTCTCGTTGCATATTATCTATTTAAAAATGCTTCTAATTCTTTTGCTAACGACTGTACTACTTTCTTCCTTAATACATACTTTCCGTCATGTATATCAACTAACTTCGCTGCACGTAACAATTTCAAATGATGGTGTACTGTCGATTTACCAAGCTGCAATCTTTCCGTTATTTCCTGTAATGTACGTTCTTTTTCAAACAACATTTTTACAATTCGCAATCTCGCTTCATCCCCAAGAGCCTTATGTTTTTGAACTAAAAAATAATTCGGTTCATACGGATCTTCAGGATGAATGCTTTCATTCGCAACTGGGTAATGAAATACTTTCGTATCATCAATATCTGCTTCAATATTCCACGGTCTGTACGTCATTTGCGGAATAAGAAGTACGTGATGAATACTTGGCTCTGGCATATAGTTCACTCCGCCAGTCGCCCACTCGACAAACTCTTCCGGCTTCATCTTTTTATTCATTTCATTTTTTGCTTCATAATCTCGTTTTAATATAGAAAGTACTTCCTCCTCTTTCTTAATTACACTCTCATACCAACCTGTCATAACAGCGATTAAATGAGATTTCAGCACTTGTACATCTACATCACATATAAAGCTAATATAAGTAGAAAAAAACGGATGATCATCTGTTAGTTCCTTTAGTTCGTGTATTGCACATACAACTCCCGTTGCAGCTAAACGTCTTTTCTCTTCATATTTCTCTCCTAAAAACGGTAAACATATAAATTTCAAATCCTCTTCTGAAAGTGAATCAATTTTAAAATTAAACTGCGATAAGTCCTGAAAATCCTCTTCATACAATAACTGAAGCAATGCTTTCCACGTATTATGTTCTTCTACAAACTGTAAGTGTTCTCTCATCTCATTTGTTAATGATTGTCTAATTCCTTCCCATTCACTTTCAGTCTTTTCAAGTGTATTAATTAACCTTTTATGAGTAATTGCTGCAATGCCAAGTGCACATTCGAAAAGTATCGAATATTTCACCTGAACGTTGTATGTTTCCCTCTTTCTACTCGTTATGTGATAGACCTCCATTTTTATCCCCTCCTTGTTTGCTATGTATTAAATTCTATTTTTATCGAATTTCACCTTCTATATTTTTAGAATTTATAAAAATATAAATTAAACCACATTCATTCTAAATTAAGAAGAATAAGAGCTTTTTTATATACAAATAATAAAGCTCAAGGAGTGGTTGACATGCATTTCATATTAAATATGTTAGGGATTTTCGTTGTCATATTAATCGTTTTCTTATGTTCACCTAACAAAAACCATATAAAATGGAGACCAATTGTAATTCTCATCATATTGGAGCTTTTTATTACGTGGTTTATGTTAGGCACGAAGCTCGGCAGTATTATCATTAATAAAATTGCGTCATTTTTCAGTTGGCTACTGGCATGCGCGAACGAAGGTATTCGATTTGCATTTCCTTCCGCTATGGACAGTCCACACATTGATTTCTTCTTTAGTGCATTACTGCCTATCATCTTTGTTATTACTTTTTTCGATATTCTTTCGTATTTCGGAATCTTAACTTGGATTATTGATAAAGTAGGTGCGGTTATTTCAAAGATTTCTCGTTTACCAAAGTTAGAAAGTTTCTTTTCCATTCAAATGATGTTTTTAGGAAACACTGAAGCACTTGCAGTTGTTCGTGATCAATTATCTGTTTTAAAAGAAAATCGTTTGTTGACTTTTGGAATTATGAGTATGAGTAGCGTTAGCGGATCCATTCTTGGCGCTTATTTATCAATGGTACCAGCTACATATATTTTCAGTGCAATCCCTTTAAACTGTATTAATGCATTAATTTTAGCCAATGTATTAAATCCTGTGGAAGTTACGAAAGAAGATGATGTCGTATATACACCTTCAAAGCATGAAAAAAAGGATTTCTTTTCTACTATTTCAAACAGTATGTTAGTTGGAATGAATATGGTTATCGTTATTTTAGCCATGGTAATTGGGTATGTAGCTTTAACAGCATGTTTAAATGGGATTTTAGGCTTTTTTGTAACGGGGTTAACAATTCAAAAAATCTTCTCCATTATCTTTAGTCCTTTTGCATTTTTACTCGGTTTATCCGGCAAAGATGCTATGTATGTAGCTGAATTAATGGGAATAAAAATTACGACGAATGAATTTGTTGCTATGATGGATTTAAAATCAAACTTAAAGTCGCTACAACCGCATACGGTTGCGGTTGCAACAACATTTCTAGCTTCTTTTGCTAACTTTAGTACAGTAGGTATGATTTACGGAACTTACAATTCATTATTTGGCGGGGAAAAATCATCAGTCATCGGTAAAAATGTTTGGAAGCTTCTTGTTAGCGGGATGGCTGTTTCTTTATTAAGCGCTATGCTTGTAGGGCTTTTTGTATGGTAAATGGATATTATAATAACAAAAGACATCTCAATTAAATTGGATGTCTTTTGTTATTCTTAGCTCCGAATTTGTCCATTTCCACGAATTACATATTTTGTGGAAGTTAATGCTGGAAGCCCCATTGGTCCTCTTACGTGTAATTTTTGCGTACTGATACCAATTTCCGCTCCGAATCCAAATTCGGATCCATCTGTAAAACGAGTCGATGCATTATGATAAAGTGCCGCGGCATCTACAGAAGTAAAAAACTTGCTGACGTTTTCCTCGTTTTCAGTAATAATCGCTTCAGAATGCATAGATCCATACGTATTTATATGATGAATCGCTTCTTCAACAGTGGCAACCACTTTCACTGCTAGTGTGAGAGATAAAAACTCTGTTTCCCAGTCTTCTTCTGTCGCAAGTAAGATAGAAGTATCAATCGCCACTGCTTTATTATCACCGCGTAGCTCTACTCCTCTTTCCTTCAAAGAAGAAAACAACTCGCTACCATATTGCTCTGCCCAATTCTCATGAAGTACAATCGTCTCAATTGCATTACATACAGATGGGCGCTGTGTTTTTGCATTTATAATAATATTAAATGCCATTTGTTTATCCGCTGTTTCATCAATGAATATATGACAATTTCCCGCACCTGTTTCAAGTACTGGAACAGACGCTTCTCTCACTACTGTATCAATTAATTGTTTACCGCCTCTTGGTATAAGAACATCCAAGTACTCATTCAATGTAAACAGCTGTTTTGCACTATCTCTCGTTGTATCTTCTATGAGCTGTACACTTTCTGAAGGCAAGCTAGTTTGCTTAAGCGCCCGGTGAATAACGCTAACGATGGCTTTGTTAGAATGGATAGCAGAAGAACTACCACGTAGTATTACTGCGTTTCCTGTTTTTAAACAAATTGTAGCAGCATCAACAGTTACATTCGGTCTTGCCTCATAAATCATTCCGACAACACCAAGTGGTACGCGCATCTCCTGAATAGATAGTCCATTTGGTCGTTCCCATGCACTTACACATTCTCCAATAGGATCACGTAATTCAATTAACTGCTTAATACCCTCTGTCATATCAACAATTCGCTGTTCATTCAGCAAAAGGCGATCAAGGAGTGAATCAGAAAATCCTTTCTCCTTACCTTCTTCAATATCCCGTTTGTTTTCTTCTAAAATATAAGCTGTTTCTACTATCAACTGATTAGCAATTGCAGCAAGTGCTTCATTTTTTTGATCTGTAGTTTTAAGCACAAGTTCTCTAGCAACCTCTTTTGCTTTTATCCCCTTTGCCAACACTTCATTCATTTTCATTTCCTCCTTTTTAAAGTGAAACCCAATGATCTCTATGAATGACTTCATAACTATGTCTCTCGCCTCTTACTTGAATATCTTGGCTTTGCATACCTTTTACATCTCTTAGTTCCTCTGCACTATATGTGCATTGTCCTTTTCCTATTACGCGCCCTTGTTGCGTTACAACCTCTACAACTTCACCCACTTGGAAAAATCCTGATACATTCGTAACACCAGCTGGAAGTAAACTCTTACCATGCTGAATGATGGCAGTAGCCGCCCCAGCATCTACTTCAATTTGTCCGCTAACAAGCGAATGCAAGGCAATCCATTGCTTGTTCATCTTCATTTCTTTTTGAGGAGCATTACCAACATACGTTCCATCACCCTTACCCTTCAAAACATCTACAAACTTTTCCTGTCCACGTCCTGTCCCGATAAATACACTCACACCAAGAGAGAGTGCTGTCTTTGCAGCATCGATTTTTGATTTCATACCACCAGTCCCAAGTTTTGAGCCAGCATCTCCTGCAAGAGAAGAAATTTCTTCCGTAACTTCAGGAAGAAAATAATATTTTTTTGCATCCGCATTTTTCTGAGGATTTTTGTCATATAACCCGTTCACATCCGTAAAGATCATAAGCATATCCGCCGAAACAAGCCCGCTTACTAAAGCTGACAGCATATCATTATCACCGAACGTCAGCTCCTCTAAAGAGATGGAATCATTTTCATTAATAATTGGAAGAGCGGAACGGTTTAGTAATTCTCCTAACGTAGCGTAAGCATTACTATATTGTTCTTTTCTAGAAAAATCACTTCTCGTCAGCAAAAGTTGCGCAGTAACGATGCCATATTTACGGAATTCCTCCGTGTACGCCTGCATTAACAAACTTTGTCCGACAGCTGCTGCAGCCTGTTTCCCTTTAATCGTTACAGGTCTACTAGGATATCCTAGCGCTGAAAAGCCTGCAGCGACGGCTCCAGATGTAATTAACACAACCTCGTGCCCTTCCTCTTTCAACCGAGCCAATGCGGCAACGTGATCTGAAAGCTGTTCTGTAGAGATGCCTCCGTGACTATCTGCCAAGGAACTACTTCCAATCTTTACAACAATTCGTTGTTTTTTCACCTTTTTATCCCCCAAGTCTAAAATCAAAGTTTTTATAGTTTACACTTCATTCACTTTGCAACTATATCTATTCTCATCAATGCTGCATTGAAGTATTTAAGAGCAAAATAAAAATGACCGCTTCGCCCTTAATAAAATAAAAAGGACGAAACGGTCATTGTTCCGCGGTACCACCTTAATTGATATACATAGATATCCACTTGGTGCCTATAACGCAGGCGAACGCCTAAACTTTCATTTAAGACTCGGGGATAGGTTCGATACATTCTATACGAGGAATCTTTCAGCCGGTGAATTCCACTCTCTTTCGCAAGAAGACATATGTACTAATTCCCTTCAACGATTTTCAATCTAATTTTTTTATATTATGCGATATAGTTCAATTCGGTGTCAAGAGGTATTTTTAAAAATAAATAGTGCCACAAGTGACTTGTATGAAATTATTGCCCTACTGAATGAAAATACAAATTGATATAAGTTTAACTCATATTCATAAACATAAAACCTTACATTATAGTGTATATATTTACATAATGTCGAATATAATTAATTTTTATCTTTTAGTGTTGCAAAAAGGAATATATTCTCTTAGAATGTTTCTTTATATTGCACAGGGATATTATTATTATTCTAAGATAACAATATCAAACCGATATAATTGATTATAAAAGGAGCAAGATTGAGTTATTATGGATAAACAAATTGGATTCATCGGTTGCGGAAATATGGGAATGGCTATGATTGGCGGGATGCTAAACAAAAAGATAGTGTCTTCAAATCATATTATTTGTTCAGATTTAAACACTGCTAATTTAAAAAATGCTAGTGAAAAATATGGGCTAACTACAACTACCGACAACAATAAAGTAGCTAAAAATGCTGATATTTTAATTTTATCAATTAAACCAGACCTATACGCATCAATAATTAATGAAATAAAAGAAGTAATCAAAAACGATGCTATCATCGTTACGATCGCTGCTGGTAAAAGTATTGAAAGTACTGAAAATGCCTTTAATAAAAAATTAAAAGTTGTAAGAGTAATGCCTAATACTCCTGCTCTTGTTGGAGAAGGAATGTCTGCATTATGCCCTAATGAAATGGTGACAGAAAAAGATTTAGAAGATGTACTAAACATTTTCAATAGTTTTGGTCAAACAGAGATCGTAAGTGAAAAATTAATGGATGTTGTAACATCTGTAAGTGGTTCTTCACCAGCATATGTATATATGATTATAGAAGCGATGGCAGATGCTGCTGTACTAGATGGTATGCCTAGAAATCAAGCATATAAATTCGCTGCTCAAGCTGTGTTAGGCTCTGCAAAAATGGTACTAGAAACAGGAATACATCCAGGTGAATTGAAAGATATGGTTTGTTCTCCTGGTGGAACGACAATAGAAGCTGTAGCAACATTAGAGGAAAAAGGATTACGAACAGCGATTATTTCAGCTATGCAGCGTTGTACGCAAAAGTCTGTTGAACTATCTGGTCAAACTAAAAAATAAAACTATAAAAGAGATTACGTTAGCTATGAATTCACATAATTTTAATTAAAAATTCACTACATGATAAACGGCCAAACTCATATAAAATTGAGCTTGGCCGTTCCGTTTTTAATTATATTAAAATAATTTCATTCGAATTTTCTTTAAAGGTTCTGTTTTATCCCTTACCTATTCCCTACTATGATTGTGTAATTTTATTAGAAACTAATAATTTTTCAATGCATTTCGGTAACATATCTAATAGTGTTTCAAATGCGTAGTTTACATCTAGACGTTCTGTCCATTGATGTGCATCTTTTCCTACCGGCCCCATATTTAATACTGGAACATCAAACTCTTCTAATTCCTGAAGCGGAATTGAATAACCTTTATCCCATAATGGCATATTGTCTACAAGCGAACTCATTGAATCCAGTGGATACTGCAAGCCTACATAGCTTAAATCTGAAATCCCCCCAAAATAATTTTGGTTTTCAAATGTAATCTTATGATTGTAGTGTGCATACTTTTCCATTTCTACAACCACCTCTTTTATTAAAGGATTGTTGCGTGAACTCACAGCTGGATAGTACGGCGGAGCGAAGAAAAGTACAATCATCGGTGCCTTTTCTTTACATAAAATCGCTAATTTATCTACTAAATCAATCGTTACCGCACGATCATCTTTATCTTCTCTATTTTTTATAATATTAGATTGAATATGATTTATTTTTTCTTGTCCATGTTGCTCAATTGCATATGTGATAAGCTCTTCATACGTTAATACATTTACTTTGAGATTAGGTGGTATAAATGGATTATATTTAGAAAAACGATATGCATGTTTTTCATACGACTCTTCTATTTTCTCTGCTACTTTCGTTACTTTTTGACGTAACAATGAAACTACATCTGTCATTGATTTTTCTAATAAAAACAAATTAAATAATGTAACTGCACGATGCGGAATTTGTACAGAATAATCCTCCTTTAAGTCCCTTTGAAGTAAGTTAGTTGGCGGAGGACTCGCTTCCCCTTCTACAATATCACAAAGGTCTGTGTTTAACTCTAATTCTGCTGTTATTAATGAAGCCATATAACTCCCATTTAAGCCTGCAAAAGGTTCACCTACATGTGTCTCTTTTCCATAGCAAAGAAAACCAGGTAACACTTTACCAATAGAGCCAGTGTAAATATACTTATTTTGGTCACCAGGATGTCTTGAAAACATAGGCTCTGAGTTTAAGACCGTTTTATAATCTAAGTTATGCTCTCTAGCTAAATCTAACAGTCCCGGAACAGCGGCCCTCATCCCTACAGAATTCACTTCTTCATCTGGTACAGCCAATAAAAGAACATTCCCATCGAATCTTCCTTCACATGCTTGTTCAATCATTGCCATTTGTAATGCTAGACCGCATTTCATATCCATTGTTCCTCTACCAAACAGCCATTCCCCATGTTCTATATCTTCACGCACATGCTCTGGAAGTTCATCTTTATGAGAATAAAACATAGATGTTAACTTTTTAGGATTAAATGCATCTTCTTTCCACACTCCGTAATCTTGTACATCTACAACATCAAAGTGACTTACTAGAATTACAGTATTTTTTGTACTATCTTTTTTCTTTACTAGTGCTGTAACAAAATATCGTCCGTCCCCTGTCGGATTTTTTTGTAAATGATGCGGGTTTTCTTTGAAATACTGTAATTCAGATAATTGTTCCACAACAAAGTCTGGCAATATTACTTCAGCTTCTGAACCGGTAATACTAGGAATTTCAACAAGACTGCTTAATAATTGAATCAATTGTTCTTTTGATTGCCACTTTGACATATAAATCCCCCTATTTTTCCGCATTATGAAAACGAATTCCAGTATATGAATAAAAAAATGACGACAGCTATCAAAATTATAGTTCTGATGTACTGCCGATTTTTATTGATATTTCATGAGCTGCTTGTTTTACCTTGCTAATAAGAAAAGATAGTCGATCATCATTAATACGATGACTAATTAACCCAACACTTAATGCTCCTACTACTTTATGATTAAATCCGATAATAGGTGCAGCTACTGAAGCTGTCCCTTCTGTTTTTTCACCATAACTGACAGCATATCCTTCATTTTTTATTTGCTTTATTTGATTAAGAAGAATTTGCTTTTGTTCTGGTAATGAAGAAAGTAAATGTTCTACAATATGTTCCATTTCATTCGTTTTCATATTAGCAAGCATCGTTTTATTTGCGGCACCAATTGAAAGTGGAATTTGTTCCCCTAGATTATCGATAACTCGAATTTTTAAAGGACTATCCATTCTTTCAATGATAATAGAATGTGTTCCGTTTGGAATATTTAAATAGACACTTTCTTCGACTTCAAAGGCCAACCGCTTCATCACTTCTCTTGCAACTGATCTGTAGTCTACCTTCTCCAATTGACGTAACCCTATTTCCATCCACATTGGTCCAATTTTGTACTGTTTTGTCTCTGGTATTTGTGTAACTAACCCATGCTCCATTAGAGAGTTAAGTAATCTATGTACTGTACTAACTGGGAGATGTGTTCCATCTGCTATATCAGAAATAGCCCAATACTCTTTTTCATTTGTAGAATTCAATAATTTAATAATACTTATCGCTCGATCAATGGACTGTACCATAACTCGCCTCAACTTTACTCGTAATATGTTAGTATGCTTAATTAACTATCAATTTAGCAAACATTCGAAATGAAATCAATTTATTTATTTAATTTTCTAACAATAAAAACATATCACTAACAAAGAATTGAAAACGCAAACAAAAAAATATTGACTTTTCTTTTTAATTATCTGAAAATTATAACAAGATTTCACATCACGGAATACATTCCATAATACGGAAAAACATCAAACTTTATTCTATCAACTACGAAAGTGAGGAAAACAATGGCCCAAGTAAGTAATACAAACAATGAATTAAAACGAACGATGAAAAGTAGACACTTATTCATGATTGCACTCGGTGGTGTGATTGGAACGGGGTTATTTAACGGATCTGGCTTTATAATAAGTCAAGCTGGACCTGGTGGATCCGTACTTGCCTTTATGGCCGGTGGATTATTAATGTATTTCGTTATGCTATGTCTTGGTGAACTCGCTGTAGCCATGCCTGTCTCAGGTTCTTTCCAGGAATATGCCACTAAGTTCATCAATCCTGCAACTGGCTTTACAATCGGATGGTTGTATTGGTTAAGCTGGGCGAATACGACCGGTCTTGAATTTACAACTGCCGGCATTACAATGCAGCGCTGGTTTCCTGATATTCCTGTTTGGGTTTGGTGTTTAATATTTGGCGTTACAATCTTCACTATTAACGCATTATCTGCTCGTAGTTATGCAGAAACAGAATTTTGGTTTTCAAGTATAAAAGTATCTGCCATTATCGCTTTCATTATTCTTGGCGGCGCCGCTATGTTCGGTTTTATTGATTTAAAAGGCGACGAACCCGCTCCGCTATTATCAAATTTCGTAAATCATGGTGGTTTATTCCCAAATGGACTTGCCGCTATTCTTTTAACAATGGTTACAGTCAACTATTCCTTCCAAGGTACAGAACTTGTTGGAATCGCAGCAGGTGAAAGTGAAGATCCAGCAAAAACTTTACCTCGTTCTATTAGAAATATTATATGGCGCACGATGTTTTTCTTCGTCTTAGCAATCTTTGTTCTTGTTGCTTTAATTCCTTGGGAAGAAGCTGGATTAACAAAGAGCCCATTCGTTGCTGTTTTTGATAATATCGGTATTCCATATGCAGCTGATATTATGAACTTTGTTATTCTTACTGCTGTTCTTTCTGTTGCAAACTCAGGACTATACGCTGCTACTCGAATGCTTTGGTCTTTATCAAAAAACGAAATGGCTCCAACCTTTTTAAAGAAATTATCATCACGTGGAATTCCTCTCAACGCTTTAATCATGACGATAGCTATTTCTGCTTTTTCTCTTTTGACAAGCGTAGTAGCTGCTGAAACGGTTTACTTATGGCTCATTTCAATTTCCGGAGTCATTACCATTATTGTTTGGATGTCAATTTGTGTTTCTCAATTCTTTTTCCGCAAACATTATTTAGCAGACGGTGGAAAATTAGAAGACTTAAAATTTAAAACACCACTTTATCCACTCGTACCAATTCTTGGTTTTGGATTGTATGGCATTATATTAATCAGTCTTATTTTTATCCCAGAACAACGACTTGGAATCTATTGCACTGTACCATTTATCATCTTTTGCTATACCTACTATCACTTTAAAGTTAAGAAAAGAATATCTACTAACACTCATAGTGAAAGTAAAATTAGCGAGACTATGTAATATTTGACGATACATAAAAGACCACACGTGGCGCTTCACTTCATGTATGGTCTTTTATCGTTCCTTCTTTCATTTCTCCCTACTATTGAAAGGATTATTTATAACACTTTAAGTTCTGAATTTCTCAGATGAACTATGGGTTGAAAAGTGAGCATTTCAATACCTTCCCCCCAGATTTCAAGTTTTGCCAATGATGATGTTGAAAGTGTTAATGTAGTAAATGCTACAATACTAGCAATTATGATTTTTACTGCTCATAAGTTGATGATTCAGCTTACTATTACTGTTTTGTTTTGATATATTTAATATATATTTAAAGACAGACAGGAGTTAGATACGATGATAAAAGGTTTCGGAGGAATATTTTGGAGAACTAAGAATCTTGATGTTATAAAAAAATGGTACAGTGAAGTGTTGAAACTTGATATAGAAGATTGGAATGGGACTGTGATTAAACCCCAGTTAGGAAATGAGACCATCTTTTCTTTCTTTACTGAGAATGACAATTATTTTCCAACAGAACAACAAGTAATGTTAAATTTCCAAGTATATAATCTAAACAAGACTATAAAGCATCTTGAGAATATTGGTGTACCTCTTGAAAAGAAAGAAGAAATGAGTGAATTTGGAAAGTTTATTTGGATTAAGGATCCTGAAGGTCGATTGATTGAACTTTGGGAGAAATAGACGGTTATAATCATTTACTATTAAGCTAATGATTGTTTTCATTTCACATAATAAATAAAAAAGTCGATTTCTTAACTCCACAGGAAATCGACTTTTTTTCGTATCCCATCACCATAAAATGAAACTACTTCCCTTGATTAGATTGTTTGCGAACATAAAATGCGAAAAATAGTTTTTTCTAGTTGCTTATTTAACCCTTCTAATTCGCTTTAAAATTATATAATGGCTTAATAATATGCTTTATATCTATTGTTTCGTTCGTATTTTCGATAATTTCATCCATTGGCTTATATACCATTGGTGCCTCATCAATTGTGCTCTCTACTACCGATGTAGTCCACACCTCTGTCATCGTATTTTGGAAGTCCTCTAGACTCAATAATTCTTTAGCCTTCTTACGACTCATGATACGTCCTGCCCCATGCGGACCAGAAAAGTTCCAGTCTGGATTACCTTTACCAAATGCAATAATTGAACCATTTCTCATGTTAATTGGAATAATGACTCGTTCATCTTTCTGAGCTGAAATAGCACCTTTTCGTAGAATCATATTTTCCATGTCAATATAGTTATGTATTGTAGTAAATTGATCCGTTATTTTCCAGTCCATTTTCATAACAATTTCATCAATCATTGCTTTACGATTTAACGTAGCGTACTTTTGAGCAATATTCATGTCATTCATATAATCTTTGAATCCTTGCCCTTCTAAATAAGCTAGTTCTTTACGAATCTTAGGCTTCTGAATTCCTCTTAAAGTTTCTTGTATTTCTTTTGCTCTACCCTCTTCAGTTAATCTCTTAATAATCTCATCTTTCATTGATGTAACGTCAGTGAGTTGTTCATATGCAAATTTTTGGTAATACTCTGCAATTTGCTTACCTAAATTACGAGAACCGCTATGAATGACAATATATACATTTCCTTTTTCATCTTCATTTAATTCGACAAAATGATTTCCTCCCCCAAGAGTACCTATACTTTTTTGAGCGCGTTGTAATGTAAATGGAGCTCTCACACCATCAAAATCAATCATTTTTGAGAATCGATGTTCTTTATCTCGTATACGAAAACCACTTGGAACAAATTTACGAATTATTTCGTCTAAACAATCGAAATTAATTTCTTCTTTTTTCTTATCAATTACAACAACTTCCATTCCACACCCAATATCTACCCCTACAAGATTAGGAACAATTTTATCTTGTATTGTCATTGTTGTTCCAATCGTACAACCTGCTCCCGCATGTGTATCTGCATAATACGAATTTGACTATCCTTTACGAATTCTTGATTACAAAGATCAATAATCTGCCCAGTCGCAGTCTCATCAACGTTATTCGTAAATACTTTCGCTTCATTGTATTTTCCTTGTAATTTCAACATCTTTCATGTCCCCTTCCTTTTGAAAGAATTATTATATTACGTTGTTTCTGTTCTTATAATTACTATCATCTACCTTCTGCTTTCCATTATATATGTATGATATCCTTCACAATAATAAAAAATTATGATGATTAATCTTATTTACATAATATAATTACCGTATCCTTAAATTTATACCTACATATGAGTATTCCACGTCCTCGATATCAGTTATATATAACAAAAACTCCCCTTAAATCGAAAATGATTAAGGGGAGTTTTATATGCGATGCAATTATAGTTCAGATTTCACCCGAACAGAAACATTATTTTTAATTATATTTTTGACATCTTTAAAGCTAACAAAATTGTTACTTTTCTCATCCCAAAGACGGAAACGCAGTGATTGTAAGCTTGTAGCAAGCGTAATCGTTGGTACATTTTTTAAAGGAAGCGTATTATTGTGTGCCTCTTCTAGTTTATAGTTAGGTACTCTTGGGCTTAAATGGTGAACATGATGGAATCCAATATTACCCGTTAGAAATTGCAAAATTTTGGGAAGCTTATAAAAAGAACTTCCTTCCACTGCCGCTTTCACATATTCCCAATCTTTATCCTCTTCAAAATAAGAATCCTCAAATGTGTGCTGTACGTAAAACAGCCAAATCCCTACTGAACCTGCTATTAAGAATATAGTACCATGTACTAACAGAAACGATTGCCACCCAATCGCCCAGCAAAGTATAGCTACTACAGCAACGATTAAAATATTTGTTAAATAAGTGTTCATACGTTCTTTTTTTCTAGCACCTTTTCGGTTAAATCTATTTTTAAGCAGGAAAACATAAATTGGGCCTAACCCAAACATAACGAATGGATTGCGATATAAACGATATGCTAAACGGAGTCTAAATGGTGCTGCTACATATTCATCTACTGTAAGCGTCCAAATATCCCCTGTACCCCTCTTATCCAAATTACCACTCGTAGCGTGGTGAATAGAATGCTCATGCCCCCACTGATCAAATGGGAATAATGTTAAAACACCCATACACGTTCCAACTATTCTATTTGCACGTCGACTTTTAAAGAATGAATAATGGGTACAATCATGAAAAATAATGAAAATCCTTGTCATAAATCCAGCGGCTAACAGTGCTGGAACTAATGTTAACCAATAAGAAACTGACAAACTTTTATAAGCAAGGTACCATAAAATAATAAATGGCACGATTGTGTTGATCAGTTGCCAAACACTTTTTTTAATCGTTGATTTTTCAAAAGGAGCAACTTGTTTTTTTAAATTTTTAGTATTTTCTAAGGTCATTGTTCTAATTCCTTTCCTTTTTGTTGCTAATTCATATTATAGCACACTATTAGTATCAGGTGTTAAAAGTAGCTATAATAAATATTTTATACTATGAAAATCTCTTTTTTCTTACTCATTACTTACAAATTTCTTACGTCCAAAATAGCTTCTATAATTGGACAGACGGAGCATTTTATGTATCAAAAAAACTTCATATTTTTCCAATAAGTACATAAAAAACAGCGAGTTTTTTCACAAGAAGAAAAAAGCTGCAATCAGTCAGTTTCACCGACTTATCGCAGCTTCTCTTCTTTTTACCTTATTTTATCGATGAAGCCAAACTGCACCTGCAGACTTGTCTTCAGCTTGGCCTACTACTTCAAACTTCAGTCCTAGCTTCGGTAACTTACGTCCTGCATCAGGAATAACGCTGTTGATGTATTGCTTAGAATCATCAAATTTTGCCACTCCTGGTAATCCTTTATAATCAAAGATACCGCGTGTTGGTGAATTTACTTTCCATGCTGGTGTTTGATCAAATGAGAATGCCGCATCGGCAATTTGATAACGCGTACTGCTCTTCACAGTAGGTTGTCCGTTTAATGTCCCTACAATTGCCTCTGGATGAGAATCTACTACTCCTAAGAACCCTTCACCTGGATGAACGCCTACCCAGTTATCTGTAAAGCTTTGATCCGCATACCATACAACCATTCCTGTATTAAATACTGGGCCACGTGCATGTTGTAACGCAGTGTCAGAACCAGCGTAATTTCTCCACTCTACATAGTAATTATGTTTTTTCTGTTCAAATCCGTTAGACACAGTAAAGCCTTTTAACGTCATTGCTGGCTGACCTTCTGCATCATCAGAGAAAACAACTTTTCCATCTACAGTTAAGGCTGCATTATCTAACGCAAATCCTTTATAAGCTACTGCAATATCTGTTAAGTACTCAAATTGCAGTTTTACTTTTTTCCCTTTGAATTGGCTTAAATCGTATGATTTATCAACCCATTTACCATCAGTTGTATCCGCGCCGCCTTTTACATCTTTTTCGCCCATTCTATCAATGCGTGTCTTCGTTCCATCTTCTGCAATCGCATATACGTCAAGGAAATCATACTTCGCTTCAAGTTCGTAAAATGCCTTATAATCGAACTTAGCATCCTTTGCATTTGTTAAGTCAAATACTGGTGTCTCAAGTGTTGTATGAATGTCATTTCCTTTTGTACTGTAATAGAACTTCTTACCAAACGCCGATTCGATATTTTTTATATCTTTGTCCGGCAAGTTAACACGAACAATTCCAGGTCGTTTAGATTTTGTAGTACTTTGATCTACATATGTTGCAACACCGATTCCTTTGCTAAGTTTGTCATAATCTACTTCAAGAATATTCGCCCAGTTCCCCTTCATATTCTTTTGGAAAAACTCTTTATTTTGTGGTGAGAAACTCGTTGGCTCTGTTCCTGCAATTTTTCCAGCCCAGCTACCACCACTCATAATAGACCATGACTCAACAGGTTCACCTTGTCCTGAGTACTTTGTATCATATTCATCTGGTAAGCCTAAATCATGGCCATACTCATGTGCAAACACACCAACTGCTCCGTCTTCAGGCTCGATTGTATAATCATATGCAGCCATCTTTCCGCCCCAGTTCGAAACAGAAGATTTCGTGCCATCAATTGCATATGGTTTTGAACCTAGTTTTGAACGATGTGACCAAATCGCATCATCTTTCAATTTACCGCCGCCAGCTTCTTGACCAACGCCAGCATGTACAACCATTAAATGATCAATAATGCCATCTGGCTCATTTTTATTTCCATCACCATCTTGATCGTATTGATCAAATTGGTCATAGTCTGCTAAATTGATTCCTTTTGCTACCGCTGCTTTTAATGCTTCTTTCACAAAATCTTTTGGTCCTAAAGGCCCCTTGTTATCATGCCCAGTACCCGCATCAGCACCATAATCTGATGCTTTTCCTGGAACAGTAAGCCACTCTGTTACAGTCCCATCAACTGTATAGCTACCACCAGATTGTTCTTCATAATATTGCTTAAATGTGTTAATCTTCGATCCATCAAATAAAGTGAATGGTTCATCACCAAATAACATTTTTTGATAATGTTCACGATTAAAGTCCTTAGAATACATGTATCCTGGCTCTTGATCAATATTGTTATGCTTAAAATCGCTAAATTCTACAAGTAAAACAAGTACTTTATCTTTTCGAACAGCTCCATTGTATTCTTCTTGCTTCGCTGATGTAGTAGGTACTTTTCCATTTAATTTCCCTGGATTCAATGCTGCACCTTGTCCAGCTACTGGGCCTACTTCAGGCTGCTGTGCCTGTTCATTTTCCTTCATTTTTGTATCTTTTACTTTTTTCATAAAATCAGAAGCTTCTTGTGTAAGACTATCTCCTGTTAAGATTTCTTTCCCAGGGTTTTCCCCTTTCTTTTTCTCAACATATTTTTCGACAGCCTTTGACGTCTCAGCTTGTGATGCAGATTGATCAATTACCCCCCGTTGTTTCAGCGCTTCTGCCAAACGCTCCTCCGGTATTAAGTGCTCATCTATTGGTAGAGATGATGTTGGTGTCTCAGCATAAGCTGCGTGACCTCCAAAAGCAAACGTACTACTTAGTACTGCTGCTGTTGTTAATACCGCTAATGGTTTTAATTTCTTTTTCTTTTTCAATGTATTTCCTCCCCAGTGTCTGCAAATTATCGTTTTTCGCCGATAACAACATAATATTCGTTATAATACGAATATTCAATATTTTTCAACAAATAAAATGTTGAGAAATATTTTTTTATGCAGGGTGAAATACATAAGATATAAAAACAAACAGACTCTCCTATAAATAACAGTGAACTTTTATATGTTCTTAGTTACAATTAAAATCCAGTAAATCTGGGATTCATACTTTTTTAATAAAAATAAGAATTAAATATTTTCTATACTATTTAATCTATGGATTACCATATTACTCACTATTCTCATTATTACAAGCTAATAGTGGTTCGTACATCATTATAGCGTGATTCTCTGTTACATATTGATCTTCTATTAACTGTTTCTGTTGATTATATACTTTACGTTGAATCACATTATGTCGTATATAACCGCCCCAGTATGCAGGTTGAATTGAATGTTCTTTCTCATACACTTCATATTGATAAAGTTGCGGATAGACTGTTCTCCATTCACCAACTAAATATTCATCTGTCATATAAAGATGAAGTTGATACGGTTGGTCCGTTTCATTTTTAATTTGTAAATCCAAATAGTTATAGGAACAAGTTGCTCCACTCCCAAACGGTTGAGTTCGCCTAGAATCAGGAAAGACATCAAAGCTATGACGATATCGTTCTGTTACTGTCAGTGGTGTATGTAAAGTCATCCAATATATTAAATTCGAAAGCTGACAAAGACCTCCTCCAATACCTGTTTGAAAAGATCCGTAATGTAATACCATACCTTCTACATACCCTTTTTTCCTCGTAGGCTTACCTATTAAACGCCAGTAAGAAAATGTTTCTCCTGGTCTAATGACGATACCATTTAGTTTTTTAACAGCAATTTTCAAATTAACAACCTTATTCTGTTGATACCACATATCTACATCTTTGAGCTTACGGAGTAATATCGTTCGGTGCTGAATTGCTGTACAAGGTAGCTTTTCTTGTTGGAACCTTTTTGCATATGTTTTTCCGTCTGATAACCACTGAATATACCTCTTTGTAGAGTAATACCACGTCCCTAGCATAATTCGATACTTAGAACGCTGTTTAGGACGTAAGTGCACTATATTCATTTTATTCCCTCTCTCTTTCTTCAAATAAATTCTAATATATCTCTAATTCAATAAACTACAGTTTTCTTAGCGGCATAATAATTTTTGTAAATAAAAAACGCAAAAAAATAATAAATTTACTCTAGTGGAGATTTTATTTTGAGGATTGCTTTCTAATTATATGAAACTGCGCTACAATACGATAAATTGAAATAAACACATTATAAATATAACGGATAACCTTAAATAAAAAATAATGAAAATTAAAGAAATTCTAAAGTATTAATATATTTTTCGTAAATATTAATTGATAATACATTAGACTTTACTATATGTATAAATTCTCTATTCTACAAAACGAAATTTTTTAATGTAAGAAAAGAATATAATTCCCCTTTAACATTTATACAAGTCTCTTCTGAAAAACTTTACAAAACAATCCGAGCCCTTATATTTAGAATGAACACAAAAAATTGCCACCAGTTAGCTTAACTGGTTGGCAATTTTTTAACGAGAATGCTTTACAAATAGTTGAATTGCTTCTTGTGGTACATAGCACTTTCCATTACTCTCTACAATAATACTTCCTAATTCATACCCTTTACCATTGATACGAATTATATTTTTGTTACCAAATAGTTGTGCTTCTACTTTATTATGTTTTACCACAAGTAACGGGTTTACTCCTTCGGTTTTGTCGGCTGTTACAGTTGCACCGATTTTCTTAAAGGCTTGCTCACTCTCTAAAAATATTTTATTCGTTACTTCTTCTAAGTTAAAGCCCATCGCTTTGGCCATCGTCTTCGCAATGTCTGTATTCTGGATTAAGCCTTCTGGTTTTTGAGGTCCATAAGAATATAAGAATACATCCTCACCTGTATGTCCTCCTGTCGTAAAGCCGATATTTGCACGATTAGCCAATAATGTAGTAAGGATTCGTCCTACATCCATTTTCTTTTTTTCCGCTTTTAATTTTTCTTTTTCATCATGAGTTAGATTATCCAAACCGTATAGTTTAGCTACATCTTCTACATTTGATAAATCAGATTTCAGTTTATTTATAGTTCCTTCAAGTGTCATTTTCGCCTTTTTCAATGGATCAATGTATGCAGAAACCGGTGTAGTATTGTATCCTTTTGTCGTATTCCTATTCCCTATAGAGATGCCGCTGTTACCATGATCAGTTAAAGCGATAAGCATCGTATCCCCATCTTTCTTCGCAAATTGTAACGCCTTTGCTACCGCTTCATCAAATGCCAATACATCGCTAATAATCCCAATCGGATCATTAGCATGAGCTGCCCAATCTGGCTTACTACCTTCTACGAATAAAAAAAAGCCATCTTTATCTTTTGATAATGTTTGAATTGCTTTTTCTGTCATTTGAGAAAGTGTCGGTTGTTCTGGATTTGTTGCTATACGATCCATATCAAACGCAAGAGCATGATGTGAGAAAGAGCCCCAAATTTTATTAGATTTGGAGTTCAATAACGCATCTTTCGTTTCAACAAAATCGTACCCTTTGTCTTGAATCACCTTTACTAAATTTTCACCATCTTTTCGGATTCCATTACTTTTTATAGGTAGAAGCGCCGCTTTTCCCCCGCCTAATACGACATCTATATTTTGATATACTTGCTGCTTCGCAATTACGTTAAATTGCTTGCGATTGACATGGTGAGCTGAGAATCCCGCCGGAGTAGCATGCTGAATTTCAGATGTAGCAACAATTCCCGTTGCACGACCAGTACGTTTTGCACCTTCTAATACGTTTGCGACCGGCCGTAACTTGTCCTCTTCTTTTATTGGCTTTAAGCTAGGTGAATTTACAATAGAAGGTAGTACACCTACATATCCTGAATTCGATTTATTTCCAGTTGCTAATGCTGTTGCTGCTGGCGCTGAGTCTGTAATAGCTGATTCCGCCGAAAACGTACGAACACCTCCTGTTACAATTTGATCTAACGTAAGCGGTGCCCCTTTATACCAGCGAGCCAATGTTGTCGCCGTTGAACTAGTCCCGTCCATAACCATCATAATTATATTTTTAGGCTGATGTTCTACTTTTTTCACCTTAGCTTTGGCCGCATGATAATTCATCATACTTTCCGTACTTAATACGCTTACTATTATAGCTGCCACTAATAGCAACTTTTTTATCTTCACACCATAATTCAACATGATTGTTCCTCCATAAACTTTGCATTCATTTAAATACACCTTATTTCCTTTTCCATTCCAAAACCTACATATGTTTTATTAGTTCCCAATTCTCATAAAGCTAACAATAGTTACCTTCTCTTTCTTTAATTAAATATCGGTATGTTTCATCTATCTTATAAAAAAGATTTAGCATTCTTTTCATTAATTACTTGTTTAACAATAAATCCTCGATTAAAAGAAATAAAAATTTATTGTTAAACAATAAATTTCATGTTAAATTAATAAGATATTAAATAAATGAGGTGCTTTTTATGAAACAAGGATCCACACTCTTTTTAAAGACCGTTGTGATTCTGATCGGAATCCCTGTTCTTGCTATGTGCATTTTTTTAGTCCCTAAAATAGGAAATTTCGCCGCAGAATTATATCCAGATATTGCATATATTAAATATCTTGTATTTATCAACTTATACGCAACAGCACTACCTTATTACTTCGCACTGTACCAAACATTTAAGCTTTTAAACTATATTGATAAAAACAACGCATTTTCAGAGTTATCTGTTAAAGCTTTAAAAAATATTAAGTACAGCGCATTGGCAATTAGTGTATTATATGTATTAGGTATGCCACTTTTCTATCTTGTGGCAGAGAGAGATGACGCCCCTGGCATTATTATTATCGGAATGATTATGATTTTTGCTTCAATGGTAATCGCGGTCTTTGCTGCCGTTCTCCAAAGACTATTAAAAGATGCTATAGATATAAAATCAGAAAATGATTTAACGGTCTGAGGTGAATAATATGGCAATTATCATTAATATTGATGTAATGTTAGCGAAAAGAAAAATGAGTGTAACAGAGCTTTCGGAGAAGGTTGGAATTACAATGGCTAACCTTTCTATTTTGAAAAACGGAAAAGCAAAAGCAGTTCGGTTTTCAACTTTAGAAGCAATATGTAAAGCATTAGAATGCCAACCGGGTGATATTTTAGAATATCAACCTGAAGAAACCGAATAAAAAGAGTCCTTCATACGAGAAGGACTCTTTTTATTACACATTACGGCGCAAAACTAATTTGACCAGTAAACAATAGGATAATTGCTATGATCCAAAATATAAAAAATGATGAGGACAGTATTAATGAAAGAATAGCAATTCCCTTCTTCTCTGTTCTTTTCGTCATTGTGATTATTGAAAGCATGATACCTACACCTGTCAGGGCAATTGTAATATAATCTCCAACTATATTACCTGCATTCGCTATCCTTGTTGGCGTTATAAACACGAATAGAAAACACAAAATACCGATGAGTAAAGATATATAGCTTATTATACTGTACTTCTTTTTAGGAACTATTTCTGTTTTCATACTAACCCCACCCCTTCTATATAGCTATGAGTTCATATTAACACGAATAACCATAATTTGGTTAAAACATAAAAAAGATAAAGTGGACGCTATCACTTTATCCTTCAGTTTATTTCTATCTAACAATTAACCTGGCTACTTCTTTAATAAAGATGGACGGACATTCTTTAACTCCTAGCAATTTTTATATACAGAAAATAAAATGAAATAGTTCTAAAAAATAAAGACTGTACCTTTAAAATGAAATATACAGTCTTAAATACTAACTTATTTTATAAAGAAAACTCTCTATTTATCACTACCTTAAAAAACTCCGAGTAATGTGATAAAGAATAATCCGCTACATCACAATTACCTTGAAACATACATGTTGAAATACCTAATTCTTTTGCAGGTAATAAATCTAATTCTCTATCTCCAATAGCTAAATCAATATTGTATTTTTTATGCAGATGATTATAAGCCAAAGAGTTCGGCTTTCGAGGAAAGCCATCGTCAATTGTAACCATATCTACGAAGTATTTTTCCCAGCCGTAATATTTTAAAATGGCCATAACCCCTTTCCTATGTTTATGGGTCATAATCACATTTTTATTTGCAAATTTCAAAACCTCTTCGACACCCGCAAAAGGTTCCATATCTTTTGGAGTAAATTTCCCCTTCAAAACTTTAATTTTTTCTTCCTGCTCGCATGAAATATTATAATATTGAATTGCATAAGAGTATGATATTTTTAAGTTTTTGTATATTTCTTGTTTTTCTACTGAATCACCTAATATTTCAGAAAGCATCATTGTATATGCAGGATACGTATCAAATAACGTCCCATCAAAATCCCATAAAATATTCATTCTATTCACCTTCTATTTTCAAATCATTCAATGACTAAATCCGCCCTATCCTTCGGCAATTCCATTTCTAAGTAATAATCCTCTGCTTTCCAATACCTATTTTCAAACTTTGAAAGGTTTTTCTGCGTTTTTTCACTCTCACGTAGAAACCTTGTCTCTCTTGGACAGTCCAAATAGACCATATAATGAAAGAAATCTCTCCATTCTTTTCGCTGTAGAAAGACTCCTTCAATAACAATTACGCCTACAATAGGAATCTGTACTTTTTTCATTTCACATGAGTCTGTTTCCTCTTGATAAAAAGGCAAAGTCAGTTTTGTCTCATGTTGTAACTTCTGAAAAAACTTCTGCCTCAAGTATGGAATATCCCACTGTAAACAATAATACTCATACCATTCTTCATATCCTGTATGATAGCGTTTATTACGCTCCACTATGTGATCATCAATATGAAAAATATGAAACGGAATGCCTTCTTGTTTCATATTTTCTTTTAAATTTGCTACGAATGTTGTTTTTCCAGATCGACTTAAACCATCTATACCTAAAATGAATCTATTTTCCCTATGCTTCTTCATAATCTTTATAAGTTCGTTTGTACTCATTACTTCTTCCACTCTTCTTTTAATAACGAGTATAGAATGGTATCATGAGCGACACCATTTTGAATCATATGTTTTCGAAGTAATCCTTCTTCTTGAAATCCTGCTTTTATTAACAATTGTTGTGAAGCTTTATTTTCTACATATACAACCGCTGCGATTCTTATAAGTTGCAATGTTTCAAATCCGTAAGCTAAAATTGCTTGTAATGCTTCAGATGCATACCCCTGTCCCCAATATGTATCATCTAATTCATAACCAATTTCAGCTCGTCTATGATGATTGTTAATTAAATGAAATCCACACGTCCCAATTAATTGGCCCGTCCCTTTTTTCTCAATTCCCCAGCGAAATACACTTCCTTCTTCATAACGATTTTTAAACGTTTGAATCGTTGTTTTCGCTTGCTCAATATTTTGGAAAGAATCCATTCCGAAATAACGTATAACAGATTCTTTCGAAAAATAACGGAACATCGTTTCCGCATCTAATAGTGTAAGTTCTCTTAGTCGTAAACGTTCTGTTTCTAGTTTCGGAAATCCCATCTCTCTTTCTCCCTCTATTCTAATGAACTACAAATTTCAATATAATTTCCATCTGGATCAGCAATGTAGGAAATTGTTTGTCCCCACGGTTTTACAATAGGTTCAACTAAAATCTTAATACCTTGTTCTCTAAATTGCTCAATCGTTTCTTGTACATTCTCAACAACGAATCCTAATTCGAAATGAGAAGACTGTAATTCACCTTCTGTAAGCGGTAGTCCTGTTAATTCTTTCACATCTTGCCGCGTATTCATCGCTAAAATGGTAGTTCCAGTATTAAATTCAATATATGTACCGTGCTCTGCTTTTATAGGTAACTGTAAAATATCTTTATAGAATTTTAAACATTCCTCAAACTTTTCTACATATAAAATGATGTACTTCATTTTCAAATCCATTTTACATCCCCCTTTATATCTACCCCTAAAATTTCGACAAAAGTCTCATAAAAACCTTGTTCTTTGTAGTAATGAGCAAAAAAAATGAGGCCGATTTCTCGGCCCCCTAGCTTATTGGCATAAAACAGGAGATTTGGTTTGGACATAACCAGTTCGTACTCTTATTATATTTTATTTTTTCTGAATTTTAAATACATTAAACACCTATTTATATTGAGAAAGTTTTTTGCTTGCATAAAATTAAAGAGTTTAAGAAATGATACAAATGGAGGTGTATACATATGGAACCAATGCTATGTCCAAGTTGTAAAACGAACCGTACTCGCTTTAATATTCTTGAGCAACAAGTAAAACCAGTCAAATTAAATCCACAAACTGGTCAAGTAGAAGAAGAATATACAAATGACACGATGAATGCTTTTCATATGGCCTATCAAGGACCTACTTATCGCGTCCAATGCGCTGTATGTGGGCTTGTTGAAAACCCAGAACAATTTATTAAACCTGCTCAAAATCAGTCTTTCTAATAAAAACATTATTATCCCTTATAGAAATAGATTTTTCTATAAGGGATTTTTCCGTTTAATAACTTAATTAAAAATGTGTTTCTTCCTTATTATATGTTAAACTTCGCACTCTTTTGGAAATGTTTACATAAGAGAGGTAAAACAAACAATAAAAAGATAACGCTTCCATCAATATTTCTACTATTAACTTGTCATATAGTCATCTTTTACTTTTGGATCTTCGATTGGGAGAAAATAACGACTCCTTACGATCTAACAATATGGATTGTTTCTACTATTTGTAGTCTTTTACTTTACTACCATTTTTAAAATCAAAAATCTAATAAATTAATATTAATTGCTAGTTCGTTATTATTGATTATTTCTTCTTCATTTATGATTTTTTTAGGTGTTGTTACTGATATTATCTTTGTAACTGTTAGTTCTATGAATTAAAAAGTTGGTCTTTTATTATATAAAAAAGAATGAACAAAAAAAATATATATAGAAATTAGAGAAGTTGATTCCCATCAATATATATCTTCTCTAAGAATATCACTCTTTGTTAAAATATTTCCTTTTTTAACTTTTTAATCTTCCTAAATAAATTAATAAACGCATATAAATATATACAAACTAAAAACCCTACCATACCTTTATATAATCCTGATTCTGATACTCCAAGAAAACATAAGTAAAGCACTGGAATTAACATTACAAACATAATTGCAACGAACTGTATCAATTCAACAAGTTTTTGTATCTTCGTTTCTTTGTCTGAATAAATATCAGGTAACTCATTTTCCTCTTCTACTTCTTTACAAAAGTAATTCCACTTCGCAAAACTCGTTACATGTTTCCAACCACACATTTCATATATTTCGATATATTCTTTTTGTTTTTCTGTCGAATCTTTATACTCTAATCTAAAGTCTGCTTTATATACTACATCTTTCGGCTCAGTTTTCTTAAACCTATACATTACGTTATACTTTTGTAACGCCCAGCCTTGTTGATGCATTTTACGTAAATACGCTTCTTCTTTTTCTAAGCTCCATACTGCGAAAGGTTTGAATATCTTCTTTGTCTCCATCTTCCATTCACTCCCCTAATATACTGTTTCCATTCTTTACAGACCGCTGTAATCTGTTGTACTCCAGTTCCAGCACTTCTCTCCCAAACGGCGTTAACTCATAGCACTTCTTTCTATCTGTAGAGGCAACTTCAACAATTAACTTCTCTTTTAGTAACTTCGTCGTATTCCCGTATAAAGTACCAGGACCAAGCTTTACTTCCCCATTTGTCATCTCTTCTACCATTTGCATAATTCCATATCCGTGCATTGGTTTCACTAGTGATAACAGTATGTAATATGTCGCCTCAGTTAACGGAATATATTTTTGCGCCTTCGCATTCATTATAACTACCTCCGATGCATCGCCTTATGATATATCGACTTGCGATACTTCATATATCGATATTGTATAATCATATTCCAAAATATGCAAGAGTAATTTAATAATTAAATATCCATTTCTTTGAATTAAAAAACCATACAAATTTCCTGAATAATTTGTTAAAATATAGAAATATTAGCTCTTTTATAATGAAAGGAATGGTACATATGATACATAAATTGAAAGAAAACATCGGATCTGTGTTTGTTGGGAAAGAAAATGTTATTGATCTACTGCTCGTTTCACTTCTTGCTGATGGGCATGCACTACTCGAAGACGTGCCTGGTACTGGGAAAACGTTACTGGCGAAAACCATTTCCAAAAGTATTGGTGGTAGTTTTTCTCGCGTTCAATTCACCCCTGATGTACTTCCAAGTGATGTAACAGGTATTGAATACTTCAACCCAAAAACAAGCGAATTCGAATTAAGAATTGGACCGGTTATGACAAACATTTTGCTAGCAGATGAAATTAACCGTGCAATGCCGAGAACGCAGTCGAGTTTGTTAGAAGCGATGGAAGAACGACAAGTGACGCTCGAAAAAAAATCTACGCCTCTGCCGAAACCGTTCTTTGTTATTGCGACGCAAAACCCAATCGAATCACAAGGGACTTTCCCTCTTCCAGATGCACAGCTTGATCGCTTTTTAATGACGATTTCAATTGGTTATCCAACTCCTAAAGATGAGTTACAAATGATGCGACGTTTTCGGAACGATTTACCATTAGAAAGTGTCACATCTGTCATCTCATTAGAAGATATTTTAGAAGCTCAAAAACGAGTAAAAGAAATATTTGTTTCGGAACCGTTAGAACATTACATTATTAAACTTGCTCATGCTACAAGAAATCATGATTATATCGCTAACGGTGTAAGCCCACGTGCCACATTAGCTTTAGTACGTGCTGTTCAAGCTTTAGCCTTTTTACATGGGAGAGAATATTGCACACCAGAAGATATACAATTGTTAGTTCCTTCTGTTTGGAATCACCGTATCGTCTTATCAATGGAAGGTGCATTACGTACGACAAAAAATGATATTATGCAAAGTATTTTAAAAGAAGTTGATGTACCCGTGGAGATTGAGCAAGCATGAATGGACAGCGCGTTGTAACTGTACCTTTATTTTTTCAACTTCATATTATTCAACTAACCGTTCCAATCGCGTTACTTTTCACATTCTTTTTCCCGCAACGAATGCTTATGTTTCTCTTTTTCTTCTATTATATATTTGCGATTTTTATTTATAAATATGTCGCTTTCATAGAGAAGAAGTTTCAAATCATAAATGAGAAACAAACTACACGGCTTTTTCCTGAGGAATCTGGACAGTTTTTTATTCATTTAAAAAATGGAGCCAGCATACCGCTCGTTAATGGTGTTTGTTACTTTCATTTAAATTCGTCCCTTATACCGCATAAAGAGCAAGGCATTGAACAAATATCAAAAACGTTATTCTCTTTCCCATTTTCACAACCTGCACATTCGGCACAAAAATGGGATTTAACATTAACCGCTACGAAGCGTGGGGTGTTTCAAATTGAACAGTTTGAATGTGTATTAAAAGATCCATTTCATCTATTAACTGTACATTTACCTGTTTTTGATAAATTAAGGACTGAAATTATTGTGTATCCTTCTCCTAAAGAAGTAGCAGGTTTGCAAGAACTTCAGCAACTTTTAATCGGATCCTATCAAACGAATTTTTCTTTTTACAATGACGAAACATCTATTATAGGTGTAAAACGCTATGAACGTGAATCATTCCGTTCTATTCATTGGAAGGCATCTGCTAAAATGCAGGAATTACAAGCGAAGCAATATGAACCTGTAAAAAATTATAGTTGGACGATTTGTCTTTCTTTAGCTGCCGATCGTGGATTTGGTTGGAAAGATAATGTTGAAGATTTAATTTCATTCGCAACATACATTTGCCAATATGCAACGAAGCATCAAATACCGTTTGAATTATTTATTAGTGTATTAGCAGAAGGTGGTGCATTACATTTATCGTTACATGAAGGGCAAACGCAATATGCAAAAGCTTTAGAAGAATTAGCCCGTATTTCAGATGATAGTACGTTACTTCCGAAACAAGGATTCCTTCATTATGTAACGAGAAAGAGAGAACGATCGTCTACAATGATATACATTGGTTTACAAAGAAATGAACTCCCTCTTCTCTCGCAGCCAACGTTTCTCATTACTAGTGAAGGGATGGTGGAATCGGTTGAAAACTTGGCTATATCACATTCATGATTTCATTCTGCTCCTCCTGCTTTCATTATTAACAGAAAGAGATGAACTAATTAGTATTGCAATATTTTTAACAACAGGCTATATTGGAGTATTTCTTATTCATAAATTTATGCAGAAAAAAACAACAGGATTTGTAATACTTTTAGTTCTTCAAATCGTTCTTTTCTCTTTATTTTTACCTTTTTCTCTTTTTGGCACAATCATATTACCACTATTTTTCTTTATCGTACATGTGGTCGGACCTGGATATCCAGTTCAAAAATCTTTAGGTGGTATTGTATGGTTTGTCGTTTCAGTTATATTTTATGCACCCTTTCCACCGTTTTGGAAACTATTAATGTTAGCCTTGCATCTTATGATTACATTTTGGTTAACCGGGGCAAATCGCAAACAACAACTATTACGTTTTGCTTCTATCATTACGATTGGCTTAATGAGTATATTAATTGTTCAAATATTTCCTTTCATTCGACTTATTTTTGGTTTTATAACGGAAGTAGTCGCATTAGGCGTCGGCTATGCTTTAATGCCATTAATTAAAGCAGCGGAATTAAAAGATACTGAAGATGTTTGGGCAAATAAAGGACATCTCTTAAAACCAAAAATTGAAGACGGAAAAAAAATTCCTGATTTTGATCCAATACTCATAAATAGCGCTACAATAATAGTCTGTACAGCTATCGCTATTTACGTCGTTTGGAAAATAGTAAAAAAACGAAAACATTTAAGTTTACCAAATATGCACGTCTTCGAATCTACTATCATTACTGATAAAGAAGGAATGAGCCAAAATCGTTTTAAACGAAATAAACCGCCACATAACGAAATTCGGAAGGAAATTTTCAAGCTAGAGAGTAAGTTAACCCCTCCTTTAAATAGAAAACGGGGAGAAACTGTTGAGGCTTGGCTAGAAAGAATACATGATGAAGAAGATGTAAATATTCAAAGTGATATTATTATAGATGCTTATAATACGGTGCGTTATTCAAATGGTAAAAGCATTGTACTTCTGCATGAATTTAAGGAAGAGATTCATAAGCTTTATGCATATCAAAAACATTTGAAGAAAAGAAAGAAATAAGACAACAAAAGACTCCTATTTTTTCATTCATGTGCTCAGTTTAGGGAGAGAAAAATGCTAATAACCATTAGAAATAACACAATAATTTGTATGTATTTCGCATTATAAATAGCAAACTAAAACGCTCAGAAAATATTCTGAGCGTTTTCATTTCCTTCTTCAACTAAAGTACCAGTTAGTGCAAAAAGCTATTTCACCATTTGTATTGTTAACTTATCTTTTAACATTGAGCTATATGAGTCAATTTCATATTTTGTATTATTGATTTTTTCTTTTTTCATTTTTAACATATCGAATATTTCTAATTCTAAATTCCTTCTAGCTTCAAGAACTTTTATCGCTCCTTCTACACCTGAATGGTTATGTTCTTTCCCATAGCCTTGGTTAGTGTAATAGTCGACGATTCCTGTGGACCATTCTGGAGTTCTTTCTTTTAGTGCCTTCCTAAATGAAAATTCAAGATTATCTTGTTCTACATACAATAACATTGGATTTAAATTCTCTATAATTTTTGCAACTTTCATTACATAATTTATTATTTTTTCTTTTTGTTCACCATATTTAATCATCCCAATAGTTAATGAGTTTTGTATGAAACAACATTCAAAGATATAAACCTTATTGTCTTCTAGAGCACTTTCAGTAAAGTTATTCCATTTGTCAGCAATTAATTCAACATTTTTATCGAATGACAATTCATATATATCGTTTTTTGAAATATCGTTAAATAATTCGTCCGAAAACTGATCACCAAACTCATTTTTTATCTTTCTGTATGGTAATAAATAATTGCTTCCTTTTTTTAGAACTCTTTTAAGAAGCACTTCTTTAAAATCTCCACTGTTAGATAATAATCTATCAAATTCAAATTTATTAAAACAAGATACACCATCATAGTCGGCTGGATGGTTCAAATTTCCCTCTAAAAATAGTTCAACTTCAATTTTATTTTGGCTTAGAATTTCATTTATTAGCTTTGCAGTGGTTGATTTTCCAAATCCAGGTAAACCTTCTACTATTATTAGTTTTGTGTTCATAATTATAAATCCCTTTCTTCAAAGTATTTAACCAAGATAAAAAAATCACTTACTTCACTGCAATCACCCCTTCAAAATATGATATTCACCATTTCCTTTGAAAAATCCTGCTTAAAGTAACCTGACCGTTAGTTTAAGAACATTTTTTCACAATCTCTATAATTATTTTAACGTAATTTTCCATTTACCTTTAAAAAAATATAGTCCACCATTATTTGAGTGAACTATCTAAATTAAATTATATCTTTTAAATCAAACAATTTTCCAGTAATACCCAATCGTTATACTGGTGTTTTTACTGTTTTCTTTTTCCCTTCGTTTGTGGTAAATGGCATACAAAAGTTATAATGGGTTCGAATTATCGTTAGAGCCATTTGTGCGTATTTTGGATTAAAATTAGAATAGATATAACTTTTACCATCTCCACGAGCTATCATTAAAGGTCTTTCTAGACAACCAATTTAGCAATGGTTTTAGTATATAAAATAGCAAGAGTACATAAAAGTGCTTAAACATTTTAATAACAATATAAAAAGGGATGCTAAATCATATGTGATTTACATCCCTTTTTTGTTTGTTATTTTATATTTTCTCTCCCGTAACTGAACCCGTTATTTATTCATAGGAGTCTTTTTATACTTCTACGTTGCTTTTTAAATGGAAGCATTCTTCCCTGCTTCAATTTCTAATGACTCTTCATGCCACCAAAGTGTTTCTTCAGGGTCTTCTTTAGCGATTAGGTGTGCTTCTTTTTTCGTTTCTACTGTAGGATATGAACCTTTTAGCGCACGCCCTGAAGTCGTAACAAATAGTACACTAAATACAACTAATCCAATAATACTTACACCTGCTAAATAAAATGCCGGTGCGAGCGGGTTACCAGTTGCATGAACTAAGTATGAACATACGAGCGGTGTTGTTCCACCGAATATCGATACAGAAATATTAAATGAGATGGAAAGTGCTCGATAACGTACATCGGTGAAAAAGAGTGATGGTAATAATGAAGGTAATGTTCCTTCATATACACTTAAGAAGAAACCTAGTACGAAAATACCTGCAAATATAGCTGCAATATGTCCGTTACCTATTAGTAAAAATGCTGGAATTGCAAATACAGTTAAACCAAGTAAACCAATTTGCACAACGCGTTTATTACCAATTTTATCACTTAACTTACCGAAATATAGTGCTAGTGGAATCATAAGTGCCATCGTAATAGAAATAATTAATAAGCCTGTTGTTTCTTCGACTTTAAGTACTTGAGTTAGATAAGAAGGAATATACGAAAGAATCATATAATTTGTAATATTAAAGAAGGCGACAATTACTGTGCTTAATAAGAAGTCTTTTTTGTGATATTTAATAATATCCATAAATGAAAATTGTTCATTGTCTTCAGATTCCTCTTGTGCTTTTTCCATCTCTTCAAAGATTGGAGATTCATCTAGATGACGGCGTAAGTATAAACCGACCAAACCAATTGGTGCAGCTACTAAGAACGGAATACGCCATCCCCAGCTGAGCATTTGCTCATCTGTTAACAATAACGTCAAAATGGTAACAATTACCGATGCAGCAATGTAACCTGAGAGTGTTCCAATTTCAAGACCACTACCGAGTATACCACGCTTTTTATCTGGAGAAGATTCTGCGATATAAACCATTGCACCTGAATATTCGCCGCCTGTAGAGAAGCCTTGAATCATTCGGGCAACTAAAAGTAGTATTGGTGCCCATACACCAATTTGTTCATAGGTTGGTAGTAATGCGATGAATAATGTAGAAAGTGCCATTAAAATAATAGTAGTACTTAACACGATTTTTCGGCCGTACTTATCTCCTATTCTACCAAAGAATACACCTCCGATTGGTCGAACGAGAAAGGCTGCTGCAAATGTACCGAATGTAAGTACAAGCTGCAATCCACTATTATCAACACCTGAGAAGAATAATTGACTTAAAATAACCGCTAAATACGCGTATAATCCGAAGTCAAACCACTCCATTGCGTTTCCTATACCAGTAGCAATTACTGCTTTCCTGGCTTGTTTAGGATTGACAATATTAACGTCTTGAGGTTCAAAATTTAAATCATTATTTTGTTGCATATAATAAAACAGCTCCTTATTTAATTTAACTTCTTTAAGCACACCTTCTCTTATTGAATAAAATTAATTCGAAGCACTTAAGGAAAATTAACGTCTCCTTATCTGTTATTATTGTTTCACATAATTAATTATTTGTCCAATGAGATGCTCTCTATGTTAAGTAATTTACTATTTTAAAAAGCTAAAGAAGCCGCTAAAATAGCGGCTTCTTTAGCTTTTTATATTTTTTTATATTTTTTTAAATACTTGCTGTAGCAGCTATGTTATGAACACAGGAAATAAATTCATAAGTGAATGCGTCAATTTCCTCTTTCGTAATAATATACGGCGGAAGTAATCGAATAATATTCCCTTGTGTTACATCGACTAACATCCCTTTATTCATTAACTCAATCTGTAATTTCTTCACATTTTCATTCGTGTCATTCACACTTATCCCAAACATCATCCCCGCATGACGCACTTCCTGAATATAATAAGAATTTTCTTTCTGAATGTCTTGCAGTTTGTCATTTAAATATAGTGACGTTTCATAAGCTTCTTGCATTAACCCATCATCAAGTAATGTATTTAATACAGTTAAACCTAATGCTGTTCCCATTGATGAGTGAGCAAACGTTGTCCCGTGATCTCCTGGTGAAAATACATCACATAACTTTTCACCTACAATAATTCCCCCTAGCGGTATCCCGCCTCCTGCTCCTTTACCGATTTGAATAATGTCCGGTGTAATATTAAAATTTTGATAAGCAAATAGTTTTCCCGTTCGACCCATTCCACTTTGAACTTCATCAACGACAAGAAGTACATTATATTTTTTACATAAATTTTGAACACCATGTAAATATTCACTTGATAAAGGATAAATCCCCCCGCTACCTAAAACAGGCTCTAGCATAATCGCAATTGGATTTTCTTTAATAATGGTTTCTTCTAATTGGTCTATATTCTCGCGCTCTACTTCATATACAGGAATAGATGTTTTAGGAAAATTTTGATATACTTTTTCTTGTCTCGTAAAATGTAGTGCCCCTAACGTCCTCCCGTGAAAACTATCTTTTAACACAACTACTCCATCACGCTCTTCATTCGCAATAGATCTATATTTATCAATTAATTTTAATGTCGTTTCTGTCGCTTCCGTACCAGAGTTTGTAAAAAAGACTTTTCCGCTTTTTAAAGTACAACCTACTAATTTCTTTGCATACTCAATTGCAACTGGGTTTAAAAAATGAAACGGTAAATGCAACGATTTCGCAACTTGCTCCATTGTCGTTTGTACAATTTTAGGATGATTATATCCTAATACATTTACTCCTACGCCAGAAAATAAATCTAAATACTCTTTACCATCTACATCATACAGTTTACACCCTTCTCCCCTTTCCATTGCAACCTCTGTACGACAATATGTAGACATCATATATTCTTTATCTAATTGAAACCAATCCGACATGCTAAATTCCTCCTAGTTATTTTCCCTTTTTTAACGTTCATTCTCTATATAATCGTTTATAAATTAAGTTTTAAGATTGAAATTTTAATAGTGGTTTTCTTCCACATTTTTAGTAAAACGTGTGCTTTCTCTTCCCGATATTCATTTTTCCATAATTTCTTCTATTTCAACAGGTCCACTACATATGTGTTTTTTTCATCTAGCGGTATGTTACTGCTTTGAACTGTGCGTGTCATACATAATTAAGGCTATAGAATCATATTTAGTAACAATGGACAAAAAAGATTTGGAGGCTATATCGATGGATGAAAACTATGATAAACAGGGGCAATCTATACTAGGGAAAGACTTTAATGAAAATGACGAACGTAATGAACAAGCTAAACTTCACTCTCAAACAGTTGGTTCACGTGGACCCGTACTAGAGCAAGATAGTGTACTGCATGAGTCATTACAAGAATTTATTCATGAAAAAATTTTAGAAAGACCTGTTCATGTAAAAGGATTTGGTGCGTTCGGTTATTTTCAAACGATATATTCGATGTCTGAACATACTAAATTAAGTTTTTTACAAAATTCTAATGAGAAAGTTCCTGTTATGGTGCGATTTTCGTTAGCTGTTAGTACGAAAGGAACACCGGATACTTCTAGAAATGTACGCGGTTTTTCCACAAAATTTTATACGAAAGAAGGCATTTTTGACCTTTTATGCAATCACATCCCTGTTTTTTCTGTTCGTGATCCTATGCGTTTCCCTGAAACAATTCAAGCATTATTGCCTTCACCTAAAAATAACTTAATAGACCCTAATAGATTTTGGAGTTTTGTCGCTAAAGCACCTGAATCTATTCATTTTGTTGTCCGTTTATACTCTAATAATGGTACAGTCAAAAGTCTTCGCCACATACCAGGACATAGTGTAAATACATACATTTGGAGAAATGCGGAAGGTAATCGAAAGTATGTAAAGTATCATTGGTACCCATTTGAAGGTGTACAGTACATTACTAGTAAAGAAGCAATTAAACTAGCTGCCGAAAATCCTGATTATAGCGGGAAAGATTTATATGATGCAATTGAAAATGGTAAACCAGTGGAGTATGGCTTATACGTCCAGCTCATGAATCCGAAAGATGAAGCGCACCTATCTTATGATCCTTTAGATGACACAAAAGTATGGGATGAACAGACGTATCCTCTCATACCAGTCGGGAAAATGGTATTAAATAAAAATCCTGAAAATTTTATGGAACAAGTAGAAAAAGTCGCATTTTCCCCTTCTAATTTACTGGATGGTGCAGAACTATCAGATGATAAAATGCTGCAAGGGCGCGCTAATATTTACAGTGATTCACAACGAAGAAGAATTGGTCCCGAATTTCGCAAATTAACGATTAACCAGCAGCAAGATTGGACACCGACTAAGCAAATAACGAGCGGTGACGGAAGATACGTTGAAGGTAAACTTGAAAGAACTTCTATAACAAAACAAAATGACTTTACGCAGGCTGGTGAATTTTATACGAAGTTACAGCCGATAGAAAAAGAACATCTCGCTGAAAACTTAGCTAGTGATTTGAAAGTTATATCCGATGATATTCGAAAGGTAGTTTTGGGGTATTTTCATAAAGTGTCAGCTGATTTGGTGAATAAAATTGAGAGTGCAATACAAAAGCTTTGAGAATAAAAAAAACGTCATTTTTAATCTATAAAATGACGTTTTTTTTATGGCGAAATTACTAGGAATTTCTACCGCCTCATTTACAAGTATTAACGAAATTTTTCTCCTTCAAAATTTCCGTTATTTCATTTGGGATTATGATACTCATATCTCTTTTTCAAATAATCTTTTTCACATTGCAACGGTTTGTATTCCACTATTTTCCCTTGCTTCTTTTGCGTTTCAGTAACAACCCATTCCCCTTTTTCAAGTTCAAGGTGTTTTATCACATTTGTATCGTCTATTTCTTTATAGAGTAAAAATGCTTCAAGCGGCTTTACAAACAATCTTGGCTCTCCTCTATATCCACCACTTTCAAAAACTTTAGTTAACGAATTATAATACGTATCATCAATCCGACCACCATACATTAAATGTGCAGCTTCTAAATCTCTTTTATTAACTTCCCAAAAGCCACCTTCATCAAAATTCAAATGAAATACGGATTTAATGTCCTTCATAATATTTTCCACATACTTTTGATCCCGAATTTTACTTTCTTCGAGACAATCTGAAGTTAACTTTGGTGCATCTGTTTGAGAATGTACAACGTGTTGTATCGATACACACAAAATAAATATGCTTAAGATGTACAATATTTTTTTCATAATTACATATCACCTCAAATGATTTAGATACTATATTATTTGAGGCTTACAATATTCTTATGCTAGAAATGAGAAAGGTCCTATAAAATAAATTTTTTATAGGACCTTTCCTTTTAATATTGCTTTATCAAATTCACGGGCGGGGCAACTACCTTACTACTTTTCACATCATATAATCCTATAGGTGTTACTCGTATAAAAGGCAAGTGCGTCGCAGAAAAGAATAAAATCGTAAATGCTGGATCGTTATAAGCATATCCTCGCGCTTGCAGTAAGTTCACCATCTTTTTCTCTTCTTGTATTAATTCACTCATCTTTACATCCGACATAATCCCGAGCAATGGTAATGCAATTTCGTGCAATACTTCATTCTTTTCAGCAATTACAATCCCTCCGCCAAGCTCTTTTACTCTATGAAAAGCTGTAAGCATATCTTCTTTACTCTTTCCAATAAGAATGATATCACCTGTACCTGAATAAGAACTAGCAAGGCCACCTAATTCATTCGCAAAACCTTTCACAACTGTATTCACTCGCCAACTGCCATCACGGGCAATCATCATGAGGAAACATTCATCATGAACAATAGACAGTTCATTAAGGCCTAAGTCGATTTCGCTAACGTATGGTTTTGTTATAACGTTATTCAATAAGTGTATACCTGCTTTATTAGAAAAAACCATATCCTCTTTTTCTATGGTCCAGTCTAACAGTAGTGGAGTTACTTTGAAGTTACTCCATTCTATAAGTAACGATTCATTTTTGTTTACTCTATCACGCTTTACCCATTGTCCTTTTGCGATTACACTCGTTGGCACCGGATTTTCTTTACTTTCTAAAATATTGACATTGGCGATTCTACCTGTCGCAATTGAACTATGCACATGCTCCATATTATAATAGCGAGCAATATTATAACTTGCCATATGGTATGCATCTATTACTGGCACTCCTTGTTTTATCGCGGTAGAAATCATAACGTTTGTCATTCCATTTGCATAAAACGAAGGATGTGAGCCGTCTGTAGTAAGAATAAATCTATCAAACTGCTTTACGCCTAGTTCCAACAATTCTTTCAGTAAAACTTCTAAATCTGGACGGATTGAAGAATTTCTTAGGGAAACAGTGTAACCTTGCATAAGACGAGCGAAAGCTTCCTGCCCTGTCATCGCCTCATGATCACAATCTGTACCTAACAGTTTTAACTTCGCTAAAGTCGTTTCAGATGCACCTGGAAAATGTCCTTCTACTTTTTTATGTAATCGTTTCGTTTCCTGCACCCAATGTAACATTTCATCATCACCATGTAATAATTTGGGCCATGCTGTTAGCTCGCCGCCTTGAATCACCGCTTCATGCTGTAGCCACTCTACTATTTCTTCACTATTAAACAAAGATTCCCCGTTTTGTAATTCAGTCTGTCCATCAAAACGGCACCACCAATACATACTTGCTGGAATCTTATTGAATTCATCTAATAAACGAAATGCTTCTTCACGCTTTAATGTGAAAAATAAAGTTAAATTATCATTAATAAAAGTTGTTGTCCCAAACTGCATCGCATGATTCGCTAGCGTCTCTGGGTTATACAACTGATATGGATGTGCATGGGGTTCTATGTAACCGGGTACGACATACTTTCCTTCACAATCAACAACTTCACACTCCGTTAATTGCTTTGGCAGCTGCTCCCCTACATATACAATTCGATCATTATATATCCAAATGTGCGCTGTCATCCACTCGCGCATATAGGAATTTAAATATGTTGCATTCTTTAATAATATGTGTGGACTTCTTGTGCCGTCTAGTACTTCAACATGTTCTCGTAATTGCTTATTACTCCATTTAAAATGATTTTGTCCCATTGTATTCAACTCCACTGTTATATTAGTTAATATTAGAAATAATTAACAAACTAAAGTATCATCTATTCATAACTCCCCTTTATACCCCCTATTACTTTCATTATATGAAAAGATTATAAAAATAACAATTTTCAGAAATAAATACATTTCTTTTCTTCAAAATAAAAAGAATGCCATGCAACTGACATCCTTTTTATTTTTATCGTAAGCATTAAGATTGATTTTCACTTTGAAATACACTTGATGCCATATCATAAATGCAACTACTGTCCATAGTTGCGAACTTAAAAAAGCACCTCTTTTAAATATAACTACAAAAAAATTCCATTCACTTTCTTTTCATCTATTTATTAAATTCAATTTGCATCATTTTATTAAACTGTGGAACAATATCGACCCCACCTATAGAGTTGAGACTGATAGCCAATGTATGTTTGCCTCCAATTACTCCCCCAGCAAAAGTTGTAAATCCAGGAATTCCTCCTCCATGCCCCCAAACTGAAACACCGTTTGGAAGTTTAGTCTCATAGATTCCAAGACCGTATGCGTCACCAACCCCTTTTCCTTCTATAGGAACTGTAGTAAGCATTTCTTTTAGCTCGCGTTCCTTTAGTAACTTACCACCGAGTAAAGATGAAAAGAACTTATTTAAATCATCCGCATTAGAAATCATATCTCCAGCTGCATTAGCTAAACTCGGATTATAATACGTAATATCTTTCAACTCGCCTGTTCCCTCTATTTTCACATATCCACGAGCATGATTCTTTCCTGGGATGACGGGTGAATTTCCTGGTAAAAACGTATTTGATAGGTCCAAAGGTTCAATAATTCGCTTTTCGATTTCTTCCGCATAACTATTTCCAGTTATTTTTTCAATAAGCATTCCTAGTATTACGTATCCTGTGTTTGAATACAACCAGTCTTTACCCGGCGAGAAATCTGGAGGCAGCGAAAGGCCTATTTTCACTATTTCTTCTGCTGTATACGTTTTTTTCGAATTCATTATGTCCGCGTCTTTTGACTTTAAGTATTCAGCGATACCACTCGTATGATTCAAAAGTTGTCGTATCGTAATTTGATTACCATCATACCCATTTCCTTGAATAAGACCCGGTAGCCACTTTTCAATTGGATCGTCAAGTTGTAAGCGCTTTTCTCCTACTAATTGAAGAATAGTCGTGGCAGTAAACGACTTCGTCACACTACCAATCCGAAAGCGATAATCCGAATTCACCGGTTTCTTTGTACTTAAGTCCGCCAAGCCAGCAGTAAAACTACTAGTTTTTCCGTTATTAGACGCCTTAGCTAATATTCCTACAGCACCAAGCTGTACTGTTTCCTGCATTACTTGTTTCCAGCCATTACGATTCTTTTGATCATGTACTTGTGACGAACTAGAAATATTTTGAGTTGACTCTGCAGTCACAGTAAAACCAGGTGTGAATAGGGTAGTACCCGCTAATAAAGCTGCTAAACTTGCCAACTTAATTGAATTACATTTTTTCATAAGGCTTTGTCTCCTCCATTAATATCGCATTAATTCAAGCTATACTTTCATCCTATATGATAAATCCCTCTTTTTTCTTATCCATTCCTTACGAAATACTTACGTTTAAATACAGTAAACTGAGGAAGAGTTATGCATGCAAATAAAAAGAGAACATGTTTTCATTTTTTATGTAAACATGTTCTCATAAACATTTAAAATTCTATATTAACTTTTCATCCTATTCTTTACACAACTAATCTAAATTCCTTTTTACCAGCCCGCACTAGCATTCATACCATTTCCAATAATAGAAAGTAATAGCGGCCATAATACTGGTCCCAATGTAAGAAATACATTTAGAAGTATGAGCATTCTATATCCAACAGTGAAATTATGATTTTTACGATTAACAAATACTAAACTGATTAATGATATTATAGTCGTTAAAAATAATACTAACATTAGCAACCAATACCACACCATTAAACTAAGACTCCATGGTGTTAATAGCTCATGTATGATACAAAATGAGATTCCTAATACAGCAAAACTAAAACTAGTTACCGATGTTTTTATAAGCCATTTATTTATTTTTTTATCGTATGTATTTTTACAATATAAATCTATTAAAGTATATAAAGATAAATATGCCATTAATACACCTATCCAAGACAATAACCAGTCTCCGTCCCCTTTGAATAATACGTACAGTAACCAACACATGCCTACTGCAGAAAAAACAAAGGAAATAAGTATGCTTTTTAATACCGATTTCATTACATTTTCACACCCTTAAAAAATCAAAAATTAATTATATTTTATAAAAATTAAGTATAGGTTAACATGTAATAAAGTATAAGTAAATAAAGTTAATTTTGTTTACCTATTTGAAGACGGTTTCATATAAAAAAAGAATTCATGTTAATCAAATTTCCGTATAAAAAAAGAAAAGGTGGATATTTATGTATCCACCTTCCCATCTTCCTCTACCCACTTCATTATTTCTTCCACATCTAAATCCGTATACGTCTTTTCACCATAACGAACAGACTCATATAACGGAATAATATCTCTCGTTCTACAAATTCTCTTTTGCCATTGTTACATCGTTTCAGAGAATCTTCTCTGTTCATGGTCTCATCTCACCTAAACTCGTACTTCTTTTTCTATTCTATAATTGCACATAGTACTCCATAATGGTTCAACCATCATAGAATACGTATTTTCAAACACCCTGTCACTTTCCTATCTCACTTAAAGATTCTCTTTTCACTCTTGATCATCATAAGCATCACCCAGTGATTCAAATTCACTCTTTAGCCAATAACAATATTGTCCATTATTCTTAATAAGTTTTTCAAGTAAGTCAGTGAATGAAGTGGCAATAATTTGCGACTCCCCAACTATTCCATGCCGATCAAAGAAACTATCATAACATCTACCTAGTCTTTCTTCACTAAGATCTATTGTTAAATATTCATCCTTGCCATCATTGCATATAATATACCAAGTTGATGAAATATCTTCTTCACATAACTCTCCTACAATTACGGGATTAGCCAAAATAAACCCCTTTGGGGTAACAATATGAATAGGATATTCCTCATTTTCAAATAAAGTTAGACCACCACAAAGACTATAAAATTCTTTTAAATCACCTGGTAGCATATGCTTATTCTTATCAATTAACGGTAATTCTGTAGGCTCCTGAACTCGACAATTAGGTAATGATTTTACTTTTTTAATCAACTGATTAATATTTTCCATCTGAATTACTCCCTAAAATTATATTGATTAAAAGCCCTATAATACTCTTGCTTAGCTAAACGTGGTACATTCGCAGCATCAAACATTTTTTCCGTCAATTCTTGTATTTCCTTTGTTGAAACAGATTTCCACTCTACTTTACCTCCAACCTTTTTCCCTGTTTTATCAAAGAGCCATTGTCTATAAACCGCTTTAGTATCATTGTGTTGCTCTTTAGTTAAAGCTATATTTGGAGTATTCGCCCCTCTACTAACATAATCAGGGACATTATGTTCAGCCCATACATCCATAACGCCATGATGATTTTCTAATGGTGAATTGCTTGGTCTATACGGTACTACATCGTATGGTTCTGTAGTCTTACCCTTACCGCCATCTTTAGACTTCGCAAACTTATAATAAGCTTCTATTAATTCGCCTTGAGGTATATTTTGGTTACAATAGTTCCACCAACACTAGAGAATGCATAAGAAGCATCTCTCTTAAATGATTGTAACATTTCAAGCGTAGGCTTCAATTCTTTTGCTAGTGTTACTGCATTAGCAAATGTACTTACTCCACTTGATGCTTTTGCTCCTTTTGTGATATGGCCTACTTTATTTAGTGCCCTATCGCCTAATATTGTGGTAGCTATTTGTGTTAATCCATAGGTAGTCAATTCTGTACGACTCTCTGCATCTCCCTCTATCATATCTCGTTTTATTTTATTTGAAAATGCATGCCACATATTTTTTGCAGTTTCATCCAAATGGAAAAGTGCATAGGTTACATTAATAAAAGTTCCTATGTCCATATTACTTAAAGCTATTGCGGACTCGATTTCATCACCAATAGCTTTCCCCGATCCTCTTTGAATAGCTTCCCACATCTTTTTCGCTGTTTCAAACGTACCAACTATACTGTCTGCCGCATCGTCCCAAGCATTTCTAACCGGAGATTTCTCCTCAATTATGTTATTTGTTTCTATATCTTTAATTGACTGATCATTTTTTCGGGCTGTTTCTTCTATAATCCCCTGAATAGAACTCACCCAATCCATATTCAACCCTTGTGTACTAAACGTCCCACTCACAGGACTAAATCCTTTCCCGCTTTGCACTTCAGCGAGTCCGGCTGTGATGCTAGCGGCTAATTGGAGGGCGGTGCTGTAGTTGTTGCTGGACGAATGATTGAATTCATATAGACGCTCTAGTTTTTCTTCTAGTTTTTTTCTCATTGCAATTAAGACTGCAATAATTGCGTCTACTCCAGGCATTGGTGTAAGCACTTCTATTGCTTCTATACTTGCAATGGATTGATTGATTTCTTGTATTTGTTGTCTTATTTCATGTTCGATAACATCTGTTGAAGCAACTTTTGCTTGAAAATCGTTTGGAAATGCTTCGTTTTGGCGAATTAATTCTTCACATAAGCATATGATTCCTTGCGCTAATGGCCGGAATGTTTGGACAAGGTAGGCTTTTGCACTACTGTATGTTTGTCCTTGTAATACTGTGTCTATCGCAAAGGCATCAATAGATTGAATAGCTTGTTCCATACTTTGAATCGTAGCATTACATATAGCGTTCATACTTTGAGTTTGACTTTGTACTTCTCCCAAATACATGTTTAAACTCATGTATCGGCCTCCCTTTGTAGTTGCTGCTGTTCATAGGAAAGGTCGTTTTCTTTCTCACTGAGATGCCGTTTTTCTTTAAGCAACGTCTCTTTTTCATTTTCTAATTCGAATGTAAGTTTTCTTTCATACTGTCCGATTTCTTGCCGCATATTCGTAAAAAGGTGAAACACTTCTTTGTCGTCGTGCCAAGTTTCTAGTATTCGGTTAAATAAACGATTGCTTCTATTTTTCCATTCATGAAAACTAGCCTCAGCTCGTTCTTGATTTTGCAGCGCGATTCGGTTTTCATTTTGTTCTTCAAATATAATTCGTAATTTTTGATTACATTGACTGATTCTCGTTTCAATTTCTTGACTCATCTTTTCTCCCTACCTTTTCCCCTTTACGTAGGTTGTTACATTATTGAAAAGTCTTTTGAAGTCCAGTATCCATTTTCTCAAATTCATTTGCTACGGAATGGATATTATCAATCGTTTGTTGAAAAGTAGCGCAAAATTGTTTCGTGATTTGTAAATTTTGTTGATTTGCTTCTTGTGCTTTGAAGTTCACAGATAGTGTCGTACGCGTTGCCTTATTTATAGAGCGACTAGTAGCACTTTGCATCCTATCTGAAGCATTTCTCATTTTCGTTGCAAGTTGCGTTGCCGTATGCAAATTACTTTGAAATTCTCCCATTACTTACTCCCCTCTACCTTTTATTTACAAGAAAATTATAACACGGAAAAATATCCCAATAAACCGAATGTTCGAATTTAACATACAATTCACCACAGTTACTGAGGATACGAGCAACGCTTATCTATCAACATAACTGAGTCCAAGATGGATTCTACTTATACAAAAAAGATGACTTCAGCCATATGCTAAAGTCATCTTTTTCTACCTTATTATTTTACTAATTCTCCATTATAAGCTTTTATATTAAGCGGAGCAGTTAAAAATTGTGCTGCTTTACTAACGAAAGATGTGAAGTGTGCACTCGTATTATGGCTCGCAACTGCTGCTTCATCTTTCCATACTTCTACCATCGTATAAACACTTTCTTTTTCTGTATCTTTATATAAGTCATAAGATACATTTCCACTTTCTTCTCTTGAACCATGAATAAGCGGACGAATTTCTTCTAAAAATGCTTGTTGTTTCGTTGGATCTACTTGAAATATTGCGTGAATAATAATCATGGTGCTTCCCCTCTCATCTTTCACTTATTGAAGTTCTTTTATAAAATTATTTCCACTCTGCAACTTTTTCAATTGGAAGACGTACTGATTGGTAACCACTGTCTGCAGCTTTCCCGATTGAAATTAACATAACTGGTACGTAGCGTTCTTTATCTAGTCCAAATGCTTCTGCAATTTGGTCTTTTTCAAATCCACCAATTGGACAAGTATCATAACCGTGCGCACGAGCTGCTAGCATAAACTGCATCGCTACAAGACCACCGTCAATTAATACTGTATCTTTCATTACTTCTGGTGTAACCATAGAGAAGTAAGCTGAAAGTTTTTTCATTTGATCTTCTTTTACTTCTGCTGGCATAAGTCCACGCTCTACTGCTGTACCGTAAATTTCTTCTGCGTTATCAAAGTTGTTTAAATCACCAAATAAAGCAATCATTGCTGAAGATGTTTCTACTTGAGATTGATTGAACTTCGCAAGTGGCGCAAGTGTTGCTTTCGCTTCGTCACTTTCAATCACTACGAATCTCCATGGTTGCATGTTTACTGAAGATGGTGCAAGTGTTGCTTCTGTAAGAATTTCTGTCATTTCTTCTTTGCTAATTTTCACTGAAGGGTCGTACTTACGAATTGAACGACGTCCTGTTAAAATTTCGTTAAAATCATTTGTTTTTACTGAGTTAGTCATAGTTGTATTCTCCCTTTTTTATAATTCTTTTATATTTTCTTGAATGTGATTTAACATATTTAAAAGATTATCGCGTTCTTCCTCACTTAATCCTTTAAATGCAGATGCTGCAAAACGTTCTTTTTCCTCTTGAAACGCTTGAATTTTATTTCGTCCCTCTTCAGTAAGAGAAACTAACGTAATTCTGTTATCTTCTGGATTTTTACGTCTTACAATCATTTCATTGGCCTCAAGCTGCTTTAAATGCCTTGTTATCGCAGCATTATCAATATTCACTTCTTGCTGAAGTGCTTTTTGACTAATTTCACCTACTTCAAATAATTGAAGTATAAGCTCTAATCGAGACTGGCTCATACCCGTACACCCTTCAAATTTCGAACTTACTTCTTTATTTAGAAAGTGTAATTTATATAAAATAATCGCTTCTTTTGAGCATGAACTTGTCAAATTAACCCTCCTTTACAATCAAAATAAAAACATTTGATGTATCAATAGTTGATATGTCAATTAATATAATCTATATCGATTTAGAATGCAAGCATTTTGTTTTTATTTTATTTTTTCCAAATTAAGGCGCTTTGTAGCGTTACAAATAATGTTAATTGCACTATAATAATACTAATTTAAAGAACTGGAGAGTGATTGTAATGCGGCAATACACAAATAGAAATGAGGAAATGAAAATGGAAAATGAAATGAGGATATTTAAATATGACAACAATAAATATAGGGATTGTCGCGCACGTAGACGCTGGCAAGACGAGTTTGACTGAGCGTATTCTTTATGAAACAAATGTAATTAAAGAAATTGGCCGAGTTGATAGTGGTAATACACAAACTGACTCAATGGAATTAGAAAGACAGCGCGGAATTACGATTAAAGCATCTGTCGTTTCTTTCTATATAAATGACTTAAAAGTAAATGTAATTGATACACCTGGACACGCTGATTTTATCGCTGAAGTGGAGCGATCCTTCCGCGTTTTAGACGGTGCGATTTTAGTTATTTCTGCCGTTGAAGGTGTGCAAGCACAAACGAAGATTTTAATGCGAACATTACAGAAACTAAACATACCAACAATATTATTCGTAAATAAAATTGATAGTAATGGCGCAAATACTGAAAAAGTTATGAAACAAATAAAAGAGATTCTTTCAAATGAAGCATTCCCCTTCTACTCTGTTCTAAACGTAGGAACGAAAGGAGCCCGGATTATTGCATACAAATCATATGACGATTGTACGGAACTGTTAGCGCCATATAATGAATCGTTACTTGCGTCATATGTAAATGATGAAATCGTACCGGACGTATTATTAAGAGAAGAACTCGAAAAACAAATACAGCAAGCAAGTGTGTACCCAATCTTTTTCGGTTCAGCCATGACAGGTATAGGTGTAACTGAACTGCTCGAAAATATTTCAACCTTATTTCCAGCTAATAAGTCGGCAGAAAACGAAACATTATCCGGTGTTGTGTTTAAAATTGAACGTGAACCTTCTGGAGAAAAGGTTGCTTATGTAAGAGTTTTTTCTGGTCGTTTACACGTAAGAAAATATGTTGATATACAGCGCGGAGACGTTCTGGGGCATAAAGAAAAGGTTAAGAAAATATGTCTATTTCATAACGGGAATGTTGTTCAAGCTTCTATCGTTCCTAGCGGAGAATTTTGCAAAGTGTGGGGACTGAATGATATTAAAATTGGTGATATTATCGGTGAACGGACTCGTTATATAAAAGATATTCACTTTGCCGAACCACAAATGGAAGCGGCCATTGATGCAGTATCAAAAGAAAGAATTCATGATTTATACGCTGCACTTATGGAACTCTGTGAAGAAGATCCACTCATTAAAGTGTGGAAAGATGATGTTCATAAGGAACTATACATTCGCCTTTTCGGTGAAGTGCAAAAAGAAGTAATTGAAACCACACTTTTTGAGAAGTATAATTTGCAGGTTACTTTCTCAAATACACGAGTTGTATGTATTGAGAAACCAATTGGCATAGGGAATAGCGTTGAAGTAATGGGCGAAAAAGCGAATCCATTTTACGCAACAATTGGCTTCGAAGTGGAGCGTGGTGAACTTAATTCTGGCATAACGTATAACTTAGGTGTTGAGCTTGGATCACTTCCATTAGCATTCCATAAAGCGATTGAAGATACGGTATTTCAAACGTTAAAACAAGGTTTATATGGTTGGGAAGTTACAGATATTATCGTCACATTAACACATACCGGTTATGCTAGTCCTGTTACAACAGCAAGTGACTTTAGAAATTTAACACCACTCGTTTTAATGAATGCTTTAAAGCAAGCTGAAACACATGTATATGAGCCAATAAACGAGTTTGAATTAACTGTACCGGAGCACGCAATTAGTACCGCGATGTATAAGCTCGCTGCCGTTCCAGCAACTTTTGCAGAGCCTATATTATATAATGATTCTTACCAATTAACAGGATCATTACCTGTTGCAAAAACAGAGAATTTTAAACGAATGCTACATTCATTTACAGAAGGAGACGGCATATTTACAACGAAGCCAGCTGGTTTCACAAAGCTTATGGCTCCCTTCCCTACTCGAAAACGTGTTGATTATAATCCGCTGAACCGGAAAGATTATTTGCTTCATGTGCTGAAGGCTTATTAAAGTAAAAGAGGTGCAATTCGCACCTCTTTTTGCATGTATTGATGAGTTAGTTTTTCCTAACAACTTCTTTAAGCTTTTCTATTATATTTGCTATCGCTTCAATTGAATTCTTTGTTTCATATTCCCCAACATTTACAGAATGATTTGCATTTTTAACAACATCGATCATTAAATTCGTTTTATGTAACTGATCAATTTGAGCTGCATTGTATTGGTGATCTTTATCCCCAATAACTAAAAGCCCTTCGTGTCGACTATGTAAGATAGAATCAAAAATTGTATCAAACGTCAGTAAAGGTGTAAGTAGTATCATTTTTGACTGCGCGAATTCGTCTCTCTTCATTAAATCATTTGCAATCGGAATTGTTCCGAGTGATTTCCCTAAAAACATAATATAGTTGTATTGCTCATCTTTTAATACTTCATTCATTACAGGATTAATATCATCCATCATTACTTTCGTTACTTCTTCCATTGGTTTATTCATTAATTGTCCATCATAAGAATAATGAATATGTACAACATCTATTTTATGTTCAAGCATTAACATCATTGCATAATAAAATAACGGCTTATCATAATTGTATCCTGAACCTGAAAACATAAAGCAAACCCTACTAGAACCTTTTTCGATATGTGTGTAATAAATTACTTTGTCATTTATATGTACCTCTTTTTTAGTTCCCTTCACCATTTCCCCCTCCGAATACATTTAATCTTTTAAAACGATATGTTCTATATGAACTGCTATATCATTTACTTTTTCTTTTATAAACGCAGGCTGTAAATTATATGCCTCTAACTCTTCTACTGGCACCCACCTAAACAAATACGTTCTATCCTCTTCTTCCAAAATATATTGATCCACTCCATTTGCAGGTAACTCATGTAGCTCTACTTCATAATAAAAACTAATTTCATGAAACTTTCGCTCAGAAAGTGTAAAGAAATTTTCTACTGACCATATTAATCTTTTCCCTTTCATAGGAACACCTAATTCTTCTGCAAGCTCTCGTTTTAACGCATCCTCACTATTCTCTAACATTTTCACTCTTCCGCCTGGTACGTACCAAAAATCTTCACCGTCACATTGCTGAATAAGTAGTTTATTACCTTGTTTACAAATTGCTCCGACTCGGTAATTAAAACATGTTTCCTCTACTTTAAACGTAAGATCCATCCGTAACGCCCCCTTATATAAATATCGAATTATTACAAAACAATTATGTAATTACTGTACAAATAAGGTTACCAAATTTATCCACTCTATTCAATCGTTTTCGAATTTTCCGAACTCTTATTTTTCATCATTACAAGTGTATATACATATGTTACAATCACATTGCACACTAGAAAACATTATGGGGGTACGGATGGAAACGTTATTAATCCAGCAAACTGAGAAATCAAATAAGTTTTGGAAAATCATTGTGAAAGAAAAAGACTATGTTGTGTTTTACGGAAAAATCGGCACAGCTGGCAGTGTGAAAGCGAAAGAGTTTGAAACAGAAGAAGAATGTATGAAAGAAGCTAATAAACTAGTTGCTTCCAAACGTAAAAAAGGATATATAAACCCTATTCAAGGGGAAGATTACATAAAAGAAAAGACAATAACCGAAGAAGAATTTTGGGAACTACTTAATCGTGCAAAAACGAAAGGTGAGGAACAAGTAGAACAAATAGAATGGCTTACTTCCCACCTTGCTAAACGTACAGTACATGAAATTGTTGCTTTCGATACGCATATGCATCGTATTTTGAAAGATTCCTATACCTCCCGTTTATGGGCAGCAGCCTATATTATTATGGGTGGCTGTTCAGATGATACTTTCGATTACTTCCGTGGATGGTTATTATATCAAGGAAAAGAGACATACGAAGCTTGTATTGAAGATCCAGAACGATTAATTCCTGTATTAGAAAATTTGAGTGAGTATGACGTTCCAGAGATTGAAGAACTTACTCTATATTTCGGGCAAGAAGTTTACATGGAGAAGACTGGGGATGAAGATGATACATACTTTACACTATACCATGTCTTAACAAATGAAGAGTTTGAGGAAGTTGATATCGAGTTAGATTGGGATGAAGACGATGAGGAAGGTTTAAAAAAGATGTTTCCTAAGCTATGGGAGATGTATGAGGAAGAACCGATTGAGTGGTAGATTCATATTAGGACTCTGTTTGACCAATAAACAGAGTCCTTTTTTCACAAGATTCTTATTTAAACTCTCTTTATTCCATACCACTTATCCAATAACATCTTTTCTCTTTCCCTTGAAATACCTGCTTTTAATTCCCATTCGTCCACACTCTTCATCCACTCATACACATCTGTAACTGTATGTTCTAAACTTCTAAAAGTAAGTCCTTCTTTAATAGCTCTTTCAATACAAATAGAAAAACCACCTTTCCACGGCTTCGTCTCACCTTCTAATGAAAAAGTTTCAGGAAGCCATAAAGGCATCTCTGTCCAAGGCTGCACTTTATGTTCATTCATAAACGATTCATCTACCCAAACGAATGCAGCATCGCTATTCGTAACCTTTTTACACGTATTTAATAGTTCTTCCATCGTCAATTCATCATTCGGACCTGTTATATTGAATGTACCTGCTTTATTATTTTCTGCCATGTTGAGTCCAAAGCTCGCGACATCTTTTATATCAACTATTTGCACTGGACGATCTTTTCTTCCTGGAACTAACACTTTACCTCCTTTTGCTACACGCTGAATCCAGTATGGAAGCCGATCTGTATAATCAAACATCCCTGAAAGAAGTCCTGCTCTTACGTGTAAAACACACCTCGGCCAATACTTCTCTGCTTCTTTTTCACATAATACTTTCAGCGCACCATAATGCTCATAAGGAGAAACTTCACCATTCTCTACAGCCTTTATTTGCTCTTCCGTCGGTTCAGGTTGTAATATATAGTCTTCTTTTATGTCATGCGGAATCCAATCTTTATATACGGAAAGGCTTGAGATGAATATATAATGTTTTATATTATTTTTTAAGACATCTCCAATATTCCGAATGTGATGCGGAGAAAACCCACACGTATCTACGATAACATCCCATTTTCGATTTTCTAAACTTGATACATCACCATTTCTGTCACCGATTAAATGTTCCACTTCTGGAAAAATTTCATTGTTTGTTCCACGATTGAATATTGTAACTTCATGCCCTCTTTTCAACGCCTCTTCTACAACAGCTCTTCCTAAAAATCGTGTACCACCTAGTATTAAAATTTTCATGGTTCTCCCCCATTCATCATTAAAAATCCTTTCTTTTGTTAAACGATTTTTTGCTCTTAAAAGTTACGGGTGGAATGCAGATTTTCACTATAATCTTAGTTCTATAAAATAAAAAGTAATTATTAGCGCTCATTCTTTACCTTTACACAATCTCCCCATCAATTAACTCAATAATTCTATTACACTTATTCGCTACCTCAATATCATGCGTTACAATAATAATCGTTCGTCCTTCTTCATTCAGTTGTAATAGTAGATCCATAATTTCTTCTCCTGTTTTTCTATCTAAATTCCCTGTCGGTTCATCAGCCAAAATTATTTCTGGTTCGCCTACTAACGCTCTAGCAATTGCGACGCGCTGCTGTTGTCCACCTGATAACTCGTCCGGTGTTTTATGCATATGTTCTTTTAAACCTACTTTTTCTAAATAGAACTTCGCCTTATTTTCTCTTTCTCGTTGCTTTAACTTTCTATATGTGAGTGGTAGTGCTACATTATCCAGTACAGTATGTTCTTTTAACAATGCAAAATATTGAAAAATAAATCCAATCATTTCATTTCTTGTTTTATGAACTTTATTCGCTCTAATTTCATTTAATGGTTTTCCATTTAACGTATATTCACCCTCATTTGGCATATCAATTAACCCTATAACATTTAATAGCGTACTTTTCCCCGACCCTGATCGACCCATTATCGCTATAATTTCGCCCTTATTTATCGTTAAGTTTATACCATTTAACGCGAACGTATTATGGTTCTTGTTACTATACATCTTCTTAATGTCTTTCAATTCAATTAAACTCATTATTCCATCCCACCTATTAATGTTTTCGGTTCAAGTTTTCTAATAAACAAGAAGACAATGAGATTTGAAATAATGATGATCACTAATAAGAATAGGAATACAAATAATAAAATAGGCATATTTAAATTTATTTCGCGTACAGATGCCATATCAAAGTCCTTCGAAACTTGCAGATGATCCTCATATCTCCATAAAAAGTAAACTATCGATAAAAACTTACCAACTATCGCAATACATATGTTTTCTAATACAATTTGAATGAACATCCCAAACTTACTTTCTCCAAGGACCATCTTAATACCAAATTCCCTCTTTCTCATCATGATGGAAACAATTGTCGTTACGACAATTCCCGCTATTATAAATAAAATAAATAGACTTCCTACTATAAGATCGATATTTTCCGTATCCATACTACTAGTAACGGCTTCATTTATTTCTCCTCCTAAATTTTTCAAGTACAACGTAACGTCGCTTCCCTTCAGTTGAATCATTTCTTGTAGTTTGTTTACATCTGCGTCTCTTTTTAAATTCATAATTGTACTTTGATGTAATCTTGAAAACATTATTTCATAATGTTCATATCTATCAATTGGCATGGGTGATAGCATAGCCTTATCTAATTTCTGGTATATATTCGCTCCGTTACCATTTATAATGAATTTATTTTCCGGCAAAAATCCAATAATCGTATATTGATTATTGATTGTATCCCCTATTTGAAAATATTTCTTAAAGTAAGGACCTAGTAAAACATTCGTTTTCTCTTCACTATTTTTTTGGAAGTCTTGATAAGAAAAGCCTGTTCCAGCTTTTATAGGTATATTCAGTAATTTATAATAATTTTCATCTATTGTAATTATAAGAATAGTAGGGTTTTTATCGCGAAAAGTTTTATTTTTCAATTCTTCTAACATAATTTCTTGGAGCAGTCGATTGCTTGATTCTAGTTCGATTATGCTCTCTTCGTATGTACCATACGAAATCACATCTTTATTTTGCTGCATTTTTTATAAACTTCTTCGATTTGCCCTTTATTAAATTGATCTGCCTTCAGCCTATCAGTAGTCATCTCATCATAAGTGATAAAATATGTACTTTCTAAATCTAGCAACGAGTTGGAACTGTTTCCAAGATAGTGAAAATTACAAAGCATATTAATGGAAAGGGTTATTGCCGCTAATCCAAACGTGAATTGTATTAAGAGAAATATGGAAATGAGCAATCTATTTTTCAAAGCCATAAGAGCACTTTTTAGTCTCATCTTATTTACTCCTTTAACGCTTTAGCAGGTTCAATTTTAAGTATTTTGAAAAATGGTATTACAGCGGTGATGAACGAAATAAACAAGGAAATTACTACACTCATCACAACTTTGAAAACATCTATATGAATAGTAAAACCCATTACATATACTATACTTTTATTCATTGTACTTAAAATCCACTGCATACATATCGCACAAATGACTGCAACGATTGCGCATATGAATAATTGGCTAAATATAAATACAAATAAATTCAAATTGCTTGCTCCCAACGTTTTCCTTAAGGAAATACTCTTCTTCTTCGTGTAAATCCAAAAATAACTCGCAATTATACAGTTCATTACAGCAATAAAAAGTAGACTGTACGGAAGAGTAAGTTGTGCTCTCATAGCTTTATTCGAGCTTTTTTCGTTCTCATAATTCTCTTTTTCATTTATCACTTTCGCATTTGTATCAGTTCTATTTTGCTTAACATACCGAATAAATGTATCTATTTCTTGTTTAGGATTTTCGTTAGACCTTACTATCATTTCAAATGTATTTTCATTTTGCATACGTCGCTTTATCTCATCAGGCATGTCACTTAAGCCGACAAAAACATTGTAGTCATATGCGTATCCGGTATTCGCAGCGCTCACGCCTTTAACTCTATATTCTCTACTAAACAGTTTTATTGTTTCAGATTCTTTATAAATTCTCTTTCCGACAATTACACTATTTTCTTCCCCATCTTCCATATGAGAACCCTTTATTAAAGGCGGAGACCAATTTTTATTTATAAGACCAACCATCGTTACTTCACCTATGCCTGGCAGTTTGGTTCTCATATCATTTGTAATAACACTTGAATTCTTAAAACTAGTTTCTGTTATCGCTTGGATTGCTTTAAAATCCAATTCCCCAAAACTAGTAAGCTGAATAGCATAGTAATATTTAAAATAACCATTTTTATACTCATAAAATTTTTCATCGTAATAATCTCGAATCGACATCGCTATAAGTATGGGCAGAATTGTTAAAGTAAATCCAATAAATAACATAATGAATATTTTTATGTTCACTGCTATTTCTTTTAATATTAGATTCATATACCCTCCAAACGTCAAAAAGATAAATATCCTTTTTGACAAATTCCATATAAACGCTGTACTTATCAAAAAAACTTAAAATATTATTCTGTTTCCTTAAGCCATCAAGAAATGCACATTAGCTTTTAATTCGTTTTTCATACACACTTCATCCCCTTTCTTTAAAAGATTTTTAGTATGCGGCTTCATTATACATAGAAAAATAAAGGTTAAAATCAAGCCTTCGAAATCTTAACATTTTTTTACGCTATATTTATTTTCCAGTTAACTTAATGACATTAAGTTATTTTCCCATCTCCCTTTCTATGTAAAATGCCATATATAAAGGCGGTATGAGATCTCATACCGCCTTTATATCTTAAATTTAATTGTTTTGTAAGTAAGGAAGAATATATTTCACAATCAATTCCCATCTATCCCGTGCATTCGGTATAATTTCAGAAGCAATTACTACAACCAAATCCTGCTTCGGAATACAACAAATCATATTCCCACCATCACCCATAGCACAGTATGAAAAGATTCCATCTTCTTCTCGTAACCACCATAAGTAACCATATTGATTTGAATTCATCGCTATTGATTCTATTATCCATGATTTTGATAGTATTTGTTTTCCATTATGAATACCTTCATTCAAATACATCTGTGCAAACTTCGCCATATCCCTAACCGTTAACGTTAGTCCCCAACCGCCTGTTGAAATACCATTTGGATCGTGAACCCATCCTTTCACATCTTTTCCGAATAGGTCATCAAATCCAAATGCTTTCATATTATAGTTTGGAATTTCTCTCATATCGAGTGGTTGAAATAAGTATTTGTTTGCAAATTCACGAGCACTTTTTCCTGTTGTGCTCGTAATAATTGCTGATAGTAAATGAGCTCCTGCAGATGAGTATTTAAAAGATCCGATTTCTCCGCCGTTCCCCATTCTATTAAGTGTATACTGTACCCAATCCTCTTGTGTACATAGTTCTTCTAACGGTTCCTGCCAATCCGTAAAAGGATATGGTGCTGTCATTGTAAGGAGGTGTCGCACTGTTATGTCAGATGCCTTAAGTGTATATTCAGGGAAAAACTCTATTACTTTTTGATCAACGCTTTTTATATAGCCCTTATCTATACATATCCCAATTAACGCAGAGATTATCGTTTTTGTAACTGACGCTACATGAAATGCATCATCTGGACCGTGTCCGTTATAATATTTTTCAAAAATAGCATTCTCTTTCTGTACTACTAACATACCATTCATATTTTTATATTCTTCTTTTATAATTTGATCTAACTTTTCAGCAGTTTTCATCATTCATTCCCCTTTAACCTATAATTAAAAAGGTTCGATCGGTACATATATATCAACTATATGTTTATTTTCCGGGTGCCGTCTTGGGTCATTTTTATACATTTCAAAAGGATACGAATCTCTCGGTTTATATCCGCTATTAGGAAGCCACTCACCGTATAAGAAATCCCATGCTCCTTTATATTCATCCTGGAATATTTCAAAATGACCTACCGCATACTTTCCAGAAGGTATTACCATTATTCCAATGTCGCTCGTTTCTACTGGGGACCCCTCTGGAATTTTTATACATAAACTTGTTCTTAAATGATTTTCTTCAGTAAATTCATGATGATCGTGGTAAATGGTTAATACTTTCGTATCCTCAAATACATGACAGTTTTCCTTCGCTGCGTAATGAAATAATTTCTCTATCATTTTTGGAAAAGCTATCGTTAACTCTTCATATGTACCGATATGCCTTATGTATGCGACGTGTATATCGTCCGCTGTTACAATTTCAACATTTCCTCGAACCTTCTTACACTTATTGTATTGAGAAGCTCTCCTTACGTCTTTGCAATTCTTGCTATTATCGTTTCGATATTGAGATGGACTTATTCCGTAATGACTTTTAAATGTGCGGGAGAAAACTGCTGAATCTGTAAACCCGAAGTGATACGCAATATGTGTAATCGTCATATCTGTGCGATATGTAAGTAGATTTGTTGCCCTTTCGAACTTCAATCGGTTTACATACCGTGATAATGGCTCGTCTAATATCCCCTTGAAAATCCGATGAAAATGAAACTTTGAAAATCCTGCTATATCCGCTAGCTCTTCAATGGATAGTGAATCATTTATGTGTGATTCTATATAATCTTGCACTTTATAAATGCGTCGTAAGTATTCATTTCTACTTTGTTTACTCTCCATATTTTTATCTCCTCACAACAAAAAGGCTACCGTTAAGCTAGCCTACTTTTACACATTTTTCAAAAACAAAACTCTACTACCGCCGTTCCCATCATAATTTGTATGTACCGATACACCCTCTACCTCATCATCCCCGGCCTCAATTCGAAAACCGATTTCTTGATGAAACTGTATCGACTTTTTGTTAATTGGTGACGTAATTGCTTTTACAACTTTACGATTATTTGCACGAGCGATATCAAAGAAATAAGAATACAATGTCGATGCGATTCCTCTTCCTCTATACTTCGGATTGACACCGATAAAATGAACATATGCTTCATCTTTATATGTTTGTGAAAAGAATCCACATAAGAAACCTAACGTTTCGCCATCTTCTTCAATGATAAAACTCGTTTCTTGAAAATGAACGAAGAATAGTTTTGGCAACATAGCAGCCATATCTCTACCGCCCCACCAATCATTTAAAACAGAATGAATCTTTACATAATCTTCCCCTTGGATGTTTCTTACTTGCATATGTTTCTCCCTTTCACTCACTTCATTTTTTCATAAATTTTAATAACCGTTTCTACTAAAAGGATGAATACCCATATTCCACAAAATACAAGAACAGACTGAAATATCGATCCAATTATCATAACACCAACTGCACCTGTTATTGAAAAAGATATTCCACCAAGCCCTGGATCCTGTATAAATGCTCCAGCAGAAAAAGCGGTTATAATTGATACTATTAAATAAATAACACTCATTATTTTTAATATTTTTATAGAAAGATACGAAGTTTGTTCTTTCTCCACTTGTGATAATTCGATTTCCCCGCTCGCAATTCCTTTTTGCAAACAGTCCTCACATAAAAATTCTTCCTTAATTTTTTTACCCCCATGTATTGTACCCGTTATCTCTTTACACCTTGAACATTTTCGATTTATCATGTTGTTACCACTCCAATCTATTAAGATTATACTTATATCATTCTACATTTACCTTAATATCCCTTTTATGTATTTTATAGAGAAAGGTCGTGTTTTATGATTTCAAAACTTACGTTTGGCTCGAAAAAGCGTACCGTTCATTATGTATTAAGACCTAGTTGTTATGCAGTTATTTTCCATTCATCTTCTTCAATGATTGCTGTTATCCAAAAAGGTGACCGTTACTTTTTACCTGGTGGCGGTATGGAAGGTAATGAAACAAAAGAAGAATGCTTGCACCGTGAACTACTAGAGGAATTAGGATGGGCAATTAAAATTGATCAGTATATCGGTAATGCGGTTCGATATTTTTATGCAGAAAAGGAAGATACATATTATTTGAATGATGGATTCTTTTATATTGCGAACATGGTGCAGAAACAAACTGAAAACTGTGGGGAGGATCATGTTTTACGATGGATGTCTCCATTACTTGCTGTTAAGCTTCTCATTCACGCTCATCAAAAATGGGCGGTTGAACAAGCACTTTTATTACGAAAACAAAAATGATCTCCTTCTATATGAAAGAGATCATTTTTACTATTAACTGACTTTTTTCAAATTGAAAGCAGGCTTTTTGATTCCGCCTTTTTTTACAACATATAAGCCGATGAAGATAATAAGTCCGCCAACGAGTTGCATCATATTAATTTGCTCTCCAATTGTAACTGCCGCAAAGATAACTGCGAACAATGGTACGAGATACATATAAACCATTACTTTCGTTGAGCCTATTTGACTAATACCGACATACCACATTGATAGTCCGAAGATGGTCGCAAAGATGATTGAATATGCTAGTGAACCCCAGCTTGGCGTATCTACTGGCCATGTTAAAGAGTTTACGTTGAATAAACAGTATATAACAAGTGGTACAATTCCAATTAAAGTAGACCATGATGTAACTCTCATTGCGGAGTATTTTGTAATAAGAGGTTGCGCTAATATTGGATACCATCCCCACGCAATTGCTGCGACTAATCCAATTACATTTCCGAGCCACGCATATTCGTAAGTAGCTCCTCCTGTATGTCCTGTTAATAAAACAAATGCTGCACCAATAAACGCTACTATTGAACCAATTTGTACTTTCATCGAAAAACGTTCTTGTTTGTGCAATACTGCTAATATCCCTGTAAATATAGGTGACATCGCAATTAATAATGAGGCGTTCGTTGCTGAAGTGTATTTCACAGATAGCATAAACATCGTTTGATACATTGCCGTTCCAACTATACCGACTACTACTAATCGTAACCAATCTTTTCTTTCAATACGTAATGAGCGTTCCATCATAAATGTAATAAGTAATAAGACCGGTGATGCTACTAAAAATCGTAAACTATTAAATTGAATGGATGACATATATGCCACGCCATACTTTCCTATTGTATAATTTGCTCCCCATACTAACGCTACTGATACTAGGAGCCATTCCATTTGCCATCTTTTCATCCGAATCTCCCCTTCCATATTTAGCATAGTAAAATTGGCTGGATATAGCACCGTCCAATTGGCTGTTTTTTTACCCAGCCAATTTGTTATACTTAATGTATATAAGAGATACGGAGGCGTTTGTATGGAATGGAAGCTAGATAGTGACAGTAAAATCCCTATTTATCAGCAAGTGGTTGACTTTATTGAAAAACGTATTACATATGGAGAACTTCCTCCAGGAAGCTTCCTCCCTTCAGAACGGAAATTAGCTACGCAGTTAAATGTAAACAGAAGTACAGTAACGACTGCTTATAATGAACTTCGTGCTATGGGAATTGTAGAAAGTACGACTGGTAAAGGTACACGTGTGAGTACACATATGTGGGGCGTTTCTCCAACATTAACGCCGAACTGGAGAAATTTCGTAGAAGGTGGTACTTTTTTACCAAACTTACCACTACTTCGCCATATTCGGGCAGAAGTACAACAAAATGAAAATATTATAGATTTCGCTAATGGAGAACTCGGTTGTAATCTTTATCCTCACGATCAACTACAAACGATTTTACGTGAACAACCGTTAACGCATTCATTAAGTTACGATCATCCGCAAGGCTATCTCCCGCTAAGACAAGCGGTCGTAAAATATATGAAAGAATATTTAAAAGTTGAGGCGACTGAACAATCCATTATGATTACATCCGGCGCTCAACAAGCACTGCACCTTATCGTGCAATGTTTATTAAATCCAGGTGATGCTGTTGCTTTCGAAAGTCCTTCACACTGTTATTCCCTGCCGTTATTCCAATCAGCAGGTATTCGTATTTTCCCATTACCTGTCGATGAACACGGCATTAATCCAGACGATGTACAAGAGCTATACAGAAAGCACCGCATTAAAATGATTTTTTTAAATCCAAATTTCCAAAACCCTACGGGGACGATGCTTCATCCAAACCGTAGAAAAAAACTATTATCACTTTGCGCAGATTTACGAATTGCAATCGTTGAAGATGATCCATCTAGTTTGCTGACGCTAGAAAAGAAACAACCTTGTCCTACTTTGAAATCAATAGATGAAAATGGAACTGTCATTTATGTACATTCTTTATCAAAAATGATTGCGCCAGGATTACGAGTCGGTTGGCTTGTCGCCCCGCAGTCTGTCGTAGAGCGATTATCAGATGCACGGCACCAAATGGAATTAGGAATGAGTATTTTCCCGCAGTGGCTTATGCAACAATTTTTTGAAACTGTACCATTTCAGTCTCATATCGTACCGTTACGAAAACAACTAGCAGAAAAAAGAGACGTTATCGTTCGTGCCCTAAACGAGCAACTTCATGATAAAATCTCTTTTTCAAACCCTACTGGTGGTATATACATTTGGGGGAAATTAAAAGAACCTATAAACGAAAAACAAATCATTATGCAAAGTTTAAAACAAGAAATTGCTTTTATGCCAGGTAGTATTTTCGGTGCGAAAGATGGTTATATACGTTTATCTTATGGAAAAGTGGATATTGATCAAATTGAGGAAGGTATTTCTCGTTTACGCGAGGCTATTTTGGTATGTGAAAATAACTTTAAATAAAGCTTTCTCGTTTGACAAAACCTAAATCTACCATTATTATCAACTCGAACCTATTTATAGGAGTGATAAAATGAAGATTTACGTTGATGCAGATGCTTGTCCTGTAAAAGATGTAATTATTTTTGAGGCTACGAATGTGGAAATTCCTGTTACCCTCGTTACTAGCTTTTCACATTATTCTAATGCAGAGCAGCCAAAAGGTGTCGAAACAATTTATGTTGATTCTGGAGCAGATGCTGCGGATTACCGGATTATGCAGTTAGCAAAAAAAGAAGATTTAATCGTAACGCAAGATTACGGTCTTGCTTCACTCGCTTTAGCAAAAGGCTGTATCGTACTACACCATAAAGGCTATAAGTATACGAATGACAACATTGAACAATTGTTACAAACACGGTATTTAAGTGCAATGGTTCGAAAAAGCGGTAAGCGTACAAAGGGACCGAAACCATTTACAGCAGAAGATAAAGAGAAATTTAGAGCGCTCTTTAAAAGTATGATCGCTCATTAAAGATGAACCTTCTTTTCGCAAGGAAAACTTCGCAACACAAAGAAGAGAATATCCAAATGAACATTCTCTTCTTGAGGTTTACCCGTTTAAAATGAAGGTAAATTATCTAAGTTATTTTCCTTTATTCCATCAGGTTCACTACGTATAATATCTCTGCCATACTTATGAAATACGTCTACATGAGCTAACTTCCCTGATTTTGCTTCTTCAAGGGCAGTCATATAATCTAACTCTCTCCCGCTACTTGTTTTAAACGCAATTAAATCACCATCATCATTTTTACGAACAGCAACAATTTGTTCTGCTCCTGAATTAACTTCATGGTCTACTTCAAATTGAGCTTGTTCTTCTCCTTGATGTAAGTAATCATTATAAACTTTTTCAAAGTCTTTTTTGTCCATAACATTCACCTCCAACACATTTTTTAGTATGGTTGGGAGGTGTTGGTTTTATGTACCTTTTTATTAACTTAACAAGACTTTACTACTCCAAATATATAATGCAAATCATAATTTTATCCTAATATAAATTTTTTTTATAAACCCTCTACTTATTAATTTAAGGTAAATTTAAGTGTTAATATTTTCCTAACAACCTTATAATTTAATATATCGAAACAAAATTTGAAATGGGGAATGGTTAAGATGAATATAGATTTTAATCGTTTAACTAATATTTGTTTAGAGTTTCAACAATCTAGATTTTATGTTACTAGAATTCCTAAAGATTTCTTATCAATTGCTCAAAAACGTTTTTCTATACCAACGGAAGATCAAATTGTCGCTTTTTTAAGTTGTAATTTATTAGGATCAGGCAAGTATGGTGTTTACTTTACGAGTTCGGGTTTATACTGGAAAAATTGGTTATTAGGTAAAGGAAATTTGAAATGGGAACAATTAAATAAAGTGCAACAAATTGAAATTGATAAAGATGGTTTCTTATCTTTTGATGCACAAAAAAGTTTCAATATTAACGGGAGTGACTATCCCCCACTATTATTTAAAGAATTGCTAATAGCTCTTACGAATTCATTCCAAAATTCAAAACAACAGGATATACATCCAATTATAAAAATGGATGAGATAAAATCTATTTGCTCTTTATTTGAAACGCACAATGAATTATTAGAACCTGATAATGGATTATTTGTAGACACTCATATTTCAGAAAAAAAGTTAAAAGCAATTGAGGCACGATTTATCATTCCAAAAGAAGAACAGATCATCGCTTTTTTAGATACATCTGTTCTTGGGAATATGGGGAAAGGATCGGATGGGGTATTAATTTGTCAATCAGGTATATATTTTAGAGAAGCTTTTGTACACTTATATTTCCCATGGCATGTTTTTAAAAACATCCCTATTACTTTAACTTCGGATGAATTTGAAATTGGGAAAGGAAATATATTTCATCTTCTACATGCTAGAATGCCTAGTCAAGATATTCTATTATTCATCAAGAATTTAAAACAGTACGTGAATAGTTTATATGAAGAACAACCACAATTACATATTTAATACACTCGTGTATAGTTAAGTCTAAAATTTCAATTCAACTAAAAAACCGATTATTTTTGTAGAGGGCCTACAAGTATAATCGGTTTTTTACTCTTATTCTTTTCTTATATTCCTATTTTTAATACCTACGCAACCCTTTCAAAGTCTCCAATATATCCTCTGTAAAGGCTGTACTACCCTCTGTCTCTAAAACTCTAAAATATAAACTTCTTAAGAAAGCTCTAATATTTTGTACTAAAATATCATATTGAGGATGCGGGATGTCTTCAACAATTGCTATACTATGTAACCAGTTGCTCCACTCTTCTTCAGTTAAAAGATTTTGGTTACGTAACGACATAATTGGTGCTACTAATCTCTCATCCTCAAAGTGAATGTATACGTAGTCATGTAAGCGTACCTTCTGGCGAACAGCAGCTAGTATTGCATATGAGAACTCACGATTTTGGATTGTACGTGCTAAAGCATCGAGCGCATCTGCTGCATGTGCAGTAGAGTGTGCCCAGCCTTTTCCTTCTACGTAGCCTCTTACATCTTCTTCTAAATATACATATTCCAGCACTTGTTCTGCCACACTGTACAGTTGTTCTTCAGATAACAATGGTTCTCTTTCATGAACAGATAAAATAAGTGGTGGAATTAATACAGAAAATGCACGTTTAAAGACAGAATCTGTTCCCTTTTCACCAATTTTATAAAATAAATAATCAGGGCTAATTGCTTGCAGCATTAATCCTCGTAATTCTTTTTGTCTAAACACATCATTTGTAATCCATTTGTGAAGCGTACTATAAATTAAATCATCGCGTAATTCAGCATCAGTTGACCCGATATAATCTAACATCCACTGTGCATATGGATAAGCATCTACGTCTTCTGGTACAGCATAATTATTATTTTTAATTTGTAGTAGTTCTTCTTTTAGTTCTAGTACTTCATTCATTATATTTCTTGTCCCCTTTTTGCGTTTTTTATTGTCTTATCCCCTTTTATTTGCTTCATAAAATTAATTTAATTATAACAATAAACAAAAGGCTATACATATATTTCTGATTATGTAATACGCTCATTCATGAAATATAACTTCTGGATTTCCTAAATCACTATTCTGAAATACAACATCCGCACAACTTTTCGGATTATGCTCATCTATATACATCTTACAGGCCGCATGATATCTGTTTAAAAACATTTTCTCAGCTTCTTCATAACTTCCAAAAGCCTCAGTCTCGCGCTTTGCACCACGTTTTCTCGCAATCTCAAAATCTGTATCTACAAAGATTTTGTAATCAAATAAATACTCAACGTCTTTTTTCAATAGAAATGTTCCATCTACTATGAGTACCATATTGGGTTGAGCCATTAACGGCTCATTATGTACAGGAATATCCGTTTTTAAATTATGAGAGATCGTTTCATACTGTAAATTCCCATTAGGTCCTAAAGGTTTTAATAACCTTTCTTTGAAAGCTGTATAATCGTGTGCATCTTCATAATACCCTCTTGCAGATTCTTTACCTTGTGTATAACGAATCACTTTTGAGTTATGAAAATCGTCAATGCTAGCGCACGTTACTGGTAACCCTCGTTTTTTTATTTCTTCCGCTAATTCGTTTGCAAATGTTGTTTTTCCTGATGCTGTAATACCGCTTACTCCAACTCTTGTTGGGTGCGTTAAATTTAACATTAAAATATGATTAGCAATTTCTTTTATACATTGTTTTCGGTTCATGATATTTCTCCCTTCATTTAGTTTACATAACAAAATTATAATTAACTTTTATGTCACTATTTGTCGGTAAGTCGATATCCTTTGTCGAATCGTTGATATATTGAAAAAATCGTTGATATATTTTAAGTTATGATAGATATATTTGAAAAATCGTTGATATATTATGATTGGCTTACTTCCCCTTAAACCCTCGATATAAAGCAGTCCGTAACTCTTGTTTGTATTCTTCAATTTCTGGCATATCGAGCTCTTCTGCCAGCCTGATAGCTAATTCAATATCATACGGTACTCGTACGAGTTGAATAGAAAAGCTCGCTGCTTCTTTTTCATTGTAAGTTCCTTCAAATATTAAATAGGAAGCTTGTGTTATTTCAAGTGGGTTTCCTACGCTACCGGCATTACATAACGTTTTCCCTCTGAAATTTTGAACGAACGCTTGGTGAACGTCACCGTAACAAACGACATCTGGTTTTCTTTCCCCTTCTATATTCTCTGTGAGCTCACTATTTTCGAACATACTAATACGCTCTTCTCTTGAGGCATGTGGTTGAATTCTTTCATATAAACTTCTCGGTGAAGCGTGGAACATACGGATCAGTTTGCCGCTCATAAAAAATTCGATTGAAAATGGTAAGCTTCTTAAATAGTCATTTTGTTCTTCCGATAATTGTTTTTGATGCCATTTTAACGTTTCAAATTCAGTCGGTTTTGTAATGAAATCATCCCAGTTCCCCATTACAACTCCTTCACATTCTTTACGAATGATTTCAATCACTTCGCTAGAATGAGGACCTTTTCCGACTAAATCTCCAAGACACACGACGCGCTCGATTCCTCTTAATTTAATATCTTGCAGTACAGATTCTAATGCTGGAATATTACCATGTATATCTGAAATTACCGCTATTTTATCCAAATGAATCCCTCCATTACTTATAGTTTATTATATCCTCATGTTGTGATTGATACCATTTTGGAATATAGGATGAAAAATGATTATGATCTTCTAAAATTCCGTTCAATCTTTCCTTCATATCATTTACTAAATGTGGCGTGCTTCGGTTTGTCCATACGATATCAGCTGGGAATGTCATTGCTGCATATAATGAGTACAGTTTCCAAAAATGAAGCGACGGTTCGCCTCCGCAATATCCGTGAACTTGTCCAACCGCAAATGGTTTACTTATTCTTGTAGTAAAAATCGCTACGTTATAAAAATCATGTATTGGATCACCAAAATCATATCCACCAAAATCGATAACGATAAACTCCTTATTATGAATCATACTATTTGCTGGATGGAAGTCATCGTGTAAAAAGGTAATAGGGCGATTTTTCAATAATTGTTTATGCTCCCCTACAAATCTTAATACTGGCTTCAAATCAAGGAAGTCTATTTCATAATTTGCTAACGCTTCTACGTATCTTTCGTATTTATTCCATCGAACTGTTTCCCATTTATTACTTGCACTTTCTCTTTCAATTGAGTGAATCCTCTTTAGTACTTCTCCTGCTTTTCTTCCTGCATGGTACTGTTCTTCCACGGATAGCTTCCCTAAACCTTCTTCACCATTTATACCTTGGATCCATTCAAATACTTGAACACATTTATTTATTTGTTCAAGTTTTATAAAATGAATTAACTTAGGCGTTGGAATATGTAATGACTCTAATTGTTTCATATACATATATTCTTCTTGTTTACGTTCAAAATGAACAGCATCACATACTTTCACAAAATATGTTACTCTGTTTTCTAATTCTATTTTATATTTCTCTTCATGTGAAAAACCTTTTGAAATAACTGTACACTTTACAATACGAGGCCATTCTAGTTTACTCTCTATCTCTCTAAGCATTTCCTTCACAACGTTCACCTCTATCAATATATGTACAAACTATGTAACACTTCATGCTCTCGTTTATTTTCACCTTTAAACTCCACTGCAAAAGGATTTTCGCCATTCTTATTCAGATGTTCTAGCACTAGCCCTTCTCCAATCGGCTCACAAAACTGCACATGAATATCTCCAAATACTACACTTTGACACTCGGCATTCCATTTTTCACTTTTCACAACTGAGCTTGTAGATAGCCCCATTACTTCTTTCCATTTCCGCACCGTTTCTCGAACGTTTTTCACTGCATAATGGATCGTTTCAATTTGTTGTACTTTATTTTTATGTTCCGTGATTGTTCCAATGTTACGTAAATCATTTCTTCTTTCTTCGTCCGTTTCATTCCATTGTATAAAGAAAGGTAATTTCGGTCCGTTCTCTTCTTGCTTTACAAATAACATTTTCCATTCTAAAAGGCGACCATCTTTTCTCATACGTTTCCCTTCAAATGGTCCTATCGTATGTAAACCGTGCTTACTAAACTTTACTGCTAGGTCTTCAATTGCATCTGTTCGAATTGCGATTTGCAGCATTCCTTCTCCGTCTTGTAATTTCACTACTGTTTCTTGTACTAATGGATTGTCTGCTTCTTTCGCTTTTTCTTCATGCTGCACTGCTAAAAATTCGATATATGATAAATCAAAATAACATAAACTATTCCAAGTACCCCAAGTAATATGCTCTCCACCTATTGCAGTATAAAATCCGTGCGCCTGCATTTGTTTTGCCGCTTCTTCCGGTGTACAATGTACGGCGTGTACTAGATGATCAAATCGCAACATGTCCTTCTCCCCTTTCTCTCCATCCTTTTATTGTATATTTTATTTTTCTTTCATTCAATTCAAAAAACTTTAAAACCCAGTTGATTTATACGATTAATATGTATTATAATGAAACAAATTTAATTATTGCTGATTGGAAAAACCAAAGGCACTTTTCTCATACGGGAAAAGTGCCTTTTTCATTTATTATTACAGGGGGATTATTTATGCAGAAATTAATTGTCTTTGCTATTATCGGATTTTTCGCTCAATTGATTGATGGGGCACTTGGAATGGCGTATGGGGTAACATCTACCTCACTATTATTAATGTTTGGTATCGCACCGGCTGTAGCTTCCGCTTCTGTTCATTTAGCTGAAGTCGTTACAACCGCCGCTTCCGGTGCATCTCATATCAAATTTGGAAACGTTGATAAATATACAGTTTCCAGACTTACATTACCTGGAGCAATTGGTGCATTTGTTGGGGCATGTTTTTTAAGTAATTTACCTGGCGATGTAATTAAACCGTACATTTCCGTTTTTTTATTTACTTTAGGGGTTTATATTTTATTACGATTCGTCCTTCAAAAACAAATTGTTGCTTCAAATAAGCGTATGTCTGCAAAACAACTTGTGCCGCTTGGTTTATTTGCTGGATTCGTTGATTCAACTGGTGGCGGTGGCTGGGGGCCGATTACGACACCCGTTCTTCTAGCAAGAGGAAATGAAGCTAGAAAAGTTATTGGATCTGTAGATACGAGTGAATTTCCTGTTTCACTCGCTGCAACAATTGGTTTCTTCATCTCACTTGGCTGGGAACAAGTAAGCTGGGTTTGGGTATTTGCCTTAATGCTTGGCGGTATTGTCGCAGCTCCAATTGCTGCATGGTTAGTTCGTATCGTTCCAGCACATTTACTTGGGGTATTAGTTGGTGGTCTTATTATCTTTACGAATATACGTACACTGCTGACTACATTTAAAGTGGATCCAACTATTATTTCACTTTCTTACGTGGCAGTTGGTCTTGTCGTTATTATTTCTATTTTCATTGCTGTTCGCAATCATTCCAAGCGTTCTAACGCATCGACAGCCGGATATCCGAATGATCAAAAACAAATGCTACCATAACGATAAAAATACCGCCCGATATACTTCGAGCGGTATTTTTTATTTTTCTATTTTCCAATTAATCATCGTTTCTGTAGCATTTACTCTCTTCATATGTAACTTTTCTAAAACACGAATCGAACTATAGTTATCTAGGAGTGTCTCTGCAATTATTGTTTCTACCTCTCCTGTTTTGAAAGCCCAATCGATTAGTTCTCTTACAGCTTCTGTTGCATAGCCCTGATTCCAATATTTCTCAATAAATCCATAGCCAATTTCTACTGTTTGCTTCTCGTTTGGTTTCCCTTTAAACCCAATATCACCTAAAAAGCTATCATCTTCTTTCCGAAGAACATACCACGCACCCCATGGTAATATAGCTGCATCTTGTTTTACATTCTTTACATGCCCTACAATATGCGGACCGCTATTGTATCCTTGCTCGTTAGCAATTTGAATCCTCTCTTCTGTACACGGCACTATATAGAGCCTTTCTGTTTCTAATTTCATATTGATTTCCCCTTTTCAATTAAACAATACCTCAATTTTACTAAAAATAAAAAGAATATTCATTCTATCCGTTAAATTTATACTTATTCTTTGAAACGAATTTAAGGAATAATCCTCTTTTGATAGTTATGTCGAATTATATTTTTCTGAATTTTCTTTTAATTTAGAGGGTTTTTCAATATTTTTTGCGAAACATTTGTATAACAATTTTTTCTTTGCTTATTGCTACATAATAGTAGGTTCGGGTGGAGTTTTGCAAGCGTTTCCTATACAATAACCGATATTTTTTGACTTTTTCTAACAAAATATCTTGCAATATATTCAGAAAGTCATTACAATTGCCATATATTAAAAATCTTAGCAATATATCAAATCCTCATCAATCCGATGAGGTAGAGGTTGCGACTTTTATGAGTAAAACGGACGAGACACAGAGAATGTCACCAACTCCGTTTGAAAGGAAAAGTTGCCGAAGTTTATATTTCTTCTCTGGAAATATGAGCTGGGGCTGTCTCCGAAAGGAACAGAACTGTCACGTTTACAAAATTACCGTGTAAACGTGGGGTGCTATCTTAACGGAAGGGTATGATGGGGTGGTTATTTGTGAAACGTTCCGCCTAATTCCTTTGGCGGTTTTTTGTATTTTTCTCCCCCGCTCCTTCCTAACCTACAAGAAAAGGAGTGTTGAACATGAATAGCGCAACAAATCAATCTACCTCTAAAACGCAAACTACACAAGGACAAGGTGAATTAAAACGCGGATTAAAATCTCGTCACCTTACGATGATTTCTCTCGGTGGTACAATTGGTACCGGACTATTTCTTGCCAGCGGTGGTGTCATCCATACAGCTGGACCTGGTGGCGCATTAATTGCATACGCCGCAATTGGAATTATGGTTTATTTTTTAATGACAAGCTTAGCTGAACTTGCAGCTTACATGCCTGTTACTGGATCTTTTAGTACGTATGCAACAAAATTTGTTGATCCATCACTTGGCTTTGCACTTGGATGGAACTATTGGTATAACTGGGCAATTACGATTGCTGCTGAACTTGCAGCTGTAACATTAATTATGAAATTTTGGTTCCCAGATACTCCTTCTCTTATTTGGAGTGGATTATGTTTAGCTATTATTTTCCTTTTAAACTATTTATCTGTTAAAGGGTTTGGTGAATCTGAATATTGGTTCGCACTTATTAAAGTAGTTACTATTATTATCTTTTTAATTGTTGGTTTCATGATGATTTTCGGAATTATGGGCGGCGAAACTGTTGGATTTAAAAACTTCACAGTTGCAGATGCACCATTTAACGGCGGTATCATGGCAATTATCGGTGTATTTATGGCAGCTGGTTTCTCCTTCCAAGGAACTGAATTATTAGGAGTAGCTGCTGGTGAAACATCTGATCCAGAACGTAATATCCCAAAAGCAATTCGTTCAATCTTTTGGCGTATTCTTTTATTCTATATCCTTGCGATTCTCGTTATCGGTTTACTAATTCCTTATACAACTGAAAGCCTTGCTGCAAGTGATGTAACAGTAAGTCCGTTTACACTTATTTTTGAAAAAGCGGGCGTTGCCTTTGCTGCTTCTGTTATGAACGCTGTTATTTTAACTGCTGTACTATCTGCTGGTAACTCTGGTATGTATGCATCAACTCGTATGCTTTGGGATTTAGCTCGCCAAGGAAAAGCACCAAAGTTTCTTGGTAAATTAGATAGCCGCGGTGTACCTGTTAACGCATTAATCGTAACGTCAATTGTTGGTAGTATTGCTTTCATTGCTTCTTTATTCGGTGACGGTGTTGTATACATTTGGTTATTAAACGCATCTGGAATGTCTGGTTTTATCGCATGGGTCGGAATTGCAATTAGTCATTACCGTTTCCGTAAAGCATATATCGCACAAGGAAAAGATTTAAAAGACTTACCATATAGAGCAAAATGGTTCCCATTCGGTCCAATCTTCGCATTTACACTTTGTATCATCGTAATTTTAGGACAAAACTACGGCGCATTTATGGGTGAAGCAATTGATTGGAACGGTGTACTCGTTTCTTACATCGGTTTACCACTCTTCTTAGTACTATGGTTAGGTTATAAATTTACGAAAAAAACAAAAGTGATTCCACTTGATAAATGTGAACTAAAATAAAGTGAAACGAGCAAACAAATTTGTTTGCTCGTTTTTTGTTGCAAACCTCTTTCCTTTATTATCGCTCCTGTTTTTGCAATAATAAAGGAAATATAAATAAAGGTTGGGATACAATGAACATTCGTATTACTGATGAAGCAAAAGCAGCTATACGTAGATTAGAACGTGAAGATAAAAAGATCGTTCGCATTAGAGGAACAATGACGAACTCTTGTAGTATTTTCGTTGATGTCGATTTAATTTGGGATACATATAACGCAGATGATGTTGTATATGAAGATGTAGAGCTTATCGTACAAATGGATTCATTCACGAAAGAATACACTGGTGATACAGTGAAACTTGATTATAAGACGACAGGTTTTAGTATTACGACTCCGAGTGAGACTTTAGTTTATGGATTGTCGATTAAAAAATAAAAATTGTTTTCATTTGACCACCGAGGTGAAAAAATGGGTAAATATGTTCCGTTAAAATTTTTATTTAATGAAGAATTAGCAGAGAAAATAGCTGATTCTATTTGTAAACACGATCCTAATTTTTCTAAAAGAATCTTTGTAGATTCTGTAACATATAAAGTTGAAAATTTAGAGTTAAAACAACGTATTGAAGTAATAGCAGATGAATTACACAATGCTTTACAAAAAGATTTTAATGTAGCAATACATATATTACTGAAAACATTAGGACCAGAAAATACAACAGAAGTAGGCACATTCACAAACGGATATATGTACATGCCTATCGCAAAATACGTTGAAAAATATGGTCTGAACGATTTTGAAACCTCATTCAACACCATGTATGAAATAACGAAAAGGAATAACGCTGAATATGCCATTCGGCCTTTTCTTGAAACATACCATGAAGACACACTAGACATATTACAACAGTGAGTTCATGACCAAAACAGTTATCTCTATCAGTGTTTCAGTAGTTTGGAACAAAAGGCTGCTGGTACTAGAATGAGTTTGCTTAATTTCCCAGGCTTTCTAACGAAAGGAATGGGGATTGCGATTGTAGGTGGATTATTATCGATACATTTGCTAAACCGAAAATTACTACCTATGAATGCTAATTCTTTCACTCATTTGTATAGTAATTTACTATTACTTTTTGCAGGAATCATATTGATTAGCTGGTTGGTTACTATGAAAATGTATAAATGCTCCAGAAGAAATATATATCAAGTGAAAAGATTCATTTTTCAATAACTTTTTTGTTATATTTTTAAATCTAGTGACGTTTCTTACATCAAGATTAAACAACTATATTTTTAACCCCGATCTAAATTTAGATCGGGTTATACTTATTTGGACTTTTGAAATTAAATAACTTTATTATCATTTTACATATAAAAAATCAAAATTTAACAATTTACCCTATATGCATTATAAAAGGCTTGTCTAAAATAATGTATATGTCAAGAAAACTTGTCTGTAAGTTGAAATGTTGTAGAATCTAGAGTCCGAATATGCTTACGGTAGATCCTCCTAATCATACTCGCCTGCGTCGGATGGTCTCTAAACCCTTTATACCACGTATGATTGAGGACCTTCGTTCCCGTATTCAGCAACTTGCCGACGAATTGTTAGTTGCTGTACAAGAACAAGGAAAGATGGAAATTATTGCAGATTTTGCTTAACCACTACCCATTATTTTCATTTCAGAGGTGCTTGGGATTCCCGCCACTGATCGAAACCAGTTCCGCAAATAGACAAAAAACTCATGGACACCTCTGTGGAACCTATTCAGGGAACTGAAGTTAAAACAACACTTAAAAGTTTATTCATTACATTGAGACATTACTTAACGAAAAGCGTCTAAATCCTGATTCTGATTTGATAAACGATCTCATTCAAACAAGAGAGCAAGAAAACAAGTTGAATAAGAACGAGCTTCTTTCGACAATTTGGCTATTCATCATCGCTGGACATGAAACGACAGTTAATTACATAGAGAAGTCAACGTCTTTTTTATTTTAGGGGAACTTGTTTTGTTAATTTGATATTTACAGTTAAGTTAAGTTAAGTGACATTTGATTCTCATAATCCGTATTATCTGAAGTTAATAAAGTCTATTACACTCTCTTCTTTAGGAACGTTTCCATAATATCTTTCTTAAATTTTTCATAATCAAACTGAAAAGCTACATTATGCGTTTTATAGCCTGGATTAGTAACAAAACGAAAATCTGCAATGCTTTGACCAAATCCTTCTCCTTGATCAGGGATTACTTTAATAGGTACTCTTGAAAGACTAACAGCGTCTTGATTTAGCAAATACCAAACTGTTACAAAATCATGCATAGGACTTCCACTTATACCAGGATTAGACTTGGAGTAGAAATTATAATAATAATCTAACATAGGTTTGATGATGAGTCCTGCAAGATCCTGTGTACTCCGATGAAATGCATCAATTTGCTGGACCATTTCGGGTGTAACAATCGCGTGTTGAGTCACATTTAAAGGAATAATCGTCAAGTTCTTTGCATGCTGCAGAATTAAGTTTGCTGCATACGGGTCTGCGTAAAAATTAGCTTCAGCCACAGCAGTTACGTTACCTGGATAGAAAAAAGCTCCCCCCATGCAAATGCATTCTCTTACATTTCGCATTGTTTCTAAATTTAATACAAAAGTCGTAGCTAGCGAAGAAAGTCTTCCTAAATTGATAATTGTAAGATCTTCTAAATTTGATTCTATAATTTGATAAATATCATTTAAAGGATAAACTGGATATGAAATTTCAGGTGGAATAATAGGTCCTAATCCAACTTTTCCATGTACCTCAGGGAAATACTGAATCACTATACCTGTCAACGGTACAGAAGCACCAAGGAATACAGGTATTTCTTCTCTTCCCGCAATGTACTTTAAATAGTTAATATTTCTTATTACATCTTCTCTTGATACATTTCCATAATCGGCCACAATTCCTACAAGTTGAATGTCTTTACGAAAAAAGGTGTACAGTATAGCAAACGCATCATCAATCCCTAAATCTGTAAACAGGAGAACCTTTTTTTGCATATCTCTTCCTCCAAAATTTATAGAATTCTACTTTCACCAATGATGCAGTGATTAGAATACGCTTGTATATATATTTTTTATGTATTCTTAAAGAGTGGATTCTATTCACTTGAAATAGTTTTGCTTATCTAAATCTGATATTATATTCAAGCACAAAATACATAAGGGTATTAGAGATATGGAAAAATCTGTTGTTATTGAGGAATTTACATCGGATTGGGCACTACAATTAGGGCTCACCATATCAAAAACGAAAATTGTACGTTTAGACACAAAATTAACATATTTTGATTAGCTCCCTGTACGTTAAGGAATTAGTTTCTATATTTGAGGAGATGTATGTGACAGGTGTATATTTAGGGGAATCTAATATTCACCATTCAAATATGATAGAATAGAAGTATATCCAAAACGGAGGAATAACAAATGAACTCAAACACAAAACAGTTTATTTATGATATCCAGCAAAGAAAGAACAATTATATAGAAAATGCTCTAATAGCAATACAACACCCTAAAAAAGAGCAATCTGAACAGGTCATTCAAAATATAGTAGAGAAGATGGATATGATGATTAGTCTAGTTACTACGTACATGAGGATTGAATCTGGATCTATGGAAGAATTAAAAGAACTTCAGAAAGAAATTATCCATGCTCAAGCATATATCCAAAAACGAAAATTTGAAGAAACACAGAGATAAAACCCTGTGTTTTTATTTGATTTATAATGCTAATCTATTATAAATCAAATTACATGTGATTATTGTTTTGGCATAATCCATACAATTTGTTGAATGCGTACAATATATGGCACCGTATCTTCAATGAGCAAATGATCTAGTTTCACATCCTTTAATTTACCTCTTATATTGCCTCTTACAGTTTCAGTAACCACATGTTTACCAATTACTGATTGTAATGTCTGATATACATAGGGATTAGGCACACTTACCATATTTTGTTTACTAAAGTCATTTCCCTCCAAATAACTCATTCTATAAAACTCCTTTCTAACTTGCATTCTTTCTACTAATATATGATATAAATCTTATAAATATGCTAGAAGGATAATTCATTATATGGACGGAAATAACATTTTAATAGGGTACGGTTTCTATTTCTACATTGCTAAAAAAATGATTTATATAAAGTTACTTTTACTAGTTAATAGGAGATGATAAAGGGATATTTTGAATATACATCTAGGTTGTTCCTTTCTGGTTATGTATCATTTTAAATACGCCCTTTATTAGAATAGTGCTCATACTTTTTTTGAGATTCTTTCGTAATACGTGCGTTAAGTAAAATTGCTAACAATAAAAACACTCCATATTTTCCGCCTGTAGCTCCTATGATAATCACACTACTACAAACAAGTACAATTAATAGGATAAACGAAACTAAATAAATACGATCATAATTCTTTGACATCTTCTCGTATTTTATGCGTTCTTTCCTTGCATCCATTTTAATTCCTCCTTTAGATGATCCATTTCACTCTCAGATAAATCTCGGCCTTAAAAAGGAAACAATCTATCGTTTTAAATAATTAGTTTGTTTTTTTATCAACTAATTTATATAACGTAAAAAGAAATCCTACCAATATTAAGCTTTCCACCATGATAATCTCCATCCTCTCCTTCCTTTTAACCCCAACACATCAGATAAAAGTTATGTATATCCCATATTAGCTGCAGCAAGCAAAAAGGATCCCCCTTTTCTTAAAGGCTGATCCTTTTCTCCTTGCATGCAACTATTTTTACCTATTCTTGATTAATTAGAATAATAGCTGGTCCATCTACACGAATTCCACCAACTTCGATTTTTTCATAAGGCTCAACTGTAATAGAAATAATCCCTTCTCGCTTCTTTAATTCATTACTTAATTCTTTTGTTAACATTTTTTTCATGTGCGGACTCCTTCTTACTGCTTAATTTACTATTGTTATGTAAATAAAATAAAAAATGGTTTCTTGGTCTGGAAACCATTTTTTGTAGTTTACCATATGGTGTTACCAGTTCGTTTATCAATTTTACGTAAAGAAGATAAACAATTACTATTCACTGTCTCAGTAGATGTAAGGAACTCTTAAAGCTGGCGGTGAGATTGATTGTTTTTTCTTCTAGAAATAATGACTTAGATAGTATATTACCTAAAACAATGAAAGCCCTACCTCTCTTTCATCCTTACGGCTCCTTGTCCGTGCCAGTGTGAATCAGGATTGCAAAAATCAAGTGACTATTTAATCGAGTTATTTAATGAAACTTCGAATGTTCGTAAAATAAATTTAAAAATAAAAATGGATTAGATTGAAGTAATAACAAAAGAGGTTTCTACTCTAAAAGTGAGTTGAAGAAATTGAATGTCTTTGAAATGATTTACTTTTAATACTCATCATATTCTCGAAAAATTCAGGATGTTTTCGGGAGATATAATACATTATCTATAATAAACCTTAACAGAAACTTTTTATTTGATTTTCAGTGATTCCTTTAATTAATTCTAGTTCACTGACCAAAAACTTATATGCATCATCCAACAATTTTTTTTCACTTGTATTCAGTGTTTTTTCTTTCTTCATACGCATTAAATCGCGTACAACTTCAGCACCTTCTTGTATTTCACCCGTTTTTATTTTGTCCGTGTTCACTTTATGCCTTTGTTTCCACGGCAGTAATTTACATGATTCTTCATGCTGAAAAATGTGTATAATGTGTTTTAATGCAAGTATATCAGTAACTGGGCGTATATTCGAATTCAATATTTTACCCGTAGGAATCATGACTTGCATATTACTGATTGACATTTTGATGACATAATACTGTTGTTTTTCCCCTGAGAATTCTTTTTCTTCTATGGCTTCAATTATACCTGCTCCGTGCATTGGATAAACAATGTTATCGCCAATTTGAAACATATAATCCACCTCCATATGTGGTAACCTTTTCAAGCTTAACACATATGTTGTTTTTTATCAAATATTTAATAATATCACAAGTTCATTTTAGGTGTCAATTACTTTTTTCTTCAAAAGTTAAATCAAGTAAAACAGCCGTAAAATACCAAAGAGCGTTCGAGATTTCCAATAAAAGAAAAGGGAATCCATACGCGTATATCCTGAAATCTCCACCCATTAACGTAGATCAATTTCCCCTTGAAAACGGCCAAATCGATCCCGTATTTTTTTCAATCTTATATGATACTCCAAAATCTCAATTCTTGCTTTTTCTGCTAGAGGGGCAATTGGTCGTAAATCTTTTAACCCCCAATACTCAACCACTACATCAAGTACTTGATCAAAATATTGTAGTGGGCCATAGTTTGCTTCTTTTGCAATCACAGCCATTCTATTTTCAAAATCAGGCATGACGGCACCTGGCATTTTAAAATTCCTAATCACATTGGCAATATGGTAGCAATAATTTGGTTCCAATTCTAAATGTGTTCGAATAACGTCTCGATAAAACGCATAATGAAGTGTTTCATCTTTTGCAAGACGGCGTAATTACACCAGAAGGGAGAGTAACTTGACTTTCATCCCAAGGAACTCTTTTAAAGTCCATTCCCTTATCCCATGGTAAAAACTCATGATAAGCCCAGTCTATCTTCTGCGCTCTTATTTTATGTTGTTCATACAGTTCTTTTAAACGTGGTTCTAATCGAAAATCTAAATCATTTGTTAACATTTAAGTGCCCCCTTTTTCTTACCATGGATATTCATCCTATTTTTATCCTTAAAAATTTTCTACAAATAAATATTACTTTCCTTTTTTAAAGTCAAACAAAACAAATTTGTAACAAAATTTTTTAAGAGCACTATATTTTTATAGGATTTTTTTATTAAAAGGAGGACCGTTACATCTATTTTCTTTTTTATAAAATAGATACTGAAACATACAATATGTTAGTTAGCCTAAATAATAGCTTTGACAAGTGCCAACCCAATTCCATTCGAGCCAAGCTTTTTAGAACTACTTGATTTATAGAATCGTTCAAAAATATGAGGTAATTCTTCAGCTAAAATTCCCTCTCCAAAACCTTGGATCACTAGTTCGATATAGATTGGAGAATTTTTGACCTGAATCATTATGTTACCACCTGGTTTAGAATGTTCTATTGCATTCTTCAACAGGTTTAACAAAGCTTCCTCCATCTATATTTTTTCGTGAATAACGATTATTTCTCTCGGTGCATTCCAATTAATATATTTTTATCACTTATCATGCTTTCCAAGCGATTTAGAACTTCCTTAGTCATATCTACTAAATTCCCTAGCTCTTGATCAAAGGATTTCCACTTATTTATCCCGAATATATAAATAACCATTCTCACAAGGAGCGAATTTATATGAATCTATTCGAACATGAAACATAAAACTGCTTCATTTTAATAAGAGGTCCTCCCTTTTTCTTTTCTCATCATATTATCCATTAAAAAATAGGAGGACAAATTTATGAAACGTGATCCATTATTTTTAACTTTATTAGAAAGTGCAAATACAAACTTTAGTGGCTGGGATTTTTCTTTCATTTCAGAAACGGGTCGAATGAAGAGCGAGCCATTATCGTGGTCGTACGGCAGTACTGCTTTTCAGCTTATGCAACGTGCAGAATCAATGCTCGATATGGGTACTGGTGGCGGAGAGTTTTTATCTATGTTACAACCGTTCCCGTCAACTACATTCGCTACTGAGGGCTACGCTCCAAACGTGCCAATTGCTCAGAAGAAATTAGAACCTTTAGGGGTTACAGTTGTGGCAGTAAGTGATGATACTGCTTTACCATTTCAAAATGAACAGTTTGATTTCATCCTGAATCAACATGAATCCTATTCTGCTTCTGAGGTAAATAGAATACTTTCTCCTAATGGAATATTTCTTACACAACAAGTTGGCGGTCTTGATTGCGTTGAACTTAATGAACAATTGGGTACGCCTCTAAATAGTGAGTTTGCAAATTGGTCTCTCGAAACTGCATGCAGTGAGTTAAACCAAAATGGATTTACTATTTTAGAAGCAAAAGAAGAATTCCCTTTCCAACGTTTTTATGATATTGGCGCTATCATCTATTATTTAAAAGCAATTCCGTGGCAAATTCCTGATTTTACTGTCGAAAAGTACTTTGAGGAGTTATATCGTATACATGAGATTATTTTGCAAAAAGGATATTTAGATGTGAATCAACATCGATTTATAATTAAGGCGATTCGTAGCTAACAAAAAGAGGTGGCAAAGCCACCTCCTTTTTGTTCCGTTTACGTATATTCTCTACTCTTTCACCATAAGAAAAGTTATATCATATATATTACAATTCTGACCAATGAATTGTATTTCTGAAACATATAATCACCTCGCATATATAATGAGAGCAAAAACGTGATTTTTCACTATCCTCTTCTATTGAGAAATGAGTTGTTTTTCATATCGCTTATTCGCATCATCTTCCGTCAAACATGCAGTTGTGTAATGAATAATATTCCGGTTATCATACGTGAATATATGTTTTAACTTATTTTCTTCTGTTAATACTGTCGGTAAGTATTTTGGTAAATTGCTAACAACACCTCTATTATCACCATCTAATATCCAATCAATTTCTTTCCATTCTAATAATCCTTCAGCCGTACGAAATGGTGTATTCATTTGCATTCCATCTGGCAAATCAGCAACGAACACATATATTCCTTCACTAGCCTGGGGCTCATCTTTACCTTTAAAACCAACAGTCCCTTTATACATTACACTTGAAAGTTCTATACCCGTTTCCTCAAACGTTTCTCTAATTATTCCTTCGTATGGCGTTTCATTATCTTCTATTTTTCCTCCAACACCATTCCACATCCCCATATTCGGCTTTTTATTTCTATTTAATAGCAGTATTTTATCGCTTTTTCTAATAAAACAAATTGTGTATTTGTACATACAATCATTTCCTTTCATTTTCCACATGAGTTATTTGGCTTATTTTCAAGTAAAAACACTCGCCTTACAATTCTTTACTACATAATATATAGTACAACTTTCATGCGTAAACACTTTACGTCAAACGAGAGAGTCCTTTTTAGAAAGGAGAATTTAAAATCGATAATATAAGCAATGAATTTCTAAACCAATATTACAACAGCCTCGTGTGGTTAAACGATACACACTGGTTCGGAGTTCCAATCTGTAAACTTCCCTCTGATCTCTTTTTGTATCAAGAAATTATTTATGAATTAAAGCCCGATTTAATTATTGAATGCGGGACTTTTCACGGTGGTAGTGCACTGTATTTAGCTTCTATGTTAGATTTAATTGGAAAAGGTCACGTACTTACTATCGATATAACTCCGCAGCCAAATCGGCCATCACATAATCGGATTACGTATTTAACAGCCTCTTCTGTTTCTGTGCAGGCCGTCCAAACAATAGTAAGCATGCGCAAACCTGATGATGTGGTTTTAGTTATTTTAGATTCTGATCATAGTAAAGAGCATGTATCCAAAGAACTATTACTATATAAATCTATCGTCACTACTGGCAGTTATATGATTGTAGAAGATACCTCCATTAATGGAAATCCGCTTCTTCCCGATTGGGGTCCTGGTCCGATGGAGGCTGTGGATGAGTTTTTAACTAAAAATAATAACTTCATAATCGACGAGTCTAAACATAAATTTTTCATATCATTTAATCCAAAAGGTTTTTTAAAGAAAATAAAGTGAAACTTTAATAAGTGGGGTTTTGCTTCTCCCCCACTTATTCTATCATTTTCATTTTTGAAAAAGGATAATATACGAATTCCACCTTGCCAATTATGTTATCTTCTTCAATATATCCTAAGCCATTTCGACTATCTCTACTTACTTCGCGGTTATCTCCCATTACAAATAACTTATTTGGCGGAATTTTTGTCTTTTGAAAGTTATAAAACACTTGTGTGTTGTTAAATAAATCTTTGTTCGTATATGGTTCTTCTTGCTTTTTATCGTTCACATATACCTTTCCGTTCGTTATGTTAATTACATCACCCGGAAGCCCTATTACACGTTTCACATAATATTTCGATTCATCCGCTTCCTTTATAATGACAATTTCTCCGCGTTGTAAATTAGAAAGACGTACTACTGCTTTATTTACAAATACGTAATCTGCTTCATATAAAGTCGGCTGCATCGATTCCCCTTCCACTTTACATAAAGTAAAAGAATGATAGGCTACTACCAAAACAAACACGAAGAGTATGTATTTCCCCCAGCCTCTTTTAATCTCCTGTTTCATATCCATTCCCACCTTATTTAAACGCTTTTTAACTCAAAAAATATATCACTGCACAATATGTCTCCATGCAGTGATACTATTTTTACTGGGCCTTGTTCGGCTGTTCTACTGGGACTGGATTTCCACCCGCTCTTTTCGTTTTCAATTCAAAATACGCATCCAAAATCTCTTTACCAATCGCGGAATTAATTCCTGATTTGTCATCATTCACCCATGGTACAACAACTGAAAAAGCTACTTCCGGATCAGCATCATATGGTGCATAACCGGCAAGAGTTAAATTATAACATTTTTTTCGGTTGTTATTCTCATCTCTTCCAATATCACTTTCTCCACCATATACTGTCTCAGCTGTTCCTGTTTTTCCCGCTGGTTTATATGGTAAACCTTTAAACGTTCCGGTACCTGTTCCGTCAGCTTCTTGAAAAACTCTTCTAAACCCTTCTTTTACATGATTAATGTACGAAGTGTCCATATCCACTCGATTTAATACAACTGGTTCAATCGACCGAACGACTTTTCCTACATCCTCTGGTCTATTCGGTTGCTCTCTAACTTCTTGTACAATTTGTGGTTTCATTCGGTAACCGCCATTTGCAATTGTGGAAATATATTGCGCAAGCTGAAGAGGCGTGTATGTATCATACTGTCCAATCGCGTAATCAAGTAAAAATCCGGGTATGTTATCAGTTCTACCTACTTGACCGATTGCTTCATTTGGCAGATCAATACCAGTCGACACACCTAGGCCAAATTGTCTAAAATAGTAGCGCATTTTATTAAATGTTTCTTGTTTAATATCTAATGGATTATTTGGGACATAATTAATGCCTGCCATTTTTAAAGCTGTATTAAACATATAAACGTTTGATGAAACTTGTAAAGCTCTTAAATCATCAATATCCCCAAATTCTTTCCACGATTTCTTCGGCTTAGAACTTCCTTTAAAATACATTGGTGCATCAAAGAAATGTGTATATGGCTTAATCGCTTCTGTTTGATATCCAGCTAATAAAGTAGCACCTTTTACAGTTGATCCTAACTCATAAGAACTTGTCATCGTTCCTAATGCATAATCTTCTATTTGCATACCGCCATCTTTATTTACAATTTTCTTTCCTGCCATTGATAAAATTTGACCGTTTTTCGGATTCATCATTACTACGAACGCACGATCCATCATCGGCTCTGCAGCATGAAAAGCTCGTAAATTCTTTTCAAGGCTTCCCTCTACTTTTTTCTGTAAATCCATATCGACTGTTAACATTAAGTTATTTCCACTTTTTCCTTCGGTCACTTTTTCTGTTCGAACAATTTTCCCTGCTTTATCCATAATATTTTTAGACTGTTCTTTCGTTCCATGTAGTGCATCTTCGTATTGTTTTTCAATGTAACTTTTACCAATACGATCGTTTCGATTATAATCACGAACTAAATAATAATCTAATTGTTCTCTTGGCAACCCTTCATTTTCATTAGAAACGCTACCTAGTATAGAGCGAAGTATTTTATCATTTGGGTATTCACGTTCCCAATCTACTGTCGTATCTACCCCCGGTAAACTTGCCAATCTTTCACTAACGACAGCATATTCATTTTGACTTACATCTTTTTTAACGATTTGCCGCGTCATTTTATATCCCGCATTCATTTTGCTTTTAATTACTAATACTTCTATATCTTCCTTTGAAAGCTCATTTAATTCTTCTTGTGTAATTCTTTCCCGGCGCAGTTCTTCTACTTTTTTATCTAATTCTTTTCCTTCTATTTCTTGCTTTCTAAATTTACTCTCATCTTCTTTCGTTACTTTCGCTGCTGCCCGCTTTTCATTTAACTGCATCCAAAAATCTTTCTTATCTGTCTCTGTTAACTTATCCATGTCCTCTTGCGACATTTCAATCAGCTTGGCTAAATCTCTTGCTACTTGTAAAACTTCTTTCGAGTCTACTCCTCTCATTTTCGTATATGTAACGGTTCGCAATGGTTTATTATTTACAATAACGTGACCTTGCCGATCAAACATTTTCCCTCTAGGAACGGGAGTGCTTACCGTTACATCTTCCTTTTTGTTTACTTCATTTCTATACGTTTCTCCATCAATGATTTGTACTTTACCTAATTGAATTATAATAGCTGAAAATAAAAGAAAGACAATAAAAAATAGTACATTTAACCGAAAAGGAATATGAGTCTTTTTCTTTTTCGATTGTTTCTTCTGCTCCTTTTTCTGTCTCATTTCGCTCCCTCGCTTCATTCTATTAACATTTCTACGCAAAATCATTATGTATCAAATTTATTTATATGATATATATAGAATTTTATATTAATTACAAAAGAAATAAAAGATTTAATTTTCAGTTTTTTAATTAATTATCCTATTTATTACCATTCCCTTAATGCACAATAACATGAATATTATTCTAAAAGAAAAATGGGGCAAATTGATTTTTATAAATTATAGAGATGTGGTTACTACATTATCAAAATGTTTTCATATGGCTTAAAACAGTGATTACTCAAATAAAAAACTGAGGTGGATACCTCAGTTTTTTTAATAATTTATTTCATTGAAGATAATCCCTCAACAAATTCACCAATTTTATTTTGAAAAACATAATCAAAGTTATATTCCTGTCCTGTTAACTCTTCATTTACTAAGATGGTTGTTGCTCCTACTTCCCTCTTTGCGATTTCCGGGAATGAAGCGACAGGTTGTACTTTTAATGACGTTCCCATAACGAGAAGTACATCTGTTTCATATAAACGTTTCATCGCATTTTGATATTGCGGCAGTGTATCTCCGTATAAAACAACGTCTGGATTTAAAATGAAATTACACTTCTGACAGCGCGGTACTTCATGATCAATCATATACTGTAAATCATAGCCTGATTTACATTTTGGACAATGTGCTGTTTGAAGTGTTCCATGTAAATCAATGACGTGCTTACTGCCACCTAATTGATGTAAACCGTCAATATTTTGCGTTAAAATCGTAATATCTTTCCCTTGTTCTTCTAGCTCAGCTAAAAAGCGATGGCCACGATTTGGTTTATATTGATGGAACGTATTAATTTGAAAGATTTCTTTATAATGCTTCCAAAATTCTTTCGGACTTCGGTTATAGTACCCTCTTGATAAGTACATCTCCACATTCGCATCAGCATACAATCCATTTGCTGAACGAAAATCTGGAATACCACTTTCCGTACTTGCACCAGCGCCTGTTAATACTGTAATTTTCTTCGCTTTTTCTAAAATTGAACGTACTTCTTCAAATTGTTGCACAAAAATCACCTCTATGTATATTCCTATACTTATTATACCAGTTGTTTACAGGAGGTGTTGTACAATTCGTTTTATTTAATGCGTCGCACCCCCAGCCTCTACAATATCTACTTCAACTGTTGTCGTTACCTCAACTGCCAATTCGATCCCTTTACGAATAGTAGAAAGTGACATACTCGGTTGCCCTGGATATTTACTCGCTTGTTCTGGTAAGAACGGAATATGAATAAATCCGCCTTTTATTTTCTTATCACGCTTCTCTAGTTCATGCATGAGACCGTAGAATAAATGATTACAAACGAATGTACCTGCTGTTTGTGAAACGAAAGCTGGTATACCTTCTTCTTGCAGTCTTTTTACGATTGCTTTCATCGGAAGTGTAGACCAATAAGCAGCTGGTCCTTCTTCTGCAACTGGCACATCTATGGGCTGATTCCCTTCATTGTCAGCAATTCTTGCATCATCAACGTTAATTGCGACACGCTCTATCGTAATATCTGGTCTGCCCCCAGCTTGTCCGATACATATAATCATTTCAGGGTTTAGTTCTTCTATATATTCTTTTAATACTTTTATTGATTTATGAAATACCGTTGGGACTTGTTTGCTAATAATCGTGTACTCTCCAATTGTTTTTTCATGCAAACTTTTTGCTACTTCCCAAGCTGGGTTGATGCTTTCTCCGCCAAACGGATCAAATCCTGTTAATAATACTGTTTTCATAGTTTTCCCTCCTAATTAGAAACGATATACAAGGCCGTACATAATAAACATATTGATAATAAAGATTGAAAGAGCAATTGGTACTTGTGCTTTAATAACTGCATTTTTATCCTTTAGTTCTAAAAGCATCGCCGGAACGATATTAAAGTTTGCTGCCATTGGCGTAAGTAGCGTTCCGCAATATCCAGCAAACATACCGAGTGCTGCCATAATTGCTGGATTCCCACCGTGCATTTGAACAATTAAAGGTAAACCAATTCCGCCAGTAATAACGGCAAACGCTGCGAATGCATTTCCCATTACGACTGTGAAAAGCATCATTCCTAAACAATACGCCATAACAGCAACGAACGGATACTCTGTCGGTAACACTTGTCCGACTAAATCTGAAACAACTTGTCCAACGCCAGACTTCGCGAATATACCGCCAAGTGCTGCTAACATTTGTGGTAAAATTACAGCCCAGCCGACAGCTTGTAATAGTCTGCTTCCTTCTTGTACAGGCGTTGTTATTTTTGATTTTGTAATACGCATCGCCGCAACGAATGCGAGTAATGCACCAAGCGCTAATGCAACTAATGTTACTTTATCTGGATCAACAAGAGAGACATTTCCCCATTTAATTTTCCCTAAGGTCAACGTACCGATAATTGTAAAAATAGGAATTAATAGTGCAGGCATAAAAATTTTATTTTTTAATTTCTCAGCATGTTTTACACGCTCTTGTACTGGAACTTCTTTTTCCTCTGATTTTGTTACTTTATTTAGCGAGGCTAAAACGACCATAGCGAGCACGATACAGCCAACGTAAAACGAAGGAATTACATTTCCGAATAAAAATGTAACTGCAAACAATGCCCAAAATAAACTAGAACCGAATCTGTTGGGATGTTCACGATCGAATGCGATACGAACAGCGATAAAAGCAACGATTATCCCTAATACATAATAGATTGTATCCATTGTGATGATGTTCATATTAGATTGCCTCCTTCTCTTCTTTTCCTTCTGCCTTCATTGTTTTCTCTATATATTTATCAAACCTTCTAAATCTAATCCAGCTTACAATAAGTGCAGATATTGCAGTTGGAATGCCCCAAAGTGCCATATCCCATACACCCACATGCATACCTACTGAATCGAAGAACCCTTTCATTAATAAAATAGCACCAGTTGCGATGAAAATATCTTCTCCGAAAAACCAAGCTGTATTTTCCGCAGCAGCTGCGTTTGCTTTAATCTTTTCTCTTAATTTTTCAGGAAGTTTACCGTATTTACCTTGCGCGGCCCCTTCTGCCATCGGTGCAACGAGCGGTCTTACCGTTTGTGCATGCCCACCAATATTAAGCCCTAGTGCTGCTGACGATTCTCTTATCGTAAAATATGACATTAATACTCTTCCAGTTGTTGCTCCTTTTGATTTCGTTATAAGTGCTTCTGCTCTTTCTTTTAAACCGTAACGCTCTAAAATTCCGATTACCGGTAAAGTTAATATAATTGGCATAGACATATATCTATTTTCTATGAAAAATTTACCGAACATGCTGATCACATCATAAAAACTTAATCCTGAAACCATCCCCGTAACAATACCTGCAACCATAACTACTAAAAGTGTATTTAATCTAAATAAAAAGCCCACTGCAACAAGTAGTATTCCGATTAATTTAATCATCCCAGCACTTCCCCCTATTTTTTATTTCGGTGCACAAATAGAAATACCATTACGTTCGAATATTCTGTATATTTTTCCCGCAAATTGTACTGCTTTTTCTCCATCACCGTGTAAACAAATCGTCTGCGCCTGAACTGCTACTTCCTCTCCATTGACCGAATTTACATAGCCTTCTTTCACCATTTGAAGCACTTGCTTTATCGCTTCGTCTTCATTTTTTATAAGTGCATTTTCTTCTGTACGGCTCGTTAACGTTCCATCTTGCTTATATGTACGATCCGCAAACGCTTCTTGTACGAGAGTTACATTGTATTTTTCTGCAGCCTGTATAAACGCCTCGCTATTTGCTAATCCGTAAAGCGATAGACTCGGATTCATATGATAAATTGCCTTAGCGATTGCATCTGCAATTTTCGAATCCGTTGCCGCCATATTATATAAGGCACCATGCGGCTTTACATGCTGCATTTTCCCGCCTGCCGCTTTTACAAATGCGTCTAATGCGCCGATTTGATATAAAACATAATCGTATACTTCACTTGCTGAAACATTCATGTTTCTTCTACCGAATCCAATTAAATCAGGAAATCCAGGATGCGCCCCTATCGCTACGTTATGCTCCAAAGCTTTTTCAACAGTTTGCCGCATAACAGACGGATCACCCGCATGAAAACCGCAAGCAACGTTTATAGAGGAAACGAACGGAAGAATTTCATCATCATTCCCCATTTTATAAGCTCCAAAACTTTCTCCTAAATCACAGTTTAAATCGATTGTAGTCACAATGTATCCCTCCTAATTTCAGCTTCGTAAAGCGATAAATTTCTTTAATAGATTTATATTTACTTCTTGTTCTATGTACAATTGTTCCGCTTCTTCAAGCGTAATTTCCTCAAAAGAAACATAGTCCCCCGGCTTTAGCTGGGCAAGAAGAGGTAAATCTACAGAAATGATATTTCCCATTCTCGGATAGCCACCTGTCGTTTGCCTATCTGCCATTAATATAATTGGCTGTCCACCATTTGGAACTTGAATGGTTCCAAATGTAACAGGACTCGATAAAACCTCTTTTTCTTCAATCCTATTTAAAACTTCTCCCTCAATCCTATAGCCCATGCGGTCAGCATAATTAGATACCTTATACTCTTTCGTAAAAAATGCCTTTCTACTTTCTTCTGTAAATTGATCATATTCAAAGTCAGTTATGACACGAAGCTTAGGATGTTTCTTATACTTTGATAGTACGCTGTTGTTAATTGCCCATTTCGTTTTTATTCTCCCATCTTTTTGTAAGTCTTGAATGAAACGATTCGCCATTTCTGGTTGTGCACCAATTTGGAAGTAGTCACCCTTGTTGAGCATTCTTCCTTCTATACCGCCAATCGCAGCACGTATGTACGTACTTTTACTTCCCATAGTACGATCAATATGGATGCCACCCGCAAAAGTCACATACGCTCTGCAACCACTTTTCACTTTTCCAAAACAAAGCATACTACCTTCTTCCGCTAAAATGGGACGCCATAACGGGATACGTTCTCCATTCAATAACGGTTCCATATCTGCTCCGCCAATCGCAAGTAAAGTCGTTTTCTTTATTAACAATTTAGGTCCCATAATCGTCATTTCGAGTCCCGCTTCATTCTCTTCATTGCCAACTAACATATTGATCATTCGAAGTGCACTTTGATCCATCGCCCCGCCAACGGGTACACCGTATTGTTGATAATGAGATCGCCCTAAATCTTGGACTGTTGTAAACATTCCTGCATGCAAAACTTCTACATCCATTCTTTAGCCCCCTCAAATGATACGTACTCTTCCTTCGTTATTGGGATAAATCGTAAATACATACCACTTTGAATATATGTTGGTATTTCTTCTTCTGGATTAAATAATGAAATAGGAGTTCGGCCGATAATATTCCATCCTCCTGGTGTTTCAAGCGGATAAATACCTGTTTGATTTCCGCCAATACCTACTGAACCAGGAGAGATTTGTAACCGTGGCGTTTCTTTTCTAGGTGTTTCTAATTCTTTTGATAGTCCTCCTAAATACGGGAACCCTGGTGTAAAACCTAGCATATATACAAAATATGTAGTTTCACTATGTATTCGAATCACATCTTCTACTTGTAAACCTTTATAATGCGCAACCTCTTCTAAATCAGGTCCATATTCTCCCCCGTAGCACACTGGTATAGAAATATGTTTCACATCCTGTTTTACTTCTTCTTTATAAGAATCACACAGCTCCTTTATATACTGGTGAACGTAATCATATGGCCTTTCATTTCTCTCATTTCTCTTCCATACTTCGTATACATTGTAGTAAACAGCTAATGAAGTAAACGACGGAACGCACTCAATCATTCCTGCAAACGGATGTTGCTGCAGTGCTTGAAATAACCGCTGTACTTTCTCATATATATCCATCTTAATTTCTTCACCAAATGTAACAATAATTGCTTGATCCCCTAACGCAGAAAATTTCATCCTACTCCCTCTTTCTATGCCAAAAAGCCGAGTTCTTTCGAAATGCGATGTGCTGTTTCTTTCACCTTAGCGATAAAATATGAAATGTTACTTTCGCTGTACTCAATTGCTAATCCCGAAATACTAATGCCTGCTACAACCGTTCCATCACTTGCGAAAATGGGCGCTGCTATTGCGGCTGTATGATTTTCTAACTCAGAATAACTAATTGTGTAGCCTTCCTTTTTTGCCATTTGCAACACTTCTAGCAATTGTTCCTTATCCACAATTGTTCCATCTGCAAACTGTTTTAAATCCACTTCCTCTATGTATCTCCGTTTCTCTTCCTCAGAAAAATACGATAGTAAAATTCTCGGACATGCACCAGCATAAAGCGGTGCTCTTCTTCCAACCGCCGTATACACGCGTACTGGCTGAACACCTTCCATCTTTTCAACATAAATTGCGTCATTACCATCTTGAATTATTAAATTAACTGCCTGTCCTAAACTATCTCTAAGTTCTTTCATATAAGGAATTGCTATATTTCTTACTGATAATCGTTGTGAAACAAGTTGACCGAACCGTAAAAATACGACCCCTAAACGATATTTCCCCTTTTCGTTTTTTTGTAAAAACTCCATCTCTTCTAACGAGCCAATTAAACGATAAACAGATGTTTTCGGCATATTTGTAAGCTGAACCATCTCAGTTAAACTTAGCTCTTCATGCTCATAAAACAACTCCAAAATATCCATTGTCTTAACTGCCGTTTTATTTATACTCATTCTCTCTTCCTTTCGTTCTGAATTTCGGAACTTAAATTCCATTTTTCGAAACAAACATATAATTTAAAATTATAAAATATTCTTTCAATTCATTCAATAGATTTTAAACAAATAAAAAAGTACGGAAGAATATCTCTCCCATACTTCACTACACTTTATAACGCTCTTACTTGTTTCAACGGCCAGAAAACAGCTTGTCCTTTTCCGACAATCTCATCTTCTGAAATAAAGCCAAACATGCGACCATCCTTAGAAACTTCACGATTATCCCCTAAAACAAATACTTGACCTTCTGGCACTTTCGTTTTCCCTGTAATTTGTTCTAACGTAAAGTCTGGAGTTAATACACGGTCAGTTGCTTTTTCTTTAAACTCTTTTAAATATGGTTCTTCCATCGCTTTTCCGTTTACATATAAAACATCATTTTTATACTCAACTGTATCACCTGGTAAACCAATTACTCGTTTTACTAAATCGTATCCTTCTTTGCCGTGGAAGACGATAATATCAAAGCGTTCTAATCCACTTATACTATAACCAATCTTATTTACGAGAACTCGTTCATTATTTTCTAAAGTGGGCATCATTGATTCACCTTGCACTAAAGAAGGTGTAAATAAAACGCCGCGAATAATAGCAATTAATACAAGGGTAAACCCTATCGTTTTAGCCCAAGAGAATAATTCTTTCTTCGTATTTTCCTTCATCGTTTCTCCTCTTTCTTAAGCACTTATTTTATTATTTCAACTAGTTCTTGTACTACATTAGGATCTATTTCAGAAAAACATGATTTTGCTTCTCTTACCGCTGTACCGACATGTGCTTGCGAAATTCCAGTTTCATCTAGCAATCGCTTTATATTTTCTTTCGTCACGCCAGCTCCAGCTACAAGCTGAATTTGACCATCACTTACTTTTTGCATTTCTGTAAGCACCGGAATATTGTCTACTATATCTCCTTGTCCACCTGAAGTTAAAACGTGAGTTACTTTATGAAACTTCTTTAAAGTTCTCATCGCTTCTACTGGATTTTCTATATCATCTATCGCACGGTGGTACGTTACATTCATTCCATCTACAACAGATAGTAAATCCGCTAATTTCTCTTCATCTACTTCATTTTGTTCGTTTAATACGCCTAATACTACACCAGCTGCTCCTAACTTCTGCGCAACTATAATATCTTCTTTCATCATTTCAATTTCTTCTTCCGTATATGTAAAAGACTTCGCATGCGGACGAATCATAACATGAATTGGTATACTCACCGCTTCTACCGCTTTTTTTATAAAAGCATAACTTGGTGTTAAACCACCTTCTGTATAAGATGAAATTAATTCAATCCGCTTCCCGCCAGCACTTTCAATTCTTTTTACATCTTCTAAACATGTTGCAATAACCTCTAGCATGAGATGACCTCTTTTCGTGCTTTTTTCTTATTATAACATTAGTAAAAATAAGAAGCCTAGCTTTCTCCTTTAAAACTTAAAAAAGAAGAATGAAAAGAAAGATTTTTTATTGGCAACGATTATTGGTAACATCCTATTATTCATGTACACTCCTACCATAATGAAAAAGCCCGTCATTTTGACGGACTTTTCTAATTTCAAGCTTTTCTTTCCTCAGTTTTCATATCAATGCCTAATTGATCTTCCAATAACTTTACACCTTTCTTTGTAAGATGGACAGCTCGGTTCTTATCCGTTTTCGTAATCCATCCTTGTTCAAAAAGCAGTTTTGCAATTGCAGACCCTAGCCAACCAGAAATATGGTAACGCCGTTCACTCCAATCAAGGCAAGGTTTTGCAAATACCCTCCTTTTTGTATCTGCCTCATCAACATTTATTCCAAAATTCAGAAACCATTGTTTACCTTGTTCTGTTACAATGTATTCTCCATCCCCTAAAATTATAAATTTCCTATCTAGTAATTTTTCAGTTATCTCTACACCGAGTTTGCCTGCAAGATGATCATAACAAGTTCGAGCATAACGAATTTGTTTTAGTTGACCTGATTGTTTTAAAGAGCGAACTTGAACTGTTGGTGCGATTGTCTCTAACTTTTCAAGCACTTCTGCAACTTCTTGATTAGCAAGTCGATAGTAACGATGTCTACCATGTTGTTCAACTGTAAGTAGATTCCCCTCTACTAATTTAGAAAGATGAGAACTAATTGTTGGATGTGACACTTTTGCCATATAAGCCAATTCGCTAGCAGGTAGTGCCTGATTATTCATTAGACAATCTAAGATGATTGCTCTTGTAGGTTCAGCAATTAGTTTAGCTATATATGAGATATTCGGATATACATTCATATTTCGATGATACCCTAACTGTTAAATTGATACAATTATTTTAAGTTTAATAGTAAAGAAGAATTTATTATGAATGCAATTGATCTTAGTATATTAAATTTGAAAGAGACGAGAAGGCGCTCAGAAAAATTATGGAATTCTCTTCCCGATAATTTTCTTAATTGGAGGCCTGATAATGAGGCTATTTCTTTTGGTGAGATGATTCGTCACGTATGGAGCTCAACTTTTTACTATCATATGATTTTAAAAAACAACGGCTCAATAAATGATATACATTTCCCGTATGATGAAGAGCCAATTACTTGTGTAAAAAAGGAAATTGAATTGGCACAATCATACTTTACTGACTTCATAGAGTATGTTCAATCCATAAACATAGCAGAGCTAGATTCAACCCTTATCGATCGAAGCGATGTTGGCTATCAAAGATATTTAGGAGACATGCTATTACGAATTGCCTATCATGATGCGGTCCATGCAGGTCAATTTTTACAATATTTACGAATGATAAACTTAGAAAGACCATTAATTTGGGATTAAATACGAAAAATGTTTATACAGCCTTCAAACTGGCATTACAACAAGAATTTTTCAACAAGAAACAATCACAAAACCATGATAATCATTTATATTAAAAACCTACATCTCAACCAAGTACTTCATACACATAAAAAGCACGGATTTGATCACTAATCAAACCCGTGCTTTCAAAACAACTATTTTATCCATAAACAATAAAATATAAGCTTTAAAAACTACGACCGAAACGCCGCATCCGCCAGCATAGACAATGTTGCATCATCCATCGGTGGATTGTGTAATCCTGCTCTGACGTTTAAATAGTAACGATGGAGCGGATTTTTTTCTGATAAGCTTTTTGCTCCTACGATGCGCATTGATTTATCCACTATGGATATCGCCGCATTTGTTACGGCGTATTTCACTGCCGCTAATTCTGCTTGCAGTGACAGTTTATCTTCTGCCTCATCGTATTTTTTCGCAATTTGATATAAAAAGACGCGAGCTTGCATAAGCTCGAGTTCTAATTCTCCAACTAATCTTCTAACATTCGGTAATAAACTAATAGAATGGTTTAAACTATTTGGTCTGTATGATCCCGCAAACTGAACTGCATAATTTCTTGCTGATTGTGCAATTCCTAAATAACATGCTGGTATATGTAGCAACCAGCCAATACCCTTTTGTTTCACTTTCCCGCCTTTTACATCCGTAAAAAAGCGGTTGTCTATCTCTACATTTTGTAAGAGAAGGTCGTGGCTAGCAGTCCCTCGCATTGCAACGCTATCCCACGTTTCTTCAATAGACACACCGAGTGTATTTCTTGGAATAACAAACTCACCAACTTCTTCTTGGCCTTCCATACTTGCTGAAATAATAAAATAATCAAGTACTGGCGCCATCGTTGTAAAAGTTTTTCTTCCATTTATAACCCACTTCTCGCCTTGTTGAACCGCTATTGTTTCTGGTTTGCCGCCACGCGTCGGACTCCCTGTTTTCGGTTCTGTTGCTGCCCTGTTAAAGAGCGCACCATTACGTACTTCTTCGCAAAACCATTTGAACATCTCATCATTCCAAGAGCGATTTTCCGCTAGCTCCTTCACAATGCCAAGATGCCAGCCAATCGATAATGCAGTAGCTCCACAGCCTTCCGCGATTTTCTCTTGAAATAAAACGAAGTCATATAAAGAAATGGCACTACCACCAAATTCCTTCGGTAACGTTAATTTCGTATATCCGATATCTTTCAAATCATTTATATTTTCATACGGAAATGATCCTAATTCACTTAGCTGATGCTCCCTTTCCATGAACTTCGGAATCAATTTATTTATTTTCTCAATAATTAAAGACTGTTCTTCTGTTTCAACAAATGAGAGTGCCATACTATAATCTCCTTTATCCCGCTATTTGCGGGCAGTAAAACTCCCACCTAAAAATTCAGGTGAAGCAAAGGAAGTTAGGCGGGAGATCAACTGCCCGTAAACGCCCGATTGGTTCAACTAATAATCAGTGAGAAACCCACCCACTGATTAAAGTTTCACTTTATGCTCGATTCATAAACCGTTCATTTTGTCATTATGATTATATGAAGCTACCTCTCTATTGTTTCACTATTCCGATAAAAATACAATGTTTTTGACTAATAAGAAAAGTTCCTATTTAAGGATAGATCCTTTTCTTATATTAGTCCCCCTTCAATGCTTTTAACGGCAAAGAGGTTACATATCCAATATACGAGAATAATTCTTTAAAGAAGAATGGTATTTCTGTATCTAACGTTTTATATGCTGATGTCGGCGTTGGTGAAGCATATGCTTCAATATTAATATGTTTTGCGATTCTCATTGCGCGTTTCATATGAAGTGGATCACTTACAATCGTGTATGTGTGTATTCCGTTCTCTATTCCAACTTGCTTCGCATTCTTTAAATTTTCTTCAGTGAAAAGGGATTTTGTTTCAATTAAAATATCTTCCTCTTTTACACCTTGTTTCATTGCATATACTCTTGCAGTACGTGCTTCCTCAAGTTCTGCCTCGAACTTTGTACCACCTGTAAAAATAATCTTTTTAATATTTCCGTTCCTATATAAAGAAATCGCATGATTAATTCTTTCTTTAAATACAGGAGATGGTTTTCCGTTCCATGAAGCTGCGCCTAGTACGATACCAGCATCCGTTTTCACGTCATCATTTGCTTTAAAACGATAACTCCAAATATCGTAAGCTGCATAACTTACATATAAAATAGCAGAACAAATCATTAGTAAAAATACTTGAAAGATTCGTCTTTTCTTACTCTTCTTATTTTCTTTCATTTGTAATTGCCTCCGTACATCATCCATACTTCTATAAAAAACATTTATATCAAATCGTTTTGTTTGAGTTTATTTAAAAGAAGGAACTTTACTTGTTATTTATATATAAAAGGGTTTTCATTTAAAATTGAGGATTATCAATTCATTTTCATTTGCGGTTTTCATTACATTTTTTTAAATTCATAAGTTTATTACCATACAACTACATTGTAACGAATTTTTTCTCAGAAGGGAACGATGAAACAAAAGGAATTAAAATAAAGTAGCATTTTGTAAGAAAAAAGGTATATTTTTCATACCTCACGAACAATATACCTTTCAAAACACGAATTATACCTTTTCTTTATATAACTCTAATTTTTCTAACAATTGTTCTTTTACGCCTGGCCATTCACTCGAGATAATACTGTACACCACCGCATCTCTCACATAACCATTCGGTAATTTTCTTTCATTTCTAAGCACACCCTCTTTTACTGCGCCTAACCTTTCAATTGCTCGTTGTGCTTTTTCATTTCTTGCATCCGTCTTAATTTGTACCCTAAGCATATGCAGTTTTTCAAAAGCATACTGGAGAAGCATATACTTACACTCTGTATTTATACTCGTACGTTGCACACTCGGATGATACCACGTTTGCCCTAACTCAACTGTCTTATCTTCTACTGAAATATTATATAAACGTGTACTTCCTACAATCTTATTCGTCTGTTGATCTACGACTACCAAAGGTATTTGAGTACCTCTTCCGTAACCCTTTATCGCTTTTTGAACGTATTGTTGCATATCTTGCACACTATCCATTTTAGAGATTAAATACGCCCAAATATCCCGATTTCCTTCTACAATCGAAAACAAAGTTTCGACATCAGTATTATCCATTAACCGCAACTTTGCTCTTTCGTGAATAATTTCCATTTGTAAGCCCCCTTTGTTGTTACTATAACATACCATCAATATCGTTTTATTAATATATAAAAATATTTTTTCGTAAACGTGTAGTACATCTAAAAATAAAAAATGCGATGCCTTTATTCAAGCATCGCACTTATAATTTCGCACTACCTACGATTTTACAATAAATATTCATTTACACAAGTTAGTAAACGTCATATATTTAGAACTTACATTCTAGTTCAAAGCAACAAATAAGCAATCGGCGTAATGATAAGCAACGTTAAAATCGTTCTCTGCACATACAGAATAATAAGTTCAGATACTTTTAACGGAATATCTGTTGATAATATACAAGGAATGGAAGCGGAGAAAAACAGTATAGATGATACGGAAACAACTGCAATGACAAACTTTGTCACAAGTGGCGCACTTACAACTAATAATGACGGTAAAAACATTTCTGCAATACCAACTGATGCGGCTTTAGCGGCTAAGTCTGCTTCTGGTAATTGTAATAGCCATGTAAACGGATAGAAAATATAACTGATCCAATCAAATATTGGCGTAAACTTCGCTAAGACGATACCAATTAATCCTACTGACATAATGGATGGTAAAATTCCCATCGTCATAATAAATCCGTCTTTTAAATTCACTGCAATATTTTTCATAATGCTCGGTGCAGACTTTGATACTTCTAACGCATCTTCCCAAGCACATTCTAACATTTTCTCTTTATAAACAGGCTCTGGGAACCCTTCTTCTGTTACATATGTATCTGGTTTTCTACTGAGGGGCGGGATTCTTACGGTGATAGCAGTCACGATGAATGTTACAACAAGCGTAGTCCAAAAATAAACATTCCATAAATGCATAATATCTAATGTTTTTGCGATGATGATCATAAATGTAGCGGATACTGTAGAAAATCCTGTAGCGATAATCGCCGCTTCTTTTGTGGTATACTTTCCTTCTTTATACACGCGATTCGTAATAAGGAGGGCAAGCGAATAACTTCCAACGAAGGACGCAACTGCATCGATTGCCGATCTCCCCGGCGTATTCCATAATGGCCTCATAATCGGACGACAAAATGTACCGATAAATTCAAGCAATCCATATCCGACTAATAACGCTAAAAACGCCGAGCCAATTGGAACGAGCAAACTTACTGATATGACTAGATTCTCATACAAAAACGGTCCAACATCTGGCGCAAAGAACCAAGCTGGTCCTACTTTTAAACAATATAATATACCAAAAACAACGCCAACTACTTTTAAAATAGAAAAACAAATGTCTACGATAGATGCATTCCATTTCTTCGTATAAAATGGATAAATCGCACCAATTGCCATAACAAATAATGCATAATAAGGTACTACGTCAGGAACCGAAGCCCTAATCCACGATACGATATGATCAATCATAATAGACGATGCACCGTTTATCGTAACAGGAACGAAAAACATAAACACTCCAACGAGACTAGCAAGTATAAACCGGAGAATAATCCCCTTCTCTCGCCCTGCCTTAATTATATTGCTCTTTAATTCAATTTCACTCAAAATTCGACACCTCCTATCATCTAAATATTCTGTATAATTATGTTATATTCCTTCTTTCCGTTTCTACTATTTAATCATATGAAAAAACCTATTTTAAAATAGGCTTTTCTATTCCCCTTTATAATCATCCACAATCACTTGAATGATACGATAAGATTCTTCTGCCACCCTCTCATTACTATCCTTATTTGCGTCATATGTAATTAACGCCTTCCAAAGTGCCCATCCTCTCGCTCTATTCCATGTTTCTTCGTCCATACGTAACACTTCTTTAAATACGTTTCTACTATTTTCATCAAAAAATGTCCAAGCCATCGCCGCATCACATGCAGGATCTCCTACTCCTAAAATACCAAAATCAATTACAGCACAAAGCTTTCCATCTTTAACGAGTAAATTCCCTGGCGCTACATCTCCATGAACCCAAACTGGCTTACGGTCCCATGTTGAACTAAGTGCTACATTCCAAAGGTGCTTTAATAATGCCTCGTCAAAAACATCCTTATTATTTTCAATAGCAACTCTCGCCTCTTCATCATATACCGATATAAGTCCGCCCCGGTAAAAATTATGTGTTCCAGCTAAAGGTCCGTTACTCGCATCAATAGATTGCAATTCTACTAAAAAAGATCCTAAATCCGCTGCAAATTCATTTAAATCACGAACGTTTTGTTTCGTAACTGTTTCCCCCTCTATCCACTTATTAATAGACCAAGGCAATGGATACGCTTCAGACGGATTTCCTTTCGCAAGTGGGGTAGAAATCGGTAAAGAAAGCCTCTTACTTAATAGTGGTAACCACTTATTTTCTTTCTCTACTTGCGGTGCATATGCCACATCACTTGGCAATCTTACACTCATCTCATCCCCTAAGTGAAACGTCCTATTATCATGCCCACTAAACTTTACAGGTTTCACTTCTAAATGGGCCCATTCGGGAAACTGTTCCTGTATTAACTTTTCAACTAAACTTACATTAATTAGATGCATTCACATTCTCCTTTTCTTTTGAAACTTACTAAGCCCATCCGTACTTCCAACATATTCAAAACCATTTTTCTTATAAAAATCATTCAACGTACGATTATGCCCCACACAATCTAACTTCAAATACTCTTTATCACATTGCACATTCTCTTCTACCCACTGTAAAATCCATTCGCCTATTCCATTTCCCTTATACTTCCGTTTCACCGCAAATCTATGAATATATAATGAATTAGAAACTTCCTCTTTACCAAAAATATGTTCATCCCATTCATTTTGTTTAGGAGAAACTGTAACCGTACCAACTATTTCATCTTCTTTCAGAACAACATATGTATATTTTTCTCTTATACATTCTAGTATTTCAGCCGTAGCTTCCTCTCCTAAAAGATACTGCCACTGATCCACTTCTTTATATTGTAGCCATTGCGCTACTTCTTTTAATAAAAGGAGAATACTATCACTTTCAATTTCAGTAGCAATTCGAATTTCATGTTCTTTACTTATATTTCTCTCCATATTGCCGTTCCCCTTTCAAATTGCTACCATACTGACAAATGCATCCTTCCATCATTTTCATCTGTAATATATTCTACATAAAATCCTTGATTCACTGCGTTTTCATACATCATTTCAATCTCTTCTTGGTTTTTCGCATAAATTTGTATATACTCACCATCCGCTACTAATACGACTACTTCACACTTACTCTCCTTAAATTCTTCAAATGTTGCAATTTCTCCTAGTACCTCTCCTTTTGGACATGCTTTTAAATCTAAAAATAAAAGATAATATATGTTATCTTTTATTAGCTTTTTTAATTCTGATCCTTCCATAATCTCGTTATCTTCTGAAAATAACTCTGAACCTAATTCATTCCCTATTATTATATAAGCTTCCTCCCTTCCCATGACTTGCCAATCAAATACAGTAATATCAATTGGCTTTAATACTTTCCAAAGTAAATTATCATATCCATCTAGAATATCTACTGTAATCCCTCTTTTCATATGCTTGCTCCTAACTTATTCATTTTCATTTCATACATTATATATCAAATGTAATTACTATATTTTGTCGATACATATGTACATCATAAAAAAACCGCTCCACTACTAGCGAAACGGTTTCCTTCTGCTTACATTTAAATATTTCATTCAATTGTTGCACTACGTTTTAAAATATTTTTTAATATATGCACCACATCAGTCGTTCATTCTTAATGCTCACTTCGACTTCACGAAGTAATATAAAAACCATACTGCATGATTTTGTTCATCCGCAGCTATTCTCCGCAACAACCCTTTCAGATGTGCATCCGATGTCTCATCTGAAATTTCCAAATAAAAATCTACTGTTTTTTGTTCATCTTGTATAGCGAACTCTAATCCTTGTAAATACGTATTTGGGCAGTCTTCAGTAATTTGTGGTTTTGGCTGCCTACCAGTTAAACTCGTATAAATTTATACAAAGTTGTGGAAATGCTTTATTTCATCATTACGAATTTCAAGAATTTGTTTTTGTTCTACTTGATTTGGAGCCATATTCGCTAATTTTGCATAGCAGCTTATAGCGCTATACTCTCCGTTTATAGCTTTTTCAATATCACTAATCAACTTATCATTTTGTCTATACCAATCATAATAATTCGAATTATACATCGTATCCCTCCATACTTTCGCTTAACATTTTATGCATTTAGAAATAGTAGGAGCCTGTGTATATAACGGGACGACTTTAGATTGAAAGTAAAGTTTGAGAAAAGGGTCTATTTTGCAAAGGAATTGCTTATTCATAAAGTGAAACTATAATCAATGGGGATTTTACTACACGGCAAATAGCGGATAAAATATCACTATTTTTTTGTACGCTGTTGCTATAAATTCGCGAATGAATCAGGTTTCCAACCAGATGTGGTGTTGAGATGCGAAGCTATTATGAATCCAGTCATATAACTAGGAGGTACCACTATGCCATCTTTATTTAAACCTATGGCCTTCCAGCTGAAAACCGAAAGACTTGAGCTTAGTATGTGGGAGGAATCCGCTTCCGTTTGGCTGAGCAAATTAATTGGCGAACGTGGTGTGGACATTCCAGCCGTTGATTCCGTTCGTAACCGGCTCATTGAGATGCGCAAGAAGGCAGAGGAAAATGGCATTTCCCTTCTCACTATTCGAAGGCGCAATGAAGGCGATTTCATCGGATACTGCGGCTTAATTATTGGTCGTTCCACACTTGAAGAGCCGGAGATTGCATACGAGTTGTTCCGCAGCGCCCATGGTAAAGGTTATGCAACTGAGGCGGCATCCGTTGTACTGGACGCTGCGATTGCTACTGGGCGCCATAGACTTTGGTCGACTGTAGGCGCTTGGAATATCGCTTCACTCCGGGTACTAGAAAAGATAGGATTTAAGCGTCATCACAGTACGTGGGATGATGAACGTGGTGAGATTGTTTGGAACGTACGCGATTTTTAGAGATTCCGACTTAATTCTAAGGCGACAACAGCAGATACTCATTCTTCAGCTTTTAGATTTCATCACAAAAAAGCCGTTTCACTAATTTAGTGAAACGGCTTTTTTTAAGCGTTCAATTCTGTTTTATGCCCTTTTACTACACTACGTTTGAATGTAGTTGCTAATATAGTAACCATACTTACTATACCAATCCAAACGAGTACAGTAACAGGTGTATTCCAGCTTAATCCTTTTCCGAAGAAGAAGATTTCTCTTAGGCCTTCAATCATAAATTTCATTGGTAACCATGAGTAAACCCAGTCTTGATAAAACGGAGACAACATCTCAGGTGCTAACGATAATAACGGCGCTCCGAAGAATAGTAATAAAGCGAATAAACCGATTCCTTTTAGTCCAACTAATGAAAGTACCGCAGATATCATTAAGAAGAAACTAAAAGAAGTAATAGATAAGAATAGAGCTGTATCCGTAAAGTTCGAAATATTTAACCCTACCATCCCATCTGCAATCCATGTAAGACCAAACCCAATTACAAGTGTCGCAATAGCCCCTGTTACGATTTGTTTTACTTTTAACAGAAAGTTTTCTTTTCTTGAGCTTACTGGCATTTTACTAATCGCAATAAAAATAATCGCTGCACTAGCTAAACTTGCAATCCATAACGGCTGGAATAATGATATTGGTGAGTTACCGTTCGCACTATTTTTGCCGACCTCATTCACATTTTTCACGTTCTTTACAATAGGTGTTACTAATTTCTCAGCTTGGTCTGTTGTTACAGTAGCTCCTTTTGTTTTCAACCCTTCTAATATTTGTGTACGGACATTATTGTTCATATTATCAACGATCGCCTGTAATATTTGTCCTGCCATAGTTGATGCAGCCGTATTCATTCCTTGATTAATATATATTTCTATCTCAGGTGAAGATGGCTGTGGTGTTCGTAACGATGCTTGTTTTGCACTAAATTCTTTCGGAATGACTAACGCTGCATAATACTCTTTATTATTTAGCCCTTTTTGAACTGCTTCCTTATTCTTCACTTCTACCCACTTTACCGCAGGTTCTTCATCTGATTTCGATGATTTTTTCACCGTATCAACAATTGTTTGCCCCATATTCATTTTCGGTTGATTTGGAATTTCTACACCTTGATCCTCATTTACAATTGCAATTGGCAAGTTTTTCGGCTGCGGTTGAACAGTTGGAAATAACGTTAATGAAAAAATAAAAACAACAAGCAGTGCAATAACTGGTGATAAAAATAAAAGTTTATTTTTAAACATTTTCTTTTTTCCTCCTTTAATTTGATTTATAATAATCAACAACGTGTTGTTTATTTATATTTTGAATTATATGTTCGAGTTGAACCATATACAATAATCAAAAATCGGGAATGTGTCGGTTATAAGACACATTTTCTAAATGTGTTGAGTAAAATTAAGGAGGGACATGCGTTGCGCGATAGCAATTTAGATTTGCGTGTTGTTCGTACGAAAACCGCCATACGAAATGCATTGGTGGAGCTAATTGAAGAAAAAGGTTTTGACGCCATTACAGTGAAAGATATTACAACGAAAGCAAACATTAATCGCGGTACTTTCTATGCGCACTATCAAGATAAATTTGATTTAATGACAAAATGCCAAGAAGACATTATGTACGAGTTTTCTAAAATTGCCAAACAGAAATTCCCGGAAGTTATTGCTGATCTTGGAACAAATCCTTCTCCAACAATGCCATTTATACTTATCACTTCTATTCTTGAATTTCTAAATGAAAATAGTGATTTTATGAGAGCTGTGCTTAGCCCAAATGGAGATTTATCTTTCCAAACAAAACTGAAAGATTTTATGTGGAAAACATTATTTGAAGATACGAATGGTCCTCTCATTAATAAGGAAAATTTACTTGTTCCAAGCGAATACTTAACTTCTTATATGGCATCTGCACATATAGGTGTCATACAGCAATGGTTAAATAATGGACAAAAAGAAACACCTGAGGAGATTGCTCGCTTTTTATCAACTATTGCAGTTCATGGACCTTTTTATGCGGCTGGTTTAAAGAAATAAGTCAGCTATATAATAAAAGAGCATCCACTATAATAGTGGATGCTCTTTTACTTACAACACTTCAATATACCCTTCTGTTCCATGTATCCGAATTCGTTGACCGTCTTTTATTCGTTTCGTAGCATTCTCTACTCCGACGACTGCTGGTAATCCATACTCACGTGCAATTACTGCTCCGTGCGTCATAAGCCCACCGACTTCTGTTACTAACCCTTTTATAGAAACAAACAAAGGTGTCCAGCCAGGATCGGTAAATGCCGTAACTAATATATCTCCCTCTTCCAAATTCGCGTCTTCCATATTTAAAATAACGCGTGCTCTCCCCTCAATCACTCCAGAAGAAACAGGCAAACCTACTATTGCTTCAGCTGGGAGATTTTCTCGTTTATATTTACCTGTAATGATTTCTCCATCAGACGTCATAACTCGCGGCGGCGTTAGTTTTTCATATAATTTGTACTCATTTTTTTGCTTATGAATAAGCTCGTAATCTAGTTTATTTGTGCGGACGACTTCGTGAAGTTCTTCAAAAGTTAAGTAGTATATATCATCAACTTCATGAATGCCCCCGCTCTGCACAAGTTGCTTAGCTTCTTTCAATAACGCCTGCTTATATATAAAATAACGATTAATCATGCCGTATTTTGGATATTCACGATAACCGATACAATTACGGATGTTGCGAATCATTCGCTTCGTTTCTTCTACTTTTTGTTTTCCATCCGGCAAGTCTTGTAATCGATCTACTAACTCTTCTTCTTTTTTCAAAGCTTCCTGTAGTCCTTCTTCAAACTTTCGCTTACTAGCGCCAGCTTCAAAGTCTCTTATATTATTTAAAATCATCGGGATAATGATTGTTGGCTTTTCACTCCAGCGCGTTTTCGTAATGTCGATTTCTCCGCTGCATCTCATTCCATATTTGCTTAGAAACGCCTCGATTGCATCCCGAACTTTTTCCCCGCCTTTAAACTGAACTAATTCATCTAAAAAGCTGTCATCTTCTACATGCTGTAAATACGCAATGACTTCTGGATACGGCCGAATCACATCTGCAACATCTAATAATGCTAAACCCATTTCTGAAGTAATATTATTTTGTACGGATTGAGAAAGTGTATCTGCTGCATTTTTTTCACCTAGCCATTGCTCCATCTTTTCATTCATCCATGTTGAAGCATTCATACCAGCCATAATAACAGCTATACTTTGCGGGTTAAATAATACTTTCTTTAATTGCTGGATGTCTTGCAAAATAAAATCAAATACATCCACACCTGATTTCGTTTGCATGTTTCGTTTTAACTCTTCGATCGATTCTTGACTATTCTGTATTAAATTCGTAACGATTGCCGTATTATTTTCGATTTCTGTTTGCGAACTTGCAGGTTGCTTACTTTTACTAGCACTCTTTCCTTTTTCATCATCCGGTAACAATTGAATAAAATCATCTCGCTCGATTATAGTCGTTAATGCATCTCTTACGAGTGGATCCGATTTTCCTAAAGTGTTTATTAAGTAATCTCTGCTAGCAGGTAAAGCTAATTGTTGCGTAGCATCAACAAATAACCTGCCTCCCGCTTTACGCATAGGGGCACTAGTCGTTAACAAGAAAAAAGATAACCCAAGTGGTTTCATCGCATCGGTCATCATTTGTTGGTGACCAACCGATATATACACATGATTTTCCCCATCATTTACTCCTGGAATTGGATATAAAGTCGTAATCGGCCTGCTTTGGACTATATAAAATGTATCATCAACTAAACACCATTCAATATCTTGCGGACAACCAAAATAAACTTCGATTTGTCTTCCGATGCGTGCTAGTTGTAAAATTTGTTGTTCAGTAAGTGTTTGAACTTTTTGCTGATTAGGAGCAATTTTCTTTGTCTCTGTTCCGCCTTCTTTTCGTCCATAGATGGCTAATTTTTTCGTTGCGATGACCTTTCCGACGATTTCATCTTCTTTTACCTTATAATTATCGGCAGAAACCAATCCAGATACTAGCGCCTCGCCAAGTCCAAAGCTGGCATCGATTGACAACACCTTCCTATTCGAAGTAATCGGATCGGCAGTAAATAAAATCCCTGAAGCCACAGGGAAAACCATTTTTTGAACGACAACACATATAGAAACTTGATTATGATCAAAAACGTTTTGCATTCGGTATATAACCGCTCGATCTGTAAATAAAGAAGCCCAGCATTTTTTAATATGCTGCAAAATGCTTTCTTTTCCAATAATATTTAAATACGTATCTTGTTGACCAGCAAACGAGGCATACGGTAAATCTTCAGCAGTAGCACTCGAACGCACTGCATACGCATGTTCATCGCCAAAGCGAGAGAGATGATGAGCTACTGATTCCACTACATCAACTGGAATTTCCACCGCCATAATGACTTCTCTAATCTTCTTACTAATTTCACAAATTTGATCTCGTTCCTCAATTTTTAGCATCGTTAGCTGCTGCAACAAAATTTGAAGCCCTTCATTTTGCTCGATGGCCTTTTCATACCCTATCGTTGTAACACAAAATCCTTCTGGCACTTGTATCCCTTGAATGTTGGATAACTCCCCTAAATTCAAACCTTTTCCACCGACAAGTGAAAGGTACGTGTTTTCTATTTCCTGAAAATCGAGAACGAAAGAACTCATGTAACATCTCTCCTTACTTTACTTGTGTTCTTGATTGTATCAGTAGTAAATGAGAAGAAACAGTCTATTTCGAACTTAATTTACATGATATAATTAAGTTAGGAAGAGATAATCTTTTTTATTTATCCCCTCGAATTCACTTCAATTATATCTCCAAACTTAAACATTCTTTGATTATGAAAAGCATCGATACAAGTAATCGTCTTATTTAATGGATTTATATCAGCTACTGTTATGTAATTTTTGTATAAACTTACATTATAATATCCAGATGAATCTTTTATTAACTCGTAATCCCTCCTCAAAAAATAGTAGAAACTACAATTGTAAAATCAATATTTCCTGTTTGCACTTTATATAAATTGATATGAATCTCTCTTAATTCTAGGACTAAATTATTGTTTTTTAATCCCACATTAATTCTTTTCTCAAATTCGCCAAAATGAATTTTCAAGATTAGGGAACTATAATGTCGTATTAAAATATATTAAGGGGGAGAAAAATTGGACAATGAAATGAATTATGGAAGTGATTACAAGTTTATTCCAGCAACTTCAATTGAAAGTGGTCATGGCATTGAAGTATTGCCTGATTTATTTTGTTACACGATTCAAATCGTCAATATATGCTTTGCTGGAAATCCTGAGACCAATGATTTTGTTTTAGTTGATGCTGGAATGCCTAAATGTGCAAATAAAATTATCTCTATCGCTGAGGATCGATTTGGTACCAATAGTCGCCCAAAAGCCATTATTTTAACTCACGGCCATTTTGATCATGTTGGGGGAATAATTGAACTCATCAAGTATTGGGATGTTCCCGTCTATGCACATCAGATGGAGATACCGTTCCTGACCGGACAACAAAGCTATCCAGAACCAGACCCTACAGTTGAAGGTGGTATGGTAGCAAAAATGTCTCCTCTGTTCCCAGACGAACCAATTGACTTAGGAAATAACGTAAAAGCGCTACCTACCGATGGAACTGTTCCCCATATGCCAGAGTTTAGATGGATTCATACACCAGGACATACTCCAGGGCATATTTCATTATTCCGAGAAAAAGAACGAACTTTAATTGCTGGGGACGCTTTTGTTACAGTGAAACAGGAGTATCTGTATAAAGTAATAACTCAAGAACAGGAAATAAGCGGTCCGCCTCGTTATTTAACAACAGACTGGAAAGCCGCTAAAGAGTCAGTTATTAAGCTAGAGAAGTTAAAGCCTCTAACCGCTGTTACTGGACATGGGATACCGATGTCGGGTGAATTGCTATCAACAAGCCTCAAAACACTCGTTCAAGAATTTGATAAAATCGCTTTACCCGATTATGGAAAATATGTAGACTAAAAGATACATTAAGCATGAAAATAATTTTTATTCTTATATTTAAGAAACAAAATCAAAACGGAAAAAATTATTAAGTTTAATAAAAAACACTGTACTTAGGCAACATCTCTATTATTAGAATAGAACTACGCCTTGTGAATAAAACTCGATATTCCTCAAATACTATCTGTAGTATAAGCCCGCTTCTTACCCAGGTTGTACTTCTTACCATTAAAGGTTGATTAAAATGGGTTACGCTATATAGCATAACCCGTTTTTAATGAAATCTTTTATTCCATATACGTTTAAATAATGGAGGAAAATGATGAAACATATTGTTGCTTTATTAATTAAATACACAGCGATAACTGCAGTATTACTTATCGTACTCAGTATCTTTCAAGGCATTTCAATTCCTAGAGTATTACTCATTTCTCTTTTCTTAACAGGGGCTGCCTATTTAATCGGCGATCTCTTCATTTTACCTAAATACGGAAATATGATTGCTACAATTGCAGATTTCGGCTTAACTTTTTTCGGAATTTGGTTACTAACATACTTATTCACTAATTTAGACACTACTCGTAATATTGGACTTTCTTCATTTATAGCCGCTTTAATTATTGGTGGAACAGAAATTTTCTTCCACATTTATATGAAGAGACTAGTGCTGCGTAACGACGATGAATTAAGAAATCACAAGCATATTCATCATGATAAATATGCTATGGAAATGTCAGATGAATATATGGATTCTTCTACAATAAATAAATCCAAAATTGGGGATACATCTAAAAAATAAAAAAGTGGCCAATGCCACTTTTTTATTTTTGGTTATTAAGCTTGATCAGAGTTTCTTACATGTAACGGTGGTGGAACTACCCACCCTTTTTTCTTACTTAAACGCAGCAAAGTTACACCTGCTTGCGCTTTTTTCATATGAAATTGTCCGAATAACATCCCTACATCTTCTCGAAGACATTTTCCCATCACTTGACTACATGTCACAAGTCCAGCTGCTAATCCTGTAGAAACAGCTGCTGCTATTTCAGCATCATTAATACGTGCCCCTGGGGGAATGTCTTCGATAGATGCAACTGGTCGTTCTGGAGGAGCAGGCGGTAAAGCTACGCCATTAACCTTTAAAAGAGTTTTTAACTCTTCTATTTCCGAGTTCATATCATTTTCAATTAAGCTTTCTAAAAACTTCTTCAAATCTTCGTCACCTGTGTGATTCATAAACACTTGATGGCTTGCGATTCCACCTTGTGCAGCTAGAAGATAACTCCAAATATCAAATACTTCTCCGTAATGTAACGGTTCATTTTGAGGATTTCCACTTAAAATACCCATTTTTAAATTCCTCCCTTTCGAAAATATCATAATCAATATTGATTTCAATATTGAAATCAAATTTTTAAGTATGCTTTTTCCTGCAAAAGATTTTCTATTATGCATGGAAAACACCTTTCCAACACTGCGTGTTTATTGTTTAGGAAAGTAGTTTACAAATTAAATACTCAAAGATTATGAAAGAAGATTATCAATAATCTTTGAGTGAGAATCCATTTACTATAAGGGTTTTTATTTTTATACATATACAAAAGAAATTGATTTACATATCTGCTATATTGTATGCCAATTTACTTAGCGGTTAGCTCTACCACCAAGTTGTTGTTCAGCCATTGCTACTAAACGTTTTGTAATTTCACCACCAACAGATCCGTTTGAACGAGCTGTTGTATCTGCACCAAGTTGTACACCAAACTCTTGTGCAATTTCATATTTCATTTGATCAAGGGCCTGTTCAGCACCTCCAACTAACAATTCATTACGACTTCCACTATTATTGTTTGCCATATTGTTTCACCTCCGATGTTTTTAATATGCTACAAATTATGAAATAATAATTATCCTTTTTGTGGGAATTAGATTATGAATAAAAATTGATTTTTTTCTTAAAGTAGGGCAAAACATATAAGAAAGAATAACTGATATAACATACTTTCATAACAACACTATGTATACTTCCTAATTCCCTTCAGTAAATAAAAGAAAGATTTCTATTTCACCAAGAGATTAAATAAAATTATGTTTTGAGACATAATCCAAAAGGAGATATGAGATGAAAGCTGTAACCTATCAAGGACCAAATCAAGTACAAGTTAAACAAGTTGATGATGCAAAGTTAGAGAAAAAAGATGATATTATTGTAAGAATTACTTCAACCGCTATTTGCGGTTCTGATTTACATTTATATCAAGGTAACATGCCCTTACCTCAAGGATACATTATCGGCCATGAACCAATGGGAATCGTTGAAGAAGTCGGGCCAGATGTCACTAAAGTGAAAAAAGGCGATCGTGTTGTCATCCCCTTCAACGTTTCTTGTGGACATTGTTTCTATTGCCAACATGAAATGGAAAGTCAATGTGATAACTCAAACCCTCATTACGATTCTGGTGGATACTTTGGTTATACGGAGAAATTTGGTAATCATCCAGGCGGACAAGCAGAATATTTAAAAGTTCCTTTTGGAAATTTCACTCCATTTGTTATACCGGAATCATGCGATCTTGAAGATGAATCCCTACTATTTTTATCAGATGTTTTACCAACAGCCTATTGGAGTGTAATAAACGCAGGCGTTAAGCCAGGTGATACCGTTATCGTCCTTGGTTGTGGACCTGTTGGATTAATGACACAAAAATTTGCCTGGATGCAAGGTGCTAAGCGCGTAATAGCAGTGGATTACTTAGATTATCGAATGAATTACGCAAAAAAGATTAACAATGTTGAGGTATTTGAGTTTACAAAATTTCCAGATATGGGAGAACATTTAAAGGAAATTACACATGGCGGTGCCGATGTAGTCATTGATTGCGTGGGAATGGATGGAAAAAAATCGCCTCTAGAATTTCTGGAACAAAAATTGAAACTACAAGGCGGAACTCTCGGCCCTATTCAAATCGCTACGAAAGCCGTAAGGAAATATGGAACGGTTCAAATGACTGGCGTTTATGGTGGCAATTATAATGCATTTCCACTCGGGGCATTTTGGGTTAGAAATATTAATCTTAAAATGGGACAAGCACCTGTCATTCATTTTATGCCGGAACTATTTAAAAAAATAACAAATAAAGAATTTGATCCAAAAGAGATTATTACACACAAAATCCCCCTTGAAGAAGCGAGCTACGGTTATCAAATTTTTAATAATCGTGAAGATGATTGTATAAAAGTCATTCTGAAGCCTTGAAGCTACAATTCATTATTCTTAATGAAAAGATAAGTATCTATCCCCTATTTTCATCTCAAATCTAAAATAGTTATTTTCAAAAACTTTGCATTTTGAGTTAATAAATAATTGGTAAAAACATGAATTAAAGTATTAAGCAACCAAATAGCGGACACGATAACAATGTTAACTAACTTAAAAGAGGTGTACTTCATGTTTTATTATAAAGAGGAAATAATTAATATGATTAAGCCGGATAAACCAGACCCAGCTGCTGCAAAAGTTTTACAAGAAATATTAGGCGGGCATTATGGGGAAATGCGTACAATGATGCAATATTTCTTCCAAAGCTCAAATTTTAGAGGTAAAGAGAAGCAATATCGCGATTTACTTCGAGGTGTTTTTTTAGAGGAAATAAGCCATGTAGAACTTGTACAACATACAATTAATCAGCTACTAACTGGATCTGGTGAACCTACGCCAGGAAATGCTGGTATTGACAAAGCACCGCTTGATGAAGCGGTTAAACATGCAAACCCTCACCACTTTATTGTAGGTGCTCAAAGTTCATTGCCTGTTGATGCAGCTGGAAATCCGTGGAATGGATCTTGGGTATATAGTCATGGAAACTTAATTAGCGATTTACTAGATAATGTCGTACTTGAATCTACAGGCGTACTTCAAAAGACTAGAATTTATGAAATGAGTTCTAATCAAACATTTAGAGAAACTCTTGCATTTTTAATTGTACGTGATAATGCACATCAAAATGCTTTCGCAAAAGCTTTAGAGACATTGGGTGTTGAATGGGGAAAACTCTTCCCTGTGCCGAACTATGATATTAATAAATACCCAGAGTGCAGAAAGTATGTAGACATGGGATTCCATAACGCACAATTTAATTTTAGCTTAGATCCAACAAGAATGGGAGAAATATTCCAAGGTGAATCACCAAGTAGAAACAAAGGAACATTAGCAGTAACTGACCCGCCAAAAGGTTTTCCTGTACCAGAACTTCCTGAAATGCCAAATGAGCATAGTCCTGGATTAAAAGATATGGGTCTTTAAGATCATTATGGCCAACTATTGATTCATGGTTGGTCATAGTTATTTATAAAGATTCATGTAAACTTGTTGTTAACATGATAGGATGTTTTAATAAATCCTCTTTATTTAAAAGTGATGTTGATTATATTGCTGCTCCTCTTAATTTTGTTTCTATGAACCATTAAACGCCACTGTATACTTACTTATAATCTCCCTACCTCTATTCACGTATAACATCCTTATATTGTAAACAAAGAGGAGGGACTTCTCCCCCCTCTTCTTTTAATTTTTCTTTAAAAGAGTTGCTCCTGCAATCCCTGGGTGTGTCATTTCGAATGGATCTAGAATTAATTCTAAGTCTTCTTGTGACAGTACACCATTTTTCACACAAAGTTCTCGAACGGATTGCCCTGTCGCGATTGCTTCTTTCGCAACGCGAGCTGCTGCTTCATAACCGATATGAGGGTTCACGGCTGTAATAATTCCTACACTTTTCTCAACATACTCTTTTAAGCGATCTTCATTCGCTTCAATTCCTTTTAAGCAATTATCTGTAAAGGCACGGAAACCGTTATTCATAATGCTAATCGATTGCAGTAAGTTGAAAACAAGTACTGGTTCCATAACGTTTAATTCTAATTGTCCTGCTTCTGAAGCAAGGCAAATTGTATGGTCATTACCAATTACTTGGAACGCAATTTGATTAATTACTTCTGGCATAACAGGGTTTACTTTCCCTGGGATAATAGAAGAACCTGGTTGGCGAGCTGGTAACATAATTTCAGCTAAACCAACACGAGGACCTGATGCCATTAAGCGAAGGTCATTCGCAATTTTAGACATATTCATCATACATACTTTCAGTGCTGCAGATACTTCAGTATACGCATCCGTATTTTGCGTCGCATCTACTAAATCTTCTGCACCGACAAGCGGGAGTTCACTAATTGCAGCTAAATGTTTTACAACTGCTTCAATATATTCTGGATCTGCATTTAAGCCTGTACCAACTGCAGTTGCCCCCATATTTACTTCATATAAGTGTTGACGCGATTGTTGAATACGTTTCATATCACGTTCAAGTACGCGAGAATATGCTTTAAATTCTTGTCCAAGACGAATTGGCACAGCGTCTTGTAAATGTGTACGACCCATTTTAATCACATGGTCGAACTGTTCTGCTTTTAATTCAAATATATCGTGCATATAACCCATCGTTTGTAATAAGCCTTCTAATGCGTTTAATGTTGCGATATGAATCGCCGTTGGGAATGCATCATTTGTTGATTGCGCCATGTTTACATGACTATTTGGACTAATATAATGATAGTCTCCCTTTTCCATCCCTAATAATTCAAGAGCACGATTGGCCATGACTTCATTTGCATTCATGTTCATTGAAGTACCCGCTCCGCCTTGGATTGGATCTACGATGAAATGATCATGCCATTTTCCATCAAGAATTTCTTGAGCAGCTTCTGCGATGGCACCGCCCTTGTTTAATTCCAATCTTCCTACATCTGTATTGGCAAGCGCTGCAGCTTTTTTTACAACTGCGAACGCTTTAATTAAACTTTCATGAATTTTATACCCTGTAATCGGGAAATTTTCAACAGCGCGTAAAGTTTGAATTCCGTAATATGCCTCAATAGGTAATTCCTTTCCTCCCAAAAAATCATTCTCCACTCGCACGTTCTTGTTTGTCATTGCCATTTTAATTTCTCCCCCATATTAAATGTAAAACCTAAATAAATCATATGAAGTCATTACCAATCCTTATCAGATTTTATTGTTAAATCGTAGGCTAAAGGCTCTTCAATAATTTTTTTAATCTCTTCTAATTTATTAGTTTTCCCAAGCGCCCACATCAATTTTGCTATGATGGCTTCCGTATTCATATCTCCAGATAATATTACTTGATGTTGTGCCACTTTCCGTCCTACTTCATAGAGAAGTATGTCTTCTCCTTCTTCCAGGCATTGAGTAGTAATCACTACAGCAATCCCCATTTCAGTCAACTCTTGAATTTTCGAAAGCAAGTTCCTTCCTTCAAAAGGTAATCCACCGTTACCAAAACTTTCAATAATAACCCCTTTATACAAATCTTTTAAACAATCAAATATCTCTGGTTTTGTACCTGGATACAATTTCATAAGAAAAACATCCGTACATAAATTAGTATTTATTGAAAGTTCATTATGGGAGGACTTTGGCTTCCAATGATATTTCAGTTCATCTTCATTTACCTCAGCAACATATGGATAATTCACACTTTCAAATGCATCATAACTTTTTGTTCACATTTTAACTGCTCTCGTCCCAATAATCACCCTACTATCAAAAACAATAAATACACCCCCAACATCCTCACAGGCAAATCTAAGAGCATCAGCTACATTTTTCTTTGCGTCTGTCTTTTTAAAACTAATAGGTACTTGTGAACCTGTTAAAATAACTGGTTTTCTTAAACCTTGAAGCATATAAGATAACGCGGAAGATGTATAAGCTAACGTATCCGTTCCATGTGTAATCACAAACCCGTCATAGTCATCATAGTGATTAAAAACAGCATTAGCTATTTCTTTCCAGTGCTCAGGTTGCATATTGGTACTATCAATATTCATTAAGATTTTGCAATCTATTTCTAAGTTTCGAGAAGACTTCGAAAAATAATTCAATAATTCCTCAGCGGACAATCCTGGAACAAGCCCCTCATTCCCCTCCACAGATGCAATTGTCCCACCAGTTGCAAGTAATAAAATTTTCTTCATACACAACCCCTCCATAAAATAAACAACGATATATCGTTCGCGTAATGCGTATTTATATTTATCATTATAGAACTTAATTTGAATTAATCAAGATTTTGTATTCAATACGCGTACTTTTTTCTATTCTTGATTCTTTTTCTATGTTATAATTAATTTAATAAAATTAGATGGGGTATGAGACGAATGCTGGAACGTTTATCTAAATTAAGAAAAAATCAAAAATGGTCCTTACAAGAGACAGCAGATCGACTTGGGATTGCGAAAAGCACCTATGCCGGGTATGAAAATGGTTATAGATTACCTTCATTACAATCTTTATCAAAAATAGCCGATTTATTTGATACATCTGTAGATTATATATTAGGTCGAATTGAACATTCACATCAACACAAAGATGTAATTGATATTACAAGACTCCTAAACGATCCAGATCCAACACTTTTAATAGATGGAGAAGCACTGTCAACAGAAGAGATAATAGATTTTATTGCTTTTGTGAGAAGTAAACGAGAACTAAGTTCCAAGAGAATAGAAAATATTGAACCAACATGTAAAAGTTGATTCAATAAAAAACGAAGACACTGTACTCTTTAAACTTAGAAATACTTAGACAATTAATTTGCAAACGGTTTATATAATGAATTCTTAGCAGCTGGCCTCATTCGGGGACTTATACTTGGAAATAATCCCATTGGTTATATGATTCAATTATTTTTCATCATTTGTGTAGTGGTAGCAGCTATTTTCGGAGGTTTCACATCCAATAAATCAATTATCATGAAACAAGGATTTCTCGCTATTTTAGCGTTGCTTGCCCTTTTATCTGTCATATAGAACTAAAGCTTTTCAATAAAGGAACTCACTTTTGAAGAATACGCCATTCTTTCTGTAGATTTATAAGAAAGAATGGCGTTTTTGTATGTCTATTTCTGTATCGAAAGAATTTGAAATTATAACAGAATTCAAACAAGAATTAGCAAAGTAGATAAAGTAGATAAAGTACTATAATCATGAAAGAATCAAGGAAAAATAAAAGGAAATGAATCCAGTATTGTACTAGGCTCATTCCCTAGAGACTACTTAATAAACCGACCTTTCTAACTTTCGGGGGCACAGTCTAGTTGAAGTGCTACAACTACTTTAAAGTTAAGTGTTTAACCTTGAAGTACTTAATTCTTTTTTCCAGACAAAGCATACATTATATCTTGATGCTTTATTGTCCTCTTATAATTATGTGGTATCGGGAATTTGTTTCGGTGTTCTTTTATTATAATTATGATTACTATAAGTGATAAAGCTACAGGTATAAAAACGATTAACAAAGCATCTTAATGTTTATGAAATTCTTTGTTAATCGTTTCTCTTCTCCCTAATCTCCTGCGAGACTATATTTTTTCATTAAAATTCCCCATATCTTATTTGATTTATTCTGTAACACCAGATTGGGTTACTTTTACATCAGCTGTTACACGAAAACGTAAATGTTTATAGGATTCTTCCCATTCTTGACTGTTCCATTTTCTTACGTGAGTTCTACCAAGCTTTCTAAGTCCTATAGGATCTGTGTCTTTTTTAATAAATCTCTTTATCAATGTAGTTGCTTTTTTCTCTATTTCTTTTTCCATAATTTTTTCTAATTTTTTTATTTCTTTAGGATTATCTAGATTTTTTGTTTTTGTAAATTCTTGAATTTCAGCTTTAACTTGAATATGAGCATTTACGAATGGATGCTTACTATTCCCCTCCATCTTATATTTTGTTCTAGCTTTTATATTCTCTATCGTGGCGTAAGTATTTGGGGAACCAGGTAGTTTGAATTGGTATGTACCTTGTTTAAAATTATCTGTCAACAATTTAAATACAAATAAATCTTTAGGGTTTACTTTATCAACCATTTTACATCTTTTAAAAAGTGCTATTCCATCTAACTCCAACACATTACCTTTTTTAGATATTATCGGTAAATATGAATCTCTCGCATCATCATTAAGTTGGTTTAAAAACATAAAAAAATTTGTTTTTGGCTGCGTTCCATTATCCATATTTTGCTCCAGTAAAGAGGATAGATAGGAAGCAATTTCTTTTTCTTCAGAATAGTTCCCCTTTAATAGTGATTCCCCTTTTACATTTGTAATTGCTAAGTAAATTGCATTTCCTACACTAGGATTTCGATTCAAAGTCTCTAAAATTTCCTGCATTCCCTTTTCAATTATTTTTTCATTAAATATAATAACACGCAATTGCCCCAACTCTAGAGGTCCAGAAGATTTTTCGGATGCTCTTGCAAGAACTTCTCTACCAGTCTGGCCTGATGCTGAATAGATTTTCGTTTCACCTTCCCCGCCTCCTTTATAAGCTGAAATCGCAAAGGTTCCTTTTAGCTTACCTTTTGCTTCGGTATCATATGCCGCAACTTGAACTAAGTCAATGTCATCCACAATTTTCGTTTTAGCACAACCTATTAAGAAGACACTTACTATAAGGAAAAGTATCCATCGCTTCATGTTTATCTCCTTAACTTTATTTTGGCGGTTTGAATTAGCCATAGTACAGGTAGGTATACATATATATATATAAAGCCCATTTGACCTGTCCAAGTATTTAATAAGTTAATTTTATTACGGTTATTCAAGAAAAATGATAAAACAAAGATGAATAGGATGATAACTGGCAAAACATATTTTTGCTTTATTCCCAGTGCCTCTTTTATACCACGACTTACTCCCCATAATGTAAAGGAAACATTGGGTAATATAAAAAAAGCCCAAACAGAAACAATAATGTATTCAAACCGCTCTATAAAGGGAAATTGTATAATTTTAATCATGCTTAAATATGCCCATATCGCACTCGCTAGTTGTTTTTCACTAAAAAACGCAAGAGTTAAAATCATAAGGTATGTGTAGACAATAGTCGTTACTAAATTTGCATAGTGCGCATATTTTTGAGACGTTTTTGCCTTTTTAATAAATGGGTAGTACAGCAATAACATTTCAAATCCAAAAAAACTAAACATATTTCCTTTCATTCCTTTCATAATTTCTAGGAATGAATGCTGTGCAATTGGAAATAAATTTCGGAAATCTGCATACTGCAAAGGATAAAAAAATGTGAAGATTAGAATGCTTGGGATAACGATTCCAAAGAAACAGATTCCGGCAACTACACGAAATCCTCCAGTAACAATGTAATAGCATAAACCCAAAAAAGCCCCAGCTATAACCCAAGATGAAATAGAAGGAAACATCCAAACATGTACTACTTCGATATAAGTATGTAGTGTTGTTGCACCTAACAATACAATATAGGATAAAAAAATGAAGTTGAATATTCCACCAATCCATTTTCCAAGTACGTTTTGATTGATTGCAATGATGTCTCCATTACCCTGATTTAAAATCTGATATATGATCCAAATCATAAGATTAACAGATATTCCAAAAAGTAGCGTGCTAATCCACGCATCATTTCCAACTAATTTTGCACTAATCCTTTCAAAACCAAGCATACCAACCCCCATCTGTATAGTAATAATTAAAAAAAATACCATATATGGAGAGACTTGATACTCAATTGGGATCTGTTTCATAATGCTCCTCCCTGTTAAATTCAATCATCAAAATCATTTCTTGATAGTATTTTATTTTTCTCTACCTCTTCTGGATTAAAGCGAAAACGCTGTTTAGACCTTGAAAAAATAGGACGTCGAAACATCGCTGAAATCGGCATACGTACAATACTGTCTTTCCAATCTGTAAGGCGTGTAGGATAAAAAGGAAACAAATAAGGACGTCTTAATGATTCTGTACGTAATAAACGTGCTAAAAGCAAAGAGCTTGTTAAAACAATTCCTAATAAACCCAACAGGTGTGCGGCGATTATAAAAGGAAAACGAATTACTCGAATTGTATTACCAATTCGATATATTGGTGCTGTAAATGAGCTAAGGGCTGAAAGTGCAACAATGATAATAAGTACATTACTTGTAAGACTTGCCTCTACCGATGCCTGTCCAATTACAATACCACCTACTATACCGACAGTTAGACCCACTTTAGTTGGTAAACGTGCCCCCGCTTCTCTCAGTAATTCAATCGTTATTTCTAAAAAAAGTGCTTCAATAACTGGAGGAAAAGGTACTTTACTTCTCGATATGATTAACGTTTCAAGAAGTTCTCTCGGAATTAGCTCGTAATGATATGTTAAAATTGCAACATATAATGGAGTTGTTAAGACAGAAAAAATAAAAGCAAAAAGCCTTAGCAGTCGAAAAAAGGAGGAAATAATCCAAGGCATGGTGTAATCTTCTGTCGTAGAAAAAAAGTCAATTAATGTCGTTGGAAGAGTGATAGCATAAGGCGAGCCATCTACAAAAAGTGCAATTTTCCCTTCTGCTAATACAGCTGCCACACGGTCCGGACGTTCTGTATTCAAAAATTGAGGGAATATAGAATTCGGGTTGTCTGCAATTAACTGCATCAAATAAGTACTATCCAAAACATGGTCTGTTTTTATTTGACTTACCCTTTTTATAATTTCTTGTAGATTTTGATCATTTACAATTCCCTCAATAAATACAATCGCAACAGTTGTGTTAGAGAGAGATCCTACTTTCAATTCTTTCATTTGTAAATAAGGTGTTGGAAGCTTTCTACGTACTAAATTTAAATTTACATCTAAATCTTCGACAAATGCGATTTGCGGACCCACAATATTGTATTCAATTTCGGCTTTTGTAATATCCCTTTTTTCTTTCTTTGACACATTTACTAACAAACAATTTAATTTATCTGTATCGAACTGAATCAGTATATAGCCATTTAAAATACTATCCTGAATATCTTCCATTTGATTTGTTATTTTTGAATTCTCAAAAGGTAAGACAGAGTGAATATCTTGTAACGAATCGAAGCTCTTCTCTTTTATATAAGTCAAAACCTCTTCATGAAATATATTTACATCGATTAATGTTCTAAAATATGAAATGACTATAGAGGAATTATTAGAAGCAATTTCCAACGTTATAAAATCTTTAGATTTTTTTAGTAATTTCATTAAATCCTGCAAAGATTCTATAGAGTAAACAGATATTCTTTCATGTGGTTTCAATTGATAATACCCTTCCTTTCAGAAAGAAACTATATATAGTTTTCAGGAAATTGCTATTTTTAAAATTAGGGATGGTGATATGTAAATATACTTATTGAATTAATAATAACGCCTTTGAAAATAACTTAACCAAAATTAGTTAAAAAATGTATTAAAAGTAAAAATAAGAAATGTTTTCGAGCATAATTACAATATTAAAAACATCCTTTCTTTTAGTTCTAAAGAAAGGATGTTTTTATAACAAGCTTTTTCAATTGTCTATTCTATAGGGTAAATTTACCAGTGTTCTTCTCTTTATTATTTCATTAAGTAACATTAGCATTACATTCTGTATGGTTTCTTTAAAAATTTCAGTAAAAGAATATATTAATTTTGAAGTGTACAAATAGGGAGAGTGACTTCAACTGTAGTCCCCTTATTCACTTCACTCTCAATAAATACCTTTCCCTGATGTGTTTCAATGATTTTATAACAGATCATTAACCCTAAGCCAATCCCCTCTTCTTTAATACTATAAAAAGGTTCTCCAAGGTATGGTATACGTTCTTTTGGAATCCCACACCCTTGATCGATAAAACGAATTCTTACTTGATTATTATCAAGTATATTTATTTGAATCAGAATTTCCCCTCCCATCGGCATAGATTCAATTGCATTTTTTAATATATTAACAAATACTTGTTTTAATTGATTTCCTTCACATGAAATCAATGGAATACCAGGGTTAAGATCGATTCTAAATTTTATATTATGCATCATTGCTTGAGGTTGTAGTAGCATTAAAACTTGATCCATTAGCAAACTAATATCATTAGGTTGTATTTTTACCACCTGTGGTTTGGCTACCGCCATAAATTCAGTTGTTATGCTCTCTATACGCTCAATCTCTGATGATACTATATTAATATAACCCTGATTATTCTCATTTTCTGTTGATTTTAGTAATTGCATGAACCCTTTCATTGCAGTTAATGGATTATTAATCTCATGAGCCATTGCAGTCGCTAATTGTCCTACAACAGCAAGTTTTTCAGATTTTCGTAATAATTCTTCTGTTTTTAGCCGTTCAGTGATATCACGAGAAATACTTAGGAAAACCTTTTTACCATTTAAGTTAAAAACACGAACACTAAACTCAGCTGTTATTACTTTTCCTGTTGGAAAAACATATTCATCTTGCAAAGTGAAGGAAGTTTGTCCCTTTTTAATTTTTTCTAATAGCCTTACGATCATTTGAGAATCTTGTGGTACTATATTTGAAAATGATAATGAGAGCAACTCTTCTCTACTATATCCAAATCTTCTACACCCAACAGGG
```
