## Supplementary material for "Delving into the *Bacillus cereus* group biosynthetic gene clusters cosmos: a comparative-genomics-based classification framework": antiSMASH profiles + BIG-SCAPE output: PF00005.29.algn

```
>NZ_CP010089.1.region010_ORF37:gid::pid::loc:35077:35839:strand:-:21:163
-KGVDFEVQRGEIFALLGSNGAGKTTTVNILSTLMKQDSGEVSICGFDVQR-QPNHVRQSISLTGQFAALDGMLTGRENSPAQVADNLLARFSLTDAANQRA----DQYSGGMKRRLDIAMSLIGAPAVIFLDEPT-
>NZ_CP019230.1.region011_ORF1:gid::pid::loc:640:1525:strand:-:18:158
-NDLNIRVEEGGILGMLGRNGAGKTTTIRMILDLIKPDSGQILWNNRPFSK-----KDLSIGYLPEERGLYPKMNVVEQLAKRHALQWLEKLEMTPHLKKKT----EELSKGNQQKIQLISAILHNPEFIILDEPF-
>NZ_CP019230.1.region011_ORF3:gid::pid::loc:3075:5232:strand:-:489:638
-QNVSFKIKAGEKVAIVGASGSGKSTIVKMLLGLYTPTNGKIRFDGIESEKLNLKFLRKSIGVVFQEARLFNKT-VGENEASKQANILEDIMMLPLNFQTMVSEFGVNFSGGQRQRLILARALVTNPSILILDEATS
>NZ_CP019230.1.region008_ORF16:gid::pid::loc:11046:11724:strand:-:24:171
-DNVNFSFQKGHFYTILGPSGSGKTTTLSLGCGLDVPKNGYVLYNGKDIRKIGLDRYRQNVSVIFQSYNLITYMTALQNKVQNKTARALELLERVGLTEVEAKRNVLQLSGGQQQRVAIARALSCNVDLLIADEPT-
>NZ_CP039721.1.region011_ORF32:gid::pid::loc:30817:31789:strand:-:33:185
-DDLSFTIKKGETFGLVGESGCGKSTTGRSIIRLHDVTSGNVLFDGTDIASSELKEYRKRMQIIFQDASLNPSMNVFQIEKEEQKEIILDLLKKVGLKEEHLYRYPHEFSGGQRQRISIARALSVKPDFILCDEPI-
>NZ_CP039721.1.region011_ORF33:gid::pid::loc:31781:32774:strand:-:25:184
--GVTFRLNKGEVVGIVGESGSGKSVMAKSVMSLVTSKEGEILFHNENILSELRSIRGNQISLISQDSALNPVVKIGKQEAEQIAVNLLKQVGLSS-PEERVKQYPHELSGGMKQRVMIAMAMSCNPDLLIADEPT-
>NZ_CP029454.1.region006_ORF4:gid::pid::loc:2983:3709:strand:+:21:163
-HNLSLQVEKAEIFGFVGPSGSGKTTLIKMIAGINEATKGEVLVNNTNMPN---LNEMKRIGYMAQADALYEELSAYENRKKTRIAEVFELVQLSQYMKKQV----QQFSGGMKKRLSLAIALLHEPEILILDEPT-
>NZ_CP010089.1.region009_ORF18:gid::pid::loc:12816:13494:strand:-:24:171
-DNVNFSFQKGHFYTILGPSGSGKTTTLSLGCGLDVPKNGYVLYNGKDIRKIGLDRYRQNVSVIFQSYNLITYMTALQNKVQNKTARALELLERVGLTEVEAKRNVLQLSGGQQQRVAIARALSCNVDLLIADEPT-
>NZ_CP022345.1.region002_ORF24:gid::pid::loc:32737:33415:strand:+:24:171
-ENVNFSFQKGHFYTILGPSGSGKTTTLSLGCGLDVPKNGYVLYNGKDIRKIGLDRYRQNVSVIFQSYNLITYMTALQNKVQNKTARALELLERVGLTEVEAKRNVLQLSGGQQQRVAIARALSCNVDLLIADEPT-
>NZ_CP045030.1.region010_ORF16:gid::pid::loc:12468:13146:strand:-:24:171
-ENVNFSFQKGHFYTILGPSGSGKTTTLSLGCGLDVPKNGYVLYNGKDIRKIGLDRYRQNVSVIFQSYNLITYMTALQNKVQNKTARALQLLERVGLSEAEAKRNVLQLSGGQQQRVAIARALSCNVDLLIADEPT-
>NC_011772.1.region002_ORF14:gid::pid::loc:12383:13376:strand:+:25:184
--GVTFRLHKGEVVGIVGESGSGKSVMAKSVMSLVTSKEGEILFRNENILSELRSIRGNQISLISQDSALNPVVKIGKQEA--EAVNLLKQVGLSS-PEERVKQYPHELSGGMKQRVMIAMAMSCNPDLLIADEPT-
>NC_011772.1.region002_ORF15:gid::pid::loc:13368:14340:strand:+:33:185
-DDLSFTIKKGETFGLVGESGCGKSTTGRSIIRLHDVTSGNVLFDGKDIASSELKEYRKRMQIIFQDASLNPAMNVFQIEKEEQKEIILDLLKKVGLKEEHLYRYPHEFSGGQRQRISIARALSVKPDFILCDEPI-
>NZ_CP010577.1.region011_ORF37:gid::pid::loc:36470:37232:strand:-:21:163
-KGVDFEVQRGEIFALLGSNGAGKTTTVNILSTLMKQDDGEVSICGFDVQR-QPDYVRQSISLTGQFAALDGMLTGRENNPAQVTDNLLARFSLTDAANQRA----DQYSGGMKRRIDIAMSLIGAPAVIFLDEPT-
>NZ_CP020002.1.region007_ORF4:gid::pid::loc:2975:3701:strand:+:21:163
-HNLSLQVEKAEIFGFVGPSGSGKTTLIKMIAGINEATKGEVLVNNTNMPN---LNEMKRIGYMAQADALYEELSAYENSKKTRIAEVFELVQLSQYMKKQV----QQFSGGMKKRLSLAIALLHEPEILILDEPT-
>NZ_CP019230.1.region003_ORF35:gid::pid::loc:42951:43719:strand:+:26:175
--GVSLSIKEGEFVGIMGPSGSGKTTLLNVISTLDQATGGSVTIAGTNITSALSDFRSQKLGFIFQDFNLLENLSIYENEITGKVNDVAKKLGITEILTKYP----TAVSGGQKQRTAAARALVHNPAIVLADEPT-
>NZ_CP009351.1.region011_ORF32:gid::pid::loc:30817:31789:strand:-:33:185
-DDLSFTIKKGETFGLVGESGCGKSTTGRSIIRLHDVTSGNVLFDGTDIASSELKEYRKRMQIIFQDASLNPSMNVFQIEKEEQKEIILDLLKKVGLKEEHLYRYPHEFSGGQRQRISIARALSVKPDFILCDEPI-
>NZ_CP009351.1.region011_ORF33:gid::pid::loc:31781:32774:strand:-:25:184
--GVTFRLNKGEVVGIVGESGSGKSVMAKSVMSLVTSKEGEILFHNENILSELRSIRGNQISLISQDSALNPVVKIGKQEAEQIAVNLLKQVGLSS-PEERVKQYPHELSGGMKQRVMIAMAMSCNPDLLIADEPT-
>AP022643.1.region005_ORF18:gid::pid::loc:24799:25549:strand:+:19:158
--NISASIQEGEFVSFVGPSGCGKSTLLNMIANVEKPTSGNVTYNDKQVQE------QDVVSYMPQQDLLLPWRSALQNPKKQRLTEGMEALKQFE-LDEYADHYPDELSGGMRQRISFLRTYLCEKPIMLLDEPF-
>NZ_CP022345.1.region012_ORF22:gid::pid::loc:17927:20084:strand:+:489:638
-QNVSFKIKAGEKVAIVGASGSGKSTIVKMLLGLYTPTNGKIRFDGIESEKLNLKFLRKSIGVVFQEARLFNKT-VGENEASKQANILEDIMMLPLNFQTMVSEFGVNFSGGQRQRLILARALVTNPSILILDEATS
>NZ_CP022345.1.region012_ORF24:gid::pid::loc:21634:22519:strand:+:18:158
-NDLNIRVEEGGILGMLGRNGAGKTTTIRMILDLIKPDSGQILWNNRPFSK-----KDLSIGYLPEERGLYPKMNVVEQLAKRHALQWLEKLEMTPHLKKKT----EELSKGNQQKIQLISAILHNPEFIILDEPF-
>CP046511.1.region011_ORF5:gid::pid::loc:5079:5847:strand:-:26:175
--GVSLSIKEGEFVGIMGPSGSGKTTLLNVISTLDQATGGSVTIAGTNITSALSDFRSQKLGFIFQDFNLLENLSIYENEITGKVNDVAKKLGITEILTKYP----TAVSGGQKQRTAAARALVHNPAIVLADEPT-
>NZ_CP030982.1.region011_ORF15:gid::pid::loc:12925:13603:strand:-:24:171
-ENVNFSFQKGHFYTILGPSGSGKTTTLSLGCGLDVPKNGYVLYNGKDIRKIGLDRYRQNVSVIFQSYNLITYMTALQNKVQNKTARALQLLERVGLSEAEAKRNVLQLSGGQQQRVAIARALSCNVDLLIADEPT-
>NZ_CP030982.1.region006_ORF35:gid::pid::loc:43328:44096:strand:+:26:175
--GVSLSIKEGEFVGIMGPSGSGKTTLLNVISTLDQATGGSVTIAGTNITSALSDFRSQKLGFIFQDFNLLENLSIYENEITGKVNDVAKKLGITEILTKYP----TAVSGGQKQRTAAARALVHNPAIVLADEPT-
>NZ_CP022345.1.region011_ORF19:gid::pid::loc:16938:17688:strand:-:19:158
--NISASIQEGEFVSFVGPSGCGKSTLLNMIANVEKPTSGNVTYNDKQVQE------QDVVSYMPQQDLLLPWRSALQNPKKQRLTEGMEALKQFE-LDEYANHYPDELSGGMRQRISFLRTYLCEKPIMLLDEPF-
>NZ_CP019230.1.region009_ORF38:gid::pid::loc:36579:37341:strand:-:21:163
-KGVDFEVQRGEIFALLGSNGAGKTTTVNILSTLMKQDSGEVSICGFDVQR-QPDHVRQSISLTGQFAALDGMLTGRENNPAQVADNLLARFSLTDAANQRA----DQYSGGMKRRLDIAMSLIGAPAVIFLDEPT-
>NZ_CP045030.1.region001_ORF18:gid::pid::loc:25675:26410:strand:+:14:153
--NISASIQEGEFVSFVGPSGCGKSTLLNMIANVEKPTSGNVTYKDKQVQE------QDVVSYMPQQDLLLPWRSALQNPKKQRLTEGMEALKQFE-LDEYADHYPDELSGGMRQRISFLRTYLCEKPIMLLDEPF-
>NZ_CP045030.1.region001_ORF19:gid::pid::loc:26805:28350:strand:+:19:189
-----FRLLKGEHVGLVGKNGIGKSTLLRILTGELIHDDGNI-----------EWFPHVKVGFLQQHIDLQEGITIAGYQIHTEIEEVAIGLGLFE---IGLEKDVSKLSGGQRTKLLLGKLLLEKADVLLLDEPTN
>NZ_CP045030.1.region001_ORF19:gid::pid::loc:26805:28350:strand:+:336:464
---LNLQVKKGEKIAIVGHNGIGKTTMLKTLLDQIKPLSGSIFV-----------GERVNPAYFAQE-EFASEITPLEKMTKKEVRQALAKCGLKE---EHVLKPIHLLSGGEQTKVRLCELIATKSNVLILDEPTN
>CP046511.1.region003_ORF17:gid::pid::loc:14871:16416:strand:-:336:464
---LNLQVKKGEKIAVVGHNGIGKTTMLKTLLGQIKPLSGSIFV-----------GERVNPAYFAQE-EFASEITPLEKMTKKEVRQALAKCGLKE---EHVLKPIHLLSGGEQTKVRLCELIATKSNVLILDEPTN
>CP046511.1.region003_ORF17:gid::pid::loc:14871:16416:strand:-:19:189
-----FRLLKGEHVGLVGKNGIGKSTLLRILTGELIHDDGNI-----------EWFPHVKVGFLQQHIDLQEGITIAGYQIHTEIEEVAIGLGLFE---IGLEKDVSKLSGGQRTKLLLGKLLLEKADVLLLDEPTN
>CP046511.1.region003_ORF18:gid::pid::loc:16811:17561:strand:-:19:158
--NISASIQEGEFVSFVGPSGCGKSTLLNMIANVEKPTSGNVMYKDKQVQE------QDVVSYMPQQDLLLPWRSALQNPKKQRLTEGMEALKQFE-LDEYADHYPDELSGGMRQRISFLRTYLCEKPIMLLDEPF-
>NC_011772.1.region011_ORF37:gid::pid::loc:35660:36422:strand:-:21:163
--GVDFEVQRGEIFALLGSNGAGKTTTVNILSTLMKQDDGEVSICGFDVQR-QPDHVRQSISLTGQFAALDGMLTGRENNPAQVADNLLARFSLTDAANQRA----DQYSGGMKRRLDIAMSLIGAPAVIFLDEPT-
>CP046511.1.region001_ORF13:gid::pid::loc:7639:8278:strand:+:19:159
----ELIIQDKNAYCLIGENGVGKTTLLNYLTMSESI---SIQKDKKNITN---KQFKNHFAYIPSSPPLFELMTGDENRYYAKVKKLCKDLKIFDSLNQTI----NTYSLGMKYKLFFICMYSREIDLIILDEPF-
>AP022643.1.region002_ORF17:gid::pid::loc:12589:13267:strand:-:24:171
-DNVNFSFQKGHFYTILGPSGSGKTTTLSLGCGLDVPKNGYVLYNGKDIRKIGLDRYRQNVSVIFQSYNLITYMTALQNKVQNKTARALELLERVGLTEVEAKRNVLQLSGGQQQRVAIARALSCNVDLLIADEPT-
>NZ_CP010577.1.region007_ORF4:gid::pid::loc:2977:3703:strand:+:21:163
-HNLSLQVEKAEIFGFVGPSGSGKTTLIKMIAGINEATKGEVLVNNTNMPN---LNEMKRIGYMAQADALYEELSAYENRKKKRIAEVFELVQLSQYMKKQV----QQFSGGMKKRLSLAIALLHEPEILILDEPT-
>SJAS00000000.2.2.region002_ORF29:gid::pid::loc:22684:23446:strand:+:21:163
-KGVDFEVQRGEIFALLGSNGAGKTTTVNILSTLMKQDDGEVSICGFDVQR-QPDYVRQSISLTGQFAALDGMLTGRENNPAQVTDNLLARFSLTDAANQRA----DQYSGGMKRRIDIAMSLIGAPAVIFLDEPT-
>AP022643.1.region010_ORF4:gid::pid::loc:2978:3704:strand:+:21:163
-HNLSLQVEKAEIFGFVGPSGSGKTTLIKMIAGINEATKGEVLVNNTNMPN---LNEMKRIGYMAQADALYEELSAYENRKKTRIAEVFELVQLSQYMKKQV----QQFSGGMKKRLSLAIALLHEPEILILDEPT-
>NC_018508.1.region001_ORF14:gid::pid::loc:12311:13304:strand:+:25:184
--GVTFRLNKGEVVGIVGESGSGKSVMAKSVMSLVTSKEGEILFHNENILSELRSIRGNQISLISQDSALNPVVKIGKQEAEQIAVNLLKQVGLSS-PEERVKQYPHELSGGMKQRVMIAMAMSCNPDLLIADEPT-
>NC_018508.1.region001_ORF15:gid::pid::loc:13296:14268:strand:+:33:185
-DDLSFTIKKGETFGLVGESGCGKSTTGRSIIRLHDVTSGNVLFDGTDIASSELKEYRKRMQIIFQDASLNPSMNVFQIEKEEQKEIILDLLKKVGLKEEHLYRYPHEFSGGQRQRISIARALSVKPDFILCDEPI-
>NZ_CP010577.1.region002_ORF9:gid::pid::loc:9087:10080:strand:+:25:184
--GVTFRLNKGEVVGIVGESGSGKSVMAKSVMSLVTSKEGEILFHNENILSELRSIRGNQISLISQDSALNPVVKIGKQEAEQIAINLLKQVGLSS-PEERVKQYPHELSGGMKQRVMIAMAMSCNPDLLIADEPT-
>NZ_CP010577.1.region002_ORF10:gid::pid::loc:10072:11044:strand:+:33:185
-DDLSFTIKKGETFGLVGESGCGKSTTGRSIIRLHDVTSGNVLFDGKDIASSELKEYRKRMQIIFQDASLNPAMNVFQIEKEEQKEIILDLLKKVGLKEEHLYRYPHEFSGGQRQRISIARALSVKPDFILCDEPI-
>NZ_CP015727.1.region010_ORF18:gid::pid::loc:25894:26644:strand:+:19:158
--NISASIQEGEFVSFVGPSGCGKSTLLNMVANVEKPTSGNVTYNDKQVQE------QDVVSYMPQQDLLLPWRSALQNPKKQRLTEGMEALKQFE-LDEYADHYPDELSGGMRQRISFLRTYLCEKPIMLLDEPF-
>NZ_CP030982.1.region012_ORF37:gid::pid::loc:36478:37240:strand:-:21:163
-KGVDFEVQRGEIFALLGSNGAGKTTTVNILSTLMKQDDGEVSICGFDVQR-QPDYVRQSISLTGQFAALDGMLTGRENNPAQVADNLLARFSLTDAANQRA----DQYSGGMKRRIDIAMSLIGAPAVIFLDEPT-
>NC_011772.1.region005_ORF35:gid::pid::loc:43123:43891:strand:+:26:175
--GVSLSIKEGEFVGIMGPSGSGKTTLLNVISTLDQATGGSVTIAGTNITSALSDFRSQKLGFIFQDFNLLENLSIYENEITGKVNDVAKKLGITEILTKYP----TAVSGGQKQRTAAARALVHNPAIVLADEPT-
>NC_018508.1.region010_ORF37:gid::pid::loc:35516:36278:strand:-:21:163
--GVDFEVQRGEIFALLGSNGAGKTTTVNILSTLMKQDDGEVSICGFDVQR-QPDHVRQSISLTGQFAALDGMLTGRENNPAQVADNLLARFSLTDAVNQRA----DQYSGGMKRRLDIAMSLIGAPAVIFLDEPT-
>NZ_CP030982.1.region014_ORF6:gid::pid::loc:5000:7220:strand:-:498:648
-NNISFSIESGSQVAFVGESGSGKTTISKLLMHYYESQQGDIYYDDYHIKEINRTALRDRIAFVSQESFFFSAT-IYENCKQAYVHEFISELPLRY--GTLLEENASNLSGGQRQRLAIARALLKKPDILILDEATS
>NZ_CP030982.1.region014_ORF10:gid::pid::loc:9130:9991:strand:-:19:158
-KNVSFNIKKGLVTGFIGANGAGKSTTIKLIMDLIGKDSGEITVFDEDYQK-NQISIKERIGFVYDDNIFYEDMTINELWDENQFQLYIKRFELPI--NVKI----KKMSKGMKMKASLAFALSHHAEFIIMDEPTS
>CP046511.1.region009_ORF28:gid::pid::loc:21823:22264:strand:-:24:146
-HNLSLQVEKAEIFGFVGPSGSGKTTLIKMIAGINEATKGEVLVNNTNMPN---LNEMKRIGYMAQADALYEELSAYENKRKTRIAEVFELVQLSQYMKKQV----QQFSGGMKN----------------------
>NZ_CP020002.1.region013_ORF6:gid::pid::loc:5000:7184:strand:-:497:647
-NNISFSIEPGDQIAFVGESGSGKTTISKLLMNYYEPQEGNIYYDDYHIKEINRSALRNRIAYVSQESFFFSAS-IFDNCKQAAAHEFISDLPLRY--ETFLEENASNLSGGQRQRLAIARALLKKPDILILDEATS
>NC_011772.1.region001_ORF18:gid::pid::loc:25655:26405:strand:+:19:158
--NISASIQEGEFVSFVGPSGCGKSTLLNMIANVEKPTSGNVTYKDKQVQE------QDVVSYMPQQDLLLPWRSALQNPKKQRLTEGMEALKQFE-LDEYADHYPDELSGGMRQRISFLRTYLCEKPIMLLDEPF-
>NC_011772.1.region001_ORF19:gid::pid::loc:26800:28345:strand:+:19:189
-----FRLLKGEHVGLVGKNGIGKSTLLRILTGELIHDDGNI-----------EWFPHVKVGFLQQHIDLQEGITIAGYQIHTEIEEVAIGLGLFE---IGLEKDVSKLSGGQRTKLLLGKLLLEKADVLLLDEPTN
>NC_011772.1.region001_ORF19:gid::pid::loc:26800:28345:strand:+:336:464
---LNLQVKKGEKIAVVGHNGIGKTTMLKTLLGQIKPLSGSIFVG-----------ERVNPAYFAQE-EFASEITPLEKMTKKEVRQVLAKCGLKE---EHVLKPIRLLSGGEQTKVRLCELIVTKSNVLILDEPTN
>NZ_CP039721.1.region002_ORF27:gid::pid::loc:22339:23101:strand:+:21:163
--GVDFEVQRGEIFALLGSNGAGKTTTVNILSTLMKQDDGEVSICGFDVQR-QPDHVRQSISLTGQFAALDGMLTGRENNPAQVADNLLARFSLTDAVNQRA----DQYSGGMKRRLDIAMSLIGAPAVIFLDEPT-
>NZ_CP020002.1.region002_ORF11:gid::pid::loc:10794:11787:strand:+:25:184
--GVTFRLNKGEVVGIVGESGSGKSVMAKSVMSLVTSKEGEILFHNENILSELRSIRGNQISLISQDSALNPVVKIGKQEAEQIAINLLKQVGLSS-PEERVKQYPHELSGGMKQRVMIAMAMSCNPDLLIADEPT-
>NZ_CP020002.1.region002_ORF12:gid::pid::loc:11779:12751:strand:+:33:185
-DDLSFTIKKGETFGLVGESGCGKSTTGRSIIRLHDVTSGNVLFDGKDIASSELKEYRKRMQIIFQDASLNPAMNVFQIEKEEQKEIILDLLKKVGLKEEHLYRYPHEFSGGQRQRISIARALSVKPDFILCDEPI-
>NZ_CP020002.1.region001_ORF19:gid::pid::loc:25769:26519:strand:+:19:158
--NISASIQEGEFVSFVGPSGCGKSTLLNMIANVEKPTSGNVTYKDKQVQE------QDVVSYMPQQDLLLPWRSALQNPKKQRLTEGMEALKQFE-LDEYADHYPDELSGGMRQRISFLRTYLCEKPIMLLDEPF-
>NZ_CP020002.1.region001_ORF20:gid::pid::loc:26914:28459:strand:+:19:189
-----FRLLKGEHVGLVGKNGIGKSTLLRILTGELIHDDGNI-----------EWFPHVKVGFLQQHIDLQEGITIAGYQIHTEIEEVAIGLGLFE---IGLEKDVSKLSGGQRTKLLLGKLLLEKADVLLLDEPKN
>NZ_CP020002.1.region001_ORF20:gid::pid::loc:26914:28459:strand:+:336:464
---LNLQVKKGEKIAVVGHNGIGKTTMLKTLLGQIKPLSGSIFVG-----------ERVNPAYFAQE-EFASEITPLEKMTKKEVRQVLAKCGLKE---EHVLKPIRLLSGGEQTKVRLCELIVTKSNVLILDEPTN
>NZ_CP020002.1.region010_ORF17:gid::pid::loc:12465:13143:strand:-:24:171
-ENVNFSFQKGHFYTILGPSGSGKTTTLSLGCGLDVPKNGYVLYNGKDIRKIGLDRYRQNVSVIFQSYNLITYMTALQNKVQNKTARALQLLERVGLSEAEAKRNVLQLSGGQQQRVAIARALSCNVDLLIADEPT-
>NC_018508.1.region006_ORF4:gid::pid::loc:2979:3378:strand:+:21:132
-HNLSLQVEKAEIFGFVGPSGSGKTTLIKMIAGINEATKGEVLVNNTNMPN---LNEMKRIGYMAQADALYEELSAYENSKKTRIAEVFELVQLSQYMKK-------------------------------------
>SJAS00000000.2.8.region001_ORF20:gid::pid::loc:16938:17688:strand:-:19:158
--NISASIQEGEFVSFVGPSGCGKSTLLNMIANVEKPTSGNVTYKDKQVQE------QDVVSYMPQQDLLLPWRSALQNPKKQRLTEGMEALKQFE-LDEYADHYPDELSGGMRQRISFLRTYLCEKPIMLLDEPF-
>CP046511.1.region014_ORF32:gid::pid::loc:30688:31660:strand:-:33:185
-DDLSFTIKKGETFGLVGESGCGKSTTGRSIIRLHDVTSGNVLFDGKDIASSELKEYRKRMQIIFQDASLNPAMNVFQIEKEEQKEIILDLLKKVGLKEEHLYRYPHEFSGGQRQRISIARALSVKPDFILCDEPI-
>CP046511.1.region014_ORF33:gid::pid::loc:31652:32645:strand:-:25:184
--GVTFRLHKGEVVGIVGESGSGKSVMAKSVMSLVTSKEGEILFHNENILSELRSIRGNQISLISQDSALNPVVKIGKQEAEQIAINLLKQVGLSS-PEERVKQYPHELSGGMKQRVMIAMAMSCNPDLLIADEPT-
>NZ_CP007512.1.region009_ORF16:gid::pid::loc:13091:13769:strand:-:24:171
-ENVNFSFQKGHFYTILGPSGSGKTTTLSLGCGLDVPKNGYVLYNGKDIRKIGLDRYRQNVSVIFQSYNLITYMTALQNKVQNKTARALELLERVGLTEVEAKRNVLQLSGGQQQRVAIARALSCNVDLLIADEPT-
>NZ_CP020002.1.region011_ORF37:gid::pid::loc:35658:36420:strand:-:21:163
--GVDFEVQRGEIFALLGSNGAGKTTTVNILSTLMKQDDGEVSICGFDVQR-QPDHVRQSISLTGQFAALDGMLTGRENNPAQVADNLLARFSLTDAANQRA----DQYSGGMKRRLDIAMSLIGAPAVIFLDEPT-
>NZ_CP030982.1.region001_ORF18:gid::pid::loc:25676:26426:strand:+:19:158
--NISASIQEGEFVSFVGPSGCGKSTLLNMIANVEKPTSGNVTYKDKQVQE------QDVVSYMPQQDLLLPWRSALQNPKKQRLTEGMEALKQFE-LDEYADHYPDELSGGMRQRISFLRTYLCEKPIMLLDEPF-
>AP022643.1.region008_ORF35:gid::pid::loc:42795:43563:strand:+:26:175
--GVSLSIKEGEFVGIMGPSGSGKTTLLNVISTLDQATGGSVTIAGTNITSALSDFRSQKLGFIFQDFNLLENLSIYENEITGKVNDVAKKLGITEILTKYP----TAVSGGQKQRTAAARALVHNPAIVLADEPT-
>NZ_CP015727.1.region008_ORF16:gid::pid::loc:13108:13786:strand:-:24:171
-ENVNFSFQKGHFYTILGPSGSGKTTTLSLGCGLDVPKNGYVLYNGKDIRKIGLDRYRQNVSVIFQSYNLITYMTALQNKVQNKTARALELLERVGLTEVEAKRNVLQLSGGQQQRVAIARALSCNVDLLIADEPT-
>NZ_CP029454.1.region001_ORF18:gid::pid::loc:24803:25553:strand:+:19:158
--NISASIQEGEFVSFVGPSGCGKSTLLNMIANVEKPTSGNVTYNDKQVQE------QDVVSYMPQQDLLLPWRSALQNPKKQRLTEGMEALKQFE-LDEYANHYPDELSGGMRQRISFLRTYLCEKPIMLLDEPF-
>NC_018508.1.region009_ORF16:gid::pid::loc:12468:13146:strand:-:24:171
-ENVNFSFQKGHFYTILGPSGSGKTTTLSLGCGLDVPKNGYVLYNGKDIRKIGLDRYRQNVSVIFQSYNLITYMTALQNKVQNKTARALQLLERVGLSEAEAKRNVLQLSGGQQQRVAIARALSCNVDLLIADEPT-
>NZ_CP019230.1.region005_ORF4:gid::pid::loc:2979:3705:strand:+:21:163
-HNLSLQVEKAEIFGFVGPSGSGKTTLIKMIAGINEATKGEVLVNNTNMPN---LNEMKRIGYMAQADALYEELSAYENRKKTRIAEVFELVQLSQYMKKQV----QQFSGGMKKRLSLAIALLHEPEILILDEPT-
>NC_018508.1.region004_ORF35:gid::pid::loc:42805:43573:strand:+:26:175
--GVSLSIKEGEFVGIMGPSGSGKTTLLNVISTLDQATGGSVTIAGTNITSALSDFRSQKLGFIFQDFNLLENLSIYENEITGKVNDVAKKLGITEILTKYP----TAVSGGQKQRTAAARALVHNPAIVLADEPT-
>NZ_CP045030.1.region005_ORF35:gid::pid::loc:43325:44093:strand:+:26:175
--GVSLSIKEGEFVGIMGPSGSGKTTLLNVISTLDQATGGSVTIAGTNITSALSDFRSQKLGFIFQDFNLLENLSIYENEITGKVNDVAKKLGITEILTKYP----TAVSGGQKQRTAAARALVHNPAIVLADEPT-
>NZ_CP010089.1.region001_ORF18:gid::pid::loc:24893:25643:strand:+:19:158
--NISASIQEGEFVSFVGPSGCGKSTLLNMIANVEKPTNGNVTYNDKQVQE------QDVVSYMPQQDLLLPWRSALQNPKKQRLTEGMEALKQFE-LDEYADHYPDELSGGMRQRISFLRTYLCEKPIMLLDEPF-
>NZ_CP039721.1.region003_ORF22:gid::pid::loc:32782:33460:strand:+:24:171
-ENVNFSFQKGHFYTILGPSGSGKTTTLSLGCGLDVPKNGYVLYNGKDIRKIGLDRYRQNVSVIFQSYNLITYMTALQNKVQNKTARALQLLERVGLSEAEAKRNVLQLSGGQQQRVAIARALSCNVDLLIADEPT-
>NZ_CP045030.1.region007_ORF4:gid::pid::loc:2979:3378:strand:+:21:132
-HNLSLQVEKAEIFGFVGPSGSGKTTLIKMIAGINEATKGEVLVNNTNMPN---LNEMKRIGYMAQADALYEELSAYENSKKTRIAEVFELVQLSQYMKK-------------------------------------
>NZ_CP022345.1.region005_ORF24:gid::pid::loc:21535:22261:strand:-:21:163
-HNLSLQVEKAEIFGFVGPSGSGKTTLIKMIAGINEATKGEVLVNNTNMPN---LNEMKRIGYMAQADALYEELSAYENRKKTRIAEVFELVQLSQYMKKQV----QQFSGGMKKRLSLAIALLHEPEILILDEPT-
>CP046511.1.region005_ORF26:gid::pid::loc:21547:22309:strand:+:21:163
--GVDFEVQRGEIFALLGSNGAGKTTTVNILSTLMKQDDGEVSICGFDVQR-QPDHVRQSISLTGQFAALDGMLTGRENNPAQVADNLLARFSLTDAANQRA----DQYSGGMKRRLDIAMSLIGAPAVIFLDEPT-
>NZ_CP010577.1.region010_ORF1:gid::pid::loc:0:951:strand:-:20:161
-QDISFDVVEGEIIGLLGANGAGKTTTMKMIVGLSTISAGDVQIAGYSIKS-QFSKALFNVGAVIEAPAFYPYLSGYENVSKDWLLEVASLTGIEHALEQRV----GTYSMGMKQRLGIAQALLGKPKLLVLDEPMN
>NZ_CP010577.1.region010_ORF15:gid::pid::loc:12938:13616:strand:-:24:171
-ENVNFSFQKGHFYTILGPSGSGKTTTLSLGCGLDVPKNGYVLYNGKDIRKIGLDRYRQNVSVIFQSYNLITYMTALQNKVQNKTARALQLLERVGLSEAEAKRNVLQLSGGQQQRVAIARALSCNVDLLIADEPT-
>NZ_CP009351.1.region008_ORF5:gid::pid::loc:5079:5847:strand:-:26:175
--GVSLSIKEGEFVGIMGPSGSGKTTLLNVISTLDQATGGSVTIAGTNITSALSDFRSQKLGFIFQDFNLLENLSIYENEITGKVNDVAKKLGITEILTKYP----TAVSGGQKQRTAAARALVHNPAIVLADEPT-
>NZ_CP045030.1.region002_ORF14:gid::pid::loc:12311:13304:strand:+:25:184
--GVTFRLNKGEVVGIVGESGSGKSVMAKSVMSLVTSKEGEILFHNENILSELRSIRGNQISLISQDSALNPVVKIGKQEAEQIAVNLLKQVGLSS-PEERVKQYPHELSGGMKQRVMIAMAMSCNPDLLIADEPT-
>NZ_CP045030.1.region002_ORF15:gid::pid::loc:13296:14268:strand:+:33:185
-DDLSFTIKKGETFGLVGESGCGKSTTGRSIIRLHDVTSGNVLFDGTDIASSELKEYRKRMQIIFQDASLNPSMNVFQIEKEEQKEIILDLLKKVGLKEEHLYRYPHEFSGGQRQRISIARALSVKPDFILCDEPI-
>NC_018508.1.region012_ORF18:gid::pid::loc:25909:26644:strand:+:14:153
--NISASIQEGEFVSFVGPSGCGKSTLLNMIANVEKPTSGNVTYKDKQVQE------QDVVSYMPQQDLLLPWRSALQNPKKQRLTEGMEALKQFE-LDEYADHYPDELSGGMRQRISFLRTYLCEKPIMLLDEPF-
>NC_018508.1.region012_ORF19:gid::pid::loc:27039:28584:strand:+:19:189
-----FRLLKGEHVGLVGKNGIGKSTLLRILTGELIHDDGNI-----------EWFPHVKVGFLQQHIDLQEGITIAGYQIHTEIEEVAIGLGLFE---IGLEKDVSKLSGGQRTKLLLGKLLLEKADVLLLDEPTN
>NC_018508.1.region012_ORF19:gid::pid::loc:27039:28584:strand:+:336:464
---LNLQVKKGEKIAIVGHNGIGKTTMLKTLLDQIKPLSGSIFV-----------GERVNPAYFAQE-EFASEITPLEKMTKKEVRQALAKCGLKE---EHVLKPIHLLSGGEQTKVRLCELIATKSNVLILDEPTN
>NZ_CP009351.1.region003_ORF22:gid::pid::loc:32782:33460:strand:+:24:171
-ENVNFSFQKGHFYTILGPSGSGKTTTLSLGCGLDVPKNGYVLYNGKDIRKIGLDRYRQNVSVIFQSYNLITYMTALQNKVQNKTARALQLLERVGLSEAEAKRNVLQLSGGQQQRVAIARALSCNVDLLIADEPT-
>NZ_CP019230.1.region012_ORF18:gid::pid::loc:25894:26644:strand:+:19:158
--NISASIQEGEFVSFVGPSGCGKSTLLNMIANVEKPTSGNVTYNDKQVQE------QDVVSYMPQQDLLLPWRSALQNPKKQRLTEGMEALKQFE-LDEYANHYPDELSGGMRQRISFLRTYLCEKPIMLLDEPF-
>NZ_CP010089.1.region006_ORF4:gid::pid::loc:2978:3704:strand:+:21:163
-HNLSLQVEKAEIFGFVGPSGSGKTTLIKMIAGINEATKGEVLVNNTNMPN---LNEMKRIGYMAQADALYEELSAYENRKKTRIAEVFELVQLSQYMKKQV----QQFSGGMKKRLSLAIALLHEPEILILDEPT-
>NZ_CP045030.1.region011_ORF37:gid::pid::loc:35659:36421:strand:-:21:163
--GVDFEVQRGEIFALLGSNGAGKTTTVNILSTLMKQDDGEVSICGFDVQR-QPDHVRQSISLTGQFAALDGMLTGRENNPAQVADNLLARFSLTDAVNQRA----DQYSGGMKRRLDIAMSLIGAPAVIFLDEPT-
>NZ_CP030982.1.region003_ORF9:gid::pid::loc:8979:9972:strand:+:25:184
--GVTFRLNKGEVVGIVGESGSGKSVMAKSVMSLVTSKEGEILFHNENILSELRSIRGNQISLISQDSALNPVVKIGKQEAEQIAINLLKQVGLSS-PEERVKQYPHELSGGMKQRVMIAMAMSCNPDLLIADEPT-
>NZ_CP030982.1.region003_ORF10:gid::pid::loc:9964:10936:strand:+:33:185
-DDLSFTIKKGETFGLVGESGCGKSTTGRSIIRLHDVTSGNVLFDGKDIASSELKEYRKRMQIIFQDASLNPAMNVFQIEKEEQKEIILDLLKKVGLKEEHLYRYPHEFSGGQRQRISIARALSVKPDFILCDEPI-
>SJAS00000000.2.27.region001_ORF16:gid::pid::loc:15280:16006:strand:-:21:163
-HNLSLQVEKAEIFGFVGPSGSGKTTLIKMIAGINEATKGEVLVNNTNMPN---LNEMKRIGYMAQADALYEELSAYENRKKTRIAQVFELVQLSQYMKKQV----QQFSGGMKKRLSLAIALLHEPEILILDEPT-
>NZ_CP030982.1.region002_ORF2:gid::pid::loc:1093:1828:strand:+:17:169
-KHIDLTVEKGEVVVIIGPSGSGKTTFLRCLNVLETPNAGSIRIGNKELNFKDIVNLRTQTGMVFQHHNLFPHLTALQNEAKKKANYFLEKVGLAD----KVDLYPFQLSGGQQQRVGIARALAMEPEVLLFDEPTS
>NZ_CP030982.1.region002_ORF19:gid::pid::loc:13374:15105:strand:+:346:497
-DNVSFDMKKGETLTIIGPSGSGKTTIINLLEKFYFPNAGTITLDDENINNINTLDIRGNIGIVSQNSPIVSGT-ILDNIEKEQLDNVIKEANLTNDLHTYVGESGDRLSGGEKQRINIARLFLKNPDIILLDEPS-
>SJAS00000000.2.6.region001_ORF5:gid::pid::loc:5286:6054:strand:-:26:175
--GVSLSIKEGEFVGIMGPSGSGKTTLLNVISTLDQATGGSVTIAGTNITSALSDFRSQKLGFIFQDFNLLENLSIYENEITGKVNDVAKKLGITEILTKYP----TAVSGGQKQRTAAARALVHNPAIVLADEPT-
>NZ_CP007512.1.region004_ORF35:gid::pid::loc:42778:43546:strand:+:26:175
--GVSLSIKEGEFVGIMGPSGSGKTTLLNVISTLDQATGGSVTIAGTNITSALSDFRSQKLGFIFQDFNLLENLSIYENEITGKVNDVAKKLGITEILTKYP----TAVSGGQKQRTAAARALVHNPAIVLADEPT-
>NZ_CP039721.1.region012_ORF17:gid::pid::loc:14998:16543:strand:-:336:464
---LNLQVKKGEKIAIVGHNGIGKTTMLKTLLDQIKPLSGSIFV-----------GERVNPAYFAQE-EFASEITPLEKMTKKEVRQALAKCGLKE---EHVLKPIHLLSGGEQTKVRLCELIATKSNVLILDEPTN
>NZ_CP039721.1.region012_ORF17:gid::pid::loc:14998:16543:strand:-:19:189
-----FRLLKGEHVGLVGKNGIGKSTLLRILTGELIHDDGNI-----------EWFPHVKVGFLQQHIDLQEGITIAGYQIHTEIEEVAIGLGLFE---IGLEKDVSKLSGGQRTKLLLGKLLLEKADVLLLDEPTN
>NZ_CP039721.1.region012_ORF18:gid::pid::loc:16938:17673:strand:-:14:153
--NISASIQEGEFVSFVGPSGCGKSTLLNMIANVEKPTSGNVTYKDKQVQE------QDVVSYMPQQDLLLPWRSALQNPKKQRLTEGMEALKQFE-LDEYADHYPDELSGGMRQRISFLRTYLCEKPIMLLDEPF-
>NC_011772.1.region010_ORF15:gid::pid::loc:12759:13437:strand:-:24:171
-ENVNFSFQKGHFYTILGPSGSGKTTTLSLGCGLDVPKNGYVLYNGKDIRKIGLDRYRQNVSVIFQSYNLITYMTALQNKVQNKTARALQLLERVGLSEAEAKRNVLQLSGGQQQRVAIARALSCNVDLLIADEPT-
>NZ_CP039721.1.region006_ORF26:gid::pid::loc:21861:22260:strand:-:21:132
-HNLSLQVEKAEIFGFVGPSGSGKTTLIKMIAGINEATKGEVLVNNTNMPN---LNEMKRIGYMAQADALYEELSAYENSKKTRIAEVFELVQLSQYMKK-------------------------------------
>NC_011772.1.region007_ORF4:gid::pid::loc:2979:3705:strand:+:21:163
-HNLSLQVEKAEIFGFVGPSGSGKTTLIKMIAGINEATKGEVLVNNTNMPN---LNEMKRIGYMAQADALYEELSAYENSKKTRIAEVFELVQLSQYMKKQV----QQFSGGMKKRLSLAIALLHEPEILILDEPT-
>NZ_CP020002.1.region005_ORF35:gid::pid::loc:43064:43832:strand:+:26:175
--GVSLSIKEGEFVGIMGPSGSGKTTLLNVISTLDQATGGSVTIAGTNITSALSDFRSQKLGFIFQDFNLLENLSIYENEITGKVNDVAKKLGITEILTKYP----TAVSGGQKQRTAAARALVHNPAIVLADEPT-
>NZ_CP010577.1.region001_ORF18:gid::pid::loc:25656:26406:strand:+:19:158
--NISASIQEGEFVSFVGPSGCGKSTLLNMIANVEKPTSGNVTYKDKQVQE------QDVVSYMPQQDLLLPWRSALQNPKKQRLTEGMEALKQFE-LDEYADHYPDELSGGMRQRISFLRTYLCEKPIMLLDEPF-
>NZ_CP007512.1.region006_ORF4:gid::pid::loc:2978:3704:strand:+:21:163
-HNLSLQVEKAEIFGFVGPSGSGKTTLIKMIAGINEATKGEVLVNNTNMPN---LNEMKRIGYMAQADALYEELSAYENRKKTRIAEVFELVQLSQYMKKQV----QQFSGGMKKRLSLAIALLHEPEILILDEPT-
>NZ_CP009351.1.region012_ORF17:gid::pid::loc:14998:16543:strand:-:336:464
---LNLQVKKGEKIAIVGHNGIGKTTMLKTLLDQIKPLSGSIFV-----------GERVNPAYFAQE-EFASEITPLEKMTKKEVRQALAKCGLKE---EHVLKPIHLLSGGEQTKVRLCELIATKSNVLILDEPTN
>NZ_CP009351.1.region012_ORF17:gid::pid::loc:14998:16543:strand:-:19:189
-----FRLLKGEHVGLVGKNGIGKSTLLRILTGELIHDDGNI-----------EWFPHVKVGFLQQHIDLQEGITIAGYQIHTEIEEVAIGLGLFE---IGLEKDVSKLSGGQRTKLLLGKLLLEKADVLLLDEPTN
>NZ_CP009351.1.region012_ORF18:gid::pid::loc:16938:17673:strand:-:14:153
--NISASIQEGEFVSFVGPSGCGKSTLLNMIANVEKPTSGNVTYKDKQVQE------QDVVSYMPQQDLLLPWRSALQNPKKQRLTEGMEALKQFE-LDEYADHYPDELSGGMRQRISFLRTYLCEKPIMLLDEPF-
>NZ_CP015727.1.region003_ORF35:gid::pid::loc:42772:43540:strand:+:26:175
--GVSLSIKEGEFVGIMGPSGSGKTTLLNVISTLDQATGGSVTIAGTNITSALSDFRSQKLGFIFQDFNLLENLSIYENEITGKVNDVAKKLGITEILTKYP----TAVSGGQKQRTAAARALVHNPAIVLADEPT-
>AP022643.1.region003_ORF38:gid::pid::loc:35570:36332:strand:-:21:163
-KGVDFEVQRGEIFALLGSNGAGKTTTVNILSTLMKQDSGEVSICGFDVQR-QPDHVRQSISLTGQFAALDGMLTGRENNPAQVADNLLARFSLTDAANQRA----DQYSGGMKRRLDIAMSLIGAPAVIFLDEPT-
>CP046511.1.region002_ORF6:gid::pid::loc:4438:6649:strand:-:497:647
--GLNFAIKPGNQVAFVGESGSGKTTISKLLMAYYEPQEGNIYYDNYDTKEISRTALREKIAYVSQESFFFSGS-IYENCKQACIHEFISELPLRY--ETLLEENASNLSGGQRQRLAIARALLKNPDILILDEATS
>NZ_CP022345.1.region007_ORF5:gid::pid::loc:5484:6252:strand:-:26:175
--GVSLSIKEGEFVGIMGPSGSGKTTLLNVISTLDQATGGSVTIAGTNITSALSDFRSQKLGFIFQDFNLLENLSIYENEITGKVNDVAKKLGITEILTKYP----TAVSGGQKQRTAAARALVHNPAIVLADEPT-
>NZ_CP030982.1.region008_ORF4:gid::pid::loc:2979:3705:strand:+:21:163
-HNLSLQVEKAEIFGFVGPSGSGKTTLIKMIAGINEATKGEVLVNNTNMPN---LNEMKRIGYMAQADALYEELSAYENRKKKRIAEVFELVQLSQYMKKQV----QQFSGGMKKRLSLAIALLHEPEILILDEPT-
>CP046511.1.region006_ORF26:gid::pid::loc:33049:33499:strand:+:2:95
---------------------------------------------------------NQNVSVIFQSYNLITYMTALQNKVQNKTARALQLLERVGLSEAEAKRNVLQLSGGQQQRVAIARALSCNVDLLIADEPT-
>NZ_CP022345.1.region010_ORF6:gid::pid::loc:5000:7208:strand:-:497:647
--NVSFHIEQGSQVAFVGESGSGKTTISKLLMHYYSLENGDIYYDDYHIKEINRTALRDRIAYVSQDAFFFSGS-IYENSKMACAHEFISDFPLRY--ETPLEENASNLSGGQKQRLAIARALLKKSDILILDEATS
>NZ_CP029454.1.region009_ORF38:gid::pid::loc:35136:35898:strand:-:21:163
-KGVDFEVQRGEIFALLGSNGAGKTTTVNILSTLMKQDSGEVSICGFDVQR-QPDHVRQSISLTGQFAALDGMLTGMENNPAQVADNLLARFSLTDAANQRA----DQYSGGMKRRLDIAMSLIGAPAVIFLDEPT-
>NZ_CP009351.1.region006_ORF26:gid::pid::loc:21861:22260:strand:-:21:132
-HNLSLQVEKAEIFGFVGPSGSGKTTLIKMIAGINEATKGEVLVNNTNMPN---LNEMKRIGYMAQADALYEELSAYENSKKTRIAEVFELVQLSQYMKK-------------------------------------
>NZ_CP015727.1.region005_ORF4:gid::pid::loc:2978:3704:strand:+:21:163
-HNLSLQVEKAEIFGFVGPSGSGKTTLIKMIAGINEATKGEVLVNNTNMPN---LNEMKRIGYMAQADALYEELSAYENRKKTRIAEVFELVQLSQYMKKQV----QQFSGGMKKRLSLAIALLHEPEILILDEPT-
>NZ_CP029454.1.region004_ORF35:gid::pid::loc:42785:43553:strand:+:26:175
--GVSLSIKEGEFVGIMGPSGSGKTTLLNVISTLDQATGGSVTIAGTNITSALSDFRSQKLGFIFQDFNLLENLSIYENEITGKVNDVAKKLGITEILTKYP----TAVSGGQKQRTAAARALVHNPAIVLADEPT-
>NZ_CP010089.1.region004_ORF35:gid::pid::loc:42785:43553:strand:+:26:175
--GVSLSIKEGEFVGIMGPSGSGKTTLLNVISTLDQATGGSVTIAGTNITSALSDFRSQKLGFIFQDFNLLENLSIYENEITGKVNDVAKKLGITEILTKYP----TAVSGGQKQRTAAARALVHNPAIVLADEPT-
>NZ_CP039721.1.region008_ORF5:gid::pid::loc:5079:5847:strand:-:26:175
--GVSLSIKEGEFVGIMGPSGSGKTTLLNVISTLDQATGGSVTIAGTNITSALSDFRSQKLGFIFQDFNLLENLSIYENEITGKVNDVAKKLGITEILTKYP----TAVSGGQKQRTAAARALVHNPAIVLADEPT-
>NZ_CP010577.1.region005_ORF35:gid::pid::loc:43109:43877:strand:+:26:175
--GVSLSIKEGEFVGIMGPSGSGKTTLLNVISTLDQATGGSVTIAGTNITSALSDFRSQKLGFIFQDFNLLENLSIYENEITGKVNDVAKKLGITEILTKYP----TAVSGGQKQRTAAARALVHNPAIVLADEPT-
>NZ_CP009351.1.region002_ORF27:gid::pid::loc:22339:23101:strand:+:21:163
--GVDFEVQRGEIFALLGSNGAGKTTTVNILSTLMKQDDGEVSICGFDVQR-QPDHVRQSISLTGQFAALDGMLTGRENNPAQVADNLLARFSLTDAVNQRA----DQYSGGMKRRLDIAMSLIGAPAVIFLDEPT-
```
