## Supplementary material for "Delving into the *Bacillus cereus* group biosynthetic gene clusters cosmos: a comparative-genomics-based classification framework": antiSMASH profiles + BIG-SCAPE output: PF00015.23.algn

```
>AP022643.1.region005_ORF13:gid::pid::loc:17026:18769:strand:+:347:532
---------HSIEGNEVIGQIINQMSLIQNASKEISDIVTVITGISNQTNLLALNASIEASRAGAAGRGFAVVADEVRKLAEQTEASAKDIAKLIGETQAETEDAVVSMQKGSKEVETGISLVQSSGDFFEKISKSAQSVTDQVKAVSGNSSDILQNSQNIVQVVNELSHI-
>NZ_CP022345.1.region011_ORF24:gid::pid::loc:23718:25461:strand:-:347:532
---------HSIEGNEVIGQIINQMSLIQNASKEISDIVTVITGISNQTNLLALNASIEASRAGAAGRGFAVVADEVRKLAEQTEASAKDIAKLIGETQAETEDAVVSMQKGSKEVETGISLVQSSGDFFEKISKSAQSVTDQVKAVSGNSSDILQNSQNIVQVVNELSHI-
>NZ_CP045030.1.region001_ORF13:gid::pid::loc:17886:19629:strand:+:347:532
---------HSIEGNEVIGQIINQMSLIQNASKEISDIVTVITGISNQTNLLALNASIEASRAGAAGRGFAVVADEVRKLAEQTEASAKDIAKLIGETQAETEDAVVSMQKGSKEVETGISLVQSSGDFFEKISKSAQSVTDQVKAVSGNSSDILQNSQNIVQVVNELSHI-
>CP046511.1.region003_ORF23:gid::pid::loc:23589:25332:strand:-:347:532
---------HSIEGNEVIGQIINQMSLIQNASKEISDIVTVITGISNQTNLLALNASIEASRAGAAGRGFAVVADEVRKLAEQTEASAKDIAKLIGETQAETEDAVVSMQKGSKEVETGISLVQSSGDFFEKISKSAQSVTDQVKAVSGNSSDILQNSQNIVQVVNELSHI-
>NZ_CP015727.1.region010_ORF13:gid::pid::loc:18125:19868:strand:+:347:532
---------HSIEGNEVIGQIINQMSLIQNASKEISDIVTVITGISNQTNLLALNASIEASRAGAAGRGFAVVADEVRKLAEQTEASAKDIAKLIGETQAETEDAVVSMQKGSREVETGISLVQSSGDFFEKISKSAQSVTDQVKAVSGNSSDILQNSQNIVQVVNELSHI-
>NC_011772.1.region001_ORF13:gid::pid::loc:17883:19626:strand:+:347:532
---------HSIEGNEVIGQIINQMSLIQNASKEISDIVTVITGISNQTNLLALNASIEASRAGAAGRGFAVVADEVRKLAEQTEASAKDIAKLIGETQAETEDAVVSMQKGSKEVETGISLVQSSGDFFEKISKSAQSVTDQVKAVSGNSSDILQNSQNIVQVVNELSHI-
>NZ_CP020002.1.region001_ORF13:gid::pid::loc:17998:19636:strand:+:348:532
----------SIEGNEVIGQIINQMSLIQNASKEISDIVTVITGISNQTNLLALNASIEASRAGAAGRGFAVVADEVRKLAEQTEASAKDIAKLIGETQAETEDAVVSMQKGSKEVETGISLVQSSGDFFEKISKSAQSVTDQVKAVSGNSSDILQNSQNIVQVVNELSHI-
>SJAS00000000.2.8.region001_ORF25:gid::pid::loc:23717:25460:strand:-:347:532
---------HSIEGNEVIGQIINQMSLIQNASKEISDIVTVITGISNQTNLLALNASIEASRAGAAGRGFAVVADEVRKLAEQTEASAKDIAKLIGETQAETEDAVVSMQKGSKEVETGISLVQSSGDFFEKISKSAQSVTDQVKAVSGNSSDILQNSQNIVQVVNELSHI-
>NZ_CP030982.1.region001_ORF13:gid::pid::loc:17904:19647:strand:+:347:532
---------HSIEGNEVIGQIINQMSLIQNASKEISDIVTVITGISNQTNLLALNASIEASRAGAAGRGFAVVADEVRKLAEQTEASAKDIAKLIGETQAETEDAVVSMQKGSKEVETGISLVQSSGDFFEKISKSAQSVTDQVKAVSGNSSDILQNSQNIVQVVNELSHI-
>NZ_CP029454.1.region001_ORF13:gid::pid::loc:17030:18773:strand:+:347:532
---------HSIEGNEVIGQIINQMSLIQNASKEISDIVTVITGISNQTNLLALNASIEASRAGAAGRGFAVVADEVRKLAEQTEASAKDIAKLIGETQAETEDAVVSMQKGSKEVETGISLVQSSGDFFEKISKSAQSVTDQVKAVSGNSSDILQNSQNIVQVVNELSHI-
>NZ_CP010089.1.region001_ORF13:gid::pid::loc:17119:18862:strand:+:347:532
---------HSIEGNEVIGQIINQMSLIQNASKEISDIVTVITGISNQTNLLALNASIEASRAGAAGRGFAVVADEVRKLAEQTEASAKDIAKLIGETQAETEDAVVSMQKGSKEVETGISLVQSSGDFFEKISKSAQSVTDQVKAVSGNSSDILQNSQNIVQVVNELSHI-
>NC_018508.1.region012_ORF13:gid::pid::loc:18120:19863:strand:+:347:532
---------HSIEGNEVIGQIINQMSLIQNASKEISDIVTVITGISNQTNLLALNASIEASRAGAAGRGFAVVADEVRKLAEQTEASAKDIAKLIGETQAETEDAVVSMQKGSKEVETGISLVQSSGDFFEKISKSAQSVTDQVKAVSGNSSDILQNSQNIVQVVNELSHI-
>NZ_CP019230.1.region012_ORF13:gid::pid::loc:18121:19864:strand:+:347:532
---------HSIEGNEVIGQIINQMSLIQNASKEISDIVTVITGISNQTNLLALNASIEASRAGAAGRGFAVVADEVRKLAEQTEASAKDIAKLIGETQAETEDAVVSMQKGSKEVETGISLVQSSGDFFEKISKSAQSVTDQVKAVSGNSSDILQNSQNIVQVVNELSHI-
>NZ_CP039721.1.region012_ORF23:gid::pid::loc:23719:25462:strand:-:347:532
---------HSIEGNEVIGQIINQMSLIQNASKEISDIVTVITGISNQTNLLALNASIEASRAGAAGRGFAVVADEVRKLAEQTEASAKDIAKLIGETQAETEDAVVSMQKGSKEVETGISLVQSSGDFFEKISKSAQSVTDQVKAVSGNSSDILQNSQNIVQVVNELSHI-
>NZ_CP010577.1.region001_ORF13:gid::pid::loc:17884:19627:strand:+:347:532
---------HSIEGNEVIGQIINQMSLIQNASKEISDIVTVITGISNQTNLLALNASIEASRAGAAGRGFAVVADEVRKLAEQTEASAKDIAKLIGETQAETEDAVVSMQKGSKEVETGISLVQSSGDFFEKISKSAQSVTDQVKAVSGNSSDILQNSQNIVQVVNELSHI-
>NZ_CP009351.1.region012_ORF23:gid::pid::loc:23719:25462:strand:-:347:532
---------HSIEGNEVIGQIINQMSLIQNASKEISDIVTVITGISNQTNLLALNASIEASRAGAAGRGFAVVADEVRKLAEQTEASAKDIAKLIGETQAETEDAVVSMQKGSKEVETGISLVQSSGDFFEKISKSAQSVTDQVKAVSGNSSDILQNSQNIVQVVNELSHI-
```
