## Supplementary material for "Delving into the *Bacillus cereus* group biosynthetic gene clusters cosmos: a comparative-genomics-based classification framework": antiSMASH profiles + BIG-SCAPE output: PF00027.31.algn

```
>NZ_CP010089.1.region010_ORF48:gid::pid::loc:44536:45229:strand:-:33:121
---FKKNEFICRENEEIDYLYFFVEGKAKAFNTLSNGKSVLLCFYDSLQLLGDVELIHSQRITSNVQVMADSYCVGLPLGKVRNKL---
>NZ_CP010577.1.region011_ORF51:gid::pid::loc:47772:48465:strand:-:33:121
---FKKNEFICRENEEIEYLFFFVEGKAKAFNTLSNGKSVLLCFYDSLQLLGDVELIHSQKTASNVQVMADSYCVALPLGKVRNQL---
>AP022643.1.region005_ORF2:gid::pid::loc:1163:1853:strand:+:33:121
-RTYKKGQFLFLEGDSRERIYFMLDGFVKLERVNQNGNLLYDDYVKRYSIFPYGGMFTDRGYNYTAEAMTDVEVYYIPTVIFEDMVKS-
>NZ_CP022345.1.region011_ORF35:gid::pid::loc:40635:41325:strand:-:33:121
-RTYKKGQFLFLEGDSRERIYFMLDGFVKLERVNQNGNLLYDDYVKRYSIFPYGGMFTDRGYNYTAEAMTDVEVYYIPTVIFEDMVKS-
>NZ_CP019230.1.region009_ORF50:gid::pid::loc:46570:47263:strand:-:33:121
---FKKNEFICRENEEIDYLYFFVEGKAKAFNTLSNGKSVLLCFYDSLQLLGDVELIHSQRITSNVQVMADSYCVGLPLGKVRNQ----
>NZ_CP045030.1.region001_ORF2:gid::pid::loc:1164:1854:strand:+:33:121
-RTYKKGQFLFLEGDSRERIYFMLDGFVKLERVNQNGNLLYDDYVKRYSIFPYGGMFTDRGYNYTAEAMTDVEVYYIPTVIFEDMVKS-
>CP046511.1.region003_ORF34:gid::pid::loc:41442:42132:strand:-:33:121
-RTYKKGQFLFLEGDSRERIYFMLDGFVKLERVNQNGNLLYDDYVKRYSIFPYGGMFTDRGYNYTAEAMTDVEVYYIPTVIFEDMVKS-
>NC_011772.1.region011_ORF51:gid::pid::loc:46939:47632:strand:-:33:121
---FKKNEFICRENEEIEYLFFFVEGKAKAFNTLSNGKSVLLCFYDSLQLLGDVELIHSQKTASNVQVMADSYCVALPLGKVRNQL---
>SJAS00000000.2.2.region002_ORF15:gid::pid::loc:11452:12145:strand:+:33:121
---FKKNEFICRENEEIEYLFFFVEGKAKAFNTLSNGKSVLLCFYDSLQLLGDVELIHSQKTASNVQVMADSYCVALPLGKVRNQL---
>NZ_CP015727.1.region010_ORF2:gid::pid::loc:2178:2868:strand:+:33:121
-RTYKKGQFLFLEGDSRERIYFMLDGFVKLERVNQNGNLLYDDYVKRYSIFPYGGMFTDRGYNYTAEAMTDVEVYYIPTVIFEDMVKS-
>NZ_CP030982.1.region012_ORF50:gid::pid::loc:46657:47350:strand:-:33:121
---FKKNEFICRENEEIEYLFFFVEGKAKAFNTLSNGKSVLLCFYDSLQLLGDVELIHSQKTASNVQVMADSYCVALPLGKVRNQL---
>NC_018508.1.region010_ORF51:gid::pid::loc:46794:47487:strand:-:33:121
---FKKNEFICRENEEIEYLFFFVEGKAKAFNTLSNGKSVLLCFYDSLQLLGDVELIHSQKTASNVQVMADSYCVALPLGKVRNQL---
>NC_011772.1.region001_ORF2:gid::pid::loc:1164:1854:strand:+:33:121
-RTYKKGQFLFLEGDSRERIYFMLDGFVKLERVNQNGNLLYDDYVKRYSIFPYGGMFTDRGYNYTAEAMTDVEVYYIPTVIFEDMVKS-
>NZ_CP039721.1.region002_ORF13:gid::pid::loc:11130:11823:strand:+:33:121
---FKKNEFICRENEEIEYLFFFVEGKAKAFNTLSNGKSVLLCFYDSLQLLGDVELIHSQKTASNVQVMADSYCVALPLGKVRNQL---
>NZ_CP020002.1.region001_ORF2:gid::pid::loc:1165:1855:strand:+:33:121
-RTYKKGQFLFLEGDSRERIYFMLDGFVKLERVNQNGNLLYDDYVKRYSIFPYGGMFTDRGYNYTAEAMTDVEVYYIPTVIFEDMVKS-
>SJAS00000000.2.8.region001_ORF36:gid::pid::loc:41621:42311:strand:-:33:121
-RTYKKGQFLFLEGDSRERIYFMLDGFVKLERVNQNGNLLYDDYVKRYSIFPYGGMFTDRGYNYTAEAMTDVEVYYIPTVIFEDVVKS-
>NZ_CP020002.1.region011_ORF51:gid::pid::loc:45814:46507:strand:-:33:121
---FKKNEFICRENEEIEYLFFFVEGKAKAFNTLSNGKSVLLCFYDSLQLLGDVELIHSQKTASNVQVMADSYCVALPLGKVRNQL---
>NZ_CP030982.1.region001_ORF2:gid::pid::loc:1165:1855:strand:+:33:121
-RTYKKGQFLFLEGDSRERIYFMLDGFVKLERVNQNGNLLYDDYVKRYSIFPYGGMFTDRGYNYTAEAMTDVEVYYIPTVIFEDMVKS-
>NZ_CP029454.1.region001_ORF2:gid::pid::loc:1164:1854:strand:+:33:121
-RTYKKGQFLFLEGDSRERIYFMLDGFVKLERVNQNGNLLYDDYVKRYSIFPYGGMFTDRGYNYTAEAMTDVEVYYIPTVIFEDMVKS-
>NZ_CP010089.1.region001_ORF2:gid::pid::loc:1164:1854:strand:+:33:121
-RTYKKGQFLFLEGDSRERIYFMLDGFVKLERVNQNGNLLYDDYVKRYSIFPYGGMFTDTGYNYTAEAMTDVEVYYIPTVIFEDMVKS-
>CP046511.1.region005_ORF14:gid::pid::loc:11454:12147:strand:+:33:121
---FKKNEFICRENEEIEYLFFFVEGKAKAFNTLSNGKSVLLCFYDSLQLLGDVELIHSQKTASNVQVMADSYCVALPLGKVRNQL---
>NC_018508.1.region012_ORF2:gid::pid::loc:1398:2088:strand:+:33:121
-RTYKKGQFLFLEGDSRERIYFMLDGFVKLERVNQNGNLLYDDYVKRYSIFPYGGMFTDRGYNYTAEAMTDVEVYYIPTVIFEDMVKS-
>NZ_CP019230.1.region012_ORF2:gid::pid::loc:2170:2860:strand:+:33:121
-RTYKKGQFLFLEGDSRERIYFMLDGFVKLERVNQNGNLLYDDYVKRYSIFPYGGMFTDRGYNYTAEAMTDVEVYYIPTVIFEDMVKS-
>NZ_CP045030.1.region011_ORF51:gid::pid::loc:46937:47630:strand:-:33:121
---FKKNEFICRENEEIEYLFFFVEGKAKAFNTLSNGKSVLLCFYDSLQLLGDVELIHSQKTASNVQVMADSYCVALPLGKVRNQL---
>NZ_CP039721.1.region012_ORF34:gid::pid::loc:41494:42184:strand:-:33:121
-RTYKKGQFLFLEGDSRERIYFMLDGFVKLERVNQNGNLLYDDYVKRYSIFPYGGMFTDRGYNYTAEAMTDVEVYYIPTVIFEDMVKS-
>NZ_CP010577.1.region001_ORF2:gid::pid::loc:1164:1854:strand:+:33:121
-RTYKKGQFLFLEGDSRERIYFMLDGFVKLERVNQNGNLLYDDYVKRYSIFPYGGMFTDRGYNYTAEAMTDVEVYYIPTVIFEDVVKS-
>NZ_CP009351.1.region012_ORF34:gid::pid::loc:41494:42184:strand:-:33:121
-RTYKKGQFLFLEGDSRERIYFMLDGFVKLERVNQNGNLLYDDYVKRYSIFPYGGMFTDRGYNYTAEAMTDVEVYYIPTVIFEDMVKS-
>AP022643.1.region003_ORF50:gid::pid::loc:46137:46830:strand:-:33:121
---FKKNEFICRENEEIDYLYFFVEGKAKAFNTLSNGKSVLLCFYDSLQLLGDVELIHSQRITSNVQVMADSYCVGLPLGKVRNKL---
>NZ_CP029454.1.region009_ORF50:gid::pid::loc:45549:46242:strand:-:33:121
---FKKNEFICRENEEIDYLYFFVEGKAKAFNTLSNGKSVLLCFYDSLQLLGDVELIHSQRITSNVQVMADSYCVGLPLGKVRNKL---
>NZ_CP009351.1.region002_ORF13:gid::pid::loc:11130:11823:strand:+:33:121
---FKKNEFICRENEEIEYLFFFVEGKAKAFNTLSNGKSVLLCFYDSLQLLGDVELIHSQKTASNVQVMADSYCVALPLGKVRNQL---
```
