## Supplementary material for "Delving into the *Bacillus cereus* group biosynthetic gene clusters cosmos: a comparative-genomics-based classification framework": antiSMASH profiles + BIG-SCAPE output: PF00072.26.algn

```
>NZ_CP019230.1.region011_ORF9:gid::pid::loc:9309:9963:strand:+:4:115
-LIVDDHQIVGEGTKNMIEEEDI-QATYILNEQEAISQSSKTPFDIYLLDMNMPNYSGLDVAQKLLHIQPDAKIILYTGFEYLSQFNLLIDSGISGIVSKSASQQELLMAI-
>NZ_CP019230.1.region008_ORF12:gid::pid::loc:7918:8584:strand:+:6:115
-LVVEDDQEIQELIKQFLMTQHY-TVVVASDGLEGMTQFNKQSFDLILLDVMMPNLNGFEVSKMIRSQS-NVPIIMLTALEEEEDQMKGFDLGIDDYITKPFSFHVLIRRV-
>NZ_CP029454.1.region006_ORF24:gid::pid::loc:21547:22243:strand:-:5:114
-LIIDDDKEIVELLAVYLRNEGY-NIYKAYDGDEALQKVSTYEVDLMILDIMMPKRNGLEVCQEVRENN-TVPILMLSAKAEDMDKILGLMTGADDYMIKPFNPLELVARVK
>NZ_CP010089.1.region009_ORF14:gid::pid::loc:9711:10377:strand:+:6:115
-LVVEDDQEIQELIKQFLMTQHY-TVIVASDGLEGMTQFNKQSFDLILLDVMMPNLNGFEVSKMIRSQS-NVPIIMLTALEEEEDQMKGFDLGIDDYITKPFSFHVLIRRV-
>NZ_CP022345.1.region002_ORF28:gid::pid::loc:35876:36542:strand:-:6:115
-LVVEDDQEIQELIKQFLMTQHY-TVVVASDGLEGMTQFNKQSFDLILLDVMMPNLNGFEVSKMIRSQS-NVPIIMLTALEEEEDQMKGFDLGIDDYITKPFSFHVLIRRV-
>NZ_CP045030.1.region010_ORF12:gid::pid::loc:8801:9467:strand:+:6:115
-LVVEDDQEIQELIKQFLMTQHY-TVVVASDGLEGMTQFNKQSFDLILLDVMMPNLNGFEVSKMIRSQS-NVPIIMLTALEEEEDQMKGFDLGIDDYITKPFSFHVLIRRV-
>NZ_CP022345.1.region006_ORF1:gid::pid::loc:0:642:strand:-:4:116
-LVVDDHAFLRDAIRSILEESDMKVVGEASSGDGVLGKVEECRPDCILMDINLPEKNGIEATELVKKKYPSCRVLVFTMYEHDEYLMDALQAGADGYLLKDSSSDQVVAAIR
>NZ_CP020002.1.region007_ORF25:gid::pid::loc:23552:24248:strand:-:5:114
-LIIDDDKEIVELLAVYLRNEGY-NIYKAYDGDEALQKVSTYEVDLMILDIMMPKRNGLEVCQEVRENN-TVPILMLSAKAEDMDKILGLMTGADDYMIKPFNPLELVARVK
>NZ_CP022345.1.region012_ORF16:gid::pid::loc:13196:13850:strand:-:4:115
-LIVDDHQIVGEGTKNMIEEEDI-QATYILNEQEAISQSSKTPFDIYLLDMNMPNYSGLDVAQKLLHIQPDAKIILYTGFEYLSQFNLLIDSGISGIVSKSASQQELLMAI-
>NZ_CP030982.1.region011_ORF11:gid::pid::loc:9259:9925:strand:+:6:115
-LVVEDDQEIQELIKQFLMTQHY-TVVVASDGLEGMTQFNKQSFDLILLDVMMPNLNGFEVSKMIRSQS-NVPIIMLTALEEEEDQMKGFDLGIDDYITKPFSFHVLIRRV-
>CP046511.1.region001_ORF1:gid::pid::loc:0:678:strand:+:4:113
-LLVDDEPRMLELLTLYLTPIGY-NCVCATSGEEAILHIENRNFKFVLLDIMMPKMDGWETCKRIRSFS-NVPIIMVTARDQTVDVIQGLKLGADDYVTKPFHEEELFARIE
>AP022643.1.region002_ORF13:gid::pid::loc:9465:10131:strand:+:6:115
-LVVEDDQEIQELIKQFLMTQHY-TVIVASDGLEGMTQFNKQSFDLILLDVMMPNLNGFEVSKMIRSQS-NVPIIMLTALEEEEDQMKGFDLGIDDYITKPFSFHVLIRRV-
>NZ_CP010577.1.region007_ORF24:gid::pid::loc:21647:22343:strand:-:5:114
-LIIDDDKEIVELLAVYLRNEGY-NIYKAYDGDEALQKVSTYEVDLMILDIMMPKRNGLEVCQEVRENN-TVPILMLSAKAEDMDKILGLMTGADDYMIKPFNPLELVARVK
>AP022643.1.region010_ORF27:gid::pid::loc:23072:23768:strand:-:5:114
-LIIDDDKEIVELLAVYLRNEGY-NIYKAYDGDEALQKVSTYEVDLMILDIMMPKRNGLEVCQEVRENN-TVPILMLSAKAEDMDKILGLMTGADDYMIKPFNPLELVARVK
>CP046511.1.region009_ORF5:gid::pid::loc:2726:3422:strand:+:5:114
-LIIDDDKEIVELLAVYLRNEGY-NIYKAYDGDEALQKVSTYEVDLMILDIMMPKRNGLEVCQEVRENN-TVPILMLSAKAEDMDKILGLMTGADDYMIKPFNPLELVARVK
>NZ_CP020002.1.region002_ORF37:gid::pid::loc:40880:41558:strand:+:4:116
--IAEDDFRVAQIQEEFLSIKDVKVIGKALNAKETMELLQREEIDLLLLDNYLPDGIGTDLLPKIHADFPNVDVIMVTAANENHMLEKAIRNGVSNYLIKPVTLEKFVRTI-
>NZ_CP020002.1.region010_ORF13:gid::pid::loc:8799:9465:strand:+:6:115
-LVVEDDQEIQELIKQFLMTQHY-TVVVASDGLEGMTQFNKQSFDLILLDVMMPNLNGFEVSKMIRSQS-NVPIIMLTALEEEEDQMKGFDLGIDDYITKPFSFHVLIRRV-
>NC_018508.1.region006_ORF24:gid::pid::loc:21819:22515:strand:-:5:114
-LIIDDDKEIVELLAVYLRNEGY-NIYKAYDGDEALQKVSTYEVDLMILDIMMPKRNGLEVCQEVRENN-TVPILMLSAKAEDMDKILGLMTGADDYMIKPFNPLELVARVK
>NZ_CP007512.1.region009_ORF12:gid::pid::loc:9964:10630:strand:+:6:115
-LVVEDDQEIQELIKQFLMTQHY-TVVVASDGLEGMTQFNKQSFDLILLDVMMPNLNGFEVSKMIRSQS-NVPIIMLTALEEEEDQMKGFDLGIDDYITKPFSFHVLIRRV-
>NZ_CP015727.1.region008_ORF12:gid::pid::loc:9436:10102:strand:+:6:115
-LVVEDDQEIQELIKQFLMTQHY-TVVVASDGLEGMTQFNKQSFDLILLDVMMPNLNGFEVSKMIRSQS-NVPIIMLTALEEEEDQMKGFDLGIDDYITKPFSFHVLIRRV-
>NC_018508.1.region009_ORF12:gid::pid::loc:8801:9467:strand:+:6:115
-LVVEDDQEIQELIKQFLMTQHY-TVVVASDGLEGMTQFNKQSFDLILLDVMMPNLNGFEVSKMIRSQS-NVPIIMLTALEEEEDQMKGFDLGIDDYITKPFSFHVLIRRV-
>NZ_CP019230.1.region005_ORF26:gid::pid::loc:23201:23897:strand:-:5:114
-LIIDDDKEIVELLAVYLRNEGY-NIYKAYDGDEALQKVSTYEVDLMILDIMMPKRNGLEVCQEVRENN-TVPILMLSAKAEDMDKILGLMTGADDYMIKPFNPLELVARVK
>NZ_CP039721.1.region003_ORF26:gid::pid::loc:36461:37127:strand:-:6:115
-LVVEDDQEIQELIKQFLMTQHY-TVVVASDGLEGMTQFNKQSFDLILLDVMMPNLNGFEVSKMIRSQS-NVPIIMLTALEEEEDQMKGFDLGIDDYITKPFSFHVLIRRV-
>NZ_CP045030.1.region007_ORF24:gid::pid::loc:21819:22515:strand:-:5:114
-LIIDDDKEIVELLAVYLRNEGY-NIYKAYDGDEALQKVSTYEVDLMILDIMMPKRNGLEVCQEVRENN-TVPILMLSAKAEDMDKILGLMTGADDYMIKPFNPLELVARVK
>NZ_CP022345.1.region005_ORF1:gid::pid::loc:717:1413:strand:+:5:114
-LIIDDDKEIVELLAVYLRNEGY-NIYKAYDGDEALQKVSTYEVDLMILDIMMPKRNGLEVCQEVRENN-TVPILMLSAKAEDMDKILGLMTGADDYMIKPFNPLELVARVK
>NZ_CP010577.1.region010_ORF11:gid::pid::loc:9272:9938:strand:+:6:115
-LVVEDDQEIQELIKQFLMTQHY-TVVVASDGLEGMTQFNKQSFDLILLDVMMPNLNGFEVSKMIRSQS-NVPIIMLTALEEEEDQMKGFDLGIDDYITKPFSFHVLIRRV-
>NZ_CP009351.1.region003_ORF26:gid::pid::loc:36461:37127:strand:-:6:115
-LVVEDDQEIQELIKQFLMTQHY-TVVVASDGLEGMTQFNKQSFDLILLDVMMPNLNGFEVSKMIRSQS-NVPIIMLTALEEEEDQMKGFDLGIDDYITKPFSFHVLIRRV-
>NZ_CP010089.1.region006_ORF26:gid::pid::loc:23106:23802:strand:-:5:114
-LIIDDDKEIVELLAVYLRNEGY-NIYKAYDGDEALQKVSTYEVDLMILDIMMPKRNGLEVCQEVRENN-TVPILMLSAKAEDMDKILGLMTGADDYMIKPFNPLELVARVK
>NC_011772.1.region010_ORF11:gid::pid::loc:9093:9759:strand:+:6:115
-LVVEDDQEIQELIKQFLMTQHY-TVVVASDGLEGMTQFNKQSFDLILLDVMMPNLNGFEVSKMIRSQS-NVPIIMLTALEEEEDQMKGFDLGIDDYITKPFSFHVLIRRV-
>NZ_CP039721.1.region006_ORF6:gid::pid::loc:2724:3420:strand:+:5:114
-LIIDDDKEIVELLAVYLRNEGY-NIYKAYDGDEALQKVSTYEVDLMILDIMMPKRNGLEVCQEVRENN-TVPILMLSAKAEDMDKILGLMTGADDYMIKPFNPLELVARVK
>NC_011772.1.region007_ORF24:gid::pid::loc:23066:23762:strand:-:5:114
-LIIDDDKEIVELLAVYLRNEGY-NIYKAYDGDEALQKVSTYEVDLMILDIMMPKRNGLEVCQEVRENN-TVPILMLSAKAEDMDKILGLMTGADDYMIKPFNPLELVARVK
>NZ_CP007512.1.region006_ORF24:gid::pid::loc:22167:22863:strand:-:5:114
-LIIDDDKEIVELLAVYLRNEGY-NIYKAYDGDEALQKVSTYEVDLMILDIMMPKRNGLEVCQEVRENN-TVPILMLSAKAEDMDKILGLMTGADDYMIKPFNPLELVARVK
>NZ_CP030982.1.region008_ORF24:gid::pid::loc:21653:22349:strand:-:5:114
-LIIDDDKEIVELLAVYLRNEGY-NIYKAYDGDEALQKVSTYEVDLMILDIMMPKRNGLEVCQEVRENN-TVPILMLSAKAEDMDKILGLMTGADDYMIKPFNPLELVARVK
>CP046511.1.region006_ORF30:gid::pid::loc:36499:37165:strand:-:6:115
-LVVEDDQEIQELIKQFLMTQHY-TVVVASDGLEGMTQFNKQSFDLILLDVMMPNLNGFEVSKMIRSQS-NVPIIMLTALEEEEDQMKGFDLGIDDYITKPFSFHVLIRRV-
>NZ_CP009351.1.region006_ORF6:gid::pid::loc:2724:3420:strand:+:5:114
-LIIDDDKEIVELLAVYLRNEGY-NIYKAYDGDEALQKVSTYEVDLMILDIMMPKRNGLEVCQEVRENN-TVPILMLSAKAEDMDKILGLMTGADDYMIKPFNPLELVARVK
>NZ_CP015727.1.region005_ORF23:gid::pid::loc:21502:22198:strand:-:5:114
-LIIDDDKEIVELLAVYLRNEGY-NIYKAYDGDEALQKVSTYEVDLMILDIMMPKRNGLEVCQEVRENN-TVPILMLSAKAEDMDKILGLMTGADDYMIKPFNPLELVARVK
```
