## Supplementary material for "Delving into the *Bacillus cereus* group biosynthetic gene clusters cosmos: a comparative-genomics-based classification framework": antiSMASH profiles + BIG-SCAPE output: PF00078.29.algn

```
>NZ_CP010089.1.region010_ORF59:gid::pid::loc:53970:55911:strand:-:300:390
-------------------------------------------------------------------------------------------------------------------------------------------------------NPMSDKFKSLKYVRYADDFIVMIIGKDDAKAIKSDIAQFLNELKLTLSEEKTLITH---SSKKATFLGYNV
>NZ_CP010089.1.region010_ORF59:gid::pid::loc:53970:55911:strand:-:109:276
--KKGSKKKRPLGVPTFDDKLVQLVIKYILEAIYEPNFSENSHGFRKNRGCHTALKQIKKS---GNGTKWFIEGDIQGFFDNIDHHILINLLRKRINDETLIGLIWKFL----RAGYMDW---QFHKTFSGTPQGGILSPLLANIYLNELDIYMEKY-----------------------------------------------------------------
>NZ_CP010089.1.region007_ORF8:gid::pid::loc:6876:8817:strand:+:109:276
--KKGSKKKRPLGVPTFDDKLVQLVIKYILEAIYEPNFSENSHGFRKNRGCHTALKQIKKS---GNGTKWFIEGDIQGFFDNIDHHILINLLRKRINDETLIGLIWKFL----RAGYMDW---QFHKTFSGTPQGGILSPLLANIYLNELDIYMEKY-----------------------------------------------------------------
>NZ_CP010089.1.region007_ORF8:gid::pid::loc:6876:8817:strand:+:300:390
-------------------------------------------------------------------------------------------------------------------------------------------------------NPMSDKFKSLKYVRYADDFIVMIIGKDDAKAIKSDIAQFLNELKLTLSEEKTLITH---SSKKATFLGYNV
>NZ_CP020002.1.region006_ORF35:gid::pid::loc:58991:60815:strand:+:88:240
-PKKN-GKKRPLGIPSFCDKLVQEVIRMILEVIYEPNFSNSSHAYRKNKSCHSALEIKRTF----TGSKWFIEGDIRGFFDNIEHHTLMGILRRKISDENFIELIWKFL----RAGYLDEW--KFHNTYSGAPQGGIISPILSNIYLNELD-----------------------------------------------------------------------
>NZ_CP020002.1.region006_ORF35:gid::pid::loc:58991:60815:strand:+:290:367
---------------------------------------------------------------------------------------------------------------------------------------------------DQMDNEYRR----LTYVRYADDFLIGIISKEDAQYVKEEIAKFLKDLKLELSMEKTLIT---NSNKQAQFLGYEI
```
