## Supplementary material for "Delving into the *Bacillus cereus* group biosynthetic gene clusters cosmos: a comparative-genomics-based classification framework": antiSMASH profiles + BIG-SCAPE output: PF00082.24.algn

```
>NZ_CP010089.1.region010_ORF13:gid::pid::loc:11357:12734:strand:-:111:379
---------------------------------------------------SNDLSHGTSVLGVVSAAD-NRIGNIGIAPKAKAKVISVRDNGRIDVRDAISAVDSLQAGDVLLIEESFKDDPLPVEVYPSIFNAIRKGTDKGIIIVEAAGNGNGKQILNRNSPD--FGAIIVGASTVPHKRLGFSNYGSRI------DVYGWGEYVTYQNQNSKGQKVTDQSIMNRYTSNFRGTSSASPIIAGAAVSIQGA-KEYTPKELRAILSNPNTKSNDP---------
>NZ_CP019230.1.region011_ORF2:gid::pid::loc:1619:3092:strand:-:170:477
---VKIGVIDSGIDVNHPALKGNI-------------VSQGKILVPNVESIEDNIGHGTMIAGLIAADGK----IKGVAPKIGIVPYKVFQGSSADSSWIIKAIVEAANDGMDVINLSLGKDPEEGAVYLAYKRAIEYANSKGSLLVASSGTEGYENDLQLHMPGGLPGVVTVAGTNKDDRLAYYSNYGTNV------DIAAPSGDYTYPTNLPQS-QLSEWLGFDRGYELMIGTSLAVPKVSATAALVIAEYKELKPSNVKTRLYQGA---------------
>NZ_CP010577.1.region011_ORF14:gid::pid::loc:12461:13838:strand:-:111:379
---------------------------------------------------SNDLSHGTSVLGVVSAAD-NGIGNIGIAPKAKAKVISVRDNGRIDVRDAISAVDSLQAGDVLLIEESFKDDPLPVEVYPSIFNAIRKGTDKGIIIVEAAGNGNGKQILNRNSPD--FGSIIVGASTVPHKRLAFSNYGSRI------DVYGWGEYVTYQNQNSKGQKVTDQNIINRYTSNFRGTSSASPIIAGAAVSIQGA-KEYTPKELRAILSNPN---------------
>NZ_CP019230.1.region003_ORF28:gid::pid::loc:33936:35130:strand:-:137:387
--GVKVAIIDTGVQGSHPDLASKV--------------IYGHDYVDNDNTSDDGNGHGTHCAGITGALTNNSVGIAGVAPQTSIYAVRVDNQGSGTLDAVAQGIREAADSGAKVISLSLG----APNGGTALQQAVQYAWNKGSVIVAAAGNA---GNTKANYPAYYSEVIAVASTDQSDRKSSFSTYG-SW-----VDVAAPGSN-------------IYSTYKGSTYQSLSGTSMATPHVAGVAALLA--NQGYSNTQIRQIIESTTDK-------------
>NZ_CP022345.1.region012_ORF23:gid::pid::loc:20067:21540:strand:+:170:477
---VKIGVIDSGIDVNHPALKGNI-------------VSQGKILVPNVESIEDNIGHGTMIAGLIAADGK----IKGVAPKIGIVPYKVFQGSSADSSWIIKAIVEAANDGMDVINLSLGKDPEEGAVYLAYKRAIEYANSKGSLLVASSGTEGYENDLQLHMPGGLPGVVTVAGTNKDDRLAYYSNYGTNV------DIAAPSGDYTYPTNLPQS-QLSEWLGFDRGYELMIGTSLAVPKVSATAALVIAEYKELKPSNVKTRLYQGA---------------
>CP046511.1.region011_ORF12:gid::pid::loc:13658:14852:strand:+:137:385
--GVKVAIIDTGVQGSHPDLASKV--------------IYGHDYVDNDNTSDDGNGHGTHCAGITGALTNNSVGIAGVAPQTSIYAVRVDNQGSGTLDAVAQGIREAADSGAKVISLSLG----APNGGTALQQAVQYAWNKGSVIVAAAGNA---GNTKANYPAYYSEVIAVASTDQADKKSSFSTYG-SW-----VDVAAPGSN-------------IYSTYKGSSYQSLSGTSMATPHVAGVAALLA--NQGYSNTQIRQIIESTSDK-------------
>NZ_CP030982.1.region006_ORF28:gid::pid::loc:34061:35255:strand:-:137:385
--GVKVAIIDTGVQGSHPDLASKV--------------IYGHDYVDNDNTSDDGNGHGTHCAGITGALTNNSVGIAGVAPQTSIYAVRVDNQGSGTLDAVAQGIREAADSGAKVISLSLG----APNGGTALQQAVQYAWNKGSVIVAAAGNA---GNTKANYPAYYSEVIAVASTDQADKKSSFSTYG-SW-----VDVAAPGSN-------------IYSTYKGSSYQSLSGTSMATPHVAGVAALLA--NQGYSNTQIRQIIESTSDK-------------
>NZ_CP019230.1.region009_ORF13:gid::pid::loc:10703:12080:strand:-:111:379
---------------------------------------------------SNDLSHGTSVLGVVSAAD-NRIGNIGIAPKAKAKVISVRDNGRIDVRDAISAVDSLQAGDVLLIEESFKDDPLPVEVYPSIFNAIRKGTDKGIIIVEAAGNGNGKQILNRNSPD--FGAIIVGASTVPHKRLGFSNYGSRI------DVYGWGEYVTYQNQNSKGQKVTDQSIMNRYTSNFRGTSSASPIIAGAAVSIQGA-KEYTPKELRAILSNPN---------------
>NC_011772.1.region011_ORF15:gid::pid::loc:12462:13839:strand:-:111:379
---------------------------------------------------SNDLSHGTSVLGVVSAAD-NGIGNIGIAPKAKAKVISVRDNGRIDVRDAISAVDSLQAGDVLLIEESFKDDPLPVEVYPSIFNAIRKGTDKGIIIVEAAGNGNGKQILNRNSPD--FGSIIVGASTVPHKRLAFSNYGSRI------DVYGWGEYVTYQNQNSKGQKITDQNIINRYTPNFRGTSSASPIIAGAAVSIQGA-KEYSPKELRAILSNPN---------------
>SJAS00000000.2.2.region002_ORF52:gid::pid::loc:46175:47552:strand:+:111:379
---------------------------------------------------SNDLSHGTSVLGVVSAAD-NGIGNIGIAPKAKAKVISVRDNGRIDVRDAISAVDSLQAGDVLLIEESFKDDPLPVEVYPSIFNAIRKGTDKGIIIVEAAGNGNGKQILNRNSPD--FGAIIVGASTVPHKRLAFSNYGSRI------DVYGWGEYVTYQNQNSKGQKVTDQNIINRYTSNFRGTSSASPIIAGAAVSIQGA-KEYTPKELRAILSNPN---------------
>NZ_CP030982.1.region012_ORF14:gid::pid::loc:12419:13796:strand:-:111:379
---------------------------------------------------SNDLSHGTSVLGVVSAAD-NGIGNIGIAPKAKAKVISVRDNGRIDVRDAISAVDSLQAGDVLLIEESFKDDPLPVEVYPSIFNAIRKGTDKGIIIVEAAGNGNGKQILNRNSPD--FGSIIVGASTVPHKRLAFSNYGSRI------DVYGWGEYVTYQNQNSKGQKITDQNIINRYTPNFRGTSSASPIIAGAAVSIQGA-KEYSPKELRAILSNPN---------------
>NC_011772.1.region005_ORF28:gid::pid::loc:34057:35251:strand:-:137:385
--GVKVAIIDTGVQGSHPDLASKV--------------IYGHDYVDNDNTSDDGNGHGTHCAGITGALTNNSVGIAGVAPQTSIYAVRVDNQGSGTLDAVAQGIREAADSGAKVISLSLG----APNGGTALQQAVQYAWNKGSVIVAAAGNA---GNTKANYPAYYSEVIAVASTDQADKKSSFSTYG-SW-----VDVAAPGSN-------------IYSTYKGSSYQSLSGTSMATPHVAGVAALLA--NQGYSNTQIRQIIESTSDK-------------
>NC_018508.1.region010_ORF15:gid::pid::loc:12462:13839:strand:-:111:379
---------------------------------------------------SNDLSHGTSVLGVVSAAD-NGIGNIGIAPKAKAKVISVRDNGRIDVRDAISAVDSLQAGDVLLIEESFKDDPLPVEVYPSIFNAIRKGTDKGIIIVEAAGNGNGKQILNRNSPD--FGSIIVGASTVPHKRLAFSNYGSRI------DVYGWGEYVTYQNQNSKGQKITDQNIINRYTPNFRGTSSASPIIAGAAVSIQGA-KEYSPKELRAILSNPN---------------
>NZ_CP039721.1.region002_ORF49:gid::pid::loc:44921:46298:strand:+:111:379
---------------------------------------------------SNDLSHGTSVLGVVSAAD-NGIGNIGIAPKAKAKVISVRDNGRIDVRDAISAVDSLQAGDVLLIEESFKDDPLPVEVYPSIFNAIRKGTDKGIIIVEAAGNGNGKQILNRNSPD--FGSIIVGASTVPHKRLAFSNYGSRI------DVYGWGEYVTYQNQNSKGQKITDQNIINRYTPNFRGTSSASPIIAGAAVSIQGA-KEYSPKELRAILSNPN---------------
>NZ_CP020002.1.region011_ORF15:gid::pid::loc:12467:13844:strand:-:111:379
---------------------------------------------------SNDLSHGTSVLGVVSAAD-NGIGNIGIAPKAKAKVISVRDNGRIDVRDAISAVDSLQAGDVLLIEESFKDDPLPVEVYPSIFNAIRKGTDKGIIIVEAAGNGNGKQILNRNSPD--FGSIIVGASTVPHKRLAFSNYGSRI------DVYGWGEYVTYQNQNSKGQKNTDQNIINRYTPNFRGTSSASPIIAGAAVSIQGA-KEYSPKELRAILSNPN---------------
>AP022643.1.region008_ORF28:gid::pid::loc:33954:35148:strand:-:137:387
--GVKVAIIDTGVQGSHPDLASKV--------------IYGHDYVDNDNTSDDGNGHGTHCAGITGALTNNSVGIAGVAPQTSIYAVRVDNQGSGTLDAVAQGIREAADSGAKVISLSLG----APNGGTALQQAVQYAWNKGSVIVAAAGNA---GNTKANYPAYYSEVIAVASTDQSDRKSSFSTYG-SW-----VDVAAPGSN-------------IYSTYKGSTYQSLSGTSMATPHVAGVAALLA--NQGYSNTQIRQIIESTTDK-------------
>NC_018508.1.region004_ORF28:gid::pid::loc:34057:35251:strand:-:137:385
--GVKVAIIDTGVQGSHPDLASKV--------------IYGHDYVDNDNTSDDGNGHGTHCAGITGALTNNSVGIAGVAPQTSIYAVRVDNQGSGTLDAVAQGIREAADSGAKVISLSLG----APNGGTALQQAVQYAWNKGSVIVAAAGNA---GNTKANYPAYYSEVIAVASTDQADKKSSFSTYG-SW-----VDVAAPGSN-------------IYSTYKGSSYQSLSGTSMATPHVAGVAALLA--NQGYSNTQIRQIIESTSDK-------------
>NZ_CP045030.1.region005_ORF28:gid::pid::loc:34057:35251:strand:-:137:385
--GVKVAIIDTGVQGSHPDLASKV--------------IYGHDYVDNDNTSDDGNGHGTHCAGITGALTNNSVGIAGVAPQTSIYAVRVDNQGSGTLDAVAQGIREAADSGAKVISLSLG----APNGGTALQQAVQYAWNKGSVIVAAAGNA---GNTKANYPAYYSEVIAVASTDQADKKSSFSTYG-SW-----VDVAAPGSN-------------IYSTYKGSSYQSLSGTSMATPHVAGVAALLA--NQGYSNTQIRQIIESTSDK-------------
>CP046511.1.region005_ORF49:gid::pid::loc:44126:45503:strand:+:111:379
---------------------------------------------------SNDLSHGTSVLGVVSAAD-NGIGNIGIAPKAKAKVISVRDNGRIDVRDAISAVDSLQAGDVLLIEESFKDDPLPVEVYPSIFNAIRKGTDKGIIIVEAAGNGNGKQILNRNSPD--FGSIIVGASTVPHKRLAFSNYGSRI------DVYGWGEYVTYQNQNSKGQKITDQNIINRYTPNFRGTSSASPIIAGAAVSIQGA-KEYSPKELRAILSNPN---------------
>NZ_CP009351.1.region008_ORF12:gid::pid::loc:13661:14855:strand:+:137:385
--GVKVAIIDTGVQGSHPDLASKV--------------IYGHDYVDNDNTSDDGNGHGTHCAGITGALTNNSVGIAGVAPQTSIYAVRVDNQGSGTLDAVAQGIREAADSGAKVISLSLG----APNGGTALQQAVQYAWNKGSVIVAAAGNA---GNTKANYPAYYSEVIAVASTDQADKKSSFSTYG-SW-----VDVAAPGSN-------------IYSTYKGSSYQSLSGTSMATPHVAGVAALLA--NQGYSNTQIRQIIESTSDK-------------
>NZ_CP045030.1.region011_ORF15:gid::pid::loc:12462:13839:strand:-:111:379
---------------------------------------------------SNDLSHGTSVLGVVSAAD-NGIGNIGIAPKAKAKVISVRDNGRIDVRDAISAVDSLQAGDVLLIEESFKDDPLPVEVYPSIFNAIRKGTDKGIIIVEAAGNGNGKQILNRNSPD--FGSIIVGASTVPHKRLAFSNYGSRI------DVYGWGEYVTYQNQNSKGQKITDQNIINRYTPNFRGTSSASPIIAGAAVSIQGA-KEYSPKELRAILSNPN---------------
>SJAS00000000.2.6.region001_ORF12:gid::pid::loc:13868:15062:strand:+:137:385
--GVKVAIIDTGVQGSHPDLASKV--------------IYGHDYVDNDNTSDDGNGHGTHCAGITGALTNNSVGIAGVAPQTSIYAVRVDNQGSGTLDAVAQGIREAADSGAKVISLSLG----APNGGTALQQAVQYAWNKGSVIVAAAGNA---GNTKANYPAYYSEVIAVASTDQADKKSSFSTYG-SW-----VDVAAPGSN-------------IYSTYKGSSYQSLSGTSMATPHVAGVAALLA--NQGYSNTQIRQIIESTSDK-------------
>NZ_CP007512.1.region004_ORF28:gid::pid::loc:33942:35136:strand:-:137:387
--GVKVAIIDTGVQGSHPDLASKV--------------IYGHDYVDNDNTSDDGNGHGTHCAGITGALTNNSVGIAGVAPQTSIYAVRVDNQGSGTLDAVAQGIREAADSGAKVISLSLG----APNGGTALQQAVQYAWNKGSVIVAAAGNA---GNTKANYPAYYSEVIAVASTDQSDRKSSFSTYG-SW-----VDVAAPGSN-------------IYSTYKGSTYQSLSGTSMATPHVAGVAALLA--NQGYSNTQIRQIIESTTDK-------------
>NZ_CP020002.1.region005_ORF28:gid::pid::loc:34057:35251:strand:-:137:385
--GVKVAIIDTGVQGSHPDLASKV--------------IYGHDYVDNDNTSDDGNGHGTHCAGITGALTNNSVGIAGVAPQTSIYAVRVDNQGSGTLDAVAQGIREAADSGAKVISLSLG----APNGGTALQQAVQYAWNKGSVIVAAAGNA---GNTKANYPAYYSEVIAVASTDQADKKSSFSTYG-SW-----VDVAAPGSN-------------IYSTYKGSSYQSLSGTSMATPHVAGVAALLA--NQGYSNTQIRQIIESTSDK-------------
>NZ_CP015727.1.region003_ORF28:gid::pid::loc:33932:35126:strand:-:137:387
--GVKVAIIDTGVQGSHPDLASKV--------------IYGHDYVDNDNTSDDGNGHGTHCAGITGALTNNSVGIAGVAPQTSIYAVRVDNQGSGTLDAVAQGIREAADSGAKVISLSLG----APNGGTALQQAVQYAWNKGSVIVAAAGNA---GNTKANYPAYYSEVIAVASTDQSDRKSSFSTYG-SW-----VDVAAPGSN-------------IYSTYKGSTYQSLSGTSMATPHVAGVAALLA--NQGYSNTQIRQIIESTTDK-------------
>AP022643.1.region003_ORF16:gid::pid::loc:12967:14344:strand:-:111:379
---------------------------------------------------SNDLSHGTSVLGVVSAAD-NRIGNIGIAPKAKAKVISVRDNGRIDVRDAISAVDSLQAGDVLLIEESFKDDPLPVEVYPSIFNAIRKGTDKGIIIVEAAGNGNGKQILNRNSPD--FGAIIVGASTVPHKRLGFSNYGSRI------DVYGWGEYVTYQNQNSKGQKVTDQSIMNRYTSNFRGTSSASPIIAGAAVSIQGA-KEYTPKELRAILSNPNTKSNDP---------
>NZ_CP022345.1.region007_ORF12:gid::pid::loc:13865:15059:strand:+:137:387
--GVKVAIIDTGVQGSHPDLASKV--------------IYGHDYVDNDNTSDDGNGHGTHCAGITGALTNNSVGIAGVAPQTSIYAVRVDNQGSGTLDAVAQGIREAADSGAKVISLSLG----APNGGTALQQAVQYAWNKGSVIVAAAGNA---GNTKANYPAYYSEVIAVASTDQSDRKSSFSTYG-SW-----VDVAAPGSN-------------IYSTYKGSTYQSLSGTSMATPHVAGVAALLA--NQGYSNTQIRQIIESTTDK-------------
>NZ_CP029454.1.region009_ORF16:gid::pid::loc:13340:14717:strand:-:111:379
---------------------------------------------------SNDLSHGTSVLGVVSAAD-NRIGNIGIAPKAKAKVISVRDNGRIDVRDAISAVDSLQAGDVLLIEESFKDDPLPVEVYPSIFNAIRKGTDKGIIIVEAAGNGNGKQILNRNSPD--FGAIIVGASTVPHKRLGFSNYGSRI------DVYGWGEYVTYQNQNSKGQKVTDQSIMNRYTSNFRGTSSASPIIAGAAVSIQGA-KEYTPKELRAILSNPNTKSNDP---------
>NZ_CP029454.1.region004_ORF28:gid::pid::loc:33944:35138:strand:-:137:387
--GVKVAIIDTGVQGSHPDLASKV--------------IYGHDYVDNDNTSDDGNGHGTHCAGITGALTNNSVGIAGVAPQTSIYAVRVDNQGSGTLDAVAQGIREAADSGAKVISLSLG----APNGGTALQQAVQYAWNKGSVIVAAAGNA---GNTKANYPAYYSEVIAVASTDQSDRKSSFSTYG-SW-----VDVAAPGSN-------------IYSTYKGSTYQSLSGTSMATPHVAGVAALLA--NQGYSNTQIRQIIESTTDK-------------
>NZ_CP010089.1.region004_ORF28:gid::pid::loc:33944:35138:strand:-:137:387
--GVKVAIIDTGVQGSHPDLASKV--------------IYGHDYVDNDNTSDDGNGHGTHCAGITGALTNNSVGIAGVAPQTSIYAVRVDNQGSGTLDAVAQGIREAADSGAKVISLSLG----APNGGTALQQAVQYAWNKGSVIVAAAGNA---GNTKANYPAYYSEVIAVASTDQSDRKSSFSTYG-SW-----VDVAAPGSN-------------IYSTYKGSTYQSLSGTSMATPHVAGVAALLA--NQGYSNTQIRQIIESTTDK-------------
>NZ_CP039721.1.region008_ORF12:gid::pid::loc:13661:14855:strand:+:137:385
--GVKVAIIDTGVQGSHPDLASKV--------------IYGHDYVDNDNTSDDGNGHGTHCAGITGALTNNSVGIAGVAPQTSIYAVRVDNQGSGTLDAVAQGIREAADSGAKVISLSLG----APNGGTALQQAVQYAWNKGSVIVAAAGNA---GNTKANYPAYYSEVIAVASTDQADKKSSFSTYG-SW-----VDVAAPGSN-------------IYSTYKGSSYQSLSGTSMATPHVAGVAALLA--NQGYSNTQIRQIIESTSDK-------------
>NZ_CP010577.1.region005_ORF28:gid::pid::loc:34057:35251:strand:-:137:385
--GVKVAIIDTGVQGSHPDLASKV--------------IYGHDYVDNDNTSDDGNGHGTHCAGITGALTNNSVGIAGVAPQTSIYAVRVDNQGSGTLDAVAQGIREAADSGAKVISLSLG----APNGGTALQQAVQYAWNKGSVIVAAAGNA---GNTKANYPAYYSEVIAVASTDQADKKSSFSTYG-SW-----VDVAAPGSN-------------IYSTYKGSSYQSLSGTSMATPHVAGVAALLA--NQGYSNTQIRQIIESTSDK-------------
>NZ_CP009351.1.region002_ORF49:gid::pid::loc:44777:46154:strand:+:111:379
---------------------------------------------------SNDLSHGTSVLGVVSAAD-NGIGNIGIAPKAKAKVISVRDNGRIDVRDAISAVDSLQAGDVLLIEESFKDDPLPVEVYPSIFNAIRKGTDKGIIIVEAAGNGNGKQILNRNSPD--FGSIIVGASTVPHKRLAFSNYGSRI------DVYGWGEYVTYQNQNSKGQKITDQNIINRYTPNFRGTSSASPIIAGAAVSIQGA-KEYSPKELRAILSNPN---------------
```
