## Supplementary material for "Delving into the *Bacillus cereus* group biosynthetic gene clusters cosmos: a comparative-genomics-based classification framework": antiSMASH profiles + BIG-SCAPE output: PF00085.22.algn

```
>AP022643.1.region005_ORF21:gid::pid::loc:28961:29276:strand:+:2:101
----------ATYIEE-QQLVLLFIKTENCGVCDVMLRKVNCVLENYD-YVEKIEILLQDMQEIAGRYGVFTGPTILLFHNGKEILRESRFISLENLERT---
>NZ_CP022345.1.region011_ORF16:gid::pid::loc:13211:13526:strand:-:3:101
--------------EE-QQLVLLFIKTENCGVCDVMLRKVNCVLENYD-YVEKIEILLQDMQEIAGRYGVFTGPTILLFHNGKEILRESRFISLENLERT---
>NZ_CP015727.1.region010_ORF22:gid::pid::loc:30056:30371:strand:+:2:101
----------ATYIEE-QQLVLLFIKTENCGVCDVMLRKVNCVLENYD-YVEKIEILLQDMQEIAGRYGVFTGPTILLFHNGKEILRESRFISLENLERT---
>NZ_CP029454.1.region001_ORF21:gid::pid::loc:28965:29280:strand:+:2:101
----------ATYIEE-QQLVLLFIKTENCGVCDVMLRKVNCVLENYD-YVEKIEILLQDMQEIAGRYGVFTGPTILLFHNGKEILRESRFISLENLERT---
>NZ_CP010089.1.region001_ORF21:gid::pid::loc:29058:29373:strand:+:2:101
----------ATYIEE-QQLVLLFIKTENCGVCDVMLRKVNCVLENYD-YVEKIEILLQDMQEIAGRYGVFTGPTILLFHNGKEILRESRFISLENLERT---
>NZ_CP019230.1.region012_ORF21:gid::pid::loc:30056:30371:strand:+:2:101
----------ATYIEE-QQLVLLFIKTENCGVCDVMLRKVNCVLENYD-YVEKIEILLQDMQEIAGRYGVFTGPTILLFHNGKEILRESRFISLENLERT---
```
