## Supplementary material for "Delving into the *Bacillus cereus* group biosynthetic gene clusters cosmos: a comparative-genomics-based classification framework": antiSMASH profiles + BIG-SCAPE output: PF00106.27.algn

```
>NZ_CP022345.1.region006_ORF18:gid::pid::loc:17387:17831:strand:-:7:133
-IALVTGASRGIGRSIALHLAQAGALVVVFSKRKEEAESVVDKIKKDGGSAFAIRADLSTFNGINKLYSMMDQSLTTFDILVNNAGIGQVLTIEEST--------------------------------------------------------------------------------------------------
>NZ_CP019230.1.region009_ORF21:gid::pid::loc:17863:18568:strand:-:1:201
--VLITGGNRGLGLQLVKVFHENGHIVYPLVRTKIAV----TQLKQMSCRCFPILADLSADESTEQIKKQLEEYTEYIDLVINNAGIGKETEILHTNSEELTDLFNIHCLGVIRVVKGTYVSLAKSNHPRIINVSSRLGKMANKEFPSYRIAKAAQNMLTLCLQQEFENKGIRVTAIHPGKLKTDIG--------
>NZ_CP029454.1.region005_ORF26:gid::pid::loc:47648:48092:strand:+:7:133
-IALVTGASRGIGRSIALHLAQAGALVVVYSKRKEEAESVVDKIKKDGGSAFAIRADLSTFNGINKLYSMMDQSLTTFDILVNNAGIGQVLTIEEST--------------------------------------------------------------------------------------------------
>NZ_CP019230.1.region004_ORF26:gid::pid::loc:47978:48422:strand:+:7:133
-IALVTGASRGIGRSIALHLAQAGALVVVYSERKEEAESVVDKIKKDGGSAFAIRADLSTFNGINKLYSMMDQSLTTFDILVNNAGIGQVLTIEEST--------------------------------------------------------------------------------------------------
>NZ_CP010089.1.region005_ORF27:gid::pid::loc:47146:47527:strand:+:7:118
-IALVTGASRGIGRSIALHLARAGALVVVYSKRKEEAESVVDKIKKDGGSVFAIRADLSTFNGINILYSMMDQSLTTFDILVNNAGIGQVLTLEE---S------------------------------------------------------------------------------------------------
>AP022643.1.region009_ORF26:gid::pid::loc:48031:48280:strand:+:7:82
-IALVTGASRGIGRSIALHLAQAGALVVVYSKRKEEAESVVDKIKKDGGSAFAIRADLSTFNGINKLYSMMD---------------------------------------------------------------------------------------------------------------------------
>NZ_CP010089.1.region004_ORF16:gid::pid::loc:17254:18040:strand:+:9:203
-TVLVTGAAQGIGSVVAKMFLERGATVIAVDQNEEGLNVLLNQNELNNTRMKTFRLDVSDSAAAEDMVNHIANEIAPIDILINVAGVLRMGPIHSLSDEDWNKTFSVNTTGVFNMSRAVSKNMMLRKSGAIVTVGSNAANTPRMEMAAYAASKAATTMFMKCLGLELAAYNIRCNLVSPGSTETEMQRLLWAD--
```
