## Supplementary material for "Delving into the *Bacillus cereus* group biosynthetic gene clusters cosmos: a comparative-genomics-based classification framework": antiSMASH profiles + BIG-SCAPE output: PF00128.26.algn

```
>NZ_CP019230.1.region008_ORF28:gid::pid::loc:28728:30708:strand:-:389:510
----GVKTGLDHIKELGVTHVQFLPIFDEPQYNWGYDPKNFNVPEGSYSTNTELKQMVQTLHDNNLRVVMDVVYNHMYNAAES-------------------------------------------------------------------------------------------------------------------------------------------------------------------------------------------------------------------------------------------------------------
>NZ_CP010089.1.region009_ORF26:gid::pid::loc:28628:31187:strand:-:511:718
------------------------------------------------------------------------------------------------------------------------------------------------SERKMMRKFMIDSVTYWAKEYLDGFRFDLMGIHDY--------ETMNEIRKAVNQI---DPSIILHGEGWDLNTPLAAELKNQKNAEKMKGAHFNDN-IRDGLKGFVNGKQNMEDRIKKGITAGIDYDTNDPEQVLTYVEAHDNHTLWDKLELTNPGDKQMHKLSSSILLTSQGIPFLHAGQEFMRT-----
>NZ_CP010089.1.region009_ORF26:gid::pid::loc:28628:31187:strand:-:389:503
----GVKTGLDHIKDLGVTHVQFLPIFDEPQYNWGYDPKNFNVPEGSYSTNTELKQMVQTLHDNNLRVVMDVVYNHMYNAAES-------------------------------------------------------------------------------------------------------------------------------------------------------------------------------------------------------------------------------------------------------------
>NZ_CP022345.1.region002_ORF16:gid::pid::loc:15044:17603:strand:+:388:502
----GVKTGLDHIKDLGVTHVQFLPIFDEPQYNWGYDPKNFNVPEGSYSTNTELKQMVQTLHDNNLRVVMDVVYNHMYNAAES-------------------------------------------------------------------------------------------------------------------------------------------------------------------------------------------------------------------------------------------------------------
>NZ_CP022345.1.region002_ORF16:gid::pid::loc:15044:17603:strand:+:497:718
------------------------------------------------------------------------------------------------------------------------------------------------SERKMMRKFMIDSVTYWAKEYLDGFRFDLMGIHDY--------ETMNKIRKAVNQI---DPSIILHGEGWDLNTPLAAELKNQKNAEKMKGAHFNDN-IRDGLKGFVNGKQNMEDRIKKGITAGIDYDTNDPEQVLTYVEAHDNHTLWDKLELTNPGDKQMHKLSSSILLTSQGVPFLHAGQEFMRT-----
>NZ_CP045030.1.region010_ORF23:gid::pid::loc:28263:30822:strand:-:497:718
------------------------------------------------------------------------------------------------------------------------------------------------SERKMMRKFMIDSVTYWAKEYLDGFRFDLMGIHDY--------ETMNEIRKAVNQI---DPSIILHGEGWDLNTPLAAELKNQKNAEKMKGIAHFNDNIRDGLKGF------IKKGITAGIDYDTNSSTYDPEQVLTYVEAHDNHTLLTNSGDSEEVRKQMHKLSSSILLTSQGVPFLHAGQEFMRT-----
>NZ_CP045030.1.region010_ORF23:gid::pid::loc:28263:30822:strand:-:388:498
----GVKTGLDHIKDLGVTHVQFLPIFDEPQYNWGYDPKNFNVPEGSYSTNTELKQMVQTLHDNNLRVVMDVVYNHMYNAAE--------------------------------------------------------------------------------------------------------------------------------------------------------------------------------------------------------------------------------------------------------------
>AP022643.1.region005_ORF5:gid::pid::loc:3508:5173:strand:+:28:379
-DLQGIIAKLDYLKDLGIDVIWICPMYKSPNDDNGYDISDYQDIMDEFGTMADFDALLDEVHKRDMKLIIDLVINHTSDEHPWFIESRSSKDNPKRDWYIWHDGKDGAEPNNWESIFNGSAWEYDEETEQYYLHLFSRKQPDLNWENKEVREVLYDTVNWWLDKGIDGFRVDAISHIKKEEGLHMNVKGIQPLLEELKENTFSKYDIMTVGEANGVKIEDAELWVGEEQGKFNMVFQFEHLSLWDAEK----KKDLDVVGLKKVLTKWQKGLEN-KGWNALYIENHDKPRIVSTWGDDKQYWRESATALGAMYFFMHGTPFIYQGQEIGMTNVQ--
>SJAS00000000.2.15.region001_ORF14:gid::pid::loc:15560:18119:strand:+:388:499
----GVKTGLDHIKDLGVTHVQFLPIFDEPQYNWGYDPKNFNVPEGSYSTNTELKQMVQTLHDNNLRVVMDVVYNHMYNAAE--------------------------------------------------------------------------------------------------------------------------------------------------------------------------------------------------------------------------------------------------------------
>SJAS00000000.2.15.region001_ORF14:gid::pid::loc:15560:18119:strand:+:511:718
------------------------------------------------------------------------------------------------------------------------------------------------SERKMMRKFMIDSVTYWAKEYLDGFRFDLMGIHDY--------ETMNEIRKAVNQI---DPSIILHGEGWDLNTPLAAELKNQKNAEKMKGIAHFNDNIRDGLKGF------IEDRIKKGITAGIDYDTNDPEQVLTYVEAHDNHTLLTNSGDSEEVRKQMHKLSSSILLTSQGVPFLHAGQEFMRT-----
>NZ_CP030982.1.region011_ORF23:gid::pid::loc:28756:31315:strand:-:511:718
------------------------------------------------------------------------------------------------------------------------------------------------SERKMMRKFMIDSVTYWAKEYLDGFRFDLMGIHDY--------ETMNEIRKAVNQI---DPSIILHGEGWDLNTPLAAELKNQKNAEKMKGIAHFNDNIRDGLKGF------IEDRIKKGITAGIDYDTNDPEQVLTYVEAHDNHTLLTNSGDSEEVRKQMHKLSSSILLTSQGVPFLHAGQEFMRT-----
>NZ_CP030982.1.region011_ORF23:gid::pid::loc:28756:31315:strand:-:388:499
----GVKTGLDHIKDLGVTHVQFLPIFDEPQYNWGYDPKNFNVPEGSYSTNTELKQMVQTLHDNNLRVVMDVVYNHMYNAAE--------------------------------------------------------------------------------------------------------------------------------------------------------------------------------------------------------------------------------------------------------------
>NZ_CP022345.1.region011_ORF32:gid::pid::loc:37315:38980:strand:-:28:379
-DLQGIIAKLDYLKDLGIDVIWICPMYKSPNDDNGYDISDYQDIMDEFGTMADFDALLDEVHKRDMKLIIDLVINHTSDEHPWFIESRSSKDNPKRDWYIWHDGKDGAEPNNWESIFNGSAWEYDEETEQYYLHLFSRKQPDLNWENKEVREVLYDTVNWWLDKGIDGFRVDAISHIKKEEGLHMNVKGIQPLLEELKENTFSKYDIMTVGEANGVKIEDAELWVGEEQGKFNMVFQFEHLSLWDAEK----KKDLDVVGLKKVLTKWQKGLEN-KGWNALYIENHDKPRIVSTWGDDKQYWRESATALGAMYFFMHGTPFIYQGQEIGMTNVQ--
>NZ_CP045030.1.region001_ORF5:gid::pid::loc:4395:6060:strand:+:28:379
-DLQGIIAKLDYLKDLGIDVIWICPMYKSPNDDNGYDISDYQDIMDEFGTMADFDALLDEVHKRDMKLIIDLVINHTSDEHPWFIESRSSKDNPKRDWYIWHDGKDGAEPNNWESIFNGSAWEYDEETEQYYLHLFSRKQPDLNWENKEVREVLYDTVNWWLDKGIDGFRVDAISHIKKEEGLHMNVKGIQPLLEELKENTLSKYDIMTVGEANGVKIEDAELWVGEEQGKFNMVFQFEHLSLWDAEK----KKDLDVVGLKKVLTKWQKGLEN-KGWNALYIENHDKPRIVSTWGDDKQYWRESATALGAMYFFMHGTPFIYQGQEIGMTNVQ--
>CP046511.1.region003_ORF31:gid::pid::loc:37238:38903:strand:-:28:379
-DLQGIIAKLDYLKDLGIDVIWICPMYKSPNDDNGYDISDYQDIMDEFGTMADFDALLDEVHKRDMKLIIDLVINHTSDEHPWFIESRSSKDNPKRDWYIWHDGKDGAEPNNWESIFNGSAWEYDEETEQYYLHLFSRKQPDLNWENKEVREVLYDTVNWWLDKGIDGFRVDAISHIKKEEGFHMNVKGIQPLLEELKENTFSKYDIMTVGEANGVKIEDAELWVGEEQGKFNMVFQFEHLSLWDAEK----KKDLDVVGLKKVLTKWQKGLEN-KGWNALYIENHDKPRIVSTWGDDKQYWRESATALGAMYFFMHGTPFIYQGQEIGMTNVQ--
>AP022643.1.region002_ORF25:gid::pid::loc:28417:30976:strand:-:511:718
------------------------------------------------------------------------------------------------------------------------------------------------SERKMMRKFMIDSVTYWAKEYLDGFRFDLMGIHDY--------ETMNEIRKAVNQI---DPSIILHGEGWDLNTPLAAELKNQKNAEKMKGAHFNDN-IRDGLKGFVNGKQNMEDRIKKGITAGIDYDTNDPEQVLTYVEAHDNHTLWDKLELTNPGDKQMHKLSSSILLTSQGIPFLHAGQEFMRT-----
>AP022643.1.region002_ORF25:gid::pid::loc:28417:30976:strand:-:389:503
----GVKTGLDHIKDLGVTHVQFLPIFDEPQYNWGYDPKNFNVPEGSYSTNTELKQMVQTLHDNNLRVVMDVVYNHMYNAAES-------------------------------------------------------------------------------------------------------------------------------------------------------------------------------------------------------------------------------------------------------------
>NZ_CP015727.1.region010_ORF5:gid::pid::loc:4524:6189:strand:+:28:379
-DLQGIIAKLDYLKDLGIDVIWICPMYKSPNDDNGYDISDYQDIMDEFGTMADFDALLDEVHKRDMKLIIDLVINHTSDEHPWFIESRSSKDNPKRDWYIWHDGKDGAEPNNWESIFNGSAWEYDEETEQYYLHLFSRKQPDLNWENKEVREVLYDTVNWWLDKGIDGFRVDAISHIKKEEGLHMNVKGIQPLLEELKENTFSKYDIMTVGEANGVKIEDAELWVGEEQGKFNMVFQFEHLSLWDAEK----KKDLDVVGLKKVLTKWQKGLEN-KGWNALYIENHDKPRIVSTWGDDKQYWRESATALGAMYFFMHGTPFIYQGQEIGMTNVQ--
>NC_011772.1.region001_ORF5:gid::pid::loc:4395:6060:strand:+:28:379
-DLQGIIAKLDYLKDLGIDVIWICPMYKSPNDDNGYDISDYQDIMDEFGTMADFDALLDEVHKRDMKLIIDLVINHTSDEHPWFIESRSSKDNPKRDWYIWHDGKDGAEPNNWESIFNGSAWEYDEETEQYYLHLFSRKQPDLNWENKEVREVLYDTVNWWLDKGIDGFRVDAISHIKKEEGFHMNVKGIQPLLEELKENTFSKYDIMTVGEANGVKIEDAELWVGEEQGKFNMVFQFEHLSLWDAEK----KKDLDVVGLKKVLTKWQKGLEN-KGWNALYIENHDKPRIVSTWGDDKQYWRESATALGAMYFFMHGTPFIYQGQEIGMTNVQ--
>NZ_CP020002.1.region001_ORF5:gid::pid::loc:4396:6061:strand:+:28:379
-DLQGIIAKLDYLKDLGIDVIWICPMYKSPNDDNGYDISDYQDIMDEFGTMADFDALLDEVHKRDMKLIIDLVINHTSDEHPWFIESRSSKDNPKRDWYIWHDGKDGAEPNNWESIFNGSAWEYDEETEQYYLHLFSRKQPDLNWENKEVREVLYDTVNWWLDKGIDGFRVDAISHIKKEEGFHMNVKGIQPLLEELKENTFSKYDIMTVGEANGVKIEDAELWVGEEQGKFNMVFQFEHLSLWDAEK----KKDLDVVGLKKVLTKWQKGLEN-KGWNALYIENHDKPRIVSTWGDDKQYWRESATALGAMYFFMHGTPFIYQGQEIGMTNVQ--
>NZ_CP020002.1.region010_ORF24:gid::pid::loc:28253:30812:strand:-:512:718
------------------------------------------------------------------------------------------------------------------------------------------------SERKMMRKFMIDSVAYWAKEYLDGFRFDLMGIHDY--------ETMNEIRKAVNQI---DPSIILHGEGWDLNTPLAAELKNQKNAEKMKGAHFND-NIRDGLKGFVNGKQNMEDRIKKGITAGIDYDTNDPEQVLTYVEAHDNHTLWDKLELTNPDDKQMHKLSSSILLTSQGIPFLHAGQEFMRT-----
>NZ_CP020002.1.region010_ORF24:gid::pid::loc:28253:30812:strand:-:388:492
----GVKTGLDHIKDLGVTHVQFLPIFDEPQYNWGYDPKNFNVPEGSYSTNTELKQMVQTLHDNNLRVVMDVVYNHMYNAAE--------------------------------------------------------------------------------------------------------------------------------------------------------------------------------------------------------------------------------------------------------------
>SJAS00000000.2.8.region001_ORF33:gid::pid::loc:37415:39080:strand:-:28:379
-DLQGIIAKLDYLKDLGIDVIWICPMYKSPNDDNGYDISDYQDIMDEFGTMADFDALLDEVHKRDMKLIIDLVINHTSDEHPWFIESRSSKDNPKRDWYIWHDGKDGAEPNNWESIFNGSAWEYDEETEQYYLHLFSRKQPDLNWENKEVREVLYDTVNWWLDKGIDGFRVDAISHIKKEEGFHMNVKGIQPLLEELKENTFSKYDIMTVGEANGVKIEDAELWVGEEQGKFNMVFQFEHLSLWDAEK----KKDLDVVGLKKVLTKWQKGLEN-KGWNALYIENHDKPRIVSTWGDDKQYWRESATALGAMYFFMHGTPFIYQGQEIGMTNVQ--
>NZ_CP007512.1.region009_ORF24:gid::pid::loc:28898:31457:strand:-:389:498
----GVKTGLDHIKDLGVTHVQFLPIFDEPQYNWGYDPKNFSVPEGSYSTNTELKQMVQTLHDNNLRVVMDVVYNHMYNAAE--------------------------------------------------------------------------------------------------------------------------------------------------------------------------------------------------------------------------------------------------------------
>NZ_CP030982.1.region001_ORF5:gid::pid::loc:4397:6062:strand:+:28:379
-DLQGIIAKLDYLKDLGIDVIWICPMYKSPNDDNGYDISDYQDIMDEFGTMADFDALLDEVHKRDMKLIIDLVINHTSDEHPWFIESRSSKDNPKRDWYIWHDGKDGAEPNNWESIFNGSAWEYDEETEQYYLHLFSRKQPDLNWENKEVREVLYDTVNWWLDKGIDGFRVDAISHIKKEEGFHMNVKGIQPLLEELKENTFSKYDIMTVGEANGVKIEDAELWVGEEQGKFNMVFQFEHLSLWDAEK----KKDLDVVGLKKVLTKWQKGLEN-KGWNALYIENHDKPRIVSTWGDDKQYWRESATALGAMYFFMHGTPFIYQGQEIGMTNVQ--
>NZ_CP015727.1.region008_ORF24:gid::pid::loc:28898:31457:strand:-:511:718
------------------------------------------------------------------------------------------------------------------------------------------------SERKMMRKFMIDSVTYWAKEYLDGFRFDLMGIHDY--------ETMNKIRKAVNQI---DPSIILHGEGWDLNTPLAAELKNQKNAEKMKGIAHFNDNIRDGLKGF------IEDRIKKGITAGIDYDTNDPEQVLTYVEAHDNHTLWDKLELTNPGDKQMHKLSSSILLTSQGIPFLHAGQEFMRT-----
>NZ_CP015727.1.region008_ORF24:gid::pid::loc:28898:31457:strand:-:388:493
----GVKTGLDHIKDLGVTHVQFLPIFDEPQYNWGYDPKNFNVPEGSYSTNTELKQMVQTLHDNNLRVVMDVVYNHMYNAAE--------------------------------------------------------------------------------------------------------------------------------------------------------------------------------------------------------------------------------------------------------------
>NZ_CP029454.1.region001_ORF5:gid::pid::loc:3509:5174:strand:+:28:379
-DLQGIIAKLDYLKDLGIDVIWICPMYKSPNDDNGYDISDYQDIMDEFGTMADFDALLDEVHKRDMKLIIDLVINHTSDEHPWFIESRSSKDNPKRDWYIWHDGKDGAEPNNWESIFNGSAWEYDEETEQYYLHLFSRKQPDLNWENKEVREVLYDTVNWWLDKGIDGFRVDAISHIKKEEGLHMNVKGIQPLLEELKENTFSKYDIMTVGEANGVKIEDAELWVGEEQGKFNMVFQFEHLSLWDAEK----KKDLDVVGLKKVLTKWQKGLEN-KGWNALYIENHDKPRIVSTWGDDKQYWRESATALGAMYFFMHGTPFIYQGQEIGMTNVQ--
>NC_018508.1.region009_ORF23:gid::pid::loc:28263:30822:strand:-:497:718
------------------------------------------------------------------------------------------------------------------------------------------------SERKMMRKFMIDSVTYWAKEYLDGFRFDLMGIHDY--------ETMNEIRKAVNQI---DPSIILHGEGWDLNTPLAAELKNQKNAEKMKGIAHFNDNIRDGLKGF------IKKGITAGIDYDTNSSTYDPEQVLTYVEAHDNHTLLTNSGDSEEVRKQMHKLSSSILLTSQGVPFLHAGQEFMRT-----
>NC_018508.1.region009_ORF23:gid::pid::loc:28263:30822:strand:-:388:498
----GVKTGLDHIKDLGVTHVQFLPIFDEPQYNWGYDPKNFNVPEGSYSTNTELKQMVQTLHDNNLRVVMDVVYNHMYNAAE--------------------------------------------------------------------------------------------------------------------------------------------------------------------------------------------------------------------------------------------------------------
>NZ_CP010089.1.region001_ORF5:gid::pid::loc:3510:5175:strand:+:28:379
-DLQGIIAKLDYLKDLGIDVIWICPMYKSPNDDNGYDISDYQDIMDEFGTMADFDALLDEVHKRDMKLIIDLVINHTSDEHPWFIESRSSKDNPKRDWYIWHDGKDGAEPNNWESIFNGSAWEYDEETEQYYLHLFSRKQPDLNWENKEVREVLYDTVNWWLDKGIDGFRVDAISHIKKEEGLHMNVKGIQPLLEELKENTFSKYDIMTVGEANGVKIEDAELWVGEEQGKFNMVFQFEHLSLWDAEK----KKDLDVVGLKKVLTKWQKGLEN-KGWNALYIENHDKPRIVSTWGDDKQYWRESATALGAMYFFMHGTPFIYQGQEIGMTNVQ--
>NZ_CP039721.1.region003_ORF15:gid::pid::loc:15106:17665:strand:+:388:498
----GVKTGLDHIKDLGVTHVQFLPIFDEPQYNWGYDPKNFNVPEGSYSTNTELKQMVQTLHDNNLRVVMDVVYNHMYNAAE--------------------------------------------------------------------------------------------------------------------------------------------------------------------------------------------------------------------------------------------------------------
>NZ_CP039721.1.region003_ORF15:gid::pid::loc:15106:17665:strand:+:497:718
------------------------------------------------------------------------------------------------------------------------------------------------SERKMMRKFMIDSVTYWAKEYLDGFRFDLMGIHDY--------ETMNEIRKAVNQI---DPSIILHGEGWDLNTPLAAELKNQKNAEKMKGIAHFNDNIRDGLKGF------IKKGITAGIDYDTNSSTYDPEQVLTYVEAHDNHTLLTNSGDSEEVRKQMHKLSSSILLTSQGVPFLHAGQEFMRT-----
>NZ_CP010577.1.region010_ORF23:gid::pid::loc:28740:31299:strand:-:511:718
------------------------------------------------------------------------------------------------------------------------------------------------SERKMMRKFMINSVTYWAKEYLDGFRFDLMGIHDY--------ETMNEIRKAVNQI---DPSIILHGEGWDLNTPLAAELKNQKNAEKMKGIAHFNDNIRDGLKGF------IEDRIKKGITAGIDYDTNDPEQVLTYVEAHDNHTLLTNSGDSEEVRKQMHKLSSSILLTSQGVPFLHAGQEFMRT-----
>NZ_CP010577.1.region010_ORF23:gid::pid::loc:28740:31299:strand:-:388:499
----GVKTGLDHIKDLGVTHVQFLPIFDEPQYNWGYDPKNFNVPEGSYSTNTELKQMVQTLHDNNLRVVMDVVYNHMYNAAE--------------------------------------------------------------------------------------------------------------------------------------------------------------------------------------------------------------------------------------------------------------
>NC_018508.1.region012_ORF5:gid::pid::loc:4629:6294:strand:+:28:379
-DLQGIIAKLDYLKDLGIDVIWICPMYKSPNDDNGYDISDYQDIMDEFGTMADFDALLDEVHKRDMKLIIDLVINHTSDEHPWFIESRSSKDNPKRDWYIWHDGKDGAEPNNWESIFNGSAWEYDEETEQYYLHLFSRKQPDLNWENKEVREVLYDTVNWWLDKGIDGFRVDAISHIKKEEGLHMNVKGIQPLLEELKENTLSKYDIMTVGEANGVKIEDAELWVGEEQGKFNMVFQFEHLSLWDAEK----KKDLDVVGLKKVLTKWQKGLEN-KGWNALYIENHDKPRIVSTWGDDKQYWRESATALGAMYFFMHGTPFIYQGQEIGMTNVQ--
>NZ_CP009351.1.region003_ORF15:gid::pid::loc:15106:17665:strand:+:388:498
----GVKTGLDHIKDLGVTHVQFLPIFDEPQYNWGYDPKNFNVPEGSYSTNTELKQMVQTLHDNNLRVVMDVVYNHMYNAAE--------------------------------------------------------------------------------------------------------------------------------------------------------------------------------------------------------------------------------------------------------------
>NZ_CP009351.1.region003_ORF15:gid::pid::loc:15106:17665:strand:+:497:718
------------------------------------------------------------------------------------------------------------------------------------------------SERKMMRKFMIDSVTYWAKEYLDGFRFDLMGIHDY--------ETMNEIRKAVNQI---DPSIILHGEGWDLNTPLAAELKNQKNAEKMKGIAHFNDNIRDGLKGF------IKKGITAGIDYDTNSSTYDPEQVLTYVEAHDNHTLLTNSGDSEEVRKQMHKLSSSILLTSQGVPFLHAGQEFMRT-----
>NZ_CP019230.1.region012_ORF5:gid::pid::loc:4514:6179:strand:+:28:379
-DLQGIIAKLDYLKDLGIDVIWICPMYKSPNDDNGYDISDYQDIMDEFGTMADFDALLDEVHKRDMKLIIDLVINHTSDEHPWFIESRSSKDNPKRDWYIWHDGKDGAEPNNWESIFNGSAWEYDEETEQYYLHLFSRKQPDLNWENKEVREVLYDTVNWWLDKGIDGFRVDAISHIKKEEGLHMNVKGIQPLLEELKENTFSKYDIMTVGEANGVKIEDAELWVGEEQGKFNMVFQFEHLSLWDAEK----KKDLDIVGLKKVLTKWQKGLEN-KGWNALYIENHDKPRIVSTWGDDKQYWRESATALGAMYFFMHGTPFIYQGQEIGMTNVQ--
>NZ_CP039721.1.region012_ORF31:gid::pid::loc:37288:38953:strand:-:28:379
-DLQGIIAKLDYLKDLGIDVIWICPMYKSPNDDNGYDISDYQDIMDEFGTMADFDALLDEVHKRDMKLIIDLVINHTSDEHPWFIESRSSKDNPKRDWYIWHDGKDGAEPNNWESIFNGSAWEYDEETEQYYLHLFSRKQPDLNWENKEVREVLYDTVNWWLDKGIDGFRVDAISHIKKEEGLHMNVKGIQPLLEELKENTLSKYDIMTVGEANGVKIEDAELWVGEEQGKFNMVFQFEHLSLWDAEK----KKDLDVVGLKKVLTKWQKGLEN-KGWNALYIENHDKPRIVSTWGDDKQYWRESATALGAMYFFMHGTPFIYQGQEIGMTNVQ--
>NC_011772.1.region010_ORF22:gid::pid::loc:28557:31116:strand:-:511:718
------------------------------------------------------------------------------------------------------------------------------------------------SERKMMRKFMIDSVTYWAKEYLDGFRFDLMGIHDY--------ETMNEIRKAVNQI---DPSIILHGEGWDLNTPLAAELKNQKNAEKMKGIAHFNDNIRDGLKGF------IEDRIKKGITAGIDYDTNDPEQVLTYVEAHDNHTLLTNSGDSEEVRKQMHKLSSSILLTSQGVPFLHAGQEFMRT-----
>NC_011772.1.region010_ORF22:gid::pid::loc:28557:31116:strand:-:388:499
----GVKTGLDHIKDLGVTHVQFLPIFDEPQYNWGYDPKNFNVPEGSYSTNTELKQMVQTLHDNNLRVVMDVVYNHMYNAAE--------------------------------------------------------------------------------------------------------------------------------------------------------------------------------------------------------------------------------------------------------------
>NZ_CP010577.1.region001_ORF5:gid::pid::loc:4395:6060:strand:+:28:379
-DLQGIIAKLDYLKDLGIDVIWICPMYKSPNDDNGYDISDYQDIMDEFGTMADFDALLDEVHKRDMKLIIDLVINHTSDEHPWFIESRSSKDNPKRDWYIWHDGKDGAEPNNWESIFNGSAWEYDEETEQYYLHLFSRKQPDLNWENKEVREVLYDTVNWWLDKGIDGFRVDAISHIKKEEGFHMNVKGIQPLLEELKENTFSKYDIMTVGEANGVKIEDAELWVGEEQGKFNMVFQFEHLSLWDAEK----KKDLDVVGLKKVLTKWQKGLEN-KGWNALYIENHDKPRIVSTWGDDKQYWRESATALGAMYFFMHGTPFIYQGQEIGMTNVQ--
>NZ_CP009351.1.region012_ORF31:gid::pid::loc:37288:38953:strand:-:28:379
-DLQGIIAKLDYLKDLGIDVIWICPMYKSPNDDNGYDISDYQDIMDEFGTMADFDALLDEVHKRDMKLIIDLVINHTSDEHPWFIESRSSKDNPKRDWYIWHDGKDGAEPNNWESIFNGSAWEYDEETEQYYLHLFSRKQPDLNWENKEVREVLYDTVNWWLDKGIDGFRVDAISHIKKEEGLHMNVKGIQPLLEELKENTLSKYDIMTVGEANGVKIEDAELWVGEEQGKFNMVFQFEHLSLWDAEK----KKDLDVVGLKKVLTKWQKGLEN-KGWNALYIENHDKPRIVSTWGDDKQYWRESATALGAMYFFMHGTPFIYQGQEIGMTNVQ--
>CP046511.1.region006_ORF16:gid::pid::loc:15148:17707:strand:+:388:499
----GVKTGLDHIKDLGVTHVQFLPIFDEPQYNWGYDPKNFNVPEGSYSTNTELKQMVQTLHDNNLRVVMDVVYNHMYNAAE--------------------------------------------------------------------------------------------------------------------------------------------------------------------------------------------------------------------------------------------------------------
>CP046511.1.region006_ORF16:gid::pid::loc:15148:17707:strand:+:511:718
------------------------------------------------------------------------------------------------------------------------------------------------SERKMMRKFMIDSVTYWAKEYLDGFRFDLMGIHDY--------ETMNEIRKAVNQI---DPSIILHGEGWDLNTPLAAELKNQKNAEKMKGIAHFNDNIRDGLKGF------IEDRIKKGITAGIDYDTNDPEQVLTYVEAHDNHTLLTNSGDSEEVRKQMHKLSSSILLTSQGVPFLHAGQEFMRT-----
```
