## Supplementary material for "Delving into the *Bacillus cereus* group biosynthetic gene clusters cosmos: a comparative-genomics-based classification framework": antiSMASH profiles + BIG-SCAPE output: PF00144.26.algn

```
>NZ_CP010089.1.region008_ORF7:gid::pid::loc:5349:6366:strand:+:7:324
----VENIKEKNHSSATAICIIKNNKVVLEHYSGYSNTSTNKKVTASSQFNVASARKSYLGLMIYALYEGKINSIDDEAIKYFKDFNPALLGKTTIRHLVTHSHGLEEMNDGTIFRE------------------FEPGQAWAYRDINVRMMTRLIYQLYNKSFPELLKERVFKPANFQETGWRVQRDE--NLVDVVNNPNEDATSEIGTVDDGTE--KNLFVSAREFAYWGNLHLNQGVINGKQIVPKEATSLQSPTYVNKELPQN-GLFWFVQNEPAQKGSYQILG-ITGPTILVIPEYNVVVAKMYNKRYNYGGDN-----------
>NZ_CP030982.1.region010_ORF8:gid::pid::loc:4388:5405:strand:+:7:324
----VENIKEENHSSAAALSIIKDNKIVLEHYSGYSNTSTSKKVTASSQFNVASARKSYLGLMVYALYEGKINSIDDEAIKYFKDFDPVLLGKTTIRHLVTHSHGLEETNDGTIFREF------------------EPGQSWAYRDINVRMMTRLIYQLYNKSFPELLKERVFKPAKFQETGWRIQQDE-NLVEIINNPNEDPISGIGTVNDGTEK---NLFVSAREFAQWGNLHLNQGMIHDKQIVPKEVIKIATSLQSPTFINKELGVFWFIQNEPAQKGSYQILG-ITGPTILVIPEYNVVVAKMYNKRYNYGGDN-----------
>NZ_CP039721.1.region004_ORF5:gid::pid::loc:2945:3962:strand:-:7:324
----VENIKEKNQSSAAALCIIKDNKIVLEHYSGYSNTSTSKKVTAPSQFNVASARKSYLGLIIYALYEGKINSIDDEAIKYFKDFDPVLLGKTTIRHLVTHSHGLEETNDGTIFREF------------------EPGQSWAYRDINVRMMTLLIYQLYNKSFPELLKERVFKPAKFQETGWRIQQDE-NLVEIINNPNEDPISGIGTVNDGTEK---NLFVSAREFAQWGNLHLNQGMIHDKQIVPKEVIKIATSLQSPTFINKELGVFWFIQNEPAQKGSYQILG-ITGPTILVIPEYNVVVAKMYNKRYNYGGDN-----------
>NZ_CP010577.1.region011_ORF47:gid::pid::loc:44507:45545:strand:+:5:337
----IYEKMNQYSVAGLSLAVIRDGKLDEAITFGTLESGTTRTVTTNSIFNSCSISKFITTMLVLTLSDQEIIHLDGDVNDRLTNLFTSQKK-VTLRNLLSHQSGIIDSPNSFEHFTFAQGRGKTSYCSVPIEITYKPESEFHYSDANFCIIELLLEDITGKPFNLLLEEYIFQPLQMKNSTLFSPKDIDKTDVFAC-GHNKDRTVTNERFPFYPFAASGIWTTPTDLSALV---IEIIHSLQGKGKLKLSQKLVLDMISPQGCSKWTGLGVFLDDSNEEIYSLGWGV-GFQCMMVCYPYCGNGAVIMTNSDL-----------------
>NZ_CP045030.1.region009_ORF7:gid::pid::loc:5362:6379:strand:+:7:324
----VENIKEKNQSSAAALCIIKDNKIVLEHYSGYSNTSTSKKVTAPSQFNVASARKSYLGLIIYALYEGKINSIDDEAIKYFKDFDPVLLGKTTIRHLVTHSHGLEETNDGTIFREF------------------EPGQSWAYRDINVRMMTLLIYQLYNKSFPELLKERVFKPAKFQETGWRIQQDE-NLVEIINNPNEDPISGIGTVNDGTEK---NLFVSAREFAQWGNLHLNQGMIHDKQIVPKEVIKIATSLQSPTFINKELGVFWFIQNEPAQKGSYQILG-ITGPTILVIPEYNVVVAKMYNKRYNYGGDN-----------
>NZ_CP009351.1.region004_ORF5:gid::pid::loc:2945:3962:strand:-:7:324
----VENIKEKNQSSAAALCIIKDNKIVLEHYSGYSNTSTSKKVTAPSQFNVASARKSYLGLIIYALYEGKINSIDDEAIKYFKDFDPVLLGKTTIRHLVTHSHGLEETNDGTIFREF------------------EPGQSWAYRDINVRMMTLLIYQLYNKSFPELLKERVFKPAKFQETGWRIQQDE-NLVEIINNPNEDPISGIGTVNDGTEK---NLFVSAREFAQWGNLHLNQGMIHDKQIVPKEVIKIATSLQSPTFINKELGVFWFIQNEPAQKGSYQILG-ITGPTILVIPEYNVVVAKMYNKRYNYGGDN-----------
>AP022643.1.region001_ORF7:gid::pid::loc:4382:4979:strand:+:1:184
-----------------------------------------------------------------------------------------------------------------------------------------------------------IYQLYNKSFPELLKERVFKPANFQETGWRVQRDE-NLVDIVNNPNEDATSEIVTVDDGTE---KNLFVSAREFAYWGNLHLNQGVINGKQIVPKEATSLQSPTYVNKELPQN-GLFWFVQNEPAQKGSYQILG-ITGPTILVIPEYNVVVAKMYNKRYNYGGDN-----------
>NC_011772.1.region011_ORF47:gid::pid::loc:43674:44712:strand:+:5:337
------EKMNQYSVAGLSLAVIRNGKLDEATAFGTLEDGTTRAVTTNSLFNSCSISKFITTMLVLTLSEQGIVYLDEDVNDRLTNLFTSQKK-VTLRNLLSHQSGIIDPPNSFEHFTFAQGRGKTSYCSVPIEITYKPESEFHYSDANFCIIELLLEDITGKPFNLLLEEYIFQPLQMKNSTLFSPKDIDKTDVFAC-GHNKDRTVTNERFPFYPFAASGIWTTPTDLSALV---IEIIHSLQGKGKLKLSQKLVLDMISPQGCSKWTGLGVFLDDSNEEIYSLGWGV-GFQCMMVCYPYCGNGAVIMTNSDL-----------------
>SJAS00000000.2.2.region002_ORF19:gid::pid::loc:14372:15410:strand:-:5:337
----IYEKMNQYSVAGLSLAVIRDGKLDEAITFGTLESGTTRTVTTNSIFNSCSISKFITTMLVLTLSDQEIIHLDGDVNDRLTNLFTSQKK-VTLRNLLSHQSGIIDPPNSFEHFTFAQGRGKTSYCSVPIEITYKPESEFHYSDANFCIIELLLEDITGKPFNLLLEEYIFQPLQMKNSTLFSPKDIDKTDVFAC-GHNKDRTVTNERFPFYPFAASGIWTTPTDLSALV---IEIIHSLQGKGKLKLSQKLVLDMISPQGCSKWTGLGVFLDDSNEEIYSLGWGV-GFQCMMVCYPYCGNGAVIMTNSDL-----------------
>NZ_CP022345.1.region003_ORF5:gid::pid::loc:2942:3959:strand:-:7:324
----VENIKEKNHSSATAICIIKNNKVVLEHYSGYSNTSTNKKVTASSQFNVASARKSYLGLMIYALYEGKINSIDDEAIKYFKDFNPALLGKTTIRHLVTHSHGLEEMNDGTIFRE------------------FEPGQAWAYRDINVRMMTRLIYQLYNKSFPELLKERVFKPANFQETGWRVQRDE--NLVDVVNNPNEDATSEIGTVDDGTE--KNLFVSAREFAYWGNLHLNQGVINGKQIVPKEATSLQSPTYVNKELPQN-GLFWFVQNEPAQKGSYQILG-ITGPTILVIPEYNVVVAKMYNKRYNYGGDN-----------
>NC_018508.1.region008_ORF7:gid::pid::loc:5362:6379:strand:+:7:324
----VENIKEKNQSSAAALCIIKDNKIVLEHYSGYSNTSTSKKVTAPSQFNVASARKSYLGLIIYALYEGKINSIDDEAIKYFKDFDPVLLGKTTIRHLVTHSHGLEETNDGTIFREF------------------EPGQSWAYRDINVRMMTLLIYQLYNKSFPELLKERVFKPAKFQETGWRIQQDE-NLVEIINNPNEDPISGIGTVNDGTEK---NLFVSAREFAQWGNLHLNQGMIHDKQIVPKEVIKIATSLQSPTFINKELGVFWFIQNEPAQKGSYQILG-ITGPTILVIPEYNVVVAKMYNKRYNYGGDN-----------
>NC_018508.1.region010_ORF47:gid::pid::loc:43529:44567:strand:+:5:337
------EKMNQYSVAGLSLAVIRNGKLDEATAFGTLEDGTTRAVTTNSLFNSCSISKFITTMLVLTLSEQGIVYLDEDVNDRLTNLFTSQKK-VTLRNLLSHQSGIIDPPNSFEHFTFAQGRGKTSYCSVPIEITYKPESEFHYSDANFCIIELLLEDITGKPFNLLLEEYIFQPLQMKNSTLFSPKDIDKTDVFAC-GHNKDRTVTNERFPFYPFAASGIWTTPTDLSALV---IEIIHSLQGKGKLKLSQKLVLDMISPQGCSKWTGLGVFLDDSNEEIYSLGWGV-GFQCMMVCYPYCGNGAVIMTNSDL-----------------
>NZ_CP010577.1.region009_ORF7:gid::pid::loc:5362:6379:strand:+:7:324
----VENIKEKNQSSAAALCIIKDNKIVLEHYSGYSNTSTSKKVTAPSQFNVASARKSYLGLIIYALYEGKINSIDDEAIKYFKDFDPVLLGKTTIRHLVTHSHGLEETNDGTIFREF------------------EPGQSWAYRDINVRMMTLLIYQLYNKSFPELLKERVFKPAKFQETGWRIQQDE-NLVEIINNPNEDPISGIGTVNDGTEK---NLFVSAREFAQWGNLHLNQGMIHDKQIIPKEVIKIATSLQSPTFINKELGVFWFIQNEPAQKGSYQILG-ITGPTILVIPEYNVVVAKMYNKRYNYGGDN-----------
>CP046511.1.region009_ORF31:gid::pid::loc:24013:24439:strand:-:1:134
---------------------------------------------------------------------------------------------------------------------------------------------------------------------RHMGDRITMS-DRFETELNEAIPGDIRDTSTA------------------------KAIATNLKAFT-V----GNALPAEKRKILTEWMKGNATGDKLIRAGVPTDWVVGDKSGA-------G-SYGT----RNDIPIIIAILSSKDE--KEATYDNQLIAEAT-
>NZ_CP007512.1.region008_ORF8:gid::pid::loc:5349:6366:strand:+:7:324
----VENIKEKNHSSATAICIIKNNKVVLEHYSGYSNTSTNKKVTASSQFNVASARKSYLGLMIYALYEGKINSIDDEAIKYFKDFNPALLGKTTIRHLVTHSHGLEEMNDGTIFRE------------------FEPGQAWAYRDINVRMMTRLIYQLYNKSFPELLKERVFKPANFQETGWRVQRDE--NLVDVVNNPNEDATSEIGTVDDGTE--KNLFVSAREFAYWGNLHLNQGVINGKQIVPKEATSLQSPTYVNKELPQN-GLFWFVQNEPAQKGSYQILG-ITGPTILVIPEYNVVVAKMYNKRYNYGGDN-----------
>NZ_CP039721.1.region002_ORF17:gid::pid::loc:14050:15088:strand:-:5:337
------EKMNQYSVAGLSLAVIRNGKLDEATAFGTLEDGTTRAVTTNSLFNSCSISKFITTMLVLTLSEQGIVYLDEDVNDRLTNLFTSQKK-VTLRNLLSHQSGIIDPPNSFEHFTFAQGRGKTSYCSVPIEITYKPESEFHYSDANFCIIELLLEDITGKPFNLLLEEYIFQPLQMKNSTLFSPKDIDKTDVFAC-GHNKDRTVTNERFPFYPFAASGIWTTPTDLSALV---IEIIHSLQGKGKLKLSQKLVLDMISPQGCSKWTGLGVFLDDSNEEIYSLGWGV-GFQCMMVCYPYCGNGAVIMTNSDL-----------------
>CP046511.1.region007_ORF5:gid::pid::loc:2570:3236:strand:-:7:183
----VENIKEKNQSSAAALCIIKDNKIVLEHYSGYSNTSTSKKVTAPSQFNVASARKSYLGLIIYALYEGKINSIDDEAIKYFKDFDPVLLGKTTIRHLVTHSHGLEETNDGTIFREF------------------EPGQSWAYRDINVRMMTRLIYQLYNKSFPELLKERVFKPAKFQETGWRIQQ-----------------------------------------------------------------------------------------------------------------------------------------------
>NC_011772.1.region009_ORF7:gid::pid::loc:5362:6379:strand:+:7:324
----VENIKEKNQSSAAALCIIKDNKIVLEHYSGYSNTSTSKKVTAPSQFNVASARKSYLGLIIYALYEGKINSIDDEAIKYFKDFDPVLLGKTTIRHLVTHSHGLEETNDGTIFREF------------------EPGQSWAYRDINVRMMTRLIYQLYNKSFPELLKERVFKPAKFQETGWRIQQDE-NLVEIINNPNEDPISGIGTVNDGTEK---NLFVSAREFAQWGNLHLNQGMIHDKQIVPKEVIKIATSLQSPTFINKELGVFWFIQNEPAQKGSYQILG-ITGPTILVIPEYNVVVAKMYNKRYNYGGD------------
>NZ_CP019230.1.region007_ORF7:gid::pid::loc:5349:6366:strand:+:7:324
----VENIKEKNHSSATAICIIKNNKVVLEHYSGYSNTSTNKKVTASSQFNVASARKSYLGLIIYALYEGKINSIDDEAIKYFKDFNPALLGKTTIRHLVTHSHGLEEMNDGTIFRE------------------FEPGQAWAYRDINVRMMTRLIYQLYNKSFPELLKERVFKPANFQETGWRVQRDE--NLVDVVNNPNEDATSEIGTVDDGTE--KNLFVSAREFAYWGNLHLNQGVINGKQIVPKEATSLQSPTYVNKELPQN-GLFWFVQNEPAQKGSYQILG-ITGPTILVIPEYNVVVAKMYNKRYNYGGDN-----------
>NZ_CP020002.1.region009_ORF7:gid::pid::loc:4377:5394:strand:+:7:324
----VENIKEKNQSSAAALCIIKDNKIVLEHYSDYSNTSTSKKVTAPSQFNVASARKSYLGLIIYALYEGKINSIDDEAIKYFKDFDPVLLGKTTIRHLVTHSHGLEETNDGTIFREF------------------EPGQSWAYRDINVRMMTRLIYQLYNKSFPELLKERVFKPAKFQETGWRIQQDE-NLVEIINNPNEDPISGIGTVNDGTEK---NLFVSAREFAQWGNLHLNQGMIHDKQIVPKEVIKIATSLQSPTFINKELGVFWFIQNEPAQKGSYQILG-ITGPTILVIPEYNVVVAKMYNKRYNYGGDN-----------
>SJAS00000000.2.24.region001_ORF5:gid::pid::loc:3882:4899:strand:-:7:324
----VENIKEKNQSSAAALCIIKDNKIVLEHYSGYSNTSTSKKVTAPSQFNVASARKSYLGLIIYALYEGKINSIDDEAIKYFKDFDPVLLGKTTIRHLVTHSHGLEETNDGTIFREF------------------EPGQSWAYRDINVRMMTLLIYQLYNKSFPELLKERVFKPAKFQETGWRIQQDE-NLVEIINNPNEDPISGIGTVNDGTEK---NLFVSAREFAQWGNLHLNQGMIHDKQIIPKEVIKIATSLQSPTFINKELGVFWFIQNEPAQKGSYQILG-ITGPTILVIPEYNVVVAKMYNKRYNYGGDN-----------
>NZ_CP045030.1.region011_ORF47:gid::pid::loc:43672:44710:strand:+:5:337
------EKMNQYSVAGLSLAVIRNGKLDEATAFGTLEDGTTRAVTTNSLFNSCSISKFITTMLVLTLSEQGIVYLDEDVNDRLTNLFTSQKK-VTLRNLLSHQSGIIDPPNSFEHFTFAQGRGKTSYCSVPIEITYKPESEFHYSDANFCIIELLLEDITGKPFNLLLEEYIFQPLQMKNSTLFSPKDIDKTDVFAC-GHNKDRTVTNERFPFYPFAASGIWTTPTDLSALV---IEIIHSLQGKGKLKLSQKLVLDMISPQGCSKWTGLGVFLDDSNEEIYSLGWGV-GFQCMMVCYPYCGNGAVIMTNSDL-----------------
>NZ_CP015727.1.region007_ORF7:gid::pid::loc:5350:6367:strand:+:7:324
----VENIKEKNHSSATALCIIKNNKVVLEHYSGYSNTATNKKVTASSQFNVASARKSYLGLMIYALYEGKINSIDDEAIKYFKDFDPALLGKTTIRHLVTHSHGLEEMNDGTIFRE------------------FEPGQAWAYRDINVRMMTRLIYQLYNKSFPELLKERVFKPANFQETGWRVQRDE--NLVGVVNNPNKDAISEIGTVDDGTE--KNLFVSAREFAYWGNLHLNQGVINGKQIVPKEATSLQSPTYVNKELPQN-GLFWFVQNESAQKGSYQILG-ITGPTILVIPEYNVVVAKMYNKRYNYGGDN-----------
>NZ_CP029454.1.region008_ORF7:gid::pid::loc:5359:5956:strand:+:1:184
-----------------------------------------------------------------------------------------------------------------------------------------------------------IYQLYNKSFPELLKERVFKPANFQETGWRVQRDE--NLVDVVNNPNEDATSEIGTVDDGTE--KNLFVSAREFAYWGNLHLNQGVINGKQIVPKEATSLQSPTYVNKELPQN-GLFWFVQNEPAQKGSYQILG-ITGPTILVIPEYNVVVAKMYNKRYNYGGDN-----------
>AP022643.1.region003_ORF47:gid::pid::loc:43548:44586:strand:+:5:337
------EKMNQYSVAGLSLAVIRNGKLDEATAFGTLEAGTTRAVTTNSLFNSCSISKFITTMLVLTLSEQGIVYLDEDVNDKLTNLFTSQKS-ITLRNLLSHQSGLI---DPPNSFEHYTPAGKTLYCPVSIEVAYKPESEFHYSDANFCIIELLLEDITGKSFNQLLEEHIFQPLQMKNSTLFSPKDIDKTDVFAC-GHNKDRTVTNERFPFYPFAASGIWTTPTDLSALV---IEIIHSLQGKGKLKLSQKFVLDMISPQGCSKWTGLGVFLDDSNEEVYSLGWGV-GFQCMMVCYPYCGNGAVIMTNSDL-----------------
>NZ_CP022345.1.region010_ORF7:gid::pid::loc:7449:8697:strand:-:104:408
--------------SGT-AVIVKNGKVLLNKGYGMANKEQKVPNNSETTFYIGSISKAFVATAIMQLKDQNKLQVEDTVAKYIPN--FPQGNSIQLKHLLTHTSGIPEYEQGKEDISHE----ELIKRIGNQKRIGGPGEKWKYSDSNYSILAYIAEKVSGQSLEEYIKQHIFATAGMKHSGFGTALEQTRFPSTGYKIVNNNMTTPNIPSMSQLYGCGDIYTSAHDLYLFN----------EALYSGKLISKESYDQMFTGG-KKDYGFGWYVD-----PGSYSNHGPGWNCLNGFSKNGSVYVVLLSNIQNNIKSF------------
>NZ_CP009351.1.region002_ORF17:gid::pid::loc:14050:15088:strand:-:5:337
------EKMNQYSVAGLSLAVIRNGKLDEATAFGTLEDGTTRAVTTNSLFNSCSISKFITTMLVLTLSEQGIVYLDEDVNDRLTNLFTSQKK-VTLRNLLSHQSGIIDPPNSFEHFTFAQGRGKTSYCSVPIEITYKPESEFHYSDANFCIIELLLEDITGKPFNLLLEEYIFQPLQMKNSTLFSPKDIDKTDVFAC-GHNKDRTVTNERFPFYPFAASGIWTTPTDLSALV---IEIIHSLQGKGKLKLSQKLVLDMISPQGCSKWTGLGVFLDDSNEEIYSLGWGV-GFQCMMVCYPYCGNGAVIMTNSDL-----------------
```
