## Supplementary material for "Delving into the *Bacillus cereus* group biosynthetic gene clusters cosmos: a comparative-genomics-based classification framework": antiSMASH profiles + BIG-SCAPE output: PF00149.30.algn

```
>NZ_CP019230.1.region008_ORF30:gid::pid::loc:33236:35189:strand:-:39:259
--LLGTADIHGDANMSGSLTQLYTVIKKVRQE-NPNTILVDGDTIQGNSVEL-FNDKPQSPMMVN--TAWAFGNHEGLDTLKKVSEQYKGKTLAGNIYKENGERFLPAYTIVEKIKVGIIGMNTPMIEKGTDHLDGLVVKNPVEET--KKAIKE--LEGKVDVMVGVMHMGLE--NENGIPGTGVQDINACPELSAIFAAHMHK-
>NZ_CP029454.1.region006_ORF2:gid::pid::loc:1487:2330:strand:+:48:220
-KILQISDLH-----NKKFGDNQDVLQKIKSI-DPDIIAITGDLIDSKSYDAEVSMQIQEMVK-KYPVYFVTGNHE----QWSGKYNSLE--KELKKYGVNVLRNEHVGI-RKGQEINLLGIDDPEF------VTGNRDEGNIII---DEIKKTKIEMQPDRYNVLLSHRPEF-----------IK-EYTNERLDLVLSGHAH--
>NZ_CP010089.1.region009_ORF28:gid::pid::loc:33714:35667:strand:-:39:259
--LLGTADIHGDANMSGSLTQLYTVIKKVRQE-NPNTILVDGDTIQGNSVEL-FNDKPQSPMMVN--TAWAFGNHEGLDTLKKVSEQYKGKTLAGNIYKENGERFLPAYTIVEKIKVGIIGMNTPMIEKGTDHLEGLVVKNPVEET--KKAIKE--LEGKVDVMVGVMHMGLE--NENGIPGTGVQDINACPELSAIFAAHMHK-
>NZ_CP022345.1.region002_ORF14:gid::pid::loc:10563:12516:strand:+:39:259
--LLGTADIHGDANMSGSLTQLYTVIKKVRQE-NPNTILVDGDTIQGNSVEL-FNDKPQSPMMVN--TAWAFGNHEGLDTLKKVSEHYKGKTLAGNIYKENGERFLPAYTIVEKIKVGIIGMNTPMIEKGTDHLDGLVVKNPVEET--KKAIKE--LEGKVDVMVGVMHMGLEENGIPGTGVQEIA--NACPELSAIFAAHMHK-
>NZ_CP045030.1.region010_ORF25:gid::pid::loc:33295:35389:strand:-:86:306
--LLGTADIHGDANMSGSLTQLYTVIKKVRQENQNTILVDAGDTIQGNSVEL-FNDKPQSPMMVN--TAWAFGNHEGLDTLKKVSEQYKGKTLAGNIYKENGERFLPAYTIVEKIKVGIIGMNTPMIEKGTDHLNGLVVKNPVEET--KKAIKE--LEGKVDVMVGVMHMGLE--NENGIPGTGVQDINACPELSAIFAAHMHK-
>NZ_CP020002.1.region007_ORF2:gid::pid::loc:1475:2318:strand:+:48:220
-KILQISDLH-----NKKFGDNQDVLQKIKSI-DPDIIAITGDLIDSKSYDAEVSMQIREIVK-KYPVYFVTGNHE----QWSGKYNNLE--KELKKYDVNVLRNEHVGIRK-GQEINLLGIDDPEF------VTGNRDEGNIII---DEIKKAKIEMQPDKYNVLLSHRPEF-----------IK-EYTNERLDLVLSGHAH--
>NZ_CP019230.1.region003_ORF10:gid::pid::loc:9653:10811:strand:+:1:223
--LFHTADWHLHYMTEDQKIVLDQFVQAVEEE-KPDAVIIAGDLYDRAIPPTEAVDLLNDVLQKQTPVIAVAGNHD----SPDRIHFGSSLMKKQGLHIAGQFQFPYEPVVLND-EYGEVHFHDPSIRHVLKNEDVRSHDDA-----MRIFMNESETMDKEARHVFVGHAFVTE-------------------------------
>CP046511.1.region011_ORF30:gid::pid::loc:38099:39257:strand:-:1:223
--LFHTADWHLHYMTEDQKIVLDQFVQAVEEE-KPDAVIIAGDLYDRAIPPTEAVDLLNDVLQKQTPVIAVAGNHD----SPDRIHFGSSLMKKQGLHIAGQFQFPYEPVVLNDVHFHLIPYADPSIRHVLKNEDVRSHDDA-----MRIFMNESETMDKEARHVFVGHAFVTE-------------------------------
>SJAS00000000.2.15.region001_ORF12:gid::pid::loc:10849:13036:strand:+:117:337
--LLGTADIHGDANMSGSLTQLYTVIKKVRQENQNTILVDAGDTIQGNSVEL-FNDKPQSPMMVN--TAWAFGNHEGLDTLKKVSEQYKGKTLAGNIYKENGERFLPAYTIVEKIKVGIIGMNTPMIEKGTDHLNGLVVKNPVEET--KKAIKE--LEGKVDVMVGVMHMGLE--NENGIPGTGVQDINACPELSAIFAAHMHK-
>NZ_CP030982.1.region011_ORF25:gid::pid::loc:33782:35876:strand:-:86:306
--LLGTADIHGDANMSGSLTQLYTVIKKVRQENQNTILVDAGDTIQGNSVEL-FNDKPQSPMMVN--TAWAFGNHEGLDTLKKVSEQYKGKTLAGNIYKENGERFLPAYTIVEKIKVGIIGMNTPMIEKGTDHLNGLVVKNPVEET--KKAIKE--LEGKVDVMVGVMHMGLE--NENGIPGTGVQDINACPELSAIFAAHMHK-
>NZ_CP030982.1.region006_ORF10:gid::pid::loc:9655:10813:strand:+:1:223
--LFHTADWHLHYMTEDQKIVLDQFVQAVEEE-KPDAVIIAGDLYDRAIPPTEAVDLLNDVLQKQTPVIAVAGNHD----SPDRIHFGSGLMKKQGLHIVGQFQFPYEPVVLND-EYGEVHFHDPSIRHVLKNEDVRSHDDA-----MRIFMNESETMDKEARHVFVGHAFITE-------------------------------
>AP022643.1.region002_ORF27:gid::pid::loc:33504:35457:strand:-:39:259
--LLGTADIHGDANMSGSLTQLYTVIKKVRQE-NPNTILVDGDTIQGNSVEL-FNDKPQSPMMVN--TAWAFGNHEGLDTLKKVSEQYKGKTLAGNIYKENGERFLPAYTIVEKIKVGIIGMNTPMIEKGTDHLDGLVVKNPVEET--KKAIKE--LEGKVDVMVGVMHMGLE--NENGIPGTGVQDINACPELSAIFAAHMHK-
>NZ_CP010577.1.region007_ORF2:gid::pid::loc:1481:2324:strand:+:48:220
-KILQISDLH-----NKQFGDNQDVLQKIKSI-DPDIIAITGDLIDSKSYDAEVSMQIREIVK-KYPVYFVTGNHE----QWSGKYNNLE--KELKKYDVNVLRNEHVGIRK-GQEINLLGIDDPEF---------------VTGNGIDEIKKTKIEMQPDRYNVLLSHRPEF-----------IK-EYTNERLDLVLSGHAH--
>AP022643.1.region010_ORF2:gid::pid::loc:1482:2325:strand:+:48:220
-KILQISDLH-----NKKFGDNQDVLQKIKSI-DPDIIAITGDLIDSKSYDAEVSMQLIQKMVNKYPVYFVTGNHE----QWSGKYNSLE--KELKKYGVNVLRNEHVGI-RKGQEINLLGIDDPEF------VTGNRDEGNIII---DEIKKAKIEMQPDRYNVLLSHRPEF-----------IK-EYTNERLDLVLSGHAH--
>NC_011772.1.region005_ORF10:gid::pid::loc:9655:10813:strand:+:1:223
--LFHTADWHLHYMTEDQKIVLDQFVQAVEEE-KPDAVIIAGDLYDRAIPPTEAVDLLNDVLQKQTPVIAVAGNHD----SPDRIHFGSGLMKKQGLHIVGQFQFPYEPVVLND-EYGEVHFHDPSIRHVLKNEDVRSHDDA-----MRIFMNESETMDKEARHVFVGHAFITA-------------------------------
>CP046511.1.region009_ORF30:gid::pid::loc:22910:23753:strand:-:48:220
-KILQISDLH-----NKKFGDNQDVLQKIKSI-DPDIIAITGDLIDSKSYDAEVSMQIREIVK-KYPVYFVTGNHE----QWSGKYNNLE--KELKKYDVNVLRNEHVGIRK-GQEINLLGIDDPEF------VTGNRDEGNIII---DEIKKAKIEMQPDKYNVLLSHRPEF-----------IK-EYTNERLDLVLSGHAH--
>NZ_CP020002.1.region010_ORF26:gid::pid::loc:33336:35430:strand:-:86:306
--LLGTADIHGDANMSGSLTQLYTVIKKVRQENQNTILVDAGDTIQGNSVEL-FNDKPQSPMMVN--TAWAFGNHEGLDTLKKVSEQYKGKTLAGNIYKENGERFLPAYTIVEKIKVGIIGMNTPMIEKGTDHLNGLVVKNPVEET--KKAIKE--LEGKVDVMVGVMHMGLE--NENGIPGTGVQDINACPELSAIFAAHMHK-
>NC_018508.1.region006_ORF2:gid::pid::loc:1483:2326:strand:+:48:220
-KILQISDLH-----NKKFGDNQDVLQKIKSI-DPDIIAITGDLIDSKSYDAEVSMQIREIVK-KYPVYFVTGNHE----QWSGKYNNLE--KELKKYDVNVLRNEHVGIRK-GQEINLLGIDDPEF------VTGNRDEGNIII---DEIKKAKIEMQPDKYNVLLSHRPEF-----------IK-EYTNERLHLVLSGHAH--
>NZ_CP007512.1.region009_ORF26:gid::pid::loc:33977:35930:strand:-:39:259
--LLGTADIHGDANMSGSLTQLYTVIKKVRQE-NPNTILVDGDTIQGNSVEL-FNDKPQSPMMVN--TAWAFGNHEGLDTLKKVSEQYKGKTLAGNIYKENGERFLPAYTIVEKIKVGIIGMNTPMIEKGTDHLDGLVVKNPVEET--KKAIKE--LEGKVDVMVGVMHMGLE--NENGIPGTGVQDINACPELSAIFAAHMHK-
>AP022643.1.region008_ORF10:gid::pid::loc:9653:10811:strand:+:1:223
--LFHTADWHLHYMTEDQKIVLDQFVQAVEEE-KPDAVIIAGDLYDRAIPPTEAVDLLNDVLQKQTPVIAVAGNHD----SPDRIHFGSSLMKKQGLHIAGQFQFPYEPVVLND-EYGEVHFHDPSIRHVLKNEDVRSHDDA-----MRIFMNESETMDKEARHVFVGHAFVTE-------------------------------
>NZ_CP015727.1.region008_ORF26:gid::pid::loc:33977:35930:strand:-:39:259
--LLGTADIHGDANMSGSLTQLYTVIKKVRQE-NPNTILVDGDTIQGNSVEL-FNDKPQSPMMVN--TAWAFGNHEGLDTLKKVSEQYKGKTLAGNIYKENGERFLPAYTIVEKIKVGIIGMNTPMIEKGTDHLDGLVVKNPVEET--KKTIKE--LEGKVDVMVGVMHMGLE--NENGIPGTGVQDINACPELSAIFAAHMHK-
>NC_018508.1.region009_ORF25:gid::pid::loc:33295:35389:strand:-:86:306
--LLGTADIHGDANMSGSLTQLYTVIKKVRQENQNTILVDAGDTIQGNSVEL-FNDKPQSPMMVN--TAWAFGNHEGLDTLKKVSEQYKGKTLAGNIYKENGERFLPAYTIVEKIKVGIIGMNTPMIEKGTDHLNGLVVKNPVEET--KKAIKE--LEGKVDVMVGVMHMGLE--NENGIPGTGVQDINACPELSAIFAAHMHK-
>NZ_CP019230.1.region005_ORF2:gid::pid::loc:1483:2326:strand:+:48:220
-KILQISDLH-----NKKFGDNQDVLQKIKSI-DPDIIAITGDLIDSKSYDAEVSMQLIQKMVNKYPVYFVTGNHE----QWSGKYNSLE--KELKKYGVNVLRNEHVGI-RKGQEINLLGIDDPEF------VTGNRDEGNIII---DEIKKAKIEMQPDRYNVLLSHRPEF-----------IK-EYTNERLDLVLSGHAH--
>NC_018508.1.region004_ORF10:gid::pid::loc:9655:10813:strand:+:1:223
--LFHTADWHLHYMTEDQKIVLDQFVQAVEEE-KPDAVIIAGDLYDRAIPPTEAVDLLNDVLQKQTPVIAVAGNHD----SPDRIHFGSGLMKKQGLHIVGQFQFPYEPVVLND-EYGEVHFHDPSIRHVLKNEDVRSHDDA-----MRIFMNESETMDKEARHVFVGHAFITE-------------------------------
>NZ_CP045030.1.region005_ORF10:gid::pid::loc:9655:10813:strand:+:1:223
--LFHTADWHLHYMTEDQKIVLDQFVQAVEEE-KPDAVIIAGDLYDRAIPPTEAVDLLNDVLQKQTPVIAVAGNHD----SPDRIHFGSGLMKKQGLHIVGQFQFPYEPVVLND-EYGEVHFHDPSIRHVLKNEDVRSHDDA-----MRIFMNESETMDKEARHVFVGHAFITE-------------------------------
>NZ_CP039721.1.region003_ORF13:gid::pid::loc:10539:12633:strand:+:86:306
--LLGTADIHGDANMSGSLTQLYTVIKKVRQENQNTILVDAGDTIQGNSVEL-FNDKPQSPMMVN--TAWAFGNHEGLDTLKKVSEQYKGKTLAGNIYKENGERFLPAYTIVEKIKVGIIGMNTPMIEKGTDHLNGLVVKNPVEET--KKAIKE--LEGKVDVMVGVMHMGLE--NENGIPGTGVQDINACPELSAIFAAHMHK-
>NZ_CP045030.1.region007_ORF2:gid::pid::loc:1483:2326:strand:+:48:220
-KILQISDLH-----NKKFGDNQDVLQKIKSI-DPDIIAITGDLIDSKSYDAEVSMQIREIVK-KYPVYFVTGNHE----QWSGKYNNLE--KELKKYDVNVLRNEHVGIRK-GQEINLLGIDDPEF------VTGNRDEGNIII---DEIKKAKIEMQPDKYNVLLSHRPEF-----------IK-EYTNERLHLVLSGHAH--
>NZ_CP022345.1.region005_ORF26:gid::pid::loc:22914:23757:strand:-:48:220
-KILQISDLH-----NKKFGDNQDVLQKIKSI-DPDIIAITGDLIDSKSYDAEVSMQLIQKMVNKYPVYFVTGNHE----QWSGKYNSLE--KELKKYGVNVLRNEHVGI-RKGQEINLLGIDDPEF------VTGNRDEGNIII---DEIKKAKIEMQPDRYNVLLSHRPEF-----------IK-EYTNERLDLVLSGHAH--
>NZ_CP010577.1.region010_ORF25:gid::pid::loc:33823:35917:strand:-:86:306
--LLGTADIHGDANMSGSLTQLYTVIKKVRQENQNTILVDAGDTIQGNSVEL-FNDKPQSPMMVN--TAWAFGNHEGLDTLKKVSEQYKGKTLAGNIYKENGERFLPAYTIVEKIKVGIIGMNTPMIEKGTDHLNGLVVKNPVEET--KKAIKE--LEGKVDVMVGVMHMGLE--NENGIPGTGVQDINACPELSAIFAAHMHK-
>NZ_CP009351.1.region008_ORF30:gid::pid::loc:38099:39257:strand:-:1:223
--LFHTADWHLHYMTEDQKIVLDQFVQAVEEE-KPDAVIIAGDLYDRAIPPTEAVDLLNDVLQKQTPVIAVAGNHD----SPDRIHFGSGLMKKQGLHIVGQFQFPYEPVVLND-EYGEVHFHDPSIRHVLKNEDVRSHDDA-----MRIFMNESETMDKEARHVFVGHAFITE-------------------------------
>NZ_CP009351.1.region003_ORF13:gid::pid::loc:10539:12633:strand:+:86:306
--LLGTADIHGDANMSGSLTQLYTVIKKVRQENQNTILVDAGDTIQGNSVEL-FNDKPQSPMMVN--TAWAFGNHEGLDTLKKVSEQYKGKTLAGNIYKENGERFLPAYTIVEKIKVGIIGMNTPMIEKGTDHLNGLVVKNPVEET--KKAIKE--LEGKVDVMVGVMHMGLE--NENGIPGTGVQDINACPELSAIFAAHMHK-
>SJAS00000000.2.27.region001_ORF18:gid::pid::loc:16659:17502:strand:-:48:220
-KILQISDLH-----NKQFGDNQDVLQKIKSI-DPDIIAITGDLIDSKSYDAEVSMQIREIVK-KYPVYFVTGNHE----QWSGKYNNLE--KELKKYDVNVLRNEHVGIRK-GQEINLLGIDDPEF------VTGN---------GIDEIKKAKIEMQPDRYNVLLSHRPEF-----------IK-EYTNERLDLVLSGHAH--
>SJAS00000000.2.6.region001_ORF30:gid::pid::loc:38306:39464:strand:-:1:223
--LFHTADWHLHYMTEDQKIVLDQFVQAVEEE-KPDAVIIAGDLYDRAIPPTEAVDLLNDVLQKQTPVIAVAGNHD----SPDRIHFGSGLMKKQGLHIAGQFQFPYEPVVLND-EYGEVHFHDPSIRHVLKNEDVRSHDDA-----MRIFMNESETMDKEARHVFVGHAFITE-------------------------------
>NZ_CP007512.1.region004_ORF10:gid::pid::loc:9652:10810:strand:+:1:223
--LFHTADWHLHYMTEDQKIVLDQFVQAVEEE-KPDAVIIAGDLYDRAIPPTEAVDLLNDVLQKQTPVIAVAGNHD----SPDRIHFGSSLMKKQGLHIAGQFQFPYEPVVLND-EYGEVHFHDPSIRHVLKNEDIRSHDDA-----MRIFMNESETMDKEARHVFVGHAFVTE-------------------------------
>NC_011772.1.region010_ORF24:gid::pid::loc:33634:35728:strand:-:86:306
--LLGTADIHGDANMSGSLTQLYTVIKKVRQENQNTILVDAGDTIQGNSVEL-FNDKPQSPMMVN--TAWAFGNHEGLDTLKKVSEQYKGKTLAGNIYKENGERFLPAYTIVEKIKVGIIGMNTPMIEKGTDHLNGLVVKNPVEET--KKAIKE--LEGKVDVMVGVMHMGLE--NENGIPGTGVQDINACPELSAIFAAHMHK-
>NZ_CP039721.1.region006_ORF28:gid::pid::loc:22913:23756:strand:-:48:220
-KILQISDLH-----NKKFGDNQDVLQKIKSI-DPDIIAITGDLIDSKSYDAEVSMQIREIVK-KYPVYFVTGNHE----QWSGKYNNLE--KELKKYDVNVLRNEHVGIRK-GQEINLLGIDDPEF------VTGNRDEGNIII---DEIKKAKIEMQPDKYNVLLSHRPEF-----------IK-EYTNERLHLVLSGHAH--
>NC_011772.1.region007_ORF2:gid::pid::loc:1481:2324:strand:+:48:220
-KILQISDLH-----NKKFGDNQDVLQKIKSI-DPDIIAITGDLIDSKSYDAEVSMQIREIVK-KYPVYFVTGNHE----QWSGKYNNLE--KELKKYDVNVLRNEHVGIRK-GQEINLLGIDDPEF------VTGNRDEGNIII---DEIKKAKIEMQPDKYNVLLSHRPEF-----------IK-EYTNERLDLVLSGHAH--
>NZ_CP020002.1.region005_ORF10:gid::pid::loc:9655:10813:strand:+:1:223
--LFHTADWHLHYMTEDQKIVLDQFVQAVEEE-KPDAVIIAGDLYDRAIPPTEAVDLLNDVLQKQTPVIAVAGNHD----SPDRIHFGSGLMKKQGLHIVGQFQFPYEPVVLND-EYGEVHFHDPSIRHVLKNEDVRSHDDA-----MRIFMNESETMDKEARHVFVGHAFITE-------------------------------
>NZ_CP007512.1.region006_ORF2:gid::pid::loc:1482:2325:strand:+:48:220
-KILQISDLH-----NKKFGDNQDVLQKIKSI-DPDIIAITGDLIDSKSYDAEVSMQIQKMVK-KYPVYFVTGNHE----QWSGKYNSLE--KELKKYGVNVLRNEHVGI-RKGQEINLLGIDDPEF------VTGNRDEGNIII---DEIKKAKIEMQPDRYNVLLSHRPEF-----------IK-EYTNERLDLVLSGHAH--
>NZ_CP015727.1.region003_ORF10:gid::pid::loc:9653:10811:strand:+:1:223
--LFHTADWHLHYMTEDQKIVLDQFVQAVEEE-KPDAVIIAGDLYDRAIPPTEAVDLLNDVLQKQTPVIAVAGNHD----SPDRIHFGSSLMKKQGLHIAGQFQFPYEPVVLND-EYGEVHFHDPSIRHVLKNEDVRSHDDA-----MRIFMNESETMDKEARHVFVGHAFVTE-------------------------------
>NZ_CP022345.1.region007_ORF30:gid::pid::loc:38196:39354:strand:-:1:223
--LFHTADWHLHYMTEDQKIVLDQFVQAVEEE-KPDAVIIAGDLYDRAIPPTEAVDLLNDVLQKQTPVIAVAGNHD----SPDRIHFGSSLMKKQGLHIAGQFQFPYEPVVLND-EYGEVHFHDPSIRHVLKNEDIRSHDDA-----MRIFMNESETMDKEARHVFVGHAFVTE-------------------------------
>NZ_CP030982.1.region008_ORF2:gid::pid::loc:1483:2326:strand:+:48:220
-KILQISDLH-----NKQFGDNQDVLQKIKSI-DPDIIAITGDLIDSKSYDAEVSMQIREIVK-KYPVYFVTGNHE----QWSGKYNNLE--KELKKYDVNVLRNEHVGIRK-GQEINLLGIDDPEF---------------VTGNGIDEIKKTKIEMQPDRYNVLLSHRPEF-----------IK-EYTNERLDLVLSGHAH--
>CP046511.1.region006_ORF14:gid::pid::loc:10532:12626:strand:+:86:306
--LLGTADIHGDANMSGSLTQLYTVIKKVRQENQNTILVDAGDTIQGNSVEL-FNDKPQSPMMVN--TAWAFGNHEGLDTLKKVSEQYKGKTLAGNIYKENGERFLPAYTIVEKIKVGIIGMNTPMIEKGTDHLNGLVVKNPVEET--KKAIKE--LEGKVDVMVGVMHMGLE--NENGIPGTGVQDINACPELSAIFAAHMHK-
>NZ_CP009351.1.region006_ORF28:gid::pid::loc:22913:23756:strand:-:48:220
-KILQISDLH-----NKKFGDNQDVLQKIKSI-DPDIIAITGDLIDSKSYDAEVSMQIREIVK-KYPVYFVTGNHE----QWSGKYNNLE--KELKKYDVNVLRNEHVGIRK-GQEINLLGIDDPEF------VTGNRDEGNIII---DEIKKAKIEMQPDKYNVLLSHRPEF-----------IK-EYTNERLHLVLSGHAH--
>NZ_CP015727.1.region005_ORF2:gid::pid::loc:1482:2325:strand:+:48:220
-KILQISDLH-----NKKFGDNQDVLQKIKSI-DPDIIAITGDLIDSKSYDAEVSMQLIQKMVNKYPVYFVTGNHE----QWSGKYNSLE--KELKKYGVNVLRNEHVGI-RKGQEINLLGIDDPEF------VTGNRDEGNIII---DEIKKAKIEMQPDRYNVLLSHRPEF-----------IK-EYKNERLDLVLSGHAH--
>NZ_CP029454.1.region004_ORF10:gid::pid::loc:9653:10811:strand:+:1:223
--LFHTADWHLHYMTEDQKIVLDQFVQAVEEE-KPDAVIIAGDLYDRAIPPTEAVDLLNDVLQKQTPVIAVAGNHD----SPDRIHFGSSLMKKQGLHIAGQFQFPYEPVVLND-EYGEVHFHDPSIRHVLKNEDVRSHDDA-----MRIFMNESETMDKEARHVFVGHAFVTE-------------------------------
>NZ_CP010089.1.region004_ORF10:gid::pid::loc:9653:10811:strand:+:1:223
--LFHTADWHLHYMTEDQKIVLDQFVQAVEEE-KPDAVIIAGDLYDRAIPPTEAVDLLNDVLQKQTPVIAVAGNHD----SPDRIHFGSSLMKKQGLHIAGQFQFPYEPVVLND-EYGEVHFHDPSIRHVLKNEDVRSHDDA-----MRIFMNESETMDKEARHVFVGHAFVTE-------------------------------
>NZ_CP039721.1.region008_ORF30:gid::pid::loc:38099:39257:strand:-:1:223
--LFHTADWHLHYMTEDQKIVLDQFVQAVEEE-KPDAVIIAGDLYDRAIPPTEAVDLLNDVLQKQTPVIAVAGNHD----SPDRIHFGSGLMKKQGLHIVGQFQFPYEPVVLND-EYGEVHFHDPSIRHVLKNEDVRSHDDA-----MRIFMNESETMDKEARHVFVGHAFITE-------------------------------
>NZ_CP010577.1.region005_ORF10:gid::pid::loc:9655:10813:strand:+:1:223
--LFHTADWHLHYMTEDQKIVLDQFVQAVEEE-KPDAVIIAGDLYDRAIPPTEAVDLLNDVLQKQTPVIAVAGNHD----SPDRIHFGSSLMKKQGLHIAGQFQFPYEPVVLNDVHFHLIPYADPSIRHVLKNEDVRSHDDA-----MRIFMNESETMDKEARHVFVGHAFVTE-------------------------------
```
