## Supplementary material for "Delving into the *Bacillus cereus* group biosynthetic gene clusters cosmos: a comparative-genomics-based classification framework": antiSMASH profiles + BIG-SCAPE output: PF00155.23.algn

```
>NZ_CP009351.1.region005_ORF8:gid::pid::loc:8007:9456:strand:-:122:472
-------------------------------IEGDIVLNYGYAKGYKPLMNYLLHYME-MKGVDISNK-DILITNGFTEGLDIVLSSL-SKKSGRVICENPTHHAALKLFRLHGLEVHGIDMN---EDGIDTNEVEKSLRE-KDFDF---AYLIPSYHNPTGIVTSSEKRTELMRLFSKYKVPIIEDGFNEELRYSGSHLAPLLTFAGAGNNVIYISSFSKVL-FPGLRVGWIIADKELIHYLESVKRARTISTLDQAVLFQYLHEGYF-EKYLKKARSVYKKKYELAVGACNQFPFKRMTGDGGLHLFIELEEHNARTLLQKCYEK-GVTFSPGDVFYSANTFRLGFSRLKEEEIVRGI---
>NZ_CP022345.1.region004_ORF11:gid::pid::loc:8439:9888:strand:-:122:472
-------------------------------IEGDIVLNYGYAKGYRPLMNYLLHYME-MKGVDISNK-DILITNGFTEGLDIVLSSL-SKKSGRVICENPTHHAALKLFRLHGLEVHGIDMH---EDGIDTNEVEKSLRE-KDFDF---AYLIPSYHNPTGIVTSSEKRTELMRLFSKYNVPIIEDGFNEELRYSGSHLAPLLTFAGAGNNVIYISSFSKVL-FPGLRVGWIIADKELIHYLESVKRARTISTLDQAVLFQYLHEGYF-EKYLKKARSVYKKKYELAVGACNQYHFKRMTGDGGLHLFIELEEHNARTLLQKCYEK-GVTFSPGDVFYSANTFRLGFSRLKEEEIVRGI---
>NZ_CP019230.1.region008_ORF35:gid::pid::loc:39856:41290:strand:+:125:468
------------------------------------LATYGPVQGDYELRVEIANYLNEHQKLVTDPS-QLLITSGAQQGIDLIAQTL-LKPGDIVLVESPCYSAALDIFINKGVQIIPVSLD----NHGVRSDLIDDICQ--SKNP---VLLYTNPQNPTGTVMSKERRMELIELSELYQFFIIEDDSFGEIYFEDAIIPPPIKSFDKDGHVIYIKGFSKTL-APGLRIAALIADGPIFEWLYAVKGSMDIPLLTQKALLPFLRAERMK-NHLEKLRTALQMRRDLTIDILSPLELHFEIPNGGFNLWVTLPDSIDPFTLLQKANEVDVSFLPGTACLLDNQLRISYSMLNEKDMEIGLEKL
>NZ_CP010089.1.region009_ORF33:gid::pid::loc:40334:41768:strand:+:125:468
------------------------------------LATYGPVQGDYELRVEIANYLNEHQKLVTDPS-QLLITSGAQQGIDLIAQTL-LKPGDIVLVESPCYSAALDIFINKGVQIIPVSLD----NHGVRSDLIDDICQ--SKNP---VLLYTNPQNPTGTVMSKERRMELIELSELYQFFIIEDDSFGEIYFEDAIV--PIKSFDKDGHVIYIKGFSKTL-APGLRIAALIADGPIFEWLYAVKGSMDIPLLTQKALLPFLRAERMK-NHLEKLRTALQMRRDLTIDILSPLELHFEIPNGGFNLWVTLPDSIDPFTLLQKANEVDVSFLPGTACLLDNQLRISYSMLNEKDMEIGLEKL
>NZ_CP022345.1.region002_ORF9:gid::pid::loc:4461:5895:strand:-:125:468
------------------------------------LATYGPVQGDYELRVEIANYLNEHQKLVTDPS-QLLITSGAQQGIDLIAQTL-LKPGDIVLVESPCYSAALDIFINKGVQIIPVSLD----NHGVRSDLIDDICQ--SKNP---VLLYTNPQNPTGTVMSKERRMELIELSELYQFFIIEDDSFGEIYFEDAIIPPPIKSFDKDGHVIYIKGFSKTL-APGLRIAALIADGPIFEWLYAVKGSMDIPLLTQKALLPFLRAERMK-NHLEKLRTALQMRRDLTIDILSPLELHFEIPNGGFNLWVTLPDSIDPFTLLQKANEVDVSFLPGTACLLDNQLRISYSMLNEKDMEIGLEKL
>NZ_CP007512.1.region007_ORF1:gid::pid::loc:0:1449:strand:+:122:472
-------------------------------IEGDIVLNYGYAKGYRPLMNYLLHYME-MKGVDISNK-DILITNGFTEGLDIVLSSL-SKKSGRVICENPTHHAALKLFRLHGLEVHGIDMH---EDGIDTNEVEKSLRE-KDFDF---AYLIPSYHNPTGIVTSSEKRTELMRLFSKYNVPIIEDGFNEELRYSGSHLAPLLTFAGAGNNVIYISSFSKVL-FPGLRVGWIIADKELIHYLESVKRARTISTLDQAVLFQYLHEGYF-EKYLKKARSVYKKKYELAVGACNQYPFKRMTGDGGLHLFIELEEHNARTLLQKCYEK-GVTFSPGDVFYSANTFRLGFSRLKEEEIVRGI---
>NZ_CP010089.1.region007_ORF1:gid::pid::loc:0:1449:strand:+:122:472
-------------------------------IEGDIVLNYGYAKGYRPLMNYLLHYME-MKGVDISNK-DILITNGFTEGLDIVLSSL-SKKSGRVICENPTHHAALKLFRLHGLEVHGIDMN---EDGIDTNKVEKSLRE-KDFDF---AYLIPSYHNPTGIVTSSEKRTELMRLFSKYNVPIIEDGFNEELRYSGSHLAPLLTFAGAGNNVIYISSFSKVL-FPGLRVGWIIADKELIHYLESVKRARTISTLDQAVLFQYLHEGYF-EKYLKKARSVYKKKYELAVGACNQYHFKRMTGDGGLHLFIELEEHNARTLLQKCYEK-GVTFSPGDVFYSANTFRLGFSRLKEEEIVRGI---
>NZ_CP045030.1.region010_ORF31:gid::pid::loc:40387:41821:strand:+:125:468
------------------------------------LATYGPVQGDYELRVEIANYLNEHQKLVTDPS-QLLITSGAQQGIDLIAQTL-LKPGDIVLVEIPCYSAALDVFINKGVQIIPISLD----NHGVRSDLIDDICQ--SKNP---VLLYTNPQNPTGTVMSKERRMELIELAELYQFFIIEDDSFGEIYFEGA----IIKSFDKDGHVIYIKGFSKTL-APGLRIAALFADGPIFEWLYAVKGSMDIPLLTQKALLPFLRAERMK-NHLEKLRTALQMRRDLTIDILSPLGLNFEIPNGAFNLWVKLPDSIDPFTLLQKANEVDVSFLPGTACLLDNQLRISYSMLNEKDMAIGLEKL
>NZ_CP030982.1.region009_ORF1:gid::pid::loc:0:1449:strand:+:122:472
-------------------------------IEGDIVLNYGYAKGYKPLMNYLLHYME-MKGVDISNK-DILITNGFTEGLDIVLSSL-SKKSGRVICENPTHHAALKLFRLHGLEIHGIDMN---EDGIDTNEVEKSLRE-KDFDF---AYLIPSYHNPTGIVTSSEKRTELMRLFSKYKVPIIEDGFNEELRYSGSHLAPLLTFAGAGNNVIYISSFSKVL-FPGLRVGWIIADKELIHYLESVKRARTISTLDQAVLFQYLHEGYF-EKYLKKARSVYKKKYELAVGACNQFPFKRMTGDGGLHLFIELEEHNARTLLQKCYEK-GVTFSPGDVFYSANTFRLGFSRLKEEEIVRGI---
>SJAS00000000.2.15.region001_ORF6:gid::pid::loc:4515:5949:strand:-:125:468
------------------------------------LATYGPVQGDYELRVEIANYLNEHQKLVTDPS-QLLITSGAQQGIDLIAQTL-LKPGDIVLVESPCYSAALDVFINKGVQIIPISLD----NHGVRSDLIDDICQ--SKNP---VLLYTNPQNPTGTVMSKERRMELIELAELYQFFIIEDDSFGEIYFEGA----IIKSFDKDGHVIYIKGFSKTL-APGLRIAVLFADGPIFEWLYAVKGSMDIPLLTQKALLPFLRAERMK-NHLEKLRTALQMRRDLTIDILSPLGLNFEIPNGGFNLWVTLPDSIDPFTLLQKANEVDVSFLPGTACLLDNQLRISYSMLNEKDMAIGLEKL
>NZ_CP030982.1.region011_ORF31:gid::pid::loc:40874:42308:strand:+:125:468
------------------------------------LATYGPVQGDYELRVEIANYLNEHQKLVTDPS-QLLITSGAQQGIDLIAQTL-LKPGDIVLVEIPCYSAALDVFINKGVQIIPISLD----NHGVRSDLIDDICQ--SKNP---VLLYTNPQNPTGTVMSKERRMELIELAELYQFFIIEDDSFGEIYFEGA----IIKSFDKDGHVIYIKGFSKTL-APGLRIAALFADGPIFEWLYAVKGSMDIPLLTQKALLPFLRAERMK-NHLEKLRTALQMRRDLTIDILSPLGLNFEIPNGGFNLWVTLPDWIDPFTLLQKANEVDVSFLPGTACLLDNQLRISYSMLNEKDMAIGLEKL
>NC_011772.1.region008_ORF1:gid::pid::loc:0:1449:strand:+:122:472
-------------------------------IEGDIVLNYGYAKGYKPLMNYLLHYME-MKGVDISNK-DILITNGFTEGLDIVLSSL-SKKSGRVICENPTHHAALKLFRLHGLEVHGIDMN---EDGIDTNEVEKSLRE-KDFDF---AYLIPSYHNPTGIVTSSEKRTELMRLFSKYKVPIIEDGFNEELRYSGSHLAPLLTFAGAGNNVIYISSFSKVL-FPGLRVGWIIADKELIHYLESVKRARTISTLDQAVLFQYLHEGYF-EKYLKKARSVYKKKYELAVGACNQFPFKRMTGDGGLHLFIELEEHNARTLLQKCYEK-GVTFSPGDVFYSANTFRLGFSRLKEEEIVRGI---
>AP022643.1.region002_ORF32:gid::pid::loc:40112:41546:strand:+:125:468
------------------------------------LATYGPVQGDYELRVEIANYLNEHQKLVTDPS-QLLITSGAQQGIDLIAQTL-LKPGDIVLVESPCYSAALDIFINKGVQIIPVSLD----NHGVRSDLIDDICQ--SKNP---VLLYTNPQNPTGTVMSKERRMELIELSELYQFFIIEDDSFGEIYFEDAIIPPPIKSFDKDGHVIYIKGFSKTL-APGLRIAALIADGPIFEWLYAVKGSMDIPLLTQKALLPFLRAERMK-NHLEKLRTALQMRRDLTIDILSPLELHFEIPNGGFNLWVTLPDSIDPFTLLQKANEVDVSFLPGTACLLDNQLRISYSMLNEKDMEIGLEKL
>NZ_CP019230.1.region006_ORF1:gid::pid::loc:0:1449:strand:+:122:472
-------------------------------IEGDIVLNYGYAKGYRPLMNYLLHYME-MKGVDISNK-DILITNGFTEGLDIVLSSL-SKKSGRVICENPTHHAALKLFRLHGLEVQGIDMN---EDGIDTNEVEKSLRE-KDFDF---AYLIPSYHNPTGIVTSSEKRTELMRLFSKYNVPIIEDGFNEELRYSGSHLAPLLTFAGAGNNVIYISSFSKVL-FPGLRVGWIIADKELIHYLESVKRARTISTLDQAVLFQYLHEGYF-EKYLKKARSVYKKKYELAVGACNQYHFKRMTGDGGLHLFIELEEHNARTLLQKCYEK-GVTFSPGDVFYSANTFRLGFSRLKEEEIVRGI---
>NZ_CP020002.1.region010_ORF32:gid::pid::loc:40428:41862:strand:+:125:468
------------------------------------LATYGPVQGDYELRVEIANYLNEHQKLVTDPS-QLLITSGAQQGIDLIAQTL-LKPGDIVLVESPCYSAALDVFINKGVQIIPISLD----NHGVRSDLIDDICQ--SKNP---VLLYTNPQNPTGTVMSKERRMELIELAELYQFFIIEDDSFGEIYFEGA----IIKSFDKDGHVIYIKGFSKTL-APGLRIAALFADGPIFEWLYAVKGSMDIPLLTQKALLPFLRAERMK-NHLEKLRTALQMRRDLTIDILSPLGLNFEIPNGGFNLWVKLPDSIDPFTLLQKANEVDVSFLPGTACLLDNQLRISYSMLNEKDMAIGLEKL
>NZ_CP029454.1.region007_ORF1:gid::pid::loc:0:1449:strand:+:122:472
-------------------------------IEGDIVLNYGYAKGYRPLMNYLLHYME-MKGVDISNK-DILITNGFTEGLDIVLSSL-SKKSGRVICENPTHHAALKLFRLHGLEVHGIDMH---EDGIDTNEVEKSLRE-KDFDF---AYLIPSYHNPTGIVTSSEKRTELMRLFSKYNVPIIEDGFNEELRYSGSHLAPLLTFAGAGNNVIYISSFSKVL-FPGLRVGWIIADKELIHYLESVKRARTISTLDQAVLFQYLHEGYF-EKYLKKARSVYKKKYELAVGACNQYHFKRMTGDGGLHLFIELEEHNARTLLQKCYEK-GVTFSPGDVFYSANTFRLGFSRLKEEEIVRGI---
>AP022643.1.region011_ORF1:gid::pid::loc:423:1872:strand:+:122:472
-------------------------------IEGDIVLNYGYAKGYRPLMNYLLHYME-MKGVDISNK-DILITNGFTEGLDIVLSSL-SKKSGRVICENPTHHAALKLFRLHGLEVHGIDMH---EDGIDTNEVEKNLRE-KDFDF---AYLIPSYHNPTGIVTSSEKRTELMRLFSKYNVPIIEDGFNEELRYSGSHLAPLLTFAGAGNNVIYISSFSKVL-FPGLRVGWIIADKELIHYLESVKRARTISTLDQAVLFQYLHEGYF-EKYLKKARSVYKKKYELAVGACNQYHFKRMTGDGGLHLFIELEEHNARTLLQKCYEK-GVTFSPGDVFYSANTFRLGFSRLKEEEIVRGI---
>NZ_CP007512.1.region009_ORF31:gid::pid::loc:40598:42032:strand:+:125:468
------------------------------------LATYGPVQGDYELRVEIANYLNEHQKLVTDPS-QLLITSGAQQGIDLIAQTL-LKPGDIVLVESPCYSAALDIFINKGVQIIPVSLD----NHGVRSDLIDDICQ--SKNP---VLLYTNPQNPTGTVMSKERRMELIELSELYQFFIIEDDSFGEIYFEDAIIPPPIKSFDKDGHVIYIKGFSKTL-APGLRIAALIADGPIFEWLYAVKGSMDIPLLTQKALLPFLRAERMK-NHLEKLRTALQMRRDLTIDILSPLELHFEIPNGGFNLWVTLPDSIDPFTLLQKANEVDVSFLPGTACLLDNQLRISYSMLNEKDMEIGLEKL
>NZ_CP015727.1.region008_ORF32:gid::pid::loc:40590:42030:strand:+:125:468
------------------------------------LATYGPVQGDYELRVEIANYLNEHQKLVTDPS-QLLITSGAQQGIDLIAQTL-LKPGDIVLVESPCYSAALDIFINKGVQIIPVSLD----NHGVRSDLIDDICQ--SKNP---VLLYTNPQNPTGTVMSKERRMELIELSELYQFFIIEDDSFGEIYFEDAIIPPPIKSFDKDGHVIYIKGFSKTL-APGLRIAALIADGPIFEWLYAVKGSMDIPLLTQKALLPFLRAERMK-NHLEKLRTALQMRRDLTIDILSPLELHFEIPNGGFNLWVTLPDSIDSFTLLQKANEVDVSFLPGTACLLDNQLRISYSMLNEKDMEIGLEKL
>NC_018508.1.region009_ORF31:gid::pid::loc:40387:41821:strand:+:125:468
------------------------------------LATYGPVQGDYELRVEIANYLNEHQKLVTDPS-QLLITSGAQQGIDLIAQTL-LKPGDIVLVEIPCYSAALDVFINKGVQIIPISLD----NHGVRSDLIDDICQ--SKNP---VLLYTNPQNPTGTVMSKERRMELIELAELYQFFIIEDDSFGEIYFEGA----IIKSFDKDGHVIYIKGFSKTL-APGLRIAALFADGPIFEWLYAVKGSMDIPLLTQKALLPFLRAERMK-NHLEKLRTALQMRRDLTIDILSPLGLNFEIPNGAFNLWVKLPDSIDPFTLLQKANEVDVSFLPGTACLLDNQLRISYSMLNEKDMAIGLEKL
>NZ_CP039721.1.region003_ORF7:gid::pid::loc:4107:5541:strand:-:125:468
------------------------------------LATYGPVQGDYELRVEIANYLNEHQKLVTDPS-QLLITSGAQQGIDLIAQTL-LKPGDIVLVEIPCYSAALDVFINKGVQIIPISLD----NHGVRSDLIDDICQ--SKNP---VLLYTNPQNPTGTVMSKERRMELIELAELYQFFIIEDDSFGEIYFEGA----IIKSFDKDGHVIYIKGFSKTL-APGLRIAALFADGPIFEWLYAVKGSMDIPLLTQKALLPFLRAERMK-NHLEKLRTALQMRRDLTIDILSPLGLNFEIPNGAFNLWVKLPDSIDPFTLLQKANEVDVSFLPGTACLLDNQLRISYSMLNEKDMAIGLEKL
>NZ_CP010577.1.region010_ORF31:gid::pid::loc:40910:42344:strand:+:125:468
------------------------------------LATYGPVQGDYELRVEIANYLNEHQKLVTDPS-QLLITSGAQQGIDLIAQTL-LKPGDIVLVESPCYSAALDVFINKGVQIIPISLD----NHGVRSDLIDDICQ--SKNP---VLLYTNPQNPTGTVMSKERRMELIELAELYQFFIIEDDSFGEIYFEGA----IIKSFDKDGHVIYIKGFSKTL-APGLRIAVLFADGPIFEWLYAVKGSMDIPLLTQKALLPFLRAERMK-NHLEKLRTALQMRRDLTIDILSPLGLNFEIPNGGFNLWVTLPDWIDPFTLLQKANEVDVSFLPGTACLLDNQLRISYSMLNEKDMAIGLEKL
>NZ_CP009351.1.region003_ORF7:gid::pid::loc:4107:5541:strand:-:125:468
------------------------------------LATYGPVQGDYELRVEIANYLNEHQKLVTDPS-QLLITSGAQQGIDLIAQTL-LKPGDIVLVEIPCYSAALDVFINKGVQIIPISLD----NHGVRSDLIDDICQ--SKNP---VLLYTNPQNPTGTVMSKERRMELIELAELYQFFIIEDDSFGEIYFEGA----IIKSFDKDGHVIYIKGFSKTL-APGLRIAALFADGPIFEWLYAVKGSMDIPLLTQKALLPFLRAERMK-NHLEKLRTALQMRRDLTIDILSPLGLNFEIPNGAFNLWVKLPDSIDPFTLLQKANEVDVSFLPGTACLLDNQLRISYSMLNEKDMAIGLEKL
>NZ_CP039721.1.region005_ORF8:gid::pid::loc:8007:9456:strand:-:122:472
-------------------------------IEGDIVLNYGYAKGYKPLMNYLLHYME-MKGVDISNK-DILITNGFTEGLDIVLSSL-SKKSGRVICENPTHHAALKLFRLHGLEVHGIDMN---EDGIDTNEVEKSLRE-KDFDF---AYLIPSYHNPTGIVTSSEKRTELMRLFSKYKVPIIEDGFNEELRYSGSHLAPLLTFAGAGNNVIYISSFSKVL-FPGLRVGWIIADKELIHYLESVKRARTISTLDQAVLFQYLHEGYF-EKYLKKARSVYKKKYELAVGACNQFPFKRMTGDGGLHLFIELEEHNARTLLQKCYEK-GVTFSPGDVFYSANTFRLGFSRLKEEEIVRGI---
>NZ_CP010577.1.region008_ORF1:gid::pid::loc:0:1449:strand:+:122:472
-------------------------------IEGDIVLNYGYAKGYKPLMNYLLHYME-MKGVDISNK-DILITNGFTEGLDIVLSSL-SKKSGRVICENPTHHAALKLFRLHGLEVHGIDMN---EDGIDTNEVEKSLRE-KDFDF---AYLIPSYHNPTGIVTSSEKRTELMRLFSKYKVPIIEDGFNEELRYSGSHLAPLLTFAGAGNNVIYISSFSKVL-FPGLRVGWIIADKELIHYLESVKRARTISTLDQAVLFQYLHEGYF-EKYLKKARSVYKKKYELAVGACNQFPFKRMTGDGGLHLFIELEEHNARTLLQKCYEK-GVTFSPGDVFYSANTFRLGFSRLKEEEIVRGI---
>NZ_CP020002.1.region008_ORF1:gid::pid::loc:0:1449:strand:+:122:472
-------------------------------IEGDIVLNYGYAKGYKPLMNYLLHYME-MKGVDISNK-DILITNGFTEGLDIVLSSL-SKKSGRVICENPTHHAALKLFRLHGLEVHGIDMN---EDGIDTNEVEKSLRE-KDFDF---AYLIPSYHNPTGIVTSSEKRTELMRLFSKYKVPIIEDGFNEELRYSGSHLAPLLTFAGAGNNVIYISSFSKVL-FPGLRVGWIIADKELIHYLESVKRARTISTLDQAVLFQYLHEGYF-EKYLKKARSVYKKKYELAVGACNQFPFKRMTGDGGLHLFIELEEHNARTLLQKCYEK-GVTFSPGDVFYSANTFRLGFSRLKEEEIVRGI---
>NC_011772.1.region010_ORF30:gid::pid::loc:40721:42155:strand:+:125:468
------------------------------------LATYGPVQGDYELRVEIANYLNEHQKLVTDPS-QLLITSGAQQGIDLIAQTL-LKPGDIVLVESPCYSAALDVFINKGVQIIPISLD----NHGVRSDLIDDICQ--SKNP---VLLYTNPQNPTGTVMSKERRMELIELAELYQFFIIEDDSFGEIYFEGA----IIKSFDKDGHVIYIKGFSKTL-APGLRIAALFADGPIFEWLYAVKGSMDIPLLTQKALLPFLRAERMK-NHLEKLRTALQMRRDLTIDILSPLGLNFEIPNGGFNLWVKLPDSIDPFTLLQKANEVDVSFLPGTACLLDNQLRISYSMLNEKDMAIGLEKL
>NC_018508.1.region007_ORF1:gid::pid::loc:0:1449:strand:+:122:472
-------------------------------IEGDIVLNYGYAKGYKPLMNYLLHYME-MKGVDISNK-DILITNGFTEGLDIVLSSL-SKKSGRVICENPTHHAALKLFRLHGLEVHGIDMN---EDGIDTNEVEKSLRE-KDFDF---AYLIPSYHNPTGIVTSSEKRTELMRLFSKYKVPIIEDGFNEELRYSGSHLAPLLTFAGAGNNVIYISSFSKVL-FPGLRVGWIIADKELIHYLESVKRARTISTLDQAVLFQYLHEGYF-EKYLKKARSVYKKKYELAVGACNQFPFKRMTGDGGLHLFIELEEHNARTLLQKCYEK-GVTFSPGDVFYSANTFRLGFSRLKEEEIVRGI---
>CP046511.1.region006_ORF7:gid::pid::loc:4106:5540:strand:-:125:468
------------------------------------LATYGPVQGDYELRVEIANYLNEHQKLVTDPS-QLLITSGAQQGIDLIAQTL-LKPGDIVLVESPCYSAALDVFINKGVQIIPISLD----NHGVRSDLIDDICQ--SKNP---VLLYTNPQNPTGTVMSKERRMELIELAELYQFFIIEDDSFGEIYFEGA----IIKSFDKDGHVIYIKGFSKTL-APGLRIAALFADGPIFEWLYAVKGSMDIPLLTQKALLPFLRAERMK-NHLEKLRTALQMRRDLTIDILSPLGLNFEIPNGGFNLWVKLPDSIDPFTLLQKANEVDVSFLPGTACLLDNQLRISYSMLNEKDMAIGLEKL
>NZ_CP015727.1.region006_ORF1:gid::pid::loc:0:1449:strand:+:122:472
-------------------------------IEGDIVLNYGYAKGYRPLMNYLLHYME-MKGVDISNK-DILITNGFTEGLDIVLSSL-SKKSGRVICENPTHHAALKLFRLHGLEVHGIDMH---EDGIDTNEVEKSLREK-DFAF---AYLIPSYHNPTGIVTSSEKRTELMRLFSKYNVPIIEDGFNEELRYSGSHLAPLLTFAGAGNNVIYISSFSKVL-FPGLRVGWIIADKELIHYLESVKRARTISTLDQAVLFQYLHEGYF-EKYLKKARSVYKKKYELAVGACNQYHFKRMTGDGGLHLFIELEEHNARTLLQKCYEK-GVTFSPGDVFYSANTFRLGFSRLKEEEIVRGI---
>NZ_CP045030.1.region008_ORF1:gid::pid::loc:0:1449:strand:+:122:472
-------------------------------IEGDIVLNYGYAKGYKPLMNYLLHYME-MKGVDISNK-DILITNGFTEGLDIVLSSL-SKKSGRVICENPTHHAALKLFRLHGLEVHGIDMN---EDGIDTNEVEKSLRE-KDFDF---AYLIPSYHNPTGIVTSSEKRTELMRLFSKYKVPIIEDGFNEELRYSGSHLAPLLTFAGAGNNVIYISSFSKVL-FPGLRVGWIIADKELIHYLESVKRARTISTLDQAVLFQYLHEGYF-EKYLKKARSVYKKKYELAVGACNQFPFKRMTGDGGLHLFIELEEHNARTLLQKCYEK-GVTFSPGDVFYSANTFRLGFSRLKEEEIVRGI---
>CP046511.1.region008_ORF10:gid::pid::loc:8203:9652:strand:-:122:472
-------------------------------IEGDIVLNYGYAKGYKPLMNYLLHYME-MKGVDISNK-DILITNGFTEGLDIVLSSL-SKKSGRVICENPTHHAALKLFRLHGLEVHGIDMN---EDGIDTNEVEKSLRE-KDFDF---AYLIPSYHNPTGIVTSSEKRTELMRLFSKYKVPIIEDGFNEELRYSGSHLAPLLTFAGAGNNVIYISSFSKVL-FPGLRVGWIIADKELIHYLESVKRARTISTLDQAVLFQYLHEGYF-EKYLKKARSVYKKKYELAVGACNQFPFKRMTGDGGLHLFIELEEHNARTLLQKCYEK-GVTFSPGDVFYSANTFRLGFSRLKEEEIVRGI---
```
