## Supplementary material for "Delving into the *Bacillus cereus* group biosynthetic gene clusters cosmos: a comparative-genomics-based classification framework": antiSMASH profiles + BIG-SCAPE output: PF00196.21.algn

```
>NZ_CP019230.1.region011_ORF4:gid::pid::loc:5251:5506:strand:-:3:59
-VLSGREKEVAVLIARGLKDVEIARELFISRRRVGELVASIKRKLEIHSRVQI----
>NZ_CP019230.1.region011_ORF9:gid::pid::loc:9309:9963:strand:+:151:207
--ITQKELEILESIAKGKSNKQIADELYMSSRAVEYNLTKLFKKFKVSSRSEALA--
>NZ_CP022345.1.region006_ORF1:gid::pid::loc:0:642:strand:-:148:204
--LTEREKEILFELVKGLSNKEIAEVLYISDKTVKIHINKIFKKLNVKSRSQAVIYA
>NZ_CP022345.1.region006_ORF32:gid::pid::loc:56027:56279:strand:+:3:59
--LTERELEVAIYVAKGYTDAEISQKIYVTPRRISAIINHIKEKWHINSRVEL----
>NZ_CP045030.1.region006_ORF11:gid::pid::loc:7931:8183:strand:-:3:59
-ILTERELEVAIYVAKGYTDAEISRKIYVTPRRISTIINHIKEKWHINSRVEL----
>NC_018508.1.region005_ORF11:gid::pid::loc:7931:8183:strand:-:3:59
-ILTERELEVAIYVAKGYTDAEISRKIYVTPRRISTIINHIKEKWHINSRVEL----
>NZ_CP022345.1.region012_ORF16:gid::pid::loc:13196:13850:strand:-:151:207
--ITQKELEILESIAKGKSNKQIADELYMSSRAVEYNLTKLFKKFKVSSRSEALA--
>NZ_CP022345.1.region012_ORF21:gid::pid::loc:17653:17908:strand:+:3:59
-VLSGREKEVAVLIARGLKDVEIARELFISRRRVGELVASIKRKLEIHSRVQI----
>NC_011772.1.region006_ORF11:gid::pid::loc:7931:8183:strand:-:3:59
-ILTERELEVAIYVAKGYTDAEISRKIYVTPRRISTIINHIKEKWHINSRVEL----
>NZ_CP015727.1.region004_ORF12:gid::pid::loc:9555:9807:strand:-:3:59
--LTERELEVAIYVAKGYTDAEISKKIYVTPRRISTIINHIKEKWHINSRVEL----
>NZ_CP029454.1.region005_ORF12:gid::pid::loc:9195:9447:strand:-:3:59
--LTERELEVAIYVAKGYTDAEISKKIYVTPRRISTIINHIKEKWHINSRVEL----
>NZ_CP019230.1.region004_ORF12:gid::pid::loc:9596:9848:strand:-:3:59
--LTERELEVAIYVAKGYTDAEISKKIYVTPRRISTIINHIKEKWHINSRVEL----
>SJAS00000000.2.12.region001_ORF32:gid::pid::loc:57720:57972:strand:+:3:59
-ILTERELEVAIYVAKGYTDAEISRKIYVTPRRISTIINHIKEKWHINSRVEL----
>NZ_CP007512.1.region005_ORF11:gid::pid::loc:8657:8909:strand:-:3:59
--LTERELEVAIYVAKGYTDAEISQKIYVTPRRISAIINHIKEKWHINSRVEL----
>NZ_CP039721.1.region007_ORF31:gid::pid::loc:56794:57046:strand:+:3:59
-ILTERELEVAIYVAKGYTDAEISRKIYVTPRRISTIINHIKEKWHINSRVEL----
>NZ_CP030982.1.region007_ORF11:gid::pid::loc:7931:8183:strand:-:3:59
-ILTERELEVAIYVAKGYTDAEISRKIYVTPRRISTIINHIKEKWHINSRVEL----
>NZ_CP010577.1.region006_ORF10:gid::pid::loc:6834:7086:strand:-:3:59
-ILTERELEVAIYVAKGYTDAEISRKIYVTPRRISTIINHIKEKWHINSRVEL----
>AP022643.1.region009_ORF10:gid::pid::loc:8120:8372:strand:-:3:59
--LTERELEVAIYVAKGYTDAEISKKIYVTPRRISTIINHIKEKWHINSRVEL----
>NZ_CP020002.1.region006_ORF11:gid::pid::loc:7931:8183:strand:-:3:59
-ILTERELEVAIYVAKGYTDAEISRKIYVTPRRISTIINHIKEKWHINSRVEL----
>CP046511.1.region010_ORF35:gid::pid::loc:57135:57375:strand:+:3:59
-ILTERELEVAIYVAKGYTDAEISRKIYVTPRRISTIINHIKEKWHINSRVEL----
>NZ_CP009351.1.region007_ORF31:gid::pid::loc:56794:57046:strand:+:3:59
-ILTERELEVAIYVAKGYTDAEISRKIYVTPRRISTIINHIKEKWHINSRVEL----
```
