## Supplementary material for "Delving into the *Bacillus cereus* group biosynthetic gene clusters cosmos: a comparative-genomics-based classification framework": antiSMASH profiles + BIG-SCAPE output: PF00201.20.algn

```
>NZ_CP045030.1.region010_ORF3:gid::pid::loc:1133:1472:strand:+:54:109
----------------------------------------------------------------------------------------------------------------------------------------------------------------------------------------------------------------------------------------------------------------------------------------------------------------------------------------------------------------------------------------------GAGFMLNIQQLLAEDLKHAVNEVLQHSIYKENAKKISQSF-----------------------------------------------------------------------------
>NZ_CP030982.1.region011_ORF2:gid::pid::loc:711:1929:strand:+:228:401
-----------------------------------------------------------------------------------------------------------------------------------------------------------------------------------------------------------------------------------------------------------------------------------RVIYISMGTIINNQPEF-YQKCFVGLKDLNAKVVLSIGKEQLGDIPDNFIVGNYLPQLDILRQ--ADVFISHCGMNSTSESLYFEVPLVMLPFINDQHTIAERVYELGAGFMLNIQQLSAEDLKHAVNEVLQHSIYKENAKKISQS------------------------------------------------------------------------------
>NZ_CP020002.1.region010_ORF3:gid::pid::loc:1133:1472:strand:+:53:108
----------------------------------------------------------------------------------------------------------------------------------------------------------------------------------------------------------------------------------------------------------------------------------------------------------------------------------------------------------------------------------------------GAGFMLNIQQLLAEDLKHAVNEVLQHSIYKENAKKISQ-------------------------------------------------------------------------------
>NC_018508.1.region009_ORF3:gid::pid::loc:1133:1472:strand:+:54:109
----------------------------------------------------------------------------------------------------------------------------------------------------------------------------------------------------------------------------------------------------------------------------------------------------------------------------------------------------------------------------------------------GAGFMLNIQQLLAEDLKHAVNEVLQHSIYKENAKKISQSF-----------------------------------------------------------------------------
>NZ_CP039721.1.region003_ORF35:gid::pid::loc:44457:44796:strand:-:54:109
----------------------------------------------------------------------------------------------------------------------------------------------------------------------------------------------------------------------------------------------------------------------------------------------------------------------------------------------------------------------------------------------GAGFMLNIQQLLAEDLKHAVNEVLQHSIYKENAKKISQSF-----------------------------------------------------------------------------
>NZ_CP009351.1.region003_ORF35:gid::pid::loc:44456:44795:strand:-:54:109
----------------------------------------------------------------------------------------------------------------------------------------------------------------------------------------------------------------------------------------------------------------------------------------------------------------------------------------------------------------------------------------------GAGFMLNIQQLLAEDLKHAVNEVLQHSIYKENAKKISQSF-----------------------------------------------------------------------------
```
