## Supplementary material for "Delving into the *Bacillus cereus* group biosynthetic gene clusters cosmos: a comparative-genomics-based classification framework": antiSMASH profiles + BIG-SCAPE output: PF00205.24.algn

```
>NZ_CP022345.1.region006_ORF42:gid::pid::loc:63259:64936:strand:+:199:332
--HAISKINSAKKPVILADFEVDRFHAKESLHQFVEKTGFPIATFSMGKGIFPEKHPQFIGYTGDVSSPYLRKRIDESDCIISIGVKLTDTITGGFTQGFTKE-QVIEIHPYTVKI---------------------
>NZ_CP019230.1.region003_ORF37:gid::pid::loc:46178:47879:strand:-:193:321
------AINEAKKPVILAGKGTK--HARESLLALAEQIGAPIVLTLPAKGIIPDEHPLCIGGLGLIGTKPSYEAMKHADTLIMVGTSYPF-------TGFLPEKKTIHIDTDPAQIGKRYATDIGLAGDADKTLR--
>NZ_CP015727.1.region004_ORF2:gid::pid::loc:898:2575:strand:-:199:332
--HAISKINSAKKPVILADFEVDRFHAKESLHQFVEKTGFPIATFSMGKGIFPEKHPQFIGYTGDVSSPYLRKRIDESDCIISIGVKLTDTITGGFTQGFTKE-QVIEIHPYTVKI---------------------
>NZ_CP029454.1.region005_ORF2:gid::pid::loc:538:2215:strand:-:199:332
--HAISKINSAKKPVILADFEVDRFHAKESLHQFVEKTGFPIATFSMGKGIFPEKHPQFIGYTGDVSSPYLRKRIDESDCIISIGVKLTDTITGGFTQGFTKE-QVIEIHPYTVKI---------------------
>AP022643.1.region008_ORF37:gid::pid::loc:46022:47723:strand:-:193:321
------AINEAKKPVILAGKGTK--HARESLLALAEQIGAPIVLTLPAKGIIPDEHPLCIGGLGLIGTKPSYEAMKHADTLIMVGTSYPF-------TGFLPEKKTIHIDTDPAQIGKRYATDIGLAGDADKTLR--
>NZ_CP019230.1.region004_ORF2:gid::pid::loc:940:2617:strand:-:199:327
--HAISKINSAKKPVILADFEVDRFHAKENLHQFVEKTGFPIATFSMGKGIFPEKHPQFIGYTGDVSSPYLRKRIDESDCIISIGVKLTDTITGGFTQGFTKE-QVMEIHPYT------------------------
>NZ_CP007512.1.region005_ORF1:gid::pid::loc:0:1677:strand:-:199:332
--HAISKINSAKKPVILADFEVDRFHAKESLHQFVEKTGFPIATFSMGKGIFPEKHPQFIGYTGDVSSPYLRKRIDESDCIISIGVKLTDTITGGFTQGFTKE-QVIEIHPYTVKI---------------------
>NZ_CP030982.1.region002_ORF20:gid::pid::loc:15599:17288:strand:+:200:335
---VVEKIKSAKLPVILLGMRASTNEVTKAVRKLIADTELPVVETYQAAGAISELEDHFFGRVGLFRNQPGDILLEEADLVISIG--YDPIE---YDPKFWNKDTIIHLDDHQADIDHDYQPERELIGDIALTVNS-
>NZ_CP007512.1.region004_ORF37:gid::pid::loc:46005:47706:strand:-:193:321
------AINEAKKPVILAGKGTK--HARESLLALAEQIGAPIVLTLPAKGIIPDEHPLCIGGLGLIGTKPSYEAMKHADTLIMVGTSYPF-------TGFLPEKKTIHIDTDPAQIGKRYATDIGLAGDADKTLR--
>NZ_CP010089.1.region005_ORF1:gid::pid::loc:0:1677:strand:-:199:332
---ATSIINNAKKPVILADFEVDRFHAKESLHQFVEKTGFPIATFSMGKGIFPEKHPQFIGYTGDVSSPYLRKRIDESDCIISIGVKLTDTITGGFTQGFTKE-QVIEIHPYTVKI---------------------
>NZ_CP015727.1.region003_ORF38:gid::pid::loc:46054:47755:strand:-:193:321
------AINEAKKPVILAGKGTK--HARESLLALAEHIGAPIVLTLPAKGIIPDEHPLCIGGLGLIGTKPSYEAMKHADTLIMVGTSYPF-------TGFLPEKKTIHIDTDPAQIGKRYATDIGLAGDADKTLR--
>NZ_CP029454.1.region004_ORF37:gid::pid::loc:46013:47714:strand:-:193:321
------AINEAKKPVILAGKGTK--HARESLLALAEQIGAPIVLTLPAKGIIPDEHPLCIGGLGLIGTKPSYEAMKHADTLIMVGTSYPF-------TGFLPEKKTIHIDTDPAQIGKRYATDIGLAGDADKTLR--
>NZ_CP010089.1.region004_ORF37:gid::pid::loc:46012:47713:strand:-:193:321
------AINEAKKPVILAGKGTK--HARESLLALAEQIGAPIVLTLPAKGIIPDEHPLCIGGLGLIGTKPSYEAMKHADTLIMVGTSYPF-------TGFLPEKKTIHIDTDPAQIGKRYATDIGLAGDADKTLR--
```
