## Supplementary material for "Delving into the *Bacillus cereus* group biosynthetic gene clusters cosmos: a comparative-genomics-based classification framework": antiSMASH profiles + BIG-SCAPE output: PF00206.22.algn

```
>NZ_CP039721.1.region011_ORF25:gid::pid::loc:17799:19155:strand:-:13:300
-------KQMRTNFSDENLIQLWLN-----SEVALAKAEAKLGIIPQNAATNIANAADQNKL-----DFNKIREGMKKTGHPFVAFLHEFES-LCD--EESRKYIHWGATTQDIIDTGLTLQIKGAH-ELIYNQTQEILKICLRLSQQYKSTVMPGRTLGQHALPITFGYKISIWSDELGRHLERLQQGADRYLVGQLGGAVGTLASLGAQGAVRKEYVKNLN---L----IEPLVSWHTSRDRFAEFSMILNMIGATTAKVAEEIISLQGTEIREVEEGYHSGKVGSSTMPHKRNPMTCSYIVG-------
>NC_011772.1.region002_ORF22:gid::pid::loc:26004:27360:strand:+:13:300
-------KQMRTNFSDENLIQLWLN-----SEVALAKAEAKLGIIPQNAATNIANAADQNKL-----DFNKIREGMKKTGHPFVAFLHEFES-LCD--EESRKYIHWGATTQDIIDTGLTLQIKGAH-ELIYNQTQEILKICLRLSQQYKSTVMPGRTLGQHALPITFGYKISIWSDELGRHLERLQQGADRYLVGQLGGAVGTLASLGAQGAVRKEYVKNLN---L----IEPLVSWHTSRDRFAEFSMILNMIGATTAKVAEEIISLQGTEIREVEEGYHSGKVGSSTMPHKRNPMTCSYIVG-------
>CP046511.1.region004_ORF23:gid::pid::loc:18857:20366:strand:+:27:308
--------------------------------QVHKAHITMLTEESIEEAKVILNALRKVER-IPKD-KLV----YTEQHEDLFFLVEHLIS--QEAKCDFVSNMHIGRSRNDMGVTMYRMSLRRYV-LRLMEHHLLLQESILQLADNHKETIMPAYTHTQPAQPTTFGHYTLAIYDTMQRDLERMKKTYQLLNQSPMGAAALSTTSFPIKRE---RVAHLLG-FTN---VIENSYDAVAGADYLLEVSSLLMVMMTNTSRWIHDFLLLATKEYDGITVAKPYVQ-ISSIMPQKRNPVSIEHARAITS----
>NZ_CP009351.1.region011_ORF25:gid::pid::loc:17799:19155:strand:-:13:300
-------KQMRTNFSDENLIQLWLN-----SEVALAKAEAKLGIIPQNAATNIANAADQNKL-----DFNKIREGMKKTGHPFVAFLHEFES-LCD--EESRKYIHWGATTQDIIDTGLTLQIKGAH-ELIYNQTQEILKICLRLSQQYKSTVMPGRTLGQHALPITFGYKISIWSDELGRHLERLQQGADRYLVGQLGGAVGTLASLGAQGAVRKEYVKNLN---L----IEPLVSWHTSRDRFAEFSMILNMIGATTAKVAEEIISLQGTEIREVEEGYHSGKVGSSTMPHKRNPMTCSYIVG-------
>AP022643.1.region004_ORF2:gid::pid::loc:1344:2853:strand:-:27:308
--------------------------------QVHKAHITMLTEENKEEAKVILHALKKVEG-IPEE-Q-LL---YTEQHEDLFFLVEHLIS--QEAKCDFVSNMHIGRSRNDMGVTMYRMSLRRYV-LRLIEHHLLLQESVLQLAADHKETIMPAYTHTQPAQPTTFGHYTLAIYDTMQRDLERMKKTYQLLNQSPMGAAALSTTSFPIKRE---RVAHLLG-FTN---VIENSYDAVAGADYLLEVSSLLMVMMTNTSRWIHDFLLLATKEYDGITVAKSYVQ-ISSIMPQKRNPVSIEHARAITSSAL-
>NC_018508.1.region001_ORF22:gid::pid::loc:25930:27286:strand:+:13:300
-------KQMRTNFSDENLIQLWLN-----SEVALAKAEAKLGIIPQNAATNIANAADQNKL-----DFNKIREGMKKTGHPFVAFLHEFES-LCD--EESRKYIHWGATTQDIIDTGLTLQIKGAH-ELIYNQTQEILKICLRLSQQYKSTVMPGRTLGQHALPITFGYKISIWSDELGRHLERLQQGADRYLVGQLGGAVGTLASLGAQGAVRKEYVKNLN---L----IEPLVSWHTSRDRFAEFSMILNMIGATTAKVAEEIISLQGTEIREVEEGYHSGKVGSSTMPHKRNPMTCSYIVG-------
>NZ_CP010577.1.region002_ORF21:gid::pid::loc:26398:27754:strand:+:13:300
-------KQMRTNFSDENLIQLWLN-----SEVSLAKAEAKLGIIPQNAATNIANAADQNKL-----DFNKIREGMKKTGHPFVAFLHEFES-LCD--EESRKYIHWGATTQDIIDTGLTLQIKGAH-ELIYNQTQEILKICLRLSQQYKSTVMPGRTLGQHALPITFGYKISIWSDELGRHLERLQQGADRYLVGQLGGAVGTLASLGAQGAVRKEYVKNLN---L----IEPLVSWHTSRDRFAEFSMILNMIGATTAKVAEEIISLQGTEIREVEEGYHSGKVGSSTMPHKRNPMTCSYIVG-------
>NZ_CP045030.1.region012_ORF2:gid::pid::loc:1488:2997:strand:-:27:308
--------------------------------QVHKAHITMLTEESIEEAKVILNALRKVER-IPKD-KLV----YTEQHEDLFFLVEHLIS--QEAKCDFVSNMHIGRSRNDMGVTMYRMSLRRYV-LRLMEHHLLLQESILQLADNHKETIMPAYTHTQPAQPTTFGHYTLAIYDTMQRDLERMKKTYQLLNQSPMGAAALSTTSFPIKRE---RVAHLLG-FTN---VIENSYDAVAGADYLLEVSSLLMVMMTNTSRWIHDFLLLATKEYDGITVAKPYVQ-ISSIMPQKRNPVSIEHARAITS----
>NZ_CP029454.1.region010_ORF2:gid::pid::loc:1333:2842:strand:-:28:308
----------------------------------------EENLMKKEEAKVILHALKKVEG-IPEE-Q-LL---YTEQHEDLFFLVEHLIS--QEAKCDFVSNMHIGRSRNDMGVTMYRMSLRRYV-LRLIEHHLLLQESVLQLAADHKETIMPAYTHTQPAQPTTFGHYTLAIYDTMQRDLERMKKTYQLLNQSPMGAAALSTTSFPIKRE---RVAHLLG-FTN---VIENSYDAVAGADYLLEVSSLLMVMMTNTSRWIHDFLLLATKEYDGITVAKSYVQ-ISSIMPQKRNPVSIEHARAITSSAL-
>NC_018508.1.region011_ORF2:gid::pid::loc:1488:2997:strand:-:27:308
--------------------------------QVHKAHITMLTEESIEEAKVILNALRKVER-IPKD-KLV----YTEQHEDLFFLVEHLIS--QEAKCDFVSNMHIGRSRNDMGVTMYRMSLRRYV-LRLMEHHLLLQESILQLADNHKETIMPAYTHTQPAQPTTFGHYTLAIYDTMQRDLERMKKTYQLLNQSPMGAAALSTTSFPIKRE---RVAHLLG-FTN---VIENSYDAVAGADYLLEVSSLLMVMMTNTSRWIHDFLLLATKEYDGITVAKPYVQ-ISSIMPQKRNPVSIEHARAITS----
>NZ_CP020002.1.region002_ORF23:gid::pid::loc:26715:28071:strand:+:13:300
-------KQMRTNFSDENLIQLWLN-----SEVALAKAEAKLGIIPQNAATNIANAADQNKL-----DFNKIREGMKKTGHPFVAFLHEFES-LCD--EESRKYIHWGATTQDIIDTGLTLQIKGAH-ELIYNQTQEILKICLRLSQQYKSTVMPGRTLGQHALPITFGYKISIWSDELGRHLERLQQGADRYLVGQLGGAVGTLASLGAQGAVRKEYVKNLN---L----IEPLVSWHTSRDRFAEFSMILNMIGATTAKVAEEIISLQGTEIREVEEGYHSGKVGSSTMPHKRNPMTCSYIVG-------
>SJAS00000000.2.2.region001_ORF22:gid::pid::loc:18857:20366:strand:+:27:308
--------------------------------QVHKAHITMLTEESIEEAKVILNALRKVER-IPKD-KLV----YTEQHEDLFFLVEHLIS--QEAKCDFVSNMHIGRSRNDMGVTMYRMSLRRYV-IRLMEHHLLLQESILQLADDHKETIMPAYTHTQPAQPTTFGHYTLAIYDTMQRDLERMKKTYQLLNQSPMGAAALSTTSFPIKRE---RVAHLLG-FTN---VIENSYDAVAGADYLLEVSSLLMVMMTNTSRWIHDFLLLATKEYDGITVAKPYVQ-ISSIMPQKRNPVSIEHARAITS----
>CP046511.1.region014_ORF25:gid::pid::loc:17668:19024:strand:-:13:300
-------KQMRTNFSDENLIQLWLN-----SEVALAKAEAKLGIIPQNAATNIANAADQNKL-----DFNKIREGMKKTGHPFVAFLHEFES-LCD--EESRKYIHWGATTQDIIDTGLTLQIKGAH-ELIYNQTQEILKICLRLSQQYKSTVMPGRTLGQHALPITFGYKISIWSDELGRHLERLQQGADRYLVGQLGGAVGTLASLGAQGAVRKEYVKNLN---L----IEPLVSWHTSRDRFAEFSMILNMIGATTAKVAEEIISLQGTEIREVEEGYHSGKVGSSTMPHKRNPMTCSYIVG-------
>NZ_CP007512.1.region010_ORF2:gid::pid::loc:1333:2842:strand:-:28:308
----------------------------------------------KEEAKVILHALKKVEG-IPGE-QL-LY---TEQHEDLFFLVEHLIS--QEAKCDFVSNMHIGRSRNDMGVTMYRMSLRRYV-LRLIEHHLLLQESVLQLAADHKETIMPAYTHTQPAQPTTFGHYTLAIYDTMQRDLERMKKTYQLLNQSPMGAAALSTTSFPIKRE---RVAHLLG-FTN---VIENSYDAVAGADYLLEVSSLLMVMMTNTSRWIHDFLLLATKEYDGISVAKSYVQ-ISSIMPQKRNPVSIEHARAITSSAL-
>NZ_CP010089.1.region011_ORF2:gid::pid::loc:1343:2852:strand:-:27:308
--------------------------------QVHKAHITMLTEENKEEAKVILHALKKVEG-IPEE-Q-LL---YTEQHEDLFFLVEHLIS--QEAKCDFVSNMHIGRSRNDMGVTMYRMSLRRYV-LRLIEHHLLLQESVLQLAADHKETIMPAYTHTQPAQPTTFGHYTLAIYDTMQRDLERMKKTYQLLNQSPMGAAALSTTSFPIKRE---RVAHLLG-FTN---VIENSYDAVAGADYLLEVSSLLMVMMTNTSRWIHDFLLLATKEYDGITVAKSYVQ-ISSIMPQKRNPVSIEHARAITSSAL-
>NZ_CP030982.1.region013_ORF2:gid::pid::loc:1488:2997:strand:-:27:308
--------------------------------QVHKAHITMLTEESIEEAKVILNALRKVER-IPKD-KLV----YTEQHEDLFFLVEHLIS--QEAKCDFVSNMHIGRSRNDMGVTMYRMSLRRYV-IRLMEHHLLLQESILQLADDHKETIMPAYTHTQPAQPTTFGHYTLAIYDTMQRDLERMKKTYQLLNQSPMGAAALSTTSFPIKRE---RVAHLLG-FTN---VIENSYDAVAGADYLLEVSSLLMVMMTNTSRWIHDFLLLATKEYDGITVAKPYVQ-ISSIMPQKRNPVSIEHARAITS----
>NZ_CP039721.1.region001_ORF22:gid::pid::loc:18857:20366:strand:+:27:308
--------------------------------QVHKAHITMLTEESIEEAKVILNALRKVER-IPKD-KLV----YTEQHEDLFFLVEHLIS--QEAKCDFVSNMHIGRSRNDMGVTMYRMSLRRYV-LRLMEHHLLLQESILQLADNHKETIMPAYTHTQPAQPTTFGHYTLAIYDTMQRDLERMKKTYQLLNQSPMGAAALSTTSFPIKRE---RVAHLLG-FTN---VIENSYDAVAGADYLLEVSSLLMVMMTNTSRWIHDFLLLATKEYDGITVAKPYVQ-ISSIMPQKRNPVSIEHARAITS----
>NZ_CP045030.1.region002_ORF22:gid::pid::loc:25930:27286:strand:+:13:300
-------KQMRTNFSDENLIQLWLN-----SEVALAKAEAKLGIIPQNAATNIANAADQNKL-----DFNKIREGMKKTGHPFVAFLHEFES-LCD--EESRKYIHWGATTQDIIDTGLTLQIKGAH-ELIYNQTQEILKICLRLSQQYKSTVMPGRTLGQHALPITFGYKISIWSDELGRHLERLQQGADRYLVGQLGGAVGTLASLGAQGAVRKEYVKNLN---L----IEPLVSWHTSRDRFAEFSMILNMIGATTAKVAEEIISLQGTEIREVEEGYHSGKVGSSTMPHKRNPMTCSYIVG-------
>NZ_CP009351.1.region001_ORF22:gid::pid::loc:18857:20366:strand:+:27:308
--------------------------------QVHKAHITMLTEESIEEAKVILNALRKVER-IPKD-KLV----YTEQHEDLFFLVEHLIS--QEAKCDFVSNMHIGRSRNDMGVTMYRMSLRRYV-LRLMEHHLLLQESILQLADNHKETIMPAYTHTQPAQPTTFGHYTLAIYDTMQRDLERMKKTYQLLNQSPMGAAALSTTSFPIKRE---RVAHLLG-FTN---VIENSYDAVAGADYLLEVSSLLMVMMTNTSRWIHDFLLLATKEYDGITVAKPYVQ-ISSIMPQKRNPVSIEHARAITS----
>NZ_CP030982.1.region003_ORF22:gid::pid::loc:26285:27641:strand:+:13:300
-------KQMRTNFSDENLIQLWLN-----SEVALAKAEAKLGIIPQNAATNIANAADQNKL-----DFNKIREGMKKTGHPFVAFLHEFES-LCD--EESRKYIHWGATTQDIIDTGLTLQIKGAH-ELIYNQTQEILKICLRLSQQYKSTVMPGRTLGQHALPITFGYKISIWSDELGRHLERLQQGADRYLVGQLGGAVGTLASLGAQGAVRKEYVKNLN---L----IEPLVSWHTSRDRFAEFSMILNMIGATTAKVAEEIISLQGTEIREVEEGYHSGKVGSSTMPHKRNPMTCSYIVG-------
>NZ_CP020002.1.region012_ORF2:gid::pid::loc:1488:2997:strand:-:27:308
--------------------------------QVHKAHITMLTEESIEEAKVILNALRKVER-IPKD-KLV----YTEQHEDLFFLVEHLIS--QEAKCDFVSNMHIGRSRNDMGVTMYRMSLRRYV-IRLMEHHLLLQESILQLADDHKETIMPAYTHTQPAQPTTFGHYTLAIYDTMQRDLERMKKTYQLLNQSPMGAAALSTTSFPIKRE---RVAHLLG-FTN---VIENSYDAVAGADYLLEVSSLLMVMMTNTSRWIHDFLLLATKEYDGITVAKPYVQ-ISSIMPQKRNPVSIEHARAITS----
>NZ_CP015727.1.region009_ORF2:gid::pid::loc:1335:2844:strand:-:26:308
-------------------------------FQVHKAHITMLTEENKEEAKVILHALKKVEG-IPEE-Q-LL---YTEQHEDLFFLVEHLIS--QEAKCDFVSNMHIGRSRNDMGVTMYRMSLRRYV-LRLIEHHLLLQESVLQLAADHKETIMPAYTHTQPAQPTTFGHYTLAIYDTMQRDLERMKKTYQLLNQSPMGAAALSTTSFPIKRE---RVAHLLG-FTN---VIENSYDAVAGADYLLEVSSLLMVMMTNTSRWIHDFLLLATKEYDGITVAKSYVQ-ISSIMPQKRNPVSIEHARAITSSAL-
>NC_011772.1.region012_ORF2:gid::pid::loc:1488:2997:strand:-:27:308
--------------------------------QVHKAHITMLTEESIEEAKVILNALRKVER-IPKD-KLV----YTEQHEDLFFLVEHLIS--QEAKCDFVSNMHIGRSRNDMGVTMYRMSLRRYV-IRLMEHHLLLQESILQLADNHKETIMPAYTHTQPAQPTTFGHYTLAIYDTMQRDLERMKKTYQLLNQSPMGAAALSTTSFPIKRE---RVAHLLG-FTN---VIENSYDAVAGADYLLEVSSLLMVMMTNTSRWIHDFLLLATKEYDGITVAKPYVQ-ISSIMPQKRNPVSIEHARAITS----
>NZ_CP022345.1.region001_ORF22:gid::pid::loc:19001:20510:strand:+:27:308
--------------------------------QVHKAHITMLTEENKEEAKVILHALKKVEG-IPEE-Q-LL---YTEQHEDLFFLVEHLIS--QEAKCDFVSNMHIGRSRNDMGVTMYRMSLRRYV-LRLIEHHLLLQESVLQLAADHKETIMPAYTHTQPAQPTTFGHYTLAIYDTMQRDLERMKKTYQLLNQSPMGAAALSTTSFPIKRE---RVAHLLG-FTN---VIENSYDAVAGADYLLEVSSLLMVMMTNTSRWIHDFLLLATKEYDGITVAKSYVQ-ISSIMPQKRNPVSIEHARAITSSAL-
>NZ_CP019230.1.region010_ORF2:gid::pid::loc:1343:2852:strand:-:27:308
--------------------------------QVHKAHITMLTEENKEEAKVILHALKKVEG-IPEE-Q-LL---YTEQHEDLFFLVEHLIS--QEAKCDFVSNMHIGRSRNDMGVTMYRMSLRRYV-LRLIEHHLLLQESVLQLAADHKETIMPAYTHTQPAQPTTFGHYTLAIYDTMQRDLERMKKTYQLLNQSPMGAAALSTTSFPIKRE---RVAHLLG-FTN---VIENSYDAVAGADYLLEVSSLLMVMMTNTSRWIHDFLLLATKEYDGITVAKSYVQ-ISSIMPQKRNPVSIEHARAITSSAL-
>NZ_CP010577.1.region012_ORF2:gid::pid::loc:1488:2997:strand:-:27:308
--------------------------------QVHKAHITMLTEESIEEAKVILNALRKVER-IPKD-KLV----YTEQHEDLFFLVEHLIS--QEAKCDFVSNMHIGRSRNDMGVTMYRMSLRRYV-IRLMEHHLLLQESILQLADDHKETIMPAYTHTQPAQPTTFGHYTLAIYDTMQRDLERMKKTYQLLNQSPMGAAALSTTSFPIKRE---RVAHLLG-FTN---VIENSYDAVAGADYLLEVSSLLMVMMTNTSRWIHDFLLLATKEYDGITVAKPYVQ-ISSIMPQKRNPVSIEHARAITS----
```
