## Supplementary material for "Delving into the *Bacillus cereus* group biosynthetic gene clusters cosmos: a comparative-genomics-based classification framework": antiSMASH profiles + BIG-SCAPE output: PF00216.23.algn

```
>NZ_CP019230.1.region003_ORF25:gid::pid::loc:32061:32334:strand:-:1:90
-NKTELIKNVAQSADISQKDASAAVQSVFDTIANALQSGDKVQLIGFGTFEVRERSARTGRNPQTGEEIQIAAGKVPAFKAGKELKEAVK
>CP046511.1.region011_ORF15:gid::pid::loc:16454:16727:strand:+:1:90
-NKTELIKNVAQSADISQKDASAAVQSVFDTIANALQSGDKVQLIGFGTFEVRERSARTGRNPQTGEEIQIAAGKVPAFKAGKELKEAVK
>NZ_CP030982.1.region006_ORF25:gid::pid::loc:32186:32459:strand:-:1:90
-NKTELIKNVAQSADISQKDASAAVQSVFDTIANALQSGDKVQLIGFGTFEVRERSARTGRNPQTGEEIQIAAGKVPAFKAGKELKEAVK
>NC_011772.1.region005_ORF25:gid::pid::loc:32182:32455:strand:-:1:90
-NKTELIKNVAQSADISQKDASAAVQSVFDTIANALQSGDKVQLIGFGTFEVRERSARTGRNPQTGEEIQIAAGKVPAFKAGKELKEAVK
>AP022643.1.region008_ORF25:gid::pid::loc:32079:32352:strand:-:1:90
-NKTELIKNVAQSADISQKDASAAVQSVFDTIANALQSGDKVQLIGFGTFEVRERSARTGRNPQTGEEIQIAAGKVPAFKAGKELKEAVK
>NC_018508.1.region004_ORF25:gid::pid::loc:32182:32455:strand:-:1:90
-NKTELIKNVAQSADISQKDASAAVQSVFDTIANALQSGDKVQLIGFGTFEVRERSARTGRNPQTGEEIQIAAGKVPAFKAGKELKEAVK
>NZ_CP045030.1.region005_ORF25:gid::pid::loc:32182:32455:strand:-:1:90
-NKTELIKNVAQSADISQKDASAAVQSVFDTIANALQSGDKVQLIGFGTFEVRERSARTGRNPQTGEEIQIAAGKVPAFKAGKELKEAVK
>NZ_CP009351.1.region008_ORF15:gid::pid::loc:16457:16730:strand:+:1:90
-NKTELIKNVAQSADISQKDASAAVQSVFDTIANALQSGDKVQLIGFGTFEVRERSARTGRNPQTGEEIQIAAGKVPAFKAGKELKEAVK
>SJAS00000000.2.6.region001_ORF15:gid::pid::loc:16664:16937:strand:+:1:90
-NKTELIKNVAQSADISQKDASAAVQSVFDTIANALQSGDKVQLIGFGTFEVRERSARTGRNPQTGEEIQIAAGKVPAFKAGKELKEAVK
>NZ_CP007512.1.region004_ORF25:gid::pid::loc:32067:32340:strand:-:1:90
-NKTELIKNVAQSADISQKDASAAVQSVFDTIANALQSGDKVQLIGFGTFEVRERSARTGRNPQTGEEIQIAAGKVPAFKAGKELKEAVK
>NZ_CP020002.1.region005_ORF25:gid::pid::loc:32182:32455:strand:-:1:90
-NKTELIKNVAQSADISQKDASAAVQSVFDTIANALQSGDKVQLIGFGTFEVRERSARTGRNPQTGEEIQIAAGKVPAFKAGKELKEAVK
>NZ_CP015727.1.region003_ORF25:gid::pid::loc:32057:32330:strand:-:1:90
-NKTELIKNVAQSADISQKDASAAVQSVFDTIANALQSGDKVQLIGFGTFEVRERSARTGRNPQTGEEIQIAAGKVPAFKAGKELKEAVK
>NZ_CP022345.1.region007_ORF15:gid::pid::loc:16661:16934:strand:+:1:90
-NKTELIKNVAQSADISQKDASAAVQSVFDTIANALQSGDKVQLIGFGTFEVRERSARTGRNPQTGEEIQIAAGKVPAFKAGKELKEAVK
>NZ_CP029454.1.region004_ORF25:gid::pid::loc:32069:32342:strand:-:1:90
-NKTELIKNVAQSADISQKDASAAVQSVFDTIANALQSGDKVQLIGFGTFEVRERSARTGRNPQTGEEIQIAAGKVPAFKAGKELKEAVK
>NZ_CP010089.1.region004_ORF25:gid::pid::loc:32069:32342:strand:-:1:90
-NKTELIKNVAQSADISQKDASAAVQSVFDTIANALQSGDKVQLIGFGTFEVRERSARTGRNPQTGEEIQIAAGKVPAFKAGKELKEAVK
>NZ_CP039721.1.region008_ORF15:gid::pid::loc:16457:16730:strand:+:1:90
-NKTELIKNVAQSADISQKDASAAVQSVFDTIANALQSGDKVQLIGFGTFEVRERSARTGRNPQTGEEIQIAAGKVPAFKAGKELKEAVK
>NZ_CP010577.1.region005_ORF25:gid::pid::loc:32182:32455:strand:-:1:90
-NKTELIKNVAQSADISQKDASAAVQSVFDTIANALQSGDKVQLIGFGTFEVRERSARTGRNPQTGEEIQIAAGKVPAFKAGKELKEAVK
```
