## Supplementary material for "Delving into the *Bacillus cereus* group biosynthetic gene clusters cosmos: a comparative-genomics-based classification framework": antiSMASH profiles + BIG-SCAPE output: PF00269.22.algn

```
>NZ_CP039721.1.region009_ORF1:gid::pid::loc:1285:1492:strand:-:8:62
-----HGAQAALDQMKYEIAQEFGVQLGA-----DTSSRANGSVGGEITKRLVAMAEQQL
>NZ_CP010577.1.region004_ORF12:gid::pid::loc:12216:12423:strand:+:8:62
-----HGAQAALDQMKYEIAQEFGVQLGA-----DTSSRANGSVGGEITKRLVAMAEQQL
>NZ_CP022345.1.region008_ORF1:gid::pid::loc:1294:1501:strand:-:8:62
-----HGAQAALDQMKYEIAQEFGVQLGA-----DTSSRANGSVGGEITKRLVAMAEQQL
>AP022643.1.region007_ORF12:gid::pid::loc:12207:12414:strand:+:8:62
-----HGAQAALDQMKYEIAQEFGVQLGA-----DTSSRANGSVGGEITKRLVAMAEQQL
>SJAS00000000.2.3.region001_ORF12:gid::pid::loc:12216:12423:strand:+:8:62
-----HGAQAALDQMKYEIAQEFGVQLGA-----DTSSRANGSVGGEITKRLVAMAEQQL
>NZ_CP015727.1.region002_ORF12:gid::pid::loc:12207:12414:strand:+:8:62
-----HGAQAALDQMKYEIAQEFGVQLGA-----DTSSRANGSVGGEITKRLVAMAEQQL
>NZ_CP020002.1.region004_ORF12:gid::pid::loc:12216:12423:strand:+:8:62
-----HGAQAALDQMKYEIAQEFGVQLGA-----DTSSRANGSVGGEITKRLVAMAEQQL
>NC_011772.1.region004_ORF12:gid::pid::loc:12216:12423:strand:+:8:62
-----HGAQAALDQMKYEIAQEFGVQLGA-----DTSSRANGSVGGEITKRLVAMAEQQL
>NZ_CP009351.1.region009_ORF1:gid::pid::loc:1285:1492:strand:-:8:62
-----HGAQAALDQMKYEIAQEFGVQLGA-----DTSSRANGSVGGEITKRLVAMAEQQL
>NZ_CP010089.1.region003_ORF12:gid::pid::loc:11658:11865:strand:+:8:62
-----HGAQAALDQMKYEIAQEFGVQLGA-----DTSSRANGSVGGEITKRLVAMAEQQL
>NZ_CP019230.1.region002_ORF12:gid::pid::loc:12216:12423:strand:+:8:62
-----HGAQAALDQMKYEIAQEFGVQLGA-----DTSSRANGSVGGEITKRLVAMAEQQL
>NZ_CP030982.1.region002_ORF3:gid::pid::loc:1879:2083:strand:-:8:62
--LVVPGATAAIDQMKYEIAQEFGVQLGA-----DSTARANGSVGGEITKRLVAMAEQSL
>NZ_CP029454.1.region003_ORF12:gid::pid::loc:12207:12414:strand:+:8:62
-----HGAQAALDQMKYEIAQEFGVQLGA-----DTSSRANGSVGGEITKRLVAMAEQQL
>NZ_CP030982.1.region005_ORF13:gid::pid::loc:12216:12423:strand:+:8:62
-----HGAQAALDQMKYEIAQEFGVQLGA-----DTSSRANGSVGGEITKRLVAMAEQQL
>NZ_CP007512.1.region003_ORF12:gid::pid::loc:12207:12414:strand:+:8:62
-----HGAQAALDQMKYEIAQEFGVQLGA-----DTSSRANGSVGGEITKRLVAMAEQQL
>CP046511.1.region012_ORF1:gid::pid::loc:1285:1492:strand:-:8:62
-----HGAQAALDQMKYEIAQEFGVQLGA-----DTSSRANGSVGGEITKRLVAMAEQQL
>NC_018508.1.region003_ORF12:gid::pid::loc:12216:12423:strand:+:8:62
-----HGAQAALDQMKYEIAQEFGVQLGA-----DTSSRANGSVGGEITKRLVAMAEQQL
>NZ_CP045030.1.region004_ORF12:gid::pid::loc:12216:12423:strand:+:8:62
-----HGAQAALDQMKYEIAQEFGVQLGA-----DTSSRANGSVGGEITKRLVAMAEQQL
```
