## Supplementary material for "Delving into the *Bacillus cereus* group biosynthetic gene clusters cosmos: a comparative-genomics-based classification framework": antiSMASH profiles + BIG-SCAPE output: PF00282.21.algn

```
>NZ_CP019230.1.region008_ORF24:gid::pid::loc:17752:19207:strand:-:44:403
----------TIPENGSNPKELLHFLNNNVFNQITHVDHPHFMAFVPGPNNYVGVLADFLASGFNVFPTAWIVGAGAEQIELTTINWLKSMLGFP----D-SAEGLFVSGGSMANLTALTVARQVKLNND------------IENAIVYFSNQTHFSVDRALKVLGFKICRIETDEDLKISVSTLRKQIKEDRLKGKKPFCVIANAGTTNCGAVDSLDELADVCGDEDIWLHVDGAYGAAAILSEKGRELLSGIHRADSLTLDPHKWLFQPYDVGCVLIRNSQYLSETFRMIPEYIKDTETNIKVNFGERGIELSRRFRALKVWLSFKAFGVTAFREAIDHGIMLAEQVEEFLRKEKDWEVVTPAQLGIVTFRY-
>NZ_CP010089.1.region009_ORF23:gid::pid::loc:18220:19675:strand:-:44:403
----------TIPENGSNPKELLHFLNNNVFNQITHVDHPHFMAFVPGPNNYVGVLADFLASGFNVFPTAWIVGAGAEQIELTTINWLKSMLGFP----D-SAEGLFVSGGSMANLTALTVARQVKLNND------------IENAIVYFSNQTHFSVDRALKVLGFKICRIETDEDLKISVSTLRKQIKEDRLKGKKPFCVIANAGTTNCGAVDSLDELADVCGDEDIWLHVDGAYGAAAILSEKGRELLSGIHRADSLTLDPHKWLFQPYDVGCVLIRNSQYLSETFRMIPEYIKDTETNIKVNFGERGIELSRRFRALKVWLSFKAFGVTAFREAIDHGIMLAEQVEEFLRKEKDWEVVTPAQLGIVTFRY-
>NZ_CP022345.1.region002_ORF19:gid::pid::loc:26556:28011:strand:+:44:403
---------ETIPENGSNSKELLHFLNNNVFNQITHVDHPHFMAFVPGPNNYVGVLADFLASGFNVFPTAWIVGAGAEQIELTTINWLKSMLGFP----D-SAEGLFVSGGSMANLTALTVARQVKLNND------------IENAIVYFSNQTHFSVDRALKVLGFKICRIETDEDLKISVSTLRKQIKEDRLKGKKPFCVIANAGTTNCGAVDSLDELADVCGDEDIWLHVDGAYGAAAILSEKGRELLSGIHRADSLTLDPHKWLFQPYDVGCVLIRNSQYLSETFRMIPEYIKDTETNIKVNFGERGIELSRRFRALKVWLSFKAFGVTAFREAIDHGIMLAEQVEEFLRKEKDWEVVTPAQLGIVTFRY-
>NZ_CP045030.1.region010_ORF20:gid::pid::loc:17855:19310:strand:-:44:403
----------TIPENGSNPKELLHFLNNNVFNQITHVDHPHFMAFVPGPNNYVGVLADFLASGFNVFPTAWIVGAGAEQIELTTINWLKSMLGFP----D-SAEGLFVSGGSMANLTALTVARQVKLNND------------IENAIVYFSNQTHFSVDRALKVLGFKICRIETDEDLKISVSTLRKQIKEDRLKGKKPFCVIANAGTTNCGAVDSLDELADVCGDEDIWLHVDGAYGAAAILSEKGRELLSGIHRADSLTLDPHKWLFQPYDVGCVLIRNSQYLSETFRMIPEYIKDTETNIKVNFGERGIELSRRFRALKVWLSFKAFGVTAFREAIDHGIMLAEQVEEFLRKEKDWEVVTPAQLGIVTFRY-
>SJAS00000000.2.15.region001_ORF17:gid::pid::loc:27072:28527:strand:+:44:403
----------TIPENGSNPKELLHFLNNNVFNQITHVDHPHFMAFVPGPNNYVGVLADFLASGFNVFPTAWIVGAGAEQIELTTINWLKSMLGFP----D-SAEGLFVSGGSMANLTALTVARQVKLNND------------IENAIVYFSNQTHFSVDRALKVLGFKICRIETDEDLKISVSTLRKQIKEDRLKGKKPFCVIANAGTTNCGAVDSLNELADLCNDEDIWLHVDGAYGAAAILSEKGRELLSGIHRADSLTLDPHKWLFQPYDVGCVLIRNSQYLSETFRMIPEYIKDTETNIKVNFGERGIELSRRFRALKVWLSFKAFGVTAFREAIDHGIMLAEQVEEFLRKEKDWEVVTPAQLGIVTFRY-
>NZ_CP030982.1.region011_ORF20:gid::pid::loc:18348:19803:strand:-:44:403
----------TIPENGSNPKELLHFLNNNVFNQITHVDHPHFMAFVPGPNNYVGVLADFLASGFNVFPTAWIVGAGAEQIELTTINWLKSMLGFP----D-SAEGLFVSGGSMANLTALTVARQVKLNND------------IENAIVYFSNQTHFSVDRALKVLGFKICRIETDEDLKISVSTLRKQIKEDRLKGKKPFCVIANAGTTNCGAVDSLNELADLCNDEDIWLHVDGAYGAAAILSEKGRELLSGIHRADSLTLDPHKWLFQPYDVGCVLIRNSQYLSETFRMIPEYIKDTETNIKVNFGERGIELSRRFRALKVWLSFKAFGVTAFREAIDHGIMLAEQVEEFLRKEKDWEVVTPAQLGIVTFRY-
>AP022643.1.region002_ORF22:gid::pid::loc:18009:19464:strand:-:44:403
----------TIPENGSNPKELLHFLNNNVFNQITHVDHPHFMAFVPGPNNYVGVLADFLASGFNVFPTAWIVGAGAEQIELTTINWLKSMLGFP----D-SAEGLFVSGGSMANLTALTVARQVKLNND------------IENAIVYFSNQTHFSVDRALKVLGFKICRIETDEDLKISVSTLRKQIKEDRLKGKKPFCVIANAGTTNCGAVDSLDELADVCGDEDIWLHVDGAYGAAAILSEKGRELLSGIHRADSLTLDPHKWLFQPYDVGCVLIRNSQYLSETFRMIPEYIKDTETNIKVNFGERGIELSRRFRALKVWLSFKAFGVTAFREAIDHGIMLAEQVEEFLRKEKDWEVVTPAQLGIVTFRY-
>NZ_CP020002.1.region010_ORF21:gid::pid::loc:17845:19300:strand:-:44:403
----------TIPENGSNPKELLHFLNNNVFNQITHVDHPHFMAFVPGPNNYVSVLADFLASGFNVFPTAWIVGAGAEQIELTTINWLKSMLGFP----D-SAEGLFVSGGSMANLTALTVARQVKLNND------------IENAIVYFSNQTHFSVDRALKVLGFKICRIETDEDLKISVSTLRKQIKEDRLKGKKPFCVIANAGTTNCGAVDSLNELADLCNDEDIWLHVDGAYGAAAILSEKGRELLSGIHRADSLTLDPHKWLFQPYDVGCVLIRNSQYLSETFRMIPEYIKDTETNIKVNFGERGIELSRRFRALKVWLSFKAFGVTAFREAIDHGIMLAEQVEEFLRKEKDWEVVTPAQLGIVTFRY-
>NZ_CP007512.1.region009_ORF21:gid::pid::loc:18490:19945:strand:-:44:403
----------TIPENGSNPKELLHFLNNNVFNQITHVDHPHFMAFVPGPNNYVGVLADFLASGFNVFPTAWIVGAGAEQIELTTINWLKSMLGFP----D-SAEGLFVSGGSMANLTALTVARQVKLNND------------IENAIVYFSNQTHFSVDRALKVLGFKICRIETDEDLKILVSTLRKQIKEDRLKGKKPFCVIANAGTTNCGAVDSLDELADVCGDEDIWLHVDGAYGAAAILSEKGRELLSGIHRADSLTLDPHKWLFQPYDVGCVLIRNSQYLSETFRMIPEYIKDTETNIKVNFGERGIELSRRFRALKVWLSFKAFGVTAFREAIDHGIMLAEQVEEFLRKEKDWEVVTPAQLGIVTFRY-
>NZ_CP015727.1.region008_ORF21:gid::pid::loc:18490:19945:strand:-:45:403
----------TIPENGSNPKELLHFLNNNVFNQITHVDHPHFMAFVPGPNNYVSVLADFLASGFNVFPTAWIVGAGAEQIELTTINWLKSMLGFP----D-SAEGLFVSGGSMANLTALTVARQVKLNN------D-----I-ENTIVYFSNQTHFSVDRALKVLGFKICRIETDEDLKISVSTLRKQIKEDRLKGKKPFCVIANAGTTNCGAVDSLDDLADVCGDEDIWLHVDGAYGAAAILSEKGRELLSGIHRADSLTLDPHKWLFQPYDVGCVLIRNSQYLSETFRMIPEYIKDTETNIKVNFGERGIELSRRFRALKVWLSFKAFGVTAFREAIDHGIMLAEQVEEFLRKEKDWEVVTPAQLGIVTFRY-
>NC_018508.1.region009_ORF20:gid::pid::loc:17855:19310:strand:-:44:403
----------TIPENGSNPKELLHFLNNNVFNQITHVDHPHFMAFVPGPNNYVGVLADFLASGFNVFPTAWIVGAGAEQIELTTINWLKSMLGFP----D-SAEGLFVSGGSMANLTALTVARQVKLNND------------IENAIVYFSNQTHFSVDRALKVLGFKICRIETDEDLKISVSTLRKQIKEDRLKGKKPFCVIANAGTTNCGAVDSLDELADVCGDEDIWLHVDGAYGAAAILSEKGRELLSGIHRADSLTLDPHKWLFQPYDVGCVLIRNSQYLSETFRMIPEYIKDTETNIKVNFGERGIELSRRFRALKVWLSFKAFGVTAFREAIDHGIMLAEQVEEFLRKEKDWEVVTPAQLGIVTFRY-
>NZ_CP039721.1.region003_ORF18:gid::pid::loc:26618:28073:strand:+:44:403
----------TIPENGSNPKELLHFLNNNVFNQITHVDHPHFMAFVPGPNNYVGVLADFLASGFNVFPTAWIVGAGAEQIELTTINWLKSMLGFP----D-SAEGLFVSGGSMANLTALTVARQVKLNND------------IENAIVYFSNQTHFSVDRALKVLGFKICRIETDEDLKISVSTLRKQIKEDRLKGKKPFCVIANAGTTNCGAVDSLDELADVCGDEDIWLHVDGAYGAAAILSEKGRELLSGIHRADSLTLDPHKWLFQPYDVGCVLIRNSQYLSETFRMIPEYIKDTETNIKVNFGERGIELSRRFRALKVWLSFKAFGVTAFREAIDHGIMLAEQVEEFLRKEKDWEVVTPAQLGIVTFRY-
>NZ_CP010577.1.region010_ORF20:gid::pid::loc:18332:19787:strand:-:44:403
----------TIPENGSNPKELLHFLNNNVFNQITHVDHPHFMAFVPGPNNYVGVLADFLASGFNVFPTAWIVGAGAEQIELTTINWLKSMLGFP----D-SAEGLFVSGGSMANLTALTVARQVKLNND------------IENAIVYFSNQTHFSVDRALKVLGFKICRIETDEDLKISVSTLRKQIKEDRLKGKKPFCVIANAGTTNCGAVDSLNELADLCNDEDIWLHVDGAYGAAAILSEKGRELLSGIHRADSLTLDPHKWLFQPYDVGCVLIRNSQYLSETFRMIPEYIKDTETNIKVNFGERGIELSRRFRALKVWLSFKAFGVTAFREAIDHGIMLAEQVEEFLRKEKDWEVVTPAQLGIVTFRY-
>NZ_CP009351.1.region003_ORF18:gid::pid::loc:26618:28073:strand:+:44:403
----------TIPENGSNPKELLHFLNNNVFNQITHVDHPHFMAFVPGPNNYVGVLADFLASGFNVFPTAWIVGAGAEQIELTTINWLKSMLGFP----D-SAEGLFVSGGSMANLTALTVARQVKLNND------------IENAIVYFSNQTHFSVDRALKVLGFKICRIETDEDLKISVSTLRKQIKEDRLKGKKPFCVIANAGTTNCGAVDSLDELADVCGDEDIWLHVDGAYGAAAILSEKGRELLSGIHRADSLTLDPHKWLFQPYDVGCVLIRNSQYLSETFRMIPEYIKDTETNIKVNFGERGIELSRRFRALKVWLSFKAFGVTAFREAIDHGIMLAEQVEEFLRKEKDWEVVTPAQLGIVTFRY-
>NC_011772.1.region010_ORF19:gid::pid::loc:18149:19604:strand:-:44:403
----------TIPENGSNPKELLHFLNNNVFNQITHVDHPHFMAFVPGPNNYVGVLADFLASGFNVFPTAWIVGAGAEQIELTTINWLKSMLGFP----D-SAEGLFVSGGSMANLTALTVARQVKLNND------------IENAIVYFSNQTHFSVDRALKVLGFKICRIETDEDLKISVSTLRKQIKEDRLKGKKPFCVIANAGTTNCGAVDSLDELADVCGDEDIWLHVDGAYGAAAILSEKGRELLSGIHRADSLTLDPHKWLFQPYDVGCVLIRNSQYLSETFRMIPEYIKDTETNIKVNFGERGIELSRRFRALKVWLSFKAFGVTAFREAIDHGIMLAEQVEEFLRKEKDWEVVTPAQLGIVTFRY-
>CP046511.1.region006_ORF21:gid::pid::loc:26658:28113:strand:+:44:403
----------TIPENGSNPKELLHFLNNNVFNQITHVDHPHFMAFVPGPNNYVGVLADFLASGFNVFPTAWIVGAGAEQIELTTINWLKSMLGFP----D-SAEGLFVSGGSMANLTALTVARQVKLNND------------IENAIVYFSNQTHFSVDRALKVLGFKICRIETDEDLKISVSTLRKQIKEDRLKGKKPFCVIANAGTTNCGAVDSLDELADVCGDEDIWLHVDGAYGAAAILSEKGRELLSGIHRADSLTLDPHKWLFQPYDVGCVLIRNSQYLSETFRMIPEYIKDTETNIKVNFGERGIELSRRFRALKVWLSFKAFGVTAFREAIDHGIMLAEQVEEFLRKEKDWEVVTPAQLGIVTFRY-
```
