## Supplementary material for "Delving into the *Bacillus cereus* group biosynthetic gene clusters cosmos: a comparative-genomics-based classification framework": antiSMASH profiles + BIG-SCAPE output: PF00290.22.algn

```
>NZ_CP022345.1.region009_ORF20:gid::pid::loc:22015:22792:strand:-:6:258
-----ENGKKAFIPYVMGGDGGLEKLKERIRFLDEAGASIVEIGIPFSDPVADGPTIQRAGKRALDSGVTLKGIFQALAEVR-KEVQIPFVLMTYLNPVLAFGKERFVEKCLEAGVDGIIVPDLPYEEQNIIAPLLREANIALIPLVTVTSPIERIEKITSESEGFVYAVTVAGVTGVRQNFKEEIHSYLEKVKSHVNLPVVAGFGISTKEHIEEMVTICDGVVVGSKVIELLENEKREEICELIQATK----------
>NZ_CP019230.1.region001_ORF1:gid::pid::loc:712:1489:strand:+:6:258
-----ENGKKAFIPYVMGGDGGLEKLKERIRFLDEAGASIVEIGIPFSDPVADGPTIQRAGKRALDSGVTVKGIFQALIEVR-KEVQIPFVLMTYLNPVLAFGKERFVEKCLEAGVDGIIVPDLPYEEQNIIAPLLREANIALIPLVTVTSPIERIEKITSESEGFVYAVTVAGVTGVRQNFKEEIHSYLEKVKSHVNLPVVAGFGISTKEHVEEMVTICDGVVVGSKIIELLENEKQEEICEL---------------
>NZ_CP029454.1.region002_ORF1:gid::pid::loc:87:864:strand:+:6:258
-----ENGKKAFIPYVMGGDGGLEKLKERIRFLDEAGASIVEIGIPFSDPVADGPTIQRAGKRALDSGVTVKGIFQALIEVR-KEVQIPFVLMTYLNPVLAFGKERFIENCIEAGVDGIIVPDLPYEEQDIIAPLLREANVALIPLVTITSPIERIEKITSESKGFVYAVTVAGVTGVRQNFKGEIHSYLEKVKSHTHLPVVAGFGISTKEHVEEMVTICDGVVVGSKIIELLENEKQEEICEL---------------
>NZ_CP007512.1.region002_ORF1:gid::pid::loc:714:1491:strand:+:6:258
-----ENGKKAFIPYVMGGDGGFEKLKERIRFLDEAGASIVEIGIPFSDPVADGPTIQRAGKRALDSGVTVKGIFQALIEVR-KEVQIPFVLMTYLNPVLAFGKERFIENCIEAGVDGIIVPDLPYEEQDIIAPLLREANVALIPLVTITSPIERIEKITSESKGFVYAVTVAGVTGVRQNFKEEIHSYLEKVKSHVNLPVVAGFGISTKEHVEEMVTICDGVVVGSKIIELLENEKQEEICEL---------------
>NZ_CP015727.1.region001_ORF1:gid::pid::loc:714:1491:strand:+:6:258
-----ENGKKAFIPYVMGGDGGLEKLKERIRFLDEAGASIVEIGIPFSDPVADGPTIQRAGKRALESGVTLKGIFQALAEVR-KEVQMPFVLMTYLNPVLAFGKERFIENCIEAGVDGIIIPDLPYEEQNIIAPLLREANIALIPLVTVTSPIERIEKITSESEGFVYAVTVAGVTGVRQNFKEEIHSYLEKVKLHVNLPVVAGFGISTKEHVEEMVTICDGVVVGSKIIELLENEKQEEICEL---------------
>NZ_CP010577.1.region003_ORF1:gid::pid::loc:134:911:strand:+:6:257
-----ENGKKAFIPYVMGGDGGLEKLKERIRFLDEAGASIVEIGIPFSDPVADGPTIQRAGKRALDSGITVKGIFQALIEVR-EEVHIPFVLMTYLNPVLAFGKERFIENCIEAGVDGIIIPDLPYEEQNIIASLLREANIALIPLVTVTSPIERIEKITSESEGFVYAVTVAGVTGVRQNFKEEIRSYLEKVKSHVNLPVVAGFGISTKEHVEEMVTICDGVVVGSKIIELLENEKREEIC-----------------
```
