## Supplementary material for "Delving into the *Bacillus cereus* group biosynthetic gene clusters cosmos: a comparative-genomics-based classification framework": antiSMASH profiles + BIG-SCAPE output: PF00293.30.algn

```
>NZ_CP010089.1.region008_ORF5:gid::pid::loc:4354:4801:strand:+:4:127
----VRAVMIKDEK--LLVAE-Y--IGHHYFLPGGHVEIGESVENALIRELREELGVNCSIQQFLGVIEN------QWQDHHEINHIFEQDLHTDLTPKSSESHLAFHWIDYNKE----------------
>NZ_CP010089.1.region008_ORF11:gid::pid::loc:8864:9308:strand:+:1:130
-----TYAILYDKTNEILMVKNK--GENGYTLPGGAVKLGETLEEAVIREVKEETGLHI---NVNGICSISEAFFEER-DHHAIFFNFLEIIGGETYISRPKEIEEITWMELHIA----------------
>NZ_CP030982.1.region010_ORF6:gid::pid::loc:3379:3826:strand:+:4:126
----VRAVMIKDEK--LLVAE-Y--IGHHYFLPGGHVEIGESAENALIRELREELGVNCSIQQFLGVIEN------QWQDHHEINHIFEQDLHTDLPPKSSESHLAFQWIDCNKE----------------
>NZ_CP030982.1.region010_ORF12:gid::pid::loc:7906:8350:strand:+:1:130
-----TYAILYDKTNEILMVKNK--GENGYTLPGGAVKLGETLEEGVIREVKEETGLHINVKGICS-I-----SEAFFEEHHAIFFNFLEIIGGETYISRPKEIEEITWMELHIA----------------
>NZ_CP039721.1.region004_ORF1:gid::pid::loc:0:444:strand:-:1:130
-----TYAILYDKTNEILMVKNK--GENGYTLPGGAVKLGETLEEGVIREVKEETGLHINVKGICS-I-----SEAFFEEHHAIFFNFLEIIGGETYISRPKEIEEITWMELHIA----------------
>NZ_CP039721.1.region004_ORF7:gid::pid::loc:4523:4970:strand:-:4:126
--HIVRAVMIKDEK--LLVAE-Y--IGHHYFLPGGHVEIGESAENALIRELREELGVNCSIQQFLGVIEN------QWQDHHEINHIFEQDLHTDLPPKSSESHLAFQWIDCNKE----------------
>NZ_CP019230.1.region008_ORF4:gid::pid::loc:1736:2177:strand:-:15:138
-------------------------DY-SWQGIAGGGEVGEIPIESAKREAFEEAGIECPYIQLDS--VSSLPVEDVVRGGEEVYFSFGVKVPTKNISL-SKEHFNYKWLCFEEA-VTLLKWDS-------
>NZ_CP022345.1.region002_ORF35:gid::pid::loc:41925:42186:strand:+:14:86
-------------------------DY-SWQGIAGGGEVGEIPIESAKREAFEEAGITRE-----------------------------------------------------------------------
>NZ_CP045030.1.region010_ORF5:gid::pid::loc:2787:3228:strand:-:16:138
------------------------RSDYGWQGIAGGGEDGEIPIESAKREAFEEAGIECPYISSLS--VEDVVGGFLWGEEVYVIFSFGVKVPTKNISL-SKEHFNYKWLCFEEA-VTFLK----------
>NZ_CP045030.1.region009_ORF5:gid::pid::loc:4354:4801:strand:+:4:126
--HIVRAVMIKDEK--LLVAE-Y--IGHHYFLPGGHVEIGESAENALIRELREELGVNCSIQQFLGVIEN------QWQDHHEINHIFEQDLHTDLPPKSSESHLAFQWIDCNKE----------------
>NZ_CP045030.1.region009_ORF11:gid::pid::loc:8880:9324:strand:+:1:130
-----TYAILYDKTNEILMVKNK--GENGYTLPGGAVKLGETLEEGVIREVKEETGLHINVKGICS-I-----SEAFFEEHHAIFFNFLEIIGGETYISRPKEIEEITWMELHIA----------------
>NZ_CP009351.1.region004_ORF1:gid::pid::loc:0:444:strand:-:1:130
-----TYAILYDKTNEILMVKNK--GENGYTLPGGAVKLGETLEEGVIREVKEETGLHINVKGICS-I-----SEAFFEEHHAIFFNFLEIIGGETYISRPKEIEEITWMELHIA----------------
>NZ_CP009351.1.region004_ORF7:gid::pid::loc:4523:4970:strand:-:4:126
--HIVRAVMIKDEK--LLVAE-Y--IGHHYFLPGGHVEIGESAENALIRELREELGVNCSIQQFLGVIEN------QWQDHHEINHIFEQDLHTDLPPKSSESHLAFQWIDCNKE----------------
>AP022643.1.region001_ORF5:gid::pid::loc:3377:3824:strand:+:4:127
----VRAVMIKDEK--LLVAE-Y--IGHHYFLPGGHVEIGESVENALIRELREELGVNCSIQQFLGVIEN------QWQDHHEINHIFEQDLHTDLTPKSSESHLAFHWIDYNKE----------------
>AP022643.1.region001_ORF11:gid::pid::loc:7477:7921:strand:+:1:130
-----TYAILYDKTNEILMVKNK--GENGYTLPGGAVKLGETLEEAVIREVKEETGLHI---NVNGICSISEAFFEER-DHHAIFFNFLEIIGGETYISRPKEIEEITWMELHIA----------------
>NZ_CP030982.1.region011_ORF4:gid::pid::loc:3245:3686:strand:-:17:138
-------------------------SDYGWQGIAGGGEDGEIPIESAKREAFEEAGITRPYIQLDS--VSSLPVEDVVGGGEEVYFSFGVKVPTKNISL-SKEHFNYKWLCFEEA-VTFLK----------
>AP022643.1.region002_ORF5:gid::pid::loc:3470:3731:strand:-:14:86
-------------------------DY-SWQGIAGGGEVGEIPIESAKREAFEEAGITRE-----------------------------------------------------------------------
>NZ_CP022345.1.region003_ORF1:gid::pid::loc:0:444:strand:-:1:130
-----TYAILYDKTNEILMVKNK--GENGYTLPGGAVKLGETLEEAVIREVKEETGLHI---NVNGICSISEAFFEER-DHHAIFFNFLEIIGGETYISRPKEIEEITWMELHIA----------------
>NZ_CP022345.1.region003_ORF7:gid::pid::loc:4507:4954:strand:-:4:127
------AVMIKDGK--LLVAE-Y--IGHHYFLPGGHVEIGESVENALIRELREELGVNCSIQQFLGVIEN------QWQDHHEINHIFEQDLHTDLTPKSSESHLAFHWIDYNKE----------------
>NC_018508.1.region008_ORF5:gid::pid::loc:4354:4801:strand:+:4:126
--HIVRAVMIKDEK--LLVAE-Y--IGHHYFLPGGHVEIGESAENALIRELREELGVNCSIQQFLGVIEN------QWQDHHEINHIFEQDLHTDLPPKSSESHLAFQWIDCNKE----------------
>NC_018508.1.region008_ORF11:gid::pid::loc:8880:9324:strand:+:1:130
-----TYAILYDKTNEILMVKNK--GENGYTLPGGAVKLGETLEEGVIREVKEETGLHINVKGICS-I-----SEAFFEEHHAIFFNFLEIIGGETYISRPKEIEEITWMELHIA----------------
>NZ_CP010577.1.region009_ORF5:gid::pid::loc:4354:4801:strand:+:4:126
----VRAVMIKDEK--LLVAE-Y--IGHHYFLPGGHVEIGESAENALIRELREELGVNCSIQQFLGVIEN------QWQDHHEINHIFEQDLHTDLPPKSSESHLAFQWIDCNKE----------------
>NZ_CP010577.1.region009_ORF11:gid::pid::loc:8880:9324:strand:+:1:130
-----TYAILYDKTNEILMVKNK--GENGYTLPGGAVKLGETLEEAVIREVKEETGLHINVKGICS-I-----SEAFFEEHHAIFFNFLEIIGGETYISRPKEIEEITWMELHIA----------------
>NZ_CP007512.1.region008_ORF6:gid::pid::loc:4354:4801:strand:+:4:127
------AVMIKDGK--LLVAE-Y--IGHHYFLPGGHVEIGESVENALIRELREELGVNCSIQQFLGVIEN------QWQDHHEINHIFEQDLHTDLTPKSSESHLAFHWIDYNKE----------------
>NZ_CP007512.1.region008_ORF12:gid::pid::loc:8864:9308:strand:+:1:130
-----TYAILYDKTNEILMVKNK--GENGYTLPGGAVKLGETLEEAVIREVKEETGLHI---NVNGICSISEAFFEER-DHHAIFFNFLEIIGGETYISRPKEIEEITWMELQIA----------------
>NZ_CP020002.1.region010_ORF6:gid::pid::loc:2785:3226:strand:-:16:138
------------------------RSDYGWQGIAGGGEDGEIPIESAKREAFEEAGIECPYISSLS--VEDVVGGFLWGEEVYVIFSFGVKVPTKNISL-SKEHFNYKWLCFEEA-VTFLK----------
>CP046511.1.region007_ORF7:gid::pid::loc:3797:4244:strand:-:4:126
----VRAVMIKDEK--LLVAE-Y--IGHHYFLPGGHVEIGESAENALIRELREELGVNCSIQQFLGVIEN------QWQDHHEINHIFEQDLHTDLPPKSSESHLAFQWIDCNKE----------------
>NC_011772.1.region009_ORF5:gid::pid::loc:4354:4801:strand:+:4:126
----VRAVMIKDEK--LLVAE-Y--IGHHYFLPGGHVEIGESAENALIRELREELGVNCSIQQFLGVIEN------QWQDHHEINHIFEQDLHTDLPPKSSESHLAFQWIDCNKE----------------
>NC_011772.1.region009_ORF11:gid::pid::loc:8880:9324:strand:+:1:130
-----TYAILYDKTNEILMVKNK--GENGYTLPGGAVKLGETLEEGVIREVKEETGLHINVKGICS-I-----SEAFFEEHHAIFFNFLEIIGGETYISRPKEIEEITWMELHIA----------------
>NZ_CP007512.1.region009_ORF6:gid::pid::loc:4254:4665:strand:-:15:135
-------------------------DY-SWQGIAGGGEVGEIPIESAKREAFEEAGIECPYIQLDS--VSSLPVEDVVRGGEEVYFSFGVKVPTKNISL-SKEHFNYKWLCFEEA-VTLLK----------
>NZ_CP015727.1.region008_ORF5:gid::pid::loc:3618:4059:strand:-:16:138
------------------------RSDYGWQGIAGGGEDGEIPIESAKREAFEEAGIECPYISSLS--VEDVVGGFLWGEEVYVIFSFGVKVPTKNISL-SKEHFNYKWLCFEEA-VTFLK----------
>NC_018508.1.region009_ORF5:gid::pid::loc:2787:3228:strand:-:16:138
------------------------RSDYGWQGIAGGGEDGEIPIESAKREAFEEAGIECPYISSLS--VEDVVGGFLWGEEVYVIFSFGVKVPTKNISL-SKEHFNYKWLCFEEA-VTFLK----------
>NZ_CP019230.1.region007_ORF5:gid::pid::loc:4354:4801:strand:+:4:127
------AVMIKDGK--LLVAE-Y--IGHHYFLPGGHVEIGESVENALIRELREELGVNCSIQQFLGVIEN------QWQDHHEINHIFEQDLHTDLTPKSSESHLAFHWIDYNKE----------------
>NZ_CP019230.1.region007_ORF11:gid::pid::loc:8864:9308:strand:+:1:130
-----TYAILYDKTNEILMVKNK--GENGYTLPGGAVKLGETLEEAVIREVKEETGLHI---NVNGICSISEAFFEER-DHHAIFFNFLEIIGGETYISRPKEIEEITWMELHIA----------------
>NZ_CP039721.1.region003_ORF33:gid::pid::loc:42701:43142:strand:+:16:138
------------------------RSDYGWQGIAGGGEDGEIPIESAKREAFEEAGIECPYISSLS--VEDVVGGFLWGEEVYVIFSFGVKVPTKNISL-SKEHFNYKWLCFEEA-VTFLK----------
>NZ_CP010577.1.region010_ORF4:gid::pid::loc:3258:3699:strand:-:16:138
------------------------RSDYGWQGIAGGGEDGEIPIESAKREAFEEAGITRPYIQLDS--VSSLPVEDVVGGGEEVYFSFGVKVPTKNISL-SKEHFNYKWLCFEEA-VTFLK----------
>NZ_CP020002.1.region009_ORF5:gid::pid::loc:3378:3825:strand:+:4:126
----VRAVMIKDEK--LLVAE-Y--IGHHYFLPGGHVEIGESAENALIRELREELGVNCSIQQFLGVIEN------QWQDHHEINHIFEQDLHTDLPPKSSESHLAFQWIDCNKE----------------
>NZ_CP020002.1.region009_ORF12:gid::pid::loc:8010:8454:strand:+:1:130
-----TYAILYDKTNEILMVKNK--GENGYTLPGGAVKLGETLEEGVIREVKEETGLHINVKGICS-I-----SEAFFEEHHAIFFNFLEIIGGETYISRPKEIEEITWMELHIA----------------
>SJAS00000000.2.24.region001_ORF1:gid::pid::loc:985:1486:strand:-:20:149
-----TYAILYDKTNEILMVKNK--GENGYTLPGGAVKLGETLEEAVIREVKEETGLHINVKGICS-I-----SEAFFEEHHAIFFNFLEIIGGETYISRPKEIEEITWMELHIA----------------
>SJAS00000000.2.24.region001_ORF7:gid::pid::loc:5460:5907:strand:-:4:126
----VRAVMIKDEK--LLVAE-Y--IGHHYFLPGGHVEIGESAENALIRELREELGVNCSIQQFLGVIEN------QWQDHHEINHIFEQDLHTDLPPKSSESHLAFQWIDCNKE----------------
>NZ_CP009351.1.region003_ORF33:gid::pid::loc:42700:43141:strand:+:16:138
------------------------RSDYGWQGIAGGGEDGEIPIESAKREAFEEAGIECPYISSLS--VEDVVGGFLWGEEVYVIFSFGVKVPTKNISL-SKEHFNYKWLCFEEA-VTFLK----------
>NZ_CP015727.1.region007_ORF5:gid::pid::loc:4354:4801:strand:+:4:127
---IVRAVMIKNEK--ILVAEYI---GHHYFLPGGHIEIGESAENALIRELREELGVNCSIQQFLGVIEN------QWQDHHEINHIFEQDLHTDLTPKSSESHLAFHWIDYNKE----------------
>NZ_CP029454.1.region008_ORF5:gid::pid::loc:4354:4801:strand:+:4:127
----VRAVMIKDEK--LLVAE-Y--IGHHYFLPGGHVEIGESVENALIRELREELGVNCSIQQFLGVIEN------QWQDHHEINHIFEQDLHTDLTPKSSESHLAFHWIDYNKE----------------
>NZ_CP029454.1.region008_ORF11:gid::pid::loc:8455:8899:strand:+:1:130
-----TYAILYDKTNEILMVKNK--GENGYTLPGGAVKLGETLEEAVIREVKEETGLHI---NVNGICSISEAFFEER-DHHAIFFNFLEIIGGETYISRPKEIEEITWMELHIA----------------
>NC_011772.1.region010_ORF4:gid::pid::loc:3059:3500:strand:-:16:138
------------------------RSDYGWQGIAGGGEDGEIPIESAKREAFEEAGIECPYISSLS--VEDVVGGFLWGEEVYVIFSFGVKVPTKNISL-SKEHFNYKWLCFEEA-VTFLK----------
>CP046511.1.region006_ORF38:gid::pid::loc:42744:43185:strand:+:14:138
-------------------------SDYGWQGIAGGGEDGEIPIESAKREAFEEAGITRPYIQLDS--VSSLPVEDVVGGGEEVYFSFGVKVPTKNISL-SKEHFNYKWLCFEEA-VTFLK----------
```
