## Supplementary material for "Delving into the *Bacillus cereus* group biosynthetic gene clusters cosmos: a comparative-genomics-based classification framework": antiSMASH profiles + BIG-SCAPE output: PF00300.24.algn

```
>NZ_CP022345.1.region006_ORF40:gid::pid::loc:61756:62494:strand:-:4:141
-VLIRHGQSLWNLENRFTGWTDVDLSENGLSEAREAGAILKKYTFDVAYTSVLKRAIRTLWIVLHEMDVPIHKSWKLNERHYGALQGLNKDETAQKYGEEQVHIWRRSVDVRPPAT------------------------------------------------------------------------------
>NZ_CP045030.1.region006_ORF3:gid::pid::loc:1745:2483:strand:+:4:138
-VLIRHGQSLWNLENRFTGWTDVDLSENGLSEAREAGAILKKYTFDVAYTSVLKRAIRTLWIVLHEMDVPIHKSWKLNERHYGALQGLNKDETAQKYGEEQVHIWRRSVDVRPPAT------------------------------------------------------------------------------
>NC_018508.1.region005_ORF3:gid::pid::loc:1745:2483:strand:+:4:138
-VLIRHGQSLWNLENRFTGWTDVDLSENGLSEAREAGAILKKYTFDVAYTSVLKRAIRTLWIVLHEMDVPIHKSWKLNERHYGALQGLNKDETAQKYGEEQVHIWRRSVDVRPPAT------------------------------------------------------------------------------
>NC_011772.1.region006_ORF3:gid::pid::loc:1745:2483:strand:+:4:138
-VLIRHGQSLWNLENRFTGWTDVDLSENGLSEAREAGAILKKYTFDVAYTSVLKRAIRTLWIVLHEMDVPIHKSWKLNERHYGALQGLNKDETAQKYGEEQVHIWRRSVDVRPPAT------------------------------------------------------------------------------
>NZ_CP015727.1.region004_ORF4:gid::pid::loc:3340:4078:strand:+:4:141
-VLIRHGQSLWNLENRFTGWTDVDLSENGLSEAREAGAILKKYTFDVAYTSVLKRAIRTLWIVLHEMDVPIHKSWKLNERHYGALQGLNKDETAQKYGEEQVHIWRRSVDVRPPAT------------------------------------------------------------------------------
>NZ_CP029454.1.region005_ORF4:gid::pid::loc:2980:3718:strand:+:4:141
-VLIRHGQSLWNLENRFTGWTDVDLSENGLSEAREAGAILKKYTFDVAYTSVLKRAIRTLWIVLHEMDVPIHKSWKLNERHYGALQGLNKDETAQKYGEEQVHIWRRSVDVRPPAT------------------------------------------------------------------------------
>NZ_CP019230.1.region004_ORF4:gid::pid::loc:3382:4120:strand:+:4:141
-VLIRHGQSLWNLENRFTGWTDVDLSENGLSEAREAGAILKKYTFDVAYTSVLKRAIRTLWIVLHEMDVPIHKSWKLNERHYGALQGLNKDETAQKYGEEQVHIWRRSVDVRPPAT------------------------------------------------------------------------------
>SJAS00000000.2.12.region001_ORF40:gid::pid::loc:63422:64160:strand:-:4:138
-VLIRHGQSLWNLENRFTGWTDVDLSENGLSEAREAGAILKKYTFDVAYTSVLKRAIRTLWIVLHEMDVPIHKSWKLNERHYGALQGLNKDETAQKYGEEQVHIWRRSVDVRPPAT------------------------------------------------------------------------------
>NZ_CP007512.1.region005_ORF3:gid::pid::loc:2442:3180:strand:+:4:141
-VLIRHGQSLWNLENRFTGWTDVDLSENGLSEAREAGAILKKYTFDVAYTSVLKRAIRTLWIVLHEMDVPIHKSWKLNERHYGALQGLNKDETAQKYGEEQVHIWRRSVDVRPPAT------------------------------------------------------------------------------
>NZ_CP039721.1.region007_ORF39:gid::pid::loc:62494:63232:strand:-:4:138
-VLIRHGQSLWNLENRFTGWTDVDLSENGLSEAREAGAILKKYTFDVAYTSVLKRAIRTLWIVLHEMDVPIHKSWKLNERHYGALQGLNKDETAQKYGEEQVHIWRRSVDVRPPAT------------------------------------------------------------------------------
>NZ_CP030982.1.region007_ORF3:gid::pid::loc:1745:2483:strand:+:4:138
-VLIRHGQSLWNLENRFTGWTDVDLSENGLSEAREAGAILKKYTFDVAYTSVLKRAIRTLWIVLHEMDVPIHKSWKLNERHYGALQGLNKDETAQKYGEERVHIWRRSVDVRPPAT------------------------------------------------------------------------------
>NZ_CP010089.1.region005_ORF3:gid::pid::loc:2442:3180:strand:+:4:141
-VLIRHGQSLWNLENRFTGWTDVDLSENGLSEAREAGAILKKYTFDVAYTSVLKRAIRTLWIVLHEMDVPIHKSWKLNERHYGALQGLNKDETAQKYGEEQVHIWRRSVDVRPPAT------------------------------------------------------------------------------
>NZ_CP010577.1.region006_ORF2:gid::pid::loc:648:1386:strand:+:4:138
-VLIRHGQSLWNLENRFTGWTDVDLSENGLSEAREAGAILKKYTFDVAYTSVLKRAIRTLWIVLHEMDVPIHKSWKLNERHYGALQGLNKDETAQKYGEEQVHIWRRSVDVRPPAT------------------------------------------------------------------------------
>AP022643.1.region009_ORF2:gid::pid::loc:1904:2642:strand:+:4:141
-VLIRHGQSLWNLENRFTGWTDVDLSENGLSEAREAGAILKKYTFDVAYTSVLKRAIRTLWIVLHEMDVPIHKSWKLNERHYGALQGLNKDETAQKYGEEQVHIWRRSVDVRPPAT------------------------------------------------------------------------------
>NZ_CP020002.1.region006_ORF3:gid::pid::loc:1745:2483:strand:+:4:139
-VLIRHGQSLWNLENRFTGWTDVDLSENGLSEAREAGAILKKYTFDVAYTSVLKRAIRTLWIVLHEMDVPIHKSWKLNERHYGALQGLNKDETAQKYGEEQVHIWRRSVDVRPPAT------------------------------------------------------------------------------
>CP046511.1.region010_ORF42:gid::pid::loc:62821:63559:strand:-:4:139
-VLIRHGQSLWNLENRFTGWTDVDLSENGLSEAREAGAILKKYTFDVAYTSVLKRAIRTLWIVLHEMDVPIHKSWKLNERHYGALQGLNKDETAQKYGEEQVHIWRRSVDVRPPAT------------------------------------------------------------------------------
>NZ_CP009351.1.region007_ORF39:gid::pid::loc:62494:63232:strand:-:4:138
-VLIRHGQSLWNLENRFTGWTDVDLSENGLSEAREAGAILKKYTFDVAYTSVLKRAIRTLWIVLHEMDVPIHKSWKLNERHYGALQGLNKDETAQKYGEEQVHIWRRSVDVRPPAT------------------------------------------------------------------------------
```
