## Supplementary material for "Delving into the *Bacillus cereus* group biosynthetic gene clusters cosmos: a comparative-genomics-based classification framework": antiSMASH profiles + BIG-SCAPE output: PF00324.23.algn

```
>NZ_CP010089.1.region010_ORF53:gid::pid::loc:48068:49460:strand:-:14:449
-IQMIALGGTIGVGLFMGSASTIKWTGP-SVMLAYAIAGIFIFFIMRAMGEMLYMEPSTGSFATFGHKYIHPLAGYMTAWSNWFQWVIVGMSEIIAVGAYMQYW--FPDLP-AWIPGIIAMVILGAANLISVKSFGEFEFWFAMIKIVTILLMIIAGL--IFFGIGNGGEGISNLWSNGG----FFTGG--------FSGFFFALSLVVGAYQGVELIGITAGEAKDPKKTLTRAIQSTIWRILIFYIGAIFVIVTVYPWDQLSTIG------SPFVATFAKVGITAAAGLINFVVITAAMSGCNSGIYSAGRMLYTLGVNGQAPKYFTKLSGNGVPLFGTVGVIIGLAVGVVLSYIAPK--NLFVYVYSASVLPGMVPWFVILISQIRFRKE---KGAEMKDHPFKMPFAPVTNYLTIAFLIMVLIGMWFNDDTR-------------------------------------------
>NZ_CP010577.1.region011_ORF57:gid::pid::loc:52322:53714:strand:-:14:449
-IQMIALGGTIGVGLFMGSASTIKWTGP-SVMLAYAIAGIFIFFIMRAMGEMLYMEPSTGSFATFGHKYIHPLAGYMTAWSNWFQWVIVGMSEIIAVGAYMQYW--FPDLP-AWIPGIIAMVILGAANLISVKSFGEFEFWFAMIKIVTILLMIIAGL--IFFGIGNGGEGISNLWSNGG----FFTGG--------FSGFFFALSLVVGAYQGVELIGITAGEAKNPKKTLTRAIQSTIWRILIFYIGAIFVIVTVYPWDQLSTIG------SPFVATFAKVGITAAAGLINFVVITAAMSGCNSGIYSAGRMLYTLGINGQAPKYFTKLSGNGVPLFGTVGVIIGLAVGVVLSYIAPK--NLFVYVYSASVLPGMVPWFVILISQIRFRKE---KGAEMKDHPFKMPFAPVTNYLTIAFLIMVLIGMWFNDDTR-------------------------------------------
>NZ_CP019230.1.region009_ORF55:gid::pid::loc:50142:51534:strand:-:14:449
-IQMIALGGTIGVGLFMGSASTIKWTGP-SVMLAYAIAGIFIFFIMRAMGEMLYMEPSTGSFATFGHKYIHPLAGYMTAWSNWFQWVIVGMSEIIAVGAYMQYW--FPDLP-AWIPGIIAMVILGAANLISVKSFGEFEFWFAMIKIVTILLMIIAGL--IFFGIGNGGEGISNLWSNGG----FFTGG--------FSGFFFALSLVVGAYQGVELIGITAGEAKDPKKTLTRAIQSTIWRILIFYIGAIFVIVTVYPWDQLSTIG------SPFVATFAKVGITAAAGLINFVVITAAMSGCNSGIYSAGRMLYTLGVNGQAPKYFTKLSGNGIPLFGTVGVIIGLAVGVVLSYIAPK--NLFVYVYSASVLPGMVPWFVILISQIRFRKE---KGAEMKDHPFKMPFAPVTNYLTIAFLIMVLIGMWFNDDTR-------------------------------------------
>NC_011772.1.region011_ORF57:gid::pid::loc:51407:52799:strand:-:14:449
-IQMIALGGTIGVGLFMGSASTIKWTGP-SVMLAYAIAGIFIFFIMRAMGEMLYMEPSTGSFATFGHKYIHPLAGYMTAWSNWFQWVIVGMSEIIAVGAYMQYW--FPDLP-AWIPGIIAMVILGAANLISVKSFGEFEFWFAMIKIVTILLMIIAGL--IFFGIGNGGEGISNLWSNGG----FFTGG--------FSGFFFALSLVVGAYQGVELIGITAGEAKNPKKTLTRAIQSTIWRILIFYIGAIFVIVTVYPWDQLSTIG------SPFVATFAKVGITAAAGLINFVVITAAMSGCNSGIYSAGRMLYTLGINGQAPKYFTKLSGNGVPLFGTVGVIIGLAVGVVLSYIAPK--NLFVYVYSASVLPGMVPWFVILISQIRFRKE---KGAEMKDHPFKMPFAPVTNYLTIAFLIMVLIGMWFNDDTR-------------------------------------------
>SJAS00000000.2.2.region002_ORF9:gid::pid::loc:6244:7636:strand:+:14:449
-IQMIALGGTIGVGLFMGSASTIKWTGP-SVMLAYAIAGIFIFFIMRAMGEMLYMEPSTGSFATFGHKYIHPLAGYMTAWSNWFQWVIVGMSEIIAVGAYMQYW--FPDLP-AWIPGIIAMVILGAANLISVKSFGEFEFWFAMIKIVTILLMIIAGL--IFFGIGNGGEGISNLWSNGG----FFTGG--------FSGFFFALSLVVGAYQGVELIGITAGEAKNPKKTLTRAIQSTIWRILIFYIGAIFVIVTVYPWDQLSTIG------SPFVATFAKVGITAAAGLINFVVITAAMSGCNSGIYSAGRMLYTLGINGQAPKYFTKLSGNGVPLFGTVGVIIGLAVGVVLSYIAPK--NLFVYVYSASVLPGMVPWFVILISQIRFRKE---KGAEMKDHPFKMPFAPVTNYLTIAFLIMVLIGMWFNDDTR-------------------------------------------
>NZ_CP030982.1.region012_ORF56:gid::pid::loc:51125:52517:strand:-:14:449
-IQMIALGGTIGVGLFMGSASTIKWTGP-SVMLAYAIAGIFIFFIMRAMGEMLYMEPSTGSFATFGHKYIHPLAGYMTAWSNWFQWVIVGMSEIIAVGAYMQYW--FPDLP-AWIPGIIAMVILGAANLISVKSFGEFEFWFAMIKIVTILLMIIAGL--IFFGIGNGGEGISNLWSNGG----FFTGG--------FSGFFFALSLVVGAYQGVELIGITAGEAKNPKKTLTRAIQSTIWRILIFYIGAIFVIVTVYPWDQLSTIG------SPFVATFAKVGITAAAGLINFVVITAAMSGCNSGIYSAGRMLYTLGINGQAPKYFTKLSGNGVPLFGTVGVIIGLAVGVVLSYIAPK--NLFVYVYSASVLPGMVPWFVILISQIRFRKE---KGAEMKDHPFKMPFAPVTNYLTIAFLIMVLIGMWFNDDTR-------------------------------------------
>NC_018508.1.region010_ORF57:gid::pid::loc:51303:52695:strand:-:14:449
-IQMIALGGTIGVGLFMGSASTIKWTGP-SVMLAYAIAGIFIFFIMRAMGEMLYMEPSTGSFATFGHKYIHPLAGYMTAWSNWFQWVIVGMSEIIAVGAYMQYW--FPDLP-AWIPGIIAMVILGAANLISVKSFGEFEFWFAMIKIVTILLMIIAGL--IFFGIGNGGEGISNLWSNGG----FFTGG--------FSGFFFALSLVVGAYQGVELIGITAGEAKNPKKTLTRAIQSTIWRILIFYIGAIFVIVTVYPWDQLSTIG------SPFVATFAKVGITAAAGLINFVVITAAMSGCNSGIYSAGRMLYTLGINGQAPKYFTKLSGNGVPLFGTVGVIIGLAVGVVLSYIAPK--NLFVYVYSASVLPGMVPWFVILISQIRFRKE---KGAEMKDHPFKMPFAPVTNYLTIAFLIMVLIGMWFNDDTR-------------------------------------------
>NZ_CP039721.1.region002_ORF7:gid::pid::loc:5922:7314:strand:+:14:449
-IQMIALGGTIGVGLFMGSASTIKWTGP-SVMLAYAIAGIFIFFIMRAMGEMLYMEPSTGSFATFGHKYIHPLAGYMTAWSNWFQWVIVGMSEIIAVGAYMQYW--FPDLP-AWIPGIIAMVILGAANLISVKSFGEFEFWFAMIKIVTILLMIIAGL--IFFGIGNGGEGISNLWSNGG----FFTGG--------FSGFFFALSLVVGAYQGVELIGITAGEAKNPKKTLTRAIQSTIWRILIFYIGAIFVIVTVYPWDQLSTIG------SPFVATFAKVGITAAAGLINFVVITAAMSGCNSGIYSAGRMLYTLGINGQAPKYFTKLSGNGVPLFGTVGVIIGLAVGVVLSYIAPK--NLFVYVYSASVLPGMVPWFVILISQIRFRKE---KGAEMKDHPFKMPFAPVTNYLTIAFLIMVLIGMWFNDDTR-------------------------------------------
>NZ_CP020002.1.region011_ORF57:gid::pid::loc:50281:51673:strand:-:14:449
-IQMIALGGTIGVGLFMGSASTIKWTGP-SVMLAYAIAGIFIFFIMRAMGEMLYMEPSTGSFATFGHKYIHPLAGYMTAWSNWFQWVIVGMSEIIAVGAYMQYW--FPDLP-AWIPGIIAMVILGAANLISVKSFGEFEFWFAMIKIVTILLMIIAGL--IFFGIGNGGEGISNLWSNGG----FFTGG--------FSGFFFALSLVVGAYQGVELIGITAGEAKNPKKTLTRAIQSTIWRILIFYIGAIFVIVTVYPWDQLSTIG------SPFVATFAKVGITAAAGLINFVVITAAMSGCNSGIYSAGRMLYTLGINGQAPKYFTKLSGNGVPLFGTVGVIIGLAVGVVLSYIAPK--NLFVYVYSASVLPGMVPWFVILISQIRFRKE---KGAEMKDHPFKMPFAPVTNYLTIAFLIMVLIGMWFNDDTR-------------------------------------------
>CP046511.1.region005_ORF8:gid::pid::loc:6288:7680:strand:+:14:449
-IQMIALGGTIGVGLFMGSASTIKWTGP-SVMLAYAIAGIFIFFIMRAMGEMLYMEPSTGSFATFGHKYIHPLAGYMTAWSNWFQWVIVGMSEIIAVGAYMQYW--FPDLP-AWIPGIIAMVILGAANLISVKSFGEFEFWFAMIKIVTILLMIIAGL--IFFGIGNGGEGISNLWSNGG----FFTGG--------FSGFFFALSLVVGAYQGVELIGITAGEAKNPKKTLTRAIQSTIWRILIFYIGAIFVIVTVYPWDQLSTIG------SPFVATFAKVGITAAAGLINFVVITAAMSGCNSGIYSAGRMLYTLGINGQAPKYFTKLSGNGVPLFGTVGVIIGLAVGVVLSYIAPK--NLFVYVYSASVLPGMVPWFVILISQIRFRKE---KGAEMKDHPFKMPFAPVTNYLTIAFLIMVLIGMWFNDDTR-------------------------------------------
>NZ_CP045030.1.region011_ORF57:gid::pid::loc:51446:52838:strand:-:14:449
-IQMIALGGTIGVGLFMGSASTIKWTGP-SVMLAYAIAGIFIFFIMRAMGEMLYMEPSTGSFATFGHKYIHPLAGYMTAWSNWFQWVIVGMSEIIAVGAYMQYW--FPDLP-AWIPGIIAMVILGAANLISVKSFGEFEFWFAMIKIVTILLMIIAGL--IFFGIGNGGEGISNLWSNGG----FFTGG--------FSGFFFALSLVVGAYQGVELIGITAGEAKNPKKTLTRAIQSTIWRILIFYIGAIFVIVTVYPWDQLSTIG------SPFVATFAKVGITAAAGLINFVVITAAMSGCNSGIYSAGRMLYTLGINGQAPKYFTKLSGNGVPLFGTVGVIIGLAVGVVLSYIAPK--NLFVYVYSASVLPGMVPWFVILISQIRFRKE---KGAEMKDHPFKMPFAPVTNYLTIAFLIMVLIGMWFNDDTR-------------------------------------------
>AP022643.1.region003_ORF55:gid::pid::loc:49710:51102:strand:-:14:449
-IQMIALGGTIGVGLFMGSASTIKWTGP-SVMLAYAIAGIFIFFIMRAMGEMLYMEPSTGSFATFGHKYIHPLAGYMTAWSNWFQWVIVGMSEIIAVGAYMQYW--FPDLP-AWIPGIIAMVILGAANLISVKSFGEFEFWFAMIKIVTILLMIIAGL--IFFGIGNGGEGISNLWSNGG----FFTGG--------FSGFFFALSLVVGAYQGVELIGITAGEAKDPKKTLTRAIQSTIWRILIFYIGAIFVIVTVYPWDQLSTIG------SPFVATFAKVGITAAAGLINFVVITAAMSGCNSGIYSAGRMLYTLGVNGQAPKYFTKLSGNGVPLFGTVGVIIGLAVGVVLSYIAPK--NLFVYVYSASVLPGMVPWFVILISQIRFRKE---KGAEMKDHPFKMPFAPVTNYLTIAFLIMVLIGMWFNDDTR-------------------------------------------
>NZ_CP029454.1.region009_ORF55:gid::pid::loc:49122:50514:strand:-:14:449
-IQMIALGGTIGVGLFMGSASTIKWTGP-SVMLAYAIAGIFIFFIMRAMGEMLYMEPSTGSFATFGHKYIHPLAGYMTAWSNWFQWVIVGMSEIIAVGAYMQYW--FPDLP-AWIPGIIAMVILGAANLISVKSFGEFEFWFAMIKIVTILLMIIAGL--IFFGIGNGGEGISNLWSNGG----FFTGG--------FSGFFFALSLVVGAYQGVELIGITAGEAKDPKKTLTRAIQSTIWRILIFYIGAIFVIVTVYPWDQLSTIG------SPFVATFAKVGITAAAGLINFVVITAAMSGCNSGIYSAGRMLYTLGVNGQAPKYFTKLSGNGVPLFGTVGVIIGLAVGVVLSYIAPK--NLFVYVYSASVLPGMVPWFVILISQIRFRKE---KGAEMKDHPFKMPFAPVTNYLTIAFLIMVLIGMWFNDDTR-------------------------------------------
>NZ_CP009351.1.region002_ORF7:gid::pid::loc:5922:7314:strand:+:14:449
-IQMIALGGTIGVGLFMGSASTIKWTGP-SVMLAYAIAGIFIFFIMRAMGEMLYMEPSTGSFATFGHKYIHPLAGYMTAWSNWFQWVIVGMSEIIAVGAYMQYW--FPDLP-AWIPGIIAMVILGAANLISVKSFGEFEFWFAMIKIVTILLMIIAGL--IFFGIGNGGEGISNLWSNGG----FFTGG--------FSGFFFALSLVVGAYQGVELIGITAGEAKNPKKTLTRAIQSTIWRILIFYIGAIFVIVTVYPWDQLSTIG------SPFVATFAKVGITAAAGLINFVVITAAMSGCNSGIYSAGRMLYTLGINGQAPKYFTKLSGNGVPLFGTVGVIIGLAVGVVLSYIAPK--NLFVYVYSASVLPGMVPWFVILISQIRFRKE---KGAEMKDHPFKMPFAPVTNYLTIAFLIMVLIGMWFNDDTR-------------------------------------------
```
