## Supplementary material for "Delving into the *Bacillus cereus* group biosynthetic gene clusters cosmos: a comparative-genomics-based classification framework": antiSMASH profiles + BIG-SCAPE output: PF00344.22.algn

```
>NZ_CP019230.1.region008_ORF33:gid::pid::loc:37400:38705:strand:+:68:414
-IFAVGITPYITASIIVQLLQMVIPKFSEWAKQGEMGRKKSAQFTRYFTIILAFIQAIGMSYGFNTTYLFIATVLTAGTAFLLWLGEQITANGVGNGISMIIFAGLVAAIPNVANQIYLQQFQHIIKIVLIGLVILAIVVGVIYIQQAVRKIPIQYAKAVGNNQYQGKNTHLPLKVNSAGVIPVIFASAFLMTPRTIAQLFV---AAHPIGMTLYIGLIVAFTYFYAFIQVNPEQMAENLKKQNGYVPGIRPGKATEQYVTKILYRLTFIGAIFLGAISILPLVFTKPSAQIGGTSLLIIVGVALETM
>NZ_CP010089.1.region009_ORF31:gid::pid::loc:37878:39183:strand:+:68:414
-IFAVGITPYITASIIVQLLQMVIPKFSEWAKQGEMGRKKSAQFTRYFTIILAFIQAIGMSYGFNTTYLFIATVLTAGTAFLLWLGEQITANGVGNGISMIIFAGLVAAIPNVANQIYLQQFQHIIKIVLIGLVILAIVVGVIYIQQAVRKIPIQYAKAVGNNQYQGKNTHLPLKVNSAGVIPVIFASAFLMTPRTIAQLFV---AAHPIGMTLYVGLIVAFTYFYAFIQVNPEQMAENLKKQNGYVPGIRPGKATEQYVTKILYRLTFIGAIFLGAISILPLVFTKPSAQIGGTSLLIIVGVALETM
>NZ_CP022345.1.region002_ORF11:gid::pid::loc:7046:8351:strand:-:68:414
-IFAVGITPYITASIIVQLLQMVIPKFSEWAKQGEMGRKKSAQFTRYFTIILAFIQAIGMSYGFNTTYLFIATVLTAGTAFLLWLGEQITANGVGNGISMIIFAGLVAAIPNVANQIYLQQFQHIIKIVLIGLVILAIVVGVIYIQQAVRKIPIQYAKAVGNNQYQGKNTHLPLKVNSAGVIPVIFASAFLMTPRTIAQLFV---AAHPIGMTLYVGLIVAFTYFYAFIQVNPEQMAENLKKQNGYVPGIRPGKATEQYVTKILYRLTFIGAIFLGAISILPLIFTKPSAQIGGTSLLIIVGVALETM
>NZ_CP045030.1.region010_ORF29:gid::pid::loc:37931:39236:strand:+:68:414
-IFAVGITPYITASIIVQLLQMVIPKFSEWAKQGEMGRKKSAQFTRYFTIILAFIQAIGMSYGFNTTYLFIATVLTAGTAFLLWLGEQITANGVGNGISMIIFAGLVAAIPNVANQIYLQQFQHIIKIVLIGLVILAIVVGVIYIQQAVRKIPIQYAKAVGNNQYQGKNTHLPLKVNSAGVIPVIFASAFLMTPRTIAQLFV---AAHPIGMTLYVGLIVAFTYFYAFIQVNPEQMAENLKKQNGYVPGIRPGKATEQYVTKILYRLTFIGAIFLGAISILPLVFTKPSAQIGGTSLLIIVGVALETM
>SJAS00000000.2.15.region001_ORF8:gid::pid::loc:7100:8492:strand:-:97:443
-IFAVGITPYITASIIVQLLQMVIPKFSEWAKQGEMGRKKSAQFTRYFTIILAFIQAIGMSYGFNTTYLFIATVLTAGTAFLLWLGEQITANGVGNGISMIIFAGLVAAIPNVANQIYLQQFQHIIKIVLIGLVILAIVVGVIYIQQAVRKIPIQYAKAVGNNQYQGKNTHLPLKVNSAGVIPVIFASAFLMTPRTIAQLFV---AAHPIGMTLYVGLIVAFTYFYAFIQVNPEQMAENLKKQNGYVPGIRPGKATEQYVTKILYRLTFIGAIFLGAISILPLVFTKPSAQIGGTSLLIIVGVALETM
>NZ_CP030982.1.region011_ORF29:gid::pid::loc:38418:39723:strand:+:68:414
-IFAVGITPYITASIIVQLLQMVIPKFSEWAKQGEMGRKKSAQFTRYFTIILAFIQAIGMSYGFNTTYLFIATVLTAGTAFLLWLGEQITANGVGNGISMIIFAGLVAAIPNVANQIYLQQFQHIIKIVLIGLVILAIVVGVIYIQQAVRKIPIQYAKAVGNNQYQGKNTHLPLKVNSAGVIPVIFASAFLMTPRTIAQLFV---AAHPIGMTLYVGLIVAFTYFYAFIQVNPEQMAENLKKQNGYVPGIRPGKATEQYVTKILYRLTFIGAIFLGAISILPLVFTKPSAQIGGTSLLIIVGVALETM
>AP022643.1.region002_ORF30:gid::pid::loc:37668:38973:strand:+:68:414
-IFAVGITPYITASIIVQLLQMVIPKFSEWAKQGEMGRKKSAQFTRYFTIILAFIQAIGMSYGFNTTYLFIATVLTAGTAFLLWLGEQITANGVGNGISMIIFAGLVAAIPNVANQIYLQQFQHIIKIVLIGLVILAIVVGVIYIQQAVRKIPIQYAKAVGNNQYQGKNTHLPLKVNSAGVIPVIFASAFLMTPRTIAQLFV---AAHPIGMTLYVGLIVAFTYFYAFIQVNPEQMAENLKKQNGYVPGIRPGKATEQYVTKILYRLTFIGAIFLGAISILPLVFTKPSAQIGGTSLLIIVGVALETM
>NZ_CP020002.1.region010_ORF30:gid::pid::loc:37972:39277:strand:+:68:414
-IFAVGITPYITASIIVQLLQMVIPKFSEWAKQGEMGRKKSAQFTRYFTIILAFIQAIGMSYGFNTTYLFIATVLTAGTAFLLWLGEQITANGVGNGISMIIFAGLVAAIPNVANQIYLQQFQHIIKIVLIGLVILAIVVGVIYIQQAVRKIPIQYAKAVGNNQYQGKNTHLPLKVNSAGVIPVIFASAFLMTPRTIAQLFV---AAHPIGMTLYVGLIVAFTYFYAFIQVNPEQMAENLKKQNGYVPGIRPGKATEQYVTKILYRLTFIGAIFLGAISILPLVFTKPSAQIGGTSLLIIVGVALETM
>NZ_CP007512.1.region009_ORF29:gid::pid::loc:38142:39447:strand:+:68:414
-IFAVGITPYITASIIVQLLQMVIPKFSEWAKQGEMGRKKSAQFTRYFTIILAFIQAIGMSYGFNTTYLFIATVLTAGTAFLLWLGEQITANGVGNGISMIIFAGLVAAIPNVANQIYLQQFQHIIKIVLIGLVILAIVVGVIYIQQAVRKIPIQYAKAVGNNQYQGKNTHLPLKVNSAGVIPVIFASAFLMTPRTIAQLFV---AAHPIGMTLYVGLIVAFTYFYAFIQVNPEQMAENLKKQNGYVPGIRPGKATEQYVTKILYRLTFIGAIFLGAISILPLIFTKPSAQIGGTSLLIIVGVALETM
>NZ_CP015727.1.region008_ORF30:gid::pid::loc:38134:39439:strand:+:68:414
-IFAVGITPYITASIIVQLLQMVIPKFSEWAKQGEMGRKKSAQFTRYFTIILAFIQAIGMSYGFNTTYLFIATVLTAGTAFLLWLGEQITANGVGNGISMIIFAGLVAAIPNVANQIYLQQFQHIIKIVLIGLVILAIVVGVIYIQQAVRKIPIQYAKAVGNNPYQGKNTHLPLKVNSAGVIPVIFASAFLMTPRTIAQLFV---AAHPIGMTLYVGLIVAFTYFYAFIQVNPEQMAENLKKQNGYVPGIRPGKATEQYVTKILYRLTFIGAIFLGAISILPLVFTKPSAQIGGTSLLIIVGVALETM
>NC_018508.1.region009_ORF29:gid::pid::loc:37931:39236:strand:+:68:414
-IFAVGITPYITASIIVQLLQMVIPKFSEWAKQGEMGRKKSAQFTRYFTIILAFIQAIGMSYGFNTTYLFIATVLTAGTAFLLWLGEQITANGVGNGISMIIFAGLVAAIPNVANQIYLQQFQHIIKIVLIGLVILAIVVGVIYIQQAVRKIPIQYAKAVGNNQYQGKNTHLPLKVNSAGVIPVIFASAFLMTPRTIAQLFV---AAHPIGMTLYVGLIVAFTYFYAFIQVNPEQMAENLKKQNGYVPGIRPGKATEQYVTKILYRLTFIGAIFLGAISILPLVFTKPSAQIGGTSLLIIVGVALETM
>NZ_CP039721.1.region003_ORF9:gid::pid::loc:6692:7997:strand:-:68:414
-IFAVGITPYITASIIVQLLQMVIPKFSEWAKQGEMGRKKSAQFTRYFTIILAFIQAIGMSYGFNTTYLFIATVLTAGTAFLLWLGEQITANGVGNGISMIIFAGLVAAIPNVANQIYLQQFQHIIKIVLIGLVILAIVVGVIYIQQAVRKIPIQYAKAVGNNQYQGKNTHLPLKVNSAGVIPVIFASAFLMTPRTIAQLFV---AAHPIGMTLYVGLIVAFTYFYAFIQVNPEQMAENLKKQNGYVPGIRPGKATEQYVTKILYRLTFIGAIFLGAISILPLVFTKPSAQIGGTSLLIIVGVALETM
>NZ_CP010577.1.region010_ORF29:gid::pid::loc:38454:39759:strand:+:68:414
-IFAVGITPYITASIIVQLLQMVIPKFSEWAKQGEMGRKKSAQFTRYFTIILAFIQAIGMSYGFNTTYLFIATVLTAGTAFLLWLGEQITANGVGNGISMIIFAGLVAAIPNVANQIYLQQFQHIIKIVLIGLVILAIVVGVIYIQQAVRKIPIQYAKAVGNNQYQGKNTHLPLKVNSAGVIPVIFASAFLMTPRTIAQLFV---AAHPIGMTLYVGLIVAFTYFYAFIQVNPEQMAENLKKQNGYVPGIRPGKATEQYVTKILYRLTFIGAIFLGAISILPLVFTKPSAQIGGTSLLIIVGVALETM
>NZ_CP009351.1.region003_ORF9:gid::pid::loc:6692:7997:strand:-:68:414
-IFAVGITPYITASIIVQLLQMVIPKFSEWAKQGEMGRKKSAQFTRYFTIILAFIQAIGMSYGFNTTYLFIATVLTAGTAFLLWLGEQITANGVGNGISMIIFAGLVAAIPNVANQIYLQQFQHIIKIVLIGLVILAIVVGVIYIQQAVRKIPIQYAKAVGNNQYQGKNTHLPLKVNSAGVIPVIFASAFLMTPRTIAQLFV---AAHPIGMTLYVGLIVAFTYFYAFIQVNPEQMAENLKKQNGYVPGIRPGKATEQYVTKILYRLTFIGAIFLGAISILPLVFTKPSAQIGGTSLLIIVGVALETM
>NC_011772.1.region010_ORF28:gid::pid::loc:38265:39570:strand:+:68:414
-IFAVGITPYITASIIVQLLQMVIPKFSEWAKQGEMGRKKSAQFTRYFTIILAFIQAIGMSYGFNTTYLFIATVLTAGTAFLLWLGEQITANGVGNGISMIIFAGLVAAIPNVANQIYLQQFQHIIKIVLIGLVILAIVVGVIYIQQAVRKIPIQYAKAVGNNQYQGKNTHLPLKVNSAGVIPVIFASAFLMTPRTIAQLFV---AAHPIGMTLYVGLIVAFTYFYAFIQVNPEQMAENLKKQNGYVPGIRPGKATEQYVTKILYRLTFIGAIFLGAISILPLVFTKPSAQIGGTSLLIIVGVALETM
>CP046511.1.region006_ORF9:gid::pid::loc:6691:7060:strand:-:1:102
---------------------------------------------------------------------------------------------------------------------------------------------------------------------------------------------------------------------LYVGLIVAFTYFYAFIQVNPEQMAENLKKQNGYVPGIRPGKATEQYVTKILYRLTFIGAIFLGAISILPLVFTKPSAQIGGTSLLIIVGVALETM
>CP046511.1.region006_ORF10:gid::pid::loc:7092:7995:strand:-:68:299
-IFAVGITPYITASIIVQLLQMVIPKFSEWAKQGEMGRKKSAQFTRYFTIILAFIQAIGMSYGFNTTYLFIATVLTAGTAFLLWLGEQITDNGVGNGISMIIFAGLVAAIPNVANQIYLQQFQHIIKIVLIGLVILAIVVGVIYIQQAVRKIPIQYAKAVGNNQYQGKNTHLPLKVNSAGVIPVIFASAFLMTPRTIAQLF-----------------------------------------------------------------------------------------------------------
```
