## Supplementary material for "Delving into the *Bacillus cereus* group biosynthetic gene clusters cosmos: a comparative-genomics-based classification framework": antiSMASH profiles + BIG-SCAPE output: PF00348.19.algn

```
>NZ_CP019230.1.region011_ORF6:gid::pid::loc:5773:6703:strand:+:31:263
-----------------------TLVHYEIFQDN-QNEEEKQLLLTIIELLMLALDIMDDIQDEDFL--EGPWTKHPIATNLNIIMGFLLICLQEIDKASLSQMKNWLKNEIHSSILNSINGQQLDLKNE----IH--SEKDYIDMVTHKSGYLIKLACLLGTG--NINPIQRSLIENYALCIGVINQIKNDMRDIM----QWDKK--NDFLNLKKTLPILYYLNSKN-DNFILIKKFFN----------------
>NZ_CP022345.1.region012_ORF19:gid::pid::loc:16456:17386:strand:-:31:263
-----------------------TLVHYEIFQDN-QNEEEKQLLLTIIELLMLALDIMDDIQDEDFL--EGPWTKHPIATNLNIIMGFLLICLQEIDKASLSQMKNWLKNEIHSSILNSINGQQLDLKNE----IH--SEKDYIDMVTHKSGYLIKLACLLGTG--NINPIQRSLIENYALCIGVINQIKNDMRDIM----QWDKK--NDFLNLKKTLPILYYLNSKN-DNFILIKKFFN----------------
```
