## Supplementary material for "Delving into the *Bacillus cereus* group biosynthetic gene clusters cosmos: a comparative-genomics-based classification framework": antiSMASH profiles + BIG-SCAPE output: PF00364.24.algn

```
>NZ_CP010089.1.region002_ORF16:gid::pid::loc:15547:16807:strand:-:2:75
-EIKVPELAESITEGISQWLINVGDKVEKGGSVVELETDKVNVEIIAEDSGIVSKLLGEPGDTVEVGATIAIL
>NZ_CP029454.1.region006_ORF12:gid::pid::loc:9763:9979:strand:+:1:70
-----SMA------GVWKIVVGVGDTVEEEQDVVILESMKMEIPIISEEAGTVMKINVQEGDFVNEGDVLLEI
>NZ_CP022345.1.region009_ORF6:gid::pid::loc:6700:7960:strand:+:2:75
-EIKVPELAESITEGISQWLINVGDKVEKGGSVVELETDKVNVEIIAEDSGIVSKLLGEPGDTVEVGATIAIL
>NZ_CP020002.1.region007_ORF12:gid::pid::loc:9763:9979:strand:+:1:70
-----SMA------GVWKIVVGVGDTVEEEQDVVILESMKMEIPIISEEAGTVMKINVQEGDFVNEGDVLLEI
>NZ_CP019230.1.region001_ORF15:gid::pid::loc:15547:16807:strand:-:2:75
-EIKVPELAESITEGISQWLINVGDKVEKGGSVVELETDKVNVEIIAEDSGIVSKLLGEPGDTVEVGATIAIL
>NZ_CP010577.1.region007_ORF11:gid::pid::loc:9763:9979:strand:+:1:70
-----SMA------GVWKIVVGVGDTVEEEQDVVILESMKMEIPIISEEAGTVMKINVQEGDFVNEGDVLLEI
>NZ_CP030982.1.region004_ORF13:gid::pid::loc:15548:16808:strand:-:2:75
-EIKVPELAESITEGISQWLINVGDKVEKGGSVVELETDKVNVEIIAEDSGIVSKLLGEPGDTVEVGATIAIL
>AP022643.1.region010_ORF11:gid::pid::loc:9763:9979:strand:+:1:70
-----SMA------GVWKIVVGVGDTVEEEQDVVILESMKMEIPIISEEAGTVMKINVQEGDFVNEGDVLLEI
>NZ_CP029454.1.region002_ORF16:gid::pid::loc:15547:16807:strand:-:2:75
-EIKVPELAESITEGISQWLINVGDKVEKGGSVVELETDKVNVEIIAEDSGIVSKLLGEPGDTVEVGATIAIL
>CP046511.1.region009_ORF19:gid::pid::loc:15259:15475:strand:-:1:70
-----SMA------GVWKIVVGVGDTVEEEQDVVILESMKMEIPIISEEAGTVMKINVQEGDFVNEGDVLLEI
>NC_018508.1.region006_ORF12:gid::pid::loc:9763:9979:strand:+:1:70
-----SMA------GVWKIVVGVGDTVEEEQDVVILESMKMEIPIISEEAGTVMKINVQEGDFVNEGDVLLEI
>NZ_CP045030.1.region003_ORF14:gid::pid::loc:15548:16787:strand:-:2:75
-EIKVPELAESITEGISQWLINVGDKVEKGGSVVELETDKVNVEIIAEDSGIVSKLLGEPGDTVEVGATIAIL
>SJAS00000000.2.5.region001_ORF7:gid::pid::loc:6699:7959:strand:+:2:75
-EIKVPELAESITEGISQWLINVGDKVEKGGSVVELETDKVNVEIIAEDSGIVSKLLGEPGDTVEVGATIAIL
>NZ_CP019230.1.region005_ORF11:gid::pid::loc:9763:9979:strand:+:1:70
-----SMA------GVWKIVVGVGDTVEEEQDVVILESMKMEIPIISEEAGTVMKINVQEGDFVNEGDVLLEI
>NC_011772.1.region003_ORF13:gid::pid::loc:15548:16808:strand:-:2:75
-EIKVPELAESITEGISQWLINVGDKVEKGGSVVELETDKVNVEIIAEDSGIVSKLLGEPGDTVEVGATIAIL
>NZ_CP039721.1.region010_ORF7:gid::pid::loc:6720:7959:strand:+:2:75
-EIKVPELAESITEGISQWLINVGDKVEKGGSVVELETDKVNVEIIAEDSGIVSKLLGEPGDTVEVGATIAIL
>NZ_CP045030.1.region007_ORF12:gid::pid::loc:9763:9979:strand:+:1:70
-----SMA------GVWKIVVGVGDTVEEEQDVVILESMKMEIPIISEEAGTVMKINVQEGDFVNEGDVLLEI
>NZ_CP022345.1.region005_ORF17:gid::pid::loc:15260:15476:strand:-:1:70
-----SMA------GVWKIVVGVGDTVEEEQDVVILESMKMEIPIISEEAGTVMKINVQEGDFVNEGDVLLEI
>CP046511.1.region013_ORF7:gid::pid::loc:6699:7959:strand:+:2:75
-EIKVPELAESITEGISQWLINVGDKVEKGGSVVELETDKVNVEIIAEDSGIVSKLLGEPGDTVEVGATIAIL
>NZ_CP020002.1.region003_ORF13:gid::pid::loc:15551:16811:strand:-:2:75
-EIKVPELAESITEGISQWLINVGDKVEKGGSVVELETDKVNVEIIAEDSGIVSKLLGEPGDTVEVGATIAIL
>NZ_CP010089.1.region006_ORF11:gid::pid::loc:9763:9979:strand:+:1:70
-----SMA------GVWKIVVGVGDTVEEEQDVVILESMKMEIPIISEEAGTVMKINVQEGDFVNEGDVLLEI
>NZ_CP007512.1.region002_ORF15:gid::pid::loc:15547:16807:strand:-:2:75
-EIKVPELAESITEGISQWLINVGDKVEKGGSVVELETDKVNVEIIAEDSGIVSKLLGEPGDTVEVGATIAIL
>SJAS00000000.2.27.region001_ORF9:gid::pid::loc:9005:9221:strand:-:1:70
-----SMA------GVWKIVVGVGDTVEEEQDVVILESMKMEIPIISEEAGTVMKINVQEGDFVNEGDVLLEI
>NZ_CP009351.1.region010_ORF7:gid::pid::loc:6720:7959:strand:+:2:75
-EIKVPELAESITEGISQWLINVGDKVEKGGSVVELETDKVNVEIIAEDSGIVSKLLGEPGDTVEVGATIAIL
>NZ_CP039721.1.region006_ORF18:gid::pid::loc:15260:15476:strand:-:1:70
-----SMA------GVWKIVVGVGDTVEEEQDVVILESMKMEIPIISEEAGTVMKINVQEGDFVNEGDVLLEI
>NZ_CP015727.1.region001_ORF15:gid::pid::loc:15547:16807:strand:-:2:75
-EIKVPELAESITEGISQWLINVGDKVEKGGSVVELETDKVNVEIIAEDSGIVSKLLGEPGDTVEVGATIAIL
>NC_011772.1.region007_ORF11:gid::pid::loc:9763:9979:strand:+:1:70
-----SMA------GVWKIVVGVGDTVEEEQDVVILESMKMEIPIISEEAGTVMKINVQEGDFVNEGDVLLEI
>NZ_CP007512.1.region006_ORF11:gid::pid::loc:9763:9979:strand:+:1:70
-----SMA------GVWKIVVGVGDTVEEEQDVVILESMKMEIPIISEEAGTVMKINVQEGDFVNEGDLLLEI
>NC_018508.1.region002_ORF14:gid::pid::loc:15548:16787:strand:-:2:75
-EIKVPELAESITEGISQWLINVGDKVEKGGSVVELETDKVNVEIIAEDSGIVSKLLGEPGDTVEVGATIAIL
>AP022643.1.region006_ORF16:gid::pid::loc:15547:16807:strand:-:2:75
-EIKVPELAESITEGISQWLINVGDKVEKGGSVVELETDKVNVEIIAEDSGIVSKLLGEPGDTVEVGATIAIL
>NZ_CP030982.1.region008_ORF11:gid::pid::loc:9766:9979:strand:+:2:69
------MA------GVWKIVVGVGDTVEEEQDVVILESMKMEIPIISEEAGTVMKINVQEGDFVNEGDVLLEI
>NZ_CP010577.1.region003_ORF15:gid::pid::loc:15548:16808:strand:-:2:75
-EIKVPELAESITEGISQWLINVGDKVEKGGSVVELETDKVNVEIIAEDSGIVSKLLGEPGDTVEVGATIAIL
>NZ_CP009351.1.region006_ORF18:gid::pid::loc:15260:15476:strand:-:1:70
-----SMA------GVWKIVVGVGDTVEEEQDVVILESMKMEIPIISEEAGTVMKINVQEGDFVNEGDVLLEI
>NZ_CP015727.1.region005_ORF11:gid::pid::loc:9763:9979:strand:+:1:70
-----SMA------GVWKIVVGVGDTVEEEQDVVILESMKMEIPIISEEAGTVMKINVQEGDFVNEGDVLLEI
```
