## Supplementary material for "Delving into the *Bacillus cereus* group biosynthetic gene clusters cosmos: a comparative-genomics-based classification framework": antiSMASH profiles + BIG-SCAPE output: PF00367.22.algn

```
>AP022643.1.region005_ORF6:gid::pid::loc:5373:7011:strand:+:471:503
-KVIDLLGGKENIADVDACMTRLRVTVKDL----
>NZ_CP022345.1.region011_ORF31:gid::pid::loc:35477:37115:strand:-:471:503
-KVIDLLGGKENIADVDACMTRLRVTVKDL----
>NZ_CP045030.1.region001_ORF6:gid::pid::loc:6265:7903:strand:+:471:503
-KVIDLLGGKENIADVDACMTRLRVTVKDL----
>CP046511.1.region003_ORF30:gid::pid::loc:35395:37033:strand:-:471:503
-KVIDLLGGKENIADVDACMTRLRVTVKDL----
>NZ_CP015727.1.region010_ORF6:gid::pid::loc:6387:8025:strand:+:471:503
-KVIDLLGGKENIADVDACMTRLRVTVKDL----
>NC_011772.1.region001_ORF6:gid::pid::loc:6265:7903:strand:+:471:503
-KVIDLLGGKENIADVDACMTRLRVTVKDL----
>NZ_CP020002.1.region001_ORF6:gid::pid::loc:6266:7904:strand:+:471:503
-KVIDLLGGKENIADVDACMTRLRVTVKDL----
>SJAS00000000.2.8.region001_ORF32:gid::pid::loc:35572:37210:strand:-:471:503
-KVIDLLGGKENIADVDACMTRLRVTVKDL----
>NZ_CP030982.1.region001_ORF6:gid::pid::loc:6267:7905:strand:+:471:503
-KVIDLLGGKENIADVDACMTRLRVTVKDL----
>NZ_CP029454.1.region001_ORF6:gid::pid::loc:5374:7012:strand:+:471:503
-KVIDLLGGKENIADVDACMTRLRVTVKDL----
>NZ_CP010089.1.region001_ORF6:gid::pid::loc:5379:7017:strand:+:471:503
-KVIDLLGGKENIADVDACMTRLRVTVKDL----
>NC_018508.1.region012_ORF6:gid::pid::loc:6499:8137:strand:+:471:503
-KVIDLLGGKENIADVDACMTRLRVTVKDL----
>NZ_CP019230.1.region012_ORF6:gid::pid::loc:6384:8022:strand:+:471:503
-KVIDLLGGKENIADVDACMTRLRVTVKDL----
>NZ_CP039721.1.region012_ORF30:gid::pid::loc:35445:37083:strand:-:471:503
-KVIDLLGGKENIADVDACMTRLRVTVKDL----
>NZ_CP010577.1.region001_ORF6:gid::pid::loc:6265:7903:strand:+:471:503
-KVIDLLGGKENIADVDACMTRLRVTVKDL----
>NZ_CP009351.1.region012_ORF30:gid::pid::loc:35445:37083:strand:-:471:503
-KVIDLLGGKENIADVDACMTRLRVTVKDL----
>NZ_CP022345.1.region010_ORF8:gid::pid::loc:8939:10442:strand:-:428:461
--YVAALGGKENLTVIDNCATRLRLQVKDAGQVN
```
