## Supplementary material for "Delving into the *Bacillus cereus* group biosynthetic gene clusters cosmos: a comparative-genomics-based classification framework": antiSMASH profiles + BIG-SCAPE output: PF00378.22.algn

```
>NZ_CP039721.1.region011_ORF46:gid::pid::loc:44167:45085:strand:-:56:305
----HVATVMVNRPEVLNALDEPTLKELLQKLKEVAES-SVHIVVLCGNGRGFSAGGDIKSMLSSNDSKFDGIMNTISEVVVTLYTMPKLVISAIHGPTAGLGLSIALTADYVMADISSVIAMNFIGIALIPDGGGHFFLQKRVGENMTKQIIWEGKKLSATEALDIGLIDEVIGE-DFQTAVKQKINEWSQKPIKAMIQTKQILCEVNRSNLEQTLQLEKRGQYAMRQTADHKEGIAAFLEKRLPAFKG-
>NZ_CP029454.1.region006_ORF14:gid::pid::loc:10916:11705:strand:+:13:262
-----VVKISLNRARQANSLSLALLDELQTILTQISEDSNARVVILTGGEKAFCAGADLKERAGMNEEQVRHAVSMIRTTMEMVEQLPQPVIAAINGIALGGGTELSLACDFRIAAESASLGLTETTLAIIPGAGGTQRLPRLIGVGRAKELIYTGRRISAQEAKEYGLVEFVVPANLLEEKAIEIAEKIASNGPIAVRLAKEAISNGIQVDLHTGLQMEKQAYEGVIHTKDRIEGLQAFKEKRKPMYKG-
>NC_011772.1.region002_ORF1:gid::pid::loc:0:846:strand:+:32:281
----HVATVMVNRPEVLNALDEPTLKELLQKLKEVAES-SAHIVVLCGNGRGFSAGGDIKSMLSSNDSKFDGIMNTISEVVVTLYTMPKLVISAIHGPTAGLGLSIALTADYVMADISSVIAMNFIGIALIPDGGGHFFLQKRVGENMTKQIIWEGKKLSATEALDIGLIDEVIGE-DFQTAVKQKINEWSQKPIKAMIQTKQILCEVNRSNLEQTLQLEKRGQYAMRQTADHKEGIAAFLEKRLPAFKG-
>NZ_CP020002.1.region007_ORF14:gid::pid::loc:10916:11705:strand:+:13:262
-----VVKISLYRERQANSLSLALLDELQTILTQISEDSNVRVVILTGGEKAFCAGADLKERADMNEEQVRHAVSMIRTTMEMVEQLPQPVIAAINGIALGGGTELSLACDFRIAAESASLGLTETTLAIIPGAGGTQRLPRLIGVGRAKELIYTGRRISAQEAKEYGLVEFVVPANLLEEKAIEIAEKIASNGPIAVRLAKEAISNGIQVDLHTGLQMEKQAYEGVIHTKDRIEGLQAFKEKRKPMYKG-
>NZ_CP009351.1.region011_ORF46:gid::pid::loc:44167:45085:strand:-:56:305
----HVATVMVNRPEVLNALDEPTLKELLQKLKEVAES-SVHIVVLCGNGRGFSAGGDIKSMLSSNDSKFDGIMNTISEVVVTLYTMPKLVISAIHGPTAGLGLSIALTADYVMADISSVIAMNFIGIALIPDGGGHFFLQKRVGENMTKQIIWEGKKLSATEALDIGLIDEVIGE-DFQTAVKQKINEWSQKPIKAMIQTKQILCEVNRSNLEQTLQLEKRGQYAMRQTADHKEGIAAFLEKRLPAFKG-
>NZ_CP010577.1.region007_ORF13:gid::pid::loc:10916:11705:strand:+:13:262
-----VVKISLNRARQANSLSLALLDELQTILTQISEDSSARVVILTGGEKAFCAGADLKERADMNEEQVRHAVSMIRTTMEMVEQLPQPVIAAINGIALGGGTELSLACDFRIAAESASLGLTETTLAIIPGAGGTQRLPRLIGVGRAKELIYTGRRISAQEAKEYGLVEFVVPANLLEEKAIEIAEKIASNGPIAVRLAKEAISNGIQVDLHTGLQMEKQAYEGVIHTKDRLEGLQAFKEKRTPTYKG-
>AP022643.1.region010_ORF13:gid::pid::loc:10916:11705:strand:+:13:262
-----VVKISLYRERQANSLSLALLEELQNILTQISEESNTRVVILTGGEKAFCAGADLKERADMNEEQVRHAVSMIRTTMEMVEQLPQPVIAAINGIALGGGTELSLACDFRIAAESASLGLTETTLAIIPGAGGTQRLPRLIGVGRAKELIYTGRRISAQEAKEYGLVEFVVPANLLEEKAIEIAEKIASNGPIAVRLAKEAISNGIQVDLHTGLQMEKQAYEGVIHTKDRIEGLQAFKEKRKPMYKG-
>NC_018508.1.region001_ORF1:gid::pid::loc:0:918:strand:+:56:305
----HVATVMVNRPEVLNALDEPTLKELLQKLKEVAES-SVHIVVLCGNGRGFSAGGDIKSMLSSNDSKFDGIMNTISEVVVTLYTMPKLVISAIHGPTAGLGLSIALTADYVMADISSVIAMNFIGIALIPDGGGHFFLQKRVGENMTKQIIWEGKKLSATEALDIGLIDEVIGE-DFQTAVKQKINEWSQKPIKAMIQTKQILCEVNRSNLEQTLQLEKRGQYAMRQTADHKEGIAAFLEKRLPAFKG-
>CP046511.1.region009_ORF16:gid::pid::loc:13535:14324:strand:-:13:262
-----VVKISLNRARQANSLSLALLDELQTILTQISEDSSARVVILTGGEKAFCAGADLKERADMNEEQVRHAVSMIRTTMEMVEQLPQPVIAAINGIALGGGTELSLACDFRIAAESASLGLTETTLAIIPGAGGTQRLPRLIGVGRAKELIYTGRRISAQEAKEYGLVEFVVPANLLEEKAIEIAEKIASNGPIAVRLAKEAISNGIQVDLHTGLQMEKQAYEGVIHTKDRIEGLQAFKEKRKPMYKG-
>NC_018508.1.region006_ORF14:gid::pid::loc:10916:11705:strand:+:13:262
-----VVKISLNRARQANSLSLALLDELQTILTQISEDSSARVVILTGGEKAFCAGADLKERADMNEEQVRHAVSMIRTTMEMVEQLPQPVIAAINGIALGGGTELSLACDFRIAAESASLGLTETTLAIIPGAGGTQRLPRLIGVGRAKELIYTGRRISAQEAKEYGLVEFVVPANLLEEKAIEIAEKIASNGPIAVRLAKEAISNGIQVDLHTGLQMEKQAYEGVIHTKDRIEGLQAFKEKRKPMYKG-
>CP046511.1.region014_ORF46:gid::pid::loc:44230:45076:strand:-:32:281
----HVATVMVNRPEVLNALDEPTLKELLQKLKEVAES-SAHIVVLCGNGRGFSAGGDIKSMLSSNDSKFDGIMNTISEVVVTLYTMPKLVISAIHGPTAGLGLSIALTADYVMADISSVIAMNFIGIALIPDGGGHFFLQKRVGENMTKQIIWEGKKLSATEALDIGLIDEVIGE-DFQTAVKQKINEWSQKPIKAMIQTKQILCEVNRSNLEQTLQLEKRGQYAMRQTADHKEGIAAFLEKRLPAFKG-
>NZ_CP019230.1.region005_ORF13:gid::pid::loc:10916:11705:strand:+:13:262
-----VVKISLYRERQANSLSLALLEELQNILTQISEESNTRVVILTGGEKAFCAGADLKERADMNEEQVRHAVSMIRTTMEMVEQLPQPVIAAINGIALGGGTELSLACDFRIAAESASLGLTETTLAIIPGAGGTQRLPRLIGVGRAKELIYTGRRISAQEAKEYGLVEFVVPANLLDEKAIEIAEKIASNGPIAVRLAKEAISNGIQVDLHTGLQMEKQAYEGVIHTKDRIEGLQAFKEKRKPMYKG-
>NZ_CP045030.1.region007_ORF14:gid::pid::loc:10916:11705:strand:+:13:262
-----VVKISLNRARQANSLSLALLDELQTILTQISEDSSARVVILTGGEKAFCAGADLKERADMNEEQVRHAVSMIRTTMEMVEQLPQPVIAAINGIALGGGTELSLACDFRIAAESASLGLTETTLAIIPGAGGTQRLPRLIGVGRAKELIYTGRRISAQEAKEYGLVEFVVPANLLEEKAIEIAEKIASNGPIAVRLAKEAISNGIQVDLHTGLQMEKQAYEGVIHTKDRIEGLQAFKEKRKPMYKG-
>NZ_CP022345.1.region005_ORF15:gid::pid::loc:13534:14323:strand:-:13:262
-----VVKISLNRARQANSLSLALLDELQTILTQISEDSNTRVVILTGGEKAFCAGADLKERAGMNEEQVRHAVSMIRTTMEMVEQLPQPVIAAINGIALGGGTELSLACDFRIAAESASLGLTETTLAIIPGAGGTQRLPRLIGVGRAKELIYTGRRISAQEAKEYGLVEFVVPANLLEEKAIEIAEKIASNGPIAVRLAKEAISNGIQVDLHTGLQMEKQAYEGVIHTKDRIEGLQAFKEKRKPMYKG-
>NZ_CP045030.1.region002_ORF1:gid::pid::loc:0:918:strand:+:56:305
----HVATVMVNRPEVLNALDEPTLKELLQKLKEVAES-SVHIVVLCGNGRGFSAGGDIKSMLSSNDSKFDGIMNTISEVVVTLYTMPKLVISAIHGPTAGLGLSIALTADYVMADISSVIAMNFIGIALIPDGGGHFFLQKRVGENMTKQIIWEGKKLSATEALDIGLIDEVIGE-DFQTAVKQKINEWSQKPIKAMIQTKQILCEVNRSNLEQTLQLEKRGQYAMRQTADHKEGIAAFLEKRLPAFKG-
>NZ_CP010089.1.region006_ORF13:gid::pid::loc:10916:11705:strand:+:13:262
-----VVKISLNRARQANSLSLALLDELQTILTQISEDSNVRVVILTGGEKAFCAGADLKERAGMNEEQVRHAVSMIRTTMEMVEQLPQPVIAAINGIALGGGTELSLACDFRIAAESASLGLTETTLAIIPGAGGTQRLPRLIGVGRAKELIYTGRRISAQEAKEYGLVEFVVPANLLEEKAIEIAEKIASNGPIAVRLAKEAISNGIQVDLHTGLQMEKQAYEGVIHTKDRIEGLQAFKEKRKPMYKG-
>SJAS00000000.2.27.region001_ORF7:gid::pid::loc:7279:8068:strand:-:13:262
-----VVKISLNRARQANSLSLALLDELQTILTQISEDSSARVVILTGGEKAFCAGADLKERADMNEEQVRHAVSMIRTTMEMVEQLPQPVIAAINGIALGGGTELSLACDFRIAAESASLGLTETTLAIIPGAGGTQRLPRLIGVGRAKELIYTGRRISAQEAKEYGLVEFVVPANLLEEKAIEIAEKIASNGPIAVRLAKEAISNGIQVDLHTGLQMEKQAYEGVIHTKDRIEGLQAFKEKRKPMYKG-
>NZ_CP039721.1.region006_ORF16:gid::pid::loc:13534:14323:strand:-:13:262
-----VVKISLNRARQANSLSLALLDELQTILTQISEDSSARVVILTGGEKAFCAGADLKERADMNEEQVRHAVSMIRTTMEMVEQLPQPVIAAINGIALGGGTELSLACDFRIAAESASLGLTETTLAIIPGAGGTQRLPRLIGVGRAKELIYTGRRISAQEAKEYGLVEFVVPANLLEEKAIEIAEKIASNGPIAVRLAKEAISNGIQVDLHTGLQMEKQAYEGVIHTKDRIEGLQAFKEKRKPMYKG-
>NC_011772.1.region007_ORF13:gid::pid::loc:10916:11705:strand:+:13:262
-----VVKISLYRERQANSLSLALLDELQTILTQISEDSNVRVVILTGGEKAFCAGADLKERADMNEEQVRHAVSMIRTTMEMVEQLPQPVIAAINGIALGGGTELSLACDFRIAAESASLGLTETTLAIIPGAGGTQRLPRLIGVGRAKELIYTGRRISAQEAKEYGLVEFVVPANLLEEKAIEIAEKIASNGPIAVRLAKEAISNGIQVDLHTGLQMEKQAYEGVIHTKDRIEGLQAFKEKRKPMYKG-
>NZ_CP007512.1.region006_ORF13:gid::pid::loc:10916:11705:strand:+:13:262
-----VVKISLNRARQANSLSLALLDELQTILTQISEDSNVRVVILTGGEKAFCAGADLKERAGMNEEQVRHAVSMIRTTMEMVEQLPQPVIAAINGIALGGGTELSLACDFRIAAESASLGLTETTLAIIPGAGGTQRLPRLIGVGRAKELIYTGRRISAQEAKEYGLVEFVVPANLLEEKAIEIAEKIASNGPIAVRLAKEAISNGIQVDLHTGLQMEKQAYEGVIHTKDRIEGLQAFKEKRKPMYKG-
>NZ_CP030982.1.region008_ORF13:gid::pid::loc:10916:11705:strand:+:13:262
-----VVKISLNRERQANSLSLALLEELQNILTQISEESNTRVVILTGGEKAFCAGADLKERAGMNEEQVRHAVSMIRTTMEMVEQLPQPVIAAINGIALGGGTELSLACDFRIASDTASLGLTETTLAIIPGAGGTQRLPRLIGVGRAKELIYTGRRISAQEAKEYGLVEFVVPANLLEEKAIEIAEKIASNGPIAVRLAKEAISNGIQVDLHTGLQMEKQAYEGVIHTKDRIEGLQAFKEKRKPMYKG-
>NZ_CP009351.1.region006_ORF16:gid::pid::loc:13534:14323:strand:-:13:262
-----VVKISLNRARQANSLSLALLDELQTILTQISEDSSARVVILTGGEKAFCAGADLKERADMNEEQVRHAVSMIRTTMEMVEQLPQPVIAAINGIALGGGTELSLACDFRIAAESASLGLTETTLAIIPGAGGTQRLPRLIGVGRAKELIYTGRRISAQEAKEYGLVEFVVPANLLEEKAIEIAEKIASNGPIAVRLAKEAISNGIQVDLHTGLQMEKQAYEGVIHTKDRIEGLQAFKEKRKPMYKG-
>NZ_CP015727.1.region005_ORF13:gid::pid::loc:10916:11705:strand:+:13:262
-----VVKISLNRARQANSLSLALLDELQTILTQISEDSNARVVILTGGEKAFCAGADLKERAGMNEEQVRHAVSMIRTTMKMVEQLPQPVIAAINGIALGGGTELSLACDFRIAAESASLGLTETTLAIIPGAGGTQRLPRLIGAGRAKELIYTGRRISAQEAKEYGLVEFVVPANLLEEKAIEIAEKIASNGPIAVRLAKEAISNGIQVDLHTGLQMEKQAYEGVIHTKDRIEGLQAFKEKRKPMYKG-
```
