## Supplementary material for "Delving into the *Bacillus cereus* group biosynthetic gene clusters cosmos: a comparative-genomics-based classification framework": antiSMASH profiles + BIG-SCAPE output: PF00392.23.algn

```
>NZ_CP009351.1.region005_ORF8:gid::pid::loc:8007:9456:strand:-:13:76
---QLKDYLKKMIMKGHLLGNQKIPSTRELSELLSVSRNTVLAAYADLEQEGLIYAVKGKGNFV
>NZ_CP022345.1.region004_ORF11:gid::pid::loc:8439:9888:strand:-:13:76
---QLKDYLKKMIMKGHLLGDQKIPSTRELSELLSVSRNTVLAAYADLEQEGLIYAVKGKGNFV
>NZ_CP010089.1.region010_ORF10:gid::pid::loc:8716:9454:strand:-:9:72
-YLGIYQKIKQQILDGEYKINEKIPSSPVLAEEFGVSALTIKKALDLLVRDGYIIRRRGSGTVV
>NZ_CP019230.1.region008_ORF35:gid::pid::loc:39856:41290:strand:+:13:76
-YKQIYMQIVDRIQSGMLSHGESLPSLRCMATDLQINVLTVRKAYKQLETKGYIRIEQGKGAYI
>NZ_CP010089.1.region009_ORF33:gid::pid::loc:40334:41768:strand:+:13:76
-YKQIYMQIVDRIQSGMLSHGESLPSLRCMATDLQINVLTVRKAYKQLETKGYIRIEQGKGAYI
>NZ_CP022345.1.region002_ORF9:gid::pid::loc:4461:5895:strand:-:13:76
-YKQIYMQIVDRIQSGMLSHGESLPSLRCMATDLQINVLTVRKAYKQLETKGYIRIEQGKGAYI
>NZ_CP007512.1.region007_ORF1:gid::pid::loc:0:1449:strand:+:13:76
---QLKDYLKKMIMKGHLLGDQKIPSTRELSELLSVSRNTVLAAYADLEQEGLIYAVKGKGNFV
>NZ_CP010089.1.region007_ORF1:gid::pid::loc:0:1449:strand:+:13:76
---QLKDYLKKMIMKGHLLGDQKIPSTRELSELLSVSRNTVLAAYADLEQEGLIYAVKGKGNFV
>NZ_CP045030.1.region010_ORF31:gid::pid::loc:40387:41821:strand:+:13:76
-YKQIYMQIVERVQSGMLSHGESLPSLRCMATDLQINVLTVRKAYKQLETKGYIRIEQGKGAYI
>NZ_CP010577.1.region011_ORF10:gid::pid::loc:8266:9004:strand:-:9:72
-YLGIYQKIKQQILDGEYKINEKIPSSPVLAEEFGVSALTIKKALDLLVRDGYIIRRRGSGTVV
>NZ_CP030982.1.region009_ORF1:gid::pid::loc:0:1449:strand:+:13:76
---QLKDYLKKMIMKGHLLGNQKIPSTRELSELLSVSRNTVLAAYADLEQEGLIYAVKGKGNFV
>SJAS00000000.2.15.region001_ORF6:gid::pid::loc:4515:5949:strand:-:13:76
-YKQIYMQIVERVQSGMLSHGESLPSLRCMATDLQINVLTVRKAYKQLETKGYIRIEHGKGAC-
>NZ_CP030982.1.region011_ORF31:gid::pid::loc:40874:42308:strand:+:13:76
-YKQIYMQIVERVQSGMLSHGESLPSLRCMATDLQINVLTVRKAYKQLETKGYIRIEQGKGAYI
>NZ_CP019230.1.region009_ORF10:gid::pid::loc:8062:8800:strand:-:9:72
-YLGIYQKIKQQILDGEYKINEKIPSSPVLAEEFGVSALTIKKALDLLVREGYIIRRRGSGTVV
>NC_011772.1.region011_ORF12:gid::pid::loc:9821:10559:strand:-:9:72
-YLGIYQKIKQQILDGEYKINEKIPSSPVLAEEFGVSALTIKKALDLLVRDGYIIRRRGSGTVV
>NC_011772.1.region008_ORF1:gid::pid::loc:0:1449:strand:+:13:76
---QLKDYLKKMIMKGHLLGNQKIPSTRELSELLSVSRNTVLAAYADLEQEGLIYAVKGKGNFV
>AP022643.1.region002_ORF32:gid::pid::loc:40112:41546:strand:+:13:76
-YKQIYMQIVDRIQSGMLSHGESLPSLRCMATDLQINVLTVRKAYKQLETKGYIRIEQGKGAYI
>SJAS00000000.2.2.region002_ORF55:gid::pid::loc:49455:50193:strand:+:9:72
-YLGIYQKIKQQILDGEYKINEKIPSSPVLAEEFGVSALTIKKALDLLVRDGYIIRRRGSGTVV
>NZ_CP019230.1.region006_ORF1:gid::pid::loc:0:1449:strand:+:13:76
---QLKDYLKKMIMKGHLLGDQKIPSTRELSELLSVSRNTVLAAYADLEQEGLIYAVKGKGNFV
>NZ_CP030982.1.region012_ORF11:gid::pid::loc:9778:10516:strand:-:9:72
-YLGIYQKIKQQILDGEYKINEKIPSSLVLAEEFGVSALTIKKALDLLVRDGYIIRRRGSGTVV
>NC_018508.1.region010_ORF12:gid::pid::loc:9821:10559:strand:-:9:72
-YLGIYQKIKQQILDGEYKINEKIPSSPVLAEEFGVSALTIKKALDLLVRDGYIIRRRGSGTVV
>NZ_CP030982.1.region014_ORF11:gid::pid::loc:9993:10368:strand:-:13:76
-YQQIIDQIILQILNGTLKEDDALPSMRSLARDLKVSVITSKRAYEELEKAGYIYSIVGKGSFV
>NZ_CP039721.1.region002_ORF52:gid::pid::loc:48201:48939:strand:+:9:72
-YLGIYQKIKQQILDGEYKINEKIPSSPVLAEEFGVSALTIKKALDLLVRDGYIIRRRGSGTVV
>NZ_CP020002.1.region010_ORF32:gid::pid::loc:40428:41862:strand:+:13:76
-YKQIYMQIVERVQSGMLSHGESLPSLRCMATDLQINVLTVRKAYKQLETKGYIRIEQGKGAYI
>NZ_CP029454.1.region007_ORF1:gid::pid::loc:0:1449:strand:+:13:76
---QLKDYLKKMIMKGHLLGDQKIPSTRELSELLSVSRNTVLAAYADLEQEGLIYAVKGKGNFV
>AP022643.1.region011_ORF1:gid::pid::loc:423:1872:strand:+:13:76
---QLKDYLKKMIMKGHLLGDQKIPSTRELSELLSVSRNTVLAAYADLEQEGLIYAVKGKGNFV
>NZ_CP007512.1.region009_ORF31:gid::pid::loc:40598:42032:strand:+:13:76
-YKQIYMQIVDRIQSGMLSHGESLPSLRCMATDLQINVLTVRKAYKQLETKGYIRIEQGKGAYI
>NZ_CP020002.1.region011_ORF12:gid::pid::loc:9826:10564:strand:-:9:72
-YLGIYQKIKQQILDGEYKINEKIPSSPVLAEEFGVSALTIKKALDLLVRDGYIIRRRGSGTVV
>NZ_CP015727.1.region008_ORF32:gid::pid::loc:40590:42030:strand:+:13:76
-YKQIYMQIVDRIQSGMLSHGESLPSLRCMATDLQINVLTVRKAYKQLETKGYIRIEQGKGAYI
>NC_018508.1.region009_ORF31:gid::pid::loc:40387:41821:strand:+:13:76
-YKQIYMQIVERVQSGMLSHGESLPSLRCMATDLQINVLTVRKAYKQLETKGYIRIEQGKGAYI
>NZ_CP039721.1.region003_ORF7:gid::pid::loc:4107:5541:strand:-:13:76
-YKQIYMQIVERVQSGMLSHGESLPSLRCMATDLQINVLTVRKAYKQLETKGYIRIEQGKGAYI
>CP046511.1.region005_ORF52:gid::pid::loc:47406:48144:strand:+:9:72
-YLGIYQKIKQQILDGEYKINEKIPSSPVLAEEFGVSALTIKKALDLLVRDGYIIRRRGSGTVV
>NZ_CP010577.1.region010_ORF31:gid::pid::loc:40910:42344:strand:+:13:76
-YKQIYMQIVERVQSGMLSHGESLPSLRCMATDLQINVLTVRKAYKQLETKGYIRIEHGKGAYI
>NZ_CP009351.1.region003_ORF7:gid::pid::loc:4107:5541:strand:-:13:76
-YKQIYMQIVERVQSGMLSHGESLPSLRCMATDLQINVLTVRKAYKQLETKGYIRIEQGKGAYI
>NZ_CP045030.1.region011_ORF12:gid::pid::loc:9821:10559:strand:-:9:72
-YLGIYQKIKQQILDGEYKINEKIPSSPVLAEEFGVSALTIKKALDLLVRDGYIIRRRGSGTVV
>NZ_CP039721.1.region005_ORF8:gid::pid::loc:8007:9456:strand:-:13:76
---QLKDYLKKMIMKGHLLGNQKIPSTRELSELLSVSRNTVLAAYADLEQEGLIYAVKGKGNFV
>NZ_CP010577.1.region008_ORF1:gid::pid::loc:0:1449:strand:+:13:76
---QLKDYLKKMIMKGHLLGNQKIPSTRELSELLSVSRNTVLAAYADLEQEGLIYAVKGKGNFV
>NZ_CP020002.1.region008_ORF1:gid::pid::loc:0:1449:strand:+:13:76
---QLKDYLKKMIMKGHLLGNQKIPSTRELSELLSVSRNTVLAAYADLEQEGLIYAVKGKGNFV
>NC_011772.1.region010_ORF30:gid::pid::loc:40721:42155:strand:+:13:76
-YKQIYMQIVERVQSGMLSHGESLPSLRCMATDLQINVLTVRKAYKQLETKGYIRIEQGKGAYI
>NC_018508.1.region007_ORF1:gid::pid::loc:0:1449:strand:+:13:76
---QLKDYLKKMIMKGHLLGNQKIPSTRELSELLSVSRNTVLAAYADLEQEGLIYAVKGKGNFV
>AP022643.1.region003_ORF13:gid::pid::loc:10326:11064:strand:-:9:72
-YLGIYQKIKQQILDGEYKINEKIPSSPVLAEEFGVSALTIKKALDLLVRDGYIIRRRGSGTVV
>CP046511.1.region002_ORF10:gid::pid::loc:8032:9412:strand:-:9:72
-YQQIYVYIRMQILSGKITYDTKLPSIRQLAELLNVSRNTTQVAYEQLLAEGYIRSENKKGYFV
>CP046511.1.region006_ORF7:gid::pid::loc:4106:5540:strand:-:13:76
-YKQIYMQIVERVQSGMLSHGESLPSLRCMATDLQINVLTVRKAYKQLETKGYIRIEQGKGAYI
>NZ_CP029454.1.region009_ORF13:gid::pid::loc:10699:11437:strand:-:9:72
-YLGIYQKIKQQILDGEYKINEKIPSSPVLAEEFGVSALTIKKALDLLVRDGYIIRRRGSGTVV
>NZ_CP015727.1.region006_ORF1:gid::pid::loc:0:1449:strand:+:13:76
---QLKDYLKKMIMKGHLLGDQKIPSTRELSELLSVSRNTVLAAYADLEQEGLIYAVKGKGNFV
>NZ_CP045030.1.region008_ORF1:gid::pid::loc:0:1449:strand:+:13:76
---QLKDYLKKMIMKGHLLGNQKIPSTRELSELLSVSRNTVLAAYADLEQEGLIYAVKGKGNFV
>CP046511.1.region008_ORF10:gid::pid::loc:8203:9652:strand:-:13:76
---QLKDYLKKMIMKGHLLGNQKIPSTRELSELLSVSRNTVLAAYADLEQEGLIYAVKGKGNFV
>NZ_CP009351.1.region002_ORF52:gid::pid::loc:48057:48795:strand:+:9:72
-YLGIYQKIKQQILDGEYKINEKIPSSPVLAEEFGVSALTIKKALDLLVRDGYIIRRRGSGTVV
```
