## Supplementary material for "Delving into the *Bacillus cereus* group biosynthetic gene clusters cosmos: a comparative-genomics-based classification framework": antiSMASH profiles + BIG-SCAPE output: PF00395.22.algn

```
>NZ_CP039721.1.region011_ORF41:gid::pid::loc:40105:41713:strand:-:151:192
-FADLENH--WGEEVNILVELKLSLGTENG-WKPNDSITREQAA
>NZ_CP039721.1.region011_ORF41:gid::pid::loc:40105:41713:strand:-:89:131
-YNDAKNS--WASFIAAMEKENIIKGREPGVFDPEGKVTRAEMA
>NZ_CP039721.1.region011_ORF41:gid::pid::loc:40105:41713:strand:-:28:71
-FPDVSDSA-WSDAIYYLVERNVINGMPDGNFMPYGNLTRAQAA
>NZ_CP022345.1.region006_ORF9:gid::pid::loc:8958:10377:strand:-:149:190
-FEDLKGH--WGKYANILIDLKISNGTENG-WQPNRFITRAEAA
>NZ_CP022345.1.region006_ORF9:gid::pid::loc:8958:10377:strand:-:87:129
-FTDSQNH--WAPYIAAAEKAGIVKGEGNGIFNPSGKVTRAAMA
>NZ_CP022345.1.region006_ORF9:gid::pid::loc:8958:10377:strand:-:28:69
----VPT---WAKSVNYLVDKQVLNGYPDGTFGSNDSLDRASA-
>NC_011772.1.region002_ORF6:gid::pid::loc:3299:4907:strand:+:28:71
-FPDVSDSA-WSDAIYYLVERNVINGMPDGNFMPYGNLTRAQAA
>NC_011772.1.region002_ORF6:gid::pid::loc:3299:4907:strand:+:89:131
-YNDAKNS--WASFIAAMEKENIIKGREPGVFDPEGKVTRAEMA
>NC_011772.1.region002_ORF6:gid::pid::loc:3299:4907:strand:+:151:192
-FADLENH--WGEEVNILVELKLSLGTENG-WKPNDSITREQAA
>NZ_CP009351.1.region011_ORF41:gid::pid::loc:40105:41713:strand:-:151:192
-FADLENH--WGEEVNILVELKLSLGTENG-WKPNDSITREQAA
>NZ_CP009351.1.region011_ORF41:gid::pid::loc:40105:41713:strand:-:89:131
-YNDAKNS--WASFIAAMEKENIIKGREPGVFDPEGKVTRAEMA
>NZ_CP009351.1.region011_ORF41:gid::pid::loc:40105:41713:strand:-:28:71
-FPDVSDSA-WSDAIYYLVERNVINGMPDGNFMPYGNLTRAQAA
>NC_018508.1.region001_ORF6:gid::pid::loc:3372:4980:strand:+:28:71
-FPDVSDSA-WSDAIYYLVERNVINGMPDGNFMPYGNLTRAQAA
>NC_018508.1.region001_ORF6:gid::pid::loc:3372:4980:strand:+:89:131
-YNDAKNS--WASFIAAMEKENIIKGREPGVFDPEGKVTRAEMA
>NC_018508.1.region001_ORF6:gid::pid::loc:3372:4980:strand:+:151:192
-FADLENH--WGEEVNILVELKLSLGTENG-WKPNDSITREQAA
>NZ_CP010577.1.region002_ORF1:gid::pid::loc:0:1608:strand:+:28:71
-FPDVSDSA-WSDAIYYLVERNVINGMPDGNFMPYGNLTRAQAA
>NZ_CP010577.1.region002_ORF1:gid::pid::loc:0:1608:strand:+:89:131
-YNDAKNS--WASFIAAMEKENIIKGREPGVFDPEGKVTRAEMA
>NZ_CP010577.1.region002_ORF1:gid::pid::loc:0:1608:strand:+:151:192
-FADLENH--WGEEVNILVELKLSLGTENG-WKPNDSITREQAA
>NZ_CP015727.1.region004_ORF36:gid::pid::loc:60311:61730:strand:+:28:69
----VPT---WAKSVNYLVDKQVLNGYPDGTFGSNDSLDRASA-
>NZ_CP015727.1.region004_ORF36:gid::pid::loc:60311:61730:strand:+:87:129
-FTDSQNH--WAPYIAAAEKAGIVKGEGNGIFNPSGKVTRAAMA
>NZ_CP015727.1.region004_ORF36:gid::pid::loc:60311:61730:strand:+:149:190
-FEDLKGH--WGKYANILIDLKISNGTENG-WQPNRFITRAEAA
>NZ_CP029454.1.region005_ORF35:gid::pid::loc:55098:56517:strand:+:28:69
----VPT---WAKSVNYLVDKQVLNGYPDGTFGSNDSLDRASA-
>NZ_CP029454.1.region005_ORF35:gid::pid::loc:55098:56517:strand:+:87:129
-FTDSQNH--WAPYIAAAEKAGIVKGEGNGIFNPSGKVTRAAMA
>NZ_CP029454.1.region005_ORF35:gid::pid::loc:55098:56517:strand:+:149:190
-FEDLKGH--WGKYANILIDLKISNGTENG-WQPNRFITRAEAA
>NZ_CP020002.1.region002_ORF3:gid::pid::loc:1664:3272:strand:+:28:71
-FPDVSDSA-WSDAIYYLVERNVINGMPDGNFMPYGNLTRAQAA
>NZ_CP020002.1.region002_ORF3:gid::pid::loc:1664:3272:strand:+:89:131
-YNDAKNS--WASFIAAMEKENIIKGREPGVFDPEGKVTRAEMA
>NZ_CP020002.1.region002_ORF3:gid::pid::loc:1664:3272:strand:+:151:192
-FADLENH--WGEEVNILVELKLSLGTENG-WKPNDSITREQAA
>CP046511.1.region014_ORF41:gid::pid::loc:40169:41777:strand:-:151:192
-FADLENH--WGEEVNILVELKLSLGTENG-WKPNDSITREQAA
>CP046511.1.region014_ORF41:gid::pid::loc:40169:41777:strand:-:89:131
-YNDAKNS--WASFIAAMEKENIIKGREPGVFDPEGKVTRAEMA
>CP046511.1.region014_ORF41:gid::pid::loc:40169:41777:strand:-:28:71
-FPDVSDSA-WSDAIYYLVERNVINGMPDGNFMPYGNLTRAQAA
>NZ_CP019230.1.region004_ORF35:gid::pid::loc:57167:58586:strand:+:28:69
----VPT---WAKSVNYLVDKQVLNGYPDGTFGSNDSLDRASA-
>NZ_CP019230.1.region004_ORF35:gid::pid::loc:57167:58586:strand:+:87:129
-FTDSQNH--WAPYIAAAEKAGIVKGEGNGIFNPSGKVTRAAMA
>NZ_CP019230.1.region004_ORF35:gid::pid::loc:57167:58586:strand:+:149:190
-FEDLKGH--WGKYANILIDLKISNGTENG-WQPNRFITRAEAA
>NZ_CP007512.1.region005_ORF32:gid::pid::loc:52624:54043:strand:+:28:69
----VPT---WAKSVNYLVDKQVLNGYPDGTFGSNDSLDRASA-
>NZ_CP007512.1.region005_ORF32:gid::pid::loc:52624:54043:strand:+:87:129
-FTDSQNH--WAPYIAAAEKAGIVKGEGNGIFNPSGKVTRAAMA
>NZ_CP007512.1.region005_ORF32:gid::pid::loc:52624:54043:strand:+:149:190
-FEDLKGH--WGKHANILIDLKISNGTENG-WQPNRFITRAEAA
>NZ_CP045030.1.region002_ORF6:gid::pid::loc:3372:4980:strand:+:28:71
-FPDVSDSA-WSDAIYYLVERNVINGMPDGNFMPYGNLTRAQAA
>NZ_CP045030.1.region002_ORF6:gid::pid::loc:3372:4980:strand:+:89:131
-YNDAKNS--WASFIAAMEKENIIKGREPGVFDPEGKVTRAEMA
>NZ_CP045030.1.region002_ORF6:gid::pid::loc:3372:4980:strand:+:151:192
-FADLENH--WGEEVNILVELKLSLGTENG-WKPNDSITREQAA
>NZ_CP030982.1.region003_ORF1:gid::pid::loc:0:1608:strand:+:28:71
-FPDVSDSA-WSDAIYYLVERNVINGMPDGNFMPYGNLTRAQAA
>NZ_CP030982.1.region003_ORF1:gid::pid::loc:0:1608:strand:+:89:131
-YNDAKNS--WASFIAAMEKENIIKGREPGVFDPEGKVTRAEMA
>NZ_CP030982.1.region003_ORF1:gid::pid::loc:0:1608:strand:+:151:192
-FADLENH--WGEEVNILVELKLSLGTENG-WKPNDSITREQAA
>AP022643.1.region009_ORF37:gid::pid::loc:60347:61766:strand:+:28:69
----VPT---WAKSVNYLVDKQVLNGYPDGTFGSNDSLDRASA-
>AP022643.1.region009_ORF37:gid::pid::loc:60347:61766:strand:+:87:129
-FTDSQNH--WAPYIAAAEKAGIVKGEGNGIFNPSGKVTRAAMA
>AP022643.1.region009_ORF37:gid::pid::loc:60347:61766:strand:+:149:190
-FEDLKGH--WGKYANILIDLKISNGTENG-WQPNRFITRAEAA
```
