## Supplementary material for "Delving into the *Bacillus cereus* group biosynthetic gene clusters cosmos: a comparative-genomics-based classification framework": antiSMASH profiles + BIG-SCAPE output: PF00440.25.algn

```
>NZ_CP029454.1.region006_ORF7:gid::pid::loc:4745:5399:strand:+:25:71
-LEAAVDMFGEKGYASTSTSEIAKRAGVAEGTIFRYYKTKKDLLLAV
>NZ_CP022345.1.region006_ORF4:gid::pid::loc:5390:5960:strand:+:13:59
--QSATILFSTRGVRNTTVDEIAKTAKVGKGTIYYYYTDKTEIL---
>NZ_CP020002.1.region007_ORF7:gid::pid::loc:4745:5399:strand:+:25:71
-LEAAVDMFGEKGYASTSTSEIAKRAGVAEGTIFRYYKTKKDLLLAV
>AP022643.1.region005_ORF24:gid::pid::loc:29884:30466:strand:+:12:58
----AESLFSQKGYAATSMEEICEITERSKGSIYYHFKSKEELFL--
>NZ_CP022345.1.region011_ORF13:gid::pid::loc:12021:12603:strand:-:12:58
----AESLFSQKGYAATSMEEICEITERSKGSIYYHFKSKEELFL--
>NZ_CP045030.1.region001_ORF25:gid::pid::loc:32488:33070:strand:+:12:58
----AESLFSQKGYAATSMEEICEITERSKGSIYYHFKSKEELFL--
>CP046511.1.region003_ORF11:gid::pid::loc:10151:10733:strand:-:12:58
----AESLFSQKGYAATSMEEICEITERSKGSIYYHFKSKEELFL--
>NZ_CP010577.1.region007_ORF6:gid::pid::loc:4743:5397:strand:+:25:71
-LEAAVDMFGEKGYASTSTSEIAKRAGVAEGTIFRYYKTKKDLLLAV
>AP022643.1.region010_ORF6:gid::pid::loc:4744:5398:strand:+:25:71
-LEAAVDMFGEKGYASTSTSEIAKRAGVAEGTIFRYYKTKKDLLLAV
>NZ_CP015727.1.region010_ORF25:gid::pid::loc:30979:31561:strand:+:12:58
----AESLFSQKGYAATSMEEICEITERSKGSIYYHFKSKEELFL--
>NZ_CP029454.1.region005_ORF39:gid::pid::loc:59515:60085:strand:-:13:59
--QSATILFSTRGVRNTTVDEIAKTAKVGKGTIYYYYTDKTEIL---
>CP046511.1.region009_ORF24:gid::pid::loc:19841:20495:strand:-:25:71
-LEAAVDMFGEKGYASTSTSEIAKRAGVAEGTIFRYYKTKKDLLLAV
>NC_011772.1.region001_ORF25:gid::pid::loc:32483:33065:strand:+:12:58
----AESLFSQKGYAATSMEEICEITERSKGSIYYHFKSKEELFL--
>NZ_CP020002.1.region001_ORF26:gid::pid::loc:32597:33179:strand:+:12:58
----AESLFSQKGYAATSMEEICEITERSKGSIYYHFKSKEELFL--
>NC_018508.1.region006_ORF7:gid::pid::loc:4745:5399:strand:+:25:71
-LEAAVDMFGEKGYASTSTSEIAKRAGVAEGTIFRYYKTKKDLLLAV
>SJAS00000000.2.8.region001_ORF13:gid::pid::loc:12024:12606:strand:-:12:58
----AESLFSQKGYAATSMEEICEITERSKGSIYYHFKSKEELFL--
>NZ_CP030982.1.region001_ORF25:gid::pid::loc:30755:31337:strand:+:12:58
----AESLFSQKGYAATSMEEICEITERSKGSIYYHFKSKEDLFL--
>NZ_CP029454.1.region001_ORF24:gid::pid::loc:29888:30470:strand:+:12:58
----AESLFSQKGYAATSMEEICEITERSKGSIYYHFKSKEELFL--
>NZ_CP019230.1.region005_ORF6:gid::pid::loc:4745:5399:strand:+:25:71
-LEAAVDMFGEKGYASTSTSEIAKRAGVAEGTIFRYYKTKKDLLLAV
>NZ_CP010089.1.region001_ORF24:gid::pid::loc:29981:30563:strand:+:12:58
----AESLFSQKGYAATSMEEICEITERSKGSIYYHFKSKEELFL--
>NZ_CP045030.1.region007_ORF7:gid::pid::loc:4745:5399:strand:+:25:71
-LEAAVDMFGEKGYASTSTSEIAKRAGVAEGTIFRYYKTKKDLLLAV
>NZ_CP022345.1.region005_ORF22:gid::pid::loc:19841:20495:strand:-:25:71
-LEAAVDMFGEKGYASTSTSEIAKRAGVAEGTIFRYYKTKKDLLLAV
>NZ_CP019230.1.region004_ORF39:gid::pid::loc:61584:62154:strand:-:13:59
--QSATILFSTRGVRNTTVDEIAKTAKVGKGTIYYYYTDKTEIL---
>NC_018508.1.region012_ORF25:gid::pid::loc:32722:33304:strand:+:12:58
----AESLFSQKGYAATSMEEICEITERSKGSIYYHFKSKEELFL--
>NZ_CP019230.1.region012_ORF24:gid::pid::loc:30979:31561:strand:+:12:58
----AESLFSQKGYAATSMEEICEITERSKGSIYYHFKSKEELFL--
>NZ_CP010089.1.region006_ORF6:gid::pid::loc:4744:5398:strand:+:25:71
-LEAAVDMFGEKGYASTSTSEIAKRAGVAEGTIFRYYKTKKDLLLAV
>SJAS00000000.2.27.region001_ORF14:gid::pid::loc:13586:14240:strand:-:25:71
-LEAAVDMFGEKGYASTSTSEIAKRAGVAEGTIFRYYKTKKDLLLAV
>NZ_CP039721.1.region012_ORF11:gid::pid::loc:10276:10858:strand:-:12:58
----AESLFSQKGYAATSMEEICEITERSKGSIYYHFKSKEELFL--
>NZ_CP039721.1.region006_ORF23:gid::pid::loc:19840:20494:strand:-:25:71
-LEAAVDMFGEKGYASTSTSEIAKRAGVAEGTIFRYYKTKKDLLLAV
>NC_011772.1.region007_ORF6:gid::pid::loc:4745:5399:strand:+:25:71
-LEAAVDMFGEKGYASTSTSEIAKRAGVAEGTIFRYYKTKKDLLLAV
>NZ_CP010577.1.region001_ORF24:gid::pid::loc:30741:31323:strand:+:12:58
----AESLFSQKGYAATSMEEICEITERSKGSIYYHFKSKEDLFL--
>NZ_CP007512.1.region006_ORF6:gid::pid::loc:4744:5398:strand:+:25:71
-LEAAVDMFGEKGYASTSTSEIAKRAGVAEGTIFRYYKTKKDLLLAV
>NZ_CP009351.1.region012_ORF11:gid::pid::loc:10278:10860:strand:-:12:58
----AESLFSQKGYAATSMEEICEITERSKGSIYYHFKSKEELFL--
>NZ_CP030982.1.region008_ORF6:gid::pid::loc:4745:5399:strand:+:25:71
-LEAAVDMFGEKGYASTSTSEIAKRAGVAEGTIFRYYKTKKDLLLAV
>AP022643.1.region009_ORF41:gid::pid::loc:64764:65334:strand:-:13:59
--QSATILFSTRGVRNTTVDEIAKTAKVGKGTIYYYYTDKTEIL---
>NZ_CP009351.1.region006_ORF23:gid::pid::loc:19840:20494:strand:-:25:71
-LEAAVDMFGEKGYASTSTSEIAKRAGVAEGTIFRYYKTKKDLLLAV
>NZ_CP015727.1.region005_ORF6:gid::pid::loc:4744:5398:strand:+:25:71
-LEAAVDMFGEKGYASTSTSEIAKRAGVAEGTIFRYYKTKKDLLLAV
```
