## Supplementary material for "Delving into the *Bacillus cereus* group biosynthetic gene clusters cosmos: a comparative-genomics-based classification framework": antiSMASH profiles + BIG-SCAPE output: PF00474.19.algn

```
>CP046511.1.region004_ORF20:gid::pid::loc:15040:16474:strand:+:39:434
-FLGGRELGGLLLAMTMIATYGSASSFIGGPGIAYNMGLGWVLLSAIQVVTGYIVLTVIGKKFAKMEAITLIDYLKGRYNNKA-VVILSALCIIIFLFSATVAQWVGGGRLIESLTGLSYTTALFLFTFSVLVYVLIGGFRAVALSDTLLGIIMLVGTTIILIATVIAGGGIEKIMQELVQINP---NLITPFGADGSLTKSYVTSFWILIGIGVVGLPQISVRAMSYKNSKAMHQALIIGTVVVGTIMIG--------MHLTGVFARVVLPGITVPDKVMPLLAMEVLPPWLAGVFLAAPMAAIMSTVNSLLLLVSSSIIKDIYVNYIKKD-AADSTIKKGSLWITGIVGLLVYAAAIKPPDF-LIWLNLFSFGGLEAAFIWPIVLGLYWRKGNATGALASIFVG
>AP022643.1.region004_ORF5:gid::pid::loc:5238:6672:strand:-:39:434
-FLGGRELGGLLLAMTMIATYGSASSFIGGPGIAYNMGLGWVLLSAIQVVTGYIVLTVIGKKFAKMEAITLIDYLKGRYNNKA-VVILSALCIIIFLFSATVAQWIGGGRLIESLTGLSYTTALFLFTFSVLVYVLIGGFRAVALSDTLLGIIMLVGTTIILIATVIAGGGIEKIMQELVQINP---KLITPFGADGSLTKSYVTSFWILIGIGVVGLPQISVRAMSYKNSKAMHQALIIGTVVVGTIMIG--------MHLTGVFARVVLPGITVPDKVMPLLAMEVLPPWLAGVFLAAPMAAIMSTVNSLLLLVSSSIIKDIYVNYINKD-AADSTIKKGSLWITGIVGLLVYAAAIKPPDF-LIWLNLFSFGGLEAAFIWPIVLGLYWRKGNATGALASILVG
>NZ_CP045030.1.region012_ORF5:gid::pid::loc:5380:6814:strand:-:39:434
-FLGGRELGGLLLAMTMIATYGSASSFIGGPGIAYNMGLGWVLLSAIQVVTGYIVLTVIGKKFAKMEAITLIDYLKGRYNNKA-VVILSALCIIIFLFSATVAQWVGGGRLIESLTGLSYTTALFLFTFSVLVYVLIGGFRAVALSDTLLGIIMLVGTTIILIATVIAGGGIEKIMQELVQINP---NLITPFGADGSLTKSYVTSFWILIGIGVVGLPQISVRAMSYKNSKAMHQALIIGTVVVGTIMIG--------MHLTGVFARVVLPGITVPDKVMPLLAMEVLPPWLAGVFLAAPMAAIMSTVNSLLLLVSSSIIKDIYVNYIKKD-AADSTIKKGSLWITGIVGLLVYAAAIKPPDF-LIWLNLFSFGGLEAAFIWPIVLGLYWRKGNATGALASIFVG
>NZ_CP029454.1.region010_ORF5:gid::pid::loc:5227:6661:strand:-:39:434
-FLGGRELGGLLLAMTMIATYGSASSFIGGPGIAYNMGLGWVLLSAIQVVTGYIVLTVIGKKFAKMEAITLIDYLKGRYNNKA-VVILSALCIIIFLFSATVAQWVGGGRLIESLTGLSYTTALFLFTFSVLVYVLIGGFRAVALSDTLLGIIMLVGTTIILIATVIAGGGIEKIMQELVQINP---KLITPFGADGSLTKSYVTSFWILIGIGVVGLPQISVRAMSYKNSKAMHQALIIGTVVVGTIMIG--------MHLTGVFARVVLPGITVPDKVMPLLAMEVLPPWLAGVFLAAPMAAIMSTVNSLLLLVSSSIIKDIYVNYINKD-AADSTIKKGSLWITGIVGLLVYAAAIKPPDF-LIWLNLFSFGGLEAAFIWPIVLGLYWRKGNATGALASILVG
>NC_018508.1.region011_ORF5:gid::pid::loc:5380:6814:strand:-:39:434
-FLGGRELGGLLLAMTMIATYGSASSFIGGPGIAYNMGLGWVLLSAIQVVTGYIVLTVIGKKFAKMEAITLIDYLKGRYNNKA-VVILSALCIIIFLFSATVAQWVGGGRLIESLTGLSYTTALFLFTFSVLVYVLIGGFRAVALSDTLLGIIMLVGTTIILIATVIAGGGIEKIMQELVQINP---NLITPFGADGSLTKSYVTSFWILIGIGVVGLPQISVRAMSYKNSKAMHQALIIGTVVVGTIMIG--------MHLTGVFARVVLPGITVPDKVMPLLAMEVLPPWLAGVFLAAPMAAIMSTVNSLLLLVSSSIIKDIYVNYIKKD-AADSTIKKGSLWITGIVGLLVYAAAIKPPDF-LIWLNLFSFGGLEAAFIWPIVLGLYWRKGNATGALASIFVG
>SJAS00000000.2.2.region001_ORF19:gid::pid::loc:15040:16474:strand:+:39:434
-FLGGRELGGLLLAMTMIATYGSASSFIGGPGIAYNMGLGWVLLSAIQVVTGYIVLTVIGKKFAKMEAITLIDYLKGRYNNKA-VVILSALCIIIFLFSATVAQWVGGGRLIESLTGLSYTTALFLFTFSVLVYVLIGGFRAVALSDTLLGIIMLVGTTIILIATVIAGGGIEKIMQELVQINP---NLITPFGADGSLTKSYVTSFWILIGIGVVGLPQISVRAMSYKNSKAMHQALIIGTVVVGTIMIG--------MHLTGVFARVVLPGITVPDKVMPLLAMEVLPPWLAGVFLAAPMAAIMSTVNSLLLLVSSSIIKDIYVNYIKKD-AADSTIKKGSLWITGIVGLLVYAAAIKPPDF-LIWLNLFSFGGLEAAFIWPIVLGLYWRKGNATGALASIFVG
>NZ_CP007512.1.region010_ORF5:gid::pid::loc:5227:6661:strand:-:39:434
-FLGGRELGGLLLAMTMIATYGSASSFIGGPGIAYNMGLGWVLLSAIQVVTGYIVLTVIGKKFAKMEAITLIDYLKGRYNNKA-VVILSALCIIIFLFSATVAQWVGGGRLIESLTGLSYTTALFLFTFSVLVYVLIGGFRAVALSDTLLGIIMLVGTTIILIATVIAGGGIEKIMQELVQINP---KLITPFGADGSLTKSYVTSFWILIGIGVVGLPQISVRAMSYKNSKAMHQALIIGTVVVGTIMIG--------MHLTGVFARVVLPGITVPDKVMPLLAMEVLPPWLAGVFLAAPMAAIMSTVNSLLLLVSSSIIKDIYVNYINKD-AADSTIKKGSLWITGIVGLLVYAAAIKPPDF-LIWLNLFSFGGLEAAFIWPIVLGLYWRKGNATGALASILVG
>NZ_CP010089.1.region011_ORF5:gid::pid::loc:5237:6671:strand:-:39:434
-FLGGRELGGLLLAMTMIATYGSASSFIGGPGIAYNMGLGWVLLSAIQVVTGYIVLTVIGKKFAKMEAITLIDYLKGRYNNKA-VVILSALCIIIFLFSATVAQWVGGGRLIESLTGLSYTTALFLFTFSVLVYVLIGGFRAVALSDTLLGIIMLVGTTIILIATVIAGGGIEKIMQELVQINP---KLITPFGADGSLTKSYVTSFWILIGIGVVGLPQISVRAMSYKNSKAMHQALIIGTVVVGTIMIG--------MHLTGVFARVVLPGITVPDKVMPLLAMEVLPPWLAGVFLAAPMAAIMSTVNSLLLLVSSSIIKDIYVNYINKD-AADSTIKKGSLWITGIVGLLVYAAAIKPPDF-LIWLNLFSFGGLEAAFIWPIVLGLYWRKGNATGALASILVG
>NZ_CP030982.1.region013_ORF5:gid::pid::loc:5380:6814:strand:-:39:434
-FLGGRELGGLLLAMTMIATYGSASSFIGGPGIAYNMGLGWVLLSAIQVVTGYIVLTVIGKKFAKMEAITLIDYLKGRYNNKA-VVILSALCIIIFLFSATVAQWVGGGRLIESLTGLSYTTALFLFTFSVLVYVLIGGFRAVALSDTLLGIIMLVGTTIILIATVIAGGGIEKIMQELVQINP---NLITPFGADGSLTKSYVTSFWILIGIGVVGLPQISVRAMSYKNSKAMHQALIIGTVVVGTIMIG--------MHLTGVFARVVLPGITVPDKVMPLLAMEVLPPWLAGVFLAAPMAAIMSTVNSLLLLVSSSIIKDIYVNYIKKD-AADSTIKKGSLWITGIVGLLVYAAAIKPPDF-LIWLNLFSFGGLEAAFIWPIVLGLYWRKGNATGALASIFVG
>NZ_CP039721.1.region001_ORF19:gid::pid::loc:15040:16474:strand:+:39:434
-FLGGRELGGLLLAMTMIATYGSASSFIGGPGIAYNMGLGWVLLSAIQVVTGYIVLTVIGKKFAKMEAITLIDYLKGRYNNKA-VVILSALCIIIFLFSATVAQWVGGGRLIESLTGLSYTTALFLFTFSVLVYVLIGGFRAVALSDTLLGIIMLVGTTIILIATVIAGGGIEKIMQELVQINP---NLITPFGADGSLTKSYVTSFWILIGIGVVGLPQISVRAMSYKNSKAMHQALIIGTVVVGTIMIG--------MHLTGVFARVVLPGITVPDKVMPLLAMEVLPPWLAGVFLAAPMAAIMSTVNSLLLLVSSSIIKDIYVNYIKKD-AADSTIKKGSLWITGIVGLLVYAAAIKPPDF-LIWLNLFSFGGLEAAFIWPIVLGLYWRKGNATGALASIFVG
>NZ_CP009351.1.region001_ORF19:gid::pid::loc:15040:16474:strand:+:39:434
-FLGGRELGGLLLAMTMIATYGSASSFIGGPGIAYNMGLGWVLLSAIQVVTGYIVLTVIGKKFAKMEAITLIDYLKGRYNNKA-VVILSALCIIIFLFSATVAQWVGGGRLIESLTGLSYTTALFLFTFSVLVYVLIGGFRAVALSDTLLGIIMLVGTTIILIATVIAGGGIEKIMQELVQINP---NLITPFGADGSLTKSYVTSFWILIGIGVVGLPQISVRAMSYKNSKAMHQALIIGTVVVGTIMIG--------MHLTGVFARVVLPGITVPDKVMPLLAMEVLPPWLAGVFLAAPMAAIMSTVNSLLLLVSSSIIKDIYVNYIKKD-AADSTIKKGSLWITGIVGLLVYAAAIKPPDF-LIWLNLFSFGGLEAAFIWPIVLGLYWRKGNATGALASIFVG
>NZ_CP020002.1.region012_ORF5:gid::pid::loc:5380:6814:strand:-:39:434
-FLGGRELGGLLLAMTMIATYGSASSFIGGPGIAYNMGLGWVLLSAIQVVTGYIVLTVIGKKFAKMEAITLIDYLKGRYNNKA-VVILSALCIIIFLFSATVAQWVGGGRLIESLTGLSYTTALFLFTFSVLVYVLIGGFRAVALSDTLLGIIMLVGTTIILIATVIAGGGIEKIMQELVQINP---NLITPFGADSSLTKSYVTSFWILIGIGVVGLPQISVRAMSYKNSKAMHQALIIGTVVVGTIMIG--------MHLTGVFARVVLPGITVPDKVMPLLAMEVLPPWLAGVFLAAPMAAIMSTVNSLLLLVSSSIIKDIYVNYIKKD-AADSTIKKGSLWITGIVGLLVYAAAIKPPDF-LIWLNLFSFGGLEAAFIWPIVLGLYWRKGNATGALASIFVG
>NZ_CP015727.1.region009_ORF5:gid::pid::loc:5226:6660:strand:-:39:434
-FLGGRELGGLLLAMTMIATYGSASSFIGGPGIAYNMGLGWVLLSAIQVVTGYIVLTVIGKKFAKMEAITLIDYLKGRYNNKA-VVILSALCIIIFLFSATVAQWVGGGRLIESLTGLSYTTALFLFTFSVLVYVLIGGFRAVALSDTLLGIIMLVGTTIILIATVIAGGGIEKIMQELVQINP---KLITPFGADGSLTKSYVTSFWILIGIGVVGLPQISVRAMSYKNSKAMHQALIIGTIVVGTIMIG--------MHLTGVFARVVLPGITVPDKVMPLLAMEVLPPWLAGVFLAAPMAAIMSTVNSLLLLVSSSIIKDIYVNYINKD-AADSTIKKGSLWITGIVGLLVYAAAIKPPDF-LIWLNLFSFGGLEAAFIWPIVLGLYWRKGNATGALASILVG
>NC_011772.1.region012_ORF5:gid::pid::loc:5380:6814:strand:-:39:434
-FLGGRELGGLLLAMTMIATYGSASSFIGGPGIAYNMGLGWVLLSAIQVVTGYIVLTVIGKKFAKMEAITLIDYLKGRYNNKA-VVILSALCIIIFLFSATVAQWVGGGRLIESLTGLSYTTALFLFTFSVLVYVLIGGFRAVALSDTLLGIIMLVGTTIILIATVIAGGGIEKIMQELVQINP---NLITPFGADGSLTKSYVTSFWILIGIGVVGLPQISVRAMSYKNSKAMHQALIIGTVVVGTIMIG--------MHLTGVFARVVLPGITVPDKVMPLLAMEVLPPWLAGVFLAAPMAAIMSTVNSLLLLVSSSIIKDIYVNYIKKD-AADSTIKKGSLWITGIVGLLVYAAAIKPPDF-LIWLNLFSFGGLEAAFIWPIVLGLYWRKGNATGALASIFVG
>NZ_CP022345.1.region001_ORF19:gid::pid::loc:15182:16616:strand:+:39:434
-FLGGRELGGLLLAMTMIATYGSASSFIGGPGIAYNMGLGWVLLSAIQVVTGYIVLTVIGKKFAKMEAITLIDYLKGRYNNKA-VVILSALCIIIFLFSATVAQWVGGGRLIESLTGLSYTTALFLFTFSVLVYVLIGGFRAVALSDTLLGIIMLVGTTIILIATVIAGGGIEKIMQELVQINP---KLITPFGADGSLTKSYVTSFWILIGIGVVGLPQISVRAMSYKNSKAMHQALIIGTVVVGTIMIG--------MHLTGVFARVVLPGITVPDKVMPLLAMEVLPPWLAGVFLAAPMAAIMSTVNSLLLLVSSSIIKDIYVNYINKD-AADSTIKKGSLWITGIVGLLVYAAAIKPPDF-LIWLNLFSFGGLEAAFIWPIVLGLYWRKGNATGALASILVG
>NZ_CP019230.1.region010_ORF5:gid::pid::loc:5237:6671:strand:-:39:434
-FLGGRELGGLLLAMTMIATYGSASSFIGGPGIAYNMGLGWVLLSAIQVVTGYIVLTVIGKKFAKMEAITLIDYLKGRYNNKA-VVILSALCIIIFLFSATVAQWVGGGRLIESLTGLSYTTALFLFTFSVLVYVLIGGFRAVALSDTLLGIIMLVGTTIILIATVIAGGGIEKIMQELVQINP---KLITPFGADGSLTKSYVTSFWILIGIGVVGLPQISVRAMSYKNSKAMHQALIIGTVVVGTIMIG--------MHLTGVFARVVLPGITVPDKVMPLLAMEVLPPWLAGVFLAAPMAAIMSTVNSLLLLVSSSIIKDIYVNYINKD-AADSTIKKGSLWITGIVGLLVYAAAIKPPDF-LIWLNLFSFGGLEAAFIWPIVLGLYWRKGNATGALASILVG
>NZ_CP010577.1.region012_ORF5:gid::pid::loc:5380:6814:strand:-:39:434
-FLGGRELGGLLLAMTMIATYGSASSFIGGPGIAYNMGLGWVLLSAIQVVTGYIVLTVIGKKFAKMEAITLIDYLKGRYNNKA-VVILSALCIIIFLFSATVAQWVGGGRLIESLTGLSYTTALFLFTFSVLVYVLIGGFRAVALSDTLLGIIMLVGTTIILIATVIAGGGIEKIMQELVQINP---NLITPFGADGSLTKSYVTSFWILIGIGVVGLPQISVRAMSYKNSKAMHQALIIGTVVVGTIMIG--------MHLTGVFARVVLPGITVPDKVMPLLAMEVLPPWLAGVFLAAPMAAIMSTVNSLLLLVSSSIIKDIYVNYIKKD-AADSTIKKGSLWITGIVGLLVYAAAIKPPDF-LIWLNLFSFGGLEAAFIWPIVLGLYWRKGNATGALASIFVG
```
