## Supplementary material for "Delving into the *Bacillus cereus* group biosynthetic gene clusters cosmos: a comparative-genomics-based classification framework": antiSMASH profiles + BIG-SCAPE output: PF00479.24.algn

```
>NC_011772.1.region011_ORF1:gid::pid::loc:25:1510:strand:-:7:189
-LFGATGDLAKRKIYPALYNLYRDQKLPKQISVIGLGRREVSHIDFQKRIKESIETFSRQREEGTPELEGFLDNFRYCPLDVSKPEDYERLLQVVREREEEIKGNRMFYLSVAPEFFETIALNIKESGLDKTDGWKRLMIEKPFGHDLTSARELNDKLSRTFEEDEIYRIDHYLGKPMIQN
>NC_018508.1.region010_ORF1:gid::pid::loc:23:1508:strand:-:7:189
-LFGATGDLAKRKIYPALYNLYRDQKLPKQISVIGLGRREVSHIDFQKRIKESIETFSRQREEGTPELEGFLDNFRYCPLDVSKPEDYERLLQVVREREEEIKGNRMFYLSVAPEFFETIALNIKESGLDKTDGWKRLMIEKPFGHDLTSARELNDKLSRTFEEDEIYRIDHYLGKPMIQN
>NZ_CP039721.1.region002_ORF63:gid::pid::loc:57252:58737:strand:+:7:189
-LFGATGDLAKRKIYPALYNLYRDQKLPKQISVIGLGRREVSHIDFQKRIKESIETFSRQREEGTPELEGFLDNFRYCPLDVSKPEDYERLLQVVREREEEIKGNRMFYLSVAPEFFETIALNIKESGLDKTDGWKRLMIEKPFGHDLTSARELNDKLSRTFEEDEIYRIDHYLGKPMIQN
>NZ_CP020002.1.region011_ORF1:gid::pid::loc:33:1518:strand:-:7:189
-LFGATGDLAKRKIYPALYNLYRDQQLPKQISVIGLGRREVSHIDFQKRIKESIETFSRQREEGTPELEGFLDNFRYCPLDVSKPEDYERLLQVVREREEEIKGNRMFYLSVAPEFFETIALNIKESGLDKTDGWKRLMIEKPFGHDLTSARELNDKLSRTFEEDEIYRIDHYLGKPMIQN
>CP046511.1.region005_ORF62:gid::pid::loc:55689:56577:strand:+:7:189
-LFGATGDLAKRKIYPALYNLYRDQKLPKQISVIGLGRREVSHIDFQKRIKESIETFSRQREEGTPELEGFLDNFRYCPLDVSKPEDYERLLQVVREREEEIKGNRMFYLSVAPEFFETIALNIKESGLDKTDGWKRLMIEKPFGHDLTSARELNDKLSRTFEEDEIYRIDHYLGKPMIQN
>NZ_CP045030.1.region011_ORF1:gid::pid::loc:23:1508:strand:-:7:189
-LFGATGDLAKRKIYPALYNLYRDQKLPKQISVIGLGRREVSHIDFQKRIKESIETFSRQREEGTPELEGFLDNFRYCPLDVSKPEDYERLLQVVREREEEIKGNRMFYLSVAPEFFETIALNIKESGLDKTDGWKRLMIEKPFGHDLTSARELNDKLSRTFEEDEIYRIDHYLGKPMIQN
>NZ_CP009351.1.region002_ORF63:gid::pid::loc:57108:58593:strand:+:7:189
-LFGATGDLAKRKIYPALYNLYRDQKLPKQISVIGLGRREVSHIDFQKRIKESIETFSRQREEGTPELEGFLDNFRYCPLDVSKPEDYERLLQVVREREEEIKGNRMFYLSVAPEFFETIALNIKESGLDKTDGWKRLMIEKPFGHDLTSARELNDKLSRTFEEDEIYRIDHYLGKPMIQN
```
