## Supplementary material for "Delving into the *Bacillus cereus* group biosynthetic gene clusters cosmos: a comparative-genomics-based classification framework": antiSMASH profiles + BIG-SCAPE output: PF00480.22.algn

```
>AP022643.1.region005_ORF32:gid::pid::loc:38123:39002:strand:+:4:290
-IAFDIGGTQIKYGIISEAGRVLKRKTVATEIHLGGEQIIQKLILLSKKLM-NEHTIAGIGISTAGIVDINKGIVTGGADIPGSTIPIIDRLQEILKVPVSIDNDVNCAAFGEKWNGSVREKENFIMLTIGTGVGGAIFIDGELYRGHSFSAGEWGNILIEGK----------MFEEVASISGLIRLVRKGKGEWNGRTIFELYDKGDREVAQAVGIFFKHLAIGISNLAYIFNPETIIIGGGITDRGNEFKEVKEEVSKYLNQEIYNNC-EIELAQNGNCAGMIGAIY-----
>NZ_CP022345.1.region011_ORF5:gid::pid::loc:3233:4112:strand:-:4:290
-IAFDIGGTQIKYGIISEAGRVLKRKTVATEIHLGGEQIIQKLILLSKKLM-NEHTIAGIGISTAGIVDINKGIVTGGADIPGSTIPIIDRLQEILKVPVSIDNDVNCAAFGEKWNGSVREKENFIMLTIGTGVGGAIFIDGELYRGHSFSAGEWGNMLIEGK----------TFEEVASISGLIRLVRKGKGEWNGRTIFELYDKGDREVAQAVGIFFKHLAIGISNLAYIFNPETIIIGGGITDRGNEFKEVKEEVSKYLNQEIYNNC-EIELAQNGNCAGMIGAIY-----
>NZ_CP045030.1.region001_ORF33:gid::pid::loc:40706:41585:strand:+:4:290
-IAFDIGGTQIKYGIVSEIGRVLKRKTV---ATEIHLGGEQTIQKLIYVSKKIMHTIAGIGISTTGIVDINKGIVTGGADIPGRTIPIIDRLQEILKVPVSIDNDVNCAAFGEKWNGSGREKENFIMLTLGTGIGGAIFIDGELYRGHSFSAGEWGNMLIEGK----------PFEEVASISGLIRLVRKGKGEWNGRLIFELYDKGDREVAQVVRIFFKHLAIGISNLAYIFNPEKIIIGGGITDRGNEFKEVKEEVSKYLNQEIYNNC-EIELAQNGNCAGMIGAIY-----
>CP046511.1.region003_ORF3:gid::pid::loc:1333:2212:strand:-:4:290
-IAFDIGGTQIKYGIVSEIGRVLKRKTV---ATEIHLGGEQTIQKLIYVSKKIMHTIAGIGISTTGIVDINKGIVTGGADIAGRTIPIIDRLQEILKVPVSIDNDVNCAAFGEKWNGSGREKENFIMLTLGTGIGGAIFIDGELYRGHSFSAGEWGNMLIEGK----------PFEEVASISGLIRLVRKGKGEWNGRLIFELYDKGDREVAQAVRIFFKHLAIGISNLAYIFNPEKIIIGGGITDRGNEFKEVKEEVSKYLNQEIYNNC-EIELAQNGNCAGMIGAIY-----
>NZ_CP015727.1.region010_ORF33:gid::pid::loc:39284:40163:strand:+:4:290
-IAFDIGGTQIKYGIVSEIGRVLKHKTVATEIHLGGEQIIQKLIYVSKEIM-NEHTIAGIGISTAGIVDINKGIVMGGADIPGSTIPIIDRLQEILKVPVSIDNDVNCAAFGEKWNGSGREKKNFIMLTIGTGVGGAIFIDGELYRGHSFSAGEWGNMLIEGK----------TFEEVASISGLIRLVRKGKGEWNGKRIFELYDKGDREVAQAVGIFFKHLAIGISNLAYIFNPETIIIGGGITDRGNEFKEVKEEISKYLNQEIYNNC-EIELAQNGNCAGMIGAIY-----
>NC_011772.1.region001_ORF33:gid::pid::loc:41034:41913:strand:+:4:290
-IAFDIGGTQIKYGIVSEIGRVLKRKTV---ATEIHLGGEQTIQKLIYVSKKIMHTIAGIGISTTGIVDINKGIVTGGADIPGRTIPIIDRLQEILKVPVSIDNDVNCAAFGEKWNGSGREKENFIMLTLGTGIGGAIFIDGELYRGHSFSAGEWGNMLIEGK----------PFEEVASISGLIRLVRKGKGEWNGRLIFELYDKGDREVAQVVRIFFKHLAIGISNLAYIFNPEKIIIGGGITDRGNEFKEVKEEVSKYLNQEIYNNC-EIELAQNGNCAGMIGAIY-----
>NZ_CP020002.1.region001_ORF34:gid::pid::loc:41223:42102:strand:+:4:290
-IAFDIGGTQIKYGIVSEIGRVLKRKTV---ATEIHLGGEQTIQKLIYVSKKIMHTIAGIGISTTGIVDINKGIVTGADHIRGRTIPIIDRLQEILKVPVSIDNDVNCAAFGEKWNGSGREKENFIMLTLGTGIGGAIFIDGELYRGHSFSAGEWGNMLIEGK----------PFEEVASISGLIRLVRKGKGEWNGRLIFELYDKGDREVAQAVRIFFKHLAIGISNLAYIFNPEKIIIGGGITDRGNEFKEVKEEVSKYLNQEIYNNC-EIELAQNGNCAGMIGAIY-----
>SJAS00000000.2.8.region001_ORF5:gid::pid::loc:3344:4223:strand:-:4:290
-IAFDIGGTQIKYGIVSEIGRVLKRKTV---ATEIHLGGEQTIQKLIYVSKKIMHTIAGIGISTTGIVDISKGIVTGGADIPGRTIPIIDRLQEILKVPVSIDNDVNCAAFGEKWNGSGREKENFIMLTLGTGIGGAIFIDGELYRGHSFSAGEWGNMLIEGK----------PFEEVASISGLIRLVRKGKGEWNGRLIFELYDKGDREVAQAVRIFFKHLAIGISNLAYIFNPEKIIIGGGITDRGNEFKEVKEEVSKYLNQEIYNNC-EIELAQNGNCAGMIGAIY-----
>NZ_CP030982.1.region001_ORF33:gid::pid::loc:39213:40092:strand:+:4:290
-IAFDIGGTQIKYGIVSEIGRVLKRKTV---ATEIHLGGEQTIQKLIYVSKKIMHTIAGIGISTTGIVDISKGIVTGGANPGYRTIPIIDRLQEILKVPVSIDNDVNCAAFGEKWNGSGREKENFIMLTLGTGIGGAIFIDGELYRGHSFSAGEWGNMLIEGK----------PFEEVASISGLIRLVRKGKGEWNGRLIFELYDKGDQEVAQAVRIFFKHLAIGISNLAYIFNPEKIIIGGGITDRGNEFKEVKEEVSKYLNQEIYNNC-EIELAQNGNCAGMIGAIY-----
>NZ_CP029454.1.region001_ORF32:gid::pid::loc:38451:39330:strand:+:4:290
-IAFDIGGTQIKYGIISEAGRVLKRKTVATEIHLGGEQIIQKLILLSKKLM-NEHTIAGIGISTAGIVDINKGIVTGGADIPGSTIPIIDRLQEILKVPVSIDNDVNCAAFGEKWNGSVREKENFIMLTIGTGVGGAIFIDGELYRGHSFSAGEWGNMLIEGK----------TFEEVASISGLIRLVRKGKGEWNGRTIFELYDKGDREVAQAVGIFFKHLAIGISNLAYIFNPETIIIGGGITDRGNEFKEVKEEVSKYLNQEIYNNC-EIELAQNGNCAGMIGAIY-----
>NZ_CP010089.1.region001_ORF32:gid::pid::loc:38433:39291:strand:+:4:283
-IAFDIGGTQIKYGIISEAGRVLKRKTVATEIHLGGEQIIQKLILLSKKLM-NEHTIAGIGISTAGIV---TGGADHI--PGYSTIPIIDRLQEILKVPVSIDNDVNCAAFGEKWNGSVREKENFIMLTIGTGVGGAIFIDGELYRGHSFSAGEWGNMLIEGK----------TFEEVASISGLIRLVRKGKGEWNGRTIFELYDKGDREVAQAVGIFFKHLAIGISNLAYIFNPETIIIGGGITDRGNEFKEVKEEVSKYLNQEIYNNC-EIELAQNGNCAGMIGAIY-----
>NZ_CP019230.1.region012_ORF32:gid::pid::loc:39545:40424:strand:+:4:290
-IAFDIGGTQIKYGIISEAGRVLKRKTVATEIHLGGEQIIQKLILLSKKLM-NEHTIAGIGISTAGIVDINKGIVTGGADIPGSTIPIIDRLQEILKVPVSIDNDVNCAAFGEKWNGSVREKENFIMLTIGTGVGGAIFIDGELYRGHSFSAGEWGNMLIEGK----------TFEEVASISGLIRLVRKGKGEWNGRTIFELYDKGDREVAQAVGIFFKHLAIGISNLAYIFNPETIIIGGGITDRGNEFKEVKEEVSKYLNQEIYNNC-EIELAQNGNCAGMIGAIY-----
>NZ_CP039721.1.region012_ORF3:gid::pid::loc:1761:2640:strand:-:4:290
-IAFDIGGTQIKYGIVSEIGRVLKRKTV---ATEIHLGGEQTIQKLIYVSKKIMHTIAGIGISTTGIVDINKGIVTGGADIPGRTIPIIDRLQEILKVPVSIDNDVNCAAFGEKWNGSGREKENFIMLTLGTGIGGAIFIDGELYRGHSFSAGEWGNMLIEGK----------PFEEVASISGLIRLVRKGKGEWNGRLIFELYDKGDREVAQVVRIFFKHLAIGISNLAYIFNPEKIIIGGGITDRGNEFKEVKEEVSKYLNQEIYNNC-EIELAQNGNCAGMIGAIY-----
>NZ_CP010577.1.region001_ORF32:gid::pid::loc:39201:40080:strand:+:4:290
-IAFDIGGTQIKYGIVSEIGRVLKRKTV---ATEIHLGGEQTIQKLIYVSKKIMHTIAGIGISTTGIVDISKGIVTGGADIPGRTIPIIDRLQEILKVPVSIDNDVNCAAFGEKWNGSGREKENFIMLTLGTGIGGAIFIDGELYRGHSFSAGEWGNMLIEGK----------PFEEVASISGLIRLVRKGKGEWNGRLIFELYDKGDQEVAQAVRIFFKHLAIGISNLAYIFNPEKIIIGGGITDRGNEFKEVKEEVSKYLNQEIYNNC-EIELAQNGNCAGMIGAIY-----
>NZ_CP009351.1.region012_ORF3:gid::pid::loc:1763:2642:strand:-:4:290
-IAFDIGGTQIKYGIVSEIGRVLKRKTV---ATEIHLGGEQTIQKLIYVSKKIMHTIAGIGISTTGIVDINKGIVTGGADIPGRTIPIIDRLQEILKVPVSIDNDVNCAAFGEKWNGSGREKENFIMLTLGTGIGGAIFIDGELYRGHSFSAGEWGNMLIEGK----------PFEEVASISGLIRLVRKGKGEWNGRLIFELYDKGDREVAQVVRIFFKHLAIGISNLAYIFNPEKIIIGGGITDRGNEFKEVKEEVSKYLNQEIYNNC-EIELAQNGNCAGMIGAIY-----
```
