## Supplementary material for "Delving into the *Bacillus cereus* group biosynthetic gene clusters cosmos: a comparative-genomics-based classification framework": antiSMASH profiles + BIG-SCAPE output: PF00485.20.algn

```
>NZ_CP010577.1.region007_ORF19:gid::pid::loc:17602:18163:strand:+:58:167
---------------------------------------------------------------------------------------------------------------IIIDYPFAYLNSEMRKFIDVTIFIDTPLDIAMARRILRDFKEG--TIDEILEHYMYARKAYLEAIHTVKPNSDIIL---------
>NZ_CP030982.1.region008_ORF19:gid::pid::loc:17613:18174:strand:+:58:167
---------------------------------------------------------------------------------------------------------------IIIDYPFAYLNSEMRKFIDVTIFIDTPLDIAMARRILRDFKEG--TIDEILEHYMYARKAYLEAIHTVKPNSDIIL---------
>NZ_CP015727.1.region005_ORF19:gid::pid::loc:17576:18137:strand:+:58:167
---------------------------------------------------------------------------------------------------------------IIIDYPFANLNSEMRKFIDVTIFIDTPLDIAMARRILRDFKEG--TIDEILEHYMYARKAYLEAIHTVKPNSDIIL---------
```
