## Supplementary material for "Delving into the *Bacillus cereus* group biosynthetic gene clusters cosmos: a comparative-genomics-based classification framework": antiSMASH profiles + BIG-SCAPE output: PF00496.24.algn

```
>NZ_CP039721.1.region011_ORF36:gid::pid::loc:34664:36254:strand:-:86:448
-----LAESF-TPSEDQLTWTLKLKDNLKWHDGKKITSDDIAFTFQSILDEKQNSSSRENFIFKGKPLEVKKVDELTTQFVLPQVSASFEGVMNDFFPIPKHVFEGEADLAKSKKNLQPVGSGPFKFKEYKSDEYVALDRFDDYV-GGKAKLDSIVYRVVKDRNTANVSLQNGQI-NMKMIEPQDFKKLDSTGNFSM-VTFPEGRLFYLSYNMNTDLMKKKEVRQAIAHALDKKEMINSAFGEFAEPANSILTPDAMYYAKDIKDY--KYDKKEAKDLLAKAGVKDKEK---------VRVMYVTNNKIMESLALYTQQKLKEVGLEVELNALDASSEKGLDKENKEYDITFGGYIMG-PEPDSYKSLFLSNAEY--
>NC_011772.1.region002_ORF11:gid::pid::loc:8903:10493:strand:+:86:448
-----LAESF-TPSEDQLTWTLKLKDNLKWHDGKKITSDDIAFTFQSILDEKQNSSSRENFIFKGKPLEVKKVDELTTQFVLPQVSASFEGVMNDFFPIPKHVFEGEADLAKSKKNLQPVGSGPFKFKEYKSDEYVALDRFDDYV-GGKAKLDSIVYRVVKDRNTANVSLQNGQI-NMKMIEPQDFKKLDSTGNFSM-VTFPEGRLFYLSYNMNTDLMKKKEVRQAIAHALDKKEMINSAFGEFAEPANSILTPDAMYYAKDIKDY--KYDKKEAKDLLAKAGVKDKEK---------VRVMYVTNNKIMESLALYTQQKLKEVGLEVELNALDASSEKGLDKENKEYDITFGGYIMG-PEPDSYKSLFLSNAEY--
>NZ_CP009351.1.region011_ORF36:gid::pid::loc:34664:36254:strand:-:86:448
-----LAESF-TPSEDQLTWTLKLKDNLKWHDGKKITSDDIAFTFQSILDEKQNSSSRENFIFKGKPLEVKKVDELTTQFVLPQVSASFEGVMNDFFPIPKHVFEGEADLAKSKKNLQPVGSGPFKFKEYKSDEYVALDRFDDYV-GGKAKLDSIVYRVVKDRNTANVSLQNGQI-NMKMIEPQDFKKLDSTGNFSM-VTFPEGRLFYLSYNMNTDLMKKKEVRQAIAHALDKKEMINSAFGEFAEPANSILTPDAMYYAKDIKDY--KYDKKEAKDLLAKAGVKDKEK---------VRVMYVTNNKIMESLALYTQQKLKEVGLEVELNALDASSEKGLDKENKEYDITFGGYIMG-PEPDSYKSLFLSNAEY--
>NC_018508.1.region001_ORF11:gid::pid::loc:8831:10421:strand:+:86:448
-----LAESF-TPSEDQLTWTLKLKDNLKWHDGKKITSDDIAFTFQSILDEKQNSSSRENFIFKGKPLEVKKVDELTTQFVLPQVSASFEGVMNDFFPIPKHVFEGEADLAKSKKNLQPVGSGPFKFKEYKSDEYVALDRFDDYV-GGKAKLDSIVYRVVKDRNTANVSLQNGQI-NMKMIEPQDFKKLDSTGNFSM-VTFPEGRLFYLSYNMNTDLMKKKEVRQAIAHALDKKEMINSAFGEFAEPANSILTPDAMYYAKDIKDY--KYDKKEAKDLLAKAGVKDKEK---------VRVMYVTNNKIMESLALYTQQKLKEVGLEVELNALDASSEKGLDKENKEYDITFGGYIMG-PEPDSYKSLFLSNAEY--
>NZ_CP010577.1.region002_ORF6:gid::pid::loc:5607:7197:strand:+:86:448
-----LAESF-TLSEDQLTWTLKLKDNLKWHDGKKITSDDIAFTFQSILDEKQNSSSRENFIFKGKPLEVKKVDELTTQFVLPQVSASFEGVMNDFFPIPKHVFEGEADLAKSKKNLQPVGSGPFKFKEYKSDEYVALDRFDDYV-GGKAKLDSIVYRVVKDRNTANVSLQNGQI-NMKMIEPQDFKKLDSTGNFSM-VTFPEGRLFYLSYNMNTDLMKKKEVRQAIAHALDKKEMINSAFGEFAEPANSILTPDAMYYAKDIKDY--KYDKKEAKDLLAKAGVKDKEK---------VRVMYVTNNKIMESLALYTQQKLKEVGLEVELNALDASSEKGLDKENKEYDITFGGYIMG-PEPDSYKSLFLSNAEY--
>NZ_CP020002.1.region002_ORF8:gid::pid::loc:7268:8858:strand:+:86:448
-----LAESF-TPSEDQLTWTLKLKDNLKWHDGKKITSDDIAFTFQSILDEKQNSSSRENFIFKGKPLEVKKVDELTTQFVLPQVSASFEGVMNDFFPIPKHVFEGEADLAKSKKNLQPVGSGPFKFKEYKSDEYVALDRFDDYV-GGKAKLDSIVYRVVKDRNTANVSLQNGQI-NMKMIEPQDFKKLDSTGNFSM-VTFPEGRLFYLSYNMNTDLMKKKEVRQAIAHALDKKEMINSAFGEFAEPANSILTPDAMYYAKDIKDY--KYDKKEAKDLLAKAGVKDKEK---------VRVMYVTNNKIMESLALYTQQKLKEVGLEVELNALDASSEKGLDKENKEYDITFGGYIMG-SEPDSYKSLFLSNAEY--
>CP046511.1.region014_ORF36:gid::pid::loc:34581:36171:strand:-:86:448
-----LAESF-TPSEDQLTWTLKLKDNLKWHDGKKITSDDIAFTFQSILDEKQNSSSRENFIFKGKPLEVKKVDELTTQFVLPQVSASFEGVMNDFFPIPKHVFEGEADLAKSKKNLQPVGSGPFKFKEYKSDEYVALDRFDDYV-GGKAKLDSIVYRVVKDRNTANVSLQNGQI-NMKMIEPQDFKKLDSTGNFSM-VTFPEGRLFYLSYNMNTDLMKKKEVRQAIAHALDKKEMINSAFGEFAEPANSILTPDAMYYAKDIKDY--KYDKKEAKDLLAKAGVKDKEK---------VRVMYVTNNKIMESLALYTQQKLKEVGLEVELNALDASSEKGLDKENKEYDITFGGYIMG-PEPDSYKSLFLSNAEY--
>NZ_CP045030.1.region002_ORF11:gid::pid::loc:8831:10421:strand:+:86:448
-----LAESF-TPSEDQLTWTLKLKDNLKWHDGKKITSDDIAFTFQSILDEKQNSSSRENFIFKGKPLEVKKVDELTTQFVLPQVSASFEGVMNDFFPIPKHVFEGEADLAKSKKNLQPVGSGPFKFKEYKSDEYVALDRFDDYV-GGKAKLDSIVYRVVKDRNTANVSLQNGQI-NMKMIEPQDFKKLDSTGNFSM-VTFPEGRLFYLSYNMNTDLMKKKEVRQAIAHALDKKEMINSAFGEFAEPANSILTPDAMYYAKDIKDY--KYDKKEAKDLLAKAGVKDKEK---------VRVMYVTNNKIMESLALYTQQKLKEVGLEVELNALDASSEKGLDKENKEYDITFGGYIMG-PEPDSYKSLFLSNAEY--
>NZ_CP030982.1.region003_ORF6:gid::pid::loc:5498:7088:strand:+:86:448
-----LAESF-TPSEDQLTWTLKLKDNLKWHDGKKITSDDIAFTFQSILDEKQNSSSRENFIFKGKPLEVKKVDELTTQFVLPQVSASFEGVMNDFFPIPKHVFEGEADLAKSKKNLQPVGSGPFKFKEYKSDEYVALDRFDDYV-GGKAKLDSIVYRVVKDRNTANVSLQNGQI-NMKMIEPQDFKKLDSTGNFSM-VTFPEGRLFYLSYNMNTDLMKKKEVRQAIAHALDKKEMINSAFGEFAEPANSILTPDAMYYAKDIKDY--KYDKKEAKDLLAKAGVKDKEK---------VRVMYVTNNKIMESLALYTQQKLKEVGLEVELNALDASSEKGLDKENKEYDITFGGYIMG-PEPDSYKSLFLSNAEY--
```
