## Supplementary material for "Delving into the *Bacillus cereus* group biosynthetic gene clusters cosmos: a comparative-genomics-based classification framework": antiSMASH profiles + BIG-SCAPE output: PF00501.30.algn

```
>NZ_CP039721.1.region009_ORF5:gid::pid::loc:3775:5014:strand:-:36:290
----------------------------------------------------------------------------------------------------------------------------------------------------GTKLEVGNFLLEEPSLLQYSSGTTGEPKLIRRAWTEVDTEITAY--NEALNCGVDEVPIVMAPVSHSYGLICGTLSAIKRGSKPVIITNKNP---KFALNIVRNTEKHIIYAVPLMLHIMGSF-PLG------TFRFHK-IMTSGSPLPEALFYKLKEMTTF-MMQQYGCSEAGCISI-CHDMTS---HLDLGNPLPHASISIGSDE---------------------------------------------------------------------
>NZ_CP010089.1.region010_ORF23:gid::pid::loc:20000:21503:strand:-:8:405
--KRAMQSPNLEALVG--GKKRYSFQQYNERVNQFAHYLLYNGVQRGDRIGILCKNNHPFPSVMMASLKIGAVFIPLNHQLTVYELETIVKEAKLKVLV---IDEEFNEVLLKVDAVK---EIPYVIQTTKEGFGSFELELQKQPT----TEPNVEVHEEDDAIYLFTSGTTGQAKACVIGHKNLHHYFAEIAGQ--REIPAGERFLSVHPLFHMSGV-LSILNCIYHGVTMIFLADSN---PALIWDKIEEEKITTMLAFPAVYSYMLDELNKK----ERNISTFKVAQSGGTKVPETLIQKYMEKGIY-MVQGYGSTEGWVVTSWHPMMGK-EKMSSVGKTLKNVEVKIVHPETGHELTTNEVGEIHVKSPYMFKGYWNNEKATKKVVK--DNWFNMGDAGMIDDDGFLHIMGRYKDVIIR-
>NZ_CP019230.1.region008_ORF25:gid::pid::loc:19262:26279:strand:-:1306:1686
--DQVKRTPDEVAVVF--EQEWLTYSELHKRSNQIAHFLKEQGIGLGDKVGLLAKRRVDTIVNMLGILKSGAAYVPIDPDHPLDRQTYILKNSSCKLLL--E-------------PS--------LYEENHLSFY----TTE--------D-MPAIAGPEDIAYIIYTSGSTGKPKGVIITHQAVTNTIQDI--NQKYEVNEDDRIIGISSMCFDLSV-YDIFGALSTGAMLIMIRD--PRDMQELIRTVERRGITIWNTVPAIMDLALDVGSHF------EYPSLRLVLHSGDWIPLSLPEKIKRHFPIEVVSLGGATEASIWSIYKQVESHWNSIP-YGMPLANQTYYVLNYE-KKMCPVGVIGDLYIGGVGLAKGYVNDEKKTNEAFVSPGLIYKTGDCGKMHSEGYIEFLGRQDYQVKI-
>NZ_CP019230.1.region008_ORF25:gid::pid::loc:19262:26279:strand:-:269:658
--AQVLKTPDQIAVVC--NDQSLTYRELNKKANQLASILQSKGVSKESIIGVMVNRSLEMIIGMMGILKAGAAYLPIDPNYPTERIEYMLQDSQAKYLL---SKR--TEEVLPQFAG-----EVLYLDK-----EY-LFQGEESNL----V---REHNPNDLAYVIYTSGSTGNPKGVMIEQKSLVHFLNVM----REKVKANQSFLFLASVSFDISL-LEICLPLTQGSKVVIATEDQFAT-KGLAHLVKKHKVDLWESTPSRMEVILSDPEGA-----IFLKDLKSILLAGESFSIDLVEKIRCISEATILNIYGPTETTICAT-VK-ELSTSKEVTIGKPNPNYHSYILNKY-GQLKPFGIPGELCIAGVAVARGYLGKNKLTDEKFVPAGEMYHTGDLVRWLPNGELEYLGRMDHQVKIR
>NZ_CP039721.1.region011_ORF26:gid::pid::loc:20000:26165:strand:-:1070:1458
--QQVIQNPDSVALVY--KDQQLTYKELNEKVNQLAFYLQKRNIGPESMVGVYIERSLEMIVSILGIIKAGGAYVPLDPAYPTKRLEYILKDANIQVLL---TQSHL----TQWIP-----KEIDCIDI----KEHEMNISREKNIN---P-TI-EVKPDNLAYVIYTSGSTGNPKGVLYEQKGLCNFINAS-I-NFTKLNTGSKVVQFSSIAFDVSL-YDIFATLVSGGTLYVCGQQDIMPVEPLTQFLLEKKITHAFLPPTVLNLLDES----------KFEELQTVISAGSVCSEQVAKRWVKNH--LFINAYGPTEASVATI-DIYSGK--GTPPIGRSIPNVEVYVLNEA-KKLVPIGTVGELYIGGIALARGYLNQPELTKASFIPSDRLYRTGDLVKYLPDGNIEYIGRADKQVKIR
>NZ_CP039721.1.region011_ORF26:gid::pid::loc:20000:26165:strand:-:19:408
--QQVIQNPDSVALVY--KDQQLTYKELNEKVNQLAFYLQKRNIGPESMVGVYIERSLEMIVSILGIIKAGGAYVPLDPAYPTKRLEYILKDANIQVLL---TQNHPTQWIPK------EI-DCINIK------EHEMNISREKNIN---P-TI-EVKPDNLAYVIYTSGSTGKPKGVLIEQKSLCNFIISS--INLTKMNSDSRNIQFASLSFDASV-FEIFTNLVSGGTLYVCSQHDIMPVEPLTQFLQKNKITHALLPPTVLNLLDES----------VFKDLQVVISAGSACSEQVAKRWMQNH--LFINAYGPTETTVYTVAIY-KGD--GAPPIGRSIPNVEVYVLNEA-KKLVPIGTVGELYIGGIALARGYLNQPELTKASFIPSDRLYRTGDLVKYLPDGNIEYIGRADKQVKIR
>NZ_CP029454.1.region006_ORF16:gid::pid::loc:13298:15239:strand:+:91:522
----------QPALQYNGTSKSFTYEELDNWVSRVANGLKHAGIEKGDRVTIYMPMIPETVVAMLAVMKIGAIISPIFSGFASDAVMTRVQAAGSKMIITRIVSLKDVDKACEH---CPTVEKVVIVRHAGNDFTPHNYDFSWSTLEKEPFIHAEEMQSDDPLMLIYTSGTTGKPKGTVHTHAGFLKAAFDAGF--GMNIKQGDRVLWVTDMGWMMGP-FLLFGSLINGATMVMYEGVPDPEADRLWETVDKYEITHLGISPTLIRALMAKGDEY--VNKHSLKSLEVFASTGEPWNPDPWMWLFETVGKPICNYSGGTEISGGIFGLI--KPI-APISFNASLPGMAAVVLDDQ-GKPI-RDEVGELCLEKPGMTKSFWEDDERYVNTYWSENKWVH-GDWVIYD-GEQYIITGRSDDTLNI-
>NZ_CP010089.1.region009_ORF24:gid::pid::loc:19730:26747:strand:-:1306:1686
--DQVKRTPDEVAVVF--EQEWLTYSELHKRSNQIAHFLKEQGIGLGDKVGLLAKRRVDTIVNMLGILKSGAAYVPIDPDHPLDRQTYILKNSSCKLLL--E-------------PS--------LYEENHLSFY----TTE--------D-MPAIAGPEDIAYIIYTSGSTGKPKGVIITYQAVTNTIQDI--NQKYEVNEDDRIIGISSMCFDLSV-YDIFGALSTGAMLVMIRD--PRDMQELIRTVERRGITIWNTVPAIMDLALEVGSHF------EYPSLRLVLHSGDWIPLSLPEKIKRHFPIEVVSLGGATEASIWSIYKQVASHWNSIP-YGMPLANQTYYVLNYE-KKMCPVGVIGDLYIGGVGLAKGYVNDKKKTNEAFVSPGLIYKTGDCGKMHSEGYIEFLGRQDYQVKI-
>NZ_CP010089.1.region009_ORF24:gid::pid::loc:19730:26747:strand:-:269:658
--AQVLKTPDQIAVVC--NDQSLTYRELNKKANQLASILQSKGVSKESIIGVMVDRSLEMIIGMMGILKAGAAYLPIDPNYPTERIEYMLQDSQAKYLL---SKR--TEEVLPQFAG-----EVLYLDK-----EY-LFQGEESNL----V---REHNPNDLAYVIYTSGSTGNPKGVMIEQKSLVHFLNVM----REKVKANQSFLFLASVSFDISL-LEICLPLTQGSKVVIATEDQFAT-KELSHLVKKHKVDLWESTPSRMEVILSDPEGA-----IFLKDLKSILLAGESFSIDLVEKIRCISEATILNIYGPTETTICAT-VK-DLSTSKEVTIGKPNPNYHSYILNKY-GQLKPFGIPGELCIAGVAVARGYLGKNKLTDEKFVPAGEMYHTGDLVRWLPNGELEYLGRMDHQVKIR
>NZ_CP022345.1.region002_ORF18:gid::pid::loc:19484:26501:strand:+:269:658
--AQVLKTPDQIAVVC--NEQSLTYRELNKKANQLASILQSKGVSKESIIGVMVDRSLEMIIGMMGIFKAGAAYLPIDPNYPTERIEYMLQDSQAKYLL---SKR--TEEVLPQFAG-----EVLYLDK-----EY-LFQGEESNL----V---REHNPNDLAYVIYTSGSTGNPKGVMIEQKSLVHFLNVM----REKVKANQSFLFLASVSFDISL-LEICLPLTQGSKVVIATEDQFAT-KELAHLVKKHKVDLWESTPSRMEVILSDPEGA-----IFLKDLKSILLAGESFSIDLVEKIRCISEATILNIYGPTETTICAT-VK-DLSTSKEVTIGKPNPNYHSYILNKY-GQLKPFGIPGELCIAGVAVARGYLGKNKLTDEKFVPAGEMYHTGDLVRWLPNGELEYLGRMDHQVKIR
>NZ_CP022345.1.region002_ORF18:gid::pid::loc:19484:26501:strand:+:1306:1686
--DQVKRTPDEVAVVF--EQEWLTYSELHKRSNQIAHFLKEQGIGLGDKVGLLAKRRVDTIVNMLGILKSGAAYVPIDPDHPLDRQTYILKNSSCKLLL--E-------------PS--------LYEENHLSFY----TTE--------D-MPAIAGPEDIAYIIYTSGSTGKPKGVIITHQAVTNTIQDI--NQKYEVNEDDRIIGISSMCFDLSV-YDIFGALSTGAMLVMIRD--PRDMQELIRTVERRGITIWNTVPAIMDLALDVGSHF------EYPSLRLVLHSGDWIPLSLPEKIKRHFPIEVVSLGGATEASIWSIYKQVESHWNSIP-YGMPLANQTYYVLNYE-KKMCPVGVIGDLYIGGVGLAKGYLNDEKKTNEAFVSPGLIYKTGDCGKMHSEGYIEFLGRQDYQVKI-
>NZ_CP045030.1.region010_ORF21:gid::pid::loc:19365:26382:strand:-:1306:1686
--DQVKRTPNEVAVVF--EQKWLTYSELHKRSNQIAHFLKEQGIGLGDKVGLLAKRRVDTIVNMLGILKAGAAYVPIDPNHPLDRQTYILKNSSCKLLL--E-------------P--------SLYEENDLSFY----TTE--------D-MPAIAGPEDIAYIIYTSGSTGKPKGVIITHQAVTNTIQDI--NQKYEVNEDDRIIGISSMCFDLSV-YDIFGALSTGAMLVMIRD--PRDMQELIRTVERRGITIWNTVPAIMDLALDVGSHF------EHSSLRLVLHSGDWIPLSLPEKIKRHFPIEVVSLGGATEASIWSIYKQVESHWNSIP-YGMPLANQTYYVLNYE-KKMCPVGVIGDLYIGGVGLAKGYLNDEKKTNEAFVSPGLIYKTGDCGKMHSEGYIEFLGRQDYQVKI-
>NZ_CP045030.1.region010_ORF21:gid::pid::loc:19365:26382:strand:-:269:658
--AQVLKTPDQIAVVC--NDQSLTYRELNKKANQLASILQSKGVSKESIIGVMVDRSLEMIIGMMGILKAGAAYLPIDPNYPTERIEYMLQDSQAKYLL---SKR--TEEVLPQFAG-----EVLYLDK-----EY-LFQGEESNL----V---REHNPNDLAYVIYTSGSTGNPKGVMIEQKSLVHFLNVM----REKVKANQSFLFLASVSFDISL-LEICLPLTQGSKVVIATEEQFAT-KELAHLVKKHKVDLWESTPSRMEVILSDPEGA-----NFLKDLKSILLAGEAFSIDLVEKIRCISEATILNIYGPTETTICAT-VK-DLSTSKEVTIGKPNPNYHSYILNKY-GQLKPFGIPGELCIAGVAVARGYLGKSKLTDEKFVQAGEMYHTGDLVRWLPNGELEYLGRMDHQVKIR
>NZ_CP022345.1.region006_ORF21:gid::pid::loc:19949:34832:strand:-:4116:4515
-EEQVNRTPDALAVVD--EKQQLTYRELNERANQLAHHLQKCGIGTESLVGLCFERSVEMVVGLMGIWKAGAAYVPLDPSNPESRLQYILEDTGIKVLV---TNEVL----LGWIP---KDIKTVCLDRDQAM----LSQESKLS-------PICEVTGENLAYVIYTSGSTGNPKGALVQHHSVINLSYGLQFS--HEIPSNMRVGLNASIAFDVSI--QQLQMLLYGSSLYIIPSEVRTNPEQFVSYIRENKLEMFDMTPSLLQLLIDGGLLES----ADVHVPSKILVGGEAIMPSLWEQLVETEKIDFYNVYGPTECTVDAT-CYHIKKDSKRVTIGRPLPNVQTYVLDKN-LLPVPVGVTGELYIGGAGIAREYLNRPELTAERFICEERLYRTGDLVRYLPDGNLDYLRRIDNQVKIR
>NZ_CP022345.1.region006_ORF21:gid::pid::loc:19949:34832:strand:-:2601:3000
-EERVNRTPDAVAVVD--EKQQLTYRELNEKANQLAHYLQQCGIGTESLVGICFKRSVEMIVSIMGIWKAGAAYVPLDPSYPESRLRYILEDTGIQVLV---TNE----SLEDWIP---KEIKIVCLDRDQIMIS------QESIL----S-PKCEVTGEDLAYVIYTSGSTGNPKGVSIQHHSVLNLSYGLQFEH--EIPSNMHVGLNASIAFDAS--IQQLQMLLYGSSLYIIPSEVRSDPEQFVAYIRENKLEIFDITPSLLQLLIDVGLLEC-----DGVHPSKVLVGGEAIMPSLWEQLVETDKIQFYNVYGPTECTVDAT-CYHIKKGSKRVTIGRPLPNIQTYVLDRN-RLPVPVGVMGELYIGGAGLARGYLNRPELTSERFISEERLYRTGDLVRYLPDGNIDYLGRMDNQVKIR
>NZ_CP022345.1.region006_ORF21:gid::pid::loc:19949:34832:strand:-:1559:1945
-EEQVARRPDAIAIVD--QTKQWTYGELDTQANQLANVLQRKGVAPESVVGVYLPRSAELMVSLLGILKAGGAYVVLDPLYPKSRLEYMIEDAGIQFVV---TAE----GQDGHFA----HVEMVRLE--------ELTVESVIA-----P--TRQINPENLAYIVYTSGSTGKPKGVMVEYRSLMNMVSWHQV---YHISAEDRATQIAGVAFDSAV-QEIWPYLTAGAALYLSTEELRINPEALRDWLIDSRITASFAPTPILERLLKLSWP-------DKTDLRFIITGGDQLTQYPS---NDI-PFAVINQYGPSENTVVTCYVP-VGVTTGTPSIGRPIANTEVYVLDSH-LQLVPIGVIGDLYIGGKSLARGYANRPDLTKEKFIPSERLYYTGDKASYLSDGNLQFHGRIDDQVKIR
>NZ_CP022345.1.region006_ORF21:gid::pid::loc:19949:34832:strand:-:497:901
-EQQVARTPDAVAVVY--EGGKLTYQELNEKSNQLAHFLQKRGIGPESLVGICIERSPDMIIGLFGILKAGGAYVPLDPSYPENRLRYILENSQIQVLL---TKEAL----QDWLP---KDIQAICLDRDQVMIS------KESN-----LAPVSGVTANNLAYIIYTSGSTGNPKGVMIEHHSVINRLQWM--QKKYPLSEEDTILQKTPFSFDVSV-WELFWWSFVGARVCLLPPGGEKDPAVIEEYIERYRVSTIHFVPSMLSTFLDYMELY--NSKRDVSSLIQVFTSGEALNTEHVRRFKGIFYNKLINLYGPTEATVDVTYCD-LEKEAMIIPIGRPIDNTELYVLDQY-QQVVPIGVAGELYLGGVGLARGYFNRPDLTTERFIPDERLYRTGDLVRYMNDRNLEYIGRIDNQVKIR
>NZ_CP022345.1.region006_ORF22:gid::pid::loc:34828:41299:strand:-:1528:1919
-EEQVEKTPEAIAVVC--EDEELTYRELDERSNQLAHYLQKNGVTCESLVGICVTRSSEMIVGLLGIMKAGGAYVPIDPAYPESRLQYILEDAQIKVLV---TQEKLQKMVIPTFV------NVICIDRNRAEIE------QEVTT----VCTS-EVTGDNLAYIIYTSGSTGKPKGVMIEHRNTVTMIHWAH--HTYSRKELAGVLASTSLSFDLSV-FEVFVPLTMGGKVIVVENALH------LDKLSTKGVTLVNTVPSAAKELVRANAIP--------SSVKVMNLAGEPLPYPLVQDLYERSTIKVFNLYGPSEDTTYSTYELEKGVMYRVPPIGKPIFNTEVYVLSAE-QKMVPIGVVGELYIGGSGLARGYLKRPDLTKNRFIPEERVYRTGDLVRYLPDGNLEYVGRIDHQVKIR
>NZ_CP022345.1.region006_ORF22:gid::pid::loc:34828:41299:strand:-:467:870
-EEQVKKTPEAIAASY--ENEQITYKELEKRANQLAHYLQKHGVGPESLVGVYMERSLQMMIALLGILKSGAAYVPLDPTYPESRLRYILEDAGIEVLV---TEENS--------KNLFVSIETICMNK--DYTA--I--E--KEEST--PCIS-GVTGENLAYVMYTSGSTGNPKGVMIEHHSVINYLEWM--QHKYPLSEKDVVLQKTPFSFDVSV-WELFWGIHVGASVSFLPPGGEKDPSIIAEVIKQHQVTIVQFVPSMLSVFLDFNHIEL---NMNCSSVRHVFSGGEELSSGLVRRFQQKWNYKLTNFYGPTEATIYVNAFD-IQPNQEFVSIGQPIQNTQLYVLDQN-QRLQSIGIEGELYIGGAGLARGYLNRPNLTAEKFVSGERLYRTGDSVRYLTDGNLEFIGRMDHQVKMR
>NZ_CP022345.1.region006_ORF23:gid::pid::loc:41301:45858:strand:-:458:866
-ERQAMIYPNAIAVTY--EKEKITYKELNERANQLAHYLQKKGVGPDTLVGLCVERSHEMIVGILGILKAGGAYVPLDPTYPEQRLQYILEDASIQLFV---TQESL-----KELNWLPENVESICLDRDQDE----IGKES--K--T--F-PVSGVGPQNLAYVIYTSGSTGNPKGVMIEHHNVIRLFKSTD---CYQFNEKDTWTLFHSYAFDFSV-WEIWGALLYGGKLVVVPYWISRSPKDFYQLLVEEEVTVLNQTPSAFRQLIQCEEED----ENKNLQLRYVIFGGEALEPTSLLPWFQRYGEQLINMYGITETTVHVTYLD-DVQQASRSNIGKRIPDLEVYILDAY-QQPVPIGVDGELYIGGAGLARGYLNRPELTAERFISKARLYRTGDLARYLPDGNLDYRGRIDHQVKIR
>NZ_CP045030.1.region006_ORF22:gid::pid::loc:19989:24546:strand:+:458:866
-EQQAMIYPNTIAVTY--EQEKITYKELNERANQLAHYLQKKGVGPDTLVGICVERSLEMIVGILGVLKAGGAYVPLDPTYPEQRLQYILEDASIQLFV---TQESL-----KELKWLPENVESICLDRDQDE----IGKESKTL-------PLSNVGPKNLAYVIYTSGSTGNPKGVMIEHHNVIRLFKSTD---CYQFNEKDTWTLFHSYAFDFSV-WEIWGALLYGGKLVVVPYWISRSPKDFYQLLVEEEVTVLNQTPSAFRQLIRCEQED---K-NKNLQLRYVIFGGEALEPISLLPWFQRYGEQLINMYGITETTVHVTYLD-DVQHASRSNIGKRIPDLEVYILDAY-QQPVPIGVDGELYIGGAGLARGYLNRPELTAERFISPARLYRTGDLARYLPDGNLDYRGRIDYQVKIR
>NZ_CP045030.1.region006_ORF23:gid::pid::loc:24548:31019:strand:+:467:870
-EEQVKKTPEAIAASY--ENEQITYKELEKRANQLAHYLQKHGVGPESLVGVYMERSLQMMIALLGILKSGAAYVPLDPTYPESRLRYILEDAGIEVLV---TEENS--------KNLFVSIETICMNK--DYTA--I--E--KEEST--PCIS-GVTGENLAYVMYTSGSTGNPKGVMIEHHSVINYLEWM--QHKYPLSEKDVVLQKTPFSFDVSV-WELFWGIHVGASVSFLPPGGEKDPSIIAEVIKQHQVTIVQFVPSMLSVFLDFNRIEL---NMNCSSVRHVFSGGEELSSGLVRRFQQKWNYKLTNFYGPTEATIYVNAFD-IQPNQEFVSIGQPIQNTQLYVLDQN-QRLQSIGIEGELYIGGAGLARGYLNRPNLTAEKFVSGERLYRTGDSVRYLTDGNIEFIGRMDHQVKMR
>NZ_CP045030.1.region006_ORF23:gid::pid::loc:24548:31019:strand:+:1528:1919
-EEQVKKTPEAIAVVC--EDEELTYRELDERSHQLAHYLQKNGVTCESLVGVCVTRSSEMIVGLLGIMKAGGAYVPIDPAYPESRLQYILEDAQIKVLV---TQEKLQKMVIPKFV------NVICIDRNRAEIE------QEVTT----VCTS-EVTGDNLAYIIYTSGSTGNPKGVMIEHRNTVTMIHWAH--HTYSRKELAGVLASTSLSFDLSV-FEVFVPLTMGGKVIVTENA--LH----LEKLSSKGVTLVNTVPSAAKELVRAKTIP--------SSVKVMNLAGEPLPYSLVQDLYERNTIKVYNLYGPSEDTTYSTYL-EKGVMHRVPPIGKPIFNTEVYVLSAE-QKMVPIGVVGELYIGGSGLARGYLKRPDLTKNRFIPEERIYRTGDLVRYLPDGNLEYVGRIDHQVKIR
>NZ_CP045030.1.region006_ORF24:gid::pid::loc:31015:45898:strand:+:497:901
-EQQVARTPNAVAVVY--EGGKLTYQELNEKSNQLAHFLQKRGIGPESLVGICIERSPDMIIGLFGILKAGGAYVPLDPSYPENRLRYILENSQIQVLL---TKEA----LQDWLPK---DIRAICLDRDQVMIS------KESN-----LAPVSGVTANNLAYIIYTSGSTGNPKGVMIEHHSVINRLQWM--QKKYPLSEDDTILQKTPFSFDVSV-WELFWWSFVGARVCLLPPGGEKDPAVIEEYIERYRVSTMHFVPSMLSTFLDYMELY--NSKRDVSSLIQVFTSGEALNTEQVRRFKGIFYNKLMNLYGPTEATVDVTYCDLEKEAMLI-PIGRPIDNTELYVLDQY-QQVVPIGVAGELYLGGVGLARGYFNRPDLTTERFIPDERLYRTGDLVRYMNDRNLEYIGRIDNQVKIR
>NZ_CP045030.1.region006_ORF24:gid::pid::loc:31015:45898:strand:+:1559:1945
-EEQVAMRPDAIAIVD--QTKQWTYGELDIQANQLANVLQRKGVAPESVVGVYLPRSAELMASLLGILKAGGAYVVLDPLYPKSRLEYMIEDAGIQFVV---TA--------EVQEGHFAHVEMVRLE--------ELTVESVIA-----P--TRQINPENLAYIVYTSGSTGKPKGVMVEYRSLMNMVSWHQ--EVYRISAEDRATQIAGVAFDSAV-QEIWPYLTAGAALYLSTEELRINPEALRDWLIDSRITASFAPTPILERLLKLSWP-------DKTDLRFIITGGDQLTQYPS---NDI-PFAVINQYGPSENTVVTCYVP-VGVTTGTPSIGRPIANTEVYVLDSH-LQLVPIGVIGDLYIGGKSLARGYANRPDLTKEKFIPSERLYYTGDKASYLSDGNLQFHGRIDDQVKIR
>NZ_CP045030.1.region006_ORF24:gid::pid::loc:31015:45898:strand:+:2601:3000
-EEQVNRTPDAVAVVD--EKQQLTYRELNEKANQLAHYLQQCGIGNESLVGLYFERSVEMVVSIMGIWKAGAAYVPLDPSYPESRLRYILEDTGIQVLV---TNES----LEDWIP---KEMKIVCLDRDQAMIS------QESIL----S-PKCEVTGETLAYVIYTSGSTGNPKGVLIQHHSVLNLSHGLQFEH--EIPSNMHVGLNASIAFDAS--IQQLQMLLYGSSLYIIPNEVRSDPEQFVAYIRENKLEIFDITPSLLQLLIDVGLLETC----DGIHPSKVLVGGEAIMPSLWEQLVETDKIQFYNVYGPTECTVDAT-CYHIKKDSKRVTIGRPLPNVQTYVLDRN-RLPVPVGVMGELYIGGAGLARGYLNRPELTSERFISEERLYRTGDLVRYLPDGNIDYLGRMDNQVKIR
>NZ_CP045030.1.region006_ORF24:gid::pid::loc:31015:45898:strand:+:4116:4515
-EEQVNRTPDALAVVD--EKQQLTYRELNERANQLAHHLQKCGIGTESLVGLCFERSVEMVVGLMGIWKAGAAYVPLDPSNPESRLQYILEDTGIKVLV---TNEVL----LGWIP---KDIKTVCLDRNQA----MLSQESKLS-------PICEVTGENLAYVIYTSGSTGNPKGALVQHNCVINLSYGLQFS--HEIPNNMRVGLNASIAFDVSI--QQLQMLLYGSSLYIIPSEVRTNPEQFVSYIRENKLEMFDMTPSLLQLLIDGGLLES----ADVHVPSKILVGGEAIMPSLWEQLVETEKIDFYNVYGPTECTVDAT-CYHIKKDSKRVTIGRPLPNVQTYVLDKN-LLPVPVGVTGELYIGGAGIARGYLNRPELTAERFIREERLYRTGDLVRYLPDGNLDYLRRIDNQVKIR
>NC_011772.1.region002_ORF21:gid::pid::loc:18994:25159:strand:+:19:408
--QQVIQNPDSVALVY--KDQQLTYKELNEKVNQLAFYLQKRNIGPESMVGVYIERSLEMIVSILGIIKAGGAYVPLDPAYPTKRLEYILKDANIQVLL---TQNHPTQWIPK------EI-DCINIK------EHEMNISREKNIN---P-TI-EVKPDNLAYVIYTSGSTGKPKGVLIEQKSLCNFIISS--INLTKMNSDSRNIQFASLSFDASV-FEIFTSLVSGGTLYVCSQHDIMPVEPLTQFLQKNKITHALLPPTVLNLLDES----------VFKDLQVVISAGSACSEQVAKRWMQNH--LFINAYGPTETTVYTVAIY-KGD--GAPPIGRSIPNVEVYVLNEA-KKLVPIGTVGELYIGGIALARGYLNQPELTKASFIPSDRLYRTGDLVKYLPDGNIEYIGRADKQVKIR
>NC_011772.1.region002_ORF21:gid::pid::loc:18994:25159:strand:+:1070:1458
--QQVIQNPDSVALVY--KDQQLTYKELNEKVNQLAFYLQKRNIGPESMVGVYIERSLEMIVSILGIIKAGGAYVPLDPAYPTKRLEYILKDANIQVLL---TQSHL----TQWIP-----KEIDCIDI----KEHEMNISREKNIN---P-TI-EVKPDNLAYVIYTSGSTGNPKGVLYEQKGLCNFINAS-I-NFTKLNTGSKVVQFSSIAFDVSL-YDIFATLVSGGTLYVCGQQDIMPVEPLTQFLLEKKITHAFLPPTVLNLLDES----------KFEELQTVISAGSVCSEQVAKRWVKNH--LFINAYGPTEASVATI-DIYSGK--GTPPIGRSIPNVEVYVLNEA-KKLVPIGTVGELYIGGIALARGYLNQPELTKASFIPSDRLYRTGDLVKYLPDGNIEYIGRADKQVKIR
>NZ_CP010577.1.region011_ORF23:gid::pid::loc:20000:21503:strand:-:8:405
--KRAMQSPNLEALVG--GEKRYSFQQYNERVNQLAHYLLHNGVQRGDRIGILCKNNHPFPSVMMASLKIGAVCIPLNHQLTAYELETIVKEAKLKVLV---IDEEFSEVLLKIDAVKE---IPYVIQTTKEGFGSFELELQKQPT----SETNVEVHEEDDAIYLFTSGTTGQAKACVIGHKNLHHYFAEIAGQ--REIPAGERFLSVHPLFHMSGV-LSILNCIYHGVTMIFLADSN---PAIIWDKIEEEKITTMLAFPAVYSYMLDELNKK----ERNISTFKVAQSGGTKVPETLIQKYMEKGIY-MVQGYGSTEGWVVTSWHPMMGK-EKMSSVGKTLKHVEVKIVHPETGDELTTNEVGEIHVRSPYMFKGYWNNEKATKKVVK--DNWFNMGDAGMIDDDGFLHIMGRYKDVIIR-
>NZ_CP010577.1.region004_ORF8:gid::pid::loc:8694:9933:strand:+:36:290
----------------------------------------------------------------------------------------------------------------------------------------------------GTKLEVGNFLLEEPSLLQYSSGTTGEPKLIRRAWTEVDTEITAY--NEALNCGVDEVPIVMAPVSHSYGLICGTLSAIKRGSKPVIITNKNP---KFALNIVRNTEKHIIYAVPLMLHIMGSF-PLG------TFRFHK-IMTSGSPLPEALFYKLKKMTTF-MMQQYGCSEAGCISI-CHDMTS---HLDLGNPLPHASISIGSDE---------------------------------------------------------------------
>NZ_CP020002.1.region007_ORF16:gid::pid::loc:13298:15239:strand:+:91:522
----------QPALQYNGTSKSFTYEELDNWVSRVANGLKHAGIEKGDRVTIYMPMIPETVVAMLAVMKIGAIISPIFSGFASDAVMTRVQAAGSKMIITRIVSLKDVDKACEH---CPTVEKVVIVRHAGNDFTPHNYDFSWSTLEKEPFIHAEEMQSDDPLMLIYTSGTTGKPKGTVHTHAGFLKAAFDAGF--GMNIKQGDRVLWVTDMGWMMGP-FLLFGSLINGATMVMYEGVPDPEADRLWETVDKYEITHLGISPTLIRALMAKGDKY--VNKHSLKSLEVFASTGEPWNPDPWMWLFETVGKPICNYSGGTEISGGIFGLI--KPI-APISFNASLPGMAAVVLDDQ-GKPI-RDEVGELCLEKPGMTKSFWEDDERYVNTYWSENKWVH-GDWVIYD-GEQYIITGRSDDTLNI-
>NZ_CP019230.1.region003_ORF18:gid::pid::loc:19269:20886:strand:+:31:436
--ERAEKYGDRIAVVS--GKKHITYSELNKKVDRLAAGLLNLGIKKEDRVVIQLPNIIEFFEICFALFRIGALPVFALPSHRSSEISYFCEFGEASAYVIAGFDYRK--LAREVKEKVPTLQHVIVVGE----EEEFVNINDLYMD----PVSLPEVQPSDVAFLQLSGGTTGLSKLIPRTHDDYIYSLRVSA-EI-CNLNAESVYMAVLPVAHNYPMSSGTFGTFYAGGKVVLATGGSP-DE--AFALIEKEKVTITALVPPLAMIWLDAASSR----NADLSSLEVIQVGGAKFSAEVAKRIRPTFGCTLQQVFGMAEGLVNYT-RLDDPEEFIIYTQGRPMSLDEVRVVDEN-DNDVQPGEVGSLLTRGPYTIRGYYKAEEHNARSFT-KDGFYRTGDLVKVNEQGYIIVEGRDKDQINR-
>NZ_CP019230.1.region003_ORF20:gid::pid::loc:21837:28995:strand:+:465:864
-EKQVQKNPNKLAITC--EGVNLTYKELNERANELAHYLVEEGIRPNQFVALVFPRSIEMVVSMLAVLKAGAAYLPIDPEYPAERINYIVNDAKPVCIITHSVSSKL---VIEND------MKKIVLDEEETKLALHTYSRMNI------ACKN-DVSLLNPAYTIYTSGSTGNPKGVIVPMRGLSNFLMAM--QQKFSLNENDHLLAVTTFAFDISA-LEIYLPLISGASLTIAQKEDIQEPSALTTLLQEERVTIMQATPTLWQALVTY--PE------KLQGLNI-LVGGEALPAHLANKLKELGCS-ITNLYGPTETTIWSTFMNIDEGEKGIPPIGKPISNTEVYVLDAG-LQPVPPEVIGELYIAGEGLASGYLGKPELTAERFVASKRMYRTGDLVKWRSDGALEYISRADHQIKIR
>NZ_CP019230.1.region003_ORF20:gid::pid::loc:21837:28995:strand:+:1525:1937
--KQVYINPNSIAVVF--EDKKLTYEELNRKANKIARFLIAKGIGPDQLVALAMPRSLNMVVSLLAVLKAGAGYLPLDPDYPADRISFMLHDAKPTCVL---TNSEVEI---ECDEA-----LKVLVDDVKIIAEVEKYSEENIDEVE----RIKPLSPLHIAYVIYTSGSTGRPKGVMIPHQNVVRLLGAT--DHWFQFDGNDVWTMFHSYAFDFSV-WEIWGPLLYGGRLVVVPHTVSRSPKEFLQLLVKEKVTVLNQTPSAFYQLMQADREN--EEIGQKLSLRYVVFGGEALELSRLEDWYSRHPHKLINMYGITETTVHVSYDETIVSLRANSLIGCSIPDLKVYVLDNY-LQPVPPGVVGEMYVAGAGLARGYLGRAGLTAERFIAPTRMYRTGDLARWRKDGTLDYIGRADHQIKIR
>NZ_CP009351.1.region011_ORF26:gid::pid::loc:20000:26165:strand:-:1070:1458
--QQVIQNPDSVALVY--KDQQLTYKELNEKVNQLAFYLQKRNIGPESMVGVYIERSLEMIVSILGIIKAGGAYVPLDPAYPTKRLEYILKDANIQVLL---TQSHL----TQWIP-----KEIDCIDI----KEHEMNISREKNIN---P-TI-EVKPDNLAYVIYTSGSTGNPKGVLYEQKGLCNFINAS-I-NFTKLNTGSKVVQFSSIAFDVSL-YDIFATLVSGGTLYVCGQQDIMPVEPLTQFLLEKKITHAFLPPTVLNLLDES----------KFEELQTVISAGSVCSEQVAKRWVKNH--LFINAYGPTEASVATI-DIYSGK--GTPPIGRSIPNVEVYVLNEA-KKLVPIGTVGELYIGGIALARGYLNQPELTKASFIPSDRLYRTGDLVKYLPDGNIEYIGRADKQVKIR
>NZ_CP009351.1.region011_ORF26:gid::pid::loc:20000:26165:strand:-:19:408
--QQVIQNPDSVALVY--KDQQLTYKELNEKVNQLAFYLQKRNIGPESMVGVYIERSLEMIVSILGIIKAGGAYVPLDPAYPTKRLEYILKDANIQVLL---TQNHPTQWIPK------EI-DCINIK------EHEMNISREKNIN---P-TI-EVKPDNLAYVIYTSGSTGKPKGVLIEQKSLCNFIISS--INLTKMNSDSRNIQFASLSFDASV-FEIFTNLVSGGTLYVCSQHDIMPVEPLTQFLQKNKITHALLPPTVLNLLDES----------VFKDLQVVISAGSACSEQVAKRWMQNH--LFINAYGPTETTVYTVAIY-KGD--GAPPIGRSIPNVEVYVLNEA-KKLVPIGTVGELYIGGIALARGYLNQPELTKASFIPSDRLYRTGDLVKYLPDGNIEYIGRADKQVKIR
>AP022643.1.region005_ORF14:gid::pid::loc:18905:22487:strand:+:223:621
---TVTQFPNRIALSS--REGTLTYEELNKKSNQIAHMLIKNGVQLGDYVGIFMKRSIDTVVSMVAILKAGAAYVPIDPDYPESRIQYIIQDSQAKVIL---MKETP----ITCD----GVQTVSLYDS------------ETYEDID--V-KL-SIHCDDVAYMIYTSGSTGNPKGTMLAHRGVVNLYTWM--KKQYELTEEDVFAQFPSFSFDASV-WESFASLFCGGNLYVLLEEERLSVEAFANAIYKVKATSILALATIFVRQVAYLAEE---DIYKLASLKRIAIGGEMLPVEVIKLWRERIGTEIYNVYGPTECTVVTTTSQLNEDVASIP-IGKPCANYQVMILDEN-MNLCPIGVPGELYIDSVGLAKGYFNKPNKTIEAFIPPVNIYKTGDIVKLLEDGNIEFLHRKDDQVKIR
>NC_018508.1.region005_ORF22:gid::pid::loc:19989:24546:strand:+:458:866
-EQQAMIYPNTIAVTY--EQEKITYKELNERANQLAHYLQKKGVGPDTLVGICVERSLEMIVGILGVLKAGGAYVPLDPTYPEQRLQYILEDASIQLFV---TQESL-----KELKWLPENVESICLDRDQDE----IGKESKTL-------PLSNVGPKNLAYVIYTSGSTGNPKGVMIEHHNVIRLFKSTD---CYQFNEKDTWTLFHSYAFDFSV-WEIWGALLYGGKLVVVPYWISRSPKDFYQLLVEEEVTVLNQTPSAFRQLIRCEQED---K-NKNLQLRYVIFGGEALEPISLLPWFQRYGEQLINMYGITETTVHVTYLD-DVQHASRSNIGKRIPDLEVYILDAY-QQPVPIGVDGELYIGGAGLARGYLNRPELTAERFISPARLYRTGDLARYLPDGNLDYRGRIDYQVKIR
>NC_018508.1.region005_ORF23:gid::pid::loc:24548:31019:strand:+:467:870
-EEQVKKTPEAIAASY--ENEQITYKELEKRANQLAHYLQKHGVGPESLVGVYMERSLQMMIALLGILKSGAAYVPLDPTYPESRLRYILEDAGIEVLV---TEENS--------KNLFVSIETICMNK--DYTA--I--E--KEEST--PCIS-GVTGENLAYVMYTSGSTGNPKGVMIEHHSVINYLEWM--QHKYPLSEKDVVLQKTPFSFDVSV-WELFWGIHVGASVSFLPPGGEKDPSIIAEVIKQHQVTIVQFVPSMLSVFLDFNRIEL---NMNCSSVRHVFSGGEELSSGLVRRFQQKWNYKLTNFYGPTEATIYVNAFD-IQPNQEFVSIGQPIQNTQLYVLDQN-QRLQSIGIEGELYIGGAGLARGYLNRPNLTAEKFVSGERLYRTGDSVRYLTDGNIEFIGRMDHQVKMR
>NC_018508.1.region005_ORF23:gid::pid::loc:24548:31019:strand:+:1528:1919
-EEQVKKTPEAIAVVC--EDEELTYRELDERSHQLAHYLQKNGVTCESLVGVCVTRSSEMIVGLLGIMKAGGAYVPIDPAYPESRLQYILEDAQIKVLV---TQEKLQKMVIPKFV------NVICIDRNRAEIE------QEVTT----VCTS-EVTGDNLAYIIYTSGSTGNPKGVMIEHRNTVTMIHWAH--HTYSRKELAGVLASTSLSFDLSV-FEVFVPLTMGGKVIVTENA--LH----LEKLSSKGVTLVNTVPSAAKELVRAKTIP--------SSVKVMNLAGEPLPYSLVQDLYERNTIKVYNLYGPSEDTTYSTYL-EKGVMHRVPPIGKPIFNTEVYVLSAE-QKMVPIGVVGELYIGGSGLARGYLKRPDLTKNRFIPEERIYRTGDLVRYLPDGNLEYVGRIDHQVKIR
>NC_018508.1.region005_ORF24:gid::pid::loc:31015:45898:strand:+:497:901
-EQQVARTPNAVAVVY--EGGKLTYQELNEKSNQLAHFLQKRGIGPESLVGICIERSPDMIIGLFGILKAGGAYVPLDPSYPENRLRYILENSQIQVLL---TKEA----LQDWLPK---DIRAICLDRDQVMIS------KESN-----LAPVSGVTANNLAYIIYTSGSTGNPKGVMIEHHSVINRLQWM--QKKYPLSEDDTILQKTPFSFDVSV-WELFWWSFVGARVCLLPPGGEKDPAVIEEYIERYRVSTMHFVPSMLSTFLDYMELY--NSKRDVSSLIQVFTSGEALNTEQVRRFKGIFYNKLMNLYGPTEATVDVTYCDLEKEAMLI-PIGRPIDNTELYVLDQY-QQVVPIGVAGELYLGGVGLARGYFNRPDLTTERFIPDERLYRTGDLVRYMNDRNLEYIGRIDNQVKIR
>NC_018508.1.region005_ORF24:gid::pid::loc:31015:45898:strand:+:1559:1945
-EEQVAMRPDAIAIVD--QTKQWTYGELDIQANQLANVLQRKGVAPESVVGVYLPRSAELMASLLGILKAGGAYVVLDPLYPKSRLEYMIEDAGIQFVV---TA--------EVQEGHFAHVEMVRLE--------ELTVESVIA-----P--TRQINPENLAYIVYTSGSTGKPKGVMVEYRSLMNMVSWHQ--EVYRISAEDRATQIAGVAFDSAV-QEIWPYLTAGAALYLSTEELRINPEALRDWLIDSRITASFAPTPILERLLKLSWP-------DKTDLRFIITGGDQLTQYPS---NDI-PFAVINQYGPSENTVVTCYVP-VGVTTGTPSIGRPIANTEVYVLDSH-LQLVPIGVIGDLYIGGKSLARGYANRPDLTKEKFIPSERLYYTGDKASYLSDGNLQFHGRIDDQVKIR
>NC_018508.1.region005_ORF24:gid::pid::loc:31015:45898:strand:+:2601:3000
-EEQVNRTPDAVAVVD--EKQQLTYRELNEKANQLAHYLQQCGIGNESLVGLYFERSVEMVVSIMGIWKAGAAYVPLDPSYPESRLRYILEDTGIQVLV---TNES----LEDWIP---KEMKIVCLDRDQAMIS------QESIL----S-PKCEVTGETLAYVIYTSGSTGNPKGVLIQHHSVLNLSHGLQFEH--EIPSNMHVGLNASIAFDAS--IQQLQMLLYGSSLYIIPNEVRSDPEQFVAYIRENKLEIFDITPSLLQLLIDVGLLETC----DGIHPSKVLVGGEAIMPSLWEQLVETDKIQFYNVYGPTECTVDAT-CYHIKKDSKRVTIGRPLPNVQTYVLDRN-RLPVPVGVMGELYIGGAGLARGYLNRPELTSERFISEERLYRTGDLVRYLPDGNIDYLGRMDNQVKIR
>NC_018508.1.region005_ORF24:gid::pid::loc:31015:45898:strand:+:4116:4515
-EEQVNRTPDALAVVD--EKQQLTYRELNERANQLAHHLQKCGIGTESLVGLCFERSVEMVVGLMGIWKAGAAYVPLDPSNPESRLQYILEDTGIKVLV---TNEVL----LGWIP---KDIKTVCLDRNQA----MLSQESKLS-------PICEVTGENLAYVIYTSGSTGNPKGALVQHNCVINLSYGLQFS--HEIPNNMRVGLNASIAFDVSI--QQLQMLLYGSSLYIIPSEVRTNPEQFVSYIRENKLEMFDMTPSLLQLLIDGGLLES----ADVHVPSKILVGGEAIMPSLWEQLVETEKIDFYNVYGPTECTVDAT-CYHIKKDSKRVTIGRPLPNVQTYVLDKN-LLPVPVGVTGELYIGGAGIARGYLNRPELTAERFIREERLYRTGDLVRYLPDGNLDYLRRIDNQVKIR
>CP046511.1.region011_ORF20:gid::pid::loc:19790:26948:strand:-:1525:1937
--KQSHINPNSIAVVF--EDKKLTYEELNRKANKIARFLIAKGIGPDQLVALAMPRSLNMVVSLLAVLKAGAGYLPLDPDYPADRISFMLHDAKPSCVL---TNSEVEI---ECDEA-----LKVLVDDVKVIAEVEKYSEDNIDEV----ERIKPLSPSHIAYVIYTSGSTGRPKGVMIPHQNVVRLLGAT--DHWFQFDGNDVWTMFHSYAFDFSV-WEIWGPLLYGGRLVVVPHTVSRSPKEFLQLLVKEKVTVLNQTPSAFYQLMQADREN--EEIGQKLSLRYVVFGGEALELSRLEDWYSRHPHKLINMYGITETTVHVSYDETIVSLRANSLIGCSIPDLKVYVLDNY-LQPVPPGVVGEMYVAGAGLARGYLGRAGLTAERFIAPTRMYRTGDLARWRKDGTLDYIGRADHQIKIR
>CP046511.1.region011_ORF20:gid::pid::loc:19790:26948:strand:-:465:864
-EKQVQKNPNKLAITC--DGINLTYKELNERANELAHYLVEEGIRPNQFVALVFPRSIEMVVSMLAVLKAGAAYLPIDPEYPAERVNYIVDDAKPVCIITHSVSSKL----V-----IENGMKKIVLDGEETKLALHTYSRMNIA------CKN-DVLLLNPAYTIYTSGSTGNPKGVIVPMRGLSNFLMAM--QQKFSLNENDHLLAVTTFAFDISA-LEIYLPLISGASLTIAQKEDIQEPSALTTLLQEERVTVMQATPTLWQALVTY--PE------KLQGLNI-LVGGEALPAHLANKLKELGCS-ITNLYGPTETTIWSTFMNIDESEKGIPPIGKPISNTEVYVLDAG-LQPVPPGVIGELYIAGEGLASGYLGKPELTAERFVASKRMYRTGDLVKWRSDGALEYISRADHQIKIR
>CP046511.1.region011_ORF22:gid::pid::loc:27899:29516:strand:-:31:436
--ERAEKYGDQIAVVS--GKTHVTYSELDKKVDRLAAGLLNLGIKKEDRVVIQLPNIIEFFEICFALFRIGALPVFALPSHRSSEISYFCEFGEASAYVIAGFDYRK--LAREVKEKVPTLQHVIVVGE----EEEFVNINDLYMD----PISLPEVQPSDVAFLQLSGGTTGLSKLIPRTHDDYIYSLRVSA-EI-CNLNAESVYMTVLPVAHNYPMSSGTFGTFYAGGKVVLATGGSP-DE--AFALIEEEKVTITALVPPLAMIWLDAASSR----NADLSSLEVIQVGGAKFSAEVAKRIRPTFGCTLQQVFGMAEGLVNYTRLD-DPEEIIIHTQGRPMSHDEVRVVDEN-DNDVKPGEVGSLLTRGPYTIRGYYKAEEHNARSFT-KDGFYRTGDLVKVNEQGYIIVEGRDKDQINR-
>SJAS00000000.2.15.region001_ORF16:gid::pid::loc:20000:27017:strand:+:269:658
--AQVLKTPDQIAVVC--NDQSLTYRELNKKANQLASILQSKGVSKESIIGVMVDRSLEMIIGMMGILKAGAAYLPIDPNYPTERIEYMLQDSQAKYLL---SKR--TEEVLPQFAG-----EVLYLDK-----EY-LFQGEESNL----V---REHNPNDLAYVIYTSGSTGNPKGVMIEQKSLVHFLNVM----REKVKANQSFLFLASVSFDISL-LEICLPLTQGSKVVIATEEQFAT-KELAHLVKKHKVDLWESTPSRMEVILSDPEGA-----NFLKDLKSILLAGEAFSIDLVEKIRCISEATILNIYGPTETTICAT-VK-DLSTSKEVTIGKPNPNYHSYILNKY-GQLKPFGIPGELCIAGVAVARGYLGKSKLTDEKFVQAGEMYHTGDLVRWLPNGELEYLGRMDHQVKIR
>SJAS00000000.2.15.region001_ORF16:gid::pid::loc:20000:27017:strand:+:1306:1686
--DQVKRTPNEVAVVF--EQKWLTYSELHKRSNQIAHFLKEQGIGLGDKVGLLAKRRVDTIVNMLGILKAGAAYVPIDPDHPLDRQTYILKNSSCKLLL--E-------------P--------SLYEENDLSFY----TTE--------D-MPAIAGPEDIAYIIYTSGSTGKPKGVIITHQAVTNTIQDI--NQKYEVNEDDRIISISSMCFDLSV-YDIFGALSTGAMLVMIRD--PRDMQELIRTVERRGITIWNTVPAIMDLALDVGSHF------EHSSLRLVLHSGDWIPLSLPEKIKRHFPIEVVSLGGATEASIWSIYKQVESHWNSIP-YGMPLANQTYYVLNYE-KKMCPVGVIGDLYIGGVGLAKGYLNDEKKTNEAFVSPGLIYKTGDCGKMHSEGYIEFLGRQDYQVKI-
>NZ_CP030982.1.region011_ORF21:gid::pid::loc:19858:26875:strand:-:1306:1686
--DQVKRTPNEVAVVF--EQKWLTYSELHKRSNQIAHFLKEQGIGLGDKVGLLAKRRVDTIVNMLGILKAGAAYVPIDPDHPLDRQTYILKNSSCKLLL--E-------------P--------SLYEENDLSFY----TTE--------D-MPAIAGPEDIAYIIYTSGSTGKPKGVIITHQAVTNTIQDI--NQKYEVNEDDRIISISSMCFDLSV-YDIFGALSTGAMLVMIRD--PRDMQELIRTVERRGITIWNTVPAIMDLALDVGSHF------EHSSLRLVLHSGDWIPLSLPEKIKRHFPIEVVSLGGATEASIWSIYKQVESHWNSIP-YGMPLANQTYYVLNYE-KKMCPVGVIGDLYIGGVGLAKGYLNDEKKTNEAFVSPGLIYKTGDCGKMHSEGYIEFLGRQDYQVKI-
>NZ_CP030982.1.region011_ORF21:gid::pid::loc:19858:26875:strand:-:269:658
--AQVLKTPDQIAVVC--NDQSLTYRELNKKANQLASILQSKGVSKESIIGVMVDRSLEMIIGMMGILKAGAAYLPIDPNYPTERIEYMLQDSQAKYLL---SKR--TEEVLPQFAG-----EVLYLDK-----EY-LFQGEESNL----V---REHNPNDLAYVIYTSGSTGNPKGVMIEQKSLVHFLNVM----REKVKANQSFLFLASVSFDISL-LEICLPLTQGSKVVIATEEQFAT-KELAHLVKKHKVDLWESTPSRMEVILSDPEGA-----NFLKDLKSILLAGEAFSIDLVEKIRCISEATILNIYGPTETTICAT-VK-DLSTSKEVTIGKPNPNYHSYILNKY-GQLKPFGIPGELCIAGVAVARGYLGKSKLTDEKFVQAGEMYHTGDLVRWLPNGELEYLGRMDHQVKIR
>NZ_CP030982.1.region006_ORF18:gid::pid::loc:19397:21014:strand:+:31:436
--ERAEKYGDQIAVVS--GKTHVTYSELDKKVDRLAAGLLNLGIKKEDRVVIQLPNIIEFFEICFALFRIGALPVFALPSHRSSEISYFCEFGEASAYVIAGFDYRK--LAREVKEKVPTLQHVIVVGE----EEEFVNINDLYMD----PISLPEVQPSDVAFLQLSGGTTGLSKLIPRTHDDYIYSLRVSA-EI-CNLNAESVYMTVLPVAHNYPMSSGTFGTFYAGGKVVLATGGSP-DE--AFALIEEEKVTITALVPPLAMIWLDAASSR----NADLSSLEVIQVGGAKFSAEVAKRIRPTFGCTLQQVFGMAEGLVNYTRLD-DPEEIIIHTQGRPMSHDEVRVVDEN-DNDVKPGEVGSLLTRGPYTIRGYYKAEEHNARSFT-KDGFYRTGDLVKVNEQGYIIVEGRDKDQINR-
>NZ_CP030982.1.region006_ORF20:gid::pid::loc:21965:29123:strand:+:465:864
-EKQVQKNPNKLAITC--DGINLTYKELNERANELAHYLVEEGIRPNQFVALVFPRSIEMVVSMLAVLKAGAAYLPIDPEYPAERVNYIVDDAKPVCIITHSVSSKL----V-----IENGMKKIVLDGEETKLALHTYSRMNIA------CKN-DVLLLNPAYTIYTSGSTGNPKGVIVPMRGLSNFLMAM--QQKFSLNENDHLLAVTTFAFDISA-LEIYLPLISGASLTIAQKEDIQEPSALTTLLQEERVTVMQATPTLWQALVTY--PE------KLQGLNI-LVGGEALPAHLANKLKELGCS-ITNLYGPTETTIWSTFMNIDESEKGIPPIGKPISNTEVYVLDAG-LQPVPPGVIGELYIAGEGLASGYLGKPELTAERFVASKRMYRTGDLVKWRSDGALEYISRADHQIKIR
>NZ_CP030982.1.region006_ORF20:gid::pid::loc:21965:29123:strand:+:1525:1937
--KQSHINPNSIAVVF--EDKKLTYEELNRKANKIARFLIAKGIGPDQLVALAMPRSLNMVVSLLAVLKAGAGYLPLDPDYPADRISFMLHDAKPSCVL---TNSEVEI---ECDEA-----LKVLVDDVKVIAEVEKYSEDNIDEV----ERIKPLSPSHIAYVIYTSGSTGRPKGVMIPHQNVVRLLGAT--DHWFQFDGNDVWTMFHSYAFDFSV-WEIWGPLLYGGRLVVVPHTVSRSPKEFLQLLVKEKVTVLNQTPSAFYQLMQADREN--EEIGQKLSLRYVVFGGEALELSRLEDWYSRHPHKLINMYGITETTVHVSYDETIVSLRANSLIGCSIPDLKVYVLDNY-LQPVPPGVVGEMYVAGAGLARGYLGRAGLTAERFIAPTRMYRTGDLARWRKDGTLDYIGRADHQIKIR
>NZ_CP022345.1.region011_ORF23:gid::pid::loc:20000:23582:strand:-:223:621
---TVTQFPNRIALSS--REGTLTYEELNKKSNQIAHMLIKNGVQLGDYVGIFMKRSIDTVVSMVAILKAGAAYVPIDPDYPESRIQYIIQDSQAKVIL---MKETP----ITCD----GVQTVSMYDS-------ETY-----EDID--V-KL-SIHCDDVAYMIYTSGSTGNPKGTMLAHRGVVNLYTWM--KKQYELTEEDVFAQFPSFSFDASV-WESFASLFCGGNLYVLLEEERLSVEAFANAIYKVKATSILALATIFVRQVAYLAEE---DIYKLASLKRIAIGGEMLPVEVIKLWRERIGTEIYNVYGPTECTVVTTTSQLNEDVASIP-IGKPCANYQVMILDEN-MNLCPIGVPGELYIDSVGLAKGYFNKPNKTIEAFIPPVNIYKTGDIVKLLEDGNIEFLHRKDDQVKIR
>NC_011772.1.region006_ORF21:gid::pid::loc:19988:24545:strand:+:458:866
-EQQAMIYPNTIAVTY--EQEKITYKELNERANQLAHYLQKKGVGPDTLVGICVERSLEMIVGILGVLKAGGAYVPLDPTYPEQRLQYILEDASIQLFV---TQESL-----KELKWLPENVESICLDRDQDE----IGKESKTL-------PLSNVGPKNLAYVIYTSGSTGNPKGVMIEHHNVIRLFKSTD---CYQFNEKDTWTLFHSYAFDFSV-WEIWGALLYGGKLVVVPYWISRSPKDFYQLLVEEEVTVLNQTPSAFRQLIRCEQED---K-NKNLQLRYVIFGGEALEPISLLPWFQRYGEQLINMYGITETTVHVTYLD-DVQHASRSNIGKRIPDLEVYILDAY-QQPVPIGVDGELYIGGAGLARGYLNRPELTAERFISPARLYRTGDLARYLPDGNLDYRGRIDYQVKIR
>NC_011772.1.region006_ORF22:gid::pid::loc:24547:31018:strand:+:467:870
-EEQVKKTPEAIAASY--ENEQITYKELEKRANQLAHYLQKHGVGPESLVGVYMERSLQMMIALLGILKSGAAYVPLDPTYPESRLRYILEDAGIEVLV---TEENS--------KNLFVSIETICMNK--DYTA--I--E--KEEST--PCIS-GVTGENLAYVMYTSGSTGNPKGVMIEHHSVINYLEWM--QHKYPLSEKDVVLQKTPFSFDVSV-WELFWGIHVGASVSFLPPGGEKDPSIIAEVIKQHQVTIVQFVPSMLSVFLDFNRIEL---NMNCSSVRHVFSGGEELSSGLVRRFQQKWNYKLTNFYGPTEATIYVNAFD-IQPNQEFVSIGQPIQNTQLYVLDQN-QRLQSIGIEGELYIGGAGLARGYLNRPNLTAEKFVSGERLYRTGDSVRYLTDGNIEFIGRMDHQVKMR
>NC_011772.1.region006_ORF22:gid::pid::loc:24547:31018:strand:+:1528:1919
-EEQVKKTPEAIAVVC--EDEELTYRELDERSNQLAHYLQKNGVTCESLVGVCVTRSSEMIVGLLGIMKAGGAYVPIDPAYPESRLQYILEDAQIKVLV---TQEKLQKMVIPKFV------NVICIDRNRAEIE------QEVTT----VCTS-EVTGDNLAYIIYTSGSTGNPKGVMIEHRNTVTMIHWAH--HTYSRKELAGVLASTSLSFDLSV-FEVFVPLTMGGKVIVTENA--LH----LEKLSSKGVTLVNTVPSAAKELVRAKTIP--------SSVKVMNLAGEPLPYSLVQDLYERNTIKVYNLYGPSEDTTYSTYL-EKGVMHRVPPIGKPIFNTEVYVLSAE-QKMVPIGVVGELYIGGSGLARGYLKRPDLTKNRFIPEERIYRTGDLVRYLPDGNLEYVGRIDHQVKIR
>NC_011772.1.region006_ORF23:gid::pid::loc:31014:45897:strand:+:497:901
-EQQVARTPNAVAVVY--EGGKLTYQELNEKSNQLAHFLQKRGIGPESLVGICIERSPDMIIGLFGILKAGGAYVPLDPSYPENRLRYILENSQIQVLL---TKEA----LQDWLPK---DIRAICLDRDQVMIS------KESN-----LAPVSGVTANNLAYIIYTSGSTGNPKGVMIEHHSVINRLQWM--QKKYPLSEDDTILQKTPFSFDVSV-WELFWWSFVGARVCLLPPGGEKDPVVIEEYIERYRVSTMHFVPSMLSTFLDYMELY--NSKRDVSSLIQVFTSGEALNTEQVRRFKGIFYNKLINLYGPTEATVDVTYCDLEKEAMLI-PIGRPIDNTELYVLDQY-QQVVPIGVAGELYLGGVGLARGYFNRPDLTTERFIPDERLYRTGDLVRYMNDRNLEYIGRIDNQVKIR
>NC_011772.1.region006_ORF23:gid::pid::loc:31014:45897:strand:+:1559:1945
-EEQVAMRPDAIAIVD--QTKQWTYGELDIQANQLANVLQRKGVAPESVVGVYLPRSAELMASLLGILKAGGAYVVLDPLYPKSRLEYMIEDAGIQFVV---TA--------EVQEGHFAHVEMVRLE--------ELTVESVIA-----P--TRQINPENLAYIVYTSGSTGKPKGVMVEYRSLMNMVSWHQ--EVYRISAEDRATQIAGVAFDSAV-QEIWPYLTAGAALYLSTEELRINPEALRDWLIDSRITASFAPTPILERLLKLSWP-------DKTDLRFIITGGDQLTQYPS---NDI-PFAVINQYGPSENTVVTCYVP-VGVTTGTPSIGRPIANTEVYVLDSH-LQLVPIGVIGDLYIGGKSLARGYANRPDLTKEKFIPSERLYYTGDKASYLSDGNLQFHGRIDDQVKIR
>NC_011772.1.region006_ORF23:gid::pid::loc:31014:45897:strand:+:2601:3000
-EEQVNRTPDAVAVVD--EKQQLTYRELNEKANQLAHYLQQCGIGNESLVGLCFERSVEMVVSIMGIWKAGAAYVPLDPSYPESRLRYILEDTGIQVLV---TNES----LEDWIP---KEMKIVCLDRDQAMIS------QESIL----S-PKCEVTGETLAYVIYTSGSTGNPKGVLIQHHSVLNLSHGLQFEH--EIPSNMHVGLNASIAFDAS--IQQLQMLLYGSSLYIIPNEVRSDPEQFVAYIRENKLEIFDITPSLLQLLIDVGLLETC----DGIHPSKVLVGGEAIMPSLWEQLVETDKIQFYNVYGPTECTVDAT-CYHIKKDSKRVTIGRPLPNVQTYVLDRN-RLPVPVGVMGELYIGGAGLARGYLNRPELTSERFISEERLYRTGDLVRYLPDGNIDYLGRMDNQVKIR
>NC_011772.1.region006_ORF23:gid::pid::loc:31014:45897:strand:+:4116:4515
-EEQVNRTPDALAVVD--EKQQLTYRELNERANQLAHHLQKCGIGTESLVGLCFDRSVEMVVGLMGIWKAGAAYVPLDPSNPESRLRYILEDTDIQVLV---TNEVL----VGWIP---KEIKVVCLDRDQAMIS-----RESKL-----S-PTCEVTGENLAYVIYTSGSTGNPKGALVQHHSVINLSYGLQFS--HEIPNNMRVGLNASIAFDVSI--QQLQMLLYGSSLYIIPSEVRTNPEQFVSYIRENKLEMFDMTPSLLQLLIDGGLLES----ADVHVPSKILVGGEAIMPSLWEQLVETEKIDFYNVYGPTECTVDAT-CYHIKKDSKRVTIGRPLPNVQTYVLDKN-LLPVPVGVTGELYIGGAGIARGYLNRPELTAERFIREERLYRTGDLVRYLPDGNLDYLRRIDNQVKIR
>NZ_CP022345.1.region008_ORF5:gid::pid::loc:3775:5014:strand:-:44:293
----------------------------------------------------------------------------------------------------------------------------------------------------GTKLEVGNFLLEEPSLLQYSSGTTGEPKLIRRAWTEVDTEITAY--NEALNCEVDEVPIVMAPVSHSYGLICGTLSAITRGSQPVIITNKNP---KFALNIVRNTEKHIIYAVPLMLHIMGSF-PLG------TFQFHKI-MTSGSPLPEALFYKLKEMTTY-MMQQYGCSEAGCISI-CHDMKS---HLDLGNPLPHASISIGSDE---------------------------------------------------------------------
>NZ_CP019230.1.region009_ORF24:gid::pid::loc:20000:21503:strand:-:8:405
--KRAMQSPNLEALVG--GKKRYSFQQYNERVNQLAHYLLHNGVQRGDRIGILCKNNHPFPSVMMASLKIGAVFIPLNHQLTVYELETIVKEAKLKVLV---IDEEFSEVLLNVDAVK---EIPYVIQTTKEGFGSFELELQKQPT----TEPNVEVHEEDDAIYLFTSGTTGQAKACVIGHKNLHYYFAEIAG--QREIPAGERFLSVHPLFHMSGV-LSILNCIYHGVTMIFLADSNP---TLIWDKIEEEKITTMLAFPAVYSYMLDELNKK----ERNISTFKVAQSGGTKVPETLIQKYMEKGIY-MVQGYGSTEGWVVTSWHPMMGK-EKMSSVGKTLKNVEVKIVHPETGHELTTNEVGEIHVKSPYMFKGYWNNEKATKKVVK--DNWFNMGDAGMIDDDGFLHIMGRYKDVIIR-
>NZ_CP045030.1.region001_ORF14:gid::pid::loc:19766:23348:strand:+:223:621
---TVTQFPNRIALSS--REGTLTYEELNKKSNQIAHMLIKNGVQLGDYVGIFMKRSIDTVVSMVAILKAGAAYVPIDPDYPESRIQYIIQDSQAKVIL---MKETP----ITCD----GVQTVSMYD---------SETC---EDID--V-KL-SIHCDDVAYMIYTSGSTGNPKGTMLAHRGVVNLYIWM--QKQYELTEEDVFAQFPSFSFDASV-WESFASLFCGGNLYVLLEEERLSVEAFAHAIYKVKATSILALATIFVRQVAYLAEE---DIYKLASLKRIAIGGEMLPVEVIKLWRERIGTEIHNVYGPTECTVVTTTSQLNEDVASIP-IGKPCSNYQVMILDEN-MNLCPIGVPGELYIDSVGLAKGYFNKPNKTIEAFIPPVSIYKTSDIVKLLEDGNIEFLHRKDDQVKIR
>CP046511.1.region003_ORF22:gid::pid::loc:19873:23455:strand:-:223:621
---TVTQFPNRIALSS--REGTLTYEELNKKSNQIAHMLIKNGVQLGDYVGIFMKRSIDTVVSMVAILKAGAAYVPIDPDYPESRIQYIIQDSQAKVIL---MKETP----ITCD----GVQTVSMYD---------SETC---EDID--V-KL-SIHCDDVAYMIYTSGSTGNPKGTMLAHRGVVNLYIWM--QKQYELTEEDVFAQFPSFSFDASV-WESFASLFCGGNLYVLLEEERLSVEAFAHAIYKVKATSILALATIFVRQVAYLAEE---DIYKLASLKRIAIGGEMLPVEVIKLWRERIGTEIHNVYGPTECTVVTTTSQLNEDVASIP-IGKPCSNYQVMILDEN-MNLCPIGVPGELYIDSVGLAKGYFNKPNKTIEAFIPPVNIYKTGDIVKLLEDGNIEFLHRKDDQVKIR
>NC_011772.1.region011_ORF24:gid::pid::loc:20000:21503:strand:-:8:405
--KRAMQSPNLEALVG--GEKRYSFQQYNERVNQLAHYLLHNGVQRGDRIGILCKNNHPFPSVMMASLKIGAVCIPLNHQLTAYELETIVKEAKLKVLV---IDEEFSEVLLKIDAVKE---IPYVIQTTKEGFGSFELELQKQPTS----EPNVEVHEEDDAIYLFTSGTTGQAKACVIGHKNLHHYFAEIAGQ--REIPAGERFLSVHPLFHMSGV-LSILNCIYHGVTMIFLADSN---PAIIWDKIEEEKITTMLAFPAVYSYMLDELNKK----ERNISTFKVAQSGGTKVPETLIQKYMEKGIY-MVQGYGSTEGWVVTSWHPMMGK-EKMSSVGKTLKNVEVKIVHPETGHELTTNEVGEIHVKSPYMFKGYWNNEKATKKVVK--DNWFNMGDAGMIDDDGFLHIMGRYKDVIIR-
>AP022643.1.region007_ORF8:gid::pid::loc:8694:9933:strand:+:44:291
----------------------------------------------------------------------------------------------------------------------------------------------------GTKLEVGNFLLEEPSLLQYSSGTTGEPKLIRRAWTEVDTEITAY--NEALNCEVDEVPIVMAPVSHSYGLICGTLSAIKRGSQPVIITNKNP---KFALNIVRNTEKHIIYAVPLMLHIMGSF-PLG------TFQFHKI-MTSGSPFPEALFYKLKEMTTY-MMQQYGCSEAGCISI-CHDMKS---HLDLGNPLPHASISIGSDE---------------------------------------------------------------------
>SJAS00000000.2.3.region001_ORF8:gid::pid::loc:8694:9933:strand:+:36:290
----------------------------------------------------------------------------------------------------------------------------------------------------GTKLEVGNFLLEEPSLLQYSSGTTGEPKLIRRAWTEVDTEITAY--NEALNCGVDEVPIVMAPVSHSYGLICGTLSAIKRGSKPVIITNKNP---KFALNIVRNTEKHIIYAVPLMLHIMGSF-PLG------TFRFHK-IMTSGSPLPEALFYKLKEMTTF-MMQQYGCSEAGCISI-CHDMTS---HLDLGNPLPHASISIGSDE---------------------------------------------------------------------
>AP022643.1.region002_ORF23:gid::pid::loc:19519:26536:strand:-:1306:1686
--DQVKRTPDEVAVVF--EQEWLTYSELHKRSNQIAHFLKEQGIGLGDKVGLLAKRRVDTIVNMLGILKSGAAYVPIDPDHPLDRQTYILKNSSCKLLL--E-------------PS--------LYEENHLSFY----TTE--------D-MPAIAGPEDIAYIIYTSGSTGKPKGVIITHQAVTNTIQDI--NQKYEVNEDDRIIGISSMCFDLSV-YDIFGALSTGAMLVMIRD--PRDMQELIRTVERRGITIWNTVPAIMDLALEVGSHF------EYPSLRLVLHSGDWIPLSLPEKIKRHFPIEIVSLGGATEASIWSIYKQVESHWNSIP-YGMPLANQTYYVLNYE-KKMCPVGVIGDLYIGGVGLAKGYLNDEKKTNEAFVSPGLIYKTGDCGKMHSEGYIEFLGRQDYQVKI-
>AP022643.1.region002_ORF23:gid::pid::loc:19519:26536:strand:-:269:658
--AQVLKTPDQIAVVC--NDQSLTYRELNKKANQLASILQSKGVSKESIIGVMVDRSLEMIIGMMGILKAGAAYLPIDPNYPTERIEYMLQDSQAKYLL---SKR--TEEVLPQFAG-----EVLYLDK-----EY-LFQGEESNL----V---REHNPNDLAYVIYTSGSTGNPKGVMIEQKSLVHFLNVM----REKVKANQSFLFLASVSFDISL-LEICLPLTQGSKVVIATEDQFAT-KELSHLVKKHKVDLWESTPSRMEVILSDPEGA-----IFLKDLKSILLAGESFSIDLVEKIRCISEATILNIYGPTETTICAT-IK-DLSTSKEVTIGKPNPNYHSYILNKY-GQLKPFGIPGELCIAGVAVARGYLGKNKLTDEKFVPAGEMYHTGDLVRWLPNGELEYLGRMDHQVKIR
>NZ_CP010577.1.region007_ORF15:gid::pid::loc:13298:15239:strand:+:91:522
----------QPALQYNGTSKSFTYEELDNWVSRVANGLKHAGIEKGDRVTIYMPMIPETVVAMLAVMKIGAIISPIFSGFASDAVMTRVQAAGSKMIITRIVSLKDVDKACEH---CPTVEKVVIVRHAGNDFTPHNYDFSWSTLEKEPFIHAEEMQSDDPLMLIYTSGTTGKPKGTVHTHAGFLKAAFDAGF--GMNIKQGDRVLWVTDMGWMMGP-FLLFGSLINGATMVMYEGVPDPEADRLWETVDKYEITHLGISPTLIRALMAKGDEY--VNKHSLKSLEVFASTGEPWNPDPWMWLFETVGKPICNYSGGTEISGGIFGLI--KPI-APISFNASLPGMAAVVLDDQ-GKPI-RDEVGELCLEKPGMTKSFWEDDERYVNTYWSENKWVH-GDWVIYD-GEQYIITGRSDDTLNI-
>SJAS00000000.2.2.region002_ORF43:gid::pid::loc:38419:39922:strand:+:8:405
--KRAMQSPNLEALVG--GEKRYSFQQYNERVNQLAHYLLHNGVQRGDRIGILCKNNHPFPSVMMASLKIGAVCIPLNHQLTAYELETIVKEAKLKVLV---IDEEFSEVLLKIDAVKE---IPYVIQTTKEGFGSFELELQKQPTS----EPNVEVHEEDDAIYLFTSGTTGQAKACVIGHKNLHHYFAEIAGQ--REIPAGERFLSVHPLFHMSGV-LSILNCIYHGVTMIFLADSN---PAIIWDKIEEEKITTMLAFPAVYSYMLDELNKK----ERNISTFKVAQSGGTKVPETLIQKYMEKGIY-MVQGYGSTEGWVVTSWHPMMGK-EKMSSVGKTLKHVEVKIVHPETGDELTTNEVGEIHVRSPYMFKGYWNNEKATKKVVK--DNWFNMGDAGMIDDDGFLHIMGRYKDVIIR-
>AP022643.1.region010_ORF15:gid::pid::loc:13298:15239:strand:+:91:522
----------QPALQYNGTSKSFTYEELDNWVSRVANGLKHAGIEKGDRVTIYMPMIPETVVAMLAVMKIGAIISPIFSGFASDAVMTRVQAAGSKMIITRIVSLKDVDKACEH---CPTVEKVVIVRHAGNDFTPHNYDFSWSTLEKEPFIHAEEMQSDDPLMLIYTSGTTGKPKGTVHTHAGFLKAAFDAGF--GMNIKQGDRVLWVTDMGWMMGP-FLLFGSLINGATMVMYEGVPDPEADRLWETVDKYEITHLGISPTLIRALMAKGDEY--VNKHSLKSLEVFASTGEPWNPDPWMWLFETVGKPICNYSGGTEISGGIFGLI--KPI-APISFNASLPGMAAVVLDDQ-GKPI-RDEVGELCLEKPGMTKSFWEDDERYVNTYWSENKWVH-GDWVIYD-GEQYIITGRSDDTLNI-
>NZ_CP015727.1.region002_ORF8:gid::pid::loc:8694:9933:strand:+:44:293
----------------------------------------------------------------------------------------------------------------------------------------------------GTKLEVGNFLLEEPSLLQYSSGTTGEPKLIRRAWTEVDTEITAY--NEALNCEVDEVPIVMAPVSHSYGLICGTLSAITRGSQPVIITNKNP---KFALNIVRNTEKHIIYAVPLMLHIMGSF-PLG------TFQFHKI-MTSGSPLPEALFYKLKEMTTY-MMQQYGCSEAGCISI-CHDMKS---HLDLGNPLPHASISIGSDE---------------------------------------------------------------------
>NC_018508.1.region001_ORF21:gid::pid::loc:18920:25085:strand:+:19:408
--QQVIQNPDSVALVY--KDQQLTYKELNEKVNQLAFYLQKRNIGPESMVGVYIERSLEMIVSILGIIKAGGAYVPLDPAYPTKRLEYILKDANIQVLL---TQNHPTQWIPK------EI-DCINIK------EHEMNISREKNIN---P-TI-EVKPDNLAYVIYTSGSTGKPKGVLIEQKSLCNFIISS--INLTKMNSDSRNIQFASLSFDASV-FEIFTNLVSGGTLYVCSQHDIMPVEPLTQFLQKNKITHALLPPTVLNLLDES----------VFKDLQVVISAGSACSEQVAKRWMQNH--LFINAYGPTETTVYTVAIY-KGD--GAPPIGRSIPNVEVYVLNEA-KKLVPIGTVGELYIGGIALARGYLNQPELTKASFIPSDRLYRTGDLVKYLPDGNIEYIGRADKQVKIR
>NC_018508.1.region001_ORF21:gid::pid::loc:18920:25085:strand:+:1070:1458
--QQVIQNPDSVALVY--KDQQLTYKELNEKVNQLAFYLQKRNIGPESMVGVYIERSLEMIVSILGIIKAGGAYVPLDPAYPTKRLEYILKDANIQVLL---TQSHL----TQWIP-----KEIDCIDI----KEHEMNISREKNIN---P-TI-EVKPDNLAYVIYTSGSTGNPKGVLYEQKGLCNFINAS-I-NFTKLNTGSKVVQFSSIAFDVSL-YDIFATLVSGGTLYVCGQQDIMPVEPLTQFLLEKKITHAFLPPTVLNLLDES----------KFEELQTVISAGSVCSEQVAKRWVKNH--LFINAYGPTEASVATI-DIYSGK--GTPPIGRSIPNVEVYVLNEA-KKLVPIGTVGELYIGGIALARGYLNQPELTKASFIPSDRLYRTGDLVKYLPDGNIEYIGRADKQVKIR
>NZ_CP010577.1.region002_ORF20:gid::pid::loc:19383:25554:strand:+:19:408
--QQVIQNPDSVALVY--KDQQLTYKELNEKVNQLAFYLQKRNIGPESMVGVYIERSLEMIVSILGIIKAGGAYVPLDPAYPTKRLKYILKDANIQVLL---TQNHPTQWIPK------EI-DCINIK------EHEMNISREKNIN---P-TI-EVKPDNLAYVIYTSGSTGKPKGVLIEQKSLCNFIISS--INLTKMNSDSRNIQFASLSFDASV-FEIFTSLVSGGTLYVCSQHDIMPVEPLTQFLQKNKITHALLPPTVLNLLDES----------VFKDLQVVISAGSACSEQVAKRWMQNH--LFINAYGPTETTVYTVAIY-KGD--GAPPIGRSIPNVEVYVLNEA-KKLVPIGTVGELYIGGIALARGYLNQPELTKASFIPSDRLYRTGDLVKYLPDGNIEYIGRADKQVKIR
>NZ_CP010577.1.region002_ORF20:gid::pid::loc:19383:25554:strand:+:1072:1460
--QQVIQNPDSVALVY--KDQQLTYKELNEKVNQLAFYLQKRNIGPESMVGVYIERSLEMIVSILGIIKAGGAYVPLDPAYPTKRLEYILKDANIQVLL---TQSHL----TQWIP-----KEIDCIDI----KEHEMNISREKNIN---P-TI-EVKPDNLAYVIYTSGSTGNPKGVLYEQKGLCNFINAS-I-NFTKLNTGSKVVQFSSIAFDVSL-YDIFATLVSGGTLYVCGQQDIMPVEPLTQFLLEKKITHAFLPPTVLNLLDES----------KFEELQTVISAGSVCSEQVAKRWVKNH--LFINAYGPTEASVATI-DIYSGK--GTPPIGRSIPNVEVYVLNEA-KKLVPIGTVGELYIGGIALARGYLNQPELTKASFIPSDRLYRTGDLVKYLPDGNIEYIGRADKQVKIR
>NZ_CP015727.1.region004_ORF21:gid::pid::loc:19969:24526:strand:+:458:866
-ERQAMIYPNAIAVTY--EKEKITYKELNGRANQLAHYLQKKGVGPDTLVGLCVERSHEMIVGILGILKAGGAYVPLDPTYPEQRLQYILEDASIQLFV---TQESL-----KELNWLPENVESICLDRDQDE----IGKESKTL-----P--VSGVGPQNLAYVIYTSGSTGNPKGVMIEHHNVIRLFKSTDCR--YQFNEKDTWTLFHSYAFDFSV-WEIWGALLYGGKLVVVPYWISRSPKDFYQLLVEEEVTVLNQTPSAFRQLIQCEQED----ENKNLQLRYVIFGGEALEPTSLLPWFQRYGEQLINMYGITETTVHVTYLD-DVQQASRSNIGKRIPDLEVYILDAY-QQPVPIGVDGELYIGGAGLARGYLNRPELTAERFISKARLYRTGDLARYLPDGNLDYRGRIDHQVKIR
>NZ_CP015727.1.region004_ORF22:gid::pid::loc:24528:30999:strand:+:467:870
-EEQVKKTPEAIAASY--ENEQITYKELEKRANQLAHYLQKHGVGPESLVGVYMERSLQMMIALLGILKSGAAYVPLDPTYPESRLRYILEDAGIEVLV---TEENS--KNLFVS----EKIETICMNKDY--TA--I--EK--EEST--PCIS-GVTGENLAYVMYTSGSTGNPKGVMIEHHSVINYLEWM--QHKYPLSEKDVVLQKTPFSFDVSV-WELFWGIHVGASVSFLPPGGEKDPSIIAEVIKQHQVTIVQFVPSMLSVFLDFNHIEL---NMNCSSVRHVFSGGEELSSGLVRRFQQKWNYKLTNFYGPTEATIYVNAFD-IQPNQEFVSIGQPIQNTQLYVLDQN-QRLQSIGIEGELYIGGAGLARGYLNRPNLTAEKFVSGERLYRTGDSVRYLTDGNLEFIGRMDHQVKMR
>NZ_CP015727.1.region004_ORF22:gid::pid::loc:24528:30999:strand:+:1528:1919
-EEQVEKTPEAIAVVC--EDEELTYRELDERSNQLAHYLQKNGVTRETLVGICVTRSSEMIVGLLGIMKAGGAYVPIDPAYPESRLQYILEDAQIKVLV---TQEKLQKMVIPTFV------NVICIDRNRVEIE------QEVTT----VCTS-EVTGDNLAYIIYTSGSTGNPKGVMIEHRNTVTMIHWAH--HTYSRKELAGVLASTSLSFDLSV-FEVFVPLTMGGKVIVAENALH------LDKLSTKGVTLVNTVPSAAKELVRAKTIP--------SSVKVMNLAGEPLPYPLVQDLYERSTIKVFNLYGPSEDTTYSTYL-EKGVMHRVPPIGKPIFNTEVYVLSAE-QKMVPIGVVGELYIGGSGLARGYLKRPDLTKNRFITEERVYRTGDLVRYLPDGNLEYVGRIDHQVKIR
>NZ_CP015727.1.region004_ORF23:gid::pid::loc:30995:45878:strand:+:497:901
-EQQVARTPDAVAVVY--EGGKLTYQELNEKSNQLAHFLQKRGIGPESLVGICIERSPDMIIGLFGILKAGGAYVPLDPSYPENRLRYILENSQIQVLL---TKEA----LQDWLP---KDIQVICLDRDQVMIS------KESN-----LAPVSGVTANNLAYIIYTSGSTGNPKGVMIEHHSVINRLQWM--QKKYPLSEEDTILQKTPFSFDVSV-WELFWWSFVGARVCLLPPGGEKDPAVIEEYIERYRVSTIHFVPSMLSTFLDYMELY--NSKRDVSSLIQVFTSGEALNTEHVRRFKGIFYNKLINLYGPTEATVDVTYCD-LEKEAMIIPIGRPIDNTELYVLDQY-QQVVPIGVAGELYLGGVGLARGYFNRPDLTTERFIPDERLYRTGDLVRYINDRNLEYIGRIDNQVKIR
>NZ_CP015727.1.region004_ORF23:gid::pid::loc:30995:45878:strand:+:1559:1945
-EEQVARRPDAIAIVD--QTKQWTYGELDTQANQLANVLQRKGVAPESVVGVYLPRSAELMVSLLGILKVGGAYVVLDPLYPKSRLEYMIEDAGIQFVV---TAE-------GQEG-HFAHVEMVRLE--------ELTVESVIA-----P--TRQINPENLAYIVYTSGSTGKPKGVMVEYRSLMNMVSWHQV---YHISAEDRATQIAGVAFDSAV-QEIWPYLTAGAALYLSTEELRINPEALRDWLIDSRITASFAPTPILERLLKLSWP-------DKTDLRFIITGGDQLTQYPS---NDI-PFAVINQYGPSENTVVTYYVP-VGVTTGTPSIGRPIANTEVYVLDSH-LQLVPIGVIGDLYIGGKSLARGYANRPDLTKEKFIPSERLYYTGDKASYLSDGNLQFHGRIDDQVKIR
>NZ_CP015727.1.region004_ORF23:gid::pid::loc:30995:45878:strand:+:2601:3000
-EEQVNRTPDAVAVVD--EKQQLTYRELNEKANQLAHYLQQCGIGTESLVGICFERSIEMVVSIMGIWKAGAAYVPLDPSYPESRLRYILEDTGIQVLV---TNE----SLEDWIP---KEIKIVCLDRDQIMISQESIISP-----------KCEVTGEDLAYVIYTSGSTGNPKGVSIQHHSVLNLSYGLQFEH--EIPSNMHVGLNASIAFDAS--IQQLQMLLYGSSLYIIPSEVRSDPEQFVAYIRENKLEIFDITPSLLQLLIDVGLLEC-----DGVHPSKVLVGGEAIMPSLWEQLVETDKIQFYNVYGPTECTVDAT-CYHIKKDSKRVTIGRPLPNIQTYVLDRN-RLPVPVGVMGELYIGGAGLARGYLNRPELTSERFISEERLYRTGDLVRYLPDGNIDYLGRMDNQVKIR
>NZ_CP015727.1.region004_ORF23:gid::pid::loc:30995:45878:strand:+:4116:4515
-EEQVNRTPDALAVVD--EKQQLTYRELNERANQLAHHLQKCGIGTESLVGLCFERSVEMVVGLMGIWKAGAAYVPLDPSNPESRLQYILEDTGIKVLV---TNEVL----LGWIP---KDIKTVCLDRDQAM----LSQESKLS-------PICEVTGGNLAYVIYTSGSTGNPKGALVQHHSVINLSYGLQFS--HEIPSNMRVGLNASIAFDVSI--QQLQMLLYGSSLYIIPSEVRTNPEQFVSYIRENKLEMFDMTPSLLQLLIDGGLLES----ADVHVPSKILVGGEAIMPSLWEQLVETEKIDFYNVYGPTECTVDAT-CYHIKKDSKRVTIGSPLPNVQTYVLDKN-LLPVPVGVTGELYIGGAGIAREYLNRPELTAERFIREERLYRTGDLVRYLPDGNLDYLRRIDNQVKIR
>NZ_CP015727.1.region010_ORF14:gid::pid::loc:20000:23582:strand:+:223:621
---TVTQFPNRIALSS--REGTLTYEELNKKSNQIAHMLIKNGVQLGDYVGIFMKRSIDTVVSMVAILKAGAAYVPIDPDYPESRIQYIIQDSQAKVIL---MKETP----ITCDG----V-QTVSMY-----------NSETYEDID--V-KL-SIHCDDVAYMIYTSGSTGNPKGTMLAHRGVVNLYTWM--KKQYELTEEDVFAQFPSFSFDASV-WESFASLFCGGNLYVLLEEERLSVEAFANAIYKVKATSILALATIFVRQVAYLAEE---DIYKLASLKRIAIGGEMLPVEVIKLWRERIGTEIYNVYGPTECTVVTTTSQLNEDVASIP-IGKPCANYQVMILDEN-MNLCPIGVPGELYIDSVALAKGYFNKPNKTIEAFIPPVNIYKTGDIVKLLEDGNIEFLHRKDDQVKIR
>NZ_CP020002.1.region004_ORF8:gid::pid::loc:8694:9933:strand:+:36:290
----------------------------------------------------------------------------------------------------------------------------------------------------GTKLEVGNFLLEEPSLLQYSSGTTGEPKLIRRAWTEVDTEITAY--NEALNCGVDEVPIVMAPVSHSYGLICGTLSAIKRGSKPVIITNKNP---KFALNIVRNTEKHIIYAVPLMLHIMGSF-PLG------TFRFHK-IMTSGSPLPEALFYKLKEMTTF-MMQQYGCSEAGCISI-CHDMTS---HLDLGNPLPHASISIGSDE---------------------------------------------------------------------
>NZ_CP029454.1.region005_ORF21:gid::pid::loc:19621:24178:strand:+:458:866
-ERQAMIYPNAIAVTY--EKEKITYKELNERANQLAHYLQKKGVGPDTLVGLCVERSHEMIVGILGILKAGGAYVPLDPTYPEQRLQYILEDASIQLFV---TQESL-----KELNWLPENVESICLDRDQDE----IGKESKTL-----P--VSGVGPQNLAYVIYTSGSTGNPKGVMIEHHNVIRLFKSTD---CYQFNEKDTWTLFHSYAFDFSV-WEIWGALLYGGKLVVVPYWISRSPKDFYQLLVEEEVTVLNQTPSAFRQLIQCEQED----ENKNLQLRYVIFGGEALEPTSLLPWFQRYGEQLINMYGITETTVHVTYLD-DVQQASRSNIGKRIPDLEVYILDAY-QQPVPIGVDGELYIGGAGLARGYLNRPELTAERFISKARLYRTGDLARYLPDGNLDYRGRIDHQVKIR
>NZ_CP029454.1.region005_ORF22:gid::pid::loc:24180:30651:strand:+:467:870
-EEQVKKTPEAIAASY--ENEQITYKELEKRANQLAHYLQKHGVGPESLVGVYMERSLQMMIALLGILKSGAAYVPLDPTYPESRLRYILEDAGIEVLV---TEENS--------KNLFVSIETICMNK--DYTA--I--E--KEEST--PCIS-GVTGENLAYVMYTSGSTGNPKGVMIEHHSVINYLEWM--QHKYPLSEKDVVLQKTPFSFDVSV-WELFWGIHVGASVSFLPPGGEKDPSIIAEVIKQHQVTIVQFVPSMLSVFLDFNHIEL---NMNCSSVRHVFSGGEELSSGLVRRFQQKWNYKLTNFYGPTEATIYVNAFD-IQPNQEFVSIGQPIQNTQLYVLDQN-QRLQSIGIEGELYIGGAGLARGYLNRPNLTAEKFVSGERLYRTGDSVRYLTDGNLEFIGRMDHQVKMR
>NZ_CP029454.1.region005_ORF22:gid::pid::loc:24180:30651:strand:+:1528:1919
-EEQVEKTPEAIAVVC--EDEELTYRELDERSNQLAHYLQKNGVTCESLVGICVTRSSEMIVGLLGIMKAGGAYVPIDPAYPESRLQYILEDAQIKVLV---TQEKLQKMVIPTFV------NVICIDRNRVEIE------QEVTT----VCTS-EVTGDNLAYIIYTSGSTGNPKGVIIEHRNTVTMIHWAH--HTYSRKELAGVLASTSLSFDLSV-FEVFVPLTMGGKVIVAENALH------LDKLSTKGVTLVNTVPSAAKELVRAKTIP--------SSVKVMNLAGEPLPYPLVQDLYERSTIKVFNLYGPSEDTTYSTYL-EKGVMHRVPPIGKPIFNTEVYVLSAE-QKMVPIGVVGELYIGGSGLARGYLKRPDLTKNRFITEERVYRTGDLVRYLPDGNLEYVGRIDHQVKIR
>NZ_CP029454.1.region005_ORF23:gid::pid::loc:30647:45530:strand:+:497:901
-EQQVARTPDAVAVVY--EGGKLTYQELNEKSNQLAHFLQKRGIGPESLVGICIERSPDMIIGLFGILKAGGAYVPLDPSYPENRLRYILENSQIQVLL---TKEAL----QDWLP---KDIQAICLDRDQVMIS------KESN-----LAPVSGVTANNLAYIIYTSGSTGNPKGVMIEHHSVINRLQWM--QKKYPLSEEDTILQKTPFSFDVSV-WELFWWSFVGARVCLLPPGGEKDPAVIEEYIERYRVSTIHFVPSMLSTFLDYMELY--NSKRDVSSLIQVFTSGEALNTEHVRRFKGIFYNKLINLYGPTEATVDVTYCD-LEKEAMIIPIGRPIDNTELYVLDQY-QQVVPIGVAGELYLGGVGLARGYFNRPDLTTERFIPDERLYRTGDLVRYMNDRNLEYIGRIDNQVKIR
>NZ_CP029454.1.region005_ORF23:gid::pid::loc:30647:45530:strand:+:1559:1945
-EEQVARRPDAIAIVD--QTKQWTYGELDTQANQLANVLQRKGVAPESVVGVYLPRSAELMVSLLGILKAGGAYVVLDPLYPKSRLEYMIEDAGIQFVV---TAE-------GQEG---HFAHVEMVS------LEELTVESVIA-----P--TRQINPENLAYIVYTSGSTGKPKGVMVEYRSLMNMVSWHQV---YHISAEDRATQIAGVAFDSAV-QEIWPYLTAGAALYLSTEELRINPEALRDWLIDSRITASFAPTPILERLLKLSWP-------DKTDLRFIITGGDQLTQYPS---NDI-PFAVINQYGPSENTVVTCYVP-VGVTTGTPSIGRPIANTEVYVLDSH-LQLVPIGVIGDLYIGGKSLARGYANRPDLTKEKFIPSERLYYTGDKASYLSDGNLQFHGRIDDQVKIR
>NZ_CP029454.1.region005_ORF23:gid::pid::loc:30647:45530:strand:+:2601:3000
-EERVNRTPDAVAVVD--EKQQLTYRELNEKANQLAHYLQQCGIGTESLVGICFERSVEMIVSIMGIWKAGAAYVPLDPSYPESRLRYILEDTGIQVLV---TNE----SLEDWIP---KEIKIVCLDRDQIMIS------QESIL----S-PKCEVTGEDLAYVIYTSGSTGNPKGVSIQHHSVLNLSYGLQFEH--EIPSNMHVGLNASIAFDAS--IQQLQMLLYGSSLYIIPSEVRSDPEQFVAYIRENKLEIFDITPSLLQLLIDVGLLEC-----DGVHPSKVLVGGEAIMPSLWEQLVETDKIQFYNVYGPTECTVDAT-CYHIKKDSKRVTIGRPLPNIQTYVLDRN-RLPVPVGVMGELYIGGAGLARGYLNRPELTSERFISEERLYRTGDLVRYLPDGNIDYLGRMDNQVKIR
>NZ_CP029454.1.region005_ORF23:gid::pid::loc:30647:45530:strand:+:4116:4515
-EEQVNRTPDALAVVD--EKQQLTYRELNERANQLAHHLQKCGIGTESLVGLCFERSVEMVVGLMGIWKAGAAYVPLDPSNPESRLQYILEDTGIKVLV---TNEVL----LGWIP---KDIKTVCLDRDQAM----LSQESKLS-------PICEVTGENLAYVIYTSGSTGNPKGALVPHHSVINLSYGLQFS--HEIPSNMRVGLNASIAFDVSI--QQLQMLLYGSSLYIIPSEVRTNPEQFVSYIRENKLEMFDMTPSLLQLLIDGGLLES----ADVHVPSKILVGGEAIMPSLWEQLVETEKIDFYNVYGPTECTVDAT-CYHIKKDSKRVTIGRPLPNVQTYVLDKN-LLPVPVGVTGELYIGGAGIAREYLNRPELTAERFICEERLYRTGDLVRYLPDGNLDYLRRIDNQVKIR
>NZ_CP030982.1.region012_ORF23:gid::pid::loc:20000:21503:strand:-:8:405
--KRAMQSPNLEALVG--GEKRYSFQQYNERVNQLAHYLLHNGVQRGDRIGILCKNNHPFPSVMMASLKIGAVCIPLNHQLTAYELETIVKEAKLKVLV---IDEEFSEVLLKIDAVKE---IPYVIQTTKEGFGSFELELQKQPTS----EPNVEVHEEDDAIYLFTSGTTGQAKACVIGHKNLHHYFAEIAGQ--REIPAGERFLSVHPLFHMSGV-LSILNCIYHGVTMIFLADSN---PAIIWDKIEEEKITTMLAFPAVYSYMLDELNKK----ERNISTFKVAQSGGTKVPETLIQKYMEKGIY-MVQGYGSTEGWVVTSWHPMMGK-EKMSSVGKTLKHVEVKIVHPETGDELTTNEVGEIHVRSPYMFKGYWNNEKATKKVVK--DNWFNMGDAGMIDDDGFLHIMGRYKDVIIR-
>NC_011772.1.region005_ORF18:gid::pid::loc:19393:21010:strand:+:31:436
--ERAEKYGDQIAVVS--GKTHVTYSELDKKVDRLAAGLLNLGIKKEDRVVIQLPNIIEFFEICFALFRIGALPVFALPSHRSSEISYFCEFGEASAYVIAGFDYRK--LAREVKEKVPTLQHVIVVGE----EEEFVNINDLYID----PISLPEVQPSDVAFLQLSGGTTGLSKLIPRTHDDYIYSLRVSA-EI-CNLNAESVYMTVLPVAHNYPMSSGTFGTFYAGGKVVLATGGSP-DE--AFALIEEEKVTITALVPPLAMIWLDAASSR----NADLSSLEVIQVGGAKFSAEVAKRIRPTFGCTLQQVFGMAEGLVNYTRLD-DPEEIIIHTQGRPMSHDEVRVVDEN-DNDVKPGEVGSLLTRGPYTIRGYYKAEEHNARSFT-KDGFYRTGDLVKVNEQGYIIVEGRDKDQINR-
>NC_011772.1.region005_ORF20:gid::pid::loc:21961:29119:strand:+:465:864
-EKQVQKNPNKLAITC--DGINLTYKELNERANELAHYLVEEGIRPNQFVALVFPRSIEMVVSMLAVLKAGAAYLPIDPEYPAERVNYIVDDAKPVCIITHSVSSKL----V-----IENGMKKIVLDGEETKLALHTYSRMNIA------CKN-DVLLLNPAYTIYTSGSTGNPKGVIVPMRGLSNFLMAM--QQKFSLNENDHLLAVTTFAFDISA-LEIYLPLISGASLTIAQKEDIQEPSALTTLLQEERVTVMQATPTLWQALVTY--PE------KLQGLNI-LVGGEALPAHLANKLKELGCS-ITNLYGPTETTIWSTFMNIDESEKGIPPIGKPISNTEVYVLDAG-LQPVPPGVIGELYIAGEGLASGYLGKPELTAERFVASKRMYRTGDLVKWRSDGALEYISRADHQIKIR
>NC_011772.1.region005_ORF20:gid::pid::loc:21961:29119:strand:+:1525:1937
--KQSHINPNSIAVVF--EDKKLTYEELNRKANKIARFLIAKGIGPDQLVALAMPRSLNMVVSLLAVLKAGAGYLPLDPDYPADRISFMLHDAKPSCVL---TNSEVEI---ECDEA-----LKVLVDDVKVIAEVEKYSEDNIDEV----ERIKPLSPSHIAYVIYTSGSTGRPKGVMIPHQNVVRLLGAT--DHWFQFDGNDVWTMFHSYAFDFSV-WEIWGPLLYGGRLVVVPHTVSRSPKEFLQLLVKEKVTVLNQTPSAFYQLMQADREN--EEIGQKLSLRYVVFGGEALELSRLEDWYSRHPHKLINMYGITETTVHVSYDETIVSLRANSLIGCSIPDLKVYVLDNY-LQPVPPGVVGEMYVAGAGLARGYLGRAGLTAERFIAPTRMYRTGDLARWRKDGTLDYIGRADHQIKIR
>NC_018508.1.region010_ORF24:gid::pid::loc:20000:21503:strand:-:8:405
--KRAMQSPNLEALVG--GEKRYSFQQYNERVNQLAHYLLHNGVQRGDRIGILCKNNHPFPSVMMASLKIGAVCIPLNHQLTAYELETIVKEAKLKVLV---IDEEFSEVLLKIDAVKE---IPYVIQTTKEGFGSFELELQKQPTS----EPNVEVHEEDDAIYLFTSGTTGQAKACVIGHKNLHHYFAEIAGQ--REIPAGERFLSVHPLFHMSGV-LSILNCIYHGVTMIFLADSN---PAIIWDKIEEEKITTMLAFPAVYSYMLDELNKK----ERNISTFKVAQSGGTKVPETLIQKYMEKGIY-MVQGYGSTEGWVVTSWHPMMGK-EKMSSVGKTLKHVEVKIVHPETGDELITNEVGEIHVRSPYMFKGYWNNEKATKKVVK--DNWFNMGDAGMIDDDGFLHIMGRYKDVIIR-
>NC_011772.1.region004_ORF8:gid::pid::loc:8694:9933:strand:+:36:290
----------------------------------------------------------------------------------------------------------------------------------------------------GTKLEVGNFLLEEPSLLQYSSGTTGEPKLIRRAWTEVDTEITAY--NEALNCGVDEVPIVMAPVSHSYGLICGTLSAIKRGSKPVIITNKNP---KFALNIVRNTEKHIIYAVPLMLHIMGSF-PLG------TFRFHK-IMTSGSPLPEALFYKLKEMTTF-MMQQYGCSEAGCISI-CHDMTS---HLDLGNPLPHASISIGSDE---------------------------------------------------------------------
>CP046511.1.region009_ORF14:gid::pid::loc:10000:11869:strand:-:67:498
----------QPALQYNGTSKSFTYEELDNWVSRVANGLKHAGIEKGDRVTIYMPMIPETVVAMLAVMKIGAIISPIFSGFASDAVMTRVQAAGSKMIITRIVSLKDVDKACEH---CPTVEKVVIVRHAGNDFTPHNYDFSWSTLEKEPFIHAEEMQSDDPLMLIYTSGTTGKPKGTVHTHAGFLKAAFDAGF--GMNIKQGDRVLWVTDMGWMMGP-FLLFGSLINGATMVMYEGVPDPEADRLWETVDKYEITHLGISPTLIRALMAKGDKY--VNKHSLKSLEVFASTGEPWNPDPWMWLFETAGKPICNYSGGTEISGGIFGLI--KPI-APISFNASLPGMAAVVLDDQ-GKPI-RDEVGELCLEKPGMTKSFWEDDERYVNTYWSENKWVH-GDWVIYD-GEQYIITGRSDDTLNI-
>NC_011772.1.region001_ORF14:gid::pid::loc:19761:23343:strand:+:223:621
---TVTQFPNRIALSS--REGTLTYEELNKKSNQIAHMLIKNGVQLGDYVGIFMKRSIDTVVSMVAILKAGAAYIPIDPDYPESRIQYIIQDSQAKVIL---MKETP----ITCD----GVQTVSMYD---------SETC---EDID--V-KL-SIHCDDVAYMIYTSGSTGNPKGTMLAHRGVVNLYIWM--QKQYELTEEDVFAQFPSFSFDASV-WESFASLFCGGNLYVLLEEERLSVEAFAHAIYKVKATSILALATIFVRQVAYLAEE---DIYKLASLKRIAIGGEMLPVEVIKLWRERIGTEIHNVYGPTECTVVTTTSQLNEDVASIP-IGKPCSNYQVMILDEN-MNLCPIGVPGELYIDSVGLAKGYFNKPNKTIEAFIPPVSIYKTGDIVKLLEDGNIEFLHRKDDQVKIR
>NZ_CP039721.1.region002_ORF40:gid::pid::loc:37257:38760:strand:+:8:405
--KRAMQSPNLEALVG--GEKRYSFQQYNERVNQLAHYLLHNGVQRGDRIGILCKNNHPFPSVMMASLKIGAVCIPLNHQLTAYELETIVKEAKLKVLV---IDEEFSEVLLKIDAVKE---IPYVIQTTKEGFGSFELELQKQPTS----EPNVEVHEEDDAIYLFTSGTTGQAKACVIGHKNLHHYFAEIAGQ--REIPAGERFLSVHPLFHMSGV-LSILNCIYHGVTMIFLADSN---PAIIWDKIEEEKITTMLAFPAVYSYMLDELNKK----ERNISTFKVAQSGGTKVPETLIQKYMEKGIY-MVQGYGSTEGWVVTSWHPMMGK-EKMSSVGKTLKHVEVKIVHPETGDELITNEVGEIHVRSPYMFKGYWNNEKATKKVVK--DNWFNMGDAGMIDDDGFLHIMGRYKDVIIR-
>NZ_CP020002.1.region002_ORF22:gid::pid::loc:19705:25870:strand:+:19:408
--QQVIQNPDSVALVY--KDQQLTYKELNEKVNQLAFYLQKRNIGPESMVGVYIERSLEMIVSILGIIKAGGAYVPLDPAYPTKRLEYILKDANIQVLL---TQNHPTQWIPK------EI-DCINIK------EHEMNISREKNIN---P-TI-EVKPDNLAYVIYTSGSTGKPKGVLIEQKSLCNFIISS--INLTKMNSDSRNIQFASLSFDASV-FEIFTSLVSGGTLYVCSQHDIMPVEPLTQFLQKNKITHALLPPTVLNLLDES----------VFKDLQVVISAGSACSEQVAKRWMQNH--LFINAYGPTETTVYTVAIY-KGD--GAPPIGRSIPNVEVYVLNEA-KKLVPIGTVGELYIGGIALARGYLNQPELTKASFIPSDRLYRTGDLVKYLPDGNIEYIGRADKQVKIR
>NZ_CP020002.1.region002_ORF22:gid::pid::loc:19705:25870:strand:+:1070:1458
--QQVIQNPDSVALVY--KDQQLTYKELNEKVNQLAFYLQKRNIGPESMVGVYIERSLEMIVSILGIIKAGGAYVPLDPAYPTKRLEYILKDANIQVLL---TQSHL----TQWIP-----KEIDCIDI----KEHEMNISREKNIN---P-TI-EVKPDNLAYVIYTSGSTGNPKGVLYEQKGLCNFINAS-I-NFTKLNTGSKVVQFSSIAFDVSL-YDIFATLVSGGTLYVCGQQDIMPVEPLTQFLLEKKITHAFLPPTVLNLLDES----------KFEELQTVISAGSVCSEQVAKRWVKNH--LFINAYGPTEASVATI-DIYSGK--GTPPIGRSIPNVEVYVLNEA-KKLVPIGTVGELYIGGIALARGYLNQPELTKASFIPSDRLYRTGDLVKYLPDGNIEYIGRADKQVKIR
>NZ_CP020002.1.region001_ORF15:gid::pid::loc:19875:23457:strand:+:223:621
---TVTQFPNRIALSS--REGTLTYEELNKKSNQIAHMLIKNGVQLGDYVGIFMKRSIDTVVSMVAILKAGAAYVPIDPDYPESRIQYIIQDSQAKVIL---MKETP----ITCD----GVQTVSMYD---------SETC---EDID--V-KL-SIHCDDVAYMIYTSGSTGNPKGTMLAHRGVVNLYIWM--QKQYELTEEDVFAQFPSFSFDASV-WESFASLFCGGNLYVLLEEERLSVEAFAHAIYKVKATSILALATIFVRQVAYLAEE---DIYKLASLKRIAIGGEMLPVEVIKLWRERIGTEIHNVYGPTECTVVTTTSQLNEDVASIP-IGKPCSNYQVMILDEN-MNLCPIGVPGELYIDSVGLAKGYFNKPNKTIEAFIPPVSIYKTGDIVKLLEDGNIEFLHRKDDQVKIR
>NZ_CP020002.1.region010_ORF22:gid::pid::loc:19355:26372:strand:-:1306:1686
--DQVKRTPNEVAVVF--EQKWLTYSELHKRSNQIAHFLKEQGIGLGDKVGLLAKRRVDTIVNMLGILKAGAAYVPIDPDHPLDRQTYILKNSSCKLLL--E-------------P--------SLYEENDLSFY----TTE--------D-MPAIAGPEDIAYIIYTSGSTGKPKGVIITHQAVTNTIQDI--NQKYEVNEDDRIISISSMCFDLSV-YDIFGALSTGAMLVMIRD--PRDMQELIRTVERRGITIWNTVPAIMDLALDVGSHF------EHSSLRLVLHSGDWIPLSLPEKIKRHFPIEVVSLGGATEASIWSIYKQVESHWNSIP-YGMPLANQTYYVLNYE-KKMCPVGVIGDLYIGGVGLAKGYLNDEKKTNEAFVSPGLIYKTGDCGKMHSEGYIEFLGRQDYQVKI-
>NZ_CP020002.1.region010_ORF22:gid::pid::loc:19355:26372:strand:-:269:658
--AQVLKTPDQIAVVC--NDQSLTYRELNKKANQLASILQSKGVSKESIIGVMVDRSLEMIIGMMGILKAGAAYLPIDPNYPTERIEYMLQDSQAKYLL---SKR--TEEVLPQFAG-----EVLYLDK-----EY-LFQGEESNL----V---REHNPNDLAYVIYTSGSTGNPKGVMIEQKSLVHFLNVM----REKVKANQSFLFLASVSFDISL-LEICLPLTQGSKVVIATEEQFAT-KELAHLVKKHKVDLWESTPSRMEVILSDPEGA-----NFLKDLKSILLAGEAFSIDLVEKIRCISEATILNIYGPTETTICAT-VK-DLSTSKEVTIGKPNPNYHSYILNKY-GQLKPFGIPGELCIAGVAVARGYLGKSKLTDEKFVQAGEMYHTGDLVRWLPNGELEYLGRMDHQVKIR
>NC_018508.1.region006_ORF16:gid::pid::loc:13298:15239:strand:+:91:522
----------QPALQYNGTSKSFTYEELDNWVSRVANGLKHAGIEKGDRVTIYMPMIPETVVAMLAVMKIGAIISPIFSGFASDAVMTRVQAAGSKMIITRIVSLKDVDKACEH---CPTVEKVVIVRHAGNDFTPHNYDFSWSTLEKEPFIHAEEMQSDDPLMLIYTSGTTGKPKGTVHTHAGFLKAAFDAGF--GMNIKQGDRVLWVTDMGWMMGP-FLLFGSLINGATMVMYEGVPDPEADRLWETVDKYEITHLGISPTLIRALMAKGDKY--VNKHSLKSLEVFASTGEPWNPDPWMWLFETVGKPICNYSGGTEISGGIFGLI--KPI-APISFNASLPGMAAVVLDDQ-GKPI-RDEVGELCLEKPGMTKSFWEDDERYVNTYWSENKWVH-GDWVIYD-GEQYIITGRSDDTLNI-
>SJAS00000000.2.8.region001_ORF24:gid::pid::loc:20000:23582:strand:-:223:621
---TVTQFPNRIALSS--REGTLTYEELNKKSNQIAHMLIKNGVQLGDYVGIFMKRSIDTVVSMVAILKAGAAYVPIDPDYPESRIQYIIQDSQAKVIL---MKETP----ITCDGA----QTVSMYD---------SET---CEDID--V-KL-SIHCDDVAYMIYTSGSTGNPKGTMLAHRGVVNLYTWM--QKQYELTEEDVFAQFPSFSFDASV-WESFASLFCGGNLYVLLEEERLSVEAFAHAIYKVKATSILALATIFVRQVAYLAEE---DIYKLASLKRIAIGGEMLPVEVIKLWRERIGTEIHNVYGPTECTVVTTTSQLNEDVASIP-IGKPCSNYQVMILDEN-MNLCPIGVPGELYIDSVGLAKGYFNKPNKTIEAFIPPVNIYKTGDIVKLLEDGNIEFLHRKDDQVKIR
>CP046511.1.region014_ORF26:gid::pid::loc:20000:26033:strand:-:1070:1458
--QQVIQNPDSVALVY--KDQQLTYKELNEKVNQLAFYLQKRNIGPESMVGVYIERSLEMIVSILGIIKAGGAYVPLDPAYPTKRLEYILKDANIQVLL---TQSHL----TQWIP-----KEIDCIDI----KEHEMNISREKNIN---P-TI-EVKPDNLAYVIYTSGSTGNPKGVLYEQKGLCNFINAS--IDFTKLNTGSKVVQFSSIAFDVSL-YDIFATLVSGGTLYVCGQQDIMPVEPLTQFLLEKKITHAFLPPTVLNLLDES----------KFEELQTVISAGSVCSEQVAKRWVKNH--LFINAYGPTEASVATI-DIYSGK--GTPPIGRSIPNVEVYVLNEA-KKLVPIGTVGELYIGGIALARGYLNQPELTKASFIPSDRLYRTGDLVKYLPDGNIEYIGRADKQVKIR
>CP046511.1.region014_ORF26:gid::pid::loc:20000:26033:strand:-:19:408
--QQVIQNPDSVALVY--KDQQLTYKELNEKVNQLAFYLQKRNIGPESMVGVYIERSLEMIVSILGIIKAGGAYVPLDPAYPTKRLKYILKDANIQVLL---TQNHPTQWIPK------EI-DCINIK------EHEMNISREKNIN---P-TI-EVKPDNLAYVIYTSGSTGKPKGVLIEQKSLCNFIISS--INLTKMNSDSRNIQFASLSFDASV-FEIFTSLVSGGTLYVCSQHDIMPVEPLTQFLQKNKITHALLPPTVLNLLDES----------VFKDLQVVISAGSACSEQVAKRWMQNH--LFINAYGPTETTVYTVAIY-KGD--GAPPIGRSIPNVEVYVLNEA-KKLVPIGTVGELYIGGIALARGYLNQPELTKASFIPSDRLYRTGDLVKYLPDGNIEYIGRADKQVKIR
>NZ_CP007512.1.region009_ORF22:gid::pid::loc:20000:27017:strand:-:1306:1686
--DQVKRTPDEVAVVF--EQEWLTYSELHKRSNQIAHFLKEQGIGLGDKVGLLAKRRVDTIVNMLGILKSGAAYVPIDPDHPLDRQTYILKNSSCKLLL--E-------------PS--------LYEENHLSFY----TTE--------D-MPAIAGPEDIAYIIYTSGSTGKPKGVIITHQAVTNTIQDI--NQKYEVNENDRIIGISSMCFDLSV-YDIFGALSTGAMLIMIRD--PRDMQELIRTVERRGITIWNTVPAIMDLALDVGSHF------EYPSLRLVLHSGDWIPLSLPEKIKRHFPIEVVSLGGATEASIWSIYKQVESHWNSIP-YGMPLANQTYYVLNYE-KKMCPVGVIGDLYIGGVGLAKGYLNDEKKTNEAFVSPGLIYKTGDCGKMHSEGYIEFLGRQDYQVKI-
>NZ_CP007512.1.region009_ORF22:gid::pid::loc:20000:27017:strand:-:269:658
--AQVLKTPDQIAVVC--NEQSLTYRELNKKANQLASILQSKGVSKESIIGVMVDRSLEMIIGMMGILKAGAAYLPIDPNYPTERIEYMLQDSQAKYLL---SKR--TEEVLPQFAG-----EVLYLDK-----EY-LFQGEESNL----V---REHNPNDLAYVIYTSGSTGNPKGVMIEQKSLVHFLNVM----REKVKANQSFLFLASVSFDISL-LEICLPLTQGSKVVIATEDQFAT-KELAHLVKKHKVDLWESTPSRMEVILSDPEGA-----IFLKDLKSILLAGESFSIDLVEKIRCISEATILNIYGPTETTICAT-VK-DLSTSKEVTIGKPNPNYHSYILNKY-GQLKPFGIPGELCIAGVAVARGYLGKNKLTDEKFVQAGEMYHTGDLVRWLPNGELEYLGRMDHQVKIR
>NZ_CP020002.1.region011_ORF24:gid::pid::loc:20000:21503:strand:-:8:405
--KRAMQSPNLEALVG--GEKRYSFQQYNERVNQLAHYLLHNGVQRGDRIGILCKNNHPFPSVMMASLKIGAVCIPLNHQLTAYELETIVKEAKLKVLV---IDEEFSEVLLKIDAVKE---IPYVIQTTKEGFGSFELELQKQPTS----EPNVEVHEEDDAIYLFTSGTTGQAKACVIGHKNLHHYFAEIAGQ--REIPAGERFLSVHPLFHMSGV-LSILNCIYHGVTMIFLADSN---PAIIWDKIEEEKITTMLAFPAVYSYMLDELNKK----ERNISTFKVAQSGGTKVPETLIQKYMEKGIY-MVQGYGSTEGWVVTSWHPMMGK-EKMSSVGKTLKHVEVKIVHPETGDELTTNEVGEIHVRSPYMFKGYWNNEKATKKVVK--DNWFNMGDAGMIDDDGFLHIMGRYKDVIIR-
>NZ_CP030982.1.region001_ORF14:gid::pid::loc:19782:23364:strand:+:223:621
---TVTQFPNRIALSS--REGTLTYEELNKKSNQIAHMLIKNGVQLGDYVGIFMKRSIDTVVSMVAILKAGAAYVPIDPDYPESRIQYIIQDSQAKVIL---MKETP----ITCDGA----QTVSMYD---------SET---CEDID--V-KL-SIHCDDVAYMIYTSGSTGNPKGTMLAHRGVVNLYTWM--QKQYELTEEDVFAQFPSFSFDASV-WESFASLFCGGNLYVLLEEERLSVEAFAHAIYKVKATSILALATIFVRQVAYLAEE---DIYKLASLKRIAIGGEMLPVEVIKLWRERIGTEIHNVYGPTECTVVTTTSQLNEDVASIP-IGKPCSNYQVMILDEN-MNLCPIGVPGELYIDSVGLAKGYFNKPNKTIEAFIPPVNIYKTGDIVKLLEDGNIEFLHRKDDQVKIR
>AP022643.1.region008_ORF18:gid::pid::loc:19281:20904:strand:+:31:438
--ERAEKYGDRIAVVS--GKKHITYSELNKKVDRLAAGLLNLGIKKEDRVVIQLPNIIEFFEICFALFRIGALPVFALPSHRSSEISYFCEFGEASAYVIAGFDYRK--LAREVKEKVPTLQHVIVVGE--EEEEEFVNINDLYMD----PVSLPEVQPSDVAFLQLSGGTTGLSKLIPRTHDDYIYSLRVSA-EI-CNLNAESVYMAVLPVAHNYPMSSGTFGTFYAGGKVVLATGGSP-DE--AFALIEKEKVTITALVPPLAMIWLDAASSR----NADLSSLEIIQVGGAKFSAEVAKRIRPTFGCTLQQVFGMAEGLVNYT-RLDDPEEFIIYTQGRPMSLDEVRVVDEN-DNDVQPGEVGSLLTRGPYTIRGYYKAEEHNARSFT-KDGFYRTGDLVKVNEQGYIIVEGRDKDQINR-
>AP022643.1.region008_ORF20:gid::pid::loc:21855:29013:strand:+:465:864
-EKQVQKNPNKLAITC--DGVNLTYKELNERANELAHYLVEEGIRPNQFVALVFPRSIEMVVSMLAVLKAGAAYLPIDPEYPAERINYIVNDAKPVCIITHSVSSKL---VIEND------MKKIVLDEEETKLALHTYSRMNI------ACKN-DVSLLNPAYTIYTSGSTGNPKGVIVPMRGLSNFLMAM--QQKFSLNENDHLLAVTTFAFDISA-LEIYLPLISGASLTIAQKEDIQEPSALTTLLQEERVTIMQATPTLWQALVTY--PE------KLQGLNI-LVGGEALPAHLANKLKELGCS-ITNLYGPTETTIWSTFMNIDEGEKGIPPIGKPISNTEVYVLDAG-LQPVPPEVIGELYIAGEGLASGYLGKPELTAERFVASKRMYRTGDLVKWRSDGALEYISRADHQIKIR
>AP022643.1.region008_ORF20:gid::pid::loc:21855:29013:strand:+:1525:1937
--KQVYINPNSIAVVF--EDKKLTYEELNRKANKIARFLIAKGIGPDQLVALAMPRSLNMVVSLLAVLKAGAGYLPLDPDYPADRISFMLHDAKPTCVL---TNSEVEI---ECDEA-----LKVLVDDVKVIAEVEKYSEENIDEVE----RIKPLSPLHIAYVIYTSGSTGRPKGVMIPHQNVVRLLGAT--DHWFQFDGNDVWTMFHSYAFDFSV-WEIWGPLLYGGRLVVVPHTVSRSPKEFLQLLVKEKVTVLNQTPSAFYQLMQADREN--EEIGQKLSLRYVVFGGEALELSRLEDWYSRHPHKLINMYGITETTVHVSYDETIVSLRANSLIGCSIPDLKVYVLDNY-LQPVPPGVVGEMYVAGAGLARGYLGRAGLTAERFIAPTRMYRTGDLARWRKDGTLDYIGRADHQIKIR
>NZ_CP015727.1.region008_ORF22:gid::pid::loc:20000:27017:strand:-:1306:1686
--DQVKRTPDEVAVVF--EQEWLTYSELHKRSNQIAHFLKEQGIGRGDKVGLLAKRRVDTIVNMLGILKSGAAYVPIDPDHPLDRQTYILKNSSCKLLL--E-------------PS--------LYEENHLSFY----TTE--------D-MPAIAGPEDIAYIIYTSGSTGKPKGVIITHQAVTNTIQDI--NQKYEVNEDDRIIGISSMCFDLSV-YDIFGALSTGAMLIMIRD--PRDMQELIRTVERRGITIWNTVPAIMDLALDVGSHF------EYPSLRLVLHSGDWIPLSLPEKIKRHFPIEVVSLGGATEASIWSIYKQVESHWNSIP-YGMPLANQTYYVLNYE-KKICPVGVIGDLYIGGVGLAKGYLNDEKKTNEAFVSPGLIYKTGDCGKMHSEGYIEFLGRQDYQVKI-
>NZ_CP015727.1.region008_ORF22:gid::pid::loc:20000:27017:strand:-:269:658
--AQVLKTPDQIAVVC--NDQSLTYRELNKKANQLASILQSKGVSKESIIGVMVDRSLEMIIGMMGILKAGAAYLPIDPNYPTERIEYMLQDSQAKYLL---SKR--TEEVLPQFAG-----EVLYLDK------EYLFQDEESNLV-------REHNPNDLAYVIYTSGSTGNPKGVMIEQKSLIHFLNVM----REKVKANQSFLFLASVSFDISL-LEICLPLTQGSKVVIATEDQFAT-KELALLVKKHKVDLWESTPSRMEVILSDPEGA-----NFLKDLKSILLAGESFSIDLVEKIRCISEATILNIYGPTETTICAT-VK-DLSTSKEVTIGKPNPNYHSYILNKY-GQLKPFGIPGELCIAGVAVARGYLGKNKLTDEKFVPAGEMYHTGDLVRWLPNGELEYLGRMDHQVKIR
>NZ_CP029454.1.region001_ORF14:gid::pid::loc:18909:22491:strand:+:223:621
---TVTQFPNRIALSS--REGTLTYEELNKKSNQIAHMLIKNGVQLGDYVGIFMKRSIDTVVSMVAILKAGAAYVPIDPDYPESRIQYIIQDSQAKVIL---MKETP----ITCD----GVQTVSLYDS------------ETYEDID--V-KL-SIHCDDVAYMIYTSGSTGNPKGTMLAHRGVVNLYTWM--KKQYELTEEDVFAQFPSFSFDASV-WESFASLFCGGNLYVLLEEERLSVEAFANAIYKVKATSILALATIFVRQVAYLAEE---DIYKLASLKRIAIGGEMLPVEVIKLWRERIGTEIYNVYGPTECTVVTTTSQLNEDVASIP-IGKPCANYQVMILDEN-MNLCPIGVPGELYIDSVGLAKGYFNKPNKTIEAFIPPVNIYKTGDIVKLLEDGNIEFLHRKDDQVKIR
>NC_018508.1.region009_ORF21:gid::pid::loc:19365:26382:strand:-:1306:1686
--DQVKRTPNEVAVVF--EQKWLTYSELHKRSNQIAHFLKEQGIGLGDKVGLLAKRRVDTIVNMLGILKAGAAYVPIDPNHPLDRQTYILKNSSCKLLL--E-------------P--------SLYEENDLSFY----TTE--------D-MPAIAGPEDIAYIIYTSGSTGKPKGVIITHQAVTNTIQDI--NQKYEVNEDDRIIGISSMCFDLSV-YDIFGALSTGAMLVMIRD--PRDMQELIRTVERRGITIWNTVPAIMDLALDVGSHF------EHSSLRLVLHSGDWIPLSLPEKIKRHFPIEVVSLGGATEASIWSIYKQVESHWNSIP-YGMPLANQTYYVLNYE-KKMCPVGVIGDLYIGGVGLAKGYLNDEKKTNEAFVSPGLIYKTGDCGKMHSEGYIEFLGRQDYQVKI-
>NC_018508.1.region009_ORF21:gid::pid::loc:19365:26382:strand:-:269:658
--AQVLKTPDQIAVVC--NDQSLTYRELNKKANQLASILQSKGVSKESIIGVMVDRSLEMIIGMMGILKAGAAYLPIDPNYPTERIEYMLQDSQAKYLL---SKR--TEEVLPQFAG-----EVLYLDK-----EY-LFQGEESNL----V---REHNPNDLAYVIYTSGSTGNPKGVMIEQKSLVHFLNVM----REKVKANQSFLFLASVSFDISL-LEICLPLTQGSKVVIATEEQFAT-KELAHLVKKHKVDLWESTPSRMEVILSDPEGA-----NFLKDLKSILLAGEAFSIDLVEKIRCISEATILNIYGPTETTICAT-VK-DLSTSKEVTIGKPNPNYHSYILNKY-GQLKPFGIPGELCIAGVAVARGYLGKSKLTDEKFVQAGEMYHTGDLVRWLPNGELEYLGRMDHQVKIR
>NZ_CP019230.1.region005_ORF15:gid::pid::loc:13298:15239:strand:+:91:522
----------QPALQYNGTSKSFTYEELDNWVSRVANGLKHAGIEKGDRVTIYMPMIPETVVAMLAVMKIGAIISPIFSGFASDAVMTRVQAAGSKMIITRIVSLKDVDKACEH---CPTVEKVVIVRHAGNDFTPHNYDFSWSTLEKEPFIHAEEMQSDDPLMLIYTSGTTGKPKGTVHTHAGFLKAAFDAGF--GMNIKQGDRVLWVTDMGWMMGP-FLLFGSLINGATMVMYEGVPDPEADRLWETVDKYEITHLGISPTLIRALMAKGDEY--VNKHSLKSLEVFASTGEPWNPDPWMWLFETVGKPICNYSGGTEISGGIFGLI--KPI-APISFNASLPGMAAVVLDDQ-GKPI-RDEVGELCLEKPGMTKSFWEDDERYVNTYWSENKWVH-GDWVIYD-GEQYIITGRSDDTLNI-
>NC_018508.1.region004_ORF18:gid::pid::loc:19393:21010:strand:+:31:436
--ERAEKYGDQIAVVS--GKTHVTYSELDKKVDRLAAGLLNLGIKKEDRVVIQLPNIIEFFEICFALFRIGALPVFALPSHRSSEISCFCEFGEASAYVIAGFDYRK--LAREVKEKVPTLQHVIVVGE----EEEFVNINDLYMD----PISLPEVQPSDVAFLQLSGGTTGLSKLIPRTHDDYIYSLRVSA-EI-CNLNAESVYMTVLPVAHNYPMSSGTFGTFYAGGKVVLATGGSP-DE--AFALIEEEKVTITALVPPLAMIWLDAASSR----NADLSSLEVIQVGGAKFSAEVAKRIRPTFGCTLQQVFGMAEGLVNYTRLD-DPEEIIIHTQGRPMSHDEVRVVDEN-DNDVKPGEVGSLLTRGPYTIRGYYKAEEHNARSFT-KDGFYRTGDLVKVNEQGYIIVEGRDKDQINR-
>NC_018508.1.region004_ORF20:gid::pid::loc:21961:29119:strand:+:465:864
-EKQVQKNPNKLAITC--DGINLTYKELNERANELAHYLVGEGIRPNQFVALVFPRSIEMVVSMLAVLKAGAAYLPIDPEYPAERVNYIVDDAKPVCIITHSVSSKL----V-----IENGMKKIVLDGEETKLALHTYSRMNIA------CKN-DVLLLNPAYTIYTSGSTGNPKGVIVPMRGLSNFLMAM--QQKFSLNENDHLLAVTTFAFDISA-LEIYLPLISGASLTIAQKEDIQEPSALTTLLQEERVTVMQATPTLWQALVTY--PE------KLQGLNI-LVGGEALPAHLANKLKELGCS-ITNLYGPTETTIWSTFMNIDESEKGIPPIGKPISNTEVYVLDAG-LQPVPPGVIGELYIAGEGLASGYLGKPELTAERFVASKRMYRTGDLVKWRSDGALEYISRADHQIKIR
>NC_018508.1.region004_ORF20:gid::pid::loc:21961:29119:strand:+:1525:1937
--KQSHINPNSIAVVF--EDKKLTYEELNRKANKIARFLIAKGIGPDQLVALAMPRSLNMVVSLLAVLKAGAGYLPLDPDYPADRISFMLHDAKPSCVL---TNSEVEI---ECDEA-----LKVLVDDVKVIAEVEKYSEDNIDEV----ERIKLLSPSHIAYVIYTSGSTGRPKGVMIPHQNVVRLLGAT--DHWFQFDGNDVWTMFHSYAFDFSV-WEIWGPLLYGGRLVVVPHTVSRSPKEFLQLLVKEKVTVLNQTPSAFYQLMQADREN--EEIGQKLSLRYVVFGGEALELSRLEDWYSRHPHKLINMYGITETTVHVSYDETIVSLRANSLIGCSIPDLKVYVLDNY-LQPVPPGVVGEMYVAGAGLARGYLGRAGLTAERFIAPTRMYRTGDLARWRKDGTLDYIGRADHQIKIR
>NZ_CP045030.1.region005_ORF18:gid::pid::loc:19393:21010:strand:+:31:436
--ERAEKYGDQIAVVS--GKTHVTYSELDKKVDRLAAGLLNLGIKKEDRVVIQLPNIIEFFEICFALFRIGALPVFALPSHRSSEISCFCEFGEASAYVIAGFDYRK--LAREVKEKVPTLQHVIVVGE----EEEFVNINDLYMD----PISLPEVQPSDVAFLQLSGGTTGLSKLIPRTHDDYIYSLRVSA-EI-CNLNAESVYMTVLPVAHNYPMSSGTFGTFYAGGKVVLATGGSP-DE--AFALIEEEKVTITALVPPLAMIWLDAASSR----NADLSSLEVIQVGGAKFSAEVAKRIRPTFGCTLQQVFGMAEGLVNYTRLD-DPEEIIIHTQGRPMSHDEVRVVDEN-DNDVKPGEVGSLLTRGPYTIRGYYKAEEHNARSFT-KDGFYRTGDLVKVNEQGYIIVEGRDKDQINR-
>NZ_CP045030.1.region005_ORF20:gid::pid::loc:21961:29119:strand:+:465:864
-EKQVQKNPNKLAITC--DGINLTYKELNERANELAHYLVGEGIRPNQFVALVFPRSIEMVVSMLAVLKAGAAYLPIDPEYPAERVNYIVDDAKPVCIITHSVSSKL----V-----IENGMKKIVLDGEETKLALHTYSRMNIA------CKN-DVLLLNPAYTIYTSGSTGNPKGVIVPMRGLSNFLMAM--QQKFSLNENDHLLAVTTFAFDISA-LEIYLPLISGASLTIAQKEDIQEPSALTTLLQEERVTVMQATPTLWQALVTY--PE------KLQGLNI-LVGGEALPAHLANKLKELGCS-ITNLYGPTETTIWSTFMNIDESEKGIPPIGKPISNTEVYVLDAG-LQPVPPGVIGELYIAGEGLASGYLGKPELTAERFVASKRMYRTGDLVKWRSDGALEYISRADHQIKIR
>NZ_CP045030.1.region005_ORF20:gid::pid::loc:21961:29119:strand:+:1525:1937
--KQSHINPNSIAVVF--EDKKLTYEELNRKANKIARFLIAKGIGPDQLVALAMPRSLNMVVSLLAVLKAGAGYLPLDPDYPADRISFMLHDAKPSCVL---TNSEVEI---ECDEA-----LKVLVDDVKVIAEVEKYSEDNIDEV----ERIKLLSPSHIAYVIYTSGSTGRPKGVMIPHQNVVRLLGAT--DHWFQFDGNDVWTMFHSYAFDFSV-WEIWGPLLYGGRLVVVPHTVSRSPKEFLQLLVKEKVTVLNQTPSAFYQLMQADREN--EEIGQKLSLRYVVFGGEALELSRLEDWYSRHPHKLINMYGITETTVHVSYDETIVSLRANSLIGCSIPDLKVYVLDNY-LQPVPPGVVGEMYVAGAGLARGYLGRAGLTAERFIAPTRMYRTGDLARWRKDGTLDYIGRADHQIKIR
>NZ_CP010089.1.region001_ORF14:gid::pid::loc:18999:22581:strand:+:223:621
---TVTQFPNRIALSS--REGTLTYEELNKKSNQIAHMLIKNGVQLGDYVGIFMKRSIDTVVSMVAILKAGAAYVPIDPDYPESRIQYIIQDSQAKVIL---MKETP----ITCD----GVQTVSLYDS------------ETYEDID--V-KL-SIHCDDVAYMIYTSGSTGNPKGTMLAHRGVVNLYTWM--KKQYELTEEDVFAQFPSFSFDASV-WESFASLFCGGNLYVLLEEERLSVEAFANAIYKVKATSILALATIFVRQVAYLAEE---DIYKLASLKRIAIGGEMLPVEVIKLWRERIGTEIYNVYGPTECTVVTTTSQLNEDVASIP-IGKPCANYQVMILDEN-MNLCPIGVPGELYIDSVGLAKGYFNKPNKTIEAFIPPVNIYKTGDIVKLLEDGNIEFLHRKDDQVKIR
>NZ_CP009351.1.region009_ORF5:gid::pid::loc:3775:5014:strand:-:36:290
----------------------------------------------------------------------------------------------------------------------------------------------------GTKLEVGNFLLEEPSLLQYSSGTTGEPKLIRRAWTEVDTEITAY--NEALNCGVDEVPIVMAPVSHSYGLICGTLSAIKRGSKPVIITNKNP---KFALNIVRNTEKHIIYAVPLMLHIMGSF-PLG------TFRFHK-IMTSGSPLPEALFYKLKEMTTF-MMQQYGCSEAGCISI-CHDMTS---HLDLGNPLPHASISIGSDE---------------------------------------------------------------------
>NZ_CP039721.1.region003_ORF17:gid::pid::loc:19546:26563:strand:+:269:658
--AQVLKTPDQIAVVC--NDQSLTYRELNKKANQLASILQSKGVSKESIIGVMVDRSLEMIIGMMGILKAGAAYLPIDPNYPTERIEYMLQDSQAKYLL---SKR--TEEVLPQFAG-----EVLYLDK-----EY-LFQGEESNL----V---REHNPNDLAYVIYTSGSTGNPKGVMIEQKSLVHFLNVM----REKVKANQSFLFLASVSFDISL-LEICLPLTQGSKVVIATEEQFAT-KELAHLVKKHKVDLWESTPSRMEVILSDPEGA-----NFLKDLKSILLAGEAFSIDLVEKIRCISEATILNIYGPTETTICAT-VK-DLSTSKEVTIGKPNPNYHSYILNKY-GQLKPFGIPGELCIAGVAVARGYLGKSKLTDEKFVQAGEMYHTGDLVRWLPNGELEYLGRMDHQVKIR
>NZ_CP039721.1.region003_ORF17:gid::pid::loc:19546:26563:strand:+:1306:1686
--DQVKRTPNEVAVVF--EQKWLTYSELHKRSNQIAHFLKEQGIGLGDKVGLLAKRRVDTIVNMLGILKAGAAYVPIDPNHPLDRQTYILKNSSCKLLL--E-------------P--------SLYEENDLSFY----TTE--------D-MPAIAGPEDIAYIIYTSGSTGKPKGVIITHQAVTNTIQDI--NQKYEVNEDDRIIGISSMCFDLSV-YDIFGALSTGAMLVMIRD--PRDMQELIRTVERRGITIWNTVPAIMDLALDVGSHF------EHSSLRLVLHSGDWIPLSLPEKIKRHFPIEVVSLGGATEASIWSIYKQVESHWNSIP-YGMPLANQTYYVLNYE-KKMCPVGVIGDLYIGGVGLAKGYLNDEKKTNEAFVSPGLIYKTGDCGKMHSEGYIEFLGRQDYQVKI-
>NZ_CP045030.1.region007_ORF16:gid::pid::loc:13298:15239:strand:+:91:522
----------QPALQYNGTSKSFTYEELDNWVSRVANGLKHAGIEKGDRVTIYMPMIPETVVAMLAVMKIGAIISPIFSGFASDAVMTRVQAAGSKMIITRIVSLKDVDKACEH---CPTVEKVVIVRHAGNDFTPHNYDFSWSTLEKEPFIHAEEMQSDDPLMLIYTSGTTGKPKGTVHTHAGFLKAAFDAGF--GMNIKQGDRVLWVTDMGWMMGP-FLLFGSLINGATMVMYEGVPDPEADRLWETVDKYEITHLGISPTLIRALMAKGDKY--VNKHSLKSLEVFASTGEPWNPDPWMWLFETVGKPICNYSGGTEISGGIFGLI--KPI-APISFNASLPGMAAVVLDDQ-GKPI-RDEVGELCLEKPGMTKSFWEDDERYVNTYWSENKWVH-GDWVIYD-GEQYIITGRSDDTLNI-
>NZ_CP022345.1.region005_ORF13:gid::pid::loc:10000:11941:strand:-:91:522
----------QPALQYNGTSKSFTYEELDNWVSRVANGLKHAGIEKGDRVTIYMPMIPETVVAMLAVMKIGAIISPIFSGFASDAVMTRVQAAGSKMIITRIVSLKDVDKACEH---CPTVEKVVIVRHAGNDFTPHNYDFSWSTLEKEPFIHAEEMQSDDPLMLIYTSGTTGKPKGTVHTHAGFLKAAFDAGF--GMNIKQGDRVLWVTDMGWMMGP-FLLFGSLINGATMVMYEGVPDPEADRLWETVDKYEITHLGISPTLIRALMAKGDEY--VNKHSLKSLEVFASTGEPWNPDPWMWLFETVGKPICNYSGGTEISGGIFGLI--KPI-APISFNASLPGMAAVVLDDQ-GKPI-RDEVGELCLEKPGMTKSFWEDDERYVNTYWSENKWVH-GDWVIYD-GEQYIITGRSDDTLNI-
>NZ_CP019230.1.region004_ORF21:gid::pid::loc:19951:24508:strand:+:458:866
-ERQAMIYPNAIAVTY--EKEKITYKELNERANQLAHYLQKKGVGPDTLVGLCVERSHEMIVGILGILKAGGAYVPLDPTYPEQRLQYILEDASIQLFV---TQESL-----KELNWLPENVESICLDRDQDE----IGKESKTL-----P--VSGVGPQNLAYVIYTSGSTGNPKGVMIEHHNVIRLFKSTD---CYQFNEKDTWTLFHSYAFDFSV-WEIWGALLYGGKLVVVPYWISRSPKDFYQLLVEEEVTVLNQTPSAFRQLIQCEQED----ENKNLQLRYVIFGGEALEPTSLLPWFQRYGEQLINMYGITETTVHVTYLD-DVQQASRSNIGKRIPDLEVYILDAY-QQPVPIGVDGELYIGGAGLARGYLNRPELTAERFISKARLYRTGDLARYLPDGNLDYRGRIDHQVKIR
>NZ_CP019230.1.region004_ORF22:gid::pid::loc:24510:30981:strand:+:467:870
-EEQVKKTPEAIAASY--ENEQITYKELEKRANQLAHYLQKHGVGPESLVGVYMERSLQMMIALLGILKSGAAYVPLDPTYPENRLRYILEDAGIEVLV---TEEDS--------KNLFVSEETICMN--KDYTA--I--E--KEEST--PCIS-GVTGENLAYVMYTSGSTGNPKGVMIEHHSVINYLEWM--QHKYPLSEKDVVLQKTPFSFDVSV-WELFWGIHVGASVSFLPPGGEKDPSIIAEVIKQHQVTIVQFVPSMLSVFLDFNHIEL---NMNCSSVRHVFSGGEELSSGLVRRFQQKWNYKLTNFYGPTEATIYVNAFD-IQPNQEFVSIGQPIQNTQLYVLDQN-QRLQSIGIEGELYIGGAGLARGYLNRPNLTAEKFVSGERLYRTGDSVRYLTDGNLEFIGRMDHQVKMR
>NZ_CP019230.1.region004_ORF22:gid::pid::loc:24510:30981:strand:+:1528:1919
-EEQVEKTPEAIAVVC--EDEELTYRELDERSNQLAHYLQKNGVTCETLVGICVTRSSEMIVGLLGIMKAGGAYVPIDPAYPESRLQYILEDAQIKVLV---TQEKLQKMVIPTFV------NVICIDRNRAEIE------QEVTT----VCTS-EVTGDNLAYIIYTSGSTGNPKGVMIEHRNTVTMIHWAH--HTYSRKELAGVLASTSLSFDLSV-FEVFVPLTMGGKVIVAENALH------LDKLSTKGVTLVNTVPSAAKELVRAKTIP--------SSVKVMNLAGEPLPYPLVQDLYERSTIKVFNLYGPSEDTTYSTYL-ENGVMHRVPPIGKPIFNTEVYVLSAE-QKMVPIGVVGELYIGGSGLARGYLKRPDLTKNRFIPEERVYRTGDLVRYLPDGNLEYVGRIDHQVKIR
>NZ_CP019230.1.region004_ORF23:gid::pid::loc:30977:45860:strand:+:497:901
-EQQVARTPDAVAVVY--EGGKLTYQELNEKSNQLAHFLQKRGIGPESLVGICIERSPDMIIGLFGILKAGGAYVPLDPSYPENRLRYILENSQIQVLL---TKEAL----QDWLP---KDIQAICLDRDQVMIS------KESN-----LAPVSGVTANNLAYIIYTSGSTGNPKGVMIEHHSVINRLQWM--QKKYPLSEEDTILQKTPFSFDVSV-WELFWWSFVGARVCLLPPGGEKDPAVIEEYIERYRVSTIHFVPSMLSTFLDYMELY--NSKRDVSSLIQVFTSGEALNTEHVRRFKGIFYNKLINLYGPTEATVDVTYCD-LEKEAMIIPIGRPIDNTELYVLDQY-QQVVPIGVAGELYLGGVGLARGYFNRPDLTTERFIPDERLYRTGDLVRYMNDRNLEYIGRIDNQVKIR
>NZ_CP019230.1.region004_ORF23:gid::pid::loc:30977:45860:strand:+:1559:1945
-EEQVARRPDAIAIVD--QTKQWTYGELDTQANQLANVLQRKGVAPESVVGVYLPRSAELMVSLLGILKAGGAYVVLDPLYPKSRLEYMIEDAGIQFVV---TAE-------GQEG---HFAHVEMVS------LEELTVESVIA-----P--TRQINPENLAYIVYTSGSTGKPKGVMVEYRSLMNMVSWHQV---YHISAEDRATQIAGVAFDSAV-QEIWPYLTAGAALYLSTEELRINPEALRDWLIDSRITASFAPTPILERLLKLSWP-------DKTDLRFIITGGDQLTQYPS---NDI-PFAVINQYGPSENTVVTCYVP-VGVTTGTPSIGRPIANIEVYVLDSH-LQLVPIGVIGDLYIGGKSLARGYANRPDLTKEKFIPSERLYYTGDKASYLSDGNLQFHGRIDDQVKIR
>NZ_CP019230.1.region004_ORF23:gid::pid::loc:30977:45860:strand:+:2601:3000
-EERVNRTPDAVAVVD--EKQQLTYRELNEKANQLAHYLQQCGIGTESLVGICFERSVEMIVSIMGIWKAGAAYVPLDPSYPESRLRYILEDTGIQVLV---TNE----SLEDWIP---KEIKIVCLDRDQIMIS------QESIL----S-PKCEVTGEDLAYVIYTSGSTGNPKGVSIQHHSVLNLSYGLQFEH--EIPSNMHVGLNASIAFDAS--IQQLQMLLYGSSLYIIPSEVRSDPEQFVAYIRENKLEIFDITPSLLQLLIDVGLLEC-----DGVHPSKVLVGGEAIMPSLWEQLVETDKIQFYNVYGPTECTVDAT-CYHIKKDSKRVTIGRPLPNIQTYVLDRN-RLPVPVGVMGELYIGGAGLARGYLNRPELTSERFISEERLYRTGDLVRYLPDGNIDYLGRMDNQVKIR
>NZ_CP019230.1.region004_ORF23:gid::pid::loc:30977:45860:strand:+:4116:4515
-EEQVNRTPDALAVVD--EKQQLTYRELNERANQLAHHLQKCGIGTESLVGLCFERSVEMVVGLMGIWKAGAAYVPLDPSNPESRLQYILEDTGIKVLV---TNEVL----LGWIP---KDIKTVCLDRDQAM----LSQESKLS-------PICEVTGENLAYVIYTSGSTGNPKGALVQHHSVINLSYGLQFS--HEIPSNMRVGLNASIAFDVSI--QQLQMLLYGSSLYIIPSEVRTNPEQFVSYIRENKLEMFDMTPSLLELLIDGGLLES----ADVHVPSKILVGGEAIMPSLWEQLVETEKIDFYNVYGPTECTVDAT-CYHIKKNSKKVTIGRPLPNVQTYVLDKN-LLPVPVGVTGELYIGGAGIAREYLNRPELTAERFICEERLYRTGDLVRYLPDGNLDYLRRIDNQVKIR
>CP046511.1.region005_ORF39:gid::pid::loc:36463:36913:strand:+:8:149
--KRAMQSPNLEALVG--GEKRYSFQQYNERVNQLAHYLLHNGVQRGDRIGILCKNNHPFPSVMMASLKIGAVCIPLNHQLTAYELETIVKEAKLKVLV---IDEEFSEVLLKIDAVKEIPYVIQTTKEGFGSFELELQKS-------------------------------------------------------------------------------------------------------------------------------------------------------------------------------------------------------------------------------------------------------------------------------------------
>CP046511.1.region005_ORF40:gid::pid::loc:36999:37965:strand:+:2:226
-------------------------------------------------------------------------------------------------------------------------------------------------------------------------------------------------------IPAGERFLSVHPLFHMSGV-LSILNCIYHGVTMIFLADSN---PAIIWDKIEEEKITTMLAFPAVYSYMLDELNKK----ERNISTFKVAQSGGTKVPETLIQKYMEKGIY-MVQGYGSTEGWVVTSWHPMMGK-EKMSSVGKTLKHVEVKIVHPETGDELTTNEVGEIHVRSPYMFKGYWNNEKATKKVVK--DNWFNMGDAGMIDDDGFLHIMGRYKDVIIR-
>NZ_CP010577.1.region010_ORF21:gid::pid::loc:19842:26859:strand:-:1306:1686
--DQVKRTPNEVAVVF--EQKWLTYSELHKRSNQIAHFLKEQGIGLGDKVGLLAKRRVDTIVNMLGILKAGAAYVPIDPDHPLDRQTYILKNSSCKLLL--E-------------P--------SLYEENDLSFY----TTE--------D-MPAIAGPEDIAYIIYTSGSTGKPKGVIITHQAVTNTIQDI--NQKYEVNEDDRIISISSMCFDLSV-YDIFGALSTGAMLVMIRD--PRDMQELIRTVERRGITIWNTVPAIMDLALDVGSHF------EHSSLRLVLHSGDWIPLSLPEKIKRHFPIEVVSLGGATEASIWSIYKQVESHWNSIP-YGMPLANQTYYVLNYE-KKMCPVGVIGDLYIGGVGLAKGYLNDEKKTNEAFVSPGLIYKTGDCGKMHSEGYIEFLGRQDYQVKI-
>NZ_CP010577.1.region010_ORF21:gid::pid::loc:19842:26859:strand:-:269:658
--AQVLKTPDQIAVVC--NDQSLTYRELNKKANQLASILQSKGVSKESIIGVMVDRSLEMIIGMMGILKAGAAYLPIDPNYPTERIEYMLQDSQAKYLL---SKR--TEEVLPQFAG-----EVLYLDK-----EY-LFQGEESNL----V---REHNPNDLAYVIYTSGSTGNPKGVMIEQKSLVHFLNVM----REKVKANQSFLFLASVSFDISL-LEICLPLTQGSKVVIATEEQFAT-KELAHLVKKHKVDLWESTPSRMEVILSDPEGA-----NFLKDLKSILLAGEAFSIDLVEKIRCISEATILNIYGPTETTICAT-VK-DLSTSKEVTIGKPNPNYHSYILNKY-GQLKPFGIPGELCIAGVAVARGYLGKSKLTDEKFVQAGEMYHTGDLVRWLPNGELEYLGRMDHQVKIR
>SJAS00000000.2.12.region001_ORF20:gid::pid::loc:20000:34883:strand:-:4116:4515
-EEQVNRTPDALAVVD--EKQQLTYRELNERANQLAHHLQKCGIGTESLVGLCFDRSVEMVVGLMGIWKAGAAYVPLDPSNPESRLRYILEDTGIKVLV---TNEVL----LGWIP---KDIKVVCLDRDQAMIS-----RESKL-----S-PTCEMTGENLAYVIYTSGSTGNPKGALVQHHSVINLSYGLQFS--HEIPSNMRVGLNASIAFDVSI--QQLQMLLYGSSLYIIPSEVRTNPEQFVSYIRENKLEMFDMTPSLLQLLIDGGLLES----ADVYVPSKILVGGEAIMPSLWEQLVETEKIDFYNVYGPTECTVDAT-CYHIKKDSKRVTIGRPLPNVQTYVLDKN-LLPVPVGVTGELYIGGAGIARGYLNRPELTAERFIREERLYRTGDLVRYLPDGNLDYLRRIDNQVKIR
>SJAS00000000.2.12.region001_ORF20:gid::pid::loc:20000:34883:strand:-:2601:3000
-EEQVNRTPDAVAVVD--EKQQLTYRELNEKANQLAHYLQQCGIGNESLVGLCFKRSVEMVVSIMGIWKAGAAYVPLDPSYPESRLRYILEDTGIQVLV---TNES----LEDWIP---KEMKIVCLDRDQAMIS------QESIL----S-PKCEVTGETLAYVIYTSGSTGNPKGVLIQHHSVLNLSHGLQFEH--EIPSNMHVGLNASIAFDAS--IQQLQMLLYGSSLYIIPNEVRSDPEQFVAYIRENKLEIFDITPSLLQLLIDVGLLETC----DGIHPSKVLVGGEAIMPSLWEQLVETDKIQFYNVYGPTECTVDAT-CYHIKKDSKRVTIGRPLPNVQTYVLDRN-RLPVPVGVMGELYIGGAGLARGYLNRPELTSDRFISEERLYRTGDLVRYLPDGNIDYLGRMDNQVKIR
>SJAS00000000.2.12.region001_ORF20:gid::pid::loc:20000:34883:strand:-:1559:1945
-EEQVAMRPDAIAIVD--QTKQWTYGELDIQANQLANVLQRKGVAPESVVGVYLPRSAELMASLLGILKAGGAYVVLDPLYPKSRLEYMIEDAGIQFVV---TA--------EVQEGHFAHVEMVRLE--------ELTVESVIA-----P--TRQINPENLAYIVYTSGSTGKPKGVMVEYRSLMNMVSWHQ--EVYRISAEDRATQIAGVAFDSAV-QEIWPYLTAGAALYLSTEELRINPEALRDWLIDSRITASFAPTPILERLLKLSWP-------DKTDLRFIITGGDQLTQYPS---NDI-PFAVINQYGPSENTVVTCYVP-VGVTTGTPSIGRPIANTEVYVLDSH-LQLVPIGVIGDLYIGGKSLARGYANRPDLTKEKFIPSERLYYTGDKASYLSDGNLQFHGRIDDQVKIR
>SJAS00000000.2.12.region001_ORF20:gid::pid::loc:20000:34883:strand:-:497:901
-EQQVARTPNAVAVVY--EGGKLTYQELNEKSNQLAHFLQKRGIGPESLVGICIERSPDMIIGLFGILKAGGAYVPLDPSYPENRLRYILENSQIQVLL---TKEA----LQDWLPK---DIRAICLDRDQVMIS------KESN-----LAPVSGVTANNLAYIIYTSGSTGNPKGVMIEHHSVINRLQWM--QKKYPLSEDDTILQKTPFSFDVSV-WELFWWSFVGARVCLLPPGGEKDPAVIEEYIERYRVSTMHFVPSMLSTFLDYMELY--NSKRDVSSLIQVFTSGEALNTEQVRRFKGIFYNKLINLYGPTEATVDVTYCDLEKEAMLI-PIGRPIDNTELYVLDQY-QQVVPIGVAGELYLGGVGLARGYFNRPDLTTERFIPDERLYRTGDLVRYMNDRNLEYIGRIDNQVKIR
>SJAS00000000.2.12.region001_ORF21:gid::pid::loc:34879:41356:strand:-:1530:1921
-EEQVKKTPEAIAVVC--EDEELTYRELDERSNQLAHYLQKNGVTCESLVGVCVTRSSEMIVGLLGIMKAGGAYVPIDPAYPESRLQYILEDAQIKVLV---TQEKLQKMVIPKFV------NVICIDRNRAEIE------QEVTT----VCTS-EVTGDNLAYIIYTSGSTGNPKGVMIEHRNTVTMIHWAH--HTYSRKELAGVLASTSLSFDLSV-FEVFVPLTMGGKVIVTENA--LH----LEKLSSKGVTLVNTVPSAAKELVRAKTIP--------SSVKVMNLAGEPLPYSLVQDLYERNTIKVYNLYGPSEDTTYSTYL-EKGVMHRVPPIGKPIFNTEVYVLSAE-QKMVPIGVVGELYIGGSGLARGYLKRPDLTKNRFIPEERIYRTGDLVRYLPDGNLEYVGRVDHQVKIR
>SJAS00000000.2.12.region001_ORF21:gid::pid::loc:34879:41356:strand:-:467:870
-EEQVKKTPEAIAASY--ENEQITYKELEKRANQLAHYLQKHGVGPESLVGVYMERSLQMMIALLGILKSGAAYVPLDPTYPESRLRYILEDAGIEVLV---TEENS--------KNLFVSIETICMNK--DYTA--I--E--KEEST--PCIS-GVTGENLAYVMYTSGSTGNPKGVMIEHHSVINYLEWM--QHKYPLSEKDVVLQKTPFSFDVSV-WELFWGIHVGASVSFLPPGGEKDPSIIAEVIKQHQVTIVQFVPSMLSVFLDFNRIEL---NMNCSSVRHVFSGGEELSSGLVRRFQQKWNYKLTNFYGPTEATIYVNAFD-IQPNQEFVSIGQPIQNTQLYVLDQN-QRLQSIGIEGELYIGGAGLARGYLNRPNLTAEKFVSGERIYRTGDSVRYLTDGNIEFIGRMDHQVKMR
>SJAS00000000.2.12.region001_ORF22:gid::pid::loc:41358:45915:strand:-:458:866
-EQQAMIYPNTIAVTY--EQEKITYKELNERANQLAHYLQKKGVGPDTLVGICVERSLEMIVGILGVLKAGGAYVPLDPTYPEQRLQYILEDASIQLFV---TQESL-----KELKWLPENVESICLDRDQDE----IGKESKTL-------PLSDVGPKNLAYVIYTSGSTGNPKGVMIEHHNVIRLFKSTD---CYQFNEKDTWTLFHSYAFDFSV-WEIWGALLYGGKLVVVPYWISRSPKDFYQLLVEEEVTVLNQTPSAFRQLIRCEQED---K-NKNLQLRYVIFGGEALEPISLLPWFQRYGEQLINMYGITETTVHVTYLD-DVQHASRSNIGKRILDLEVYILDAY-QQPVPIGVDGELYIGGAGLARGYLNRPELTAERFISPARLYRTGDLARYLPDGNLDYRGRIDHQVKIR
>NZ_CP007512.1.region005_ORF20:gid::pid::loc:19081:23638:strand:+:458:866
-ERQAMIYPNAIAVTY--EKEKITYKELNGRANQLAHYLQKKGVGPDTLVGLCVERSHEMIVGILGILKAGGAYVPLDPTYPEQRLQYILEDASIQLFV---TQESL-----KELNWLPENVESICLDRDQDE----IGKESKTL-------PVSSVGPKNLAYVIYTSGSTGNPKGVMIEHHNVIRLFKSTD---CYQFNEKDTWTLFHSYAFDFSV-WEIWGALLYGGKLVVVPYWISRSPKDFYQLLVEEEVTVLNQTPSAFRQLIQCEQED---K-NKNLQLRYVIFGGEALEPTSLLPWFQRYGEQLINMYGITETTVHVTYLD-DVQQASRSNIGKRIPDLEVYILDAY-QQPVPIGVDGELYIGGAGLARGYLNRPELTAERFISKARLYRTGDLARYLPDGNLDYRGRIDHQVKIR
>NZ_CP007512.1.region005_ORF21:gid::pid::loc:23640:30111:strand:+:467:870
-EEQVKKTPEAIAASY--ENEQITYKELEKRANQLAHYLQKHGVGPESLVGVYMERSLQMMIALLGILKSGAAYVPLDPTYPESRLRYILEDAGIEVLV---TEENS--------KNLFVSIETICMNK--DYTA--I--E--KEEST--PCIS-GVTGENLAYVMYTSGSTGNPKGVMIEHHSVINYLEWM--QHKYPLSEKDVVLQKTPFSFDVSV-WELFWGIHVGASVSFLPPGGEKDPSIIAEVIKQHQVTIVQFVPSMLSVFLDFNHIEL---NMNCSSVRHVFSGGEELSSGLVRRFQQKWNYKLTNFYGPTEATIYVNAFD-IQPNQEFVSIGQPIQNTQLYVLDQN-QRLQSIGIEGELYIGGAGLARGYLNRPNLTAEKFVSGERLYRTGDSVRYLTDGNLEFIGRMDHQVKMR
>NZ_CP007512.1.region005_ORF21:gid::pid::loc:23640:30111:strand:+:1528:1919
-EEQVEKTPEAIAVVC--EDEELTYRELDERSNQLAHYLQKNGVTCESLVGICVTRSSEMIVGLLGIMKAGGAYVPIDPAYPESRLQYILEDAQIKVLV---TQEKLQKMVIPTFV------NVICIDRNRAEIE------QEVTT----VCTS-EVTGDNLAYIIYTSGSTGKPKGVMIEHRNTVTMIHWAH--HTYSRKELAGVLASTSLSFDLSV-FEVFVPLTMGGKVIVVENALH------LDKLSTKGVTLVNTVPSAAKELVRANAIP--------SSVKVMNLAGEPLPYPLVQDLYERSTIKVFNLYGPSEDTTYSTYELEKGVMYRVPPIGKPIFNTEVYVLSAE-QKMVPIGVVGELYIGGSGLARGYLKRPDLTKNRFIPEERVYRTGDLVRYLPDGNLEYVGRIDHQVKIR
>NZ_CP007512.1.region005_ORF22:gid::pid::loc:30107:44990:strand:+:497:901
-EQQVARTPDAVAVVY--EGGKLTYQELNEKSNQLAHFLQKRGIGPESLVGICIERSPDMIIGLFGILKAGGAYVPLDPSYPENRLRYILENSQIQVLL---TKEAL----QDWLP---KDIQAICLDRDQVMIS------KESN-----LAPVSGVTANNLAYIIYTSGSTGNPKGVMIEHHSVINRLQWM--QKKYPLSEEDTILQKTPFSFDVSV-WELFWWSFVGARVCLLPPGGEKDPAVIEEYIERYRVSTMHFVPSMLSTFLDYMELY--NSKRDVSSLIQVFTSGEALNTEQVRRFKGIFYNKLINLYGPTEATVDVTYCDLEKE-PMLIPIGRPIDNTELYVLDQY-QQVVPIGVAGELYLGGVGLARGYFNRPDLTTERFIPDERLYRTGDLVRYINDRNLEYIGRIDNQVKIR
>NZ_CP007512.1.region005_ORF22:gid::pid::loc:30107:44990:strand:+:1559:1945
-EEQVARRPDAIAIVD--QTKQWTYGELDTQANQLANVLQRKGVAPESVVGVYLPRSAELMVSLLGILKAGGAYVVLDPLYPKSRLEYMIEDAGIQFVV---TAE-------GQEG-HFAHVEMVRLE--------ELTVESVIA-----P--TRQINPENLAYIVYTSGSTGKPKGVMVEYRSLMNMVSWHQV---YHISAEDRATQIAGVAFDSAV-QEIWPYLTAGAALYLSTEELRINPEALRDWLIDSRITASFAPTPILERLLKLSWP-------DKTDLRFIITGGDQLTQYPS---NDI-PFAVINQYGPSENTVVTYYVP-VGVTTGTPSIGRPIANTEVYVLDSH-LQLVPIGVIGDLYIGGKSLARGYANRPDLTKEKFIPSERLYYTGDKASYLSDGNLQFHGRIDDQVKIR
>NZ_CP007512.1.region005_ORF22:gid::pid::loc:30107:44990:strand:+:2601:3000
-EEQVNRTPDAVAVVD--EKQQLTYRELNEKANQLAHYLQQCGIGTESLVGICFERSVEMIVSIMGIWKAGAAYVPLDPSYPESRLRYILEDTEIQVLV---TNE----SLEGWIP---KEVKAVCLDRDQAMIS------KESIFS-----PKCEVTGENLAYVIYTSGSTGNPKGVLIQHHSVLNLSHGLQFEH--EIPSNMHVGLNASIAFDAS--IQQLQMLLYGSSLYIIPNEVRSDPEQFVAYIRENKLAIFDITPSMLQLLIDAGLLE----TYDGVHPSKVLVGGEAIMPSLWEELVETDKIQFYNVYGPTECTVDAT-CYHIKKDSKRVTIGRPLPNIQTYVLDRN-RLPVPVGVMGELYIGGAGLARGYLNRPELTSERFISEERLYRTGDLVRYLPDGNIDYLGRMDNQVKIR
>NZ_CP007512.1.region005_ORF22:gid::pid::loc:30107:44990:strand:+:4116:4515
-EEQVNRTPDALAVVD--EKQQLTYRELNERANQLAHHLQKCGIGTESLVGLCFERSVEMVVGLMGIWKAGAAYVPLDPSNPESRLQYILEDTGIKVLV---TNEVL----LGWIP---KDIKTVCLDRDQAM----LSQESKLS-------PICEVTGENLAYVIYTSGSTGNPKGALVQHHSVINLSYGLQFS--HEIPSNMRVGLNASIAFDVSI--QQLQMLLYGSSLYIIPSEVRTNPEQFVSYIRENKLEMFDMTPSLLQLLIDGGLLES----ADVHVPSKILVGGEAIMPSLWEQLVETEKIDFYNVYGPTECTVDAT-CYHIKKDSKRVTIGRPLPNVQTYVLDKN-LLPVPVGVTGELYIGGAGIAREYLNRPELTAERFICEERLYRTGDLVRYLPDGNLDYLRRIDNQVKIR
>NZ_CP009351.1.region008_ORF20:gid::pid::loc:19793:26951:strand:-:1525:1937
--KQSHINPNSIAVVF--EDKKLTYEELNRKANKIARFLIAKGIGPDQLVALAMPRSLNMVVSLLAVLKAGAGYLPLDPDYPADRISFMLHDAKPSCVL---TNSEVEI---ECDEA-----LKVLVDDVKVIAEVEKYSEDNIDEV----ERIKLLSPSHIAYVIYTSGSTGRPKGVMIPHQNVVRLLGAT--DHWFQFDGNDVWTMFHSYAFDFSV-WEIWGPLLYGGRLVVVPHTVSRSPKEFLQLLVKEKVTVLNQTPSAFYQLMQADREN--EEIGQKLSLRYVVFGGEALELSRLEDWYSRHPHKLINMYGITETTVHVSYDETIVSLRANSLIGCSIPDLKVYVLDNY-LQPVPPGVVGEMYVAGAGLARGYLGRAGLTAERFIAPTRMYRTGDLARWRKDGTLDYIGRADHQIKIR
>NZ_CP009351.1.region008_ORF20:gid::pid::loc:19793:26951:strand:-:465:864
-EKQVQKNPNKLAITC--DGINLTYKELNERANELAHYLVGEGIRPNQFVALVFPRSIEMVVSMLAVLKAGAAYLPIDPEYPAERVNYIVDDAKPVCIITHSVSSKL----V-----IENGMKKIVLDGEETKLALHTYSRMNIA------CKN-DVLLLNPAYTIYTSGSTGNPKGVIVPMRGLSNFLMAM--QQKFSLNENDHLLAVTTFAFDISA-LEIYLPLISGASLTIAQKEDIQEPSALTTLLQEERVTVMQATPTLWQALVTY--PE------KLQGLNI-LVGGEALPAHLANKLKELGCS-ITNLYGPTETTIWSTFMNIDESEKGIPPIGKPISNTEVYVLDAG-LQPVPPGVIGELYIAGEGLASGYLGKPELTAERFVASKRMYRTGDLVKWRSDGALEYISRADHQIKIR
>NZ_CP009351.1.region008_ORF22:gid::pid::loc:27902:29519:strand:-:31:436
--ERAEKYGDQIAVVS--GKTHVTYSELDKKVDRLAAGLLNLGIKKEDRVVIQLPNIIEFFEICFALFRIGALPVFALPSHRSSEISCFCEFGEASAYVIAGFDYRK--LAREVKEKVPTLQHVIVVGE----EEEFVNINDLYMD----PISLPEVQPSDVAFLQLSGGTTGLSKLIPRTHDDYIYSLRVSA-EI-CNLNAESVYMTVLPVAHNYPMSSGTFGTFYAGGKVVLATGGSP-DE--AFALIEEEKVTITALVPPLAMIWLDAASSR----NADLSSLEVIQVGGAKFSAEVAKRIRPTFGCTLQQVFGMAEGLVNYTRLD-DPEEIIIHTQGRPMSHDEVRVVDEN-DNDVKPGEVGSLLTRGPYTIRGYYKAEEHNARSFT-KDGFYRTGDLVKVNEQGYIIVEGRDKDQINR-
>NZ_CP039721.1.region007_ORF18:gid::pid::loc:19079:33962:strand:-:4116:4515
-EEQVNRTPDALAVVD--EKQQLTYRELNERANQLAHHLQKCGIGTESLVGLCFERSVEMVVGLMGIWKAGAAYVPLDPSNPESRLQYILEDTGIKVLV---TNEVL----LGWIP---KDIKTVCLDRNQA----MLSQESKLS-------PICEVTGENLAYVIYTSGSTGNPKGALVQHNCVINLSYGLQFS--HEIPNNMRVGLNASIAFDVSI--QQLQMLLYGSSLYIIPSEVRTNPEQFVSYIRENKLEMFDMTPSLLQLLIDGGLLES----ADVHVPSKILVGGEAIMPSLWEQLVETEKIDFYNVYGPTECTVDAT-CYHIKKDSKRVTIGRPLPNVQTYVLDKN-LLPVPVGVTGELYIGGAGIARGYLNRPELTAERFIREERLYRTGDLVRYLPDGNLDYLRRIDNQVKIR
>NZ_CP039721.1.region007_ORF18:gid::pid::loc:19079:33962:strand:-:2601:3000
-EEQVNRTPDAVAVVD--EKQQLTYRELNEKANQLAHYLQQCGIGNESLVGLYFERSVEMVVSIMGIWKAGAAYVPLDPSYPESRLRYILEDTGIQVLV---TNES----LEDWIP---KEMKIVCLDRDQAMIS------QESIL----S-PKCEVTGETLAYVIYTSGSTGNPKGVLIQHHSVLNLSHGLQFEH--EIPSNMHVGLNASIAFDAS--IQQLQMLLYGSSLYIIPNEVRSDPEQFVAYIRENKLEIFDITPSLLQLLIDVGLLETC----DGIHPSKVLVGGEAIMPSLWEQLVETDKIQFYNVYGPTECTVDAT-CYHIKKDSKRVTIGRPLPNVQTYVLDRN-RLPVPVGVMGELYIGGAGLARGYLNRPELTSERFISEERLYRTGDLVRYLPDGNIDYLGRMDNQVKIR
>NZ_CP039721.1.region007_ORF18:gid::pid::loc:19079:33962:strand:-:1559:1945
-EEQVAMRPDAIAIVD--QTKQWTYGELDIQANQLANVLQRKGVAPESVVGVYLPRSAELMASLLGILKAGGAYVVLDPLYPKSRLEYMIEDAGIQFVV---TA--------EVQEGHFAHVEMVRLE--------ELTVESVIA-----P--TRQINPENLAYIVYTSGSTGKPKGVMVEYRSLMNMVSWHQ--EVYRISAEDRATQIAGVAFDSAV-QEIWPYLTAGAALYLSTEELRINPEALRDWLIDSRITASFAPTPILERLLKLSWP-------DKTDLRFIITGGDQLTQYPS---NDI-PFAVINQYGPSENTVVTCYVP-VGVTTGTPSIGRPIANTEVYVLDSH-LQLVPIGVIGDLYIGGKSLARGYANRPDLTKEKFIPSERLYYTGDKASYLSDGNLQFHGRIDDQVKIR
>NZ_CP039721.1.region007_ORF18:gid::pid::loc:19079:33962:strand:-:497:901
-EQQVARTPNAVAVVY--EGGKLTYQELNEKSNQLAHFLQKRGIGPESLVGICIERSPDMIIGLFGILKAGGAYVPLDPSYPENRLRYILENSQIQVLL---TKEA----LQDWLPK---DIRAICLDRDQVMIS------KESN-----LAPVSGVTANNLAYIIYTSGSTGNPKGVMIEHHSVINRLQWM--QKKYPLSEDDTILQKTPFSFDVSV-WELFWWSFVGARVCLLPPGGEKDPAVIEEYIERYRVSTMHFVPSMLSTFLDYMELY--NSKRDVSSLIQVFTSGEALNTEQVRRFKGIFYNKLMNLYGPTEATVDVTYCDLEKEAMLI-PIGRPIDNTELYVLDQY-QQVVPIGVAGELYLGGVGLARGYFNRPDLTTERFIPDERLYRTGDLVRYMNDRNLEYIGRIDNQVKIR
>NZ_CP039721.1.region007_ORF19:gid::pid::loc:33958:40429:strand:-:1528:1919
-EEQVKKTPEAIAVVC--EDEELTYRELDERSHQLAHYLQKNGVTCESLVGVCVTRSSEMIVGLLGIMKAGGAYVPIDPAYPESRLQYILEDAQIKVLV---TQEKLQKMVIPKFV------NVICIDRNRAEIE------QEVTT----VCTS-EVTGDNLAYIIYTSGSTGNPKGVMIEHRNTVTMIHWAH--HTYSRKELAGVLASTSLSFDLSV-FEVFVPLTMGGKVIVTENA--LH----LEKLSSKGVTLVNTVPSAAKELVRAKTIP--------SSVKVMNLAGEPLPYSLVQDLYERNTIKVYNLYGPSEDTTYSTYL-EKGVMHRVPPIGKPIFNTEVYVLSAE-QKMVPIGVVGELYIGGSGLARGYLKRPDLTKNRFIPEERIYRTGDLVRYLPDGNLEYVGRIDHQVKIR
>NZ_CP039721.1.region007_ORF19:gid::pid::loc:33958:40429:strand:-:467:870
-EEQVKKTPEAIAASY--ENEQITYKELEKRANQLAHYLQKHGVGPESLVGVYMERSLQMMIALLGILKSGAAYVPLDPTYPESRLRYILEDAGIEVLV---TEENS--------KNLFVSIETICMNK--DYTA--I--E--KEEST--PCIS-GVTGENLAYVMYTSGSTGNPKGVMIEHHSVINYLEWM--QHKYPLSEKDVVLQKTPFSFDVSV-WELFWGIHVGASVSFLPPGGEKDPSIIAEVIKQHQVTIVQFVPSMLSVFLDFNRIEL---NMNCSSVRHVFSGGEELSSGLVRRFQQKWNYKLTNFYGPTEATIYVNAFD-IQPNQEFVSIGQPIQNTQLYVLDQN-QRLQSIGIEGELYIGGAGLARGYLNRPNLTAEKFVSGERLYRTGDSVRYLTDGNIEFIGRMDHQVKMR
>NZ_CP039721.1.region007_ORF20:gid::pid::loc:40431:44988:strand:-:458:866
-EQQAMIYPNTIAVTY--EQEKITYKELNERANQLAHYLQKKGVGPDTLVGICVERSLEMIVGILGVLKAGGAYVPLDPTYPEQRLQYILEDASIQLFV---TQESL-----KELKWLPENVESICLDRDQDE----IGKESKTL-------PLSNVGPKNLAYVIYTSGSTGNPKGVMIEHHNVIRLFKSTD---CYQFNEKDTWTLFHSYAFDFSV-WEIWGALLYGGKLVVVPYWISRSPKDFYQLLVEEEVTVLNQTPSAFRQLIRCEQED---K-NKNLQLRYVIFGGEALEPISLLPWFQRYGEQLINMYGITETTVHVTYLD-DVQHASRSNIGKRIPDLEVYILDAY-QQPVPIGVDGELYIGGAGLARGYLNRPELTAERFISPARLYRTGDLARYLPDGNLDYRGRIDYQVKIR
>NZ_CP045030.1.region002_ORF21:gid::pid::loc:18920:25085:strand:+:19:408
--QQVIQNPDSVALVY--KDQQLTYKELNEKVNQLAFYLQKRNIGPESMVGVYIERSLEMIVSILGIIKAGGAYVPLDPAYPTKRLEYILKDANIQVLL---TQNHPTQWIPK------EI-DCINIK------EHEMNISREKNIN---P-TI-EVKPDNLAYVIYTSGSTGKPKGVLIEQKSLCNFIISS--INLTKMNSDSRNIQFASLSFDASV-FEIFTNLVSGGTLYVCSQHDIMPVEPLTQFLQKNKITHALLPPTVLNLLDES----------VFKDLQVVISAGSACSEQVAKRWMQNH--LFINAYGPTETTVYTVAIY-KGD--GAPPIGRSIPNVEVYVLNEA-KKLVPIGTVGELYIGGIALARGYLNQPELTKASFIPSDRLYRTGDLVKYLPDGNIEYIGRADKQVKIR
>NZ_CP045030.1.region002_ORF21:gid::pid::loc:18920:25085:strand:+:1070:1458
--QQVIQNPDSVALVY--KDQQLTYKELNEKVNQLAFYLQKRNIGPESMVGVYIERSLEMIVSILGIIKAGGAYVPLDPAYPTKRLEYILKDANIQVLL---TQSHL----TQWIP-----KEIDCIDI----KEHEMNISREKNIN---P-TI-EVKPDNLAYVIYTSGSTGNPKGVLYEQKGLCNFINAS-I-NFTKLNTGSKVVQFSSIAFDVSL-YDIFATLVSGGTLYVCGQQDIMPVEPLTQFLLEKKITHAFLPPTVLNLLDES----------KFEELQTVISAGSVCSEQVAKRWVKNH--LFINAYGPTEASVATI-DIYSGK--GTPPIGRSIPNVEVYVLNEA-KKLVPIGTVGELYIGGIALARGYLNQPELTKASFIPSDRLYRTGDLVKYLPDGNIEYIGRADKQVKIR
>NC_018508.1.region012_ORF14:gid::pid::loc:20000:23582:strand:+:223:621
---TVTQFPNRIALSS--REGTLTYEELNKKSNQIAHMLIKNGVQLGDYVGIFMKRSIDTVVSMVAILKAGAAYVPIDPDYPESRIQYIIQDSQAKVIL---MKETP----ITCD----GVQTVSMYD---------SETC---EDID--V-KL-SIHCDDVAYMIYTSGSTGNPKGTMLAHRGVVNLYIWM--QKQYELTEEDVFAQFPSFSFDASV-WESFASLFCGGNLYVLLEEERLSVEAFAHAIYKVKATSILALATIFVRQVAYLAEE---DIYKLASLKRIAIGGEMLPVEVIKLWRERIGTEIHNVYGPTECTVVTTTSQLNEDVASIP-IGKPCSNYQVMILDEN-MNLCPIGVPGELYIDSVGLAKGYFNKPNKTIEAFIPPVSIYKTSDIVKLLEDGNIEFLHRKDDQVKIR
>NZ_CP009351.1.region003_ORF17:gid::pid::loc:19546:26563:strand:+:269:658
--AQVLKTPDQIAVVC--NDQSLTYRELNKKANQLASILQSKGVSKESIIGVMVDRSLEMIIGMMGILKAGAAYLPIDPNYPTERIEYMLQDSQAKYLL---SKR--TEEVLPQFAG-----EVLYLDK-----EY-LFQGEESNL----V---REHNPNDLAYVIYTSGSTGNPKGVMIEQKSLVHFLNVM----REKVKANQSFLFLASVSFDISL-LEICLPLTQGSKVVIATEEQFAT-KELAHLVKKHKVDLWESTPSRMEVILSDPEGA-----NFLKDLKSILLAGEAFSIDLVEKIRCISEATILNIYGPTETTICAT-VK-DLSTSKEVTIGKPNPNYHSYILNKY-GQLKPFGIPGELCIAGVAVARGYLGKSKLTDEKFVQAGEMYHTGDLVRWLPNGELEYLGRMDHQVKIR
>NZ_CP009351.1.region003_ORF17:gid::pid::loc:19546:26563:strand:+:1306:1686
--DQVKRTPNEVAVVF--EQKWLTYSELHKRSNQIAHFLKEQGIGLGDKVGLLAKRRVDTIVNMLGILKAGAAYVPIDPNHPLDRQTYILKNSSCKLLL--E-------------P--------SLYEENDLSFY----TTE--------D-MPAIAGPEDIAYIIYTSGSTGKPKGVIITHQAVTNTIQDI--NQKYEVNEDDRIIGISSMCFDLSV-YDIFGALSTGAMLVMIRD--PRDMQELIRTVERRGITIWNTVPAIMDLALDVGSHF------EHSSLRLVLHSGDWIPLSLPEKIKRHFPIEVVSLGGATEASIWSIYKQVESHWNSIP-YGMPLANQTYYVLNYE-KKMCPVGVIGDLYIGGVGLAKGYLNDEKKTNEAFVSPGLIYKTGDCGKMHSEGYIEFLGRQDYQVKI-
>NZ_CP019230.1.region012_ORF14:gid::pid::loc:20000:23582:strand:+:223:621
---TVAQFPNRIALSS--REGTLTYEELNKKSNQIAHMLIKNGVQLGDYVGIFMKRSIDTVVSMVAILKAGAAYVPIDPDYPESRIQYIIQDSQAKVIL---MKETP----ITCD----GVQTVSLYDS------------ETYEDID--V-KL-SIHCDDVAYMIYTSGSTGNPKGTMLAHRGVVNLYTWM--KKQYELTEEDVFAQFPSFSFDASV-WESFASLFCGGNLYVLLEEERLSVEAFANAIYKVKATSILALATIFVRQVAYLAEE---DIYKLASLKRIAIGGEMLPVEVIKLWRERIGTEIYNVYGPTECTVVTTTSQLNEDVASIP-IGKPCANYQVMILDEN-MNLCPIGVPGELYIDSVGLAKGYFNKPNKTIEAFIPPVNIYKTGDIVKLLEDGNIEFLHRKDDQVKIR
>NZ_CP010089.1.region006_ORF15:gid::pid::loc:13298:15239:strand:+:91:522
----------QPALQYNGTSKSFTYEELDNWVSRVANGLKHAGIEKGDRVTIYMPMIPETVVAMLAVMKIGAIISPIFSGFASDAVMTRVQAAGSKMIITRIVSLKDVDKACEH---CPTVEKVVIVRHAGNDFTPHNYDFSWSTLEKEPFIHAEEMQSDDPLMLIYTSGTTGKPKGTVHTHAGFLKAAFDAGF--GMNIKQGDRVLWVTDMGWMMGP-FLLFGSLINGATMVMYEGVPDPEADRLWETVDKYEITHLGISPTLIRALMAKGDEY--VNKHSLKSLEVFASTGEPWNPDPWMWLFETVGKPICNYSGGTEISGGIFGLI--KPI-APISFNASLPGMAAVVLDDQ-GKPI-RDEVGELCLEKPGMTKSFWEDDERYVNTYWSENKWVH-GDWVIYD-GEQYIITGRSDDTLNI-
>NZ_CP045030.1.region011_ORF24:gid::pid::loc:20000:21503:strand:-:8:405
--KRAMQSPNLEALVG--GEKRYSFQQYNERVNQLAHYLLHNGVQRGDRIGILCKNNHPFPSVMMASLKIGAVCIPLNHQLTAYELETIVKEAKLKVLV---IDEEFSEVLLKIDAVKE---IPYVIQTTKEGFGSFELELQKQPTS----EPNVEVHEEDDAIYLFTSGTTGQAKACVIGHKNLHHYFAEIAGQ--REIPAGERFLSVHPLFHMSGV-LSILNCIYHGVTMIFLADSN---PAIIWDKIEEEKITTMLAFPAVYSYMLDELNKK----ERNISTFKVAQSGGTKVPETLIQKYMEKGIY-MVQGYGSTEGWVVTSWHPMMGK-EKMSSVGKTLKHVEVKIVHPETGDELITNEVGEIHVRSPYMFKGYWNNEKATKKVVK--DNWFNMGDAGMIDDDGFLHIMGRYKDVIIR-
>NZ_CP010089.1.region003_ORF8:gid::pid::loc:8145:9384:strand:+:44:291
----------------------------------------------------------------------------------------------------------------------------------------------------GTKLEVGNFLLEEPSLLQYSSGTTGEPKLIRRAWTEVDTEITAY--NEALNCEVDEVPIVIAPVSHSYGLICGTLSAIKRGSQPVIITNKNP---KFALNIVRNTEKHIIYAVPLMLHIMGSF-PLG------TFQFHKI-MTSGSPLPEALFYKLKEMTTY-MMQQYGCSEAGCISI-CHDMKS---HLDLGNPLPHASISIGSDE---------------------------------------------------------------------
>NZ_CP030982.1.region003_ORF21:gid::pid::loc:19275:25440:strand:+:19:408
--QQVIQNPDSVALVY--KDQQLTYKELNEKVNQLAFYLQKRNIGPESMVGVYIERSLEMIVSILGIIKAGGAYVPLDPAYPTKRLEYILKDANIQVLL---TQNHPTQWIPK------EI-DCINIK------EHEMNISREKNIN---P-TI-EVKPDNLAYVIYTSGSTGKPKGVLIEQKSLCNFIISS--INLTKMNSDSRNIQFASLSFDASV-FEIFTSLVSGGTLYVCSQHDIMPVEPLTQFLQKNKITHALLPPTVLNLLDES----------VFKDLQVVISAGSACSEQVAKRWMQNH--LFINAYGPTETTVYTVAIY-KGD--GAPPIGRSIPNVEVYVLNEA-KKLVPIGTVGELYIGGIALARGYLNQPELTKASFIPSDRLYRTGDLVKYLPDGNIEYIGRADKQVKIR
>NZ_CP030982.1.region003_ORF21:gid::pid::loc:19275:25440:strand:+:1070:1458
--QQVIQNPDSVALVY--KDQQLTYKELNEKVNQLAFYLQKRNIGPESMVGVYIERSLEMIVSILGIIKAGGAYVPLDPAYPTKRLEYILKDANIQVLL---TQSHL----TQWIP-----KEIDCIDI----KEHEMNISREKNIN---P-TI-EVKPDNLAYVIYTSGSTGNPKGVLYEQKGLCNFINAS-I-NFTKLNTGSKVVQFSSIAFDVSL-YDIFATLVSGGTLYVCGQQDIMPVEPLTQFLLEKKITHAFLPPTVLNLLDES----------KFEELQTVISAGSVCSEQVAKRWVKNH--LFINAYGPTEASVATI-DIYSGK--GTPPIGRSIPNVEVYVLNEA-KKLVPIGTVGELYIGGIALARGYLNQPELTKASFIPSDRLYRTGDLVKYLPDGNIEYIGRADKQVKIR
>NZ_CP019230.1.region002_ORF8:gid::pid::loc:8694:9933:strand:+:46:320
----------------------------------------------------------------------------------------------------------------------------------------------------GTKLEVGNFLLEEPSLLQYSSGTTGEPKLIRRAWTEVDTEITAY--NEALNCEVDEVPIVMAPVSHSYGLICGTLSAITRGSKPVIITNKNP---KFALNIVRNTEKHIIYAVPLMLHIMGSF-PLG------TFQFHKI-MTSGSPLPEALFYKLKEMTTY-MMQQYGCSEAGCISI-CHDMKS---HLDLGNPLPHASISIGSDE---------------------------------------------------------------------
>SJAS00000000.2.27.region001_ORF5:gid::pid::loc:3745:5686:strand:-:91:522
----------QPALQYNGTSKSFTYEELDNWVSRVANGLKHAGIEKGDRVTIYMPMIPETVVAMLAVMKIGAIISPIFSGFASDAVMTRVQAAGSKMIITRIVSLKDVDKACEHCPTVEKVVIVRHAGNDFIPHNYDFSWSTLEKEKP--FIHAEEMQSDDPLMLIYTSGTTGKPKGTVHTHAGFLKAAFDAGF--GMNIKQGDRVLWVTDMGWMMGP-FLLFGSLINGATMVMYEGVPDPEADRLWETVDKYEITHLGISPTLIRALMAKGDKY--VNKHSLKSLEVFASTGEPWNPDPWMWLFETVGKPICNYSGGTEISGGIFGLI--KPI-APISFNASLPGMAAVVLDDQ-GKPI-RDEVGELCLEKPGMTKSFWEDDERYVNTYWSENKWVH-GDWVIYD-GEQYIITGRSDDTLNI-
>NZ_CP030982.1.region007_ORF21:gid::pid::loc:19973:24530:strand:+:458:866
-EQQAMIYPNTIAVTY--EQEKITYKELNERANQLAHYLQKKGVGPDTLVGICVERSLEMIVGILGVLKAGGAYVPLDPTYPEQRLQYILEDASIQLFV---TQESL-----KELKWLPENVESICLDRDQDE----IGKESKTL-------PLSDVGPKNLAYVIYTSGSTGNPKGVMIEHHNVIRLFKSTD---CYQFNEKDTWTLFHSYAFDFSV-WEIWGALLYGGKLVVVPYWISRSPKDFYQLLVEEEVTVLNQTPSAFRQLIRCEQED---K-NKNLQLRYVIFGGEALEPISLLPWFQRYGEQLINMYGITETTVHVTYLD-DVQHASRSNIGKRILDLEVYILDAY-QQPVPIGVDGELYIGGAGLARGYLNRPELTAERFISPARLYRTGDLARYLPDGNLDYRGRIDHQVKIR
>NZ_CP030982.1.region007_ORF22:gid::pid::loc:24532:31003:strand:+:467:870
-EEQVKKTPEAIAASY--ENEQITYKELEKRANQLAHYLQKHGVGPESLVGVYMERSLQMMIALLGILKSGAAYVPLDPTYPESRLRYILEDAGIEVLV---TEENS--------KNLFVSIETICMNK--DYTA--I--E--KEEST--PCIS-GVTGENLAYVMYTSGSTGNPKGVMIEHHSVINYLEWM--QHKYPLSEKDVVLQKTPFSFDVSV-WELFWGIHVGASVSFLPPGGEKDPSIIAEVIKQHQVTIVQFVPSMLSVFLDFNRIEL---NMNCSSVRHVFSGGEELSSGLVRRFQQKWNYKLTNFYGPTEATIYVNAFD-IQPNQEFVSIGQPIQNTQLYVLDQN-QRLQSIGIEGELYIGGAGLARGYLNRPNLTVEKFVSGERLYRTGDSVRYLTDGNIEFIGRMDHQVKMR
>NZ_CP030982.1.region007_ORF22:gid::pid::loc:24532:31003:strand:+:1528:1919
-EEQVKKTPEAIAVVC--EDEELTYRELDERSNQLAHYLQKNGVTCESLVGVCVTRSSEMIVGLLGIMKAGGAYVPIDPAYPESRLQYILEDAQIKVLV---TQEKLQKMVIPKFV------NVICIDRNRAEIE------QEVTT----VCTS-EVTGDNLAYIIYTSGSTGNPKGVMIEHRNTVTMIHWAH--HTYSRKELAGVLASTSLSFDLSV-FEVFVPLTMGGKVIVTENA--LH----LEKLSSKGVTLVNTVPSAAKELVRAKTIP--------SSVKVMNLAGEPLPYSLVQDLYERNTIKVYNLYGPSEDTTYSTYL-EKGVMHRVPPIGKPIFNTEVYVLSAE-QKMVPIGVVGELYIGGSGLARGYLKRPDLTKNRFIPEERIYRTGDLVRYLPDGNLEYVGRIDHQVKIR
>NZ_CP030982.1.region007_ORF23:gid::pid::loc:30999:45882:strand:+:497:901
-EQQVARTPNAVAVVY--EGGKLTYQELNEKSNQLAHFLQKRGIGPESLVGICIERSPDMIIGLFGILKAGGAYVPLDPSYPENRLRYILENSQIQVLL---TKEA----LQDWLPK---DIRAICLDRDQVMIS------KESN-----LAPVSGVTANNLAYIIYTSGSTGNPKGVMIEHHSVINRLQWM--QKKYPLSEDDTILQKTPFSFDVSV-WELFWWSFVGARVCLLPPGGEKDPAVIEEYIERYRVSTMHFVPSMLSTFLDYMELY--NSKRDVSSLIQVFTSGEALNTEQVRRFKGIFYNKLINLYGPTEATVDVTYCDLEKEAMLI-PIGRPIDNTELYVLDQY-QQVVPIGVAGELYLGGVGLARGYFNRPDLTTERFIPDERLYRTGDLVRYMNDRNLEYIGRIDNQVKIR
>NZ_CP030982.1.region007_ORF23:gid::pid::loc:30999:45882:strand:+:1559:1945
-EEQVAMRPDAIAIVD--QTKQWTYGELDIQANQLANVLQRKGVAPESVVGVYLPRSAELMASLLGILKAGGAYVVLDPLYPKSRLEYMIEDAGIQFVV---TA--------EVQEGHFAHVEMVRLE--------ELTVESVIA-----P--TRQINPENLAYIVYTSGSTGKPKGVMVEYRSLMNMVSWHQ--EVYRISAEDRATQIAGVAFDSAV-QEIWPYLTAGAALYLSTEELRINPEALRDWLIDSRITASFAPTPILERLLKLSWP-------DKTDLRFIITGGDQLTQYPS---NDI-PFAVINQYGPSENTVVTCYVP-VGVTTGTPSIGRPIANTEVYVLDSH-LQLVPIGVIGDLYIGGKSLARGYANRPDLTKEKFIPSERLYYTGDKASYLSDGNLQFHGRIDDQVKIR
>NZ_CP030982.1.region007_ORF23:gid::pid::loc:30999:45882:strand:+:2601:3000
-EEQVNRTPDAVAVVD--EKQQLTYRELNEKANQLAHYLQQCGIGNESLVGLCFERSVEMVVSIMGIWKAGAAYVPLDPSYPESRLRYILEDTGIQVLV---TNES----LEDWIP---KEMKIVCLDRDQAMIS------QESIL----S-PKCEVTGETLAYVIYTSGSTGNPKGVLIQHHSVLNLSHGLQFEH--EIPSNMHVGLNASIAFDAS--IQQLQMLLYGSSLYIIPNEVRSDPEQFVAYIRENKLEIFDITPSLLQLLIDVGLLETC----DGIHPSKVLVGGEAIMPSLWEQLVETDKIQFYNVYGPTECTVDAT-CYHIKKDSKRVTIGRPLPNVQTYVLDRN-RLPVPVGVMGELYIGGAGLARGYLNRPELTSDRFISEERLYRTGDLVRYLPDGNIDYLGRMDNQVKIR
>NZ_CP030982.1.region007_ORF23:gid::pid::loc:30999:45882:strand:+:4116:4515
-EEQVNRTPDALAVVD--EKQQLTYRELNERANQLAHHLQKCGIGTESLVGLCFERSVEMVVGLMGIWKAGAAYVPLDPSNPESRLQYILEDTGIKVLV---TNEVL----LGWIP---KDIKTVCLDRDQAM----LSQESKLS-------PICEVTGENLAYVIYTSGSTGNPKGALVQHNCVINLSYGLQFS--HEIPNNMRVGLNASIAFDVSI--QQLQMLLYGSSLYIIPSEVRTNPEQFVSYIRENKLEMFDMTPSLLQLLIDGGLLES----ADVHVPSKILVGGEAIMPSLWEQLVETEKIDFYNVYGPTECTVDAT-CYHIKKDSKRVTIGRPLPNVQTYVLDKN-LLPVPVGVTGELYIGGAGIARGYLNRPELTAERFIREERLYRTGDLVRYLPDGNLDYLRRIDNQVKIR
>SJAS00000000.2.6.region001_ORF20:gid::pid::loc:20000:27158:strand:-:1525:1937
--KQSHINPNSIAVVF--EDKKLTYEELNRKANKIARFLIAKGIGPDQLVALAMPRSLNMVVSLLAVLKAGAGYLPLDPDYPADRISFMLHDAKPSCVL---TNSEVEI---ECDEA-----LKVLVDDVKVIAEVEKYSEDNIDEV----ERIKPLSPSHIAYVIYTSGSTGRPKGVMIPHQNVVRLLGAT--DHWFQFDGNDVWTMFHSYAFDFSV-WEIWGPLLYGGRLVVVPHTVSRSPKEFLQLLVKEKVTVLNQTPSAFYQLMQADREN--EEIGQKLSLRYVVFGGEALELSRLEDWYSRHPHKLINMYGITETTVHVSYDETIVSLRANSLIGCSIPDLKVYVLDNY-LQPVPPGVVGEMYVAGAGLARGYLGRAGLTAERFIAPTRMYRTGDLARWRKDGTLDYIGRADHQIKIR
>SJAS00000000.2.6.region001_ORF20:gid::pid::loc:20000:27158:strand:-:465:864
-EKQVQKNPNKLAITC--DGINLTYKELNERANELAHYLVEEGIRPNQFVALVFPRSIEMVVSMLAVLKAGAAYLPIDPEYPAERVNYIVDDAKPVCIITHSVSSKL----V-----IENGMKKIVLDGEETKLALHTYSRMNIA------CKN-DVLLLNPAYTIYTSGSTGNPKGVIVPMRGLSNFLMAM--QQKFSLNENDHLLAVTTFAFDISA-LEIYLPLISGASLTIAQKEDIQEPSALTTLLQEERVTVMQATPTLWQALVTY--PE------KLQGLNI-LVGGEALPAHLANKLKELGCS-ITNLYGPTETTIWSTFMNIDESEKGIPPIGKPISNTEVYVLDAG-LQPVPPGVIGELYIAGEGLASGYLGKPELTAERFVASKRMYRTGDLVKWRSDGALEYISRADHQIKIR
>SJAS00000000.2.6.region001_ORF22:gid::pid::loc:28109:29726:strand:-:31:436
--ERAEKYGDQIAVVS--GKTHVTYSELDKKVDCLAAGLLNLGIKKEDRVVIQLPNIIEFFEICFALFRIGALPVFALPSHRSSEISYFCEFGEASAYVIAGFDYRK--LAREVKEKVPTLQHVIVVGE----EEEFVNINDLYMD----PISLPEVQPSDVAFLQLSGGTTGLSKLIPRTHDDYIYSLRVSA-EI-CNLNAESVYMTVLPVAHNYPMSSGTFGTFYAGGKVVLATGGSP-DE--AFALIEEEKVTITALVPPLAMIWLDAASSR----NADLSSLEVIQVGGAKFSAEVAKRIRPTFGCTLQQVFGMAEGLVNYTRLD-DPEEIIIHTQGRPMSHDEVRVVDEN-DNDVKPGEVGSLLTRGPYTIRGYYKAEEHNARSFT-KDGFYRTGDLVKVNEQGYIIVEGRDKDQINR-
>NZ_CP029454.1.region003_ORF8:gid::pid::loc:8694:9933:strand:+:44:291
----------------------------------------------------------------------------------------------------------------------------------------------------GTKLEVGNFLLEEPSLLQYSSGTTGEPKLIRRAWTEVDTEITAY--NEALNCEVDEVPIVMAPVSHSYGLICGTLSAIKRGSQPVIITNKNP---KFALNIVRNTEKHIIYAVPLMLHIMGSF-PLG------TFQFHKI-MTSGSPLPEALFYKLKEMTTY-MMQQYGCSEAGCISI-CHDMKS---HLDLGNPLPHASISIGSDE---------------------------------------------------------------------
>NZ_CP007512.1.region004_ORF18:gid::pid::loc:19275:20892:strand:+:31:436
--ERAEKYGDRIAVVS--GKKHITYSELNKKVDRLAAGLLNLGIKKEDRVVIQLPNIIEFFEICFALFRIGALPVFALPSHRSSEISYFCEFGEASAYVIAGFDYRK--LAREVKEKVPTLQHVIVVGE----EEEFVNINDLYMD----PVSLPEVQPSDVAFLQLSGGTTGLSKLIPRTHDDYIYSLRVSA-EI-CNLNAESVYMAVLPVAHNYPMSSGTFGTFYAGGKVVLATGGSP-DE--AFALIEKEKVTITALVPPLAMIWLDAASSR----NADLSSLEVIQVGGAKFSAEVAKRIRPTFGCTLQQVFGMAEGLVNYT-RLDDPEEFIIYTQGRPMSLDEVRVVDEN-DNDVQPGEVGSLLTRGPYTIRGYYKAEEHNARSFT-KDGFYRTGDLVKVNEQGYIIVEGRDKDQINR-
>NZ_CP007512.1.region004_ORF20:gid::pid::loc:21843:29001:strand:+:465:864
-EKQVQKNPNKLAITC--DGVNLTYKELNARANELAHYLVEEGIRPNQFVALVFPRSIEMVVSMLAVLKAGAAYLPIDPEYPAERINYIVNDAKPVCIITHSVSSKL---VIEND------MKKIVLDEEETKLALHTYSRMNI------ACKN-DVSLLNPAYTIYTSGSTGNPKGVIVPMRGLSNFLMAM--QQKFSLNENDHLLAVTTFAFDISA-LEIYLPLISGASLTIAQKEDIQEPSALTTLLQEERVTIMQATPTLWQALVTY--PE------KLQGLNI-LVGGEALPEHLANKLKELGCS-ITNLYGPTETTIWSTFMNIDEGEKGIPPIGKPICNTEVYVLDAG-LQPVPPGVIGELYIAGEGLASGYLGKPELTAERFIASKRMYRTGDLVKWRSDGALEYISRADHQIKIR
>NZ_CP007512.1.region004_ORF20:gid::pid::loc:21843:29001:strand:+:1525:1937
--KQVHINPNSIAVVF--EDKKLTYEELNRKANKIARFLIAKGIGPDQLVALAMPRSLNMVVSLLAVLKAGAGYLPLDPDYPADRISFMLHDAKPTCVL---TNSEVEIECNEAL--------KVLVDDVKVIAEVEKYSEENIDEVE----RIKPLSPSHIAYVIYTSGSTGRPKGVMIPHQNVVRLLGAT--DHWFQFDGNDVWTMFHSYAFDFSV-WEIWGPLLYGGRLVVVPHTVSRSPKEFLQLLVKEKVTVLNQTPSAFYQLMQADREN--EEIGQKLSLRYVVFGGEALELSRLEDWYSRHPHKLINMYGITETTVHVSYDETIVSLRANSLIGCSIPDLKVYVLDNY-LQPVPPGVVGEMYVAGAGLARGYLGRAGLTAERFIAPTRMYRTGDLARWRKDGTLDYIGRADHQIKIR
>NZ_CP039721.1.region012_ORF22:gid::pid::loc:20000:23582:strand:-:223:621
---TVTQFPNRIALSS--REGTLTYEELNKKSNQIAHMLIKNGVQLGDYVGIFMKRSIDTVVSMVAILKAGAAYVPIDPDYPESRIQYIIQDSQAKVIL---MKETP----ITCD----GVQTVSMYD---------SETC---EDID--V-KL-SIHCDDVAYMIYTSGSTGNPKGTMLAHRGVVNLYIWM--QKQYELTEEDVFAQFPSFSFDASV-WESFASLFCGGNLYVLLEEERLSVEAFAHAIYKVKATSILALATIFVRQVAYLAEE---DIYKLASLKRIAIGGEMLPVEVIKLWRERIGTEIHNVYGPTECTVVTTTSQLNEDVASIP-IGKPCSNYQVMILDEN-MNLCPIGVPGELYIDSVGLAKGYFNKPNKTIEAFIPPVSIYKTSDIVKLLEDGNIEFLHRKDDQVKIR
>NZ_CP030982.1.region005_ORF9:gid::pid::loc:8694:9933:strand:+:36:290
----------------------------------------------------------------------------------------------------------------------------------------------------GTKLEVGNFLLEEPSLLQYSSGTTGEPKLIRRAWTEVDTEITAY--NEALNCGVDEVPIVMAPVSHSYGLICGTLSAIKRGSKPVIITNKNP---KFALNIVRNTEKHIIYAVPLMLHIMGSF-PLG------TFRFHK-IMTSGSPLPEALFYKLKKMTTF-MMQQYGCSEAGCISI-CHDMTS---HLDLGNPLPHASISIGSDE---------------------------------------------------------------------
>NZ_CP007512.1.region003_ORF8:gid::pid::loc:8694:9933:strand:+:49:290
-----------------------------------------------------------------------------------------------------------------------------------------------------------NFLLEEPSLLQYSSGTTGEPKLIRRAWTEVDTEITAY--NEALNCEVDEVPIVMAPVSHSYGLICGTLSAITRGSQPVIITNKNP---KFALNIVRNTEKHIIYAVPLMLHIMGSF-PLG------TFQFHKI-MTSGSPLPEALFYKLKEMTTY-MMQQYGCSEAGCISI-CHDMKS---HLDLGNPLPHASISIGSDE---------------------------------------------------------------------
>NC_011772.1.region010_ORF20:gid::pid::loc:19659:26676:strand:-:1306:1686
--DQVKRTPNEVAVVF--EQKWLTYSELHKRSNQIAHFLKEQGIGLGDKVGLLAKRRVDTIVNMLGILKAGAAYVPIDPDHPLDRQTYILKNSSCKFLL--E-------------P--------SLYEENDLSFY----TTE--------D-MPAIAGPEDIAYIIYTSGSTGKPKGVIITHQAVTNTIQDI--NQKYEVNEDDRIISISSMCFDLSV-YDIFGALSTGAMLVMIR--DLRDMQELIRTVERRGITIWNTVPAIMDLALDVGSHF------EHSSLRLVLHSGDWIPLSLPEKIKRHFPIEVVSLGGATEASIWSIYKQVESHWNSIP-YGMPLANQTYYVLNYE-KKMCPVGVIGDLYIGGVGLAKGYLNDEKKTNEAFVSPGLIYKTGDCGKMHSEGYIEFLGRQDYQVKI-
>NC_011772.1.region010_ORF20:gid::pid::loc:19659:26676:strand:-:269:658
--AQVLKTPDQIAVVC--NDQSLTYRELNKKANQLASILQSKGVSKESIIGVMVDRSLEMIIGMMGILKAGAAYLPIDPNYPTERIEYMLQDSQAKYLL---SKR--TEEVLPQFAG-------EVLYFDKEY----LFQGEESNL----V---REHNPNDLAYVIYTSGSTGNPKGVMIEQKSLVHFLNVM----REKVKANQSFLFLASVSFDISL-LEICLPLTQGSKVVIATEEQFAT-KELAHLVKKHKVDLWESTPSRMEVILSDPEGA-----NFLKDLKSILLAGEAFSIDLVEKIRCISEATILNIYGPTETTICAT-IK-DLSTSKEVTIGKPNPNYHSYILNKY-GQLKPFGIPGELCIAGVAVARGYLGKSKLTDEKFVQAGEMYHTGDLVRWLPNGELEYLGRMDHQVKIR
>NZ_CP039721.1.region006_ORF14:gid::pid::loc:10000:11941:strand:-:91:522
----------QPALQYNGTSKSFTYEELDNWVSRVANGLKHAGIEKGDRVTIYMPMIPETVVAMLAVMKIGAIISPIFSGFASDAVMTRVQAAGSKMIITRIVSLKDVDKACEH---CPTVEKVVIVRHAGNDFTPHNYDFSWSTLEKEPFIHAEEMQSDDPLMLIYTSGTTGKPKGTVHTHAGFLKAAFDAGF--GMNIKQGDRVLWVTDMGWMMGP-FLLFGSLINGATMVMYEGVPDPEADRLWETVDKYEITHLGISPTLIRALMAKGDKY--VNKHSLKSLEVFASTGEPWNPDPWMWLFETVGKPICNYSGGTEISGGIFGLI--KPI-APISFNASLPGMAAVVLDDQ-GKPI-RDEVGELCLEKPGMTKSFWEDDERYVNTYWSENKWVH-GDWVIYD-GEQYIITGRSDDTLNI-
>NZ_CP010089.1.region005_ORF21:gid::pid::loc:19079:23636:strand:+:458:866
-ERQAMIYPNAIAVTY--EKEKITYKELNGRANQLAHYLQKKGVGPDTLVGLCVERSHEMIVGILGILKAGGAYVPLDPTYPEQRLQYILEDASIQLFV---TQESL-----KELNWLPENVESICLDRDQDE----IGKESKTL-------PVSSVGPKNLAYVIYTSGSTGNPKGVMIEHHNVIRLFKSTD---CYQFNEKDTWTLFHSYAFDFSV-WEIWGALLYGGKLVVVPYWISRSPKDFYQLLVEEEVTVLNQTPSAFRQLIQCEQED---K-NKNLQLRYVIFGGEALEPTSLLPWFQRYGEQLINMYGITETTVHVTYLD-DVQHVSRSNIGKRIPDLEVYILDAY-QQPVPIGVDGELYIGGAGLARGYLNRPELTAERFISKARLYRTGDLARYLPDGNLDYHGRIDHQVKIR
>NZ_CP010089.1.region005_ORF22:gid::pid::loc:23638:27388:strand:+:467:870
-EEQVKKTPEAIAASY--ENEQITYKELEKRANQLAHYLQKHGVGPEFLVGVYMERSLQMMIALLGILKSGAAYVPLDPTYPESRLRYILEDAGIEVLV---TEENS--------KNLFVSIETICMNK--DYTA--I--E--KEEST--PCIS-GVTGENLAYVMYTSGSTGNPKGVMIEHHSVINYLEWM--QHKYPLSEKDVVLQKTPFSFDVSV-WELFWGIHVGASVSFLPPGGEKDPSIIAEVIKQHQVTIVQFVPSMLSVFLDFNHIEL---NMNCSSVRHVFSGGEELSSGLVRRFQQKWNYKLTNFYGPTEATIYVNAFD-IQPNQEFVSIGQPIQNTQLYVLDQN-QRLQSIGIEGELYIGGAGLARGYLNRPNLTAEKFVSGERLYRTGDSVRYLTDGNLEFIGRMDHQVKMR
>NZ_CP010089.1.region005_ORF23:gid::pid::loc:27384:30108:strand:+:279:670
-EEQVKKTPEAIAVVC--EDEELTYRELDERSNQLAHYLQKNGVTCETLVGICVTRSSEMIVGLLGIMKAGGAYVPIDPAYPESRLQYILEDAQIKVLV---TQEKLQKMVIPTFV------NVICIDRNRAEIE------QEVTT----VCTS-EVTGDNLAYIIYTSGSTGNPKGVMIEHRNTVTMIHWAH--HTYSRKELAGVLASTSLSFDLSV-FEVFVPLTMGGKVIVAENALH------LDKLSTKGVTLVNTVPSAAKELVRAKTIP--------SSVKVMNLAGEPLPYPLVQDLYERSTIKVFNLYGPSEDTTYSTYL-EKGVMHRVPPIGKPIFNTEVYVLSAE-QKMVPIGVVGELYIGGSGLARGYLKRPDLTKNRFIPEERVYRTGDLVRYLPDGNLEYVGRIDHQVKIR
>NZ_CP010089.1.region005_ORF24:gid::pid::loc:30104:44987:strand:+:497:901
-EQQVARTPDAVAVVY--EGGKLTYQELNEKSNQLAHFLQKRGIGPESLVGICIERSPDMIIGLFGILKAGGAYVPLDPSYPENRLRYILENSQIQALL---TKEAL----QDWLP---KDIQAICLDRDQVMIS------KESN-----LAPVSGVTANNLAYIIYTSGSTGNPKGVMIEHHSVINRLQWM--QKKYPLSEEDTILQKTPFSFDVSV-WELFWWSFVGARVCLLPPGGEKDPAVIEEYIERYRVSTMHFVPSMLSTFLDYMELY--NSKRDVSSLIQVFTSGEALNTEQVRRFKGIFYNKLINLYGPTEATVDVTYCDLEKEAMLI-PIGRPIDNTELYVLDQY-QQVVPIGVAGELYLGGVGLARGYFNRPDLTAERFIPDERLYRTGDLVRYMNDRNLEYIGRIDNQVKIR
>NZ_CP010089.1.region005_ORF24:gid::pid::loc:30104:44987:strand:+:1559:1945
-EEQVARRPDAIAIVD--QTKQWTYGELDTQANQLANVLQRKGVAPESVVGVYLPRSAELMVSLLGILKAGGAYVVLDPLYPKSRLEYMIEDAGIQFVV---TAE-------GQEG-HFAHVEMVRLE--------ELTVESVIA-----P--TRQINPENLAYIVYTSGSTGKPKGVMVEYRSLMNMVSWHQV---YHISAEDRATQIAGVAFDSAV-QEIWPYLTAGAALYLSTEELRINPEALRDWLIDSRITASFAPTPILERLLKLSWP-------DKTDLRFIITGGDQLTQYPS---NDI-PFAVINQYGPSENTVVTCYVP-VGVTTGTPSIGRPIANTEVYVLDSH-LQLVPIGVIGDLYIGGKSLARGYANRPDLTKEKFIPSERLYYTGDKASYLSDGNLQFHGRIDDQVKIR
>NZ_CP010089.1.region005_ORF24:gid::pid::loc:30104:44987:strand:+:2601:3000
-EEQVNRTPDAVAVVD--EKQQLTYRELNEKANQLAHYLQQCGIGNESLVGLCFERSIEMVVSIMGIWKAGAAYVPLDPSYPESRLRYILEDTGIQVLV---TNE----SLKDWIP---KEIKIVCLDRDQTMIS------QESIL----S-PKCEVTGENLAYVIYTSGSTGNPKGVLIQHHSVINLSHGLQFE--DEIPSNMHVGLNASIAFDAS--IQQLQMLLYGSSLYIIPSEVRSDPEQFVAYIRENKLEIFDITPSLLQLLIDVGLLEC-----DGVHPSKVLVGGEAIMPSLWEQLVETDKIQFYNVYGPTECTVDAT-CYHIKKDSKRVTIGRPLPNIQTYVLDRN-RLPVPVGVMGELYIGGAGLARGYLNRPELTSERFISEERLYRTGDLVRYLPDGNIDYLGRMDNQVKIR
>NZ_CP010089.1.region005_ORF24:gid::pid::loc:30104:44987:strand:+:4116:4515
-EEQVNRTPDALAVVD--EKQQLTYRELNERANQLAHHLQKCGIGTESLVGLCFERSVEMVVGLMGIWKAGAAYVPLDPSNPESRLQYILEDTGIKVLV---TNEVL----LGWIP---KDIKTVCLDRDQAM----LSQESKLS-------PICEVTGENLAYVIYTSGSTGNPKGALVQHHSVINLSYGLQFS--HEIPSNMRVGLNASIAFDVSI--QQLQMLLYGSSLYIIPSEVRTNPEQFVSYIRENKLEMFDMTPSLLQLLIDGGLLES----ADVHVPSKILVGGEAIMPSLWEQLVETEKIDFYNVYGPTECTVDAT-CYHIKKDSKRVTIGRPLPNVQTYVLDKN-LLPVPVGVTGELYIGGAGIAREYLNRPELTAERFICEERLYRTGDLVRYLPDGNLDYLRRIDNQVKIR
>NC_011772.1.region007_ORF15:gid::pid::loc:13298:15239:strand:+:91:522
----------QPALQYNGTSKSFTYEELDNWVSRVANGLKHAGIEKGDRVTIYMPMIPETVVAMLAVMKIGAIISPIFSGFASDAVMTRVQAAGSKMIITRIVSLKDVDKACEH---CPTVEKVVIVRHAGNDFTPHNYDFSWSTLEKEPFIHAEEMQSDDPLMLIYTSGTTGKPKGTVHTHAGFLKAAFDAGF--GMNIKQGDRVLWVTDMGWMMGP-FLLFGSLINGATMVMYEGVPDPEADRLWETVDKYEITHLGISPTLIRALMAKGDEY--VNKHSLKSLEVFASTGEPWNPDPWMWLFETVGKPICNYSGGTEISGGIFGLI--KPI-APISFNASLPGMAAVVLDDQ-GKPI-RDEVGELCLEKPGMTKSFWEDDERYVNTYWSENKWVH-GDWVIYD-GEQYIITGRSDDTLNI-
>NZ_CP020002.1.region005_ORF18:gid::pid::loc:19393:21010:strand:+:31:436
--ERAEKYGDQIAVVS--GKTHVTYSELDKKVDRLAAGLLNLGIKKEDRVVIQLPNIIEFFEICFALFRIGALPVFALPSHRSSEISYFCEFGEASAYVIAGFDYRK--LAREVKEKVPTLQHVIVVGE----EEEFVNINDLYMD----PISLPEVQPSDVAFLQLSGGTTGLSKLIPRTHDDYIYSLRVSA-EI-CNLNAESVYMTVLPVAHNYPMSSGTFGTFYAGGKVVLATGGSP-DE--AFALIEEEKVTITALVPPLAMIWLDAASSR----NADLSSLEVIQVGGAKFSAEVAKRIRPTFGCTLQQVFGMAEGLVNYTRLD-DPEEIIIHTQGRPMSHDEVRVVDEN-DNDVKPGEVGSLLTRGPYTIRGYYKAEEHNARSFT-KDGFYRTGDLVKVNEQGYIIVEGRDKDQINR-
>NZ_CP020002.1.region005_ORF20:gid::pid::loc:21961:29119:strand:+:465:864
-EKQVQKNPNKLAITC--DGINLTYKELNERANELAHYLVEEGIRPNQFVALVFPRSIEMVVSMLAVLKAGAAYLPIDPEYPAERVNYIVDDAKPVCIITHSVSSKL----V-----IENGMKKIVLDGEETKLALHTYSRMNIA------CKN-DVLLLNPAYTIYTSGSTGNPKGVIVPMRGLSNFLMAM--QQKFSLNENDHLLAVTTFAFDISA-LEIYLPLISGASLTIAQKEDIQEPSALTTLLQEERVTVMQATPTLWQALVTY--PE------KLQGLNI-LVGGEALPAHLANKLKELGCS-ITNLYGPTETTIWSTFMNIDESEKGIPPIGKPISNTEVYVLDAG-LQPVPPGVIGELYIAGEGLASGYLGKPELTAERFVASKRMYRTGDLVKWRSDGALEYISRADHQIKIR
>NZ_CP020002.1.region005_ORF20:gid::pid::loc:21961:29119:strand:+:1525:1937
--KQSHINPNSIAVVF--EDKKLTYEELNRKANKIARFLIAKGIGPDQLVALAMPRSLNMVVSLLAVLKAGAGYLPLDPDYPADRISFMLHDAKPSCVL---TNSEVEI---ECDEA-----LKVLVDDVKVIAEVEKYSEDNIDEV----EQIKPLSPSHIAYVIYTSGSTGRPKGVMIPHQNVVRLLGAT--DHWFQFDGNDVWTMFHSYAFDFSV-WEIWGPLLYGGRLVVVPHTVSRSPKEFLQLLVKEKVTVLNQTPSAFYQLMQADREN--EEIGQKLSLRYVVFGGEALELSRLEDWYSRHPHKLINMYGITETTVHVSYDETIVSLRANSLIGCSIPDLKVYVLDNY-LQPVPPGVVGEMYVAGAGLARGYLGRAGLTAERFIAPTRMYRTGDLARWRKDGTLDYIGRADHQIKIR
>NZ_CP010577.1.region001_ORF14:gid::pid::loc:19762:23344:strand:+:223:621
---TVTQFPNRIALSS--REGTLTYEELNKKSNQIAHMLIKNGVQLGDYVGIFMKRSIDTVVSMVAILKAGAAYVPIDPDYPESRIQYIIQDSQAKVIL---MKETP----ITCDGA----QTVSMYD---------SET---CEDID--V-KL-SIHCDDVAYMIYTSGSTGNPKGTMLAHRGVVNLYTWM--QKQYELTEEDVFAQFPSFSFDASV-WESFASLFCGGNLYVLLEEERLSVEAFAHAIYKVKATSILALATIFVRQVAYLAEE---DIYKLASLKRIAIGGEMLPVEVIKLWRERIGTEIHNVYGPTECTVVTTTSQLNEDVASIP-IGKPCSNYQVMILDEN-MNLCPIGVPGELYIDSVGLAKGYFNKPNKTIEAFIPPVNIYKTGDIVKLLEDGNIEFLHRKDDQVKIR
>NZ_CP007512.1.region006_ORF15:gid::pid::loc:13298:15239:strand:+:91:522
----------QPALQYNGTSKSFTYEELDNWVSRVANGLKHAGIEKGDRVTIYMPMIPETVVAMLAVMKIGAIISPIFSGFASDAVMTRVQAAGSKMIITRIVSLKDVDKACEH---CPTVEKVVIVRHAGNDFTPHNYDFSWSTLEKEPFIHAEEMQSDDPLMLIYTSGTTGKPKGTVHTHAGFLKAAFDAGF--GMNIKQGDRVLWVTDMGWMMGP-FLLFGSLINGATMVMYEGVPDPEADRLWETVDKYEITHLGISPTLIRALMAKGDEY--VNKHSLKSLEVFASTGEPWNPDPWMWLFETVGKPICNYSGGTEISGGIFGLI--KPI-APISFNASLPGMAAVVLDDQ-GKPI-RDEVGELCLEKPGMTKSFWEDDERYVNTYWSENKWVH-GDWVIYD-GEQYIITGRSDDTLNI-
>NZ_CP009351.1.region012_ORF22:gid::pid::loc:20000:23582:strand:-:223:621
---TVTQFPNRIALSS--REGTLTYEELNKKSNQIAHMLIKNGVQLGDYVGIFMKRSIDTVVSMVAILKAGAAYVPIDPDYPESRIQYIIQDSQAKVIL---MKETP----ITCD----GVQTVSMYD---------SETC---EDID--V-KL-SIHCDDVAYMIYTSGSTGNPKGTMLAHRGVVNLYIWM--QKQYELTEEDVFAQFPSFSFDASV-WESFASLFCGGNLYVLLEEERLSVEAFAHAIYKVKATSILALATIFVRQVAYLAEE---DIYKLASLKRIAIGGEMLPVEVIKLWRERIGTEIHNVYGPTECTVVTTTSQLNEDVASIP-IGKPCSNYQVMILDEN-MNLCPIGVPGELYIDSVGLAKGYFNKPNKTIEAFIPPVSIYKTSDIVKLLEDGNIEFLHRKDDQVKIR
>NZ_CP015727.1.region003_ORF18:gid::pid::loc:19265:20882:strand:+:31:436
--ERAEKYGDRIAVVS--GKKHITYSELNKKVDRLAAGLLNLGIKKEDRVVIQLPNIIEFFEICFALFRIGALPVFALPSHRSSEISYFCEFGEASAYVIAGFDYRK--LAREVKEKVPTLQHVIVVGE----EEEFVNINDLYMD----PVSLPEVQPSDVAFLQLSGGTTGLSKLIPRTHDDYIYSLRVSA-EI-CNLNAESVYMAVLPVAHNYPMSSGTFGTFYAGGKVVLATGGSP-DE--AFALIEKEKVTITALVPPLAMIWLDAASSR----NADLSSLEVIQVGGAKFSAEVAKRIRPTFGCTLQQVFGMAEGLVNYT-RLDDPEEFIIYTQGRPMSLDEVRVVDEN-DNDVQPGEVGSLLTRGPYTIRGYYKAEEHNARSFT-KDGFYRTGDLVKVNEQGYIIVEGRDKDQINR-
>NZ_CP015727.1.region003_ORF20:gid::pid::loc:21833:28991:strand:+:465:864
-EKQVQKNPNKLAITC--DGVNLTYKELNARANELAHYLVEEGIRPNQFVALVFPRSIEMVVSMLAVLKAGAAYLPIDPEYPAERINYIVNDAKPVCIITHSVSSKL---VIEND------MKKIVLDEEETKLALHTYSRMNI------ACKN-DVSLLNPAYTIYTSGSTGNPKGVIVPMRGLSNFLMAM--QQKFSLNENDHLLAVTTFAFDISA-LEIYLPLISGASLTIAQKEDIQEPSALTTLLQEERVTIMQATPTLWQALVTY--PE------KLQGLNI-LVGGEALPEHLANKLKELGCS-ITNLYGPTETTIWSTFMNIDEGEKGIPPIGKPICNTEVYVLDAG-LQPVPPGVIGELYIAGEGLASGYLGKPELTAERFIASKRMYRTGDLVKWRSDGALEYISRADHQIKIR
>NZ_CP015727.1.region003_ORF20:gid::pid::loc:21833:28991:strand:+:1525:1937
--KQVHINPNSIAVVF--EDKKLTYEELNRKANKIARFLIAKGIGPDQLVALAMPRSLNMVVSLLAVLKAGAGYLPLDPDYPADRISFMLHDAKPTCVL---TNSEVEI---ECDEA-----LKVLVDDVKVIAEVEKYSEENIDEVE----RIKPLSPSHIAYVIYTSGSTGRPKGVMIPHQNVVRLLGAT--DHWFQFDGNDVWTMFHSYAFDFSV-WEIWGPLLYGGRLVVVPHTVSRSPKEFLQLLVKEKVTVLNQTPSAFYQLMQADREN--EEIGQKLSLRYVVFGGEALELSRLEDWYSRHPHKLINMYGITETTVHVSYDETIVSLRANSLIGCSIPDLKVYVLDNY-LQPVPPGVVGEMYVAGAGLARGYLGRAGLTAERFIAPTRMYRTGDLARWRKDGTLDYIGRADHQIKIR
>CP046511.1.region012_ORF5:gid::pid::loc:3775:5014:strand:-:36:290
----------------------------------------------------------------------------------------------------------------------------------------------------GTKLEVGNFLLEEPSLLQYSSGTTGEPKLIRRAWTEVDTEITAY--NEALNCGVDEVPIVMAPVSHSYGLICGTLSAIKRGSKPVIITNKNP---KFALNIVRNTEKHIIYAVPLMLHIMGSF-PLG------TFRFHK-IMTSGSPLPEALFYKLKEMTTF-MMQQYGCSEAGCISI-CHDMTS---HLDLGNPLPHASISIGSDE---------------------------------------------------------------------
>AP022643.1.region003_ORF24:gid::pid::loc:19650:21153:strand:-:8:405
--KRAMQSPNLEALVG--GKKRYSFQQYNERVNQFAHYLLYNGVQRGDRIGILCKNNHPFPSVMMASLKIGAVFIPLNHQLTVYELETIVKEAKLKVLV---IDEEFNEVLLKVDAVK---EIPYVIQTTKEGFGSFELELQKQPT----TEPNVEVHEEDDAIYLFTSGTTGQAKACVIGHKNLHHYFAEIAGQ--REIPAGERFLSVHPLFHMSGV-LSILNCIYHGVTMIFLADSN---PALIWDKIEEEKITTMLAFPAVYSYMLDELNKK----ERNISTFKVAQSGGTKVPETLIQKYMEKGIY-MVQGYGSTEGWVVTSWHPMMGK-EKMSSVGKTLKNVEVKIVHPETGHELTTNEVGEIHVKSPYMFKGYWNNEKATKKVVK--DNWFNMGDAGMIDDDGFLHIMGRYKDVIIR-
>NZ_CP022345.1.region007_ORF20:gid::pid::loc:20000:27158:strand:-:1525:1937
--KQVYINPNSIAVVF--EDKKLTYEELNRKANKIARFLIAKGIGPDQLVALAMPRSLNMVVSLLAVLKAGAGYLPLDPDYPADRISFMLHDAKPTCVL---TNSEVEI---ECDEA-----LKVLVDDVKVIAEVEKYSEENIDEVE----RIKPLSPLHIAYVIYTSGSTGRPKGVMIPHQNVVRLLGAT--DHWFQFDGNDVWTMFHSYAFDFSV-WEIWGPLLYGGRLVVVPHTVSRSPKEFLQLLVKEKVTVLNQTPSAFYQLMQADREN--EEIGQKLSLRYVVFGGEALELSRLEDWYSRHPHKLINMYGITETTVHVSYDETIVSLRANSLIGCSISDLKVYVLDNY-LQPVPPGVVGEMYVAGAGLARGYLGRAGLTAERFIAPTRMYRTGDLARWRKDGTLDYIGRADHQIKIR
>NZ_CP022345.1.region007_ORF20:gid::pid::loc:20000:27158:strand:-:465:864
-EKQVQKNPNKLAITC--DGVILTYKELNERANELAHYLVEEGIRPNQFVALVFPRSIEMVVSMLAVLKAGAAYLPIDPEYPADRVNYIVNDAKPVCIITHSVSSKL---VIEND------MKKIVLDDEETKLALHTYSRM--NI----ACKN-DASLLNPAYTIYTSGSTGNPKGVIVPMRGLSNFLMAM--QQKFSLNENDHLLAVTTFAFDISA-LEIYLPLISGASLTIAQKEDIQEPSALTTLLQEERVTIMQATPTLWQALVTY--PE------KLQGLNI-LVGGEALPAHLANKLKELGCS-ITNLYGPTETTIWSTFMNIDEGEKGIPPIGKPISNTEVYVLDAG-LQPVPPEVIGELYIAGEGLASGYLGKPELTAERFVASKRMYRTGDLVKWRSDGALEYISRADHQIKIR
>NZ_CP022345.1.region007_ORF22:gid::pid::loc:28109:29726:strand:-:31:436
--ERAEKYGDRIAVVS--GKKHITYSELNKKVDRLAAGLLNLGIKKEDRVVIQLPNIIEFFEICFALFRIGALPVFALPSHRSSEISYFCEFGEASAYVIAGFDYRK--LAREVKEKVPTLQHVIVVGE----EEEFVNINDLYMD----PVSLPEVQPSDVAFLQLSGGTTGLSKLIPRTHDDYIYSLRVSA-EI-CNLNAESVYMAVLPVAHNYPMSSGTFGTFYAGGKVVLATGGSP-DE--AFALIEKEKVTITALVPPLAMIWLDAASSR----NADLSSLEVIQVGGAKFSAEVAKRIRPTFGCTLQQVFGMAEGLVNYT-RLDDPEEFIIYTQGRPMSLDEVRVVDEN-DNDVQPGEVGSLLTRGPYTIRGYYKAEEHNARSFT-KDGFYRTGDLVKVNEQGYIIVEGRDKDQINR-
>NZ_CP030982.1.region008_ORF15:gid::pid::loc:13298:15239:strand:+:91:522
----------QPALQYNGTSKSFTYEELDNWVSRVANGLKHAGIEKGDRVTIYMPMIPETVVAMLAVMKIGAIISPIFSGFASDAVMTRVQAAGSKMIITRIVSLKDVDKACEH---CPTVEKVVIVRHAGNDFTPHNYDFSWSTLEKEPFIHAEEMQSDDPLMLIYTSGTTGKPKGTVHTHAGFLKAAFDAGF--GMNIKQGDHVLWVTDMGWMMGP-FLLFGSLINGATMVMYEGVPDPEADRLWETVDKYEITHLGISPTLIRALMAKGDEY--VNKHSLKSLEVFASTGEPWNPDPWMWLFETVGKPICNYSGGTEISGGIFGLI--KPI-APISFNASLPGMAAVVLDDQ-GKPI-RDEVGELCLEKPGMTKSFWEDDERYVNTYWSENKWVH-GDWVIYD-GEQYIITGRSDDTLNI-
>CP046511.1.region006_ORF19:gid::pid::loc:19587:22665:strand:+:269:658
--AQVLKTPDQIAVVC--NDQSLTYRELNKKANQLASILQSKGVSKESIIGVMVDRSLEMIIGMMGILKAGAAYLPIDPNYPTERIEYMLQDSQAKYLL---SKR--TEEVLPQFAG-----EVLYLDK-----EY-LFQGEESNL----V---REHNPNDLAYVIYTSGSTGNPKGVMIEQKSLVHFLNVM----REKVKANQSFLFLASVSFDISL-LEICLPLTQGSKVVIATEDQFAT-KELAHLVKKHKVDLWESTPSRMEVILSDPEGA-----NFLKDLKSILLAGEAFSIDLVEKIRCISEATILNIYGPTETTICST-VK-DLSISKEVTIGKPNPNYHSYILNKY-GQLKPFGIPGELCIAGVAVARGYLGKSKLTDEKFVPAGEMYHTGDLVRWLPNGELEYLGRMDHQVKIR
>CP046511.1.region006_ORF20:gid::pid::loc:22661:26603:strand:+:281:661
--DQVKRTPNEVAVVF--EQKWLTYSELHKRSNQIAHFLKEQGIGLGDKVGLLAKRRVDTIVNMLGILKAGAAYVPIDPNHPLDRQTYILKNSSCKLLL--E-------------P--------SLYEENDLSFY----TTE--------D-MPAIAGPEDIAYIIYTSGSTGKPKGVIITHQAVTNTIQDI--NQKYEVNEDDRIIGISSMCFDLSV-YDIFGALSTGAMLVMIRD--PRDMQELIRTVERRGITIWNTVPAIMDLALDVGSHF------EHSSLRLVLHSGDWIPLSLPEKIKRHFPIEVVSLGGATEASIWSIYKQVESHWNSIP-YGMPLANQTYYVLNYE-KKMCPVGVIGDLYIGGVGLAKGYLNDEKKTNEAFVSPGLIYKTGDCGKMHSEGYIEFLGRQDYQVKI-
>NZ_CP010577.1.region006_ORF20:gid::pid::loc:18890:23447:strand:+:458:866
-EQQAMIYPNTIAVTY--EQEKITYKELNERANQLAHYLQKKGVGPDTLVGICVERSLEMIVGILGVLKAGGAYVPLDPTYPEQRLQYILEDASIQLFV---TQESL-----KELKWLPENVESICLDRDQDE----IGKESKTL-------PLSDVGPKNLAYVIYTSGSTGNPKGVMIEHHNVIRLFKSTD---CYQFNEKDTWTLFHSYAFDFSV-WEIWGALLYGGKLVVVPYWISRSPKDFYQLLVEEEVTVLNQTPSAFRQLIRCEQED---K-NKNLQLRYVIFGGEALEPISLLPWFQRYGEQLINMYGITETTVHVTYLD-DVQHASRSNIGKRILDLEVYILDAY-QQPVPIGVDGELYIGGAGLARGYLNRPELTAERFISPARLYRTGDLARYLPDGNLDYRGRIDHQVKIR
>NZ_CP010577.1.region006_ORF21:gid::pid::loc:23449:29920:strand:+:467:870
-EEQVKKTPEAIAASY--ENEQITYKELEKRANQLAHYLQKHGVGPESLVGVYMERSLQMMIALLGILKSGAAYVPLDPTYPESRLRYILEDAGIEVLV---TEENS--------KNLFVSIETICMNK--DYTA--I--E--KEEST--PCIS-GVTGENLAYVMYTSGSTGNPKGVMIEHHSVINYLEWM--QHKYPLSEKDVVLQKTPFSFDVSV-WELFWGIHVGASVSFLPPGGEKDPSIIAEVIKQHQVTIVQFVPSMLSVFLDFNRIEL---NMNCSSVRHVFSGGEELSSGLVRRFQQKWNYKLTNFYGPTEATIYVNAFD-IQPNQEFVSIGQPIQNTQLYVLDQN-QRLQSIGIEGELYIGGAGLARGYLNRPNLTAEKFVSGERLYRTGDSVRYLTDGNIEFIGRMDHQVKMR
>NZ_CP010577.1.region006_ORF21:gid::pid::loc:23449:29920:strand:+:1528:1919
-EEQVKKTPEAIAVVC--EDEELTYRELDERSNQLAHYLQKNGVTCESLVGVCVTRSSEMIVGLLGIMKAGGAYVPIDPAYPESRLQYILEDAQIKVLV---TQEKLQKMVIPKFV------NVICIDRNRAEIE------QEVTT----VCTS-EVTGDNLAYIIYTSGSTGNPKGVMIEHRNTVTMIHWAH--HTYSRKELAGVLASTSLSFDLSV-FEVFVPLTMGGKVIVTENA--LH----LEKLSSKGVTLVNTVPSAAKELVRAKTIP--------SSVKVMNLAGEPLPYSLVQDLYERNTIKVYNLYGPSEDTTYSTYL-EKGVMHRVPPIGKPIFNTEVYVLSAE-QKMVPIGVVGELYIGGSGLARGYLKRPDLTKNRFIPEERIYRTGDLVRYLPDGNLEYVGRIDHQVKIR
>NZ_CP010577.1.region006_ORF22:gid::pid::loc:29916:44799:strand:+:497:901
-EQQVARTPNAVAVVY--EGGKLTYQELNEKSNQLAHFLQKRGIGPESLVGICIERSPDMIIGLFGILKAGGAYVPLDPSYPENRLRYILENSQIQVLL---TKEA----LQDWLPK---DIRAICLDRDQVMIS------KESN-----LAPVSGVTANNLAYIIYTSGSTGNPKGVMIEHHSVINRLQWM--QKKYPLSEEDTILQKTPFSFDVSV-WELFWWSFVGARVCLLPPGGEKDPAVIDEYIERYRVSTMHFVPSMLSTFLDYMELY--NSKRDVSSLIQVFTSGEALNTEQVRRFKGIFYNKLINLYGPTEATVDVTYCDLEKEAMLI-PIGRPIDNTELYVLDQY-QQVVPIGVAGELYLGGVGLARGYFNRPDLTTERFIPDERLYRTGDLVRYMNDRNLEYIGRIDNQVKIR
>NZ_CP010577.1.region006_ORF22:gid::pid::loc:29916:44799:strand:+:1559:1945
-EEQVAMRPDAIAIVD--QTKQWTYGELDIQANQLANVLQRKGVAPESVVGVYLPRSAELMASLLGILKAGGAYVVLDPLYPKSRLEYMIEDAGIQFVV---TAE-------GQEG-HFAHVEMVRLE--------ELTVESVIA-----P--TRQINPENLAYIVYTSGSTGKPKGVMVEYRSLMNMVSWHQ--EVYRISAEDRATQIAGVAFDSAV-QEIWPYLTAGAALYLSTEELRINPEALRDWLIDSRITASFAPTPILERLLKLSWP-------DKTDLRFIITGGDQLTQYPS---NDI-PFAVINQYGPSENTVVTCYVP-VGVTTGTPSIGRPIANTEVYVLDSH-LQLVPIGVIGDLYIGGKSLARGYANRPDLTKEKFIPSERLYYTGDKASYLSDGNLQFHGRIDDQVKIR
>NZ_CP010577.1.region006_ORF22:gid::pid::loc:29916:44799:strand:+:2601:3000
-EEQVNRTPDAVAVVD--EKQQLTYRELNEKANQLAHYLQQCGIGNESLVGLCFERSVEMVVSIMGIWKAGAAYVPLDPSYPESRLRYILEDTGIQVLV---TNES----LEDWIP---KEMKIVCLDRDQAMIS------QESIL----S-PKCEVTGETLAYVIYTSGSTGNPKGVLIQHHSVLNLSHGLQFEH--EIPSNMHVGLNASIAFDAS--IQQLQMLLYGSSLYIIPNEVRSDPEQFVAYIRENKLEIFDITPSLLQLLIDVGLLETC----DGIHPSKVLVGGEAIMPSLWEQLVETDKIQFYNVYGPTECTVDAT-CYHIKKDSKRVTIGRPLPNVQTYVLDRN-RLPVPVGVMGELYIGGAGLARGYLNRPELTSDRFISEERLYRTGDLVRYLPDGNIDYLGRMDNQVKIR
>NZ_CP010577.1.region006_ORF22:gid::pid::loc:29916:44799:strand:+:4116:4515
-EEQVNRTPDALAVVD--EKQQLTYRELNERANQLAHHLQKCGIGTESLVGLCFERSVEMVVGLMGIWKAGAAYVPLDPSNPESRLQYILEDTGIKVLV---TNEVL----LGWIP---KDIKTVCLDRDQAM----LSQESKLS-------PICEVTGENLAYVIYTSGSTGNPKGALVQHHSVINLSYGLQFS--HEIPNNMRVGLNASIAFDVSI--QQLQMLLYGSSLYIIPSEVRTNPEQFVSYIRENKLEMFDMTPSLLQLLIDGGLLES----ADVHVPSKILVGGEAIMPSLWEQLVETEKIDFYNVYGPTECTVDAT-CYHIKKDSKRVTIGRPLPNVQTYVLDKN-LLPVPVGVTGELYIGGAGIARGYLNRPELTAERFIREERLYRTGDLVRYLPDGNLDYLRRIDNQVKIR
>NC_018508.1.region003_ORF8:gid::pid::loc:8694:9933:strand:+:36:290
----------------------------------------------------------------------------------------------------------------------------------------------------GTKLEVGNFLLEEPSLLQYSSGTTGEPKLIRRAWTEVDTEITAY--NEALNCGVDEVPIVMAPVSHSYGLICGTLSAIKRGSKPVIITNKNP---KFALNIVRNTEKHIIYAVPLMLHIMGSF-PLG------TFRFHK-IMTSGSPLPEALFYKLKEMTTF-MMQQYGCSEAGCISI-CHDMTS---HLDLGNPLPHASISIGSDE---------------------------------------------------------------------
>AP022643.1.region009_ORF21:gid::pid::loc:20000:24557:strand:+:458:866
-ERQAMIYPNAIAVTY--EKEKITYKELNGRANQLAHYLQKKGVGPDTLVGLCVERSHEMIVGILGILKAGGAYVPLDPTYPEQRLQYILEDASIQLFV---TQESL-----KELNWLPENVESICLDRDQDE----IGKESKTL-----P--VSGVGPQNLAYVIYTSGSTGNPKGVMIEHHNVIRLFKSTD---CYQFNEKDTWTLFHSYAFDFSV-WEIWGALLYGGKLVVVPYWISRSPKDFYQLLVEEEVTVLNQTPSAFRQLIQCEQED----ENKNLQLRYVIFGGEALEPTSLLPWFQRYGEQLINMYGITETTVHVTYLD-DVQQASRSNIGKRIPDLEVYILDAY-QQPVPIGVDGELYIGGAGLARGYLNRPELTAERFISKARLYRTGDLARYLPDGNLDYRGRIDHQVKIR
>AP022643.1.region009_ORF22:gid::pid::loc:24559:31030:strand:+:467:870
-EEQVKKTPEAIAASY--ENEQITYKELEKRANQLAHYLQKHGVGPESLVGVYMERSLQMMIALLGILKSGAAYVPLDPTYPESRLRYILEDAGIEVLV---TEENS--------KNLFVSIETICMNK--DYTA--I--E--KEEST--PCIS-GVTGENLAYVMYTSGSTGNPKGVMIEHHSVINYLEWM--QHKYPLSEKDVVLQKTPFSFDVSV-WELFWGIHVGASVSFLPPGGEKDPSIIAEVIKQHQVTIVQFVPSMLSVFLDFNHIEL---NMNCSSVRHVFSGGEELSSGLVRRFQQKWNYKLTNFYGPTEATIYVNAFD-IQPNQEFVSIGQPIQNTQLYVLDQN-QRLQSIGIEGELYIGGAGLARGYLNRPNLTAEKFVSGERLYRTGDSVRYLTDGNLEFIGRMDHQVKMR
>AP022643.1.region009_ORF22:gid::pid::loc:24559:31030:strand:+:1528:1919
-EEQVEKTPEAIAVVC--EDEELTYRELDERSNQLAHYLQKNGVTCESLVGICVTRSSEMIVGLLGIMKAGGAYVPIDPAYPESRLQYILEDAQIKVLV---TQEKLQKMVIPTFV------NVICIDRNRVEIE------QEVTT----VCTS-EVTGDNLAYIIYTSGSTGNPKGVMIEHRNTVTMIHWAH--HTYSRKELAGVLASTSLSFDLSV-FEVFVPLTMGGKVIVAENALH------LDKLSTKGVTLVNTVPSAAKELVRAKTIP--------SSVKVMNLAGEPLPYPLVQDLYERSTIKVFNLYGPSEDTTYSTYL-EKGVMHRVPPIGKPIFNTEVYVLSAE-QKMVPIGVVGELYIGGSGLARGYLKRPDLTKNRFITEERVYRTGDLVRYLPDGNLEYVGRIDHQVKIR
>AP022643.1.region009_ORF23:gid::pid::loc:31026:45909:strand:+:497:901
-EQQVARTPDAVAVVY--EGGKLTYQELNEKSNQLAHFLQKRGIGPESLVGICIERSPDMIIGLFGILKAGGAYVPLDPSYPENRLRYILENSQIQVLL---TKEAL----QDWLP---KDIQAICLDRDQVMIS------KESN-----LAPVSGVTANNLAYIIYTSGSTGNPKGVMIEHHSVINRLQWM--QKKYPLSEEDTILQKTPFSFDVSV-WELFWWSFVGARVCLLPPGGEKDPAVIEEYIERYRVSTMHFVPSMLSTFLDYMELY--NSKRDVSSLIQVFTSGEALNTEQVRRFKGIFYNKLINLYGPTEATVDVTYCD-LEKEAMIIPIGRPIDNTELYVLDQY-QQVVPIGVAGELYLGGVGLARGYFNRPDLTTERFIPDERLYRTGDLVRYMNDRNLEYIGRIDNQVKIR
>AP022643.1.region009_ORF23:gid::pid::loc:31026:45909:strand:+:1559:1945
-EEQVARRPDAIAIVD--QTKQWTYGELDTQANQLANVLQRKGVAPESVVGVYLPRSAELMVSLLGILKAGGAYVVLDPLYPKSRLEYMIEDAGIQFVV---TAE----GQDGHFA----HVEMVRLE--------ELTVESVIA-----P--TRQINPENLAYIVYTSGSTGKPKGVMVEYRSLMNMVSWHQV---YHISAEDRATQIAGVAFDSAV-QEIWPYLTAGAALYLSTEELRINPEALRDWLIDSRITASFAPTPILERLLKLSWP-------DKTDLRFIITGGDQLTQYPS---NDI-PFAVINQYGPSENTVVTCYVP-VGVTTGTPSIGRPIANTEVYVLDSH-LQLVPIGVIGDLYIGGKSLARGYANRPDLTKEKFIPSERLYYTGDKASYLSDGNLQFHGRIDDQVKIR
>AP022643.1.region009_ORF23:gid::pid::loc:31026:45909:strand:+:2601:3000
-EEQVNRTPDAVAVVD--EKQQLTYRELNEKANQLAHYLQQCGIGTESLVGICFERSVEMIVSIMGIWKAGAAYVPLDPSYPESRLRYILEDTEIQVLV---TNE----SLEGWIP---KEVKAVCLDRDQAMIS------KESIFS-----PKCEVTGENLAYVIYTSGSTGNPKGVLIQHHSVLNLSHGLQFEH--EIPSNMHVGLNASIAFDAS--IQQLQMLLYGSSLYIIPNEVRSDPEQFVAYIRENKLAIFDITPSMLQLLIDAGLLE----TYDGVHPSKVLVGGEAIMPSLWEQLVETDKIQFYNVYGPTECTVDAT-CYHIKKDSKRVTIGRPLPNIQTYVLDRN-RLPVPVGVMGELYIGGAGLARGYLNRPELTSERFISEERLYRTGDLMRYLPDGNIDYLGRMDNQVKIR
>AP022643.1.region009_ORF23:gid::pid::loc:31026:45909:strand:+:4116:4515
-EEQVNRTPDALAVVD--EKQQLTYRELNERANQLAHHLQKCGIGTESLVGLCFERSVEMVVGLMGIWKAGAAYVPLDPSNPESRLQYILEDTGIKVLV---TNEVL----LGWIP---KDIKTVCLDRDQAM----LSQESKLS-------PICEVTGENLAYVIYTSGSTGNPKGALVQHHSVINLSYGLQFS--HEIPSNMRVGLNASIAFDVSI--QQLQMLLYGSSLYIIPSEVRTNPEQFVSYIRENKLEMFDMTPSLLQLLIDGGLLES----ADVHVPSKILVGGEAIMPSLWEQLVETEKIDFYNVYGPTECTVDAT-CYHIKKDSKRVTIGRPLPNVQTYVLDKN-LLPVPVGVTGELYIGGAGIAREYLNRPELTAERFICEERLYRTGDLVRYLPDGNLDYLRRIDNQVKIR
>NZ_CP020002.1.region006_ORF21:gid::pid::loc:19987:24544:strand:+:458:866
-EQQAMIYPNTIAVTY--EQEKITYKELNERANQLAHYLQKKGVGPDTLVGICVERSLEMIVGILGVLKAGGAYVPLDPTYPEQRLQYILEDASIQLFV---TQESL-----KELKWLPENVESICLDRDQDE----IGKESKTL-------PLSNVGPKNLAYVIYTSGSTGNPKGVMIEHHNVIRLFKSTD---CYQFNEKDTWTLFHSYAFDFSV-WEIWGALLYGGKLVVVPYWISRSPKDFYQLLVEEEVTVLNQTPSAFRQLIRCEQED---K-NKNLQLRYVIFGGEALEPISLLPWFQRYGEQLINMYGITETTVHVTYLD-DVQHASRSNIGKRIPDLEVYILDAY-QQPVPIGVDGELYIGGAGLARGYLNRPELTAERFISPARLYRTGDLARYLPDGNLDYRGRIDYQVKIR
>NZ_CP020002.1.region006_ORF22:gid::pid::loc:24546:31017:strand:+:467:870
-EEQVKKTPEAIAASY--ENEQITYKELEKRANQLAHYLQKHGVGPESLVGVYMERSLQMMIALLGILKSGAAYVPLDSTYPESRLRYILEDAGIEVLV---TEENS--------KNLFVSIETICMNK--DYTA--I--E--KEEST--PCIS-GVTGENLAYVMYTSGSTGNPKGVMIEHHSVINYLEWM--QHKYPLSEKDVVLQKTPFSFDVSV-WELFWGIHVGASVSFLPPGGEKDPSIIAEVIKQHQVTIVQFVPSMLSVFLDFNRIEL---NMNCSSVRHVFSGGEELSSGLVRRFQQKWNYKLTNFYGPTEATIYVNAFD-IQPNQEFVSIGQPIQNTQLYVLDQN-QRLQSIGIEGELYIGGAGLARGYLNRPNLTAEKFVSGERLYRTGDSVRYLTDGNIEFIGRMDHQVKMR
>NZ_CP020002.1.region006_ORF22:gid::pid::loc:24546:31017:strand:+:1528:1919
-EEQVKKTPEAIAVVC--EDEELTYRELDERSNQLAHYLQKNGVTCESLVGVCVTRSSEMIVGLLGIMKAGGAYVPIDPAYPESRLQYILEDAQIKVLV---TQEKLQKMVIPKFV------NVICIDRNRAEIE------QEVTT----VCTS-EVTGDNLAYIIYTSGSTGNPKGVMIEHRNTVTMIHWAH--HTYSRKELAGVLASTSLSFDLSV-FEVFVPLTMGGKVIVTENA--LH----LEKLSSKGVTLVNTVPSAAKELVRAKTIP--------SSVKVMNLAGEPLPYSLVQDLYERNTIKVYNLYGPSEDTTYSTYL-EKGVMHRVPPIGKPIFNTEVYVLSAE-QKMVPIGVVGELYIGGSGLARGYLKRPDLTKNRFIPEERIYRTGDLVRYLPDGNLEYVGRIDHQVKIR
>NZ_CP020002.1.region006_ORF23:gid::pid::loc:31013:45896:strand:+:497:901
-EQQVARTPNAVAVVY--EGGKLTYQELNEKSNQLAHFLQKRGIGPESLVGICIERSPDMIIGLFGILKAGGAYVPLDPSYPENRLRYILENSQIQVLL---TKEA----LQDWLPK---DIRAICLDRDQVMIS------KESN-----LAPVSGVTANNLAYIIYTSGSTGNPKGVMIEHHSVINRLQWM--QKKYPLSEDDTILQKTPFSFDVSV-WELFWWSFVGARVCLLPPGGEKDPAVIEEYIERYRVSTMHFVPSMLSTFLDYMELY--NSKRDVSSLIQVFTSGEALNTEQVRRFKGIFYNKLINLYGPTEATVDVTYCDLEKEAMLI-PIGRPIDNTELYVLDQY-QQVVPIGVAGELYLGGVGLARGYFNRPDLTTERFIPDERLYRTGDLVRYMNDRNLEYIGRIDNQVKIR
>NZ_CP020002.1.region006_ORF23:gid::pid::loc:31013:45896:strand:+:1559:1945
-EEQVAMRPDAIAIVD--QTKQWTYGELDIQANQLANVLQRKGVAPESVVGVYLPRSAELMASLLGILKAGGAYVVLDPLYPKSRLEYMIEDAGIQFVV---TA--------EVQEGHFAHVEMVRLE--------ELTVESVIA-----P--TRQINPENLAYIVYTSGSTGKPKGVMVEYRSLMNMVSWHQ--EVYRISAEDRATQIAGVAFDSAV-QEIWPYLTAGAALYLSTEELRINPEALRDWLIDSRITASFAPTPILERLLKLSWP-------DKTDLRFIITGGDQLTQYPS---NDI-PFAVINQYGPSENTVVTCYVP-VGVTTGTPSIGRPIANTEVYVLDSH-LQLVPIGVIGDLYIGGKSLARGYANRPDLTKEKFIPSERLYYTGDKASYLSDGNLQFHGRIDDQVKIR
>NZ_CP020002.1.region006_ORF23:gid::pid::loc:31013:45896:strand:+:2601:3000
-EEQVNRTPDAVAVVD--EKQQLTYRELNEKANQLAHYLQQCGIGNESLVGLCFERSVEMVVSIMGIWKAGAAYVPLDPSYPESRLRYILEDTGIQVLV---TNES----LEDWIP---KEMKIVCLDRDQAMIS------QESIL----S-PKCEVTGETLAYVIYTSGSTGNPKGVLIQHHSVLNLSHGLQFEH--EIPSNMHVGLNASIAFDAS--IQQLQMLLYGSSLYIIPNEVRSDPEQFVAYIRENKLEIFDITPSLLQLLIDVGLLETC----DGIHPSKVLVGGEAIMPSLWEQLVETDKIQFYNVYGPTECTVDAT-CYHIKKDSKRVTIGRPLPNVQTYVLDRN-RLPVPVGVMGELYIGGAGLARGYLNRPELTSERFISEERLYRTGDLVRYLPDGNIDYLGRMDNQVKIR
>NZ_CP020002.1.region006_ORF23:gid::pid::loc:31013:45896:strand:+:4116:4515
-EEQVNRTPDALAVVD--EKQQLTYRELNERANQLAHHLQKCGIGTESLVGLCFDRSVEMVVGLMGIWKAGAAYVPLDPSNPESRLRYILEDTDIQVLV---TNEVL----VGWIP---KEIKVVCLDRDQAMIS-----RESKL-----S-PTCEVTGENLAYVIYTSGSTGNPKGALVQHHSVINLSYGLQFS--HEIPNNMRVGLNASIAFDVSI--QQLQMLLYGSSLYIIPSEVRTNPEQFVSYIRENKLEMFDMTPSLLQLLIDGGLLES----ADVHVPSKILVGGEAIMPSLWEQLVETEKIDFYNVYGPTECTVDAT-CYHIKKDSKRVTIGRPLPNVQTYVLDKN-LLPVPVGVTGELYIGGAGIARGYLNRPELTAERFIREERLYRTGDLVRYLPDGNLDYLRRIDNQVKIR
>NZ_CP029454.1.region009_ORF24:gid::pid::loc:20000:21503:strand:-:8:405
--KRAMQSPNLEALVG--GKKRYSFQQYNERVNQFAHYLLHNGVQRGDRIGILCKNNHPFPSVMMASLKIGAVFIPLNHQLTVYELETIVKEAKLKVLV---IDEEFNEVLLKVDAVKE---IPYVIQTTKEDFGSFELELQKQPT----TEPNVEVHEEDDAIYLFTSGTTGQAKACVIGHKNLHHYFAEIAGQ--REIPAGERFLSVHPLFHMSGV-LSILNCIYHGVTMIFLADSN---PALIWDKIEEEKITTMLAFPAVYSYMLDELNKK----ERNISTFKVAQSGGTKVPETLIQKYMEKGIY-MVQGYGSTEGWVVTSWHPMMGK-EKMSSVGKTLKNVEVKIVHPETGHELTTNEVGKIHVKSPYMFKGYWNNEKATKKVVK--DNWFNMGDAGMIDDDGFLHIMGRYKDVIIR-
>CP046511.1.region010_ORF19:gid::pid::loc:19426:25612:strand:-:1217:1616
-EEQVNRTPDALAVVD--EKQQLTYRELNERANQLAHHLQKCGIGTESLVGLCFERSVEMVVGLMGIWKAGAAYVPLDPSNPESRLQYILEDTGIKVLV---TNKVL----LGWIP---KDIKTVCLDRDQAM----LSQESKLS-------PICEVTGENLAYVIYTSGSTGNPKGALVQHHSVINLSYGLQFS--HEIPNNMRVGLNASIAFDVSI--QQLQMLLYGSSLYIIPSEVRTNPEQFVSYIRENKLEMFDMTPSLLQLLIDGGLLES----ADVHVPSKILVGGEAIMPSLWEQLVETEKIDFYNVYGPTECTVDAT-CYHIKKDSKRVTIGRPLPNVQTYVLDKN-LLPVPVGVTGELYIGGAGIARGYLNRPELTAERFIREERLYRTGDLVRYLPDGNLDYLRRIDNQVKIR
>CP046511.1.region010_ORF19:gid::pid::loc:19426:25612:strand:-:1:101
--------------------------------------------------------------------------------------------------------------------------------------------------------------------------------------------------------------------------------------------------------------------------------------------------------------------------------------------KDSKRVTIGRPLPNVQTYVLDRN-RLPVPVGVMGELYIGGAGLARGYLNRPELTSERFISEERLYRTGDLVRYLPDGNIDYLGRMDNQVKIR
>CP046511.1.region010_ORF20:gid::pid::loc:25578:30909:strand:-:1468:1775
-EEQVNRTPDAVAVVD--EKQQLTYRELNEKANQLAHYLQQCGIGNESLVGLCFERSVEMVVSIMGIWKAGAAYVPLDPSYPESRLRYILEDTGIQVLV---TNES----LEDWIP---KEMKIVCLDRDQAMIS------QESIL----S-PKCEVTGETLAYVIYTSGSTGNPKGVLIQHHSVLNLSHGLQFEH--EIPSNMHVGLNASIAFDAS--IQQLQMLLYGSSLYIIPNEVRSDPEQFVAYIRENKLEIFDITPSLLQLLIDVGLLETC----DGIHPSKVLVGGEAIMPSLWEQLVETDKIQFYNVYGPTECTVDATC-------------------------------------------------------------------------------------------------
>CP046511.1.region010_ORF20:gid::pid::loc:25578:30909:strand:-:426:812
-EEQVAMRPDAIAIVD--QTKQWTYGELDIQANQLANVLQRKGVAPESVVGVYLPRSAELMASLLGILKAGGAYVVLDPLYPKSRLEYMIEDAGIQFVV---TA--------EVQEGHFAHVEMVRLE--------ELTVESVIA-----P--TRQINPENLAYIVYTSGSTGKPKGVMVEYRSLMNMVSWHQ--EVYRISAEDRATQIAGVAFDSAV-QEIWPYLTAGAALYLSTEELRINPEALRDWLIDSRITASFAPTPILERLLKLSWP-------DKTDLRFIITGGDQLTQYPS---NDI-PFAVINQYGPSENTVVTCYVP-VGVTTGTPSIGRPIANTEVYVLDSH-LQLVPIGVIGDLYIGGKSLARGYANRPDLTKEKFIPSERLYYTGDKASYLSDGNLQFHGRIDDQVKIR
>CP046511.1.region010_ORF21:gid::pid::loc:30871:34252:strand:-:479:883
-EQQVARTPNAVAVVY--EGGKLTYQELNEKSNQLAHFLQKRGIGPESLVGICIERSPDMIIGLFGILKAGGAYVPLDPSYPENRLRYILENSQIQVLL---TKEA----LQDWLPK---DIRAICLDRDQVMIS------KESN-----LAPVSGVTANNLAYIIYTSGSTGNPKGVMIEHHSVINRLQWM--QKKYPLSEDDTILQKTPFSFDVSV-WELFWWSFVGARVCLLPPGGEKDPAVIEEYIERYRVSTMHFVPSMLSTFLDYMELY--NSKRDVSSLIQVFTSGEALNTEQVRRFKGIFYNKLINLYGPTEATVDVTYCDLEKEAMLI-PIGRPIDNTELYVLDQY-QQVVPIGVAGELYLGGVGLARGYFNRPDLTTERFIPDERLYRTGDLVRYMNDRNLEYIGRIDNQVKIR
>CP046511.1.region010_ORF22:gid::pid::loc:34294:40132:strand:-:1314:1705
-EEQVKKTPEAIAVVC--EDEELTYRELDERSNQLAHYLQKNGVTCESLVGVCVTRSSEMIVGLLGIMKAGGAYVPIDPAYPESRLQYILEDAQIKVLV---TQEKLQKMVIPKFV------NVICIDRNRAEIE------QEVTT----VCTS-EVTGDNLAYIIYTSGSTGNPKGVMIEHRNTVTMIHWAH--HTYSRKELAGVLASTSLSFDLSV-FEVFVPLTMGGKVIVTENA--LH----LEKLSSKGVTLVNTVPSAAKELVRAKTIP--------SSVKVMNLAGEPLPYSLVQDLYERNTIKVYNLYGPSEDTTYSTYL-EKGVMHRVPPIGKPIFNTEVYVLSAE-QKMVPIGVVGELYIGGSGLARGYLKRPDLTKNRFIPEERIYRTGDLVRYLPDGNLEYVGRIDHQVKIR
>CP046511.1.region010_ORF22:gid::pid::loc:34294:40132:strand:-:253:656
-EEQVKKTPEAIAASY--ENEQITYKELEKRANQLAHYLQKHGVGPESLVGVYMERSLQMMIALLGILKSGAAYVPLDPTYPESRLRYILEDAGIEVLV---TEENS--------KNLFVSIETICMNK--DYTA--I--E--KEEST--PCIS-GVTGENLAYVMYTSGSTGNPKGVMIEHHSVINYLEWM--QHKYPLSEKDVVLQKTPFSFDVSV-WELFWGIHVGASVSFLPPDGEKDPSIIAEVIKQHQVTIVQFVPSMLSVFLDFNRIEL---NMNCSSVRHVFSGGEELSSGLVRRFQQKWNYKLTNFYGPTEATIYVNAFD-IQPNQEFVSIGQPIQNTQLYVLDQN-QRLQSIGIEGELYIGGAGLARGYLNRPNLTAEKFVSGERLYRTGDSVRYLTDGNIEFIGRMDHQVKMR
>CP046511.1.region010_ORF24:gid::pid::loc:40888:45337:strand:-:458:866
-EQQAMIYPNTIAVTY--EQEKITYKELNERANQLAHYLQKKGVGPDTLVGICVERSLEMIVGILGVLKAGGAYVPLDPTYPEQRLQYILEDASIQLFV---TQESL-----KELKWLPENVESICLDRDQDE----IGKESKTL-------PLSDVGPKNLAYVIYTSGSTGNPKGVMIEHHNVIRLFKSTD---CYQFNEKDTWTLFHSYAFDFSV-WEIWGALLYGGKLVVVPYWISRSPKDFYQLLVEEEVTVLNQTPSAFRQLIRCEQED---K-NKNLQLRYVIFGGEALEPISLLPWFQRYGEQLINMYGITETTVHVTYLD-DVQHASRSNIGKRIPDLEVYILDAY-QQPVPIGVDGELYIGGAGLARGYLNRPELTAERFISPARLYRTGDLARYLPDGNLDYRGRIDHQVKIR
>NZ_CP009351.1.region006_ORF14:gid::pid::loc:10000:11941:strand:-:91:522
----------QPALQYNGTSKSFTYEELDNWVSRVANGLKHAGIEKGDRVTIYMPMIPETVVAMLAVMKIGAIISPIFSGFASDAVMTRVQAAGSKMIITRIVSLKDVDKACEH---CPTVEKVVIVRHAGNDFTPHNYDFSWSTLEKEPFIHAEEMQSDDPLMLIYTSGTTGKPKGTVHTHAGFLKAAFDAGF--GMNIKQGDRVLWVTDMGWMMGP-FLLFGSLINGATMVMYEGVPDPEADRLWETVDKYEITHLGISPTLIRALMAKGDKY--VNKHSLKSLEVFASTGEPWNPDPWMWLFETVGKPICNYSGGTEISGGIFGLI--KPI-APISFNASLPGMAAVVLDDQ-GKPI-RDEVGELCLEKPGMTKSFWEDDERYVNTYWSENKWVH-GDWVIYD-GEQYIITGRSDDTLNI-
>NZ_CP015727.1.region005_ORF15:gid::pid::loc:13298:15239:strand:+:91:522
----------QPALQYNGTSKSFTYEELDNWVSRVANGLKHAGIEKGDRVTIYMPMIPETVVAMLAVMKIGAIISPIFSGFASDAVMTRVQAAGSKMIITRIVSLKDVDKACEH---CPTVEKVVIVRHAGNDFTPHNYDFSWSTLEKEPFIHAEEMQSDDPLMLIYTSGTTGKPKGTVHTHAGFLKAAFDAGF--GMNIKQGDRVLWVTDMGWMMGP-FLLFGSLINGATMVMYEGVPDPEADRLWETVDKYEITHLGISPTLIRALMAKGDEY--VNKHSLKSLEVFASTGEPWNPDPWMWLFETVGKPICNYSGGTEISGGIFGLI--KPI-APISFNASLPGMAAVVLDDQ-GKPI-RDEVGELCLEKPGMTKSFWEDDERYINTYWSENKWVH-GDWVIYD-GEQYIITGRSDDTLNI-
>NZ_CP029454.1.region004_ORF18:gid::pid::loc:19277:20894:strand:+:31:436
--ERAEKYGDRIAVVS--GKKHITYSELNKKVDRLAAGLLNLGIKKEDRVVIQLPNIIEFFEICFALFRIGALPVFALPSHRSSEISYFCEFGEASAYVIAGFDYRK--LAREVKEKVPTLQHVIVVGE----EEEFVNINDLYMD----PVSLPEVQPSDVAFLQLSGGTTGLSKLIPRTHDDYIYSLRVSA-EI-CNLNAESVYMAVLPVAHNYPMSSGTFGTFYAGGKVVLATGGSP-DE--AFALIEKEKVTITALVPPLAMIWLDAASSR----NADLSSLEIIQVGGAKFSAEVAKRIRPTFGCTLQQVFGMAEGLVNYT-RLDDPEEFIIYTQGRPMSLDEVRVVDEN-DNDVQPGEVGSLLTRGPYTIRGYYKAEEHNARSFT-KDGFYRTGDLVKVNEQGYIIVEGRDKDQINR-
>NZ_CP029454.1.region004_ORF20:gid::pid::loc:21845:29003:strand:+:465:864
-EKQVQKNPNKLAITC--DGVNLTYKELNERANELAHYLVEEGIRPNQFVALVFPRSIEMVVSMLAVLKAGAAYLPIDPEYPAERINYIVNDAKPVCIITHSVSSKL---VIEND------MKKIVLDEEETKLALHTYSRMNI------ACKN-DVSLLNPAYTIYTSGSTGNPKGVIVPMRGLSNFLMAM--QQKFSLNENDHLLAVTTFAFDISA-LEIYLPLISGASLTIAQKEDIQEPSALTTLLQEERVTIMQATPTLWQALVTY--PE------KLQGLNI-LVGGEALPAHLANKLKELGCS-ITNLYGPTETTIWSTFMNIDEGEKGIPPIGKPISNTEVYVLDAG-LQPVPPEVIGELYIAGEGLASGYLGKPELTAERFVASKRMYRTGDLVKWRSDGALEYISRADHQIKIR
>NZ_CP029454.1.region004_ORF20:gid::pid::loc:21845:29003:strand:+:1525:1937
--KQVYINPNSIAVVF--EDKKLTYEELNRKANKIARFLIAKGIGPDQLVALAMPRSLNMVVSLLAVLKAGAGYLPLDPDYPADRISFMLHDAKPTCVL---TNSEVEI---ECDEA-----LKVLVDDVKVIAEVEKYSEENIDEVE----RIKPLSPLHIAYVIYTSGSTGRPKGVMIPHQNVVRLLGAT--DHWFQFDGNDVWTMFHSYAFDFSV-WEIWGPLLYGGRLVVVPHTVSRSPKEFLQLLVKEKVTVLNQTPSAFYQLMQADREN--EEIGQKLSLRYVVFGGEALELSRLEDWYSRHPHKLINMYGITETTVHVSYDETIVSLRANSLIGCSIPDLKVYVLDNY-LQPVPPGVVGEMYVAGAGLARGYLGRAGLTAERFIAPTRMYRTGDLARWRKDGTLDYIGRADHQIKIR
>NZ_CP009351.1.region007_ORF18:gid::pid::loc:19079:33962:strand:-:4116:4515
-EEQVNRTPDALAVVD--EKQQLTYRELNERANQLAHHLQKCGIGTESLVGLCFERSVEMVVGLMGIWKAGAAYVPLDPSNPESRLQYILEDTGIKVLV---TNEVL----LGWIP---KDIKTVCLDRNQA----MLSQESKLS-------PICEVTGENLAYVIYTSGSTGNPKGALVQHNCVINLSYGLQFS--HEIPNNMRVGLNASIAFDVSI--QQLQMLLYGSSLYIIPSEVRTNPEQFVSYIRENKLEMFDMTPSLLQLLIDGGLLES----ADVHVPSKILVGGEAIMPSLWEQLVETEKIDFYNVYGPTECTVDAT-CYHIKKDSKRVTIGRPLPNVQTYVLDKN-LLPVPVGVTGELYIGGAGIARGYLNRPELTAERFIREERLYRTGDLVRYLPDGNLDYLRRIDNQVKIR
>NZ_CP009351.1.region007_ORF18:gid::pid::loc:19079:33962:strand:-:2601:3000
-EEQVNRTPDAVAVVD--EKQQLTYRELNEKANQLAHYLQQCGIGNESLVGLYFERSVEMVVSIMGIWKAGAAYVPLDPSYPESRLRYILEDTGIQVLV---TNES----LEDWIP---KEMKIVCLDRDQAMIS------QESIL----S-PKCEVTGETLAYVIYTSGSTGNPKGVLIQHHSVLNLSHGLQFEH--EIPSNMHVGLNASIAFDAS--IQQLQMLLYGSSLYIIPNEVRSDPEQFVAYIRENKLEIFDITPSLLQLLIDVGLLETC----DGIHPSKVLVGGEAIMPSLWEQLVETDKIQFYNVYGPTECTVDAT-CYHIKKDSKRVTIGRPLPNVQTYVLDRN-RLPVPVGVMGELYIGGAGLARGYLNRPELTSERFISEERLYRTGDLVRYLPDGNIDYLGRMDNQVKIR
>NZ_CP009351.1.region007_ORF18:gid::pid::loc:19079:33962:strand:-:1559:1945
-EEQVAMRPDAIAIVD--QTKQWTYGELDIQANQLANVLQRKGVAPESVVGVYLPRSAELMASLLGILKAGGAYVVLDPLYPKSRLEYMIEDAGIQFVV---TA--------EVQEGHFAHVEMVRLE--------ELTVESVIA-----P--TRQINPENLAYIVYTSGSTGKPKGVMVEYRSLMNMVSWHQ--EVYRISAEDRATQIAGVAFDSAV-QEIWPYLTAGAALYLSTEELRINPEALRDWLIDSRITASFAPTPILERLLKLSWP-------DKTDLRFIITGGDQLTQYPS---NDI-PFAVINQYGPSENTVVTCYVP-VGVTTGTPSIGRPIANTEVYVLDSH-LQLVPIGVIGDLYIGGKSLARGYANRPDLTKEKFIPSERLYYTGDKASYLSDGNLQFHGRIDDQVKIR
>NZ_CP009351.1.region007_ORF18:gid::pid::loc:19079:33962:strand:-:497:901
-EQQVARTPNAVAVVY--EGGKLTYQELNEKSNQLAHFLQKRGIGPESLVGICIERSPDMIIGLFGILKAGGAYVPLDPSYPENRLRYILENSQIQVLL---TKEA----LQDWLPK---DIRAICLDRDQVMIS------KESN-----LAPVSGVTANNLAYIIYTSGSTGNPKGVMIEHHSVINRLQWM--QKKYPLSEDDTILQKTPFSFDVSV-WELFWWSFVGARVCLLPPGGEKDPAVIEEYIERYRVSTMHFVPSMLSTFLDYMELY--NSKRDVSSLIQVFTSGEALNTEQVRRFKGIFYNKLMNLYGPTEATVDVTYCDLEKEAMLI-PIGRPIDNTELYVLDQY-QQVVPIGVAGELYLGGVGLARGYFNRPDLTTERFIPDERLYRTGDLVRYMNDRNLEYIGRIDNQVKIR
>NZ_CP009351.1.region007_ORF19:gid::pid::loc:33958:40429:strand:-:1528:1919
-EEQVKKTPEAIAVVC--EDEELTYRELDERSHQLAHYLQKNGVTCESLVGVCVTRSSEMIVGLLGIMKAGGAYVPIDPAYPESRLQYILEDAQIKVLV---TQEKLQKMVIPKFV------NVICIDRNRAEIE------QEVTT----VCTS-EVTGDNLAYIIYTSGSTGNPKGVMIEHRNTVTMIHWAH--HTYSRKELAGVLASTSLSFDLSV-FEVFVPLTMGGKVIVTENA--LH----LEKLSSKGVTLVNTVPSAAKELVRAKTIP--------SSVKVMNLAGEPLPYSLVQDLYERNTIKVYNLYGPSEDTTYSTYL-EKGVMHRVPPIGKPIFNTEVYVLSAE-QKMVPIGVVGELYIGGSGLARGYLKRPDLTKNRFIPEERIYRTGDLVRYLPDGNLEYVGRIDHQVKIR
>NZ_CP009351.1.region007_ORF19:gid::pid::loc:33958:40429:strand:-:467:870
-EEQVKKTPEAIAASY--ENEQITYKELEKRANQLAHYLQKHGVGPESLVGVYMERSLQMMIALLGILKSGAAYVPLDPTYPESRLRYILEDAGIEVLV---TEENS--------KNLFVSIETICMNK--DYTA--I--E--KEEST--PCIS-GVTGENLAYVMYTSGSTGNPKGVMIEHHSVINYLEWM--QHKYPLSEKDVVLQKTPFSFDVSV-WELFWGIHVGASVSFLPPGGEKDPSIIAEVIKQHQVTIVQFVPSMLSVFLDFNRIEL---NMNCSSVRHVFSGGEELSSGLVRRFQQKWNYKLTNFYGPTEATIYVNAFD-IQPNQEFVSIGQPIQNTQLYVLDQN-QRLQSIGIEGELYIGGAGLARGYLNRPNLTAEKFVSGERLYRTGDSVRYLTDGNIEFIGRMDHQVKMR
>NZ_CP009351.1.region007_ORF20:gid::pid::loc:40431:44988:strand:-:458:866
-EQQAMIYPNTIAVTY--EQEKITYKELNERANQLAHYLQKKGVGPDTLVGICVERSLEMIVGILGVLKAGGAYVPLDPTYPEQRLQYILEDASIQLFV---TQESL-----KELKWLPENVESICLDRDQDE----IGKESKTL-------PLSNVGPKNLAYVIYTSGSTGNPKGVMIEHHNVIRLFKSTD---CYQFNEKDTWTLFHSYAFDFSV-WEIWGALLYGGKLVVVPYWISRSPKDFYQLLVEEEVTVLNQTPSAFRQLIRCEQED---K-NKNLQLRYVIFGGEALEPISLLPWFQRYGEQLINMYGITETTVHVTYLD-DVQHASRSNIGKRIPDLEVYILDAY-QQPVPIGVDGELYIGGAGLARGYLNRPELTAERFISPARLYRTGDLARYLPDGNLDYRGRIDYQVKIR
>NZ_CP010089.1.region004_ORF18:gid::pid::loc:19277:20894:strand:+:31:436
--ERAEKYGDRIAVVS--GKKHITYSELNKKVDRLAAGLLNLGIKKEDRVVIQLPNIIEFFEICFALFRIGALPVFALPSHRSSEISYFCEFGEASAYVIAGFDYRK--LAREVKEKVPTLQHVIVVGE----EEEFVNINDLYMD----PVSLPEVQPSDVAFLQLSGGTTGLSKLIPRTHDDYIYSLRVSA-EI-CNLNAESVYMAVLPVAHNYPMSSGTFGTFYAGGKVVLATGGSP-DE--AFALIEKEKVTITALVPPLAMIWLDAASSR----NADLSSLEIIQVGGAKFSAEVAKRIRPTFGCTLQQVFGMAEGLVNYT-RLDDPEEFIIYTQGRPMSLDEVRVVDEN-DNDVQPGEVGSLLTRGPYTIRGYYKAEEHNARSFT-KDGFYRTGDLVKVNEQGYIIVEGRDKDQINR-
>NZ_CP010089.1.region004_ORF20:gid::pid::loc:21845:29003:strand:+:465:864
-EKQVQKNPNKLAITC--DGVNLTYKELNERANELAHYLVEEGIRPNQFVALVFPRSIEMVVSMLAVLKAGAAYLPIDPEYPAERINYIVNDAKPVCIITSSVSSKL---VIENDM------KKIVLDEEETKLALHTYSRMNI------ACKN-DVSLLNPAYTIYTSGSTGNPKGVIVPMRGLSNFLMAM--QQKFSLNENDHLLAVTTFAFDISA-LEIYLPLISGASLTIAQKEDIQEPSALTTLLQEERVTIMQATPTLWQALVTY--PE------KLQGLNI-LVGGEALPAHLANKLKELGCS-ITNLYGPTETTIWSTFMNIDEGEKGIPPIGKPICNTEVYVLDAG-LQPVPPGVIGELYIAGEGLASGYLGKPELTAERFIASKRMYRTGDLVKWRSDGALEYISRADHQIKIR
>NZ_CP010089.1.region004_ORF20:gid::pid::loc:21845:29003:strand:+:1525:1937
--KQVHINPNSIAVVF--EDKKLTYKELNRKANKIARFLIAKGIGPDQLVALAMPRSLNMVVSLLAVLKAGAGYLPLDPDYPADRISFMLHDAKPTCVL---TNSEVE---FECDE-----ALKVLVDDVKVIAEVEKYSEENIDEVE----RIKPLSPSHIAYVIYTSGSTGRPKGVMIPHQNVVRLLGAT--DHWFQFDGNDVWTMFHSYAFDFSV-WEIWGPLLYGGRLVVVPHTVSRSPKEFLQLLVKEKVTVLNQTPSAFYQLMQADREN--EEIGQKLSLRYVVFGGEALELSRLEDWYSRHPHKLINMYGITETTVHVSYDETIVSLRANSLIGCSIPDLKVYVLDNY-LQPVPPGVVGEMYVAGAGLARGYLGRAGLTAERFIAPTRMYRTGDLARWRKDGTLDYIGRADHQIKIR
>NZ_CP045030.1.region004_ORF8:gid::pid::loc:8694:9933:strand:+:36:290
----------------------------------------------------------------------------------------------------------------------------------------------------GTKLEVGNFLLEEPSLLQYSSGTTGEPKLIRRAWTEVDTEITAY--NEALNCGVDEVPIVMAPVSHSYGLICGTLSAIKRGSKPVIITNKNP---KFALNIVRNTEKHIIYAVPLMLHIMGSF-PLG------TFRFHK-IMTSGSPLPEALFYKLKEMTTF-MMQQYGCSEAGCISI-CHDMTS---HLDLGNPLPHASISIGSDE---------------------------------------------------------------------
>NZ_CP039721.1.region008_ORF20:gid::pid::loc:19793:26951:strand:-:1525:1937
--KQSHINPNSIAVVF--EDKKLTYEELNRKANKIARFLIAKGIGPDQLVALAMPRSLNMVVSLLAVLKAGAGYLPLDPDYPADRISFMLHDAKPSCVL---TNSEVEI---ECDEA-----LKVLVDDVKVIAEVEKYSEDNIDEV----ERIKLLSPSHIAYVIYTSGSTGRPKGVMIPHQNVVRLLGAT--DHWFQFDGNDVWTMFHSYAFDFSV-WEIWGPLLYGGRLVVVPHTVSRSPKEFLQLLVKEKVTVLNQTPSAFYQLMQADREN--EEIGQKLSLRYVVFGGEALELSRLEDWYSRHPHKLINMYGITETTVHVSYDETIVSLRANSLIGCSIPDLKVYVLDNY-LQPVPPGVVGEMYVAGAGLARGYLGRAGLTAERFIAPTRMYRTGDLARWRKDGTLDYIGRADHQIKIR
>NZ_CP039721.1.region008_ORF20:gid::pid::loc:19793:26951:strand:-:465:864
-EKQVQKNPNKLAITC--DGINLTYKELNERANELAHYLVGEGIRPNQFVALVFPRSIEMVVSMLAVLKAGAAYLPIDPEYPAERVNYIVDDAKPVCIITHSVSSKL----V-----IENGMKKIVLDGEETKLALHTYSRMNIA------CKN-DVLLLNPAYTIYTSGSTGNPKGVIVPMRGLSNFLMAM--QQKFSLNENDHLLAVTTFAFDISA-LEIYLPLISGASLTIAQKEDIQEPSALTTLLQEERVTVMQATPTLWQALVTY--PE------KLQGLNI-LVGGEALPAHLANKLKELGCS-ITNLYGPTETTIWSTFMNIDESEKGIPPIGKPISNTEVYVLDAG-LQPVPPGVIGELYIAGEGLASGYLGKPELTAERFVASKRMYRTGDLVKWRSDGALEYISRADHQIKIR
>NZ_CP039721.1.region008_ORF22:gid::pid::loc:27902:29519:strand:-:31:436
--ERAEKYGDQIAVVS--GKTHVTYSELDKKVDRLAAGLLNLGIKKEDRVVIQLPNIIEFFEICFALFRIGALPVFALPSHRSSEISCFCEFGEASAYVIAGFDYRK--LAREVKEKVPTLQHVIVVGE----EEEFVNINDLYMD----PISLPEVQPSDVAFLQLSGGTTGLSKLIPRTHDDYIYSLRVSA-EI-CNLNAESVYMTVLPVAHNYPMSSGTFGTFYAGGKVVLATGGSP-DE--AFALIEEEKVTITALVPPLAMIWLDAASSR----NADLSSLEVIQVGGAKFSAEVAKRIRPTFGCTLQQVFGMAEGLVNYTRLD-DPEEIIIHTQGRPMSHDEVRVVDEN-DNDVKPGEVGSLLTRGPYTIRGYYKAEEHNARSFT-KDGFYRTGDLVKVNEQGYIIVEGRDKDQINR-
>NZ_CP010577.1.region005_ORF18:gid::pid::loc:19393:21010:strand:+:31:436
--ERAEKYGDQIAVVS--GKTHVTYSELDKKVDRLAAGLLNLGIKKEDRVVIQLPNIIEFFEICFALFRIGALPVFALPSHRSSEISYFCEFGEASAYVIAGFDYRK--LAREVKEKVPTLQHVIVVGE----EEEFVNINDLYMD----PISLPEVQPSDVAFLQLSGGTTGLSKLIPRTHDDYIYSLRVSA-EI-CNLNAESVYMTVLPVAHNYPMSSGTFGTFYAGGKVVLATGGSP-DE--AFALIEEEKVTITALVPPLAMIWLDAAFSR----NADLSSLEVIQVGGAKFSAEVAKRIRPTFGCTLQQVFGMAEGLVNYTRLD-DPEEIIIHTQGRPMSHDEVRVVDEN-DNDVKPGEVGSLLTRGPYTIRGYYKAEEHNARSFT-KDGFYRTGDLVKVNEQGYIIVEGRDKDQINR-
>NZ_CP010577.1.region005_ORF20:gid::pid::loc:21961:29119:strand:+:465:864
-EKQVQKNPNKLAITC--DGINLTYKELNERANELAHYLVEEGIRPNQFVALVFPRSIEMVVSMLAVLKAGAAYLPIDPEYPAERVNYIVDDAKPVCIITHSVSSKL----V-----IENGMKKIVLDGEETKLALHTYSRMNIA------CKN-DVLLLNPAYTIYTSGSTGNPKGVIVPMRGLSNFLMAM--QQKFSLNENDHLLAVTTFAFDISA-LEIYLPLISGASLTIAQKEDIQEPSALTTLLQEERVTVMQATPTLWQALVTY--PE------KLQGLNI-LVGGEALPAHLANKLKELGCS-ITNLYGPTETTIWSTFMNIDESEKGIPPIGKPISNTEVYVLDAG-LQPVPPGVIGELYIAGEGLASGYLGKPELTAERFVASKRMYRTGDLVKWRSDGALEYISRADHQIKIR
>NZ_CP010577.1.region005_ORF20:gid::pid::loc:21961:29119:strand:+:1525:1937
--KQSHINPNSIAVVF--EDKKLTYEELNRKANKIARFLIAKGIGPDQLVALAMPRSLNMVVSLLAVLKAGAGYLPLDPDYPADRISFMLHDAKPSCVL---TNSEVEI---ECDEA-----LKVLVDDVKVIAEVEKYSEDNIDEV----ERIKPLSPSHIAYVIYTSGSTGRPKGVMIPHQNVVRLLGAT--DHWFQFDGNDVWTMFHSYAFDFSV-WEIWGPLLYGGRLVVVPHTVSRSPKEFLQLLVKEKVTVLNQTPSAFYQLMQADREN--EEIGQKLSLRYVVFGGEALELSRLEDWYSRHPHKLINMYGITETTVHVSYDETIVSLRANSLIGCSIPDLKVYVLDNY-LQPVPPGVVGEMYVAGAGLARGYLGRAGLTAERFIAPTRMYRTGDLARWRKDGTLDYIGRADHQIKIR
>NZ_CP009351.1.region002_ORF40:gid::pid::loc:37113:38616:strand:+:8:405
--KRAMQSPNLEALVG--GEKRYSFQQYNERVNQLAHYLLHNGVQRGDRIGILCKNNHPFPSVMMASLKIGAVCIPLNHQLTAYELETIVKEAKLKVLV---IDEEFSEVLLKIDAVKE---IPYVIQTTKEGFGSFELELQKQPTS----EPNVEVHEEDDAIYLFTSGTTGQAKACVIGHKNLHHYFAEIAGQ--REIPAGERFLSVHPLFHMSGV-LSILNCIYHGVTMIFLADSN---PAIIWDKIEEEKITTMLAFPAVYSYMLDELNKK----ERNISTFKVAQSGGTKVPETLIQKYMEKGIY-MVQGYGSTEGWVVTSWHPMMGK-EKMSSVGKTLKHVEVKIVHPETGDELITNEVGEIHVRSPYMFKGYWNNEKATKKVVK--DNWFNMGDAGMIDDDGFLHIMGRYKDVIIR-
```
