## Supplementary material for "Delving into the *Bacillus cereus* group biosynthetic gene clusters cosmos: a comparative-genomics-based classification framework": antiSMASH profiles + BIG-SCAPE output: PF00528.24.algn

```
>NZ_CP039721.1.region011_ORF34:gid::pid::loc:32800:33652:strand:-:96:277
--AVGTISG-YFGGKLDNFLMRVVEVLMSIPSFFLMLLLN------AYLKPGITTVLIIGLLTWMDTARIVRAETLSVKEREYVLYAKVSGQKSFMIIVRHIIPNILSTIIIAATLTIATSILMESSLSFLG----LGIREPDSSWGSMLNNAQLFPGFLILLKVLSFNVIGEALKKAFAP----
>NZ_CP039721.1.region011_ORF35:gid::pid::loc:33658:34609:strand:-:113:314
-IPLGLFTGVKKNSFFDRIVNFISYVGISMPVFWFALLLVYLFSVWDIVQHGILPCMVLAFQNVSVYMRYIRSSTIQQLEEEYVQIQYAYGASKKTVLFNHVLRNVLIPIITIFGLSIPSLVCGAFITETVFSWPGLGSLGVNAIFRFDYPIIM-AITLLSSFMLILGNLIADILYGVVDPRIR-
>NC_011772.1.region002_ORF12:gid::pid::loc:10548:11499:strand:+:113:314
-IPLGLFTGVKKNSFFDRIVNFISYVGISMPVFWFALLLVYLFSVWDIVQHGILPCMVLAFQNVSVYMRYIRSSTIQQLEEEYVQIQYAYGASKKTVLFNHVLRNVLIPIITIFGLSIPSLVGGAFITETVFSWPGLGSLGVNAIFRFDYPIIM-AITLLSSFMLILGNLIADILYGVVDPRIR-
>NC_011772.1.region002_ORF13:gid::pid::loc:11505:12357:strand:+:96:278
--AVGTISG-YFGGKLDNFLMRVVEVLMSIPSFFLMLLLN------AYLKPGITTVLIIGLLTWMDTARIVRAETLSVKEREYVLYAKVSGQKSLMIIVRHIIPNILSTIIIAATLTIATSILMESSLSFLG----LGIREPDSSWGSMLNNAQLFPGFLILLTVLSFNVIGEALKKAFAP----
>NZ_CP009351.1.region011_ORF34:gid::pid::loc:32800:33652:strand:-:96:277
--AVGTISG-YFGGKLDNFLMRVVEVLMSIPSFFLMLLLN------AYLKPGITTVLIIGLLTWMDTARIVRAETLSVKEREYVLYAKVSGQKSFMIIVRHIIPNILSTIIIAATLTIATSILMESSLSFLG----LGIREPDSSWGSMLNNAQLFPGFLILLKVLSFNVIGEALKKAFAP----
>NZ_CP009351.1.region011_ORF35:gid::pid::loc:33658:34609:strand:-:113:314
-IPLGLFTGVKKNSFFDRIVNFISYVGISMPVFWFALLLVYLFSVWDIVQHGILPCMVLAFQNVSVYMRYIRSSTIQQLEEEYVQIQYAYGASKKTVLFNHVLRNVLIPIITIFGLSIPSLVCGAFITETVFSWPGLGSLGVNAIFRFDYPIIM-AITLLSSFMLILGNLIADILYGVVDPRIR-
>AP022643.1.region005_ORF16:gid::pid::loc:23034:23808:strand:+:69:252
-ILLGTSIAMDVIPLFRILINPLLVISQTIPIVVLAPLFI------IWFGYGMLPKVMVVILVCFFPIALSILEGFQTVDKNMLKLLQTMKATKWQVYQKVKFPAVLPYFFSGLKIAVTYSVMGAIIGEWLGASEGLGVMLTRATKSFLTARVF-GVAAIIVMVTLCLYFIVEFMARITAPW---
>NZ_CP022345.1.region011_ORF21:gid::pid::loc:18679:19453:strand:-:69:252
-ILLGTSIAMDVIPLFRILINPLLVISQTIPIVVLAPLFI------IWFGYGMLPKVMVVILVCFFPIALSILEGFQTVDKNMLKLLQTMKATKWQVYQKVKFPAVLPYFFSGLKIAVTYSVMGAIIGEWLGASEGLGVMLTRATKSFLTARVF-GVAAIIVMVTLCLYFIVEFMARITAPW---
>NZ_CP045030.1.region001_ORF16:gid::pid::loc:23895:24669:strand:+:69:252
-ILLGTSIAMDVIPLFRILINPLLVISQTIPIVVLAPLFI------IWFGYGMLPKVMVVILVCFFPIALSILEGFQTVDKNMLKLLQTMKATKWQVYQKVKFPAVLPYFFSGLKIAVTYSVMGAIIGEWLGASEGLGVMLTRATKSFLTARVF-GVAAIIVMVTLCLYFIVEFMARITAPW---
>CP046511.1.region003_ORF20:gid::pid::loc:18552:19326:strand:-:69:252
-ILLGTSIAMDVIPLFRILINPLLVISQTIPIVVLAPLFI------IWFGYGMLPKVMVVILVCFFPIALSILEGFQTVDKNMLKLLQTMKATKWQVYQKVKFPAVLPYFFSGLKIAVTYSVMGAIIGEWLGASEGLGVMLTRATKSFLTARVF-GVAAIIVMVTLCLYFIVEFMARITAPW---
>NC_018508.1.region001_ORF12:gid::pid::loc:10476:11427:strand:+:113:314
-IPLGLFTGVKKNSFFDRIVNFISYVGISMPVFWFALLLVYLFSVWDIVQHGILPCMVLAFQNVSVYMRYIRSSTIQQLEEEYVQIQYAYGASKKTVLFNHVLRNVLIPIITIFGLSIPSLVCGAFITETVFSWPGLGSLGVNAIFRFDYPIIM-AITLLSSFMLILGNLIADILYGVVDPRIR-
>NC_018508.1.region001_ORF13:gid::pid::loc:11433:12285:strand:+:96:277
--AVGTISG-YFGGKLDNFLMRVVEVLMSIPSFFLMLLLN------AYLKPGITTVLIIGLLTWMDTARIVRAETLSVKEREYVLYAKVSGQKSFMIIVRHIIPNILSTIIIAATLTIATSILMESSLSFLG----LGIREPDSSWGSMLNNAQLFPGFLILLKVLSFNVIGEALKKAFAP----
>NZ_CP010577.1.region002_ORF7:gid::pid::loc:7252:8203:strand:+:113:314
-IPLGLFTGVKKNSFFDRIVNFISYVGISMPVFWFALLLVYLFSVWDIVQHGILPCMVLAFQSVSVYMRYIRSSTIQQLEEEYVQIQYAYGASKKTVLFNHVLRNVLIPIITIFGLSIPSLVGGAFITETVFSWPGLGSLGVNAIFRFDYPIIM-AITLLSSFMLILGNLIADILYGVVDPRIR-
>NZ_CP010577.1.region002_ORF8:gid::pid::loc:8209:9061:strand:+:96:278
--TVGTISG-YFGGKLDNFLMRVVEVLMSIPSFFLMLLLN------AYLKPGITTVLIIGLLTWMDTARIVRAETLSVKEREYVLYAKVSGQKSLMIIVRHIIPNILSTIIIAATLTIATSILMESSLSFLG----LGIREPDSSWGSMLNNAQLFPGFLILLTVLSFNVIGEALKKAFAP----
>NZ_CP015727.1.region010_ORF16:gid::pid::loc:24129:24903:strand:+:69:252
-ILLGTSIAMDVIPLFRILINPLLVISQTIPIVVLAPLFI------IWFGYGMLPKVMVVILVCFFPIALSILEGFQTVDKNMLKLLQTMKATKWQVYQKVKFPAVLPYFFSGLKIAVTYSVMGAIIGEWLGASEGLGVMLTRATKSFLTARVF-GVAAIIVIVTLCLYFIVEFMARITAPW---
>NC_011772.1.region001_ORF16:gid::pid::loc:23890:24664:strand:+:69:252
-ILLGTSIAMDVIPLFRILINPLLVISQTIPIVVLAPLFI------IWFGYGMLPKVMVVILVCFFPIALSILEGFQTVDKNMLKLLQTMKATKWQVYQKVKFPAVLPYFFSGLKIAVTYSVMGAIIGEWLGASEGLGVMLTRATKSFLTARVF-GVAAIIVMVTLCLYFIVEFMARITAPW---
>NZ_CP020002.1.region002_ORF9:gid::pid::loc:8959:9910:strand:+:113:314
-IPLGLFTGVKKNSFFDRIVNFISYVGISMPVFWFALLLVYLFSVWDIVQHGILPCMVLAFQNVSVYMRYIRSSTIQQLEEEYVQIQYAYGASKKTVLFNHVLRNVLIPIITIFGLSIPSLVGGAFITETVFSWPGLGSLGVNAIFRFDYPIIM-AITLLSSFMLILGNLIADILYGVVDPRIR-
>NZ_CP020002.1.region002_ORF10:gid::pid::loc:9916:10768:strand:+:96:278
--AVGTISG-YFGGKLDNFLMRVVEVLMSIPSFFLMLLLN------AYLKPGITTVLIIGLLTWMDTARIVRAETLSVKEREYVLYAKVSGQKSFMIIVRHIIPNILSTIIIAATLTIATSILMESSLSFLG----LGIREPDSSWGSMLNNAQLFPGFLILLTVLSFNVIGEALKKAFAP----
>NZ_CP020002.1.region001_ORF17:gid::pid::loc:24004:24778:strand:+:69:252
-ILLGTSIAMDVIPLFRILINPLLVISQTIPIVVLAPLFI------IWFGYGMLPKVMVVILVCFFPIALSILEGFQTVDKNMLKLLQTMKATKWQVYQKVKFPAVLPYFFSGLKIAVTYSVMGAIIGEWLGASEGLGVMLTRATKSFLTARVF-GVAAIIVMVTLCLYFIVEFMARITAPW---
>SJAS00000000.2.8.region001_ORF22:gid::pid::loc:18679:19453:strand:-:69:252
-ILLGTSIAMDVIPLFRILINPLLVISQTIPIVVLAPLFI------IWFGYGMLPKVMVVILVCFFPIALSILEGFQTVDKNMLKLLQTMKATKWQVYQKVKFPAVLPYFFSGLKIAVTYSVMGAIIGEWLGASEGLGVMLTRATKSFLTARVF-GVAAIIVMVTLCLYFIVEFMARITAPW---
>CP046511.1.region014_ORF34:gid::pid::loc:32671:33523:strand:-:96:278
--AVGTISG-YYGGKLDNFLMRIVEVLMSIPSFFLMLLLN------AYLKPGITTVLIIGLLTWMDTARIVRAETLSVKEREYVLYAKVSGQKSLAIIVRHIIPNILSTIIIAATLTIATSILMESSLSFLG----LGIREPDSSWGSMLNNAQLFPGFLILLTVLSFNVIGEALKKAFAP----
>CP046511.1.region014_ORF35:gid::pid::loc:33529:34480:strand:-:113:314
-IPLGLLTGVKKNSIFDRIVNFISYVGISMPVFWFALLLIYLFSVWDIVQHGILPCMVLAFQNVSVYMRYIRSSTIQQLEEDYVQIQYAYGASKKTVLFNHVLRNVLIPIITIFGLSIPSLVGGAFITETVFSWPGLGSLGVNAIFRFDYPIIM-AITLLSSFMLILGNLIADILYGVVDPRIR-
>NZ_CP030982.1.region001_ORF16:gid::pid::loc:23911:24685:strand:+:69:252
-ILLGTSIAMDVIPLFRILINPLLVISQTIPIVVLAPLFI------IWFGYGMLPKVMVVILVCFFPIALSILEGFQTVDKNMLKLLQTMKATKWQVYQKVKFPAVLPYFFSGLKIAVTYSVMGAIIGEWLGASEGLGVMLTRATKSFLTARVF-GVAAIIVMVTLCLYFIVEFMARITAPW---
>NZ_CP029454.1.region001_ORF16:gid::pid::loc:23038:23812:strand:+:69:252
-ILLGTSIAMDVIPLFRILINPLLVISQTIPIVVLAPLFI------IWFGYGMLPKVMVVILVCFFPIALSILEGFQTVDKNMLKLLQTMKATKWQVYQKVKFPAVLPYFFSGLKIAVTYSVMGAIIGEWLGASEGLGVMLTRATKSFLTARVF-GVAAIIVMVTLCLYFIVEFMARITAPW---
>NZ_CP010089.1.region001_ORF16:gid::pid::loc:23128:23902:strand:+:69:252
-ILLGTSIAMDVIPLFRILINPLLVISQTIPIVVLAPLFI------IWFGYGMLPKVMVVILVCFFPIALSILEGFQTVDKNMLKLLQTMKATKWQVYQKVKFPAVLPYFFSGLKIAVTYSVMGAIIGEWLGASEGLGVMLTRATKSFLTARVF-GVAAIIVMVTLCLYFIVEFMARITAPW---
>NZ_CP045030.1.region002_ORF12:gid::pid::loc:10476:11427:strand:+:113:314
-IPLGLFTGVKKNSFFDRIVNFISYVGISMPVFWFALLLVYLFSVWDIVQHGILPCMVLAFQNVSVYMRYIRSSTIQQLEEEYVQIQYAYGASKKTVLFNHVLRNVLIPIITIFGLSIPSLVCGAFITETVFSWPGLGSLGVNAIFRFDYPIIM-AITLLSSFMLILGNLIADILYGVVDPRIR-
>NZ_CP045030.1.region002_ORF13:gid::pid::loc:11433:12285:strand:+:96:277
--AVGTISG-YFGGKLDNFLMRVVEVLMSIPSFFLMLLLN------AYLKPGITTVLIIGLLTWMDTARIVRAETLSVKEREYVLYAKVSGQKSFMIIVRHIIPNILSTIIIAATLTIATSILMESSLSFLG----LGIREPDSSWGSMLNNAQLFPGFLILLKVLSFNVIGEALKKAFAP----
>NC_018508.1.region012_ORF16:gid::pid::loc:24129:24903:strand:+:69:252
-ILLGTSIAMDVIPLFRILINPLLVISQTIPIVVLAPLFI------IWFGYGMLPKVMVVILVCFFPIALSILEGFQTVDKNMLKLLQTMKATKWQVYQKVKFPAVLPYFFSGLKIAVTYSVMGAIIGEWLGASEGLGVMLTRATKSFLTARVF-GVAAIIVMVTLCLYFIVEFMARITAPW---
>NZ_CP019230.1.region012_ORF16:gid::pid::loc:24129:24903:strand:+:69:252
-ILLGTSIAMDVIPLFRILINPLLVISQTIPIVVLAPLFI------IWFGYGMLPKVMVVILVCFFPIALSILEGFQTVDKNMLKLLQTMKATKWQVYQKVKFPAVLPYFFSGLKIAVTYSVMGAIIGEWLGASEGLGVMLTRATKSFLTARVF-GVAAIIVMVTLCLYFIVEFMARITAPW---
>NZ_CP030982.1.region003_ORF7:gid::pid::loc:7144:8095:strand:+:113:314
-IPLGLLTGVKKNSIFDRIVNFISYVGISMPVFWFALLLVYLFSVWDIVQHGILPCMVLAFQNVSVYMRYIRSSTIQQLEEEYVQIQYAYGASKKTVLFNHVLRNVLIPIITIFGLSIPSLVGGAFITETVFSWPGLGSLGVNAIFRFDYPIIM-AITLLSSFMLILGNLIADILYGVVDPRIR-
>NZ_CP030982.1.region003_ORF8:gid::pid::loc:8101:8953:strand:+:96:278
--AVGTISG-YFGGKLDNFLMRIVEVLMSIPSFFLMLLLN------AYLKPGITTVLIIGLLTWMDTARIVRAETLSVKEREYVLYAKVSGQKSLMIIVRHIIPNILSTIIIAATLTIATSILMESSLSFLG----LGIREPDSSWGSMLNNAQLFPGFLILLTVLSFNVIGEALKKAFAP----
>NZ_CP030982.1.region002_ORF1:gid::pid::loc:366:1065:strand:+:41:228
GIILATLTAISGSRILQWIARIYVSIIRGTPLLVQLFIIFYGLPTLNIEVEPYTAAVVGFSLNVGAYASEIIRASILSIPKGQWEAAYTIGMTYPQALKRVILPQATRVSIPPLSNTFISLVKDTSLASLIL----VTEMFRKAQEIAAMNYEFLIVYFEAGLIYWVICFLLSIVQQMLEKRS--
>NZ_CP039721.1.region012_ORF20:gid::pid::loc:18679:19453:strand:-:69:252
-ILLGTSIAMDVIPLFRILINPLLVISQTIPIVVLAPLFI------IWFGYGMLPKVMVVILVCFFPIALSILEGFQTVDKNMLKLLQTMKATKWQVYQKVKFPAVLPYFFSGLKIAVTYSVMGAIIGEWLGASEGLGVMLTRATKSFLTARVF-GVAAIIVMVTLCLYFIVEFMARITAPW---
>NZ_CP010577.1.region001_ORF16:gid::pid::loc:23891:24665:strand:+:69:252
-ILLGTSIAMDVIPLFRILINPLLVISQTIPIVVLAPLFI------IWFGYGMLPKVMVVILVCFFPIALSILEGFQTVDKNMLKLLQTMKATKWQVYQKVKFPAVLPYFFSGLKIAVTYSVMGAIIGEWLGASEGLGVMLTRATKSFLTARVF-GVAAIIVMVTLCLYFIVEFMARITAPW---
>NZ_CP009351.1.region012_ORF20:gid::pid::loc:18679:19453:strand:-:69:252
-ILLGTSIAMDVIPLFRILINPLLVISQTIPIVVLAPLFI------IWFGYGMLPKVMVVILVCFFPIALSILEGFQTVDKNMLKLLQTMKATKWQVYQKVKFPAVLPYFFSGLKIAVTYSVMGAIIGEWLGASEGLGVMLTRATKSFLTARVF-GVAAIIVMVTLCLYFIVEFMARITAPW---
>NZ_CP022345.1.region007_ORF1:gid::pid::loc:935:1937:strand:-:97:300
GLLLGMYSK-RSFPVIASFFDPFSIVPMVMISFFVLKEVL-VFTVPEPFHLRVIFMVILTCLAVPTIMLYTAQEVRRIKREEFMMAATVLGGSKWHRVKNHVWPHVLPSFFLLVAQQFVSTLLHLGLLELFF----GGTIIFGTEADSVTKEWTLIPIAFYSMTILAGNLISNSMQDAI------
>NZ_CP022345.1.region007_ORF2:gid::pid::loc:1938:2805:strand:-:104:288
----------------QRMWNGIFVVLESIPDILIILLSQLLVAGIGEERARLLPIICLTLPTTLLFIKLLLLRFREELEKDYSIFAKSKGLSLRHILTNHISRNVLLTTIYYAKTNILFMLSNLYIIEWIFNTYGMFVFVKENSKLEIFT---VSLIILYVPLFILFRLLHTFLQNVIK-----
```
