## Supplementary material for "Delving into the *Bacillus cereus* group biosynthetic gene clusters cosmos: a comparative-genomics-based classification framework": antiSMASH profiles + BIG-SCAPE output: PF00535.28.algn

```
>NZ_CP010089.1.region010_ORF32:gid::pid::loc:29779:30541:strand:-:19:155
-IIISAHNEEKYIRKCLDSIAKAAYKEQTEVIVVLNRCTDKTEEIAKSY----NCITLKNNDKN--LSKIRNAGAQIASGEIIITIDADTQMTESMLSNVDKHLASGKY-------------------------------------------------------------
>NZ_CP019230.1.region009_ORF32:gid::pid::loc:30640:31402:strand:-:19:137
-IIIPAHNEEKYIRKCLDSIAKAAYKEQTEVIVVLNRCTDKTEEIAKSY----NCVTLKNNDKN--LSKIRNAGAKIANGEIIVTIDADTIMTESMLFNVDKYLAS----------------------------------------------------------------
>AP022643.1.region003_ORF32:gid::pid::loc:29438:30200:strand:-:19:137
-IIIPAHNEEKYIRKCLDSIVKAAYKEQTEVIVVLNRCTDKTEEIAKSY----NCVTLKNNDKN--LSKIRNAGAKIANGEIIVTIDADTIMTESMLFNVDKYLAS----------------------------------------------------------------
>NZ_CP022345.1.region010_ORF3:gid::pid::loc:2276:3665:strand:-:94:256
---ILTYNEERCIERSIDSVKEI----ADEIIIIDTGSTDNTVNIIRTK---YPEVRLFQEKWTNDFSYLRNKMINYSNFDWIFQIDADEFLSDSELKELIALFDDFTKRPLVISPVIVNHDDYELDNTKRI--------------------------------------
>NZ_CP029454.1.region009_ORF32:gid::pid::loc:30640:31402:strand:-:19:140
-IIIPAHNEEKYIRKCLDSIAKAAYKEQTEVIVVLNRCTDKTEEIAKSY----NCVTLKNNDKN--LSKIRNAGAKIANGEIIVTIDADTIMTESMLSNVDKYLASGKY-------------------------------------------------------------
```
