## Supplementary material for "Delving into the *Bacillus cereus* group biosynthetic gene clusters cosmos: a comparative-genomics-based classification framework": antiSMASH profiles + BIG-SCAPE output: PF00550.27.algn

```
>NZ_CP019230.1.region008_ORF25:gid::pid::loc:19262:26279:strand:-:1793:1856
--LTSIWQEVLKIDQ--VGVNDHFFALGGDSIKAIQVSVRLYRQ-GFELEPKNIFSFPILRDMVQFV
>NZ_CP019230.1.region008_ORF25:gid::pid::loc:19262:26279:strand:-:766:829
-KLVRAWEKVMEIEG--IGIHDNFFALKGESIKALQVINLLRKD-GLKISTTDFFKHPTIAQLSSC-
>NZ_CP039721.1.region011_ORF26:gid::pid::loc:20000:26165:strand:-:1565:1630
---VEIWSEVLGIDSSVIGINDNFFDLGGHSLKIMSTLVKTFSE-GWNVTIKDYFELKTINNIAK--
>NZ_CP039721.1.region011_ORF26:gid::pid::loc:20000:26165:strand:-:515:581
---VEIWSEVLGIDSSAIGINDNFFELGGHSLLATKITSRLGVDFSILVQIRDIFEYPTIKHFSKR-
>NZ_CP010089.1.region009_ORF24:gid::pid::loc:19730:26747:strand:-:1793:1856
--LTSIWQEVLKIDQ--VGVNDHFFALGGDSIKAIQVSVRLYRQ-GFELEPKNIFSFPILRDMVQFV
>NZ_CP010089.1.region009_ORF24:gid::pid::loc:19730:26747:strand:-:766:829
-KLVRAWEKVMEIEG--IGIHDNFFALKGESIKALQVINLLRKDC-LKISTTDFFKHPTIAQLSSC-
>NZ_CP022345.1.region002_ORF18:gid::pid::loc:19484:26501:strand:+:766:829
-KLVRAWEKVMEIEG--IGIHDNFFALKGESIKALQVINLLRKDC-LKISTTDFFKHPTIAQLSSC-
>NZ_CP022345.1.region002_ORF18:gid::pid::loc:19484:26501:strand:+:1793:1856
--LTSIWQEVLKIDQ--VGVNDHFFALGGDSIKAIQVSVRLYRQ-GFELEPKNLFSFPILRDMVQFV
>NZ_CP045030.1.region010_ORF21:gid::pid::loc:19365:26382:strand:-:1793:1856
--LTSIWQEVLKIDQ--VGVNDHFFALGGDSIKAIQVSVRLYRQ-GFELEPKNLFSFPILRDMVQFV
>NZ_CP045030.1.region010_ORF21:gid::pid::loc:19365:26382:strand:-:766:829
-KLVRAWEKVMEIEG--IGIHDNFFALKGESIKALQVINLLRKDC-LKISTTDFFKHPTIAQLSSC-
>NZ_CP022345.1.region006_ORF21:gid::pid::loc:19949:34832:strand:-:4624:4687
--LIKIWQDVLQIE--DVYVNDDFFNRGGHSLLVIKLVSKIREKFGKEIKVSTLIKNPTVEGIA---
>NZ_CP022345.1.region006_ORF21:gid::pid::loc:19949:34832:strand:-:3106:3169
-----IWERVLGSK--RIGMNDNFFEIGGDSILSIQIVSRAKQV-GLQLTPKQIFEHQTIAELAQV-
>NZ_CP022345.1.region006_ORF21:gid::pid::loc:19949:34832:strand:-:2050:2114
--IASVWSQVLGIG--DIGVQDSFFELGGHSLLATQVVSRLQEVFQIKLPVRELFEYSTIEALAK--
>NZ_CP022345.1.region006_ORF21:gid::pid::loc:19949:34832:strand:-:1007:1071
--IVSVWSQVLGIKN--ISVQDSFFEIGGHSLLATQVVSRLQRIFQIELPVRELFEYTTVESLAKRL
>NZ_CP022345.1.region006_ORF22:gid::pid::loc:34828:41299:strand:-:2025:2089
--IVSIWHEVLGMEN--IGIQDSFFEIGGHSLLATQAVSNLKEAFGIEIPLHDLFIFHTVQQLAEQI
>NZ_CP022345.1.region006_ORF22:gid::pid::loc:34828:41299:strand:-:976:1040
--IASVWSQVLGTE--NIGIQDSFFERGGHSLLATQIVSRLQEMFQIKIPLRELFKHDTVEALAKRV
>NZ_CP022345.1.region006_ORF23:gid::pid::loc:41301:45858:strand:-:972:1035
--LTTIWKRVLGVKK--VGIYDNFFEIGGDSILSIQIISQASQV-GLKLTPKQMFECPTIAELAQ--
>NZ_CP045030.1.region006_ORF22:gid::pid::loc:19989:24546:strand:+:972:1035
--LTTIWKRVLGVKK--VGIYDNFFEIGGDSILSIQIISQASQV-GLKLTPKQMFECPTIAELAQ--
>NZ_CP045030.1.region006_ORF23:gid::pid::loc:24548:31019:strand:+:976:1040
--IASVWGQVLGIEN--ISIQDSFFERGGHSLLATQIVSRLQELFQIKIPLRELFKHDTVEALAKRV
>NZ_CP045030.1.region006_ORF23:gid::pid::loc:24548:31019:strand:+:2025:2089
--IVSIWHEVLGMEN--IGIQDSFFEIGGHSLLATQAVSNLKEAFAIDIPLHDLFMFHTVEQLAEQI
>NZ_CP045030.1.region006_ORF24:gid::pid::loc:31015:45898:strand:+:1007:1071
--IVSVWSQVLGIKN--ISVQDSFFEIGGHSLLATQVVSRLQEIFQIELPVRELFEYTTVESLAKRL
>NZ_CP045030.1.region006_ORF24:gid::pid::loc:31015:45898:strand:+:2050:2114
--IASVWSQVLGIR--DIDVQDSFFELGGHSLLATQVVSRLQEVFQIKLPVRELFEYSTVEALSKRI
>NZ_CP045030.1.region006_ORF24:gid::pid::loc:31015:45898:strand:+:3106:3169
-----IWERVLGSK--RIGIYDNFFEIGGDSILSIQIVSRAKQA-GLQLTPKQLFEHQTIAELAQV-
>NZ_CP045030.1.region006_ORF24:gid::pid::loc:31015:45898:strand:+:4624:4687
--LIKIWQDVLQIE--DVYVNDDFFNRGGHSLLVIKLVSKIREKFGKEIKVSTLIKNPTVEGIA---
>NC_011772.1.region002_ORF21:gid::pid::loc:18994:25159:strand:+:515:581
---VEIWSEVLGIDSSAIGINDNFFELGGHSLLATKITSRLGVDFSILVQIRDIFEYPTIKHFSKR-
>NC_011772.1.region002_ORF21:gid::pid::loc:18994:25159:strand:+:1565:1630
---VEIWSEVLGIDSSVIGINDNFFDLGGHSLKIMSTLVKTFSE-GWNVTIKDYFELKTINNIAK--
>NZ_CP019230.1.region003_ORF19:gid::pid::loc:20910:21804:strand:+:224:289
--VHELVAQLLREPVESIDIDEDLLNRGLDSVRIMSLVEKWRRE-GKEITFAHLAERPTVAGWYS--
>NZ_CP019230.1.region003_ORF20:gid::pid::loc:21837:28995:strand:+:973:1037
--LCDLFAEVLGVS--RISIDDNFFEMGGHSLLASRLMARIRETLSVELGIGKLFESPTVAELAKQ-
>NZ_CP019230.1.region003_ORF20:gid::pid::loc:21837:28995:strand:+:2046:2110
--LCDLFTEVLSVPQ--IGIDDGFFDLGGHSLLAVQLMSRMKEALGVELNIGTLFAAPTVAGLAERL
>NZ_CP009351.1.region011_ORF26:gid::pid::loc:20000:26165:strand:-:1565:1630
---VEIWSEVLGIDSSVIGINDNFFDLGGHSLKIMSTLVKTFSE-GWNVTIKDYFELKTINNIAK--
>NZ_CP009351.1.region011_ORF26:gid::pid::loc:20000:26165:strand:-:515:581
---VEIWSEVLGIDSSAIGINDNFFELGGHSLLATKITSRLGVDFSILVQIRDIFEYPTIKHFSKR-
>AP022643.1.region005_ORF14:gid::pid::loc:18905:22487:strand:+:732:794
-QIANAWAEVLGISK--VGVHDDFFTIGGHSLKVLRVLTLLKEDFS-HLTIQDFFKERTIYGLAR--
>NC_018508.1.region005_ORF22:gid::pid::loc:19989:24546:strand:+:972:1035
--LTTIWKRVLGVKK--VGIYDNFFEIGGDSILSIQIISQASQV-GLKLTPKQMFECPTIAELAQ--
>NC_018508.1.region005_ORF23:gid::pid::loc:24548:31019:strand:+:976:1040
--IASVWGQVLGIEN--ISIQDSFFERGGHSLLATQIVSRLQELFQIKIPLRELFKHDTVEALAKRV
>NC_018508.1.region005_ORF23:gid::pid::loc:24548:31019:strand:+:2025:2089
--IVSIWHEVLGMEN--IGIQDSFFEIGGHSLLATQAVSNLKEAFAIDIPLHDLFMFHTVEQLAEQI
>NC_018508.1.region005_ORF24:gid::pid::loc:31015:45898:strand:+:1007:1071
--IVSVWSQVLGIKN--ISVQDSFFEIGGHSLLATQVVSRLQEIFQIELPVRELFEYTTVESLAKRL
>NC_018508.1.region005_ORF24:gid::pid::loc:31015:45898:strand:+:2050:2114
--IASVWSQVLGIR--DIDVQDSFFELGGHSLLATQVVSRLQEVFQIKLPVRELFEYSTVEALSKRI
>NC_018508.1.region005_ORF24:gid::pid::loc:31015:45898:strand:+:3106:3169
-----IWERVLGSK--RIGIYDNFFEIGGDSILSIQIVSRAKQA-GLQLTPKQLFEHQTIAELAQV-
>NC_018508.1.region005_ORF24:gid::pid::loc:31015:45898:strand:+:4624:4687
--LIKIWQDVLQIE--DVYVNDDFFNRGGHSLLVIKLVSKIREKFGKEIKVSTLIKNPTVEGIA---
>CP046511.1.region011_ORF20:gid::pid::loc:19790:26948:strand:-:2046:2110
--LCDLFTEVLSVPQ--IGIDDGFFDLGGHSLLAVQLMSRIKEALGVELNIGTLFAAPTVAGLAERL
>CP046511.1.region011_ORF20:gid::pid::loc:19790:26948:strand:-:973:1037
--LCDLFAEVLGVS--RISIDDNFFEMGGHSLLASRLMARIRETLSVELGIGKLFESPTVAELAKQ-
>CP046511.1.region011_ORF21:gid::pid::loc:26981:27875:strand:-:224:289
--VHELVAQLLREPIESIDFDEDLLNRGLDSVRIMSLVEKWRRE-GKEITFADLAEHPTVAGWYS--
>SJAS00000000.2.15.region001_ORF16:gid::pid::loc:20000:27017:strand:+:766:829
-KLVRAWEKVMEIEG--IGIHDNFFALKGESIKALQVINLLRKDC-LKISTTDFFKHPTIAQLSSC-
>SJAS00000000.2.15.region001_ORF16:gid::pid::loc:20000:27017:strand:+:1793:1856
--LTSIWQEVLKIDQ--VGVNDHFFALGGDSIKAIQVSVRLYRQ-GFELEPKNLFSFPILRDMVQFV
>NZ_CP030982.1.region011_ORF21:gid::pid::loc:19858:26875:strand:-:1793:1856
--LTSIWQEVLKIDQ--VGVNDHFFALGGDSIKAIQVSVRLYRQ-GFELEPKNLFSFPILRDMVQFV
>NZ_CP030982.1.region011_ORF21:gid::pid::loc:19858:26875:strand:-:766:829
-KLVRAWEKVMEIEG--IGIHDNFFALKGESIKALQVINLLRKDC-LKISTTDFFKHPTIAQLSSC-
>NZ_CP030982.1.region006_ORF19:gid::pid::loc:21038:21932:strand:+:224:289
--VHELVAQLLREPIESIDFDEDLLNRGLDSVRIMSLVEKWRRE-GKEITFADLAEHPTVAGWYS--
>NZ_CP030982.1.region006_ORF20:gid::pid::loc:21965:29123:strand:+:973:1037
--LCDLFAEVLGVS--RISIDDNFFEMGGHSLLASRLMARIRETLSVELGIGKLFESPTVAELAKQ-
>NZ_CP030982.1.region006_ORF20:gid::pid::loc:21965:29123:strand:+:2046:2110
--LCDLFTEVLSVPQ--IGIDDGFFDLGGHSLLAVQLMSRIKEALGVELNIGTLFAAPTVAGLAERL
>NZ_CP022345.1.region011_ORF23:gid::pid::loc:20000:23582:strand:-:732:794
-QIANAWAEVLGISK--VGVHDDFFTIGGHSLKVLRVLTLLKEDFS-HLTIQDFFKERTIYGLAR--
>NC_011772.1.region006_ORF21:gid::pid::loc:19988:24545:strand:+:972:1035
--LTTIWKRVLGVKK--VGIYDNFFEIGGDSILSIQIISQASQV-GLKLTPKQMFECPTIAELAQ--
>NC_011772.1.region006_ORF22:gid::pid::loc:24547:31018:strand:+:976:1040
--IASVWGQVLGIEN--IGIQDSFFERGGHSLLATQIVSRLQELFQIKIPLRELFKHDTVEALAKRV
>NC_011772.1.region006_ORF22:gid::pid::loc:24547:31018:strand:+:2025:2089
--IVSIWHEVLGMEN--IGIQDSFFEIGGHSLLATQAVSNLKEAFAIDIPLHDLFMFHTVEQLAEQI
>NC_011772.1.region006_ORF23:gid::pid::loc:31014:45897:strand:+:1007:1071
--IVSVWSQVLGIKN--ISVQDSFFEIGGHSLLATQVVSRLQEIFQIELPVRELFEYTTVESLAKRL
>NC_011772.1.region006_ORF23:gid::pid::loc:31014:45897:strand:+:2050:2114
--IASVWSQVLGIR--DIDVQDSFFELGGHSLLATQVVSRLQEVFQIKLPVRELFEYSTVEALSKRI
>NC_011772.1.region006_ORF23:gid::pid::loc:31014:45897:strand:+:3106:3169
-----IWERVLGSK--RIGIYDNFFEIGGDSILSIQIVSRAKQA-GLQLTPKQLFEHQTIAELAQV-
>NC_011772.1.region006_ORF23:gid::pid::loc:31014:45897:strand:+:4624:4687
--LIKIWQDVLQIE--DVYVNDDFFNRGGHSLLVIKLVSKIREKFGKEIKVSTLIKNPTVEGIA---
>NZ_CP045030.1.region001_ORF14:gid::pid::loc:19766:23348:strand:+:732:794
-QIANAWAEVLGISK--VGVHDDFFTIGGHSLKVLRVLTLLKEDFS-HLTIQDFFKERTIYGLAR--
>CP046511.1.region003_ORF22:gid::pid::loc:19873:23455:strand:-:732:794
--IARAWAEVLGISK--VGVHDDFFTIGGHSLKVLRVLTLLKEDFS-HLTIQDFFKERTIYGLAR--
>AP022643.1.region002_ORF23:gid::pid::loc:19519:26536:strand:-:1793:1856
--LTSIWQEVLKIDQ--VGVNDHFFALGGDSIKAIQVSVRLYRQ-GFELEPKNIFSFPILRDMVQFV
>AP022643.1.region002_ORF23:gid::pid::loc:19519:26536:strand:-:766:829
-KLVRAWEKVMEIEG--IGIHDNFFALKGESIKALQVINLLRKD-GLKISTTDFFKHPTIAQLSSC-
>NC_018508.1.region001_ORF21:gid::pid::loc:18920:25085:strand:+:515:581
---VEIWSEVLGIDSSAIGINDNFFELGGHSLLATKITSRLGVDFSILVQIRDIFEYPTIKHFSKR-
>NC_018508.1.region001_ORF21:gid::pid::loc:18920:25085:strand:+:1565:1630
---VEIWSEVLGIDSSVIGINDNFFDLGGHSLKIMSTLVKTFSE-GWNVTIKDYFELKTINNIAK--
>NZ_CP010577.1.region002_ORF20:gid::pid::loc:19383:25554:strand:+:515:581
---VEIWSEVLGIDSSAIGINDNFFELGGHSLLATKITSRLGVDFSILVQIRDIFEYPTIKHFSKR-
>NZ_CP010577.1.region002_ORF20:gid::pid::loc:19383:25554:strand:+:1567:1632
---VEIWSEVLGIDSSVIGINDNFFDLGGHSLKIMSTLVKTFSE-GWNVTIKDYFELKTINNIAK--
>NZ_CP015727.1.region004_ORF21:gid::pid::loc:19969:24526:strand:+:972:1035
--LTTIWKRVLGVKK--VGIYDNFFEIGGDSILSIQIISQASQV-GLKLTPKQMFECPTIAELAQ--
>NZ_CP015727.1.region004_ORF22:gid::pid::loc:24528:30999:strand:+:976:1040
--IASVWSQVLGTE--NIGIQDSFFERGGHSLLATQIVSRLQEMFQIKIPLRELFKHDTVEALAKRV
>NZ_CP015727.1.region004_ORF22:gid::pid::loc:24528:30999:strand:+:2025:2089
--IVSIWHEVLGMEN--IGIQDSFFEIGGHSLLATQAVSNLKEAFGIEIPLHDLFMFHTVQQLAEQI
>NZ_CP015727.1.region004_ORF23:gid::pid::loc:30995:45878:strand:+:1007:1071
--IVSVWSQVLGIKN--ISVQDSFFEIGGHSLLATQVVSRLQGIFQIELPVRELFEYKTVESLAKRL
>NZ_CP015727.1.region004_ORF23:gid::pid::loc:30995:45878:strand:+:2050:2114
--IASVWSQVLGIR--DIDVQDSFFDLGGHSLLATQVVSRLQEVFQIKLPVRELFEYSTVEALSKRI
>NZ_CP015727.1.region004_ORF23:gid::pid::loc:30995:45878:strand:+:3106:3169
-----IWERVLGSK--RIGMNDNFFEIGGDSILSIQIVSRAKQV-GLQLTPKQIFEHQTIAELAQV-
>NZ_CP015727.1.region004_ORF23:gid::pid::loc:30995:45878:strand:+:4624:4687
--LIKIWQDVLQIE--DVYVNDDFFNRGGHSLLVIKLVSKIREKFGKEIKVSTLIKNPTVEGIA---
>NZ_CP015727.1.region010_ORF14:gid::pid::loc:20000:23582:strand:+:732:794
-QIANAWAEVLGISK--VGVHDDFFTIGGHSLKVLRVLTLLKEDFS-HLTIQDFFKERTIYGLAR--
>NZ_CP029454.1.region005_ORF21:gid::pid::loc:19621:24178:strand:+:972:1035
--LTTIWKRVLGVKK--VGIYDNFFEIGGDSILSIQIISQASQV-GLKLTPKQMFECPTIAELAQ--
>NZ_CP029454.1.region005_ORF22:gid::pid::loc:24180:30651:strand:+:976:1040
--IASVWSQVLGTE--NIGIQDSFFERGGHSLLATQIVSRLQELFQIKIPLRELFKHDTVEALAKRV
>NZ_CP029454.1.region005_ORF22:gid::pid::loc:24180:30651:strand:+:2025:2089
--IVSIWHEVLGMEN--IGIQDSFFEIGGHSLLATQAVSNLKEAFGIEIPLHDLFMFHTVQQLAEQI
>NZ_CP029454.1.region005_ORF23:gid::pid::loc:30647:45530:strand:+:1007:1071
--IVSVWSQVLGIKN--ISVQDSFFEIGGHSLLATQVVSRLQRIFQIELPVRELFEYTTVESLAKRL
>NZ_CP029454.1.region005_ORF23:gid::pid::loc:30647:45530:strand:+:2050:2114
--IASVWSQVLGIG--DIGVQDSFFELGGHSLLATQVVSRLQEVFQIKLPVRELFEYSTIEALAK--
>NZ_CP029454.1.region005_ORF23:gid::pid::loc:30647:45530:strand:+:3106:3169
-----IWERVLGSK--RIGMNDNFFEIGGDSILSIQIVSRAKQV-GLQLTPKQIFEHQTIAELAQV-
>NZ_CP029454.1.region005_ORF23:gid::pid::loc:30647:45530:strand:+:4624:4683
--LIKIWQDVLQIE--DVYVNDDFFNRGGHSLLVIKLVSKIREKFGKEIKVSTLIKNPTLE------
>NC_011772.1.region005_ORF19:gid::pid::loc:21034:21928:strand:+:224:289
--VHELVAQLLREPIESIDFDEDLLNRGLDSVRIMSLVEKWRRE-GKEITFADLAEHPTVAGWYS--
>NC_011772.1.region005_ORF20:gid::pid::loc:21961:29119:strand:+:973:1037
--LCDLFAEVLGVS--RISIDDNFFEMGGHSLLASRLMARIRETLSVELGIGKLFESPTVAELAKQ-
>NC_011772.1.region005_ORF20:gid::pid::loc:21961:29119:strand:+:2046:2110
--LCDLFTEVLSVPQ--IGIDDGFFDLGGHSLLAVQLMSRIKEALGVELNIGTLFAAPTVAGLAERL
>NC_011772.1.region001_ORF14:gid::pid::loc:19761:23343:strand:+:732:794
-QIANAWAEVLGISK--VGVHDDFFTIGGHSLKVLRVLTLLKEDFS-HLTIQDFFKERTIYGLAR--
>NZ_CP020002.1.region002_ORF22:gid::pid::loc:19705:25870:strand:+:515:581
---VEIWSEVLGIDSSAIGINDNFFELGGHSLLATKITSRLGVDFSILVQIRDIFEYPTIKHFSKR-
>NZ_CP020002.1.region002_ORF22:gid::pid::loc:19705:25870:strand:+:1565:1630
---VEIWSEVLGIDSSVIGINDNFFDLGGHSLKIMSTLVKTFSE-GWNVTIKDYFELKTINNIAK--
>NZ_CP020002.1.region001_ORF15:gid::pid::loc:19875:23457:strand:+:732:794
-QIANAWAEVLGISK--VGVHDDFFTIGGHSLKVLRVLTLLKEDFS-HLTIQDFFKERTIYGLAR--
>NZ_CP020002.1.region010_ORF22:gid::pid::loc:19355:26372:strand:-:1793:1856
--LTSIWQEVLKIDQ--VGVNDHFFALGGDSIKAIQVSVRLYRQ-GFELEPKNLFSFPILRDMVQFV
>NZ_CP020002.1.region010_ORF22:gid::pid::loc:19355:26372:strand:-:766:829
-KLVRAWEKVMEIEG--IGIHDNFFALKGESIKALQVINLLRKDC-LKISTTDFFKHPTIAQLSSC-
>SJAS00000000.2.8.region001_ORF24:gid::pid::loc:20000:23582:strand:-:732:794
-QIANAWAEVLGISK--VGVHDDFFTIGGHSLKVLRVLTLLKEDFS-HLTIQDFFKERTIYGLAR--
>CP046511.1.region014_ORF26:gid::pid::loc:20000:26033:strand:-:1565:1630
---VEIWSEVLGIDSSVIGINDNFFDLGGHSLKIMSTLVKTFSE-GWNVTIKDYFELKTINNIAK--
>CP046511.1.region014_ORF26:gid::pid::loc:20000:26033:strand:-:515:581
---VEIWSEVLGIDSSAIGINDNFFELGGHSLLATKITSRLGVDFSILVQIRDIFEYPTIKHFSKR-
>NZ_CP007512.1.region009_ORF22:gid::pid::loc:20000:27017:strand:-:1793:1856
--LTSIWQEVLKIDQ--VGVNDHFFALGGDSIKAIQVSVRLYRQ-GFELEPKNLFSFPILRDMVQFV
>NZ_CP007512.1.region009_ORF22:gid::pid::loc:20000:27017:strand:-:766:829
-KLVRAWEKVMEIEG--IGIHDNFFALKGESIKALQVINLLRKD-GLKISTTDFFKHPTIAQLSSC-
>NZ_CP030982.1.region001_ORF14:gid::pid::loc:19782:23364:strand:+:732:794
-QIANAWAEVLGISK--VGVHDDFFTIGGHSLKVLRVLTLLKEDFS-HLTIQDFFKERTIYGLAR--
>AP022643.1.region008_ORF19:gid::pid::loc:20928:21822:strand:+:224:289
--VHELVAQLLREPVESIDIDEDLLNRGLDSVRIMSLVEKWRRE-GKEITFAHLAERPTVAGWYS--
>AP022643.1.region008_ORF20:gid::pid::loc:21855:29013:strand:+:973:1037
--LCDLFAEVLGVS--RISIDDNFFEMGGHSLLASRLMARIRETLSVELGIGKLFESPTVAELAKQ-
>AP022643.1.region008_ORF20:gid::pid::loc:21855:29013:strand:+:2046:2110
--LCDLFTEVLSVPQ--IGIDDGFFDLGGHSLLAVQLMSRMKEALGVELNIGTLFAAPTVAGLAERL
>NZ_CP015727.1.region008_ORF22:gid::pid::loc:20000:27017:strand:-:1793:1856
--LTSIWQEVLKIDQ--VGVNDHFFALGGDSIKAIQVSVRLYRQ-GFELEPKNLFSFPILRDMVQFV
>NZ_CP015727.1.region008_ORF22:gid::pid::loc:20000:27017:strand:-:766:829
-KLVRAWEKVMEIEG--IGIHDNFFALKGESIKALQVINLLRKDC-LKISTTDFFKHPTIAQLSSC-
>NZ_CP029454.1.region001_ORF14:gid::pid::loc:18909:22491:strand:+:732:794
-QIANAWAEVLGISK--VGVHDDFFTIGGHSLKVLRVLTLLKEDFS-HLTIQDFFKERTIYGLAR--
>NC_018508.1.region009_ORF21:gid::pid::loc:19365:26382:strand:-:1793:1856
--LTSIWQEVLKIDQ--VGVNDHFFALGGDSIKAIQVSVRLYRQ-GFELEPKNLFSFPILRDMVQFV
>NC_018508.1.region009_ORF21:gid::pid::loc:19365:26382:strand:-:766:829
-KLVRAWEKVMEIEG--IGIHDNFFALKGESIKALQVINLLRKDC-LKISTTDFFKHPTIAQLSSC-
>NC_018508.1.region004_ORF19:gid::pid::loc:21034:21928:strand:+:224:289
--VHELVAQLLREPIESIDFDEDLLNRGLDSVRIMSLVEKWRRE-GKEITFADLAEHPTVAGWYS--
>NC_018508.1.region004_ORF20:gid::pid::loc:21961:29119:strand:+:973:1037
--LCDLFAEVLGVS--RISIDDNFFEMGGHSLLASRLMARIRETLSVELGIGKLFESPTVAELAKQ-
>NC_018508.1.region004_ORF20:gid::pid::loc:21961:29119:strand:+:2046:2110
--LCDLFTEVLSVPQ--IGIDDGFFDLGGHSLLAVQLMSRIKEALGVELNIGTLFAAPTVAGLAERL
>NZ_CP045030.1.region005_ORF19:gid::pid::loc:21034:21928:strand:+:224:289
--VHELVAQLLREPIESIDFDEDLLNRGLDSVRIMSLVEKWRRE-GKEITFADLAEHPTVAGWYS--
>NZ_CP045030.1.region005_ORF20:gid::pid::loc:21961:29119:strand:+:973:1037
--LCDLFAEVLGVS--RISIDDNFFEMGGHSLLASRLMARIRETLSVELGIGKLFESPTVAELAKQ-
>NZ_CP045030.1.region005_ORF20:gid::pid::loc:21961:29119:strand:+:2046:2110
--LCDLFTEVLSVPQ--IGIDDGFFDLGGHSLLAVQLMSRIKEALGVELNIGTLFAAPTVAGLAERL
>NZ_CP010089.1.region001_ORF14:gid::pid::loc:18999:22581:strand:+:732:794
-QIANAWAEVLGISK--VGVHDDFFTIGGHSLKVLRVLTLLKEDFS-HLTIQDFFKERTIYGLAR--
>NZ_CP039721.1.region003_ORF17:gid::pid::loc:19546:26563:strand:+:766:829
-KLVRAWEKVMEIEG--IGIHDNFFALKGESIKALQVINLLRKDC-LKISTTDFFKHPTIAQLSSC-
>NZ_CP039721.1.region003_ORF17:gid::pid::loc:19546:26563:strand:+:1793:1856
--LTSIWQEVLKIDQ--VGVNDHFFALGGDSIKAIQVSVRLYRQ-GFELEPKNLFSFPILRDMVQFV
>NZ_CP019230.1.region004_ORF21:gid::pid::loc:19951:24508:strand:+:972:1035
--LTTIWKRVLGVKK--VGISDNFFEIGGDSILSIQIISQASQV-GLKLTPKQMFECPTIAELAQ--
>NZ_CP019230.1.region004_ORF22:gid::pid::loc:24510:30981:strand:+:976:1040
--IASVWSQVLGTE--NIGIQDSFFERGGHSLLATQIVSRLQEMFQIKIPLRELFKHDTVEALAKRV
>NZ_CP019230.1.region004_ORF22:gid::pid::loc:24510:30981:strand:+:2025:2089
--IVSIWHEVLGMEN--IGIQDSFFEIGGHSLLATQAVSNLKEAFGIEIPLHDLFMFHTVQQLAEQI
>NZ_CP019230.1.region004_ORF23:gid::pid::loc:30977:45860:strand:+:1007:1071
--IVSVWSQVLGIKN--ISVQDSFFEIGGHSLLATQVVSRLQRIFQIELPVRELFEYTTVESLAKRL
>NZ_CP019230.1.region004_ORF23:gid::pid::loc:30977:45860:strand:+:2050:2114
--IASVWSQVLGIG--DIGVQDSFFELGGHSLLATQVVSRLQEVFQIKLPVRELFEYSTIEALAK--
>NZ_CP019230.1.region004_ORF23:gid::pid::loc:30977:45860:strand:+:3106:3169
-----IWERVLGSK--RIGMNDNFFEIGGDSILSIQIVSRAKQV-GLQLTPKQIFEHQTIAELAQV-
>NZ_CP019230.1.region004_ORF23:gid::pid::loc:30977:45860:strand:+:4624:4687
--LIKIWQDVLQIE--DVYVNDDFFNRGGHSLLVIKLVSKIREKFGKEIKVSTLIKNPTLEGIA---
>NZ_CP010577.1.region010_ORF21:gid::pid::loc:19842:26859:strand:-:1793:1856
--LTSIWQEVLKIDQ--VGVNDHFFALGGDSIKAIQVSVRLYRQ-GFELEPKNLFSFPILRDMVQFV
>NZ_CP010577.1.region010_ORF21:gid::pid::loc:19842:26859:strand:-:766:829
-KLVRAWEKVMEIEG--IGIHDNFFALKGESIKALQVINLLRKDC-LKISTTDFFKHPTIAQLSSC-
>SJAS00000000.2.12.region001_ORF20:gid::pid::loc:20000:34883:strand:-:4624:4687
--LIKIWQDVLQIE--DVYVNDDFFNRGGHSLLVIKLVSKIREKFGKEIKVSTLIKNPTVEGIA---
>SJAS00000000.2.12.region001_ORF20:gid::pid::loc:20000:34883:strand:-:3106:3169
-----IWERVLGSK--RIGIYDNFFEIGGDSILSIQIVSRAKQA-GLQLTPKQLFEHQTIAELAQV-
>SJAS00000000.2.12.region001_ORF20:gid::pid::loc:20000:34883:strand:-:2050:2114
--IASVWSQVLGIR--DIDVQDSFFELGGHSLLATQVVSRLQEVFQIKLPVRELFEYSTVEALSKRI
>SJAS00000000.2.12.region001_ORF20:gid::pid::loc:20000:34883:strand:-:1007:1071
--IVSVWSQVLGIKN--ISVQDSFFEIGGHSLLATQVVSRLQEIFQIELPVRELFEYTTVESLAKRL
>SJAS00000000.2.12.region001_ORF21:gid::pid::loc:34879:41356:strand:-:2027:2091
--IVSIWHEVLGMEN--IGIQDSFFEIGGHSLLATQAVSNLKEAFGIDIPLHDLFMFHTVEQLAEQI
>SJAS00000000.2.12.region001_ORF21:gid::pid::loc:34879:41356:strand:-:976:1040
--IASVWGQVLGIEN--ISIQDSFFERGGHSLLATQIVSRLQELFQIKIPLRELFKHDTVEALAKRV
>SJAS00000000.2.12.region001_ORF22:gid::pid::loc:41358:45915:strand:-:972:1035
--LTTIWKRVLGVKK--VGIYDNFFEIGGDSILSIQIISQASQV-GLKLTPKQMFECPTIAELAQ--
>NZ_CP007512.1.region005_ORF20:gid::pid::loc:19081:23638:strand:+:972:1035
--LTTIWKRVLGVKK--VGIYDNFFEIGGDSILSIQIISQASQV-GLKLTPKQMFECPTIAELAQ--
>NZ_CP007512.1.region005_ORF21:gid::pid::loc:23640:30111:strand:+:976:1040
--IASVWSQVLGTE--NIGIQDSFFERGGHSLLATQIVSRLQEMFQIKIPLRELFKHDTVEALAKRV
>NZ_CP007512.1.region005_ORF21:gid::pid::loc:23640:30111:strand:+:2025:2089
--IVSIWHEVLGMEN--IGIQDSFFEIGGHSLLATQAVSNLKEAFGIEIPLHDLFIFHTVQQLAEQI
>NZ_CP007512.1.region005_ORF22:gid::pid::loc:30107:44990:strand:+:1007:1071
--IVSVWSQVLGIKN--ISVQDSFFEIGGHSLLATQVVSRLQGIFQIELPVRELFEYTTVESLAKRL
>NZ_CP007512.1.region005_ORF22:gid::pid::loc:30107:44990:strand:+:2050:2114
--IASVWSQVLGIR--DIDVQDSFFDLGGHSLLATQVVSRLQEVFQIKLPVRELFEYSTVEALSKRI
>NZ_CP007512.1.region005_ORF22:gid::pid::loc:30107:44990:strand:+:3106:3169
-----IWERVLGSK--RIGMNDNFFEIGGDSILSIQIVSRAKQV-GLQLTPKQIFEHQTIAELAQV-
>NZ_CP007512.1.region005_ORF22:gid::pid::loc:30107:44990:strand:+:4624:4687
--LIKIWQDVLQIE--DVYVNDDFFNRGGHSLLVIKLVSKIREKFGKEIKVSTLIKNPTVEGIA---
>NZ_CP009351.1.region008_ORF20:gid::pid::loc:19793:26951:strand:-:2046:2110
--LCDLFTEVLSVPQ--IGIDDGFFDLGGHSLLAVQLMSRIKEALGVELNIGTLFAAPTVAGLAERL
>NZ_CP009351.1.region008_ORF20:gid::pid::loc:19793:26951:strand:-:973:1037
--LCDLFAEVLGVS--RISIDDNFFEMGGHSLLASRLMARIRETLSVELGIGKLFESPTVAELAKQ-
>NZ_CP009351.1.region008_ORF21:gid::pid::loc:26984:27878:strand:-:224:289
--VHELVAQLLREPIESIDFDEDLLNRGLDSVRIMSLVEKWRRE-GKEITFADLAEHPTVAGWYS--
>NZ_CP039721.1.region007_ORF18:gid::pid::loc:19079:33962:strand:-:4624:4687
--LIKIWQDVLQIE--DVYVNDDFFNRGGHSLLVIKLVSKIREKFGKEIKVSTLIKNPTVEGIA---
>NZ_CP039721.1.region007_ORF18:gid::pid::loc:19079:33962:strand:-:3106:3169
-----IWERVLGSK--RIGIYDNFFEIGGDSILSIQIVSRAKQA-GLQLTPKQLFEHQTIAELAQV-
>NZ_CP039721.1.region007_ORF18:gid::pid::loc:19079:33962:strand:-:2050:2114
--IASVWSQVLGIR--DIDVQDSFFELGGHSLLATQVVSRLQEVFQIKLPVRELFEYSTVEALSKRI
>NZ_CP039721.1.region007_ORF18:gid::pid::loc:19079:33962:strand:-:1007:1071
--IVSVWSQVLGIKN--ISVQDSFFEIGGHSLLATQVVSRLQEIFQIELPVRELFEYTTVESLAKRL
>NZ_CP039721.1.region007_ORF19:gid::pid::loc:33958:40429:strand:-:2025:2089
--IVSIWHEVLGMEN--IGIQDSFFEIGGHSLLATQAVSNLKEAFAIDIPLHDLFMFHTVEQLAEQI
>NZ_CP039721.1.region007_ORF19:gid::pid::loc:33958:40429:strand:-:976:1040
--IASVWGQVLGIEN--ISIQDSFFERGGHSLLATQIVSRLQELFQIKIPLRELFKHDTVEALAKRV
>NZ_CP039721.1.region007_ORF20:gid::pid::loc:40431:44988:strand:-:972:1035
--LTTIWKRVLGVKK--VGIYDNFFEIGGDSILSIQIISQASQV-GLKLTPKQMFECPTIAELAQ--
>NZ_CP045030.1.region002_ORF21:gid::pid::loc:18920:25085:strand:+:515:581
---VEIWSEVLGIDSSAIGINDNFFELGGHSLLATKITSRLGVDFSILVQIRDIFEYPTIKHFSKR-
>NZ_CP045030.1.region002_ORF21:gid::pid::loc:18920:25085:strand:+:1565:1630
---VEIWSEVLGIDSSVIGINDNFFDLGGHSLKIMSTLVKTFSE-GWNVTIKDYFELKTINNIAK--
>NC_018508.1.region012_ORF14:gid::pid::loc:20000:23582:strand:+:732:794
-QIANAWAEVLGISK--VGVHDDFFTIGGHSLKVLRVLTLLKEDFS-HLTIQDFFKERTIYGLAR--
>NZ_CP009351.1.region003_ORF17:gid::pid::loc:19546:26563:strand:+:766:829
-KLVRAWEKVMEIEG--IGIHDNFFALKGESIKALQVINLLRKDC-LKISTTDFFKHPTIAQLSSC-
>NZ_CP009351.1.region003_ORF17:gid::pid::loc:19546:26563:strand:+:1793:1856
--LTSIWQEVLKIDQ--VGVNDHFFALGGDSIKAIQVSVRLYRQ-GFELEPKNLFSFPILRDMVQFV
>NZ_CP019230.1.region012_ORF14:gid::pid::loc:20000:23582:strand:+:732:794
-QIANAWAEVLGISK--VGVHDDFFTIGGHSLKVLRVLTLLKEDFS-HLTIQDFFKERTIYGLAR--
>NZ_CP030982.1.region003_ORF21:gid::pid::loc:19275:25440:strand:+:515:581
---VEIWSEVLGIDSSAIGINDNFFELGGHSLLATKITSRLGVDFSILVQIRDIFEYPTIKHFSKR-
>NZ_CP030982.1.region003_ORF21:gid::pid::loc:19275:25440:strand:+:1565:1630
---VEIWSEVLGIDSSVIGINDNFFDLGGHSLKIMSTLVKTFSE-GWNVTIKDYFELKTINNIAK--
>NZ_CP030982.1.region007_ORF21:gid::pid::loc:19973:24530:strand:+:972:1035
--LTTIWKRVLGVKK--VGIYDNFFEIGGDSILSIQIISQASQV-GLKLTPKQMFECPTIAELAQ--
>NZ_CP030982.1.region007_ORF22:gid::pid::loc:24532:31003:strand:+:976:1040
--IASVWGQVLGIEN--ISIQDSFFERGGHSLLATQIVSRLQELFQIKIPLRELFKHDTVEALAKRV
>NZ_CP030982.1.region007_ORF22:gid::pid::loc:24532:31003:strand:+:2025:2089
--IVSIWHEVLGMEN--IGIQDSFFEIGGHSLLATQAVSNLKEAFGIDIPLHDLFMFHTVEQLAEQI
>NZ_CP030982.1.region007_ORF23:gid::pid::loc:30999:45882:strand:+:1007:1071
--IVSVWSQVLGIKN--ISVQDSFFEIGGHSLLATQVVSRLQEIFQIELPVRELFEYTTVESLAKRL
>NZ_CP030982.1.region007_ORF23:gid::pid::loc:30999:45882:strand:+:2050:2114
--IASVWSQVLGIR--DIDVQDSFFELGGHSLLATQVVSRLQEVFQIKLPVRELFEYSTVEALSKRI
>NZ_CP030982.1.region007_ORF23:gid::pid::loc:30999:45882:strand:+:3106:3169
-----IWERVLGSK--RIGIYDNFFEIGGDSILSIQIVSRAKQA-GLQLTPKQLFEHQTIAELAQV-
>NZ_CP030982.1.region007_ORF23:gid::pid::loc:30999:45882:strand:+:4624:4687
--LIKIWQDVLQIE--DVYVNDDFFNRGGHSLLVIKLVSKIREKFGKEIKVSTLIKNPTVEGIA---
>SJAS00000000.2.6.region001_ORF20:gid::pid::loc:20000:27158:strand:-:2046:2110
--LCDLFTEVLSVPQ--IGIDDGFFDLGGHSLLAVQLMSRIKEALGVELNIGTLFAAPTVAGLAERL
>SJAS00000000.2.6.region001_ORF20:gid::pid::loc:20000:27158:strand:-:973:1037
--LCDLFAEVLGVS--RISIDDNFFEMGGHSLLASRLMARIRETLSVELGIGKLFESPTVAELAKQ-
>SJAS00000000.2.6.region001_ORF21:gid::pid::loc:27191:28085:strand:-:224:289
--VHELVAQLLREPIESIDFDEDLLNRGLDSVRIMSLVEKWRRE-GKEITFADLAEHPTVAGWYS--
>NZ_CP007512.1.region004_ORF19:gid::pid::loc:20916:21810:strand:+:224:289
--VHELVAQLLREPVESIDIDEDLLNRGLDSVRIMSLVEKWRRE-GKEITFAHLAERPTVAGWYS--
>NZ_CP007512.1.region004_ORF20:gid::pid::loc:21843:29001:strand:+:973:1037
--LCDLFAEVLGVS--RISIDDNFFEMGGHSLLASRLMARIRETLSVELGIGKLFESPTVAELAKQ-
>NZ_CP007512.1.region004_ORF20:gid::pid::loc:21843:29001:strand:+:2046:2110
--LCDLFTEVLSVPQ--IGIDDGFFDLGGHSLLAVQLMSRMKEALGVELNIGTLFAAPTVAGLAERL
>NZ_CP039721.1.region012_ORF22:gid::pid::loc:20000:23582:strand:-:732:794
-QIANAWAEVLGISK--VGVHDDFFTIGGHSLKVLRVLTLLKEDFS-HLTIQDFFKERTIYGLAR--
>NC_011772.1.region010_ORF20:gid::pid::loc:19659:26676:strand:-:1793:1856
--LTSIWQEVLKIDQ--VGVNDHFFALGGDSIKAIQVSVRLYRQ-GFELEPKNLFSFPILRDMVQFV
>NC_011772.1.region010_ORF20:gid::pid::loc:19659:26676:strand:-:766:829
-KLVRAWEKVMEIEG--IGIHDNFFALKGESIKALQVINLLRKDC-LKISTTDFFKHPTIAQLSSC-
>NZ_CP010089.1.region005_ORF21:gid::pid::loc:19079:23636:strand:+:972:1035
--LTTIWKRVLGVKK--VGIYDNFFEIGGDSILSIQIISQASQV-GLKLTPKQMFECPTIAELAQ--
>NZ_CP010089.1.region005_ORF22:gid::pid::loc:23638:27388:strand:+:976:1040
--IASVWSQVLGTE--NIGIQDSFFERGGHSLLATQIVSRLQEMFQIKIPLRELFKHDTVEALAKRV
>NZ_CP010089.1.region005_ORF23:gid::pid::loc:27384:30108:strand:+:776:840
--IVSIWHEVLGMEN--IGIQDSFFEIGGHSLLATQAVSNLKEAFGIEISLHDLFMFHTVQQLAEQI
>NZ_CP010089.1.region005_ORF24:gid::pid::loc:30104:44987:strand:+:1007:1071
--IVSVWSQVLGIKN--ISVQDSFFEIGGHSLLATQVVSRLQRIFQIELPVRELFEYTTVESLAKRL
>NZ_CP010089.1.region005_ORF24:gid::pid::loc:30104:44987:strand:+:2050:2114
--IASVWSQVLGIG--DIGVQDSFFELGGHSLLATQVVSRLQEVFQIKLPVRELFEYSTIEALAK--
>NZ_CP010089.1.region005_ORF24:gid::pid::loc:30104:44987:strand:+:3106:3169
-----IWERVLGSK--RIGMNDNFFEIGGDSILSIQIVSRAKQV-GLQLTPKQIFEHQTIAELAQV-
>NZ_CP010089.1.region005_ORF24:gid::pid::loc:30104:44987:strand:+:4624:4687
--LIKIWQDVLQIE--DVYVNDDFFNRGGHSLLVIKLVSKIREKFGKEIKVSTLIKNPTLEGIA---
>NZ_CP020002.1.region005_ORF19:gid::pid::loc:21034:21928:strand:+:224:289
--VHELVAQLLREPIESIDFDEDLLNRGLDSVRIMSLVEKWRRE-GKEITFADLAEHPTVAGWYS--
>NZ_CP020002.1.region005_ORF20:gid::pid::loc:21961:29119:strand:+:973:1037
--LCDLFAEVLGVS--RISIDDNFFEMGGHSLLASRLMARIRETLSVELGIGKLFESPTVAELAKQ-
>NZ_CP020002.1.region005_ORF20:gid::pid::loc:21961:29119:strand:+:2046:2110
--LCDLFTEVLSVPQ--IGIDDGFFDLGGHSLLAVQLMSRIKEALGVELNIGTLFAAPTVAGLAERL
>NZ_CP010577.1.region001_ORF14:gid::pid::loc:19762:23344:strand:+:732:794
-QIANAWAEVLGISK--VGVHDDFFTIGGHSLKVLRVLTLLKEDFS-HLTIQDFFKERTIYGLAR--
>NZ_CP009351.1.region012_ORF22:gid::pid::loc:20000:23582:strand:-:732:794
-QIANAWAEVLGISK--VGVHDDFFTIGGHSLKVLRVLTLLKEDFS-HLTIQDFFKERTIYGLAR--
>NZ_CP015727.1.region003_ORF19:gid::pid::loc:20906:21800:strand:+:224:289
--VHELVAQLLREPVESIDIDEDLLNRGLDSVRIMSLVEKWRRE-GKEITFAHLAERPTVAGWYS--
>NZ_CP015727.1.region003_ORF20:gid::pid::loc:21833:28991:strand:+:973:1037
--LCDLFAEVLGVS--RISIDDNFFEMGGHSLLASRLMARIRETLSVELGIGKLFESPTVAELAKQ-
>NZ_CP015727.1.region003_ORF20:gid::pid::loc:21833:28991:strand:+:2046:2110
--LCDLFTEVLSVPQ--IGIDDGFFDLGGHSLLAVQLMSRMKEALGVELNIGTLFAAPTVAGLAERL
>NZ_CP022345.1.region007_ORF20:gid::pid::loc:20000:27158:strand:-:2046:2110
--LCDLFTEVLSVPQ--IGIDDGFFDLGGHSLLAVQLMSRMKEALGVELNIGTLFAAPTVAGLAERL
>NZ_CP022345.1.region007_ORF20:gid::pid::loc:20000:27158:strand:-:973:1037
--LCDLFAEVLGVS--RISIDDNFFEMGGHSLLASRLMARIRETLSVELGIGKLFESPTVAELAKQ-
>NZ_CP022345.1.region007_ORF21:gid::pid::loc:27191:28085:strand:-:224:289
--VHELVAQLLREPVESIDIDEDLLNRGLDSVRIMSLVEKWRRE-GKEITFAHLAERPTVAGWYS--
>CP046511.1.region006_ORF19:gid::pid::loc:19587:22665:strand:+:766:829
-KLVRAWEKVMEIEG--IGIHDNFFALKGESIKALQVINLLRKDC-LKISTTDFFKHPTIAQLSSC-
>CP046511.1.region006_ORF20:gid::pid::loc:22661:26603:strand:+:768:831
--LTSIWQEVLKIDQ--VGVNDHFFALGGDSIKAIQVSVRLYRQ-GFELEPKNLFSFPILRDMVQFV
>NZ_CP010577.1.region006_ORF20:gid::pid::loc:18890:23447:strand:+:972:1035
--LTTIWKRVLGVKK--VGIYDNFFEIGGDSILSIQIISQASQV-GLKLTPKQMFECPTIAELAQ--
>NZ_CP010577.1.region006_ORF21:gid::pid::loc:23449:29920:strand:+:976:1040
--IASVWGQVLGIEN--ISIQDSFFERGGHSLLATQIVSRLQELFQIKIPLRELFKHDTVEALAKRV
>NZ_CP010577.1.region006_ORF21:gid::pid::loc:23449:29920:strand:+:2025:2089
--IVSIWHEVLGMEN--IGIQDSFFEIGGHSLLATQAVSNLKEAFGIDIPLHDLFMFHTVEQLAEQI
>NZ_CP010577.1.region006_ORF22:gid::pid::loc:29916:44799:strand:+:1007:1071
--IVSVWSQVLGIKN--ISVQDSFFEIGGHSLLATQVVSRLQEIFQIELPVRELFEYTTVESLAKRL
>NZ_CP010577.1.region006_ORF22:gid::pid::loc:29916:44799:strand:+:2050:2114
--IASVWSQVLGIR--DIDVQDSFFELGGHSLLATQVVSRLQEVFQIKLPVRELFEYSTVEALSKRI
>NZ_CP010577.1.region006_ORF22:gid::pid::loc:29916:44799:strand:+:3106:3169
-----IWERVLGSK--RIGIYDNFFEIGGDSILSIQVVSRAKQA-GLQLTPKQLFEHQTIAELAQV-
>NZ_CP010577.1.region006_ORF22:gid::pid::loc:29916:44799:strand:+:4624:4687
--LIKIWQDVLQIE--DVYVNDDFFNRGGHSLLVIKLVSKIREKFGKELKVSTLIKNPTVEGIA---
>AP022643.1.region009_ORF21:gid::pid::loc:20000:24557:strand:+:972:1035
--LTTIWKRVLGVKK--VGIYDNFFEIGGDSILSIQIISQASQV-GLKLTPKQMFECPTIAELAQ--
>AP022643.1.region009_ORF22:gid::pid::loc:24559:31030:strand:+:976:1040
--IASVWSQVLGTE--NIGIQDSFFERGGHSLLATQIVSRLQELFQIKIPLRELFKHDTVEALAKRV
>AP022643.1.region009_ORF22:gid::pid::loc:24559:31030:strand:+:2025:2089
--IVSIWHEVLGMEN--IGIQDSFFEIGGHSLLATQAVSNLKEAFGIEIPLHDLFMFHTVQQLAEQI
>AP022643.1.region009_ORF23:gid::pid::loc:31026:45909:strand:+:1007:1071
--IVSVWSQVLGIKN--ISVQDSFFEIGGHSLLATQVVSRLQRIFQIELPVRELFEYTTVESLAKRL
>AP022643.1.region009_ORF23:gid::pid::loc:31026:45909:strand:+:2050:2114
--IASVWSQVLGIG--DIGVQDSFFELGGHSLLATQVVSRLQEVFQIKLPVRELFEYSTIEALAK--
>AP022643.1.region009_ORF23:gid::pid::loc:31026:45909:strand:+:3106:3169
-----IWERVLGSK--RIGMNDNFFEIGGDSILSIQIVSRAKQV-GLQLTPKQIFEHQTIAELAQV-
>AP022643.1.region009_ORF23:gid::pid::loc:31026:45909:strand:+:4624:4687
--LIKIWQDVLQIE--DVYVNDDFFNRGGHSLLVIKLVSKIREKFGKEIKVSTLIKNPTVEGIA---
>NZ_CP020002.1.region006_ORF21:gid::pid::loc:19987:24544:strand:+:972:1035
--LTTIWKRVLGVKK--VGIYDNFFEIGGDSILSIQIISQASQV-GLKLTPKQMFECPTIAELAQ--
>NZ_CP020002.1.region006_ORF22:gid::pid::loc:24546:31017:strand:+:976:1040
--IASVWGQVLGIEN--IGIQDSFFERGGHSLLATQIVSRLQELFQIKIPLRELFKHDTVEALAKRV
>NZ_CP020002.1.region006_ORF22:gid::pid::loc:24546:31017:strand:+:2025:2089
--IVSIWHEVLGMEN--IGIQDSFFEIGGHSLLATQAVSNLKEAFAIDIPLHDLFMFHTVEQLAEQI
>NZ_CP020002.1.region006_ORF23:gid::pid::loc:31013:45896:strand:+:1007:1071
--IVSVWSQVLGIKN--ISVQDSFFEIGGHSLLATQVVSRLQEIFQIELPVRELFEYTTVESLAKRL
>NZ_CP020002.1.region006_ORF23:gid::pid::loc:31013:45896:strand:+:2050:2114
--IASVWSQVLGIR--DIDVQDSFFELGGHSLLATQVVSRLQEVFQIKLPVRELFEYSTVEALSKRI
>NZ_CP020002.1.region006_ORF23:gid::pid::loc:31013:45896:strand:+:3106:3169
-----IWERVLGSK--RIGIYDNFFEIGGDSILSIQIVSRAKQA-GLQLTPKQLFEHQTIAELAQV-
>NZ_CP020002.1.region006_ORF23:gid::pid::loc:31013:45896:strand:+:4624:4687
--LIKIWQDVLQIE--DVYVNDDFFNRGGHSLLVIKLVSKIREKFGKEIKVSTLIKNPTVEGIA---
>CP046511.1.region010_ORF19:gid::pid::loc:19426:25612:strand:-:1725:1788
--LIKIWQDVLQIE--DVYVNDDFFNRGGHSLLVIKLVSKIREKFGKEIKVSTLIKNPTVEGIA---
>CP046511.1.region010_ORF19:gid::pid::loc:19426:25612:strand:-:207:270
-----IWERVLGSK--RIGIYDNFFEIGGDSILSIQIVSRAKQA-GLQLTPKQLFEHQTIAELAQV-
>CP046511.1.region010_ORF20:gid::pid::loc:25578:30909:strand:-:917:981
--IASVWSQVLGIR--DIDVQDSFFELGGHSLLATQVVSRLQEVFQIKLPVRELFEYSTVEALSKRI
>CP046511.1.region010_ORF21:gid::pid::loc:30871:34252:strand:-:989:1053
--IVSVWSQVLGIKN--ISVQDSFFEIGGHSLLATQVVSRLQEIFQIELPVRELFEYTTVESLAKRL
>CP046511.1.region010_ORF22:gid::pid::loc:34294:40132:strand:-:1811:1875
--IVSIWHEVLGMEN--IGIQDSFFEIGGHSLLATQAVSNLKEAFAIDIPLHDLFMFHTVEQLAEQI
>CP046511.1.region010_ORF22:gid::pid::loc:34294:40132:strand:-:762:826
--IASVWGQVLGIEN--ISIQDSFFERGGHSLLATQIVSRLQELFQIKIPLRELFKHDTVEALAKRV
>CP046511.1.region010_ORF24:gid::pid::loc:40888:45337:strand:-:972:1035
--LTTIWKRVLGVKK--VGIYDNFFEIGGDSILSIQIISQASQV-GLKLTPKQMFECPTIAELAQ--
>NZ_CP029454.1.region004_ORF19:gid::pid::loc:20918:21812:strand:+:224:289
--VHELVAQLLREPVESIDIDEDLLNRGLDSVRIMSLVEKWRRE-GKEITFAHLAERPTVAGWYS--
>NZ_CP029454.1.region004_ORF20:gid::pid::loc:21845:29003:strand:+:973:1037
--LCDLFAEVLGVS--RISIDDNFFEMGGHSLLASRLMARIRETLSVELGIGKLFESPTVAELAKQ-
>NZ_CP029454.1.region004_ORF20:gid::pid::loc:21845:29003:strand:+:2046:2110
--LCDLFTEVLSVPQ--IGIDDGFFDLGGHSLLAVQLMSRMKEALGVELNIGTLFAAPTVAGLAERL
>NZ_CP009351.1.region007_ORF18:gid::pid::loc:19079:33962:strand:-:4624:4687
--LIKIWQDVLQIE--DVYVNDDFFNRGGHSLLVIKLVSKIREKFGKEIKVSTLIKNPTVEGIA---
>NZ_CP009351.1.region007_ORF18:gid::pid::loc:19079:33962:strand:-:3106:3169
-----IWERVLGSK--RIGIYDNFFEIGGDSILSIQIVSRAKQA-GLQLTPKQLFEHQTIAELAQV-
>NZ_CP009351.1.region007_ORF18:gid::pid::loc:19079:33962:strand:-:2050:2114
--IASVWSQVLGIR--DIDVQDSFFELGGHSLLATQVVSRLQEVFQIKLPVRELFEYSTVEALSKRI
>NZ_CP009351.1.region007_ORF18:gid::pid::loc:19079:33962:strand:-:1007:1071
--IVSVWSQVLGIKN--ISVQDSFFEIGGHSLLATQVVSRLQEIFQIELPVRELFEYTTVESLAKRL
>NZ_CP009351.1.region007_ORF19:gid::pid::loc:33958:40429:strand:-:2025:2089
--IVSIWHEVLGMEN--IGIQDSFFEIGGHSLLATQAVSNLKEAFAIDIPLHDLFMFHTVEQLAEQI
>NZ_CP009351.1.region007_ORF19:gid::pid::loc:33958:40429:strand:-:976:1040
--IASVWGQVLGIEN--ISIQDSFFERGGHSLLATQIVSRLQELFQIKIPLRELFKHDTVEALAKRV
>NZ_CP009351.1.region007_ORF20:gid::pid::loc:40431:44988:strand:-:972:1035
--LTTIWKRVLGVKK--VGIYDNFFEIGGDSILSIQIISQASQV-GLKLTPKQMFECPTIAELAQ--
>NZ_CP010089.1.region004_ORF19:gid::pid::loc:20918:21812:strand:+:224:289
--VHELVAQLLREPVESIDIDEDLLNRGLDSVRIMSLVEKWRRE-GKEITFAHLAERPTVAGWYS--
>NZ_CP010089.1.region004_ORF20:gid::pid::loc:21845:29003:strand:+:973:1037
--LCDLFAEVLGVS--RISIDDNFFEMGGHSLLASRLMARIRETLSVELGIGKLFESPTVAELAKQ-
>NZ_CP010089.1.region004_ORF20:gid::pid::loc:21845:29003:strand:+:2046:2110
--LCDLFTEVLSVPQ--IGIDDGFFDLGGHSLLAVQLMSRMKEALGVELNIGTLFAAPTVAGLAERL
>NZ_CP039721.1.region008_ORF20:gid::pid::loc:19793:26951:strand:-:2046:2110
--LCDLFTEVLSVPQ--IGIDDGFFDLGGHSLLAVQLMSRIKEALGVELNIGTLFAAPTVAGLAERL
>NZ_CP039721.1.region008_ORF20:gid::pid::loc:19793:26951:strand:-:973:1037
--LCDLFAEVLGVS--RISIDDNFFEMGGHSLLASRLMARIRETLSVELGIGKLFESPTVAELAKQ-
>NZ_CP039721.1.region008_ORF21:gid::pid::loc:26984:27878:strand:-:224:289
--VHELVAQLLREPIESIDFDEDLLNRGLDSVRIMSLVEKWRRE-GKEITFADLAEHPTVAGWYS--
>NZ_CP010577.1.region005_ORF19:gid::pid::loc:21034:21928:strand:+:224:289
--VHELVAQLLREPIESIDFDEDLLNRGLDSVRIMSLVEKWRRE-GKEITFADLAEHPTVAGWYS--
>NZ_CP010577.1.region005_ORF20:gid::pid::loc:21961:29119:strand:+:973:1037
--LCDLFAEVLGVS--RISIDDNFFEMGGHSLLASRLMARIRETLSVELGIGKLFESPTVAELAKQ-
>NZ_CP010577.1.region005_ORF20:gid::pid::loc:21961:29119:strand:+:2046:2110
--LCDLFTEVLSVPQ--IGIDDGFFDLGGHSLLAVQLMSRIKEALGVELNIGTLFAAPTVAGLAERL
```
