## Supplementary material for "Delving into the *Bacillus cereus* group biosynthetic gene clusters cosmos: a comparative-genomics-based classification framework": antiSMASH profiles + BIG-SCAPE output: PF00553.21.algn

```
>AP022643.1.region005_ORF19:gid::pid::loc:26183:28208:strand:-:579:670
--ATFSVTSNWGSGYNFSIIIKNNGTTPFKNWKLEFDYS--GNLTQVWDSKISKTNNHYVITNAGWNGEIPPGGSITIGGAGTGN----------------
>NZ_CP022345.1.region011_ORF18:gid::pid::loc:14279:16304:strand:+:579:670
--ATFSVTSNWGSGYNFSIIIKNNGTTPIKNWKLEFDYS--GNLTQVWDSKISKTNNHYVITNAGWNGEIPPGGSITIGGAGTGN----------------
>NZ_CP045030.1.region001_ORF20:gid::pid::loc:28790:30815:strand:-:579:670
--ATFSVTSNWGSGYNFSIIIKNNGTIPIKNWKLEFDYS--GNLTQVWDSKISKTNNHYVITNAGWNGEIPPGGSITIGGAGTGN----------------
>CP046511.1.region003_ORF16:gid::pid::loc:12406:14431:strand:+:579:670
--ATFSVTSNWGSGYNFSIIIKNNGTTPIKNWKLEFDYS--GNLTQVWDSKISKTNNHYVITNAGWNGEIPPGGSITIGGAGTGN----------------
>NZ_CP015727.1.region010_ORF19:gid::pid::loc:27278:29303:strand:-:579:670
--ATFSVTSNWGSGYNFSIIIKNNGTTPIKNWKLEFDYS--GNLTQVWDSKISKTNNHYVITNAGWNGEIPPGGSITIGGAGTGN----------------
>NC_011772.1.region001_ORF20:gid::pid::loc:28785:30810:strand:-:579:670
--ATFSVTSNWGSGYNFSIIIKNNGTIPIKNWKLEFDYS--GNLTQVWDSKISKTNNHYVITNAGWNGEIPPGGSITIGGAGTGN----------------
>NZ_CP020002.1.region001_ORF21:gid::pid::loc:28899:30924:strand:-:579:670
--ATFSVTSNWGSGYNFSIIIKNNGTIPIKNWKLEFDYS--GNLTQVWDSKISKTNNHYVITNAGWNGEIPPGGSITIGGAGTGN----------------
>SJAS00000000.2.8.region001_ORF19:gid::pid::loc:14282:16307:strand:+:579:670
--ATFSVTSNWGSGYNFSIIIKNNGTTPIKNWKLEFDYS--GNLTQVWDSKISKTNNHYVITNAGWNGEIPPGGSITIGGAGTGN----------------
>NZ_CP030982.1.region001_ORF19:gid::pid::loc:27057:29082:strand:-:579:670
--ATFSVTSNWGSGYNFSIIIKNNGTTPIKNWKLEFDYS--GNLTQVWDSKISKTNNHYVITNAGWNGEISPGGSITIGGAGTGN----------------
>NZ_CP029454.1.region001_ORF19:gid::pid::loc:26187:28212:strand:-:579:670
--ATFSVTSNWGSGYNFSIIIKNNGTTPIKNWKLEFDYS--GNLTQVWDSKISKTNNHYVITNAGWNGEIPPGGSITIGGAGTGN----------------
>NZ_CP010089.1.region001_ORF19:gid::pid::loc:26280:28305:strand:-:579:672
--ATFSVTSNWGSGYNFSIIIKNNGTNPIKNWKLEFDYS--GNLTQVWDSKISKTNNHYVITNAGWNGEIPPGGSITIGGAGTGNSA--------------
>NC_018508.1.region012_ORF20:gid::pid::loc:29024:31049:strand:-:579:670
--ATFSVTSNWGSGYNFSIIIKNNGTIPIKNWKLEFDYS--GNLTQVWDSKISKTNNHYVITNAGWNGEIPPGGSITIGGAGTGN----------------
>NZ_CP019230.1.region012_ORF19:gid::pid::loc:27278:29303:strand:-:579:670
--ATFSVTSNWGSGYNFSIIIKNNGTTPIKNWKLEFDYS--GNLTQVWDSKISKTNNHYVITNAGWNGEIPPGGSITIGGAGTGN----------------
>NZ_CP039721.1.region012_ORF16:gid::pid::loc:12533:14558:strand:+:579:670
--ATFSVTSNWGSGYNFSIIIKNNGTIPIKNWKLEFDYS--GNLTQVWDSKISKTNNHYVITNAGWNGEIPPGGSITIGGAGTGN----------------
>NZ_CP010577.1.region001_ORF19:gid::pid::loc:27043:29068:strand:-:579:670
--ATFSVTSNWGSGYNFSIIIKNNGTTPIKNWKLEFDYS--GNLTQVWDSKISKTNNHYVITNAGWNGEIPPGGSITIGGAGTGN----------------
>NZ_CP009351.1.region012_ORF16:gid::pid::loc:12533:14558:strand:+:579:670
--ATFSVTSNWGSGYNFSIIIKNNGTIPIKNWKLEFDYS--GNLTQVWDSKISKTNNHYVITNAGWNGEIPPGGSITIGGAGTGN----------------
```
