## Supplementary material for "Delving into the *Bacillus cereus* group biosynthetic gene clusters cosmos: a comparative-genomics-based classification framework": antiSMASH profiles + BIG-SCAPE output: PF00561.22.algn

```
>NZ_CP019230.1.region008_ORF37:gid::pid::loc:41775:42630:strand:+:24:269
--ILLIMGATCSMVYWDE-EFCELLASTGKFVIRFDNRDVGRSVAYEPR-TSNYTVTDMAEDAIGVLDAYHIDKAHLFGMSLGGMIAQIAAVKHPERILTLTLLAT-----SVIGSDDNTRDLPP--MDEMILTHHVNGTSIDWANKNDVAEYLVSGSRLL--CGSERIFDENRVYKQVKQEIERANNLLSMFNHALLQGDDAYEGLQSIQAPTLVIHGTDDTALPFEHGLALINEIPNSVLLTLKGAGHENHP---
>NZ_CP010089.1.region009_ORF35:gid::pid::loc:42263:43118:strand:+:24:269
--ILLIMGATCSMVYWDE-EFCELLASTGKFVIRFDNRDVGRSVAYEPR-TSNYTVTDMAEDAIGVLDAYHIDKAHLFGMSLGGMIAQIAAVKHPERILTLTLLAT-----SVIGSDDNTRDLPP--MDERILTHHVNGTSIDWANKNDVAEYLVSGSRLL--CGSERIFDENRVYKQVKQEIERANNLLSMFNHALLQGDDAYEGLQSIQAPTLVIHGTDDTALPFEHGLALIDEIPNSVLLTLKGAGHENHP---
>NZ_CP022345.1.region002_ORF7:gid::pid::loc:3121:3976:strand:-:24:269
--ILLIMGATCSMVYWDE-EFCELLASTGKFVIRFDNRDVGRSVAYEPR-TSNYTVTDMAEDAIGVLDAYHIDKAHLFGMSLGGMIAQIAAVKHPERILTLTLLAT-----SVIGSDDNTRDLPP--MDERILTHHVNGTSIDWANKNDVAEYLVSGSRLL--CGSERIFDENRVYKQVKQEIERANNLLSMFNHALLQGDDAYEGLQSIQAPTLVIHGTDDTALPFEHGLALINEIPNSVLLTLKGAGHENHP---
>NZ_CP045030.1.region010_ORF33:gid::pid::loc:42244:43099:strand:+:24:269
--ILLIMGATCSMVYWDE-EFCELLASTGKFVIRFDNRDVGRSVAYEPR-TSNYTVTDMAEDAIGVLDAYHIDKAHLFGMSLGGMIAQIAAIKHPERILTLTLLAT--SVIGSDDNTRDLPPIDERILTHHVNGTSIDWT-----NKNDVAEYLVSGSRLL--CGSERIFDENRVYTQVKQEIERANNLLSMFNHALLQGDDAYEGLHSIQAPTLVIHGTDDTALPFEHGLALIDEIPNSVLLTLKGAGHENHP---
>SJAS00000000.2.15.region001_ORF4:gid::pid::loc:2352:3207:strand:-:24:269
--ILLIMGATCSMVYWDE-EFCELLASTGKFVIRFDNRDVGRSVAYEPR-TSNYTVTDMAEDAIGVLDAYHIDKAHLFGMSLGGMIAQIAAIKHPERILTLTLLAT-----SVIGSDDNTRDLPP--MDERILTHHVNGTSIDWTNKNDVAEYLVSGSRLL--CGSERIFDENRVYTQVKQEIERANNLLSMFNHALLQGDDAYEGLHSIQAPTLVIHGTDDTALPFEHGLALIDEIPNSVLLTLKGAGHENHP---
>NZ_CP030982.1.region011_ORF33:gid::pid::loc:42731:43586:strand:+:24:269
--ILLIMGATCSMVYWDE-EFCELLASTGKFVIRFDNRDVGRSVAYEPR-TSNYTVTDMAEDAIGVLDAYHIDKAHLFGMSLGGMIAQIAAIKHPERILTLTLLAT-----SVIGSDDNTRDLPP--MDERILTHHVNGTSIDWTNKNDVAEYLVSGSRLL--CGSERIFDENRVYTQVKQEIERANNLLSMFNHALLQGDDAYEGLHSIQAPTLVIHGTDDTALPFEHGLALIDEIPNSVLLTLKGAGHENHP---
>AP022643.1.region002_ORF34:gid::pid::loc:42031:42886:strand:+:24:269
--ILLIMGATCSMVYWDE-EFCELLASTGKFVIRFDNRDVGRSVAYEPR-TSNYTVTDMAEDAIGVLDAYHIDKAHLFGMSLGGMIAQIAAVKHPERILTLTLLAT-----SVIGSDDNTRDLPP--MDERILTHHVNGTSIDWANKNDVAEYLVSGSRLL--CGSERIFDENRVYKQVKQEIERANNLLSMFNHALLQGDDAYEGLQSIQAPTLVIHGTDDTALPFEHGLALINEIPNSVLLTLKGAGHENHP---
>NZ_CP020002.1.region010_ORF34:gid::pid::loc:42287:43154:strand:+:24:269
--ILLIMGATCSMVYWDE-EFCELLASTGKFVIRFDNRDVGRSVAYEPR-TSNYTVTDMAEDAIGVLDAYHIDKAHLFGMSLGGMIAQIAAIKHPERILTLTLLAT-----SVIGSDDNTRDLPP--MDERILTHHVNGTSIDWTNKNDVAEYLVSGSRLL--CGSERIFDENRVYTQVKQEIERANNLLSMFNHALLQGDDAYEGLHSIQAPTLVIHGTDDTALPFEHGLALIDEIPNSVLLTLKGAGHENHP---
>NZ_CP007512.1.region009_ORF33:gid::pid::loc:42529:43372:strand:+:20:265
--ILLIMGATCSMVYWDE-EFCELLASTGKFVIRFDNRDVGRSVAYEPR-TSNYTVTDMAEDAIGVLDAYHIDKAHLFGMSLGGMIAQIAAVKHPERILTLTLLAT-----SVIGSDDNTRDLPP--MDERILTHHVNGTSIDWANKNDVAEYLVSGSRLL--CGSERIFDENRVYKQVKQEIERANNLLSMFNHALLQGDDAYEGLQSIQAPTLVIHGTDDTALPFEHGLALIDEIPNSVLLTLKGAGHENHP---
>NZ_CP015727.1.region008_ORF34:gid::pid::loc:42510:43365:strand:+:24:269
--ILLIMGATCSMVYWDE-EFCELLASTGKFVIRFDNRDVGRSVAYEPR-TSNYTVTDMAEDAIGVLDAYHIDKAHLFGMSLGGMIAQIAAVKHPERILTLTLLATD----------DNTRDLPP--MDERILTHHVNGTSIDWTNKNDVAEYLVSGSRLL--CGSERIFDENRVYKQVKQEIERANNLLSMFNHALLQGDDAYEGLQSIQAPTLVIHGTDDTALPFEHGLALIDEIPNSVLLTLKGAGHENHP---
>NC_018508.1.region009_ORF33:gid::pid::loc:42244:43099:strand:+:24:269
--ILLIMGATCSMVYWDE-EFCELLASTGKFVIRFDNRDVGRSVAYEPR-TSNYTVTDMAEDAIGVLDAYHIDKAHLFGMSLGGMIAQIAAIKHPERILTLTLLAT--SVIGSDDNTRDLPPIDERILTHHVNGTSIDWT-----NKNDVAEYLVSGSRLL--CGSERIFDENRVYTQVKQEIERANNLLSMFNHALLQGDDAYEGLHSIQAPTLVIHGTDDTALPFEHGLALIDEIPNSVLLTLKGAGHENHP---
>NZ_CP039721.1.region003_ORF5:gid::pid::loc:2829:3684:strand:-:24:269
--ILLIMGATCSMVYWDE-EFCELLASTGKFVIRFDNRDVGRSVAYEPR-TSNYTVTDMAEDAIGVLDAYHIDKAHLFGMSLGGMIAQIAAIKHPERILTLTLLAT--SVIGSDDNTRDLPPIDERILTHHVNGTSIDWT-----NKNDVAEYLVSGSRLL--CGSERIFDENRVYTQVKQEIERANNLLSMFNHALLQGDDAYEGLHSIQAPTLVIHGTDDTALPFEHGLALIDEIPNSVLLTLKGAGHENHP---
>NZ_CP010577.1.region010_ORF33:gid::pid::loc:42767:43622:strand:+:24:269
--ILLIMGATCSMVYWDE-EFCELLASTGKFVIRFDNRDVGRSVAYEPR-TSNYTVTDMAEDAIGVLDAYHIDKAHLFGMSLGGMIAQIAAIKHPERILTLTLLAT-----SVIGSDDNTRDLPP--MDERILTHHVNGTSIDWTNKNDVAEYLVSGSRLL--CGSERIFDENRVYTQVKQEIERANNLLSMFNHALLQGDDAYEGLHSIQAPTLVIHGTDDTALPFEHGLALIDEIPNSVLLTLKGAGHENHP---
>NZ_CP009351.1.region003_ORF5:gid::pid::loc:2829:3684:strand:-:24:269
--ILLIMGATCSMVYWDE-EFCELLASTGKFVIRFDNRDVGRSVAYEPR-TSNYTVTDMAEDAIGVLDAYHIDKAHLFGMSLGGMIAQIAAIKHPERILTLTLLAT--SVIGSDDNTRDLPPIDERILTHHVNGTSIDWT-----NKNDVAEYLVSGSRLL--CGSERIFDENRVYTQVKQEIERANNLLSMFNHALLQGDDAYEGLHSIQAPTLVIHGTDDTALPFEHGLALIDEIPNSVLLTLKGAGHENHP---
>NC_011772.1.region010_ORF32:gid::pid::loc:42580:43435:strand:+:24:269
--ILLIMGATCSMVYWDE-EFCELLASTGKFVIRFDNRDVGRSVAYEPR-TSNYTVTDMAEDAIGVLDAYHIDKAHLFGMSLGGMIAQIAAIKHPERILTLTLLAT-----SVIGSDDNTRDLPP--MDERILTHHVNGTSIDWTNKNDVAEYLVSGSRLL--CGSERIFDENRVYTQVKQEIERANNLLSMFNHALLQGDDAYEGLHSIQAPTLVIHGTDDTALPFEHGLALIDEIPNSVLLTLKGAGHENHP---
>CP046511.1.region006_ORF5:gid::pid::loc:2826:3681:strand:-:24:269
--ILLIMGATCSMVYWDE-EFCELLASTGKFVIRFDNRDVGRSVAYEPR-TSNYTVTDMAEDAIGVLDAYHIDKAHLFGMSLGGMIAQIAAIKHPERILTLTLLAT-----SVIGSDDNTRDLPP--MDERILTHHVNGTSIDWTNKNDVAEYLVSGSRLL--CGSERIFDENRVYTQVKQEIERANNLLSMFNHALLQGDDAYEGLHSIQAPTLVIHGTDDTALPFEHGLALIDEIPNSVLLTLKGAGHENHP---
```
