## Supplementary material for "Delving into the *Bacillus cereus* group biosynthetic gene clusters cosmos: a comparative-genomics-based classification framework": antiSMASH profiles + BIG-SCAPE output: PF00583.27.algn

```
>NZ_CP039721.1.region009_ORF8:gid::pid::loc:9025:9559:strand:-:21:144
-----------TYEQREKQWENIFQQE---DTCYRFVETLNGTIVGFIDGGVERSAYNCDGELYAIYLLQQYQGLKIGQKLFQALLSECVKNDMQSLVW-V-VTNNPSKKFYEKF--
>NZ_CP010089.1.region008_ORF3:gid::pid::loc:3501:3960:strand:+:13:135
---------------------------------YIPLAIYDGDMVGFVMHAVVRE-TSDMYWINGFIIDQSQQGNGYGKAALQESINIIKNTSCKEIRLTVHKDNISAKKLYERYGF
>NZ_CP010089.1.region008_ORF10:gid::pid::loc:8159:8585:strand:+:4:116
--------------EYNQKYLADEEKT---PSESFIVRNEKEEIVGGVTAITFWH----HVHVEFLWVSEEYRHKGYGSKLIKLIEEFAIEKGCRLINLDTFSF--QAPDFYKKHGY
>NZ_CP030982.1.region010_ORF4:gid::pid::loc:2526:2985:strand:+:13:135
-----------------------------------FAIYVGDLIVGFVMHAVVRK-TSDMYWINGFIIDQSQQGNGYGKAALQESINIIKNTSCKEIRLTVHKDNISAKKLYERYSF
>NZ_CP030982.1.region010_ORF11:gid::pid::loc:7199:7625:strand:+:4:116
--------------EYNQKYLADEEKT---PSESFIVRNEKEEIVGGVTAIIFWH----HVHVDFLWVSEEYRHEGYGTKLIKLIEEFAIEKECRLINLDTFSFQ--APAFYKKHGY
>NZ_CP039721.1.region004_ORF2:gid::pid::loc:725:1151:strand:-:4:116
--------------EYNQKYLADEEKT---PSESFIVRNEKEEIVGGVTAIIFWH----HVHVDFLSVSEEYRHEGYGNKLIKLIEEFAIEKGCRLINLNTFS--FQAPDFYKKHGY
>NZ_CP010089.1.region010_ORF20:gid::pid::loc:17745:18522:strand:-:116:240
---------------------------------SCIVFYDKNEPIGMSIPHIETG-TESEGRLFYFGVMPYYRGKGIASHMHFQSLHMLKEIGATY-YISTHTSNEKMQR-------
>NZ_CP010089.1.region002_ORF10:gid::pid::loc:8189:8678:strand:+:17:136
--------------------YEDMFWK---NDGTPYFIKVDHSIVGFLLLLERPFKKENDFGINDIFILNQYKGKGIGKQVVENLLEEKRGQYF-VIEL---LKNVPAVSFWKK---
>NZ_CP010089.1.region009_ORF4:gid::pid::loc:1163:1727:strand:-:25:155
------------NEINSKKQYLK-SDFDSNGESRYFLLAIDDKIIGTIEIGPASTVLKNLYEIGTVFILPEYQRKGIGSLLLHTMFLTLLSRGITE-YCDSGYKNAQS---------
>NZ_CP045030.1.region006_ORF38:gid::pid::loc:60364:60841:strand:+:18:123
----------------------------------CFVLKKGAVTVGIMILIPTRT---ETIEIINIAVSEKEQGKGYGKYLLGFAIDYAKKEEYKTIEIGTGNSSLMQLGLYQKCGF
>NZ_CP045030.1.region009_ORF10:gid::pid::loc:8173:8599:strand:+:4:116
--------------EYNQKYLADEEKT---PSESFIVRNEKEEIVGGVTAIIFWH----HVHVDFLSVSEEYRHEGYGNKLIKLIEEFAIEKGCRLINLNTFS--FQAPDFYKKHGY
>NZ_CP010577.1.region004_ORF5:gid::pid::loc:4129:4663:strand:+:21:144
-----------TYEQREKQWENIFQQE---DTCYRFVETLNGTIVGFIDGGVERSAYNCDGELYAIYLLQQYQGLKIGQKLFQALLSECVKNDMQSLVW-V-VTNNPSKKFYEKF--
>NZ_CP009351.1.region004_ORF2:gid::pid::loc:725:1151:strand:-:4:116
--------------EYNQKYLADEEKT---PSESFIVRNEKEEIVGGVTAIIFWH----HVHVDFLSVSEEYRHEGYGNKLIKLIEEFAIEKGCRLINLNTFS--FQAPDFYKKHGY
>NC_018508.1.region005_ORF38:gid::pid::loc:60364:60841:strand:+:18:123
----------------------------------CFVLKKGAVTVGIMILIPTRT---ETIEIINIAVSEKEQGKGYGKYLLGFAIDYAKKEEYKTIEIGTGNSSLMQLGLYQKCGF
>AP022643.1.region001_ORF3:gid::pid::loc:2524:2983:strand:+:13:135
---------------------------------YIPLAIYDGDMVGFVMHAVVRE-TSDMYWINGFIIDQSQQGNGYGKAALQESINIIKNTSCKEIRLTVHKDNISAKKLYERYGF
>AP022643.1.region001_ORF10:gid::pid::loc:6772:7198:strand:+:4:116
--------------EYNQKYLADEEKT---PSESFIVRNEKEEIVGGVTAITFWH----HVHVDFLWVSEEYRHEGYGSKLIKLIEEFAIEKGCRLINLDTFSF--QAPDFYKKHGY
>NC_011772.1.region006_ORF37:gid::pid::loc:60367:60844:strand:+:18:123
----------------------------------CFVLKKGAVTVGIMILIPTRT---ETIEIINIAVSEKEQGKGYGKYLLGFAIDYAKKEEYKTIEIGTGNSSLMQLGLYQKCGF
>NZ_CP022345.1.region008_ORF8:gid::pid::loc:9023:9566:strand:-:25:145
--------DNIAYEKREKQWEDIFQKE---GNHFRFVENLNGEIVGFIDGGVERTTYNCDGELYAIYLLQQYQGMKIGQKLFQALLSDCINNDMQSLVW-V-VTNNPSKKFYEKF--
>NZ_CP019230.1.region009_ORF20:gid::pid::loc:17090:17867:strand:-:97:240
---------------------------------SCIVFYDKNEPIGMSIPHIETG-TESEGRLFYFGVMPYYRGKGIASHMHFQSLHMLKEIGATY-YISTHTSNEKMQR-------
>AP022643.1.region004_ORF1:gid::pid::loc:444:1278:strand:-:151:264
-----------------TTKEEAQTAYTLIITNRLFGLEVDGKLVSVA-AKTRPT--KNNITVNFVYTPKEARKKGYASHCVAALSQRMLDEGYQTTTLYTDLANPTSNKIYQEIGY
>AP022643.1.region007_ORF5:gid::pid::loc:4049:4679:strand:+:56:176
----------IAYEKREKQWEDIFQKE---GNHFRFVENLNGEIVGFIDGGVERTTYNCDGELYAIYLLQQYQGMKIGQKLFQALLSDCINNDMQSLVW-V-VTNNPSKKFYKKF--
>SJAS00000000.2.3.region001_ORF5:gid::pid::loc:4149:4683:strand:+:21:144
-----------TYEQREKQWENIFQQE---DTCYRFVETLNGTIVGFIDGGVKRSAYNCDGELYAIYLLQQYQGLKIGQKLFQALLSECVKNDMQSLVW-V-VTNNPSKKFYEKF--
>NZ_CP022345.1.region003_ORF2:gid::pid::loc:723:1149:strand:-:4:116
--------------EYNQKYLADEEKT---PSESFIVRNEKEEIVGGVTAITFWH----HVHVDFLWVSEEYRHEGYGSKLIKLIEEFAIEKGCRLINLDTFSF--QAPDFYKKHGY
>NZ_CP022345.1.region003_ORF9:gid::pid::loc:5347:5806:strand:-:13:135
-----------------------------------FAIYHGDLMVGFVMHAVVRE-TSDMYWINGFIIDQSQQGNGYGKAALQESINIIKNTSCKEIRLTVHKDNLSAKKLYERYGF
>NZ_CP030982.1.region004_ORF8:gid::pid::loc:8924:9413:strand:+:16:137
-------------------EYEDMFWE---NDGTPYFIKSDNDIVGFLLLLERPFKKENDFGINDIFILNQYKGKGIGKQVIANVLKEKRGQYF-VIEL---VKNIPAVSFWKKY--
>NZ_CP015727.1.region002_ORF5:gid::pid::loc:4084:4702:strand:+:56:176
----------IAYEKREKQWEDIFQKE---GNHFRFVENLNGEIVGFIDGGVERTTYNCDGELYAIYLLQQYQGMKIGQKLFQALLSECVKNDMQSLVW-V-VTNNPSKKFYEKF--
>NC_018508.1.region008_ORF10:gid::pid::loc:8173:8599:strand:+:4:116
--------------EYNQKYLADEEKT---PSESFIVRNEKEEIVGGVTAIIFWH----HVHVDFLSVSEEYRHEGYGNKLIKLIEEFAIEKGCRLINLNTFS--FQAPDFYKKHGY
>NZ_CP029454.1.region002_ORF11:gid::pid::loc:8874:9363:strand:+:21:136
--------------------------K---NDGTPYFIKVDHSIVGFLLLLERPFKKENDFGINDIFILNQYKGKGIGKQAVENLLEEKRGQYF-VIEL---LKNVPAVSFWKK---
>NZ_CP020002.1.region004_ORF5:gid::pid::loc:4149:4683:strand:+:21:144
-----------TYEQREKQWENIFQQE---DTCYRFVETLNGTIVGFIDGGVERSAYNCDGELYAIYLLQQYQGLKIGQKLFQALLSECVKNDMQSLVW-V-VTNNPSKKFYEKF--
>NZ_CP010577.1.region009_ORF3:gid::pid::loc:3501:3960:strand:+:13:135
------------------------------------AIYVGDLMVGFVMHAVVRK-TSDMYWINGFIIDQKQQGNGYGKAALQESINIIKNTSCKEIRLTVHKDNISAKKLYERYSF
>NZ_CP010577.1.region009_ORF10:gid::pid::loc:8173:8599:strand:+:4:116
--------------EYNQKYLADEEKT---PSESFIVRNEKEEIVGGVTAIIFWH----HVHVDFLWVSEEYRHEGYGNKLIKLIEEFAIEKGCRLINLDTFSF--QAPDFYKKHGY
>NC_011772.1.region004_ORF5:gid::pid::loc:4149:4683:strand:+:21:144
-----------TYEQREKQWENIFQQE---DTCYRFVETLNGTIVGFIDGGVERSAYNCDGELYAIYLLQQYQGLKIGQKLFQALLSECVKNDMQSLVW-V-VTNNPSKKFYEKF--
>NZ_CP007512.1.region008_ORF4:gid::pid::loc:3590:4049:strand:+:13:135
----------------------------------PFAIYHGDLMVGFVMHAVVRE-TSDMYWINGFIIDQSQQGNGYGKAALQESINIIKNTSCKEIRLTVHKDNLSAKKLYERYGF
>NZ_CP007512.1.region008_ORF11:gid::pid::loc:8159:8585:strand:+:4:116
--------------EYNQKYLADEEKT---PSESFIVRNEKEEIVGGVTAITFWH----HVHVDFLWVSEEYRHEGYGSKLIKLIEEFAIEKGCRLINLDTFSF--QAPDFYKKHGY
>NZ_CP029454.1.region010_ORF1:gid::pid::loc:433:1267:strand:-:151:264
-----------------TTKEEAQTAYTLITTNRLFGLEVDGKLVSVA-AKTRPT--KNNITVNFVYTPKEARKKGYASHCVAALSQRMLDEGYQTITLYTDLANPTSNKIYQEIGY
>CP046511.1.region007_ORF1:gid::pid::loc:0:426:strand:-:4:116
--------------EYNQKYLADEEKT---PSESFIVRNEKEEIVGGVTAIIFWH----HVHVDFLWVSEEYRHEGYGTKLIKLIEEFAIEKECRLINLDTFSFQ--APAFYKKHGY
>CP046511.1.region007_ORF9:gid::pid::loc:4638:5097:strand:-:13:135
------------------------------------AIYVGDLMVGFVMHAVVRK-TSDMYWINGFIIDQKQQGNGYGKAALQESINIIKNTSCKEIRLTVHKDNISAKKLYERYSF
>NC_011772.1.region009_ORF3:gid::pid::loc:3501:3960:strand:+:13:135
------------------------------------AIYVGDLMVGFVMHAVVRK-TSDMYWINGFIIDQKQQGNGYGKAALQESINIIKNTSCKEIRLTVHKDNISAKKLYERYSF
>NC_011772.1.region009_ORF10:gid::pid::loc:8173:8599:strand:+:4:116
--------------EYNQKYLADEEKT---PSESFIVRNEKEEIVGGVTAIIFWH----HVHVDFLWVSEEYRHEGYGTKLIKLIEEFAIEKECRLINLDTFSFQ--APAFYKKHGY
>NZ_CP045030.1.region003_ORF9:gid::pid::loc:8774:9263:strand:+:16:136
--------------------YEDMFWK---NDGTPYFIKVDHSIVGFLLLLERPFKKENDFGINDIFILNQYKGKGIGKQAVENLLEEKRGQYF-VIEL---VKNVPAVSFWKK---
>NZ_CP007512.1.region010_ORF1:gid::pid::loc:433:1267:strand:-:151:264
-----------------TTKEEAQTAYTLIITNRLFGLEVDGKLVSVA-AKTRPT--KNNITVNFVYTPKEARKKGYASHCVAALSQRMLDEGYQTTTLYTDLANPTSNKIYQEIGY
>NZ_CP010089.1.region011_ORF1:gid::pid::loc:443:1277:strand:-:151:264
-----------------TTKEEAQTAYTLITTNRLFGLEVDGKLVSVA-AKTRPT--KNNITVNFVYTPKEARKKGYASHCVAALSQRMLDEGYQTTTLYTDLANPTSNKIYQEIGY
>SJAS00000000.2.5.region001_ORF12:gid::pid::loc:14094:14583:strand:-:16:137
-------------------EYEDMFWE---NDGTPYFIKSDNDIVGFLLLLERPFKKENDFGINDIFILNQYKGKGIGKQVIANVLKEKRGQYF-VIEL---VKNIPAVSFWKKY--
>NC_011772.1.region003_ORF8:gid::pid::loc:8924:9413:strand:+:17:136
-----------------------MFWG---NDGTPYFIKAENSIVGFLLLLERPFKKENDFGINDIFILNQYKGKGIGKQVIENVLKEKRGQYF-VIEL---VKNVPAVSFWKK---
>NZ_CP039721.1.region010_ORF12:gid::pid::loc:14244:14733:strand:-:16:136
--------------------YEDMFWK---NDGTPYFIKVDHSIVGFLLLLERPFKKENDFGINDIFILNQYKGKGIGKQAVENLLEEKRGQYF-VIEL---VKNVPAVSFWKK---
>NZ_CP019230.1.region007_ORF3:gid::pid::loc:3502:3961:strand:+:13:135
-----------------------------------FAIYHGDLMVGFVMHAVVRE-TSDMYWINGFIIDQSQQGNGYGKAALQESINIIKNTSCKEIRLTVHKDNLSAKKLYERYGF
>NZ_CP019230.1.region007_ORF10:gid::pid::loc:8159:8585:strand:+:4:116
--------------EYNQKYLADEEKT---PSESFIVRNEKEEIVGGVTAITFWH----HVHVDFLWVSEEYRHEGYGSKLIKLIEEFAIEKGCRLINLDTFSF--QAPDFYKKHGY
>NZ_CP009351.1.region009_ORF8:gid::pid::loc:9025:9559:strand:-:21:144
-----------TYEQREKQWENIFQQE---DTCYRFVETLNGTIVGFIDGGVERSAYNCDGELYAIYLLQQYQGLKIGQKLFQALLSECVKNDMQSLVW-V-VTNNPSKKFYEKF--
>SJAS00000000.2.12.region001_ORF4:gid::pid::loc:5081:5558:strand:-:18:123
----------------------------------CFVLKKGAVTVGIMILIPTRT---ETIEIINIAVSEKEQGKGYGKYLLGFAIDYAKKEEYKTIEIGTGNSSLMQLGLYQKCGF
>CP046511.1.region013_ORF12:gid::pid::loc:14094:14583:strand:-:17:136
-----------------------MFWG---NDGTPYFIKAENSIVGFLLLLERPFKKENDFGINDIFILNQYKGKGIGKQVIENVLKEKRGQYF-VIEL---VKNVPAVSFWKK---
>NZ_CP039721.1.region007_ORF4:gid::pid::loc:4136:4613:strand:-:18:123
----------------------------------CFVLKKGAVTVGIMILIPTRT---ETIEIINIAVSEKEQGKGYGKYLLGFAIDYAKKEEYKTIEIGTGNSSLMQLGLYQKCGF
>NZ_CP020002.1.region009_ORF3:gid::pid::loc:2525:2984:strand:+:13:135
-----------------------------------FAIYVGDLVVGFVMHAVVRK-TSDMYWINGFIIDQKQQGNGYGKAALQESINIIKNTSCKEIRLTVHKDNISAKKLYERYSF
>NZ_CP020002.1.region009_ORF11:gid::pid::loc:7303:7729:strand:+:4:116
--------------EYNQKYLADEEKT---PSESFIVRNEKEEIVGGVTAIIFWH----HVHVDFLWVSEEYRHEGYGTKLIKLIEEFAIEKECRLINLDTFSFQ--APAFYKKHGY
>SJAS00000000.2.24.region001_ORF9:gid::pid::loc:6301:6760:strand:-:13:135
------------------------------------AIYVGDLMVGFVMHAVVRK-TSDMYWINGFIIDQSQQGNGYGKAALQESINIIKNTSCKEIRLTVHKDNISAKKLYERYSF
>NZ_CP020002.1.region003_ORF8:gid::pid::loc:8924:9413:strand:+:17:136
-----------------------MFWG---NDGTPYFIKAENSIVGFLLLLERPFKKENDFGINDIFILNQYKGKGIGKQVIENVLKEKRGQYF-VIEL---VKNVPAVSFWKK---
>NZ_CP010089.1.region003_ORF3:gid::pid::loc:1977:2514:strand:+:25:145
----------IAYEKREKQWEDIFQKE---GNHFRFVENLNGEIVGFIDGGVERTTYNCDGELYAIYLLQQYQGMKIGQKLFQALLSDCINNDMQSLVW-V-VTNNPSKKFYEKF--
>NZ_CP019230.1.region002_ORF5:gid::pid::loc:4181:4703:strand:+:24:144
----------IAYEKREKQWEDIFQKE---GNHFRFVENLNGEIVGFIDGGVERTTYNCDGELYAIYLLQEYQGMKIGQKLFQALLSDCINNDMQSLVW-V-VTNNPSKKFYEKF--
>NZ_CP030982.1.region007_ORF37:gid::pid::loc:60320:60797:strand:+:18:123
----------------------------------CFVLKKGAVTVGIMILIPTRT---ETIEIINIAVSEKEQGKGYGKYLLGFAIDYAKKEEYKTIEIGTGNSSLMQLGLYQKCGF
>NZ_CP029454.1.region003_ORF5:gid::pid::loc:4050:4680:strand:+:56:176
----------IAYEKREKQWEDIFQKE---GNHFRFVENLNGEIVGFIDGGVERTTYNCDGELYAIYLLQQYQGMKIGQKLFQALLSDCINNDMQSLVW-V-VTNNPSKKFYEKF--
>NZ_CP015727.1.region007_ORF3:gid::pid::loc:3501:3960:strand:+:13:135
----------------------------------PFAIYHGDLMVGFVMHAVVRE-TSDMYWINGFIIDQSQQGNGYGKAALRESINIIKNTSCKEIRLTVHKDNLSAKKLYERYGF
>NZ_CP015727.1.region007_ORF11:gid::pid::loc:9140:9608:strand:+:17:130
-------------IEYNQKYLADEEKT---PSESFIVRNEKEEIVGGVTAITFWH----HVHVNFLWVSEEYRHEGYGSKLIKLIEEFAIEKGCRLINLDTFSF--QAPDFYKKHGY
>NZ_CP015727.1.region009_ORF1:gid::pid::loc:435:1269:strand:-:151:264
-----------------TTKEEAQTAYTLITTNRLFGLEVDGKLVSVA-AKTRPT--KNNITVNFVYTPKEARKKGYASHCVAALSQRMLDEGYQTTTLYTDLANPTSNKIYQEIGY
>NZ_CP029454.1.region008_ORF3:gid::pid::loc:3501:3960:strand:+:13:135
---------------------------------YIPLAIYDGDMVGFVMHAVVRE-TSDMYWINGFIIDQSQQGNGYGKAALQESINIIKNTSCKEIRLTVHKDNISAKKLYERYGF
>NZ_CP029454.1.region008_ORF10:gid::pid::loc:7749:8175:strand:+:4:116
--------------EYNQKYLADEEKT---PSESFIVRNEKEEIVGGVTAITFWH----HVHVDFLWVSEEYRHEGYGSKLIKLIEEFAIEKGCRLINLDTFSF--QAPDFYKKHGY
>NZ_CP030982.1.region005_ORF6:gid::pid::loc:4149:4683:strand:+:21:144
-----------TYEQREKQWENIFQQE---DTCYRFVETLNGTIVGFIDGGVERSAYNCDGELYAIYLLQQYQGLKIGQKLFQALLSECVKNDMQSLVW-V-VTNNPSKKFYEKF--
>NZ_CP009351.1.region010_ORF12:gid::pid::loc:14244:14733:strand:-:16:136
--------------------YEDMFWK---NDGTPYFIKVDHSIVGFLLLLERPFKKENDFGINDIFILNQYKGKGIGKQAVENLLEEKRGQYF-VIEL---VKNVPAVSFWKK---
>NZ_CP007512.1.region003_ORF5:gid::pid::loc:4142:4685:strand:+:25:145
--------DNIAYEKREKQWEDIFQKE---GNHFRFVENLNGEIVGFIDGGVERTTYNCDGELYAIYLLQQYQGMKIGQKLFQALLSDCINNDMQSLVW-V-VTNNPSKKFYEKF--
>NZ_CP022345.1.region001_ORF23:gid::pid::loc:20576:21410:strand:+:151:264
-----------------TTKEEAQTAYTLIITNRLFGLEVDGKLVSVA-AKTRPT--KNNITVNFVYTPKEARKKGYASHCVAALSQRMLDEGYQTTTLYTDLANPTSNKIYQEIGY
>NC_018508.1.region002_ORF9:gid::pid::loc:8774:9263:strand:+:16:136
--------------------YEDMFWK---NDGTPYFIKVDHSIVGFLLLLERPFKKENDFGINDIFILNQYKGKGIGKQAVENLLEEKRGQYF-VIEL---VKNVPAVSFWKK---
>NZ_CP019230.1.region010_ORF1:gid::pid::loc:443:1277:strand:-:151:264
-----------------TTKEEAQTAYTLIITNRLFGLEVDGKLVSVA-AKTRPT--KNNITVNFVYTPKEARKKGYASHCVAALSQRMLDEGYQTTTLYTDLANPTSNKIYQEIGY
>AP022643.1.region006_ORF10:gid::pid::loc:8191:8680:strand:+:21:136
--------------------------K---NDGTPYFIKVDHSIVGFLLLLERPFKKENDFGINDIFILNQYKGKGIGKQAVENLLEEKRGQYF-VIEL---LKNVPAVSFWKK---
>NZ_CP010577.1.region006_ORF36:gid::pid::loc:59261:59738:strand:+:18:123
----------------------------------CFVLKKGAVTVGIMILIPTRT---ETIEIINIAVSEKEQGKGYGKYLLRFAIDYAKKEEYKTIEIGTGNSSLMQLGLYQKCGF
>NC_018508.1.region003_ORF5:gid::pid::loc:4149:4683:strand:+:21:144
-----------TYEQREKQWENIFQQE---DTCYRFVETLNGTIVGFIDGGVERSAYNCDGELYAIYLLQQYQGLKIGQKLFQALLSECVKNDMQSLVW-V-VTNNPSKKFYEKF--
>NZ_CP020002.1.region006_ORF39:gid::pid::loc:62886:63363:strand:+:18:123
----------------------------------CFVLKKGAVTVGIMILIPTRT---ETIEIINIAVSEKEQGKGYGKYLLGFAIDYAKKEEYKTIEIGTGNSSLMQLGLYQKCGF
>NZ_CP010577.1.region003_ORF10:gid::pid::loc:8924:9413:strand:+:16:137
-------------------EYEDMFWE---NDGTPYFIKSDNDIVGFLLLLERPFKKENDFGINDIFILNQYKGKGIGKQVIANVLKEKRGQYF-VIEL---VKNIPAVSFWKKY--
>CP046511.1.region010_ORF5:gid::pid::loc:4486:4909:strand:-:9:105
----------------------------------CFVLKKGAVTVGIMILIPTRT---ETIEIINIAVSEKEQGKGYGKYLLGFAIDYAKKEEYKTIEIGTGNSSLMQLGLYQKCGF
>NZ_CP009351.1.region007_ORF4:gid::pid::loc:4136:4613:strand:-:18:123
----------------------------------CFVLKKGAVTVGIMILIPTRT---ETIEIINIAVSEKEQGKGYGKYLLGFAIDYAKKEEYKTIEIGTGNSSLMQLGLYQKCGF
>NZ_CP045030.1.region004_ORF5:gid::pid::loc:4149:4683:strand:+:21:144
-----------TYEQREKQWENIFQQE---DTCYRFVETLNGTIVGFIDGGVERSAYNCDGELYAIYLLQQYQGLKIGQKLFQALLSECVKNDMQSLVW-V-VTNNPSKKFYEKF--
```
