## Supplementary material for "Delving into the *Bacillus cereus* group biosynthetic gene clusters cosmos: a comparative-genomics-based classification framework": antiSMASH profiles + BIG-SCAPE output: PF00587.27.algn

```
>NZ_CP019230.1.region003_ORF34:gid::pid::loc:40779:42702:strand:+:321:531
-------NKSFALKPMNCPGHMLMFKNK-LHSYRLPIRMCEFGQVHRHEFSALNGLLRVRTFCQDDAHLFVTPKQIEDEIKSVMAQIDYVYKTFGFE-YEVELSTRPEDAFYGPKIDFHIKDA-LNRSHQCGTIQLD-FQMPEKFDLNYIDENNEKKRPVVIHRALGLDRFLAILIEH-
>AP022643.1.region005_ORF30:gid::pid::loc:35643:37074:strand:+:97:275
-------AERLCVRPTSETLFCEHFSKI-VQSYNLPKLYNQWCSVVRWEKT-TRPFLRTTEFLWQEGHTIHEAEESQTETLNILNLYASFCEDYL-AIPVIKGQEKEKFAGAKATYTIESLMH-DGKALQTGTSHNFGTNFSEAFDIKFLDRNGKWQYVHQTSWGVS-TRMIG------
>CP046511.1.region011_ORF6:gid::pid::loc:6096:8019:strand:-:321:531
-------NKSFALKPMNCPGHMLMFKNK-LHSYRLPIRMCEFGQVHRHEFSALNGLLRVRTFCQDDAHLFVTPKQIEDEIKSIMAQIDYVYKTFGFE-YEVELSTRPEDAFYGPKIDFHIKDA-LNRSHQCGTIQLD-FQMPEKFDLNYIDENNDKKRPVVIHRALGLDRFLAILIEH-
>NZ_CP030982.1.region006_ORF34:gid::pid::loc:41156:43079:strand:+:321:531
-------NKSFALKPMNCPGHMLMFKNK-LHSYRLPIRMCEFGQVHRHEFSALNGLLRVRTFCQDDAHLFVTPKQIEDEIKSVMAQIDYVYKTFGFE-YEVELSTRPEDAFYGPKIDFHIKDA-LNRSHQCGTIQLD-FQMPEKFDLNYIDENNDKKRPVVIHRALGLDRFLAILIEH-
>NZ_CP022345.1.region011_ORF7:gid::pid::loc:5413:6844:strand:-:97:275
-------AERLCVRPTSETLFCEHFSKI-VQSYNLPKLYNQWCSVVRWEKT-TRPFLRTTEFLWQEGHTIHEAEESQAETLNILNLYASFCEDYL-AIPVIKGQEKEKFAGAKATYTIESLMH-DGKALQTGTSHNFGTNFSEAFDIKFLDRNGKWQYVHQTSWGVS-TRMIG------
>NZ_CP045030.1.region001_ORF31:gid::pid::loc:38249:39680:strand:+:97:275
-------AERLCVRPTSETLFCEHFSKI-VQSYNLPKLYNQWCSVVRWEKT-TRPFLRTTEFLWQEGHTIHEAEESQAETLNILNLYASFCEDYL-AIPVIKGQEKEKFAGAKATYTIESLMH-DGKALQTGTSHNFGTNFSEAFDIKFLDRNGKWQYVHQTSWGVS-TRMIG------
>CP046511.1.region003_ORF5:gid::pid::loc:3541:4972:strand:-:97:275
-------AERLCVRPTSETLFCEHFSKI-VQSYNLPKLYNQWCSVVRWEKT-TRPFLRTTEFLWQEGHTIHEAEESQAETLNILNLYASFCEDYL-AIPVIKGQEKEKFAGAKATYTIESLMH-DGKALQTGTSHNFGTNFSEAFDIKFLDRNGKWQYVHQTSWGVS-TRMIG------
>NZ_CP015727.1.region010_ORF31:gid::pid::loc:36738:38169:strand:+:97:275
-------AERLCVRPTSETLFCEHFSKI-VQSYNLPKLYNQWCSVVRWEKT-TRPFLRTTEFLWQEGHTIHEAEESQAETLNILNLYASFCEDYL-AIPVIKGQEKEKFAGAKATYTIESLMH-DGKALQTGTSHNFGTNFSEAFDIKFLDRNGKWQYVHQTSWGVS-TRMIG------
>NC_011772.1.region005_ORF34:gid::pid::loc:40951:42874:strand:+:321:531
-------NKSFALKPMNCPGHMLMFKNK-LHSYRLPIRMCEFGQVHRHEFSALNGLLRVRTFCQDDAHLFVTPKQIEDEIKSVMAQIDYVYKTFGFE-YEVELSTRPEDAFYGPKIDFHIKDA-LNRSHQCGTIQLD-FQMPEKFDLNYIDENNDKKRPVVIHRALGLDRFLAILIEH-
>NC_011772.1.region001_ORF31:gid::pid::loc:38244:39675:strand:+:97:275
-------AERLCVRPTSETLFCEHFSKI-VQSYNLPKLYNQWCSVVRWEKT-TRPFLRTTEFLWQEGHTIHEAEESQAETLNILNLYASFCEDYL-AIPVIKGQEKEKFAGAKATYTIESLMH-DGKALQTGTSHNFGTNFSEAFDIKFLDRNGKWQYVHQTSWGVS-TRMIG------
>NZ_CP020002.1.region001_ORF32:gid::pid::loc:38358:39789:strand:+:97:275
-------AERLCVRPTSETLFCEHFSKI-VQSYNLPKLYNQWCSVVRWEKT-TRPFLRTTEFLWQEGHTIHEAEESQAETLNILNLYASFCEDYL-AIPVIKGQEKEKFAGAKATYTIESLMH-DGKALQTGTSHNFGTNFSEAFDIKFLDRNGKWQYVHQTSWGVS-TRMIG------
>SJAS00000000.2.8.region001_ORF7:gid::pid::loc:5416:6847:strand:-:97:275
-------AERLCVRPTSETLFCEHFSKI-VQSYNLPKLYNQWCSVVRWEKT-TRPFLRTTEFLWQEGHTIHEAEESQAETLNILNLYASFCEDYL-AIPVIKGQEKEKFAGAKATYTIESLMH-DGKALQTGTSHNFGTNFSEAFDIKFLDRNGKWQYVHQTSWGVS-TRMIG------
>NZ_CP030982.1.region001_ORF31:gid::pid::loc:36514:37945:strand:+:97:275
-------AERLCVRPTSETLFCEHFSKI-VQSYNLPKLYNQWCSVVRWEKT-TRPFLRTTEFLWQEGHTIHEAEESQAETLNILNLYASFCEDYL-AIPVIKGQEKEKFAGAKATYTIESLMH-DGKALQTGTSHNFGTNFSEAFDIKFLDRNGKWQYVHQTSWGVS-TRMIG------
>AP022643.1.region008_ORF34:gid::pid::loc:40623:42546:strand:+:321:531
-------NKSFALKPMNCPGHMLMFKNK-LHSYRLPIRMCEFGQVHRHEFSALNGLLRVRTFCQDDAHLFVTPKQIEDEIKSVMAQIDYVYKTFGFE-YEVELSTRPEDAFYGPKIDFHIKDA-LNRSHQCGTIQLD-FQMPEKFDLNYIDENNEKKRPVVIHRALGLDRFLAILIEH-
>NZ_CP029454.1.region001_ORF30:gid::pid::loc:35647:37078:strand:+:97:275
-------AERLCVRPTSETLFCEHFSKI-VQSYNLPKLYNQWCSVVRWEKT-TRPFLRTTEFLWQEGHTIHEAEESQTETLNILNLYASFCEDYL-AIPVIKGQEKEKFAGAKATYTIESLMH-DGKALQTGTSHNFGTNFSEAFDIKFLDRNGKWQYVHQTSWGVS-TRMIG------
>NC_018508.1.region004_ORF34:gid::pid::loc:40633:42556:strand:+:321:531
-------NKSFALKPMNCPGHMLMFKNK-LHSYRLPIRMCEFGQVHRHEFSALNGLLRVRTFCQDDAHLFVTPKQIEDEIKSVMAQIDYVYKTFGFE-YEVELSTRPEDAFYGPKIDFHIKDA-LNRSHQCGTIQLD-FQMPEKFDLNYIDENNDKKRPVVIHRALGLDRFLAILIEH-
>NZ_CP045030.1.region005_ORF34:gid::pid::loc:41153:43076:strand:+:321:531
-------NKSFALKPMNCPGHMLMFKNK-LHSYRLPIRMCEFGQVHRHEFSALNGLLRVRTFCQDDAHLFVTPKQIEDEIKSVMAQIDYVYKTFGFE-YEVELSTRPEDAFYGPKIDFHIKDA-LNRSHQCGTIQLD-FQMPEKFDLNYIDENNDKKRPVVIHRALGLDRFLAILIEH-
>NZ_CP010089.1.region001_ORF30:gid::pid::loc:35740:37171:strand:+:97:275
-------AERLCVRPTSETLFCEHFSKI-VQSYNLPKLYNQWCSVVRWEKT-TRPFLRTTEFLWQEGHTIHEAEESQAETLNILNLYASFCEDYL-AIPVIKGQEKEKFAGAKATYTIESLMH-DGKALQTGTSHNFGTNFSEAFDIKFLDRNGKWQYVHQTSWGVS-TRMIG------
>NZ_CP009351.1.region008_ORF6:gid::pid::loc:6096:8019:strand:-:321:531
-------NKSFALKPMNCPGHMLMFKNK-LHSYRLPIRMCEFGQVHRHEFSALNGLLRVRTFCQDDAHLFVTPKQIEDEIKSVMAQIDYVYKTFGFE-YEVELSTRPEDAFYGPKIDFHIKDA-LNRSHQCGTIQLD-FQMPEKFDLNYIDENNDKKRPVVIHRALGLDRFLAILIEH-
>NC_018508.1.region012_ORF31:gid::pid::loc:38483:39914:strand:+:97:275
-------AERLCVRPTSETLFCEHFSKI-VQSYNLPKLYNQWCSVVRWEKT-TRPFLRTTEFLWQEGHTIHEAEESQAETLNILNLYASFCEDYL-AIPVIKGQEKEKFAGAKATYTIESLMH-DGKALQTGTSHNFGTNFSEAFDIKFLDRNGKWQYVHQTSWGVS-TRMIG------
>NZ_CP019230.1.region012_ORF30:gid::pid::loc:36738:38169:strand:+:97:275
-------AERLCVRPTSETLFCEHFSKI-VQSYNLPKLYNQWCSVVRWEKT-TRPFLRTTEFLWQEGHTIHEAEESQTETLNILNLYASFCEDYL-AIPVIKGQEKEKFAGAKATYTIESLMH-DGKALQTGTSHNFGTNFSEAFDIKFLDRNGKWQYVHQTSWGVS-TRMIG------
>SJAS00000000.2.6.region001_ORF6:gid::pid::loc:6303:8226:strand:-:321:531
-------NKSFALKPMNCPGHMLMFKNK-LHSYRLPIRMCEFGQVHRHEFSALNGLLRVRTFCQDDAHLFVTPKQIEDEIKSVMAQIDYVYKTFGFE-YEVELSTRPEDAFYGPKIDFHIKDA-LNRSHQCGTIQLD-FQMPEKFDLNYIDENNDKKRPVVIHRALGLDRFLAILIEH-
>NZ_CP007512.1.region004_ORF34:gid::pid::loc:40606:42529:strand:+:321:531
-------NKSFALKPMNCPGHMLMFKNK-LHSYRLPIRMCEFGQVHRHEFSALNGLLRVRTFCQDDAHLFVTPKQIEDEIKSVMAQIDYVYKTFGFE-YEVELSTRPEDAFYGPKIDFHIKDA-LNRSHQCGTIQLD-FQMPEKFDLNYIDENNEKKRPVVIHRALGLDRFLAILIEH-
>NZ_CP039721.1.region012_ORF5:gid::pid::loc:3666:5097:strand:-:97:275
-------AERLCVRPTSETLFCEHFSKI-VQSYNLPKLYNQWCSVVRWEKT-TRPFLRTTEFLWQEGHTIHEAEESQAETLNILNLYASFCEDYL-AIPVIKGQEKEKFAGAKATYTIESLMH-DGKALQTGTSHNFGTNFSEAFDIKFLDRNGKWQYVHQTSWGVS-TRMIG------
>NZ_CP020002.1.region005_ORF34:gid::pid::loc:40892:42815:strand:+:321:531
-------NKSFALKPMNCPGHMLMFKNK-LHSYRLPIRMCEFGQVHRHEFSALNGLLRVRTFCQDDAHLFVTPKQIEDEIKSVMAQIDYVYKTFGFE-YEVELSTRPEDAFYGPKIDFHIKDA-LNRSHQCGTIQLD-FQMPEKFDLNYIDENNDKKRPVVIHRALGLDRFLAILIEH-
>NZ_CP010577.1.region001_ORF30:gid::pid::loc:36502:37933:strand:+:97:275
-------AERLCVRPTSETLFCEHFSKI-VQSYNLPKLYNQWCSVVRWEKT-TRPFLRTTEFLWQEGHTIHEAEESQAETLNILNLYASFCEDYL-AIPVIKGQEKEKFAGAKATYTIESLMH-DGKALQTGTSHNFGTNFSEAFDIKFLDRNGKWQYVHQTSWGVS-TRMIG------
>NZ_CP009351.1.region012_ORF5:gid::pid::loc:3668:5099:strand:-:97:275
-------AERLCVRPTSETLFCEHFSKI-VQSYNLPKLYNQWCSVVRWEKT-TRPFLRTTEFLWQEGHTIHEAEESQAETLNILNLYASFCEDYL-AIPVIKGQEKEKFAGAKATYTIESLMH-DGKALQTGTSHNFGTNFSEAFDIKFLDRNGKWQYVHQTSWGVS-TRMIG------
>NZ_CP015727.1.region003_ORF34:gid::pid::loc:40600:42523:strand:+:321:531
-------NKSFALKPMNCPGHMLMFKNK-LHSYRLPIRMCEFGQVHRHEFSALNGLLRVRTFCQDDAHLFVTPKQIEDEIKSVMAQIDYVYKTFGFE-YEVELSTRPEDAFYGPKIDFHIKDA-LNRSHQCGTIQLD-FQMPEKFDLNYIDENNEKKRPVVIHRALGLDRFLAILIEH-
>NZ_CP022345.1.region007_ORF6:gid::pid::loc:6501:8424:strand:-:321:531
-------NKSFALKPMNCPGHMLMFKNK-LHSYRLPIRMCEFGQVHRHEFSALNGLLRVRTFCQDDAHLFVTPKQIEDEIKSVMAQIDYVYKTFGFE-YEVELSTRPEDAFYGPKIDFHIKDA-LNRSHQCGTIQLD-FQMPEKFDLNYIDENNEKKRPVVIHRALGLDRFLAILIEH-
>NZ_CP029454.1.region004_ORF34:gid::pid::loc:40613:42536:strand:+:321:531
-------NKSFALKPMNCPGHMLMFKNK-LHSYRLPIRMCEFGQVHRHEFSALNGLLRVRTFCQDDAHLFVTPKQIEDEIKSVMAQIDYVYKTFGFE-YEVELSTRPEDAFYGPKIDFHIKDA-LNRSHQCGTIQLD-FQMPEKFDLNYIDENNEKKRPVVIHRALGLDRFLAILIEH-
>NZ_CP010089.1.region004_ORF34:gid::pid::loc:40613:42536:strand:+:321:531
-------NKSFALKPMNCPGHMLMFKNK-LHSYRLPIRMCEFGQVHRHEFSALNGLLRVRTFCQDDAHLFVTPKQIEDEIKSVMAQIDYVYKTFGFE-YEVELSTRPEDAFYGPKIDFHIKDA-LNRSHQCGTIQLD-FQMPEKFDLNYIDENNEKKRPVVIHRALGLDRFLAILIEH-
>NZ_CP039721.1.region008_ORF6:gid::pid::loc:6096:8019:strand:-:321:531
-------NKSFALKPMNCPGHMLMFKNK-LHSYRLPIRMCEFGQVHRHEFSALNGLLRVRTFCQDDAHLFVTPKQIEDEIKSVMAQIDYVYKTFGFE-YEVELSTRPEDAFYGPKIDFHIKDA-LNRSHQCGTIQLD-FQMPEKFDLNYIDENNDKKRPVVIHRALGLDRFLAILIEH-
>NZ_CP010577.1.region005_ORF34:gid::pid::loc:40937:42860:strand:+:321:531
-------NKSFALKPMNCPGHMLMFKNK-LHSYRLPIRMCEFGQVHRHEFSALNGLLRVRTFCQDDAHLFVTPKQIEDEIKSVMAQIDYVYKTFGFE-YEVELSTRPEDAFYGPKIDFHIKDA-LNRSHQCGTIQLD-FQMPEKFDLNYIDENNDKKRPVVIHRALGLDRFLAILIEH-
```
