## Supplementary material for "Delving into the *Bacillus cereus* group biosynthetic gene clusters cosmos: a comparative-genomics-based classification framework": antiSMASH profiles + BIG-SCAPE output: PF00589.24.algn

```
>NZ_CP022345.1.region004_ORF4:gid::pid::loc:1854:2964:strand:+:169:354
---TEEEVKKFLAHSQE---SRYHIGYLLAITTGMRLGEVLGLRWQDIDFEKHTVTINKTAKTNSSKRTIPVPNETIAALKKLINKEGSAYLDQDLINCNEFGRIIKRAPFRKGFIRATHKVGIK-EIKFHDLRHTHATLLLKQGVNPKIISERLGHTDISMTSVYSHVL--
>NZ_CP030982.1.region009_ORF8:gid::pid::loc:6833:7943:strand:-:169:354
---TEEEVKKFLAHSQE---SRYHIGYLLAITTGMRLGEVLGLRWQDIDFEKHTVTINKTAKTNSSKRTIPVPNETIAALKKLINKEGSAYLDQDLINCNEFGRIIKRAHFRKSFIRMTHKVGIK-EIKFHDLRHTHATLLLKQGVNPKIISERLGHTDISMTSVYSHVL--
>NC_011772.1.region008_ORF8:gid::pid::loc:6815:7925:strand:-:169:354
---TEEEVKKFLAHSQE---SRYHIGYLLAITTGMRLGEVLGLRWQDIDFEKHTVTINKTAKTNSSKRTIPVPETIVALKKHKILINGSAYLDQDLINCNEFGRIIKRAHFRKSFIRATHKVGIK-EIKFHDLRHTHATILLKQGVNPKIISERLGHTDISMTSVYSHVL--
>NZ_CP029454.1.region007_ORF8:gid::pid::loc:6925:8035:strand:-:169:354
---TEEEVKKFLAHSQE---SRYHIGYLLAITTGMRLGEVLGLRWQDIDFEKHTVTINKTAKTNSSKRTIPVPNETIAALKKLINKEGSAYLDQDLINCNEFGRIIKRAPFRKGFIRATHKVGIK-EIKFHDLRHTHATLLLKQGVNPKIISERLGHTDISMTSVYSHVL--
>AP022643.1.region011_ORF8:gid::pid::loc:7345:8455:strand:-:169:354
---TEEEVKKFLAHSQE---SRYHIGYLLAITTGMRLGEVLGLRWQDIDFEKHTVTINKTAKTNSSKRTIPVPNETIVALKTLINKEGSAYLDQDLINCDEFGRIIKRAHFRKSFIRATLKVGIK-EIKFHDLRHTHATILLKQGVNPKIISERLGHTDISMTSVYSHVL--
>NZ_CP010577.1.region008_ORF8:gid::pid::loc:6833:7943:strand:-:169:354
---TEEEVKKFLAHSQE---SRYHIGYLLAITTGMRLGEVLGLRWQDIDFEKHTVTINKTAKTNSSKRTIPVPNETIAALKKLINKEGSAYLDQDLINCNEFGRIIKRAHFRKSFIRMTHKVGIK-EIKFHDLRHTHATLLLKQGVNPKIISERLGHTDISMTSVYSHVL--
>CP046511.1.region008_ORF3:gid::pid::loc:1708:2818:strand:+:169:354
---TEEEVKKFLAHSQE---SRYHIGYLLAITTGMRLGEVLGLRWQDIDFEKHTVTINKTAKTNSSKRTIPVPNETIAALKKLINKEGSAYLDQDLINCNEFGRIIKRAHFRKSFIRMTHKVGIK-EIKFHDLRHTHATLLLKQGVNPKIISERLGHTDISMTSVYSHVL--
```
