## Supplementary material for "Delving into the *Bacillus cereus* group biosynthetic gene clusters cosmos: a comparative-genomics-based classification framework": antiSMASH profiles + BIG-SCAPE output: PF00664.25.algn

```
>NZ_CP019230.1.region011_ORF3:gid::pid::loc:3075:5232:strand:-:157:427
--LIVLASLIIQAFALVIPFVTSWMTDHVIIPRDPSY--MNMIGYSILVLLISYQVFASLRGFLIAKLQTAIDMSLMQSFIEKLLSLSYNFFENRSMGELLFRANSNVY-IRQILSTKVISFLIDGILLFTYLFFMFRYSTLLGFVVLAVGSVIFALLVMSTTVSKKLADKEVSAQAQVQRILSESINGISDVKVMGLEKQVYKEWQERFGSQLIHAEKRSIWTALMNTLAGSIQFILPLFLLWFSGQQVLAGNMTLGSVLGFNALAISFITP-
>NZ_CP022345.1.region012_ORF22:gid::pid::loc:17927:20084:strand:+:157:427
--LIVLASLIIQAFALVIPFVTSWMTDHVIIPRDPSY--MNMIGYSILVLLISYQVFASLRGFLIAKLQTAIDMSLMQSFIEKLLSLSYNFFENRSMGELLFRANSNVY-IRQILSTKVISFLIDGILLFTYLFFMFRYSTLLGFVVLAVGSVIFALLVMSTTVSKKLADKEVSAQAQVQRILSESINGISDVKVMGLEKQVYKEWQERFGSQLIHAEKRSIWTALMNTLAGSIQFILPLFLLWFSGQQVLAGNMTLGSVLGFNALAISFITP-
>NZ_CP030982.1.region014_ORF6:gid::pid::loc:5000:7220:strand:-:165:435
----FFASIFFNLFGLLGAFYFKFLIDDIVTNQLLQT--LHIVSIGIIILYIFKVILSYFRTHLILYLSRRIDIQLMLGYYRHVVGLPMNFFETRKVGEIISRFM-DASKIRDALSTVTVTLMIDTLMVTLGAILLYIHSPLLFGVTLLLVPFYIGIIFAFHKPYQSINRKEMESNAKLNSYLVESLNGISTVKSYNAEKEVFFQTENRFINLLKHVFKRGMLSNLQSSIKVGLELIGGTLILWIGAVQVLEGNMTIGELITYNALLAYFLNP-
>NZ_CP020002.1.region013_ORF6:gid::pid::loc:5000:7184:strand:-:164:434
----FIASVFFNIFGFAGAFYFKFLIDDIVTDQLLQT--LHFVSIGVIVLYIFKILLSYFRTHLILYLSRRIDIQLMLGYYRHVVGLPMNFFETRKVGEIISRFM-DASKIREALSTITVTLMIDTVMVMLGAILLYSHSPILFGVTLLLVPFYVLIIFLFHKPYQNINREEMESNAKLTSYLVESLNGIATVKSYNAEKEVFFQTEGRFINLMRHVFKRGVLSNLQGSLKLGIELIGGTVILWVGAIQVLHGNMTIGELITYNALLAYFLNP-
>NZ_CP030982.1.region002_ORF19:gid::pid::loc:13374:15105:strand:+:20:288
--IIIAVSVLFTIASLLFPLLIKDIVSDVEK-GTIST----ISIVILIAFLILKSILEAINEYMISKFGNIIIRDLQKNIYSEILYYNVSFFDNYHSGEISSRIVNDTEVIKTLVSVHIPRMINGLIVVIGALVLTLILDWKLTIIILLITPLIFGTVLPLMNKLESVGDSQQKEKSIFISKTQETFKNIKMVKSSNSEKIEESSIFECINNLYKANLKESKLFAIVQPIVNLLLILGLLAVAGYGSYRIIDGTLSLSVLIAFIMYAIQMINP-
>CP046511.1.region002_ORF6:gid::pid::loc:4438:6649:strand:-:164:434
----FFASIFFNLFGLLGTFYFKILIDDIVTNKLVQT--LHIISIGIIILYVFKVVLSYFRTHLILYFSRRIDIQLMLGYYRHVVGLPMNFFENRKVGEIISRFM-DASKVRDALSTTTVTLMIDTLMVIAGAIILYMQNAYLFGVTLLLIPLYILIMLSFHNPFQNMNRKEMESNAKLTSYLVESLNGISTVKSYNAEKEVFFQTEKRFVNLLKYIFKKGMLINLQGSLKMGIELIGGTIILWVGAMQVLKGNMTIGELITYNALLVYFLNP-
>NZ_CP022345.1.region010_ORF6:gid::pid::loc:5000:7208:strand:-:164:434
---LFLASVIFNLFGLIGAFYFKFLIDDILTNQLLQT--LHTISIGVVILYIFKVLLSYFRNHLILYLSRRIDIELMLGYYRHVVGLPINFFETRKVGEIISRFM-DAGKIRDALSTITITLMIDTVMVIIGAVLLYNHSSILFGVTLCLIPFYLLIVLVFHKLYENVNRDEMESNSKLTSYLVESLHGISTVKSYNAEREVYFQVENRFVNLLKYVFKRGMISNLQGSIKMALELIGGTVIIWVGATQVIKGNMTIGELITYNALLAYFLNP-
```
