## Supplementary material for "Delving into the *Bacillus cereus* group biosynthetic gene clusters cosmos: a comparative-genomics-based classification framework": antiSMASH profiles + BIG-SCAPE output: PF00665.28.algn

```
>NZ_CP019230.1.region008_ORF20:gid::pid::loc:15086:15593:strand:-:7:105
--KQNQKFVTDITYVR--IGEQFAYLSAVLDLYNNEIVAWKLSSRNDLDLVLTTLRQLEGKSLTT-KPLFHSDQGFQYTSKSYAKQLEKLGFVGSHSRRGNC
>NZ_CP039721.1.region011_ORF14:gid::pid::loc:8158:8806:strand:-:51:150
--KPNEKWVTDITEFK--LCGEKLYLSPMLDLFNGEIIAYTIDSRPTYSLVSKMLEKSFQQLTEEDELLIHSDQGWHYQMKKYRHALKERKITQSISRKGNC
>NC_011772.1.region002_ORF33:gid::pid::loc:36338:36986:strand:+:51:150
--KPNEKWVTDITEFK--LCGEKLYLSPMLDLFNGEIIAYTIDSRPTYSLVSKMLEKSFQQLTEEDELLIHSDQGWHYQMKKYRHALKERKITQSMSRKGNC
>NZ_CP009351.1.region011_ORF14:gid::pid::loc:8158:8806:strand:-:51:150
--KPNEKWVTDITEFK--LCGEKLYLSPMLDLFNGEIIAYTIDSRPTYSLVSKMLEKSFQQLTEEDELLIHSDQGWHYQMKKYRHALKERKITQSISRKGNC
>NC_018508.1.region001_ORF33:gid::pid::loc:36279:36927:strand:+:51:150
--KPNEKWVTDITEFK--LCGEKLYLSPMLDLFNGEIIAYTIDSRPTYSLVSKMLEKSFQQLTEEDELLIHSDQGWHYQMKKYRHALKERKITQSISRKGNC
>NZ_CP010577.1.region002_ORF32:gid::pid::loc:36730:37378:strand:+:51:150
--KPNEKWVTDITEFK--LCGEKLYLSPMLDLFNGEIIAYTIDSRPTYSLVSKMLEKSFQQLTEEDELLIHSDQGWHYQMKKYRHALKERKITQSISRKGNC
>NZ_CP020002.1.region002_ORF34:gid::pid::loc:36819:37542:strand:+:78:177
--QRNKIWVGDITYIP--TQKGTLYLAVFVDMYSRKVIGWSMSTRMKDSLVIDAFLQGYKKEHPKIGLIIHTDQGSQYTSSNFQATLKKYGAVSSVSRKGNP
>CP046511.1.region014_ORF14:gid::pid::loc:8027:8675:strand:-:51:150
--KPNEKWVTDITEFK--LCGEKLYLSPMLDLFNGEIIAYTIDSRPTYSLVSKMLEKSFQQLTEEDELLIHSDQGWHYQMKKYRHALKERKITQSISRKGNC
>NZ_CP045030.1.region002_ORF33:gid::pid::loc:36279:36927:strand:+:51:150
--KPNEKWVTDITEFK--LCGEKLYLSPMLDLFNGEIIAYTIDSRPTYSLVSKMLEKSFQQLTEEDELLIHSDQGWHYQMKKYRHALKERKITQSISRKGNC
>NZ_CP030982.1.region003_ORF33:gid::pid::loc:36641:37289:strand:+:51:150
--KPNEKWVTDITEFK--LCGEKLYLSPMLDLFNGEIIAYTIDSRPTYSLVSKMLEKSFQQLTEEDELLIHSDQGWHYQMKKYRHALKERKITQSMSRKGNC
>NZ_CP030982.1.region005_ORF4:gid::pid::loc:2662:3472:strand:-:106:205
--APNQKWVTDITEFKLF--GEKLYVSPVLDLYNGEIITYTIGSRPTYSLVSDMLEKALERLPETHQLLMHSDQRWHYQMRQYVRTLESRAIVQSMSRKGNC
>NC_011772.1.region007_ORF16:gid::pid::loc:15529:16414:strand:-:132:230
--KPNEKWFTDVTYLL--FGERTLYVSTIMDAFNREIISCVISESQTLTLAMKTLKQAMRGRKVK-DVLLHSDQGSIYTAKEFQAYAKENGMITSMSRRGNC
>AP022643.1.region009_ORF14:gid::pid::loc:10682:11525:strand:+:116:215
--KPNEKWVTDVTEFHL--HGKKLYLSPILDLYNGEIIAYNIEHRPAYSLVSKMLNKAFQCLNDKETPILHSDQGWHYQMRQYHQSLKKHNVIQSMSRKGNC
```
