## Supplementary material for "Delving into the *Bacillus cereus* group biosynthetic gene clusters cosmos: a comparative-genomics-based classification framework": antiSMASH profiles + BIG-SCAPE output: PF00668.22.algn

```
>NZ_CP010089.1.region010_ORF40:gid::pid::loc:37210:38527:strand:-:2:438
----------QDRMNYVLGLYSADQ--QINAVLYFPVGISKEILEESVRITLQLQPVLNSRFVEN---DIPYWEEHSSDTNSSICFFAEGNNQELEIMAIDF----IKEPGDRIQGPMVQTKLFR-GTTTDMLVVKLSHLCSDGAGVKEYIKLLGTIYTHLSLGRSKKQ-IIKEFDEGNESCRDQLHVFKYAGISDIKSAYRPNQEQQASLWSFPSQPNKNKFP-QMSVRRLSHEQTLRLTQWTKAQQATLNDVIMTAYFRALSHFTRTAEKMIGLTIDLRRYP----NNTTGAICNLSGMVIKMEDDETFKQTLVRVKQSMDKI-KSQNPGLSSAAGMELLAE-MKLS-TVKEMFNQ-QYEQAESIQFGEIQAEDGYM--TSP-IMYAPF-FSMGASSYNGRLTFTIGYHAPDTSKEKVEKFLDSVANQLS-------------------------
>NZ_CP019230.1.region008_ORF25:gid::pid::loc:19262:26279:strand:-:1905:2338
--RIYPLAPFQEVIYEHATNEPDTNAYFEQTIWALEGELDIKLFIQCFQQLVDRHDSLRTIIVQDEQAKPWQAVLYDVQINSEIKNLIEMTKQEQQEFLKQWMNENLSRGFK-NDELMTRLCIFQLGNNEHKVIWSSHHLLCDGWSVSILIDELFQLYETTNAGTTAGLPMVKPFETFIDW----TLAQDHEKARHFWRDYLSGYNQKISIPKKKVPSKSEGLNFTFMDLTLDKDLTNQLQTFVTKNNITMNTALLAVWGILLGKFNGTREVVLPNLVSVRPPEVEGIENMFGLFTNVLPIRLAWTETQSFVDFLQKVQLETLKCNEYAYYSFVDIQKQSELKTE-----LTDHLWVFENYPTNFSSNENRHFAITDYE--VVD-EPHVKY--GIMCFP-EERLTIKFGYDQTVYEAEKIQEILNHIHGLINTILQNPIQTICDYK-----------
>NZ_CP019230.1.region008_ORF25:gid::pid::loc:19262:26279:strand:-:849:1286
-----SLTEVQ-TAYMIGRNQFELSGISPQTYFEYETALDINRLSKSFQKVIHRHPMLRAVILPEGKQQILQSVP---DYEIEIVSLIDLDDRNQHARLQEERSRMTNHVFPLGQWPLFELKAFLLKEDTYLLCFRYDALLMDGASMNIVGQDLLHYY--YKPNQKLESLSFD-FQDYMFIYDEMEQSEEYKTAKDYWTSKLPDFAPSLLLKKDPAEIATPKFQ--SLTKILDNKKWTKLRKLAQEKEVTPSALLCTIYGDVLAYWSNQRRLAINLTVFNRYPVHDEVEQIVGDFTSLILLDVDVKPEQTFFTRVKETQATLLDGLEHRHYDGVNFIRDFTRYHQMTPKAVM-PIVFT-SMLAGFSWEQLGSLRYIHAR--------TPQVYLDNVVIEKNGELLISWNYVEELFDVDVIEAMFSQFVDLLEQLVKQSD------------------
>NZ_CP019230.1.region008_ORF25:gid::pid::loc:19262:26279:strand:-:2:250
---------------------------------------------------------------------------------------------------------------------------------------------------------------------------------------------ENKEVEAFWKEQLSSEILDFSVFKFSDYQLNKETPCEYVQVIVNVEFSKSIQKISKSQDLLLFSWFQAALRVCLAHYTDQERITIGIPIIEKNLE--QSENLN----KLIPLGSEIQPHHTFKQLVNEIEQTTLFGYENQEYPLSELLVKHNLTP-------FQIVIGMEG------LHNENSLEEYAEN----------NLALWIKWNEIHNEFEFQISCKSRSFS--SLQQFANSYCYVLKQVSQNPNLALKDICIIAEEEKELL-
>NZ_CP039721.1.region011_ORF26:gid::pid::loc:20000:26165:strand:-:602:1050
----EPLSFAQQRLWIMDKIVTNSALYNVPIAWRLKGKWNIEMLKKGYNAIIHRHEILRTVF-HEVDGKPVQIVQQDITVPLSVIDLRYLSPEDKTSKIENISKIEAKKPFDLSQGPLLRTHLIIMDNKELVLLCTIHHIIFDRWSLDTFINEWMSFYQAFLENETEKLPPLPVYIDFTKWQKSWLTEDIIQKQIAYWGKELRGLLPILELPLDYPRPIIQSYNGDTYQIVIPNKLLEKIKVFNSKEGVTLFATLLASYQGFLSRYTNQKDILVGSPIANRNYP--GVEDLIGFFANTVVYRADCSNNITFKELVQQIKKKMLDAQENQDVPFEKVIEAIQPERDMSYSPLFQTMFVFHN-------QLKELPKLLDHSVEKIPHMNGAKFDITIAMEEIPTGLQVDFEYNTDLFKVSTIKRMAQSFEIWLDEILQFPEEPIENLRILTKNEEKQLL
>NZ_CP010089.1.region009_ORF24:gid::pid::loc:19730:26747:strand:-:1905:2338
--RIYPLAPFQEVIYEHATNEPDTNAYFEQTIWALEGELDIKLFIQCFQQLVDRHDSLRTIIVQDEQAKPWQAVLYDVQINSEIKNLIEMTKQEQQEFLKQWMNENLSRGFK-NDELMTRLCIFQLGNNEHKVIWSSHHLLCDGWSVSILIDELFQLYETTNAGTTAGLPMVKPFETFIDW----TLAQDHEKARHFWRDYLSGYNQKISIPKKKVPSKSEGLNFTFMDLTLDKDLTDQLQTFVTKNNITMNTALLAVWGILLGKFNGTREVVLPNLVSVRPPEVEGIENMFGLFTNVLPIRLAWTETQSFVDFLQKVQLETLKCNEYAYYSFVDIQKQSELKTE-----LTDHLWVFENYPTNFSSNENRHFAITDYE--VVD-EPHVKY--GIMCFP-EERLTIKFGYDQTVYEAEKIQEILNHIHGLINTILQNPIQTICDYK-----------
>NZ_CP010089.1.region009_ORF24:gid::pid::loc:19730:26747:strand:-:849:1286
-----SLTEVQ-TAYMIGRNQFELSGISPQTYFEYETALDINRLSKSFQKVIHRHPMLRAVILPEGKQQILQSVP---DYEIEIVSLIDLDDRNQHARLQEERSRMTNHVFPLGQWPLFELKAFLLKEDTYLLCFRYDALLMDGASMNIVGQDLLHYY--YKPNQKLESLSFD-FQDYMFIYDEMEQSEEYKTAKDYWTSKLPDFAPSLLLKKDPAEIATPKFQ--SLTKILDNKKWTKLRKLAQEKEVTPSALLCTIYGDVLAYWSNQRRLAINLTVFNRYPVHDEVEQIVGDFTSLILLDVDVKPEQTFFTRVKETQATLLDGLEHRHYDGVNFIRDFTRYHQMTPKAVM-PIVFT-SMLAGFSWEQLGSLRYIHAR--------TPQVYLDNVVIEKNGELLISWNYVEELFDVDVIEAMFSQFVDLLEQLVKQSD------------------
>NZ_CP010089.1.region009_ORF24:gid::pid::loc:19730:26747:strand:-:2:250
---------------------------------------------------------------------------------------------------------------------------------------------------------------------------------------------ENKEVEAFWKEQLSSEVLDFSVFKFSDYQLNKETPCEYVQVIVNVEFSKSIQKISKSQDLLLFSWFQAALRVCLAHYTDQERITIGIPIIEKNLE--QSENLN----KLIPLGSEIQPHHTFKQLVNEIEQTTLFGYENQEYPLSELLVKHNLTP-------FQIVIGMEG------LHNENSLEEYAEN----------NLALWIKWNEIHNEFEFQISCKSRSFS--SLQQFANSYCYVLKQVSQNPNLALKDICIIAEEEKELL-
>NZ_CP022345.1.region002_ORF18:gid::pid::loc:19484:26501:strand:+:2:250
---------------------------------------------------------------------------------------------------------------------------------------------------------------------------------------------ENKEVEAFWKEQLSSEILDFSVFKFSDYQLNKETPCEYVQVIVNVEFSKSIQKISKSQDLLLFSWFQAALRVCLAHYTDQERITIGIPIIEKNLE--QSENLN----KLIPLGSEIQPHHTFKQLVNEIEQTTLFGYENQEYPLSELLVKHNLTP-------FQIVIGMEG------LHNENSLEEYAEN----------NLALWIKWNEIHNEFEFQISCKSRSFS--SLQQFANSYCYVLKQVSQNPNLALKDICIIAEEEKELL-
>NZ_CP022345.1.region002_ORF18:gid::pid::loc:19484:26501:strand:+:849:1286
-----SLTEVQ-TAYMLGRNSQELSGISPQTYFEYETALDINRLSKSFHKVIHRHPMLRAVILPEGKQQILQSVPD---YEIEIVSLIDLDDRNQNARLQEERSRMTNHVFPLGQWPLFELKAFLLKEDTYLLCFRYDALLMDGASMNIVGQDLLHYY--YKPNQKLESLSFD-FQDYMFIYDEMEQSEEYKTAKDYWTSKLPDFAPSLLLKKDPAEIATPKFQ--SLTKILDNKKWTKLRKLAQEKEVTPSALLCTIYGDVLAYWSNQRRLAINLTVFNRYPVHDEVEQIVGDFTSLILLDVDVKPEQTFFTRVKETQATLLDGLEHRHYDGVNFIRDFTRYHQMTPKAVM-PIVFT-SMLAGFSWEQLGSLRYIHAR--------TPQVYLDNVVIEKNGELLISWNYVEELFDVDVIEAMFSQFVDLLEQLVKQSD------------------
>NZ_CP022345.1.region002_ORF18:gid::pid::loc:19484:26501:strand:+:1905:2338
--RIYPLAPFQEVIYEHATNEPDTNAYFEQTIWALEGELDIKLFIQCFQQLVDRHDSLRTIIVQDEQAKPWQAVLYDVQINSEIKNLIEMTKQEQQEFLDQWMNENLSQGFK-NGELMTRLCIFQLGNNEYKVIWSSHHLLCDGWSVSILIDELFQLYETTNAGTTAELPMVKPFETFIDW----TLAQDHEKARHFWRDYLSGYNQKISIPKKKVPSKSEGLNFTFMDLTLDKDLTDQLQTFVTKNNITMNTALLAVWGILLGKFNGTREVVLPNLVSVRPPEVEGIENMFGLFTNVLPIRLAWTETQSFVDFLQKVQLETLKCNEYAYYSFVDIQKQSELKTE-----LTDHLWVFENYPTNFSSNENRHFAITDYE--VVD-EPHVKY--GIMCFP-EERLTIKFGYDQTVYEAEKIQEILNHIHGLINTILQNPIQTICDYK-----------
>NZ_CP045030.1.region010_ORF21:gid::pid::loc:19365:26382:strand:-:1905:2338
--RIYPLAPFQEVIYEHATNEPDTNAYFEQTIWVLEGELDIKLFIQCFQQLVDRHDSLRTIIVQDEQAKPWQAVLYDVQINSEIKNLIEMTKQEQQEFLKQWMNENLSRGFK-NDELMTRLCIFQLGNNEHKVIWSSHHLLCDGWSVSILIDELFQLYETTNAGTTAGLPIVKPFETFIDW----TLVQDHEKARHFWRDYLSGYNQKISIPKKEVPSKSEGLNFTFMDLTLDKDLTNQLQTFVTKNNITMNTALLAVWGILLGKFNGTREVVLPNLVSVRPPEVEGIESMFGLFTNVLPIRLAWTETQSFVDFLQKVQLETLKCNEYAYYSFVDIQKQSELKTE-----LTDHLWVFENYPTNFSSNENRHFAITDYE--VVD-EPHVKY--GIMCFP-EERLTIKFGYDQTVYEAEKIQEILNHIHCLINMILQNPIQTICDYK-----------
>NZ_CP045030.1.region010_ORF21:gid::pid::loc:19365:26382:strand:-:849:1286
-----SLTEVQ-TAYMLGRNSQELSGISPQTYFEYETALDINRLSKSFQKVIHRHPMLRAVILPEGKQQILQSV---PDYEIEIESLIDLDDRNQHARLQEERSRMTNHVFPLGQWPLFELKAFLLKEDTYLLCFRYDALLMDGASMNIVGQDLLHYY--YKPNQKLESLSFD-FQDYMFIYDEMKQIGEYKTAKDYWTSKLPDFAPSLLLKKDPAEIATPKFQ--SLTKILDNEKWTKLRKLAQEKEVTPSALLCTIYGDVLAYWSNQRRLAINLTVFNRYPVHDEVEQIVGDFTSLILLDVDVKPEQTFFTRVKETQSTLLDGLEHRHYDGVNFIRDFTRYHQMTPKAVM-PIVFT-SMLAGFSWEQLGSLRYIHAR--------TPQVYLDNVVIEKNGELLISWNYVEELFDIDVIEAMFSQFVDLLEQLVKQSD------------------
>NZ_CP045030.1.region010_ORF21:gid::pid::loc:19365:26382:strand:-:2:250
---------------------------------------------------------------------------------------------------------------------------------------------------------------------------------------------ENKEVEAFWKEQLSSEILDFSVFKFSDYQLNKETPCEYVQVRVNVEFSKSIQKISKSQDLLLFSWFQAALRVCLAHYTDQERITIGIPRIEKNLE--QSENLN----KLIPLGSEIHPHHPFKQLVNEIEQTTLFGYENQEYPLSELLVKHNLTP-------FQIVIGMEG------LHNENSLEEYAEN----------NLALWIKWNEIHNEFEFQISCKSRSFS--SLQQFANSYCYVLKQVSQNPNLALKDICIIAEEEKELL-
>NZ_CP022345.1.region006_ORF21:gid::pid::loc:19949:34832:strand:-:3655:4096
--DLYPLSPLQEGMIFHTLHDQGDEHYIVQLSFMIRGKMNIPTFEQAWKSVIQRHEIFRTGFVWDEIEEPVQVVYENIPFKVNKEDWRTMTSEEIEEKRKVFLALDRKQAFQFDEAPLMRVTVIQEGEEEYRIVWTHHHILLDGWSLPLVFNELLTVYQKRMNGEAVKLPKSSPYKKYIQW----LREQDKEQAEQFWREKLKGFTAPTLLGLE-SKEEEKGYT--EKVTYLSEEQTQALQGWAKRNKLTLSTVIQGAWAYLMSRYSGENDIVFGVTSSGRSTEIIDVENIVGPFITTSPTRIQLMDDIKLIDWLQKIQEEEIERRQYEYASLTEIQGWSEVPRG---IPLFNSLYVFENYPVKEESLENLEIGELEGV-------EQTHYPLGLAVVP-GIQLSLKLMYDRSKFNRVTIERMLGHLHKVLMQMLKNIDQNLSELVYITEAEQRKLL
>NZ_CP022345.1.region006_ORF21:gid::pid::loc:19949:34832:strand:-:3182:3635
--GETILTPIQ--QRFFAQNHPNPHHWNQSMFFRTKEKLDIGSLEKAAGNLLLHHDALRLRYERLPNGVWKQWNEIEEQLMLTVISLDEVPEADWHQVIQKEINI-AQESLNLHDGPLMRMVYFDEGEHAGRLFWTIHHLAVDGVSWRILLEDLQTAYTQVVQGQKIQLPMKSTFKEWSEKLHHYAETGLSKEVLHYWEEQAEQ--DVVKLPVDTISNPVSAVTEEITVVLNENETRMLLQETLSTHRVQINEVLLAALVQATAACTGQPILSVDLEGHGREEEDVDLSRTVGWFTSIYPVHLNITSANTPIEALKAVKEQVRKI-PNKGVDYGVLRYM-NATMCEQLSSQYTPSISF-NYLGQFSSDAMFIP-ENEFKLDHA-AGSKRSHVIDVIGVVTDGKLQFTWVYNVGQFAKSTIQSIAQNMLYQLSTLIQF--------------------
>NZ_CP022345.1.region006_ORF21:gid::pid::loc:19949:34832:strand:-:2135:2582
---NIPLSYAQQRLWFIDQFAPNSALYNMPMVCRLTGNWLPEALELGWNQLIERHESLRTVFY-EEDGHPVQQIQPYVFRPLLQMDLTKLSLEERERKLEQWIQTEVESPFDLEQGPLFRGKLIRISEEEWVLLCNMHHIISDGWSMEILLQEWMAFYENAIGEKQAELQPLPVYADFAQWQRDWLKDEVLYQQLAYWKEELSGELPVLMLPMDRPRPPVQTHHGLTHNVLLSRSLLDKLNELSRQEGATLFMTLLASYQSFLARYTGQTDIIVGSPIANRNYR--EIEGLIGFFVNTLVYRADLSNAPAFQELLSQVRIKALKAYEYQDVPFEKIVEVIQPERNTSHSPIFQTMFTLQN-------TGQKLPELHGRNIEVMENAPIAKFDLSLTAAEVEEGLLLTFVYRTDLFDSLTIESMAEHFGNWLNVIVENPDKSLAKLPILSGLQQKQL-
>NZ_CP022345.1.region006_ORF21:gid::pid::loc:19949:34832:strand:-:1092:1539
----IPLSYAQQRLWFIDQFTPNSALYNMPMVCRLTGNWLLEALETGWNQLIERHESLRTVFQEV-NGQPVQQIEPYAFQSIPKTDLTMLSSEDQEEEVKRLIQQETEVPFDLTEGPLIRTSILHVGEEEWILLCTLHHIISDGWSMGILLEEWMAFYEKATDGKVAELEPLPVYADFAQWQKGWLKEEVLDQQLQYWREELSGELPVLQLPVDRPRPAIQTHHGSTYTMVLPSTLHDKLNELSRKEGATLFMTLLAAYQSFLSRYTGQEDILVGSPIANRNYR--EIEGLIGFFVNTLVYRANLSGRPTFQDVLYQVRQKALKAYEYQDIPFEKIVEVVQPERSTSHSPIFQTMFILQN-----MKQELPVLSSRSIE--MIEHSPIAKFDLSVMAVETEEGLLFTFEYNKDLFNATTIERMAGHFEKWLHEVSHRPQNPLHDLSMLSETERTLL-
>NZ_CP022345.1.region006_ORF21:gid::pid::loc:19949:34832:strand:-:29:477
---ALPLSYAQQRLWFMDRFNPNSSLYNIPTVWHLKGNWIPEALEKGFNRLIERHESLRTVFK-EIGEQPVQQIVEFLPRALPLRDYSQLPLEVKEKEVDSLIAREAQEPFDLMNGPLIRNQLVQLEKDEWLLLCTMHHIISDAWSIGIFMNEFLAFYEEETGGNPAKLSSLSIYADFAKWQKEWLQGDVLNRQLTYWQEELSGELPILQLPVDRPRPVKQTYSGAAHHVIFPYKLLSQLKDISRQEGSTLFMTLMAAYQSFLARYTGQKDILVGSPIANRNHK--GVEGLIGFFVNTLVYRSDLSGTSTFREILNQTKKKALKAYEYQDIPFEKVVEAVQPERSMSHSPIFQTMFTLQN-------IKQERLDLPDRSIEMVENMSIAKFDLSLTAYEVEEGLFVSFEYNTDLFDSSTIARMAGHFENWLNEITYHPDESYTKLLMLSDTEQKQLL
>NZ_CP022345.1.region006_ORF22:gid::pid::loc:34828:41299:strand:-:1060:1508
--EVIPLSYAQKRLWFIDQLMPNSAMYNIHAACRLTGKWSIEALEVGWNQLLERHESLRTTILEQ-EGEPFQQVQSHVFRHIPQTNLTDLSLEDREREMKRLIQNEAEEPFHFGQGPLIRTRILKVDREEWVLICTMHHIISDGWSMGILLEEWMAFYEGALTGKTVELKELSIYADFVMWQKEWQKEESLNQHLQYWKEELSGELPVLQLPMDRPRPAVQTHRGASQSLIVANSLQEKLKDLSLQEGCTLFMTLMAAYQSFLSRYTGQDDIIVGSPIANRNVK--EIEGLIGFFANTLVYRADFSGNPTFQELLSQVRKKALKAFEYQDIPFEKVVESVKPERNTSHSPIFQTMFTLQN-----TKQEFLQLSERQMELMKSH-ASVAKFDLSLFASETEEGLSLTFEYNTDLFNDTTIERMASHFKHWLNQIVSHPRCILSELNMLSKVEYKQLL
>NZ_CP022345.1.region006_ORF22:gid::pid::loc:34828:41299:strand:-:4:447
--DIYGLSPLQKGILFHTLYDQDDEHYIVQVGFLLGGQLDVDTFEKAWEYVINRHEVLRSVFVWEEVEKPLQAVYQRLPFTIHQEDWSTYPHEERVKKLQQFLNVDRRKGFLLDEAPLMRVTAIKEAKEETRIIWTHHHILLDGWSVSLVFSEVMEVYLKMIKGELLTLPKSLPYKKYIQW----INKQDQSQAEEFWKEELKGFYAPTPLAME-RKDQGQEKGYGECVYQVSEKLTEKLQEWVRNSRLTLNTLVQGAWAYLMSRYSGDSDVVFGVTSAGRPTDLMGAENMVGLFINTLPTRIRLTDNTSVVDWLRKIQMKEM---ERRQYEYNSLIDIQGWSEVPRNSSLFHTLYVFENYPIQGERNDDLRLLDVTST-------EQTNYPLTLIVMP-GKKITLKLMYDRSYFNEETINLIQNHLLQILIQMTKSLDSKLFEITHLTEEEQIQLL
>NZ_CP022345.1.region006_ORF23:gid::pid::loc:41301:45858:strand:-:1048:1501
--GDVPLTPIQ--CWFFEQEHPHTEHWNQSMLLRVKERLDVKLLEGAILNLLKHHDALRFRYEQLPNGTWRQRNEGTDELSVHVVKRNQVNEKEWNKIIQEEMNI-HQASFNLITGPLMKVVYFEDNTENDRIFWVIHHLVVDGVSWRILLEDLQVVYNQMKQGQEIRLPAKSTFKEWSERLQTYSDSGISKEVKDYWNEQVEK--ETMKIPMDYPIQETTEESIDQVTRTLIEETQALFHEVLVTHKTRIDEVLLTALGQAIVDCTNQQTVSIHLEGHGREEEGIDLSRTVGWFTSIYPVHLNFQGTQTPIEGLKAVKEQLRRI-PNRGVDYGILRYLNKGLLPFYQQ---KPSISF-NYLGQFSRDSLFMQETGFTFLDHAP-DSKPSHLIDVIGMVKDEKLHFIWMYSREQFSKLKIQVIADGMLRHLRQLINKPTTES---------------
>NZ_CP022345.1.region006_ORF23:gid::pid::loc:41301:45858:strand:-:3:438
--ECYPLSHPQRRIWYTEVIHSDKGICNLRFLFKLHRKMNYSKLNQVVNRVISENDGLCIRLKENGHQEPKQYFIKHEEQEFEFFDFSNVENTN---LLEEWIEQKAKETFTLFNSNLYYFALIKLNDNECAVFGNVHHIIMDGLSIQIFTEQIAKYYYDMHNENE--EGEIKNYVQFLTNEQTYLNSSRFQKDQKFWLEEFKT-LPSVTGLKPYNTY-QVSTKASRETFILTEHLKRKIEKFSEDYKFSLYTLFVAAFSLSMYRWTSSLDIGLGMAYGNRMTK--MERKLIGMMVSTVPLRMDIDPEEEVLSFISRVSRKQSKSLRHQKYPFDLLLKQINKENN-SNVRLFGTTIDYRD----------RDESGDSLW---IPREEVQDFAVHIENLIDIDSLHVHIDYREELFSKEEIERFFNVMLVILENIFENPKQKVAEIEIISEEDKRK--
>NZ_CP045030.1.region006_ORF22:gid::pid::loc:19989:24546:strand:+:3:436
--ECYRLSHPQRRIWYTEVIHSDKGICNLRFLFKLHRKMNYSKLNQVVNRVISENDGLCIRLKENGHQEPKQYFIKHEEQEFEFFDFSNVENTN---LLEEWIEQKTKDTFTLFNSDLYYFALIKLNDNECAVFGNVHHIIMDGLSIQIFTEQIAKYYYEMHNENE--EGEIKNYVQFLTNEQTYLNSSRFQKDQKFWLEEFKT-LPSVTGLKPYNTY-QVSTKASRETFILTEHLKRKIEKFSEDYKISLYTFFVAAFSLSMYRWTSSLDIGLGMAYGNRMTK--MERKLIGMMVSTVPLRMDIDPEEEVLSFISRVSRKQSKLLRHQKYPFDLLLKQINKENN-SNVRLFGTTIDYRD----------RDESGDSLW---IPHEEVQDFAVHIENLIDIDSLHVHIDYREELFSKEEIKRFFNVMLAIMENTFEKPKQKVAEIEIISEEDKR---
>NZ_CP045030.1.region006_ORF22:gid::pid::loc:19989:24546:strand:+:1048:1501
--GDVPLTPIQ--CWFFEQEHPHTEHWNQSMLLRVKERLDVKLLEGAILNLLKHHDALRFRYEQLPNGTWRQRNEETDELSVHVVKRNQVNEKEWNTIIQEEMNI-NQASFNLVTGPLMRVVYFEDNTGNDRIFWVIHHLVVDGVSWRILLEDLQVVYNQMKQGQEVRLPAKSTFKEWSERLQTYSDSGISKEVQNYWNQQVEK--ETMKIPMDYPIQETTEESIDQVTRTLIEETHELLHEVPVTHKTRIDEVLLTALGQAIVDCTNQQTVSIHLEGHGREEEGIDLSRTVGWFTSIYPVHLNFQGTQTPIEGLKSVKEQLRRI-PNRGVDYGILRYLNKGLLPFYQQ---KPSISF-NYLGQFSRESLFMQETGFTFLDHAP-DSKPSHLIDVIGMVKDEKLHFVWMYSREQFSKLKIQLIADGMLRHLRQLINKPTTES---------------
>NZ_CP045030.1.region006_ORF23:gid::pid::loc:24548:31019:strand:+:4:447
--DIYGLSPLQKGILFHTLYDQDDEHYIVQVGFLLGGQLDIATFEKAWEYVIQRHEVLRSVFVWEEVEKPLQVVYQRLPFTIHQEDWSTYPHDERAKKLQQFLNVDRRKGFLLDEAPLMRVTAIKEAKEETRIIWTHHHILLDGWSVSLVFSEVMEVYLKMIKGELLNLPKPLPYKKYIQW----INKQDQSQAEEFWKEELKGFYAPTPLAME-RKEQGQEKGYGECAYQVSEELTESLQEWVRNSRLTLNTLVQGAWAYLMSRYSGDSDVVFGVTSAGRPTDLMGAENMVGLFINTLPTRIRLTDNTSVVDWLRKIQMKEM---ERRQYEYNSLIDIQGWSEVPRNSSLFHTLYVFENYPIQGERNDDLRLLDVTST-------EQTNYPLTLIVMP-GKKITLKLMYDRSYFNEETINLIQNHLLQILIQMTKSLDSKLFEITHLTEEEQIQLL
>NZ_CP045030.1.region006_ORF23:gid::pid::loc:24548:31019:strand:+:1060:1508
--EVIPLSYAQKRLWFIDQLMPNSAMYNIHAACRLTGKWSIEALEVGWNQLLERHESLRTTILEQ-EDEPFQQVQSHVFRHIPQTNLTDLSLEDREREMKRLIQNEAEEPFHLGQGPLIRTRILKVDREEWVLICTMHHIISDGWSMGILLEEWMAFYEGALTGKPVELKELSIYADFVMWQKEWQKEENLNQHLQYWKEELSGELPVLQLPMDRPRPAVQTHRGASQSLIVANSLQEKLKDLSLQEGCTLFMTLMAAYQSFLSRYTGQDDIIVGSPIANRNVK--EIEGLIGFFANTLVYRADFSENPTFQELLSQVRKKALKAYEYQDIPFEKVVESVKPERNTSHSPIFQTMFTLQN-----TKQEFLQLSERQME--LMEHASVAKFDLSLFASETEEGLSLTFEYNTDLFNDTTIERMASHFKHWLNQIVSHPKCVLSELNMLSKVEYKQLL
>NZ_CP045030.1.region006_ORF24:gid::pid::loc:31015:45898:strand:+:29:477
---ALPLSYAQQRLWFMDRFNPNSSLYNIPTVWHLKGNWIPEALEKGFNRLIERHESLRTVFK-EVGEQPVQQIVEFLPRALPVRDYSQLPLEVKEKEVDSLIAREAQEPFNLMNGPLVRNQLVQLEKDEWLLLCTMHHIISDAWSIGIFMNELLAFYEEETGGNPAKLSSLSIYADFAKWQKEWLQGDVLNRQLTYWQEELSGELPILQLPVDRPRPVKQTYSGATHHVIFPYKLLSQLKDISRQEGSTLFMTLMAAYQSFLARYTGQKDILVGSPIANRNHK--GVEGLIGFFVNTLVYRSDLSGIPTFREILNQTKKKALKAYEYQDIPFEKVVEAVQPERSTSHSPIFQTMFTLQN-------IKQERLDLPDRSIEMVENMSIAKFDLSLTAYEVEEGLFVSFEYNTDLFDSSTIARMAGHFENWLNEITYHPDESYTKLSMLSDTEQKQLL
>NZ_CP045030.1.region006_ORF24:gid::pid::loc:31015:45898:strand:+:1092:1539
----IPLSYAQQRLWFIDQFTPNSALYNMPMVCRLTGNWLLEALETGWNQLIERHESLRTVFQEV-NGQPVQQIKSYAFQSIPKTDLTMLSSEDREEEVKRFIQQETEVPFDLTEGPLIRTSILHVGEEEWILLCTLHHIISDGWSMGILLEEWMAFYEKATDGKVAELEPLPVYADFAQWQKGWLKEEVLDQQLQYWREELSGELPVLQLPMDRPRPAIQTHHGSTYTLVLPSTLHDKLNELSRKEGATLFMTLLAAYQSFLSRYTGQEDILVGSPIANRNYR--EIEGLIGFFVNTLVYRTNLSGGPTFQDVLYQVRQKALKAYEYQDIPFEKIVEVVQPERSTSHSPIFQTMFILQN-----MKQEFPVLSSRSIE--MIEHSPIAKFDLSVMAVETEEGLLFTFEYNKDLFNATTIERMAGHFEKWLYEVSHRPQNPLHDLSMLSEPERNLL-
>NZ_CP045030.1.region006_ORF24:gid::pid::loc:31015:45898:strand:+:2135:2582
---NIPLSYAQQRLWFIDQFAPNSALYNMPMACRLTGNWLPEALELGWNQLIERHESLRTVFY-EENGHPIQQIQPYVFRPLLQMDLTKLSLEERERKLEQWIQTEVESPFDLEQGPLFRGKLIRISEEEWILLCNMHHIISDGWSMEILLQEWMAFYENAIGEKQAELEPLPVYADFAQWQREWLKDELLYQQLAYWKEELSGELPVLMLPMDRPRPPVQTHHGLTHNVLLSCSLLDKLNELSRQEGATLFMTLLAAYQSFLARYTGQTDIIVGSPIANRNYR--EIEGLIGFFVNTLVYRADLSNAPAFQELLSQVRIKALKAYEYQDVPFEKIVEVIQPERNTSHSPIFQTMFTLQN-------TGQKLPELHGRNIEVMENSPIAKFDLSLTAAEVEEGLLLTFVYRTDLFDSLTIESMAEHFGNWLNVIVENPDKSLAKLPILSGLQQKQL-
>NZ_CP045030.1.region006_ORF24:gid::pid::loc:31015:45898:strand:+:3182:3635
--GETILTPIQ--QRFFAQNHPNPHHWNQSMFFRTKEKLDIGSLEKAARSLLLHHDALRLRYERLPNGTWEQWNEIKEQLMLTVISLDEVPEADWHEVIQKEIN-VAQERLNLHDGPLMRMVYFDEDEKTGRLFWTIHHLAVDGVSWRILLEDLQTAYTQAVQGQKIQLPMKSTFKEWSEKLQHYAETGISKEVLHYWEQQAEQ--DVVILPVDTISNPVSAVTEEITVVLNENETRMLLQETLSTHRVQINEVLLAALVQATAACTGRPILSVDLEGHGREEEDVDLSRTVGWFTSIYPVHLNITNANTPIAALKAVKEQVRKI-PNKGVDYGVLRY-MNATMCEQLSFQYTPSISF-NYLGQFSSDAMFIPENEFKRLDHA-AGSKRSHVIDVIGVVTDGKLQFTWVYNVGQFAKSTIQSIAQNMLYQMSTLIQ---------------------
>NZ_CP045030.1.region006_ORF24:gid::pid::loc:31015:45898:strand:+:3655:4096
--DLYPLSPLQEGMIFHTLHDQGDEYYIVQLSFMIRGKMNIPTFEQAWKSVIQRHEIFRTAFVWDEIEEPVQVVYENIPFKVNKEDWRTMTSEEIEEKRKVFLELDRKQAFQFDEAPLMRVTVIQEGEEEYRIVWTHHHILLDGWSLPLVFNELLTVYQKRMNGEAVKLPKSSPYKKYIQW----LREQDKEQAEQFWREKLKGFTAPTLLGLE-SKEEEKGYT--EKVTYLSEEQTQALQGWAKRNKLNLSTVIQGAWAYLMSRYSGENDIVFGVTSSGRSTEIIDVENIVGPFITTSPTRIQLMDDIKLIDWLQKIQEEEIERRQYEYASLTEIQGWSEVPRG---IPLFNSLYVFENYPVKEESSENLEIGELEGV-------EQTHYPLGLAVVP-GIQLSLKLMYDRSKFNRVTIERMLGHLHQVLMQMLKNIDQNLSELVYITEAEQRKLL
>NC_011772.1.region002_ORF21:gid::pid::loc:18994:25159:strand:+:602:1050
----EPLSFAQQRLWIMDKIVTNSALYNVPIAWRLKGKWNIEMLKKGYNAIIHRHEILRTVF-HEVDGKPVQIVQQDITVPLSVIDLRYLSPEDKTSKIENISKIEAKKPFDLSQGPLLRTHLIIMDNKELVLLCTIHHIIFDRWSLDTFINEWMSFYQAFLENETEKLPPLPVYIDFTKWQKSWLTEDIIQKQIAYWGKELRGLLPILELPLDYPRPIIQSYNGDTYQIVIPNKLLEKIKVFNSKEGVTLFATLLASYQGFLSRYTNQKDILVGSPIANRNYP--GVEDLIGFFANTVVYRADCSNNITFKELVQQIKKKMLDAQENQDVPFEKVIEAIQPERDMSYSPLFQTMFVFHN-------QLKELPKLLDHSVEKIPHMNGAKFDITIAMEEIPTGLQVDFEYNTDLFKVSTIKRMAQSFEIWLDEILQFPEEPIENLRILTKNEEKQLL
>NZ_CP010577.1.region011_ORF40:gid::pid::loc:38600:39917:strand:-:2:357
----------QDRMNYVLGLYSADQ--QINAVLYFPVGISKEILEESVRITLQLQPVLNSRFVEN---DIPYWEEHSSDTNSSICFFAEGNNQELEIMAIDF----IKEPGDRIQGPMVQTKLLR-GTTTDMLVVKLSHLCSDGAGVKEYIKLLGTIYTHLSLGRSKKQ-IIKEFDEGNESCRDQSHVFKYAGKSAYRPNQEQ----QASLWSFPSQPNKNKFP-QMSVRRLSHEQTLRLTQWTKAQQATLNDVIMTAYFRALSHFTRTAEKMIGLTIDLRRYP----NNTTGAICNLSGMVIKMEDDETFKQTLVRVKQSMDKI-KSQN-------------------------------------------------------------------------------------------------------------------------------
>NZ_CP019230.1.region003_ORF20:gid::pid::loc:21837:28995:strand:+:6:446
-----SLSSAQSGMWFAQQLDPLNPIYNTGEYVEINGNIHQEIFELAVRKVVIEAEALHVRFEED-EIGPWQVIE-ESQFHMHFIDVR--KEENPEEVAKVWMKNDLSMPVDLKKDTLFTEALIQVENNRFFWYQRIHHIVMDGYGFSLLSQKVANEYTSLIEETNKNEKPFGSLTKVVQEDIEYRDSKKFQEDRTFWLEKFADEPEVVSLAER-APRTSNGFS--RETAYLSSSSTKTLLEDINISLTSWPEFIVAVTSIYMHKLTGANDIVLGLPMMGRLGS--VSIHTPSMVMNLVPLRITVTPNITLAELLQQVSKEIRDVRRHYKYRHEELRRDLKLLGE--NQRLFGPLVNVMPFDYGNFAGNRGITHNLSAG--PVD-------DLSINVYKDQNELMIHFDANPEVYNGAELALHKERFMSLFELVVNNYEKNIGKINITLPEENHK--
>NZ_CP019230.1.region003_ORF20:gid::pid::loc:21837:28995:strand:+:1053:1506
---EVPLSFAQRRLWFLNCLEGPSPTYNIPLVIRMNGILNREALQGAFYDVVEKHETLRTIFPNV-LGSSYQRILDMENLNLEMVITN-TCKDELESVLSEAVR----YSFNLDFEPVVRLQLFTVSENEHVLLILLHHIVGDGWSLQPLTRDFTVAYKARCQGDRVQLETLPVYADYALWQQQLLGDETISTQLDFWKEELKGLPDQMELPTDFQRPIETSYRGETIHFHIDEGMHSRLVELARKNGVSLFMVLQAGLSALFTRLGAGTDIPIGSPIAGRNDD--VLSDIVGLFVNTLVLRTNTSGDPSFKELLNRVKQVNLAAYENQDVPFERLVEVLNPVRTRNSHPLFQVMLAFQN-----TPEATFHVPGLEASLEIQS-VGSAKFDLTFEISETPNGLHGLLEFSTDLYKRETVQKLIERFILLLDDAATNPDQSIGRLEILTVAEKN---
>NZ_CP009351.1.region011_ORF26:gid::pid::loc:20000:26165:strand:-:602:1050
----EPLSFAQQRLWIMDKIVTNSALYNVPIAWRLKGKWNIEMLKKGYNAIIHRHEILRTVF-HEVDGKPVQIVQQDITVPLSVIDLRYLSPEDKTSKIENISKIEAKKPFDLSQGPLLRTHLIIMDNKELVLLCTIHHIIFDRWSLDTFINEWMSFYQAFLENETEKLPPLPVYIDFTKWQKSWLTEDIIQKQIAYWGKELRGLLPILELPLDYPRPIIQSYNGDTYQIVIPNKLLEKIKVFNSKEGVTLFATLLASYQGFLSRYTNQKDILVGSPIANRNYP--GVEDLIGFFANTVVYRADCSNNITFKELVQQIKKKMLDAQENQDVPFEKVIEAIQPERDMSYSPLFQTMFVFHN-------QLKELPKLLDHSVEKIPHMNGAKFDITIAMEEIPTGLQVDFEYNTDLFKVSTIKRMAQSFEIWLDEILQFPEEPIENLRILTKNEEKQLL
>NC_018508.1.region005_ORF22:gid::pid::loc:19989:24546:strand:+:3:436
--ECYRLSHPQRRIWYTEVIHSDKGICNLRFLFKLHRKMNYSKLNQVVNRVISENDGLCIRLKENGHQEPKQYFIKHEEQEFEFFDFSNVENTN---LLEEWIEQKTKDTFTLFNSDLYYFALIKLNDNECAVFGNVHHIIMDGLSIQIFTEQIAKYYYEMHNENE--EGEIKNYVQFLTNEQTYLNSSRFQKDQKFWLEEFKT-LPSVTGLKPYNTY-QVSTKASRETFILTEHLKRKIEKFSEDYKISLYTFFVAAFSLSMYRWTSSLDIGLGMAYGNRMTK--MERKLIGMMVSTVPLRMDIDPEEEVLSFISRVSRKQSKLLRHQKYPFDLLLKQINKENN-SNVRLFGTTIDYRD----------RDESGDSLW---IPHEEVQDFAVHIENLIDIDSLHVHIDYREELFSKEEIKRFFNVMLAIMENTFEKPKQKVAEIEIISEEDKR---
>NC_018508.1.region005_ORF22:gid::pid::loc:19989:24546:strand:+:1048:1501
--GDVPLTPIQ--CWFFEQEHPHTEHWNQSMLLRVKERLDVKLLEGAILNLLKHHDALRFRYEQLPNGTWRQRNEETDELSVHVVKRNQVNEKEWNTIIQEEMNI-NQASFNLVTGPLMRVVYFEDNTGNDRIFWVIHHLVVDGVSWRILLEDLQVVYNQMKQGQEVRLPAKSTFKEWSERLQTYSDSGISKEVQNYWNQQVEK--ETMKIPMDYPIQETTEESIDQVTRTLIEETHELLHEVPVTHKTRIDEVLLTALGQAIVDCTNQQTVSIHLEGHGREEEGIDLSRTVGWFTSIYPVHLNFQGTQTPIEGLKSVKEQLRRI-PNRGVDYGILRYLNKGLLPFYQQ---KPSISF-NYLGQFSRESLFMQETGFTFLDHAP-DSKPSHLIDVIGMVKDEKLHFVWMYSREQFSKLKIQLIADGMLRHLRQLINKPTTES---------------
>NC_018508.1.region005_ORF23:gid::pid::loc:24548:31019:strand:+:4:447
--DIYGLSPLQKGILFHTLYDQDDEHYIVQVGFLLGGQLDIATFEKAWEYVIQRHEVLRSVFVWEEVEKPLQVVYQRLPFTIHQEDWSTYPHDERAKKLQQFLNVDRRKGFLLDEAPLMRVTAIKEAKEETRIIWTHHHILLDGWSVSLVFSEVMEVYLKMIKGELLNLPKPLPYKKYIQW----INKQDQSQAEEFWKEELKGFYAPTPLAME-RKEQGQEKGYGECAYQVSEELTESLQEWVRNSRLTLNTLVQGAWAYLMSRYSGDSDVVFGVTSAGRPTDLMGAENMVGLFINTLPTRIRLTDNTSVVDWLRKIQMKEM---ERRQYEYNSLIDIQGWSEVPRNSSLFHTLYVFENYPIQGERNDDLRLLDVTST-------EQTNYPLTLIVMP-GKKITLKLMYDRSYFNEETINLIQNHLLQILIQMTKSLDSKLFEITHLTEEEQIQLL
>NC_018508.1.region005_ORF23:gid::pid::loc:24548:31019:strand:+:1060:1508
--EVIPLSYAQKRLWFIDQLMPNSAMYNIHAACRLTGKWSIEALEVGWNQLLERHESLRTTILEQ-EDEPFQQVQSHVFRHIPQTNLTDLSLEDREREMKRLIQNEAEEPFHLGQGPLIRTRILKVDREEWVLICTMHHIISDGWSMGILLEEWMAFYEGALTGKPVELKELSIYADFVMWQKEWQKEENLNQHLQYWKEELSGELPVLQLPMDRPRPAVQTHRGASQSLIVANSLQEKLKDLSLQEGCTLFMTLMAAYQSFLSRYTGQDDIIVGSPIANRNVK--EIEGLIGFFANTLVYRADFSENPTFQELLSQVRKKALKAYEYQDIPFEKVVESVKPERNTSHSPIFQTMFTLQN-----TKQEFLQLSERQME--LMEHASVAKFDLSLFASETEEGLSLTFEYNTDLFNDTTIERMASHFKHWLNQIVSHPKCVLSELNMLSKVEYKQLL
>NC_018508.1.region005_ORF24:gid::pid::loc:31015:45898:strand:+:29:477
---ALPLSYAQQRLWFMDRFNPNSSLYNIPTVWHLKGNWIPEALEKGFNRLIERHESLRTVFK-EVGEQPVQQIVEFLPRALPVRDYSQLPLEVKEKEVDSLIAREAQEPFNLMNGPLVRNQLVQLEKDEWLLLCTMHHIISDAWSIGIFMNELLAFYEEETGGNPAKLSSLSIYADFAKWQKEWLQGDVLNRQLTYWQEELSGELPILQLPVDRPRPVKQTYSGATHHVIFPYKLLSQLKDISRQEGSTLFMTLMAAYQSFLARYTGQKDILVGSPIANRNHK--GVEGLIGFFVNTLVYRSDLSGIPTFREILNQTKKKALKAYEYQDIPFEKVVEAVQPERSTSHSPIFQTMFTLQN-------IKQERLDLPDRSIEMVENMSIAKFDLSLTAYEVEEGLFVSFEYNTDLFDSSTIARMAGHFENWLNEITYHPDESYTKLSMLSDTEQKQLL
>NC_018508.1.region005_ORF24:gid::pid::loc:31015:45898:strand:+:1092:1539
----IPLSYAQQRLWFIDQFTPNSALYNMPMVCRLTGNWLLEALETGWNQLIERHESLRTVFQEV-NGQPVQQIKSYAFQSIPKTDLTMLSSEDREEEVKRFIQQETEVPFDLTEGPLIRTSILHVGEEEWILLCTLHHIISDGWSMGILLEEWMAFYEKATDGKVAELEPLPVYADFAQWQKGWLKEEVLDQQLQYWREELSGELPVLQLPMDRPRPAIQTHHGSTYTLVLPSTLHDKLNELSRKEGATLFMTLLAAYQSFLSRYTGQEDILVGSPIANRNYR--EIEGLIGFFVNTLVYRTNLSGGPTFQDVLYQVRQKALKAYEYQDIPFEKIVEVVQPERSTSHSPIFQTMFILQN-----MKQEFPVLSSRSIE--MIEHSPIAKFDLSVMAVETEEGLLFTFEYNKDLFNATTIERMAGHFEKWLYEVSHRPQNPLHDLSMLSEPERNLL-
>NC_018508.1.region005_ORF24:gid::pid::loc:31015:45898:strand:+:2135:2582
---NIPLSYAQQRLWFIDQFAPNSALYNMPMACRLTGNWLPEALELGWNQLIERHESLRTVFY-EENGHPIQQIQPYVFRPLLQMDLTKLSLEERERKLEQWIQTEVESPFDLEQGPLFRGKLIRISEEEWILLCNMHHIISDGWSMEILLQEWMAFYENAIGEKQAELEPLPVYADFAQWQREWLKDELLYQQLAYWKEELSGELPVLMLPMDRPRPPVQTHHGLTHNVLLSCSLLDKLNELSRQEGATLFMTLLAAYQSFLARYTGQTDIIVGSPIANRNYR--EIEGLIGFFVNTLVYRADLSNAPAFQELLSQVRIKALKAYEYQDVPFEKIVEVIQPERNTSHSPIFQTMFTLQN-------TGQKLPELHGRNIEVMENSPIAKFDLSLTAAEVEEGLLLTFVYRTDLFDSLTIESMAEHFGNWLNVIVENPDKSLAKLPILSGLQQKQL-
>NC_018508.1.region005_ORF24:gid::pid::loc:31015:45898:strand:+:3182:3635
--GETILTPIQ--QRFFAQNHPNPHHWNQSMFFRTKEKLDIGSLEKAARSLLLHHDALRLRYERLPNGTWEQWNEIKEQLMLTVISLDEVPEADWHEVIQKEIN-VAQERLNLHDGPLMRMVYFDEDEKTGRLFWTIHHLAVDGVSWRILLEDLQTAYTQAVQGQKIQLPMKSTFKEWSEKLQHYAETGISKEVLHYWEQQAEQ--DVVILPVDTISNPVSAVTEEITVVLNENETRMLLQETLSTHRVQINEVLLAALVQATAACTGRPILSVDLEGHGREEEDVDLSRTVGWFTSIYPVHLNITNANTPIAALKAVKEQVRKI-PNKGVDYGVLRY-MNATMCEQLSFQYTPSISF-NYLGQFSSDAMFIPENEFKRLDHA-AGSKRSHVIDVIGVVTDGKLQFTWVYNVGQFAKSTIQSIAQNMLYQMSTLIQ---------------------
>NC_018508.1.region005_ORF24:gid::pid::loc:31015:45898:strand:+:3655:4096
--DLYPLSPLQEGMIFHTLHDQGDEYYIVQLSFMIRGKMNIPTFEQAWKSVIQRHEIFRTAFVWDEIEEPVQVVYENIPFKVNKEDWRTMTSEEIEEKRKVFLELDRKQAFQFDEAPLMRVTVIQEGEEEYRIVWTHHHILLDGWSLPLVFNELLTVYQKRMNGEAVKLPKSSPYKKYIQW----LREQDKEQAEQFWREKLKGFTAPTLLGLE-SKEEEKGYT--EKVTYLSEEQTQALQGWAKRNKLNLSTVIQGAWAYLMSRYSGENDIVFGVTSSGRSTEIIDVENIVGPFITTSPTRIQLMDDIKLIDWLQKIQEEEIERRQYEYASLTEIQGWSEVPRG---IPLFNSLYVFENYPVKEESSENLEIGELEGV-------EQTHYPLGLAVVP-GIQLSLKLMYDRSKFNRVTIERMLGHLHQVLMQMLKNIDQNLSELVYITEAEQRKLL
>CP046511.1.region011_ORF20:gid::pid::loc:19790:26948:strand:-:1053:1506
---EVPLSFAQRRLWFLNCLEGPSPTYNIPLVIRMNGILNEEALQGAFYDVVEKHETLRTIFPNV-LGSSYQKILDMENLNLEMIITK-TCKDELESVLSEAVR----YSFNLDIEPAVRLQLFTVSENEHVLLILLHHIVGDGWSLQPLTRDFTAAYKARCQGDRVQLETLPVYADYALWQQQLLGDETISTQLDFWKEELKGLPDQMELPTDFQRPIETSYRGETIHFHIDEGMHSRLVELARKNGVSLFMVLQAGLSALFTRLGAGTDIPIGSPIAGRNDD--VLSDIVGLFVNTLVLRTNTSGDPSFKELLNRVKQVNLAAYENQDVPFERLVEVLNPVRTRNSHPLFQVMLAFQN-----TPEATFHVPGLEASLEIQS-VGSAKFDLTFEISETPNGLHGLLEFSTDLYKRETVQKLIERFILLLDDAATNPDQSIGRLEILTLAEKN---
>CP046511.1.region011_ORF20:gid::pid::loc:19790:26948:strand:-:6:446
-----SLSSAQSGMWFAQQLDPLNPIYNTGEYVEINGNIHQEIFELAVRKVVIEAEALHVRFEED-EIGPWQVIE-ESQFYMHFIDVR--KEENPEEAAKVWMKNDLSMPVDLKKDILFTEALIQVENNRFFWYQRIHHIVMDGYGFSLLSQKVANEYTSLIEETNKNEKPFGSLTKVVQEDIEYRESKQFQEDRTFWLEKFADEPEVVSLAER-APRTSNGFS--RETAYLSSSSTKTLLEDINISLTSWPEFIVAVTSIYMHKLTGENDIVLGLPMMGRLGS--VSSHTPSMVMNLVPLRLTVTPNITLAELLQQVSKEIRDVRRHHKYRHEELRRDLKLLGE--NQRLFGPLVNVMPFDYGNFAGNRGITHNLSAG--PVD-------DLSINVYKDQNELMIHFDANPEVYNGAELALHKERFMNLFELVIKNYEKNIGKINITLPEENHK--
>SJAS00000000.2.15.region001_ORF16:gid::pid::loc:20000:27017:strand:+:2:250
---------------------------------------------------------------------------------------------------------------------------------------------------------------------------------------------ENKEVEAFWKEQLSSEILDFSVFKFSDYQLNKETPCEYVQVIVNVEFSKSIQKINKSQDLLLFSWFQAALRVCLAHYTDQERITIGIPIIEKNLE--QSENLN----KLIPLGSEIHPHHTFKQLVNEIEQTTLFGYENQEYPLSELLVKHNLTP-------FQIVIGMEG------LHNENSLEEYAEN----------NLALWIKWNEIHNEFEFQISCKSRSFS--SLQQFANSYCYVLKQVSQNPNLALKDICIIAEEEKELL-
>SJAS00000000.2.15.region001_ORF16:gid::pid::loc:20000:27017:strand:+:849:1286
-----SLTEVQ-TAYMLGRNSQELSGISPQTYFEYETALDINRLSKSFQKVIHRHPMLRAVILPEGKQQILQSV---PDYEIEIESLIDLDDRNQHARLQEERSRMTNHVFPLGQWPLFELKAFLLKEDTYLLCFRYDALLMDGASMNIVGQDLLHYY--YKPNQKLESLSFD-FQDYMFIYDEMEQSEEYKTAKDYWTSKLPDFAPSLLLKKDPAEIATPKFQ--SLTKILDNKKWTKLRKLAQEKEVTPSALLCTIYGDVLAYWSNQRRLAINLTVFNRYPVHDEVEQIVGDFTSLILLDVDVKPEQTFFTRVKETQSTLLDGLEHRHYDGVNFIRDFTRYHQMTPKAVM-PIVFT-SMLAGFSWEQLGSLRYIHAR--------TPQVYLDNVVIEKNGELLISWNYVEELFDIDVIEAMFSQFVDLLEQLVKQSD------------------
>SJAS00000000.2.15.region001_ORF16:gid::pid::loc:20000:27017:strand:+:1905:2338
--RIYPLAPFQEVIYEHATNEPDTNAYFEQTIWALEGELDIKLFIQCFQQLVDRHDSLRTIIVQDEQAKPWQAVLYDVQINSEIKNLIEMTKQEQQEFLDQWMNENLSQGFK-NGELMTRLCIFQLGNNEYKVIWSSHHLLCDGWSVSILIDELFQLYETTNAGTTAELPMVKPFETFIDW----TLAQDHEKARHFWRDYLSGYNQKISIPKKKVPSKSEGLNFTFMDLTLDKDLTDQLQTFVTKNNITMNTALLAVWGILLGKFNGTREVVLPNLVSVRPPEVEGIENMFGLFTNVLPIRLAWTETQSFVDFLQKVQLETLKCNEYAYYSFVDIQKQSELKTE-----LTDHLWVFENYPTNFSSNENRHFAITDYE--VVD-EPHVKY--GIMCFP-EERLTIKFGYDQTVYEAEKIQEILNHIHGLINTILQNPIQTIDDYKL----------
>NZ_CP030982.1.region011_ORF21:gid::pid::loc:19858:26875:strand:-:1905:2338
--RIYPLAPFQEVIYEHATNEPDTNAYFEQTIWALEGELDIKLFIQCFQQLVDRHDSLRTIIVQDEQAKPWQAVLYDVQINSEIKNLIEMTKQEQQEFLKQWMNENLSRGFK-NDELMTRLCIFQLGNNEHKVIWSSHHLLCDGWSVSILIDELFQLYETTNAGTTAGLPIVKPFETFIDW----TLVQDHEKARHFWRDYLSGYNQKISIPKKKVPSKSEGLNFTFMDLILDKDLTNQLQTFVTKNNITMNTALLAVWGILLGKFNGTREVVLPNLVSVRPPEVEGIESMFGLFTNVLPIRLAWTETQSFVDFLQKVQLETLKCNEYAYYSFVDIQKQSELKTE-----LTDHLWVFENYPTNFSSNENRHFAITDYE--VVD-EPHVKY--GIMCFP-EEKLTIKFGYDQTLYEAKKIQEILNHIHCLINMILQNPIQTIDDYKL----------
>NZ_CP030982.1.region011_ORF21:gid::pid::loc:19858:26875:strand:-:849:1286
-----SLTEVQ-TAYMLGRNSQELSGISPQTYFEYETALDINRLSKSFQKVIHRHPMLRAVILPEGKQQILQSV---PDYEIEIESLIDLDDRNQHARLQEERSRMTNHVFPLGQWPLFELKAFLLKEDTYLLCFRYDALLMDGASMNIVGQDLLHYY--YKPNQKLESLSFD-FQDYMFIYDEMEQSEEYKTAKDYWTSKLPDFAPSLLLKKDPAEIATPKFQ--SLTKILDNKKWTKLRKLAQEKEVTPSALLCTIYGDVLAYWSNQRRLAINLTVFNRYPVHDEVEQIVGDFTSLILLDVDVKPEQTFFTRVKETQSTLLDGLEHRHYDGVNFIRDFTRYHQMTPKAV-MPIIFT-SMLAGFSWEQLGSLRYIHAR--------TPQVYLDNVVIEKNGELLISWNYVEELFDIDVIEAMFSQFVDLLEQLVKQSD------------------
>NZ_CP030982.1.region011_ORF21:gid::pid::loc:19858:26875:strand:-:2:250
---------------------------------------------------------------------------------------------------------------------------------------------------------------------------------------------ENKEVEAFWKEQLSSEILDFSVFKFSDYQLNKETPCEYVQVRVNVEFSKSIQKISKSQDLLLFSWFQAALRVCLAHYTDQERITIGIPIIEKNLE--QSENLN----KLIPLGSEIHPHHPFKQLVNEIEQTTLFGYENQEYPLSELLVKHNLTP-------FQIVIGMEG------LHNENSLEEYAENNL-VL-------WIRRKWNEIHNEFEFQISCKSRSFS--SLQQFANSYCYVLKQVSQNPNLALKDICIIAEEEKELL-
>NZ_CP030982.1.region006_ORF20:gid::pid::loc:21965:29123:strand:+:6:446
-----SLSSAQSGMWFAQQLDPLNPIYNTGEYVEINGNIHQEIFELAVRKVVIEAEALHVRFEED-EIGPWQVIE-ESQFYMHFIDVR--KEENPEEAAKVWMKNDLSMPVDLKKDILFTEALIQVENNRFFWYQRIHHIVMDGYGFSLLSQKVANEYTSLIEETNKNEKPFGSLTKVVQEDIEYRESKQFQEDRTFWLEKFADEPEVVSLAER-APRTSNGFS--RETAYLSSSSTKTLLEDINISLTSWPEFIVAVTSIYMHKLTGENDIVLGLPMMGRLGS--VSIHTPSMVMNLVPLRLTVTPNITLAELLQQVSKEIRDVRRHHKYRHEELRRDLKLLGE--NQRLFGPLVNVMPFDYGNFAGNRGITHNLSAG--PVD-------DLSINVYKDQNELMIHFDANPEVYNGAELALHKERFMNLFELVIKNYEKNIGKINITLPEENHK--
>NZ_CP030982.1.region006_ORF20:gid::pid::loc:21965:29123:strand:+:1053:1506
---EVPLSFAQRRLWFLNCLEGPSPTYNIPLVIRMNGILNEEALQGAFYDVVEKHETLRTIFPNV-LGSSYQKILDMENLNLEMIITK-TYKDELESVLSEAVR----YSFNLDIEPAVRLQLFTVSENEHVLLILLHHIVGDGWSLQPLTRDFTAAYKARCQGDRVQLETLPVYADYALWQQQLLGDETISTQLDFWKEELKGLPDQMELPTDFQRPIETSYRGETIHFHIDEGMHSRLVELARKNGVSLFMVLQAGLSALFTRLGAGTDIPIGSPIAGRNDD--VLSDIVGLFVNTLVLRTNTSGDPSFKELLNRVKQVNLAAYENQDVPFERLVEVLNPVRTRNSHPLFQVMLAFQN-----TPEATFHVPGLEASLEIQS-VGSAKFDLTFEISETPNGLHGLLEFSTDLYKRETVQKLIERFILLLDDAATNPDQSIGRLEILTLAEKN---
>NC_011772.1.region006_ORF21:gid::pid::loc:19988:24545:strand:+:3:436
--ECYRLSHPQRRIWYTEVIHSDKGICNLRFLFKLHRKMNYSKLNQVVNRVISENDGLCIRLKENGHQEPKQYFIKHEEQEFEFFDFSNVENTN---LLEEWIEQKTKDTFTLFNSDLYYFALIKLNDNECAVFGNVHHIIMDGLSIQIFTEQIAKYYYEMHNENE--EGEIKNYVQFLTNEQTYLNSSRFQKDQKFWLEEFKT-LPSVTGLKPYNTY-QVSTKASRETFILTEHLKRKIEKFSEDYKISLYTFFVAAFSLSMYRWTSSLDIGLGMAYGNRMTK--MERKLIGMMVSTVPLRMDIDPEEEVLSFISRVSRKQSKLLRHQKYPFDLLLKQINKENN-SNVRLFGTTIDYRD----------RDESGDSLW---IPHEEVQDFAVHIENLIDIDSLHVHIDYREELFSKEEIKRFFNVMLAIMENTFEKPKQKVAEIEIISEEDKR---
>NC_011772.1.region006_ORF21:gid::pid::loc:19988:24545:strand:+:1048:1501
--GDVPLTPIQ--CWFFEQEHPHTEHWNQSMLLRVKERLDVKLLEGAILNLLKHHDALRFRYEQLPNGTWRQRNEETDELSVHVVKRNQVNEKEWNTIIQEEMNI-NQASFNLVTGPLMRVVYFEDNTGNDRIFWVIHHLVVDGVSWRILLEDLQVVYNQMKQGQEVRLPAKSTFKEWSERLQTYSDSGISKEVQNYWNQQVEK--ETMKIPMDYPIQETTEESIDQVTRTLIEETHELLHEVPVTHKTRIDEVLLTALGQAIVDCTNQQTVSIHLEGHGREEEGIDLSRTVGWFTSIYPVHLNFQGTQTPIEGLKSVKEQLRRI-PNRGVDYGILRYLNKGLLPFYQQ---KPSISF-NYLGQFSRESLFMQETGFTFLDHAP-DSKPSHLIDVIGMVKDEKLHFVWMYSREQFSKLKIQLIADGMLRHLRQLINKPTTES---------------
>NC_011772.1.region006_ORF22:gid::pid::loc:24547:31018:strand:+:4:447
--DIYGLSPLQKGILFHTLYDQDDEHYIVQVGFLLGGQLDIATFEKAWEYVIHRHEVLRSVFVWEEVEKPLQAVYQRLPFTIHQEDWSTYPHDERAKKLQQFLNVDRRKGFLLDEAPLMRVTAIKEAKEETRIIWTHHHILLDGWSVSLVFSEVMEVYLKMIKGELLNLPKPLPYKKYIQW----INKQDQSQAEEFWKEELKGFYAPTPLAME-RKEQGQEKGYGECAYQVSEELTESLQEWVRNSRLTLNTLVQGAWAYLMSRYSGDSDVVFGVTSAGRPTDLMGAENMVGLFINTLPTRIRLTDNTSVVDWLRKIQMKEM---ERRQYEYNSLIDIQGWSEVPRNSSLFHTLYVFENYPIQGERNDDLRLLDVTST-------EQTNYPLTLIVMP-GKKITLKLMYDRSYFNEETINLIQNHLLQILIQMTKSLDSKLFEITHLTEEEQIQLL
>NC_011772.1.region006_ORF22:gid::pid::loc:24547:31018:strand:+:1060:1508
--EVIPLSYAQKRLWFIDQLMPNSAMYNIHAACRLTGKWSIEALEVGWNQLLERHESLRTTILEQ-EDEPFQQVQSHVFRHIPQTNLTDLSLEDREREMKRLIQNEAEEPFHLGQGPLIRTRILKVDREEWVLICTMHHIISDGWSMGILLEEWMAFYEGALTGKPVELKELSIYADFVMWQKEWQKEENLNQHLQYWKEELSGELPVLQLPMDRPRPAVQTHRGASQSLIVANSLQEKLKDLSLQEGCTLFMTLMAAYQSFLSRYTGQDDIIVGSPIANRNVK--EIEGLIGFFANTLVYRADFSENPTFQELLSQVRKKALKAYEYQDIPFEKVVESVKPERNTSHSPIFQTMFTLQN-----TKQEFLQLSERQME--LMEHASVAKFDLSLFASETEEGLSLTFEYNTDLFNDTTIERMASHFKHWLNQIVSHPKCVLSELNMLSKVEYKQLL
>NC_011772.1.region006_ORF23:gid::pid::loc:31014:45897:strand:+:29:477
---ALPLSYAQQRLWFMDRFNPNSSLYNIPTVWHLKGNWIPEALEKGFNRLIERHESLRTVFK-EVGEQPVQQIVEFLPRALPVRDYSQLPLEVKEKEVDSLIAREAQEPFNLMNGPLVRNQLVQLEKDEWLLLCTMHHIISDAWSIGIFMNELLAFYEEETGGNPAKLSSLSIYADFAKWQKEWLQGDVLNRQLTYWQEELSGELPILQLPVDRPRPVKQTYSGATHHVIFPYKLLSQLKDISRQEGSTLFMTLMAAYQSFLARYTGQKDILVGSPIANRNHK--GVEGLIGFFVNTLVYRSDLSGIPTFREILNQTKKKALKAYEYQDIPFEKVVEAVQPERSTSHSPIFQTMFTLQN-------IKQERLDLPNRSIEMVENMSIAKFDLSLTAYEVEEGLFVSFEYNTDLFDSSTIARMAGHFENWLNEITYHPDESYTKLSMLSDTEQKQLL
>NC_011772.1.region006_ORF23:gid::pid::loc:31014:45897:strand:+:1092:1539
----IPLSYAQQRLWFIDQFTPNSALYNMPMVCRLTGNWLLEALETGWNQLIERHESLRTVFQEV-NGQPVQQIKSYAFQSIPKTDLTMLSSEDREEEVKRFIQQETEVPFDLTEGPLIRTSILHVGEEEWILLCTLHHIISDGWSMGILLEEWMAFYEKATDGKVAELEPLPVYADFAQWQKGWLKEEVLDQQLQYWREELSGELPVLQLPMDRPRPAIQTHHGSTYTLVLPSTLHDKLNELSRKEGATLFMTLLAAYQSFLSRYTGQEDILVGSPIANRNYR--EIEGLIGFFVNTLVYRTNLSGGPTFQDVLYQVRQKALKAYEYQDIPFEKIVEVVQPERSTSHSPIFQTMFILQN-----MKQEFPVLSSRSIE--MIEHSPIAKFDLSVMAVETEEGLLFTFEYNKDLFNATTIERMAGHFEKWLYEVSHRPQNPLHDLSMLSEPERNLL-
>NC_011772.1.region006_ORF23:gid::pid::loc:31014:45897:strand:+:2135:2582
---NIPLSYAQQRLWFIDQFAPNSALYNMPMACRLTGNWLPEALELGWNQLIERHESLRTVFY-EEDGHPIQQIQPYVFRPLLQMDLTKLSLEERERKLEQWIQTEVESPFDLEQGPLFRGKLIRISEEEWILLCNMHHIISDGWSMEILLQEWMAFYENAIGEKQAELEPLPVYADFAQWQREWLKDELLYQQLAYWKEELSGELPVLMLPMDRPRPPVQTHHGLTHNVLLSRSLLDKLNELSRQEGATLFMTLLAAYQSFLARYTGQTDIIVGSPIANRNYR--EIEGLIGFFVNTLVYRADLSNAPAFQELLSQVRIKALKAYEYQDVPFEKIVEVIQPERNTSHSPIFQTMFTLQN-------TGQKLPELHGRNIEVMENAPIAKFDLSLTAAEVEEGLLLTFVYRTDLFDSLTIESMAEHFGNWLNVIVENPDKSLAKLPILSGLQQKQL-
>NC_011772.1.region006_ORF23:gid::pid::loc:31014:45897:strand:+:3182:3635
--GETILTPIQ--QRFFAQNHPNPHHWNQSMFFRTKEKLDIGSLEKAARSLLLHHDALRLRYERLPNGTWEQWNEIKEQLMLTVISLDEVPEADWHEVIQKEIN-VAQERLNLHDGPLMRMVYFDEDEKTGRLFWTIHHLAVDGVSWRILLEDLQTAYTQAVQGQKIQLPMKSTFKEWSEKLQHYAETGISKEVLHYWEQQAEQ--DVVILPVDTISNPVSAVTEEITVVLNENETRMLLQETLSTHRVQINEVLLAALVQATAACTGQPILSVDLEGHGREEEDVDLSRTVGWFTSIYPVHLNITNANTPIAALKAVKEQVRKI-PNKGVDYGVLCYMNA-TMCEQLSFQYTPSISF-NYLGQFSSDAMFIPENEFKRLDHA-AGSKRSHVIDVIGVVTDGKLQFTWVYNVGQFAKSTIQSIAQNMLYQLSTLIQF--------------------
>NC_011772.1.region006_ORF23:gid::pid::loc:31014:45897:strand:+:3655:4096
--DLYPLSPLQEGMIFHTLHDQGDEHYIVQLSFMIRGKMNIPTFEQAWKSVIQRHEIFRTAFVWDEIEEPVQVVYENIPFKVNKEDWRTMTSEEIEEKRKVFLELDRKQAFQFDEAPLMRVTVIQEGEEEYRIVWTHHHILLDGWSLPLVFNELLTVYQKRMNGEAVKLPKSSPYKKYIQW----LREQDKEQAEQFWREKLKGFTAPTLLGLE-SKEEEKGYT--EKVTYLSEEQTQALQGWAKRNKLTLSTVIQGAWAYLMSRYSGENDIVFGVTSSGRSTEIIDVENIVGPFITTSPTRIQLMDDIKLIDWLQKIQEEEIERRQYEYASLTEIQAWSEVPRG---IPLFNSLYVFENYPVKEESSENLEIGELEGV-------EETHYPLGLAVVP-GIQLSLKLMYDRSKFNRVTIERMLGHLHKVLMQMLKNIDQNLSELVYITEAEQRKLL
>NZ_CP019230.1.region009_ORF41:gid::pid::loc:38712:40029:strand:-:2:438
----------QDRMNYVLGLYSADQ--QINAVLYFPVGISKEILEESVRITLQLQPVLNSRFVEN---DIPYWEEHSSDTNSSICFFAEGNNQELEIMAIDF----IKEPGDRIQGPMVQTKLLR-GTTTDMLVVKLSHLCSDGAGVKEYIKLLGMIYTHLSLGRSKKQ-IIKEFDEGNESCRDQSHVFKYAGKSAYRPNQEQ----QASLWSFPSQPNKNKFP-QMSVRRLSHEQTLRLTQWTKAQQATLNDVIMTAYFRALSHFTRTAEKMIGLTIDLRRYP----NNTTGAICNLSGMVIKMEDDETFKQTLVRVKQSMDKI-KSQNPGLS---------------------------------------------------------------------------------------------------------------------------
>NC_011772.1.region011_ORF40:gid::pid::loc:37778:39095:strand:-:2:357
----------QDRMNYVLGLYSADQ--QINAVLYFPVGISKEILEESVRITLQLQPVLNSRFVEN---DIPYWEEHSSDTNSSICFFAEGNNQELEIMAIDF----IKEPGDRIQGPMVQTKLLR-GTTTDMLVVKLSHLCSDGAGVKEYIKLLGTIYTHLSLGRSKKQ-IIKEFDEGNESCRDQSHVFKYAGKSAYRPNQEQ----QASLWSFPSQPNKNKFP-QMSVRRLSHEQTLRLTQWTKAQQATLNDVIMTAYFRDLSHFTRTAEKMIGLTIDLRRYP----NNTTGAICNLSGMVIKMEDDETFKQTLVRVKQSMDKI-KSQN-------------------------------------------------------------------------------------------------------------------------------
>AP022643.1.region002_ORF23:gid::pid::loc:19519:26536:strand:-:1905:2338
--RIYPLAPFQEVIYEHATNEPDTNAYFEQTIWALEGELDIKLFIQCFQQLVDRHDSLRTIIVQDEQAKPWQAVLYDVQINSEIKNLIEMTKQEQQEFLKQWMNENLSRGFK-NDELMTRLCIFQLGNNEHKVIWSSHHLLCDGWSVSILIDELFQLYETTNAGTTAGLPMVKPFETFIDW----TLAQDHEKARHFWRDYLSGYNQKISIPKKKVPSKSEGLNFTFMDLTLDKDLTNQLQTFVTKNNITMNTALLAVWGILLGKFNGTREVVLPNLVSVRPPEVEGIENMFGLFTNVLPIRLAWTETQSFVDFLQKVQLETLKCNEYAYYSFVDIQKQSELKTE-----LTDHLWVFENYPTNFSSNENRHFAITDYE--VVD-EPHVKY--GIMCFP-EERLTIKFGYDQTVYEAEKIQEILNHIHGLINTILQNPIQTICDYK-----------
>AP022643.1.region002_ORF23:gid::pid::loc:19519:26536:strand:-:849:1286
-----SLTEVQ-TAYMIGRNQFELSGISPQTYFEYETALDINRLSKSFQKVIHRHPMLRAVILPEGKQQILQSVP---DYEIEIVSLIDLDDRNQHARLQEERSRMTNHVFPLGQWPLFELKAFLLKEDTYLLCFRYDALLMDGASMNIVGQDLLHYY--YKPNQKLESLSFD-FQDYMFIYDEMEQSEEYKTAKDYWTSKLPDFAPSLLLKKDPAEIATPKFQ--SLTKILDNKKWTKLRKLAQEKEVTPSALLCTIYGDVLAYWSNQRRLAINLTVFNRYPVHDEVEQIVGDFTSLILLDVDVKPEQTFFTRVKETQATLLDGLEHRHYDGVNFIRDFTRYHQMTPKAVM-PIVFT-SMLAGFSWEQLGSLRYIHAR--------TPQVYLDNVVIEKNGELLISWNYVEELFDVDVIEAMFSQFVDLLEQLVKQSD------------------
>AP022643.1.region002_ORF23:gid::pid::loc:19519:26536:strand:-:2:250
---------------------------------------------------------------------------------------------------------------------------------------------------------------------------------------------ENKEVEAFWKEQLSSEILDFSVFKFSDYQLNKETPCEYVQVIVNVEFSKSIQKISKSQDLLLFSWFQAALRVCLAHYTDQERITIGIPIIEKNLE--QSENLN----KLIPLGSEIQPHHTFKQLVNEIEQTTLFGYENQEYPLSELLVKHNLTP-------FQIVIGMEG------LHNENSLEEYAEN----------NLALWIKWNEIHNEFEFQISCKSRSFS--SLQQFANSYCYVLKQVSQNPNLALKDICIIAEEEKELL-
>SJAS00000000.2.2.region002_ORF26:gid::pid::loc:20000:21317:strand:+:2:438
----------QDRMNYVLGLYSADQ--QINAVLYFPVGISKEILEESVRITLQLQPVLNSRFVEN---DIPYWEEHSSDTNSSICFFAEGNNQELEIMAIDF----IKEPGDRIQGPMVQTKLLR-GTTTDMLVVKLSHLCSDGAGVKEYIKLLGTIYTHLSLGRSKKQ-IIKEFDEGNESCRDQSHVFKYAGKSAYRPNQEQ----QASLWSFPSQPNKNKFP-QMSVRRLSHEQTLRLTQWTKAQQATLNDVIMTAYFRALSHFTRTAEKMIGLTIDLRRYP----NNTTGAICNLSGMVIKMEDDETFKQTLVRVKQSMDKI-KSQNLGLS---------------------------------------------------------------------------------------------------------------------------
>NC_018508.1.region001_ORF21:gid::pid::loc:18920:25085:strand:+:602:1050
----EPLSFAQQRLWIMDKIVTNSALYNVPIAWRLKGKWNIEMLKKGYNAIIHRHEILRTVF-HEVDGKPVQIVQQDITVPLSVIDLRYLSPEDKTSKIENISKIEAKKPFDLSQGPLLRTHLIIMDNKELVLLCTIHHIIFDRWSLDTFINEWMSFYQAFLENETEKLPPLPVYIDFTKWQKSWLTEDIIQKQIAYWGKELRGLLPILELPLDYPRPIIQSYNGDTYQIVIPNKLLEKIKVFNSKEGVTLFATLLASYQGFLSRYTNQKDILVGSPIANRNYP--GVEDLIGFFANTVVYRADCSNNITFKELVQQIKKKMLDAQENQDVPFEKVIEAIQPERDMSYSPLFQTMFVFHN-------QLKELPKLLDHSVEKIPHMNGAKFDITIAMEEIPTGLQVDFEYNTDLFKVSTIKRMAQSFEIWLDEILQFPEEPIENLRILTKNEEKQLL
>NZ_CP010577.1.region002_ORF20:gid::pid::loc:19383:25554:strand:+:602:1052
----EPLSFAQQRLWIMDKIVTNSALYNVPIAWRLKGKWNIDMLKKGYNAIIHRHEILRTVF-HEVEGKPVQIVQQDITVPLSVIDLRYLSLSPEDKTIENISKIEAKKPFDLSQGPLLRTHLIIMDNKELVLLCTIHHIIFDRWSLDTFINEWMSFYQAFLENETEKLPPLPVYIDFTKWQKSWLTEDIIQKQIAYWGKELRGLLPILELPLDYPRPIIQSYNGDTYQIVIPNKLLEKIKVFNSKEGVTLFATLLASYQGFLSRYTNQKDILVGSPIANRNYP--GVEDLIGFFANTVVYRADCSNNITFKELVQQIKKKMLDAQENQDVPFEKVIEAIQPERDMSYSPLFQTMFVFHN-------QLKELPKLLDHSVEKIPHMNGAKFDITIAMEEIPTGLQVDFEYNTDLFKVSTIKRMAQSFEIWLDEILQFPEEPIENLRILTKNEEKQLL
>NZ_CP015727.1.region004_ORF21:gid::pid::loc:19969:24526:strand:+:3:438
--ECYPLSHPQRRIWYTEVIHSDKGICNLRFLFKLHRKMNYSKLNQVVNRVISENDGLCIRLKENGHQEPKQYFTKHEEQEFEFFDFSNVENTN---LLEEWIEQKTKETFTLFNSNLYYFALIKLNDNECAVFGNVHHIIMDGLSIQIFTEQIAKYYYDMHNENE--EGEIKNYVQFLTNEQTYLNSSRFQKDQKFWLEEFKT-LPSVTGLKPYNTY-QVSTKASRETFILTEHLKRKIEKFSEDYKFSLYTLFVAAFSLSMYRWTSSLDIGLGMAYGNRMTK--MERKLIGMMVSTVPLRMDIDPEEEVLSFISRVSRKQSKSLRHQKYPFDLLLKQINKENN-SNVRLFGTTIDYRD----------RDESGDSLW---IPREEVQDFAVHIENLIDIDSLHVHIDYREELFSKEEIERFFNVMLVILENIFENPKQKVAEIEIISEEDKRK--
>NZ_CP015727.1.region004_ORF21:gid::pid::loc:19969:24526:strand:+:1048:1501
--GDVPLTPIQ--CWFFEQEHPHTEHWNQSMLLRVKERLDVKLLEGAILNLLKHHDALRFRYEQLPNGTWRQRNEGTDELSVHVVKRNQVNEKEWNKIIQEEMNI-HQASFNLITGPLMKVVYFEDNTENDRIFWVIHHLVVDGVSWRILLEDLQVVYNQMKQGQEIRLPAKSTFKEWSERLQTYSDSGISKEVKDYWNEQVEK--ETMKIPMDYPIQETTEESIDQVTGTLIEETQALFHEVLVTHKTRIDEVLLTALGQAIVDCTNQQTVSIHLEGHGREEEGIDLSRTVGWFTSIYPVHLNFQGTQTPIEGLKAVKEQLRRI-PNRGVDYGILRYLNKGLLPFYQQ---KPSISF-NYLGQFSRDSLFMQETGFTFLDHAP-DSKPSHLIDVIGMVKDEKLHFIWMYSREQFSKLKIQVIADGMLRHLRQLINKPTTES---------------
>NZ_CP015727.1.region004_ORF22:gid::pid::loc:24528:30999:strand:+:4:447
--DIYGLSPLQKGILFHTLYDQDDEHYIVQVGFLLGGQLDVDTFEKAWEYVINRHEVLRSVFVWEEVEKPLQAVYQRLPFTIHQEDWSTYPHEERVKKLQQFLNVDRRKGFLLDEAPLMRVTAIKEAKEETRIIWTHHHILLDGWSVSLVFSEVMEVYLKMIKGELLTLPKSLPYKKYIQW----INKQDQSQAEEFWKEELKGFYAPTPLAME-RKDQGQEKGYGECVYQVSEKLTEKLQEWVRNSRLTLNTLVQGAWAYLMSRYSGDSDVVFGVTSAGRPTDLMGAENMVGLFINTLPTRIRLTDNTSVVDWLRKIQMKEM---ERRQYEYNSLIDIQGWSEVPRNSSLFHTLYVFENYPIQGERNDDLRLLDVTST-------EQTNYPLTLIVMP-GKKITLKLMYDRSYFNEETINLIQNHLLQILIQMTKSLDSKLFEITHLTEEEQIQLL
>NZ_CP015727.1.region004_ORF22:gid::pid::loc:24528:30999:strand:+:1060:1508
--EVIPLSYAQKRLWFIDQLMPNSAMYNIHAACRLTGKWSIEALEVGWNQLLERHESLRTTILEQ-EGEPFQQVQSHVFRHIPQTNLTDLSLEDREREMKRLIQNEAEEPFHFGQGPLIRTRILKVDREEWVLICTMHHIISDGWSMGILLEEWMAFYEGALTGKPVELKELSIYADFVMWQKEWQKEESLNQHLQYWKEELSGELPVLQLPMDRPRPAVQTHRGASQSLIVANSLQEKLKDLSLQEGCTLFMTLMAAYQSFLSRYTGQDDIIVGSPIANRNVK--EIEGLIGFFANTLVYRADFSGNPTFQELLSQIRKKALKAYEYQDIPFEKVVESVKPERNTSHSPIFQTMFTLQN-----TKQEFLQLSERQME--LMEYVSVAKFDLSLFASETEEGLSLTFEYNTDLFNDTTIKRMVNHFEHWLNQIASYPKCLLSELNMLSKVEYKQLL
>NZ_CP015727.1.region004_ORF23:gid::pid::loc:30995:45878:strand:+:29:477
---ALPLSYAQQRLWFMDRFNPNSSLYNIPTVWHLKGNWIPEALEKGFNRLIERHESLRTVFK-EIGEQPVQQIVEFLPRALPVRDYSQLPLEVKEKEVDSLIAREAQEPFDLMNGPLIRNQLVQLEKDEWLLLCTMHHIISDAWSIGIFMNEFLAFYEEETGGNPAKLSSLSIYADFAKWQKGWLQGDVLNRQLTYWQEELSGELPILQLPVDRPRPVKQTYSGAAHHVIFPYKLLSQLKDISRQEGSTLFMTLMAAYQSFLARYTGQKDILVGSPIANRNHK--GVEGLIGFFVNTLVYRSDLSGTPTFREILNQTKKKALKAYEYQDIPFEKVVEAVQPERSMSHSPIFQTMFTLQN-------IKQERLDLPDRSIEMVENMFIAKFDLSLTAYEVEEGLFVSFEYNTDLFDSSTIARMAGHFENWLNEITYHPDESYTKLSMLSDTEQKQLL
>NZ_CP015727.1.region004_ORF23:gid::pid::loc:30995:45878:strand:+:1092:1539
----IPLSYAQQRLWFIDQFTPNSALYNMPMVCRLTGNWLLEALETGWNQLIERHESLRTVFQEV-NGQPVQQIEPYAFQSIPKTDLTMLSSEDQEEEVKRLIQQETEVPFDLTEGPLIRTSILHVGEEEWILLCTLHHIISDGWSMGILLEEWMAFYEKATNGKVAELEPLPVYADFAQWQKGWLKEEVLDQQLQYWREELSGELPVLQLPVDRPRPAIQTHHGSTYTLVLPSTLHDKLNELSRKEGATLFMTLLAAYQSFLSRYTGQEDILVGSPIANRNYR--EIEGLIGFFVNTLVYRANLSGRPTFQDVLYQVRQKALKAYEYQDIPFEKIVEVVQPERSTSHSPIFQTMFILQN-----MKQELPVLSSRSIE--MIEHSPIAKFDLSVMAVETEEGLLFTFEYNKDLFNATTIERMAGHFEKWLHEVSHRPQNPLHDLSMLSETERTLL-
>NZ_CP015727.1.region004_ORF23:gid::pid::loc:30995:45878:strand:+:2135:2582
---NIPLSYAQQRLWFIDQFAPNSALYNMPMVCRLTGNWLPEALELGWNQLIERHESLRTVFY-EEDGHPVQQIQPYVFRPLLQMDLTKLSLEERERKLEQSIQTEVESPFDLEQGPLFRGKLIRISEEEWVLLCNMHHIISDGWSMEILLQEWMAFYENAIGEKQAELEPLPVYADFAQWQRDWLKDEVLYQQLAYWKEELSGELPVLMLPIDRPRPPVQTHHGLTHNVLLSRSLLDKLNELSRQEGATLFMTLLASYQSFLARYTGQTDIIVGSPIANRNYR--EIEGLIGFFVNTLVYRADLSNAPAFQELLSQVRIKALKAYEYQDVPFEKIVEVIQPERNTSHSPIFQTMFTLQN-------TGQKLPELHGRNIEVMENAPIAKFDLSLTAAEVEEGLLLTFVYRTDLFDSLTIESMAEHFGNWLNVIVENPDKSLAKLPILSGLQQKQL-
>NZ_CP015727.1.region004_ORF23:gid::pid::loc:30995:45878:strand:+:3182:3635
--GETILTPIQ--QRFFAQNHPNPHHWNQSMFFRTKEKLDIGSLEKAAGNLLLHHDALRLRYERLPNGVWKQWNEIEEQLMLTVISLDEVPEADWHQVIQKEINI-AQESLNLHDGPLMRMVYFDEGEHAGRLFWTIHHLAVDGVSWRILLEDLQTAYTQVVQGQKIQLPMKSTFKEWSEKLHHYAETGLSKEVLHYWEEQAEQ--DVVKLPVDTISNPVSAVTEEITVVLNENETRMLLQETLSTHRVQINEVLLAALVQATAACTGQPILSVDLEGHGREEEDVDLSRTVGWFTSIYPVHLNITSANTPIEALKAVKEQVRKI-PNKGVDYGVLRYM-NATMCEQLSSQYTPSISF-NYLGQFSSDAMFIP-ENEFKLDHA-AGSKRSHVIDVIGVVTDGKLQFTWVYNVGQFAKSTIQSIAQNMLYQLSTLIQF--------------------
>NZ_CP015727.1.region004_ORF23:gid::pid::loc:30995:45878:strand:+:3655:4096
--DLYPLSPLQEGMIFHTLHDQGDEHYIVQLSFMIRGKMNIPTFEQAWKSVIQRHEIFRTGFVWDEIEEPVQVVYENIPFKVNKEDWRTMTSEEIEEKRKVFLALDRKQAFQFDEAPLMRVTVIQEGEEEYRIVWTHHHILLDGWSLPLVFNELLTVYQKRMNGEAVKLPKSSPYKKYIQW----LREQDKEQAEQFWREKLKGFTAPTLLGLE-SKEEEKGYT--EKVTYLSEEQTQALQGWAKRNKLTLSTVIQGAWAYLMSRYSGENDIVFGVTSSGRSTEIIDVENIVGPFITTSPTRIQLMDDIKLIDWLQKIQEEEIERRQYEYASLTEIQGWSEVPRG---IPLFNSLYVFENYPVKEESSENLEIGELEGV-------EQTHYPLGLAVVP-GIQLSLKLMYDRSKFNRVTIERMLGHLHQVLMQMLKNINQNLSELVYITEAEQRKLL
>NZ_CP029454.1.region005_ORF21:gid::pid::loc:19621:24178:strand:+:3:438
--ECYPLSHPQRRIWYTEVVHSDKGICNLRFLFKLHRKMNYSNLNQVVNRVISENDGLCIRLKENGHQEPKQYFTKHEEQEFEFFDFSNVENTN---LLEEWIEQKTKETFTLFNSNLYYFALIKLNDNECAVFGNVHHIIMDGLSIQIFTEQIAKYYYDMHNENE--EGEIKNYVQFLTNEQTYLNSSRFQKDQKFWLEEFKT-LPSVTGLKPYNTY-QVSTKASRETFILTEHLKRKIEKFSEDYKFSLYTLFVAAFSLSMYRWTSSLDIGLGMAYGNRMTK--MERKLIGMMVSTVPLRMDIDPEEEVLSFISRVSRKQSKSLRHQKYPFDLLLKQINKENN-SNVRLFGTTIDYRD----------RDESGDSLW---IPREEVQDFAVHIENLIDIDSLHVHIDYREELFSKEEIERFFNVMLVILENIFENPKQKVAEIEIISEEDKRK--
>NZ_CP029454.1.region005_ORF21:gid::pid::loc:19621:24178:strand:+:1048:1501
--GDVPLTPIQ--RWFFEQEHPHTEHWNQSMLLRVKERLDVKLLEGAILNLLKHHDALRFRYEQLPNGTWRQRNEGADELSVHVVKRNQVNEKEWNKIIQEEMNI-HQASFNLITGPLMKVVYFEDNTENDRIFWVIHHLVVDGVSWRILLEDLQVVYNQMKQGQEIRLPAKSTFKEWSERLQTYSDSGISKEVKDYWNEQVEK--ETMKIPMDYPIQETTEESIDQVTGTLIEETQALFHEVLVTHKTRIDEVLLTALGQAIVDCTNQQTVSIHLEGHGREEEGIDLSRTVGWFTSIYPVHLNFQGTQTPIEGLKAVKEQLRRI-PNRGVDYGILRYLNKGLLPFYQQ---KPSISF-NYLGQFSRDSLFMQETGFTFLDHAP-DSKPSHLIDVIGMVKDEKLHFIWMYSREQFSKLKIQVIADGMLRHLRQLINKPTTES---------------
>NZ_CP029454.1.region005_ORF22:gid::pid::loc:24180:30651:strand:+:4:447
--DIYGLSPLQKGILFHTLYDQDDEHYIVQVGFLLGGQLDVDTFEKAWEYVINRHEVLRSVFVWEEVEKPLQAVYQRLPFTIHQEDWSTYPHEERVKKLQQFLNVDRRKGFLLDEAPLMRVTAIKEAKEETRIIWTHHHILLDGWSVSLVFSEVMEVYLKMIKGELLTLPKSLPYKKYIQW----INKQDQSQAEEFWKEELKGFYAPTPLAME-RKDQGQEKGYGECVYQVSEKLTEKLQEWVRNSRLTLNTLVQGAWAYLMSRYSGDSDVVFGVTSAGRPTDLMGAENMVGLFINTLPTRIRLTDNTSVVDWLRKIQMKEM---ERRQYEYNSLIDIQGWSEVPRNSSLFHTLYVFENYPIQGERNDDLRLLDVTST-------EQTNYPLTLIVMP-GKKITLKLMYDRSYFNEETINLIQNHLLQILIQMTKSLDSKLFEITHLTEEEQIQLL
>NZ_CP029454.1.region005_ORF22:gid::pid::loc:24180:30651:strand:+:1060:1508
--EVIPLSYAQKRLWFIDQLMPNSAMYNIHAACRLTGEWSIEALEVGWNQLLERHESLRTTILEQ-EGEPFQQVQSHVFRHIPQTNLTDLSLEDREREMKRLIQNEAEEPFHFGQGPLIRTRILKVDREEWVLICTMHHIISDGWSMGILLEEWMAFYEGALTGKPVELKELSIYADFVMWQKEWQKEESLNQHLQYWKEELSGELPVLQLPMDRPRPAVQTHRGASQSLIVANSLQEKLKDLSLQEGCTLFMTLMAAYQSFLSRYTGQDDIIVGSPIANRNVK--EIEGLIGFFANTLVYRADFSGNPTFQELLSQIRKKALKAYEYQDIPFEKVVESVKPERNTSHSPIFQTMFTLQN-----TKQEFLQLSERQME--LMEYVSVAKFDLSLFASETEEGLSLTFEYNTDLFNDTTIKRMVNHFEHWLNQIASYPKCLLSELNMLSKVEYKQLL
>NZ_CP029454.1.region005_ORF23:gid::pid::loc:30647:45530:strand:+:29:477
---ALPLSYAQQRLWFMDRFNPNSSLYNIPTVWHLKGNWIPEALEKGFNRLIERHESLRTVFK-EIGEQPVQQIVEFLPRALPVRDYSQLPLEVKEKEVDSLIAREAQEPFDLMNGPLIRNQLVQLEKDEWLLLCTMHHIISDAWSIGIFMNECLAFYEEETGGNPAKLSSLSIYADFAKWQKGWLQGDVLNRQLTYWQEELSGELPILQLPVDRPRPVKQTYSGAAHHVIFPYKLLSQLKDISRQEGSTLFMTLMAAYQSFLARYTGQKDILVGSPIANRNHK--GVEGLIGFFVNTLVYRSDLSGTPTFREILNQTKKKALKAYEYQDIPFEKVVEAVQPERSMSHSPIFQTMFTLQN-------IKQERLDLPDRSIEMVENMSIAKFDLSLTAYEVEEGLFVSFEYNTDLFDSSTIARMAGHFENWLNEITYHPDESYTKLSMLSDTEQKQLL
>NZ_CP029454.1.region005_ORF23:gid::pid::loc:30647:45530:strand:+:1092:1539
----IPLSYAQQRLWFIDQFTPNSALYNMPMVCRLTGNWLLEALETGWNQLIERHESLRTVFQEV-NGQPVQQIEPYAFQSIPKTDLTMLSSEDQEEEVKRLIQQETEVPFDLTEGPLIRTSILHVGEEEWILLCTLHHIISDGWSMGILLEEWMAFYEKATDGKVAELEPLPVYADFAQWQKGWLKEEVLDQQLQYWREELSGELPVLQLPVDRPRPAIQTHHGSTYTMVLPSTLHDKLNELSRKEGATLFMTLLAAYQSFLSRYTGQEDILVGSPIANRNYR--EIEGLIGFFVNTLVYRANLSGRPTFQDVLYQVRQKALKAYEYQDIPFEKIVEVVQPERSTSHSPIFQTMFILQN-----MKQELPVLSSRSIE--MIEHSPIAKFDLSVMAVETEEGLLFTFEYNKDLFNATTIERMAGHFEKWLHEVSHRPQNPLHNLSMLSETECTLL-
>NZ_CP029454.1.region005_ORF23:gid::pid::loc:30647:45530:strand:+:2135:2582
---NIPLSYAQQRLWFIDQFAPNSALYNMPMVCRLTGNWLPEALELGWNQLIERHESLRTVFY-EEDGHPVQQIQPYVFRPLLQMDLTKLSLEERERKLEQWIQTEVESPFDLEQGPLFRGKLIRISEEEWVLLCNMHHIISDGWSMEILLQEWMAFYENAIGEKQAELQPLPVYADFAQWQRDWLKDEVLYQQLAYWKEELSGELPVLMLPMDRPRPPVQTHHGLTHNVLLSRSLLDKLNELSRQEGATLFMTLLASYQSFLARYTGQTDIIVGSPIANRNYR--EIEGLIGFFVNTLVYRADLSNAPAFQELLSQVRIKALKAYEYQDVPFEKIVEVIQPERNTSHSPIFQTMFTLQN-------TGQKLPELHGRNIEVMENAPIAKFDLSLTAAEVEEGLLLTFVYRTDLFDSLTIESMAEHFGNWLNVIVENPDKSLAKLPILSGLQQKQL-
>NZ_CP029454.1.region005_ORF23:gid::pid::loc:30647:45530:strand:+:3182:3635
--GETILTPIQ--QRFFAQNHPNPHHWNQSMFFRTKEKLDIGSLEKAAGNLLLHHDALRLRYERLPNGVWKQWNEIEEQLMLTVISLDEVPEADWHQVIQKEINI-AQESLNLHDGPLMRMVYFDEGEHAGRLFWTIHHLAVDGVSWRILLEDLQTAYTQVVQGQKIQLPMKSTFKEWSEKLHHYAETGLSKEVLHYWEEQAEQ--DVVKLPVDTISNPVSAVTEEITVVLNENETRMLLQETLSTHRVQINEVLLAALVQATAACTGQPILSVDLEGHGREEEDVDLSRTVGWFTSIYPVHLNITSANTPIEALKAVKEQVRKI-PNKGVDYGVLRYM-NATMCEQLSSQYTPSISF-NYLGQFSSDAMFIP-ENEFKLDHA-AGSKRSHVIDVIGVVTDGKLQFTWVYNVGQFSKSTIQSIAQNMLYQLSTLIQF--------------------
>NZ_CP029454.1.region005_ORF23:gid::pid::loc:30647:45530:strand:+:3655:4096
--DLYPLSPLQEGMIFHTLHDQGDEHYIVQLSFMIRGKMNIPTFEQAWKSVIQRHEIFRTGFVWDEIEEPVQVVYENIPFKVNKEDWRTMTSEEIEEKRKVFLALDRKQAFQFDEAPLMRVTVIQEGEEEYRIVWTHHHILLDGWSLPLVFNELLTVYQKRMNGEAVKLPKSSPYKKYIQW----LREQDKEQAEQFWREKLKGFTAPTLLGLE-SKEEEKGYT--EKVTYLSEEQTQALQGWAKRNKLTLSTVIQGAWAYLMSRYSGENDIVFGVTSSGRSTEIIDVENIVGPFITTSPTRIQLMDDIKLIDWLQKIQEEEIERRQYEYASLTEIQGWSEVPRG---IPLFNSLYVFENYPVKEESSENLEIGELEGV-------EQTHYPLGLAVVP-GIQLSLKLMYDRSKFNRVTIERMLGHLHKVLMQMLKNIDQNLSELVYITEAEQRKLL
>NZ_CP030982.1.region012_ORF40:gid::pid::loc:38609:39926:strand:-:2:357
----------QDRMNYVLGLYSADQ--QINAVLYFPVGISKEILEESVRITLQLQPVLNSRFVEN---DIPYWEEHSSDTNSSICFFAEGNNQELEIMAIDF----IKEPGDRIQGPMVQTKLLR-GTTTDMLVVKLSHLCSDGAGVKEYIKLLGTIYTHLSLGRSKKQ-IIKEFDEGNESCRDQSHVFKYAGKSAYRPNQEQ----QASLWSFPSQPNKNKFP-QMSVRRLSHEQTLRLTQWTKAQQATLNDVIMTAYFRALSHFTRTAEKMIGLTIDLRRYP----NNTTGAICNLSGMVIKMEDDETFKQTLVRVKQSMDKI-KSQN-------------------------------------------------------------------------------------------------------------------------------
>NC_011772.1.region005_ORF20:gid::pid::loc:21961:29119:strand:+:6:446
-----SLSSAQSGMWFAQQLDPLNPIYNTGEYVEINGNIHQEIFELAVRKVVIEAEALHVRFEED-EIGPWQVIE-ESQFYMHFIDVR--KEENPEEAAKVWMKNDLSMPVDLKKDILFTEALIQVENNRFFWYQRIHHIVMDGYGFSLLSQKVANEYTSLIEETNKNEKPFGSLTKVVQEDIEYRESKQFQEDRTFWLEKFADEPEVVSLAER-APRTSNGFS--RETAYLSSSSTKTLLEDINISLTSWPEFIVAVTSIYMHKLTGENDIVLGLPMMGRLGS--VSIHTPSMVMNLVPLRLTVTPNITLAELLQQVSKEIRDVRRHHKYRHEELRRDLKLLGE--NQRLFGPLVNVMPFDYGNFAGNRGITHNLSAG--PVD-------DLSINVYKDQNELMIHFDANPEVYNGAELALHKERFMNLFELVIKNYEKNIGKINITLPEENHK--
>NC_011772.1.region005_ORF20:gid::pid::loc:21961:29119:strand:+:1053:1506
---EVPLSFAQRRLWFLNCLEGPSPTYNIPLVIRMNGILNEEALQGAFYDVVEKHETLRTIFPNV-LGSSYQKILDMENLNLEMIITK-TCKDELESVLSEAVR----YSFNLDIEPAVRLQLFTVSENEHVLLILLHHIVGDGWSLQPLTRDFTAAYKARCQGDRVQLETLPVYADYALWQQQLLGDETISTQLDFWKEELKGLPDQMELPTDFQRPIETSYRGETIHFHIDEGMHSRLVELARKNGVSLFMVLQAGLSALFTRLGAGTDIPIGSPIAGRNDD--VLSDIVGLFVNTLVLRTNTSGDPSFKELLNRVKQVNLAAYENQDVPFERLVEVLNPVRTRNSHPLFQVMLAFQN-----TPEATFHVPGLEASLEIQS-VGSAKFDLTFEISETPNGLHGLLEFSTDLYKRETVQKLIERFILLLDDAATNPDQSIGRLEILTLAEKN---
>NC_018508.1.region010_ORF40:gid::pid::loc:37634:38951:strand:-:2:357
----------QDRMNYVLGLYSADQ--QINAVLYFPVGISKEILEESVRITLQLQPVLNSRFVEN---DIPYWEEHSSDTNSSICFFAEGNNQELEIMAIDF----IKEPGDRIQGPMVQTKLLR-GTTTDMLVVKLSHLCSDGAGVKEYIKLLGTIYTHLSLGRSKKQ-IIKEFDEGNESCRDQSHVFKYAGKSAYRPNQEQ----QASLWSFPSQPNKNKFP-QMSVRRLSHEQTLRLTQWTKAQQATLNDVIMTAYFRALSHFTRTAEKMIGLTIDLRRYP----NNTTGAICNLSGMVIKMEDDETFKQTLVRVKQSMDKI-KSQN-------------------------------------------------------------------------------------------------------------------------------
>NZ_CP039721.1.region002_ORF24:gid::pid::loc:19666:20983:strand:+:2:357
----------QDRMNYVLGLYSADQ--QINAVLYFPVGISKEILEESVRITLQLQPVLNSRFVEN---DIPYWEEHSSDTNSSICFFAEGNNQELEIMAIDF----IKEPGDRIQGPMVQTKLLR-GTTTDMLVVKLSHLCSDGAGVKEYIKLLGTIYTHLSLGRSKKQ-IIKEFDEGNESCRDQSHVFKYAGKSAYRPNQEQ----QASLWSFPSQPNKNKFP-QMSVRRLSHEQTLRLTQWTKAQQATLNDVIMTAYFRALSHFTRTAEKMIGLTIDLRRYP----NNTTGAICNLSGMVIKMEDDETFKQTLVRVKQSMDKI-KSQN-------------------------------------------------------------------------------------------------------------------------------
>NZ_CP020002.1.region002_ORF22:gid::pid::loc:19705:25870:strand:+:602:1050
----EPLSFAQQRLWIMDKIVTNSALYNVPIAWRLKGKWNIEMLKKGYNAIIHRHEILRTVF-HEVDGKPVQIVQQDITVPLSVIDLRYLSPEDKTSKIENISKIEAKKPFDLSQGPLLRTHLIIMDNKELVLLCTIHHIIFDRWSLDTFINEWMSFYQAFLENETEKLPPLPVYIDFTKWQKSWLTEDIIQKQIAYWGKELRGLLPILELPLDYPRPIIQSYNGDTYQIVIPNKLLEKIKVFNSKEGVTLFATLLASYQGFLSRYTNQKDILVGSPIANRNYP--GVEDLIGFFANTVVYRADCSNNITFKELVQQIKKKMLDAQENQDVPFEKVIEAIQPERDMSYSPLFQTMFVFHN-------QLKELPKLLDHSVEKIPHMNGAKFDITIAMEEIPTGLQVDFEYNTDLFKVSTIKRMAQSFEIWLDEILQFPEEPIENLRILTKNEEKQLL
>NZ_CP020002.1.region010_ORF22:gid::pid::loc:19355:26372:strand:-:1905:2338
--RIYPLAPFQEVIYEHATNEPDTNAYFEQTIWALEGELDIKLFIQCFQQLVDRHDSLRTIIVQDEQAKPWQAVLYDVQINSEIKNLIEMTKQEQQEFLDQWMNENLSQGFK-NGELMTRLCIFQLGNNEYKVIWSSHHLLCDGWSVSILIDELFQLYETTNAGTTAELPMVKPFETFIDW----TLAQDHEKARHFWRDYLSGYNQKISIPKKKVPSKSEGLNFTFMDLTLDKDLTDQLQTFVTKNNITMNTALLAVWGILLGKFNGTREVVLPNLVSVRPPEVEGIENMFGLFTNVLPIRLAWTETQSFVDFLQKVQLETLKCNEYAYYSFVDIQKQSELKTE-----LTDHLWVFENYPTNFSSNENRHFAITDYE--VVD-EPHVKY--GIMCFP-EERLTIKFGYDQTVYEAEKIQEILNHIHGLINTILQNPIQTICDYK-----------
>NZ_CP020002.1.region010_ORF22:gid::pid::loc:19355:26372:strand:-:849:1286
-----SLTEVQ-TAYMLGRNSQELSGISPQTYFEYETALDINRLSKSFQKVIHRHPMLRAVILPEGKQQILQSV---PDYEIEIESLIDLDDRNQHARLQEERSRMTNHVFPLGQWPLFELKAFLLKEDTYLLCFRYDALLMDGASMNIVGQDLLHYY--YKPNQKLESLSFD-FQDYMFIYDEMEQIGEYKTAKDYWTSKLPDFAPSLLLKKDPAEIATPKFQ--SLTKILDNEKWTKLRKLAQEKEVTPSALLCTIYGDVLAYWSNQRRLAINLTVFNRYPVHDEVEQIVGDFTSLILLDVDVKPEQTFFTRVKETQSTLLDGLEHRHYDGVNFIRDFTRYHQMTPKAVM-PIVFT-SMLAGFSWEQLGSLRYIHAR--------TPQVYLDNVVIEKNGELLISWNYVEELFDIDVIEVMFSQFVDLLEQLVKQSD------------------
>NZ_CP020002.1.region010_ORF22:gid::pid::loc:19355:26372:strand:-:2:250
---------------------------------------------------------------------------------------------------------------------------------------------------------------------------------------------ENKEVEAFWKEQLSSEILDFSVFKFSDYQLNKETPCEYVQVIVNVEFSKSIQKISKSQDLLLFSWFHAALRVCLAHYTDQERITIGIPIIEKNLE--QSENLN----KLIPLGSEIHPHHTFKQLVNEIEQTTLFGYENQEYPLSELLVKHNLTP-------FQIVIGMEG------LHNENSLEEYAEN----------NLALWIKWNEIHNEFEFQISCKSRSFS--SLQQFANSYCYVLKQVSQNPNLALKDICIIAEEEKELL-
>CP046511.1.region014_ORF26:gid::pid::loc:20000:26033:strand:-:602:1050
----EPLSFAQQRLWIMDKIVTNSALYNVPIAWRLKGKWNIEMLKKGYNAIIHRHEILRTVF-HEVDGKPVQIVQQDITVPLSVIDLRYLSPEDKTSKIENISKIEAKKPFDLSQGPLLRTHLIIMDNKELVLLCTIHHIIFDRWSLDTFINEWMSFYQAFLENETEKLPPLPVYIDFTKWQKSWLTEDIIQKQIAYWGKELRGLLPILELPLDYPRPIIQSYNGDTYQIVIPNKLLEKIKVFNSKEGVTLFATLLASYQGFLSRYTNQKDILVGSPIANRNYP--GVEDLIGFFANTVVYRADCSNNITFKELVQQIKKKMLDAQENQDVPFEKVIEAIQPERDMSYSPLFQTMFVFHN-------QLKELPKLLDHSVEKIPHMNGAKFDITIAMEEIPTGLQVDFEYNTDLFKVSTIKRMAQSFEIWLDEILQFPEEPIENLRILTKNEEKQLL
>NZ_CP007512.1.region009_ORF22:gid::pid::loc:20000:27017:strand:-:1905:2338
--RIYPLAPFQEVIYEYATNEPDTNAYFEQTIWALEGELDIKLFIQCFQQLVDRHDSLRTIIVQDEQAKPWQAVLYDVQINSEIKNLIVMTKQEQQEFLDQWMNENLSQGFK-NGELMTRLCIFQLGNNEHKVIWSSHHLLCDGWSVSILIDELFQLYETTNAGTTAELPMVKPFETFIDW----TLAQDHEKARHFWQDYLSGYNQKISIPKKKVPSKSEGLNFTFMDLTLEKDLTNQLQTFVTKNNITMNTALLAVWGILLGKFNGTREVVLPNLVSVRPPEVEGIENMFGLFTNVLPIRLAWTETQSFVDFLQKVQLETLKCNEYAYYSFVDIQKQSELKTE-----LTDHLWVFENYPTNFSSNENRHFAITDYE--VVD-EPHVKY--GIMCFP-EERLTIKFGYDQTVYEAEKIQEILNHIHGLINTILQNPIQTICDYK-----------
>NZ_CP007512.1.region009_ORF22:gid::pid::loc:20000:27017:strand:-:850:1286
------LTEVQ-TAYMIGRNQFELSGISPQTYFEYETALDINRLSKSFQKVIHRHPMLRAVILPEGKQQILQSVP---DYEIEIVSLIDLDDRNQHARLQEERSRMTNHVFPLGQWPLFELKAFLLKEDTYLLCFRYDALLMDGASMNIVGQDLLHYY--YKPNQKLESLSFD-FQDYMFIYDEMEQSEEYKTAKDYWTSKLPDFAPSLLLKKDPAEIATPNFQ--SLTKILDNKKWTKLRKLAQEKEVTPSALLCTIYGDVLAYWSNQRRLAINLTVFNRYPVHDEVEQIVGDFTSLILLDVDVKPEQTFFTRVKETQATLLDGLEHRHYDGVNFIRDFTRYHQMTPKAVM-PIVFT-SMLAGFSWEQLGSLRYIHAR--------TPQVYLDNVVIEKNGELLISWNYVEELFDVDVIEAMFSQFVDLLEQLVKQSD------------------
>NZ_CP007512.1.region009_ORF22:gid::pid::loc:20000:27017:strand:-:2:250
---------------------------------------------------------------------------------------------------------------------------------------------------------------------------------------------ENKEVEAFWKEQLSSEILDFSVFKFSDYQLNKETPCEYVQVIVNVEFSKSIQKISKSQDLLLFSWFQAALRVCLAHYTDQERITIGIPIIEKNLE--QSENLN----KLIPLGSEIQPHHTFKQLVNEIEQTTLFGYENQEYPLSELLVKHNLTP-------FQIVIGMEG------LHNENSLEEYAEN----------NLALWIKWNEIHNEFEFQISCKSRSFS--SLQQFANSYCYVLKQVSQNPNLALKDICIIAEEEKELL-
>NZ_CP020002.1.region011_ORF40:gid::pid::loc:37776:39093:strand:-:2:356
----------QDRMNYVLGLYSADQ--QINAVLYFPVGISKEILEESVRITLQLQPVLNSRFVEN---DIPYWEEHSSDTNSSICFFAEGNNQELEIMAIDF----IKEPGDRIQGPMVQTKLLR-GTTTDMLVVKLSHLCSDGAGVKEYIKLLGTIYTHLSLGRSKKQ-IIKEFDEGNESCRDQSHVFKYAGKSAYRPNQEQ----QASLWSFPSQPNKNKFP-QMSVRRLSHEQTLRLTQWTKAQQATLNDVIMTAYFRALSHFTRTAEKMIGLTIDLRRYP----NNTTGAICNLSGMVIKMEDDETFKQTLVRVKQSMDKI-KSQN-------------------------------------------------------------------------------------------------------------------------------
>AP022643.1.region008_ORF20:gid::pid::loc:21855:29013:strand:+:6:446
-----SLSSAQSGMWFAQQLDPLNPIYNTGEYVEINGNIHQEIFELAVRKVVMEAEALHVRFEED-EIGPWQVIE-ESQFHLHFIDVR--KEENPEEAAKVWMKNDLSMPVDLKKDTLFTEALIQVENNRFFWYQRIHHIVMDGYGFSLLSQKVANEYTSLIEETNKNEKPFGSLTKVVQEDIEYRESKKFQEDRTFWLEKFADEPEVVSLAER-APRTSNGFS--RETAYLSSSSTKTLLEDINISLTSWPEFIVAVTSIYMHKLTGANDIVLGLPMMGRLGS--VSIHTPSMVMNLVPLRITVTPNITLAELLQQVSKEIRDVRRHYKYRHEELRRDLKLLGE--NQRLFGPLVNVMPFDYGNFAGNRGITHNLSAG--PVD-------DLSINVYKDQNELMIHFDANPEVYNGAELALHKERFMSLFELVVNNYEKNIGKINITLPEENHK--
>AP022643.1.region008_ORF20:gid::pid::loc:21855:29013:strand:+:1053:1506
---EVPLSFAQRRLWFLNCLEGPSPTYNIPLVIRMNGILNREALQGAFYDVVEKHETLRTIFPNV-LGSSYQRILDMENLNLEMVITN-TCKDELESVLSEAVR----YSFNLDFEPVVRLQLFTVSENEHVLLILLHHIVGDGWSLQPLTRDFTVAYKARCQGDRVQLETLPVYADYALWQQQLLGDETISTQLDFWKEELKGLPDQMELPTDFQRPIETSYRGETIHFHIDEGMHSRLVELARKNGVSLFMVLQAGLSALFTRLGAGTDIPIGSPIAGRNDD--VLSDIVGLFVNTLVLRTNTSGDPSFKELLNRVKQVNLAAYENQDVPFERLVEVLNPVRTRNSHPLFQVMLAFQN-----TPEATFHVPGLEASLEIQS-VGSAKFDLTFEISETPNGLHGLLEFSTDLYKRETVQKLIERFILLLDDAATNPDQSIGRLEILTVAEKN---
>NZ_CP015727.1.region008_ORF22:gid::pid::loc:20000:27017:strand:-:1905:2338
--RIYPLAPFQEVIYEHATNEPDTNAYFEQTIWALEGELDIKLFIQCFQQLVDRHDSLRTIIVQDEQAKPWQAVLYDVQINSEIKNLIEMTKQEQQEFLDQWMNENLSQGFK-NGELMTRLCIFQLGNNEHKVIWSSHHLLCDGWSVSILIDELFQLYETTNAGTTAELPMVKPFETFIDW----TLAQDHEKARHFWQDYLSGYNQKISIPKKKVPSKSEGLNFTFMDLTLEKDLTNQLQTFVTKNNITMNTALLAVWGILLGKFNGTREVVLPNLVSVRPPEVEGIENMFGLFTNVLPIRLAWTETQSFVDFLQKVQLETLKCNEYAYYSFVDIQKQSELKTE-----LTDHLWVFENYPTNFSSNENRHFAITDYE--VVD-EPHVKY--GIMCFP-EEKLTIKFGFDQTVYEAEKIQGILNHIHGLINMILQNPIQAIGDYKL----------
>NZ_CP015727.1.region008_ORF22:gid::pid::loc:20000:27017:strand:-:849:1286
-----SLTEVQ-TAYMIGRNQFELSGISPQTYFEYETALDINRLSKSFQKVIHRHPMLRAVILPEGKQQILQSVP---DYEIEIVSLIDLDDRNQHARLQEERSRMTNHVFPLGQWPLFELKAFLLKEDTYLLCFRYDALLMDGASMNIVGQDLLHYY--YKPNQKLESLSFD-FQDYMFIYDEMEQSEEYKTAKDYWTSKLPDFAPSLLLKKDPAEIATPNFQ--SLTKILDNKKWTKLRKLAQEKEVTPSALLCTIYGDVLAYWSNQRRLAINLTVFNRYPVHDEVEQIVGDFTSLILLDVDVKPEQTFFTRVKETQATLLDGLEHRHYDGVNFIRDFTRYHQMTPKAVM-PIVFT-SMLAGFSWEQLGSLRYIHAR--------TPQVYLDNVVIEKNGELLISWNYVEELFDVDVIEAMFSQFVDLLEQLVKQSD------------------
>NZ_CP015727.1.region008_ORF22:gid::pid::loc:20000:27017:strand:-:2:250
---------------------------------------------------------------------------------------------------------------------------------------------------------------------------------------------ENKEVEAFWKEQLSSEILDFSVFKFSDYQLNKEIPCEYVQVIVNVEFSKSIQKISKSQDLLLFSWFQAALRVCLAHYTDQERITIGIPIIEKNLE--QSENLN----KLIPLGSEIHPHHTFKQLVNEIEQMTLFGYENQEYPLSELLVKHNLTP-------FQIVIGMEG------LHNENSLEEYAENNL-VL-------WIRRKWNEIHNEFEFQISCKSRSFS--SLQQFANSYCYVLKQVSQNPNLALKDICIIAEEEKELL-
>NC_018508.1.region009_ORF21:gid::pid::loc:19365:26382:strand:-:1905:2338
--RIYPLAPFQEVIYEHATNEPDTNAYFEQTIWVLEGELDIKLFIQCFQQLVDRHDSLRTIIVQDEQAKPWQAVLYDVQINSEIKNLIEMTKQEQQEFLKQWMNENLSRGFK-NDELMTRLCIFQLGNNEHKVIWSSHHLLCDGWSVSILIDELFQLYETTNAGTTAGLPIVKPFETFIDW----TLVQDHEKARHFWRDYLSGYNQKISIPKKEVPSKSEGLNFTFMDLTLDKDLTNQLQTFVTKNNITMNTALLAVWGILLGKFNGTREVVLPNLVSVRPPEVEGIESMFGLFTNVLPIRLAWTETQSFVDFLQKVQLETLKCNEYAYYSFVDIQKQSELKTE-----LTDHLWVFENYPTNFSSNENRHFAITDYE--VVD-EPHVKY--GIMCFP-EERLTIKFGYDQTVYEAEKIQEILNHIHCLINMILQNPIQTICDYK-----------
>NC_018508.1.region009_ORF21:gid::pid::loc:19365:26382:strand:-:849:1286
-----SLTEVQ-TAYMLGRNSQELSGISPQTYFEYETALDINRLSKSFQKVIHRHPMLRAVILPEGKQQILQSV---PDYEIEIESLIDLDDRNQHARLQEERSRMTNHVFPLGQWPLFELKAFLLKEDTYLLCFRYDALLMDGASMNIVGQDLLHYY--YKPNQKLESLSFD-FQDYMFIYDEMKQIGEYKTAKDYWTSKLPDFAPSLLLKKDPAEIATPKFQ--SLTKILDNEKWTKLRKLAQEKEVTPSALLCTIYGDVLAYWSNQRRLAINLTVFNRYPVHDEVEQIVGDFTSLILLDVDVKPEQTFFTRVKETQSTLLDGLEHRHYDGVNFIRDFTRYHQMTPKAVM-PIVFT-SMLAGFSWEQLGSLRYIHAR--------TPQVYLDNVVIEKNGELLISWNYVEELFDIDVIEAMFSQFVDLLEQLVKQSD------------------
>NC_018508.1.region009_ORF21:gid::pid::loc:19365:26382:strand:-:2:250
---------------------------------------------------------------------------------------------------------------------------------------------------------------------------------------------ENKEVEAFWKEQLSSEILDFSVFKFSDYQLNKETPCEYVQVRVNVEFSKSIQKISKSQDLLLFSWFQAALRVCLAHYTDQERITIGIPRIEKNLE--QSENLN----KLIPLGSEIHPHHPFKQLVNEIEQTTLFGYENQEYPLSELLVKHNLTP-------FQIVIGMEG------LHNENSLEEYAEN----------NLALWIKWNEIHNEFEFQISCKSRSFS--SLQQFANSYCYVLKQVSQNPNLALKDICIIAEEEKELL-
>NC_018508.1.region004_ORF20:gid::pid::loc:21961:29119:strand:+:6:446
-----SLSSAQSGMWFAQQLDPLNPIYNTGEYVEINGNIHQEIFELAVRKVVIEAEALHVRFEED-EIGPWQVIE-ESQFYMHFIDVR--KEENPEEAAKVWMKNDLSMPVDLKKDILFTEALIQVENNRFFWYQRIHHIVMDGYGFSLLSQKVANEYTSLIEETNKNEKPFGSLTKVVQEDIEYRESKQFQEDRTFWLEKFADEPEVVSLAER-APRTSNGFS--RETAYLSSSSTKTLLEDINISLTSWPEFIVAVTSIYMHKLTGENDIVLGLPMMGRLGS--VSIHTPSMVMNLVPLRLTVTPNITLAELLQQVSKEIRDVRRHHKYRHEELRRDLKLLGE--NQRLFGPLVNVMPFDYGNFAGNRGITHNLSAG--PVD-------DLSINVYKDQNELMIHFDANPEVYNGAELALHKERFMNLFELVIKNYEKNIGKINITLPEENHK--
>NC_018508.1.region004_ORF20:gid::pid::loc:21961:29119:strand:+:1053:1506
---EVPLSFAQRRLWFLNCLEGPSPTYNIPLVIRMNGILNEEALQGAFYDVVEKHETLRTIFPNV-LGSSYQKILDMENLNLEMIITK-TCKDELESVLSEAVR----YSFNLDIEPAVRLQLFTVSENEHVLLILLHHIVGDGWSLQPLTRDFTAAYKARCQGDRVQLETLPVYADYALWQQQLLGDETISTQLDFWKEELKGLPDQMELPTDFQRPIETSYRGETIHFHIDEGMHSRLVELARKNGVSLFMVLQAGLSALFTRLGAGTDIPIGSPIAGRNDD--VLSDIVGLFVNTLVLRTNTSEDPSFKELLNRVKQVNLAAYENQDVPFERLVEVLNPVRTRNSHPLFQVMLAFQNTP-----EATFHVPGLEAILEIQS-VGSAKFDLTFEISETPNGLHGLLEFSTDLYKRETVQKLIERFILLLDDAATNPDQSIGRLEILTLAEKN---
>NZ_CP045030.1.region005_ORF20:gid::pid::loc:21961:29119:strand:+:6:446
-----SLSSAQSGMWFAQQLDPLNPIYNTGEYVEINGNIHQEIFELAVRKVVIEAEALHVRFEED-EIGPWQVIE-ESQFYMHFIDVR--KEENPEEAAKVWMKNDLSMPVDLKKDILFTEALIQVENNRFFWYQRIHHIVMDGYGFSLLSQKVANEYTSLIEETNKNEKPFGSLTKVVQEDIEYRESKQFQEDRTFWLEKFADEPEVVSLAER-APRTSNGFS--RETAYLSSSSTKTLLEDINISLTSWPEFIVAVTSIYMHKLTGENDIVLGLPMMGRLGS--VSIHTPSMVMNLVPLRLTVTPNITLAELLQQVSKEIRDVRRHHKYRHEELRRDLKLLGE--NQRLFGPLVNVMPFDYGNFAGNRGITHNLSAG--PVD-------DLSINVYKDQNELMIHFDANPEVYNGAELALHKERFMNLFELVIKNYEKNIGKINITLPEENHK--
>NZ_CP045030.1.region005_ORF20:gid::pid::loc:21961:29119:strand:+:1053:1506
---EVPLSFAQRRLWFLNCLEGPSPTYNIPLVIRMNGILNEEALQGAFYDVVEKHETLRTIFPNV-LGSSYQKILDMENLNLEMIITK-TCKDELESVLSEAVR----YSFNLDIEPAVRLQLFTVSENEHVLLILLHHIVGDGWSLQPLTRDFTAAYKARCQGDRVQLETLPVYADYALWQQQLLGDETISTQLDFWKEELKGLPDQMELPTDFQRPIETSYRGETIHFHIDEGMHSRLVELARKNGVSLFMVLQAGLSALFTRLGAGTDIPIGSPIAGRNDD--VLSDIVGLFVNTLVLRTNTSEDPSFKELLNRVKQVNLAAYENQDVPFERLVEVLNPVRTRNSHPLFQVMLAFQNTP-----EATFHVPGLEAILEIQS-VGSAKFDLTFEISETPNGLHGLLEFSTDLYKRETVQKLIERFILLLDDAATNPDQSIGRLEILTLAEKN---
>NZ_CP039721.1.region003_ORF17:gid::pid::loc:19546:26563:strand:+:2:250
---------------------------------------------------------------------------------------------------------------------------------------------------------------------------------------------ENKEVEAFWKEQLSSEILDFSVFKFSDYQLNKETPCEYVQVRVNVEFSKSIQKISKSQDLLLFSWFQAALRVCLAHYTDQERITIGIPRIEKNLE--QSENLN----KLIPLGSEIHPHHPFKQLVNEIEQTTLFGYENQEYPLSELLVKHNLTP-------FQIVIGMEG------LHNENSLEEYAEN----------NLALWIKWNEIHNEFEFQISCKSRSFS--SLQQFANSYCYVLKQVSQNPNLALKDICIIAEEEKELL-
>NZ_CP039721.1.region003_ORF17:gid::pid::loc:19546:26563:strand:+:849:1286
-----SLTEVQ-TAYMLGRNSQELSGISPQTYFEYETALDINRLSKSFQKVIHRHPMLRAVILPEGKQQILQSV---PDYEIEIESLIDLDDRNQHARLQEERSRMTNHVFPLGQWPLFELKAFLLKEDTYLLCFRYDALLMDGASMNIVGQDLLHYY--YKPNQKLESLSFD-FQDYMFIYDEMKQIGEYKTAKDYWTSKLPDFAPSLLLKKDPAEIATPKFQ--SLTKILDNEKWTKLRKLAQEKEVTPSALLCTIYGDVLAYWSNQRRLAINLTVFNRYPVHDEVEQIVGDFTSLILLDVDVKPEQTFFTRVKETQSTLLDGLEHRHYDGVNFIRDFTRYHQMTPKAVM-PIVFT-SMLAGFSWEQLGSLRYIHAR--------TPQVYLDNVVIEKNGELLISWNYVEELFDIDVIEAMFSQFVDLLEQLVKQSD------------------
>NZ_CP039721.1.region003_ORF17:gid::pid::loc:19546:26563:strand:+:1905:2338
--RIYPLAPFQEVIYEHATNEPDTNAYFEQTIWVLEGELDIKLFIQCFQQLVDRHDSLRTIIVQDEQAKPWQAVLYDVQINSEIKNLIEMTKQEQQEFLKQWMNENLSRGFK-NDELMTRLCIFQLGNNEHKVIWSSHHLLCDGWSVSILIDELFQLYETTNAGTTAGLPIVKPFETFIDW----TLVQDHEKARHFWRDYLSGYNQKISIPKKEVPSKSEGLNFTFMDLTLDKDLTNQLQTFVTKNNITMNTALLAVWGILLGKFNGTREVVLPNLVSVRPPEVEGIESMFGLFTNVLPIRLAWTETQSFVDFLQKVQLETLKCNEYAYYSFVDIQKQSELKTE-----LTDHLWVFENYPTNFSSNENRHFAITDYE--VVD-EPHVKY--GIMCFP-EERLTIKFGYDQTVYEAEKIQEILNHIHCLINMILQNPIQTICDYK-----------
>NZ_CP019230.1.region004_ORF21:gid::pid::loc:19951:24508:strand:+:3:438
--ECYPLSHPQRRIWYTEVIHSDKGICNLRFLFKLHRKMNYSKLNQVVNRVISENDGLCIRLKENGHQEPKQYFIKHEEQEFEFFDFSNVENTN---LLEEWIEQKAKETFTLFNSNLYYFALIKLNDNECAVFGNVHHIIMDGLSIQIFTEQIAKYYYDMHNENE--EGEIKNYVQFLTNEQTYLNSSRFQKDQKFWLEEFKT-LPSVTGLKPYNTY-QVSTKASRETFILTEHLKRKIEKFSEDYKFSLYTLFVAAFSLSMYRWTSSLDIGLGMAYGNRMTK--MERKLIGMMVSTVPLRMDIDPEEEVLSFISRVSRKQSKSLRHQKYPFDLLLKQINKENN-SNVRLFGTTIDYRD----------RDESGDSLW---IPREEVQDFAVHIENLIDIDSLHVHIDYREELFSKEEIERFFNVMLVILENIFENPKQKVAEIEIISEEDKRK--
>NZ_CP019230.1.region004_ORF21:gid::pid::loc:19951:24508:strand:+:1048:1501
--GDVPLTPIQ--CWFFEQEHPHTEHWNQSMLLRVKERLDVKLLEGAILNLLKHHDALRFRYEQLPNGTWRQRNEGTDELSVHVVKRNQVNEKEWNKIIQEEMNI-HQASFNLITGPLMKVVYFED-NENDRIFWVIHHLVVDGVSWRILLEDLQVVYNQMKQGQEIRLPAKSTFKEWSERLQTYSDSGISKEVKDYWNEQVEK--ETMKIPMDYPIQETTEESIDQVTRTLIEETQALFHEVLVTHKTRIDEVLLTALGQAIVDCTNQQTVSIHLEGHGREEEGIDLSRTVGWFTSIYPVHLNFQGTQTPIEGLKAVKEQLRRI-PNRGVDYGILRYLNKGLLPFYQQ---KPSISF-NYLGQFSRDSLFMQETGFTFLDHAP-DSKPSHLIDVIGMVKDEKLHFIWMYSREQFSKLKIQVIADGMLRHLRQLINKPTTES---------------
>NZ_CP019230.1.region004_ORF22:gid::pid::loc:24510:30981:strand:+:4:447
--DIYGLSPLQKGILFHTLYDQDDEHYIVQVGFLLGGQLDVDTFEKAWEYVINRHEVLRSVFVWEEVEKPLQAVYQRLPFTIHQEDWSTYPHEERVKKLQQFLNVDRRKGFLLDEAPLMRVTAIKEAKEETRIIWTHHHILLDGWSVSLVFSEVMEVYLKMIKGELLTLPKSLPYKKYIQW----INKQDQSQAEEFWKEELKGFYAPTPLAME-RKDQGQEKGYGECVYQVSEKLTEKLQEWVRNSRLTLNTLVQGAWAYLMSRYSGDSDVVFGVTSAGRPTDLMGAENMVGLFINTLPTRIRLTDNTSVVDWLRKIQMKEM---ERRQYEYNSLIDIQGWSEVPRNSSLFHTLYVFENYPIQGERNDDLRLLDVTST-------EQTNYPLTLIVMP-GKKITLKLMYDRSYFNEETINLIQNHLLQILIQMTKSLDSKLFEITHLTEEEQIQLL
>NZ_CP019230.1.region004_ORF22:gid::pid::loc:24510:30981:strand:+:1060:1508
--EVIPLSYAQKRLWFIDQLMPNSAMYNIHAACRLTGEWSIEALEVGWNQLLERHESLRTTILEQ-EGEPFQQVQSHVFRHIPQTNLTDLSLEDREREMKRLIQNEAEEPFHFGQGPLIRTRILKVDREEWVLICTMHHIISDGWSMGILLEEWMAFYEGALTGKPVELKELSIYADFVMWQKEWQKEESLNQHLQYWKEELSGELPVLQLPMDRPRPAVQTHRGASQSLIVANSLQEKLKDLSLQEGCTLFMTLMAAYQSFLSRYTGQDDIIVGSPIANRNVK--EIEGLIGFFANTLVYRADFSGNPTFQELLSQIRKKALKAYEYQDIPFEKVVESVKPERNTSHSPIFQTMFTLQN-----TKQEFLQLSERQME--LMEHVSVAKFDLSLFASETEEGLSLTFEYNTDLFNDTTIKRMVNHFEHWLNQIASYPKCLLSELNMLSKVEYKQLL
>NZ_CP019230.1.region004_ORF23:gid::pid::loc:30977:45860:strand:+:29:477
---ALPLSYAQQRLWFMDRFNPNSSLYNIPTVWHLKGNWIPEALEKGFNRLIERHESLRTVFK-EIGEQPVQQIVEFLPRALPVRDYSQLPLEVKEKEVDSLIAREAQEPFDLMNGPLIRNQLVQLEKDEWLLLCTMHHIISDAWSIGIFMNEFLAFYEEETGGNPAKLSSLSIYADFAKWQKGWLQGDVLNRQLTYWQEELSGELPILQLPVDRPRPVKQTYSGAAHHVIFPYKLLSQLKDISRQEGSTLFMTLMAAYQSFLARYTGQKDILVGSPIANRNHK--GVEGLIGFFVNTLVYRSDLSGTPTFREILNQTKKKALKAYEYQDIPFEKVVEAVQPERSMGHSPIFQTMFTLQN-------IKQERLDLPDRSIEMVENMSIAKFDLSLTAYEVEEGLFVSFEYNTDLFDSSTIARMAGHFENWLNEITYHPDESYTKLSMLSDTEQKQLL
>NZ_CP019230.1.region004_ORF23:gid::pid::loc:30977:45860:strand:+:1092:1539
----IPLSYAQQRLWFIDQFTPNSALYNMPMVCRLTGNWLLEALETGWNQLIERHESLRTVFQEV-NGQPVQQIEPYAFQSIPKTDLTMLSSEDQEEEVKRLIQQETEVPFDLTEGPLIRTSILHVGEEEWILLCTLHHIISDGWSMGILLEEWMAFYEKATDGKVAELEPLPVYADFAQWQKGWLKEEVLDQQLQYWREELSGELPVLQLPVDRPRPAIQTHHGSTYTMVLPSTLHDKLNELSRKEGATLFMTLLAAYQSFLSRYTGQEDILVGSPIANRNYR--EIEGLIGFFVNTLVYRANLSGRPTFQDVLYQVRQKALKAYEYQDIPFEKIVEVVQPERSTSHSPIFQTMFILQN-----MKQELPVLSSRSIE--MIEHSPIAKFDLSVMAVETEEGLLFTFEYNKDLFNATTIERMAGHFEKWLHEVSHRPQNPLHNLSMLSETECTLL-
>NZ_CP019230.1.region004_ORF23:gid::pid::loc:30977:45860:strand:+:2135:2582
---NIPLSYAQQRLWFIDQFAPNSALYNMPMVCRLTGNWLPEALELGWNQLIERHESLRTVFY-EEDGHPVQQIQPYVFRPLLQMDLTKLSLEERERKLEQWIQTEVESPFDLEQGPLFRGKLIRISEEEWVLLCNMHHIISDGWSMEILLQEWMAFYENAIGEKQAELQPLPVYADFAQWQRDWLKDEVLYQQLAYWKEELSGELPVLMLPMDRPRPPVQTHHGLTHNVLLSRSLLDKLNELSRQEGATLFMTLLASYQSFLARYTGQTDIIVGSPIANRNYR--EIEGLIGFFVNTLVYRADLSNAPAFQELLSQVRIKALKAYEYQDVPFEKIVEVIQPERNTSHSPIFQTMFTLQN-------TGQKLPELHGRNIEVMENAPIAKFDLSLTAAEVEEGLLLTFVYRTDLFDSLTIESMAEHFGNWLNVIVENPDKSLAKLPILSGLQQKQL-
>NZ_CP019230.1.region004_ORF23:gid::pid::loc:30977:45860:strand:+:3182:3635
--GETILTPIQ--QRFFAQNHPNPHHWNQSMFFRTKEKLDIGSLEKAAGNLLLHHDALRLRYERLPNGVWKQWNEIEEQLMLTVISLDEVPEADWHQVIQKEINI-AQESLNLHDGPLMRMVYFDEGEHAGRLFWTIHHLAVDGVSWRILLEDLQTAYTQVVQGQKIQLPMKSTFKEWSEKLHHYAETGLSKEVLHYWEEQAEQ--DVVKLPVDTISNPVSAVTEEITVVLNENETRMLLQETLSTHRVQINEVLLAALVQATAACTGQPILSVDLEGHGREEEDVDLSRTVGWFTSIYPVHLNITSANTPIEALKAVKEQVRKI-PNKGVDYGVLRYM-NATMCEQLSSQYTPSISF-NYLGQFSSDAMFIP-ENEFKLDHA-AGSKRSHVIDVIGVVTDGKLQFTWVYNVGQFAKSTIQSIAQNMLYQLSTLIQF--------------------
>NZ_CP019230.1.region004_ORF23:gid::pid::loc:30977:45860:strand:+:3655:4096
--DLYPLSPLQEGMIFHTLHDQGDEHYIVQLSFMIRGKMNIPTFEQAWKSVIQRHEIFRTGFVWDEIEEPVQVVYENIPFKVNKEDWRTMTSEEIEEKRKVFLALDRKQAFQFDEAPLMRVTVIQEGEEEYRIVWTHHHILLDGWSLPLVFNELLTVYQKRMNGEAVKLPKSSPYKKYIQW----LREQDKEQAEQFWREKLKGFTAPTLLGLE-SKEEEKGYT--EKVTYLSEEQTQALQGWAKRNKLTLSTVIQGAWAYLMSRYSGENDIVFGVTSSGRSTEIIDVENIVGPFITTSPTRIQLMDDIKLIDWLQKIQEEEIERRQYEYASLTEIQGWSEVPRG---IPLFNSLYVFENYPVKEESSENLEIGELEGV-------EQTHYPLGLAVVP-GIQLSLKLMYDRSKFNRVTIERMLGHLHKVLMQMLKNIDQNLSELVYITEAEQRKLL
>CP046511.1.region005_ORF23:gid::pid::loc:18874:20191:strand:+:2:356
----------QDRMNYVLGLYSADQ--QINAVLYFPVGISKEILEESVRITLQLQPVLNSRFVEN---DIPYWEEHSSDTNSSICFFAEGNNQELEIMAIDF----IKEPGDRIQGPMVQTKLLR-GTTTDMLVVKLSHLCSDGAGVKEYIKLLGTIYTHLSLGRSKKQ-IIKEFDEGNESCRDQSHVFKYAGKSAYRPNQEQ----QASLWSFPSQPNKNKFP-QMSVRRLSHEQTLRLTQWTKAQQATLNDVIMTAYFRALSHFTRTAEKMIGLTIDLRRYP----NNTTGAICNLSGMVIKMEDDETFKQTLVRVKQSMDKI-KSQN-------------------------------------------------------------------------------------------------------------------------------
>NZ_CP010577.1.region010_ORF21:gid::pid::loc:19842:26859:strand:-:1905:2338
--RIYPLAPFQEVIYEHATNEPDTNAYFEQTIWALEGELDIKLFIQCFQQLVDRHDSLRTIIVQDEQAKPWQAVLYDVQINSEIKNLIEMTKQEQQEFLKQWMNENLSRGFK-NDELMTRLCIFQLGNNEHKVIWSSHHLLCDGWSVSILIDELFQLYETTNAGTTAGLPIVKPFETFIDW----TLVQDHEKARHFWRDYLSGYNQKISIPKKKVPSKSEGLNFTFMDLILDKDLTNQLQTFVTKNNITMNTALLAVWGILLGKFNGTREVVLPNLVSVRPPEVEGIESMFGLFTNVLPIRLAWTETQSFVDFLQKVQLETLKCNEYAYYSFVDIQKQSELKTE-----LTDHLWVFENYPTNFSSNENRHFAITDYE--VVD-EPHVKY--GIMCFP-EEKLTIKFGYDQTLYEAKKIQEILNHIHCLINMILQNPIQTIDDYKL----------
>NZ_CP010577.1.region010_ORF21:gid::pid::loc:19842:26859:strand:-:849:1286
-----SLTEVQ-TAYMLGRNSQELSGISPQTYFEYETALDINRLSKSFQKVIHRHPMLRAVILPEGKQQILQSV---PDYEIEIESLIDLDDRNQHARLQEERSRMTNHVFPLGQWPLFELKAFLLKEDTYLLCFRYDALLMDGASMNIVGQDLLHYY--YKPNQKLESLSFD-FQDYMFIYDEMEQSEEYKTAKDYWTSKLPDFAPSLLLKKDPAEIATPKFQ--SLTKILDNKKWTKLRKLAQEKEVTPSALLCTIYGDVLAYWSNQRRLAINLTVFNRYPVHDEVEQIVGDFTSLILLDVDVKPEQTFFTRVKETQSTLLDGLEHRHYDGVNFIRDFTRYHQMTPKAVM-PIVFT-SMLAGFSWEQLGSLRYIHAR--------TPQVYLDNVVIEKNGELLISWNYVEELFDIDVIEAMFSQFVDLLEQLVKQSD------------------
>NZ_CP010577.1.region010_ORF21:gid::pid::loc:19842:26859:strand:-:2:250
---------------------------------------------------------------------------------------------------------------------------------------------------------------------------------------------ENKEVEAFWKEQLSSEILDFSVFKFSDYQLNKETPCEYVQVRVNVEFSKSIQKISKSQDLLLFSWFQAALRVCLAHYTDQERITIGIPIIEKNLE--QSENLN----KLIPLGSEIHPHHPFKQLVNEIEQTTLFGYENQEYPLSELLVKHNLTP-------FQIVIGMEG------LHNENSLEEYAENNL-VL-------WIRRKWNEIHNEFEFQISCKSRSFS--SLQQFANSYCYVLKQVSQNPNLALKDICIIAEEEKELL-
>SJAS00000000.2.12.region001_ORF20:gid::pid::loc:20000:34883:strand:-:3655:4096
--DLYPLSPLQEGMIFHTLHDQGDEHYIVQLSFMIRGKMNIPTFEQAWKSVIQRHEIFRTAFVWDEIEEPVQVVYENIPFKVNKEDWRTMTSEEIEEKRKVFLELDRKQAFQFDEAPLMRVTVIQEGEEEYRIVWTHHHILLDGWSLPLVFNELLTVYQKRMNGEAVKLPKSSPYKKYIQW----LREQDKEQAEQFWREKLKGFTAPTLLGLE-SKEGEKGYT--EKVTYLSEEQTQALQGWAKRNKLTLSTVIQGAWAYLMSRYSGENDIVFGVTSSGRSTEIIDVENIVGPFITTSPTRIQLMDDIKLIDWLQKIQEEEIERRQYEYASLTEIQAWSEVPRG---IPLFNSLYVFENYPVKEESSENLEIGELEGV-------EQTHYPLGLAVVP-GIQLSLKLMYDRSKFNRVTIERMLGHLHKVLMQMLKNIDQNLSELVYITEAEQRKLL
>SJAS00000000.2.12.region001_ORF20:gid::pid::loc:20000:34883:strand:-:3182:3635
--GETILTPIQ--QRFFAQNHPNPHHWNQSMFFRTKEKLDIGSLEKAARSLLLHHDALRLRYERLPNGTWEQWNEIKEQLMLTVISLDEVPEADWHEVIQKEIN-VAQERLNLHDGPLMRMVYFDEDEKTGRLFWTIHHLAVDGVSWRILLEDLQTAYTQAVQGQKIQLPMKSTFKEWSEKLQHYAETGISKEVLHYWEQQAEQ--DVVILPVDTISNPVSAVTEEITVVLNENETRMLLQETLSTHRVQINEVLLAALVQATAACTGQPILSVDLEGHGREEEDVDLSRTVGWFTSIYPVHLNITNANTPIAALKAVKEQVRKI-PNKGVDYGVLCYMNA-TMCEQLSFQYTPSISF-NYLGQFSSDAMFIPENEFKRLDHA-AGSKRSHVIDVIGVVTDGKLQFTWVYNVGQFAKSTIQSIAQNMLYQLSTLIQF--------------------
>SJAS00000000.2.12.region001_ORF20:gid::pid::loc:20000:34883:strand:-:2135:2582
---NIPLSYAQQRLWFIDQFAPNSALYNMPMACRLTGNWLPEALELGWNQLIERHESLRTVFY-EEDGHPIQQIQPYVFRPLLQMDLTKLSLEERERKLEQWIQTEVESPFDLEQGPLFRGKLIRISEEEWILLCNMHHIISDGWSMEILLQEWMAFYENAIGEKQAELEPLPVYADFAQWQREWLKDELLYQQLAYWKEELSGELPVLMLPMDRPRPPVQTHHGLTHNVLLSRSLLDKLNELSRQEGATLFMTLLAAYQSFLARYTGQTDIIVGSPIANRNYR--EIEGLIGFFVNTLVYRADLSNAPAFQELLSQVRIKALKAYEYQDVPFEKIVEVIQPERNTSHSPIFQTMFTLQN-------TGQKLPELHGRNIEVMENAPIAKFDLSLTAAEVEEGLLLTFVYRTDLFDSLTIESMAEHFGNWLNVIVENPDKSLAKLPILSGLQQKQL-
>SJAS00000000.2.12.region001_ORF20:gid::pid::loc:20000:34883:strand:-:1092:1539
----IPLSYAQQRLWFIDQFTPNSALYNMPMVCRLTGNWLLEALETGWNQLIERHESLRTVFQEV-NGQPVQQIKSYAFQSIPKTDLTMLSSEDREEEVKRFIQQETEVPFDLTEGPLIRTSILHVGEEEWILLCTLHHIISDGWSMGILLEEWMAFYEKATDGKVAELEPLPVYADFAQWQKGWLKEEVLDQQLQYWREELSGELPVLQLPMDRPRPALQTHHGSTYTLVLPSTLHDKLNELSRKEGATLFMTLLAAYQSFLSRYTGQEDILVGSPIANRNYR--EIEGLIGFFVNTLVYRTNLSGGPTFQDVLYQVRQKALKAYEYQDIPFEKIVEVVQPERSTSHSPIFQTMFILQN-----MKQEFPVLSSRSIE--MIEHSPIAKFDLSVMAVETEEGLLFTFEYNKDLFNATTIERMAGHFEKWLYEVSHRPQNPLHDLSMLSEPERNLL-
>SJAS00000000.2.12.region001_ORF20:gid::pid::loc:20000:34883:strand:-:29:477
---ALPLSYAQQRLWFMDRFNPNSSLYNIPTVWHLKGNWIPEALEKGFNRLIERHESLRTVFK-EVGEQPVQQIVEFLPRALPVRDYSQLPLEVKEKEVDSLIAREAQEPFNLMNGPLVRNQLVQLEKDEWLLLCTMHHIISDAWSIGIFMNELLAFYEEETGGNPAKLSSLSIYADFAKWQKEWLQGDVLNRQLTYWQEELSGELPILQLPVDRPRPVKQTYSGATHHVIFPYKLLSQLKDISRQEGSTLFMTLMAAYQSFLARYTGQKDILVGSPIANRNHK--GVEGLIGFFVNTLVYRSDLSGIPTFREILNQTKKKALKAYEYQDIPFEKVVEAVQPERSTSHSPIFQTMFTLQN-------IKQERLDLPDRSIEMVENMSIAKFDLSLTAYEVEEGLFASFEYNTDLFDSSTIARMAGHFENWLNEITYHPDESYTKLSMLSDTEQKQLL
>SJAS00000000.2.12.region001_ORF21:gid::pid::loc:34879:41356:strand:-:1060:1510
--EVIPLSYAQKRLWFIDQLMPNSAMYNIHAACRLTGKWSIEALEVGWNQLLERHESLRTTILEQ-EDEPFQQVQSHVFRHIPQTNLTDLSLEDREREMKRLIQNEAEEPFHLGQGPLIRTRILKVDREEWVLICTMHHIISDGWSMGILLEEWMAFYEGALTGKPVELKELSIYADFVMWQKEWQKEENLNQHLQYWKEELSGELPVLQLPMDRPRPAVQTHRGASQSLIVANSLQEKLKDLSLQEGCTLFMTLMAAYQSFLSRYTGQDDIIVGSPIANRNVK--EIEGLIGFFANTLVYRADFSENPTFQELLSQVRKKALKAYEYQDIPFEKVVESVKPERNTSHSPIFQTMFTLQN-----TKQEFLQLSERQME--LMEHASVAKFDLSLFASETEEGLSLTFEYNTDLFNDTTIERMASHFKHWLNQIVSHPKCVLSELNMLSKVEYKQLL
>SJAS00000000.2.12.region001_ORF21:gid::pid::loc:34879:41356:strand:-:4:447
--DIYGLSPLQKGILFHTLYDQDDEHYIVQVGFLLGGQLDIATFEKAWEYVIHRHEVLRSVFVWEEVEKPLQAVYQRLPFTIHQEDWSTYPHDERAKKLQQFLNVDRRKGFLLDEAPLMRVTAIKEAKEETRIIWTHHHILLDGWSVSLVFSEVMEVYLKMIKGELLNLPKPLPYKKYIQW----INKQDQSQAEEFWKEELKGFYAPTPLAME-RKEQGQEKGYGECAYQVSEELTESLQEWVRNSRLTLNTLVQGAWAYLMSRYSGDSDVVFGVTSAGRPTDLMGAENMVGLFINTLPTRIRLTDNTSVVDWLRKIQMKEM---ERRQYEYNSLIDIQGWSEVPRNSSLFHTLYVFENYPIQGERNDDLRLLDVTST-------EQTNYPLTLIVMP-GKKITLKLMYDRSYFNEETINLIQNHLLQILIQMTKSLDSKLFEITHLTEEEQIQLL
>SJAS00000000.2.12.region001_ORF22:gid::pid::loc:41358:45915:strand:-:1048:1501
--GDVPLTPIQ--CWFFEQEHPHTEHWNQSMLLRVKERLDVKLLEGAILNLLKHHDALRFRYEQLPNGTWRQRNEETDELSVHVVKRNQVNEKEWNTIIQEEMNI-NQASFNLVTGPLMRVVYFEDNTGNDRIFWVIHHLVVDGVSWRILLEDLQVVYNQMKQGQEVRLPAKSTFKEWSERLQTYSDSGISKEVQNYWNQQVEK--ETMKIPMDYPIQETTEESIDQVTRTLIEETHELLHEVPVTHKTRIDEVLLTALGQAIVDCTNQQTVSIHLEGHGREEEGIDLSRTVGWFTSIYPVHLNFQGTQTPIEGLKSVKEQLRRI-PNRGVDYGILRYLNKGLLPFYQQ---KPSISF-NYLGQFSRESLFMQETGFTFLDHAP-DSKPSHLIDVIGMVKDEKLHFVWMYSREQFSKLKIQLIADGMLRHLRQLINKPTTES---------------
>SJAS00000000.2.12.region001_ORF22:gid::pid::loc:41358:45915:strand:-:3:436
--ECYRLSHPQRRIWYTEVIHSDKGICNLRFLFKLHRKMNYSKLNQVVNRVISENDGLCIRLKENGHQEPKQYFIKHEEQEFEFFDFSNVENTN---LLEEWIEQKTKDTFTLFNSDLYYFALIKLNDNECAVFGNVHHIIMDGLSIQIFTEQIAKYYYEMHNENE--EGEIKNYVQFLTNEQTYLNSSRFQKDQKFWLEEFKT-LPSVTGLKPYNTY-QVSTKASRETFILTEHLKRKIEKFSEDYKISLYTFFVAAFSLSMYRWTSSLDIGLGMAYGNRMTK--MERKLIGMMVSTVPLRMDIDPEEEVLSFISRVSRKQSKLLRHQKYPFDLLLKQINKENN-SNVRLFGTTIDYRD----------RDESGDSLW---IPHEEVQDFAVHIENLIDIDSLHVHIDYREELFSKEEIKRFFNVMLAIMENTFEKPKQKVAEIEIISEEDKR---
>NZ_CP007512.1.region005_ORF20:gid::pid::loc:19081:23638:strand:+:3:438
--ECYPLSHPQRRIWYTEVVHSDKGICNLRFLFKLHRKMNYSNLNQVVNRVISENDGLCIRLKENGHQEPKQYFTKHEEQEFEFFDFSNVENTN---LLEEWIEQKTKETFTLFNSNLYYFALIKLNDNECAVFGNVHHIIMDGLSIQIFTEQIAKYYYDMHNENE--EGEIKNYVQFLTNEQTYLNSSRFQKDQKFWLEEFKT-LPSVTGLKPYNTY-QVSTKASRETFILTEHLKRKIEKFSEDYKFSLYTLFVAAFSLSMYRWTSSLDIGLGMAYGNRMTK--MERKLIGMMVSTVPLRMDIDPEEEVLSFISRVSRKQSKSLRHQKYPFDLLLKQINKENN-SNVRLFGTTIDYRD----------RDESGDSLW---IPREEVQDFAVHIENLIDIDSLHVHIDYREELFSKEEIERFFNVMLVILENIFENPKQKVAEIEIISEEDKRK--
>NZ_CP007512.1.region005_ORF20:gid::pid::loc:19081:23638:strand:+:1048:1501
--GDVPLTPIQ--RWFFEQEHPHTEHWNQSMLLRVKERLDVNLLEGAILNLLKHHDALRFRYEQLPNGTWRQRNEGADELSVHVVKRNQVNEKEWNKIIQEEMNI-HQASFNLITGPLMKVVYFEDNTENDRIFWVIHHLVVDGVSWRILLEDLQVVYNQMKQGQEIRLPAKSTFKEWSERLQIYSDSGISKEVKDYWNEQVEK--ETMKIPMDYPIQETTEESIDQVTGTLIEETQALFHEVLVTHKTRIDEVLLTALGQAIVDCTNQQTVSIHLEGHGREEEGIDLSRTVGWFTSIYPVHLNFQGTQTPIEGLKAVKEQLRRI-PNRGVDYGILRYLNKGLLPFYQQ---KPSISF-NYLGQFSRDSLFMQETGFTFLDHAP-DSKPSHLIDVIGMVKDEKLHFIWMYSREQFSKLKIQVIADGMLRHLRQLINKPTTES---------------
>NZ_CP007512.1.region005_ORF21:gid::pid::loc:23640:30111:strand:+:4:447
--DIYGLSPLQKGILFHTLYDQDDEHYIVQVGFLLGGQLDVDTFEKAWEYVINRHEVLRSVFVWEEVEKPLQAVYQRLPFTIHQEDWSTYPHEERVKKLQQFLNVDRRKGFLLDEAPLMRVTAIKEAKEETRIIWTHHHILLDGWSVSLVFSEVMEVYLKMIKGELLTLPKSLPYKKYIQW----INKQDQSQAEEFWKEELKGFYAPTPLAME-RKDQGQEKGYGECVYQVSEKLTEKLQEWVRNSRLTLNTLVQGAWAYLMSRYSGDSDVVFGVTSAGRPTDLMGAENMVGLFINTLPTRIRLTDNTSVVDWLRKIQMKEM---ERRQYEYNSLIDIQGWSEVPRNSSLFHTLYVFENYPIQGERNDDLRLLDVTST-------EQTNYPLTLIVMP-GKKITLKLMYDRSYFNEETINLIQNHLLQILIQMTKSLDSKLFEITHLTEEEQIQLL
>NZ_CP007512.1.region005_ORF21:gid::pid::loc:23640:30111:strand:+:1060:1508
--EVIPLSYAQKRLWFIDQLMPNSAMYNIHAACRLTGKWSIEALEVGWNQLLERHESLRTTILEQ-EGEPFQQVQSHVFRHIPQTNLTDLSLEDREREMKRLIQNEAEEPFHFGQGPLIRTRILKVDREEWVLICTMHHIISDGWSMGILLEEWMAFYEGALTGKTVELKELSIYADFVMWQKEWQKEESLNQHLQYWKEELSGELPVLQLPMDRPRPAVQTHRGASQSLIVANSLQEKLKDLSLQEGCTLFMTLMAAYQSFLSRYTGQDDIIVGSPIANRNVK--EIEGLIGFFANTLVYRADFSGNPTFQELLSQVRKKALKAFEYQDIPFEKVVESVKPERNTSHSPIFQTMFTLQN-----TKQEFLQLSERQMELMKSH-ASVAKFDLSLFASETEEGLSLTFEYNTDLFNDTTIERMASHFKHWLNQIVSHPRCILSELNMLSKVEYKQLL
>NZ_CP007512.1.region005_ORF22:gid::pid::loc:30107:44990:strand:+:29:477
---ALPLSYAQQRLWFMDRFNPNSSLYNIPTVWHLKGNWIPEALEKGFNRLIERHESLRTVFK-EIGEQPVQQIVEFLPRALPVRDYSQLPLEVKEKEVDSLIAREAQEPFDLMNGPLIRNQLVQLEKDEWLLLCTMHHIISDAWSIGIFMNECLAFYEEETGGNPAKLSSLSIYADFAKWQKEWLQGDVLNRQLTYWQEELSGELPILQLPVDRPRPVKQTYSGAAHHVIFPYKLLSQLKDISRQEGSTLFMTLMAAYQSFLARYTGQKDILVGSPIANRNHK--GVEGLIGFFVNTLVYRSDLSGTPTFREILNQTKKKALKAYEYQDIPFEKVVEAVQPERSMSHSPIFQTMFTLQN-------IKQERLDLPDRSIEMVENMSIAKFDLSLTAYEVEEGLFVSFEYNTDLFDSSTIARMAGHFENWLNEITYHPDESYTKLLMLSDTEQKQLL
>NZ_CP007512.1.region005_ORF22:gid::pid::loc:30107:44990:strand:+:1092:1539
----IPLSYAQQRLWFIDQFTPNSALYNMPMVCRLTGNWLLEALETGWNQLIERHESLRTVFQEV-NGQPVQQIEPYAFQSIPKTDLTMLSSEDQEEEVKRLIQQETEVPFDLTEGPLIRTSILHVGEEEWILLCTLHHIISDGWSMGILLEEWMAFYEKATNGKVAELEPLPVYADFAQWQKGWLKEEVLDQQLQYWREELSGELPVLQLPVDRPRPAIQTHHGSTYTLVLPSTLHDKLNELSRKEGATLFMTLLAAYQSFLSRYTGQEDILVGSPIANRNYR--EIEGLIGFFVNTLVYRANLSGRPTFQDVLYQVRQKALKAYEYQDIPFEKIVEVVQPERSTSHSPIFQTMFILQN-----MKQELPVLSSRSIE--MIEHSPIAKFDLSVMAVETEEGLLFTFEYNKDLFNATTIERMAGHFEKWLHEVSHRPQNPLHDLSMLSETERTLL-
>NZ_CP007512.1.region005_ORF22:gid::pid::loc:30107:44990:strand:+:2135:2582
---NIPLSYAQQRLWFIDQFAPNSALYNMPMVCRLTGNWLPEALELGWNQLIERHESLRTVFY-EEDGHPVQQIQPYVFRPLLQMDLTKLSLEERERKLEQWIQTEVESPFDLEQGPLFRGKLIRISEEEWVLLCNMHHIISDGWSMEILLQEWMAFYENAIGEKQAELEPLPVYADFAQWQRDWLKDEVLYQQLAYWKEELSGELPVLMLPIDRPRPPVQTHHGLTHNVLLSRSLLDKLNELSRQEGATLFMTLLASYQSFLARYTGQTDIIVGSPIANRNYR--EIEGLIGFFVNTLVYRADLSNAPAFQELLSQVRIKALKAYEYQDVPFEKIVEVIQPERNTSHSPIFQTMFTLQN-------TGQKLPELHGRNIEVMENAPIAKFDLSLTAAEVEEGLLLTFVYRTDLFDSLTIESMAEHFGNWLNVIVENPDKSLAKLPILSGLQQKQL-
>NZ_CP007512.1.region005_ORF22:gid::pid::loc:30107:44990:strand:+:3182:3635
--GETILTPIQ--QRFFAQNHPNPHHWNQSMFFRTKEKLDIGSLEKAAGNLLLHHDALRLRYERLSNGVWKQWNEIEEQLMLTVISLDEVPEADWHQVIQKEIN-VAQESLNLHDGPLMRMVYFDEGEHAGRLFWTIHHLAVDGVSWRILLEDLQTAYTQVVQGQKIQLPMKSTFKEWSEKLHHYAETGLSKEVLHYWEEQAEQ--DVVKLPVDTISNPVSAVTEEITVVLNENETRMLLQETLSTHRVQINEVLLAALVQATAACTGQPILSVDLEGHGREEEDVDLSRTVGWFTSIYPVHLNITSANTPIEALKAVKEQVRKI-PNKGVDYGVLRYM-NATMCEQLSSQYTPSISF-NYLGQFSSDAMFIP-ENEFKLDHA-AGSKRSHVIDVIGVVTDGKLQFTWVYNVGQFAKSTIQSIAQNMLYQLSTLIQF--------------------
>NZ_CP007512.1.region005_ORF22:gid::pid::loc:30107:44990:strand:+:3655:4096
--DLYPLSPLQEGMIFHTLHDQGDEHYIVQLSFMIRGKMNIPTFEQAWKSVIQRHEIFRTGFVWDEIEEPVQVVYENIPFKVNKEDWRTMTSEEIEEKRKVFLALDRKQAFQFDEAPLMRGTVIQEGEEEYRIVWTHHHILLDGWSLPLVFNELLTVYQKRMNGEAVKLPKSSPYKKYIQW----LREQDKEQAEQFWREKLKGFTAPTLLGLE-SKEEEKGYT--EKVTYLSEEQTQALQGWAKRNKLTLSTVIQGAWAYLMSRYSGENDIVFGVTSSGRSTEIIDVENIVGPFITTSPTRIQLMDDIKLIDWLQKIQEEEIERRQYEYASLTEIQGWSEVPRG---IPLFNSLYVFENYPVKEESSENLEIGELEGV-------EQTHYPLGLAVVP-GIQLSLKLMYDRSKFNRVTIERMLGHLHKVLMQMLKNIDQNLSELVYITEAEQRKLL
>NZ_CP009351.1.region008_ORF20:gid::pid::loc:19793:26951:strand:-:1053:1506
---EVPLSFAQRRLWFLNCLEGPSPTYNIPLVIRMNGILNEEALQGAFYDVVEKHETLRTIFPNV-LGSSYQKILDMENLNLEMIITK-TCKDELESVLSEAVR----YSFNLDIEPAVRLQLFTVSENEHVLLILLHHIVGDGWSLQPLTRDFTAAYKARCQGDRVQLETLPVYADYALWQQQLLGDETISTQLDFWKEELKGLPDQMELPTDFQRPIETSYRGETIHFHIDEGMHSRLVELARKNGVSLFMVLQAGLSALFTRLGAGTDIPIGSPIAGRNDD--VLSDIVGLFVNTLVLRTNTSEDPSFKELLNRVKQVNLAAYENQDVPFERLVEVLNPVRTRNSHPLFQVMLAFQNTP-----EATFHVPGLEAILEIQS-VGSAKFDLTFEISETPNGLHGLLEFSTDLYKRETVQKLIERFILLLDDAATNPDQSIGRLEILTLAEKN---
>NZ_CP009351.1.region008_ORF20:gid::pid::loc:19793:26951:strand:-:6:446
-----SLSSAQSGMWFAQQLDPLNPIYNTGEYVEINGNIHQEIFELAVRKVVIEAEALHVRFEED-EIGPWQVIE-ESQFYMHFIDVR--KEENPEEAAKVWMKNDLSMPVDLKKDILFTEALIQVENNRFFWYQRIHHIVMDGYGFSLLSQKVANEYTSLIEETNKNEKPFGSLTKVVQEDIEYRESKQFQEDRTFWLEKFADEPEVVSLAER-APRTSNGFS--RETAYLSSSSTKTLLEDINISLTSWPEFIVAVTSIYMHKLTGENDIVLGLPMMGRLGS--VSIHTPSMVMNLVPLRLTVTPNITLAELLQQVSKEIRDVRRHHKYRHEELRRDLKLLGE--NQRLFGPLVNVMPFDYGNFAGNRGITHNLSAG--PVD-------DLSINVYKDQNELMIHFDANPEVYNGAELALHKERFMNLFELVIKNYEKNIGKINITLPEENHK--
>NZ_CP039721.1.region007_ORF18:gid::pid::loc:19079:33962:strand:-:3655:4096
--DLYPLSPLQEGMIFHTLHDQGDEYYIVQLSFMIRGKMNIPTFEQAWKSVIQRHEIFRTAFVWDEIEEPVQVVYENIPFKVNKEDWRTMTSEEIEEKRKVFLELDRKQAFQFDEAPLMRVTVIQEGEEEYRIVWTHHHILLDGWSLPLVFNELLTVYQKRMNGEAVKLPKSSPYKKYIQW----LREQDKEQAEQFWREKLKGFTAPTLLGLE-SKEEEKGYT--EKVTYLSEEQTQALQGWAKRNKLNLSTVIQGAWAYLMSRYSGENDIVFGVTSSGRSTEIIDVENIVGPFITTSPTRIQLMDDIKLIDWLQKIQEEEIERRQYEYASLTEIQGWSEVPRG---IPLFNSLYVFENYPVKEESSENLEIGELEGV-------EQTHYPLGLAVVP-GIQLSLKLMYDRSKFNRVTIERMLGHLHQVLMQMLKNIDQNLSELVYITEAEQRKLL
>NZ_CP039721.1.region007_ORF18:gid::pid::loc:19079:33962:strand:-:3182:3635
--GETILTPIQ--QRFFAQNHPNPHHWNQSMFFRTKEKLDIGSLEKAARSLLLHHDALRLRYERLPNGTWEQWNEIKEQLMLTVISLDEVPEADWHEVIQKEIN-VAQERLNLHDGPLMRMVYFDEDEKTGRLFWTIHHLAVDGVSWRILLEDLQTAYTQAVQGQKIQLPMKSTFKEWSEKLQHYAETGISKEVLHYWEQQAEQ--DVVILPVDTISNPVSAVTEEITVVLNENETRMLLQETLSTHRVQINEVLLAALVQATAACTGRPILSVDLEGHGREEEDVDLSRTVGWFTSIYPVHLNITNANTPIAALKAVKEQVRKI-PNKGVDYGVLRY-MNATMCEQLSFQYTPSISF-NYLGQFSSDAMFIPENEFKRLDHA-AGSKRSHVIDVIGVVTDGKLQFTWVYNVGQFAKSTIQSIAQNMLYQMSTLIQ---------------------
>NZ_CP039721.1.region007_ORF18:gid::pid::loc:19079:33962:strand:-:2135:2582
---NIPLSYAQQRLWFIDQFAPNSALYNMPMACRLTGNWLPEALELGWNQLIERHESLRTVFY-EENGHPIQQIQPYVFRPLLQMDLTKLSLEERERKLEQWIQTEVESPFDLEQGPLFRGKLIRISEEEWILLCNMHHIISDGWSMEILLQEWMAFYENAIGEKQAELEPLPVYADFAQWQREWLKDELLYQQLAYWKEELSGELPVLMLPMDRPRPPVQTHHGLTHNVLLSCSLLDKLNELSRQEGATLFMTLLAAYQSFLARYTGQTDIIVGSPIANRNYR--EIEGLIGFFVNTLVYRADLSNAPAFQELLSQVRIKALKAYEYQDVPFEKIVEVIQPERNTSHSPIFQTMFTLQN-------TGQKLPELHGRNIEVMENSPIAKFDLSLTAAEVEEGLLLTFVYRTDLFDSLTIESMAEHFGNWLNVIVENPDKSLAKLPILSGLQQKQL-
>NZ_CP039721.1.region007_ORF18:gid::pid::loc:19079:33962:strand:-:1092:1539
----IPLSYAQQRLWFIDQFTPNSALYNMPMVCRLTGNWLLEALETGWNQLIERHESLRTVFQEV-NGQPVQQIKSYAFQSIPKTDLTMLSSEDREEEVKRFIQQETEVPFDLTEGPLIRTSILHVGEEEWILLCTLHHIISDGWSMGILLEEWMAFYEKATDGKVAELEPLPVYADFAQWQKGWLKEEVLDQQLQYWREELSGELPVLQLPMDRPRPAIQTHHGSTYTLVLPSTLHDKLNELSRKEGATLFMTLLAAYQSFLSRYTGQEDILVGSPIANRNYR--EIEGLIGFFVNTLVYRTNLSGGPTFQDVLYQVRQKALKAYEYQDIPFEKIVEVVQPERSTSHSPIFQTMFILQN-----MKQEFPVLSSRSIE--MIEHSPIAKFDLSVMAVETEEGLLFTFEYNKDLFNATTIERMAGHFEKWLYEVSHRPQNPLHDLSMLSEPERNLL-
>NZ_CP039721.1.region007_ORF18:gid::pid::loc:19079:33962:strand:-:29:477
---ALPLSYAQQRLWFMDRFNPNSSLYNIPTVWHLKGNWIPEALEKGFNRLIERHESLRTVFK-EVGEQPVQQIVEFLPRALPVRDYSQLPLEVKEKEVDSLIAREAQEPFNLMNGPLVRNQLVQLEKDEWLLLCTMHHIISDAWSIGIFMNELLAFYEEETGGNPAKLSSLSIYADFAKWQKEWLQGDVLNRQLTYWQEELSGELPILQLPVDRPRPVKQTYSGATHHVIFPYKLLSQLKDISRQEGSTLFMTLMAAYQSFLARYTGQKDILVGSPIANRNHK--GVEGLIGFFVNTLVYRSDLSGIPTFREILNQTKKKALKAYEYQDIPFEKVVEAVQPERSTSHSPIFQTMFTLQN-------IKQERLDLPDRSIEMVENMSIAKFDLSLTAYEVEEGLFVSFEYNTDLFDSSTIARMAGHFENWLNEITYHPDESYTKLSMLSDTEQKQLL
>NZ_CP039721.1.region007_ORF19:gid::pid::loc:33958:40429:strand:-:1060:1508
--EVIPLSYAQKRLWFIDQLMPNSAMYNIHAACRLTGKWSIEALEVGWNQLLERHESLRTTILEQ-EDEPFQQVQSHVFRHIPQTNLTDLSLEDREREMKRLIQNEAEEPFHLGQGPLIRTRILKVDREEWVLICTMHHIISDGWSMGILLEEWMAFYEGALTGKPVELKELSIYADFVMWQKEWQKEENLNQHLQYWKEELSGELPVLQLPMDRPRPAVQTHRGASQSLIVANSLQEKLKDLSLQEGCTLFMTLMAAYQSFLSRYTGQDDIIVGSPIANRNVK--EIEGLIGFFANTLVYRADFSENPTFQELLSQVRKKALKAYEYQDIPFEKVVESVKPERNTSHSPIFQTMFTLQN-----TKQEFLQLSERQME--LMEHASVAKFDLSLFASETEEGLSLTFEYNTDLFNDTTIERMASHFKHWLNQIVSHPKCVLSELNMLSKVEYKQLL
>NZ_CP039721.1.region007_ORF19:gid::pid::loc:33958:40429:strand:-:4:447
--DIYGLSPLQKGILFHTLYDQDDEHYIVQVGFLLGGQLDIATFEKAWEYVIQRHEVLRSVFVWEEVEKPLQVVYQRLPFTIHQEDWSTYPHDERAKKLQQFLNVDRRKGFLLDEAPLMRVTAIKEAKEETRIIWTHHHILLDGWSVSLVFSEVMEVYLKMIKGELLNLPKPLPYKKYIQW----INKQDQSQAEEFWKEELKGFYAPTPLAME-RKEQGQEKGYGECAYQVSEELTESLQEWVRNSRLTLNTLVQGAWAYLMSRYSGDSDVVFGVTSAGRPTDLMGAENMVGLFINTLPTRIRLTDNTSVVDWLRKIQMKEM---ERRQYEYNSLIDIQGWSEVPRNSSLFHTLYVFENYPIQGERNDDLRLLDVTST-------EQTNYPLTLIVMP-GKKITLKLMYDRSYFNEETINLIQNHLLQILIQMTKSLDSKLFEITHLTEEEQIQLL
>NZ_CP039721.1.region007_ORF20:gid::pid::loc:40431:44988:strand:-:1048:1501
--GDVPLTPIQ--CWFFEQEHPHTEHWNQSMLLRVKERLDVKLLEGAILNLLKHHDALRFRYEQLPNGTWRQRNEETDELSVHVVKRNQVNEKEWNTIIQEEMNI-NQASFNLVTGPLMRVVYFEDNTGNDRIFWVIHHLVVDGVSWRILLEDLQVVYNQMKQGQEVRLPAKSTFKEWSERLQTYSDSGISKEVQNYWNQQVEK--ETMKIPMDYPIQETTEESIDQVTRTLIEETHELLHEVPVTHKTRIDEVLLTALGQAIVDCTNQQTVSIHLEGHGREEEGIDLSRTVGWFTSIYPVHLNFQGTQTPIEGLKSVKEQLRRI-PNRGVDYGILRYLNKGLLPFYQQ---KPSISF-NYLGQFSRESLFMQETGFTFLDHAP-DSKPSHLIDVIGMVKDEKLHFVWMYSREQFSKLKIQLIADGMLRHLRQLINKPTTES---------------
>NZ_CP039721.1.region007_ORF20:gid::pid::loc:40431:44988:strand:-:3:436
--ECYRLSHPQRRIWYTEVIHSDKGICNLRFLFKLHRKMNYSKLNQVVNRVISENDGLCIRLKENGHQEPKQYFIKHEEQEFEFFDFSNVENTN---LLEEWIEQKTKDTFTLFNSDLYYFALIKLNDNECAVFGNVHHIIMDGLSIQIFTEQIAKYYYEMHNENE--EGEIKNYVQFLTNEQTYLNSSRFQKDQKFWLEEFKT-LPSVTGLKPYNTY-QVSTKASRETFILTEHLKRKIEKFSEDYKISLYTFFVAAFSLSMYRWTSSLDIGLGMAYGNRMTK--MERKLIGMMVSTVPLRMDIDPEEEVLSFISRVSRKQSKLLRHQKYPFDLLLKQINKENN-SNVRLFGTTIDYRD----------RDESGDSLW---IPHEEVQDFAVHIENLIDIDSLHVHIDYREELFSKEEIKRFFNVMLAIMENTFEKPKQKVAEIEIISEEDKR---
>NZ_CP045030.1.region002_ORF21:gid::pid::loc:18920:25085:strand:+:602:1050
----EPLSFAQQRLWIMDKIVTNSALYNVPIAWRLKGKWNIEMLKKGYNAIIHRHEILRTVF-HEVDGKPVQIVQQDITVPLSVIDLRYLSPEDKTSKIENISKIEAKKPFDLSQGPLLRTHLIIMDNKELVLLCTIHHIIFDRWSLDTFINEWMSFYQAFLENETEKLPPLPVYIDFTKWQKSWLTEDIIQKQIAYWGKELRGLLPILELPLDYPRPIIQSYNGDTYQIVIPNKLLEKIKVFNSKEGVTLFATLLASYQGFLSRYTNQKDILVGSPIANRNYP--GVEDLIGFFANTVVYRADCSNNITFKELVQQIKKKMLDAQENQDVPFEKVIEAIQPERDMSYSPLFQTMFVFHN-------QLKELPKLLDHSVEKIPHMNGAKFDITIAMEEIPTGLQVDFEYNTDLFKVSTIKRMAQSFEIWLDEILQFPEEPIENLRILTKNEEKQLL
>NZ_CP009351.1.region003_ORF17:gid::pid::loc:19546:26563:strand:+:2:250
---------------------------------------------------------------------------------------------------------------------------------------------------------------------------------------------ENKEVEAFWKEQLSSEILDFSVFKFSDYQLNKETPCEYVQVRVNVEFSKSIQKISKSQDLLLFSWFQAALRVCLAHYTDQERITIGIPRIEKNLE--QSENLN----KLIPLGSEIHPHHPFKQLVNEIEQTTLFGYENQEYPLSELLVKHNLTP-------FQIVIGMEG------LHNENSLEEYAEN----------NLALWIKWNEIHNEFEFQISCKSRSFS--SLQQFANSYCYVLKQVSQNPNLALKDICIIAEEEKELL-
>NZ_CP009351.1.region003_ORF17:gid::pid::loc:19546:26563:strand:+:849:1286
-----SLTEVQ-TAYMLGRNSQELSGISPQTYFEYETALDINRLSKSFQKVIHRHPMLRAVILPEGKQQILQSV---PDYEIEIESLIDLDDRNQHARLQEERSRMTNHVFPLGQWPLFELKAFLLKEDTYLLCFRYDALLMDGASMNIVGQDLLHYY--YKPNQKLESLSFD-FQDYMFIYDEMKQIGEYKTAKDYWTSKLPDFAPSLLLKKDPAEIATPKFQ--SLTKILDNEKWTKLRKLAQEKEVTPSALLCTIYGDVLAYWSNQRRLAINLTVFNRYPVHDEVEQIVGDFTSLILLDVDVKPEQTFFTRVKETQSTLLDGLEHRHYDGVNFIRDFTRYHQMTPKAVM-PIVFT-SMLAGFSWEQLGSLRYIHAR--------TPQVYLDNVVIEKNGELLISWNYVEELFDIDVIEAMFSQFVDLLEQLVKQSD------------------
>NZ_CP009351.1.region003_ORF17:gid::pid::loc:19546:26563:strand:+:1905:2338
--RIYPLAPFQEVIYEHATNEPDTNAYFEQTIWVLEGELDIKLFIQCFQQLVDRHDSLRTIIVQDEQAKPWQAVLYDVQINSEIKNLIEMTKQEQQEFLKQWMNENLSRGFK-NDELMTRLCIFQLGNNEHKVIWSSHHLLCDGWSVSILIDELFQLYETTNAGTTAGLPIVKPFETFIDW----TLVQDHEKARHFWRDYLSGYNQKISIPKKEVPSKSEGLNFTFMDLTLDKDLTNQLQTFVTKNNITMNTALLAVWGILLGKFNGTREVVLPNLVSVRPPEVEGIESMFGLFTNVLPIRLAWTETQSFVDFLQKVQLETLKCNEYAYYSFVDIQKQSELKTE-----LTDHLWVFENYPTNFSSNENRHFAITDYE--VVD-EPHVKY--GIMCFP-EERLTIKFGYDQTVYEAEKIQEILNHIHCLINMILQNPIQTICDYK-----------
>NZ_CP045030.1.region011_ORF40:gid::pid::loc:37777:39094:strand:-:2:357
----------QDRMNYVLGLYSADQ--QINAVLYFPVGISKEILEESVRITLQLQPVLNSRFVEN---DIPYWEEHSSDTNSSICFFAEGNNQELEIMAIDF----IKEPGDRIQGPMVQTKLLR-GTTTDMLVVKLSHLCSDGAGVKEYIKLLGTIYTHLSLGRSKKQ-IIKEFDEGNESCRDQSHVFKYAGKSAYRPNQEQ----QASLWSFPSQPNKNKFP-QMSVRRLSHEQTLRLTQWTKAQQATLNDVIMTAYFRALSHFTRTAEKMIGLTIDLRRYP----NNTTGAICNLSGMVIKMEDDETFKQTLVRVKQSMDKI-KSQN-------------------------------------------------------------------------------------------------------------------------------
>NZ_CP030982.1.region003_ORF21:gid::pid::loc:19275:25440:strand:+:602:1050
----EPLSFAQQRLWIMDKIVTNSALYNVPIAWRLKGKWNIEMLKKGYNAIIHRHEILRTVF-HEVDGKPVQIVQQDITVPLSVIDLRYLSPEDKTSKIENISKIEAKKPFDLSQGPLLRTHLIIMDNKELVLLCTIHHIIFDRWSLDTFINEWMSFYQAFLENETEKLPPLPVYIDFTKWQKSWLTEDIIQKQIAYWGKELRGLLPILELPLDYPRPIIQSYNGDTYQIVIPNKLLEKIKVFNSKEGVTLFATLLASYQGFLSRYTNQKDILVGSPIANRNYP--GVEDLIGFFANTVVYRADCSNNITFKELVQQIKKKMLDAQENQDVPFEKVIEAIQPERDMSYSPLFQTMFVFHN-------QLKELPKLLDHSVEKIPHMNGAKFDITIAMEEIPTGLQVDFEYNTDLFKVSTIKRMAQSFEIWLDEILQFPEEPIENLRILTKNEEKQLL
>NZ_CP030982.1.region007_ORF21:gid::pid::loc:19973:24530:strand:+:3:436
--ECYRLSHPQRRIWYTEVIHSDKGICNLRFLFKLHRKMNYSKLNQVVNRVISENDGLCIRLKENGHQEPKQYFIKHEEQEFEFFDFSNVENTN---LLEEWIEQKTKDTFILFNSDLYYFALIKLNDNECAVFGNVHHIIMDGLSIQIFTEQIAKYYYEMHNENE--EGEIKNYVQFLTNEQTYLNSSRFQKDQKFWLEEFKT-LPSVTGLKPYNTY-QVSTKASRETFILTEHLKRKIEKFSEDYKISLYTFFVAAFSLSMYRWTSSLDIGLGMAYGNRMTK--MERKLIGMMVSTVPLRMDIDPEEEVLSFISRVSRKQSKLLRHQKYPFDLLLKQINKENN-SNVRLFGTTIDYRD----------RDESGDSLW---IPHEEVQDFAVHIENLIDIDSLHVHIDYREELFSKEEIKRFFNVMLAIMENTFEKPKQKVAEIEIISEEDKR---
>NZ_CP030982.1.region007_ORF21:gid::pid::loc:19973:24530:strand:+:1048:1501
--GDVPLTPIQ--CWFFEQEHPHTEHWNQSMLLRVKERLDVKLLEGAILNLLKHHDALRFRYEQLPNGTWRQRNEETDELSVHVVKRNQVNEKEWNTIIQEEMNI-NQASFNLVTGPLMRVVYFEDNTGNDRIFWVIHHLVVDGVSWRILLEDLQVVYNQMKQGQEVRLPAKSTFKEWSERLQTYSDSGISKEVQNYWNQQVEK--ETMKIPMDYPIQETTEESIDQVTRTLIEETHELLHEVPVTHKTRIDEVLLTALGQAIVDCTNQQTVSIHLEGHGREEEGIDLSRTVGWFTSIYPVHLNFQGTQTPIEGLKSVKEQLRRI-PNRGVDYGILRYLNKGLLPFYQQ---KPSISF-NYLGQFSRESLFMQETGFTFLDHAP-DSKPSHLIDVIGMVKDEKLHFVWMYSREQFSKLKIQLIADGMLRHLRQLINKPTTES---------------
>NZ_CP030982.1.region007_ORF22:gid::pid::loc:24532:31003:strand:+:4:447
--DIYGLSPLQKGILFHTLYDQDDEHYIVQVGFLLGGQLDIATFEKAWEYVIHRHEVLRSVFVWEEVEKPLQAVYQRLPFTIHQEDWSTYPHDERAKKLQQFLNVDRRKGFLLDEAPLMRVTAIKEAKEETRIIWTHHHILLDGWSVSLVFSEVMEVYLKMIKGELLNLPKPLPYKKYIQW----INKQDQSQAEEFWKEELKGFYAPTPLAME-RKEQGQEKGYGECAYQVSEELTESLQEWVRNSRLTLNTLVQGAWAYLMSRYSGDSDVVFGVTSAGRPTDLMGAENMVGLFINTLPTRIRLTDNTSVVDWLRKIQMKEM---ERRQYEYNSLIDIQGWSEVPRNSSLFHTLYVFENYPIQGERNDDLRLLDVTST-------EQTNYPLTLIVMP-GKKITLKLMYDRSYFNEETINRIQNHLLQILIQMTKSLDSKLFEITHLTEEEQIQLL
>NZ_CP030982.1.region007_ORF22:gid::pid::loc:24532:31003:strand:+:1060:1508
--EVIPLSYAQKRLWFIDQLMPNSAMYNIHAACRLTGKWSIEALEVGWNQLLERHESLRTTILEQ-EDEPFQQVQSHVFRHIPQTNLTDLSLEDREREMKRLIQNEAEEPFHLGQGPLIRTRILKVDREEWVLICTMHHIISDGWSMGILLEEWMAFYEGALTGKPVELKELSIYADFVMWQKEWQKEENLNQHLQYWKEELSGELPVLQLPMDRPRPAVQTHRGASQSLIVANSLQEKLKDLSLQEGCTLFMTLMAAYQSFLSRYTGQDDIIVGSPIANRNVK--EIEGLIGFFANTLVYRADFSENPTFQELLSQVRKKALKAYEYQDIPFEKVVESVKPERNTSHSPIFQTMFTLQN-----TKQEFLQLSERQME--LMEHASVAKFDLSLFASETEEGLSLTFEYNTDLFNDTTIERMASHFKHWLNQIVSHPKCVLSELNMLSKVEYKQLL
>NZ_CP030982.1.region007_ORF23:gid::pid::loc:30999:45882:strand:+:29:477
---ALPLSYAQQRLWFMDRFNPNSSLYNIPTVWHLKGNWIPEALEKGFNRLIERHESLRTVFK-EVGEQPVQQIVEFLPRALPVRDYSQLPLEVKEKEVDSLIAREAQEPFNLMNGPLVRNQLVQLEKDEWLLLCTMHHIISDAWSIGIFMNELLAFYEEETGGNPAKLSSLSIYADFAKWQKEWLQGDVLNRQLTYWQEELSGELPILQLPVDRPRPVKQTYSGATHHVIFPYKLLSQLKDISRQEGSTLFMTLMAAYQSFLARYTGQKDILVGSPIANRNHK--GVEGLIGFFVNTLVYRSDLSGIPTFREILNQTKKKALKAYEYQDIPFEKVVEAVQPERSTSHSPIFQTMFTLQN-------IKQERLDLPDRSIEMVENMSIAKFDLSLTAYEVEEGLFVSFEYNTDLFDSSTIARMAGHFENWLNEITYHPDESYTKLSMLSDTEQKQLL
>NZ_CP030982.1.region007_ORF23:gid::pid::loc:30999:45882:strand:+:1092:1539
----IPLSYAQQRLWFIDQFTPNSALYNMPMVCRLTGNWLLEALETGWNQLIERHESLRTVFQEV-NGQPVQQIKSYAFQSIPKTDLTMLSSEDREEEVKRFIQQETEVPFDLTEGPLIRTSILHVGEEEWILLCTLHHIISDGWSMGILLEEWMAFYEKATDGKVAELEPLPVYADFAQWQKGWLKEEVLDQQLQYWREELSGELPVLQLPMDRPRPAIQTHHGSTYTLVLPSTLHDKLNELSRKEGATLFMTLLAAYQSFLSRYTGQEDILVGSPIANRNYR--EIEGLIGFFVNTLVYRTNLSGGPTFQDVLYQVRQKALKAYEYQDIPFEKIVEVVQPERSTSHSPIFQTMFILQN-----MKQEFPVLSSRSIE--MIEHSPIAKFDLSVMAVETEEGLLFTFEYNKDLFNATTIERMAGHFEKWLYEVSHRPQNPLHDLSMLSEPERNLL-
>NZ_CP030982.1.region007_ORF23:gid::pid::loc:30999:45882:strand:+:2135:2582
---NIPLSYAQQRLWFIDQFAPNSALYNMPMACRLTGNWLPEALELGWNQLIERHESLRTVFY-EEDGHPIQQIQPYVFRPLLQMDLTKLSLEERERKLEQWIQTEVESPFDLEQGPLFRGKLIRISEEEWILLCNMHHIISDGWSMEILLQEWMAFYENAIGEKQAELEPLPVYADFAQWQREWLKDELLYQQLAYWKEELSGELPVLMLPMDRPRPPVQTHHGLTHNVLLSRSLLDKLNELSRQEGATLFMTLLAAYQSFLARYTGQTDIIVGSPIANRNYR--EIEGLIGFFVNTLVYRADLSNAPAFQELLSQVRIKALKAYEYQDVPFEKIVEVIQPERNTSHSPIFQTMFTLQN-------TGQKLPELHGRNIEVMENAPIAKFDLSLTAAEVEEGLLLTFVYRTDLFDSLTIESMAEHFGNWLNVIVENPDKSLAKLPILSGLQQKQL-
>NZ_CP030982.1.region007_ORF23:gid::pid::loc:30999:45882:strand:+:3182:3635
--GETILTPIQ--QRFFAQNHPNPHHWNQSMFFRTKEKLDIGSLEKAARSLLLHHDALRLRYERLPNGTWEQWNEIKEQLMLTVISLDEVPEADWHEVIQKEIN-VAQERLNLHDGPLMRMVYFDEDEKTGRLFWTIHHLAVDGVSWRILLEDLQTAYTQAVQGQKIQLPMKSTFKEWSEKLQHYAETGISKEVLHYWEQQAEQ--DVVILPVDTISNPVSAVTEEITVVLNENETRMLLQETLSTHRVQINEVLLAALVQATAACTGQPILSVDLEGHGREEEDVDLSRTVGWFTSIYPVHLNITNANTPIAALKAVKEQVRKI-PNKGVDYGVLCYMNA-TMCEQLSFQYTPSISF-NYLGQFSSDAMFIPENEFKRLDHA-AGSKRSHVIDVIGVVTDGKLQFTWVYNVGQFAKSTIQSIAQNMLYQLSTLIQF--------------------
>NZ_CP030982.1.region007_ORF23:gid::pid::loc:30999:45882:strand:+:3655:4096
--DLYPLSPLQEGMIFHTLHDQGDEHYIVQLSFMIRGKMNIPTFEQAWKSVIQRHEIFRTAFVWDEIEEPVQVVYENIPFKVNKEDWRTMTSEEIEEKRKVFLELDRKQAFQFDEAPLMRVTVIQEGEEEYRIVWTHHHILLDGWSLPLVFNELLTVYQKRMNGEAVKLPKSSPYKKYIQW----LREQDKEQAEQFWREKLKGFTAPTLLGLE-SKEEEKGYT--EKVTYLSEEQTQALQGWAKRNKLTLSTVIQGAWAYLMSRYSGENDIVFGVTSSGRSTEIIDVENIVGPFITTSPTRIQLMDDIKLIDWLQKIQEEEIERRQYEYASLTEIQGWSEVPRG---IPLFNSLYVFENYPVKEESSENLEIGELEGV-------EQTHYPLGLAVVP-GIQLSLKLMYDRSKFNRVTIERMLGHLHQVLMQMLKNIDQNLSELVYITEAEQRKLL
>SJAS00000000.2.6.region001_ORF20:gid::pid::loc:20000:27158:strand:-:1053:1506
---EVPLSFAQRRLWFLNCLEGPSPTYNIPLVIRMNGILNEEALQGAFYDVVEKHETLRTIFPNV-LGSSYQKILDMENLNLEMIITK-TCKDELESVLSEAVR----YSFNLDIEPAVRLQLFTVSENEHVLLILLHHIVGDGWSLQPLTRDFTAAYKARCQGDRVQLETLPVYADYALWQQQLLGDETISTQLDFWKEELKGLPDQMELPTDFQRPIETSYRGETIHFHIDEGMHSRLVELARKNGVSLFMVLQAGLSALFTRLGAGTDIPIGSPIAGRNDD--VLSDIVGLFVNTLVLRTNTSGDPSFKELLNRVKQVNLAAYENQDVPFERLVEVLNPVRTRNSHPLFQVMLAFQN-----TPEATFHVPGLEASLEIQS-VGSAKFDLTFEISETPNGLHGLLEFSTDLYKRETVQKLIERFILLLDDAATNPDQSIGRLEILTLAEKN---
>SJAS00000000.2.6.region001_ORF20:gid::pid::loc:20000:27158:strand:-:6:446
-----SLSSAQSGMWFAQQLDPLNPIYNTGEYVEINGNIHQEIFELAVRKVVIEAEALHVRFEED-EIGPWQVIE-ESQFYMHFIDVR--KEENPEEAAKVWMKNDLSMPVDLKKDILFTEALIQVENNRFFWYQRIHHIVMDAYGFSLLSQKVANEYTSLIEETNKNEKPFGSLTKVVQEDIEYRESKQFQEDRTFWLEKFADEPEVVSLAER-APRTSNGFS--RETAYLSSSSTKTLLEDINISLTSWPEFIVAVTSIYMHKLTGENDIVLGLPMMGRLGS--VSIHTPSMVMNLVPLRLTVTPNITLAELLQQVSKEIRDVRRHHKYRHEELRRDLKLLGE--NQRLFGPLVNVMPFDYGNFAGNRGITHNLSAG--PVD-------DLSINVYKDQNELMIHFDANPEVYNGAELALHKERFMNLFELVIKNYEKNIGKINITLPEENHK--
>NZ_CP007512.1.region004_ORF20:gid::pid::loc:21843:29001:strand:+:6:446
-----SLSSAQSGMWFAQQLDPLNPIYNTGEYVEINGNIHQEIFELAVRKVVIEAEALHVRFEED-EIGPWQVIE-ESQFHMHFIDVR--KEENPEEAAKVWMKNDLSMPVDLKKDTLFTEALIQVENNRFFWYQRIHHIVMDGYGFSLLSQKVANEYTSLIEETNKNEKPFGSLTKVVQEDIEYRDSKKFQEDRTFWLEKFADEPEVVSLAER-APRTSNGFS--RETAYLSSSSTKTLLEDINISLTSWPEFIVAVTSIYMHKLTGANDIVLGLPMMGRLGS--VSIHTPSMVMNLVPLRITVTPNITLAELLQQVSKEIRDVRRHYKYRHEELRRDLKLLGE--NQRLFGPLVNVMPFDYGNFAGNRGITHNLSAG--PVD-------DLSINVYKDQNKLMIHFDANPEVYNGAELALHKERFMSLFELVVNNYEKNIGKINITLPEENHK--
>NZ_CP007512.1.region004_ORF20:gid::pid::loc:21843:29001:strand:+:1053:1506
---EVPLSFAQRRLWFLNCLEGPSPTYNIPLVIRMNGILNREALQGAFYDVVEKHETLRTIFPNV-LGSSYQRILDMENLNLEMVITN-TCKDELESVLSEAVR----YSFNLDFEPAVRLQLFTVSENEHVLLILLHHIVGDGWSLQPLTRDFTAAYKARCQGDRVQLETLPVYADYALWQQQLLGDETISTQLDFWKEELKGLPDQMELPTDFQRPIETSYRGETIHFHIDEGMHSRLVELARKNGVSLFMVLQAGLSALFTRLGAGTDIPIGSPIAGRNDD--VLSDIVGLFVNTLVLRTNTSGDPSFKELLNRVKQVNLAAYENQDVPFERLVEVLNPVRTRNSHPLFQVMLAFQNTP-----EAIFDAPDIEASLEIQS-VGSAKFDLTFEISETPNGLHGLLEFSTDLYKRETVQKLIERFILLLDDAATNPDQSIGRLEILTVAEKN---
>NC_011772.1.region010_ORF20:gid::pid::loc:19659:26676:strand:-:1905:2338
--RIYPLAPFQEVIYEHATNEPDTNAYFEQTIWALEGELDIKLFIQCFQQLVDRHDSLRTIIVQDEQAKPWQAVLYDVQINSEIKNLIEMTKQEQQEFLDQWMNENLSQGFK-NGELMTRLCIFQLGNNEYKVIWSSHHLLCDGWSVSILIDELFQLYETTNAGTTAELPMVKPFETFIDW----TLAQDHEKARHFWRDYLSGYNQKISIPKKKVPSKSEGLNFTFMDLTLDKDLTNQLQTFVTKNNITMNTALLAVWGILLGKFNGTREVVLPNLVSVRPPEVEGIENMFGLFTNVLPIRLAWTETQSFVDFLQKVQLETLKCNEYAYYSFVDIQKQSELKTE-----LTDHLWVFENYPTNFSSNENRHFAITDYE--VVD-EPHVKY--GIMCFP-EERLTIKFGYDQTVYEAEKIQEILNHIHGLINTILQNPIQTICDYK-----------
>NC_011772.1.region010_ORF20:gid::pid::loc:19659:26676:strand:-:849:1286
-----SLTEVQ-TAYMLGRNSQELSGISPQTYFEYETTLDINRLSKSFQKVIHRHPMLRAVILPEGKQQILQSVPDYQ---IEIVSLIDLDDRNQNARLQEERSRMTNHVFPLGQWPLFELKAFLLKEDTYLLCFRYDALLMDGASMNIVGQDLLHYY--YKPNQKLESLSFD-FQDYMFIYDEMEQIGEYKTAKDYWTSKLPDFAPSLLLKKDPAEIATPKFQ--SLTKILDNEKWTKLRKLAQEKEVTPSALLCTIYGDVLAYWSNQRRLAINLTVFNRYPVHDEVEQIVGDFTSLILLDVDVKPEQTFFTRVKETQSTLLDGLEHRHYDGVNFIRDFTRYHQMTPKAVM-PIVFT-SMLAGFSWEQLGSLRYIHAR--------TPQVYLDNVVIEKNGELLISWNYVEELFDIDVIEAMFSQFVDLLEQLVKQSD------------------
>NC_011772.1.region010_ORF20:gid::pid::loc:19659:26676:strand:-:2:250
---------------------------------------------------------------------------------------------------------------------------------------------------------------------------------------------ENKEVEAFWKEQLSSEILDFSVFKFSDYQLNKETPCEYVQVRVNVEFSKSIQKISKSQDLLLFSWFQAALRVCLAHYTDQERITIGIPIIEKNLE--QSENLN----KLIPLGSEIHPHHPFKQLVNEIEQTTLFGYENQEYPLSELLVKHNLTP-------FQIVIGMEG------LHNENSLEEYAENNL-VL-------WIRRKWNEIHNEFEFQISCKSRSFS--SLQQFANSYCYVLKQVSQNPNLALKDICIIAEEEKELL-
>NZ_CP010089.1.region005_ORF21:gid::pid::loc:19079:23636:strand:+:3:438
--ECYPLSHPQRRIWYTEVIHSDKGICNLRFLFKLHRKMNYSKLNQVVNRVISENDGLCIRLKENGHQEPKQYFIKHEEQEFEFFDFSNVENTN---LLEEWIEQKTKETFTLFNSNLYYFALIKLNDNECAVFGNVHHIIMDGLSIQIFTEQIAKYYYDMHNENE--EGEIKNYVQFLTNEQTYLNSSRFQKDQKFWLEEFKT-LPSMTLKPY-NTY-QVSTKASRETFILTEHLKRKIEKFSEDYNFGLYTLFVAAFSLSMYRWTSSFDIGLGMAYGNRMTK--MERKLIGMMVSTVPLRMDIDPEEEVLSFISRVSRKQSKSLRHQKYPFDLLLKQINKENN-SNVRLFGTTIDYRD----------RDESGDSLW---IPREEVQDFAVHIENLIDIDSLHVHIDYREELFSKEEIKRFFNVMLAIMENTFENPKQKVAEIEIISEEDKRK--
>NZ_CP010089.1.region005_ORF21:gid::pid::loc:19079:23636:strand:+:1048:1501
--GDVPLTPIQ--CWFFEQEHPHTEHWNQSMLLRVKERLDVKLLEGAILNLLKHHDALRFRYEQLPNGTWRQRNEGTDELSVHVVKRNQVNEKEWNKIIQEEMNI-HQASFNLITGPLMKVVYFEDNTENDRIFWVIHHLVVDGVSWRILLEDLQVVYNQMKQGQEIRLPAKSTFKEWSERLQTYSDSGISKEVKDYWNEQVEK--ETMKIPMDYPIQETTEESIDQVTRTLIEETQALFHEVLVTHKTRIDEVLLTALGQAIVDCTNQQTVSIHLEGHGREEEGIDLSRTVGWFTSIYPVHLNFQGTQTPIEGLKAVKEQLRRI-PNRGVDYGILRYLNKGLLPFYQQ---KPSISF-NYLGQFSRDSLFMQETGFTFLDHAP-DSKPSHLIDVIGMVKDEKLHFIWMYSRKQFSKLKIQVIADGMLRHLRQLINKPTTES---------------
>NZ_CP010089.1.region005_ORF22:gid::pid::loc:23638:27388:strand:+:4:447
--DIYGLSPLQKGILFHTLYDQDDEHYIVQVGFLLGGQLDVDTFEKAWEYVINRHEVLRSVFVWEEVEKPLQAVYQRLPFTIHQEDWSTYPHEERVKKLQQFLNVDRRKGFLLDEAPLMRVTAIKEAKEETRIIWTHHHILLDGWSVSLVFSEVMEVYLKMIKGELLTLPKSLPYKKYIQW----INKQDQSQAEEFWKEELKGFYAPTPLAME-RKDQGQEKGYGECVYQVSEKLTEKLQEWVRNSRLTLNTLVQGAWAYLMSRYSGDSDVVFGVTSAGRPTDLMGAENMVGLFINTLPTRIRLTDNTSVVDWLRKIQMKEM---ERRQYEYNSLIDIQGWSEVPRNSSLFHTLYVFENYPIQGERNDDLRLLDVTST-------EQTNYPLTLIVMP-GKKITLKLMYDRSYFNEETINLIQNHLLQILIQMTKSLDSKLFEITHLTEEEQIQLL
>NZ_CP010089.1.region005_ORF22:gid::pid::loc:23638:27388:strand:+:1060:1248
--EVIPLSYAQKRLWFIDQLMPNSAMYNIHAACRLTGKWSIEALEVGWNQLLERHESLRTTILEQ-EGEPFQQVQSHVFRHIPQTNLTDLSLEDREREMKRLIQNEAEEPFHFGQGPLIRTRILKVDREEWVLICTMHHIISDGWSMGILLEEWMAFYEGALTGKPVELKELSIYADFVMWQKEWK-------------------------------------------------------------------------------------------------------------------------------------------------------------------------------------------------------------------------------------------------------------------------------
>NZ_CP010089.1.region005_ORF23:gid::pid::loc:27384:30108:strand:+:1:259
------------------------------------------------------------------------------------------------------------------------------------------------------------------------------------------------QHLQYWKEELSGELPVLQLPMDRPRPAVQTHRGASQSLIVANSLQEKLKDLSLQEGCTLFMTLMAAYQSFLSRYTGQDDIIVGSPIANRNVK--EIEGLIGFFANTLVYRADFSGNPTFQELLSQIRKKALKAYEYQDIPFEKVVESVKPERNTSHSPIFQTMFTLQN-----TKQEFLQLSERQME--LMEYVSVAKFDLSLFASETEEGLSLTFEYNTDLFNDTTIKRMVNHFEHWLNQIASYPKCLLSELNMLSKVEYKQLL
>NZ_CP010089.1.region005_ORF24:gid::pid::loc:30104:44987:strand:+:29:477
---ALPLSYAQQRLWFMDRFNPNSSLYNIPTVWHLKGNWIPEALEKGFNRLIERHESLRTVFK-EIGEQPVQQIVEFLPRALPVRDYSQLPLEVKEKEVDSLIAREAQEPFDLMNGPLIRNQLVQLEKDEWLLLCTMHHIISDAWSIGIFMNEFLAFYEEETGGNPAKLSSLSIYADFAKWQKGWLQGDVLNRQLTYWQEELSGELPILQLPVDRPRPVKQTYSGAAHHVIFPYKLLSQLKDISRQEGSTLFMTLMAAYQSFLARYTGQKDILVGSPIANRNHK--GVEGLIGFFVNTLVYRSDLSGTPTFREILNQTKKKALKAYEYQDIPFEKVVEAVQPERSMSHSPIFQTMFTLQN-------IKQERLDLPDRSIEMVENMSIAKFDLSLTAYEVEEGLFVSFEYNTDLFDSSTIARMAGHFENWLNEITYHPDESYTKLSMLSDTEQNQLL
>NZ_CP010089.1.region005_ORF24:gid::pid::loc:30104:44987:strand:+:1091:1539
---AIPLSYAQQRLWFIDQFTPNSALYNMPMVCRLTGNWLLEALETGWNQLIERHESLRTVFQEV-NGQPVQQIEPYAFQSIPKTDLTMLSSEDQEEEVKRLIQQETEVPFDLTEGPLIRTSILHVGEEEWILLCTLHHIISDGWSMGILLEEWMAFYEKATDGKVAELEPLPVYADFAQWQKGWLKEEVLDQQLQYWREELSGELPVLQLPVDRPRPAIQTHHGSTYTMVLPSTLHDKLNELSRKEGATLFMTLLAAYQSFLSRYTGQEDILVGSPIANRNYR--EIEGLIGFFVNTLVYRANLSGRPTFQDVLYQVRQKALKAYEYQDIPFEKIVEVVQPERSTSHSPIFQTMFILQN-----MKQGLPVLSSRSIE--MIEHSPIAKFDLSVMAVETEEGLLFTFEYNKDLFNATTIERMAGHFEKWLHEVSHRPQNPLHDLSMLSEPERTLL-
>NZ_CP010089.1.region005_ORF24:gid::pid::loc:30104:44987:strand:+:2135:2582
---NIPLSYAQQRLWFIDQFAPNSALYNMPMACRLTGNWLPEALELGWNQLIERHESLRTVFY-EEDGHPVQQIQPYVFRPLLQMDLTKLSLEERERKLEQWIQTEVESPFDLEQGPLFRGKLIRISEEEWVLLCNMHHIISDGWSMEILLQEWMAFYENAIGEKQAELEPLPVYADFAQWQRDWLKDEVLYQQLAYWKEELSGELPVLMLPMDRPRPPVQTHHGLTHNVLLSRSLLDKLNELSRQEGATLFMTLLASYQSFLARYTGQTDIIVGSPIANRNYR--EIEGLIGFFVNTLVYRADLSNAPAFQELLSQVRIKALKAYEYQDVPFEKIVEVIQPERNTSHSPIFQTMFTLQN-------TGQKLPELHGRNIEVMENAPIAKFDLSLTAAEVEEGLLLTFVYRTDLFDSLTIESMAEHFGNWLNVIVENPDKSLAKLPILSGLQQKQL-
>NZ_CP010089.1.region005_ORF24:gid::pid::loc:30104:44987:strand:+:3182:3635
--GETILTPIQ--QRFFAQNHPNPHHWNQSMFFRTKEKLDIGSLEKAAGNLLLHHDALRLRYERLPNGVWKQWNEIEEQLMLTVISLDEVPEANWHQVIQKEINI-AQESLNLHDGPLMRMVYFDEGEHAGRLFWTIHHLAVDGVSWRILLEDLQTAYTQVVQGQKIQLPMKSTFKEWSEKLHHYAETGLSKEVLHYWEEQAEQ--DVVKLPVDTISNPVSAVTEEITVVLNENETRMLLQETLSTHRVQINEVLLAALVQATAACTGQPILSVDLEGHGREEEDVDLSRTVGWFTSIYPVHLNITSANTPIEALKAVKEQVRKI-PNKGVDYGVLRYM-NATMCEQLSSQYTPSISF-NYLGQFSSDAMFIP-ENEFKLDHA-AGSKRSHVIDVIGVVTDGKLQFTWVYNVGQFSKSTIQSIAQNMLYQLSTLIQF--------------------
>NZ_CP010089.1.region005_ORF24:gid::pid::loc:30104:44987:strand:+:3655:4096
--DLYPLSPLQEGMIFHTLHDQGDEHYIVQLSFMIRGKMNIPTFEQAWKSVIQRHEIFRTGFVWDEIEEPVQVVYENIPFKVNKEDWRTMTSEEIEEKRKVFLALDRKQAFQFDEAPLMRVTVIQEGEEEYRIVWTHHHILLDGWSLPLVFNELLTVYQKRMNGEAVKLPKSSPYKKYIQW----LREQDKEQAEQFWREKLKGFTAPTLLGLE-SKEEEKGYT--EKVTYLSEEQTQALQGWAKRNKLTLSTVIQGAWAYLMSRYSGENDIVFGVTSSGRSTEIIDVENIVGPFITTSPTRIQLMDDIKLIDWLQKIQEGEIERRQYEYASLTEIQGWSEVPRG---IPLFNSLYVFENYPVKEESSENLEIGELEGV-------EQTHYPLGLAVVP-GIQLSLKLMYDRSKFNRVTIERMLGHLHKVLMQMLKNIDQNLSELVYITEAEQRKLL
>NZ_CP020002.1.region005_ORF20:gid::pid::loc:21961:29119:strand:+:6:446
-----SLSSAQSGMWFAQQLDPLNPIYNTGEYVEINGNIHQEIFELAVRKVVIEAEALHVRFEED-EIGPWQVIE-ESQFYMHFIDVR--KEENPEEAAKVWMKNDLSMPVDLKKDILFTEALIQVENNRFFWYQRIHHIVMDGYGFSLLSQKVANEYTSLIEETNKNEKPFGSLTKVVQEDIEYRESKQFQEDRTFWLEKFADEPEVVSLAER-APRTSNGFS--RETAYLSSSSTKTLLEDINISLTSWPEFIVAVTSIYMHKLTGENDIVLGLPMMGRLGS--VSIHTPSMVMNLVPLRLTVTPNITLAELLQQVSKEIRDVRRHHKYRHEELRRDLKLLGE--NQRLFGPLVNVMPFDYGNFAGNRGITHNLSAG--PVD-------DLSINVYKDQNELMIHFDANPEVYNGAELALHKERFMNLFELVIKNYEKNIGKINITLPEENHK--
>NZ_CP020002.1.region005_ORF20:gid::pid::loc:21961:29119:strand:+:1053:1506
---EVPLSFAQRRLWFLNCLEGPSPTYNIPLVIRMNGILNEEALQGAFYDVVEKHETLRTIFPNV-LGSSYQKILDMENLNLEMIITK-TCKDELESVLSEAVR----YSFNLDIEPAVRLQLFTVSENEHVLLILLHHIVGDGWSLQPLTRDFTAAYKARCQGDRVQLETLPVYADYALWQQQLLGDETISTQLDFWKEELKGLPDQMELPTDFQRPIETSYRGETIHFHIDEGMHSRLVELARKNGVSLFMVLQAGLSALFTRLGAGTDIPIGSPIAGRNDD--VLSDIVGLFVNTLVLRTNTSGDPSFKELLNRVKQVNLAAYENQDVPFERLVEVLNPVRTRNSHPLFQVMLAFQN-----TPEATFHVPGLEASLEIQS-VGSAKFDLTFEISETPNGLHGLLEFSTDLYKRETVQKLIERFILLLDDAATNPDQSIGRLEILTLAEKN---
>NZ_CP015727.1.region003_ORF20:gid::pid::loc:21833:28991:strand:+:6:446
-----SLSSAQSGMWFAQQLDPLNPIYNTGEYVEINGNIHQEIFELAVRKVVIEAEALHVRFEED-EIGPWQVIE-ESQFHMHFIDVR--KEENPEEAAKVWMKNDLSMPVDLKKDTLFTEALIQVENNRFFWYQRIHHIVMDGYGFSLLSQKVANEYTSLIEETNKNEKPFGSLTKVVQEDIEYRDSKKFQEDRTFWLEKFADEPEVVSLAER-APRTSNGFS--RETAYLSSSSTKTLLEDINISLTSWPEFIVAVTSIYMHKLTGANDIVLGLPMMGRLGS--VSIHTPSMVMNLVPLRITVTPNITLAELLQQVSKEIRDVRRHYKYRHEELRRDLKLLGE--NQRLFGPLVNVMPFDYGNFAGNRGITHNLSAG--PVD-------DLSINVYKDQNKLMIHFDANPEVYNGAELALHKERFMSLFELVVNNYEKNIGKINITLPEENHK--
>NZ_CP015727.1.region003_ORF20:gid::pid::loc:21833:28991:strand:+:1053:1506
---EVPLSFAQRRLWFLNCLEGPSPTYNIPLVIRMNGILNREALQGAFYDVVEKHETLRTIFPNV-LGSSYQRILDMENLNLEMVITN-TCKDELESVLSEAVR----YSFNLDFEPAVRLQLFTVSENEHVLLILLHHIVGDGWSLQPLTRDFTAAYKARCQGDRVQLETLPVYADYALWQQQLLGDETISTQLDFWKEELKGLPDQMELPTDFQRPIETSYRGETIHFHIDEGMHSRLVELARKNGVSLFMVLQAGLSALFTRLGAGTDIPIGSPIAGRNDD--VLSDIVGLFVNTLVLRTNTSGDPSFKELLNRVKQVNLAAYENQDVPFERLVEVLNPVRTRNSHPLFQVMLAFQNTP-----EAIFDAPDIEASLEIQS-VGSAKFDLTFEISETPNGLHGLLEFSTDLYKRETVQKLIERFILLLDDAATNPDQSIGRLEILTVAEKN---
>AP022643.1.region003_ORF41:gid::pid::loc:37704:39021:strand:-:2:438
----------QDRMNYVLGLYSADQ--QINAVLYFPVGISKEILEESVRITLQLQPVLNSRFVEN---DIPYWEEHSSDTNSSICFFAEGNNQELEIMAIDF----IKEPGDRIQGPMVQTKLLR-GTTTDMLVVKLSHLCSDGAGVKEYIKLLGMIYTHLSLGRSKKQ-IIKEFDKGNESCRDQSHVFKYAGKSAYRPNQEQ----QASLWSFPSQPNKNKFP-QMSVRRLSHEQTLRLTQWTKAQQATLNDVIMTAYFRALSHFTRTAEKMIGLTIDLRRYP----NNTTGAICNLSGMVIKMEDDETFKQTLVRVKQSMDKI-KSQNPGLS---------------------------------------------------------------------------------------------------------------------------
>NZ_CP022345.1.region007_ORF20:gid::pid::loc:20000:27158:strand:-:1053:1506
---EVPLSFAQRRLWFLNCLEGPSPTYNIPLVIRMNGILNREALQGAFYDVVEKHETLRTIFPNV-LGSSYQRILDMENLNLEMVITN-TCKDELESVLSEAVR----YSFNLDFEPVVRLQLFTVSENEHVLLILLHHIVGDGWSLQPLTRDFTVAYKARCQGDRVQLETLPVYADYALWQQQLLGDETISTQLDFWKEELKGLPDQMELPTDFQRPIETSYRGETIHFHIDEGMHSRLVELARKNGVSLFMVLQAGLSALFTRLGAGTDIPIGSPIAGRNDD--VLSDIVGLFVNTLVLRTNTSGDPSFKELLNRVKQVNLAAYENQDVPFERLVEVLNPVRTRNSHPLFQVMLAFQN-----TPEATFHVPGLEASLEIQS-VGSAKFDLTFEISETPNGLHGLLEFSTDLYKRETVQKLIERFILLLDDAATNPDQSIGRLEILTVAEKN---
>NZ_CP022345.1.region007_ORF20:gid::pid::loc:20000:27158:strand:-:6:446
-----SLSSAQSGMWFAQQLDPLNPIYNTGEYVEINGNIHQDIFELAVRKVVMEAEALHVRFEED-EIGPWQVIE-ESQFHMHFIDVR--KEENPEEAAKVWMKNDLSMPVDLKKDTLFTEALIQVENNRFFWYQRIHHIVMDGYGFSLLSQKVANEYTSLIEETNKNEKPFGSLTKVVQEDIEYRDSKKFQEDRTFWLEKFADEPEVVSLAER-APRTSNGFS--RETAYLSSSSTKTLLEDINISLTSWPEFIVAVTSIYMHKLTGENDIVLGLPMMGRLGS--VSIHTPSMVMNLVPLRITVTPNITLAELLQQVSKEIRDVRRHYKYRHEELRRDLKLLGE--NQRLFGPLVNVMPFDYGNFAGNRGITHNLSAG--PVD-------DLSINVYKDQNELMIHFDANPEVYNGAELALHKERFMNLFELVINNYEKNIGKINITLPEENHK--
>CP046511.1.region006_ORF19:gid::pid::loc:19587:22665:strand:+:2:250
---------------------------------------------------------------------------------------------------------------------------------------------------------------------------------------------ENKEVEAFWKEQLSSEILDFSVFKFSDYQLNKETPCEYVQVRVNVEFSKSIQKISKSQDLLLFSWFQAALRVCLAHYTDQERITIGIPIIEKNLE--QSENLN----KLIPLGSEIHPHHPFKQLVNEIEQTTLFGYENQEYPLSELLVKHNLTP-------FQIVIGMEG------LHNENSLEEYAEN----------NLALWIKWNEIHNEFEFQISCKSRSFS--SLQQFANSYCYVLKQVSQNPNLALKDICIIAEEEKELL-
>CP046511.1.region006_ORF19:gid::pid::loc:19587:22665:strand:+:849:1022
-----SLTEVQ-TAYMLGRNSQELSGISPQTYFEYETALDINRLSKSFQKVIHRHPMLRAVILPEGKQQILQSV---PDYEIEIESLIDLDDRNQHARLQEERSRMTNHVFPLGQWPLFELKAFLLKEDTYLLCFRYDALLMDGASMNIVGQDLLHYY--YKPNQKLESLSFD-FQDY---------------------------------------------------------------------------------------------------------------------------------------------------------------------------------------------------------------------------------------------------------------------------------------
>CP046511.1.region006_ORF20:gid::pid::loc:22661:26603:strand:+:1:261
---------------------------------------------------------------------------------------------------------------------------------------------------------------------------------------------EYKTAKDYWTSKLPDFAPSLLLKKDPAEIATPKFQ--SLTKILDNEKWTKLRKLAQEKEVTPSALLCTIYGDVLAYWSNQRRLAINLTVFNRYPVHDEVEQIVGDFTSLILLDVDVKPEQTFFTRVKETQSTLLDGLEHRHYDGVNFIRDFTRYHQMTPKAVM-PIVFT-SMLAGFSWEQLGSLRYIHAR--------TPQVYLDNVVIEKNGELLISWNYVEELFDIDVIEAMFSQFVDLLEQLVKQSD------------------
>CP046511.1.region006_ORF20:gid::pid::loc:22661:26603:strand:+:880:1313
--RIYPLAPFQEVIYEHATNEPDTNAYFEQTIWALEGELDIKLFIQCFQQLVDRHDSLRTIIVQDEQAKPWQAVLYDVQINSEIKNLIEMTKQEQQEFLKQWMNENLSRGFK-NDELMTRLCIFQLGNNEHKVIWSSHHLLCDGWSVSILIDELFQLYETTNAGTTAGLPIVKPFETFIDW----TLVQDHEKARHFWRDYLSGYNQKISIPKKKVPSKSEGLNFTFMDLTLDKDLTNQLQTFVTKNNITMNTALLAVWGILLGKFNGTREVVLPNLVSVRPPEVEGIESMFGLFTNVLPIRLAWTETQSFVDFLQKVQLETLKCNEYAYYSFVDIQKQSELKTE-----LTDHLWVFENYPTNFSSNENRHFAITDYE--VVD-EPHVKY--GIMCFP-EERLTIKFGYDQTLYEAKKIQEILNHIHCLINMILQNPIQTICDYK-----------
>NZ_CP010577.1.region006_ORF20:gid::pid::loc:18890:23447:strand:+:3:436
--ECYRLSHPQRRIWYTEVIHSDKGICNLRFLFKLHRKMNYSKLNQVVNRVISENDGLCIRLKENGHQESKQYFIKHEEQEFEFFDFSNVENTN---LLEEWIEQKTKDTFTLFNSDLYYFALIKLNDNECAVFGNVHHIIMDGLSIQIFTEQIAKYYYEMHNENE--EGEIKNYVQFLTNEQTYLNSSRFQKDQKFWLEEFKT-LPSVTGLKPYNTY-QVSTKASRETFILTEHLKRKIEKFSEDYKISLYTFFVAAFSLSMYRWTSSLDIGLGMAYGNRMTK--MERKLIGMMVSTVPLRMDIDPEEEVLSFISRVSRKQSKLLRHQKYPFDLLLKQINKENN-SNVRLFGTTIDYRD----------RDESGDSLW---IPHEEVQDFAVHIENLIDIDSLHVHIDYREELFSKEEIKRFFNVMLAIMENTFEKPKQKVAEIEIISEEDKR---
>NZ_CP010577.1.region006_ORF20:gid::pid::loc:18890:23447:strand:+:1048:1501
--GDVPLTPIQ--CWFFEQEHPHTEHWNQSMLLRVKERLDVKLLEGAILNLLKHHDALRFRYEQLPNGTWRQRNEETDELSVHVVKRNQVNEKEWNTIIQEEMNI-NQASFNLVTGPLMRVVYFEDNTGNDRIFWVIHHLVVDGVSWRILLEDLQVVYNQMKQGQEVRLPAKSTFKEWSERLQTYSDSGISKEVQNYWNQQVEK--ETMKIPMDYPIQETTEESIDQVTRTLIEETHELLHEVPVTHKTRIDEVLLTALGQAIVDCTNQQTVSIHLEGHGREEEGIDLSRTVGWFTSIYPVHLNFQGTQTPIEGLKSVKEQLRRI-PNRGVDYGILRYLNKGLLPFYQQ---KPSISF-NYLGQFSRESLFMQETGFTFLDHAP-DSKPSHLIDVIGMVKDEKLHFVWMYSREQFSKLKIQLIADGMLRHLRQLINKPTTES---------------
>NZ_CP010577.1.region006_ORF21:gid::pid::loc:23449:29920:strand:+:4:447
--DIYGLSPLQKGILFHTLYDQDDEHYIVQVGFLLGGQLDIATFEKAWEYVIHRHEVLRSVFVWEEVEKPLQAVYQRLPFTIHQEDWSTYPHDERAKKLQQFLNVDRRKGFLLDEAPLMRVTAIKEAKEETRIIWTHHHILLDGWSVSLVFSEVMEVYLKMIKGELLNLPKPLPYKKYIQW----INKQDQSQAEEFWKEELKGFYAPTPLAME-RKEQGQEKGYGECAYQVSEELTESLQEWVRNSRLTLNTLVQGAWAYLMSRYSGDSDVVFGVTSAGRPTDLMGAENMVGLFINTLPTRIRLTDNTSVVDWLRKIQMKEM---ERRQYEYNSLIDIQGWSEVPRNSSLFHTLYVFENYPIQGERNDDLRLLDVTST-------EQTNYPLTLIVMP-GKKITLKLMYDRSYFNEETINLIQNHLLQILIQMTKSLDSKLFEITHLTEEEQIQLL
>NZ_CP010577.1.region006_ORF21:gid::pid::loc:23449:29920:strand:+:1060:1508
--EVIPLSYAQKRLWFIDQLMPNSAMYNIHAACRLTGKWSIEALEVGWNQLLERHESLRTTILEQ-EDEPFQQVQSHVFRHIPQTNLTDLSLEDREREMKRLIQNEAEEPFHLGQGPLIRTRILKVDREEWVLICTMHHIISDGWSMGILLEEWMAFYEGALTGKPVELKELSIYADFVMWQKEWQKEENLNQHLQYWKEELSGELPVLQLPMDRPRPAVQTHRGASQSLIVANSLQEKLKDLSLQEGCTLFMTLMAAYQSFLSRYTGQDDIIVGSPIANRNVK--EIEGLIGFFANTLVYRADFSENPTFQELLSQVRKKALKAYEYQDIPFEKVVESVKPERNTSHSPIFQTMFTLQN-----TKQEFLQLSERQME--LMEHASVAKFDLSLFASETEEGLSLTFEYNTDLFNDTTIERMASHFKHWLNQIVSHPKCVLSELNMLSKVEYKQLL
>NZ_CP010577.1.region006_ORF22:gid::pid::loc:29916:44799:strand:+:29:477
---ALPLSYAQQRLWFMDRFNPNSSLYNIPTVWHLKGNWIPEALEKGFNRLIERHESLRTVFK-EVGEQPVQQIVEFLPRALPVRDYSQLPLEVKEKEVDSLIAREAQEPFNLMNGPLVRNQLVQLEKDEWLLLCTMHHIISDAWSIGIFMNELLAFYEEETGGNPAKLSSLSIYADFAKWQKEWLQGDVLNRQLTYWQEELSGELPILQLPVDRPRPVKQTYSGATHHVIFPYKLLSQLKDISRQEGSTLFMTLMAAYQSFLARYTGQKDILVGSPIANRNHK--GVEGLIGFFVNTLVYRSDLSGIPTFREILNQTKKKALKAYEYQDIPFEKVVEAVQPERSTSHSPIFQTMFTLQN-------IKQERLDLPDRSIEMVENMSIAKFDLSLTAYEVEEGLFASFEYNTDLFDSSTIARMAGHFENWLNEITYHPDESYIKLSMLSDTEQKQLL
>NZ_CP010577.1.region006_ORF22:gid::pid::loc:29916:44799:strand:+:1092:1539
----IPLSYAQQRLWFIDQFTPNSALYNMPMVCRLTGNWLLEALETGWNQLIERHESLRTVFQEV-NGQPVQQIKPYAFQSIPKTDLTMLSSEDREEEVKRFIQQETEVPFDLTEGPLIRTSILHVGEEEWILLCTLHHIISDGWSMGILLEEWMEFYEKATDGKVAELEPLPVYADFAQWQKGWLKEEVLDQQLQYWREELSGELPVLQLPMDRPRPAIQTHHGSTYTLVLPSTLHDKLNELSRKEGATLFMTLLAAYQSFLSRYTGQEDILVGSPIANRNYR--EIEGLIGFFVNTLVYRTNLSGGPTFQDVLYQVRQKALKAYEYQDIPFEKIVEVVQPERSTSHSPIFQTMFILQN-----MKQEFPVLSSRSIE--MIEHSPIAKFDLSVMAVETEEGLLFTFEYNKDLFNATTIERMAGHFEKWLYEVSHRPQNPLHDLSMLSEPERNLL-
>NZ_CP010577.1.region006_ORF22:gid::pid::loc:29916:44799:strand:+:2135:2582
---NIPLSYAQQRLWFIDQFAPNSALYNMPMACRLTGNWLPEALELGWNQLIERHESLRTVFY-EEDGHPIQQIQPYVFRPLLQMDLTKLSLEERERKLEQWIQTEVESPFDLEQGPLFRGKLIRISEEEWILLCNMHHIISDGWSMEILLQEWMAFYENAIGEKQAELEPLPVYADFAQWQREWLRDELLYQQLAYWKEELSGELPVLMLPMDRPRPPVQTHHGLTHNVLLSRSLLDKLNELSRQEGATLFMTLLAAYQSFLARYTGQTDIIVGSPIANRNYR--EIEGLIGFFVNTLVYRADLSNAPAFQELLSQVRIKALKAYEYQDVPFEKIVEVIQPERNTSHSPIFQTMFTLQN-------TGQKLPELHGRNIEVMENAPIAKFDLSLTAAEVEEGLLLTFVYRTDLFDSLTIESMAEHFGNWLNVIVENPDKSLAKLPILSGLQQKQL-
>NZ_CP010577.1.region006_ORF22:gid::pid::loc:29916:44799:strand:+:3182:3635
--GETILTPIQ--QRFFAQNHPNPHHWNQSMFFRTKEKLDIGSLEKAARSLLLHHDALRLRYERLPNGTWEQWNEIKEQLMLTVISLDEVPEADWHEVIQKEIN-VAQERLNLHDGPLMRMVYFDEDEKTGRLFWTIHHLAVDGVSWRILLEDLQTAYTQAVQGQKIQLPMKSTFKEWSEKLQHYAETGISKEVLHYWEQQAEQ--DVVILPVDTISNPVRAVTEEITVVLNENETRMLLQETLSTHRVQINEVLLAALVQATAACTGQPILSVDLEGHGREEEDVDLSRTVGWFTSIYPVHLNITNANTPIAALKAVKEQVRKI-PNKGVDYGVLCYMNA-TMCEQLSFQYTPSISF-NYLGQFSSDAMFIPENEFKRLDHA-AGSKRSHVIDVIGVVTDGKLQFTWVYNVGQFAKSTIQSIAQNMLYQLSTLIQF--------------------
>NZ_CP010577.1.region006_ORF22:gid::pid::loc:29916:44799:strand:+:3655:4096
--DLYPLSPLQEGMIFHTLHDQGDEHYIVQLSFMIRGKMNIPTFEQAWKSVIQRHEIFRTAFVWDEIEEPVQVVYENIPFKVNKEDWRTMTSEEIEEKRKVFLELDRKQAFQFDEAPLMRVTVIQEGEEEYRIVWTHHHILLDGWSLPLVFNELLTVYQKRMNGEAVKLPKSSPYKKYIQW----LREQDKEQAEQFWREKLKGFTAPTLLGLE-SKEEEKGYT--EKVTYLSEEQTQALQGWAKRNKLTLSTVIQGAWAYLMSRYSGENDIVFGVTSSGRSTEIIDVENIVGPFITTSPTRIQLMDDIKLIDWLQKIQEEEIERRQYEYASLTEIQGWSEVPRG---IPLFNSLYVFENYPVKEESSENLEIGELEGV-------EQTHYPLGLAVVP-GIQLSLKLMYDRSKFNRVTIERMLGHLHQVLMQMLKNIDQNLSELVYITEAEQRKLL
>AP022643.1.region009_ORF21:gid::pid::loc:20000:24557:strand:+:3:438
--ECYPLSHPQRRIWYTEVVHSDKGICNLRFLFKLHRKMNYSNLNQVVNRVISENDGLCIRLKENGHQEPKQYFTKHEEQEFEFFDFSNVENTN---LLEEWIEQKTKETFTLFNSNLYYFALIKLNDNECAVFGNVHHIIMDGLSIQIFTEQIAKYYYDMHNENE--EGEIKNYVQFLTNEQTYLNSSRFQKDQKFWLEEFKT-LPSVTGLKPYNTY-QVSTKASRETFILTEHLKRKIEEFSEDYNFSLYTLFVAAFSLSMYRWTSSLDIGLGMAYGNRMTK--MERKLIGMMVSTVPLRMDIDPEEEVLSFISRVSRKQSKSLRHQKYPFDLLLKQINKENN-SNVRLFGTTIDYRD----------RDESGDSLW---IPREEVQDFAVHIENLIDIDSLHVHIDYREELFSKEEIKRFFNVMLAIMENTFENPKQKVAEIEIISEEDKRK--
>AP022643.1.region009_ORF21:gid::pid::loc:20000:24557:strand:+:1048:1501
--GDVPLTPIQ--CWFFEQEHPHTEHWNQSMLLRVKERLDVKLLEGAILNLLKHHDALRFRYEQLPNGTWRQRNEGTDELSVHVVKRNQVNEKEWNKIIQEEMNI-HQASFNLITGPLMKVVYFEDNTENDRIFWVIHHLVVDGVSWRILLEDLQVVYNQMKQGQEIRLPAKSTFKEWSERLQTYSDSGISKEVKDYWNEQVEK--ETMKIPMDYPIQETTEESIDQVTGTLIEETQALFHEVLVTHKTRIDEVLLTALGQAIVDCTNQQTVSIHLEGHGREEEGIDLSRTVGWFTSIYPVHLNFQGTQTPIEGLKAVKEQLRRI-PNRGVDYGILRYLNKGLLPFYQQ---KPSISF-NYLGQFSRDSLFMQETGFTFLDHAP-DSKPSHLIDVIGMVKDEKLHFIWMYSREQFSKLKIQVIADGMLRHLRQLINKPTTES---------------
>AP022643.1.region009_ORF22:gid::pid::loc:24559:31030:strand:+:4:447
--DIYGLSPLQKGILFHTLYDQDDEHYIVQVGFLLGGQLDVDTFEKAWEYVINRHEVLRSVFVWEEVEKPLQAVYQRLPFTIHQEDWSTYPHEERVKKLQQFLNVDRRKGFLLDEAPLMRVTAIKEAKEETRIIWTHHHILLDGWSVSLVFSEVMEVYLKMIKGELLTLPKSLPYKKYIQW----INKQDQSQAEEFWKEELKGFYAPTPLAME-RKDQGQEKGYGECVYQVSEKLTEKLQEWVRNSRLTLNTLVQGAWAYLMSRYSGDSDVVFGVTSAGRPTDLMGAENMVGLFINTLPTRIRLTDNTSVVDWLRKIQMKEM---ERRQYEYNSLIDIQGWSEVPRNSSLFHTLYVFENYPIQGERNDDLRLLDVTST-------EQTNYPLTLIVMP-GKKITLKLMYDRSYFNEETINLIQNHLLQILIQMTKSLDSKLFEITHLTEEEQIQLL
>AP022643.1.region009_ORF22:gid::pid::loc:24559:31030:strand:+:1060:1508
--EVIPLSYAQKRLWFIDQLMPNSAMYNIHAACRLTGEWSIEALEVGWNQLLERHESLRTTILEQ-EGEPFQQVQSHVFRHIPQTNLTDLSLEDREREMKRLIQNEAEEPFHFGQGPLIRTRILKVDREEWVLICTMHHIISDGWSMGILLEEWMAFYEGALTGKPVELKELSIYADFVMWQKEWQKEESLNQHLQYWKEELSGELPVLQLPMDRPRPAVQTHRGASQSLIVANSLQEKLKDLSLQEGCTLFMTLMAAYQSFLSRYTGQDDIIVGSPIANRNVK--EIEGLIGFFANTLVYRADFSGNPTFQELLSQIRKKALKAYEYQDIPFEKVVESVKPERNTSHSPIFQTMFTLQN-----TKQEFLQLSERQME--LMEYVSVAKFDLSLFASETEEGLSLTFEYNTDLFNDTTIKRMVNHFEHWLNQIASYPKCLLSELNMLSKVEYKQLL
>AP022643.1.region009_ORF23:gid::pid::loc:31026:45909:strand:+:29:477
---ALPLSYAQQRLWFMDRFNPNSSLYNIPTVWHLKGNWIPEALEKGFNRLIERHESLRTVFK-EIGEQPVQQIVEFLPRALPVRDYSQLPLEVKEKEVDSLIAREAQEPFDLMNGPLIRNQLVQLEKDEWLLLCTMHHIISDAWSIGIFMNECLAFYEEETGGNPAKLSSLSIYADFAKWQKGWLQGDVLNRQLTYWQEELSGELPILQLPVDRPRPVKQTYSGAAHHVIFPYKLLSQLKDISRQEGSTLFMTLMAAYQSFLARYTGQKDILVGSPIANRNHK--GVEGLIGFFVNTLVYRSDLSGTPTFREILNQTKKKALKAYEYQDIPFEKVVEAVQPERSMSHSPIFQTMFTLQN-------IKQERLDLPDRSIEMVENMSIAKFDLSLTAYEVEEGLFVSFEYNTDLFDSSTIARMAGHFENWLNEITYHPDESYTKLSMLSDTEQKQLL
>AP022643.1.region009_ORF23:gid::pid::loc:31026:45909:strand:+:1092:1539
----IPLSYAQQRLWFIDQFTPNSALYNMPMVCRLTGNWLLEALETGWNQLIERHESLRTVFQEV-NGQPVQQIEPYAFQSIPKTDLTMLSSEDREEEVKRLIQQETEVPFDLTEGPLIRTSILHVGEEEWILLCTLHHIISDGWSMGILLEEWMAFYEKATDGKIAELEPLPVYADFAQWQKGWLKEEVLDQQLQYWREELSGELPVLQLPVDRPRSAIQTHHGSTYTMVLPSTLHDKLNELSRKEGATLFMTLLAAYQSFLSRYTGQEDILVGSPIANRNYR--EIEGLIGFFVNTLVYRANLSGRPTFQDVLYQVRQKALKAYEYQDIPFEKIVEVVQPERSTSHSPIFQTMFILQN-----MKQELPVLSSRSIE--MIEHSPIAKFDLSVMAVETEEGLLFTFEYNKDLFNATTIERMAGHFEKWLHEVSHRPQNPLHDLSMLSETERTLL-
>AP022643.1.region009_ORF23:gid::pid::loc:31026:45909:strand:+:2135:2582
---NIPLSYAQQRLWFIDQFAPNSALYNMPMVCRLTGNWLPEALELGWNQLIERHESLRTVFY-EEDGHPVQQIQPYVFRPLLQMDLTKLSLEERERKLEQWIQTEVESPFDLEQGPLFRGKLIRISEEEWILLCNMHHIISDGWSMEILLQEWMAFYENAIGEKQAELEPLPVYADFAQWQRDWLKDEVLYQQLAYWKEELSGELPVLMLPMDRPRPPVQTHHGLTHNVLLSRSLLDKLNELSRQEGATLFMTLLASYQSFLACYTGQTDIIVGSPIANRNYR--EIEGLIGFFVNTLVYRADLSNAPAFQELLSQVRIKALKAYEYQDVPFEKIVEVIQPERNTSHSPIFQTMFTLQN-------TGQKLPELHGRNIEVMENAPIAKFDLSLTAAEVEEGLLLTFVYRTDLFDSLTIESMAEHFGNWLNVIVENPDKSLAKLPILSGLQQKQL-
>AP022643.1.region009_ORF23:gid::pid::loc:31026:45909:strand:+:3182:3635
--GETILTPIQ--QRFFAQNHPNPHHWNQSMFFRTKEKLDIGSLEKAAGNLLLHHDALRLRYERLSNGVWKQWNEIEEQLMLTVISLDEVPEADWHQVIQKEIN-VAQESLNLHDGPLMRMVYFDEGEHAGRLFWTIHHLAVDGVSWRILLEDLQTAYTQVVQGQKIQLPMKSTFKEWSEKLHHYAETGLSKEVLHYWEEQAEQ--DVVKLPVDTISNPVSAVTEEITVVLNENETRMLLQETLSTHRVQINEVLLAALVQATAACTWQPILSVDLEGHGREEEDVDLSRTVGWFTSIYPVHLNITSANTPIEALKAVKEQVRKI-PNKGVDYGVLRYM-NATMCEQLSSQYTPSISF-NYLGQFSSDAMFIP-ENEFKLDHA-AGSKRSHVIDVIGVVTDGKLQFTWVYNVGQFAKSTIQSIAQNMLYQLSTLIQF--------------------
>AP022643.1.region009_ORF23:gid::pid::loc:31026:45909:strand:+:3655:4096
--DLYPLSPLQEGMIFHTLHDQGDEHYIVQLSFMIRGKMNIPTFEQAWKSVIQRHEIFRTGFVWDEIEEPVQVVYENIPFKVNKEDWRTMTSEEIEEKRKVFLALDRKQAFQFDEAPLMRVTVIQEGEEEYRIVWTHHHILLDGWSLPLVFNELLTVYQKRMNGEAVKLPKSSPYKKYIQW----LREQDKEQAEQFWREKLKGFTAPTLLGLE-SKEEDKGYT--EKVTYLSEEQTQALQGWAKRNKLTLSTVIQGAWAYLMSRYSGENDIVFGVTSSGRSTEIIDVENIVGPFITTSPTRIQLMDDIKLIDWLQKIQEEEIERRQYEYASLTEIQGWSEVPRG---IPLFNSLYVFENYPVKEESSENLEIGELEGV-------EQTHYPLGLAVVP-GIQLSLKLMYDRSKFNRVTIERMLGHLHKVLMQMLKNIDHNLSELVYITEAEQRKLL
>NZ_CP020002.1.region006_ORF21:gid::pid::loc:19987:24544:strand:+:3:436
--ECYRLSHPQRRIWYTEVIHSDKGICNLRFLFKLHRKMNYSKLNQVVNRVISENDGLCIRLKENGHQEPKQYFIKHEEQEFEFFDLSNVENTN---LLEEWIEQKTKDTFTLFNSDLYYFALIKLNDNECAVFRNVHHIIMDGLSIQIFTEQIAKYYYEMHNENE--EGEIKNYVQFLTNEQTYLNSSRFQKDQKFWLEEFKT-LPSVTGLKPYNTY-QVSTKASRETFILTEHLKRKIEKFSEDYKISLYTFFVAAFSLSMYRWTSSLDIGLGMAYGNRMTK--MERKLIGMMVSTVPLRMDIDPEEEVLSFISRVSRKQSKLLRHQKYPFDLLLKQINKENN-SNVRLFGTTIDYRD----------RDESGDSLW---IPHEEVQDFAVHIENLIDIDSLHVHIDYREELFSKEEIKRFFNVMLAIMENTFEKPKQKVAEIEIISEEDKR---
>NZ_CP020002.1.region006_ORF21:gid::pid::loc:19987:24544:strand:+:1048:1501
--GDVPLTPIQ--CWFFEQEHPHTEHWNQSMLLRVKERLDVKLLEGAILNLLKHHDALRFRYEQLPNGTWRQRNEETDELSVHVVKRNQVNEKEWNTIIQEEMNI-NQASFNLVTGPLMRVVYFEDNTGNDRIFWVIHHLVVDGVSWRILLEDLQVVYNQMKQGQEVRLPAKSTFKEWSERLQTYSDSGISKEVQNYWNQQVEK--ETMKIPMDYPIQETTEESIDQVTRTLIEETHELLHEVPVTHKTRIDEVLLTALGQAIVDCTNQQTVSIHLEGHGREEEGIDLSRTVGWFTSIYPVHLNFQGTQTPIEGLKSVKEQLRRI-PNRGVDYGILRYLNKGLLPFYQQ---KPSISF-NYLGQFSRESLFMQETGFTFLDHAP-DSKPSHLIDVIGMVKDEKLHFVWMYSREQFSKLKIQLIADGMLRHLRQLINKPTTES---------------
>NZ_CP020002.1.region006_ORF22:gid::pid::loc:24546:31017:strand:+:4:447
--DIYGLSPLQKGILFHTLYDQDDEHYIVQVGFLLGGQLDIATFEKAWEYVIHRHEVLRSVFVWEEVEKPLQAVYQRIPFTIHQEDWSTYPHDERAKKLQQFLNVDRRKGFLLDEAPLMRVTAIKEAKEETRIIWTHHHILLDGWSVSLVFSEVMEVYLKMIKGELLNLPKPLPYKKYIQW----INKQDQSQAEEFWKEELKGFYAPTPLAME-RKEQGQEKGYGECAYQVSEELTESLQEWVRNSRLTLNTLVQGAWAYLMSRYSGDSDVVFGVTSAGRPTDLMGAENMVGLFINTLPTRIRLTDNTSVVDWLRKIQMKEM---ERRQYEYNSLIDIQGWSEVPRNSSLFHTLYVFENYPIQGERNDDLRLLDVTST-------EQTNYPLTLIVMP-GKKITLKLMYDRSYFNEETINLIQNHLLQILIQMTKSLDSKLFEITHLTEEEQIQLL
>NZ_CP020002.1.region006_ORF22:gid::pid::loc:24546:31017:strand:+:1060:1508
--EVIPLSYAQKRLWFIDQLMPNSAMYNIHAACRLTGKWSIEALEVGWNQLLERHESLRTTILEQ-EDEPFQQVQSHVFRHIPQTNLTDLSLEDREREMKRLIQNEAEEPFHLGQGPLIRTRILKVDREEWVLICTMHHIISDGWSMGILLEEWMAFYEGALTGKPVELKELSIYADFVMWQKEWQKEENLNQHLQYWKEELSGELPVLQLPMDRPRPAVQTHRGASQSLIVANSLQEKLKDLSLQEGCTLFMTLMAAYQSFLSRYTGQDDIIVGSPIANRNVK--EIEGLIGFFANTLVYRADFSENPTFQELLSQVRKKALKAYEYQDIPFEKVVESVKPERNTSHSPIFQTMFTLQN-----TKQEFLQLSERQME--LMEHASVAKFDLSLFASETEEGLSLTFEYNTDLFNDTTIERMASHFKHWLNQIVSHPKCVLSELNMLSKVEYKQLL
>NZ_CP020002.1.region006_ORF23:gid::pid::loc:31013:45896:strand:+:29:477
---ALPLSYAQQRLWFMDRFNPNSSLYNIPTVWHLKGNWIPEALEKGFNRLIERHESLRTVFK-EVGEQPVQQIVEFLPRALPVRDYSQLPLEVKEKEVDSLIAREAQEPFNLMNGPLVRNQLVQLEKDEWLLLCTMHHIISDAWSIGIFMNELLAFYEEETGGNPAKLSSLSIYADFAKWQKEWLQGDVLNRQLTYWQEELSGELPILQLPVDRPRPVKQTYSGATHHVIFPYKLLSQLKDISRQEGSTLFMTLMAAYQSFLARYTGQKDILVGSPIANRNHK--GVEGLIGFFVNTLVYRSDLSGIPTFREILNQTKKKALKAYEYQDIPFEKVVEAVQPERSTSHSPIFQTMFTLQN-------IKQERLDLPDRSIEMVENMSIAKFDLSLTAYEVEEGLFVSFEYNTDLFDSSTIARMAGHFENWLNEITYHPDESYTKLSMLSDTEQKQLL
>NZ_CP020002.1.region006_ORF23:gid::pid::loc:31013:45896:strand:+:1092:1539
----IPLSYAQQRLWFIDQFTPNSALYNMPMVCRLTGNWLLEALETGWNQLIERHESLRTVFQEV-NGQPVQQIKSYAFQSIPKTDLTMLSSEDREEEVKRFIQQETEVPFDLTEGPLIRTSILHVGEEEWILLCTLHHIISDGWSMGILLEEWMAFYEKATDGKVAELEPLPVYADFAQWQKGWLKEEVLDQQLQYWREELSGELPVLQLPMDRPRPAIQTHHGSTYTLVLPSTLHDKLNELSRKEGATLFMTLLAAYQSFLSRYTGQEDILVGSPIANRNYR--EIEGLIGFFVNTLVYRTNLSGGPTFQDVLYQVRQKALKAYEYQDIPFEKIVEVVQPERSTSHSPIFQTMFILQN-----MKQEFPVLSSRSIE--MIEHSPIAKFDLSVMAVETEEGLLFTFEYNKDLFNATTIERMAGHFEKWLYEVSHRPQNPLHDLSMLLEPERNLL-
>NZ_CP020002.1.region006_ORF23:gid::pid::loc:31013:45896:strand:+:2135:2582
---NIPLSYAQQRLWFIDQFAPNSALYNMPMACRLTGNWLPEALELGWNQLIERHESLRTVFY-EEDGHPIQQIQPYVFRPLLQMDLTKLSLEERERKLEQWIQTEVESPFDLEQGPLFRGKLIRISEEEWILLCNMHHIISDGWSMEILLQEWMAFYENAIGEKQAELEPLPVYADFAQWQREWLKDELLYQQLAYWKEELSGELPVLMLPMDRPRPPVQTHHGLTHNVLLSRSLLDKLNELSRQEGATLFMTLLAAYQSFLARYTGQTDIIVGSPIANRNYR--EIEGLIGFFVNTLVYRADLSNAPAFQELLSQVRIKALKAYEYQDVPFEKIVEVIQPERNTSHSPIFQTMFTLQN-------MGQKLPELHGRNIEVMENAPIAKFDLSLTAAEVEEGLLLTFVYRTDLFDSLTIESMAEHFGNWLNVIVENPDKSLAKLPILSGLQQKQL-
>NZ_CP020002.1.region006_ORF23:gid::pid::loc:31013:45896:strand:+:3182:3635
--GETILTPIQ--QRFFAQNHPNPHHWNQSMFFRTKEKLDIGSLEKAARSLLLHHDALRLRYERLPNGTWEQWNEIKEQLMLTVISLDEVPEADWHEVIQKEIN-VAQERLNLHDGPLMRMVYFDEDEKTGRLFWTIHHLAVDGVSWRILLEDLQTAYTQAVQGQKIQLPMKSTFKEWSEKLQHYAETGISKEVLHYWEQQAEQ--DVVILPVDTISNPVSAVTEEITVVLNENETRMLLQETLSTHRVQINEVLLAALVQATAACTGQPILSVDLEGHGREEEDVDLSRTVGWFTSIYPVHLNITNANTPIAALKAVKEQVRKI-PNKGVDYGVLCYMNA-TMCEQLSFQYTPSISF-NYLGQFSSDAMFIPENEFKRLDHA-AGSKRSHVIDVIGVVTDGKLQFTWVYNVGQFAKSTIQSIAQNMLYQLSTLIQF--------------------
>NZ_CP020002.1.region006_ORF23:gid::pid::loc:31013:45896:strand:+:3655:4096
--DLYPLSPLQEGMIFHTLHDQGDEHYIVQLSFMIRGKMNIPTFEQAWKSVIQRHEIFRTAFVWDEIEEPVQVVYENIPFKVNKEDWRTMTSEEIEEKRKVFLELDRKQAFQFDEAPLMRVTVIQEGEEEYRIVWTHHHILLDGWSLPLVFNELLTVYQKRMNGEAVKLPKSSPYKKYIQW----LREQDKEQAEQFWREKLKGFTAPTLLGLE-SKEEEKGYT--EKVTYLSEEQTQALQGWAKRNKLTLSTVIQGAWAYLMSRYSGENDIVFGVTSSGRSTEIIDVENIVGPFITTSPTRIQLMDDIKLIDWLQKIQEEEIERRQYEYASLTEIQAWSEVPRG---IPLFNSLYVFENYPVKEESSENLEIGELEGV-------EETHYPLGLAVVP-GIQLSLKLMYDRSKFNRVTIERMLGHLHKVLMQMLKNIDQNLSELVYITEAEQRKLL
>NZ_CP029454.1.region009_ORF41:gid::pid::loc:37269:38586:strand:-:2:438
----------QDRMNYVLGLYSADQ--QINAVLYFPVGISKDILEESVRITLQLQPVLNSRFVEN---DIPYWEEHSSDTNSSICFFAEGNNQELEIMAIDF----IKEPGDRIQGPMVQTKLLR-GTTTDMLVVKLSHLCSDGAGVKEYIKLLGMIYTHLSLGRSKKQ-IIKEFDEGNESCRDQSHVFKYAGKSAYRPNQEQ----QASLWSFPSQPNKNKFP-QMSVRRLSHEQTLRLTQWTKAQQATLNDVIMTAYFRALSHFTRTAEKMIGLTIDLRRYP----NNTTGAICNLSGMVIKMEDDETFKQTLVRVKQSMDKI-KSQNPGLS---------------------------------------------------------------------------------------------------------------------------
>CP046511.1.region010_ORF19:gid::pid::loc:19426:25612:strand:-:756:1197
--DLYPLSPLQEGMIFHTLHDQGDEYYIVQLSFMIRGKMNIPTFEQAWKSVIQRHEIFRTAFVWDEIEEPVQVVYENIPFKVNKEDWRTMTSEEIEEKRKVFLELDRKQAFQFDEAPLMRVTVIQEGEEEYRIVWTHHHILLDGWSLPLVFNELLTVYQKRMNGEAVKLPKSSPYKKYIQW----LREQDKEQAEQFWREKLKGFTAPTLLGLE-SKEEEKGYT--EKVTYLSEEQTQALQGWAKRNKLTLSTVIQGAWAYLMSRYSGENDIVFGVTSSGRSTEIIDVENIVGPFITTSPTRIQLMDDIKLIDWLQKIQEEEIERRQYEYASLTEIQGWSEVPRG---IPLFNSLYVFENYPVKEESSENLEIGELEGV-------EQTHYPLGLAVVP-GIQLSLKLMYDRSKFNRVTIERMLGHLHQVLMQMLKNIDQNLSELVYITEAEQRKLL
>CP046511.1.region010_ORF19:gid::pid::loc:19426:25612:strand:-:283:736
--GETILTPIQ--QRFFAQNHPNPHHWNQSMFFRTKEKLDIGSLEKAARSLLLHHDALRLRYERLPNGTWEQWNEIKEQLMLTVISLDEVPEADWHEVIQKEIN-VAQERLNLHDGPLMRMVYFDEDEKTGRLFWTIHHLAVDGVSWRILLEDLQTAYTQAVQGQKIQLPMKSTFKEWSEKLQHYAETGISKEVLHYWEQQAEQ--DVVILPVDTISNPVSAVTEEITVVLNENETRMLLQETLSTHRVQINEVLLAALVQATAACTGRPILSVDLEGHGREEEDVDLSRTVGWFTSIYPVHLNITNANTPIAALKAVKEQVRKI-PNKGVDYGVLRY-MNATMCEQLSFQYTPSISF-NYLGQFSSDAMFIPENEFKRLDHA-AGSKRSHVIDVIGVVTDGKLQFTWVYNVGQFAKSTIQSIAQNMLYQLSTLIQF--------------------
>CP046511.1.region010_ORF20:gid::pid::loc:25578:30909:strand:-:1002:1449
---NIPLSYAQQRLWFIDQFAPNSALYNMPMACRLTGNWLPEALELGWNQLIERHESLRTVFY-EEDGHPIQQIQPYVFRPLLQMDLTKLSLEERERKLEQWIQTEVESPFDLEQGPLFRGKLIRISEEEWILLCNMHHIISDGWSMEILLQEWMAFYENAIGEKQAELEPLPVYADFAQWQREWLKDELLYQQLAYWKEELSGELPVLMLPMDRPRPPVQTHHGLTHNVLLSRSLLDKLNELSRQEGATLFMTLLAAYQSFLARYTGQTDIIVGSPIANRNYR--EIEGLIGFFVNTLVYRADLSNAPAFQELLSQVRIKALKAYEYQDVPFEKIVEVIQPERNTSHSPIFQTMFTLQN-------TGQKLPELHGRNIEVMENAPIAKFDLSLTAAEVEEGLLLTFVYRTDLFDSLTIESMAEHFGNWLNVIVENPDKSLAKLPILSGLQQKQL-
>CP046511.1.region010_ORF20:gid::pid::loc:25578:30909:strand:-:1:406
---------------------------------------------TGWNQLIERHESLRTVFQEV-NGQPVQQIKSYAFQSIPKTDLTMLSSEDREEEVKRFIQQETEVPFDLTEGPLIRTSILHVGEEEWILLCTLHHIISDGWSMGILLEEWMAFYEKATDGKVAELEPLPVYADFAQWQKGWLKEEVLDQQLQYWREELSGELPVLQLPMDRPRPAIQTHHGSTYTLVLPSTLHDKLNELSRKEGATLFMTLLAAYQSFLSRYTGQEDILVGSPIANRNYR--EIEGLIGFFVNTLVYRTNLSGGPTFQDVLYQVRQKALKAYEYQDIPFEKIVEVVQPERSTSHSPIFQTMFILQN-----MKQEFPVLSSRSIE--MIEHSPIAKFDLSVMAVETEEGLLFTFEYNKDLFNATTIERMAGHFEKWLYEVSHRPQNPLHDLSMLSEPERNLL-
>CP046511.1.region010_ORF21:gid::pid::loc:30871:34252:strand:-:11:459
---ALPLSYAQQRLWFMDRFNPNSSLYNIPTVWHLKGNWIPEALEKGFNRLIERHESLRTVFK-EVGEQPVQQIVEFLPRALPVRDYSQLPLEVKEKEVDSLIAREAQEPFNLMNGPLVRNQLVQLEKDEWLLLCTMHHIISDAWSIGIFMNELLAFYEEETGGNPAKLSSLSIYADFAKWQKEWLQGDVLNRQLTYWQEELSGELPILQLPVDRPRPVKQTYSGATHHVIFPYKLLSQLKDISRQEGSTLFMTLMAAYQSFLARYTGQKDILVGSPIANRNHK--GVEGLIGFFVNTLVYRSDLSGIPTFREILNQTKKKALKAYEYQDIPFEKVVEAVQPERSTSHSPIFQTMFTLQN-------IKQERLDLPDRSIEMVENMSIAKFDLSLTAYEVEEGLFVSFEYNTDLFDSSTIARMAGHFENWLNEITYHPDESYTKLSMLSDTEQKQLL
>CP046511.1.region010_ORF22:gid::pid::loc:34294:40132:strand:-:846:1294
--EVIPLSYAQKRLWFIDQLMPNSAMYNIHAACRLTGKWSIEALEVGWNQLLERHESLRTTILEQ-EDEPFQQVQSHVFRHIPQTNLTDLSLEDREREMKRLIQNEAEEPFHLGQGPLIRTRILKVDREEWVLICTMHHIISDGWSMGILLEEWMAFYEGALTGKPVELKELSIYADFVMWQKEWQKEENLNQHLQYWKEELSGELPVLQLPMDRPRPAVQTHRGASQSLIVANSLQEKLKDLSLQEGCTLFMTLMAAYQSFLSRYTGQDDIIVGSPIANRNVK--EIEGLIGFFANTLVYRADFSENPTFQELLSQVRKKALKAYEYQDIPFEKVVESVKPERNTSHSPIFQTMFTLQN-----TKQEFLQLSERQME--LMEHASVAKFDLSLFASETEEGLSLTFEYNTDLFNDTTIERMASHFKHWLNQIVSHPKCVLSELNMLSKVEYKQLL
>CP046511.1.region010_ORF22:gid::pid::loc:34294:40132:strand:-:2:233
----------------------------------------------------------------------------------------------------------------------------------------------------------------------------------------------------------------------------------ECAYQVSEELTESLQEWVRNSRLTLNTLVQGAWAYLMSRYSGDSDVVFGVTSAGRPTDLMGAENMVGLFINTLPTRIRLTDNTSVVDWLRKIQMKEM---ERRQYEYNSLIDIQGWSEVPRNSSLFHTLYVFENYPIQGERNDDLRLLDVTST-------EQTNYPLTLIVMP-GKKITLKLMYDRSYFNEETINLIQNHLLQILIQMTKSLDSKLFEITHLTEEEQIQLL
>CP046511.1.region010_ORF23:gid::pid::loc:40070:40775:strand:-:4:224
--DIYGLSPLQKGILFHTLYDQDDEHYIVQVGFLLGGQLDIATFEKAWEYVIHRHEVLRSVFVWEEVEKPLQAVYQRLPFTIHEEDWSTYPHDERAKKLQQFLNVDRRKGFLLDEAPLMRVTAIKEAKEETRIIWTHHHILLDGWSVSLVFSEVMEVYLKMIKGELLNLPKPLPYKKYIQW----INKQDQSQAEEFWKRRIKRVLCTYS-------------------------------------------------------------------------------------------------------------------------------------------------------------------------------------------------------------------------------------------------------
>CP046511.1.region010_ORF24:gid::pid::loc:40888:45337:strand:-:1048:1469
--GDVPLTPIQ--CWFFEQEHPHTEHWNQSMLLRVKERLDVKLLEGAILNLLKHHDALRFRYEQLPNGTWRQRNEETDELSVHVVKRNQVNEKEWNTIIQEEMNI-NQASFNLVTGPLMRVVYFEDNTGNDRIFWVIHHLVVDGVSWRILLEDLQVVYNQMKQGQEVRLPAKSTVKEWSERLQTYSDSGISKEVQNYWNQQVEK--ETMKIPMDYPIQETTEESIDQVTRTLIEETHELLHEVPVTHKTRIDEVLLTALGQAIVDCTNQQTVSIHLEGHGREEEGIDLSRTVGWFTSIYPVHLNFQGTQTPIEGLKSVKEQLRRI-PNRGVDYGILRYLNKGLLPFYQQ---KPSISF-NYLGQFSRESLFMQETGFTFLDHAP-DSKPSHLIDVIGMVKDEKLHFVWMYSREQFSK----------------------------------------
>CP046511.1.region010_ORF24:gid::pid::loc:40888:45337:strand:-:3:436
--ECYRLSHPQRRIWYTEVIHSDKGICNLRFLFKLHRKMNYSKLNQVVNRVISENDGLCIRLKENGHQEPKQYFIKHEEQEFEFFDFSNVENTN---LLEEWIEQKTKDTFTLFNSDLYYFALIKLNDNECAVFGNVHHIIMDGLSIQIFTEQIAKYYYEMHNENE--EGEIKNYVQFLTNEQTYLNSSRFQKDQKFWLEEFKT-LPSVTGLKPYNTY-QVSTKASRETFILTEHLKRKIEKFSEDYKISLYTFFVAAFSLSMYRWTSSLDIGLGMAYGNRMTK--MERKLIGMMVSTVPLRMDIDPEEEVLSFISRVCRKQSKLLRHQKYPFDLLLKQINKENN-SNVRLFGTTIDYRD----------RDESGDSLW---IPHEEVQDFAVHIENLIDIDSLHVHIDYREELFSKEEIKRFFNVMLAIMENTFEKPKQKVAEIEIISEEDKR---
>NZ_CP029454.1.region004_ORF20:gid::pid::loc:21845:29003:strand:+:6:446
-----SLSSAQSGMWFAQQLDPLNPIYNTGEYVEINGNIHQEIFELAVRKVVMEAEALHVRFEED-EIGPWQVIE-ESQFHLHFIDVR--KEENPEEAAKVWMKNDLSMPVDLKKDTLFTEALIQVENNRFFWYQRIHHIVMDGYGFSLLSQKVANEYTSLIEETNKNEKPFGSLTKVVQEDIEYRESKKFQEDRTFWLEKFADEPEVVSLAER-APRTSNGFS--RETAYLSSSSTKTLLEDINISLTSWPEFIVAVTSIYMHKLTGANDIVLGLPMMGRLGS--VSIHTPSMVMNLVPLRITVTPNITLAELLQQVSKEIRDVRRHYKYRHEELRRDLKLLGE--NQRLFGPLVNVMPFDYGNFAGNRGITHNLSAG--PVD-------DLSINVYKDQNELMIHFDANPEVYNGAELALHKERFMSLFELVVNNYEKNIGKINITLPEENHK--
>NZ_CP029454.1.region004_ORF20:gid::pid::loc:21845:29003:strand:+:1053:1506
---EVPLSFAQRRLWFLNCLEGPSPTYNIPLVIRMNGILNREALQGAFYDVVEKHETLRTIFPNV-LGSSYQRILDMENLNLEMVITN-TCKDELESVLSEAVR----YSFNLDFEPVVRLQLFTVSENEHVLLILLHHIVGDGWSLQPLTRDFTVAYKARCQGDRVQLETLPVYADYALWQQQLLGDETISTQLDFWKEELKGLPDQMELPTDFQRPIETSYRGETIHFHIDEGMHSRLVELARKNGVSLFMVLQAGLSALFTRLGAGTDIPIGSPIAGRNDD--VLSDIVGLFVNTLVLRTNTSGDPSFKELLNRVKQVNLAAYENQDVPFERLVEVLNPVRTRNSHPLFQVMLAFQN-----TPEATFHVPGLEASLEIQS-VGSAKFDLTFEISETPNGLHGLLEFSTDLYKRETVQKLIERFILLLDDAATNPDQSIGRLEILTVAEKN---
>NZ_CP009351.1.region007_ORF18:gid::pid::loc:19079:33962:strand:-:3655:4096
--DLYPLSPLQEGMIFHTLHDQGDEYYIVQLSFMIRGKMNIPTFEQAWKSVIQRHEIFRTAFVWDEIEEPVQVVYENIPFKVNKEDWRTMTSEEIEEKRKVFLELDRKQAFQFDEAPLMRVTVIQEGEEEYRIVWTHHHILLDGWSLPLVFNELLTVYQKRMNGEAVKLPKSSPYKKYIQW----LREQDKEQAEQFWREKLKGFTAPTLLGLE-SKEEEKGYT--EKVTYLSEEQTQALQGWAKRNKLNLSTVIQGAWAYLMSRYSGENDIVFGVTSSGRSTEIIDVENIVGPFITTSPTRIQLMDDIKLIDWLQKIQEEEIERRQYEYASLTEIQGWSEVPRG---IPLFNSLYVFENYPVKEESSENLEIGELEGV-------EQTHYPLGLAVVP-GIQLSLKLMYDRSKFNRVTIERMLGHLHQVLMQMLKNIDQNLSELVYITEAEQRKLL
>NZ_CP009351.1.region007_ORF18:gid::pid::loc:19079:33962:strand:-:3182:3635
--GETILTPIQ--QRFFAQNHPNPHHWNQSMFFRTKEKLDIGSLEKAARSLLLHHDALRLRYERLPNGTWEQWNEIKEQLMLTVISLDEVPEADWHEVIQKEIN-VAQERLNLHDGPLMRMVYFDEDEKTGRLFWTIHHLAVDGVSWRILLEDLQTAYTQAVQGQKIQLPMKSTFKEWSEKLQHYAETGISKEVLHYWEQQAEQ--DVVILPVDTISNPVSAVTEEITVVLNENETRMLLQETLSTHRVQINEVLLAALVQATAACTGRPILSVDLEGHGREEEDVDLSRTVGWFTSIYPVHLNITNANTPIAALKAVKEQVRKI-PNKGVDYGVLRY-MNATMCEQLSFQYTPSISF-NYLGQFSSDAMFIPENEFKRLDHA-AGSKRSHVIDVIGVVTDGKLQFTWVYNVGQFAKSTIQSIAQNMLYQMSTLIQ---------------------
>NZ_CP009351.1.region007_ORF18:gid::pid::loc:19079:33962:strand:-:2135:2582
---NIPLSYAQQRLWFIDQFAPNSALYNMPMACRLTGNWLPEALELGWNQLIERHESLRTVFY-EENGHPIQQIQPYVFRPLLQMDLTKLSLEERERKLEQWIQTEVESPFDLEQGPLFRGKLIRISEEEWILLCNMHHIISDGWSMEILLQEWMAFYENAIGEKQAELEPLPVYADFAQWQREWLKDELLYQQLAYWKEELSGELPVLMLPMDRPRPPVQTHHGLTHNVLLSCSLLDKLNELSRQEGATLFMTLLAAYQSFLARYTGQTDIIVGSPIANRNYR--EIEGLIGFFVNTLVYRADLSNAPAFQELLSQVRIKALKAYEYQDVPFEKIVEVIQPERNTSHSPIFQTMFTLQN-------TGQKLPELHGRNIEVMENSPIAKFDLSLTAAEVEEGLLLTFVYRTDLFDSLTIESMAEHFGNWLNVIVENPDKSLAKLPILSGLQQKQL-
>NZ_CP009351.1.region007_ORF18:gid::pid::loc:19079:33962:strand:-:1092:1539
----IPLSYAQQRLWFIDQFTPNSALYNMPMVCRLTGNWLLEALETGWNQLIERHESLRTVFQEV-NGQPVQQIKSYAFQSIPKTDLTMLSSEDREEEVKRFIQQETEVPFDLTEGPLIRTSILHVGEEEWILLCTLHHIISDGWSMGILLEEWMAFYEKATDGKVAELEPLPVYADFAQWQKGWLKEEVLDQQLQYWREELSGELPVLQLPMDRPRPAIQTHHGSTYTLVLPSTLHDKLNELSRKEGATLFMTLLAAYQSFLSRYTGQEDILVGSPIANRNYR--EIEGLIGFFVNTLVYRTNLSGGPTFQDVLYQVRQKALKAYEYQDIPFEKIVEVVQPERSTSHSPIFQTMFILQN-----MKQEFPVLSSRSIE--MIEHSPIAKFDLSVMAVETEEGLLFTFEYNKDLFNATTIERMAGHFEKWLYEVSHRPQNPLHDLSMLSEPERNLL-
>NZ_CP009351.1.region007_ORF18:gid::pid::loc:19079:33962:strand:-:29:477
---ALPLSYAQQRLWFMDRFNPNSSLYNIPTVWHLKGNWIPEALEKGFNRLIERHESLRTVFK-EVGEQPVQQIVEFLPRALPVRDYSQLPLEVKEKEVDSLIAREAQEPFNLMNGPLVRNQLVQLEKDEWLLLCTMHHIISDAWSIGIFMNELLAFYEEETGGNPAKLSSLSIYADFAKWQKEWLQGDVLNRQLTYWQEELSGELPILQLPVDRPRPVKQTYSGATHHVIFPYKLLSQLKDISRQEGSTLFMTLMAAYQSFLARYTGQKDILVGSPIANRNHK--GVEGLIGFFVNTLVYRSDLSGIPTFREILNQTKKKALKAYEYQDIPFEKVVEAVQPERSTSHSPIFQTMFTLQN-------IKQERLDLPDRSIEMVENMSIAKFDLSLTAYEVEEGLFVSFEYNTDLFDSSTIARMAGHFENWLNEITYHPDESYTKLSMLSDTEQKQLL
>NZ_CP009351.1.region007_ORF19:gid::pid::loc:33958:40429:strand:-:1060:1508
--EVIPLSYAQKRLWFIDQLMPNSAMYNIHAACRLTGKWSIEALEVGWNQLLERHESLRTTILEQ-EDEPFQQVQSHVFRHIPQTNLTDLSLEDREREMKRLIQNEAEEPFHLGQGPLIRTRILKVDREEWVLICTMHHIISDGWSMGILLEEWMAFYEGALTGKPVELKELSIYADFVMWQKEWQKEENLNQHLQYWKEELSGELPVLQLPMDRPRPAVQTHRGASQSLIVANSLQEKLKDLSLQEGCTLFMTLMAAYQSFLSRYTGQDDIIVGSPIANRNVK--EIEGLIGFFANTLVYRADFSENPTFQELLSQVRKKALKAYEYQDIPFEKVVESVKPERNTSHSPIFQTMFTLQN-----TKQEFLQLSERQME--LMEHASVAKFDLSLFASETEEGLSLTFEYNTDLFNDTTIERMASHFKHWLNQIVSHPKCVLSELNMLSKVEYKQLL
>NZ_CP009351.1.region007_ORF19:gid::pid::loc:33958:40429:strand:-:4:447
--DIYGLSPLQKGILFHTLYDQDDEHYIVQVGFLLGGQLDIATFEKAWEYVIQRHEVLRSVFVWEEVEKPLQVVYQRLPFTIHQEDWSTYPHDERAKKLQQFLNVDRRKGFLLDEAPLMRVTAIKEAKEETRIIWTHHHILLDGWSVSLVFSEVMEVYLKMIKGELLNLPKPLPYKKYIQW----INKQDQSQAEEFWKEELKGFYAPTPLAME-RKEQGQEKGYGECAYQVSEELTESLQEWVRNSRLTLNTLVQGAWAYLMSRYSGDSDVVFGVTSAGRPTDLMGAENMVGLFINTLPTRIRLTDNTSVVDWLRKIQMKEM---ERRQYEYNSLIDIQGWSEVPRNSSLFHTLYVFENYPIQGERNDDLRLLDVTST-------EQTNYPLTLIVMP-GKKITLKLMYDRSYFNEETINLIQNHLLQILIQMTKSLDSKLFEITHLTEEEQIQLL
>NZ_CP009351.1.region007_ORF20:gid::pid::loc:40431:44988:strand:-:1048:1501
--GDVPLTPIQ--CWFFEQEHPHTEHWNQSMLLRVKERLDVKLLEGAILNLLKHHDALRFRYEQLPNGTWRQRNEETDELSVHVVKRNQVNEKEWNTIIQEEMNI-NQASFNLVTGPLMRVVYFEDNTGNDRIFWVIHHLVVDGVSWRILLEDLQVVYNQMKQGQEVRLPAKSTFKEWSERLQTYSDSGISKEVQNYWNQQVEK--ETMKIPMDYPIQETTEESIDQVTRTLIEETHELLHEVPVTHKTRIDEVLLTALGQAIVDCTNQQTVSIHLEGHGREEEGIDLSRTVGWFTSIYPVHLNFQGTQTPIEGLKSVKEQLRRI-PNRGVDYGILRYLNKGLLPFYQQ---KPSISF-NYLGQFSRESLFMQETGFTFLDHAP-DSKPSHLIDVIGMVKDEKLHFVWMYSREQFSKLKIQLIADGMLRHLRQLINKPTTES---------------
>NZ_CP009351.1.region007_ORF20:gid::pid::loc:40431:44988:strand:-:3:436
--ECYRLSHPQRRIWYTEVIHSDKGICNLRFLFKLHRKMNYSKLNQVVNRVISENDGLCIRLKENGHQEPKQYFIKHEEQEFEFFDFSNVENTN---LLEEWIEQKTKDTFTLFNSDLYYFALIKLNDNECAVFGNVHHIIMDGLSIQIFTEQIAKYYYEMHNENE--EGEIKNYVQFLTNEQTYLNSSRFQKDQKFWLEEFKT-LPSVTGLKPYNTY-QVSTKASRETFILTEHLKRKIEKFSEDYKISLYTFFVAAFSLSMYRWTSSLDIGLGMAYGNRMTK--MERKLIGMMVSTVPLRMDIDPEEEVLSFISRVSRKQSKLLRHQKYPFDLLLKQINKENN-SNVRLFGTTIDYRD----------RDESGDSLW---IPHEEVQDFAVHIENLIDIDSLHVHIDYREELFSKEEIKRFFNVMLAIMENTFEKPKQKVAEIEIISEEDKR---
>NZ_CP010089.1.region004_ORF20:gid::pid::loc:21845:29003:strand:+:6:446
-----SLSSAQSGMWFAQQLDPLNPIYNTGEYVEINGNIHQEIFELAVRKVVMEAEALHVRFEED-EIGAWQVIE-ESQFHMHFIDVR--KEENPEEAAKVWMKNDLSMPVDLKKDTLFTEALIQVENNRFFWYQRIHHIVMDGYGFSLLSQKVANEYTSLIEETNKNEKPFGSLTKVVQEDIEYRESKKFQEDRTFWLEKFADEPEVVSLAER-APRTSNGFS--RETAYLSSSSTKTLLEDINISLTSWPEFIVAVTSIYMHKLTGANDIVLGLPMMGRLGS--VSIHTPSMVMNLVPLRITVTPNITLAELLQQVSKEIRDVRRHYKYRHEELRRDLKLLGE--NQRLFGPLVNVIPFDYGNFAGNRGITHNLSAG--PVD-------DLSINVYKDQNELMIHFDANPEVYNGAELALHKERFMSLFELVVNNYEKNIGKINITLPEENHK--
>NZ_CP010089.1.region004_ORF20:gid::pid::loc:21845:29003:strand:+:1053:1506
---EVPLSFAQRRLWFLNCLEGPSPTYNIPLVIRMNGILNREALQGAFYDVVEKHETLRTIFPNV-LGSSYQRILDMENLNLEMVITN-TCKDELESVLSEAVR----YSFNLDFEPAVRLQLFTVSENEHVLLILLHHIVGDGWSLQPLTRDFAASYKARCQGDRVQLETLPVYADYALWQQQLLGDETISTQLDFWKEELKGLPDQMELPTDFQRPIETSYRGETIHFHIDEGMHSRLVELARKNGVSLFMVLQAGLSALFTRLGAGTDIPIGSPIAGRNDD--VLSDIVGLFVNTLVLRTNTSGDPSFKELLNRVKQVNLAAYENQDVPFERLVEVLNPVRTRNSHPLFQVMLAFQN-----TPEATFHVPGLEASLEIQS-VGSAKFDLTFEISETPNGLHGLLEFSTDLYKRETVQKLIERFILLLDDAATNPDQSIGRLEILTVAEKN---
>NZ_CP039721.1.region008_ORF20:gid::pid::loc:19793:26951:strand:-:1053:1506
---EVPLSFAQRRLWFLNCLEGPSPTYNIPLVIRMNGILNEEALQGAFYDVVEKHETLRTIFPNV-LGSSYQKILDMENLNLEMIITK-TCKDELESVLSEAVR----YSFNLDIEPAVRLQLFTVSENEHVLLILLHHIVGDGWSLQPLTRDFTAAYKARCQGDRVQLETLPVYADYALWQQQLLGDETISTQLDFWKEELKGLPDQMELPTDFQRPIETSYRGETIHFHIDEGMHSRLVELARKNGVSLFMVLQAGLSALFTRLGAGTDIPIGSPIAGRNDD--VLSDIVGLFVNTLVLRTNTSEDPSFKELLNRVKQVNLAAYENQDVPFERLVEVLNPVRTRNSHPLFQVMLAFQNTP-----EATFHVPGLEAILEIQS-VGSAKFDLTFEISETPNGLHGLLEFSTDLYKRETVQKLIERFILLLDDAATNPDQSIGRLEILTLAEKN---
>NZ_CP039721.1.region008_ORF20:gid::pid::loc:19793:26951:strand:-:6:446
-----SLSSAQSGMWFAQQLDPLNPIYNTGEYVEINGNIHQEIFELAVRKVVIEAEALHVRFEED-EIGPWQVIE-ESQFYMHFIDVR--KEENPEEAAKVWMKNDLSMPVDLKKDILFTEALIQVENNRFFWYQRIHHIVMDGYGFSLLSQKVANEYTSLIEETNKNEKPFGSLTKVVQEDIEYRESKQFQEDRTFWLEKFADEPEVVSLAER-APRTSNGFS--RETAYLSSSSTKTLLEDINISLTSWPEFIVAVTSIYMHKLTGENDIVLGLPMMGRLGS--VSIHTPSMVMNLVPLRLTVTPNITLAELLQQVSKEIRDVRRHHKYRHEELRRDLKLLGE--NQRLFGPLVNVMPFDYGNFAGNRGITHNLSAG--PVD-------DLSINVYKDQNELMIHFDANPEVYNGAELALHKERFMNLFELVIKNYEKNIGKINITLPEENHK--
>NZ_CP010577.1.region005_ORF20:gid::pid::loc:21961:29119:strand:+:6:446
-----SLSSAQSGMWFAQQLDPLNPIYNTGEYVEINGNIHQEIFELAVRKVVIEAEALHVRFEED-EIGPWQVIE-ESQFYMHFIDVR--KEENPEEAAKVWMKNDLSMPVDLKKDILFTEALIQVENNRFFWYQRIHHIVMDGYGFSLLSQKVANEYTSLIEETNKNEKPFGSLTKVVQEDIEYRESKQFQEDRTFWLEKFADEPEVVSLAER-APRTSNGFS--RETAYLSSSSTKTLLEDINISLTSWPEFIVAVTSIYMHKLTGENDIVLGLPMMGRLGS--VSIHTPSMVMNLVPLRLTVTPNITLAELLQQVSKEIRDVRRHHKYRHEELRRDLKLLGE--NQRLFGPLVNVMPFDYGNFAGNRGITHNLSAG--PVD-------DLSINVYKDQNELMIHFDANPEVYNGAELALHKERFMNLFELVIKNYEKNIGKINITLPEENHK--
>NZ_CP010577.1.region005_ORF20:gid::pid::loc:21961:29119:strand:+:1053:1506
---EVPLSFAQRRLWFLNCLEGPSPTYNIPLVIRMNGILNEEALQGAFYDVVEKHETLRTIFPNV-LGSSYQKILDMENLNLEMIITK-TCKDELESVLSEAVR----YSFNLDIEPAVRLQLFTVSENEHVLLILLHHIVGDGWSLQPLTRDFTAAYKARCQGDRVQLETLPVYADYALWQQQLLGDETISTQLDFWKEELKGLPDQMELPTDFQRPIETSYRGETIHFHIDEGMHSRLVELARKNGVSLFMVLQAGLSALFTRLGAGTDIPIGSPIAGRNDD--VLSDIVGLFVNTLVLRTNTSGDPSFKELLNRVKQVNLAAYENQDVPFERLVEVLNPVRTRNSHPLFQVMLAFQN-----TPEATFHVPGLEASLEIQS-VGSAKFDLTFEISETPNGLHGLLEFSTDLYKRETVQKLIERFILLLDDAATNPDQSIGRLEILTLAEKN---
>NZ_CP009351.1.region002_ORF24:gid::pid::loc:19666:20983:strand:+:2:357
----------QDRMNYVLGLYSADQ--QINAVLYFPVGISKEILEESVRITLQLQPVLNSRFVEN---DIPYWEEHSSDTNSSICFFAEGNNQELEIMAIDF----IKEPGDRIQGPMVQTKLLR-GTTTDMLVVKLSHLCSDGAGVKEYIKLLGTIYTHLSLGRSKKQ-IIKEFDEGNESCRDQSHVFKYAGKSAYRPNQEQ----QASLWSFPSQPNKNKFP-QMSVRRLSHEQTLRLTQWTKAQQATLNDVIMTAYFRALSHFTRTAEKMIGLTIDLRRYP----NNTTGAICNLSGMVIKMEDDETFKQTLVRVKQSMDKI-KSQN-------------------------------------------------------------------------------------------------------------------------------
```
