## Supplementary material for "Delving into the *Bacillus cereus* group biosynthetic gene clusters cosmos: a comparative-genomics-based classification framework": antiSMASH profiles + BIG-SCAPE output: PF00672.27.algn

```
>NZ_CP019230.1.region008_ORF13:gid::pid::loc:8576:10049:strand:+:181:233
--SRFITKPLIYINEGAQKMANLDFSEKIEVRSTDELGELSNSLNDMSINLQQ
>NZ_CP010089.1.region009_ORF15:gid::pid::loc:10369:11842:strand:+:181:233
--SRFITKPLIYINEGAQKMANLDFSEKIEVRSTDELGELSNSLNDMSINLQQ
>NZ_CP022345.1.region002_ORF27:gid::pid::loc:34411:35884:strand:-:181:233
--SRFITKPLIYINEGAQKMANLDFSEKIEVRSTDELGELSNSLNDMSINLQQ
>NZ_CP045030.1.region010_ORF13:gid::pid::loc:9459:10920:strand:+:181:233
--SRFITKPLIYINEGAQKMANLDFSEKIEVRSTDELGELSNSLNDMSINLQQ
>AP022643.1.region005_ORF13:gid::pid::loc:17026:18769:strand:+:220:271
-IVRHSLAPLKDLREGLRKIGEGDLSIK--LERPDDIGIINVYFNNTIE----
>NZ_CP030982.1.region011_ORF12:gid::pid::loc:9917:11378:strand:+:181:233
--SRFITKPLIYINEGAQKMANLDFSEKIEVRSTDELGELSNSLNDMSINLQQ
>NZ_CP022345.1.region011_ORF24:gid::pid::loc:23718:25461:strand:-:220:271
-IVRHSLAPLKDLREGLRKIGEGDLSIK--LERPDDIGIINVYFNNTIE----
>NZ_CP022345.1.region008_ORF12:gid::pid::loc:12094:13453:strand:-:179:227
-LANSFVEPIESIIQASSQIAEGTLKQKIKEDYPGELGELAHSLNYMA-----
>NZ_CP045030.1.region001_ORF13:gid::pid::loc:17886:19629:strand:+:220:271
-IVRHSLAPLKDLREGLRKIGEGDLSIK--LERPDDIGIINVYFNNTIE----
>CP046511.1.region003_ORF23:gid::pid::loc:23589:25332:strand:-:220:271
-IVRHSLAPLKDLREGLRKIGEGDLSIK--LERPDDIGIINVYFNNTIE----
>CP046511.1.region001_ORF2:gid::pid::loc:689:2081:strand:+:178:230
-LSRLLTKPLLHMKHATEKMSKGDLSVSLTTTRNDEIGELASSIQTLANDLH-
>AP022643.1.region007_ORF1:gid::pid::loc:254:1613:strand:+:179:227
-LANSFVEPIESIIQASSQIAEGTLKQKIKEDYPGELGDLAHSLNYMA-----
>AP022643.1.region002_ORF14:gid::pid::loc:10123:11596:strand:+:181:233
--SRFITKPLIYINEGAQKMANLDFSEKIEVRSTDELGELSNSLNDMSINLQQ
>NZ_CP015727.1.region002_ORF1:gid::pid::loc:289:1648:strand:+:179:227
-LANSFVEPIESIIQASSQIAEGTLKQKIKEDYPGELGELAHSLNYMA-----
>NZ_CP015727.1.region010_ORF13:gid::pid::loc:18125:19868:strand:+:220:271
-IVRHSLAPLKDLREGLRKIGEGDLSVK--LERPDDIGIINVYFNNTIE----
>NC_011772.1.region001_ORF13:gid::pid::loc:17883:19626:strand:+:220:271
-IVRHSLAPLKDLREGLRKIGEGDLSIK--LERPDDIGIINVYFNNTIE----
>NZ_CP020002.1.region001_ORF13:gid::pid::loc:17998:19636:strand:+:220:271
-IVRHSLAPLKDLREGLRKIGEGDLSIK--LERPDDIGIINVYFNNTIE----
>NZ_CP020002.1.region010_ORF14:gid::pid::loc:9457:10918:strand:+:181:233
--SRFITKPLIYINEGAQKMANLDFSEKIEVRSTDELGELSNSLNDMSINLQQ
>SJAS00000000.2.8.region001_ORF25:gid::pid::loc:23717:25460:strand:-:220:271
-IVRHSLAPLKDLREGLRKIGEGDLSIK--LERPDDIGIINVYFNNTIE----
>NZ_CP007512.1.region009_ORF13:gid::pid::loc:10622:12095:strand:+:181:233
--SRFITKPLIYINEGAQKMANLDFSEKIEVRSTDELGELSNSLNDMSINLQQ
>NZ_CP030982.1.region001_ORF13:gid::pid::loc:17904:19647:strand:+:220:271
-IVRHSLAPLKDLREGLRKIGEGDLSIK--LERPDDIGIINVYFNNTIE----
>NZ_CP015727.1.region008_ORF13:gid::pid::loc:10094:11567:strand:+:181:233
--SRFITKPLIYINEGAQKMANLDFSEKIEVRSTDELGELSNSLNDMSINLQQ
>NZ_CP029454.1.region001_ORF13:gid::pid::loc:17030:18773:strand:+:220:271
-IVRHSLAPLKDLREGLRKIGEGDLSVK--LERPDDIGIINVYFNNTIE----
>NC_018508.1.region009_ORF13:gid::pid::loc:9459:10920:strand:+:181:233
--SRFITKPLIYINEGAQKMANLDFSEKIEVRSTDELGELSNSLNDMSINLQQ
>NZ_CP010089.1.region001_ORF13:gid::pid::loc:17119:18862:strand:+:220:271
-IVRHSLAPLKDLREGLRKIGEGDLSIK--LERPDDIGIINVYFNNTIE----
>NZ_CP039721.1.region003_ORF25:gid::pid::loc:35008:36469:strand:-:181:233
--SRFITKPLIYINEGAQKMANLDFSEKIEVRSTDELGELSNSLNDMSINLQQ
>NZ_CP010577.1.region010_ORF12:gid::pid::loc:9930:11391:strand:+:181:233
--SRFITKPLIYINEGAQKMANLDFSEKIEVRSTDELGELSNSLNDMSINLQQ
>NC_018508.1.region012_ORF13:gid::pid::loc:18120:19863:strand:+:220:271
-IVRHSLAPLKDLREGLRKIGEGDLSIK--LERPDDIGIINVYFNNTIE----
>NZ_CP009351.1.region003_ORF25:gid::pid::loc:35008:36469:strand:-:181:233
--SRFITKPLIYINEGAQKMANLDFSEKIEVRSTDELGELSNSLNDMSINLQQ
>NZ_CP019230.1.region012_ORF13:gid::pid::loc:18121:19864:strand:+:220:271
-IVRHSLAPLKDLREGLRKIGEGDLSVK--LERPDDIGIINVYFNNTIE----
>NZ_CP019230.1.region002_ORF1:gid::pid::loc:292:1651:strand:+:179:227
-LANSFVEPIESIIQASSQIAEGTLKQKIKEDYPGELGDLAHSLNYMA-----
>NZ_CP029454.1.region003_ORF1:gid::pid::loc:255:1614:strand:+:179:227
-LANSFVEPIESIIQASSQIAEGTLKQKIKEDYPGELGDLAHSLNYMA-----
>NZ_CP039721.1.region012_ORF23:gid::pid::loc:23719:25462:strand:-:220:271
-IVRHSLAPLKDLREGLRKIGEGDLSIK--LERPDDIGIINVYFNNTIE----
>NZ_CP007512.1.region003_ORF1:gid::pid::loc:237:1614:strand:+:185:233
-LANSFVEPIESIIQASSQIAEGTLKQKIKEDYPGELGELAHSLNYMA-----
>NC_011772.1.region010_ORF12:gid::pid::loc:9751:11212:strand:+:181:233
--SRFITKPLIYINEGAQKMANLDFSEKIEVRSTDELGELSNSLNDMSINLQQ
>NZ_CP010577.1.region001_ORF13:gid::pid::loc:17884:19627:strand:+:220:271
-IVRHSLAPLKDLREGLRKIGEGDLSIK--LERPDDIGIINVYFNNTIE----
>NZ_CP009351.1.region012_ORF23:gid::pid::loc:23719:25462:strand:-:220:271
-IVRHSLAPLKDLREGLRKIGEGDLSIK--LERPDDIGIINVYFNNTIE----
>CP046511.1.region006_ORF29:gid::pid::loc:35046:36507:strand:-:181:233
--SRFITKPLIYINEGAQKMANLDFSEKIEVRSTDELGELSNSLNDMSINLQQ
```
