## Supplementary material for "Delving into the *Bacillus cereus* group biosynthetic gene clusters cosmos: a comparative-genomics-based classification framework": antiSMASH profiles + BIG-SCAPE output: PF00676.22.algn

```
>NZ_CP010089.1.region002_ORF17:gid::pid::loc:16940:19808:strand:-:195:527
--VDMLVPVLDEIVLEGAKNGVEDVMIGMAHRGRLSVLAHVLEKPYSHMFAEFKHAKIEGA------VANSGWTGDVKYHLGREQVVSNEEVSTRVTLANNPSHLENPVVEGFARAAQQDTSKSFVILVHGDAAPGQGIVSETLNLSRLNAYQTIHVIANNAVGFTTDSYDSRSTKYSSDLAKGFDIPIVHVNADDPEACLAAANLAIQYRMLFKKDFLIDLIGYRRYGHNEMDDPAVTQ-PQVYKKIKNHPTVRAIYADQLQAAGVLNADEVETITQFIQEQLKSDYALV---------
>NZ_CP022345.1.region009_ORF5:gid::pid::loc:3699:6567:strand:+:195:528
--VDMLVPVLDEIVLEGAKNGVEDVMIGMAHRGRLSVLAHVLEKPYSHMFAEFKHAKIEGA------VANSGWTGDVKYHLGREQVVSNEEVSTRVTLANNPSHLENPVVEGFARAAQQDTSKSFVILVHGDAAPGQGIVSETLNLSRLNAYQTIHVIANNAVGFTTDSYDSRSTKYSSDLAKGFDIPIVHVNADDPEACLAAANLAIQYRMLFKKDFLIDLIGYRRYGHNEMDDPAVTQ-PQVYKKIKNHPTVRAIYADQLQAAGVLNADEVETITQFIQEQLKSDYAQVPPA------
>NZ_CP019230.1.region001_ORF16:gid::pid::loc:16940:19808:strand:-:195:528
--VDMLVPVLDEIVLEGAKNGVEDVMIGMAHRGRLSVLAHVLEKPYSHMFAEFKHAKIEGA------VANSGWTGDVKYHLGREQVVSNEEVSTRVTLANNPSHLENPVVEGFARAAQQDTSKSFVILVHGDAAPGQGIVSETLNLSRLNAYQTIHVIANNAVGFTTDSYDSRSTKYSSDLAKGFDIPIVHVNADDPEACLAAANLAIQYRMLFKKDFLIDLIGYRRYGHNEMDDPAVTQ-PQVYKKIKNHPTVRAIYADQLQAAGVLNADEVETITQFIQEQLKSDYAQVPPA------
>NZ_CP030982.1.region004_ORF14:gid::pid::loc:16941:19809:strand:-:195:528
--VDMLVPVLDEIVLEGAKNGVEDVMIGMAHRGRLSVLAHVLEKPYSHMFAEFKHAKIEGA------VANSGWTGDVKYHLGREQVVSNEEVSTRVTLANNPSHLENPVVEGFARAAQQDISKSFVILVHGDAAPGQGIVSETLNLSRLNAYQTIHVIANNAVGFTTDSYDSRSTKYSSDLAKGFDIPIVHVNADDPEACLAAANLAIQYRMLFKKDFLIDLIGYRRYGHNEMDDPAVTQ-PQVYKKIKNHPTVRAIYADQLQAAGVLNADEVETITQFTQEQLKSDYAQVPPA------
>NZ_CP029454.1.region002_ORF17:gid::pid::loc:16940:19808:strand:-:195:528
--VDMLVPVLDEIVLEGAKNGVEDVMIGMAHRGRLSVLAHVLEKPYSHMFAEFKHAKIEGA------VANSGWTGDVKYHLGREQVVSNEEVSTRVTLANNPSHLENPVVEGFARAAQQDTSKSFVILVHGDAAPGQGIVSETLNLSRLNAYQTIHVIANNAVGFTTDSYDSRSTKYSSDLAKGFDIPIVHVNADDPEACLAAANLAIQYRMLFKKDFLIDLIGYRRYGHNEMDDPAVTQ-PQVYKKIKNHPTVRAIYADQLQAAGVLNADEVETITQFIQEQLKSDYAQVPPA------
>NZ_CP045030.1.region003_ORF15:gid::pid::loc:16920:19788:strand:-:195:528
--VDMLVPVLDEIVLEGAKNGVEDVMIGMAHRGRLSVLAHVLEKPYSHMFAEFKHAKIEGA------VANSGWTGDVKYHLGREQVVSNEEVSTRVTLANNPSHLENPVVEGFARAAQQDISKSFVILVHGDAAPGQGIVSETLNLSRLNAYQTIHVIANNAVGFTTDSYDSRSTKYSSDLAKGFDIPIVHVNADDPEACLAAANLAIQYRMLFKKDFLIDLIGYRRYGHNEMDDPAVTQ-PQVYKKIKNHPTVRAIYADQLQAAGVLNADEVETITQFTQEQLKSDYAQVPPA------
>SJAS00000000.2.5.region001_ORF6:gid::pid::loc:3698:6566:strand:+:195:528
--VDMLVPVLDEIVLEGAKNGVEDVMIGMAHRGRLSVLAHVLEKPYSHMFAEFKHAKIEGA------VANSGWTGDVKYHLGREQVVSNEEVSTRVTLANNPSHLENPVVEGFARAAQQDISKSFVILVHGDAAPGQGIVSETLNLSRLNAYQTIHVIANNAVGFTTDSYDSRSTKYSSDLAKGFDIPIVHVNADDPEACLAAANLAIQYRMLFKKDFLIDLIGYRRYGHNEMDDPAVTQ-PQVYKKIKNHPTVRAIYADQLQAAGVLNADEVETITQFTQEQLKSDYAQVPPA------
>NC_011772.1.region003_ORF14:gid::pid::loc:16941:19809:strand:-:195:528
--VDMLVPVLDEIVLEGAKNGVEDVMIGMAHRGRLSVLAHVLEKPYSHMFAEFKHAKIEGA------VANSGWTGDVKYHLGREQVVSNEEVSTRVTLANNPSHLENPVVEGFARAAQQDISKSFVILVHGDAAPGQGIVSETLNLSRLNAYQTIHVIANNAVGFTTDSYDSRSTKYSSDLAKGFDIPIVHVNADDPEACLAAANLAIQYRMLFKKDFLIDLIGYRRYGHNEMDDPAVTQ-PQVYKKIKNHPTVRAIYADQLQAAGVLNADEVETITQFTQEQLKSDYAQVPPA------
>NZ_CP039721.1.region010_ORF6:gid::pid::loc:3719:6587:strand:+:195:528
--VDMLVPVLDEIVLEGAKNGVEDVMIGMAHRGRLSVLAHVLEKPYSHMFAEFKHAKIEGA------VANSGWTGDVKYHLGREQVVSNEEVSTRVTLANNPSHLENPVVEGFARAAQQDISKSFVILVHGDAAPGQGIVSETLNLSRLNAYQTIHVIANNAVGFTTDSYDSRSTKYSSDLAKGFDIPIVHVNADDPEACLAAANLAIQYRMLFKKDFLIDLIGYRRYGHNEMDDPAVTQ-PQVYKKIKNHPTVRAIYADQLQAAGVLNADEVETITQFTQEQLKSDYAQVPPA------
>CP046511.1.region013_ORF6:gid::pid::loc:3698:6566:strand:+:195:528
--VDMLVPVLDEIVLEGAKNGVEDVMIGMAHRGRLSVLAHVLEKPYSHMFAEFKHAKIEGA------VANSGWTGDVKYHLGREQVVSNEEVSTRVTLANNPSHLENPVVEGFARAAQQDISKSFVILVHGDAAPGQGIVSETLNLSRLNAYQTIHVIANNAVGFTTDSYDSRSTKYSSDLAKGFDIPIVHVNADDPEACLAAANLAIQYRMLFKKDFLIDLIGYRRYGHNEMDDPAVTQ-PQVYKKIKNHPTVRAIYADQLQAAGVLNADEVETITQFTQEQLKSDYAQVPPA------
>NZ_CP020002.1.region003_ORF14:gid::pid::loc:16944:19812:strand:-:195:528
--VDMLVPVLDEIVLEGAKNGVEDVMIGMAHRGRLSVLAHVLEKPYSHMFAEFKHAKIEGA------VANSGWTGDVKYHLGREQVVSNEEVSTRVTLANNPSHLENPVVEGFARAAQQDTSKSFVILVHGDAAPGQGIVSETLNLSRLNAYQTIHVIANNAVGFTTDSYDSRSTKYSSDLAKGFDIPIVHVNADDPEACLAAANLAIQYRMLFKKDFLIDLIGYRRYGHNEMDDPAVTQ-PQVYKKIKNHPTVRAIYADQLQAAGVLNADEVETITQFIQEQLKSDYAQVPPA------
>NZ_CP007512.1.region002_ORF16:gid::pid::loc:16940:19808:strand:-:195:528
--VDMLVPVLDEIVLEGAKNGVEDVMIGMAHRGRLSVLAHVLEKPYSHMFAEFKHAKIEGA------VANSGWTGDVKYHLGREQVVSNEEVSTRVTLANNPSHLENPVVEGFARAAQQDTSKSFVILVHGDAAPGQGIVSETLNLSRLNAYQTIHVIANNAVGFTTDSYDSRSTKYSSDLAKGFDIPIVHVNADDPEACLAAANLAIQYRMLFKKDFLIDLIGYRRYGHNEMDDPAVTQ-PQVYKKIKNHPTVRAIYADQLQAAGVLNADEVETITQFIQEQLKSDYAQVPPA------
>NZ_CP009351.1.region010_ORF6:gid::pid::loc:3719:6587:strand:+:195:528
--VDMLVPVLDEIVLEGAKNGVEDVMIGMAHRGRLSVLAHVLEKPYSHMFAEFKHAKIEGA------VANSGWTGDVKYHLGREQVVSNEEVSTRVTLANNPSHLENPVVEGFARAAQQDISKSFVILVHGDAAPGQGIVSETLNLSRLNAYQTIHVIANNAVGFTTDSYDSRSTKYSSDLAKGFDIPIVHVNADDPEACLAAANLAIQYRMLFKKDFLIDLIGYRRYGHNEMDDPAVTQ-PQVYKKIKNHPTVRAIYADQLQAAGVLNADEVETITQFTQEQLKSDYAQVPPA------
>NZ_CP015727.1.region001_ORF16:gid::pid::loc:16940:19808:strand:-:195:528
--VDMLVPVLDEIVLEGAKNGVEDVMIGMAHRGRLSVLAHVLEKPYSHMFAEFKHAKIEGA------VANSGWTGDVKYHLGREQVVSNEEVSTRVTLANNPSHLENPVVEGFARAAQQDTSKSFVILVHGDAAPGQGIVSETLNLSRLNAYQTIHVIANNAVGFTTDSYDSRSTKYSSDLAKGFDIPIVHVNADDPEACLAAANLAIQYRMLFKKDFLIDLIGYRRYGHNEMDDPAVTQ-PQVYKKIKNHPTVRAIYADQLQAAGVLNADEVETITQFIQEQLKSDYAQVPPA------
>NC_018508.1.region002_ORF15:gid::pid::loc:16920:19788:strand:-:195:528
--VDMLVPVLDEIVLEGAKNGVEDVMIGMAHRGRLSVLAHVLEKPYSHMFAEFKHAKIEGA------VANSGWTGDVKYHLGREQVVSNEEVSTRVTLANNPSHLENPVVEGFARAAQQDISKSFVILVHGDAAPGQGIVSETLNLSRLNAYQTIHVIANNAVGFTTDSYDSRSTKYSSDLAKGFDIPIVHVNADDPEACLAAANLAIQYRMLFKKDFLIDLIGYRRYGHNEMDDPAVTQ-PQVYKKIKNHPTVRAIYADQLQAAGVLNADEVETITQFTQEQLKSDYAQVPPA------
>AP022643.1.region006_ORF17:gid::pid::loc:16940:19808:strand:-:195:528
--VDMLVPVLDEIVLEGAKNGVEDVMIGMAHRGRLSVLAHVLEKPYSHMFAEFKHAKIEGA------VANSGWTGDVKYHLGREQVVSNEEVSTRVTLANNPSHLENPVVEGFARAAQQDTSKSFVILVHGDAAPGQGIVSETLNLSRLNAYQTIHVIANNAVGFTTDSYDSRSTKYSSDLAKGFDIPIVHVNADDPEACLAAANLAIQYRMLFKKDFLIDLIGYRRYGHNEMDDPAVTQ-PQVYKKIKNHPTVRAIYADKLQAAGVLNADEVETITQFIQEQLKSDYAQVPPA------
>NZ_CP010577.1.region003_ORF16:gid::pid::loc:16941:19809:strand:-:195:528
--VDMLVPVLDEIVLEGAKNGVEDVMIGMAHRGRLSVLAHVLEKPYSHMFAEFKHAKIEGA------VANSGWTGDVKYHLGREQVVSNEEVSTRVTLANNPSHLENPVVEGFARAAQQDISKSFVILVHGDAAPGQGIVSETLNLSRLNAYQTIHVIANNAVGFTTDSYDSRSTKYSSDLAKGFDIPIVHVNADDPEACLAAANLAIQYRMLFKKDFLIDLIGYRRYGHNEMDDPAVTQ-PQVYKKIKNHPTVRAIYADQLQAAGVLNADEVETITQFTQEQLKSDYAQVPPA------
```
