## Supplementary material for "Delving into the *Bacillus cereus* group biosynthetic gene clusters cosmos: a comparative-genomics-based classification framework": antiSMASH profiles + BIG-SCAPE output: PF00682.21.algn

```
>NZ_CP029454.1.region006_ORF13:gid::pid::loc:10000:10912:strand:+:7:280
---IKEVGPRDGLQNEKKIVGTKDKVKWIQLLTEAGLSYVEVWVPALA-DANDVFSELKRDPNVT--YAALVPNQNGLERAFL----QNVDEVNVFLSASESHNKSNINKSIKEALVVIEDITKQALFEGKKTVFGCPYEGDISVTAVDELCNQLFSYGIYEVSLGDTIGVANPLQVEQVLEHLLKKYD-ASQFAMHFHNTYGMALANVVKSLEYGITTFDSSCGGLGGASGNVATDDLVHMLHKLGVQTNIDEEKLLRASQFI
>NZ_CP020002.1.region007_ORF13:gid::pid::loc:10000:10912:strand:+:7:280
---IKEVGPRDGLQNEKKIVGTKDKVKWIQLLTEAGLSYVEVWVPALA-DANDVFSELKRDPNVT--YAALVPNQNGLERAFL----QNVDEVNVFLSASESHNKSNINKSIKEALVVIEDITKQALFEGKKTVFGCPYEGDISVTAVDELCNQLFSYGIYEVSLGDTIGVANPLQVEQVLEHLLKKYD-ASQFAMHFHNTYGMALANVVKSLEYGIKTFDSSCGGLGGASGNVATDDLVHMLHKLGVQTNIDEEKLLRASQFI
>NZ_CP010577.1.region007_ORF12:gid::pid::loc:10000:10912:strand:+:7:280
---IKEVGPRDGLQNEKKIVGTKDKVKWIQLLTEAGLSYVEVWVPALA-DANDVFSELKRDPNVT--YAALVPNQNGLERAFL----QNVDEVNVFLSASESHNKSNINKSIKEALVVIEDITKQALFEGKKTVFGCPYEGDISATAVDELCNQLFSYGIYEVSLGDTIGVANPLQVEQVLEHLLKKYD-ASQFAMHFHNTYGMALANVVKSLEYGITTFDSSCGGLGGASGNVATDDLVHMLHKLGVQTNIDEEKLLRASQFI
>AP022643.1.region010_ORF12:gid::pid::loc:10000:10912:strand:+:7:280
---IKEVGPRDGLQNEKKIVGTKDKVKWIQLLTEAGLSYVEVWVPALA-DANDVFSELKRDPNVT--YAALVPNQNGLERAFL----QNVDEVNVFLSASESHNKSNINKSIKEALVVIEDITKQALFEGKKTVFGCPYEGNISLAAVDELCNQLFSYGIYEVSLGDTIGVANPLQVEQVLEHLLKKYD-ASQFAMHFHNTYGMALANVVKSLEYGITTFDSSCGGLGGASGNVATDDLVHMLHKLGVQTNIDEEKLLRASQFI
>CP046511.1.region009_ORF17:gid::pid::loc:14474:14966:strand:-:2:160
-----------------------------------------------------------------------------------------VDEVNVFLSASESHNKSNINKSIKEALVVIEDITKQALFEGKKTVFGCPYEGDISATAVDELCNQLFSYGIYEVSLGDTIGVANPLQVEQVLEHLLKKYD-ASQFAMHFHNTYGMALANVVKSLEYGITTFDSSCGGLGAA----------------------------------
>CP046511.1.region009_ORF18:gid::pid::loc:14953:15238:strand:-:7:94
---IKEVGPRDGLQNEKKIVGTKDKVKWIQLLTEAGLSYVEVWVPALA-DANDVFSELKRDPNVT--YAALVPNQNGLERAF--------------------------------------------------------------------------------------------------------------------------------------------------------------------------------------
>NC_018508.1.region006_ORF13:gid::pid::loc:10000:10912:strand:+:7:280
---IKEVGPRDGLQNEKKIVGTKDKVKWIQLLTEAGLSYVEVWVPALA-DANDVFSELKRDPNIT--YAALVPNQNGLERAFL----QNVDEVNVFLSASESHNKSNINKSIKEALVVIEDITKQALFEGKKTVFGCPYEGDISATAVDELCNQLFSYGIYEVSLGDTIGVANPLQVEQVLEHLLKKYD-ASQFAMHFHNTYGMALANVVKSLEYGITTFDSSCGGLGGASGNVATDDLVHMLHKLGVQTNIDEEKLLRASQFI
>NZ_CP019230.1.region005_ORF12:gid::pid::loc:10000:10912:strand:+:7:280
---IKEVGPRDGLQNEKKIVGTKDKVKWIQLLTEAGLSYVEVWVPALA-DANDVFSELKRDPNVT--YAALVPNQNGLERAFL----QNVDEVNVFLSASESHNKSNINKSIKEALVVIEDITKQALFEGKKTVFGCPYEGDISLAAVDELCNQLFSYGIYEVSLGDTIGVANPLQVEQVLEHLLKKYD-ASQFAMHFHNTYGMALANVVKSLEYGITTFDSSCGGLGGASGNVATDDLVHMLHKLGVQTNIDEEKLLRASQFI
>NZ_CP045030.1.region007_ORF13:gid::pid::loc:10000:10912:strand:+:7:280
---IKEVGPRDGLQNEKKIVGTKDKVKWIQLLTEAGLSYVEVWVPALA-DANDVFSELKRDPNIT--YAALVPNQNGLERAFL----QNVDEVNVFLSASESHNKSNINKSIKEALVVIEDITKQALFEGKKTVFGCPYEGDISATAVDELCNQLFSYGIYEVSLGDTIGVANPLQVEQVLEHLLKKYD-ASQFAMHFHNTYGMALANVVKSLEYGITTFDSSCGGLGGASGNVATDDLVHMLHKLGVQTNIDEEKLLRASQFI
>NZ_CP022345.1.region005_ORF16:gid::pid::loc:14327:15239:strand:-:7:280
---IKEVGPRDGLQNEKKIVGTKDKVKWIQLLTEAGLSYVEVWVPALA-DANDVFSELKRDPNVT--YAALVPNQNGLERAFL----QNVDEVNVFLSASESHNKSNINKSIKEALVVIEDITKQALFEGKKTVFGCPYEGDISVAAVDELCNQLFSYGIYEVSLGDTIGVANPLQVEQVLEHLLKKYD-ASQFAMHFHNTYGMALANVVKSLEYGITTFDSSCGGLGGASGNVATDDLVHMLHKLGVQTNIDEEKLLRASQFI
>NZ_CP010089.1.region006_ORF12:gid::pid::loc:10000:10912:strand:+:7:280
---IKEVGPRDGLQNEKKIVGTKDKVKWIQLLTEAGLSYVEVWVPALA-DANDVFSELKRDPNVT--YAALVPNQNGLERAFL----QNVDEVNVFLSASESHNKSNINKSIKEALVVIEDITKQALFEGKKTVFGCPYEGDISVAAVDELCNQLFSYGIYEVSLGDTIGVANPLQVEQVLEHLLKKYD-ASQFAMHFHNTYGMALANVVKSLEYGITTFDSSCGGLGGASGNVATDDLVHMLHKLGVQTNIDEEKLLRASQFI
>SJAS00000000.2.27.region001_ORF8:gid::pid::loc:8072:8984:strand:-:7:280
---IKEVGPRDGLQNEKKIVGTKDKVKWIQLLTEAGLSYVEVWVPALA-DANDVFSELKRDPNVT--YAALVPNQNGLERAFL----QNVDEVNVFLSASESHNKSNINKSIKEALVVIEDITKQALFEGKKTVFGCPYEGDISATAVDELCNQLFSYGIYEVSLGDTIGVANPLQVEQVLEHLLKKYD-ASQFAMHFHNTYGMALANVVKSLEYGITTFDSSCGGLGGASGNVATDDLVHMLHKLGVQTNIDEEKLLRASQFI
>NZ_CP039721.1.region006_ORF17:gid::pid::loc:14327:15239:strand:-:7:280
---IKEVGPRDGLQNEKKIVGTKDKVKWIQLLTEAGLSYVEVWVPALA-DANDVFSELKRDPNIT--YAALVPNQNGLERAFL----QNVDEVNVFLSASESHNKSNINKSIKEALVVIEDITKQALFEGKKTVFGCPYEGDISATAVDELCNQLFSYGIYEVSLGDTIGVANPLQVEQVLEHLLKKYD-ASQFAMHFHNTYGMALANVVKSLEYGITTFDSSCGGLGGASGNVATDDLVHMLHKLGVQTNIDEEKLLRASQFI
>NC_011772.1.region007_ORF12:gid::pid::loc:10000:10912:strand:+:7:280
---IKEVGPRDGLQNEKKIVGTKDKVKWIQLLTEAGLSYVEVWVPALA-DANDVFSELKRDPNVT--YAALVPNQNGLERAFL----QNVDEVNVFLSASESHNKSNINKSIKEALVVIEDITKQALFEGKKTVFGCPYEGDISVTAVDELCNQLFSYGIYEVSLGDTIGVANPLQVEQVLEHLLKKYD-ASQFAMHFHNTYGMALANVVKSLEYGIKTFDSSCGGLGGASGNVATDDLVHMLHKLGVQTNIDEEKLLRASQFI
>NZ_CP007512.1.region006_ORF12:gid::pid::loc:10000:10912:strand:+:7:280
---IKEVGPRDGLQNEKKIVGTKDKVKWIQLLTEAGLSYVEVWVPALA-DANDVFSELKRDPNVT--YAALVPNQNGLERAFL----QNVDEVNVFLSASESHNKSNINKSIKEALVVIEDITKQALFEGKKTVFGCPYEGDISVAAVDELCNQLFSYGIYEVSLGDTIGVANPLQVEQVLEHLLKKYD-ASQFAMHFHNTYGMALANVVKSLEYGITTFDSSCGGLGGASGNVATDDLVHMLHKLGVQTNIDEEKLLRASQFI
>NZ_CP030982.1.region008_ORF12:gid::pid::loc:10000:10912:strand:+:7:280
---IKEVGPRDGLQNEKKIVGTKDKVKWIQLLTEAGLSYVEVWVPALA-DANDVFSELKRDPNVT--YAALVPNQNGLERAFL----QNVDEVNVFLSASESHNKSNINKSIKEALVVIEDITKQALFEGKKTVFGCPYEGDISLAAVDELCNQLFSYGIYEASLGDTIGVANPLQVEQVLEHLLKKYD-ASQFAMHFHNTYGMALANVVKSLEYGITTFDSSCGGLGGASGNVATDDLVHMLHKLGVQTNIDEEKLLRASQFI
>NZ_CP009351.1.region006_ORF17:gid::pid::loc:14327:15239:strand:-:7:280
---IKEVGPRDGLQNEKKIVGTKDKVKWIQLLTEAGLSYVEVWVPALA-DANDVFSELKRDPNIT--YAALVPNQNGLERAFL----QNVDEVNVFLSASESHNKSNINKSIKEALVVIEDITKQALFEGKKTVFGCPYEGDISATAVDELCNQLFSYGIYEVSLGDTIGVANPLQVEQVLEHLLKKYD-ASQFAMHFHNTYGMALANVVKSLEYGITTFDSSCGGLGGASGNVATDDLVHMLHKLGVQTNIDEEKLLRASQFI
>NZ_CP015727.1.region005_ORF12:gid::pid::loc:10000:10912:strand:+:7:280
---IKEVGPRDGLQNEKKIVGTKDKVKWIQLLTEAGLSYVEVWVPALA-DANDVFSELKRDPNVT--YAALVPNQNGLERAFL----QNVDEVNVFLSASESHNKSNINKSIKEALVVIEDITKQALFEGKKTVFGCPYEGNISLAAVDELCNQLFSYGIYEVSLGDTIGVANPLQVEQVLEHLLKKYD-ASQFAMHFHNTYGMALANVVKSLEYGITTFDSSCGGLGGASGNVATDDLVHMLHKLGVQTNIDEEKLLRASQFI
```
