## Supplementary material for "Delving into the *Bacillus cereus* group biosynthetic gene clusters cosmos: a comparative-genomics-based classification framework": antiSMASH profiles + BIG-SCAPE output: PF00696.30.algn

```
>AP022643.1.region005_ORF1:gid::pid::loc:0:963:strand:+:4:295
--IVVALGGNAIQSGEAEALEKTAEQLVKIMENDVDIVIAHGNGPQVGNILLQ-QKAAETEKTPM---ENAIEKALKKRKDVATVITRVVVDKKDEAFKNPTKPIGPFYTEEEARVVPSPKPVSIHEHKVINSLVEDGNIVIAVGGGVIDSEEGEAVIDKDFAAQKLAELVDADTLVILTVVDHVYVNYNQ--PNQKKLEHVTVNQLEEEEQQFAAGSMLPKIEAAINFVNTNPRKTII--
>NZ_CP022345.1.region011_ORF36:gid::pid::loc:41525:42488:strand:-:4:295
--IVVALGGNAIQSGEAEALEKTAEQLVKIMENDVDIVIAHGNGPQVGNILLQ-QKAAETEKTPM---ENAIEKALKKRKDVATVITRVVVDKKDEAFKNPTKPIGPFYTEEEARVVPSPKPVSIHEHKVINSLVEDGNIVIAVGGGVIDSEEGEAVIDKDFAAQKLAELVDADTLVILTAVDHVYVNYNQ--PNQKKLEHVTVNQLEEEEQQFAAGSMLPKIEAAINFVNTNPRKTII--
>NZ_CP045030.1.region001_ORF1:gid::pid::loc:0:963:strand:+:4:295
--IVVALGGNAIQSGEAEALEKTAEQLVKIMENDVDIVIAHGNGPQVGNILLQ-QKAAETEKTPM---ENAIEKALKKRKDVATVITRVVVDKKDEAFKNPTKPIGPFYTEEEARVVPSPKPVSIHEHKVINSLVEDGNIVIAVGGGVIDSEEGEAVIDKDFAAQKLAELVDADTLVILTAVDHVYVNYNQ--PNQKKLEHVTVNQLEEEEQQFAAGSMLPKIEAAINFVNTNPRKTII--
>CP046511.1.region003_ORF35:gid::pid::loc:42334:43297:strand:-:4:295
--IVVALGGNAIQSGEAEALEKTAEQLVKIMENDVDIVIAHGNGPQVGNILLQ-QKAAETEKTPMENAIEKALKK---RKDVATVITRVVVDKKDEAFKNPTKPIGPFYTEEEARVVPSPKPVSIHEHKVINSLVEDGNIVIAVGGGVIDSEEGEAVIDKDFAAQKLAELVDADTLVILTAVDHVYVNYNQ--PNQKKLEHVTVNQLEEEEQQFAAGSMLPKIEAAINFVNTNPRKTII--
>NZ_CP015727.1.region010_ORF1:gid::pid::loc:1015:1978:strand:+:4:295
--IVVALGGNAIQSGEAEALEKTAEQLVKIMENDVDIVIAHGNGPQVGNILLQ-QKAAETEKTPM---ENAIEKALKKRKDVATVITRVVVDKKDEAFKNPTKPIGPFYTEEEARVVPSPKPVSIHEHKVINSLVEDGNIVIAVGGGVIDSEEGEAVIDKDFAAQKLAELVDADTLVILTAVDHVYVNYNQ--PNQKKLEHVTVNQLEEEEQQFAAGSMLPKIEAAINFVNTNPRKTII--
>NC_011772.1.region001_ORF1:gid::pid::loc:0:963:strand:+:4:295
--IVVALGGNAIQSGEAEALEKTAEQLVKIMENDVDIVIAHGNGPQVGNILLQ-QKAAETEKTPMENAIEKALKK---RKDVATVITRVVVDKKDEAFKNPTKPIGPFYTEEEARVVPSPKPVSIHEHKVINSLVEDGNIVIAVGGGVIDSEEGEAVIDKDFAAQKLAELVDADTLVILTAVDHVYVNYNQ--PNQKKLEHVTVNQLEEEEQQFAAGSMLPKIEAAINFVNTNPRKTII--
>NZ_CP020002.1.region001_ORF1:gid::pid::loc:0:963:strand:+:4:295
--IVVALGGNAIQSGEAEALEKTAEQLVKIMENDVDIVIAHGNGPQVGNILLQ-QKAAETEKTPMENAIEKALKK---RKDVATVITRVVVDKKDEAFKNPTKPIGPFYTEEEARVVPSPKPVSIHEHKVINSLVEDGNIVIAVGGGVIDSEEGEAVIDKDFAAQKLAELVDADTLVILTAVDHVYVNYNQ--PNQKKLEHVTVNQLEEEEQQFAAGSMLPKIEAAINFVNTNPRKTII--
>SJAS00000000.2.8.region001_ORF37:gid::pid::loc:42512:43475:strand:-:4:295
--IVVALGGNAIQSGEAEALEKTAEQLVKIMENDVDIVIAHGNGPQVGNILLQ-QKAAETEKTPMENAIEKALKK---RKDVATVITRVVVDKKDEAFKNPTKPIGPFYTEEEARVVPSPKPVSIHEHKVINSLVEDGNIVIAVGGGVIDSEEGEAVIDKDFAAQKLAELVDADTLVILTAVDHVYVNYNQ--PNQKKLEHVTVNQLEEEEQQFAAGSMLPKIEAAINFVNTNPRKTII--
>NZ_CP030982.1.region001_ORF1:gid::pid::loc:0:963:strand:+:4:295
--IVVALGGNAIQSGEAEALEKTAEQLVKIMENDVDIVIAHGNGPQVGNILLQ-QKAAETEKTPM---ENAIEKALKKRKDVATVITRVVVDKKDEAFKNPTKPIGPFYTEEEARVVPSPKPVSIHEHKVINSLVEDGNIVIAVGGGVIDSEEGEAVIDKDFAAQKLAELVDADTLVILTAVDHVYVNYNQ--PNQKKLEHVTVNQLEEEEQQFAAGSMLPKIEAAINFVNTNPRKTII--
>NZ_CP029454.1.region001_ORF1:gid::pid::loc:0:963:strand:+:4:295
--IVVALGGNAIQSGEAEALEKTAEQLVKIMENDVDIVIAHGNGPQVGNILLQ-QKAAETEKTPM---ENAIEKALKKRKDVATVITRVVVDKKDEAFKNPTKPIGPFYTEEEARVVPSPKPVSIHEHKVINSLVEDGNIVIAVGGGVIDSEEGEAVIDKDFAAQKLAELVDADTLVILTAVDHVYVNYNQ--PNQKKLEHVTVNQLEEEEQQFAAGSMLPKIEAAINFVNTNPRKTII--
>NZ_CP010089.1.region001_ORF1:gid::pid::loc:0:963:strand:+:4:295
--IVVALGGNAIQSGEAEALEKTAEQLVKIMENDVDIVIAHGNGPQVGNILLQ-QKAAETEKTPM---ENAIEKALKKRKDVATVITRVVVDKKDEAFKNPTKPIGPFYTEEEARVVPSPKPVSIHEHKVINSLVEDGNIVIAVGGGGIPVIDFEAVIDKDFAAQKLAELVDADTLVILTAVDHVYVNYNQ--PNQKKLEHVTVNQLEEEEQQFAAGSMLPKIEAAINFVNTNPRKTII--
>NC_018508.1.region012_ORF1:gid::pid::loc:234:1197:strand:+:4:295
--IVVALGGNAIQSGEAEALEKTAEQLVKIMENDVDIVIAHGNGPQVGNILLQ-QKAAETEKTPM---ENAIEKALKKRKDVATVITRVVVDKKDEAFKNPTKPIGPFYTEEEARVVPSPKPVSIHEHKVINSLVEDGNIVIAVGGGVIDSEEGEAVIDKDFAAQKLAELVDADTLVILTAVDHVYVNYNQ--PNQKKLEHVTVNQLEEEEQQFAAGSMLPKIEAAINFVNTNPRKTII--
>NZ_CP019230.1.region012_ORF1:gid::pid::loc:1006:1969:strand:+:4:295
--IVVALGGNAIQSGEAEALEKTAEQLVKIMENDVDIVIAHGNGPQVGNILLQ-QKAAETEKTPM---ENAIEKALKKRKDVATVITRVVVDKKDEAFKNPTKPIGPFYTEEEARVVPSPKPVSIHEHKVINSLVEDGNIVIAVGGGVIDSEEGEAVIDKDFAAQKLAELVDADTLVILTAVDHVYVNYNQ--PNQKKLEHVTVNQLEEEEQQFAAGSMLPKIEAAINFVNTNPRKTII--
>NZ_CP039721.1.region012_ORF35:gid::pid::loc:42385:43348:strand:-:4:295
--IVVALGGNAIQSGEAEALEKTAEQLVKIMENDVDIVIAHGNGPQVGNILLQ-QKAAETEKTPM---ENAIEKALKKRKDVATVITRVVVDKKDEAFKNPTKPIGPFYTEEEARVVPSPKPVSIHEHKVINSLVEDGNIVIAVGGGVIDSEEGEAVIDKDFAAQKLAELVDADTLVILTAVDHVYVNYNQ--PNQKKLEHVTVNQLEEEEQQFAAGSMLPKIEAAINFVNTNPRKTII--
>NZ_CP010577.1.region001_ORF1:gid::pid::loc:0:963:strand:+:4:295
--IVVALGGNAIQSGEAEALEKTAEQLVKIMENDVDIVIAHGNGPQVGNILLQ-QKAAETEKTPMENAIEKALKK---RKDVATVITRVVVDKKDEAFKNPTKPIGPFYTEEEARVVPSPKPVSIHEHKVINSLVEDGNIVIAVGGGVIDSEEGEAVIDKDFAAQKLAELVDADTLVILTAVDHVYVNYNQ--PNQKKLEHVTVNQLEEEEQQFAAGSMLPKIEAAINFVNTNPRKTII--
>NZ_CP009351.1.region012_ORF35:gid::pid::loc:42385:43348:strand:-:4:295
--IVVALGGNAIQSGEAEALEKTAEQLVKIMENDVDIVIAHGNGPQVGNILLQ-QKAAETEKTPM---ENAIEKALKKRKDVATVITRVVVDKKDEAFKNPTKPIGPFYTEEEARVVPSPKPVSIHEHKVINSLVEDGNIVIAVGGGVIDSEEGEAVIDKDFAAQKLAELVDADTLVILTAVDHVYVNYNQ--PNQKKLEHVTVNQLEEEEQQFAAGSMLPKIEAAINFVNTNPRKTII--
```
