## Supplementary material for "Delving into the *Bacillus cereus* group biosynthetic gene clusters cosmos: a comparative-genomics-based classification framework": antiSMASH profiles + BIG-SCAPE output: PF00704.30.algn

```
>NZ_CP010089.1.region010_ORF29:gid::pid::loc:24763:26917:strand:-:88:404
----FYVNWDEN------------------------STASLKEIDSLEIKPEIVKLA-EKN-QVKIMPLLTNYTEEALIHKLLSSSDVKTKFINDLVIQVKKNQFSGINIDFEAPE---SDRENLTNFMKELTTEFHEH------DLLVTQDVPANDKAF----DYSALAKIIDRMIVMMYDEHY----GAGEPGPI-----ASNKWFQHTLELNIPSDKLVVAFGNYGYDWEVNSK----EAAKSMTFSEVMAMAHDSNIKIQWDKVSGNPYFYK-TTAWFLD-GVTLYNQVKIAMDNHAKGFALWRLGA-
>NZ_CP010577.1.region011_ORF30:gid::pid::loc:27419:30779:strand:-:91:404
---GFYVNWD-----------------------E-NSTASLKEIDSLEIKPEIVKLA-KKN-HVKIMPLLTNYTEKALIHKLLNSPDVKTKFINDLVSQVKKNQFSGINIDFEAPE---SDRENLTNFMKEITTVFHK------HDLLVTQDVPANDKAF----DYGALAKIIDRMIVMMYDEHY----GAGEPGPI-----ASNKWFQHTLELNIPSNKLIVAFGNYGYDWEINSK----KPAKSLTFSEVMTMANDSNMKIQWDNMSGNPYFYK-TTAWFLD-SVTLYNQVKIAMDNNAKGFALWRLGA-
>AP022643.1.region005_ORF19:gid::pid::loc:26183:28208:strand:-:40:450
-IVGYFPSWGVYGRNYIDASKLTHLNYAFADICWPNGTLVLGEWADVGNFGELKRLK-AKYPHLKTIISVGGWTWSNRFSDMAADEKTRKVFAESTVAFLRAYGFDGVDLDWEYPGVEPEDKQNFTLLLQDVRNALNKAGAEDGKQYLLTIASGASQRYADHT-ELKKISQILDWINIMTYDFHGGWEATSNHNAALYKANFYVDGAINVYTNEGVPVDKLVLGVPFYGRGWKSCGKENNTGDTGVYDYGDLAANYNKNGFVRYWNDTAKVPYLYNATTFISYDDNESMKYKTDYIKTKGLSGAMFWELSGD
>NZ_CP022345.1.region011_ORF18:gid::pid::loc:14279:16304:strand:+:40:450
-IVGYFPSWGVYGRNYIDASKLTHLNYAFADICWPNGTLVLGEWADVGNFGELKRLK-AKYPHLKTIISVGGWTWSNRFSDMAADEKTRKVFAESTVAFLRAYGFDGVDLDWEYPGVEPEDKQNFTLLLQDVRNALNKAGAEDGKQYLLTIASGASQRYADHT-ELKKISQILDWINIMTYDFHGGWEATSNHNAALYKANFYVDGAINVYTNEGVPVDKLVLGVPFYGRGWKSCGKENNTGDTGVYDYGDLAANYNKNGFVRYWNDTAKVPYLYNATTFISYDDNESMKYKTDYIKTKGLNGAMFWELSGD
>NZ_CP019230.1.region009_ORF29:gid::pid::loc:24440:27800:strand:-:89:404
----FYVNWDENSTS-LKIDSLTTLVPEWYHL--------------KEIKPEIVKLA-EKN-QVKIMPLLTNYTEEALIHKLLSSSDVKTKFINDLVIQVKKNQFSGINIDFEAPE---SDRENLTNFMKELTKEFHEH------DLLVTQDVPANDKAF----DYSALAKIIDRMIVMMYDEHY----GAGEPGPI-----ASNKWFQHTLELNIPSNKLIVAFGNYGYDWEVNSK----EAAKSMTFSEVMAMAHDSNIKIQWDKVSGNPYFYK-TTAWFLD-GVTLYNQVKIAMDNHAKGFALWRLGA-
>NZ_CP045030.1.region001_ORF20:gid::pid::loc:28790:30815:strand:-:40:450
-IVGYFPSWGVYGRNYIDASKLTHLNYAFADICWPNGTLVLGEWADVGNFGELKRLK-AKYPHLKTIISVGGWTWSNRFSDMAADEKTRKVFAESTVAFLRAYGFDGVDLDWEYPGVEPEDKQNFTLLLQDVRNALNKAGAEDGKQYLLTIASGASQRYADHT-ELKKISQILDWINIMTYDFHGGWEATSNHNAALYKANFYVDGAIDVYTNEGVPVDKLVLGVPFYGRGWKSCGKENNTGDTGVYDYGDLTANYNKNGFVRYWNDTAKVPYLYNATTFISYDDNESMKYKTDYIKTKGLSGAMFWELSGD
>CP046511.1.region003_ORF16:gid::pid::loc:12406:14431:strand:+:40:450
-IVGYFPSWGVYGRNYIDASKLTHLNYAFADICWPNGTLVLGEWADVGNFGELKRLK-AKYPHLKTIISVGGWTWSNRFSDMAADEKTRKVFAESTVAFLRAYGFDGVDLDWEYPGVEPEDKQNFTLLLQDVRNALNKAGAEDGKQYLLTIASGASQRYADHT-ELKKISQILDWINIMTYDFHGGWEATSNHNAALYKANFYVDGAIDVYTNEGVPVDKLVLGVPFYGRGWKSCGKENNTGDTGVYDYGDLAANYNKNGFVRYWNDTAKVPYLYNATTFISYDDNESMEYKTDYIKTKGLSGAMFWELSGD
>NC_011772.1.region011_ORF30:gid::pid::loc:26590:29950:strand:-:91:404
---GFYVNWD-----------------------E-NSTASLKEIDSLEIKPEIVKLA-KKN-HVKIMPLLTNYTEKALIHKLLNSPDVKTKFINDLVSQVKKNQFSGINIDFEAPE---SDRENLTNFMKELTTEFHEH------DLLVTQDVPANDKAF----DYSALAKIIDRMIVMMYDEHY----GAGEPGPI-----ASNKWFQHTLELNIPSNKLIVAFGNYGYDWEVNSK----EAAKSLTFSEVMAMAHDSNMKIQWDNMSGNPYFYK-TTAWFLD-GVTLYNQVKIAMDNNAKGVALWRLGA-
>SJAS00000000.2.2.region002_ORF36:gid::pid::loc:29147:32507:strand:+:91:404
---GFYVNWD-----------------------E-NSTASLKEIDSLEIKPEIVKLA-KKN-HVKIMPLLTNYTEKALIHKLLNSPDVKTKFINDLVSEVKKNQFSGINIDFEAPE---SDRENLTNFMKEITTVFHK------HDLLVTQDVPANDKAF----DYGALAKIIDRMIVMMYDEHY----GAGEPGPI-----ASNKWFQHTLELNIPSNKLIVAFGNYGYDWEINSK----KPAKSLTFSEVMTMANDSNMKIQWDNMSGNPYFYK-TTAWFLD-SVTLYNQVKIAMDNNAKGFALWRLGA-
>NZ_CP015727.1.region010_ORF19:gid::pid::loc:27278:29303:strand:-:40:450
-IVGYFPSWGVYGRNYIDASKLTHLNYAFADICWPNGTLVLGEWADVGNFGELKRLK-AKYPHLKTIISVGGWTWSNRFSDMAADEKTRKVFADSTVAFLRAYGFDGVDLDWEYPGVEPEDKQNFTLLLQDVRNALNKAGAEDGKQYLLTIASGASQRYADHT-ELKKISQILDWINIMTYDFHGGWEATSNHNAALYKANFYVDGAINVYTNEGVPVDKLVLGVPFYGRGWKSCGKENNTGDTGVYDYGDLAANYNKNGFVRYWNDTAKVPYLYNATTFISYDDNESMKYKTDYIKTKGLSGAMFWELSGD
>NZ_CP030982.1.region012_ORF30:gid::pid::loc:27420:30780:strand:-:91:404
---GFYVNWD-----------------------E-NSTASLKEIDSLEIKPEIVKLA-KKN-HVKIMPLLTNYTEKALIHKLLNSPDVKTKFINDLVSQVKKNQFSGINIDFEAPE---SDRENLTNFMKEITTVFHK------HDLLVTQDVPANDKAF----DYGALAKIIDRMIVMMYDEHY----GAGEPGPI-----ASNKWFQHTLELNIPSNKLIVAFGNYGYDWEINSK----KPAKSLTFSEVMTMANDSNMKIQWDNMSGNPYFYK-TTAWFLD-SVTLYNQVKIAMDNNAKGFALWRLGA-
>NC_018508.1.region010_ORF30:gid::pid::loc:26590:29950:strand:-:91:404
---GFYVNWD-----------------------E-NSTASLKEIDSLEIKPEIVKLA-KKN-HVKIMPLLTNYTEKALIHKLLNSPDVKTKFINDLVSQVKKNQFSGINIDFEAPE---SDRENLTNFMKELTTEFHEH------DLLVTQDVPANDKAF----DYSALAKIIDRMIVMMYDEHY----GAGEPGPI-----ASNKWFQHTLELNIPSNKLIVAFGNYGYDWEVNSK----EAAKSLTFSEVMAMAHDSNMKIQWDNMSGNPYFYK-TTAWFLD-GVTLYNQVKIAMDNNAKGVALWRLGA-
>NC_011772.1.region001_ORF20:gid::pid::loc:28785:30810:strand:-:40:450
-IVGYFPSWGVYGRNYIDASKLTHLNYAFADICWPNGTLVLGEWADVGNFGELKRLK-AKYPHLKTIISVGGWTWSNRFSDMAADEKTRKVFAESTVAFLRAYGFDGVDLDWEYPGVEPEDKQNFTLLLQDVRNALNKAGAEDGKQYLLTIASGASQRYADHT-ELKKISQILDWINIMTYDFHGGWEATSNHNAALYKANFYVDGAIDVYTNEGVPVDKLVLGVPFYGRGWKSCGKENNTGDTGVYDYGDLTANYNKNGFVRYWNDTAKVPYLYNATTFISYDDNESMKYKTDYIKTKGLSGAMFWELSGD
>NZ_CP039721.1.region002_ORF34:gid::pid::loc:28811:32171:strand:+:91:404
---GFYVNWD-----------------------E-NSTASLKEIDSLEIKPEIVKLA-KKN-HVKIMPLLTNYTEKALIHKLLNSPDVKTKFINDLVSQVKKNQFSGINIDFEAPE---SDRENLTNFMKELTTEFHEH------DLLVTQDVPANDKAF----DYSALAKIIDRMIVMMYDEHY----GAGEPGPI-----ASNKWFQHTLELNIPSNKLIVAFGNYGYDWEVNSK----EAAKSLTFSEVMAMAHDSNMKIQWDNMSGNPYFYK-TTAWFLD-GVTLYNQVKIAMDNNAKGVALWRLGA-
>NZ_CP020002.1.region001_ORF21:gid::pid::loc:28899:30924:strand:-:40:450
-IVGYFPSWGVYGRNYIDASKLTHLNYAFADICWPNGTLVLGEWADVGNFGELKRLK-AKYPHLKTIISVGGWTWSNRFSDMAADEKTRKVFAESTVAFLRAYGFDGVDLDWEYPGVEPEDKQNFTLLLQDVRNALNKAGAEDGKQYLLTIASGASQRYADHT-ELKKISQILDWINIMTYDFHGGWEATSNHNAALYKANFYVDGAIDVYTNEGVPVDKLVLGVPFYGRGWKSCGKENNTGDTGVYDYGDLTANYNKNGFVRYWNDTAKVPYLYNATTFISYDDNESMKYKTDYIKTKGLSGAMFWELSGD
>SJAS00000000.2.8.region001_ORF19:gid::pid::loc:14282:16307:strand:+:40:450
-IVGYFPSWGVYGRNYIDASKLTHLNYAFADICWPNGTLVLGEWADVGNFGELKRLK-AKYPHLKTIISVGGWTWSNRFSDMAADEKTRKVFAESTVSFLRAYGFDGVDLDWEYPGVEPEDKQNFTLLLQDVRNALNKAGAEDGKQYLLTIASGASQRYADHT-ELKKISQILDWINIMTYDFHGGWEATSNHNAALYKANFYVDGAIDVYTNEGVPVDKLVLGVPFYGRGWKSCGKENNTGDTGVYDYGDLAANYNKNGFVRYWNDTAKVPYLYNATTFISYDDNESMKYKTDYIKTKGLSGAMFWELSGD
>NZ_CP020002.1.region011_ORF30:gid::pid::loc:26588:29948:strand:-:91:404
---GFYVNWD-----------------------E-NSTASLKEIDSLEIKPEIVKLA-KKN-HVKIMPLLTNYTEKALIHKLLNSPDVKTKFINDLVSQVKKNQFSGINIDFEAPE---SDRENLTNFMKELTTEFHEH------DLLVTQDVPANDKAF----DYSALAKIIDRMIVMMYDEHY----GAGEPGPI-----ASNKWFQHTLELNIPSNKLIVAFGNYGYDWEVNSK----EAAKSLTFSEVMAMAHDSNMKIQWDNMSGNPYFYK-TTAWFLD-GVTLYNQVKIAMDNNAKGVALWRLGA-
>NZ_CP030982.1.region001_ORF19:gid::pid::loc:27057:29082:strand:-:40:450
-IVGYFPSWGVYGRNYIDASKLTHLNYAFADICWPNGTLVLGEWADVGNFGELKRLK-AKYPHLKTIISVGGWTWSNRFSDMAADEKTRKVFAESTVSFLRAYGFDGVDLDWEYPGVEPEDKQNFTLLLQDVRNALNKAGAEDGKQYLLTIASGASQRYADHT-ELKKISQILDWINIMTYDFHGGWEATSNHNAALYKANFYVDGAIDVYTNEGVPVDKLVLGVPFYGRGWKSCGKENNTGDTGVYDYGDLAANYNKNGFVRYWNDTAKVPYLYNATTFISYDDNESMKYKTDYIKTKGLSGAMFWELSGD
>NZ_CP029454.1.region001_ORF19:gid::pid::loc:26187:28212:strand:-:40:450
-IVGYFPSWGVYGRNYIDASKLTHLNYAFADICWPNGTLVLGEWADVGNFGELKRLK-AKYPHLKTIISVGGWTWSNRFSDMAADEKTRKVFAESTVAFLRAYGFDGVDLDWEYPGVEPEDKQNFTLLLQDVRNALNKAGAEDGKQYLLTIASGASQRYADHT-ELKKISQILDWINIMTYDFHGGWEATSNHNAALYKANFYVDGAINVYTNEGVPVDKLVLGVPFYGRGWKSCGKENNTGDTGVYDYGDLAANYNKNGFVRYWNDTAKVPYLYNATTFISYDDNESMKYKTDYIKTKGLSGAMFWELSGD
>NZ_CP010089.1.region001_ORF19:gid::pid::loc:26280:28305:strand:-:40:450
-IVGYFPSWGVYGRNYIDASKLTHLNYAFADICWPNGTLVLGEWADVGNFGELKRLK-AKYPHLKTIISVGGWTWSNRFSDMAADEKTRKVFAESTVAFLRAYGFDGVDLDWEYPGVEPEDKQNFTLLLQDVRNALNKAGAEDGKQYLLTIASGASQRYADHT-ELKKISQILDWINIMTYDFHGGWEATSNHNAALYKANFYVDGAINVYTNEGVPVDKLVLGVPFYGRGWKSCGKENNTGDTGVYDYGDLAANYNKNGFVRYWNDTAKVPYLYNATTFISYDDNESMKYKTDYIKTKGLSGAMFWELSGD
>CP046511.1.region005_ORF33:gid::pid::loc:28019:31379:strand:+:91:404
---GFYVNWD-----------------------E-NSTASLKEIDSLEIKPEIVKLA-KKN-HVKIMPLLTNYTEKALIHKLLNSPDVKTKFINDLVSQVKKNQFSGINIDFEAPE---SDRENLTNFMKELTTEFHEH------DLLVTQDVPANDKAF----DYSALAKIIDRMIVMMYDEHY----GAGEPGPI-----ASNKWFQHTLELNIPSNKLIVAFGNYGYDWEVNSK----EAAKSLTFSEVMAMAHDSNMKIQWDNMSGNPYFYK-TTAWFLD-GVTLYNQVKIAMDNNAKGVALWRLGA-
>NC_018508.1.region012_ORF20:gid::pid::loc:29024:31049:strand:-:40:450
-IVGYFPSWGVYGRNYIDASKLTHLNYAFADICWPNGTLVLGEWADVGNFGELKRLK-AKYPHLKTIISVGGWTWSNRFSDMAADEKTRKVFAESTVAFLRAYGFDGVDLDWEYPGVEPEDKQNFTLLLQDVRNALNKAGAEDGKQYLLTIASGASQRYADHT-ELKKISQILDWINIMTYDFHGGWEATSNHNAALYKANFYVDGAIDVYTNEGVPVDKLVLGVPFYGRGWKSCGKENNTGDTGVYDYGDLTANYNKNGFVRYWNDTAKVPYLYNATTFISYDDNESMKYKTDYIKTKGLSGAMFWELSGD
>NZ_CP019230.1.region012_ORF19:gid::pid::loc:27278:29303:strand:-:40:450
-IVGYFPSWGVYGRNYIDASKLTHLNYAFADICWPNGTLVLGEWADVGNFGELKRLK-AKYPHLKTIISVGGWTWSNRFSDMAADEKTRKVFAESTVAFLRAYGFDGVDLDWEYPGVEPEDKQNFTLLLQDVRNALNKAGAEDGKQYLLTIASGASQRYADHT-ELKKISQILDWINIMTYDFHGGWEATSNHNAALYKANFYVDGAINVYTNEGVPVDKLVLGVPFYGRGWKSCGKENNTGDTGVYDYGDLAANYNKNGFVRYWNDTAKVPYLYNATTFISYDDNESMKYKTDYIKTKGLSGAMFWELSGD
>NZ_CP045030.1.region011_ORF30:gid::pid::loc:26589:29949:strand:-:91:404
---GFYVNWD-----------------------E-NSTASLKEIDSLEIKPEIVKLA-KKN-HVKIMPLLTNYTEKALIHKLLNSPDVKTKFINDLVSQVKKNQFSGINIDFEAPE---SDRENLTNFMKELTTEFHEH------DLLVTQDVPANDKAF----DYSALAKIIDRMIVMMYDEHY----GAGEPGPI-----ASNKWFQHTLELNIPSNKLIVAFGNYGYDWEVNSK----EAAKSLTFSEVMAMAHDSNMKIQWDNMSGNPYFYK-TTAWFLD-GVTLYNQVKIAMDNNAKGVALWRLGA-
>NZ_CP039721.1.region012_ORF16:gid::pid::loc:12533:14558:strand:+:40:450
-IVGYFPSWGVYGRNYIDASKLTHLNYAFADICWPNGTLVLGEWADVGNFGELKRLK-AKYPHLKTIISVGGWTWSNRFSDMAADEKTRKVFAESTVAFLRAYGFDGVDLDWEYPGVEPEDKQNFTLLLQDVRNALNKAGAEDGKQYLLTIASGASQRYADHT-ELKKISQILDWINIMTYDFHGGWEATSNHNAALYKANFYVDGAIDVYTNEGVPVDKLVLGVPFYGRGWKSCGKENNTGDTGVYDYGDLTANYNKNGFVRYWNDTAKVPYLYNATTFISYDDNESMKYKTDYIKTKGLSGAMFWELSGD
>NZ_CP010577.1.region001_ORF19:gid::pid::loc:27043:29068:strand:-:40:450
-IVGYFPSWGVYGRNYIDASKLTHLNYAFADICWPNGTLVLGEWADVGNFGELKRLK-AKYPHLKTIISVGGWTWSNRFSDMAADEKTRKVFAESTVSFLRAYGFDGVDLDWEYPGVEPEDKQNFTLLLQDVRNALNKAGAEDGKQYLLTIASGASQRYADHT-ELKKISQILDWINIMTYDFHGGWEATSNHNAALYKANFYVDGAIDVYTNEGVPVDKLVLGVPFYGRGWKSCGKENNTGDTGVYDYGDLAANYNKNGFVRYWNDTAKVPYLYNATTFISYDDNESMKYKTDYIKTKGLSGAMFWELSGD
>NZ_CP009351.1.region012_ORF16:gid::pid::loc:12533:14558:strand:+:40:450
-IVGYFPSWGVYGRNYIDASKLTHLNYAFADICWPNGTLVLGEWADVGNFGELKRLK-AKYPHLKTIISVGGWTWSNRFSDMAADEKTRKVFAESTVAFLRAYGFDGVDLDWEYPGVEPEDKQNFTLLLQDVRNALNKAGAEDGKQYLLTIASGASQRYADHT-ELKKISQILDWINIMTYDFHGGWEATSNHNAALYKANFYVDGAIDVYTNEGVPVDKLVLGVPFYGRGWKSCGKENNTGDTGVYDYGDLTANYNKNGFVRYWNDTAKVPYLYNATTFISYDDNESMKYKTDYIKTKGLSGAMFWELSGD
>AP022643.1.region003_ORF29:gid::pid::loc:23238:26598:strand:-:89:404
----FYVNWDENSTS-LKIDSLTTLVPEWYHL--------------KEIKPEIVKLA-EKN-QVKIMPLLTNYTEEALIHKLLSSSDVKTKFINDLVIQVKKNQFSGINIDFEAPE---SDRENLTNFMKELTKEFHEH------DLLVTQDVPANDKAF----DYSALAKIIDRMIVMMYDEHY----GAGEPGPI-----ASNKWFQHTLELNIPSNKLIVAFGNYGYDWEVNSK----EAAKSMTFSEVMAMAHDSNIKIQWDKVSGNPYFYK-TTAWFLD-GVTLYNQVKIAMDNHAKGFALWRLGA-
>NZ_CP029454.1.region009_ORF29:gid::pid::loc:24440:27800:strand:-:89:404
----FYVNWDENSTS-LKIDSLTTLVPEWYHL--------------KEIKPEIVKLA-EKN-QVKIMPLLTNYTEEALIHKLLSSSDVKTKFINDLVSQVKKNQFSGINIDFEAPE---SDRENLTNFMKELTKEFHEH------DLLVTQDVPANDKAF----DYSALAKIIDRMIVMMYDEHY----GAGEPGPI-----ASNKWFQHTLELNIPSNKLIVAFGNYGYDWEVNSK----EAAKSMTFSEVMAMAHDSNIKIQWDKVSGNPYFYK-TTAWFLD-GVTLYNQVKIAMDNHAKGFALWRLGA-
>NZ_CP009351.1.region002_ORF34:gid::pid::loc:28667:32027:strand:+:91:404
---GFYVNWD-----------------------E-NSTASLKEIDSLEIKPEIVKLA-KKN-HVKIMPLLTNYTEKALIHKLLNSPDVKTKFINDLVSQVKKNQFSGINIDFEAPE---SDRENLTNFMKELTTEFHEH------DLLVTQDVPANDKAF----DYSALAKIIDRMIVMMYDEHY----GAGEPGPI-----ASNKWFQHTLELNIPSNKLIVAFGNYGYDWEVNSK----EAAKSLTFSEVMAMAHDSNMKIQWDNMSGNPYFYK-TTAWFLD-GVTLYNQVKIAMDNNAKGVALWRLGA-
```
