## Supplementary material for "Delving into the *Bacillus cereus* group biosynthetic gene clusters cosmos: a comparative-genomics-based classification framework": antiSMASH profiles + BIG-SCAPE output: PF00746.23.algn

```
>AP022643.1.region005_ORF31:gid::pid::loc:37190:37922:strand:-:203:243
--KKQGDKLPNTA-THYPISILMGLSIFLIGMLLFIRRKNV--
>NZ_CP022345.1.region011_ORF6:gid::pid::loc:4313:5297:strand:+:287:327
--KKQGDKLPNTA-THYPISILMGLSTFLIGMLLFIRRKNV--
>NZ_CP015727.1.region010_ORF32:gid::pid::loc:38285:39086:strand:-:226:266
--KKQGDKLPNTA-THYPISILMGLSTFLIGMLLFIRRKNV--
>NZ_CP029454.1.region001_ORF31:gid::pid::loc:37194:38250:strand:-:311:351
--KKQGDKLPNTA-THYPISILMGLSTFLIGMLLFIRRKNV--
>NZ_CP010089.1.region001_ORF31:gid::pid::loc:37287:38232:strand:-:274:314
--KKQGDKLPNTA-THYPISILMGLSIFLIGMLLFIRRKNV--
>NC_018508.1.region012_ORF32:gid::pid::loc:40028:40412:strand:-:87:127
--KKQGDKLPNTA-THYPASILMGLSTFLIGMLLFIRRKN---
>NZ_CP019230.1.region012_ORF31:gid::pid::loc:38285:39344:strand:-:312:352
--KKQGDKLPNTA-THYPISILMGLSTFLIGMLLFIRRKNV--
```
