## Supplementary material for "Delving into the *Bacillus cereus* group biosynthetic gene clusters cosmos: a comparative-genomics-based classification framework": antiSMASH profiles + BIG-SCAPE output: PF00753.29.algn

```
>NZ_CP010089.1.region010_ORF43:gid::pid::loc:41425:42199:strand:-:66:240
---VPSNGLVLNTSKGLVLVDSSWDDKLTKELI-EMVEKKFQKRVTDVIITHAHADRIGGIKTLKERGIKAHSTALTAELAKKSGYE----------------EPLGDLQTVTNLKFGNMKVETFYPGKGHTEDNIVVWLPQYNILVGGCLVKSTSAKDLGN----VADAYVNEWSTSIENVLKR-YRNINVVVPGH
>NZ_CP010089.1.region010_ORF52:gid::pid::loc:46886:47639:strand:-:31:235
---LPVWCYLLETEEGPILVDTGMPESAVNNEGILKRVGYEPDDLLYIISSHLHFDHAGGNGAFTNTPIIVQRTEYEAALHREEYMKECILPHL-----------NYKIIEGDYEVVPGVQLLYTPGHSPGHQSLFIETEQSGSVLLTIDASYTKENFEDEV---PFAGFDPELALSSIKRLKEVVKKEKPIIFFGH
>NZ_CP010577.1.region011_ORF43:gid::pid::loc:42810:43287:strand:-:3:154
-----------------------------------------QKRVTDFIITHAHADRIGGIKTLKERGIKAHSTALTAELAKKNGYE----------------EPLGDLQTITSLKFGNTKVETFHPGKGRTEDNIVVWLPQYKILAGGCLVKSAEAKDLGN----VADAYVNEWSTSIENV---------------
>NZ_CP010577.1.region011_ORF55:gid::pid::loc:50122:50875:strand:-:31:235
---LPVWCYLLETEEGPILVDTGMPEIAVNNEGILKRAGYEPDDLLYIISSHLHFDHAGGNGAFSNTPIIIQRAEYEAAQYREEYLKECILPHL-----------NYKIIEGDYEVVPGVRLLYTPGHSPGHQSLLIETEKSGPILLTIDASYTKENFEDEV---PFAGFDSELALSSIKRLKEVVAKEKPIIFFGH
>CP046511.1.region011_ORF2:gid::pid::loc:1106:1973:strand:-:25:223
----------VVGKEKTLMIDAGNSEEHAQLFL-EMLKEQNVSNPDFVALTHWHWDHIFGLSVLRNALTISHAETKKEMQAIVSYEWTDEALDARVKRNINIIPPTLTFQDQMELDLGEVTCVLKHVGGDHAHDSVVMYIKEEKILFLGDCIYADIFSSKWN----------YTTKRTFKLIDELEKFDAETYILSH
>NZ_CP030982.1.region006_ORF38:gid::pid::loc:47202:48069:strand:+:25:223
----------VVGKEKTLMIDAGNSEEHAQLFL-EMLKEQNVSNPDFVALTHWHWDHIFGLSVLRNALTISHAETKKEMQAIVSYEWTDEALDARVKRNINIIPPTLTFQDQMELDLGEVTCVLKHVGGDHAHDSVVMYIKEEKILFLGDCIYADIFSSNWN----------YTTKRTFKLIDELEKFDAETYILSH
>NZ_CP019230.1.region009_ORF44:gid::pid::loc:42881:43655:strand:-:66:240
---VPSNGLVLNTSKGLVLVDSSWDDKLTKELI-EMVEKKFQKRVTDVIITHAHADRIGGIKTLKERGIKAHSTALTAELAKKSGYE----------------EPLGDLQTVTNLKFGNMKVETFYPGKGHTEDNIVVWLPQYNILVGGCLVKSTSAKDLGN----VADAYVNEWSTSIENVLKR-YRNINVVVPGH
>NZ_CP019230.1.region009_ORF54:gid::pid::loc:48920:49673:strand:-:31:235
---LPVWCYLLETEEGPILVDTGMPESAVNNEGILKRVGYEPDDLLYIISSHLHFDHAGGNGAFTNTPIIVQRTEYEAALHREEYMKECILPHL-----------NYKIIEGDYEVVPGVQLLYTPGHSPGHQSLFIETEKSGPVLLTIDASYTKENFEDEV---PFAGFDPELALSSIKRLKGVVAKEKPIVFFGH
>NC_011772.1.region011_ORF43:gid::pid::loc:41988:42465:strand:-:3:150
-----------------------------------------QKRVTDFIITHAHADRIGGIKTLKERGIKAHSTALTAELAKKNGYE----------------EPLGDLQTITSLKFGNTKVETFHPGKGRTEDNIVVWLPQYKILAGGCLVKSAEAKDLGN----VADAYVNEWSTSIENVLK-------------
>NC_011772.1.region011_ORF55:gid::pid::loc:49289:50042:strand:-:31:235
---LPVWCYLLETEEGPILVDTGMPEIAVNNEGILKRAGYEPDDLLYIISSHLHFDHAGGNGAFSNTPIIIQRAEYEAAQYREEYLKECILPHL-----------NYKIIEGDYEVVPGVRLLYTPGHSPGHQSLLIETEKSGPILLTIDASYTKENFEDEV---PFAGFDSELALSSIKRLKEVVAKEKPIIFFGH
>SJAS00000000.2.2.region002_ORF11:gid::pid::loc:9042:9795:strand:+:31:235
---LPVWCYLLETEEGPILVDTGMPEIAVNNEGILKRAGYEPDDLLYIISSHLHFDHAGGNGAFSNTPIIIQRAEYEAAQYREEYLKECILPHL-----------NYKIIEGDYEVVPGVRLLYTPGHSPGHQSLLIETEKSGPILLTIDASYTKENFEDEV---PFAGFDSELALSSIKRLKEVVAKEKPIIFFGH
>SJAS00000000.2.2.region002_ORF23:gid::pid::loc:16630:17107:strand:+:3:150
-----------------------------------------QKRVTDFIITHAHADRIGGIKTLKERGIKAHSTALTAELAKKNGYE----------------EPLGDLQTITSLKFGNTKVETFHPGKGRTEDNIVVWLPQYKILAGGCLVKSAEAKDLGN----VADAYVNEWSTSIENVLK-------------
>NZ_CP030982.1.region012_ORF43:gid::pid::loc:42819:43296:strand:-:3:150
-----------------------------------------QKRVTDFIITHAHADRIGGIKTLKERGIKAHSTALTAELAKKNGYE----------------EPLGDLQTITSLKFGNTKVETFHPGKGRTEDNIVVWLPQYKILAGGCLVKSAEAKDLGN----VADAYVNEWSTSIENVLK-------------
>NZ_CP030982.1.region012_ORF54:gid::pid::loc:49007:49760:strand:-:31:235
---LPVWCYLLETEEGPILVDTGMPEIAVNNEGILKRAGYEPDDLLYIISSHLHFDHAGGNGAFSNTPIIIQRAEYEAAQYREEYLKECILPHL-----------NYKIIEGDYEVVPGVRLLYTPGHSPGHQSLLIETEKSGPILLTIDASYTKENFEDEV---PFAGFDSELALSSIKRLKEIVRKENPIVFFGH
>NC_011772.1.region005_ORF38:gid::pid::loc:46997:47864:strand:+:25:223
----------VVGKEKTLMIDAGNSEEHAQLFL-EMLKEQNVSNPDFVALTHWHWDHIFGLSVLRNALTISHAETKKEMQAIVSYEWTDEALDARVKRNINIIPPTLTFQDQMELDLGEVTCVLKHVGGDHAHDSVVMYIKEEKILFLGDCIYADIFSSKWN----------YTTKRTFKLIDELEKFDAETYILSH
>NC_018508.1.region010_ORF43:gid::pid::loc:41843:42320:strand:-:3:150
-----------------------------------------QKRVTDFIITHAHADRIGGIKTLKERGIKAHSTALTAELAKKNGYE----------------EPLGDLQTITSLKFGNTKVETFHPGKGRTEDNIVVWLPQYKILAGGCLVKSAEAKDLGN----VADAYVNEWSTSIENVLK-------------
>NC_018508.1.region010_ORF55:gid::pid::loc:49144:49897:strand:-:31:235
---LPVWCYLLETEEGPILVDTGMPEIAVNNEGILKRAGYEPDDLLYIISSHLHFDHAGGNGAFSNTPIIIQRAEYEAAQYREEYLKECILPHL-----------NYKIIEGDYEVVPGVRLLYTPGHSPGHQSLLIETEKSGPILLTIDASYTKENFEDEV---PFAGFDSELALSSIKRLKEVVAKEKPIIFFGH
>NZ_CP039721.1.region002_ORF9:gid::pid::loc:8720:9473:strand:+:31:235
---LPVWCYLLETEEGPILVDTGMPEIAVNNEGILKRAGYEPDDLLYIISSHLHFDHAGGNGAFSNTPIIIQRAEYEAAQYREEYLKECILPHL-----------NYKIIEGDYEVVPGVRLLYTPGHSPGHQSLLIETEKSGPILLTIDASYTKENFEDEV---PFAGFDSELALSSIKRLKEVVAKEKPIIFFGH
>NZ_CP039721.1.region002_ORF21:gid::pid::loc:16297:16774:strand:+:3:150
-----------------------------------------QKRVTDFIITHAHADRIGGIKTLKERGIKAHSTALTAELAKKNGYE----------------EPLGDLQTITSLKFGNTKVETFHPGKGRTEDNIVVWLPQYKILAGGCLVKSAEAKDLGN----VADAYVNEWSTSIENVLK-------------
>NZ_CP020002.1.region011_ORF43:gid::pid::loc:41986:42463:strand:-:3:150
-----------------------------------------QKRVTDFIITHAHADRIGGIKTLKERGIKAHSTALTAELAKKNGYE----------------EPLGDLQTITSLKFGNTKVETFHPGKGRTEDNIVVWLPQYKILAGGCLVKSAEAKDLGN----VADAYVNEWSTSIENVLK-------------
>NZ_CP020002.1.region011_ORF55:gid::pid::loc:48164:48917:strand:-:31:235
---LPVWCYLLETEEGPILVDTGMPEIAVNNEGILKRAGYEPDDLLYIISSHLHFDHAGGNGAFSNTPIIIQRAEYEAAQYREEYLKECILPHL-----------NYKIIEGDYEVVPGVRLLYTPGHSPGHQSLLIETEKSGPILLTIDASYTKENFEDEV---PFAGFDSELALSSIKRLKEVVAKEKPIIFFGH
>NC_018508.1.region004_ORF38:gid::pid::loc:46679:47546:strand:+:25:223
----------VVGKEKTLMIDAGNSEEHAQLFL-EMLKEQNVSNPDFVALTHWHWDHIFGLSVLRNALTISHAETKKEMQAIVSYEWTDEALDARVKRNINIIPPTLTFQDQMELDLGEVTCVLKHVGGDHAHDSVVMYIKEEKILFLGDCIYADIFSSKWN----------YTTKRTFKLIDELEKFDAETYILSH
>NZ_CP045030.1.region005_ORF38:gid::pid::loc:47199:48066:strand:+:25:223
----------VVGKEKTLMIDAGNSEEHAQLFL-EMLKEQNVSNPDFVALTHWHWDHIFGLSVLRNALTISHAETKKEMQAIVSYEWTDEALDARVKRNINIIPPTLTFQDQMELDLGEVTCVLKHVGGDHAHDSVVMYIKEEKILFLGDCIYADIFSSKWN----------YTTKRTFKLIDELEKFDAETYILSH
>CP046511.1.region005_ORF10:gid::pid::loc:9044:9797:strand:+:31:235
---LPVWCYLLETEEGPILVDTGMPEIAVNNEGILKRAGYEPDDLLYIISSHLHFDHAGGNGAFSNTPIIIQRAEYEAAQYREEYLKECILPHL-----------NYKIIEGDYEVVPGVRLLYTPGHSPGHQSLLIETEKSGPILLTIDASYTKENFEDEV---PFAGFDSELALSSIKRLKEVVAKEKPIIFFGH
>CP046511.1.region005_ORF21:gid::pid::loc:15508:15985:strand:+:3:150
-----------------------------------------QKRVTDFIITHAHADRIGGIKTLKERGIKAHSTALTAELAKKNGYE----------------EPLGDLQTITSLKFGNTKVETFHPGKGRTEDNIVVWLPQYKILAGGCLVKSAEAKDLGN----VADAYVNEWSTSIENVLK-------------
>NZ_CP009351.1.region008_ORF2:gid::pid::loc:1106:1973:strand:-:25:223
----------VVGKEKTLMIDAGNSEEHAQLFL-EMLKEQNVSNPDFVALTHWHWDHIFGLSVLRNALTISHAETKKEMQAIVSYEWTDEALDARVKRNINIIPPTLTFQDQMELDLGEVTCVLKHVGGDHAHDSVVMYIKEEKILFLGDCIYADIFSSKWN----------YTTKRTFKLIDELEKFDAETYILSH
>NZ_CP045030.1.region011_ORF43:gid::pid::loc:41986:42463:strand:-:3:150
-----------------------------------------QKRVTDFIITHAHADRIGGIKTLKERGIKAHSTALTAELAKKNGYE----------------EPLGDLQTITSLKFGNTKVETFHPGKGRTEDNIVVWLPQYKILAGGCLVKSAEAKDLGN----VADAYVNEWSTSIENVLK-------------
>NZ_CP045030.1.region011_ORF55:gid::pid::loc:49287:50040:strand:-:31:235
---LPVWCYLLETEEGPILVDTGMPEIAVNNEGILKRAGYEPDDLLYIISSHLHFDHAGGNGAFSNTPIIIQRAEYEAAQYREEYLKECILPHL-----------NYKIIEGDYEVVPGVRLLYTPGHSPGHQSLLIETEKSGPILLTIDASYTKENFEDEV---PFAGFDSELALSSIKRLKEVVAKEKPIIFFGH
>SJAS00000000.2.6.region001_ORF2:gid::pid::loc:1313:2180:strand:-:25:223
----------VVGKEKTLMIDAGNSEEHAQLFL-EMLKEQNVSNPDFVALTHWHWDHIFGLSVLRNALTISHAETKKEMQAIVSYEWTDEALDARVKRNINIIPPTLTFQDQIELDLGEVTCVLKHVGGDHAHDSVVMYIKEEKILFLGDCIYADIFSSKWN----------YTTKRTFKLIDELEKFDAETYILSH
>NZ_CP020002.1.region005_ORF38:gid::pid::loc:46938:47805:strand:+:25:223
----------VVGKEKTLMIDAGNSEEHAQLFL-EMLKEQNVSNPDFVALTHWHWDHIFGLSVLRNALTISHAETKKEMQAIVSYEWTDEALDARVKRNINIIPPTLTFQDQMELDLGEVTCVLKHVGGDHAHDSVVMYIKEEKILFLGDCIYADIFSSKWN----------YTTKRTFKLIDELEKFDAETYILSH
>AP022643.1.region003_ORF44:gid::pid::loc:41909:42683:strand:-:66:240
---VPSNGLVLNTSKGLVLVDSSWDDKLTKELI-EMVEKKFQKRVTDVIITHAHADRIGGIKTLKERGIKAHSTALTAELAKKSGYE----------------EPLGDLQTVTNLKFGNMKVETFYPGKGHTEDNIVVWLPQYNILVGGCLVKSTPAKDLGN----VADAYVNEWSTSIENVLK-------------
>AP022643.1.region003_ORF54:gid::pid::loc:48488:49241:strand:-:31:235
---LPVWCYLLETEEGPILVDTGMPESAVNNEGILKRVGYEPDDLLYIISSHLHFDHAGGNGAFTNTPIIVQRTEYEAALQREEYMKECILPHL-----------NYKIIEGDYEVVPGVQLLYTPGHSPGHQSLFIETEQSGSVLLTIDASYTKDNFEDEV---PFAGFDPELALSSIKRLKEVVKKEKPIIFFGH
>NZ_CP029454.1.region009_ORF44:gid::pid::loc:41485:42259:strand:-:66:240
---VPSNGLVLNTAKGLVLVDSSWDDKLTKELI-EMVEKKFQKRVTDVIITHAHADRIGGIKTLKERGIKAHSTALTAELAKKNGYE----------------EPLGDLQTVTNLKFGNMKVETFYPGKGHTEDNIVVWLPQYNILVGGCLVKSTSAKDLGN----VADAYVNEWSTSIENVL--------------
>NZ_CP029454.1.region009_ORF54:gid::pid::loc:47900:48653:strand:-:31:235
---LPVWCYLLETEEGPILVDTGMPESAVNNEGILKRVGYEPDDLLYIISSHLHFDHAGGNGAFTNTPIIVQRTEYEAALHREEYMKECILPHL-----------NYKIIEGDYEVVPGVQLLYTPGHSPGHQSLFIETEQSGSVLLTIDASYTKDNFEDEV---PFAGFDPELALSSIKRLKEVVKKEKPIIFFGH
>NZ_CP039721.1.region008_ORF2:gid::pid::loc:1106:1973:strand:-:25:223
----------VVGKEKTLMIDAGNSEEHAQLFL-EMLKEQNVSNPDFVALTHWHWDHIFGLSVLRNALTISHAETKKEMQAIVSYEWTDEALDARVKRNINIIPPTLTFQDQMELDLGEVTCVLKHVGGDHAHDSVVMYIKEEKILFLGDCIYADIFSSKWN----------YTTKRTFKLIDELEKFDAETYILSH
>NZ_CP010577.1.region005_ORF38:gid::pid::loc:46983:47850:strand:+:25:223
----------VVGKEKTLIIDAGNSEEHAQLFL-EMLKEQNVSNPDFVALTHWHWDHIFGLSVLRNALTISHAETKKEMQAIVSYEWTDEALDARVKRNINIIPPTLTFQDQMELDLGEVTCVLKHVGGDHAHDSVVMYIKEEKILFLGDCIYADIFSSKWN----------YTTKRTFKLIDELEKFDAETYILSH
>NZ_CP009351.1.region002_ORF9:gid::pid::loc:8720:9473:strand:+:31:235
---LPVWCYLLETEEGPILVDTGMPEIAVNNEGILKRAGYEPDDLLYIISSHLHFDHAGGNGAFSNTPIIIQRAEYEAAQYREEYLKECILPHL-----------NYKIIEGDYEVVPGVRLLYTPGHSPGHQSLLIETEKSGPILLTIDASYTKENFEDEV---PFAGFDSELALSSIKRLKEVVAKEKPIIFFGH
>NZ_CP009351.1.region002_ORF21:gid::pid::loc:16297:16774:strand:+:3:150
-----------------------------------------QKRVTDFIITHAHADRIGGIKTLKERGIKAHSTALTAELAKKNGYE----------------EPLGDLQTITSLKFGNTKVETFHPGKGRTEDNIVVWLPQYKILAGGCLVKSAEAKDLGN----VADAYVNEWSTSIENVLK-------------
```
