## Supplementary material for "Delving into the *Bacillus cereus* group biosynthetic gene clusters cosmos: a comparative-genomics-based classification framework": antiSMASH profiles + BIG-SCAPE output: PF00768.22.algn

```
>NZ_CP029454.1.region006_ORF22:gid::pid::loc:19209:20226:strand:-:26:267
-------PIIQAKSAILINANSGEIVYKKNEETPVQSAALSKLMTEYIVLEQLNDRKIQLDDLVQISNEVFRVE----TSPIQVTSNDKTTVRDLLHALLLAGNNRSALALAEHIAGNEDNFTVLMNKKAKELKLQPSPFLNSTGINNDTDTTTAIDAAKLAAKLVKDFPDVLNITKLTSYQFTFKDSQVFNTNKMIYSLNENVDGLQTSFSTNGNYSFVSTAKLGDTRLISVILDAD-
>NZ_CP022345.1.region006_ORF26:gid::pid::loc:49197:50511:strand:-:28:288
------DPDVEAGSAILIEANSGKILYEKNADESLAIASMTKMMSEYLVYEAVDKGKLKWDQKVKISEYAHKISQDRSLSNVPLENGGSYTVKELYEAMAIYSANGATIALVEQIAGKEVNFVKMMNDKSKEFGMKDYKFVNSTGLTNQDLKMSARDCAILAQRLIQDFPQILNTAKIPKKTFQMANFNWMLKGLIKQYEG--VDGLKTGTTPEAGDCFTGTVERNGMRLISVVIKAK-
>NZ_CP045030.1.region006_ORF18:gid::pid::loc:13941:15255:strand:+:30:288
---TVSAIDVEAGSAILIEANSGKILYQKNADESLAIASMTKMMSEYLVHEAVDKGKLKWDQKVKISEYAHKISQDRSLSNVPLENGGSYTVKELYEAMAIYSANGATIALVEEIAGKEGNFVKMMNDKSKEFGMKDYKFVNSTGLTNQDLKMSARDCAILAQRLIQDFPKILNTAKIPKKTFQMANFNWMLKGLIKQYEG--VDGLKTGTTPEAGDCFTGTVERNGMRLISVVIKAK-
>NZ_CP020002.1.region007_ORF23:gid::pid::loc:21213:22230:strand:-:26:267
-------PIIQAKSAILINANSGEIVYKKNEETPVQSAALSKLMTEYIVLEQLNDRKIQLDDFVQISNEVFRVE----TSPIQVTSNDKTTVRDLLHALLLAGNNRSALALAEHIAGNEDNFTVLMNKKAKELKLQPSPFLNSTGINNDTNTTTAIDVAKLAARLIKDFPDVLNITKLTSYQFSFKDSQVFNTNKMIYSLNENVDGLQTSFSTNGNYSFVSTAKLEDTRLISVILDAD-
>NC_018508.1.region005_ORF18:gid::pid::loc:13941:15255:strand:+:30:288
---TVSAIDVEAGSAILIEANSGKILYQKNADESLAIASMTKMMSEYLVHEAVDKGKLKWDQKVKISEYAHKISQDRSLSNVPLENGGSYTVKELYEAMAIYSANGATIALVEEIAGKEGNFVKMMNDKSKEFGMKDYKFVNSTGLTNQDLKMSARDCAILAQRLIQDFPKILNTAKIPKKTFQMANFNWMLKGLIKQYEG--VDGLKTGTTPEAGDCFTGTVERNGMRLISVVIKAK-
>NC_011772.1.region006_ORF17:gid::pid::loc:13940:15254:strand:+:30:288
---TVSAIDVEAGSAILIEANSGKILYQKNADESLAIASMTKMMSEYLVHEAVDKGKLKWDQKVKISEYAHKISQDRSLSNVPLENGGSYTVKELYEAMAIYSANGATIALVEEIAGKEGNFVKMMNDKSKEFGMKDYKFVNSTGLTNQDLKMSARDCAILAQRLIQDFPQILNTAKIPKKTFQMANFNWMLKGLIKQYEG--VDGLKTGTTPEAGDCFTGTVERNGMRLISVVIKAK-
>NZ_CP010577.1.region007_ORF22:gid::pid::loc:19308:20325:strand:-:26:267
-------PIIQAKSAILINANSGEIVYKKNEETPVQSAALSKLMTEYIVLEQLNDRKIQLDDFVQISNEVFRVE----TSPIQVTSNDKTTVRDLLHALLLAGNNRSALALAEHIAGNEDNFTILMNKKAKELKLQPSPFLNSTGINNDTNTTTAIDAAKLAARLVKDFPDVLNITKLTSYQFTFKDSQVFNTNKMIYSLNENVDGLQTSFSTNGNYSFVSTAKLGDTRLISVILDAD-
>AP022643.1.region010_ORF25:gid::pid::loc:20733:21750:strand:-:26:267
-------PIIQAKSAILINANSGEIVYKKNEETPVQSAALSKLMTEYIVLEQLNDRKIQLDDLVQISNEVFRVE----TSPIQVTSNDKTTVRDLLHALLLAGNNRSALALAEHIAGNEDNFTVLMNKKAKELKLQPSPFLNSTGINNDTDTTTAIDAAKLAAKLVKDFPDVLNITKLTSYQFTFKDSQVFNTNKMIYSLNENVDGLQTSFSTNGNYSFVSTAKLGDTRLISVILDAD-
>NZ_CP015727.1.region004_ORF18:gid::pid::loc:15312:16626:strand:+:28:288
------DPDVEAGSAILIEANSGKILYEKNADESLAIASMTKMMSEYLVHEAVDKGKLKWDQKVKISEYAHKISQDRSLSNVPLENGGSYTVKELYEAMAIYSANGATIALVEQIAGKEVNFVKMMNDKSKEFGMKDYKFVNSTGLTNQDLKMSARDCAILAQRLIQDFPPILNTAKIPKKTFQMANFNWMLKGLIKQYEG--VDGLKTGTTPEAGDCFTGTVERNGMRLISVVIKAK-
>NZ_CP029454.1.region005_ORF18:gid::pid::loc:14963:16277:strand:+:28:288
------DPDVEAGSAILIEANSGKILYEKNADESLAIASMTKMMSEYLVHEAVDKGKLKWDQKVKISEYAHKISQDRSLSNVPLENGGSYTVKELYEAMAIYSANGATIALVEQIAGKEVNFVKMMNDKSKEFGMKDYKFVNSTGLTNQDLKMSARDCAILAQRLIQDFPQILNTAKIPKKTFQMANFNWMLKGLIKQYEG--VDGLKTGTTPEAGDCFTGTVERNGMRLISVVIKAK-
>CP046511.1.region009_ORF8:gid::pid::loc:4942:5761:strand:+:1:201
--------------------------------------------TEYIVLEQLNDRKIQLDDFVQISNEVFRVE----TSPIQVTSNDKTTVRDLLHALLLAGNNRSALALAEHIAGNEDNFTVLMNKKAKELKLQPSPFLNSTGINNDTNTTTAIDVAKLAARLIKDFPDVLNITKLTSYQFSFKDSQVFNTNKMIYSLNENVDGLQTSFSTNGNYSFVSTAKLEDTRLISVILDAD-
>NC_018508.1.region006_ORF22:gid::pid::loc:19480:20497:strand:-:26:267
-------PIIQAKSAILINANSGEIVYKKNEETPVQSAALSKLMTEYIVLEQLNDRKIQLDDFVQISNEVFRVE----TSPIQVTSNDKTTVRDLLHALLLAGNNRSALALAEHIAGNEDNFTVLMNKKAKELKLQPSPFLNSTGINNDTNTTTAIDVAKLAARLIKDFPDVLNITKLTSYQFSFKDSQVFNTNKMIYSLNENVDGLQTSFSTNGNYSFVSTAKLEDTRLISVILDAD-
>NZ_CP019230.1.region005_ORF24:gid::pid::loc:20861:21878:strand:-:26:267
-------PIIQAKSAILINANSGEIVYKKNEETPVQSAALSKLMTEYIVLEQLNDRKIQLDDLVQISNEVFRVE----TSPIQVTSNDKTTVRDLLHALLLAGNNRSALALAEHIAGNEDNFTVLMNKKAKELKLQPSPFLNSTGINNDTDTTTAIDAAKLAAKLVKDFPDVLNITKLTSYQFTFKDSQVFNTNKMIYSLNENVDGLQTSFSTNGNYSFVSTAKLGDTRLISVILDAD-
>NZ_CP045030.1.region007_ORF22:gid::pid::loc:19480:20497:strand:-:26:267
-------PIIQAKSAILINANSGEIVYKKNEETPVQSAALSKLMTEYIVLEQLNDRKIQLDDFVQISNEVFRVE----TSPIQVTSNDKTTVRDLLHALLLAGNNRSALALAEHIAGNEDNFTVLMNKKAKELKLQPSPFLNSTGINNDTNTTTAIDVAKLAARLIKDFPDVLNITKLTSYQFSFKDSQVFNTNKMIYSLNENVDGLQTSFSTNGNYSFVSTAKLEDTRLISVILDAD-
>NZ_CP022345.1.region005_ORF3:gid::pid::loc:2736:3753:strand:+:26:267
-------PIIQAKSAILINANSGEIVYKKNEETPVQSAALSKLMTEYIVLEQLNDRKIQLDDLVQISNEVFRVE----TSPIQVTSNDKTTVRDLLHALLLAGNNRSALALAEHIAGNEDNFTVLMNKKAKELKLQPSPFLNSTGINNDTDTTTAIDAAKLAAKLVKDFPDVLNITKLTSYQFTFKDSQVFNTNKMIYSLNENVDGLQTSFSTNGNYSFVSTAKLGDTRLISVILDAD-
>NZ_CP019230.1.region004_ORF18:gid::pid::loc:15364:16678:strand:+:28:288
------DPDVEAGSAILIEANSGKILYEKNADESLAIASMTKMMSEYLVYEAVDKGKLKWDQKVKISEYAHKISQDRSLSNVPLENGGSYTVKELYEAMAIYSANGATIALVEQIAGKEVNFVKMMNDKSKEFGMKDYKFVNSTGLTNQDLKMSARDCAILAQRLIQDFPQILNTAKIPKKTFQMANFNWMLKGLIKQYEG--VDGLKTGTTPEAGDCFTGTVERNGMRLISVVIKAK-
>SJAS00000000.2.12.region001_ORF26:gid::pid::loc:50649:51963:strand:-:30:288
---TVSAIDVEAGSAILIEANSGKILYQKNADESLAIASMTKMMSEYLVHEAVDKGKLKWDQKVKISEYAHKISQDRSLSNVPLENGGSYTVKELYEAMAIYSANGATIALVEEIAGKEGNFVKMMNDKSKEFGMKDYKFVNSTGLTNQDLKMSARDCAILAQRLIQDFPKILNTAKIPKKTFQMANFNWMLKGLIKQYEG--VDGLKTGTTPEAGDCFTGTVERNGMRLISVVIKAK-
>NZ_CP007512.1.region005_ORF17:gid::pid::loc:14423:15737:strand:+:28:288
------DPDVEAGSAILIEANSGKILYEKNADESLAIASMTKMMSEYLVHEAVDKGKLKWDQKVKISEYAHKISQDRSLSNVPLENGGSYTVKELYEAMAIYSANGATIALVEQIAGKEVNFVKMMNDKSKEFGMKDYKFVNSTGLTNQDLKMSARDCAILAQRLIQDFPQILNTAKIPKKTFQMANFNWMLKGLIKQYEG--VDGLKTGTTPEAGDCFTGTVERNGMRLISVVIKAK-
>NZ_CP039721.1.region007_ORF24:gid::pid::loc:49722:51036:strand:-:30:288
---TVSAIDVEAGSAILIEANSGKILYQKNADESLAIASMTKMMSEYLVHEAVDKGKLKWDQKVKISEYAHKISQDRSLSNVPLENGGSYTVKELYEAMAIYSANGATIALVEEIAGKEGNFVKMMNDKSKEFGMKDYKFVNSTGLTNQDLKMSARDCAILAQRLIQDFPKILNTAKIPKKTFQMANFNWMLKGLIKQYEG--VDGLKTGTTPEAGDCFTGTVERNGMRLISVVIKAK-
>NZ_CP010089.1.region006_ORF24:gid::pid::loc:20767:21784:strand:-:26:267
-------PIIQAKSAILINANSGEIVYKKNEETPVQSAALSKLMTEYIVLEQLNDRKIQLDDLVQISNEVFRVE----TSPIQVTSNDKTTVRDLLHALLLAGNNRSALALAEHIAGNEDNFTVLMNKKAKELKLQPSPFLNSTGINNDTDTTTAIDAAKLAAKLVKDFPDVLNITKLTSYQFTFKDSQVFNTNKMIYSLNENVDGLQTSFSTNGNYSFVSTAKLGDTRLISVILDAD-
>NZ_CP030982.1.region007_ORF17:gid::pid::loc:13940:15254:strand:+:30:288
---TVSAIDVEAGSAILIEANSGKILYQKNADESLAIASMTKMMSEYLVHEAVDKGKLKWDQKVKISEYAHKISQDRSLSNVPLENGGSYTVKELYEAMAIYSANGATIALVEEIAGKEGNFVKMMNDKSKEFGMKDYKFVNSTGLTNQDLKMSARDCAILAQRLIQDVPQILNTAKIPKKTFQMANFNWMLKGLIKQYEG--VDGLKTGTTPEAGDCFTGTVERNGMRLISVVIKAK-
>NZ_CP039721.1.region006_ORF8:gid::pid::loc:4742:5759:strand:+:26:267
-------PIIQAKSAILINANSGEIVYKKNEETPVQSAALSKLMTEYIVLEQLNDRKIQLDDFVQISNEVFRVE----TSPIQVTSNDKTTVRDLLHALLLAGNNRSALALAEHIAGNEDNFTVLMNKKAKELKLQPSPFLNSTGINNDTNTTTAIDVAKLAARLIKDFPDVLNITKLTSYQFSFKDSQVFNTNKMIYSLNENVDGLQTSFSTNGNYSFVSTAKLEDTRLISVILDAD-
>NZ_CP010089.1.region005_ORF18:gid::pid::loc:14421:15735:strand:+:28:288
----V--PDVEAGSAILIEANSGKILYEKNADESLAIASMTKMMSEYLVHEAVDKGKLKWDQKVKISEYAHKISQDRSLSNVPLENGGSYTVKELYEAMAIYSANGATIALVEQIAGKEVNFVKMMNDKSKEFGMKDYKFVNSTGLTNQDLKMSARDCAILAQRLIQDFPQILNTAKIPKKTFQMANFNWMLKGLIKQYEG--VDGLKTGTTPEAGDCFTGTVERNGMRLISVVIKAK-
>NC_011772.1.region007_ORF22:gid::pid::loc:20727:21744:strand:-:26:267
-------PIIQAKSAILINANSGEIVYKKNEETPVQSAALSKLMTEYIVLEQLNDRKIQLDDFVQISNEVFRVE----TSPIQVTSNDKTTVRDLLHALLLAGNNRSALALAEHIAGNEDNFTVLMNKKAKELKLQPSPFLNSTGVNNDTNTTTAIDVAKLAARLIKDFPDVLNITKLTSYQFSFKDSQVFNTNKMIYSLNENVDGLQTSFSTNGNYSFVSTAKLEDTRLISVILDAD-
>NZ_CP007512.1.region006_ORF22:gid::pid::loc:19827:20844:strand:-:26:267
-------PIIQAKSAILINANSGEIVYKKNEETPVQSAALSKLMTEYIVLEQLNDRKIQLDDFVQISNEVFRVE----TSPIQVTSNDKTTVRDLLHALLLAGNNRSALALAEHIAGNEDNFTILMNKKAKELKLQPSPFLNSTGINNDTNTTTAIDAAKLAARLVKDFPDVLNITKLTSYQFTFKDSQVFNTNKMIYSLNENVDGLQTSFSTNGNYSFVSTAKLGDTRLISVILDAD-
>NZ_CP030982.1.region008_ORF22:gid::pid::loc:19314:20331:strand:-:26:267
-------PIIQAKSAILINANSGEIVYKKNEETPVQSAALSKLMTEYIVLEQLNDRKIQLDDLVQISNEVFRVE----TSPIQVTSNDKTTVRDLLHALLLAGNNRSALALAEHIAGNEDNFTVLMNKKAKELKLQPSPFLNSTGINNNTNTTTAIDAAKLAARLVKDFPDVLNITKLTSYQFTFKDSQVFNTNKMIYSLNENVDGLQTSFSTNGNYSFVSTAKLGDTRLISVILDAD-
>NZ_CP010577.1.region006_ORF16:gid::pid::loc:12843:14157:strand:+:30:288
---TVSAIDVEAGSAILIEANSGKILYQKNADESLAIASMTKMMSEYLVHEAVDKGKLKWDQKVKISEYAHKISQDRSLSNVPLENGGSYTVKELYEAMAIYSANGATIALVEEIAGKEGNFVKMMNDKSKEFGMKDYKFVNSTGLTNQDLKMSARDCAILAQRLIQDFPKILNTAKIPKKTFQMANFNWMLKGLIKQYEG--VDGLKTGTTPEAGDCFTGTVERNGMRLISVVIKAK-
>AP022643.1.region009_ORF18:gid::pid::loc:15345:16659:strand:+:28:288
------DPDVEAGSAILIEANSGKILYKKNADESLAIASMTKMMSEYLVHEAVDKGKLKWDQKVKISEYAHKISQDRSLSNVPLENGGSYTVKELYEAMAIYSANGATIALVEQIAGKEVNFVKMMNDKSKEFGMKDYKFVNSTGLTNQDLKMSARDCAILAQRLIQDFPQILNTAKIPKKTFQMANFNWMLKGLIKQYEG--VDGLKTGTTPEAGDCFTGTVERNGMRLISVVIKAK-
>NZ_CP020002.1.region006_ORF17:gid::pid::loc:13939:15253:strand:+:30:288
---TVSAIDVEAGSAILIEANSGKILYQKNADESLAIASMTKMMSEYLVHEAVDKGKLKWDQKVKISEYAHKISQDRSLSNVPLENGGSYTVKELYEAMAIYSANGATIALVEEIAGKEGNFVKMMNDKSKEFGMKDYKFVNSTGLTNQDLKMSARDCAILAQRLIQDFPQILNTAKIPKKTFQMANFNWMLKGLIKQYEG--VDGLKTGTTPEAGDCFTGTVERNGMRLISVVIKTK-
>CP046511.1.region010_ORF29:gid::pid::loc:50259:51381:strand:-:30:288
---TVSAIDVEAGSAILIEANSGKILYQKNADESLAIASMTKMMSEYLVHEAVDKGKLKWDQKVKISEYAHKISQDRSLSNVPLENGGSYTVKELYEAMAIYSANGATIALVEEIAGKEGNFVKMMNDKSKEFGMKDYKFVNSTGLTNQDLKMSARDCAILAQRLIQDFPQILNTAKIPKKTFQMANFNWMLKGLIKQYEG--VDGLKTGTTPEAGDCFTGTVERNGMRLISVVIKTK-
>NZ_CP009351.1.region006_ORF8:gid::pid::loc:4742:5759:strand:+:26:267
-------PIIQAKSAILINANSGEIVYKKNEETPVQSAALSKLMTEYIVLEQLNDRKIQLDDFVQISNEVFRVE----TSPIQVTSNDKTTVRDLLHALLLAGNNRSALALAEHIAGNEDNFTVLMNKKAKELKLQPSPFLNSTGINNDTNTTTAIDVAKLAARLIKDFPDVLNITKLTSYQFSFKDSQVFNTNKMIYSLNENVDGLQTSFSTNGNYSFVSTAKLEDTRLISVILDAD-
>NZ_CP015727.1.region005_ORF21:gid::pid::loc:19163:20180:strand:-:26:267
-------PIIQAKSAILINANSGEIVYKKNEETPIQSAALSKLMTEYIVLEQLNDRKIQLDDFVQISNEVFRVE----TSPIQVTSNDKTTVRDLLHALLLAGNNRSALALAEHIAGNEDNFTILMNKKAKELKLQPSPFLNSTGINNDTNTTTAIDAAKLAARLVKDFPDVLNITKLTSYQFTFKDSQVFNTNKMIYSLNENVDGLQTSFSTNGNYSFVSTAKLGDTRLISVILDAD-
>NZ_CP009351.1.region007_ORF24:gid::pid::loc:49722:51036:strand:-:30:288
---TVSAIDVEAGSAILIEANSGKILYQKNADESLAIASMTKMMSEYLVHEAVDKGKLKWDQKVKISEYAHKISQDRSLSNVPLENGGSYTVKELYEAMAIYSANGATIALVEEIAGKEGNFVKMMNDKSKEFGMKDYKFVNSTGLTNQDLKMSARDCAILAQRLIQDFPKILNTAKIPKKTFQMANFNWMLKGLIKQYEG--VDGLKTGTTPEAGDCFTGTVERNGMRLISVVIKAK-
```
