## Supplementary material for "Delving into the *Bacillus cereus* group biosynthetic gene clusters cosmos: a comparative-genomics-based classification framework": antiSMASH profiles + BIG-SCAPE output: PF00797.19.algn

```
>NZ_CP019230.1.region008_ORF8:gid::pid::loc:4636:5404:strand:-:21:255
--EELPTILFSFAHTIPFENLDVIARNTNQISLENLREKILTSSRGGLCYELNTLFYYFLRDCGYDVQLALGTVYKNDINAWALEDGHITIILTYDNVQYLIDVGIASLVPLVPVPFTGKSVSSKNG-SYRVRRKDTSNYVLERIDTDEWKVCHAFYKHNIDEIIVNDVQRRVIEDEKSIFNKGPIAVKLTNSGHISLTNTSLTEA-IRG-EKTKHEITEDQYKEFLYTLFAIKL-----
>NZ_CP010089.1.region009_ORF10:gid::pid::loc:6435:7203:strand:-:21:255
--EELPTILFSFAHTIPFENLDVIARNTNQISLENLREKILTSSRGGLCYELNTLFYYFLKNCGYDVQLALGTVYKNDINAWALEDGHITIILTYDNLQYLIDVGIASLVPLVPVPFTGESVSSKNGSRVRRKDTSKGNYVLERIDTDEWKVCHAFYKPNIDEIVINDVQRRVIEDEKSIFNKGPIAVKLTNSGHISLTNTSLTEV-IHG-EKTKREITENQYKEFLYTLFAIKL-----
>NZ_CP022345.1.region002_ORF31:gid::pid::loc:38700:39468:strand:+:21:255
--EELNTILFTFAHTIPFENLDVIARNTNQISLENLREKILTSSRGGLCYELNTLFYYFLKDCGYDVQLALGTVYKNDINAWALEDGHITIILTYDNLQYLIDVGIASLVPLVPVPFTGESVSSKNGSRVRRKDTSKGNYVLERIDTDEWKICHAFYKPNIDEIVINDVQRRVIEDEKSIFNKGPIAVKLTNSGHISLTNTSLTEV-VHG-EKTKREITEDQYKEFLYTLFAIKL-----
>NZ_CP045030.1.region010_ORF8:gid::pid::loc:5592:6360:strand:-:21:255
--EELPTILFSFAHTIPFENLDVIAQNTNQISLENLREKILTSSRGGLCYELNTLFYYFLKDCGYDVQLALGTVYKNDINAWALEDGHITIILTYANVQYLIDVGIASLVPLVPVPFTDESVSSKNGSRVRRKDTSKGNYVLERIAEGEWKVCHAFYKHIIDEIVVNDVQRRVIEDEKSIFNKGPIAVKLTDSGHVSLTNNSVTEI-IYG-AKTKREVTEEQYRELLYTLFAIKL-----
>NZ_CP030982.1.region011_ORF7:gid::pid::loc:6050:6818:strand:-:21:255
--EELPTILFSFAHTIPFENLDVIARNTNQISLENLREKILTSSRGGLCYELNTLFYYFLKDCGYDVQLALGTVYKNDINAWALEDGHITIILTYANVQYLIDVGIASLVPLVPVPFTDESVSSKNGSRVRRKDTSKGNYVLERIAEGEWKVCHAFYKHIIDEIVVNDVQRRVIEDEKSIFNKGPIAVKLTDSGHVSLTNNSVTEI-IYG-AKTKREVTEEQYRELLYTLFAIKL-----
>AP022643.1.region002_ORF9:gid::pid::loc:6189:6957:strand:-:21:255
--EELPTILFSFAHTIPFENLDVIARNTNQISLENLREKILTSSRGGLCYELNTLFYYFLRDCGYDVQLALGTVYKNDINAWALEDGHITIILTYDNVQYLIDVGIASLVPLVPVPFTGKSVSSKNG-SYRVRRKDTSNYVLERIDTDEWKVCHAFYKHNIDEIIVNDVQRRVIEDEKSIFNKGPIAVKLTNSGHISLTNTSLTEA-IRG-EKTKHEITEDQYKEFLYTLFAIKL-----
>NZ_CP020002.1.region010_ORF9:gid::pid::loc:5590:6358:strand:-:21:255
--EELPTILFSFAHTIPFENLDVIAQNTNQISLENLREKILTSSRGGLCYELNTLFYYFLKDCGYDVQLALGTVYKNDINAWALEDGHITIILTYANVQYLIDVGIASLVPLVPVPFTDESVSSKNGSRVRRKDTSKGNYVLERIAEGEWKVCHAFYKHIIDEIVVNDVQRRVIEDEKSIFNKGPIAVKLTDSGHVSLTNNSVTEI-IYG-AKTKREVTEEQYRELLYTLFAIKL-----
>NZ_CP007512.1.region009_ORF9:gid::pid::loc:7044:7812:strand:-:21:255
--EELNTILFTFAHTIPFENLDVIARNTNQISLENLREKILTSSRGGLCYELNTLFYYFLKDCGYDVQLALGTVYKNDINAWALEDGHITIILTYDNLQYLIDVGIASLVPLVPVPFTGESVSSKNGSRVRRKDTSKGNYVLERIDTDEWKICHAFYKPNIDEIVINDVQRRVIEDEKSIFNKGPIAVKLTNSGHISLTNTSLTEV-VHG-EKTKREITEDQYKEFLYTLFAIKL-----
>NZ_CP015727.1.region008_ORF9:gid::pid::loc:6516:7284:strand:-:21:255
--EELNTILFTFAHTIPFENLDVIARNTNQISLENLREKILTSSRGGLCYELNTLFYYFLKDCGYDVQLALGTVYKNDINAWALEDGHITIILTYDNLQYLIDVGIASLVPLVPVPFTGESVSSKNGSRVRRKDTSKGNYVLERIDTDEWKICHAFYKPNIDEIVINDVQRRVIEDEKSIFNKGPIAVKLTNSGHISLTNTSLTEV-VHG-EKTKREITEDQYKEFLYTLFAIKL-----
>NC_018508.1.region009_ORF8:gid::pid::loc:5592:6360:strand:-:21:255
--EELPTILFSFAHTIPFENLDVIAQNTNQISLENLREKILTSSRGGLCYELNTLFYYFLKDCGYDVQLALGTVYKNDINAWALEDGHITIILTYANVQYLIDVGIASLVPLVPVPFTDESVSSKNGSRVRRKDTSKGNYVLERIAEGEWKVCHAFYKHIIDEIVVNDVQRRVIEDEKSIFNKGPIAVKLTDSGHVSLTNNSVTEI-IYG-AKTKREVTEEQYRELLYTLFAIKL-----
>NZ_CP039721.1.region003_ORF30:gid::pid::loc:39568:40237:strand:+:21:222
--EELPTILFSFAHTIPFENLDVIAQNTNQISLENLREKILTSSRGGLCYELNTLFYYFLKDCGYDVQLALGTVYKNDINAWALEDGHITIILTYANVQYLIDVGIASLVPLVPVPFTDESVSSKNGSRVRRKDTSKGNYVLERIAEGEWKVCHAFYKHIIDEIVVNDVQRRVIEDEKSIFNKGPIAVKLTDSGAC--------------------------------------------
>NZ_CP010577.1.region010_ORF7:gid::pid::loc:6063:6831:strand:-:21:255
--EELPTILFSFAHTIPFENLDVIAQNTNQISLENLREKILTSSRGGLCYELNTLFYYFLKDCGYDVQLALGTVYKNDINAWALEDGHITIILTYANVQYLIDVGIASLVPLVPVPFTDESVSSKNGSRVRRKDTSKGNYVLERIAEGEWKVCHAFYKHIIDEIVVNDVQRRVIEDEKSIFNKGPIAVKLTDSGHVSLTNNSVTEI-IYG-AKTKREVTEEQYRELLYTLFAIKL-----
>NZ_CP009351.1.region003_ORF30:gid::pid::loc:39568:40336:strand:+:21:255
--EELPTILFSFAHTIPFENLDVIAQNTNQISLENLREKILTSSRGGLCYELNTLFYYFLKDCGYDVQLALGTVYKNDINAWALEDGHITIILTYANVQYLIDVGIASLVPLVPVPFTDESVSSKNGSRVRRKDTSKGNYVLERIAEGEWKVCHAFYKHIIDEIVVNDVQRRVIEDEKSIFNKGPIAVKLTDSGHVSLTNNSVTEI-IYG-AKTKREVTEEQYRELLYTLFAIKL-----
>NC_011772.1.region010_ORF7:gid::pid::loc:5864:6632:strand:-:21:255
--EELPTILFSFAHTIPFENLDVIAQNTNQISLENLREKILTSSRGGLCYELNTLFYYFLKDCGYDVQLALGTVYKNDINAWALEDGHITIILTYANVQYLIDVGIASLVPLVPVPFTDESVSSKNGSRVRRKDTSKGNYVLERIAEGEWKVCHAFYKHIIDEIVVNDVQRRVIEDEKSIFNKGPIAVKLTDSGHVSLTNNSVTEIY--G-ANTKREVTEEQYRELLYTLFAIKL-----
>CP046511.1.region006_ORF35:gid::pid::loc:39813:40377:strand:+:3:187
-------------------------------------------------------FYYFLKDCGYDVQLALGTVYKNDINAWALEDGHITIILTYANVQYLIDVGIASLVPLVPVPFTDESVSSKNGSRVRRKDTSKGNYVLERIAEGEWKVCHAFYKHIIDEIVVNDVQRRVIEDEKSIFNKGPIAVKLTDSGHVSLTNNSVTEI-IYG-AKTKREVTEEQYRELLYTLFAIKL-----
```
