## Supplementary material for "Delving into the *Bacillus cereus* group biosynthetic gene clusters cosmos: a comparative-genomics-based classification framework": antiSMASH profiles + BIG-SCAPE output: PF00881.26.algn

```
>NZ_CP010089.1.region010_ORF3:gid::pid::loc:2432:3032:strand:-:9:178
--ERRTYYGINKEVVSDEKIKEIVEFAKYTPSAFNSQTARLVVL-FGEAHDKLWDITTETLRKVVGDGDFSGT------QQKMDSFKAGYGTVLFFVKSLQEKFAAYAENFPIWSHQASGMHQLVVWTGLEAEGLGASLQHYNPDDEVKQEWNVPANWKLIAQMPFG-
>NZ_CP019230.1.region008_ORF26:gid::pid::loc:26311:27289:strand:-:142:320
-KERRSCRQFDMEKISFSEFSRFLSTLYHYASAGGLYPIDIFVYKPKRIEYYYNPSKNSLVIVNNIDQVIKSDHE-----LINQDLFTQSAFSVYLVYNANASIPKYGSDGYLFACIESGIITATLNMVAETLNLGVCSVGHMKFEDIQQFLCLDS-HQVF-------
>NZ_CP010089.1.region002_ORF13:gid::pid::loc:10000:11542:strand:-:375:500
-----------------------------------------------------------------------------SSMTMDNVNLFQVPLCLHVVGQKDYYTRALGYRGYRIHQMEAGILVHKLVFAATAMGMGGHPLLSFDTNSCDQLYGIDGNETSLIQVPVG-
>NZ_CP010089.1.region009_ORF25:gid::pid::loc:26779:27757:strand:-:142:320
-KERRSCRQFDMEKISFSEFSRFLSTLYHYASAGGLYPIDIFVYKPKRIEYYYNPSKNSLVIVNNIDQVIKSDHE-----LINQDLFTQSAFSVYLVYNANASIPKYGSDGYLFACIESGIITATLNMVAETLNLGVCSVGHMKFEDIQQFLCLDS-HQVF-------
>NZ_CP022345.1.region002_ORF17:gid::pid::loc:18474:19452:strand:+:142:320
-KERRSCRQFDMEKINFSEFSRFLSTLYHYASAGGLYPIDIFVYKPKRIEYYYNPSKNSLVIVNNIDQVIKSDHE-----LINQDLFTQSAFSVYLVYNANASIPKYGSDGYLFACIESGIITATLNMVAETLNLGVCSVGHMKFEDIQQFLCLDN-HQVF-------
>NZ_CP045030.1.region010_ORF22:gid::pid::loc:26414:27392:strand:-:142:320
-KERRSCRQFDTEKISFSEFSQFLSTLYHYASAGGLYPIDIFVYKPKRIEYYYNPSKNSLVIVNNIDQVIKSDHE-----LINQDLFTQSAFSVYLIYNANASIPKYGSDGYLFACIESGIITATLNMVAETLNLGVCSVGHMKFEDIQQFLCLDN-HQVF-------
>NZ_CP022345.1.region009_ORF9:gid::pid::loc:11965:13507:strand:+:340:500
------------------------------------------------------------------DLRYPLQ----SSMTMDNVNLFQVPLCLHVVGKKDYYTNALGYRGYRIHQMEAGILVHKLVFAATAMGMGGHPLLSFDTNSCDQLYGIDGNETSLIQVPVG-
>SJAS00000000.2.15.region001_ORF15:gid::pid::loc:18990:19968:strand:+:142:320
-KERRSCRQFDTEKISFSEFSQFLSTLYHYASAGGLYPIDIFVYKPKRIEYYYNPSKNSLVIVNSIDQVIKSDHE-----LINQDLFTQSAFSVYLVYNANASIPKYGSDGYLFACIESGIITATLNMVAETLNLGVCSVGHMKFEDIQQFLCLDN-HQVF-------
>NZ_CP030982.1.region011_ORF22:gid::pid::loc:26907:27885:strand:-:142:320
-KERRSCRQFDMVKISFSEFSRFLSTLYHYASAGGLYPIDIFVYKPKRIEYYYNPSKNSLVIVNNIDQVIKSDHE-----LINQDLFTQSAFSVYLVYNANASIPKYGSDGYLFACIESGIITATLNMVAETLNLGVCSVGHMKFEEIQQFLCLDN-YQVF-------
>NZ_CP019230.1.region001_ORF12:gid::pid::loc:10000:11542:strand:-:337:500
-----------------------------------------------------NSKTHSIQPIRYGDLRYPLQ----SSMTMDNVNLFQVPLCLHVVGQKDYYTRALGYRGYRIHQMEAGILVHKLVFAATAMGMGGHPLLSFDTNACDQLYGIDGNETSLIQVPVG-
>AP022643.1.region002_ORF24:gid::pid::loc:26568:27546:strand:-:142:320
-KERRSCRQFDMEKISFSEFSRFLSTLYHYASAGGLYPIDIFVYKPKRIEYYYNPSKNSLVIVNNIDQVIKSDHE-----LINQDLFTQSAFSVYLVYNANASIPKYGSDGYLFACIESGIITATLNMVAETLNLGVCSVGHMKFEDIQQFLCLDS-HQVF-------
>NZ_CP030982.1.region004_ORF10:gid::pid::loc:10000:11542:strand:-:322:500
-------------------------------------------------------------------LRYPLQ----SSMTMDNVNLFQVPLCLHVVGKKDYYTRALGYRGYRIHQMEAGILVHKLVFAATAMGMGGHPLLSFDTNSCDQLYGIDGNETSLIQIPVG-
>NZ_CP029454.1.region002_ORF13:gid::pid::loc:10000:11542:strand:-:276:500
-----------------------------------------------------------IQPIRYGDLRYPLQ----SSMTMDNVNLFQVPLCLHVVGQKDYYTRALGYRGYRIHQMEAGILVHKLVFAATAMGMGGHPLLSFDTNACDQLYGIDGNETSLIQVPVG-
>NZ_CP020002.1.region010_ORF23:gid::pid::loc:26404:27382:strand:-:142:320
-KERRSCRQFDMEKISFSEFSRFLSTLYHYASAGGLYPIDIFVYKPKRIEYYYNPSKNSLVIVNSIDQVIKSDHE-----LINQDLFTQSAFSVYLVYNANASIPKYGSDGYLFACIESGIITATLNMVAETLNLGVCSVGHMKFEDIQQFLCLDN-HQVF-------
>NZ_CP045030.1.region003_ORF11:gid::pid::loc:10000:11542:strand:-:322:500
-------------------------------------------------------------------LRYPLQ----SSMTMDNVNLFQVPLCLHVVGKKDYYTRALGYRGYRIHQMEAGILVHKLVFAATAMGMGGHPLLSFDTNSCDQLYGIDGNETSLIQIPVG-
>NZ_CP007512.1.region009_ORF23:gid::pid::loc:27049:28027:strand:-:142:320
-KERRSCRQFDMEKINFSEFSRFLSTLYHYASAGGLYPIDIFVYKPKRIEYYYNPSKNSLVIVNNIDQVIKSDHE-----LINQDLFTQSAFSVYLVYNANASIPKYGSDGYLFACIESGIITATLNMVAETLNLGVCSVGHMKFEDIQQFLCLDN-HQVF-------
>NZ_CP015727.1.region008_ORF23:gid::pid::loc:27049:28027:strand:-:142:320
-KERRSCRQFDMEKISFSEFSQFLSTLYHYASAGGLYPIDIFVYKPKRIEYYYNPSKNSLVIVNNIDQVIKSDHE-----LINQDLFTQSAFSVYLVYNANASIPKYGSDGYLFACIESGIITATLNMVAETLNLGICSVGHMKFEDIQQFLCLDN-HQVF-------
>SJAS00000000.2.5.region001_ORF10:gid::pid::loc:11965:13507:strand:+:322:500
-------------------------------------------------------------------LRYPLQ----SSMTMDNVNLFQVPLCLHVVGKKDYYTRALGYRGYRIHQMEAGILVHKLVFAATAMGMGGHPLLSFDTNSCDQLYGIDGNETSLIQIPVG-
>NC_018508.1.region009_ORF22:gid::pid::loc:26414:27392:strand:-:142:320
-KERRSCRQFDTEKISFSEFSQFLSTLYHYASAGGLYPIDIFVYKPKRIEYYYNPSKNSLVIVNNIDQVIKSDHE-----LINQDLFTQSAFSVYLIYNANASIPKYGSDGYLFACIESGIITATLNMVAETLNLGVCSVGHMKFEDIQQFLCLDN-HQVF-------
>NC_011772.1.region003_ORF10:gid::pid::loc:10000:11542:strand:-:322:500
-------------------------------------------------------------------LRYPLQ----SSMTMDNVNLFQVPLCLHVVGKKDYYTRALGYRGYRIHQMEAGILVHKLVFAATAMGMGGHPLLSFDTNSCDQLYGIDGNETSLIQIPVG-
>NZ_CP039721.1.region010_ORF10:gid::pid::loc:11965:13507:strand:+:322:500
-------------------------------------------------------------------LRYPLQ----SSMTMDNVNLFQVPLCLHVVGKKDYYTRALGYRGYRIHQMEAGILVHKLVFAATAMGMGGHPLLSFDTNSCDQLYGIDGNETSLIQIPVG-
>NZ_CP039721.1.region003_ORF16:gid::pid::loc:18536:19514:strand:+:142:320
-KERRSCRQFDTEKISFSEFSQFLSTLYHYASAGGLYPIDIFVYKPKRIEYYYNPSKNSLVIVNNIDQVIKSDHE-----LINQDLFTQSAFSVYLIYNANASIPKYGSDGYLFACIESGIITATLNMVAETLNLGVCSVGHMKFEDIQQFLCLDN-HQVF-------
>NZ_CP010577.1.region010_ORF22:gid::pid::loc:26891:27869:strand:-:142:320
-KERRSCRQFDMVKISFSEFSRFLSTLYHYASAGGLYPIDIFVYKPKRIEYYYNPSKNSLVIVNNIDQVIKSDHE-----LINQDLFTQSAFSVYLVYNANASIPKYGSDGYLFACIESGIITATLNMVAETLNLGVCSVGHMKFEEIQQFLCLDN-HQVF-------
>CP046511.1.region013_ORF10:gid::pid::loc:11965:13507:strand:+:327:500
-----------------------------------------------------NSKTHSIQPIRYGDLRYPLQ----SSMTMDNVNLFQVPLCLHVVGKKDYYTRALGYRGYRIHQMEAGILVHKLVFAATAMGMGGHPLLSFDTNSCDQLYGIDGNETSLIQIPVG-
>NZ_CP020002.1.region003_ORF10:gid::pid::loc:10000:11545:strand:-:323:501
-------------------------------------------------------------------LRYPLQ----SSMTMDNVNLFQVPLCLHVVGKKDYYTRALGYRGYRIHQMEAGILVHKLVFAATAMGMGGHPLLSFDTNSCDQLYGIDGNETSLIQIPVG-
>NZ_CP009351.1.region003_ORF16:gid::pid::loc:18536:19514:strand:+:142:320
-KERRSCRQFDTEKISFSEFSQFLSTLYHYASAGGLYPIDIFVYKPKRIEYYYNPSKNSLVIVNNIDQVIKSDHE-----LINQDLFTQSAFSVYLIYNANASIPKYGSDGYLFACIESGIITATLNMVAETLNLGVCSVGHMKFEDIQQFLCLDN-HQVF-------
>NZ_CP007512.1.region002_ORF12:gid::pid::loc:10000:11542:strand:-:340:500
------------------------------------------------------------------DLRYPLQ----SSMTMDNVNLFQVPLCLHVVGKKDYYTNALGYRGYRIHQMEAGILVHKLVFAATAMGMGGHPLLSFDTNSCDQLYGIDGNETSLIQVPVG-
>NZ_CP009351.1.region010_ORF10:gid::pid::loc:11965:13507:strand:+:322:500
-------------------------------------------------------------------LRYPLQ----SSMTMDNVNLFQVPLCLHVVGKKDYYTRALGYRGYRIHQMEAGILVHKLVFAATAMGMGGHPLLSFDTNSCDQLYGIDGNETSLIQIPVG-
>NC_011772.1.region010_ORF21:gid::pid::loc:26708:27686:strand:-:142:320
-KERRSCRQFDTEKISFSEFSQFLSTLYHYASAGGLYPIDIFVYKPKRIEYYYNPSKNSLVIVNNIDQVIKSDHE-----LINQDLFTQSAFSVYLIYNANASIPKYGSDGYLFACIESGIITATLNMVAETLNLGVCSVGHMKFEDIQQFLCLDN-HQVF-------
>NZ_CP015727.1.region001_ORF12:gid::pid::loc:10000:11542:strand:-:323:500
------------------------------------------------------SKTHSIQPIRYGDLRYPLQ----SSMTMDNVNLFQVPLCLHVVGQKDYYTRALGYRGYRIHQMEAGILVHKLVFAATAMGMGGHPLLSFDTNACDQLYGIDGNETSLIQVPVG-
>NC_018508.1.region002_ORF11:gid::pid::loc:10000:11542:strand:-:322:500
-------------------------------------------------------------------LRYPLQ----SSMTMDNVNLFQVPLCLHVVGKKDYYTRALGYRGYRIHQMEAGILVHKLVFAATAMGMGGHPLLSFDTNSCDQLYGIDGNETSLIQIPVG-
>AP022643.1.region006_ORF13:gid::pid::loc:10000:11542:strand:-:276:500
-----------------------------------------------------------IQPIRYGDLRYPLQ----SSMTMDNVNLFQVPLCLHVVGQKDYYTRALGYRGYRIHQMEAGILVHKLVFAATAMGMGGHPLLSFDTNACDQLYGIDGNETSLIQVPVG-
>CP046511.1.region006_ORF18:gid::pid::loc:18787:19555:strand:+:72:250
-KERRSCRQFDTEKISFSEFSQFLSTLYHYASAGGLYPIDIFVYKPKRIEYYYNPSKNSLVIVNNIDQVIKSDHE-----LINQDLFTQSAFSVYLIYNANASIPKYGSDGYLFACIESGIITATLNMVAETLNLGVCSVGHMKFEDIQQFLCLDN-HQVF-------
>NZ_CP010577.1.region003_ORF12:gid::pid::loc:10000:11542:strand:-:322:500
-------------------------------------------------------------------LRYPLQ----SSMTMDNVNLFQVPLCLHVVGKKDYYTRALGYRGYRIHQMEAGILVHKLVFAATAMGMGGHPLLSFDTNSCDQLYGIDGNETSLIQIPVG-
```
