## Supplementary material for "Delving into the *Bacillus cereus* group biosynthetic gene clusters cosmos: a comparative-genomics-based classification framework": antiSMASH profiles + BIG-SCAPE output: PF00892.22.algn

```
>NZ_CP019230.1.region008_ORF34:gid::pid::loc:38790:39708:strand:-:147:288
--ACIVLVIGELFYGIGSIRSKEILSNVSPFLINGIQMFYGGILLLIASIIVEQPNTVLTSWSVQWPLYLIFIGSIGGHGLYYWLLSKTNPVFPSTWLYVSPLIAIIVGYIILGEPLNPTMGMGACLILIGVFLAN-
>NZ_CP019230.1.region008_ORF34:gid::pid::loc:38790:39708:strand:-:1:135
-----NYILVCIIFGTTFLTIKIGIEAGPPLFSAGIRFFLAGIILMIIFKLKRKEI--MPHIFSKRIMYAGFCLTFMTFASLYWSEQYISSGLAAVLSATGPMMILLIQAKRNREKLQKEQLVALVIALAGVIFVS-
>NZ_CP010089.1.region009_ORF32:gid::pid::loc:39268:40186:strand:-:147:288
--ACIVLVIGELFYGIGSIRSKEILSNVSPFLINGIQMFYGGILLLIASIIVEQPNTVLTSWSVQWPLYLIFIGSIGGHGLYYWLLSKTNPVFPSTWLYVSPLIAIIVGYIILGEPLNPTMGMGACLILIGVFLAN-
>NZ_CP010089.1.region009_ORF32:gid::pid::loc:39268:40186:strand:-:1:135
-----NYILVCIIFGTTFLTIKIGIEAGPPLFSAGIRFFLAGIILMIIFKLKRKEI--MPHIFSKRIMYAGFCLTFMTFASLYWSEQYISSGLAAVLSATGPMMILLIQAKRDREKLQMEQLVALVIALAGVIFVS-
>NZ_CP022345.1.region002_ORF10:gid::pid::loc:6043:6961:strand:+:1:135
-----NYILVCIIFGTTFLTIKIGIEAGPPLFSAGIRFFLAGIILMIIFKLKRKEI--MPHIFSKRIMYAGFCLTFMTFASLYWSEQYISSGLAAVLSATGPMMILLIQAKRNREKLQKEQLVALVIALAGVIFVS-
>NZ_CP022345.1.region002_ORF10:gid::pid::loc:6043:6961:strand:+:147:288
--ACIVLVIGELFYGIGSIRSKEILSNVSPFLINGIQMFYGGILLLIASIIVEQPNTVLTSWSVQWPLYLIFIGSIGGHGLYYWLLSKTNPVFPSTWLYVSPLIAIIVGYIILGEPLNPTMGMGACLILIGVFLAN-
>NZ_CP045030.1.region010_ORF30:gid::pid::loc:39321:40239:strand:-:147:288
--ACIVLVIGELFYGIGSIRSKEILSNVSPFLINGIQMFYGGILLLIASIIVEQPNTVLTSWSVQWPLYLIFIGSIGGHGLYYWLLSKTNPVFPSTWLYVSPLIAIIVGYIVLGEPLNPTMGMGACLILIGVFLAN-
>NZ_CP045030.1.region010_ORF30:gid::pid::loc:39321:40239:strand:-:1:135
-----NYILVCIIFGTTFLTIKIGIEAGPPLFSAGIRFFLAGIILMIIFKLKRKEI--MPHIFSKRIMYAGFCLTFMTFASLYWSEQYISSGLAAVLSATGPMMILLIQAKRNREKLQKEQLVALVIALIGVIFVS-
>CP046511.1.region004_ORF13:gid::pid::loc:8454:9396:strand:+:9:151
-KGILYAAGAYTMWGILPIYWKW-VEEVPADEILAHRIVWAFVFMLLVLGVTKRFRNLFKRPKLLMSLTIASVLISGNWFVYIWAVNHNHVIEASLGYYINPLISILLGTVVLKEKLNFWQYVAVGLAGVGVVILT-
>SJAS00000000.2.15.region001_ORF7:gid::pid::loc:6097:7015:strand:+:1:135
-----NYILVCIIFGTTFLTIKIGIEAGPPLFSAGIRFFLAGIILMIIFKLKRKEI--MPHIFSKRIMYAGFCLTFMTFASLYWSEQYISSGLAAVLSATGPMMILLIQAKRNREKLQKEQLVALVIALIGVIFVS-
>SJAS00000000.2.15.region001_ORF7:gid::pid::loc:6097:7015:strand:+:147:288
--ACIVLVIGELFYGIGSIRSKEILSNVSPFLINGIQMFYGGILLLIASIIVEQPNSVLTSWSVQWPLYLIFIGSIGGHGLYYWLLSKTNPVFPSTWLYVSPLIAIIVGYIILGEPLNPTMGMGACFILIGVFLTN-
>NZ_CP030982.1.region011_ORF30:gid::pid::loc:39808:40726:strand:-:147:288
--ACIVLVIGELFYGIGSIRSKEILSNVSPFLINGIQMFYGGILLLIASIIVEQPNTVLTSWSVQWPLYLIFIGSIGGHGLYYWLLSKTNPVFPSTWLYVSPLIAIIVGYIILGEPLNPTMGMGACFILIGVFLTN-
>NZ_CP030982.1.region011_ORF30:gid::pid::loc:39808:40726:strand:-:1:135
-----NYILVCIIFGTTFLTIKIGIEAGPPLFSAGIRFFLAGIILMIIFKLKRKEI--MPHIFSKRIMYAGFCLTFMTFASLYWSEQYISSGLAAVLSATGPMMILLIQAKRNKTKLQKEQLVALVIALIGVIFVS-
>AP022643.1.region004_ORF12:gid::pid::loc:12458:13400:strand:-:9:151
-KGILYAAGAYTMWGILPIYWKW-VEEVPADEILAHRIVWAFVFMLLVLGVTKRFRNLFKRPKLLMSLTIASVLISGNWFVYIWAVNHNHVIEASLGYYINPLISILLGTVVLKEKLNFWQYVAVGLAGVGVIILT-
>AP022643.1.region002_ORF31:gid::pid::loc:39058:39964:strand:-:147:288
--ACIVLVIGELFYGIGSIRSKEILSNVSPFLINGIQMFYGGILLLIASIIVEQPNTVLTSWSVQWPLYLIFIGSIGGHGLYYWLLSKTNPVFPSTWLYVSPLIAIIVGYIILGEPLNPTMGMGACLILIGVFLAI-
>AP022643.1.region002_ORF31:gid::pid::loc:39058:39964:strand:-:1:135
-----NYILVCIIFGTTFLTIKIGIEAGPPLFSAGIRFFLAGIILMIIFKLKRKEI--MPHIFSKRIMYAGFCLTFMTFASLYWSEQYISSGLAAVLSATGPMMILLIQAKRNREKLQKEQLVALVIALAGVIFVS-
>NZ_CP045030.1.region012_ORF12:gid::pid::loc:12458:13400:strand:-:9:151
-KGILYAAGAYTMWGILPIYWKW-VEEVPADEILEHRIVWAFVFMLLVLGVTKRFRNLFKRPKLLMSLTIASVLISGNWFVYIWAVNHNHVIEASLGYYINPLISILLGTVVLKEKLNFWQYVAVGLAGVGVVILT-
>NZ_CP007512.1.region008_ORF1:gid::pid::loc:13:928:strand:+:8:142
--------FTILIWGTAFPAIRMGLESYTPEHLTLLRLLIASFILLLFSFIYKLRL--PDLKDIPAFFIFGALGFTIYHIALNYGEKTVNAGSASLIISVTPIVTAILSFVFLNEKMKLNGWIGGVMSFAGIALISF
>NZ_CP007512.1.region008_ORF1:gid::pid::loc:13:928:strand:+:151:286
--GGLFILLAAISESLFFVFQTSYLKKYGFLPFTIYTILSSTICMLIFLPGVYQEILAAPLEVNLSVIYLGVFPTVLPYIALAYIISRAGASEATSSLYLTPITACFIAWIWLGEVPTLVSIIGGVITILGIVI---
>NZ_CP029454.1.region010_ORF12:gid::pid::loc:12458:13400:strand:-:9:151
-KGILYAAGAYTMWGILPIYWKW-VEEVPADEILAHRIVWAFVFMLLVLGVTKRFRNLFKRPKLLMSLTIASVLISGNWFVYIWAVNHNHVIEASLGYYINPLISILLGTVVLKEKLNFWQYVAVGLAGVGVIILT-
>NC_018508.1.region011_ORF12:gid::pid::loc:12458:13400:strand:-:9:151
-KGILYAAGAYTMWGILPIYWKW-VEEVPADEILEHRIVWAFVFMLLVLGVTKRFRNLFKRPKLLMSLTIASVLISGNWFVYIWAVNHNHVIEASLGYYINPLISILLGTVVLKEKLNFWQYVAVGLAGVGVVILT-
>SJAS00000000.2.2.region001_ORF12:gid::pid::loc:8454:9396:strand:+:9:151
-KGILYAAGAYTMWGILPIYWKW-VEEVPADEILVHRIVWAFVFMLLVLGVTKRFRNLFKRPKLLMSLTIASVLISGNWFVYIWAVNHNHVIEASLGYYINPLISILLGTVVLKEKLNFWQYVAVGLAGVGVVILT-
>NZ_CP020002.1.region010_ORF31:gid::pid::loc:39362:40280:strand:-:147:288
--ACIVLVIGELFYGIGSIRSKEILSNVSPFLINGIQMFYGGILLLIASIIVEQPNTVLTSWSVQWPLYLIFIGSIGGHGLYYWLLSKTNPVFPSTWLYVSPLIAIIVGYIILGEPLNPIMGMGACFILIGVFLAN-
>NZ_CP020002.1.region010_ORF31:gid::pid::loc:39362:40280:strand:-:1:135
-----NYILVCIIFGTTFLTIKIGIEAGPPLFSAGIRFFLAGIILMIIFKLKRKEI--MPHIFSKRIMYAGFCLTFMTFASLYWSEQYISSGLAAVLSATGPMMILLIQAKRNREKLQKEQLVALVIALIGVIFVS-
>NZ_CP007512.1.region010_ORF12:gid::pid::loc:12458:13400:strand:-:9:151
-KGILYAAGAYTMWGILPIYWKW-VEEVPADEILAHRIVWAFVFMLLVLGVTKRFRNLFKRPKLLMSLTIASVLISGNWFVYIWAVNHNHVIEASLGYYINPLISILLGTVVLKEKLNFWQYVAVGLAGVGVIILT-
>NZ_CP010089.1.region011_ORF12:gid::pid::loc:12458:13400:strand:-:9:151
-KGILYAAGAYTMWGILPIYWKW-VEEVPADEILAHRIVWAFVFMLLVLGVTKRFRNLFKRPKLLMSLTIASVLISGNWFVYIWAVNHNHVIEASLGYYINPLISILLGTVVLKEKLNFWQYVAVGLAGVGVIILT-
>NZ_CP007512.1.region009_ORF30:gid::pid::loc:39532:40450:strand:-:147:288
--ACIVLVIGELFYGIGSIRSKEILSNVSPFLINGIQMFYGGILLLIASIIVEQPNTVLTSWSVQWPLYLIFIGSIGGHGLYYWLLSKTNPVFPSTWLYVSPLIAIIVGYIILGEPLNPTMGMGACLILIGVFLAN-
>NZ_CP007512.1.region009_ORF30:gid::pid::loc:39532:40450:strand:-:1:135
-----NYILVCIIFGTTFLTIKIGIEAGPPLFSAGIRFFLAGIILMIIFKLKRKEI--MPHIFSKRIMYAGFCLTFMTFASLYWSEQYISSGLAAVLSATGPMMILLIQAKRNREKLQKEQLVALVIALAGVIFVS-
>NZ_CP030982.1.region013_ORF12:gid::pid::loc:12458:13400:strand:-:9:151
-KGILYAAGAYTMWGILPIYWKW-VEEVPADEILVHRIVWAFVFMLLVLGVTKRFRNLFKRPKLLMSLTIASVLISGNWFVYIWAVNHNHVIEASLGYYINPLISILLGTVVLKEKLNFWQYVAVGLAGVGVVILT-
>NZ_CP015727.1.region008_ORF31:gid::pid::loc:39524:40442:strand:-:147:288
--ACIVLVIGELFYGIGSIRSKEILSNVSPFLINGIQMFYGGILLLITSIIVEQPNTVLTSWSVQWPLYLIFIGSIGGHGLYYWLLSKTNPVFPSTWLYVSPLIAIIVGYIILGEPLNPTMGMGACLILIGVFLAN-
>NZ_CP015727.1.region008_ORF31:gid::pid::loc:39524:40442:strand:-:1:135
-----NYILVCIIFGTTFLTIKIGIEAGPPLFSAGIRFFLAGIILMIIFKLKRKEI--MPHIFSKRIMYAGFCLTFMTFASLYWSEQYISSGLAAVLSATGPMMILLIQAKRNREKLQKEQLIALVIALAGVIFVS-
>NZ_CP039721.1.region001_ORF12:gid::pid::loc:8454:9396:strand:+:9:151
-KGILYAAGAYTMWGILPIYWKW-VEEVPADEILEHRIVWAFVFMLLVLGVTKRFRNLFKRPKLLMSLTIASVLISGNWFVYIWAVNHNHVIEASLGYYINPLISILLGTVVLKEKLNFWQYVAVGLAGVGVVILT-
>NC_018508.1.region009_ORF30:gid::pid::loc:39321:40239:strand:-:147:288
--ACIVLVIGELFYGIGSIRSKEILSNVSPFLINGIQMFYGGILLLIASIIVEQPNTVLTSWSVQWPLYLIFIGSIGGHGLYYWLLSKTNPVFPSTWLYVSPLIAIIVGYIVLGEPLNPTMGMGACLILIGVFLAN-
>NC_018508.1.region009_ORF30:gid::pid::loc:39321:40239:strand:-:1:135
-----NYILVCIIFGTTFLTIKIGIEAGPPLFSAGIRFFLAGIILMIIFKLKRKEI--MPHIFSKRIMYAGFCLTFMTFASLYWSEQYISSGLAAVLSATGPMMILLIQAKRNREKLQKEQLVALVIALIGVIFVS-
>NZ_CP039721.1.region003_ORF8:gid::pid::loc:5689:6607:strand:+:1:135
-----NYILVCIIFGTTFLTIKIGIEAGPPLFSAGIRFFLAGIILMIIFKLKRKEI--MPHIFSKRIMYAGFCLTFMTFASLYWSEQYISSGLAAVLSATGPMMILLIQAKRNREKLQKEQLVALVIALIGVIFVS-
>NZ_CP039721.1.region003_ORF8:gid::pid::loc:5689:6607:strand:+:147:288
--ACIVLVIGELFYGIGSIRSKEILSNVSPFLINGIQMFYGGILLLIASIIVEQPNTVLTSWSVQWPLYLIFIGSIGGHGLYYWLLSKTNPVFPSTWLYVSPLIAIIVGYIVLGEPLNPTMGMGACLILIGVFLAN-
>NZ_CP010577.1.region010_ORF30:gid::pid::loc:39844:40762:strand:-:147:288
--ACIVLVIGELFYGIGSIRSKEILSNVSPFLINGIQMFYGGILLLIASIIVEQPNTVLTSWSVQWPLYLIFIGSIGGHGLYYWLLSKTNPVFPSTWLNVSPLIAIIVGYIILGEPLNPTMGMGACFILIGVFLTN-
>NZ_CP010577.1.region010_ORF30:gid::pid::loc:39844:40762:strand:-:1:135
-----NYILVCIIFGTTFLTIKIGIEAGPPLFSAGIRFFLAGIILMIIFKLKRKEI--MPHIFSKRIMYAGFCLTFMTFASLYWSEQYISSGLAAVLSATGPMMILLIQAKRNKTKLQKEQLVALVIALIGVIFVS-
>NZ_CP009351.1.region001_ORF12:gid::pid::loc:8454:9396:strand:+:9:151
-KGILYAAGAYTMWGILPIYWKW-VEEVPADEILEHRIVWAFVFMLLVLGVTKRFRNLFKRPKLLMSLTIASVLISGNWFVYIWAVNHNHVIEASLGYYINPLISILLGTVVLKEKLNFWQYVAVGLAGVGVVILT-
>NZ_CP009351.1.region003_ORF8:gid::pid::loc:5689:6607:strand:+:1:135
-----NYILVCIIFGTTFLTIKIGIEAGPPLFSAGIRFFLAGIILMIIFKLKRKEI--MPHIFSKRIMYAGFCLTFMTFASLYWSEQYISSGLAAVLSATGPMMILLIQAKRNREKLQKEQLVALVIALIGVIFVS-
>NZ_CP009351.1.region003_ORF8:gid::pid::loc:5689:6607:strand:+:147:288
--ACIVLVIGELFYGIGSIRSKEILSNVSPFLINGIQMFYGGILLLIASIIVEQPNTVLTSWSVQWPLYLIFIGSIGGHGLYYWLLSKTNPVFPSTWLYVSPLIAIIVGYIVLGEPLNPTMGMGACLILIGVFLAN-
>NZ_CP020002.1.region012_ORF12:gid::pid::loc:12458:13400:strand:-:9:151
-KGILYAAGAYTMWGILPIYWKW-VEEVPADEILAHRIVWAFVFMLLVLGVMKRFRNLFKRPKLLMSLTIASVLISGNWFVYIWAVNHNHVIEASLGYYINPLISILLGTVVLKEKLNFWQYVAVGLAGVGVVILT-
>NZ_CP015727.1.region009_ORF12:gid::pid::loc:12458:13400:strand:-:9:151
-KGILYAAGAYTMWGILPIYWKW-VEEVPADEILAHRIVWAFVFMLLVLGVTKRFRNLFKRPKLLMSLTIASVLISGNWFVYIWAVNHNHVIEASLGYYINPLISILLGTVVLKEKLNFWQYVAVGLAGVGVIILT-
>NC_011772.1.region012_ORF12:gid::pid::loc:12458:13400:strand:-:9:151
-KGILYAAGAYTMWGILPIYWKW-VEEVPADEILAHRIVWAFVFMLLVLGVTKRFRNLFKRPKLLMSLTIASVLISGNWFVYIWAVNHNHVIEASLGYYINPLISILLGTVVLKEKLNFWQYVAVGLAGVGVVILT-
>NC_011772.1.region010_ORF29:gid::pid::loc:39655:40573:strand:-:147:288
--ACIVLVIGELFYGIGSIRSKEILSNVSPFLINGIQMFYGGILLLIASIIVEQPNTVLTSWSVQWPLYLIFIGSIGGHGLYYWLLSKTNPVFPSTWLYVSPLIAIIVGYIILGEPLNPIMGMGACFILIGVFLAN-
>NC_011772.1.region010_ORF29:gid::pid::loc:39655:40573:strand:-:1:135
-----NYILVCIIFGTTFLTIKIGIEAGPPLFSAGIRFFLAGIILMIIFKLKRKEI--MPHIFSKRIMYAGFCLTFMTFASLYWSEQYISSGLAAVLSATGPMMILLIQAKRNREKLQKEQLVALVIALIGVIFVS-
>NZ_CP022345.1.region001_ORF12:gid::pid::loc:8454:9396:strand:+:9:151
-KGILYAAGAYTMWGILPIYWKW-VEEVPADEILAHRIVWAFVFMLLVLGVTKRFRNLFKRPKLLMSLTIASVLISGNWFVYIWAVNHNHVIEASLGYYINPLISILLGTVVLKEKLNFWQYVAVGLAGVGVIILT-
>NZ_CP019230.1.region010_ORF12:gid::pid::loc:12458:13400:strand:-:9:151
-KGILYAAGAYTMWGILPIYWKW-VEEVPADEILAHRIVWAFVFMLLVLGVTKRFRNLFKRPKLLMSLTIASVLISGNWFVYIWAVNHNHVIEASLGYYINPLISILLGTVVLKEKLNFWQYVAVGLAGVGVIILT-
>CP046511.1.region002_ORF11:gid::pid::loc:9552:10458:strand:+:2:135
-----MYLFCLIVWGLNFIVVKIQGTPVSLELSLLYRLVLTAILFLVLIWFIKPNG-KPNGKDIPFVVLFGICNFALSYLCLYYATIMSSAAIVTLIFSLKVILTPIALRIFLKEKLHSRILIGGILGVLGVCILI-
>CP046511.1.region002_ORF11:gid::pid::loc:9552:10458:strand:+:147:285
-KGIIIAILGTILTAIGDASSRNSKHKVNPVYANSIGFTAGSVLIGAIVLLQGEKLVFPTSISYLSALYLTLIASFAAWLFYLKLVDRIGGAKSGYMVALFPAIGGIASMIIGESDLSVYLFAGCLSSCIGAAIA--
>CP046511.1.region006_ORF8:gid::pid::loc:5688:6606:strand:+:1:135
-----NYILVCIIFGTTFLTIKIGIEAGPPLFSAGIRFFLAGIILMIIFKLKRKEI--MPHIFSKRIMYAGFCLTFMTFASLYWSEQYISSGLAAVLSATGPMMILLIQAKRNREKLQKEQLVALVIALIGVIFVS-
>CP046511.1.region006_ORF8:gid::pid::loc:5688:6606:strand:+:147:288
--ACIVLVIGELFYGIGSIRSKEILSNVSPFLINGIQMFYGGILLLIASIIVEQPNTVLTSWSVQWPLYLIFIGSIGGHGLYYWLLSKTNPVFPSTWLYVSPLIAIIVGYIILGEPLNPIMGMGACFILIGVFLAN-
>NZ_CP010577.1.region012_ORF12:gid::pid::loc:12458:13400:strand:-:9:151
-KGILYAAGAYTMWGILPIYWKW-VEEVPADEILVHRIVWAFVFMLLVLGVTKRFRNLFKRPKLLMSLTIASVLISGNWFVYIWAVNHNHVIEASLGYYINPLISILLGTVVLKEKLNFWQYVAVGLAGVGVVILT-
```
