## Supplementary material for "Delving into the *Bacillus cereus* group biosynthetic gene clusters cosmos: a comparative-genomics-based classification framework": antiSMASH profiles + BIG-SCAPE output: PF00899.23.algn

```
>NZ_CP039721.1.region011_ORF22:gid::pid::loc:13531:14647:strand:-:99:357
--------KFGEDKQEKILETPIALLGVGGLGTQVLYHLAALGFHNIKALDFDNIELSNFNRQLLYSESDIGNSKVEMAKKRISQFNPNVDLQIINKKIESPQVIEHIEGTELVICVADKLHIANWVNEGVVKCNLPMVYGGVLNTRGRFFSMIF--TRNNAAISPNVAIVAGTIVNEALKILTQIAQPISLGKVMEVDFLTLETNTVS----------
>NC_011772.1.region002_ORF25:gid::pid::loc:30512:31616:strand:+:99:357
--------KFGEDKQEKILETPIALLGVGGLGTQVLYHLAALGFHNIKALDFDNIELSNFNRQLLYSESDIGNSKVEMAKKRISQFNPNVDLQIINKKIESPQVIEHIEGTELVICVADKLHIANWVNEGVVKCNLPMVYGGVLNTRGRFFSMIF--TRNNAAISPNVAIVAGTIVNEALKILTQIAQPISLGKVMEVDFLTLETNTVS----------
>CP046511.1.region004_ORF4:gid::pid::loc:3101:4118:strand:+:5:242
--RQQLFKPIGSKGQEKIRNKHVLIVGAGALGSASAESFVRAGVGKLTIIDRDYVEWSNLQRQQLYSEQDAKMPKAIAAKNRLEQINSEVQIHAFVMDATSENMEGLLKNVDVIIDATDNFDIRFVINDLSQKHNIPWVYGSCVGSYGMSYTIIGVTCDTAGIISPTVQIVAAYQLAEALKILVED-FSAIRKTFFMFDIWSNQNHFIKLKIKT-----
>NZ_CP009351.1.region011_ORF22:gid::pid::loc:13531:14647:strand:-:99:357
--------KFGEDKQEKILETPIALLGVGGLGTQVLYHLAALGFHNIKALDFDNIELSNFNRQLLYSESDIGNSKVEMAKKRISQFNPNVDLQIINKKIESPQVIEHIEGTELVICVADKLHIANWVNEGVVKCNLPMVYGGVLNTRGRFFSMIF--TRNNAAISPNVAIVAGTIVNEALKILTQIAQPISLGKVMEVDFLTLETNTVS----------
>AP022643.1.region004_ORF20:gid::pid::loc:17738:18755:strand:-:5:242
--RQQLFKPIGSKGQEKIRNKHVLIVGAGALGSASAESFVRAGVGKLTIIDRDYVEWSNLQRQQLYSEQNAKMPKAIAAKNRLEQINSEVQIHAFVMDATSENMEGLLKNVDVIIDATDNFDIRFVINDLSQKHNIPWVYGSCVGSYGMSYTIIGVTCDTAGIISPTVQIVAAYQVAEALKILVED-FSAIRKTFFMFDIWSNQNHFIKLKIKT-----
>NC_018508.1.region001_ORF25:gid::pid::loc:30438:31554:strand:+:99:357
--------KFGEDKQEKILETPIALLGVGGLGTQVLYHLAALGFHNIKALDFDNIELSNFNRQLLYSESDIGNSKVEMAKKRISQFNPNVDLQIINKKIESPQVIEHIEGTELVICVADKLHIANWVNEGVVKCNLPMVYGGVLNTRGRFFSMIF--TRNNAAISPNVAIVAGTIVNEALKILTQIAQPISLGKVMEVDFLTLETNTVS----------
>NZ_CP010577.1.region002_ORF24:gid::pid::loc:30906:32010:strand:+:99:357
--------KFGEDKQEKILETPIALLGVGGLGTQVLYHLAALGFHNIKALDFDNIELSNFNRQLLYSESDIGNSKVEMAKKRISQFNPNVDLQIINKKIESPQVIEHIEGTELVICVADKLHIANWVNEGVVKCNLPMVYGGVLNTRGRFFSMIF--TRNNAAISPNVAIVAGTIVNEALKILTQIAQPISLGKVMEVDFLTLETNTVS----------
>NZ_CP045030.1.region012_ORF20:gid::pid::loc:17737:18754:strand:-:5:242
--RQQLFKPIGSKGQEKIRNKHVLIVGAGALGSASAESFVRAGVGKLTIIDRDYVEWSNLQRQQLYSEQDAKMPKAIAAKNRLEQINSEVQIHAFVMDATSENMEGLLKNVDVIIDATDNFDIRFVINDLSQKHNIPWVYGSCVGSYGMSYTIIGVTCDTAGIISPTVQIVAAYQLAEALKILVED-FSAIRKTFFMFDIWSNQNHFIKLKIKT-----
>NZ_CP029454.1.region010_ORF20:gid::pid::loc:17738:18755:strand:-:5:242
--RQQLFKPIGSKGQEKIRNKHVLIVGAGALGSASAESFVRAGVGKLTIIDRDYVEWSNLQRQQLYSEQNAKMPKAIAAKNRLEQINSEVQIHAFVMDATSENMEGLLKNVDVIIDATDNFDIRFVINDLSQKHNIPWVYGSCVGSYGMSYTIIGVTCDTAGIISPTVQIVAAYQVAEALKILVED-FSAIRKTFFMFDIWSNQNHFIKLKIKT-----
>NC_018508.1.region011_ORF20:gid::pid::loc:17737:18754:strand:-:5:242
--RQQLFKPIGSKGQEKIRNKHVLIVGAGALGSASAESFVRAGVGKLTIIDRDYVEWSNLQRQQLYSEQDAKMPKAIAAKNRLEQINSEVQIHAFVMDATSENMEGLLKNVDVIIDATDNFDIRFVINDLSQKHNIPWVYGSCVGSYGMSYTIIGVTCDTAGIISPTVQIVAAYQLAEALKILVED-FSAIRKTFFMFDIWSNQNHFIKLKIKT-----
>NZ_CP020002.1.region002_ORF26:gid::pid::loc:31223:32339:strand:+:99:357
--------KFGEDKQEKILETPIALLGVGGLGTQVLYHLAALGFHNIKALDFDNIELSNFNRQLLYSESDIGNSKVEMAKKRISQFNPNVDLQIINKKIESPQVIEHIEGTELVICVADKLHIANWVNEGVVKCNLPMVYGGVLNTRGRFFSMIF--TRNNAAISPNVAIVAGTIVNEALKILTQIAQPISLGKVMEVDFLTLETNTVS----------
>SJAS00000000.2.2.region001_ORF4:gid::pid::loc:3100:4117:strand:+:5:242
--RQQLFKPIGSKGQEKIRNKHVLIVGAGALGSASAESFVRAGVGKLTIIDRDYVEWSNLQRQQLYSEQDAKMPKAIAAKNRLEQINSEVQIHAFVMDATSENMEGLLKNVDVIIDATDNFDIRFVINDLSQKHNIPWVYGSCVGSYGMSYTIIGVTCDTAGIISPTVQIVAAYQLAEALKILVED-FSAIRKTFFMFDIWSNQNHFIKLKIKT-----
>CP046511.1.region014_ORF22:gid::pid::loc:13400:14516:strand:-:99:357
--------KFGEDKQEKILETPIALLGVGGLGTQVLYHLAALGFHNIKALDFDNIELSNFNRQLLYSESDIGNSKVEMAKKRISQFNPNVDLQIINKKIESPQVIEHIEGTELVICVADKLHIANWVNEGVVKCNLPMVYGGVLNTRGRFFSMIF--TRNNAAISPNVAIVAGTIVNEALKILTQIAQPISLGKVMEVDFLTLETNTVS----------
>NZ_CP007512.1.region010_ORF20:gid::pid::loc:17738:18755:strand:-:5:242
--RQQLFKPIGSKGQEKIRNKHVLIVGAGALGSASAESFVRAGVGKLTIIDRDYVEWSNLQRQQLYSEQNAKMPKAIAAKNRLEQINSEVQIHAFVMDATSENMEGLLKNVDVIIDATDNFDIRFVINDLSQKHNIPWVYGSCVGSYGMSYTIIGVTCDTAGIISPTVQIVAAYQVAEALKILVED-FSAIRKTFFMFDIWSNQNHFIKLKIKT-----
>NZ_CP010089.1.region011_ORF20:gid::pid::loc:17738:18755:strand:-:5:242
--RQQLFKPIGSKGQEKIRNKHVLIVGAGALGSASAESFVRAGVGKLTIIDRDYVEWSNLQRQQLYSEQNAKMPKAIAAKNRLEQINSEVQIHAFVMDATSENMEGLLKNVDVIIDATDNFDIRFVINDLSQKHNIPWVYGSCVGSYGMSYTIIGVTCDTAGIISPTVQIVAAYQVAEALKILVED-FSAIRKTFFMFDIWSNQNHFIKLKIKT-----
>NZ_CP030982.1.region013_ORF20:gid::pid::loc:17737:18754:strand:-:5:242
--RQQLFKPIGSKGQEKIRNKHVLIVGAGALGSASAESFVRAGVGKLTIIDRDYVEWSNLQRQQLYSEQDAKMPKAIAAKNRLEQINSEVQIHAFVMDATSENMEGLLKNVDVIIDATDNFDIRFVINDLSQKHNIPWVYGSCVGSYGMSYTIIGVTCDTAGIISPTVQIVAAYQLAEALKILVED-FSAIRKTFFMFDIWSNQNHFIKLKIKT-----
>NZ_CP039721.1.region001_ORF4:gid::pid::loc:3100:4117:strand:+:5:242
--RQQLFKPIGSKGQEKIRNKHVLIVGAGALGSASAESFVRAGVGKLTIIDRDYVEWSNLQRQQLYSEQDAKMPKAIAAKNRLEQINSEVQIHAFVMDATSENMEGLLKNVDVIIDATDNFDIRFVINDLSQKHNIPWVYGSCVGSYGMSYTIIGVTCDTAGIISPTVQIVAAYQLAEALKILVED-FSAIRKTFFMFDIWSNQNHFIKLKIKT-----
>NZ_CP045030.1.region002_ORF25:gid::pid::loc:30438:31554:strand:+:99:357
--------KFGEDKQEKILETPIALLGVGGLGTQVLYHLAALGFHNIKALDFDNIELSNFNRQLLYSESDIGNSKVEMAKKRISQFNPNVDLQIINKKIESPQVIEHIEGTELVICVADKLHIANWVNEGVVKCNLPMVYGGVLNTRGRFFSMIF--TRNNAAISPNVAIVAGTIVNEALKILTQIAQPISLGKVMEVDFLTLETNTVS----------
>NZ_CP009351.1.region001_ORF4:gid::pid::loc:3100:4117:strand:+:5:242
--RQQLFKPIGSKGQEKIRNKHVLIVGAGALGSASAESFVRAGVGKLTIIDRDYVEWSNLQRQQLYSEQDAKMPKAIAAKNRLEQINSEVQIHAFVMDATSENMEGLLKNVDVIIDATDNFDIRFVINDLSQKHNIPWVYGSCVGSYGMSYTIIGVTCDTAGIISPTVQIVAAYQLAEALKILVED-FSAIRKTFFMFDIWSNQNHFIKLKIKT-----
>NZ_CP030982.1.region003_ORF25:gid::pid::loc:30793:31909:strand:+:99:357
--------KFGEDKQEKILETPIALLGVGGLGTQVLYHLAALGFHNIKALDFDNIELSNFNRQLLYSESDIGNSKVEMAKKRISQFNPNVDLQIINKKIESPQVIEHIEGTELVICVADKLHIANWVNEGVVKCNLPMVYGGVLNTRGRFFSMIF--TRNNAAISPNVAIVAGTIVNEALKILTQIAQPISLGKVMEVDFLTLETNTVS----------
>NZ_CP020002.1.region012_ORF20:gid::pid::loc:17737:18754:strand:-:5:242
--RQQLFKPIGSKGKEKIRNKHVLIVGAGALGSASAESFVRAGVGKLTIIDRDYVEWSNLQRQQLYSEQDAKMPKAIAAKNRLEQINSEVQIHAFVMDATSENMEGLLKNVDVIIDATDNFDIRFVINDLSQKHNIPWVYGSCVGSYGMSYTIIGVTCDTAGIISPTVQIVAAYQLAEALKILVED-FSAIRKTFFMFDIWSNQNHFIKLKIKT-----
>NZ_CP015727.1.region009_ORF20:gid::pid::loc:17738:18755:strand:-:5:242
--RQQLFKPIGSKGQEKIRNKHVLIVGAGALGSGSAESFVRAGVGKLTIIDRDYVEWSNLQRQQLYSEQNARKPKAIAAKNRLEQINSEVQIRAFVMDATSENMEGLLKNVDVIIDATDNFDIRFVINDLSQKHNIPWVYGSCVGSYGMSYTIIGVTCDTAGIISPTVQIVAAYQVAEALKILVED-FSAIRKTFFMFDIWSNQNHFIKLKIKT-----
>NC_011772.1.region012_ORF20:gid::pid::loc:17737:18754:strand:-:5:242
--RQQLFKPIGSKGQEKIRNKHVLIVGAGALGSASAESFVRAGVGKLTIIDRDYVEWSNLQRQQLYSEQDAKMPKAIAAKNRLEQINSEVQIHAFVMDATSENMEGLLKNVDVIIDATDNFDIRFVINDLSQKHNIPWVYGSCVGSYGMSYTIIGVTCDTAGIISPTVQIVAAYQLAEALKILVED-FSAIRKTFFMFDIWSNQNHFIKLEIKT-----
>NZ_CP022345.1.region001_ORF4:gid::pid::loc:3099:4116:strand:+:5:242
--RQQLFKPIGSKGQEKIRNKHVLIVGAGALGSASAESFVRAGVGKLTIIDRDYVEWSNLQRQQLYSEQNAKMPKAIAAKNRLEQINSEVQIHAFVMDATSENMEGLLKNVDVIIDATDNFDIRFVINDLSQKHNIPWVYGSCVGSYGMSYTIIGVTCDTAGIISPTVQIVAAYQVAEALKILVED-FSAIRKTFFMFDIWSNQNHFIKLKIKT-----
>NZ_CP019230.1.region010_ORF20:gid::pid::loc:17738:18755:strand:-:5:242
--RQQLFKPIGSKGQEKIRNKHVLIVGAGALGSASAESFVRAGVGKLTIIDRDYVEWSNLQRQQLYSEQNAKMPKAIAAKNRLEQINSEVQIHAFVMDATSENMEGLLKNVDVIIDATDNFDIRFVINDLSQKHNIPWVYGSCVGSYGMSYTIIGVTCDTAGIISPTVQIVAAYQVAEALKILVED-FSAIRKTFFMFDIWSNQNHFIKLKIKT-----
>NZ_CP010577.1.region012_ORF20:gid::pid::loc:17737:18754:strand:-:5:242
--RQQLFKPIGSKGQEKIRNKHVLIVGAGALGSASAESFVRAGVGKLTIIDRDYVEWSNLQRQQLYSEQDAKMPKAIAAKNRLEQINSEVQIHAFVMDATSENMEGLLKNVDVIIDATDNFDIRFVINDLSQKHNIPWVYGSCVGSYGMSYTIIGVTCDTAGIISPTVQIVAAYQLAEALKILVED-FSAIRKTFFMFDIWSNQNHFIKLKIKT-----
```
