## Supplementary material for "Delving into the *Bacillus cereus* group biosynthetic gene clusters cosmos: a comparative-genomics-based classification framework": antiSMASH profiles + BIG-SCAPE output: PF00903.27.algn

```
>NZ_CP045030.1.region010_ORF28:gid::pid::loc:37110:37578:strand:+:4:124
------LPVSNLQQSIRFYEK-LGLKLAWSDE--------STAFFWIEDGK-SWLGLWAGSEYETKY----HSLRHIAFRVS-YEDLKESLYWLHSLQSNESIEPFVRPHQGNASVYFIDPDGNSLEL
>SJAS00000000.2.15.region001_ORF9:gid::pid::loc:8759:9227:strand:-:4:124
------LPVSNLQQSIEFYEK-LGLKLAWSDE--------STAFFWIEDGK-SWLGLWAGSEYETKY----HSLRHIAFRVEDLKESLHWLHSLQIKTSNESIEPFVRPHQGNASVYFIDPDGNSLEL
>NZ_CP030982.1.region011_ORF28:gid::pid::loc:37597:38065:strand:+:4:124
------LPVSNLQQSIRFYEK-LGLKLAWSDE--------STAFFWIEDGK-SWLGLWAGSEYETKY----HSLRHIAFRVS-YEDLKESLYWLHSLQSNESIEPFVRPHQGNASVYFIDPDGNSLEL
>NZ_CP020002.1.region010_ORF29:gid::pid::loc:37151:37619:strand:+:4:124
------LPVSNLQQSIRFYEK-LGLKLAWSDE--------STAFFWIEDGK-SWLGLWAGSEYETKY----HSLRHIAFRVS-YEDLKESLYWLHSLQSNESIEPFVRPHQGNASVYFIDPDGNSLEL
>NC_018508.1.region009_ORF28:gid::pid::loc:37110:37578:strand:+:4:124
------LPVSNLQQSIRFYEK-LGLKLAWSDE--------STAFFWIEDGK-SWLGLWAGSEYETKY----HSLRHIAFRVS-YEDLKESLYWLHSLQSNESIEPFVRPHQGNASVYFIDPDGNSLEL
>NZ_CP039721.1.region003_ORF10:gid::pid::loc:8350:8818:strand:-:4:124
------LPVSNLQQSIRFYEK-LGLKLAWSDE--------STAFFWIEDGK-SWLGLWAGSEYETKY----HSLRHIAFRVS-YEDLKESLYWLHSLQSNESIEPFVRPHQGNASVYFIDPDGNSLEL
>NZ_CP010577.1.region010_ORF28:gid::pid::loc:37632:38100:strand:+:4:124
------LPVSNLQQSIEFYEK-LGLKLAWSDE--------STAFFWIEDGK-SWLGLWAGSEYETKY----HSLRHIAFRVEDLKESLHWLHSLQIKTSNESIEPFVRPHQGNASVYFIDPDGNSLEL
>NZ_CP009351.1.region003_ORF10:gid::pid::loc:8350:8818:strand:-:4:124
------LPVSNLQQSIRFYEK-LGLKLAWSDE--------STAFFWIEDGK-SWLGLWAGSEYETKY----HSLRHIAFRVS-YEDLKESLYWLHSLQSNESIEPFVRPHQGNASVYFIDPDGNSLEL
>NC_011772.1.region010_ORF27:gid::pid::loc:37443:37911:strand:+:4:124
------LPVSNLQQSIEFYEK-LGLKLAWSDE--------STAFFWIEDGK-SWLGLWAGSEYETKY----HSLRHIAFRVEDLKESLHWLHSLQIKTSNESIEPFVRPHQGNASVYFIDPDGNSLEL
>CP046511.1.region006_ORF11:gid::pid::loc:8349:8817:strand:-:4:124
------LPVSNLQQSIEFYEK-LGLKLAWSDE--------STAFFWIEDGK-SWLGLWAGSEYETKY----HSLRHIAFRVEDLKESLHWLHSLQIKTSNESIEPFVRPHQGNASVYFIDPDGNSLEL
```
