## Supplementary material for "Delving into the *Bacillus cereus* group biosynthetic gene clusters cosmos: a comparative-genomics-based classification framework": antiSMASH profiles + BIG-SCAPE output: PF00975.22.algn

```
>NZ_CP022345.1.region006_ORF19:gid::pid::loc:18214:18937:strand:-:4:231
-KLFCFPHAGGSAFSYAKWKNHFNPS-IEVVPIELAGRGIEENLYQSMEEAVNDVYNKIVMQIDDSPYILFGHSMGSLIAYEVARKIKDSNVSPEFLVLSGRNHPNSKIKNIRHNLSNEQFKREVIAMGGT-PSGVLQSEELMEIFLPILRADFKIVETYIHDKNTQPDIDFLIFNGENDEFTTYD--QVIK-WKRYTSKTCTFHSFKGNHFFLNE-NIEEIANSIKRK-
>NZ_CP022345.1.region006_ORF21:gid::pid::loc:19949:34832:strand:-:4709:4943
--FFCVHPFMGNVFCYIQLARLLKSH-CSFYGLQNPLIEKKEIDELTLPEVIQLYIEEIKRVQPEGPYRLGGWSLGGAIAYEIATVLRSQGEEVELLVLMDTKVPSEDHKTR---EDMLSIYEHFIPRDFTQEEGLIHKQDMLVERL-----------------------------------------------------------------------------------
>NZ_CP045030.1.region006_ORF24:gid::pid::loc:31015:45898:strand:+:4709:4942
--FFCVHPFMGNVFCYIQLARLLKSR-CSFYGLQNPLIEKKEIDELTLPEVIQLYMEEIKRVQPEGPYRLGGWSLGGAIAYEIATVLKNQGEEVELLVLMDTKVPSKQDHKTSEDMLSY-IYEHFIPRDLTQEGDLVHKQDMLVEQLGVLTPDADLINLKQVINAHRK--CLNIMAEHDLPYSGEVLYFSAEEWGPLLKGRVNRYSVPGSHEEIVD--------------
>NZ_CP045030.1.region006_ORF26:gid::pid::loc:46951:47674:strand:+:4:231
-KLFCFPHAGGSAFNYAKWKNYFNP-YIEVVPIELAGRGIEESLYQGMEEVNDAYTSIVKQIDAS-PYILFGHSMGSLIAYEVARKIQGSNELPEFLVLSGRNHPNSKIKNIRYNLPNEQFKREVIAMGGT-PSGVLQSEELMEIFLPILRADFKIVETYIHENNIQPDIDFLIFNGKNDEFTTYD--QVIK-WKQYTSKTCTFHSFEGSHFFLNE-NIEEIAKSIIG--
>NZ_CP019230.1.region003_ORF20:gid::pid::loc:21837:28995:strand:+:2132:2368
-PLFCVHPAGGLSWCYAGLMKSLGKD-YPIYGVQARGIAKNEELPKSLEEMAADYLKHVREVQPYGPYRLLGWSLGGNVVHAMAAQLQNEGEEVELLVMLDSYPGHFLPNTEAPTEEEA-LIALLALGGYD-PDNMDGKPLTMESAVEILRKDGSALASLE---------------------------------------------------------------------
>NC_018508.1.region005_ORF24:gid::pid::loc:31015:45898:strand:+:4709:4942
--FFCVHPFMGNVFCYIQLARLLKSR-CSFYGLQNPLIEKKEIDELTLPEVIQLYMEEIKRVQPEGPYRLGGWSLGGAIAYEIATVLKNQGEEVELLVLMDTKVPSKQDHKTSEDMLSY-IYEHFIPRDLTQEGDLVHKQDMLVEQLGVLTPDADLINLKQVINAHRK--CLNIMAEHDLPYSGEVLYFSAEEWGPLLKGRVNRYSVPGSHEEIVD--------------
>NC_018508.1.region005_ORF26:gid::pid::loc:46951:47674:strand:+:4:231
-KLFCFPHAGGSAFNYAKWKNYFNP-YIEVVPIELAGRGIEESLYQGMEEVNDAYTSIVKQIDAS-PYILFGHSMGSLIAYEVARKIQGSNELPEFLVLSGRNHPNSKIKNIRYNLPNEQFKREVIAMGGT-PSGVLQSEELMEIFLPILRADFKIVETYIHENNIQPDIDFLIFNGKNDEFTTYD--QVIK-WKQYTSKTCTFHSFEGSHFFLNE-NIEEIAKSIIG--
>CP046511.1.region011_ORF20:gid::pid::loc:19790:26948:strand:-:2132:2368
-PLFCVHPAGGLSWCYAGLMKSLGTD-YPIYGVQARGIAKNEELPKTLEEMAADYLKHVREVQPHGPYRLLGWSLGGNVVHAMAAQLQNGGEEVELLVMLDSYPGHFLPNTEAPTEEEA-LIALLALGGYD-PDNMDGKPLTMESAVEILRKDGSALASLE---------------------------------------------------------------------
>NZ_CP030982.1.region006_ORF20:gid::pid::loc:21965:29123:strand:+:2132:2368
-PLFCVHPAGGLSWCYAGLMKSLGTD-YPIYGVQARGIAKNEELPKTLEEMAADYLKHVREVQPHGPYRLLGWSLGGNVVHAMAAQLQNGGEEVELLVMLDSYPGHFLPNTEAPTEEEA-LIALLALGGYD-PDNMDGKPLTMESAVEILRKDGSALASLE---------------------------------------------------------------------
>NC_011772.1.region006_ORF23:gid::pid::loc:31014:45897:strand:+:4709:4942
--FFCVHPFMGNVFCYIQLARLLKSR-CSFYGLQNPLIEKKEIDELTLPEVIQLYMEEIKRVQPEGPYRLGGWSLGGTIAYEIATVLKNQGEEVELLVLMDTKVPSKQDHKTSEDMLSY-IYEHFIPRDLTQEGDLVHKQDMLVEQLGVLTPDADLINLKQVINAHRK--CLNIMAEHDLPYSGEVLYFSAEEWGPLLKGRVNRYSVPGSHEEIVD--------------
>NC_011772.1.region006_ORF25:gid::pid::loc:46950:47673:strand:+:4:231
-KLFCFPHAGGSAFNYAKWKNYFNP-YIEVVPIELAGRGIEESLYQGMEEVNDAYTSIVKQIDAS-PYILFGHSMGSLIAYEVARKIQGSNELPEFLVLSGRNHPNSKIKNIRYNLPNEQFKREVIAMGGT-PSGVLQSEELMEIFLPILRADFKIVETYIHENNIQPDIDFLIFNGKNDEFTTYD--QVIK-WKQYTSKTCTFHSFEGSHFFLNE-NIEEIAKSIIG--
>NZ_CP015727.1.region004_ORF23:gid::pid::loc:30995:45878:strand:+:4709:4940
--FFCVHPFMGNVFCYIQLARLLKSH-CSFYGLQNPLIEKKEIDELTLPEVIQLYIEEIKRVQPEGPYRLGGWSLGGAIAYEIATVLRSQGEEVELLVLMDTKVPSEDHKTRE---DMLSIYEHFISRGFTQGEGLFHEQDMLVER------------------------------------------------------------------------------------
>NZ_CP015727.1.region004_ORF25:gid::pid::loc:46890:47613:strand:+:4:231
-KLFCFPHAGGSAFSYAKWKNHFNPS-IEVVPIELAGRGIEENLYQSMEEAVNDVYNKIVMQIDDSPYILFGHSMGSLIAYEVARKIKDSNVSPEFLVLSGRNHPNSKIKNIRHNLSNEQFKREVIAMGGT-PSGVLQSEELMEIFLPILRADFKIVETYIHDKNTQPDIDFLIFNGENDEFTTYD--QVIK-WERYTSKTCTFHSFEGNHFFLNE-NIEEIANSIKRK-
>NZ_CP029454.1.region005_ORF23:gid::pid::loc:30647:45530:strand:+:4709:4942
--FFCVHPFMGNVFCYIQLARLLKNH-CSFYGLQNPLIEKEEIDELTLPELIQLYIEEIKRVQPEGPYRLGGWSLGGAIAYEIATVLKNQGEEVELLILMDTKVPSEQDYKTTEDMLSY-IYEHFISRDFTRVEGLFHEQDMLVERL-----------------------------------------------------------------------------------
>NZ_CP029454.1.region005_ORF25:gid::pid::loc:46542:47265:strand:+:4:231
-KLFCFPHAGGSAFSYAKWKNHFNP-YIEVVPIELAGRGIEENLYQSMEEAVNDVYNKIVMQIDDSPYILFGHSMGSLIAYEVARKIKDSNVSPEFLVLSGRNHPNSKIKNIRYNLSNEQFKREVIAMGGT-PSGVLQSEELMEIFLPILRADFKIVETYIHEKNTQPDIDFLIFNGENDEFTTYD--QVIK-WERYTSKTCTFHSFEGNHFFLNE-NIEEIANSIKRK-
>NC_011772.1.region005_ORF20:gid::pid::loc:21961:29119:strand:+:2132:2368
-PLFCVHPAGGLSWCYAGLMKSLGTD-YPIYGVQARGIAKNEELPKTLEEMAADYLKHVREVQPHGPYRLLGWSLGGNVVHAMAAQLQNGGEEVELLVMLDSYPGHFLPNTEAPTEEEA-LIALLALGGYD-PDNMDGKPLTMESAVEILRKDGSALASLE---------------------------------------------------------------------
>AP022643.1.region008_ORF20:gid::pid::loc:21855:29013:strand:+:2132:2368
-PLFCVHPAGGLSWCYAGLMKSLGKD-YPIYGVQARGIAKNEELPKSLEEMAADYLKHVREVQPYGPYRLLGWSLGGNVVHAMAAQLQNEGEEVELLVMLDSYPGHFLPNTEAPTEEEA-LIALLALGGYD-PDNMDGKPLTMESAVEILRKDGSALASLE---------------------------------------------------------------------
>NC_018508.1.region004_ORF20:gid::pid::loc:21961:29119:strand:+:2132:2368
-PLFCVHPAGGLSWCYAGLMKSLGTD-YPIYGVQARGIAKNEELPKTLEEMAADYLKHVREVQPHGPYRLLGWSLGGNVVHAMAAQLQNGGEEVELLVMLDSYPGHFLPNTEAPTEEEA-LIALLALGGYD-PDNMDGKPLTMESAVEILRKDGSALASLE---------------------------------------------------------------------
>NZ_CP045030.1.region005_ORF20:gid::pid::loc:21961:29119:strand:+:2132:2368
-PLFCVHPAGGLSWCYAGLMKSLGTD-YPIYGVQARGIAKNEELPKTLEEMAADYLKHVREVQPHGPYRLLGWSLGGNVVHAMAAQLQNGGEEVELLVMLDSYPGHFLPNTEAPTEEEA-LIALLALGGYD-PDNMDGKPLTMESAVEILRKDGSALASLE---------------------------------------------------------------------
>NZ_CP019230.1.region004_ORF23:gid::pid::loc:30977:45860:strand:+:4709:4943
--FFCVHPFMGNVFCYIQLARLLKNH-CSFYGLQNPLIEKEEIDELTLPELIQLYIEEIKRVQPEGPYRLGGWSLGGAIAYEIATVLKNQGEEVELLILMDTKVPSE--QDRKTREDMLSIYEHFIPRDLTQGEGLFHEQDMLVER---LIMEGVLPPDADVINAH--RKCLNIMADHDIPYSGEVLYFSAEEWGHLLKGRVNKYSVPGSHEEIVD--------------
>NZ_CP019230.1.region004_ORF25:gid::pid::loc:46872:47595:strand:+:4:231
-KLFCFPHAGGSAFSYAKWKNHFNP-YIEVVPIELAGRGIEENLYQSMEEAVNDVYNKIVMQIDDSPYILFGHSMGSLIAYEVARKIKDSNVSPEFLVLSGRNHPNSKIKNIRHNLSNEQFKREVIAMGGT-PSGVLQSEELMEIFLPILRADFKIVETYIHDKNTQPDIDFLIFNGENDEFTTYD--QVIK-WERYTSKTCTFHSFEGNHFFLNE-NIEEIANSIKRK-
>SJAS00000000.2.12.region001_ORF18:gid::pid::loc:18224:18947:strand:-:4:231
-KLFCFPHAGGSAFNYAKWKNYFNP-YIEVVPIELAGRGIEESLYQGMEEVNDAYTSIVKQIDAS-PYILFGHSMGSLIAYEVARKIQGSNELPEFLVLSGRNHPNSKIKNIRYNLPNEQFKREVIAMGGT-PSGVLQSEELMEIFLPILRADFKIVETYIHENNIQPDIDFLIFNGKNDEFTTYD--QVIK-WKQYTSKTCTFHSFEGSHFFLNE-NIEEIAKSIIG--
>SJAS00000000.2.12.region001_ORF20:gid::pid::loc:20000:34883:strand:-:4709:4942
--FFCVHPFMGNVFCYIQLARLLKSR-CSFYGLQNPLIEKKEIDELTLPEVIQLYIEEIKRVQPEGPYRLGGWSLGGAIAYEIATVLKNQGEEVELLVLMDTKVPSKQDHKTSEDMLSY-IYEHFIPRDLTQEGDLVHKQDMLVEQLGVLTPDADLINLKQVINAHRK--CLNLMVEHDLPYSGEVLYFSAEEWGPLLKGRVNRYSVPGSHEEIVD--------------
>NZ_CP007512.1.region005_ORF22:gid::pid::loc:30107:44990:strand:+:4709:4943
--FFCVHPFMGNVFCYIQLARLLKSH-CSFYGLQNPLIEKKEIDELTLPEVIQLYIEEIKRVQPEGPYRLGGWSLGGAIAYEIATVLRSQGEEVELLVLMDTKVPSEDHKTR---EDMLSIYEHFIPRDFTQEEGLIHKQDMLVERL-----------------------------------------------------------------------------------
>NZ_CP007512.1.region005_ORF24:gid::pid::loc:46002:46725:strand:+:4:231
-KLFCFPHAGGSAFSYAKWKNHFNPS-IEVVPIELAGRGIEENLYQSMEEAVNDVYNKIVMQIDDSPYILFGHSMGSLIAYEVARKIKDSNVSPEFLVLSGRNHPNSKIKNIRHNLSNEQFKREVIAMGGT-PSGVLQSEELMEIFLPILRADFKIVETYIHDKNTQPDIDFLIFNGENDEFTTYD--QVIK-WKRYTSKTCTFHSFEGNHFFLNE-NIEEIANSIKRK-
>NZ_CP009351.1.region008_ORF20:gid::pid::loc:19793:26951:strand:-:2132:2368
-PLFCVHPAGGLSWCYAGLMKSLGTD-YPIYGVQARGIAKNEELPKTLEEMAADYLKHVREVQPHGPYRLLGWSLGGNVVHAMAAQLQNGGEEVELLVMLDSYPGHFLPNTEAPTEEEA-LIALLALGGYD-PDNMDGKPLTMESAVEILRKDGSALASLE---------------------------------------------------------------------
>NZ_CP039721.1.region007_ORF16:gid::pid::loc:17303:18026:strand:-:4:231
-KLFCFPHAGGSAFNYAKWKNYFNP-YIEVVPIELAGRGIEESLYQGMEEVNDAYTSIVKQIDAS-PYILFGHSMGSLIAYEVARKIQGSNELPEFLVLSGRNHPNSKIKNIRYNLPNEQFKREVIAMGGT-PSGVLQSEELMEIFLPILRADFKIVETYIHENNIQPDIDFLIFNGKNDEFTTYD--QVIK-WKQYTSKTCTFHSFEGSHFFLNE-NIEEIAKSIIG--
>NZ_CP039721.1.region007_ORF18:gid::pid::loc:19079:33962:strand:-:4709:4942
--FFCVHPFMGNVFCYIQLARLLKSR-CSFYGLQNPLIEKKEIDELTLPEVIQLYMEEIKRVQPEGPYRLGGWSLGGAIAYEIATVLKNQGEEVELLVLMDTKVPSKQDHKTSEDMLSY-IYEHFIPRDLTQEGDLVHKQDMLVEQLGVLTPDADLINLKQVINAHRK--CLNIMAEHDLPYSGEVLYFSAEEWGPLLKGRVNRYSVPGSHEEIVD--------------
>NZ_CP030982.1.region007_ORF23:gid::pid::loc:30999:45882:strand:+:4709:4942
--FFCVHPFMGNVFCYIQLARLLKSR-CSFYGLQNPLIEKKEIDELTLPEVIQLYMEEIKRVQPEGPYRLGGWSLGGAIAYEIATVLKNQGEEVELLVLMDTKVPSKQDHKTSEDMLSY-IYEHFIPRDLTQEGDLVHKQDMLVEQLGVLTPDADLINLKQVINAHRK--CLNIMAEHDLPYSGEVLYFSAEEWGPLLKGRVNRYSVPGSHEEIVD--------------
>NZ_CP030982.1.region007_ORF25:gid::pid::loc:46935:47658:strand:+:4:231
-KLFCLPHAGGSAFNYAKWKNYFNP-YIEVVPIELAGRGIEESLYQGMEEVNDAYTSIVKQIDAS-PYILFGHSMGSLIAYEVARKIQGSNELPEFLVLSGRNHPNSKIKNIRYNLPNEQFKREVIAMGGT-PSGVLQSEELMEIFLPILRADFKIVETYIHENNIQPDIDFLIFNGKNDEFTTYD--QVIK-WKQYTSKTCTFHSFEGSHFFLNE-NIEEIAKSIIG--
>SJAS00000000.2.6.region001_ORF20:gid::pid::loc:20000:27158:strand:-:2132:2368
-PLFCVHPAGGLSWCYAGLMKSLGTD-YPIYGVQARGIAKNEELPKTLEEMAADYLKHVREVQPHGPYRLLGWSLGGNVVHAMAAQLQNGGEEVELLVMLDSYPGHFLPNTEAPTEEEA-LIALLALGGYD-PDNMDGKPLTMESAVEILRKDGSALASLE---------------------------------------------------------------------
>NZ_CP007512.1.region004_ORF20:gid::pid::loc:21843:29001:strand:+:2132:2368
-PLFCVHPAGGLSWCYAGLMKSLGTD-YPIYGVQARGIAKNEELPKSLEEMAADYLKHVREVQPHGPYRLLGWSLGGNVVHAMAAQLQNEGEEVELLVMLDSYPGHFLPNTEAPTEEEA-LIALLALGGYD-PDNMDGKPLTMESAVEILRKDGSALASLE---------------------------------------------------------------------
>NZ_CP010089.1.region005_ORF24:gid::pid::loc:30104:44987:strand:+:4709:4944
--FFCVHPFMGNVFCYIQLARLLKNH-CSFYGLQNPLIEKEEIDELTLPELIQLYIEEIKRVQPEGPYRLGGWSLGGAIAYEIATVLKNQGEEVELLILMDTKVPSE--QDRKTREDMLSISEHFIPRDLTQEEGLVHKQ---DMLVERLIMEGVLPPDANK----QVRKCLNLMAENDIPYFGEVIYFSAEEWGPLLKGRVNRYSVPGSHEEIVDPAVEK---------
>NZ_CP010089.1.region005_ORF26:gid::pid::loc:46040:46763:strand:+:4:231
-KLFCFPHAGGSAFSYAKWKNHFNP-YIEVVPIELAGRGIEENLYQSMEEAVNDVYNKIVMQIDDSPYILFGHSMGSLIAYELARKIKDSNVSPEFLVLSGRNHPNSKIKNIRHNLSNEQFKREVIAMGGT-PSGVLQSEELMEIFLPILRADFKIVETYIHDKNTQPDIDFLIFNGENDEFTTYD--QVIK-WERYTSKTCTFHSFEGNHFFLNE-NIEEIANSIKRK-
>NZ_CP020002.1.region005_ORF20:gid::pid::loc:21961:29119:strand:+:2132:2368
-PLFCVHPAGGLSWCYAGLMKSLGTD-YPIYGVQARGIAKNEELPKTLEEMAADYLKHVREVQPHGPYRLLGWSLGGNVVHAMAAQLQNGGEEVELLVMLDSYPGHFLPNTEAPTEEEA-LIALLALGGYD-PDNMDGKPLTMESAVEILRKDGSALASLE---------------------------------------------------------------------
>NZ_CP015727.1.region003_ORF20:gid::pid::loc:21833:28991:strand:+:2132:2368
-PLFCVHPAGGLSWCYAGLMKSLGTD-YPIYGVQARGIAKNEELPKSLEEMAADYLKHVREVQPHGPYRLLGWSLGGNVVHAMAAQLQNEGEEVELLVMLDSYPGHFLPNTEAPTEEEA-LIALLALGGYD-PDNMDGKPLTMESAVEILRKDGSALASLE---------------------------------------------------------------------
>NZ_CP022345.1.region007_ORF20:gid::pid::loc:20000:27158:strand:-:2132:2368
-PLFCVHPAGGLSWCYAGLMKSLGTD-YPIYGVQARGIAKNEELPKSLEEMAADYLKHVREVQPYGPYRLLGWSLGGNVVHAMAAQLQNEGEEVELLVMLDSYPGHFLPNTEAPTEEEA-LIALLALGGYD-PDNMDGKPLTMESAVEILRKDGSALASLE---------------------------------------------------------------------
>NZ_CP010577.1.region006_ORF22:gid::pid::loc:29916:44799:strand:+:4709:4942
--FFCVHPFMGNVFCYIQLARLLKSR-CSFYGLQNPLIEKKEIDELTLPEVIQLYMEEIKRVQPEGPYRLGGWSLGGTIAYEIATVLKNQGEEVELLVLMDTKVPSKQDHKTSEDMLSY-IYEHFIPRDLTQEGDLVHKQDMLVEQLGVLTPDADLINLKQVINAHRK--CLNIMAEHDLPYSGEVLYFSAEEWGPLLKGRVNRYSVPGSHEEIVD--------------
>NZ_CP010577.1.region006_ORF24:gid::pid::loc:45852:46575:strand:+:4:231
-KLFCFPHAGGSAFNYAKWKNYFNP-YIEVVPIELAGRGIEESLYQGMEEVNDAYTSIVKQIDAS-PYILFGHSMGSLIAYEVARKIQGSNELPEFLVLSGRNHPNSKIKNIRYNLPNEQFKREVIAMGGT-PSGVLQSEELMEIFLPILRADFKIVETYIHENNIQPDIDFLIFNGKNDEFTTYD--QVIK-WKQYTSKTCTFHSFEGSHFFLNE-NIEEIAKSIIG--
>AP022643.1.region009_ORF23:gid::pid::loc:31026:45909:strand:+:4709:4944
--FFCVHPFMGNVFCYIQLARLLKSH-CSFYGLQNPLIEKKEIDELTLPEVIQLYIEEIKRVQPEGPYRLGGWSLGGAIAYEIATVLKNQGEEVELLILMDTKVPSE--QDRKTREDMLSISEHFIPRDLTQEEGLVHKQDMLVE---RLIMEGVLPPDADVINAHR--KCLNLMADHDIPYSGEVLYFSAEEWGPLLKGRVNRYSVPGSHEEIVDPAVEK---------
>AP022643.1.region009_ORF25:gid::pid::loc:46925:47648:strand:+:4:231
-KLFCFPHAGGSAFSYAKWKNHFNP-YIEVVPIELAGRGIKENLYQSMEEAVNDVYNKILMQIDDSPYILFGHSMGSLIAYELARKIKDSNVSPEFLVLSGRNHPNSKIKNIRHNLSNEQFKREVIAMGGT-PSGVLQSEELMEIFLPILRADFKIVETYIHEKNTQPDIDFLIFNGENDEFTTYD--QVIK-WERYTSKTCTFHSFEGNHFFLNE-NIEEIANSIKRK-
>NZ_CP020002.1.region006_ORF23:gid::pid::loc:31013:45896:strand:+:4709:4942
---FCVHPFMGNVFCYIQLARLLKSR-CSFYGLQNPLIEKKEIDELTLPEVIQLYMEEIKRVQPEGPYRLGGWSLGGTIAYEIATVLKNQGEEVELLVLMDTKVPSKQDHKTSEDMLSY-IYEHFIPRDLTQEGDLVHKQDMLVEQLGVLTPDADLINLKQVINAHRK--CLNIMAEHDLPYSGEVLYFSAEEWGPLLKGRVNRYSVPGSHEEIVD--------------
>NZ_CP020002.1.region006_ORF25:gid::pid::loc:46949:47672:strand:+:4:231
-KLFCFPHAGGSAFNYAKWKNYFNP-YIEVVPIELAGRGIEESLYQGMEEVNDAYTSIVKQIDAS-PYILFGHSMGSLIAYEVARKIQGSNELPEFLVLSGRNHPNSKIKNIRYNLPNEQFKREVIAMGGT-PSGVLQSEELMEIFLPILRADFKIVETYIHENNIQPDIDFLIFNGKNDEFTTYD--QVIK-WKQYTSKTCTFHSFEGSHFFLNE-NIEEIAKSIIG--
>CP046511.1.region010_ORF17:gid::pid::loc:17651:18221:strand:-:2:180
--------------------------------------------------VNDAYTSIVKQIDAS-PYILFGHSMGSLIAYEVARKIQGSNELPEFLVLSGRNHPNSKIKNIRYNLPNEQFKREVIAMGGT-PSGVLQSEELMEIFLPILRADFKIVETYIHENNIQPDIDFLIFNGKNDEFTTYD--QVIK-WKQYTSKTCTFHSFEGSHFFLNE-NIEEIAKSIIG--
>CP046511.1.region010_ORF19:gid::pid::loc:19426:25612:strand:-:1810:2043
--FFCVHPFMGNVFCYIQLARLLKSR-CSFYGLQNPLIEKKEIDELTLPEVIQLYMEEIKRVQPEGPYRLGGWSLGGTIAYEIATVLKNQGEEVELLVLMDTKVPSKQDHKTSEDMLSY-IYEHFIPRDLTQEGDLVHKQDMLVEQLGVLTPDADLINLKQVINAHRK--CLNIMAEHDLPYSGEVLYFSAEEWGPLLKGRVNRYSVPGSHEEIVD--------------
>NZ_CP029454.1.region004_ORF20:gid::pid::loc:21845:29003:strand:+:2132:2368
-PLFCVHPAGGLSWCYAGLMKSLGKD-YPIYGVQARGIAKNEELPKSLEEMAADYLKHVREVQPYGPYRLLGWSLGGNVVHAMAAQLQNEGEEVELLVMLDSYPGHFLPNTEAPTEEEA-LIALLALGGYD-PDNMDGKPLTMESAVEILRKDGSALASLE---------------------------------------------------------------------
>NZ_CP009351.1.region007_ORF16:gid::pid::loc:17303:18026:strand:-:4:231
-KLFCFPHAGGSAFNYAKWKNYFNP-YIEVVPIELAGRGIEESLYQGMEEVNDAYTSIVKQIDAS-PYILFGHSMGSLIAYEVARKIQGSNELPEFLVLSGRNHPNSKIKNIRYNLPNEQFKREVIAMGGT-PSGVLQSEELMEIFLPILRADFKIVETYIHENNIQPDIDFLIFNGKNDEFTTYD--QVIK-WKQYTSKTCTFHSFEGSHFFLNE-NIEEIAKSIIG--
>NZ_CP009351.1.region007_ORF18:gid::pid::loc:19079:33962:strand:-:4709:4942
--FFCVHPFMGNVFCYIQLARLLKSR-CSFYGLQNPLIEKKEIDELTLPEVIQLYMEEIKRVQPEGPYRLGGWSLGGAIAYEIATVLKNQGEEVELLVLMDTKVPSKQDHKTSEDMLSY-IYEHFIPRDLTQEGDLVHKQDMLVEQLGVLTPDADLINLKQVINAHRK--CLNIMAEHDLPYSGEVLYFSAEEWGPLLKGRVNRYSVPGSHEEIVD--------------
>NZ_CP010089.1.region004_ORF20:gid::pid::loc:21845:29003:strand:+:2132:2368
-PLFCVHPAGGLSWCYAGLMKSLGTD-YPIYGVQARGIAKNEELPKSLEEMAADYLKHVREVQPHGPYRLLGWSLGGNVVHAMAAQLQNEGEEVELLVMLDSYPGHFLPNTEAPTEEEA-LIALLALGGYD-PDNMDGKPLTMESAVEILRKDGSALASLE---------------------------------------------------------------------
>NZ_CP039721.1.region008_ORF20:gid::pid::loc:19793:26951:strand:-:2132:2368
-PLFCVHPAGGLSWCYAGLMKSLGTD-YPIYGVQARGIAKNEELPKTLEEMAADYLKHVREVQPHGPYRLLGWSLGGNVVHAMAAQLQNGGEEVELLVMLDSYPGHFLPNTEAPTEEEA-LIALLALGGYD-PDNMDGKPLTMESAVEILRKDGSALASLE---------------------------------------------------------------------
>NZ_CP010577.1.region005_ORF20:gid::pid::loc:21961:29119:strand:+:2132:2368
-PLFCVHPAGGLSWCYAGLMKSLGTD-YPIYGVQARGIAKNEELPKTLEEMAADYLKHVREVQPHGPYRLLGWSLGGNVVHAMAAQLQNGGEEVELLVMLDSYPGHFLPNTEAPTEEEA-LIALLALGGYD-PDNMDGKPLTMESAVEILRKDGSALASLE---------------------------------------------------------------------
```
