## Supplementary material for "Delving into the *Bacillus cereus* group biosynthetic gene clusters cosmos: a comparative-genomics-based classification framework": antiSMASH profiles + BIG-SCAPE output: PF01022.22.algn

```
>NZ_CP019230.1.region003_ORF13:gid::pid::loc:14517:14817:strand:+:26:68
-PIRLQIVNELSTRKCNVTQLTELLNIPQSTVSQHLSKMK-------
>CP046511.1.region011_ORF27:gid::pid::loc:34099:34480:strand:-:53:95
-PIRLQIVNELSTRKCNVTQLTELLNIPQSTVSQHLSKMK-------
>NZ_CP030982.1.region006_ORF13:gid::pid::loc:14436:14817:strand:+:53:95
-PIRLQIVNELSTRKCNVTQLTELLNIPQSTVSQHLSKMK-------
>NZ_CP019230.1.region009_ORF4:gid::pid::loc:2947:3301:strand:-:18:63
-PLRIGILELLSEGEKSVNEIQDILNKEGSAVSQQLSVLRSKNIV--
>NC_011772.1.region005_ORF13:gid::pid::loc:14432:14813:strand:+:53:95
-PIRLQIVNELSTRKCNVTQLTELLNIPQSTVSQHLSKMK-------
>AP022643.1.region008_ORF13:gid::pid::loc:14437:14818:strand:+:53:95
-PIRLQIVNELSTRKCNVTQLTELLNIPQSTVSQHLSKMK-------
>NC_018508.1.region004_ORF13:gid::pid::loc:14432:14813:strand:+:53:95
-PIRLQIVNELSTRKCNVTQLTELLNIPQSTVSQHLSKMK-------
>NZ_CP045030.1.region005_ORF13:gid::pid::loc:14432:14813:strand:+:53:95
-PIRLQIVNELSTRKCNVTQLTELLNIPQSTVSQHLSKMK-------
>NZ_CP009351.1.region008_ORF27:gid::pid::loc:34099:34480:strand:-:53:95
-PIRLQIVNELSTRKCNVTQLTELLNIPQSTVSQHLSKMK-------
>SJAS00000000.2.6.region001_ORF27:gid::pid::loc:34306:34687:strand:-:53:95
-PIRLQIVNELSTRKCNVTQLTELLNIPQSTVSQHLSKMK-------
>NZ_CP007512.1.region004_ORF13:gid::pid::loc:14512:14812:strand:+:26:68
-PIRLQIVNELSTRKCNVTQLTELLNIPQSTVSQHLSKMK-------
>NZ_CP010089.1.region005_ORF39:gid::pid::loc:61725:62019:strand:+:26:68
-PVRLQIVNELMHKVCNVTQLTEILRLPQSTVSQHLSKLR-------
>NZ_CP020002.1.region005_ORF13:gid::pid::loc:14432:14813:strand:+:53:95
-PIRLQIVNELSTRKCNVTQLTELLNIPQSTVSQHLSKMK-------
>NZ_CP015727.1.region003_ORF13:gid::pid::loc:14513:14813:strand:+:26:68
-PIRLQIVNELSTRKCNVTQLTELLNIPQSTVSQHLSKMK-------
>AP022643.1.region003_ORF7:gid::pid::loc:5279:5633:strand:-:18:63
-PLRIGILELLSEGEKSVNEIQDILNKEGSAVSQQLSVLRSKNIV--
>NZ_CP022345.1.region007_ORF27:gid::pid::loc:34189:34489:strand:-:26:68
-PIRLQIVNELSTRKCNVTQLTELLNIPQSTVSQHLSKMK-------
>NZ_CP029454.1.region009_ORF7:gid::pid::loc:5651:6005:strand:-:18:63
-PLRIGILELLSEGEKSVNEIQDILNKEGSAVSQQLSVLRSKNIV--
>NZ_CP029454.1.region004_ORF13:gid::pid::loc:14433:14814:strand:+:53:95
-PIRLQIVNELSTRKCNVTQLTELLNIPQSTVSQHLSKMK-------
>NZ_CP010089.1.region004_ORF13:gid::pid::loc:14433:14814:strand:+:53:95
-PIRLQIVNELSTRKCNVTQLTELLNIPQSTVSQHLSKMK-------
>NZ_CP039721.1.region008_ORF27:gid::pid::loc:34099:34480:strand:-:53:95
-PIRLQIVNELSTRKCNVTQLTELLNIPQSTVSQHLSKMK-------
>NZ_CP010577.1.region005_ORF13:gid::pid::loc:14432:14813:strand:+:53:95
-PIRLQIVNELSTRKCNVTQLTELLNIPQSTVSQHLSKMK-------
```
