## Supplementary material for "Delving into the *Bacillus cereus* group biosynthetic gene clusters cosmos: a comparative-genomics-based classification framework": antiSMASH profiles + BIG-SCAPE output: PF01039.24.algn

```
>NZ_CP029454.1.region006_ORF15:gid::pid::loc:11707:13249:strand:+:29:511
--KAKGKLFVRDRLALLFDNGE--YVEDALFANCEQTG----LPADGVVTAMGKIHGRTACVMANDSTVKAGSWGSRTVEKILRIQETAEKLRVPLFYLVDSAGAITDQVEMFPGRRGAGRIFYNQVKLSGKVPQVCLLFGPSAAGGAYIPAFCDVVMMVEGNASMYLGSPRMAEMVIG-EKVTLEEMGGARMHCSVSGCGDVLCKTEEDAITQARQYISYFP---NNYLEKTPLVTPQEPKQFDLEQIIPENQNAPFNMKDLINRVIDEGSFYEVKKLFAQELITGLARIDGKPVGIIANQPRMKGG-VLFHDSADKAAKFINLCDAYHIPLLFLADVPGFMIGTKVERAGIIRHGAKMISAMSEATVPKISIVVRKAYGAGLYAMAGPAFEPDCCLALPTASIAVMGPEAAVNAVYANKIAALPEE--ERASFIAEKREEYKKD-IDIYHLASEMVIDGIVHPNNLREELKGRFEMYMSKYQVFTDRKHPV-
>NZ_CP020002.1.region007_ORF15:gid::pid::loc:11707:13249:strand:+:29:511
--KAKGKLFVRDRLALLFDNGE--YVEDALFANCEQTG----LPADGVVTATGKIHGRTACVMANDSTVKAGSWGSRTVEKILRIQETAEKLRVPLFYLVDSAGAITDQVEMFPGRRGAGRIFYNQVKLSGKVPQVCLLFGPSAAGGAYIPAFCDVVMMVEGNASMYLGSPRMAEMVIG-EKVTLEEMGGARMHCSVSGCGDVLCKTEEDAITQARQYISYFP---NNYLEKTPLVTPQEPKQFDLEQIIPENQNAPFNMKDLINRVIDEGSFYEVKKLFAQELITGLARIDGKPVGIIANQPRMKGG-VLFHDSADKAAKFINLCDAYHIPLLFLADVPGFMIGTKVERAGIIRHGAKMISAMSEATVPKISIVVRKAYGAGLYAMAGPAFEPDCCLALPTASIAVMGPEAAVNAVYANKIAALPEE--ERASFIAEKREEYKKD-IDIYHLASEMVIDGIVHPNNLREELKGRFEMYMSKYQVFTDRKHPV-
>NZ_CP010577.1.region007_ORF14:gid::pid::loc:11707:13249:strand:+:29:511
--KAKGKLFVRDRLALLFDNGE--YVEDALFANCEQTG----LPADGVVTATGKIHGRTACVMANDSTVKAGSWGSRTVEKILRIQETAEKLRVPLFYLVDSAGAITDQVEMFPGRRGAGRIFYNQVKLSGKVPQVCLLFGPSAAGGAYIPAFCDVVMMVEGNASMYLGSPRMAEMVIG-EKVTLEEMGGARMHCSVSGCGDVLCKTEEDAITQARQYISYFP---NNYLEKTPLVTPQEPKQFDLEQIIPENQNAPFNMKDLINRVIDEGSFYEVKKLFAQELITGLARIDGKPVGIIANQPRMKGG-VLFHDSADKAAKFINLCDAYHIPLLFLADVPGFMIGTKVERAGIIRHGAKMISAMSEATVPKISIVVRKAYGAGLYAMAGPAFEPDCCLALPTASIAVMGPEAAVNAVYANKIAALPEE--ERASFIAEKREEYKKD-IDIYHLASEMVIDGIVHPNNLREELKGRFEMYMSKYQVFTDRKHPV-
>AP022643.1.region010_ORF14:gid::pid::loc:11707:13249:strand:+:29:511
--KAKGKLFVRDRLALLFDNGE--YVEDALFANCEQTG----LPADGVVTATGKIHGRTACVMANDSTVKAGSWGSRTVEKILRIQETAEKLRVPLFYLVDSAGAITDQVEMFPGRRGAGRIFYNQVKLSGKVPQVCLLFGPSAAGGAYIPAFCDVVMMVEGNASMYLGSPRMAEMVIG-EKVTLEEMGGARMHCSVSGCGDVLCKTEEDAITQARQYISYFP---NNYLEKTPLVTPQEPKQFDLEQIIPENQNAPFNMKDLINRVIDEGSFYEVKKLFAQELITGLARIDGKPVGIIANQPRMKGG-VLFHDSADKAAKFINLCDAYHIPLLFLADVPGFMIGTKVERAGIIRHGAKMISAMSEATVPKISIVVRKAYGAGLYAMAGPAFEPDCCLALPTASIAVMGPEAAVNAVYANKIAALPEE--ERASFIAEKREEYKKD-IDIYHLASEMVIDGIVHPNNLREELKGRFEMYMSKYQVFTDRKHPV-
>CP046511.1.region009_ORF15:gid::pid::loc:11991:13533:strand:-:29:511
--KAKGKLFVRDRLALLFDNGE--YVEDALFANCEQTG----LPADGVVTATGKIHGRTACVMANDSTVKAGSWGSRTVEKILRIQETAEKLRVPLFYLVDSAGAITDQVEMFPGRRGAGRIFYNQVKLSGKVPQVCLLFGPSAAGGAYIPAFCDVVMMVEGNASMYLGSPRMAEMVIG-EKVTLEEMGGARMHCSVSGCGDVLCKTEEDAITQARQYISYFP---NNYLEKTPLVTPQEPKQFDLEQIIPENQNAPFNMKDLINRVIDEGSFYEVKKLFAQELITGLARIDGKPVGIIANQPRMKGG-VLFHDSADKAAKFINLCDAYHIPLLFLADVPGFMIGTKVERAGIIRHGAKMISAMSEATVPKISIVVRKAYGAGLYAMAGPAFEPDCCLALPTASIAVMGPEAAVNAVYANKIAALPEE--ERASFIAEKREEYKKD-IDIYHLASEMVIDGIVHPNNLREELKGRFEMYMSKYQLFTDRKHPV-
>NC_018508.1.region006_ORF15:gid::pid::loc:11707:13249:strand:+:29:511
--KAKGKLFVRDRLALLFDNGE--YVEDALFANCEQTG----LPADGVVTATGKIHGRTACVMANDSTVKAGSWGSRTVEKILRIQETAEKLRVPLFYLVDSAGAITDQVEMFPGRRGAGRIFYNQVKLSGKVPQVCLLFGPSAAGGAYIPAFCDVVMMVEGNASMYLGSPRMAEMVIG-EKVTLEEMGGARMHCSVSGCGDVLCKTEEDAITQARQYISYFP---NNYSEKTPLVTPQEPKQFDLEQIIPENQNAPFNMKDLINRVIDEGSFYEVKKLFAQELITGLARIDGKPVGIIANQPRMKGG-VLFHDSADKAAKFINLCDAYHIPLLFLADVPGFMIGTKVERAGIIRHGAKMISAMSEATVPKISIVVRKAYGAGLYAMAGPAFEPDCCLALPTASIAVMGPEAAVNAVYANKIAALPEE--ERASFIAEKREEYKKD-IDIYHLASEMVIDGIVHPNNLREELKGRFEMYMSKYQLFTDRKHPV-
>NZ_CP019230.1.region005_ORF14:gid::pid::loc:11707:13249:strand:+:29:511
--KAKGKLFVRDRLALLFDNGE--YVEDALFANCEQTG----LPADGVVTATGKIHGRTACVMANDSTVKAGSWGSRTVEKILRIQETAEKLRVPLFYLVDSAGAITDQVEMFPGRRGAGRIFYNQVKLSGKVPQVCLLFGPSAAGGAYIPAFCDVVMMVEGNASMYLGSPRMAEMVIG-EKVTLEEMGGARMHCSVSGCGDVLCKTEEDAITQARQYISYFP---NNYLEKTPLVTPQEPKQFDLEQIIPENQNAPFNMKDLINRVIDEGSFYEVKKLFAQELITGLARIDGKPVGIIANQPRMKGG-VLFHDSADKAAKFINLCDAYHIPLLFLADVPGFMIGTKVERAGIIRHGAKMISAMSEATVPKISIVVRKAYGAGLYAMAGPAFEPDCCLALPTASIAVMGPEAAVNAVYANKIAALPEE--ERASFIAEKREEYKKD-IDIYHLASEMVIDGIVHPNNLREELKGRFEMYMSKYQVFTDRKHPV-
>NZ_CP045030.1.region007_ORF15:gid::pid::loc:11707:13249:strand:+:29:511
--KAKGKLFVRDRLALLFDNGE--YVEDALFANCEQTG----LPADGVVTATGKIHGRTACVMANDSTVKAGSWGSRTVEKILRIQETAEKLRVPLFYLVDSAGAITDQVEMFPGRRGAGRIFYNQVKLSGKVPQVCLLFGPSAAGGAYIPAFCDVVMMVEGNASMYLGSPRMAEMVIG-EKVTLEEMGGARMHCSVSGCGDVLCKTEEDAITQARQYISYFP---NNYSEKTPLVTPQEPKQFDLEQIIPENQNAPFNMKDLINRVIDEGSFYEVKKLFAQELITGLARIDGKPVGIIANQPRMKGG-VLFHDSADKAAKFINLCDAYHIPLLFLADVPGFMIGTKVERAGIIRHGAKMISAMSEATVPKISIVVRKAYGAGLYAMAGPAFEPDCCLALPTASIAVMGPEAAVNAVYANKIAALPEE--ERASFIAEKREEYKKD-IDIYHLASEMVIDGIVHPNNLREELKGRFEMYMSKYQLFTDRKHPV-
>NZ_CP022345.1.region005_ORF14:gid::pid::loc:11990:13532:strand:-:29:511
--KAKGKLFVRDRLALLFDNGE--YVEDALFANCEQTG----LPADGVVTATGKIHGRTACVMANDSTVKAGSWGSRTVEKILRIQETAEKLRVPLFYLVDSAGAITDQVEMFPGRRGAGRIFYNQVKLSGKVPQVCLLFGPSAAGGAYIPAFCDVVMMVEGNASMYLGSPRMAEMVIG-EKVTLEEMGGARMHCSVSGCGDVLCKTEEDAIKQARQYISYFP---NNYLEKTPLVTPQEPKQFDLEQIIPENQNAPFNMKDLINRVIDEGSFYEVKKLFAQELITGLARIDGKPVGIIANQPRMKGG-VLFHDSADKAAKFINLCDAYHIPLLFLADVPGFMIGTKVERAGIIRHGAKMISAMSEATVPKISIVVRKAYGAGLYAMAGPAFEPDCCLALPTASIAVMGPEAAVNAVYANKIAALPEE--ERASFIAEKREEYKKD-IDIYHLASEMVIDGIVHPNNLREELKGRFEMYMSKYQVFTDRKHPV-
>NZ_CP010089.1.region006_ORF14:gid::pid::loc:11707:13249:strand:+:29:511
--KAKGKLFVRDRLALLFDNGE--YVEDALFANCEQTG----LPADGVVTATGKIHGRTACVMANDSTVKAGSWGSRTVEKILRIQETAEKLRVPLFYLVDSAGAITDQVEMFPGRRGAGRIFYNQVKLSGKVPQVCLLFGPSAAGGAYIPAFCDVVMMVEGNASMYLGSPRMAEMVIG-EKVTLEEMGGARMHCSVSGCGDVLCKTEEDAITQARQYISYFP---NNYLEKTPLVTPQEPKQFDLEQIIPENQNAPFNMKDLINRVIDEGSFYEVKKLFAQELITGLARIDGKPVGIIANQPRMKGG-VLFHDSADKAAKFINLCDAYHIPLLFLADVPGFMIGTKVERAGIIRHGAKMISAMSEATVPKISIVVRKAYGAGLYAMAGPAFEPDCCLALPTASIAVMGPEAAVNAVYANKIAALPEE--ERASFIAEKREEYKKD-IDIYHLASEMVIDGIVHPNNLREELKGRFEMYMSKYQVFTDRKHPV-
>SJAS00000000.2.27.region001_ORF6:gid::pid::loc:5735:7277:strand:-:29:511
--KAKGKLFVRDRLALLFDNGE--YVEDALFANCEQTG----LPADGVVTATGKIHGRTACVMANDSTVKAGSWGSRTVEKILRIQETAEKLRVPLFYLVDSAGAITDQVEMFPGRRGAGRIFYNQVKLSGKVPQVCLLFGPSAAGGAYIPAFCDVVMMVEGNASMYLGSPRMAEMVIG-EKVTLEEMGGARMHCSVSGCGDVLCKTEEDAITQARQYISYFP---NNYLEKTPLVTPQEPKQFDLEQIIPENQNAPFNMKDLINRVIDEGSFYEVKKLFAQELITGLARIDGKPVGIIANQPRMKGG-VLFHDSADKAAKFINLCDAYHIPLLFLADVPGFMIGTKVERAGIIRHGAKMISAMSEATVPKISIVVRKAYGAGLYAMAGPAFEPDCCLALPTASIAVMGPEAAVNAVYANKIAALPEE--ERASFIAEKREEYKKD-IDIYHLASEMVIDGIVHPNNLREELKGRFEMYMSKYQVFTDRKHPV-
>NZ_CP039721.1.region006_ORF15:gid::pid::loc:11990:13532:strand:-:29:511
--KAKGKLFVRDRLALLFDNGE--YVEDALFANCEQTG----LPADGVVTATGKIHGRTACVMANDSTVKAGSWGSRTVEKILRIQETAEKLRVPLFYLVDSAGAITDQVEMFPGRRGAGRIFYNQVKLSGKVPQVCLLFGPSAAGGAYIPAFCDVVMMVEGNASMYLGSPRMAEMVIG-EKVTLEEMGGARMHCSVSGCGDVLCKTEEDAITQARQYISYFP---NNYSEKTPLVTPQEPKQFDLEQIIPENQNAPFNMKDLINRVIDEGSFYEVKKLFAQELITGLARIDGKPVGIIANQPRMKGG-VLFHDSADKAAKFINLCDAYHIPLLFLADVPGFMIGTKVERAGIIRHGAKMISAMSEATVPKISIVVRKAYGAGLYAMAGPAFEPDCCLALPTASIAVMGPEAAVNAVYANKIAALPEE--ERASFIAEKREEYKKD-IDIYHLASEMVIDGIVHPNNLREELKGRFEMYMSKYQLFTDRKHPV-
>NC_011772.1.region007_ORF14:gid::pid::loc:11707:13249:strand:+:29:511
--KAKGKLFVRDRLALLFDNGE--YVEDALFANCEQTG----LPADGVVTATGKIHGRTACVMANDSTVKAGSWGSRTVEKILRIQETAEKLRVPLFYLVDSAGAITDQVEMFPGRRGAGRIFYNQVKLSGKVPQVCLLFGPSAAGGAYIPAFCDVVMMVEGNASMYLGSPRMAEMVIG-EKVTLEEMGGARMHCSVSGCGDVLCKTEEDAITQARQYISYFP---NNYLEKTPLVTPQEPKQFDLEQIIPENQNAPFNMKDLINRVIDEGSFYEVKKLFAQELITGLARIDGKPVGIIANQPRMKGG-VLFHDSADKAAKFINLCDAYHIPLLFLADVPGFMIGTKVERAGIIRHGAKMISAMSEATVPKISIVVRKAYGAGLYAMAGPAFEPDCCLALPTASIAVMGPEAAVNAVYANKIAALPEE--ERASFIAEKREEYKKD-IDIYHLASEMVIDGIVHPNNLREELKGRFEMYMSKYQVFTDRKHPV-
>NZ_CP007512.1.region006_ORF14:gid::pid::loc:11707:13249:strand:+:29:511
--KAKGKLFVRDRLALLFDNGE--YVEDALFANCEQTG----LPADGVVTATGKIHGRTACVMANDSTVKAGSWGSRTVEKILRIQETAEKLRVPLFYLVDSAGAITDQVEMFPGRRGAGRIFYNQVKLSGKVPQVCLLFGPSAAGGAYIPAFCDVVMMVEGNASMYLGSPRMAEMVIG-EKVTLEEMGGARMHCSVSGCGDVLCKTEEDAITQARQYISYFP---NNYLEKTPLVTPQEPKQFDLEQIIPENQNAPFNMKDLINRVIDEGSFYEVKKLFAQELITGLARIDGKPVGIIANQPRMKGG-VLFHDSADKAAKFINLCDAYHIPLLFLADVPGFMIGTKVERAGIIRHGAKMISAMSEATVPKISIVVRKAYGAGLYAMAGPAFEPDCCLALPTASIAVMGPEAAVNAVYANKIAALPEE--ERASFIAEKREEYKKD-IDIYHLASEMVIDGIVHPNNLREELKGRFEMYMSKYQVFTDRKHPV-
>NZ_CP030982.1.region008_ORF14:gid::pid::loc:11707:13249:strand:+:29:511
--KAKGKLFVRDRLALLFDNGE--YVEDALFANCEQTG----LPADGVVTATGKIHGRTACVMANDSTVKAGSWGSRTVEKILRIQETAEKLRVPLFYLVDSAGAITDQVEMFPGRRGAGRIFYNQVKLSGKVPQVCLLFGPSAAGGAYIPAFCDVVMMVEGNASMYLGSPRMAEMVIG-EKVTLEEMGGARMHCSVSGCGDVLCNTEEDAITQARQYISYFP---NNYLEKTPLVTPQEPKQFDLEQIIPENQNAPFNMKDLINRVIDEGSFYEVKKLFAQELITGLARIDGKPVGIIANQPRMKGG-VLFHDSADKAAKFINLCDAYHIPLLFLADVPGFMIGTKVERAGIIRHGAKMISAMSEATVPKISIVVRKAYGAGLYAMAGPAFEPDCCLALPTASIAVMGPEAAVNAVYANKIAALPEE--ERASFIAEKREEYKKD-IDIYHLASEMVIDGIVHPNNLREELKGRFEMYMSKYQVFTDRKHPV-
>NZ_CP009351.1.region006_ORF15:gid::pid::loc:11990:13532:strand:-:29:511
--KAKGKLFVRDRLALLFDNGE--YVEDALFANCEQTG----LPADGVVTATGKIHGRTACVMANDSTVKAGSWGSRTVEKILRIQETAEKLRVPLFYLVDSAGAITDQVEMFPGRRGAGRIFYNQVKLSGKVPQVCLLFGPSAAGGAYIPAFCDVVMMVEGNASMYLGSPRMAEMVIG-EKVTLEEMGGARMHCSVSGCGDVLCKTEEDAITQARQYISYFP---NNYSEKTPLVTPQEPKQFDLEQIIPENQNAPFNMKDLINRVIDEGSFYEVKKLFAQELITGLARIDGKPVGIIANQPRMKGG-VLFHDSADKAAKFINLCDAYHIPLLFLADVPGFMIGTKVERAGIIRHGAKMISAMSEATVPKISIVVRKAYGAGLYAMAGPAFEPDCCLALPTASIAVMGPEAAVNAVYANKIAALPEE--ERASFIAEKREEYKKD-IDIYHLASEMVIDGIVHPNNLREELKGRFEMYMSKYQLFTDRKHPV-
>NZ_CP015727.1.region005_ORF14:gid::pid::loc:11707:13249:strand:+:29:511
--KAKGKLFVRDRLALLFDNGE--YVEDALFANCEQTG----LPADGVVTATGKIHGRTACVMANDSTVKAGSWGSRTVEKILRIQETAEKLRVPLFYLVDSAGAITDQVEMFPGRRGAGRIFYNQVKLSGKVPQVCLLFGPSAAGGAYIPAFCDVVMMVEGNASMYLGSPRMAEMVIG-EKVTLEEMGGARMHCSVSGCGDVLCKTEEDAITQARQYISYFP---NNYLEKTPLVTPQEPKQFDLEQIIPENQNAPFNMKDLINRVIDEGSFYEVKKLFAQELITGLARIDGKPVGIIANQPRMKGG-VLFHDSADKAAKFINLCDAYHIPLLFLADVPGFMIGTKVERAGIIRHGAKMISAMSEATVPKISIVVRKAYGAGLYAMAGPAFEPDCCLALPTASIAVMGPEAAVNAVYANKIAALPEE--ERASFIAEKREEYKKD-IDIYHLASEMVIDGIVHPNNLREELKGRFEMYMSKYQVFTDRKHPV-
```
