## Supplementary material for "Delving into the *Bacillus cereus* group biosynthetic gene clusters cosmos: a comparative-genomics-based classification framework": antiSMASH profiles + BIG-SCAPE output: PF01041.19.algn

```
>NZ_CP045030.1.region006_ORF40:gid::pid::loc:62889:64047:strand:+:10:376
--INDEDIDRVVSALKSGWLSKGPKVIEFEENLKEYLNTEHVVSCNSGTAALHLALLSLGVGLEDEVIVPSFTFCSSVNVIMHVGAKPVFVDIDEENLCLDLQDVKRKITKKTKAIIAVHFAGYPAKLKELQKLCKEYGLFLIEDAAHALGTKYDNTLIGTHGDVICFSFYATKNITTGEGGALVTKNESIAEKARLYGWHGITKNAWNRYGEEGPGFKYNMMDLQASLGISQLKRADEMIEKRKRIAERYQEELKEVQEYITLPNYTNNPKHAWHLFVIKINSNSPSRDQVIQEMKKRNIGLSVHF-IPVHMHPYYEERFNV---YLPKTEEIFNQIISLPLYSALTDNEVEHIITSL-
>NC_018508.1.region005_ORF40:gid::pid::loc:62889:64047:strand:+:10:376
--INDEDIDRVVSALKSGWLSKGPKVIEFEENLKEYLNTEHVVSCNSGTAALHLALLSLGVGLEDEVIVPSFTFCSSVNVIMHVGAKPVFVDIDEENLCLDLQDVKRKITKKTKAIIAVHFAGYPAKLKELQKLCKEYGLFLIEDAAHALGTKYDNTLIGTHGDVICFSFYATKNITTGEGGALVTKNESIAEKARLYGWHGITKNAWNRYGEEGPGFKYNMMDLQASLGISQLKRADEMIEKRKRIAERYQEELKEVQEYITLPNYTNNPKHAWHLFVIKINSNSPSRDQVIQEMKKRNIGLSVHF-IPVHMHPYYEERFNV---YLPKTEEIFNQIISLPLYSALTDNEVEHIITSL-
>NC_011772.1.region006_ORF39:gid::pid::loc:62892:64050:strand:+:10:376
--INDEDIDRVVSALKSGWLSKGPKVIEFEENLKEYLNTEHVVSCNSGTAALHLALLSLGVGLEDEVIVPSFTFCSSVNVIMHVGAKPVFVDIDEENLCLDLQDVKRKITKKTKAIIAVHFAGYPAKLKELQKLCKEYGLFLIEDAAHALGTKYDNTLIGTHGDVICFSFYATKNITTGEGGALVTKNESIAEKARLYGWHGITKNAWNRYGEEGPGFKYNMMDLQASLGISQLKRADEMIEKRKRIAERYQEELKEVQEYITLPNYTNNPKHAWHLFVIKINSNSPSRDQIIQEMKKRNIGLSVHF-IPVHMHPYYEERFNV---YLPKTEEIFNQIISLPLYSALTDNEVEHIITSL-
>SJAS00000000.2.12.region001_ORF2:gid::pid::loc:1875:3033:strand:-:10:376
--INDEDIDRVVSALKSGWLSKGPKVIEFEENLKEYLNTEHVVSCNSGTAALHLALLSLGVGLEDEVIVPSFTFCSSVNVIMHVGAKPVFVDIDEENLCLDLQDVKRKITKKTKAIIAVHFAGYPAKLKELQKLCKEYGLFLIEDAAHALGTKYDNTLIGTHGDVICFSFYATKNITTGEGGALVTKNESIAEKARLYGWHGITKNAWNRYGEEGPGFKYNMMDLQASLGISQLKRADEMIEKRKRIAERYQEELKEVQEYITLPNYTNNPKHAWHLFVIKINSNSPSRDQVIQEMKKRNIGLSVHF-IPVHMHPYYEERFNV---YLPKTEEIFNQIISLPLYSALTDNEVEHIITSL-
>NZ_CP039721.1.region007_ORF2:gid::pid::loc:930:2088:strand:-:10:376
--INDEDIDRVVSALKSGWLSKGPKVIEFEENLKEYLNTEHVVSCNSGTAALHLALLSLGVGLEDEVIVPSFTFCSSVNVIMHVGAKPVFVDIDEENLCLDLQDVKRKITKKTKAIIAVHFAGYPAKLKELQKLCKEYGLFLIEDAAHALGTKYDNTLIGTHGDVICFSFYATKNITTGEGGALVTKNESIAEKARLYGWHGITKNAWNRYGEEGPGFKYNMMDLQASLGISQLKRADEMIEKRKRIAERYQEELKEVQEYITLPNYTNNPKHAWHLFVIKINSNSPSRDQVIQEMKKRNIGLSVHF-IPVHMHPYYEERFNV---YLPKTEEIFNQIISLPLYSALTDNEVEHIITSL-
>NZ_CP030982.1.region007_ORF39:gid::pid::loc:62845:64003:strand:+:10:376
--INDEDIDRVVSALKSGWLSKGPKVIEFEENLKEYLNTEHVVSCNSGTAALHLALLSLGVGLEDEVIVPSFTFCSSVNVIMHVGAKPVFVDIDEENLCLDLQDVKRKITKKTKAIIAVHFAGYPAKLKELQKLCKEYGLFLIEDAAHALGTKYDNTLIGTHGDVICFSFYATKNITTGEGGALVTKNESIAEKARLYGWHGITKNAWNRYGEEGPGFKYNMMDLQASLGISQLKRADEMIEKRKRIAERYQEELKEVQEYITLPNYTNNPKHAWHLFVIKINSNSPSRDQVIQEMKKRNIGLSVHF-IPVHMHPYYEERFNV---YLPKTEEIFNQIISLPLYSALTDNEVEHIITSL-
>NZ_CP010577.1.region006_ORF38:gid::pid::loc:61786:62944:strand:+:10:376
--INDEDIDRVVSALKSGWLSKGPKVIEFEENLKEYLNTEHVVSCNSGTAALHLALLSLGVGLEDEVIVPSFTFCSSVNVIMHVGAKPVFVDIDEENLCLDLQDVKRKITKKTKAIIAVHFAGYPAKLKELQKLCKEYGLFLIEDAAHALGTKYDNTLIGTHGDVICFSFYATKNITTGEGGALVTKNESIAEKARLYGWHGITKNAWNRYGEEGPGFKYNMMDLQASLGISQLKRADEMIEKRKRIAERYQEELKEVQEYITLPNYTNNPKHAWHLFVIKINSNSPSRDQVIQEMKKRNIGLSVHF-IPVHMHPYYEERFNV---YLPKTEEIFNQIISLPLYSALTDNEVEHIITSL-
>CP046511.1.region010_ORF1:gid::pid::loc:0:258:strand:-:2:83
-------------------------------SLQALYPDAEIVLTNSGTSALVVGLKYLKVAKGDEVILSNFNCPNVIEAILTVGAKPVLIDLN-TNHSISLNKIK--------------------------------------------------------------------------------------------------------------------------------------------------------------------------------------------------------------------------------------------------------------
>CP046511.1.region010_ORF3:gid::pid::loc:1277:2435:strand:-:10:376
--INDEDIDRVVSALKSGWLSKGPKVIEFEENLKEYLNTEHVVSCNSGTAALHLALLSLGVGLEDEVIVPSFTFCSSVNVIMHVGAKPVFVDIDEENLCLDLQDVKRKITKKTKAIIAVHFAGYPAKLKELQKLCKEYGLFLIEDAAHALGTKYDNTLIGTHGDVICFSFYATKNITTGEGGALVTKNESIAEKARLYGWHGITKNAWNRYGEEGPGFKYNMMDLQASLGISQLKRADEMIEKRKRIAERYQEELKEVQEYITLPNYTNNPKHAWHLFVIKINSNSPSRDQVIQEMKKRNIGLSVHF-IPVHMHPYYEERFNV---YLPKTEEIFNQIISLPLYSALTDNEVEHIITSL-
>NZ_CP009351.1.region007_ORF2:gid::pid::loc:930:2088:strand:-:10:376
--INDEDIDRVVSALKSGWLSKGPKVIEFEENLKEYLNTEHVVSCNSGTAALHLALLSLGVGLEDEVIVPSFTFCSSVNVIMHVGAKPVFVDIDEENLCLDLQDVKRKITKKTKAIIAVHFAGYPAKLKELQKLCKEYGLFLIEDAAHALGTKYDNTLIGTHGDVICFSFYATKNITTGEGGALVTKNESIAEKARLYGWHGITKNAWNRYGEEGPGFKYNMMDLQASLGISQLKRADEMIEKRKRIAERYQEELKEVQEYITLPNYTNNPKHAWHLFVIKINSNSPSRDQVIQEMKKRNIGLSVHF-IPVHMHPYYEERFNV---YLPKTEEIFNQIISLPLYSALTDNEVEHIITSL-
```
