## Supplementary material for "Delving into the *Bacillus cereus* group biosynthetic gene clusters cosmos: a comparative-genomics-based classification framework": antiSMASH profiles + BIG-SCAPE output: PF01048.22.algn

```
>NZ_CP029454.1.region006_ORF27:gid::pid::loc:23728:24466:strand:+:12:235
-IAIVSAWEPELTYLHQH-YPSERVEKR-AAWEFHFHTINELEIISVVTGVGKVSCA-SCVQLLISEFQPDELFMTGICGSLSSKVKNGHIVVALNAIQHDVTAAGSGEDVFNLYNGRTAPIETTKSLVRRIKK--IRSYDPIHFGTFLSGDQRIRSSEMRYLLHTVYGALAVDQEVAAFAYVCQINKKPFLCLKAASDQANDKTK-----EEQKIFKMLACERACEHLIAFL-
>NZ_CP010577.1.region007_ORF28:gid::pid::loc:23971:24709:strand:+:12:235
-IAIVSAWEPELTYLHQH-YPSERFEKR-AAWEFHFHTINELEIISVVTGVGKVSCA-SCVQLLISEFQPDELFMTGICGSLSNKVKNGHIVVALNAIQHDVTAAGSGEDVFNLYNGRTAPIETTKSLVRRIKK--IRLYDPIHFGTFLSGDQRIRSSEMRYLLHTVYGALAVDQEVAAFAYVCQINKKPFLCLKAASDQANDKTK-----EEQKIFKMLACERACEHLIAFL-
>CP046511.1.region009_ORF1:gid::pid::loc:359:1097:strand:-:12:235
-IAIVSAWEPELTYLHQH-YPSERVEKR-AAWEFHFHTINELEIISVVTGVGKVSCA-SCVQLLISEFQPDELFMTGICGSLSNKVKNGHIVVALNAIQHDVTAAGSGEDVFNLYNGRTAPIETTKSLVRRIKK--IRLYDPIHFGTFLSGDQRIRSSEMRYLLHTVYGALAVDQEVAAFAYVCQINKKPFLCLKAASDQANDKTK-----EEQKIFKMLACERACEHLIAFL-
>NC_018508.1.region006_ORF28:gid::pid::loc:24144:24882:strand:+:12:235
-IAIVSAWEPELTYLHQH-YPSERVEKR-AAWEFHFHTINELEIISVVTGVGKVSCA-SCVQLLISEFQPDELFMTGICGSLSNKVKNGHIVVALNAIQHDVTAAGSGEDVFNLYNGRTAPIETTKSLVRRIKK--IRLYDPIHFGTFLSGDQRIRSSEMRYLLHTVYGALAVDQEVAAFAYVCQINKKPFLCLKAASDQANDKTK-----EEQKIFKMLACERACEHLIAFL-
>NZ_CP045030.1.region007_ORF28:gid::pid::loc:24144:24882:strand:+:12:235
-IAIVSAWEPELTYLHQH-YPSERVEKR-AAWEFHFHTINELEIISVVTGVGKVSCA-SCVQLLISEFQPDELFMTGICGSLSNKVKNGHIVVALNAIQHDVTAAGSGEDVFNLYNGRTAPIETTKSLVRRIKK--IRLYDPIHFGTFLSGDQRIRSSEMRYLLHTVYGALAVDQEVAAFAYVCQINKKPFLCLKAASDQANDKTK-----EEQKIFKMLACERACEHLIAFL-
>NZ_CP039721.1.region006_ORF2:gid::pid::loc:357:1095:strand:-:12:235
-IAIVSAWEPELTYLHQH-YPSERVEKR-AAWEFHFHTINELEIISVVTGVGKVSCA-SCVQLLISEFQPDELFMTGICGSLSNKVKNGHIVVALNAIQHDVTAAGSGEDVFNLYNGRTAPIETTKSLVRRIKK--IRLYDPIHFGTFLSGDQRIRSSEMRYLLHTVYGALAVDQEVAAFAYVCQINKKPFLCLKAASDQANDKTK-----EEQKIFKMLACERACEHLIAFL-
>NZ_CP007512.1.region006_ORF26:gid::pid::loc:24421:25159:strand:+:12:235
-IAIVSAWEPELTYLHQH-YPSERVEKR-AAWEFHFHTINELEIISVVTGVGKVSCA-SCVQLLISEFQPDELFMTGICGSLSNKVKNGHIVVALNAIQHDVTAAGSGEDVFNLYNGRTAPIETTKSLVRRIKK--IRSYDPIHFGTFLSGDQRIRSSEMRYLLHTVYGALAVDQEVAAFAYVCQINKKPFLCLKAASDQANDKTK-----EEQKIFKMLACERACEHLIAFL-
>NZ_CP030982.1.region008_ORF27:gid::pid::loc:23833:24571:strand:+:12:235
-IAIVSAWEPELTYLHQH-YPSERVEKR-AAWEFHFHTINELEIISVVTGVGKVSCA-SCVQLLISEFQPDELFMTGICGSLSNKVKNGHIVVALNAIQHDVTAAGSGEDVFNLYNGRTAPIETTKSLVRRIKK--IRSYDPIHFGTFLSGDQRIRSSEMRYLLHTVYGALAVDQEVAAFAYVCQINKKPFLCLKAASDQANDKTK-----EEQKIFKMLACERACEHLIAFL-
>NZ_CP009351.1.region006_ORF2:gid::pid::loc:357:1095:strand:-:12:235
-IAIVSAWEPELTYLHQH-YPSERVEKR-AAWEFHFHTINELEIISVVTGVGKVSCA-SCVQLLISEFQPDELFMTGICGSLSNKVKNGHIVVALNAIQHDVTAAGSGEDVFNLYNGRTAPIETTKSLVRRIKK--IRLYDPIHFGTFLSGDQRIRSSEMRYLLHTVYGALAVDQEVAAFAYVCQINKKPFLCLKAASDQANDKTK-----EEQKIFKMLACERACEHLIAFL-
>NZ_CP015727.1.region005_ORF25:gid::pid::loc:23683:24421:strand:+:12:235
-IAIVSAWEPELTYLHQH-YPSERVEKR-AAWEFHFHTINELEIISVVTGVGKVSCA-SCVQLLISEFQPDELFMTGICGSLSNKVKNGHIVVALNAIQHDVTAAGSGEDVFNLYNGRTAPIETTKSLVRRIKK--IRSYDPIHFGTFLSGDQRIRSSEMRYLLHTVYGALAVDQEVAAFAYVCQINKKPFLCLKAASDQANDKTK-----EEQKIFKMLACERACEHLIAFL-
```
