## Supplementary material for "Delving into the *Bacillus cereus* group biosynthetic gene clusters cosmos: a comparative-genomics-based classification framework": antiSMASH profiles + BIG-SCAPE output: PF01061.26.algn

```
>NZ_CP010089.1.region010_ORF36:gid::pid::loc:34327:35077:strand:-:3:214
---GVLLGRLMRNIMRSPDTI-ITVAITPIMMMLLFVYVFGGAIGTDNYVNYPGILLMAIASGV--AYTSVRLFTDVKSGLMARFITMPI-KRSSILWAHVLTSLVANVLTIVVVILVALLM-GFRSSDWLAVAGILGMFTLALTWLAIIPGLTAKSMEGATAYSPLVFLP--FISSAFVPTETMPKIVRVFAENQPVTSIVNAIRALLY
>NZ_CP029454.1.region006_ORF6:gid::pid::loc:4397:4721:strand:+:1:71
--------------------------------------------------------------------------------------------------------------------------------------------SLTALTLGTFLSAYANNEFQMIQFIPLVIVPQIFFSGLF-PMESMNKWLQMLGKVFPLTYGADAMRQVM-
>NZ_CP010577.1.region011_ORF36:gid::pid::loc:35720:36470:strand:-:3:214
---GVLLGRLMRNIMRSPDTI-ITVAITPIMMMLLFVYVFGGAIGTDNYVNYPGILLMAIASGV--AYTSVRLFTDVKSGLMARFITMPI-KRSSILWAHVLTSLVANVLTIVVVILVALLM-GFRSSDWLAVAGILGMFTLALTWLAIIPGLKAKSMEGATAYSPLIFLP--FISSAFVPTETMPKIVRAFAENQPVTSIVNAIRALLY
>NZ_CP019230.1.region009_ORF37:gid::pid::loc:35829:36579:strand:-:3:214
---GVLLGRLMRNIMRSPDTI-ITVAITPIMMMLLFVYVFGGAIGTENYVNYPGILLMAIASGV--AYTSVRLFTDVKSGLMARFITMPI-KRSSLLWAHVLTSLVANVLTIVVVILVALLM-GFRSSDWLAVAGILGMFTLALTWLAIIPGLTAKSMEGATAYSPLVFLP--FISSAFVPTETMPKIVRVFAENQPVTSIVNAIRALLY
>NC_011772.1.region011_ORF36:gid::pid::loc:34910:35660:strand:-:3:214
---GVLLGRLMRNIMRSPDTI-ITVAITPIMMMLLFVYVFGGAIGTDNYVNYPGILLMAIASGV--AYTSVRLFTDVKSGLMARFITMPI-KRSSILWAHVLTSFVANVLTIVVVNLVALLM-GFRSSEWLAVAGILGMFTLALTWLAIIPGLKAKSMEGATAYSPLVFLP--FISSAFVPTETMPKIVRAFAENQPVTSIVNAIRALLY
>SJAS00000000.2.2.region002_ORF30:gid::pid::loc:23446:24196:strand:+:3:214
---GVLLGRLMRNIMRSPDTI-ITVAITPIMMMLLFVYVFGGAIETDNYVNYPGILLMAIASGV--AYTSVRLFTDVKNGLMARFITMPI-KRSSILWAHVLTSLVANVLTIVVVILVALLM-GFRSSDWLAVAGILGMFTLALTWLAIIPGLKAKSMEGATAYSPLIFLP--FISSAFVPTETMPKIVRAFAENQPVTSIVNAIRALLY
>NZ_CP015727.1.region010_ORF8:gid::pid::loc:9126:12072:strand:+:766:930
------------------------------------------------------------------------------------------YKSHEIYFGRLLTFLTIGLSQAFIVSMGDIFLLGTYV--VFWFVLFSLFIGGVFVCIVYSLVSIFGNVGKSMAIILLVLQV--AGSGGTFPIQMTPAFFQAIYPFLPFTYAISAIRET--
>NZ_CP030982.1.region012_ORF36:gid::pid::loc:35728:36478:strand:-:3:214
---GVLLGRLMRNIMRSPDTI-ITVAITPIMMMLLFVYVFGGAIGTDNYVNYPGILLMAIASGV--AYTSVRLFTDVKSGLMARFITMPI-KRSSILWAHVLTSFVANVLTIVVVILVALLM-GFRSSDWLAVAGILGMFTLALTWLAIIPGLKAKSMEGATAYSPLVFLP--FISSAFVPTETMPKIVRAFAENQPVTSIVNAIRALLY
>NC_018508.1.region010_ORF36:gid::pid::loc:34766:35516:strand:-:3:214
---GVLLGRLMRNIMRSPDTI-ITVAITPIMMMLLFVYVFGGAIGTDNYVNYPGILLMAIASGV--AYTSVRLFTDVKSGLMARFITMPI-KRSSILWAHVLTSFVANVLTIVVVILVALLM-GFRSSEWLAVAGILGMFTLALTWLAIIPGLKAKSMEGATAYSPLVFLP--FISSAFVPTETMPKIVRAFAENQPVTSIVNAIRALLY
>CP046511.1.region009_ORF25:gid::pid::loc:20519:21254:strand:-:19:208
---------------------------------------------------FPVLIGFFTFFFV-FILSGVSFVRERLSGTLERLLSTPV-RRWEIVAGYIIGFGIFAFIQSIIIVSFSVYILDLYVASIWLTLLITCMLSLTALTLGTFLSAYANNEFQMIQFIPLVIVPQIFFSGLF-PLESMNKWLQMLGKVFPLTYGADAMRQVM-
>NZ_CP039721.1.region002_ORF28:gid::pid::loc:23101:23851:strand:+:3:214
---GVLLGRLMRNIMRSPDTI-ITVAITPIMMMLLFVYVFGGAIGTDNYVNYPGILLMAIASGV--AYTSVRLFTDVKSGLMARFITMPI-KRSSILWAHVLTSFVANVLTIVVVILVALLM-GFRSSEWLAVAGILGMFTLALTWLAIIPGLKAKSMEGATAYSPLVFLP--FISSAFVPTETMPKIVRAFAENQPVTSIVNAIRALLY
>SJAS00000000.2.8.region001_ORF30:gid::pid::loc:31495:34471:strand:-:776:940
------------------------------------------------------------------------------------------YKSHEIYFGRLLTFLTIGLSQAFIVSMGDIFLLGTYV--VFWFVLFSLFIGGVFVCIVYSLVSIFGNVGKSMAIILLVLQV--AGSGGTFPIQMTPAFFQAIYPFLPFTYAISAIRET--
>NZ_CP020002.1.region011_ORF36:gid::pid::loc:34908:35658:strand:-:3:214
---GVLLGRLMRNIMRSPDTI-ITVAITPIMMMLLFVYVFGGAIGTDNYVNYPGILLMAIASGV--AYTSVRLFTDVKSGLMARFITMPI-KRSSILWAHVLTSFVANVLTIVVVILVALLM-GFRSSEWLAVAGILGMFTLALTWLAIIPGLKAKSMEGATAYSPLVFLP--FISSAFVPTETMPKIVCAFAENQPVTSIVNAIRALLY
>NZ_CP010089.1.region001_ORF8:gid::pid::loc:8118:11064:strand:+:766:930
------------------------------------------------------------------------------------------YKSHEIYFGRLLTFLTIGLSQAFIVSMGDIFLLGTYV--VFWFVLFSLFIGGVFVCIVYSLVSIFGNVGKSMAIILLVLQV--AGSGGTFPIQMTPAFFQAIYPFLPFTYAISAIRET--
>CP046511.1.region005_ORF27:gid::pid::loc:22309:23059:strand:+:3:214
---GVLLGRLMRNIMRSPDTI-ITVAITPIMMMLLFVYVFGGAIGTDNYVNYPGILLMAIASGV--AYTSVRLFTDVKSGLMARFITMPI-KRSSILWAHVLTSFVANVLTIVVVILVALLM-GFRSSEWLAVAGILGMFTLALTWLAIIPGLKAKSMEGATAYSPLVFLP--FISSAFVPTETMPKIVCAFAENQPVTSIVNAIRALLY
>NZ_CP019230.1.region012_ORF8:gid::pid::loc:9123:12069:strand:+:766:930
------------------------------------------------------------------------------------------YKSHEIYFGRLLTFLTIGLSQAFIVSMGDIFLLGTYV--VFWFVLFSLFIGGVFVCIVYSLVSIFGNVGKSMAIILLVLQV--AGSGGTFPIQMTPAFFQAIYPFLPFTYAISAIRET--
>NZ_CP045030.1.region011_ORF36:gid::pid::loc:34909:35659:strand:-:3:214
---GVLLGRLMRNIMRSPDTI-ITVAITPIMMMLLFVYVFGGAIGTDNYVNYPGILLMAIASGV--AYTSVRLFTDVKSGLMARFITMPI-KRSSILWAHVLTSFVANVLTIVVVILVALLM-GFRSSEWLAVAGILGMFTLALTWLAIIPGLKAKSMEGATAYSPLVFLP--FISSAFVPTETMPKIVRAFAENQPVTSIVNAIRALLY
>SJAS00000000.2.27.region001_ORF15:gid::pid::loc:14264:15284:strand:-:109:303
---------------------------------------------------FPVLIGFFTFFFV-FILSGVSFVRERLSGTLERLLSTPV-RRWEIVAGYIIGFGFFAFIQSIIIVSFSVYILDLYVASIWLTLLITCMLSLTALTLGTFLSTYANNEFQMIQFIPLVIVPQIFFSGLF-PMESMNKWLQMLEKAFPLTYGADAIRQVM-
>AP022643.1.region003_ORF37:gid::pid::loc:34820:35570:strand:-:3:214
---GVLLGRLMRNIMRSPDTI-ITVAITPIMMMLLFVYVFGGAIGTDNYVNYPGILLMAIASGV--AYTSVRLFTDVKSGLMARFITMPI-KRSSILWAHVLTSLVANVLTIVVVILVALLM-GFRSSDWLAVAGILGMFTLALTWLAIIPGLTAKSMEGATAYSPLVFLP--FISSAFVPTETMPKIVRVFAENQPVTSIVNAIRALLY
>NZ_CP029454.1.region009_ORF37:gid::pid::loc:34386:35136:strand:-:3:214
---GVLLGRLMRNIMRSPDTI-ITVAITPIMMMLLFVYVFGGAIGTDNYVNYPGILLMAIASGV--AYTSVRLFTDVKSGLMARFITMPI-KRSSILWAHVLTSLVANVLTIVVVILVALLM-GFRSSDWLAVAGILGMFTLALTWLAIIPGLKARSMEGATAYSPLVFLP--FISSAFVPTETMPKIVRAFAENQPVTSIVNAIRALLY
>NZ_CP009351.1.region002_ORF28:gid::pid::loc:23101:23851:strand:+:3:214
---GVLLGRLMRNIMRSPDTI-ITVAITPIMMMLLFVYVFGGAIGTDNYVNYPGILLMAIASGV--AYTSVRLFTDVKSGLMARFITMPI-KRSSILWAHVLTSFVANVLTIVVVILVALLM-GFRSSEWLAVAGILGMFTLALTWLAIIPGLKAKSMEGATAYSPLVFLP--FISSAFVPTETMPKIVRAFAENQPVTSIVNAIRALLY
```
