## Supplementary material for "Delving into the *Bacillus cereus* group biosynthetic gene clusters cosmos: a comparative-genomics-based classification framework": antiSMASH profiles + BIG-SCAPE output: PF01131.22.algn

```
>AP022643.1.region005_ORF9:gid::pid::loc:11014:13204:strand:-:151:584
--YDNLYASAVARSEADWYIGLNATRALTTRFN--AQLNCGRVQTPTVAMIASREDEIKNFKAQTYYGIEAQTMEKLKLTWQDANGNSRSFNKEKIDGIVKSLDKQNATVVEIDKKQKKSFSPGLYDLTELQRDANKKFGYSAKETLNIMQKLYEQHKVLTYPRTDSRYISSDGTLPERLKACGVG---EYRPFAHKVLQKPIKPNFVDDSKVSDHHAIIPTEGYVNFAAFTDKERKIYDLVVKRFLAVLFPAFEYEQLTLRTKVGNETFIARGKTILHAGWKEVYENRFEDDDVTILPHIEKGDTLTVKLIMQTSGQTKAPARFNEATLLSAMENPGLGTVATRADIIDKLFNSFLIEKRGKDIHITSKGRQLLDLVP--EELKSPTLTGEWEQKLEAIAKGKLKKEVFI-
>NZ_CP022345.1.region011_ORF28:gid::pid::loc:29284:31474:strand:+:151:584
--YDNLYASAVARSEADWYIGLNATRALTTRFN--AQLNCGRVQTPTVAMIASREDEIKNFKAQTYYGIEAQTMEKLKLTWQDANGNSRSFNKEKIDGIVKSLDKQNATVVEIDKKQKKSFSPGLYDLTELQRDANKKFGYSAKETLNIMQKLYEQHKVLTYPRTDSRYISSDGTLPERLKACGVG---EYRPFAHKVLQKPIKPNFVDDSKVSDHHAIIPTEGYVNFAAFTDKERKIYDLVVKRFLAVLFPAFEYEQLTLRTKVGNETFIARGKTILHAGWKEVYENRFEDDDVTILPHIEKGDTLTVKLLMQTSGQTKAPARFNEATLLSAMENPGLGTVATRADIIDKLFNSFLIEKRGKDIHITSKGRQLLDLVP--EELKSPTLTGEWEQKLEAIAKGKLKKEVFI-
>NZ_CP045030.1.region001_ORF9:gid::pid::loc:11906:14096:strand:-:151:584
--YDNLYASAVARSEADWYIGLNATRALTTRFN--AQLNCGRVQTPTVAMIASREDEIKNFKAQTYYGIEAQTMEKLKLTWQDANGNSRSFNKEKIDGIVKGLDKQHATVVEIDKKQKKSFSPGLYDLTELQRDANKKFGYSAKETLNIMQKLYEQHKVLTYPRTDSRYISSDETLPERLKACGV---GEYRPLAHKVLQKPIKANFVDDSKVSDHHAIIPTEGYVNFSAFTDKERKIYDLVVKRFLAVLFPAFEYEQLTLHTKVGSETFIARGKTILHAGWKEVYENRFEDDDVTLLPHIEKGDTLTVKLLMQTSGQTKAPARFNEATLLSAMENPGLGTVATRADIIDKLFNSFLIEKRGKDIHITSKGGQLLDLVP--EELKSPTLTGEWEQKLEAIAKGKLKKEVFI-
>CP046511.1.region003_ORF27:gid::pid::loc:29121:31311:strand:+:151:584
--YDNLYASAVARSEADWYIGLNATRALTTRFN--AQLNCGRVQTPTVAMIASREDEIKNFKAQTYYGIEAQTMEKLKLTWQDANGNSRSFNKEKIDGIVKGLDKQHATVVEIDKKQKKSFSPGLYDLTELQRDANKKFGYSAKETLNIMQKLYEQHKVLTYPRTDSRYISSDETLPERLKACGV---GEYRPLAHKVLQKPIKANFVDDSKVSDHHAIIPTEGYVNFSAFTDKERKIYDLVVKRFLAVLFPAFEYEQLTLRTKVGSETFIARGKTILHAGWKEVYENRFEDDDVTLLPHIEKGDTLTVKLIMQTSGQTKAPARFNEATLLSAMENPGLGTVATRADIIDKLFNSFLIEKRGKDIHITSKGRQLLDLVP--EELKSPTLTGEWEQKLEAIAKGKLKKEVFI-
>NZ_CP015727.1.region010_ORF9:gid::pid::loc:12112:14302:strand:-:151:584
--YDNLYASAVARSEADWYIGLNATRALTTRFN--AQLNCGRVQTPTVAMIASREDEIKNFKAQTYYGIEAQTMEKLKLTWQDANGNSRSFNKEKIDGIVKSLDKQNATVVEIDKKQKKSFSPGLYDLTELQRDANKKFGYSAKETLNIMQKLYEQHKVLTYPRTDSRYISSDGTLPERLKACGVG---EYRPFAHKVLQKPIKPNFVDDSKVSDHHAIIPTEGYVNFAAFTDKERKIYDLVVKRFLAVLFPAFEYEQLTLRTKIGNETFIARGKTILHAGWKEVYENRFEDDDVTILPHIEKGDTLTVKLLMQTSGQTKAPARFNEATLLSAMENPGLGTVATRADIIDKLFNSFLIEKRGKDIHITSKGRQLLDLVP--EELKSPTLTGEWEQKLEAIAKGKLKKEVFI-
>NC_011772.1.region001_ORF9:gid::pid::loc:11903:14093:strand:-:151:584
--YDNLYASAVARSEADWYIGLNATRALTTRFN--AQLNCGRVQTPTVAMIASREDEIKNFKAQTYYGIEAQTMEKLKLTWQDANGNSRSFNKEKIDGIVKGLDKQHATVVEIDKKQKKSFSPGLYDLTELQRDANKKFGYSAKETLNIMQKLYEQHKVLTYPRTDSRYISSDETLPERLKACGV---GEYRPLAHKVLQKPIKANFVDDSKVSDHHAIIPTEGYVNFSAFTDKERKIYDLVVKRFLAVLFPAFEYEQLTLRTKVGSETFIARGKTILHAGWKEVYENRFEDDDVTLLPHIEKGDTLTVKLIMQTSGQTKAPARFNEATLLSAMENPGLGTVATRADIIDKLFNSFLIEKRGKDIHITSKGRQLLDLVP--EELKSPTLTGEWEQKLEAIAKGKLKKEVFI-
>NZ_CP020002.1.region001_ORF9:gid::pid::loc:12018:14208:strand:-:151:584
--YDNLYASAVARSEADWYIGLNATRALTTRFN--AQLNCGRVQTPTVAMIASREDEIKNFKAQTYYGIEAQTMEKLKLTWQDANGNSRSFNKEKIDGIVKGLDKQHATVVKIDKKQKKSFSPGLYDLTELQRDANKKFGYSAKETLNIMQKLYEQHKVLTYPRTDSRYISSDETLPERLKACGV---GEYRPLAHKVLQKPIKANFVDDSKVSDHHAIIPTEGYVNFSAFTDKERKIYDLVVKRFLAVLFPAFEYEQLTLHTKVGSETFIARGKTILHAGWKEVYENRFEDDDVTLLPHIEKGDTLTVKLIMQTSGQTKAPARFNEATLLSAMENPGLGTVATRADIIDKLFNSFLIEKRGKDIHITSKGRQLLDLVP--EELKSPTLTGEWEQKLEAIAKGKLKKEVFI-
>SJAS00000000.2.8.region001_ORF29:gid::pid::loc:29267:31457:strand:+:151:584
--YDNLYASAVARSEADWYIGLNATRALTTRFN--AQLNCGRVQTPTVAMIASREDEIKNFKAQTYYGIEAQTMEKLKLTWQDANGNSRSFNKEKIDGIVKSLDKHNATVVEIDKKQKKSFSPGLYDLTELQRDANKKFGYSAKETLNIMQKLYEQHKVLTYPRTDSRYISSDGTLPERLKACGVG---EYRPFAHKVLQKPIKPNFVDDSKVSDHHAIIPTEGYVNFSAFTDKERKIYDLVVKRFLAVLFPAFEYEQLTLRTKVGSETFIARGKTILHAGWKEVYENRFEDDDVTLLPHIEKGDTLTVKLLMQTSGQTKAPARFNEATLLSAMENPGLGTVATRADIIDKLFNSFLIEKRGKDIHITSKGRQLLDLVP--EELKSPTLTGEWEQKLEAIAKGKLKKEVFI-
>NZ_CP030982.1.region001_ORF9:gid::pid::loc:11906:14096:strand:-:151:584
--YDNLYASAVARSEADWYIGLNATRALTTRFN--AQLNCGRVQTPTVAMIASREDEIKNFKAQTYYGIEAQTMEKLKLTWQDANGNSRSFNKEKIDGIVKSLDKHNATVVEIDKKQKKSFSPGLYDLTELQRDANKKFGYSAKETLNIMQKLYEQHKVLTYPRTDSRYISSDGTLPERLKACGVG---EYRPFAHKVLQKPIKPNFVDDSKVSDHHAIIPTEGYVNFSAFTDKERKIYDLVVKRFLAVLFPAFEYEQLTLRTKVGSETFIARGKTILHAGWKEVYENRFEDDDVTLLPHIEKGDTLTVKLLMQTSGQTKAPARFNEATLLSAMENPGLGTVATRADIIDKLFNSFLIEKRGKDIHITSKGRQLLDLVP--EELKSPTLTGEWEQKLEAIAKGKLKKEVFI-
>NZ_CP029454.1.region001_ORF9:gid::pid::loc:11015:13205:strand:-:151:584
--YDNLYASAVARSEADWYIGLNATRALTTRFN--AQLNCGRVQTPTVAMIASREDEIKNFKAQTYYGIEAQTMEKLKLTWQDANGNSRSFNKEKIDGIVKSLDKQNATVVEIDKKQKKSFSPGLYDLTELQRDANKKFGYSAKETLNIMQKLYEQHKVLTYPRTDSRYISSDGTLPERLKACGVG---EYRPFAHKVLQKPIKPNFVDDSKVSDHHAIIPTEGYVNFAAFTDKERKIYDLVVKRFLAVLFPAFEYEQLTLRTKVGNETFIARGKTILHAGWKEVYENRFEDDDVTILPHIEKGDTLTVKLLMQTSGQTKAPARFNEATLLSAMENPGLGTVATRADIIDKLFNSFLIEKRGKDIHITSKGRQLLDLVP--EELKSPTLTGEWEQKLEAIAKGKLKKEVFI-
>NZ_CP010089.1.region001_ORF9:gid::pid::loc:11104:13294:strand:-:151:584
--YDNLYASAVARSEADWYIGLNATRALTTRFN--AQLNCGRVQTPTVAMIASREDEIKNFKAQTYYGIEAQTMEKLKLTWQDANGNSRSFNKEKIDGIVKSLDKQNATVVEIDKKQKKSFSPGLYDLTELQRDANKKFGYSAKETLNIMQKLYEQHKVLTYPRTDSRYISSDGTLPERLKACGVG---EYRPFAHKVLQKPIKPNFVDDSKVSDHHAIIPTEGYVNFAAFTDKERKIYDLVVKRFLAVLFPAFEYEQLTLRTKVGNETFIARGKTILHAGWKEVYENRFEDDDVTILPHIEKGDTLTVKLLMQTSGQTKAPARFNEATLLSAMENPGLGTVATRADIIDKLFNSFLIEKRGKDIHITSKGRQLLDLVP--EELKSPTLTGEWEQKLEAIAKGKLKKEVFI-
>NC_018508.1.region012_ORF9:gid::pid::loc:12140:14330:strand:-:151:584
--YDNLYASAVARSEADWYIGLNATRALTTRFN--AQLNCGRVQTPTVAMIASREDEIKNFKAQTYYGIEAQTMEKLKLTWQDANGNSRSFNKEKIDGIVKGLDKQHATVVEIDKKQKKSFSPGLYDLTELQRDANKKFGYSAKETLNIMQKLYEQHKVLTYPRTDSRYISSDETLPERLKACGV---GEYRPLAHKVLQKPIKANFVDDSKVSDHHAIIPTEGYVNFSAFTDKERKIYDLVVKRFLAVLFPAFEYEQLTLHTKVGSETFIARGKTILHAGWKEVYENRFEDDDVTLLPHIEKGDTLTVKLLMQTSGQTKAPARFNEATLLSAMENPGLGTVATRADIIDKLFNSFLIEKRGKDIHITSKGGQLLDLVP--EELKSPTLTGEWEQKLEAIAKGKLKKEVFI-
>NZ_CP019230.1.region012_ORF9:gid::pid::loc:12109:14299:strand:-:151:584
--YDNLYASAVARSEADWYIGLNATRALTTRFN--AQLNCGRVQTPTVAMIASREDEIKNFKAQTYYGIEAQTMEKLKLTWQDANGNSRSFNKEKIDGIVKSLDKQNAAVVEIDKKQKKSFSPGLYDLTELQRDANKKFGYSAKETLNIMQKLYEQHKVLTYPRTDSRYISPDGTLPERLKACGVG---EYRPFAHKVLQKPIKPNFVDDSKVSDHHAIIPTEGYVNFAAFTDKERKIYDLVVKRFLAVLFPAFEYEQLTLRTKVGNETFIARGKTILHAGWKEVYENRFEDDDVTILPHIEKGDTLTVKLLMQTSGQTKAPARFNEATLLSAMENPGLGTVATRADIIDKLFNSFLIEKRGKDIHITSKGRQLLDLVP--EELKSPTLTGEWEQKLEAIAKGKLKKEVFI-
>NZ_CP039721.1.region012_ORF27:gid::pid::loc:29252:31442:strand:+:151:584
--YDNLYASAVARSEADWYIGLNATRALTTRFN--AQLNCGRVQTPTVAMIASREDEIKNFKAQTYYGIEAQTMEKLKLTWQDANGNSRSFNKEKIDGIVKGLDKQHATVVEIDKKQKKSFSPGLYDLTELQRDANKKFGYSAKETLNIMQKLYEQHKVLTYPRTDSRYISSDETLPERLKACGV---GEYRPLAHKVLQKPIKANFVDDSKVSDHHAIIPTEGYVNFSAFTDKERKIYDLVVKRFLAVLFPAFEYEQLTLHTKVGSETFIARGKTILHAGWKEVYENRFEDDDVTLLPHIEKGDTLTVKLLMQTSGQTKAPARFNEATLLSAMENPGLGTVATRADIIDKLFNSFLIEKRGKDIHITSKGGQLLDLVP--EELKSPTLTGEWEQKLEAIAKGKLKKEVFI-
>NZ_CP010577.1.region001_ORF9:gid::pid::loc:11904:14094:strand:-:151:584
--YDNLYASAVARSEADWYIGLNATRALTTRFN--AQLNCGRVQTPTVAMIASREDEIKNFKAQTYYGIEAQTMEKLKLTWQDANGNSRSFNKEKIDGIVKGLDKQHATVVEIDKKQKKSFSPGLYDLTELQRDANKKFGYSAKETLNIMQKLYEQHKVLTYPRTDSRYISSDETLPERLKACGV---GEYRPLAHKVLQKPIKANFVDDSKVSDHHAIIPTEGYVNFSAFTDKERKIYDLVVKRFLAVLFPAFEYEQLTLRTKVGSETFIARGKTILHAGWKEVYENRFEDDDVTLLPHIEKGDTLTVKLIMQTSGQTKAPARFNEATLLSAMENPGLGTVATRADIIDKLFNSFLIEKRGKDIHITSKGRQLLDLVP--EELKSPTLTGEWEQKLEAIAKGKLKKEVFI-
>NZ_CP009351.1.region012_ORF27:gid::pid::loc:29252:31442:strand:+:151:584
--YDNLYASAVARSEADWYIGLNATRALTTRFN--AQLNCGRVQTPTVAMIASREDEIKNFKAQTYYGIEAQTMEKLKLTWQDANGNSRSFNKEKIDGIVKGLDKQHATVVEIDKKQKKSFSPGLYDLTELQRDANKKFGYSAKETLNIMQKLYEQHKVLTYPRTDSRYISSDETLPERLKACGV---GEYRPLAHKVLQKPIKANFVDDSKVSDHHAIIPTEGYVNFSAFTDKERKIYDLVVKRFLAVLFPAFEYEQLTLHTKVGSETFIARGKTILHAGWKEVYENRFEDDDVTLLPHIEKGDTLTVKLLMQTSGQTKAPARFNEATLLSAMENPGLGTVATRADIIDKLFNSFLIEKRGKDIHITSKGGQLLDLVP--EELKSPTLTGEWEQKLEAIAKGKLKKEVFI-
```
