## Supplementary material for "Delving into the *Bacillus cereus* group biosynthetic gene clusters cosmos: a comparative-genomics-based classification framework": antiSMASH profiles + BIG-SCAPE output: PF01156.21.algn

```
>NZ_CP010089.1.region008_ORF2:gid::pid::loc:2501:3425:strand:+:4:300
-----DPGIDDSFAIMYGLLH-PEIEIVGIVTGYGNVEHIHAAHNATYIL-QLANRQDIPVISGATKPLTEETYYPEIHGAEGLGPIHVPENLSIP--IYNFGSIAAIL---IKYGKDLTIVDVGRSTSLAIAFNLWNDLMLNVKGIYFMGGVFLEVGNVTPLAEANVYGDPIASKIVFHQAKNLFIFPLNVTN--KAVLTPNVFDY-IQANSKNPSHMKPMYDYYFSAYQKLNPIEGPLLHDVVAISGLVNQSFFEAHRTVNVDTYG-DTKGQTFADFRPNSKSEGARIALEIDAEKFI-
>NZ_CP030982.1.region010_ORF2:gid::pid::loc:1524:2049:strand:+:4:169
-----DPGIDDSFAIMYGLLH-PEIEIVGIVTGYGNVEHIHAAHNAAYIL-QLANRQDIPVISGATKPLTEETYYPEIHGAEGLGPIHVPESLSI--PIYNFGSIAAIL---VKYGKDLTIVDVGRSTSLAIAFNLWNDLMLDVKAIYFMGGVFF--------------------------------------------------------------------------------------------------------------------------------------------------
>NZ_CP030982.1.region010_ORF3:gid::pid::loc:2023:2449:strand:+:1:134
-------------------------------------------------------------------------------------------------------------------------------------------------------------------------GDPIASKIVFHQAKNLLIFPLNVTN--KAVLTPNVFSY-IQANTKNPFHMKPMYDYYLSAYQKLNPIEGPLLHDVVAISGLVNPSFFEVHRTVNVDTYG-DTKGQTFADFRPSSIPEGAHIALEIDEQKFI-
>NZ_CP039721.1.region004_ORF10:gid::pid::loc:5875:6799:strand:-:4:300
-----DPGIDDSFAIMYGLLH-PEIEIVGIVTGYGNVEHIHAAHNAAYIL-QLANRQDIPVISGATKPLTEETYYPEIHGAEGLGPIHVPESLSI--PIYNFGSIAAIL---VKYGKDLTIVDVGRSTSLAIAFNLWNDLMLNVKAIYFMGGVFLEVGNVTPLAEANVYGDPIASKIVFHQAKNLLIFPLNVTN--KAVLTPNVFSY-IQANTKNPFHMKPMYDYYLSAYQKLNPIEGPLLHDVVAISGLVNPSFFEVHRTVNVDTYG-GTKGQTFADFRPSSIPEGAHIALEIDEQKFI-
>NZ_CP045030.1.region009_ORF2:gid::pid::loc:2525:3449:strand:+:4:300
-----DPGIDDSFAIMYGLLH-PEIEIVGIVTGYGNVEHIHAAHNAAYIL-QLANRQDIPVISGATKPLTEETYYPEIHGAEGLGPIHVPESLSI--PIYNFGSIAAIL---VKYGKDLTIVDVGRSTSLAIAFNLWNDLMLNVKAIYFMGGVFLEVGNVTPLAEANVYGDPIASKIVFHQAKNLLIFPLNVTN--KAVLTPNVFSY-IQANTKNPFHMKPMYDYYLSAYQKLNPIEGPLLHDVVAISGLVNPSFFEVHRTVNVDTYG-GTKGQTFADFRPSSIPEGAHIALEIDEQKFI-
>NZ_CP009351.1.region004_ORF10:gid::pid::loc:5875:6799:strand:-:4:300
-----DPGIDDSFAIMYGLLH-PEIEIVGIVTGYGNVEHIHAAHNAAYIL-QLANRQDIPVISGATKPLTEETYYPEIHGAEGLGPIHVPESLSI--PIYNFGSIAAIL---VKYGKDLTIVDVGRSTSLAIAFNLWNDLMLNVKAIYFMGGVFLEVGNVTPLAEANVYGDPIASKIVFHQAKNLLIFPLNVTN--KAVLTPNVFSY-IQANTKNPFHMKPMYDYYLSAYQKLNPIEGPLLHDVVAISGLVNPSFFEVHRTVNVDTYG-GTKGQTFADFRPSSIPEGAHIALEIDEQKFI-
>CP046511.1.region004_ORF21:gid::pid::loc:16596:17529:strand:+:4:303
-----DPGIDDSLAIMYGLLH-PDIDIVGVVTGYGNVTQEKATSNAAYLL-QMAGREDIPVINGAKIPLSGDTYYPEIHGADGLGPIKPPKTFLPNIKPFC--AFFDLL---EKYKGELIIVDAGRSTTLATAFILEKPMMKYVKEYYIMGGAFLMPGNVTPVAEANFHGDPIASQLVMQNAKNVTLVPLNVTS--EAIITPEMVKY-ITKHSKTSFNIEPIFTYYYKAYRKLNPIKGSPVHDVVTMMVAANPSLLDVYRRVDVDTVG-IAKGESIADFRPQALKNWVRIGWSLHYKKF--
>AP022643.1.region001_ORF2:gid::pid::loc:1524:2448:strand:+:4:300
-----DPGIDDSFAIMYGLLH-PEIEIVGIVTGYGNVEHIHAAHNAAYIL-QLANRQDIPVISGATKPLTEETYYPEIHGAEGLGPIHVPENLSIP--IYNFGSIAAIL---IKYGKDLTIVDVGRSTSLAIAFNLWNDLMLNVKGIYFMGGVFLEVGNVTPLAEANVYGDPIASKIVFHQAKNLLIFPLNVTN--KAVLTPNVFDY-IQANSKNPFHMKPMYDYYFSAYQKLNPIEGPLLHDVVAISGLVNQSFFEAHRTVNVDTYG-DTKGQTFADFRPNSKSEGARIALEIDAEKFI-
>CP046511.1.region011_ORF1:gid::pid::loc:0:942:strand:+:5:302
--FNHDGGVDDLISLFLLLQM-ENVELTGVSVIPADCYLEPAMSASRKIIDRFG-KGNIAVAASNSRPFPKDVDALPILNESGKV--VTP-----VVAKPAHHHLIETL---LQTEGKTTLLFTGPLTDLARALYEAPIIEDKIERLVWMGGTFLTAGNVHPTAEWNSFWDPEAVARVWDAKIKIDLVTLESTNQVP--LTIN-IREQWAKERK-YIG----VDFLGQCYAMVPPNSTYYLWDVLTTALVGNTSLAKETINSIV-HTYGPSQGRT----EETADGRPVNVVYDVKRDVFFE
>AP022643.1.region004_ORF4:gid::pid::loc:4181:5114:strand:-:4:303
-----DPGIDDSLAIMYGLLH-PDIDIVGVVTGYGNVTQEKATSNAAYLL-QMAGREDIPVINGAKIPLSGDTYYPEIHGTDGLGPIKPPKTFSPNIKP-FCTF-FDLL---EKYKGELIIVDAGRSTTLATAFILEKPMMKYVKEYYIMGGAFLMPGNVTPVAEANFHGDPIASQLVMQNAKNVTLVPLNVTS--EAIITPEMVKY-ITKHSKTSFNIEPIFTYYYKAYRKLNPIKGSPVHDVVTMMVAANPSLLDVYRRVDVDTVG-IAKGESIADFRPQALKNWVRIGWSLHYKKF--
>NZ_CP022345.1.region003_ORF10:gid::pid::loc:5882:6806:strand:-:4:300
-----DPGIDDSFAIMYGLLH-PEIEIVGIVTGYGNVEHIHAAHNAAYIL-QLANRQDIPVISGATKPLTEETYYPEIHGAEGLGPIHVPENLSIPIY--NFGSIAAIL---IKYGKDLTIVDVGRSTSLAIAFNLWNDLMLNVKGIYFMGGVFLEVGNVTPLAEANVYGDPIASKIVFHQAKNLLIFPLNVTN--KAVLTPNVFDY-IQANSKNPFHMKPMYDYYFSAYQKLNPIEGPLLHDVVAISGLVNPNFFEVHRTVNVDTYG-DTKGQTFADFRLSSISEGARIALEIDAEKFI-
>NC_018508.1.region008_ORF2:gid::pid::loc:2525:3449:strand:+:4:300
-----DPGIDDSFAIMYGLLH-PEIEIVGIVTGYGNVEHIHAAHNAAYIL-QLANRQDIPVISGATKPLTEETYYPEIHGAEGLGPIHVPESLSI--PIYNFGSIAAIL---VKYGKDLTIVDVGRSTSLAIAFNLWNDLMLNVKAIYFMGGVFLEVGNVTPLAEANVYGDPIASKIVFHQAKNLLIFPLNVTN--KAVLTPNVFSY-IQANTKNPFHMKPMYDYYLSAYQKLNPIEGPLLHDVVAISGLVNPSFFEVHRTVNVDTYG-GTKGQTFADFRPSSIPEGAHIALEIDEQKFI-
>NZ_CP045030.1.region012_ORF4:gid::pid::loc:4325:5258:strand:-:4:303
-----DPGIDDSLAIMYGLLH-PDIDIVGVVTGYGNVTQEKATSNAAYLL-QMAGREDIPVINGAKIPLSGDTYYPEIHGADGLGPIKPPKTFLPNIKPFC--AFFDLL---EKYKGELIIVDAGRSTTLATAFILEKPMMKYVKEYYIMGGAFLMPGNVTPVAEANFHGDPIASQLVMQNAKNVTLVPLNVTS--EAIITPEMVKY-ITKHSKTSFNIEPIFTYYYKAYRKLNPIKGSPVHDVVTMMVAANPPLLDVYRRVDVDTVG-IAKGESIADFRPQALKNWVRIGWSLHYKKF--
>NC_011772.1.region005_ORF39:gid::pid::loc:48028:48970:strand:-:5:302
--FNHDGGVDDLISLFLLLQM-ENVELTGVSVIPADCYLEPAMSASRKIIDRFG-KGNIAVAASNSRPFPKDVDALPILNESGKV--VTP-----VVAKPAHHHLIETL---LQTEGKTTLLFTGPLTDLARALYEAPIIEDKIERLVWMGGTFLTAGNVHPTAEWNSFWDPEAVARVWDAKIKIDLVTLESTNQVP--LTIN-IREQWAKERK-YIG----MDFLGQCYAMVPPNSTYYLWDVLTTALVGNTNLAKETINSIV-HTYGPSQGRT----EETANGRPVNVVYDVKRDVFFE
>NZ_CP010577.1.region009_ORF2:gid::pid::loc:2500:3424:strand:+:4:300
-----DPGIDDSFAIMYGLLH-PEIEIVGIVTGYGNVEHIHAAHNAAYIL-QLANRQDIPVISGATKPLTEETYYPEIHGAEGLGPIHVPESLSI--PIYNFGSIAAIL---VKYGKDLTIVDVGRSTSLAIAFNLWNDLMLDVKAIYFMGGVFLEVGNVTPLAEANVYGDPIASKIVFHQAKNLLIFPLNVTN--KAVLTPNVFSY-IQANTKNPFHMKPMYDYYLSAYQKLNPIEGPLLHDVVAISGLVNPSFFEVHRTVNVDTYG-DTKGQTFADFRPSSIPEGAHIALEIDEQKFI-
>NZ_CP007512.1.region008_ORF3:gid::pid::loc:2590:3514:strand:+:4:300
-----DPGIDDSFAIMYGLLH-PEIEIVGIVTGYGNVEHIHAAHNAAYIL-QLANRQDIPVISGATKPLTEETYYPEIHGAEGLGPIHVPENLSIPIY--NFGSIAAIL---IKYGKDLTIVDVGRSTSLAIAFNLWNDLMLNVKGIYFMGGVFLEVGNVTPLAEANVYGDPIASKIVFHQAKNLLIFPLNVTN--KAVLTPNVFDY-IQANSKNPFHMKPMYDYYFSAYQKLNPIEGPLLHDVVAISGLVNPNFFEVHRTVNVDTYG-DTKGQTFADFRLSSISEGARIALEIDAEKFI-
>NZ_CP029454.1.region010_ORF4:gid::pid::loc:4170:5103:strand:-:4:303
-----DPGIDDSLAIMYGLLH-PDIDIVGVVTGYGNVTQEKATSNAAYLL-QMAGREDIPVINGAKIPLSGDTYYPEIHGTDGLGPIKPPKTFSPNIKP-FCTF-FDLL---EKYKGELIIVDAGRSTTLATAFILEKPMMKYVKEYYIMGGAFLMPGNVTPVAEANFHGDPIASQLVMQNAKNVTLVPLNVTS--EAIITPEMVKY-ITKHSKTSFNIEPIFTYYYKAYRKLNPIKGSPVHDVVTMMVAANPSLLDVYRRVDVDTVG-IAKGESIADFRPQALKNWVRIGWSLHYKKF--
>NC_018508.1.region011_ORF4:gid::pid::loc:4325:5258:strand:-:4:303
-----DPGIDDSLAIMYGLLH-PDIDIVGVVTGYGNVTQEKATSNAAYLL-QMAGREDIPVINGAKIPLSGDTYYPEIHGADGLGPIKPPKTFLPNIKPFC--AFFDLL---EKYKGELIIVDAGRSTTLATAFILEKPMMKYVKEYYIMGGAFLMPGNVTPVAEANFHGDPIASQLVMQNAKNVTLVPLNVTS--EAIITPEMVKY-ITKHSKTSFNIEPIFTYYYKAYRKLNPIKGSPVHDVVTMMVAANPPLLDVYRRVDVDTVG-IAKGESIADFRPQALKNWVRIGWSLHYKKF--
>SJAS00000000.2.2.region001_ORF20:gid::pid::loc:16596:17529:strand:+:4:303
-----DPGIDDSLAIMYGLLH-PDIDIVGVVTGYGNVTQEKATSNAAYLL-QMAGREDIPVINGAKIPLSGDTYYPEIHGADGLGPIKPPKTFSPNIK-SFCTF-FDLL---EKYKGELIIVDAGRSTTLATAFILEKPMMKYVKEYYIMGGAFLMPGNVTPVAEANFHGDPIASQLVMQNAKNVTLVPLNVTS--EAIITPEMVKY-ITKHSKTSFNIEPIFTYYYKAYRKLNPIKGSPVHDVVTMMVAANPSLLDVYRRVDVDTAG-IAKGESIADFRPQALKNWVRIGWSLHYKKF--
>CP046511.1.region007_ORF10:gid::pid::loc:5174:6098:strand:-:4:300
-----DPGIDDSFAIMYGLLH-PEIEIVGIVTGYGNVEHIHAAHNAAYIL-QLANRQDIPVISGATKPLTEETYYPEIHGAEGLGPIHVPESLSI--PIYNFGSIAAIL---VKYGKDLTIVDVGRSTSLAIAFNLWNDLMLDVKAIYFMGGVFLEVGNVTPLAEANVYGDPIASKIVFHQAKNLLIFPLNVTN--KAVLTPNVFSY-IQANTKNPFHMKPMYDYYLSAYQKLNPIEGPLLHDVVAISGLVNPSFFEVHRTVNVDTYG-DTKGQTFADFRPSSIPEGAHIALEIDEQKFI-
>NC_011772.1.region009_ORF2:gid::pid::loc:2500:3424:strand:+:4:300
-----DPGIDDSFAIMYGLLH-PEIEIVGIVTGYGNVEHIHAAHNAAYIL-QLANRQDIPVISGATKPLTEETYYPEIHGAEGLGPIHVPESLSI--PIYNFGSIAAIL---VKYGKDLTIVDVGRSTSLAIAFNLWNDLMLDVKAIYFMGGVFLEVGNVTPLAEANVYGDPIASKIVFHQAKNLLIFPLNVTN--KAVLTPNVFSY-IQANTKNPFHMKPMYDYYLSAYQKLNPIEGPLLHDVVAISGLVNPSFFEVHRTVNVDTYG-DTKGQTFADFRPSSIPEGAHIALEIDEQKFI-
>NZ_CP007512.1.region010_ORF4:gid::pid::loc:4170:5103:strand:-:4:303
-----DPGIDDSLAIMYGLLH-PDIDIVGVVTGYGNVTQEKATSNAAYLL-QMAGREDIPVINGAKIPLSGDTYYPEIHGTDGLGPIKPPKTFSPNIKP-FCTF-FDLL---EKYKGELIIVDAGRSTTLATAFILEKPMMKYVKEYYIMGGAFLMPGNVTPVAEANFHGDPIASQLVMQNAKNVTLVPLNVTS--EAIITPEMVKY-ITKHSKTSFNIEPIFTYYYKAYRKLNPIKGSPVHDVVTMMVAANPSLLDVYRRVDVDTVG-IAKGESIADFRPQALKNWVRIGWSLHYKKF--
>NZ_CP010089.1.region011_ORF4:gid::pid::loc:4180:5113:strand:-:4:303
-----DPGIDDSLAIMYGLLH-PDIDIVGVVTGYGNVTQEKATSNAAYLL-QMAGREDIPVINGAKIPLSGDTYYPEIHGTDGLGPIKPPKTFSPNIKP-FCTF-FDLL---EKYKGELIIVDAGRSTTLATAFILEKPMMKYVKEYYIMGGAFLMPGNVTPVAEANFHGDPIASQLVMQNAKNVTLVPLNVTS--EAIITPEMVKY-ITKHSKTSFNIEPIFTYYYKAYRKLNPIKGSPVHDVVTMMVAANPSLLDVYRRVDVDTVG-IAKGESIADFRPQALKNWVRIGWSLHYKKF--
>NZ_CP030982.1.region013_ORF4:gid::pid::loc:4325:5258:strand:-:4:303
-----DPGIDDSLAIMYGLLH-PDIDIVGVVTGYGNVTQEKATSNAAYLL-QMAGREDIPVINGAKIPLSGDTYYPEIHGADGLGPIKPPKTFSPNIK-SFCTF-FDLL---EKYKGELIIVDAGRSTTLATAFILEKPMMKYVKEYYIMGGAFLMPGNVTPVAEANFHGDPIASQLVMQNAKNVTLVPLNVTS--EAIITPEMVKY-ITKHSKTSFNIEPIFTYYYKAYRKLNPIKGSPVHDVVTMMVAANPSLLDVYRRVDVDTAG-IAKGESIADFRPQALKNWVRIGWSLHYKKF--
>NZ_CP039721.1.region001_ORF20:gid::pid::loc:16596:17529:strand:+:4:303
-----DPGIDDSLAIMYGLLH-PDIDIVGVVTGYGNVTQEKATSNAAYLL-QMAGREDIPVINGAKIPLSGDTYYPEIHGADGLGPIKPPKTFLPNIKPFC--AFFDLL---EKYKGELIIVDAGRSTTLATAFILEKPMMKYVKEYYIMGGAFLMPGNVTPVAEANFHGDPIASQLVMQNAKNVTLVPLNVTS--EAIITPEMVKY-ITKHSKTSFNIEPIFTYYYKAYRKLNPIKGSPVHDVVTMMVAANPPLLDVYRRVDVDTVG-IAKGESIADFRPQALKNWVRIGWSLHYKKF--
>NC_018508.1.region004_ORF39:gid::pid::loc:47710:48652:strand:-:5:302
--FNHDGGVDDLISLFLLLQM-ENVELTGVSVIPADCYLEPAMSASRKIIDRFG-KGNIAVAASNSRPFPKDVDALPILNESGKV--VTP-----VVAKPAHHHLIETL---LQTEGKTTLLFTGPLTDLARALYEAPIIEDKIERLVWMGGTFLTAGNVHPTAEWNSFWDPEAVARVWDAKIKIDLVTLESTNQVP--LTIN-IREQWAKERK-YIG----VDFLGQCYAMVPPNSTYYLWDVLTTALVGNTSLAKETINSIV-HTYGPSQGRT----EETADGRPVNVVYDVKRDVFFE
>NZ_CP019230.1.region007_ORF2:gid::pid::loc:2502:3426:strand:+:4:300
-----DPGIDDSFAIMYGLLH-PEIEIVGIVTGYGNVEHIHAAHNAAYIL-QLANRQDIPVISGATKPLTEETYYPEIHGAEGLGPIHVPENLSIP--IYNFGSIAAIL---IKYGKDLTIVDVGRSTSLAIAFNLWNDLMLNVKGIYFMGGVFLEVGNVTPLAEANVYGDPIASKIVFHQAKNLLIFPLNVTN--KAVLTPNVFDY-IQANSKNPFHMKPMYDYYFSAYQKLNPIEGPLLHDVVAISGLVNPNFFEVHRTVNVDTYG-DTKGQTFADFRLSSISEGARIALEIDAEKFI-
>NZ_CP009351.1.region008_ORF1:gid::pid::loc:0:942:strand:+:5:302
--FNHDGGVDDLISLFLLLQM-ENVELTGVSVIPADCYLEPAMSASRKIIDRFG-KGNIAVAASNSRPFPKDVDALPILNESGKV--VTP-----VVAKPAHHHLIETL---LQTEGKTTLLFTGPLTDLARALYEAPIIEDKIERLVWMGGTFLTAGNVHPTAEWNSFWDPEAVARVWDAKIKIDLVTLESTNQVP--LTIN-IREQWAKERK-YIG----VDFLGQCYAMVPPNSTYYLWDVLTTALVGNTSLAKETINSIV-HTYGPSQGRT----EETADGRPVNVVYDVKRDVFFE
>NZ_CP020002.1.region009_ORF2:gid::pid::loc:1524:2448:strand:+:4:300
-----DPGIDDSFAIMYGLLH-PEIEIVGIVTGYGNVEHIHAAHNAAYIL-QLANRQDIPVISGATKPLTEETYYPEIHGAEGLGPIHVPESLSI--PIYNFGSIAAIL---VKYGKDLTIVDVGRSTSLAIAFNLWNDLMLDVKAIYFMGGVFLEVGNVTPLAEANVYGDPIASKIVFHQAKNLLIFPLNVTN--KAVLTPNVFSY-IQANTKNPFHMKPMYDYYLSAYQKLNPIEGPLLHDVVAISGLVNPSFFEVHRTVNVDTYG-DTKGQTFADFRPSSIPEGAHIALEIDEQKFI-
>SJAS00000000.2.24.region001_ORF10:gid::pid::loc:6837:7761:strand:-:4:300
-----DPGIDDSFAIMYGLLH-PEIEIVGIVTGYGNVEHIHAVHNAAYIL-QLANRQDIPVISGATKPLTEETYYPEIHGAEGLGPIHVPESLSI--PIYNFGSIAAIL---VKYGKDLTIVDVGRSTSLAIAFNLWNDLMLNVKAIYFMGGVFLEVGNVTPLAEANVYGDPIASKIVFHQAKNLLIFPLNVTN--KAVLTPNVFSY-IQANTKNPFHMKPMYDYYLSAYQKLNPIEGPLLHDVVAISGLVNPSFFEVHRTVNVDTYG-DTKGQTFADFRPSSIPEGGHIALEIDEQKFI-
>NZ_CP009351.1.region001_ORF20:gid::pid::loc:16596:17529:strand:+:4:303
-----DPGIDDSLAIMYGLLH-PDIDIVGVVTGYGNVTQEKATSNAAYLL-QMAGREDIPVINGAKIPLSGDTYYPEIHGADGLGPIKPPKTFLPNIKPFC--AFFDLL---EKYKGELIIVDAGRSTTLATAFILEKPMMKYVKEYYIMGGAFLMPGNVTPVAEANFHGDPIASQLVMQNAKNVTLVPLNVTS--EAIITPEMVKY-ITKHSKTSFNIEPIFTYYYKAYRKLNPIKGSPVHDVVTMMVAANPPLLDVYRRVDVDTVG-IAKGESIADFRPQALKNWVRIGWSLHYKKF--
>NZ_CP020002.1.region012_ORF4:gid::pid::loc:4325:5258:strand:-:4:303
-----DPGIDDSLAIMYGLLH-PDIDIVGVVTGYGNVTQEKATSNAAYLL-QMAGREDIPVINGAKIPLSGDTYYPEIHGADGLGPIKPPKTFSPNIK-SFCTF-FDLL---EKYKGELIIVDAGRSTTLATAFILEKPMMKYVKEYYIMGGAFLMPGNVTPVAEANFHGDPIASQLVMQNAKNVTLVPLNVTS--EAIITPEMVKY-ITKHSKTSFNIEPIFTYYYKAYRKLNPIKGSPVHDVVTMMVAANPSLLDVYRRVDVDTAG-IAKGESIADFRPQALKNWVRIGWSLHYKKF--
>SJAS00000000.2.6.region001_ORF1:gid::pid::loc:207:1149:strand:+:5:302
--FNHDGGVDDLISLFLLLQM-ENVELTGVSVIPADCYLEPAMSASRKIIDRFG-KGNIAVAASNSRPFPKDVDALPILNESGKV--VT-----PVVTKPAHHHLIETL---LQTEGKTTLLFTGPLTDLARALYEAPIIEDKIERLVWMGGTFLTAGNVHPTAEWNSFWDPEAVARVWDAKIKIDLVTLESTNQVP--LTIN-IREQWAKERK-YIG----VDFLGQCYAMVPPNSTYYLWDVLTTALVGNTSLAKETINSIV-HTYGPSQGRT----EETADGRPVNVVYDVKRDVFFE
>NZ_CP015727.1.region007_ORF2:gid::pid::loc:2501:3425:strand:+:4:300
-----DPGIDDSFAIMYGLLH-PEIEIVGIVTGYGNVEHIHAAHNAAYIL-QLANRQDIPVISGATKPLTEETYYPEIHGAEGLGTIHVPESLSIP--IYNFGSIAAIL---INYGKDLTIVDVGRSTSLAIAFNLWNDLMLNVKGIYFMGGVFLEIGNVTPLAEANVYGDPIASKIVFHQAKNLLIFPLNVTN--KAVLTPNVFDY-IQANSKNPFHMKPMYDYYFSAYQKLNPIEGPLLHDVVAISGLVNPNFFEVHRTVNVDTYG-DTKGQTFADFRLSSISEGAHIALEIDEQKFI-
>NZ_CP015727.1.region009_ORF4:gid::pid::loc:4170:5103:strand:-:4:303
-----DPGIDDSLAIMYGLLH-PDIDIVGVVTGYGNVTQEKATSNAAYLL-QLAGREDIPVINGAKIPLSGDTYYPEIHGAEGLGPIRPPKNSPNI-K-PFCEFF-DIL---EKYKGELIIVDAGRSTTLATAFILEKPMMKYVKEYYIMGGAFLMPGNVTPVAEANFHGDPIASQLVMQNAKNVTLVPLNVTS--EAIITPEMVKY-ITKHSKTSFNIEPIFTYYYKAYRKLNPIKGSPVHDVVTMMVAANPSILDVYRRVDVDTVG-IAKGESIADFRPQALKNWVRIGWSLHYKKF--
>NZ_CP029454.1.region008_ORF2:gid::pid::loc:2501:3425:strand:+:4:300
-----DPGIDDSFAIMYGLLH-PEIEIVGIVTGYGNVEHIHAAHNAAYIL-QLANRQDIPVISGATKPLTEETYYPEIHGAEGLGPIHVPENLSIP--IYNFGSIAAIL---IKYGKDLTIVDVGRSTSLAIAFNLWNDLMLNVKGIYFMGGVFLEVGNVTPLAEANVYGDPIASKIVFHQAKNLLIFPLNVTN--KAVLTPNVFDY-IQANSKNPFHMKPMYDYYFSAYQKLNPIEGPLLHDVVAISGLVNQSFFEAHRTVNVDTYG-DTKGQTFADFRPNSKSEGARIALEIDAEKFI-
>NC_011772.1.region012_ORF4:gid::pid::loc:4325:5258:strand:-:4:303
-----DPGIDDSLAIMYGLLH-PDIDIVGVVTGYGNVTQEKATSNAAYLL-QMAGREDIPVINGAKIPLSGDTYYPEIHGADGLGPIKPPKTFLPNIKPFC--AFFDLL---EKYKGELIIVDAGRSTTLATAFILEKPMMKYVKEYYIMGGAFLMPGNVTPVAEANFHGDPIASQLVMQNAKNVTLVPLNVTS--EAIITPEMVKY-ITKHSKTSFNIEPIFTYYYKAYRKLNPIKGSPVHDVVTMMVAANPSLLDVYRRVDVDTAG-IAKGESIADFRPQALKNWVRIGWSLHYKKF--
>NZ_CP022345.1.region001_ORF20:gid::pid::loc:16740:17673:strand:+:4:303
-----DPGIDDSLAIMYGLLH-PDIDIVGVVTGYGNVTQEKATSNAAYLL-QMAGREDIPVINGAKIPLSGDTYYPEIHGTDGLGPIKPPKTFSPNIKP-FCTF-FDLL---EKYKGELIIVDAGRSTTLATAFILEKPMMKYVKEYYIMGGAFLMPGNVTPVAEANFHGDPIASQLVMQNAKNVTLVPLNVTS--EAIITPEMVKY-ITKHSKTSFNIEPIFTYYYKAYRKLNPIKGSPVHDVVTMMVAANPSLLDVYRRVDVDTVG-IAKGESIADFRPQALKNWVRIGWSLHYKKF--
>NZ_CP020002.1.region005_ORF39:gid::pid::loc:47969:48911:strand:-:5:302
--FNHDGGVDDLISLFLLLQM-ENVELTGVSVIPADCYLEPAMSASRKIIDRFG-KGNIAVAASNSRPFPKDVDALPILNESGKV--VTP-----VVAKPAHHHLIETL---LQTEGKTTLLFTGPLTDLARALYEAPIIEDKIERLVWMGGTFLTAGNVHPTAEWNSFWDPEAVARVWDAKIKIDLVTLESTNQVP--LTIN-IREQWAKERK-YIG----VDFLGQCYAMVPPNSTYYLWDVLTTALVGNTSLAKETINSIV-HTYGPSQGRT----EETADGRPVNVVYDVKRDVFFE
>NZ_CP019230.1.region010_ORF4:gid::pid::loc:4180:5113:strand:-:4:303
-----DPGIDDSLAIMYGLLH-PDIDIVGVVTGYGNVTQEKATSNAAYLL-QMAGREDIPVINGAKIPLSGDTYYPEIHGTDGLGPIKPPKTFSPNIKP-FCTF-FDLL---EKYKGELIIVDAGRSTTLATAFILEKPMMKYVKEYYIMGGAFLMPGNVTPVAEANFHGDPIASQLVMQNAKNVTLVPLNVTS--EAIITPEMVKY-ITKHSKTSFNIEPIFTYYYKAYRKLNPIKGSPVHDVVTMMVAANPSLLDVYRRVDVDTVG-IAKGESIADFRPQALKNWVRIGWSLHYKKF--
>NZ_CP010577.1.region012_ORF4:gid::pid::loc:4325:5258:strand:-:4:303
-----DPGIDDSLAIMYGLLH-PDIDIVGVVTGYGNVTQEKATSNAAYLL-QMAGREDIPVINGAKIPLSGDTYYPEIHGADGLGPIKPPKTFSPNIK-SFCTF-FDLL---EKYKGELIIVDAGRSTTLATAFILEKPMMKYVKEYYIMGGAFLMPGNVTPVAEANFHGDPIASQLVMQNAKNVTLVPLNVTS--EAIITPEMVKY-ITKHSKTSFNIEPIFTYYYKAYRKLNPIKGSPVHDVVTMMVAANPSLLDVYRRVDVDTAG-IAKGESIADFRPQALKNWVRIGWSLHYKKF--
>NZ_CP039721.1.region008_ORF1:gid::pid::loc:0:942:strand:+:5:302
--FNHDGGVDDLISLFLLLQM-ENVELTGVSVIPADCYLEPAMSASRKIIDRFG-KGNIAVAASNSRPFPKDVDALPILNESGKV--VTP-----VVAKPAHHHLIETL---LQTEGKTTLLFTGPLTDLARALYEAPIIEDKIERLVWMGGTFLTAGNVHPTAEWNSFWDPEAVARVWDAKIKIDLVTLESTNQVP--LTIN-IREQWAKERK-YIG----VDFLGQCYAMVPPNSTYYLWDVLTTALVGNTSLAKETINSIV-HTYGPSQGRT----EETADGRPVNVVYDVKRDVFFE
>NZ_CP010577.1.region005_ORF39:gid::pid::loc:48014:48956:strand:-:5:302
--FNHDGGVDDLISLFLLLQM-ENVELTGVSVIPADCYLEPAMSASRKIIDRFG-KGNIAVAASNSRPFPKDVDALPILNESGKV--VT-----PVVTKPAHHHLIETL---LQTEGKTTLLFTGPLTDLARALYEAPIIEDKIERLVWMGGTFLTAGNVHPTAEWNSFWDPEAVARVWDAKIKIDLVTLESTNQVP--LTIN-IREQWAKERK-YIG----MDFLGQCYAMVPPNSTYYLWDVLTTALVGNTSLAKETINSIV-HTYGPSQGRT----EETADGRPVNVVYDVKRDVFFE
```
