## Supplementary material for "Delving into the *Bacillus cereus* group biosynthetic gene clusters cosmos: a comparative-genomics-based classification framework": antiSMASH profiles + BIG-SCAPE output: PF01170.20.algn

```
>NZ_CP039721.1.region011_ORF40:gid::pid::loc:38999:39953:strand:-:155:297
----PHSYSTSLSTRVARSVANIAVPNPEGRAIDPCCGIGTVVVEALSMGINIV--------------------------GRDINPLVVLGTRKNIAHFGFEGTVTKGP--IEEIT---ENYDVAIIDMPYDLFTHATPED--------------------------------------------------------
>NC_011772.1.region002_ORF7:gid::pid::loc:5057:6011:strand:+:155:297
----PHSYSTSLSTRVARSVANIAVPNPEGRAIDPCCGIGTVVVEALSMGINIV--------------------------GRDINPLVVLGTRKNIAHFGFEGTVTKGP--IEEIT---ENYDVAIIDMPYDLFTHATPED--------------------------------------------------------
>NZ_CP009351.1.region011_ORF40:gid::pid::loc:38999:39953:strand:-:155:297
----PHSYSTSLSTRVARSVANIAVPNPEGRAIDPCCGIGTVVVEALSMGINIV--------------------------GRDINPLVVLGTRKNIAHFGFEGTVTKGP--IEEIT---ENYDVAIIDMPYDLFTHATPED--------------------------------------------------------
>NC_018508.1.region001_ORF7:gid::pid::loc:5132:6086:strand:+:155:297
----PHSYSTSLSTRVARSVANIAVPNPEGRAIDPCCGIGTVVVEALSMGINIV--------------------------GRDINPLVVLGTRKNIAHFGFEGTVTKGP--IEEIT---ENYDVAIIDMPYDLFTHATPED--------------------------------------------------------
>NZ_CP010577.1.region002_ORF2:gid::pid::loc:1761:2715:strand:+:155:297
----PHSYSTSLSTRVARSVANIAVPNPEGRAIDPCCGIGTVVVEALSMGINIV--------------------------GRDINPLVVLGTRKNIAHFGFEGTVTKGP--IEEIT---ENYDVAIIDMPYDLFTHATPED--------------------------------------------------------
>NZ_CP020002.1.region002_ORF4:gid::pid::loc:3422:4376:strand:+:155:297
----PHSYSTSLSTRVARSVANIAVPNPEGRAIDPCCGIGTVVVEALSMGINIV--------------------------GRDINPLVVLGTRKNIAHFGFEGTVTKGP--IEEIT---ENYDVAIIDMPYDLFTHATPED--------------------------------------------------------
>CP046511.1.region014_ORF40:gid::pid::loc:39063:40017:strand:-:155:297
----PHSYSTSLSTRVARSVANIAVPNPEGRAIDPCCGIGTVVVEALSMGINIV--------------------------GRDINPLVVLGTRKNIAHFGFEGTVTKGP--IEEIT---ENYDVAIIDMPYDLFTHATPED--------------------------------------------------------
>NZ_CP045030.1.region002_ORF7:gid::pid::loc:5132:6086:strand:+:155:297
----PHSYSTSLSTRVARSVANIAVPNPEGRAIDPCCGIGTVVVEALSMGINIV--------------------------GRDINPLVVLGTRKNIAHFGFEGTVTKGP--IEEIT---ENYDVAIIDMPYDLFTHATPED--------------------------------------------------------
>NZ_CP030982.1.region003_ORF2:gid::pid::loc:1758:2712:strand:+:155:297
----PHSYSTSLSTRVARSVANIAVPNPEGRAIDPCCGIGTVVVEALSMGINIV--------------------------GRDINPLVVLGTRKNIAHFGFEGTVTKGP--IEEIT---ENYDVAIIDMPYDLFTHATPED--------------------------------------------------------
```
