## Supplementary material for "Delving into the *Bacillus cereus* group biosynthetic gene clusters cosmos: a comparative-genomics-based classification framework": antiSMASH profiles + BIG-SCAPE output: PF01226.19.algn

```
>CP046511.1.region004_ORF3:gid::pid::loc:2297:3077:strand:+:8:249
--AELVIEAGVQKVRQTLPAMLILGFLGGAFIAIGFLLNIRVLGNLPERWGSLVNVLGGAVFPVGLMLVVLAGGELITGNMMSLSMALYAKKITLISVLNNWVWITLMNFIGAIFVAYCFGHLGGLTLNKTVAIAEGKLHESFGRTLILAIGCNWLVCLALWLAYGTSDFVGKIIGIWIPIMAFVVIGFQQVVANMFVISAVIFATWMDL-AKNFVPVFIGNVIGGAGFVGFAYF-
>AP022643.1.region004_ORF21:gid::pid::loc:18779:19559:strand:-:8:249
--AELVIEAGVQKVRQTLPAMLILGFLGGAFIAIGFLLNIRVLGNLPERWGSLVNVLGGAVFPVGLMLVVLAGGELITGNMMSLSMALYAKKITLISVLNNWVWITLMNFIGAIFVAYCFGHLGGLTLNKTVAIAEGKLHESFGRTLILAIGCNWLVCLALWLAYGTSDFVGKIIGIWIPIMAFVVIGFQQVVANMFVISAVIFATWMDL-AKNFVPVFIGNVIGGAGFVGFAYF-
>NZ_CP045030.1.region012_ORF21:gid::pid::loc:18778:19558:strand:-:8:249
--AELVIEAGVQKVRQTLPAMLILGFLGGAFIAIGFLLNIRVLGNLPERWGSLVNVLGGAVFPVGLMLVVLAGGELITGNMMSLSMALYAKKITLISVLNNWVWITLMNFIGAIFVAYCFGHLGGLTLNKTVAIAEGKLHESFGRTLILAIGCNWLVCLALWLAYGTSDFVGKIIGIWIPIMAFVVIGFQQVVANMFVISAVIFATWMDL-AKNFVPVFIGNVIGGAGFVGFAYF-
>NZ_CP029454.1.region010_ORF21:gid::pid::loc:18779:19559:strand:-:8:249
--AELVIEAGVQKVRQTLPAMLILGFLGGAFIAIGFLLNIRVLGNLPERWGSLVNVLGGAVFPVGLMLVVLAGGELITGNMMSLSMALYAKKITLISVLNNWVWITLMNFIGAIFVAYCFGHLGGLTLNKTVAIAEGKLHESFGRTLILAIGCNWLVCLALWLAYGTSDFVGKIIGIWIPIMAFVVIGFQQVVANMFVISAVIFATWMDL-AKNFVPVFIGNVIGGAGFVGFAYF-
>NC_018508.1.region011_ORF21:gid::pid::loc:18778:19558:strand:-:8:249
--AELVIEAGVQKVRQTLPAMLILGFLGGAFIAIGFLLNIRVLGNLPERWGSLVNVLGGAVFPVGLMLVVLAGGELITGNMMSLSMALYAKKITLISVLNNWVWITLMNFIGAIFVAYCFGHLGGLTLNKTVAIAEGKLHESFGRTLILAIGCNWLVCLALWLAYGTSDFVGKIIGIWIPIMAFVVIGFQQVVANMFVISAVIFATWMDL-AKNFVPVFIGNVIGGAGFVGFAYF-
>SJAS00000000.2.2.region001_ORF3:gid::pid::loc:2296:3076:strand:+:8:249
--AELVIEAGVQKVRQTLPAMLILGFLGGAFIAIGFLLNIRVLGNLPERWGSLVNVLGGAVFPVGLMLVVLAGGELITGNMMSLSMALYAKKITLISVLNNWVWITLMNFIGAIFVAYCFGHLGGLTLNKTVAIAEGKLHESFGRTLILAIGCNWLVCLALWLAYGTSDFVGKIIGIWIPIMAFVVIGFQQVVANMFVISAVIFATWMDL-AKNFVPVFIGNVIGGAGFVGFAYF-
>NZ_CP007512.1.region010_ORF21:gid::pid::loc:18779:19559:strand:-:8:249
--AELVIEAGVQKVRQTLPAMLILGFLGGAFIAIGFLLNIRVLGNLPERWGSLVNVLGGAVFPVGLMLVVLAGGELITGNMMSLSMALYAKKITLISVLNNWVWITLMNFIGAIFVAYCFGHLGGLTLNKTVAIAEGKLHESFGRTLILAIGCNWLVCLALWLAYGTSNFVGKIIGIWIPIMAFVVIGFQQVVANMFVISAVIFATWMDL-AKNFVPVFIGNVIGGAGFVGFAYF-
>NZ_CP010089.1.region011_ORF21:gid::pid::loc:18779:19559:strand:-:8:249
--AELVIEAGVQKVRQTLPAMLILGFLGGAFIAIGFLLNIRVLGNLPERWGSLVNVLGGAVFPVGLMLVVLAGGELITGNMMSLSMALYAKKITLISVLNNWVWITLMNFIGAIFVAYCFGHLGGLTLNKTVAIAEGKLHESFGRTLILAIGCNWLVCLALWLAYGTSDFVGKIIGIWIPIMAFVVIGFQQVVANMFVISAVIFATWMDL-AKNFVPVFIGNVIGGAGFVGFAYF-
>NZ_CP030982.1.region013_ORF21:gid::pid::loc:18778:19558:strand:-:8:249
--AELVIEAGVQKVRQTLPAMLILGFLGGAFIAIGFLLNIRVLGNLPERWGSLVNVLGGAVFPVGLMLVVLAGGELITGNMMSLSMALYAKKITLISVLNNWVWITLMNFIGAIFVAYCFGHLGGLTLNKTVAIAEGKLHESFGRTLILAIGCNWLVCLALWLAYGTSDFVGKIIGIWIPIMAFVVIGFQQVVANMFVISAVIFATWMDL-AKNFVPVFIGNVIGGAGFVGFAYF-
>NZ_CP039721.1.region001_ORF3:gid::pid::loc:2296:3076:strand:+:8:249
--AELVIEAGVQKVRQTLPAMLILGFLGGAFIAIGFLLNIRVLGNLPERWGSLVNVLGGAVFPVGLMLVVLAGGELITGNMMSLSMALYAKKITLISVLNNWVWITLMNFIGAIFVAYCFGHLGGLTLNKTVAIAEGKLHESFGRTLILAIGCNWLVCLALWLAYGTSDFVGKIIGIWIPIMAFVVIGFQQVVANMFVISAVIFATWMDL-AKNFVPVFIGNVIGGAGFVGFAYF-
>NZ_CP009351.1.region001_ORF3:gid::pid::loc:2296:3076:strand:+:8:249
--AELVIEAGVQKVRQTLPAMLILGFLGGAFIAIGFLLNIRVLGNLPERWGSLVNVLGGAVFPVGLMLVVLAGGELITGNMMSLSMALYAKKITLISVLNNWVWITLMNFIGAIFVAYCFGHLGGLTLNKTVAIAEGKLHESFGRTLILAIGCNWLVCLALWLAYGTSDFVGKIIGIWIPIMAFVVIGFQQVVANMFVISAVIFATWMDL-AKNFVPVFIGNVIGGAGFVGFAYF-
>NZ_CP020002.1.region012_ORF21:gid::pid::loc:18778:19558:strand:-:8:249
--AELVIEAGVQKVRQTLPAMLILGFLGGAFIAIGFLLNIRVLGNLPERWGSLVNVLGGAVFPVGLMLVVLAGGELITGNMMSLSMALYAKKITLISVLNNWVWITLMNFIGAIFVAYCFGHLGGLTLNKTVAIAEGKLHESFGRTLILAIGCNWLVCLALWLAYGTSDFVGKIIGIWIPIMAFVVIGFQQVVANMFVISAVIFATWMDL-AKNFVPVFIGNVIGGAGFVGFAYF-
>NZ_CP015727.1.region009_ORF21:gid::pid::loc:18779:19559:strand:-:8:249
--AELVIEAGVQKVRQTLPAMLILGFLGGAFIAIGFLLNIRVLGNLPERWGSLVNVLGGAVFPIGLMLVVLAGGELITGNMMSLSMALYAKKITLISVLNNWVWITLMNFIGAIFVAYCFGHLGGLTLNKTVAIAEGKLHESFGRTLILAIGCNWLVCLALWLAYGTSDFVGKIIGIWIPIMAFVVIGFQQVVANMFVISAVIFATWMDL-AKNFVPVFIGNVIGGAGFVGFAYF-
>NC_011772.1.region012_ORF21:gid::pid::loc:18778:19558:strand:-:8:249
--AELVIEAGVQKVRQTLPAMLILGFLGGAFIAIGFLLNIRVLGNLPERWGSLVNVLGGAVFPVGLMLVVLAGGELITGNMMSLSMALYAKKITLISVLNNWVWITLMNFIGAIFVAYCFGHLGGLTLNKTVAIAEGKLHESFGRTLILAIGCNWLVCLALWLAYGTSDFVGKIIGIWIPIMAFVVIGFQQVVANMFVISAVIFATWMDL-AKNFVPVFIGNVIGGAGFVGFAYF-
>NZ_CP022345.1.region001_ORF3:gid::pid::loc:2295:3075:strand:+:8:249
--AELVIEAGVQKVRQTLPAMLILGFLGGAFIAIGFLLNIRVLGNLPERWGSLVNVLGGAVFPVGLMLVVLAGGELITGNMMSLSMALYAKKITLISVLNNWVWITLMNFIGAIFVAYCFGHLGGLTLNKTVAIAEGKLHESFGRTLILAIGCNWLVCLALWLAYGTSDFVGKIIGIWIPIMAFVVIGFQQVVANMFVISAVIFATWMDL-AKNFVPVFIGNVIGGAGFVGFAYF-
>NZ_CP019230.1.region010_ORF21:gid::pid::loc:18779:19559:strand:-:8:249
--AELVIEAGVQKVRQTLPAMLILGFLGGAFIAIGFLLNIRVLGNLPERWGSLVNVLGGAVFPVGLMLVVLAGGELITGNMMSLSMALYAKKITLISVLNNWVWITLMNFIGAIFVAYCFGHLGGLTLNKTVAIAEGKLHESFGRTLILAIGCNWLVCLALWLAYGTSDFVGKIIGIWIPIMAFVVIGFQQVVANMFVISAVIFATWMDL-AKNFVPVFIGNVIGGAGFVGFAYF-
>NZ_CP010577.1.region012_ORF21:gid::pid::loc:18778:19558:strand:-:8:249
--AELVIEAGVQKVRQTLPAMLILGFLGGAFIAIGFLLNIRVLGNLPERWGSLVNVLGGAVFPVGLMLVVLAGGELITGNMMSLSMALYAKKITLISVLNNWVWITLMNFIGAIFVAYCFGHLGGLTLNKTVAIAEGKLHESFGRTLILAIGCNWLVCLALWLAYGTSDFVGKIIGIWIPIMAFVVIGFQQVVANMFVISAVIFATWMDL-AKNFVPVFIGNVIGGAGFVGFAYF-
```
