## Supplementary material for "Delving into the *Bacillus cereus* group biosynthetic gene clusters cosmos: a comparative-genomics-based classification framework": antiSMASH profiles + BIG-SCAPE output: PF01235.19.algn

```
>NZ_CP019230.1.region003_ORF29:gid::pid::loc:35362:36730:strand:-:50:453
----EDTSSSGDISHFQALMTAMAATIGMGNIAGVATAVTIGGPGAIFWMWITALFGMATKYAEAILAVKYRVSNENGEYSGGPMYYLEHGLGKKWLAVLFAIFGTTAS-FGINMVQSNSVAEAMRINFSFPPALTGIVMSFLIAIVILGGVKKIGKVTGYVVPIKAFFYIIAGLIIIFYHYEQIPEAFSLIFSGAFNGTAAAGGFIGSAIQIGMARGVFANEAGLGSAPIAAAAAKTDSPAKQALVSMTGTFLDTFIVCTITGLVLITKTGVEATTLAFQSVFGTAGSMILGIAIILFAYSTILGWSYYGEKCVAYLFG-ESAVKYYKAIFIVMIAIGANLKLGIVWTFADIANGLMAIPNLIGLIGLSSIVVAETNRFLQAEKLKEN----
>CP046511.1.region011_ORF11:gid::pid::loc:12064:13432:strand:+:50:453
----EDTSSSGDISHFQALMTAMAATIGMGNIAGVATAVTIGGPGAIFWMWITALFGMATKYAEAILAVKYRVSNENGEYSGGPMYYLERGLGKKWLAVLFAIFGTTAS-FGINMVQSNSVAEAMRINFSFPPALTGILMSFLIAIVILGGVKKIGKVTGYIVPIKAFFYIIAGLIIIFYHYDQIPEAFSLIFSGAFTGTAAAGGFIGSAIQIGMARGVFANEAGLGSAPIAAAAAKTDSPAKQALVSMTGTFLDTFIVCTITGLVLITKTGVEATTLAFQSVFGTAGSMILGIAIILFAYSTILGWSYYGEKCVAYLFG-ESAVKYYKAIFIIMIAIGANLKLGIVWTFADIANGLMAIPNLIGLIGLSSIVVAETNRFLQAEKLKE-----
>NZ_CP030982.1.region006_ORF29:gid::pid::loc:35482:36850:strand:-:50:453
----EDTSSSGDISHFQALMTAMAATIGMGNIAGVATAVTIGGPGAIFWMWITALFGMATKYAEAILAVKYRVSNENGEYSGGPMYYLERGLGKKWLAVLFAIFGTTAS-FGINMVQSNSVAEAMRINFSFPPALTGILMAFLIAIVILGGVKKIGKVTGYVVPIKAFFYIIAGLIIIFYHYDQIPEAFSLIFSGAFTGTAAAGGFIGSAIQIGMARGVFANEAGLGSAPIAAAAAKTDSPAKQALVSMTGTFLDTFIVCTITGLVLITKTGVEATTLAFQSVFGTAGSMILGIAIILFAYSTILGWSYYGEKCVAYLFG-ESAVKYYKAIFIVMIAIGANLKLGIVWTFADIANGLMAIPNLIGLIGLSSIVVAETNRFLHAEKLKE-----
>NC_011772.1.region005_ORF29:gid::pid::loc:35477:36845:strand:-:50:453
----EDTSSSGDISHFQALMTAMAATIGMGNIAGVATAVTIGGPGAIFWMWITALFGMATKYAEAILAVKYRVSNENGEYSGGPMYYLERGLGKKWLAVLFAIFGTTAS-FGINMVQSNSVAEAMRINFSFPPALTGILMSFLIAIVILGGVKKIGKVTGYIVPIKAFFYIIAGLIIIFYHYDQIPEAFSLIFSGAFTGTAAAGGFIGSAIQIGMARGVFANEAGLGSAPIAAAAAKTDSPAKQALVSMTGTFLDTFIVCTITGLVLITKTGVEATTLAFQSVFGTAGSMILGIAIILFAYSTILGWSYYGEKCVAYLFG-ESAVKYYKAIFIIMIAIGANLKLGIVWTFADIANGLMAIPNLIGLIGLSSIVVAETNRFLQAEKLKE-----
>AP022643.1.region008_ORF29:gid::pid::loc:35380:36748:strand:-:50:453
----EDTSSSGDISHFQALMTAMAATIGMGNIAGVATAVTIGGPGAIFWMWITALFGMATKYAEAILAVKYRVSNENGEYSGGPMYYLEHGLGKKWLAVLFAIFGTTAS-FGINMVQSNSVAEAMRINFSFPPALTGIVMSFLIAIVILGGVKKIGKVTGYVVPIKAFFYIIAGLIIIFYHYEQIPEAFSLIFSGAFNGTAAAGGFIGSAIQIGMARGVFANEAGLGSAPIAAAAAKTDSPAKQALVSMTGTFLDTFIVCTITGLVLITKTGVEATTLAFQSVFGTAGSMILGIAIILFAYSTILGWSYYGEKCVAYLFG-ESAVKYYKAIFIVMIAIGANLKLGIVWTFADIANGLMAIPNLIGLIGLSSIVVAETNRFLQAEKLKEN----
>NC_018508.1.region004_ORF29:gid::pid::loc:35477:36845:strand:-:50:453
----EDTSSSGDISHFQALMTAMAATIGMGNIAGVATAVTIGGPGAIFWMWITALFGMATKYAEAILAVKYRVSNENGEYSGGPMYYLERGLGKKWLAVLFAIFGTTAS-FGINMVQSNSVAEAMRINFSFPPALTGILMSFLIAIVILGGVKKIGKVTGYIVPIKAFFYIIAGLIIIFYHYDQIPEAFSLIFSGAFTGTAAAGGFIGSAIQIGMARGVFANEAGLGSAPIAAAAAKTDSPAKQALVSMTGTFLDTFIVCTITGLVLITKTGVEATTLAFQSVFGTAGSMILGIAIILFAYSTILGWSYYGEKCVAYLFG-ESAVKYYKAIFIIMIAIGANLKLGIVWTFADIANGLMAIPNLIGLIGLSSIVVAETNRFLQAEKLKE-----
>NZ_CP045030.1.region005_ORF29:gid::pid::loc:35477:36845:strand:-:50:453
----EDTSSSGDISHFQALMTAMAATIGMGNIAGVATAVTIGGPGAIFWMWITALFGMATKYAEAILAVKYRVSNENGEYSGGPMYYLERGLGKKWLAVLFAIFGTTAS-FGINMVQSNSVAEAMRINFSFPPALTGILMSFLIAIVILGGVKKIGKVTGYIVPIKAFFYIIAGLIIIFYHYDQIPEAFSLIFSGAFTGTAAAGGFIGSAIQIGMARGVFANEAGLGSAPIAAAAAKTDSPAKQALVSMTGTFLDTFIVCTITGLVLITKTGVEATTLAFQSVFGTAGSMILGIAIILFAYSTILGWSYYGEKCVAYLFG-ESAVKYYKAIFIIMIAIGANLKLGIVWTFADIANGLMAIPNLIGLIGLSSIVVAETNRFLQAEKLKE-----
>NZ_CP009351.1.region008_ORF11:gid::pid::loc:12067:13435:strand:+:50:453
----EDTSSSGDISHFQALMTAMAATIGMGNIAGVATAVTIGGPGAIFWMWITALFGMATKYAEAILAVKYRVSNENGEYSGGPMYYLERGLGKKWLAVLFAIFGTTAS-FGINMVQSNSVAEAMRINFSFPPALTGILMSFLIAIVILGGVKKIGKVTGYIVPIKAFFYIIAGLIIIFYHYDQIPEAFSLIFSGAFTGTAAAGGFIGSAIQIGMARGVFANEAGLGSAPIAAAAAKTDSPAKQALVSMTGTFLDTFIVCTITGLVLITKTGVEATTLAFQSVFGTAGSMILGIAIILFAYSTILGWSYYGEKCVAYLFG-ESAVKYYKAIFIIMIAIGANLKLGIVWTFADIANGLMAIPNLIGLIGLSSIVVAETNRFLQAEKLKE-----
>SJAS00000000.2.6.region001_ORF11:gid::pid::loc:12273:13641:strand:+:50:453
----EDTSSSGDISHFQALMTAMAATIGMGNIAGVATAVTIGGPGAIFWMWITALFGMATKYAEAILAVKYRVSNENGEYSGGPMYYLERGLGKKWLAVLFAIFGTTAS-FGINMVQSNSVAEAMRINFSFPPALTGILMSFLIAIVILGGVKKIGKVTGYVVPIKAFFYIIAGLIIIFYHYDQIPEAFSLIFSGAFTGTAAAGGFIGSAIQIGMARGVFANEAGLGSAPIAAAAAKTDSPAKQALVSMTGTFLDTFIVCTITGLVLITKTGVEATTLAFQSVFGTAGSMILGIAIILFAYSTILGWSYYGEKCVAYLFG-ESAVKYYKAIFIVMIAIGANLKLGIVWTFADIANGLMAIPNLIGLIGLSSIVVAETNRFLHAEKLKE-----
>NZ_CP007512.1.region004_ORF29:gid::pid::loc:35368:36736:strand:-:50:453
----EDTSSSGDISHFQALMTAMAATIGMGNIAGVATAVTIGGPGAIFWMWITALFGMATKYAEAILAVKYRVSNENGEYSGGPMYYLEHGLGKKWLAVLFAIFGTTAS-FGINMVQSNSVAEAMRINFSFPPALTGIVMSFLIAIVILGGVKKIGKVTGYVVPIKAFFYIIAGLIIIFYHYEQIPEAFSLIFSGAFNGTAAAGGFIGSAIQIGMARGVFANEAGLGSAPIAAAAAKTDSPAKQALVSMTGTFLDTFIVCTITGLVLITKTGVEATTFAFQSVFGTAGSMILGIAIILFAYSTILGWSYYGEKCVAYLFG-ESAVKYYKAIFIVMIAIGANLKLGIVWTFADIANGLMAIPNLIGLIGLSSIVVAETNRFLQAEKLKEN----
>NZ_CP020002.1.region005_ORF29:gid::pid::loc:35477:36845:strand:-:50:453
----EDTSSSGDISHFQALMTAMAATIGMGNIAGVATAVTIGGPGAIFWMWITALFGMATKYAEAILAVKYRVSNENGEYSGGPMYYLERGLGKKWLAVLFAIFGTTAS-FGINMVQSNSVAEAMRINFSFPPALTGILMSFLIAIVILGGVKKIGKVTGYIVPIKAFFYIIAGLIIIFYHYDQIPEAFSLIFSGAFTGTAAAGGFIGSAIQIGMARGVFANEAGLGSAPIAAAAAKTDSPAKQALVSMTGTFLDTFIVCTITGLVLITKTGVEATTLAFQSVFGTAGSMILGIAIILFAYSTILGWSYYGEKCVAYLFG-ESAVKYYKAIFIIMIAIGANLKLGIVWTFADIANGLMAIPNLIGLIGLSSIVVAETNRFLQAEKLKE-----
>NZ_CP015727.1.region003_ORF29:gid::pid::loc:35358:36726:strand:-:50:453
----EDTSSSGDISHFQALMTAMAATIGMGNIAGVATAVTIGGPGAIFWMWITALFGMATKYAEAILAVKYRVSNENGEYSGGPMYYLEHGLGKKWLAVLFAIFGTTAS-FGINMVQSNSVAEAMRINFSFPPALTGIVMSFLIAIVILGGVKKIGKVTGYVVPIKAFFYIIAGLIIIFYHYEQIPEAFSLIFSGAFNGTAAAGGFIGSAIQIGMARGVFANEAGLGSAPIAAAAAKTDSPAKQALVSMTGTFLDTFIVCTITGLVLITKTGVEATTLAFQSVFGTAGSMILGIAIILFAYSTILGWSYYGEKCVAYLFG-ESAVKYYKAIFIVMIAIGANLKLGIVWTFADIANGLMAIPNLIGLIGLSSIVVAETNRFLQAEKLKEN----
>NZ_CP022345.1.region007_ORF11:gid::pid::loc:12265:13633:strand:+:50:453
----EDTSSSGDISHFQALMTAMAATIGMGNIAGVATAVTIGGPGAIFWMWITALFGMATKYAEAILAVKYRVSNENGEYSGGPMYYLERGLGKKWLAVLFAIFGTTAS-FGINMVQSNSVAEAMRINFSFPPALTGIVMSFLIAIVILGGVKKIGKVTGYVVPIKAFFYIIAGLIIIFYHYDQIPEAFSLIFSGAFNGTAAAGGFIGSAIQIGMARGVFANEAGLGSAPIAAAAAKTDSPAKQALVSMTGTFLDTFIVCTITGLVLITKTGVEATTLAFQSVFGTAGSMILGIAIILFAYSTILGWSYYGEKCVAYLFG-ESAVKYYKAIFIVMIAIGANLKLGIVWTFADIANGLMAIPNLIGLIGLSSIVVAETNRFLQAEKLKEN----
>NZ_CP029454.1.region004_ORF29:gid::pid::loc:35370:36738:strand:-:50:453
----EDTSSSGDISHFQALMTAMAATIGMGNIAGVATAVTIGGPGAIFWMWITALFGMATKYAEAILAVKYRVSNENGEYSGGPMYYLEHGLGKKWLAVLFAIFGTTAS-FGINMVQSNSVAEAMRINFSFPPALTGIVMSFLIAIVILGGVKKIGKVTGYVVPIKAFFYIIAGLIIIFYHYEQIPEAFSLIFSGAFNGTAAAGGFIGSAIQIGMARGVFANEAGLGSAPIAAAAAKTDSPAKQALVSMTGTFLDTFIVCTITGLVLITKTGVEATTLAFQSVFGTAGSMILGIAIILFAYSTILGWSYYGEKCVAYLFG-ESAVKYYKAIFIVMIAIGANLKLGIVWTFADIANGLMAIPNLIGLIGLSSIVVAETNRFLQAEKLKEN----
>NZ_CP010089.1.region004_ORF29:gid::pid::loc:35370:36738:strand:-:50:453
----EDTSSSGDISHFQALMTAMAATIGMGNIAGVATAVTIGGPGAIFWMWITALFGMATKYAEAILAVKYRVSNENGEYSGGPMYYLERGLGKKWLAVLFAIFGSTAS-FGINMVQSNSVAEAMRINFSFPPALTGIVMSFLIAIVILGGVKKIGKVTGYVVPIKAFFYIIAGLIIIFYHYDQIPEAFSLIFFGAFNGTAAAGGFIGSAIQIGMARGVFANEAGLGSAPIAAAAAKTDSPAKQALVSMTGTFLDTFIVCTITGLVLITKTGVEATTLAFQSVFGTAGSMILGIAIILFAYSTILGWSYYGEKCVAYLFG-ESAVKYYKAIFIVMIAIGANLKLGIVWTFADIANGLMAIPNLIGLIGLSSIVVAETNRFLQAEKLKEN----
>NZ_CP039721.1.region008_ORF11:gid::pid::loc:12067:13435:strand:+:50:453
----EDTSSSGDISHFQALMTAMAATIGMGNIAGVATAVTIGGPGAIFWMWITALFGMATKYAEAILAVKYRVSNENGEYSGGPMYYLERGLGKKWLAVLFAIFGTTAS-FGINMVQSNSVAEAMRINFSFPPALTGILMSFLIAIVILGGVKKIGKVTGYIVPIKAFFYIIAGLIIIFYHYDQIPEAFSLIFSGAFTGTAAAGGFIGSAIQIGMARGVFANEAGLGSAPIAAAAAKTDSPAKQALVSMTGTFLDTFIVCTITGLVLITKTGVEATTLAFQSVFGTAGSMILGIAIILFAYSTILGWSYYGEKCVAYLFG-ESAVKYYKAIFIIMIAIGANLKLGIVWTFADIANGLMAIPNLIGLIGLSSIVVAETNRFLQAEKLKE-----
>NZ_CP010577.1.region005_ORF29:gid::pid::loc:35476:36844:strand:-:50:453
----EDTSSSGDISHFQALMTAMAATIGMGNIAGVATAVTIGGPGAIFWMWITALFGMATKYAEAILAVKYRVSNENGEYSGGPMYYLERGLGKKWLAVLFAIFGTTAS-FGINMVQSNSVAEAMRINFSFPPALTGILMSFLIAIVILGGVKKIGKVTGYIVPIKAFFYIIAGLIIIFYHYDQIPEAFSLIFSGAFTGTAAAGGFIGSAIQIGMARGVFANEAGLGSAPIAAAAAKTDSPAKQALVSMTGTFLDTFIVCTITGLVLITKTGVEATTLAFQSVFGTAGSMILGIAIILFAYSTILGWSYYGEKCVAYLFG-ESAVKYYKAIFIIMIAIGANLKLGIVWTFADIANGLMAIPNLIGLIGLSSIVVAETNRFLQAEKLKE-----
```
