## Supplementary material for "Delving into the *Bacillus cereus* group biosynthetic gene clusters cosmos: a comparative-genomics-based classification framework": antiSMASH profiles + BIG-SCAPE output: PF01261.26.algn

```
>NZ_CP039721.1.region009_ORF2:gid::pid::loc:1616:2459:strand:-:21:273
--FAYENGFEGIEL-WGTHANLYMQERETTERELNFLKDKNLEITMISDYLDISL---SADF-EKTIEKSEQLVVLANWFNTNKIRTFAGQKGSDFSEQERKEYVKRIHKICDVFAQHNMYVLLETHPNTLTD---TLPATIELLEEVNHPNLKINLDFLHIWESGADYHFKNISSANYLHVFEPNNVYAAAGSRI-GMVPLFEG-IVNYDEIIQEVRDTNL--FASLEWFGH-NSKEILKEEMKVLI--
>NZ_CP010577.1.region004_ORF11:gid::pid::loc:11249:12092:strand:+:21:273
--FAYENGFEGIEL-WGTHANLYMQERETTERELNFLKDKNLEITMISDYLDISL---SADF-EKTIEKSEQLVVLANWFNTNKIRTFAGQKGSDFSEQERKEYVKRIHKICDVFAQHNMYVLLETHPNTLTD---TLPATIELLEEVNHPNLKINLDFLHIWESGADYHFKNISSANYLHVFEPNNVYAAAGSRI-GMVPLFEG-IVNYDEIIQEVRDTNL--FASLEWFGH-NSKEILKEEMKVLI--
>NZ_CP022345.1.region008_ORF2:gid::pid::loc:1625:2468:strand:-:21:273
--FAYENGFEGIEL-WGTHALYIQERETT-ERELTFLKDKNLEITMISDYLDISL---SADF-EKTIEKSEQLVVLANWFNTNKIRTFAGQKGSDFSEQERKEYVKRIRKICDVFAQHNMYVLLETHPNTLTD---TLPSTIELLEEVNHPNLKINLDFLHIWESGADYHFKNISSADYLHVFEPNNVYAAAGSRI-GMVPLFEG-IVNYDEIIQEVRGTDL--FASLEWFGH-NTKEILKEEMKVLI--
>AP022643.1.region007_ORF11:gid::pid::loc:11240:12083:strand:+:21:273
--FAYENGFEGIEL-WGTHALYIQERETT-ERELTFLKDKNLEITMISDYLDISL---SADF-EKTIEKSEQLVVLANWFNTNKIRTFAGQKGSDFSEQERKEYVKRIRKICDVFAQHNMYVLLETHPNTLTD---TLPSTIELLEEVNHPNLKINLDFLHIWESGADYHFKNISSADYLHVFEPNNVYAAAGSRI-GMVPLFEG-IVNYDEIIQEVRGTDL--FASLEWFGH-NAKEILKEEMKVLI--
>SJAS00000000.2.3.region001_ORF11:gid::pid::loc:11249:12092:strand:+:21:273
--FAYENGFEGIEL-WGTHANLYMQERETTERELNFLKDKNLEITMISDYLDISL---SADF-EKTIEKSEQLVVLANWFNTNKIRTFAGQKGSDFSEQERKEYVKRIHKICDVFAQHNMYVLLETHPNTLTD---TLPATIELLEEVNHPNLKINLDFLHIWESGADYHFKNISSANYLHVFEPNNVYAAAGSRI-GMVPLFEG-IVNYDEIIQEVRDTNL--FASLEWFGH-NSKEILKEEMKVLI--
>NZ_CP015727.1.region002_ORF11:gid::pid::loc:11240:12083:strand:+:21:273
--FAYENGFEGIEL-WGTHALYIQERETT-ERELTFLKDKNLEITMISDYLDISL---SADF-EKTIEKSEQLVVLANWFNTNKIRTFAGQKGSDFSEQERKEYVKRIRKICDVFAQHNMYVLLETHPNTLTD---TLPSTIELLEEVNHPNLKINLDFLHIWESGADYHFKNISSADYLHVFEPNNVYAAAGSRI-GMVPLFEG-IVNYDEIIQEVRGTDL--FASLEWFGH-NAKEMLKEEMKVLI--
>NZ_CP020002.1.region004_ORF11:gid::pid::loc:11249:12092:strand:+:21:273
--FAYENGFEGIEL-WGTHANLYMQERETTERELNFLKDKNLEITMISDYLDISL---SADF-EKTIEKSEQLVVLANWFNTNKIRTFAGQKGSDFSEQERKEYVKRIHKICDVFAQHNMYVLLETHPNTLTD---TLPATIELLEEVNHPNLKINLDFLHIWESGADYHFKNISSANYLHVFEPNNVYAAAGSRI-GMVPLFEG-IVNYDEIIQEVRDTNL--FASLEWFGH-NSKEILKEEMKVLI--
>NC_011772.1.region004_ORF11:gid::pid::loc:11249:12092:strand:+:21:273
--FAYENGFEGIEL-WGTHANLYMQERETTERELNFLKDKNLEITMISDYLDISL---SADF-EKTIEKSEQLVVLANWFNTNKIRTFAGQKGSDFSEQERKEYVKRIHKICDVFAQHNMYVLLETHPNTLTD---TLPATIELLEEVNHPNLKINLDFLHIWESGADYHFKNISSANYLHVFEPNNVYAAAGSRI-GMVPLFEG-IVNYDEIIQEVRDTNL--FASLEWFGH-NSKEILKEEMKVLI--
>NZ_CP009351.1.region009_ORF2:gid::pid::loc:1616:2459:strand:-:21:273
--FAYENGFEGIEL-WGTHANLYMQERETTERELNFLKDKNLEITMISDYLDISL---SADF-EKTIEKSEQLVVLANWFNTNKIRTFAGQKGSDFSEQERKEYVKRIHKICDVFAQHNMYVLLETHPNTLTD---TLPATIELLEEVNHPNLKINLDFLHIWESGADYHFKNISSANYLHVFEPNNVYAAAGSRI-GMVPLFEG-IVNYDEIIQEVRDTNL--FASLEWFGH-NSKEILKEEMKVLI--
>NZ_CP010089.1.region003_ORF11:gid::pid::loc:10691:11534:strand:+:21:273
--FAYENGFEGIEL-WGTHALYIQERETT-ERELTFLKDKNLEITMISDYLDISL---SADF-EKTIEKSEQLVVLANWFNTNKIRTFAGQKGSDFSEQERKEYVKRIRKICDVFAQHNMYVLLETHPNTLTD---TLPSTIELLEEVNHPNLKINLDFLHIWESGADYHFKNISSADYLHVFEPNNVYAAAGSRI-GMVPLFEG-IVNYDEIIQEVRGTDL--FASLEWFGH-NAKEILKEEMKVLI--
>NZ_CP019230.1.region002_ORF11:gid::pid::loc:11249:12092:strand:+:21:273
--FAYENGFEGIEL-WGTHATLYMQERETTERELNFLKDKNLEITMISDYLDISL---SADF-EKTIEKSEQLVVLANWFNTNKIRTFAGQKGSDFSEQERKEYVKRIRKICDVFAQHNMYVLLETHPNTLTD---TLPSTIELLEEVNHPNLKINLDFLHIWESGADYHFKNISSADYLHVFEPNNVYAAAGSRI-GMVPLFEG-IVNYDEIIQEVRGTDL--FASLEWFGH-NSKEILKEEMKVLI--
>NZ_CP029454.1.region003_ORF11:gid::pid::loc:11240:12083:strand:+:21:273
--FAYENGFEGIEL-WGTHALYIQERETT-ERELTFLKDKNLEITMISDYLDISL---SADF-EKTIEKSEQLVVLANWFNTNKIRTFAGQKGSDFSEQERKEYVKRIRKICDVFAQHNMYVLLETHPNTLTD---TLPSTIELLEEVNHPNLKINLDFLHIWESGADYHFKNISSADYLHVFEPNNVYAAAGSRI-GMVPLFEG-IVNYDEIIQEVRGTDL--FASLEWFGH-NAKEILKEEMKVLI--
>NZ_CP030982.1.region005_ORF12:gid::pid::loc:11249:12092:strand:+:21:273
--FAYENGFEGIEL-WGTHANLYMQERETTERELNFLKDKNLEITMISDYLDISL---SADF-EKTIEKSEQLVVLANWFNTNKIRTFAGQKGSDFSEQERKEYVKRIHKICDVFAQHNMYVLLETHPNTLTD---TLPATIELLEEVNHPNLKINLDFLHIWESGADYHFKNISSANYLHVFEPNNVYAAAGSRI-GMVPLFEG-IVNYDEIIQEVRDTNL--FASLEWFGH-NSKEILKEEMKVLI--
>NZ_CP007512.1.region003_ORF11:gid::pid::loc:11240:12083:strand:+:21:273
--FAYENGFEGIEL-WGTHALYIQERETT-ERELTFLKDKNLEITMISDYLDISL---SADF-EKTIEKSEQLVVLANWFNTNKIRTFAGQKGSDFSEQERKEYVKRIRKICDVFAQHNMYVLLETHPNTLTD---TLPSTIELLEEVNHPNLKINLDFLHIWESGADYHFKNISSTDYLHVFEPNNVYAAAGSRI-GMVPLFEG-IVNYDEIIQEVRGTDL--FASLEWFGH-NAKEILKEEMKVLI--
>CP046511.1.region012_ORF2:gid::pid::loc:1616:2459:strand:-:21:273
--FAYENGFEGIEL-WGTHANLYMQERETTERELNFLKDKNLEITMISDYLDISL---SADF-EKTIEKSEQLVVLANWFNTNKIRTFAGQKGSDFSEQERKEYVKRIHKICDVFAQHNMYVLLETHPNTLTD---TLPATIELLEEVNHPNLKINLDFLHIWESGADYHFKNISSANYLHVFEPNNVYAAAGSRI-GMVPLFEG-IVNYDEIIQEVRDTNL--FASLEWFGH-NSKEILKEEMKVLI--
>NC_018508.1.region003_ORF11:gid::pid::loc:11249:12092:strand:+:21:273
--FAYENGFEGIEL-WGTHANLYMQERETTERELNFLKDKNLEITMISDYLDISL---SADF-EKTIEKSEQLVVLANWFNTNKIRTFAGQKGSDFSEQERKEYVKRIHKICDVFAQHNMYVLLETHPNTLTD---TLPATIELLEEVNHPNLKINLDFLHIWESGADYHFKNISSANYLHVFEPNNVYAAAGSRI-GMVPLFEG-IVNYDEIIQEVRDTNL--FASLEWFGH-NSKEILKEEMKVLI--
>NZ_CP045030.1.region004_ORF11:gid::pid::loc:11249:12092:strand:+:21:273
--FAYENGFEGIEL-WGTHANLYMQERETTERELNFLKDKNLEITMISDYLDISL---SADF-EKTIEKSEQLVVLANWFNTNKIRTFAGQKGSDFSEQERKEYVKRIHKICDVFAQHNMYVLLETHPNTLTD---TLPATIELLEEVNHPNLKINLDFLHIWESGADYHFKNISSANYLHVFEPNNVYAAAGSRI-GMVPLFEG-IVNYDEIIQEVRDTNL--FASLEWFGH-NSKEILKEEMKVLI--
```
