## Supplementary material for "Delving into the *Bacillus cereus* group biosynthetic gene clusters cosmos: a comparative-genomics-based classification framework": antiSMASH profiles + BIG-SCAPE output: PF01266.26.algn

```
>NZ_CP019230.1.region008_ORF5:gid::pid::loc:2394:3510:strand:-:3:351
--IVVGSGILGASTAYHLAKAGANVTIVDRQ-QLG-QATDAGAGIVCPWLSQRRNKAWYKIVKGGARYYQQLEEDGETDTGYNRVGAISLHTDEKKLDQMEERAYKRDAPEIEITRLSAEETKKLFPALSDEYSSVHISGAARVNGRLLRNALISAAKKHGATLIKGDAI-LV-REGNHITGV--TVNETILA-EKVIVTAGAWANIL---NPLNFLVTFQKGQIVHL-QIEN-----TATENMP-VVMPPNDQYILTFDNGHVVIGATHENDTGFDH-RVTAGGLHEVFHKALAVAPGLATMLETRVGFRPTPGFLPVIGPLPNFEGILVANGLGASGLTAGPYLGAELAKL
>NZ_CP010089.1.region009_ORF7:gid::pid::loc:4194:5310:strand:-:3:351
--IVVGSGILGASTAYHLAKAGANVTIVDRQ-QLG-QATDAGAGIVCPWLSQRRNKAWYKIVKGGARYYQQLEEDGETDTGYNRVGAISLHTDEKKLDQMEERAYKRDAPEIEITRLSAEETKKLFPALSDEYSSVHISGAARVNGRLLRNALISAAKKHGATFIKGDA-ILV-REGNHVTGV--TVNETILA-EKVIVTAGAWANIL---NPLNFLVTFQKGQIVHL-QIEN-----TATENMP-VVMPPNDQYILTFDNGHVVIGATHENDTGFDH-RVTAGGLHEVFHKALAVAPGLATMLETRVGFRPTPGFLPVIGPLPNFEGILVANGLGASGLTAGPYLGAELAKL
>NZ_CP022345.1.region002_ORF34:gid::pid::loc:40593:41709:strand:+:3:351
--IVVGSGILGASTAYHLAKAGANVTIVDRQ-QLG-QATDAGAGIVCPWLSQRRNKAWYKIVKGGARYYQQLEEDGETDTGYNRVGAISLHTDEKKLDQMEERAYKRDAPEIEITRLSAEETKKLFPALSDEYSSVHISGAARVNGRLLRNALISAAKKHGATLIKGDAI-LV-REGNHITGV--TVNETILA-EKVIVTAGAWANIL---NPLNFLVTFQKGQIVHL-QIEN-----TATENMP-VVMPPNDQYILTFDNGHVVIGATHENDTGFDH-RVTAGGLHEVFHKALAVAPGLATVLETRVGFRPTPGFLPVIGPLPNFKGILVANGLGASGLTAGPYLGAELAKL
>NZ_CP045030.1.region010_ORF6:gid::pid::loc:3444:4560:strand:-:3:351
--IVVGSGILGASTAYHLAKAGANVTIVDRQ-QLG-QATDAGAGIVCPWLSQRRNKAWYKIVKGGARYYQQLEEDGETDTGYNRVGAISLHTDEKKLDQMEERAYKRDAPEIEITRLSAEETKKLFPALSDEYSSVHISGAARVNGRLLRNALISAAKKHGATFIKGDAI-LV-REGNHITGV--TVNETILA-EKVIVTAGAWANIL---NPLNFLVTFQKGQIVHL-QIEN-----TATENMP-VVMPPNDQYILTFDNGHVVIGATHENDTGFDH-RVTAGGLHEVFHKALTVAPGLATMLETRVGFRPTPGFLPVIGPLPNFEGILVANGLGASGLTAGPYLGAELAKL
>NZ_CP030982.1.region011_ORF5:gid::pid::loc:3901:5017:strand:-:3:351
--IVVGSGILGASTAYHLAKAGANVTIVDRQ-QLG-QATDAGAGIVCPWLSQRRNKAWYKIVKGGARYYQQLEEDGETDTGYNRVGAISLHTDEKKLDQMEERAYKRDAPEIEITRLSAEETKKLFPALSDEYSSVHISGAARVNGRLLRNALISAAKKHGATFIKGDAI-LV-REGNHITGVIN--DETIL-AEKVLVTAGAWANIL---NPLNFLVTFQKGQIVHL-QIEN-----TATENMP-VVMPPNDQYILTFDNGHVVIGATHENDTGFDH-RVTAGGLHEVFHKALAVAPGLATMLETRVGFRPTPGFLPVIGPLPNFEGILVANGLGASGLTAGPYLGAELAKL
>AP022643.1.region002_ORF6:gid::pid::loc:3947:5063:strand:-:3:351
--IVVGSGILGASTAYHLAKAGANVTIVDRQ-QLG-QATDAGAGIVCPWLSQRRNKAWYKIVKGGARYYQQLEEDGETDTGYNRVGAISLHTDEKKLDQMEERAYKRDAPEIEITRLSAEETKKLFPALSDEYSSVHISGAARVNGRLLRNALISAAKKHGATLIKGDAI-LV-REGNHITGV--TVNETILA-EKVIVTAGAWANIL---NPLNFLVTFQKGQIVHL-QIEN-----TATENMP-VVMPPNDQYILTFDNGHVVIGATHENDTGFDH-RVTAGGLHEVFHKALAVAPGLATMLETRVGFRPTPGFLPVIGPLPNFEGILVANGLGASGLTAGPYLGAELAKL
>NZ_CP020002.1.region010_ORF7:gid::pid::loc:3442:4558:strand:-:3:351
--IVVGSGILGASTAYHLAKAGANVTIVDRQ-QLG-QATDAGAGIVCPWLSQRRNKAWYKIVKGGARYYQQLEEDGETDTGYNRVGAISLHTDEKKLDQMEERAYKRDAPEIEITRLSAEETKKLFPALSDEYSSVHISGAARVNGRLLRNALISAAKKHGATFIKGDAI-LV-REGNHITGV--TVNETILA-EKVIVTAGAWANIL---NPLNFLVTFQKGQIVHL-QIEN-----TATENMP-VVMPPNDQYILTFDNGHVVIGATHENDTGFDH-RVTAGGLHEVFHKALTVAPGLATMLETRVGFRPTPGFLPVIGPLPNFEGILVANGLGASGLTAGPYLGAELAKL
>NZ_CP007512.1.region009_ORF7:gid::pid::loc:4881:5997:strand:-:3:351
--IVVGSGILGASTAYHLAKAGANVTIVDRQ-QLG-QATDAGAGIVCPWLSQRRNKAWYKIVKGGARYYQQLEEDGETDTGYNRVGAISLHTDEKKLDQMEERAYKRDAPEIEITRLSAEETKKLFPALSDEYSSVHISGAARVNGRLLRNALISAAKKHGATLIKGDAI-LV-REGNHITGV--TVNETILA-EKVIVTAGAWANIL---NPLNFLVTFQKGQIVHL-QIEN-----TATENMP-VVMPPNDQYILTFDNGHVVIGATHENDTGFDH-RVTAGGLHEVFHKALAVAPGLATVLETRVGFRPTPGFLPVIGPLPNFKGILVANGLGASGLTAGPYLGAELAKL
>NZ_CP015727.1.region008_ORF6:gid::pid::loc:4275:5391:strand:-:3:351
--IVVGSGILGASTAYHLAKAGANVTIVDRQ-QLG-QATDAGAGIVCPWLSQRRNKAWYKIVKGGARYYQQLEEDGETDTGYNRVGAISLHTDEKKLDQMEERAYKRDAPEIEITRLSAEETKKLFPALSDEYSSVHISGAARVNGRLLRNALISAAKKHGATLIKGDAI-LV-REGNHITGV--TVNETILA-EKVIVTAGAWANIL---NPLNFLVTFQKGQIVHL-QIEN-----TATENMP-VVMPPNDQYILTFDNGHVVIGATHENDTGFDH-RVTAGGLHEVFHKALAVAPGLATVLETRVGFRPTPGFLPVIGPLPNFKGILVANGLGASGLTAGPYLGAELAKL
>NC_018508.1.region009_ORF6:gid::pid::loc:3444:4560:strand:-:3:351
--IVVGSGILGASTAYHLAKAGANVTIVDRQ-QLG-QATDAGAGIVCPWLSQRRNKAWYKIVKGGARYYQQLEEDGETDTGYNRVGAISLHTDEKKLDQMEERAYKRDAPEIEITRLSAEETKKLFPALSDEYSSVHISGAARVNGRLLRNALISAAKKHGATFIKGDAI-LV-REGNHITGV--TVNETILA-EKVIVTAGAWANIL---NPLNFLVTFQKGQIVHL-QIEN-----TATENMP-VVMPPNDQYILTFDNGHVVIGATHENDTGFDH-RVTAGGLHEVFHKALTVAPGLATMLETRVGFRPTPGFLPVIGPLPNFEGILVANGLGASGLTAGPYLGAELAKL
>NZ_CP039721.1.region003_ORF32:gid::pid::loc:41369:42485:strand:+:3:351
--IVVGSGILGASTAYHLAKAGANVTIVDRQ-QLG-QATDAGAGIVCPWLSQRRNKAWYKIVKGGARYYQQLEEDGETDTGYNRVGAISLHTDEKKLDQMEERAYKRDAPEIEITRLSAEETKKLFPALSDEYSSVHISGAARVNGRLLRNALISAAKKHGATFIKGDAI-LV-REGNHITGV--TVNETILA-EKVIVTAGAWANIL---NPLNFLVTFQKGQIVHL-QIEN-----TATENMP-VVMPPNDQYILTFDNGHVVIGATHENDTGFDH-RVTAGGLHEVFHKALTVAPGLATMLETRVGFRPTPGFLPVIGPLPNFEGILVANGLGASGLTAGPYLGAELAKL
>NZ_CP010577.1.region010_ORF5:gid::pid::loc:3915:5031:strand:-:3:351
--IVVGSGILGASTAYHLAKAGANVTIVDRQ-QLG-QATDAGAGIVCPWLSQRRNKAWYKIVKGGARYYQQLEEDGETDTGYNRVGAISLHTDEKKLDQMEERAYKRDAPEIEITRLSAEETKKLFPALSDEYSSVHISGAARVNGRLLRNALISAAKKHGATFIKGDAI-LV-REGNHITGV--TVNETILA-EKVIVTAGAWANIL---NPLNFLVTFQKGQIVHL-QIEN-----TATENMP-VVMPPNDQYILTFDNGHVVIGATHENDTGFDH-RVTAGGLHEVFHKALTVAPGLATMLETRVGFRPTPGFLPVIGPLPNFEGILVANGLGASGLTAGPYLGAELAKL
>NZ_CP009351.1.region003_ORF32:gid::pid::loc:41368:42484:strand:+:3:351
--IVVGSGILGASTAYHLAKAGANVTIVDRQ-QLG-QATDAGAGIVCPWLSQRRNKAWYKIVKGGARYYQQLEEDGETDTGYNRVGAISLHTDEKKLDQMEERAYKRDAPEIEITRLSAEETKKLFPALSDEYSSVHISGAARVNGRLLRNALISAAKKHGATFIKGDAI-LV-REGNHITGV--TVNETILA-EKVIVTAGAWANIL---NPLNFLVTFQKGQIVHL-QIEN-----TATENMP-VVMPPNDQYILTFDNGHVVIGATHENDTGFDH-RVTAGGLHEVFHKALTVAPGLATMLETRVGFRPTPGFLPVIGPLPNFEGILVANGLGASGLTAGPYLGAELAKL
>NC_011772.1.region010_ORF5:gid::pid::loc:3716:4832:strand:-:3:351
--IVVGSGILGASTAYHLAKAGANVTIVDRQ-QLG-QATDAGAGIVCPWLSQRRNKAWYKIVKGGARYYQQLEEDGETDTGYNRVGAISLHTDEKKLDQMEERAYKRDAPEIEITRLSAEETKKLFPALSDEYSSVHISGAARVNGRLLRNALISAAKKHGATFIKGDAI-LV-REGNHITGV--TVNETILA-EKVIVTAGAWANIL---NPLNFLVTFQKGQIVHL-QIEN-----TATENMP-VVMPPNDQYILTFDNGHVVIGATHENDTGFDH-RVTAGGLHEVFHKALTVAPGLATMLETRVGFRPTPGFLPVIGPLPNFEGILVANGLGASGLTAGPYLGAELAKL
>CP046511.1.region006_ORF37:gid::pid::loc:41410:42529:strand:+:3:352
--IVVGSGILGASTAYHLAKAGANVTIVDRQ-QLG-QATDAGAGIVCPWLSQRRNKAWYKIVKGGASLIQQLEEDGETDTGYNRVGAISLHTD--EKKKLDQMEERAD---AEITRLSAEETKKLFPALSDEYSSVHISGAARVNGRLLRNALISAAKKHGATFIKGDAI-LV-REGNHITGVIN--DETIL-AEKVLVTAGAWANIL---NPLNFLVTFQKGQIVHL-QIEN-----TATENMP-VVMPPNDQYILTFDNGHVVIGATHENDTGFDH-RVTAGGLHEVFHKALAVAPGLATMLETRVGFRPTPGFLPVIGPLPNFEGILVANGLGASGLTAGPYLGAELAKL
```
