## Supplementary material for "Delving into the *Bacillus cereus* group biosynthetic gene clusters cosmos: a comparative-genomics-based classification framework": antiSMASH profiles + BIG-SCAPE output: PF01270.19.algn

```
>NZ_CP010089.1.region008_ORF1:gid::pid::loc:977:2339:strand:+:67:427
---------------------------YYDNWKKKYLKNDLEITGDADGFKLGTSEGQGYGMIITVLMNAQKIYDGLFKTARTFKSSQNPNLMGWVVADSKKAQGHF--DSATDGDLDIAYSLLLAHKQWGNGTVNYLKEAQDMITKASNVTNNN---RLNLGDW--DSKSSLDTRPSDWMSHLRAFYEFTGDKTWLTVINNLYDVYTQFSNTNTGLISDFVVKNPQPASEYTNAYYYNASRVPLRIVMDYAMYGEKSKVISDKVSSWIQNKTNGIVDGYQLNGSNIGSYSTAVFVSPFIAASITSSNNQKWVNSGWDWMKNKRESYFSDSYNLLTMLF---
>NZ_CP030982.1.region010_ORF1:gid::pid::loc:0:1362:strand:+:60:427
---------------------------YYDNWKKKYLKNDLEITGDADGFKLGTSEGQGYGMIITVLMNAQKIYDGLFKTARTFKSSQNPNLMGWVVADSKKAQGHF--DSATDGDLDIAYSLLLAHKQWGNGTVNYLKEAQDMITKASNVTNN---SRLNLGD-WDSKN-SLDTRPSDWMSHLRAFYEFTGDKTWLTVINNLYDVYTQFSNPNTGLISDFVVKNPQPASEYTNAYYYNASRVPLRIVMDYAMYGEKSKVISDKVSSWIQNKTNGIVDGYQLNGSNIGSYSTAVFVSPFIAASITSSNNQKWVNSGWDWMKNKRESYFSDSYNLLTMLF---
>NZ_CP039721.1.region004_ORF11:gid::pid::loc:6961:8323:strand:-:61:427
---------------------------YYDNWKKKYLKNDLEITGDADGFKLGTSEGQGYGMIITVLMNAQKIYDGLFKTARTFKSSQNPDLMGWVVADSKKAQGHF--DSATDGDLDIAYSLLLAHKQWGNGTVNYLKEAQDMITKASNVTNNN---RLNLGDW--DSKSSLDTRPSDWMSHLRAFYEFTGDKTWLTVINNLYDVYTQFSNPNTGLISDFVVKNPQPASEYTNAYYYNASRVPLRIVMDYAMYGEKSKVISDKVSSWIQNKTNGIVDGYQLNGSNIGSYSTAVFVSPFIAASITSSNNQKWVNSGWDWMKNKRESYFSDSYNLLTMLF---
>NZ_CP045030.1.region009_ORF1:gid::pid::loc:1001:2363:strand:+:61:427
---------------------------YYDNWKKKYLKNDLEITGDADGFKLGTSEGQGYGMIITVLMNAQKIYDGLFKTARTFKSSQNPDLMGWVVADSKKAQGHF--DSATDGDLDIAYSLLLAHKQWGNGTVNYLKEAQDMITKASNVTNNN---RLNLGDW--DSKSSLDTRPSDWMSHLRAFYEFTGDKTWLTVINNLYDVYTQFSNPNTGLISDFVVKNPQPASEYTNAYYYNASRVPLRIVMDYAMYGEKSKVISDKVSSWIQNKTNGIVDGYQLNGSNIGSYSTAVFVSPFIAASITSSNNQKWVNSGWDWMKNKRESYFSDSYNLLTMLF---
>NZ_CP009351.1.region004_ORF11:gid::pid::loc:6961:8323:strand:-:61:427
---------------------------YYDNWKKKYLKNDLEITGDADGFKLGTSEGQGYGMIITVLMNAQKIYDGLFKTARTFKSSQNPDLMGWVVADSKKAQGHF--DSATDGDLDIAYSLLLAHKQWGNGTVNYLKEAQDMITKASNVTNNN---RLNLGDW--DSKSSLDTRPSDWMSHLRAFYEFTGDKTWLTVINNLYDVYTQFSNPNTGLISDFVVKNPQPASEYTNAYYYNASRVPLRIVMDYAMYGEKSKVISDKVSSWIQNKTNGIVDGYQLNGSNIGSYSTAVFVSPFIAASITSSNNQKWVNSGWDWMKNKRESYFSDSYNLLTMLF---
>AP022643.1.region001_ORF1:gid::pid::loc:0:1362:strand:+:67:427
---------------------------YYDNWKKKYLKNDLEITGDADGFKLGTSEGQGYGMIITVLMNAQKIYDGLFKTARTFKSSQNPNLMGWVVADSKKAQGHF--DSATDGDLDIAYSLLLAHKQWGNGTVNYLKEAQDMITKASNVTNNN---RLNLGDW--DSKSSLDTRPSDWMSHLRAFYEFTGDKTWITVINNLYDVYTQFSNTNTGLISDFVVKNPQPASEYTNAYYYNASRVPLRIVMDYAMYGEKSKVISDKVSSWIQNKTNGIVDGYQLNGSNIGSYSTAVFVSPFIAASITSSNNQKWVNSGWDWMKNKRESYFSDSYNLLTMLF---
>NZ_CP022345.1.region003_ORF11:gid::pid::loc:6968:8330:strand:-:67:427
---------------------------YYDNWKKKYLKNDLEITGDADGFKLGTSEGQGYGMIITVLMNAQKIYDGLFKTARTFKSSQNPNLMGWVVADSKKAQGHF--DSATDGDLDIAYSLLLAHKQWGNGTVNYLKEAQDMITKASNVTNNN---RLNLGDW--DSKSSLDTRPSDWMSHLRAFYEFTGDKTWLTVINNLYDVYTQFSNPNTGLISDFVVKNPQPASEYTNAYYYNASRVPLRIVMDYAMYGEKSKVISDKVSSWIQNKTNGIVDGYQLNGSNIGSYSTAVFVSPFIAASITSSNNQKWVNSGWDWMKNKRESYFSDSYNLLTMLF---
>NC_018508.1.region008_ORF1:gid::pid::loc:1001:2363:strand:+:61:427
---------------------------YYDNWKKKYLKNDLEITGDADGFKLGTSEGQGYGMIITVLMNAQKIYDGLFKTARTFKSSQNPDLMGWVVADSKKAQGHF--DSATDGDLDIAYSLLLAHKQWGNGTVNYLKEAQDMITKASNVTNNN---RLNLGDW--DSKSSLDTRPSDWMSHLRAFYEFTGDKTWLTVINNLYDVYTQFSNPNTGLISDFVVKNPQPASEYTNAYYYNASRVPLRIVMDYAMYGEKSKVISDKVSSWIQNKTNGIVDGYQLNGSNIGSYSTAVFVSPFIAASITSSNNQKWVNSGWDWMKNKRESYFSDSYNLLTMLF---
>NZ_CP010577.1.region009_ORF1:gid::pid::loc:976:2338:strand:+:61:427
---------------------------YYDNWKKKYLKNDLEITGDADGFKLGTSEGQGYGMIITVLMNAQKIYDGLFKTARTFKSSQNPNLMGWVVADSKKAQGHF--DSATDGDLDIAYSLLLAHKQWGNGTVNYLKEAQDMITKASNVTNN---SRLNLGD-WDSKN-SLDTRPSDWMSHLRAFYEFTGDKTWLTVINNLYDVYTQFSNPNTGLISDFVVKNPQPASEYTNAYYYNASRVPLRIVMDYAMYGEKSKVISDKVSSWIQNKTNGIVDGYQLNGSNIGSYSTAVFVSPFIAASITSSNNQKWVNSGWDWMKNKRESYFSDSYNLLTMLF---
>NZ_CP007512.1.region008_ORF2:gid::pid::loc:1066:2428:strand:+:67:427
---------------------------YYDNWKKKYLKNDLEITGDADGFKLGTSEGQGYGMIITVLMNAQKIYDGLFKTARTFKSSQNPNLMGWVVADSKKAQGHF--DSATDGDLDIAYSLLLAHKQWGNGTVNYLKEAKDMITKASNVTNN---NRLNLGDW--DSKSSLDTRPSDWMSHLRAFYEFTGDKTWLTVINNLYDVYTQFSNPNTGLISDFVVKNPQPASEYTNAYYYNASRVPLRIVMDYAMYGEKSKVISDKVSSWIQNKTNGIVDGYQLNGSNIGSYSTAVFVSPFIAASITSSNNQKWVNSGWDWMKNKRESYFSDSYNLLTMLF---
>CP046511.1.region007_ORF11:gid::pid::loc:6260:7622:strand:-:59:427
---------------------------YYDNWKKKYLKNDLEITGDADGFKLGTSEGQGYGMIITVLMNAQKIYDGLFKTARTFKSSQNPNLMGWVVADSKKAQGHF--DSATDGDLDIAYSLLLAHKQWGNGTVNYLKEAQDMITKASNVTNN---SRLNLGD-WDSKN-SLDTRPSDWMSHLRAFYEFTGDKTWLTVINNLYDVYTQFSNPNTGLISDFVVKNPQPASEYTNAYYYNASRVPLRIVMDYAMYGEKSKVISDKVSSWIQNKTNGIVDGYQLNGSNIGSYSTAVFVSPFIAASITSSNNQKWVNSGWDWMKNKRESYFSDSYNLLTMLF---
>NC_011772.1.region009_ORF1:gid::pid::loc:976:2338:strand:+:61:427
---------------------------YYDNWKKKYLKNDLEITGDADGFKLGTSEGQGYGMIITVLMNAQKIYDGLFKTARTFKSSQNPNLMGWVVADSKKAQGHF--DSATDGDLDIAYSLLLAHKQWGNGTVNYLKEAQDMITKASNVTNN---SRLNLGD-WDSKN-SLDTRPSDWMSHLRAFYEFTGDKTWLTVINNLYDVYTQFSNPNTGLISDFVVKNPQPASEYTNAYYYNASRVPLRIVMDYAMYGEKSKVISDKVSSWIQNKTNGIVDGYQLNGSNIGSYSTAVFVSPFIAASITSSNNQKWVNSGWDWMKNKRESYFSDSYNLLTMLF---
>NZ_CP019230.1.region007_ORF1:gid::pid::loc:978:2340:strand:+:67:427
---------------------------YYDNWKKKYLKNDLEITGDADGFKLGTSEGQGYGMIITVLMNAQKIYDGLFKTARTFKSSQNPNLMGWVVADSKKAQGHF--DSATDGDLDIAYSLLLAHKQWGNGTVNYLKEAKDMITKASNVTNN---NRLNLGDW--DSKSSLDTRPSDWMSHLRAFYEFTGDKTWLTVINNLYDVYTQFSNPNTGLISDFVVKNPQPASEYTNAYYYNASRVPLRIVMDYAMYGEKSKVISDKVSSWIQNKTNGIVDGYQLNGSNIGSYSTAVFVSPFIAASITSSNNQKWVNSGWDWMKNKRESYFSDSYNLLTMLF---
>NZ_CP020002.1.region009_ORF1:gid::pid::loc:0:1362:strand:+:61:427
---------------------------YYDNWKKKYLKNDLEITGDADGFKLGTSEGQGYGMIITVLMNAQKIYDGLFKTARTFKSSQNPNLMGWVVADSKKAQGHF--DSATDGDLDIAYSLLLAHKQWGNGTVNYLKEAQDMITKASNVTNN---SRLNLGD-WDSKN-SLDTRPSDWMSHLRAFYEFTGDKTWLTVINNLYDVYTQFSNPNTGLISDFVVKNPQPASEYTNAYYYNASRVPLRIVMDYAMYGEKSKVISDKVSSWIQNKTNGIVDGYQLNGSNIGSYSTAVFVSPFIAASITSSNNQKWVNSGWDWMKNKRESYFSDSYNLLTMLF---
>SJAS00000000.2.24.region001_ORF11:gid::pid::loc:7923:9336:strand:-:83:444
---------------------------YYDNWKKKYLKNDLEITGDADGFKLGTSEGQGYGMIITVLMNAQKIYDGLFKTARTFKSSQNPNLMGWVVADSKKAQGHF--DSATDGDLDIAYSLLLAHKQWGNGTVNYLKEAQDMITKASNVTNN---SRLNLGD-WDSKN-SLDTRPSDWMSHLRAFYEFTGDKTWLTVINNLYDVYTQFSNPNTGLISDFVVKNPQPASEYTNAYYYNASRVPLRIVMDYAMYGEKSKVISDKVSSWIQNKTNGIVDGYQLNGSNIGSYSTAVFVSPFIAASITSSNNQKWVNSGWDWMKNKRESYFSDSYNLLTMLF---
>NZ_CP015727.1.region007_ORF1:gid::pid::loc:977:2339:strand:+:67:427
---------------------------YYDNWKKKYLKNDLEITGDADGFKLGTSEGQGYGMIITVLMNAQKIYDGLFKTARTFKSSQNPNLMGWVVADSKKAQGHF--DSATDGDLDIAYSLLLAHKQWGNGTVNYLKEAQDMITKASNVTNNN---RLNLGDW--DSKSSLDTRPSDWMSHLRAFYEFTGDKTWLTVINNLYDVYTQFSNPNTGLISDFVVKNPQPASEYTNAYYYNASRVPLRIVMDYAMYGEKSKVISDKVSSWIQNKTNGIVDGYQLNGSNIGSYSTAVFVSPFIAASITSSNNQKWVNSGWDWMKNKRESYFSDSYNLLTMLF---
>NZ_CP029454.1.region008_ORF1:gid::pid::loc:977:2339:strand:+:67:427
---------------------------YYDNWKKKYLKNDLEITGDADGFKLGTSEGQGYGMIITVLMNAQKIYDGLFKTARTFKSSQNPNLMGWVVADSKKAQGHF--DSATDGDLDIAYSLLLAHKQWGNGTVNYLKEAQDMITKASNVTNNN---RLNLGDW--DSKSSLDTRPSDWMSHLRAFYEFTGDKTWLTVINNLYGVYTQFSNPNTGLISDFVVKNPQPASEYTNAYYYNASRVPLRIVMDYAMYGEKSKVISDKVSSWIQNKTNGIVDGYQLNGSNIGSYSTAVFVSPFIAASITSSNNQKWVNSGWDWMKNKRESYFSDSYNLLTMLF---
```
