## Supplementary material for "Delving into the *Bacillus cereus* group biosynthetic gene clusters cosmos: a comparative-genomics-based classification framework": antiSMASH profiles + BIG-SCAPE output: PF01323.22.algn

```
>NZ_CP039721.1.region011_ORF31:gid::pid::loc:29588:30209:strand:-:7:197
-----WDAYCGWCYGFSESIKGFYKNHTEVPLTVLCGGLFLD-----NLPMKNS-----YIEEGNKRINQLTGAEFGPSYQTFKNSKDAAIGFSALRSLARLLEFTSAMQKAFYYEGQSLSDPETYRKIAIEHGLDPEQVLERLNAQETILDVQNDFNKVRQLGVNSYPSLLLQKD-----------------
>NC_011772.1.region002_ORF16:gid::pid::loc:14949:15570:strand:+:7:197
-----WDAYCGWCYGFSESIKGFYKNHTEVPLTVLCGGLFLD-----NLPMKNS-----YIEEGNKRINQLTGAEFGPSYQTFKNSKDAAIGFSALRSLARLLEFTSAMQKAFYYEGQSLSDPETYRKIAIEHGLDPEQVLERLNAQETILDVQNDFNKVRQLGVNSYPSLLLQKD-----------------
>NZ_CP009351.1.region011_ORF31:gid::pid::loc:29588:30209:strand:-:7:197
-----WDAYCGWCYGFSESIKGFYKNHTEVPLTVLCGGLFLD-----NLPMKNS-----YIEEGNKRINQLTGAEFGPSYQTFKNSKDAAIGFSALRSLARLLEFTSAMQKAFYYEGQSLSDPETYRKIAIEHGLDPEQVLERLNAQETILDVQNDFNKVRQLGVNSYPSLLLQKD-----------------
>NC_018508.1.region001_ORF16:gid::pid::loc:14876:15497:strand:+:7:197
-----WDAYCGWCYGFSESIKGFYKNHTEVPLTVLCGGLFLD-----NLPMKNS-----YIEEGNKRINQLTGAEFGPSYQTFKNSKDAAIGFSALRSLARLLEFTSAMQKAFYYEGQSLSDPETYRKIAIEHGLDPEQVLERLNAQETILDVQNDFNKVRQLGVNSYPSLLLQKD-----------------
>NZ_CP010577.1.region002_ORF14:gid::pid::loc:13950:14571:strand:+:7:196
-----WDAYCGWCYGFSESIKGFYKNHTEVPLTVLCGGLFLD-----NLPMKNS-----YIEEGNKRINQLTGAEFGPSYQTFKNSKDAAIGFSALRSLARLLEFTSAMQKAFYYEGQSLSDPETYRKIAIEHGLDPEQVLERLNAQETILDVQNDFNKVRQLGVNSYPSLLLQKD-----------------
>NZ_CP020002.1.region002_ORF17:gid::pid::loc:15660:16281:strand:+:7:197
-----WDAYCGWCYGFSESIKGFYKNHTEVPLTVLCGGLFLD-----NLPMKNS-----YIEEGNKRINQLTGAEFGPSYQTFKNSKDAAIGFSALRSLARLLEFTSAMQKAFYYEGQSLSDPETYRKIAIEHGLDPEQVLERLNAQETILDVQNDFNKVRQLGVNSYPSLLLQKD-----------------
>CP046511.1.region014_ORF31:gid::pid::loc:29459:30080:strand:-:7:197
-----WDAYCGWCYGFSESIKGFYKNHTEVPLTVLCGGLFLD-----NLPMKNS-----YIEEGNKRINQLTGAEFGPSYQTFKNSKDAAIGFSALRSLARLLEFTSAMQKAFYYEGQSLSDPETYRKIAIEHGLDPEQVLERLNAQETILDVQNDFNKVRQLGVNSYPSLLLQKD-----------------
>NZ_CP045030.1.region002_ORF16:gid::pid::loc:14876:15497:strand:+:7:197
-----WDAYCGWCYGFSESIKGFYKNHTEVPLTVLCGGLFLD-----NLPMKNS-----YIEEGNKRINQLTGAEFGPSYQTFKNSKDAAIGFSALRSLARLLEFTSAMQKAFYYEGQSLSDPETYRKIAIEHGLDPEQVLERLNAQETILDVQNDFNKVRQLGVNSYPSLLLQKD-----------------
>NZ_CP030982.1.region003_ORF15:gid::pid::loc:13842:14463:strand:+:7:196
-----WDAYCGWCYGFSESIKGFYKNHTEVPLTVLCGGLFLD-----NLPMKNS-----YIEEGNKRINQLTGAEFGPSYQTFKNSKDAAIGFSALRSLARLLEFTSAMQKAFYYEGQSLSDPETYRKIAIEHGLDPEQVLERLNAQETILDVQNDFNKVRQLGVNSYPSLLLQKD-----------------
```
