## Supplementary material for "Delving into the *Bacillus cereus* group biosynthetic gene clusters cosmos: a comparative-genomics-based classification framework": antiSMASH profiles + BIG-SCAPE output: PF01348.23.algn

```
>NZ_CP010089.1.region010_ORF59:gid::pid::loc:53970:55911:strand:-:416:568
------------------EMKYVNG-KETWKPKHRPEMAHLDDLEILHNYVLQIRGMYNYYKYAVNSTVLQ-KFSYVLEYSMYKTFANKYKS-SIGKIKGKYCQHSHSFYREGFR-------------------------
>NZ_CP010089.1.region007_ORF8:gid::pid::loc:6876:8817:strand:+:416:568
------------------EMKYVNG-KETWKPKHRPEMAHLDDLEILHNYVLQIRGMYNYYKYAVNSTVLQ-KFSYVLEYSMYKTFANKYKS-SIGKIKGKYCQHSHSFYREGFR-------------------------
>NZ_CP020002.1.region006_ORF35:gid::pid::loc:58991:60815:strand:+:388:544
--KVQLKMPHKAWVNKLQKYQAIQMSAGTWKPKPRNYFQRNEDLEIVSQYNSEIRGLYNYYRLAENVSNHMHRFAYFMFYSMLKTFATKYRKRTIRKKYMKNGI------------------------------------
```
