## Supplementary material for "Delving into the *Bacillus cereus* group biosynthetic gene clusters cosmos: a comparative-genomics-based classification framework": antiSMASH profiles + BIG-SCAPE output: PF01370.23.algn

```
>NZ_CP045030.1.region006_ORF41:gid::pid::loc:64053:64977:strand:+:3:225
--VIGGSGFIGKHVTKELLARGYEVVIFDKFKP------SIDVPFKEIDILDIATLRENLI--DVDGVIHLAALVGVDNCRLNEEDVVRVNFEGTKNIVQVCNENGIEKLLFSSSSEVYGDGVSVPFKEND--IKI-PKSAYGKAKLMSEDYLKEYASNS-LKIRVVRYFNVYGSQ---QNDNFVISKFLKQAHSGE-DITIYGDGQQIRCFSYISDIVNGTILAFEY--EGENFADFNIG
>NC_018508.1.region005_ORF41:gid::pid::loc:64053:64977:strand:+:3:225
--VIGGSGFIGKHVTKELLARGYEVVIFDKFKP------SIDVPFKEIDILDIATLRENLI--DVDGVIHLAALVGVDNCRLNEEDVVRVNFEGTKNIVQVCNENGIEKLLFSSSSEVYGDGVSVPFKEND--IKI-PKSAYGKAKLMSEDYLKEYASNS-LKIRVVRYFNVYGSQ---QNDNFVISKFLKQAHSGE-DITIYGDGQQIRCFSYISDIVNGTILAFEY--EGENFADFNIG
>NC_011772.1.region006_ORF40:gid::pid::loc:64056:64980:strand:+:3:225
--VIGGSGFIGKHVTKELLARGYEVVIFDKFKP------SIDVPFKEIDILDIATLRENLI--DVDGVIHLAALVGVDNCRLNEEDVVRVNFEGTKNIVQVCNENGIEKLLFSSSSEVYGDGVSVPFKEND--IKI-PKSAYGKAKLMSEDYLKEYASNS-LKIRVVRYFNVYGSQ---QNDNFVISKFLKQAHSGE-DITIYGDGQQIRCFSYISDIVNGTILAFEY--EGENFADFNIG
>SJAS00000000.2.12.region001_ORF1:gid::pid::loc:945:1869:strand:-:3:225
--VIGGSGFIGKHVTKELLARGYEVVIFDKFKP------SIDVPFKEIDILDIATLRENLI--DVDGVIHLAALVGVDNCRLNEEDVVRVNFEGTKNIVQVCNENGIEKLLFSSSSEVYGDGVSVPFKEND--IKI-PKSAYGKAKLMSEDYLKEYASNS-LKIRVVRYFNVYGSE---QNDNFVISKFLKQAHSGE-DITIYGDGQQIRCFSYISDIVNGTILAFEY--EGENFADFNIG
>NZ_CP039721.1.region007_ORF1:gid::pid::loc:0:924:strand:-:3:225
--VIGGSGFIGKHVTKELLARGYEVVIFDKFKP------SIDVPFKEIDILDIATLRENLI--DVDGVIHLAALVGVDNCRLNEEDVVRVNFEGTKNIVQVCNENGIEKLLFSSSSEVYGDGVSVPFKEND--IKI-PKSAYGKAKLMSEDYLKEYASNS-LKIRVVRYFNVYGSQ---QNDNFVISKFLKQAHSGE-DITIYGDGQQIRCFSYISDIVNGTILAFEY--EGENFADFNIG
>NZ_CP030982.1.region007_ORF40:gid::pid::loc:64009:64933:strand:+:3:225
--VIGGSGFIGKHVTKELLARGYEVVIFDKFKP------SIDVPFKEIDILDIATLRENLI--DVDGVIHLAALVGVDNCRLNEEDVVRVNFEGTKNIVQVCNENGIEKLLFSSSSEVYGDGVSVPFKEND--IKI-PKSAYGKAKLMSEDYLKEYASNS-LKIRVVRYFNVYGSQ---QNDNFVISKFLKQAHSGE-DITIYGDGQQIRCFSYISDIVNGTILAFEY--EGENFADFNIG
>NZ_CP010577.1.region006_ORF39:gid::pid::loc:62950:63874:strand:+:3:225
--VIGGSGFIGKHVTKELLARGYEVVIFDKFKP------SIDVPFKEIDILDIATLRENLI--DVDGVIHLAALVGVDNCRLNEEDVVRVNFEGTKNIVQVCNENGIEKLLFSSSSEVYGDGVSVPFKEND--IKI-PKSAYGKAKLMSEDYLKEYASNS-LKIRVVRYFNVYGSQ---QNDNFVISKFLKQAHSGE-DITIYGDGQQIRCFSYISDIVNGTILAFEY--EGENFADFNIG
>CP046511.1.region010_ORF2:gid::pid::loc:347:1271:strand:-:3:225
--VIGGSGFIGKHVTKELLARGYEVVIFDKFKP------SIDVPFKEIDILDIATLRENLI--DVDGVIHLAALVGVDNCRLNEEDVVRVNFEGTKNIVQVCNENGIEKLLFSSSSEVYGDGVSVPFKEND--IKI-PKSAYGKAKLMSEDYLKEYASNS-LKIRVVRYFNVYGSQ---QNDNFVISKFLKQAHSGE-NITIYGDGQQIRCFSYISDIVNGTILAFEY--EGENFADFNIG
>NZ_CP009351.1.region007_ORF1:gid::pid::loc:0:924:strand:-:3:225
--VIGGSGFIGKHVTKELLARGYEVVIFDKFKP------SIDVPFKEIDILDIATLRENLI--DVDGVIHLAALVGVDNCRLNEEDVVRVNFEGTKNIVQVCNENGIEKLLFSSSSEVYGDGVSVPFKEND--IKI-PKSAYGKAKLMSEDYLKEYASNS-LKIRVVRYFNVYGSQ---QNDNFVISKFLKQAHSGE-DITIYGDGQQIRCFSYISDIVNGTILAFEY--EGENFADFNIG
```
