## Supplementary material for "Delving into the *Bacillus cereus* group biosynthetic gene clusters cosmos: a comparative-genomics-based classification framework": antiSMASH profiles + BIG-SCAPE output: PF01381.24.algn

```
>NZ_CP010089.1.region002_ORF18:gid::pid::loc:20632:20842:strand:+:5:59
--EYRKKFGLSQEKLAEKLGVSRQTIISIEKGKYDPSLPLAFEIAKTFQTTIE--
>NZ_CP022345.1.region006_ORF8:gid::pid::loc:8253:8808:strand:+:10:64
-RAFRKGAGLTSKRLAELADITPSMLSQIEKGITNPSLQTLKLISVALNIPL---
>NZ_CP022345.1.region006_ORF31:gid::pid::loc:54772:55651:strand:-:10:63
-KELRKKKNMSQSELCHGIC-SQSQISKIEKGIIYPSSILLYQLSERLGIDPNYI
>NZ_CP045030.1.region006_ORF12:gid::pid::loc:8560:9223:strand:+:10:63
-KELRKKKNMSQSELCHGIC-SQSQISKIEKGIIYPSSILLYQLSERLGIDPNYI
>AP022643.1.region005_ORF26:gid::pid::loc:31821:32073:strand:+:24:78
--ELRTENNISQGALADKCKVSRQTINAIENNKYDPSLALAFRLAEVLGTTVDKL
>NC_018508.1.region005_ORF12:gid::pid::loc:8560:9223:strand:+:10:63
-KELRKKKNMSQSELCHGIC-SQSQISKIEKGIIYPSSILLYQLSERLGIDPNYI
>NZ_CP022345.1.region011_ORF11:gid::pid::loc:10414:10609:strand:-:5:59
--ELRTENNISQGALADKCKVSRQTINAIENNKYDPSLALAFRLAEVLGTTVDKL
>NC_011772.1.region006_ORF12:gid::pid::loc:8560:9439:strand:+:10:63
-KELRKKKNMSQSELCHGIC-SQSQISKIEKGIIYPSSILLYQLSERLGIDPNYI
>NZ_CP019230.1.region001_ORF17:gid::pid::loc:20632:20842:strand:+:5:59
--EYRKKFGLSQEKLAEKLGVSRQTIISIEKGKYDPSLPLAFEIAKTFQTTIE--
>NZ_CP019230.1.region001_ORF21:gid::pid::loc:22722:23250:strand:+:9:63
-RLLRRENGLTIQELAKLVNLSPSAIGMYERGVRRPDLSLAIKLSKLFNLNVN--
>NZ_CP045030.1.region001_ORF27:gid::pid::loc:34425:34677:strand:+:24:78
--ELRTENNISQGALADKCKVSRQTINAIENNKYDPSLALAFRLAEVLGTTVDKL
>CP046511.1.region003_ORF9:gid::pid::loc:8544:8796:strand:-:24:78
--ELRTENNISQGALADKCKVSRQTINAIENNKYDPSLALAFRLAEVLGTTVDKL
>NZ_CP030982.1.region004_ORF15:gid::pid::loc:20633:20843:strand:+:5:59
--EYRKKFGLSQEKLAEKLGVSRQTIISIEKGKYDPSLPLAFEIAKTFQTTIE--
>NZ_CP015727.1.region004_ORF13:gid::pid::loc:10183:11074:strand:+:10:63
-KELRKKKNMSQSELCHGIC-SQSQISKIEKGIIYPSSILLYQLSERLGIDPNYI
>NZ_CP029454.1.region002_ORF18:gid::pid::loc:20632:20842:strand:+:5:59
--EYRKKFGLSQEKLAEKLGVSRQTIISIEKGKYDPSLPLAFEIAKTFQTTIE--
>NZ_CP015727.1.region010_ORF27:gid::pid::loc:32916:33168:strand:+:24:78
--ELRTENNISQGALADKCKVSRQTINAIENNKYDPSLALAFRLAEVLGTTVDKL
>NZ_CP029454.1.region005_ORF13:gid::pid::loc:9823:10702:strand:+:10:63
-KELRKKKNMSQSELCHGIC-SQSQISKIEKGIIYPSSILLYQLSERLGIDPNYI
>NZ_CP029454.1.region005_ORF36:gid::pid::loc:56667:57222:strand:-:10:64
-RAFRKGAGLTSKRLAELADITPSMLSQIEKGITNPSLQTLKLISVALNIPL---
>NC_011772.1.region001_ORF27:gid::pid::loc:34420:34672:strand:+:24:78
--ELRTENNISQGALADKCKVSRQTINAIENNKYDPSLALAFRLAEVLGTTVDKL
>NZ_CP020002.1.region001_ORF28:gid::pid::loc:34534:34786:strand:+:24:78
--ELRTENNISQGALADKCKVSRQTINAIENNKYDPSLALAFRLAEVLGTTVDKL
>SJAS00000000.2.8.region001_ORF11:gid::pid::loc:10417:10669:strand:-:24:78
--ELRTENNISQGALADKCKVSRQTINAIENNKYDPSLALAFRLAEVLGTTVDKL
>NZ_CP045030.1.region003_ORF16:gid::pid::loc:20611:20821:strand:+:5:59
--EYRKKFGLSQEKLAEKLGVSRQTIISIEKGKYDPSLPLAFEIAKTFQTTIE--
>NZ_CP030982.1.region001_ORF27:gid::pid::loc:32692:32944:strand:+:24:78
--ELRTENNISQGALADKCKVSRQTINAIENNKYDPSLALAFRLAEVLGTTVDKL
>SJAS00000000.2.5.region001_ORF5:gid::pid::loc:2665:2875:strand:-:5:59
--EYRKKFGLSQEKLAEKLGVSRQTIISIEKGKYDPSLPLAFEIAKTFQTTIE--
>NZ_CP029454.1.region001_ORF26:gid::pid::loc:31825:32077:strand:+:24:78
--ELRTENNISQGALADKCKVSRQTINAIENNKYDPSLALAFRLAEVLGTTVDKL
>NC_011772.1.region003_ORF15:gid::pid::loc:20632:20842:strand:+:5:59
--EYRKKFGLSQEKLAEKLGVSRQTIISIEKGKYDPSLPLAFEIAKTFQTTIE--
>NZ_CP039721.1.region010_ORF5:gid::pid::loc:2686:2896:strand:-:5:59
--EYRKKFGLSQEKLAEKLGVSRQTIISIEKGKYDPSLPLAFEIAKTFQTTIE--
>NZ_CP010089.1.region001_ORF26:gid::pid::loc:31918:32170:strand:+:24:78
--ELRTENNISQGALADKCKVSRQTINAIENNKYDPSLALAFRLAEVLGTTVDKL
>NZ_CP019230.1.region004_ORF13:gid::pid::loc:10224:11103:strand:+:10:63
-KELRKKKNMSQSELCHGIC-SQSQISKIEKGIIYPSSILLYQLSERLGIDPNYI
>NZ_CP019230.1.region004_ORF36:gid::pid::loc:58736:59291:strand:-:10:64
-RAFRKGAGLTSKRLAELADITPSMLSQIEKGITNPSLQTLKLISVALNIPL---
>SJAS00000000.2.12.region001_ORF31:gid::pid::loc:56464:57343:strand:-:10:63
-KELRKKKNMSQSELCHGIC-SQSQISKIEKGIIYPSSILLYQLSERLGIDPNYI
>NZ_CP007512.1.region005_ORF12:gid::pid::loc:9285:10164:strand:+:10:63
-KELRKKKNMSQSELCHGIC-SQSQISKIEKGIIYPSSILLYQLSERLGIDPNYI
>CP046511.1.region013_ORF5:gid::pid::loc:2665:2875:strand:-:5:59
--EYRKKFGLSQEKLAEKLGVSRQTIISIEKGKYDPSLPLAFEIAKTFQTTIE--
>NZ_CP039721.1.region007_ORF30:gid::pid::loc:55754:56417:strand:-:10:63
-KELRKKKNMSQSELCHGIC-SQSQISKIEKGIIYPSSILLYQLSERLGIDPNYI
>NC_018508.1.region012_ORF27:gid::pid::loc:34659:34911:strand:+:24:78
--ELRTENNISQGALADKCKVSRQTINAIENNKYDPSLALAFRLAEVLGTTVDKL
>NZ_CP020002.1.region003_ORF15:gid::pid::loc:20635:20845:strand:+:5:59
--EYRKKFGLSQEKLAEKLGVSRQTIISIEKGKYDPSLPLAFEIAKTFQTTIE--
>NZ_CP019230.1.region012_ORF26:gid::pid::loc:32916:33168:strand:+:24:78
--ELRTENNISQGALADKCKVSRQTINAIENNKYDPSLALAFRLAEVLGTTVDKL
>NZ_CP007512.1.region002_ORF17:gid::pid::loc:20632:20842:strand:+:5:59
--EYRKKFGLSQEKLAEKLGVSRQTIISIEKGKYDPSLPLAFEIAKTFQTTIE--
>NZ_CP030982.1.region007_ORF12:gid::pid::loc:8560:9439:strand:+:10:63
-KELRKKKNMSQSELCHGIC-SQSQISKIEKGIIYPSSILLYQLSERLGIDPNYI
>NZ_CP039721.1.region012_ORF9:gid::pid::loc:8669:8921:strand:-:24:78
--ELRTENNISQGALADKCKVSRQTINAIENNKYDPSLALAFRLAEVLGTTVDKL
>NZ_CP009351.1.region010_ORF5:gid::pid::loc:2686:2896:strand:-:5:59
--EYRKKFGLSQEKLAEKLGVSRQTIISIEKGKYDPSLPLAFEIAKTFQTTIE--
>NZ_CP010089.1.region005_ORF13:gid::pid::loc:9285:10164:strand:+:10:63
-KELRKKKNMSQSELCHGIC-SQSQISKIEKGIIYPSSILLYQLSERLGIDPNYI
>NZ_CP015727.1.region001_ORF17:gid::pid::loc:20631:20841:strand:+:5:59
--EYRKKFGLSQEKLAEKLGVSRQTIISIEKGKYDPSLPLAFEIAKTFQTTIE--
>NZ_CP010577.1.region001_ORF26:gid::pid::loc:32678:32930:strand:+:24:78
--ELRTENNISQGALADKCKVSRQTINAIENNKYDPSLALAFRLAEVLGTTVDKL
>NZ_CP009351.1.region012_ORF9:gid::pid::loc:8671:8923:strand:-:24:78
--ELRTENNISQGALADKCKVSRQTINAIENNKYDPSLALAFRLAEVLGTTVDKL
>NC_018508.1.region002_ORF16:gid::pid::loc:20611:20821:strand:+:5:59
--EYRKKFGLSQEKLAEKLGVSRQTIISIEKGKYDPSLPLAFEIAKTFQTTIE--
>AP022643.1.region006_ORF18:gid::pid::loc:20632:20842:strand:+:5:59
--EYRKKFGLSQEKLAEKLGVSRQTIISIEKGKYDPSLPLAFEIAKTFQTTIE--
>NZ_CP010577.1.region006_ORF11:gid::pid::loc:7463:8342:strand:+:10:63
-KELRKKKNMSQSELCHGIC-SQSQISKIEKGIIYPSSILLYQLSERLGIDPNYI
>AP022643.1.region009_ORF11:gid::pid::loc:8748:9627:strand:+:10:63
-KELRKKKNMSQSELCHGIC-SQSQISKIEKGIIYPSSILLYQLSERLGIDPNYI
>AP022643.1.region009_ORF38:gid::pid::loc:61916:62471:strand:-:10:64
-RAFRKGAGLTSKRLAELADITPSMLSQIEKGITNPSLQTLKLISVALNIPL---
>NZ_CP020002.1.region006_ORF12:gid::pid::loc:8560:9439:strand:+:10:63
-KELRKKKNMSQSELCHGIC-SQSQISKIEKGIIYPSSILLYQLSERLGIDPNYI
>NZ_CP010577.1.region003_ORF17:gid::pid::loc:20632:20842:strand:+:5:59
--EYRKKFGLSQEKLAEKLGVSRQTIISIEKGKYDPSLPLAFEIAKTFQTTIE--
>CP046511.1.region010_ORF34:gid::pid::loc:55880:56705:strand:-:1:45
----------SQSELCHGIC-SQSQISKIEKGIIYPSSILLYQLSERLGIDPNYI
>NZ_CP009351.1.region007_ORF30:gid::pid::loc:55754:56417:strand:-:10:63
-KELRKKKNMSQSELCHGIC-SQSQISKIEKGIIYPSSILLYQLSERLGIDPNYI
>CP046511.1.region008_ORF1:gid::pid::loc:0:609:strand:-:18:67
------ALKITNNELASYLGIAKSTVSSILSGKTEISFNYLIKI-----------
```
