## Supplementary material for "Delving into the *Bacillus cereus* group biosynthetic gene clusters cosmos: a comparative-genomics-based classification framework": antiSMASH profiles + BIG-SCAPE output: PF01385.21.algn

```
>NZ_CP010577.1.region011_ORF6:gid::pid::loc:4883:6239:strand:-:198:321
---YEMHVSKPPTTTSNALSCDLGVDRLVSCVTNTGDAFLIDGKKLKSINQYFNKMIRNLGRKNMDNGIKRIVTNQMAVLWHKRERQINGYISQTVGLLFKKVRACNVDTIVVGYNAG--
>SJAS00000000.2.2.region002_ORF59:gid::pid::loc:52221:53580:strand:+:198:321
-------VSKPPTTTSNALSCDLGVDRLVSCVTNTGDAFLIDGKKLKSINQYFNKMIRNLGRKNMDNGIKRIVTNQMAVLWHKRERQINGYISQTVGLLFKKVRACNVDTIVVGYNAG--
>NZ_CP030982.1.region004_ORF1:gid::pid::loc:1692:2808:strand:-:157:267
------------ADVNNIVGVDLGINFLATTYDSQGKTTFYNGNIVKHKRGKFKATRKQLQTRQTPS-----SRKKIKQIGSRENRYVTDVNHQITKALVEAYPR---------------
>NZ_CP030982.1.region012_ORF7:gid::pid::loc:6394:7750:strand:-:198:321
---YEMHVSKPPTTTSNALSCDLGVDRLVSCVTNTGDAFLIDGKKLKSINQYFNKMIRNLGRKNMDNGIKRIVTNQMAVLWHKRERQINGYISQTVGLLFKKVRACNVDTIVVGYNAG--
>SJAS00000000.2.5.region001_ORF19:gid::pid::loc:20708:21824:strand:+:157:267
------------ADVNNIVGVDLGINFLATTYDSQGKTTFYNGNIVKHKRGKFKATRKQLQTRQTPS-----SRKKIKQIGSRENRYVTDVNHQITKALVEAYPR---------------
>NC_011772.1.region003_ORF1:gid::pid::loc:1684:2800:strand:-:157:267
------------ADVNNIVGVDLGINFLATTYDSQGKTTFYNGNIVKHKRGKFKATRKQLQTRQTPS-----SRKKIKQIGSRENRYVTDVNHQITKALVEAYPR---------------
>CP046511.1.region013_ORF19:gid::pid::loc:20707:21823:strand:+:157:267
------------ADVNNIVGVDLGINFLATTYDSQGKTTFYNGNIVKHKRGKFKATRKQLQTRQTPS-----SRKKIKQIGSRENRYVTDVNHQITKALVEAYPR---------------
>NZ_CP020002.1.region003_ORF1:gid::pid::loc:1692:2799:strand:-:157:264
------------ADVNNIVGVDLGINFLATTYDSQGKTTFYNGNIVKHKRGKFKATRKQLQTPSS--------RKKIKQIGSRENRYVTDVNHQITKALVEAYP----------------
>NZ_CP010089.1.region003_ORF4:gid::pid::loc:3137:4295:strand:+:165:298
----ELEETAKPTLHSTGVGIDLGVKDFAVRSDGKIHKNINKTGKVKKIEKRLKREQRSLSRKFENLKKIDKNILRVQKLHAKLANIRLAYVKSVVNGVVKTKPTFTVEDLNVKGMMK--
```
