## Supplementary material for "Delving into the *Bacillus cereus* group biosynthetic gene clusters cosmos: a comparative-genomics-based classification framework": antiSMASH profiles + BIG-SCAPE output: PF01408.24.algn

```
>NZ_CP010089.1.region010_ORF11:gid::pid::loc:9486:10548:strand:-:3:123
--MGFIGFGKSANRYHLPYVNTRNNIKIKTIFVRQINEKLAAYKEKGVYFTTDLDELLNDKEIQVVTVCTPAHTHYELAKKVILAGKSVIVEKPFCDTVEHAKELLALGREKGVVVMP--
>NZ_CP010577.1.region011_ORF11:gid::pid::loc:9036:10098:strand:-:3:123
--MGFIGFGKSANRYHLPYVNTRNNIKIKTIFVRQINEKLAAYKEKGVYFTTDLDELLNDKEIQVVTICTPAHTHYELAKKVILAGKSVIVEKPFCDTVEHAKELLALGREKGVVVMP--
>NZ_CP019230.1.region009_ORF11:gid::pid::loc:8832:9894:strand:-:3:123
--MGFIGFGKSANRYHLPYVNTRNNIKIKTIFVRQINEKLAAYKEKGVYFTTDLDELLNDKEIQVVTVCTPAHTHYELAKKVILAGKSVIVEKPFCDTVEHAKELLALGREKGVVVMP--
>NC_011772.1.region011_ORF13:gid::pid::loc:10591:11653:strand:-:3:123
--MGFIGFGKSANRYHLPYVNTRNNIKIKTIFVRQINEKLAAYKEKDVYFTTDLDELLNDKEIQVVTVCTPAHTHYELAKKVILAGKSVIVEKPFCDTVEHAKELLALGREKGVVVMP--
>SJAS00000000.2.2.region002_ORF54:gid::pid::loc:48361:49423:strand:+:3:123
--MGFIGFGKSANRYHLPYVNTRNNIKIKTIFVRQINEKLAAYKEKGVYFTTDLDELLNDKEIQVVTICTPAHTHYQLAKKVILAGKSVIVEKPFCDTVEHAKELLALGREKGVVVMP--
>NZ_CP030982.1.region012_ORF12:gid::pid::loc:10548:11610:strand:-:3:123
--MGFIGFGKSANRYHLPYVNTRNNIKIKTIFVRQINEKLAAYKEKGVYFTTDLDELLNDKEIQVVTVCTPAHTHYELAKKVILAGKSVIVEKPFCDTVEHAKELLALGREKGVVVMP--
>NC_018508.1.region010_ORF13:gid::pid::loc:10591:11653:strand:-:3:123
--MGFIGFGKSANRYHLPYVNTRNNIKIKTIFVRQINEKLAAYKEKGVYFTTDLDELLNDKEIQVVTVCTPAHTHYELAKKVILAGKSVIVEKPFCDTVEHAKELLALGREKGVVVMP--
>NZ_CP039721.1.region002_ORF51:gid::pid::loc:47107:48169:strand:+:3:123
--MGFIGFGKSANRYHLPYVNTRNNIKIKTIFVRQINEKLAAYKEKGVYFTTDLDELLNDKEIQVVTVCTPAHTHYELAKKVILAGKSVIVEKPFCDTVEHAKELLALGREKGVVVMP--
>NZ_CP020002.1.region011_ORF13:gid::pid::loc:10596:11658:strand:-:3:123
--MGFIGFGKSANRYHLPYVNTRNNIKIKTIFVRQINEKLAAYKEKGVYFTTDLDELLNDKEIQMVTVCTPAHTHYELAKKVILAGKSVIVEKPFCDTVKHAKELLALGREKGVVVMP--
>CP046511.1.region005_ORF51:gid::pid::loc:46312:47374:strand:+:3:123
--MGFIGFGKSANRYHLPYVNTRNNIKIKTIFVRQINEKLAAYKEKDVYFTTDLDELLNDKEIQVVTVCTPAHTHYELAKKVILAGKSVIVEKPFCDTVEHAKELLALGREKGVVVMP--
>NZ_CP045030.1.region011_ORF13:gid::pid::loc:10591:11653:strand:-:3:123
--MGFIGFGKSANRYHLPYVNTRNNIKIKTIFVRQINEKLAAYKEKGVYFTTDLDELLNDKEIQVVTVCTPAHTHYELAKKVILAGKSVIVEKPFCDTVEHAKELLALGREKGVVVMP--
>AP022643.1.region003_ORF14:gid::pid::loc:11096:12158:strand:-:3:123
--MGFIGFGKSANRYHLPYVNTRNNIKIKTIFVRQINEKLAAYKEKGVYFTTDLDELLNDKEIQVVTVCTPAHTHYELAKKVILAGKSVIVEKPFCDTVEHAKELLALGREKGVVVMP--
>NZ_CP029454.1.region009_ORF14:gid::pid::loc:11469:12531:strand:-:3:123
--MGFIGFGKSANRYHLPYVNTRNNIKIKTIFVRQINEKLAAYKEKGVYFTTDLDELLNDKEIQVVTVCTPAHTHYELAKKVILAGKSVIVEKPFCDTVEHAKELLALGREKGVVVMP--
>NZ_CP009351.1.region002_ORF51:gid::pid::loc:46963:48025:strand:+:3:123
--MGFIGFGKSANRYHLPYVNTRNNIKIKTIFVRQINEKLAAYKEKGVYFTTDLDELLNDKEIQVVTVCTPAHTHYELAKKVILAGKSVIVEKPFCDTVEHAKELLALGREKGVVVMP--
```
