## Supplementary material for "Delving into the *Bacillus cereus* group biosynthetic gene clusters cosmos: a comparative-genomics-based classification framework": antiSMASH profiles + BIG-SCAPE output: PF01479.27.algn

```
>NZ_CP019230.1.region003_ORF33:gid::pid::loc:39366:40131:strand:+:20:65
-RINKFISEAGKAS-RRGADKLINERRVIINGKVAK-IGDQVNPGDDV
>CP046511.1.region011_ORF7:gid::pid::loc:8666:9431:strand:-:20:65
-RINKFISEAGKAS-RRGADKLINERRVIINGKVAK-IGDQVNPGDDV
>NZ_CP030982.1.region006_ORF33:gid::pid::loc:39484:40249:strand:+:20:65
-RINKFISEAGKAS-RRGADKLINERRVIINGKVAK-IGDQVNPGDDV
>NC_011772.1.region005_ORF33:gid::pid::loc:39538:40303:strand:+:20:65
-RINKFISEAGKAS-RRGADKLINERRVIINGKVAK-IGDQVNPGDDV
>AP022643.1.region008_ORF33:gid::pid::loc:39265:39973:strand:+:1:46
-RINKFISEAGKAS-RRGADKLINERRVIINGKVAK-IGDQVNPGDDV
>NC_018508.1.region004_ORF33:gid::pid::loc:39480:40245:strand:+:20:65
-RINKFISEAGKAS-RRGADKLINERRVIINGKVAK-IGDQVNPGDDV
>NZ_CP045030.1.region005_ORF33:gid::pid::loc:39480:40245:strand:+:20:65
-RINKFISEAGKAS-RRGADKLINERRVIINGKVAK-IGDQVNPGDDV
>NZ_CP009351.1.region008_ORF7:gid::pid::loc:8667:9432:strand:-:20:65
-RINKFISEAGKAS-RRGADKLINERRVIINGKVAK-IGDQVNPGDDV
>SJAS00000000.2.6.region001_ORF7:gid::pid::loc:8874:9582:strand:-:1:46
-RINKFISEAGKAS-RRGADKLINERRVIINGKVAK-IGDQVNPGDDV
>NZ_CP007512.1.region004_ORF33:gid::pid::loc:39250:39958:strand:+:1:46
-RINKFISEAGKAS-RRGADKLINERRVIINGKVAK-IGDQVNPGDDV
>NZ_CP020002.1.region005_ORF33:gid::pid::loc:39480:40245:strand:+:20:65
-RINKFISEAGKAS-RRGADKLINERRVIINGKVAK-IGDQVNPGDDV
>NZ_CP015727.1.region003_ORF33:gid::pid::loc:39185:39950:strand:+:20:65
-RINKFISEAGKAS-RRGADKLINERRVIINGKVAK-IGDQVNPGDDV
>NZ_CP022345.1.region007_ORF7:gid::pid::loc:9072:9780:strand:-:1:46
-RINKFISEAGKAS-RRGADKLINERRVIINGKVAK-IGDQVNPGDDV
>NZ_CP029454.1.region004_ORF33:gid::pid::loc:39255:39963:strand:+:1:46
-RINKFISEAGKAS-RRGADKLINERRVIINGKVAK-IGDQVNPGDDV
>NZ_CP010089.1.region004_ORF33:gid::pid::loc:39255:39963:strand:+:1:46
-RINKFISEAGKAS-RRGADKLINERRVIINGKVAK-IGDQVNPGDDV
>NZ_CP039721.1.region008_ORF7:gid::pid::loc:8667:9432:strand:-:20:65
-RINKFISEAGKAS-RRGADKLINERRVIINGKVAK-IGDQVNPGDDV
>NZ_CP010577.1.region005_ORF33:gid::pid::loc:39525:40290:strand:+:20:65
-RINKFISEAGKAS-RRGADKLINERRVIINGKVAK-IGDQVNPGDDV
```
