## Supplementary material for "Delving into the *Bacillus cereus* group biosynthetic gene clusters cosmos: a comparative-genomics-based classification framework": antiSMASH profiles + BIG-SCAPE output: PF01494.21.algn

```
>NZ_CP010577.1.region011_ORF26:gid::pid::loc:23721:25173:strand:+:4:339
--DVAVVGGGPVGLMAACELAIQDVKVVVLERRLDRVRNSRALTLHPRSLELMAMRGIADRFLARG--KKLNTSHFAAL-----DTRLNFKLNTDFPYTLFIPQSITEGILEERALELGVVIKRGHTVKDLKQYETFVQLEIEQRE--TIYKIEVPYVIGADGARSIVRELSNIPFNGTNTTTTAILGDVILEDPDT-----PFLSTSNINGILMMVPITT-DVFRFAIVDPKNQTIPVHVAVTEKEFIDSIYSITGEHLQIKSTIWLSRFGNATKLANTYQHKRVFLAGDAAHIHFPAGGQGLNVGLQDAFNIGWKLGLAIKQKKYESLLESYHIERHAVGKQFF---
>NC_011772.1.region011_ORF27:gid::pid::loc:23719:25171:strand:+:4:339
--DVAVVGGGPVGLMAACELAIQGVKVVVLERRLDRVRNSRALTLHPRSLELMAMRGIADRFLARG--QKLNTSHFAAL-----DTRLNFKLNTDFPYTLFIPQSITEEILEEHALELGVVIKRGHTLKDLKQYETFVQLEIEQRE--TIYKIEVPYVIGADGARSIVRELSNIPFNGTNTTTTAILGDVILEGIPD---NP-FLSTSNINGILMMVPITP-DVFRFAIIDPKNQTIPVHVAVTEKEFIDSIYSITGKHLQIKSTIWLSRFGNATKLANTYQHKRVFLAGDAAHIHFPAGGQGLNVGLQDAFNIGWKLGLAIKQKKYESLLESYHIERHAVGKQFF---
>SJAS00000000.2.2.region002_ORF40:gid::pid::loc:34753:36205:strand:-:4:339
--DVAVVGGGPVGLMAACELAIQGVKVVVLERRLDRVRNSRALTLHPRSLELMAMRGIADRFLARG--QKLNTSHFAAL-----DTRLNFKLNTDFPYTLFIPQSITEGILEERALELGVVIKRGHTVKDLKQYETFVQLEIEQRE--TIYKIEVPYVIGADGARSIVRELSNIPFNGTNTTTTAILGDVILEDPDT-----PFLSTSNINGILMMVPITT-DVFRFAIVDPKNQTIPVHVAVTEKEFIDSIYSITGEHLQIKSTIWLSRFGNATKLANTYQHKRVFLAGDAAHIHFPAGGQGLNVGLQDAFNIGWKLGLAIKQKKYESLLESYHIERHAVGKQFF---
>NZ_CP030982.1.region012_ORF26:gid::pid::loc:23721:25173:strand:+:4:339
--DVAVVGGGPVGLMAACELAIQDVKVVVLERRLDRVRNSRALTLHPRSLELMAMRGIADRFLARG--KKLNTSHFAAL-----DTRLNFKLNTDFPYTLFIPQSITEGILEERALELGVVIKRGHTVKDLKQYETFVQLEIEQRE--TIYKIEVPYVIGADGARSIVRELSNIPFNGTNTTTTAILGDVILEDPDT-----PFLSTSNINGILMMVPITT-DVFRFAIVDPKNQTIPVHVAVTEKEFIDSIYSITGEHLQIKSTIWLSRFGNATKLANTYQHKRVFLAGDAAHIHFPAGGQGLNVGLQDAFNIGWKLGLAIKQKKYESLLESYHIERHAVGKQFF---
>NC_018508.1.region010_ORF27:gid::pid::loc:23720:25172:strand:+:4:339
--DVAVVGGGPVGLMAACELAIQGVKVVVLERRLDRVRNSRALTLHPRSLELMAMRGIADRFLARG--QKLNTSHFAAL-----DTRLNFKLNTDFPYTLFIPQSITEEILEEHALELGVVIKRGHTLKDLKQYETFVQLEIEQRE--TIYKIEVPYVIGADGARSVVRELSNIPFNGTNTTTTAILGDVILEGIPD---NP-FLSTSNINGILMMVPITP-DVFRFAIIDPKNQTIPVHVAVTEKEFIDSIYSITGKHLQIKSTIWLSRFGNATKLANTYQHKRVFLAGDAAHIHFPAGGQGLNVGLQDAFNIGWKLGLAIKQKKYESLLESYHIERHAVGKQFF---
>NZ_CP039721.1.region002_ORF37:gid::pid::loc:33589:35041:strand:-:4:339
--DVAVVGGGPVGLMAACELAIQGVKVVVLERRLDRVRNSRALTLHPRSLELMAMRGIADRFLARG--QKLNTSHFAAL-----DTRLNFKLNTDFPYTLFIPQSITEEILEEHALELGVVIKRGHTLKDLKQYETFVQLEIEQRE--TIYKIEVPYVIGADGARSVVRELSNIPFNGTNTTTTAILGDVILEGIPD---NP-FLSTSNINGILMMVPITP-DVFRFAIIDPKNQTIPVHVAVTEKEFIDSIYSITGKHLQIKSTIWLSRFGNATKLANTYQHKRVFLAGDAAHIHFPAGGQGLNVGLQDAFNIGWKLGLAIKQKKYESLLESYHIERHAVGKQFF---
>NZ_CP020002.1.region011_ORF27:gid::pid::loc:23718:25170:strand:+:4:339
--DVAVVGGGPVGLMAACELAIQGVKVVVLERRLDRVRNSRALTLHPRSLELMAMRGIADRFLARG--QKLNTSHFAAL-----DTRLNFKLNTDFPYTLFIPQSITEEILEEHALELGVVIKRGHTLKDLKQYETFVQLEIEQRE--TIYKIEVPYVIGADGARSIVRELSNIPFNGTNTTTTAILGDVILEGIPD---NP-FLSTSNINGILMMVPITP-DVFRFAIIDPKNQTIPVHVAVTEKEFIDSIYSITGKHLQIKSTIWLSRFGNATKLANTYQHKRVFLAGDAAHIHFPAGGQGLNVGLQDAFNIGWKLGLAIKQKKYESLLESYHIERHAVGKQFF---
>CP046511.1.region005_ORF36:gid::pid::loc:32795:34247:strand:-:4:339
--DVAVVGGGPVGLMAACELAIQGVKVVVLERRLDRVRNSRALTLHPRSLELMAMRGIADRFLARG--QKLNTSHFAAL-----DTRLNFKLNTDFPYTLFIPQSITEEILEEHALELGVVIKRGHTLKDLKQYETFVQLEIEQRE--TIYKIEVPYVIGADGARSIVRELSNIPFNGTNTTTTAILGDVILEGIPD---NP-FLSTSNINGILMMVPITP-DVFRFAIIDPKNQTIPVHVAVTEKEFIDSIYSITGKHLQIKSTIWLSRFGNATKLANTYQHKRVFLAGDAAHIHFPAGGQGLNVGLQDAFNIGWKLGLAIKQKKYESLLESYHIERHAVGKQFF---
>NZ_CP045030.1.region011_ORF27:gid::pid::loc:23719:25171:strand:+:4:339
--DVAVVGGGPVGLMAACELAIQGVKVVVLERRLDRVRNSRALTLHPRSLELMAMRGIADRFLARG--QKLNTSHFAAL-----DTRLNFKLNTDFPYTLFIPQSITEEILEEHALELGVVIKRGHTLKDLKQYETFVQLEIEQRE--TIYKIEVPYVIGADGARSVVRELSNIPFNGTNTTTTAILGDVILEGIPD---NP-FLSTSNINGILMMVPITP-DVFRFAIIDPKNQTIPVHVAVTEKEFIDSIYSITGKHLQIKSTIWLSRFGNATKLANTYQHKRVFLAGDAAHIHFPAGGQGLNVGLQDAFNIGWKLGLAIKQKKYESLLESYHIERHAVGKQFF---
>NZ_CP009351.1.region002_ORF37:gid::pid::loc:33445:34897:strand:-:4:339
--DVAVVGGGPVGLMAACELAIQGVKVVVLERRLDRVRNSRALTLHPRSLELMAMRGIADRFLARG--QKLNTSHFAAL-----DTRLNFKLNTDFPYTLFIPQSITEEILEEHALELGVVIKRGHTLKDLKQYETFVQLEIEQRE--TIYKIEVPYVIGADGARSVVRELSNIPFNGTNTTTTAILGDVILEGIPD---NP-FLSTSNINGILMMVPITP-DVFRFAIIDPKNQTIPVHVAVTEKEFIDSIYSITGKHLQIKSTIWLSRFGNATKLANTYQHKRVFLAGDAAHIHFPAGGQGLNVGLQDAFNIGWKLGLAIKQKKYESLLESYHIERHAVGKQFF---
```
