## Supplementary material for "Delving into the *Bacillus cereus* group biosynthetic gene clusters cosmos: a comparative-genomics-based classification framework": antiSMASH profiles + BIG-SCAPE output: PF01520.20.algn

```
>NZ_CP039721.1.region011_ORF41:gid::pid::loc:40105:41713:strand:-:337:522
-IIDPGHGGVDSGNPG-YYEKESETVLDVSLRLQKIFEKKTFTVLFTRTDDTRPSLKKRVEFAQKNNGDIFVSIHGNGTEEKNGQGTETFYRGTNPNVSESRLLAEKIQERLVDALGTKDRGVKKGDLYVIRENTMPAVLAELAFVDNKSDADKIATPAQRQNAAEAIYQGIL-
>NC_011772.1.region002_ORF6:gid::pid::loc:3299:4907:strand:+:337:522
-IIDPGHGGVDSGNPG-YYEKESETVLDVSLRLQKIFEKKTFTVLFTRTDDTRPSLKKRVEFAQKNNGDIFVSIHGNGTEEKNGQGTETFYRGTNPNVSESRLLAEKIQERLVDALGTKDRGVKKGDLYVIRENTMPAVLAELAFVDNKSDADKIATPAQRQNAAEAIYQGIL-
>NZ_CP009351.1.region011_ORF41:gid::pid::loc:40105:41713:strand:-:337:522
-IIDPGHGGVDSGNPG-YYEKESETVLDVSLRLQKIFEKKTFTVLFTRTDDTRPSLKKRVEFAQKNNGDIFVSIHGNGTEEKNGQGTETFYRGTNPNVSESRLLAEKIQERLVDALGTKDRGVKKGDLYVIRENTMPAVLAELAFVDNKSDADKIATPAQRQNAAEAIYQGIL-
>NC_018508.1.region001_ORF6:gid::pid::loc:3372:4980:strand:+:337:522
-IIDPGHGGVDSGNPG-YYEKESETVLDVSLRLQKIFEKKTFTVLFTRTDDTRPSLKKRVEFAQKNNGDIFVSIHGNGTEEKNGQGTETFYRGTNPNVSESRLLAEKIQERLVDALGTKDRGVKKGDLYVIRENTMPAVLAELAFVDNKSDADKIATPAQRQNAAEAIYQGIL-
>NZ_CP010577.1.region002_ORF1:gid::pid::loc:0:1608:strand:+:337:522
-IIDPGHGGVDSGNPG-YYEKESETVLDVSLRLQKIFEKKTFTVLFTRTDDTRPSLKKRVEFAQKNNGDIFVSIHGNGTEEKNGQGTETFYRGTNPNVSESRLLAEKIQERLVDALGTKDRGVKKGDLYVIRENTMPAVLAELAFVDNKSDADKIATPAQRQRAAEAIYQGIL-
>NZ_CP020002.1.region002_ORF3:gid::pid::loc:1664:3272:strand:+:337:522
-IIDPGHGGVDSGNPG-YYEKESETVLDVSLRLQKIFEKKTFTVLFTRTDDTRPSLKKRVEFAQKNNGDIFVSIHGNGTEEKNGQGTETFYRGTNPNVSESRLLAEKIQERLVDALGTKDRGVKKGDLYVIRENTMPAVLAELAFVDNKSDADKIATPAQRQNAAEAIYQGIL-
>CP046511.1.region014_ORF41:gid::pid::loc:40169:41777:strand:-:337:522
-IIDPGHGGVDSGNPG-YYEKESETVLDVSLRLQKIFEKKTFTVLFTRTDDTRPSLKKRVEFAQKNNGDIFVSIHGNGTEEKNGQGTETFYRGTNPNVSESRLLAEKIQERLVDALGTKDRGVKKGDLYVIRENTMPAVLAELAFVDNKSDADKIATPAQRQNAAEAIYQGIL-
>NZ_CP045030.1.region002_ORF6:gid::pid::loc:3372:4980:strand:+:337:522
-IIDPGHGGVDSGNPG-YYEKESETVLDVSLRLQKIFEKKTFTVLFTRTDDTRPSLKKRVEFAQKNNGDIFVSIHGNGTEEKNGQGTETFYRGTNPNVSESRLLAEKIQERLVDALGTKDRGVKKGDLYVIRENTMPAVLAELAFVDNKSDADKIATPAQRQNAAEAIYQGIL-
>NZ_CP030982.1.region003_ORF1:gid::pid::loc:0:1608:strand:+:337:522
-IIDPGHGGVDSGNPG-YYEKESETVLDVSLRLQKIFEKKTFTVLFTRTDDTRPSLKKRVEFAQKNNGDIFVSIHGNGTEEKNGQGTETFYRGTNPNVSESRLLAEKIQERLVDALGTKDRGVKKGDLYVIRENTMPAVLAELAFVDNKSDADKIATPAQRQNAAEAIYQGIL-
```
