## Supplementary material for "Delving into the *Bacillus cereus* group biosynthetic gene clusters cosmos: a comparative-genomics-based classification framework": antiSMASH profiles + BIG-SCAPE output: PF01522.23.algn

```
>NZ_CP039721.1.region009_ORF11:gid::pid::loc:11166:11988:strand:-:64:189
----ERKVAYLTFDDGPGKYTAELLNTLKQHDAKATFFLIGANVKEFPDLVKRENAEGHYVGMHSMTHNFAKLYKNGEYVNEMKEDQGLIANIIGKSPKLTRPPYGSMP---------------
>NZ_CP010089.1.region010_ORF29:gid::pid::loc:24763:26917:strand:-:481:610
--KPNGKQVVLTFDDGPPKYTPEILDILKENQIKAAFFVLGENAQLNTSIVKRIYDEGHEIGNHTFKHPNIADTSLLRTKVELNTTQRLIQEVTGHSTVLFRPPYEASSNEILPIL--------
>NZ_CP022345.1.region006_ORF5:gid::pid::loc:6257:7079:strand:-:64:186
----ERKVAYLTFDDGPGKYTANLLDVLKKNDVKATFFLIGDNVKRFPDLVKREHVENNYVGMHSMTHDFKKLYTNQEYVKEMKEDQSLIRNVIGYTPKLTRPPYGSMP---------------
>NZ_CP010577.1.region011_ORF30:gid::pid::loc:27419:30779:strand:-:481:610
--KPKGKQVVLTFDDGPPKYTPEILNILKENKIKAAFFVLGENAQLNPSIVKRIYDEGHEIGNHTFKHPNVADTSLLRTKVELNTTQRLIQEITGHSTVLFRPPYEA-----------------
>NZ_CP010577.1.region004_ORF2:gid::pid::loc:1699:2521:strand:+:64:189
----ERKVAYLTFDDGPGKYTAELLNTLKQHDAKATFFLIGANVKEFPDLVKRENAEGHYVGMHSMTHNFAKLYKNGEYVNEMKEDQGLIANIIGKSPKLTRPPYGSMP---------------
>NZ_CP022345.1.region008_ORF11:gid::pid::loc:11171:11993:strand:-:64:189
----ERKVAYLTFDDGPGKYTAELLNTLKQHDAKATFFLIGANVKEFPDLVKRENAEGHYVGMHSMTHNFAKLYKNGEYVNEMKEDQGLIANIIGKSPKLTRPPYGSMP---------------
>NZ_CP019230.1.region009_ORF29:gid::pid::loc:24440:27800:strand:-:481:610
--KPNGKQVVLTFDDGPPKYTPEILDILKENQIKAAFFVLGENAQLNTSIVKRIYDEGHEIGNHTFKHPNIADTSLLRTKVELNTTQRLIQEVTGHSTVLFRPPYEASSNEILPIL--------
>NC_011772.1.region011_ORF30:gid::pid::loc:26590:29950:strand:-:481:610
--KPKGKQVVLTFDDGPPKYTPEILNILKENKIKAAFFVLGENAQLNPSIVKRIYDEGHEIGNHTFKHPNVADTSLLRTKVELNTTQRLIQEITGHSTVLFRPPYEA-----------------
>AP022643.1.region007_ORF2:gid::pid::loc:1714:2536:strand:+:64:189
----ERKVAYLTFDDGPGKYTAELLNTLKQHDAKATFFLIGANVKEFPDLVKRENAEGHYVGMHSMTHNFAKLYKNGEYVNEMKEDQGLIANIIGKSPKLTRPPYGSMP---------------
>SJAS00000000.2.3.region001_ORF2:gid::pid::loc:1720:2542:strand:+:64:189
----ERKVAYLTFDDGPGKYTAELLNTLKQHDAKATFFLIGANVKEFPDLVKRENAEGHYVGMHSMTHNFAKLYKNGEYVNEMKEDQGLIANIIGKSPKLTRPPYGSLNEGLRNKVVESGF---
>SJAS00000000.2.2.region002_ORF36:gid::pid::loc:29147:32507:strand:+:481:610
--KPKGKQVVLTFDDGPPKYTPEILNILKENKIKAAFFVLGENAQLNPSIVKRIYDEGHEIGNHTFKHPNVADTSLLRTKVELNTTQRLIQEITGHSTVLFRPPYEA-----------------
>NZ_CP015727.1.region002_ORF2:gid::pid::loc:1749:2571:strand:+:64:189
----ERKVAYLTFDDGPGKYTAELLNTLKQHDAKATFFLIGANVKEFPDLVKRENAEGHYVGMHSMTHNFAKLYKNGEYVNEMKEDQGLIANIIGKSPKLTRPPYGSMP---------------
>NZ_CP020002.1.region004_ORF2:gid::pid::loc:1721:2543:strand:+:64:189
----ERKVAYLTFDDGPGKYTAELLNTLKQHDAKATFFLIGANVKEFPDLVKRENAEGHYVGMHSMTHNFAKLYKNGEYVNEMKEDQGLIANIIGKSPKLTRPPYGSLNEGLRNKVVESGF---
>NZ_CP029454.1.region005_ORF38:gid::pid::loc:58396:59218:strand:+:64:186
----ERKVAYLTFDDGPGKYTANLLDVLKKNDVKATFFLIGDNVKRFPDLVKREHVENNYVGMHSMTHDFKKLYTNQEYVKEMKEDQSLIRNVIGYTPKLTRPPYGSMP---------------
>NZ_CP030982.1.region012_ORF30:gid::pid::loc:27420:30780:strand:-:481:610
--KPKGKQVVLTFDDGPPKYTPEILNILKENKIKAAFFVLGENAQLNPSIVKRIYDEGHEIGNHTFKHPNVADTSLLRTKVELNTTQRLIQEITGHSTVLFRPPYEA-----------------
>NC_018508.1.region010_ORF30:gid::pid::loc:26590:29950:strand:-:481:610
--KPKGKQVVLTFDDGPPKYTPEILNILKENKIKAAFFVLGENAQLNPSIVKRIYDEGHEIGNHTFKHPNVADTSLLRTKVELNTTQRLIQEITGHSTVLFRPPYEA-----------------
>NC_011772.1.region004_ORF2:gid::pid::loc:1721:2543:strand:+:64:189
----ERKVAYLTFDDGPGKYTAELLNTLKQHDAKATFFLIGANVKEFPDLVKRENAEGHYVGMHSMTHNFAKLYKNGEYVNEMKEDQGLIANIIGKSPKLTRPPYGSLNEGLRNKVVESGF---
>NZ_CP039721.1.region002_ORF34:gid::pid::loc:28811:32171:strand:+:481:610
--KPKGKQVVLTFDDGPPKYTPEILNILKENKIKAAFFVLGENAQLNPSIVKRIYDEGHEIGNHTFKHPNVADTSLLRTKVELNTTQRLIQEITGHSTVLFRPPYEA-----------------
>NZ_CP020002.1.region011_ORF30:gid::pid::loc:26588:29948:strand:-:481:610
--KPKGKQVVLTFDDGPPKYTPEILNILKENKIKAAFFVLGENAQLNPSIVKRIYDEGHEIGNHTFKHPNVADTSLLRTKVELNTTQRLIQEITGHSTVLFRPPYEA-----------------
>NZ_CP009351.1.region009_ORF11:gid::pid::loc:11166:11988:strand:-:64:189
----ERKVAYLTFDDGPGKYTAELLNTLKQHDAKATFFLIGANVKEFPDLVKRENAEGHYVGMHSMTHNFAKLYKNGEYVNEMKEDQGLIANIIGKSPKLTRPPYGSMP---------------
>NZ_CP019230.1.region004_ORF38:gid::pid::loc:60465:61287:strand:+:64:186
----ERKVAYLTFDDGPGKYTANLLDVLKKNDVKATFFLIGDNVKRFPDLVKREHVENNYVGMHSMTHNFKKLYTNQEYVKEMKEDQSLIRNVIGYTPKLTRPPYGSMP---------------
>CP046511.1.region005_ORF33:gid::pid::loc:28019:31379:strand:+:481:610
--KPKGKQVVLTFDDGPPKYTPEILNILKENKIKAAFFVLGENAQLNPSIVKRIYDEGHEIGNHTFKHPNVADTSLLRTKVELNTTQRLIQEITGHSTVLFRPPYEA-----------------
>NZ_CP045030.1.region011_ORF30:gid::pid::loc:26589:29949:strand:-:481:610
--KPKGKQVVLTFDDGPPKYTPEILNILKENKIKAAFFVLGENAQLNPSIVKRIYDEGHEIGNHTFKHPNVADTSLLRTKVELNTTQRLIQEITGHSTVLFRPPYEA-----------------
>NZ_CP019230.1.region002_ORF2:gid::pid::loc:1752:2574:strand:+:64:189
----ERKVAYLTFDDGPGKYTAELLNTLKQHDAKATFFLIGANVKEFPDLVKRENAEGHYVGMHSMTHNFAKLYKNGEYVNEMKEDQGLIANIIGKSPKLTRPPYGSMP---------------
>NZ_CP029454.1.region003_ORF2:gid::pid::loc:1715:2537:strand:+:64:189
----ERKVAYLTFDDGPGKYTAELLNTLKQHDAKATFFLIGANVKEFPDLVKRENAEGHYVGMHSMTHNFAKLYKNGEYVNEMKEDQGLIANIIGKSPKLTRPPYGSMP---------------
>NZ_CP030982.1.region005_ORF1:gid::pid::loc:271:1093:strand:+:64:189
----ERKVAYLTFDDGPGKYTAELLNTLKQHDAKATFFLIGANVKEFPDLVKRENAEGHYVGMHSMTHNFAKLYKNGEYVNEMKEDQGLIANIIGKSPKLTRPPYGSMP---------------
>NZ_CP007512.1.region003_ORF2:gid::pid::loc:1715:2537:strand:+:64:189
----ERKVAYLTFDDGPGKYTAELLNTLKQHDAKATFFLIGANVKEFPDLVKRENAEGHYVGMHSMTHNFAKLYKNGEYVNEMKEDQGLIANIIGKSPKLTRPPYGSMP---------------
>CP046511.1.region012_ORF12:gid::pid::loc:11166:11988:strand:-:64:215
----ERKVAYLTFDDGPGKYTAELLNTLKQHDAKATFFLIGANVKEFPDLVKRENAEGHYVGMHSMTHNFAKLYKNGEYVNEMKEDQGLIANIIGKSPKLTRPPYGSLNEGLRNKVVESGF---
>AP022643.1.region003_ORF29:gid::pid::loc:23238:26598:strand:-:481:610
--KPNGKQVVLTFDDGPPKYTPEILDILKENQIKAAFFVLGENAQLNTSIVKRIYDEGHEIGNHTFKHPNIADTSLLRTKVELNTTQRLIQEVTGHSTVLFRPPYEASSNEILPIL--------
>NC_018508.1.region003_ORF2:gid::pid::loc:1720:2542:strand:+:64:189
----ERKVAYLTFDDGPGKYTAELLNTLKQHDAKATFFLIGANVKEFPDLVKRENAEGHYVGMHSMTHNFAKLYKNGEYVNEMKEDQGLIANIIGKSPKLTRPPYGSMP---------------
>AP022643.1.region009_ORF40:gid::pid::loc:63645:64467:strand:+:64:186
----ERKVAYLTFDDGPGKYTANLLDVLKKNDVKATFFLIGDNVKRFPDLVKREHVENNYVGMHSMTHDFKKLYTNQEYVKEMKEDQSLIRNVIGYTPKLTRPPYGSMP---------------
>NZ_CP029454.1.region009_ORF29:gid::pid::loc:24440:27800:strand:-:481:610
--KPNGKQVVLTFDDGPPKYTPEILDILKENQIKAAFFVLGENAQLNTSIVKRIYDEGHEIGNHTFKHPNIADTSLLRTKVELNTTQRLIQEVTGHSTVLFRPPYEASSNEILPIL--------
>NZ_CP045030.1.region004_ORF2:gid::pid::loc:1720:2542:strand:+:64:189
----ERKVAYLTFDDGPGKYTAELLNTLKQHDAKATFFLIGANVKEFPDLVKRENAEGHYVGMHSMTHNFAKLYKNGEYVNEMKEDQGLIANIIGKSPKLTRPPYGSMP---------------
>NZ_CP009351.1.region002_ORF34:gid::pid::loc:28667:32027:strand:+:481:610
--KPKGKQVVLTFDDGPPKYTPEILNILKENKIKAAFFVLGENAQLNPSIVKRIYDEGHEIGNHTFKHPNVADTSLLRTKVELNTTQRLIQEITGHSTVLFRPPYEA-----------------
```
