## Supplementary material for "Delving into the *Bacillus cereus* group biosynthetic gene clusters cosmos: a comparative-genomics-based classification framework": antiSMASH profiles + BIG-SCAPE output: PF01527.22.algn

```
>NZ_CP019230.1.region008_ORF22:gid::pid::loc:15942:16245:strand:-:6:85
----QKYTEELKREAVRLRLEERKSLREIREQLGVSDAQIIEWVKRAQQGESFDDQRKNFNSLEEENAYLKAQV-
>NZ_CP039721.1.region011_ORF15:gid::pid::loc:8998:9520:strand:-:1:57
----TKFTSEDKMNAVIHYQDGSESIKDIAKSLGANHEVVRMWIKQFEHGILAF---------------------
>NC_011772.1.region002_ORF32:gid::pid::loc:35624:36146:strand:+:1:55
----TKFTSEDKMNAVIHYQDGSESIKDIAKSLGANHEVVRMWIKQFEHGIRA----------------------
>NZ_CP009351.1.region011_ORF15:gid::pid::loc:8998:9520:strand:-:1:57
----TKFTSEDKMNAVIHYQDGSESIKDIAKSLGANHEVVRMWIKQFEHGILAF---------------------
>NC_018508.1.region001_ORF32:gid::pid::loc:35565:36087:strand:+:1:57
----TKFTSEDKMNAVIHYQDGSESIKDIAKSLGANHEVVRMWIKQFEHGILAF---------------------
>NZ_CP010577.1.region002_ORF31:gid::pid::loc:36016:36538:strand:+:1:56
----TKFTSEDKMNAVIHYQDGSESIKDIAKSLGANHEVVRMWIKQFEHGIQAF---------------------
>NZ_CP020002.1.region002_ORF33:gid::pid::loc:36394:36688:strand:+:1:83
---RKVYDRQFKMAAVQLVLEENMFVKEVAKELSIHSNTLYRWINEYEYGESAFPGRYEMKKLKRENEELRKEL-
>CP046511.1.region014_ORF15:gid::pid::loc:8867:9389:strand:-:1:57
----TKFTSEDKMNAVIHYQDGSESIKDIAKSLGANHEVVRMWIKQFEHGILAF---------------------
>NZ_CP045030.1.region002_ORF32:gid::pid::loc:35565:36087:strand:+:1:57
----TKFTSEDKMNAVIHYQDGSESIKDIAKSLGANHEVVRMWIKQFEHGILAF---------------------
>AP022643.1.region009_ORF13:gid::pid::loc:10155:10686:strand:+:1:58
-----KFSSKDKIQAVKRYLEGTEGGKTIANSIGVHPRELYQWIKRFESGEKAFEKR------------------
```
