## Supplementary material for "Delving into the *Bacillus cereus* group biosynthetic gene clusters cosmos: a comparative-genomics-based classification framework": antiSMASH profiles + BIG-SCAPE output: PF01546.30.algn

```
>NZ_CP022345.1.region006_ORF35:gid::pid::loc:58201:59671:strand:-:73:482
-IQGHMDMVCNQATHDFEKPIELRIIGDMLYANQTTLGADNGIAVAYALALLDSKEILH-PALEVVITTEEETT-MGGAFAIDF--IT--------------------------ITFEIE--SEYPEWPYNNSQIRNLFEKVHQEKYNKEEIFAVHA-GIECSAFVQKMPDAISFGPDIFNVHTPDEHISISSVVN-----------
>NZ_CP045030.1.region006_ORF8:gid::pid::loc:4568:6038:strand:+:73:483
-IQGHMDMVCNQATHDFEKPIELRIIGDMLYANQTTLGADNGIAVAYALALLDSKEI--PHALEVVITTEEETT-MGGAFAIDF--IT--------------------------ITFEIE--SEYPEWPYNNSQIRNLFEKVHQEKYNKEEIFAVHA-GIECSAFVQKMPDAISFGPDIFNVHTPDEHISISSVVNNWGFFVDV---
>NC_018508.1.region005_ORF8:gid::pid::loc:4568:6038:strand:+:73:483
-IQGHMDMVCNQATHDFEKPIELRIIGDMLYANQTTLGADNGIAVAYALALLDSKEI--PHALEVVITTEEETT-MGGAFAIDF--IT--------------------------ITFEIE--SEYPEWPYNNSQIRNLFEKVHQEKYNKEEIFAVHA-GIECSAFVQKMPDAISFGPDIFNVHTPDEHISISSVVNNWGFFVDV---
>NC_011772.1.region006_ORF8:gid::pid::loc:4568:6038:strand:+:73:483
-IQGHMDMVCNQATHDFEKPIELRIIGDMLYANQTTLGADNGIAVAYALALLDSKEI--PHALEVVITTEEETT-MGGAFAIDF--IT--------------------------ITFEIE--SEYPEWPYNNSQIRNLFEKVHQEKYNKEEIFAVHA-GIECSAFVQKMPDAISFGPDIFNVHTPDEHISISSVVNNWGFFVDV---
>NZ_CP015727.1.region004_ORF9:gid::pid::loc:6163:7633:strand:+:73:482
-IQGHMDMVCNQATHDFEKPIELRIIGDMLYANQTTLGADNGIAVAYALALLDSKEILH-PALEVVITTEEETT-MGGAFAIDF--IT--------------------------ITFEIE--SEYPEWPYNNSQIRNLFEKVHQEKYNKEEIFAVHA-GIECSAFVQKMPDAISFGPDIFNVHTPDEHISISSVVN-----------
>NZ_CP029454.1.region005_ORF9:gid::pid::loc:5803:7273:strand:+:73:482
-IQGHMDMVCNQATHDFEKPIELRIIGDMLYANQTTLGADNGIAVAYALALLDSKEILH-PALEVVITTEEETT-MGGAFAIDF--IT--------------------------ITFEIE--SEYPEWPYNNSQIRNLFEKVHQEKYNKEEIFAVHA-GIECSAFVQKMPDAISFGPDIFNVHTPDEHISISSVVN-----------
>NZ_CP019230.1.region004_ORF9:gid::pid::loc:6204:7674:strand:+:73:482
-IQGHMDMVCNQATHDFEKPIELRIIGDMLYANQTTLGADNGIAVAYALALLDSKEI--PHALEVVITTEEETT-MGGAFAIDG--KAKAVET------------------IQVITFEIE--SEYPEWPYNNSQIRNLFEKVHQEKYNKEEIFAVHA-GIECSAFVQKMPDAISFGPDIFNVHTPDEHISISSVVN-----------
>SJAS00000000.2.12.region001_ORF35:gid::pid::loc:59865:61335:strand:-:73:483
-IQGHMDMVCNQATHDFEKPIELRIIGDMLYANQTTLGADNGIAVAYALALLDSKEI--PHALEVVITTEEETT-MGGAFAIDF--IT--------------------------ITFEIE--SEYPEWPYNNSQIRNLFEKVHQEKYNKEEIFAVHA-GIECSAFVQKMPDAISFGPDIFNVHTPDEHISISSVVNNWGFFVDV---
>NZ_CP007512.1.region005_ORF8:gid::pid::loc:5264:6734:strand:+:73:482
-IQGHMDMVCNQATHDFEKPIELRIIGDMLYANQTTLGADNGIAVAYALALLDSKEI--PHALEVVITTEEETTMGGA-FAIDF--IAKAVET------------------IQVITFEIE--SEYPEWPYNNSQIRNLFEKVHQEKYNKEEIFAVHA-GIECSAFVQKMPDAISFGPDIFNVHTPDEHISISSVVN-----------
>NZ_CP039721.1.region007_ORF34:gid::pid::loc:58939:60409:strand:-:73:483
-IQGHMDMVCNQATHDFEKPIELRIIGDMLYANQTTLGADNGIAVAYALALLDSKEI--PHALEVVITTEEETT-MGGAFAIDF--IT--------------------------ITFEIE--SEYPEWPYNNSQIRNLFEKVHQEKYNKEEIFAVHA-GIECSAFVQKMPDAISFGPDIFNVHTPDEHISISSVVNNWGFFVDV---
>NZ_CP030982.1.region007_ORF8:gid::pid::loc:4568:6038:strand:+:73:483
-IQGHMDMVCNQATHDFEKPIELRIIGDMLYANQTTLGADNGIAVAYALALLDSKEI--PHALEVVITTEEETT-MGGAFAIDF--IT--------------------------ITFEIE--SEYPEWPYNNSQIRNLFEKVHQEKYNKEEIFAVHA-GIECSAFVQKMPDAISFGPDIFNVHTPDEHISISSVVNNWGFFVDV---
>NZ_CP010089.1.region005_ORF8:gid::pid::loc:5264:6734:strand:+:73:482
-IQGHMDMVCNQATHDFEKPIELRIIGDMLYANQTTLGADNGIAVAYALALLDSKEI--PHALEVVITTEEETT-MGGAFAIDG--KAKAVET------------------IQVITFEIE--SEYPEWPYNNSQIRNLFEKVHQEKYNKEEIFAVHA-GIECSAFVQKMPDAISFGPDIFNVHTPDEHISISSVVN-----------
>NZ_CP010577.1.region006_ORF7:gid::pid::loc:3471:4941:strand:+:73:483
-IQGHMDMVCNQATHDFEKPIELRIIGDMLYANQTTLGADNGIAVAYALALLDSKEI--PHALEVVITTEEETT-MGGAFAIDF--IT--------------------------ITFEIE--SEYPEWPYNNSQIRNLFEKVHQEKYNKEEIFAVHA-GIECSAFVQKMPDAISFGPDIFNVHTPDEHISISSVVNNWGFFVDV---
>AP022643.1.region009_ORF7:gid::pid::loc:4726:6196:strand:+:73:482
-IQGHMDMVCNQATHDFEKPIELRIIGDMLYANQTTLGADNGIAVAYALALLDSKEI--PHALEVVITTEEETT-MGGAFAIDG--KAKAVET------------------IQVITFEIE--SEYPEWPYNNSQIRNLFEKVHQEKYNKEEIFAVHA-GIECSAFVQKMPDAISFGPDIFNVHTPDEHISISSVVN-----------
>NZ_CP020002.1.region006_ORF8:gid::pid::loc:4568:6038:strand:+:73:483
-IQGHMDMVCNQATHDFEKPIELRIIGDMLYANQTTLGADNGIAVAYALALLDSKEI--PHALEVVITTEEETT-MGGAFAIDF--IT--------------------------ITFEIE--SEYPEWPYNNSQIRNLFEKVHQEKYNKEEIFAVHA-GIECSAFVQKMPDAISFGPDIFNVHTPDEHISISSVVNNWGFFVDV---
>CP046511.1.region010_ORF38:gid::pid::loc:59267:60737:strand:-:73:483
-IQGHMDMVCNQATHDFEKPIELRIIGDMLYANQTTLGADNGIAVAYALALLDSKEI--PHALEVVITTEEETT-MGGAFAIDF--IT--------------------------ITFEIE--SEYPEWPYNNSQIRNLFEKVHQEKYNKEEIFAVHA-GIECSAFVQKMPDAISFGPDIFNVHTPDEHISISSVVNNWGFFVDV---
>NZ_CP009351.1.region007_ORF34:gid::pid::loc:58939:60409:strand:-:73:483
-IQGHMDMVCNQATHDFEKPIELRIIGDMLYANQTTLGADNGIAVAYALALLDSKEI--PHALEVVITTEEETT-MGGAFAIDF--IT--------------------------ITFEIE--SEYPEWPYNNSQIRNLFEKVHQEKYNKEEIFAVHA-GIECSAFVQKMPDAISFGPDIFNVHTPDEHISISSVVNNWGFFVDV---
```
