## Supplementary material for "Delving into the *Bacillus cereus* group biosynthetic gene clusters cosmos: a comparative-genomics-based classification framework": antiSMASH profiles + BIG-SCAPE output: PF01565.25.algn

```
>NZ_CP045030.1.region001_ORF4:gid::pid::loc:2817:4152:strand:-:33:164
---IVFCQNNKDICNALKWARERHIPFRLRSGRHSYENFSLLNRGLIIDVSEMHR-ITVNTEKLTATIEAGANLGTVYKELWNYGVTIP--AGTSASVGIVGLALGGGIGMLSRLFGLKCDQLMEVEMVQACGK-----
>CP046511.1.region003_ORF32:gid::pid::loc:39146:40481:strand:+:33:164
---IVFCQNNKDICNALKWARERHIPFRLRSGRHSYENFSLLNRGLIIDVSEMHR-ITVNTEKLTATIEAGANLGTVYKELWNYGVTIP--AGTSASVGIVGLALGGGIGMLSRLFGLTCDQLMEVEMVQACGK-----
>NC_011772.1.region001_ORF4:gid::pid::loc:2817:4152:strand:-:33:164
---IVFCQNNKDICNALKWARERHIPFRLRSGRHSYENFSLLNRGLIIDVSEMHR-ITVNTEKLTATIEAGANLGTVYKELWNYGVTIP--AGTSASVGIVGLALGGGIGMLSRLFGLTCDQLMEVEMVQACGK-----
>NZ_CP020002.1.region001_ORF4:gid::pid::loc:2818:4153:strand:-:33:164
---IVFCQNNKDICNALKWARERHIPFRLRSGRHSYENFSLLNRGLIIDVSEMHR-ITVNTEKLTATIEAGANLGTVYKELWNYGVTIP--AGTSASVGIVGLALGGGIGMLSRLFGLTCDQLMEVEMVQACGK-----
>SJAS00000000.2.8.region001_ORF34:gid::pid::loc:39323:40658:strand:+:33:165
---IVFCQNNKDICNALKWARERHIPFRLRSGRHSYENFSLLNRGLIIDVSEMHR-ITVNTEKLTATIEAGANLGTVYKELWNYGVTIP--AGTSASVGIVGLALGGGIGMLSRLFGLTCDQLMEVEMVQACGK-----
>NZ_CP030982.1.region001_ORF4:gid::pid::loc:2819:4154:strand:-:33:165
---IVFCQNNKDICNALKWARERHIPFRLRSGRHSYENFSLLNRGLIIDVSEMHR-ITVNTEKLTATIEAGANLGTVYKELWNYGVTIP--AGTSASVGIVGLALGGGIGMLSRLFGLTCDQLMEVEMVQACGK-----
>NC_018508.1.region012_ORF4:gid::pid::loc:3051:4386:strand:-:33:164
---IVFCQNNKDICNALKWARERHIPFRLRSGRHSYENFSLLNRGLIIDVSEMHR-ITVNTEKLTATIEAGANLGTVYKELWNYGVTIP--AGTSASVGIVGLALGGGIGMLSRLFGLKCDQLMEVEMVQACGK-----
>NZ_CP039721.1.region012_ORF32:gid::pid::loc:39196:40531:strand:+:33:164
---IVFCQNNKDICNALKWARERHIPFRLRSGRHSYENFSLLNRGLIIDVSEMHR-ITVNTEKLTATIEAGANLGTVYKELWNYGVTIP--AGTSASVGIVGLALGGGIGMLSRLFGLKCDQLMEVEMVQACGK-----
>NZ_CP010577.1.region001_ORF4:gid::pid::loc:2817:4152:strand:-:33:165
---IVFCQNNKDICNALKWARERHIPFRLRSGRHSYENFSLLNRGLIIDVSEMHR-ITVNTEKLTATIEAGANLGTVYKELWNYGVTIP--AGTSASVGIVGLALGGGIGMLSRLFGLTCDQLMEVEMVQACGK-----
>NZ_CP009351.1.region012_ORF32:gid::pid::loc:39196:40531:strand:+:33:164
---IVFCQNNKDICNALKWARERHIPFRLRSGRHSYENFSLLNRGLIIDVSEMHR-ITVNTEKLTATIEAGANLGTVYKELWNYGVTIP--AGTSASVGIVGLALGGGIGMLSRLFGLKCDQLMEVEMVQACGK-----
```
