## Supplementary material for "Delving into the *Bacillus cereus* group biosynthetic gene clusters cosmos: a comparative-genomics-based classification framework": antiSMASH profiles + BIG-SCAPE output: PF01636.25.algn

```
>NZ_CP010089.1.region010_ORF16:gid::pid::loc:14695:15544:strand:-:22:274
--KALNGGTTSTIYLLDE---QYVIKLNESD----VIREEAYFLQFYKKDEL-FPKLLY---KEPLN--RYIVYSFLEGTTSCKGHKRSVLSKLVKEVIEVATEVDGWGWKESPVQSWNEFLTTNVMEAHENVRRYISEEEYRTVFKLAN--SPSRGTGIN---QPFLLHGDLGFHNFIFQ--ENKLHGVIDP-LPVLGDPIYDLIYAFCSTPE-------------------------
>NZ_CP010577.1.region011_ORF18:gid::pid::loc:16227:17067:strand:-:22:229
-VKALNGGTTSTVYLLDE---QYVVKLNESD-----VIREAAYFLQFYKKDELFPKLLY---KEPLN--RYIVYSFLEGTTSCKGH---KRSVLCKLVKEVINKYEVA-TEENLLQSWSEFLTTNVIEAHENVRRYISEEEYR----TVL-NLANRDAGIN---QPFLLHGDLGFHNFIFK--ENKLHGVIDP-LPVLGDPIYDLIYAF------------------------------
>NZ_CP019230.1.region009_ORF16:gid::pid::loc:14040:14889:strand:-:22:245
--KALNGGTTSTIYLLDE---QYVIKLNESD----VIREEAYFLQFYKKDEL-FPKLLY---KEPLN--RYIVYSFLEGTTSCKGHKRSVLSKLVKEVIEVATEVDGWGWKESPVQSWNEFLTTNVMEAHENVRRYISEEEYRTVFKLAN--SPSRGTGIN---QPFLLHGDLGFHNFIFQ--GNKLHGVIDP-LPVLGDPIYDLIYAFCSTP--------------------------
>NC_011772.1.region011_ORF19:gid::pid::loc:16227:17067:strand:-:22:229
-VKALNGGTTSTVYLLDE---QYVVKLNESD----VIREEAYFLQFYKKDEL-FPKLLY---KEPLN--RYIVYSFLEGTTSCKGH---KRSVLCKLVKEVINKYEVA-TEENLFQSWSEFLTTNVIEAHENVRRYISEEEYR----TVL-NLANRDAGIN---QPFLLHGDLGFHNFIFK--ENKLHGVIDP-LPVLGDPIYDLIYAF------------------------------
>SJAS00000000.2.2.region002_ORF48:gid::pid::loc:42855:43695:strand:+:22:229
-VKALNGGTTSTVYLLDE---QYVVKLNESD----VIREEAYFLQFYKKDEL-FPKLLY---KEPLN--RYIVYSFLEGTTSCKGH---KRSVLCKLVKEVINKYEVA-TEENLLQSWSEFLTTNVIEAHENVRRYISEEEYR----TVL-NLANRDAGIN---QPFLLHGDLGFHNFIFK--ENKLHGVIDP-LPVLGDPIYDLIYAF------------------------------
>NZ_CP030982.1.region012_ORF18:gid::pid::loc:16279:17119:strand:-:22:229
-VKALNGGTTSTVYLLDE---QYVVKLNESD----VIREEAYFLQFYKKDEL-FPKLLY---KEPLN--RYIVYSFLEGTTSCKGH---KRSVLCKLVKEVINKYEVA-TEENLLQSWSEFLTTNVIEAHENVRRYISEEEYR----TVL-NLANRDAGIN---QPFLLHGDLGFHNFIFK--ENKLHGVIDP-LPVLGDPIYDLIYAF------------------------------
>NC_018508.1.region010_ORF19:gid::pid::loc:16227:17067:strand:-:22:229
-VKALNGGTTSTVYLLDE---QYVVKLNESD----VIREEAYFLQFYKKDEL-FPKLLY---KEPLN--RYIVYSFLEGTTSCKGH---KRSVLCKLVKEVINKYEVA-TEENLLQSWSEFLTTNVIEAHENVRRYISEEEYR----TVL-NLANRDAGIN---QPFLLHGDLGFHNFIFK--ENKLHGVIDP-LPVLGDPIYDLIYAF------------------------------
>NZ_CP039721.1.region002_ORF45:gid::pid::loc:41693:42533:strand:+:22:229
-VKALNGGTTSTVYLLDE---QYVVKLNESD----VIREEAYFLQFYKKDEL-FPKLLY---KEPLN--RYIVYSFLEGTTSCKGH---KRSVLCKLVKEVINKYEVA-TEENLLQSWSEFLTTNVIEAHENVRRYISEEEYR----TVL-NLANRDAGIN---QPFLLHGDLGFHNFIFK--ENKLHGVIDP-LPVLGDPIYDLIYAF------------------------------
>NZ_CP020002.1.region011_ORF19:gid::pid::loc:16232:17072:strand:-:22:230
-VKALNGGTTSTVYLLDE---QYVVKLNESD----VIREEAYFLQFYKKDEL-FPKLLY---KEPLN--RYIVYSFLEGTTSCKGH---KRSVLCKLVKEVINKYEVA-TEENLLQSWSKFLTTNVIEAHENVRRYISEEEYR----TVL-NLANRDAGIN---QPFLLHGDLGFHNFIFK--ENKLHGVIDP-LPVLGDPIYDLIYAF------------------------------
>CP046511.1.region005_ORF45:gid::pid::loc:40898:41738:strand:+:22:229
-VKALNGGTTSTVYLLDE---QYVVKLNESD----VIREEAYFLQFYKKDEL-FPKLLY---KEPLN--RYIVYSFLEGTTSCKGH---KRSVLCKLVKEVINKYEVA-TEENLLQSWSEFLTTNVIEAHENVRRYISEEEYR----TVL-NLANRDAGIN---QPFLLHGDLGFHNFIFK--ENKLHGVIDP-LPVLGDPIYDLIYAF------------------------------
>NZ_CP045030.1.region011_ORF19:gid::pid::loc:16227:17067:strand:-:22:229
-VKALNGGTTSTVYLLDE---QYVVKLNESD----VIREEAYFLQFYKKDEL-FPKLLY---KEPLN--RYIVYSFLEGTTSCKGH---KRSVLCKLVKEVINKYEVA-TEENLLQSWSEFLTTNVIEAHENVRRYISEEEYR----TVL-NLANRDAGIN---QPFLLHGDLGFHNFIFK--ENKLHGVIDP-LPVLGDPIYDLIYAF------------------------------
>AP022643.1.region003_ORF19:gid::pid::loc:16305:17154:strand:-:22:274
--KALNGGTTSTIYLLDE---QYVIKLNESD----VIREEAYFLQFYKKDEL-FPKLLY---KEPLN--RYIVYSFLEGTTSCKGHKRSVLSKLVKEVIEVATEIDGWGWKENPVQSWNEFLTTNVMEAHENVRRYISEEEYRTVFKLAN--SPSRGTGIN---QPFLLHGDLGFHNFIFQ-ENDLY-GVIDP-LPVLGDPIYDLIYAFCS----------------------------
>NZ_CP029454.1.region009_ORF19:gid::pid::loc:16677:17526:strand:-:22:274
--KALNGGTTSTIYLLDE---QYVIKLNESD----VIREEAYFLQFYKKDEL-FPKLLY---KEPLN--RYIVYSFLEGTTSCKGHKRSVLSKLVKEVIEVATEVDGWGWKESPVQSWNEFLTTNVMEAHENVRRYISEEEYRTVFKLAN--SPSRGTGIN---QPFLLHGDLGFHNFIFQ--ENKLHGVIDP-LPVLGDPIYDLIYAFCS----------------------------
>NZ_CP009351.1.region002_ORF45:gid::pid::loc:41549:42389:strand:+:22:229
-VKALNGGTTSTVYLLDE---QYVVKLNESD----VIREEAYFLQFYKKDEL-FPKLLY---KEPLN--RYIVYSFLEGTTSCKGH---KRSVLCKLVKEVINKYEVA-TEENLLQSWSEFLTTNVIEAHENVRRYISEEEYR----TVL-NLANRDAGIN---QPFLLHGDLGFHNFIFK--ENKLHGVIDP-LPVLGDPIYDLIYAF------------------------------
```
