## Supplementary material for "Delving into the *Bacillus cereus* group biosynthetic gene clusters cosmos: a comparative-genomics-based classification framework": antiSMASH profiles + BIG-SCAPE output: PF01638.19.algn

```
>NZ_CP010089.1.region010_ORF2:gid::pid::loc:1781:2099:strand:+:16:105
--SQRWTALIIYQLFSGSQRFCTLESSLP-VSGRLLSERLKELELEGIVERKVFPETPVRIEYSLTQKGFALEAIIRGIEEWSQEWIEL--
>NZ_CP010089.1.region010_ORF25:gid::pid::loc:22265:22589:strand:+:15:104
-IGGKWKVHILCILSDGKMRTNEIKREIPNITQKVLTQQLRQLEADGIIYRTVYQEVPPKVEYTLSEYGKSLMQIMDNLFEWGKDH-----
>NZ_CP010577.1.region011_ORF9:gid::pid::loc:7868:8213:strand:+:14:104
-IGGKWKVVILCHLKKGTKRTSELKRLMPGITQKMLTQQLRELEEDGVIQRKVYDQVPPKVEYSLTDYGSSLGAILDSLCSWGEVHLEK--
>NZ_CP010577.1.region011_ORF25:gid::pid::loc:22295:22619:strand:+:15:105
-IGGKWKVHILCVLMDGKMRTNEIRREIPNITQKVLTQQLRQLEADRIIHRTVYQEVPPKVEYTISEYGKSLMQIMDELCEWGKDHQM---
>NZ_CP019230.1.region009_ORF26:gid::pid::loc:22295:22619:strand:+:15:104
-IGGKWKVHILCILSDGKMRTNEIKREIPNITQKVLTQQLRQLEADGIIYRTVYQEVPPKVEYTLSEYGKSLMQIMDNLFEWGKDH-----
>NC_011772.1.region011_ORF11:gid::pid::loc:9400:9745:strand:+:14:104
-IGGKWKVVILCHLKKGTKRTSELKRLMPGITQKMLTQQLRELEEDGVIQRKIYDQVPPKVEYSLTDYGSSLGAILDSLCSWGEVHLEK--
>NC_011772.1.region011_ORF26:gid::pid::loc:22295:22619:strand:+:15:104
-IGGKWKVHILCVLIDGKMRTNEIRREIPNITQKVLTQQLRQLEADGIIHRTVYQEVPPKVEYTISEYGKSLMQIMDELCEWGKDH-----
>SJAS00000000.2.2.region002_ORF41:gid::pid::loc:37303:37627:strand:-:15:105
-IGGKWKVHILCVLMDGKMRTNEIRREIPNITQKVLTQQLRQLEADRIIHRTVYQEVPPKVEYTISEYGKSLMQIMDELCEWGKDHQM---
>SJAS00000000.2.2.region002_ORF56:gid::pid::loc:50246:50591:strand:-:14:104
-IGGKWKVVILCHLKKGTKRTSELKRLMPGITQKMLTQQLRELEEDGVIQRKVYDQVPPKVEYSLTDYGSSLGAILDSLCSWGEVHLEK--
>NZ_CP030982.1.region012_ORF10:gid::pid::loc:9380:9725:strand:+:14:104
-IGGKWKVVILCHLKKGTKRTSELKRLMPGITQKMLTQQLRELEEDGVIQRKVYDQVPPKVEYSLTDYGSSLGAILDSLCSWGEVHLEK--
>NZ_CP030982.1.region012_ORF25:gid::pid::loc:22295:22619:strand:+:15:105
-IGGKWKVHILCVLMDGKMRTNEIRREIPNITQKVLTQQLRQLEADRIIHRAVYQEVPPKVEYTISEYGKSLMQIMDELCEWGKDHQM---
>NC_018508.1.region010_ORF11:gid::pid::loc:9400:9745:strand:+:14:104
-IGGKWKVVILCHLKKGTKRTSELKRLMPGITQKMLTQQLRELEEDGVIQRKIYDQVPPKVEYSLTDYGSSLGAILDSLCSWGEVHLEK--
>NC_018508.1.region010_ORF26:gid::pid::loc:22295:22619:strand:+:15:104
-IGGKWKVHILCVLIDGKMRTNEIRREIPNITQKVLTQQLRQLEADGIIHRTVYQEVPPKVEYTISEYGKSLMQIMDELCEWGKDH-----
>NZ_CP039721.1.region002_ORF38:gid::pid::loc:36141:36465:strand:-:15:104
-IGGKWKVHILCVLIDGKMRTNEIRREIPNITQKVLTQQLRQLEADGIIHRTVYQEVPPKVEYTISEYGKSLMQIMDELCEWGKDH-----
>NZ_CP039721.1.region002_ORF53:gid::pid::loc:49015:49360:strand:-:14:104
-IGGKWKVVILCHLKKGTKRTSELKRLMPGITQKMLTQQLRELEEDGVIQRKIYDQVPPKVEYSLTDYGSSLGAILDSLCSWGEVHLEK--
>NZ_CP020002.1.region011_ORF11:gid::pid::loc:9406:9751:strand:+:14:104
-IGGKWKVVILCHLKKGTKRTSELKRLMPGITQKMLTQQLRELEEDGVIQRKIYDQVPPKVEYSLTDYGSSLGAILDSLCSWGEVHLEK--
>NZ_CP020002.1.region011_ORF26:gid::pid::loc:22295:22619:strand:+:15:104
-IGGKWKVHILCVLIDGKMRTNEIRREIPNITQKVLTQQLRQLEADGIIHRTVYQEVPPKVEYTISEYGKSLMQIMDELCEWGKDH-----
>CP046511.1.region005_ORF37:gid::pid::loc:35345:35669:strand:-:15:104
-IGGKWKVHILCVLIDGKMRTNEIRREIPNITQKVLTQQLRQLEADGIIHRTVYQEVPPKVEYTISEYGKSLMQIMDELCEWGKDH-----
>NZ_CP045030.1.region011_ORF11:gid::pid::loc:9400:9745:strand:+:14:104
-IGGKWKVVILCHLKKGTKRTSELKRLMPGITQKMLTQQLRELEEDGVIQRKIYDQVPPKVEYSLTDYGSSLGAILDSLCSWGEVHLEK--
>NZ_CP045030.1.region011_ORF26:gid::pid::loc:22295:22619:strand:+:15:104
-IGGKWKVHILCVLIDGKMRTNEIRREIPNITQKVLTQQLRQLEADGIIHRTVYQEVPPKVEYTISEYGKSLMQIMDELCEWGKDH-----
>AP022643.1.region003_ORF26:gid::pid::loc:21945:22269:strand:+:15:104
-IGGKWKVHILCILSDGKMRTNEIKREIPNITQKVLTQQLRQLEADGIIYRTVYQEVPPKVEYTLSEYGKSLMQIMDNLFEWGKDH-----
>NZ_CP029454.1.region009_ORF26:gid::pid::loc:22295:22619:strand:+:15:104
-IGGKWKVHILCILSDGKMRTNEIKREIPNITQKVLTQQLRQLEADGIIYRTVYQEVPPKVEYTLSEYGKSLMQIMDNLFEWGKDH-----
>NZ_CP009351.1.region002_ORF38:gid::pid::loc:35997:36321:strand:-:15:104
-IGGKWKVHILCVLIDGKMRTNEIRREIPNITQKVLTQQLRQLEADGIIHRTVYQEVPPKVEYTISEYGKSLMQIMDELCEWGKDH-----
>NZ_CP009351.1.region002_ORF53:gid::pid::loc:48871:49216:strand:-:14:104
-IGGKWKVVILCHLKKGTKRTSELKRLMPGITQKMLTQQLRELEEDGVIQRKIYDQVPPKVEYSLTDYGSSLGAILDSLCSWGEVHLEK--
```
