## Supplementary material for "Delving into the *Bacillus cereus* group biosynthetic gene clusters cosmos: a comparative-genomics-based classification framework": antiSMASH profiles + BIG-SCAPE output: PF01648.22.algn

```
>NZ_CP022345.1.region006_ORF20:gid::pid::loc:18923:19550:strand:-:72:182
-VGIDIEKISEIE------ALKLAKEFFSADEFYDISNMNSDEQINCFFDLWTLKESYIKTIGKGL--YTPLNSFSIKKESRTLISYKIPK-----NFYFKQYNIDPNYK----
>NZ_CP045030.1.region006_ORF25:gid::pid::loc:46338:46965:strand:+:72:181
-VGIDIEKVSEIE------AFKLAKEFFSAEEFYDISNMNSDEKINYFYDLWTLKESYIKTIGKGL--YTPLNSFSIKKESRTSISYKIPKNFYFK-----QYNIDPNYK----
>NZ_CP019230.1.region003_ORF23:gid::pid::loc:30703:31453:strand:+:121:228
-VGIDVEQMNPSI-----DVMKMAEGVLTDIEIAQVMKLPNEQKIEGFLTYWTRKEAVLKATGEGL--MIPPVHITVSAPNDPPNLLVFKDRQ---------------------
>NC_018508.1.region005_ORF25:gid::pid::loc:46338:46965:strand:+:72:181
-VGIDIEKVSEIE------AFKLAKEFFSAEEFYDISNMNSDEKINYFYDLWTLKESYIKTIGKGL--YTPLNSFSIKKESRTSISYKIPKNFYFK-----QYNIDPNYK----
>CP046511.1.region011_ORF17:gid::pid::loc:17332:18082:strand:-:121:225
-VGIDVEQMNPNV-----DVMKMAEGVLTDIEIAQVMKLPNEQKIEGFLTYWTRKEAVLKATGEGL--MIPPVHITVSAPNN-PPRLLVFKDK---------------------
>NZ_CP030982.1.region006_ORF23:gid::pid::loc:30831:31581:strand:+:121:225
-VGIDVEQMNPNV-----DVMKMAEGVLTEIEIAQVMKLPNEQKIEGFLTYWTRKEAVLKATGEGL--MIPPVHITVSAPNN-PPRLLVFKDK---------------------
>NC_011772.1.region006_ORF24:gid::pid::loc:46337:46964:strand:+:72:181
-VGIDIEKVSEIE------AFKLAKEFFSAEEFYDISNMNSNEKINYFYDLWTLKESYIKTIGKGL--YTPLNSFSIKKESRTSISYKIPKNFYFK-----QYNIDPNYK----
>NZ_CP015727.1.region004_ORF24:gid::pid::loc:46277:46904:strand:+:72:182
-VGIDIEKISEIE------ALKLANEFFSEEEFYDISNINSDEQINYFYDLWTLKESYIKTIGKGL--YTPLNSFSIKKESRTLISYKIPK-----NFYFKQYNIDPNYK----
>NZ_CP029454.1.region005_ORF24:gid::pid::loc:45929:46556:strand:+:72:181
-VGIDIEKISEIE------ALKLAKEFFSADEFYDISNMNSDEQINCFFDLWTLKESYIKTIGKGL--YTPLNSFSIKKESRTLISYKN----IPKNFYFKQYNIDSNYKLS--
>NC_011772.1.region005_ORF23:gid::pid::loc:30827:31577:strand:+:121:225
-VGIDVEQMNPNV-----DVMKMAEGVLTDIEIAQVMKLPNEQKIEGFLTYWTRKEAVLKATGEGL--MIPPVHITVSAPNN-PPRLLVFKDK---------------------
>AP022643.1.region008_ORF23:gid::pid::loc:30721:31471:strand:+:121:228
-VGIDVEQMNPSI-----DVMKMAEGVLTDIEIAQVMKLPNEQKIEGFLTYWTRKEAVLKATGEGL--MIPPVHITVSAPNDPPNLLVFKDRQ---------------------
>NC_018508.1.region004_ORF23:gid::pid::loc:30827:31577:strand:+:121:225
-VGIDVEQMNPNV-----DVMKMAEGVLTDIEIAQVMKLPNEQKIEGFLTYWTRKEAVLKATGEGL--MIPPVHITVSAPNN-PPRLLVFKDK---------------------
>NZ_CP045030.1.region005_ORF23:gid::pid::loc:30827:31577:strand:+:121:225
-VGIDVEQMNPNV-----DVMKMAEGVLTDIEIAQVMKLPNEQKIEGFLTYWTRKEAVLKATGEGL--MIPPVHITVSAPNN-PPRLLVFKDK---------------------
>NZ_CP019230.1.region004_ORF24:gid::pid::loc:46259:46886:strand:+:72:179
-VGIDIEKISEIE------ALKLAKEFFSADEFYDISNMNSDEQNNCFFDLWTLKESYIKTIGKGL--YTPLNSFSIKKESRTLISYKNI----PKNFYFKQYNIDPNYK----
>SJAS00000000.2.12.region001_ORF19:gid::pid::loc:18933:19638:strand:-:98:206
-VGIDIEKVSEIE------AFKLAKEFFSAEEFYDISNMNSDEKINYFYDLWTLKESYIKTIGKGL--YTPLNSFSIKKESRTSISYKIPKNFYFK-----QYNIDPNYK----
>NZ_CP007512.1.region005_ORF23:gid::pid::loc:45389:46016:strand:+:72:182
-VGIDIEKISEIE------ALKLAKEFFSADEFYDISNMNSDEQINCFFDLWTLKESYIKTIGKGL--YTPLNSFSIKKESRTLISYKIPK-----NFYFKQYNIDPNYK----
>NZ_CP009351.1.region008_ORF17:gid::pid::loc:17335:18085:strand:-:121:225
-VGIDVEQMNPNV-----DVMKMAEGVLTDIEIAQVMKLPNEQKIEGFLTYWTRKEAVLKATGEGL--MIPPVHITVSAPNN-PPRLLVFKDK---------------------
>NZ_CP039721.1.region007_ORF17:gid::pid::loc:18012:18639:strand:-:72:181
-VGIDIEKVSEIE------AFKLAKEFFSAEEFYDISNMNSDEKINYFYDLWTLKESYIKTIGKGL--YTPLNSFSIKKESRTSISYKIPKNFYFK-----QYNIDPNYK----
>NZ_CP030982.1.region007_ORF24:gid::pid::loc:46322:46949:strand:+:72:181
-VGIDIEKVSEIE------AFKLAKEFFSAEEFYDISNMNSNEKINYFYDLWTLKESYIKTIGKGL--YTPLNSFSIKKESRTSISYKIPKNFYFK-----QYNIDPNYK----
>SJAS00000000.2.6.region001_ORF17:gid::pid::loc:17542:18292:strand:-:121:225
-VGIDVEQMNPNV-----DVMKMAEGVLTEIEIAQVMKLPNEQKIEGFLTYWTRKEAVLKATGEGL--MIPPVHITVSAPNN-PPRLLVFKDK---------------------
>NZ_CP007512.1.region004_ORF23:gid::pid::loc:30709:31459:strand:+:121:228
-VGIDVEQMNPSI-----DVMKMAEGVLTEIEIAQVMKLPNEQKIEGFLTYWTRKEAVLKATGEGL--MIPPVHITVSAPNDPPNLLVFKDRQ---------------------
>NZ_CP010089.1.region005_ORF25:gid::pid::loc:45427:46054:strand:+:72:182
-VGIDIEKTSEIE------ALKLAKEFFSADEFYDISNMNSDEQINCFFDLWTLKESYIKTIGKGL--YTPLNSFSIKKESRTLISYKIPK-----NFYFKQYNIDPNYK----
>NZ_CP020002.1.region005_ORF23:gid::pid::loc:30827:31577:strand:+:121:225
-VGIDVEQMNPNV-----DVMKMAEGVLTDIEIAQVMKLPNEQKIEGFLTYWTRKEAVLKATGEGL--MIPPVHITVSAPNN-PPRLLVFKDK---------------------
>NZ_CP015727.1.region003_ORF23:gid::pid::loc:30699:31449:strand:+:121:228
-VGIDVEQMNPSI-----DVMKMAEGVLTDIEIAQVIKLPNEQKIEGFLTYWTRKEAVLKATGEGL--MIPPVHITVSAPNDPPNLLVFKDRQ---------------------
>NZ_CP022345.1.region007_ORF17:gid::pid::loc:17542:18292:strand:-:121:228
-VGIDVEQMNPSI-----DVMKMAEGVLTDIEIAQVMKLPNEQKIEGFLTYWTRKEAVLKATGEGL--MIPPVHITVSAPNDPPNLLVFKDRQ---------------------
>NZ_CP010577.1.region006_ORF23:gid::pid::loc:45239:45866:strand:+:72:181
-VGIDIEKVSEIE------GFKLAKEFFSAEEFYDISNMNSDEKINYFYDLWTLKESYIKTIGKGL--YTPLNSFSIKKESRTSISYKIPKNFYFK-----QYNIDPNYK----
>AP022643.1.region009_ORF24:gid::pid::loc:46312:46939:strand:+:72:182
-VGIDIEKISEIE------ALKLANEFFSEEEFYDISNINSDEQINCFFDLWTLKESYIKTIGKGL--YTPLNSFSIKKESRTLISYKIPK-----NFYFKQYNIDPNYK----
>NZ_CP020002.1.region006_ORF24:gid::pid::loc:46336:46963:strand:+:72:181
-VGIDIEKVSEIE------AFKLAKEFFSAEEFYDISNMNSNEKINYFYDLWTLKESYIKTIGKGL--YTPLNSFSIKKESRTSISYKIPKNFYFK-----QYNIDPNYK----
>CP046511.1.region010_ORF18:gid::pid::loc:18359:19064:strand:-:98:206
-VGIDIEKVSEIE------AFKLAKEFFSAEEFYDISNMNSNEKINYFYDLWTLKESYIKTIGKGL--YTPLNSFSIKKESRTSISYKIPKNFYFK-----QYNIDPNYK----
>NZ_CP029454.1.region004_ORF23:gid::pid::loc:30711:31461:strand:+:121:228
-VGIDVEQMNPSI-----DVMKMAEGVLTDIEIAQVMKLPNEQKIEGFLTYWTRKEAVLKATGEGL--MIPPVHITVSAPNDPPNLLVFKDRQ---------------------
>NZ_CP009351.1.region007_ORF17:gid::pid::loc:18012:18639:strand:-:72:181
-VGIDIEKVSEIE------AFKLAKEFFSAEEFYDISNMNSDEKINYFYDLWTLKESYIKTIGKGL--YTPLNSFSIKKESRTSISYKIPKNFYFK-----QYNIDPNYK----
>NZ_CP010089.1.region004_ORF23:gid::pid::loc:30711:31461:strand:+:121:228
-VGIDVEQMNPSI-----DVMKMAEGVLTDIEIAQVMKLPNEQKIEGFLTYWTRKEAVLKATGEGL--MIPPVHITVSAPNDPPNLLVFKDRQ---------------------
>NZ_CP039721.1.region008_ORF17:gid::pid::loc:17335:18085:strand:-:121:225
-VGIDVEQMNPNV-----DVMKMAEGVLTDIEIAQVMKLPNEQKIEGFLTYWTRKEAVLKATGEGL--MIPPVHITVSAPNN-PPRLLVFKDK---------------------
>NZ_CP010577.1.region005_ORF23:gid::pid::loc:30827:31577:strand:+:121:225
-VGIDVEQMNPNV-----DVMKMAEGVLTEIEIAQVMKLPNEQKIEGFLTYWTRKEAVLKATGEGL--MIPPVHITVSAPNN-PPRLLVFKDK---------------------
```
