## Supplementary material for "Delving into the *Bacillus cereus* group biosynthetic gene clusters cosmos: a comparative-genomics-based classification framework": antiSMASH profiles + BIG-SCAPE output: PF01663.24.algn

```
>AP022643.1.region005_ORF28:gid::pid::loc:33534:34848:strand:-:9:380
-IILSFDCLSALDFPIL-QKLPHFQSLIKKGTVVEKVEPIYPSVTYPSHSTIVTGNYPNKHGVVSNTLLQPGRESP-DWHWYRKS----IKGTTLYDEARKA-NLTTAALLWPVTGRANIDY-----NLPEIFPNRPWQNQVDLNRRFGH-IR-NGLSQPELDDFVLASAKKPNVMFVHFTDLDTQRHYHGFESNETTAAIQRHDERLGKIIQALKESNLYEESTIIALGDHSALSE--NKSIQLNVLFHQRGLISLNKKGKLVDWKAYCQSCDGSAYVYVKDKNDTDTIREVQLLLEELLNKNGIEFILHDEA--AKDCGA-DGNCLFMLEAREGYYFTENYTGDKKYTFGTHGYS
>NZ_CP022345.1.region011_ORF9:gid::pid::loc:7639:8953:strand:+:9:380
-IILSFDCLSALDFPIL-QKLPHFQSLIKRGTVVEKVEPIYPSVTYPSHSTIVTGNYPNKHGVVSNTLLQPGRESP-DWHWYRKS----IKGTTLYDEARKA-NLTTAALLWPVTGRANINY-----NLPEIFPNRPWQNQVDLNRRFGH-IR-NGLSQPELDDFVLASAKKPNVMFVHFTDLDTQRHYHGFESNETIAAIQRHDERLGKIIQALKEGDLYEESTIIALGDHSALSE--NKSIQLNVLFHQRGLISLNKKGKLVDWKAYCQSCDGSAYVYVKDKNDTDTIREVQLLLEDLLNKNGIEFILHDEA--AKDCGA-DGNCLFMLEAREGYYFTENYTGDKKYTFGTHGYS
>NZ_CP045030.1.region001_ORF29:gid::pid::loc:36138:37452:strand:-:9:380
-IILSFDCLSALDFPIL-QKLPHFQSLIKKGTVVEKVEPIYPSVTYPSHSTIVTGNYPNKHGVVSNTLLQPGRESP-DWHWYRKS----IKGTTLYDEARKA-NLTTAALLWPVTGRANIDY-----NLPEIFPNRPWQNQVDLNRRFGH-IR-NGLSQPELDDFVLASAKKPNVMFVHFTDLDTQRHYHGFESNETIAAIHRHDERLGKIIQTLKDSDLYEESTIIALGDHSALSE--NKSIQLNVLFHQRGLISLNKKGKLVDWKAYCQSCDGSAYVYVKDKNDTDTIREVQLLLEELLNKNGIEFILHDEA--AKDCGA-DGNCLFMLEAQEGYYFTENYTGDKKYTFGTHGYS
>CP046511.1.region003_ORF7:gid::pid::loc:5769:7083:strand:+:9:380
-IILSFDCLSALDFPIL-QKLPHFQSLIKKGTVVEKVEPIYPSVTYPSHSTIVTGNYPNKHGVVSNTLLQPGRESP-DWHWYRKS----IKGTTLYDEARKA-NLTTAALLWPVTGRANIDY-----NLPEIFPNRPWQNQVDLNRRFGH-IR-NGLSQPELDDFVLASAKKPNVMFVHFTDLDTQRHYHGFESNETIAAIHRHDERLGKIIQTLKDSDLYEESTIIALGDHSALSE--NKSIQLNVLFHQRGLISLNKKGKLVDWKAYCQSCDGSAYVYVKDKNDTDTIREVQLLLEELLNKNGIEFILHDEA--AKDCGA-DGNCLFMLEAQEGYYFTENYTGDKKYTFGTHGYS
>NZ_CP015727.1.region010_ORF29:gid::pid::loc:34629:35943:strand:-:9:380
-IILSFDCLSALDFPIL-QKLPHFQSLIKRGTVVEKVEPIYPSVTYPSHSTIVTGNYPNKHGVVSNTLLQPGRESP-DWHWYRKS----IKGTTLYDEARKA-NLTTAALLWPVTGRANINY-----NLPEIFPNRPWQNQVDLNRRFGH-IR-NGLSQPELDDFVLASAKKPNVMFVHFTDLDTQRHYHGFESNETIAAIQRHDERLGKIIQALKEGDLYEESTIIALGDHSALSE--NKSIQLNVLFHQRGLISLNKKGKLVDWKAYCQSCDGSAYVYVKDKNDTDTIREVQLLLEDLLNKNGIEFILHDEA--AKDCGA-DGNCLFMLEAREGYYFTENYTGDKKYTFGTHGYS
>NC_011772.1.region001_ORF29:gid::pid::loc:36133:37447:strand:-:9:380
-IILSFDCLSALDFPIL-QKLPHFQSLIKKGTVVEKVEPIYPSVTYPSHSTIVTGNYPNKHGVVSNTLLQPGRESP-DWHWYRKS----IKGTTLYDEARKA-NLTTAALLWPVTGRANIDY-----NLPEIFPNRPWQNQVDLNRRFGH-IR-NGLSQPELDDFVLASAKKPNVMFVHFTDLDTQRHYHGFESNETIAAIHRHDERLGKIIQTLKDSDLYEESTIIALGDHSALSE--NKSIQLNVLFHQRGLISLNKKGKLVDWKAYCQSCDGSAYVYVKDKNDTDTIREVQLLLEELLNKNGIEFILHDEA--AKDRGA-DGNCLFMLEAQEGYYFTENYTGDKKYTFGTHGYS
>NZ_CP020002.1.region001_ORF30:gid::pid::loc:36247:37561:strand:-:9:380
-IILSFDCLSALDFPIL-QKLPHFQSLIKKGTVVEKVEPIYPSVTYPSHSTIVTGNYPNKHGVVSNTLLQPGRESP-DWHWYRKS----IKGTTLYDEARKA-NLTTAALLWPVTGRANIDY-----NLPEIFPNRPWQNQVDLNRRFGH-IR-NGLSQPELDDFVLASAKKPNVMFVHFTDLDTQRHYHGFESNETIAAIHRHDERLGKIIQTLKDSDLYEESTIIALGDHSALSE--NKSIQLNVLFHQRGLISLNKKGKLVDWKAYCQSCDGSAYVYVKDKNDTDTIREVQLLLEELLNKNGIEFILHDEA--AKDCGA-DGNCLFMLEAQEGYYFTENYTGDKKYTFGTHGYS
>SJAS00000000.2.8.region001_ORF9:gid::pid::loc:7642:8956:strand:+:9:380
-IILSFDCLSALDFPIL-QKLPHFQSLIKKGTVVEKVEPIYPSVTYPSHSTIVTGNYPNKHGVVSNTLLQPGRESP-DWHWYRKS----IKGTTLYDEARKA-NLTTAALLWPVTGRANIDY-----NLPEIFPNRPWQNQVDLNRRFGH-IR-NGLSQPELDDFVLASAKKPNVMFVHFTDLDTQRHYHGFESNETIAAIHRHDERLGKIIQTLKDSDLYEESTIIALGDHSALSE--NKSIQLNVLFHQRGLISLNKKGKLVDWKAYCQSCDGSAYVYVKDKNDTDTIREVQLLLEELLNKNGIEFILHDEA--AKDRGA-DGNCLFMLEAQEGYYFTENYTGDKKYTFGTHGYS
>NZ_CP030982.1.region001_ORF29:gid::pid::loc:34405:35719:strand:-:9:380
-IILSFDCLSALDFPIL-QKLPHFQSLIKKGTVVEKVEPIYPSVTYPSHSTIVTGNYPNKHGVVSNTLLQPGRESP-DWHWYRKS----IKGTTLYDEARKT-NLTTAALLWPVTGRANIDY-----NLPEIFPNRPWQNQVDLNRRFGH-IR-NGLSQPELDNFVLASAKKPNVMFVHFTDLDTQRHYHGFESNETIAAIHRHDERLGKIIQTLKDSDLYEESTIIALGDHSALSE--NKSIQLNVLFHQRGLISLNKKGKLVDWKAYCQSCDGSAYVYVKDKNDTDTIREVQLLLEELLNKNGIEFILHDEA--AKDRGA-DGNCLFMLEAQEGYYFTENYTGDKKYTFGTHGYS
>NZ_CP029454.1.region001_ORF28:gid::pid::loc:33538:34852:strand:-:9:380
-IILSFDCLSALDFPIL-QKLPHFQSLIKKGTVVEKVEPIYPSVTYPSHSTIVTGNYPNKHGVVSNTLLQPGRESP-DWHWYRKS----IKGTTLYDEARKA-NLTTAALLWPVTGRANIDY-----NLPEIFPNRPWQNQVDLNRRFGH-IR-NGLSQPELDDFVLASAKKPNVMFVHFTDLDTQRHYHGFESNETTAAIQRHDKRLGKIIQALKESNLYEESTIIALGDHSALSE--NKSIQLNVLFHQRGLISLNKKGKLVDWKAYCQSCDGSAYVYVKDKNDMDTIREVQLLLEELLNKNGIEFILHDEA--AKDCGA-DGNCLFMLEAREGYYFTENYTGDKKYTFGTHGYS
>NZ_CP010089.1.region001_ORF28:gid::pid::loc:33631:34945:strand:-:9:380
-IILSFDCLSALDFPIL-QKLPHFQSLIKKGTVVEKVEPIYPSVTYPSHSTIVTGNYPNKHGVVSNTLLQPGRESP-DWHWYRKS----IKGTTLYDEARKA-NLTTAALLWPVTGRANIDY-----NLPEIFPNRPWQNQVDLNRRFGH-IR-NGLSQPELDDFVLASAKKPNVMFVHFTDLDTQRHYHGFESNETTAAIQRHDERLGKIIQALKESDLYEESTIIALGDHSALSE--NKSIQLNVLFHERGLISLNKKGKLVDWKAYCQSCDGSAYVYVRDKNDTDTIREVQLLLEELLNKNGIEFILHDEA--AKDCGA-DVNCLFMLEAREGYYFTENYTGDKKYTFGTHGYS
>NC_018508.1.region012_ORF29:gid::pid::loc:36372:37686:strand:-:9:380
-IILSFDCLSALDFPIL-QKLPHFQSLIKKGTVVEKVEPIYPSVTYPSHSTIVTGNYPNKHGVVSNTLLQPGRESP-DWHWYRKS----IKGTTLYDEARKA-NLTTAALLWPVTGRANIDY-----NLPEIFPNRPWQNQVDLNRRFGH-IR-NGLSQPELDDFVLASAKKPNVMFVHFTDLDTQRHYHGFESNETIAAIHRHDERLGKIIQTLKDSDLYEESTIIALGDHSALSE--NKSIQLNVLFHQRGLISLNKKGKLVDWKAYCQSCDGSAYVYVKDKNDTDTIREVQLLLEELLNKNGIEFILHDEA--AKDCGA-DGNCLFMLEAQEGYYFTENYTGDKKYTFGTHGYS
>NZ_CP019230.1.region012_ORF28:gid::pid::loc:34629:35943:strand:-:9:380
-IILSFDCLSALDFPIL-QKLPHFQSLIKKGTVVEKVEPIYPSVTYPSHSTIVTGNYPNKHGVVSNTLLQPGRESP-DWHWYRKS----IKGTTLYDEARKA-NLTTAALLWPVTGRANIDY-----NLPEIFPNRPWQNQVDLNRRFGH-IR-NGLSQPELDDFVLASAKKPNVMFVHFTDLDTQRHYHGFESNETTAAIQRHDKRLGKIIQALKESNLYEESTIVALGDHSALSE--NKSIQLNVLFHQRGLISLNKKGKLVDWKAYCQSCDGSAYVYVKDKNDMDTIREVQLLLEELLNKNGIEFILHDEA--AKDCGA-DGNCLFMLEAREGYYFTENYTGDKKYTFGTHGYS
>NZ_CP039721.1.region012_ORF7:gid::pid::loc:5894:7208:strand:+:9:380
-IILSFDCLSALDFPIL-QKLPHFQSLIKKGTVVEKVEPIYPSVTYPSHSTIVTGNYPNKHGVVSNTLLQPGRESP-DWHWYRKS----IKGTTLYDEARKA-NLTTAALLWPVTGRANIDY-----NLPEIFPNRPWQNQVDLNRRFGH-IR-NGLSQPELDDFVLASAKKPNVMFVHFTDLDTQRHYHGFESNETIAAIHRHDERLGKIIQTLKDSDLYEESTIIALGDHSALSE--NKSIQLNVLFHQRGLISLNKKGKLVDWKAYCQSCDGSAYVYVKDKNDTDTIREVQLLLEELLNKNGIEFILHDEA--AKDCGA-DGNCLFMLEAQEGYYFTENYTGDKKYTFGTHGYS
>NZ_CP010577.1.region001_ORF28:gid::pid::loc:34391:35705:strand:-:9:380
-IILSFDCLSALDFPIL-QKLPHFQSLIKKGTVVEKVEPIYPSVTYPSHSTIVTGNYPNKHGVVSNTLLQPGRESP-DWHWYRKS----IKGTTLYDEARKA-NLTTAALLWPVTGRANIDY-----NLPEIFPNRPWQNQVDLNRRFGH-IR-NGLSQPELDDFVLASAKKPNVMFVHFTDLDTQRHYHGFESNETIAAIHRHDERLGKIIQTLKDSDLYEESTIIALGDHSALSE--NKSIQLNVLFHQRGLISLNKKGKLVDWKAYCQSCDGSAYVYVKDKNDTDTIREVQLLLEELLNKNGIEFILHDEA--AKDRGA-DGNCLFMLEAQEGYYFTENYTGDKKYTFGTHGYS
>NZ_CP009351.1.region012_ORF7:gid::pid::loc:5896:7210:strand:+:9:380
-IILSFDCLSALDFPIL-QKLPHFQSLIKKGTVVEKVEPIYPSVTYPSHSTIVTGNYPNKHGVVSNTLLQPGRESP-DWHWYRKS----IKGTTLYDEARKA-NLTTAALLWPVTGRANIDY-----NLPEIFPNRPWQNQVDLNRRFGH-IR-NGLSQPELDDFVLASAKKPNVMFVHFTDLDTQRHYHGFESNETIAAIHRHDERLGKIIQTLKDSDLYEESTIIALGDHSALSE--NKSIQLNVLFHQRGLISLNKKGKLVDWKAYCQSCDGSAYVYVKDKNDTDTIREVQLLLEELLNKNGIEFILHDEA--AKDCGA-DGNCLFMLEAQEGYYFTENYTGDKKYTFGTHGYS
```
