## Supplementary material for "Delving into the *Bacillus cereus* group biosynthetic gene clusters cosmos: a comparative-genomics-based classification framework": antiSMASH profiles + BIG-SCAPE output: PF01734.24.algn

```
>NZ_CP015727.1.region004_ORF39:gid::pid::loc:64558:65632:strand:+:8:194
-VFEGGGVKGSAYIGAIRALEEGILPEIQRFGGTSAGAITALLLGLSIPFADLVKIHKDMNFKAFKDDD------FSIVQDNIRLFFDGFGIYKGDFFTEWVGKISKDTTFQQLYDKTGKD------------------VFFQGTNVSTHQLRTFSRETTPDVPLVVAVRISMSIPFFFKSVEWDKDYYVDGGVLDNYPIRLFD
>NZ_CP007512.1.region005_ORF35:gid::pid::loc:56869:57943:strand:+:8:194
-VFEGGGVKGSAYIGAIRALEEGILPEIQRFGGTSAGAITALLLGLSIPFADLVKIHKDMNFKAFKDDD------FSIVQDNIRLFFDGFGIYKGDFFTEWVGKISKDTTFQQLYDKTGKD------------------VFFQGTNVSTHQLRTFSRETTPDVPLVVAVRISMSIPFFFKSVEWDKDYYVDGGVLDNYPIRLFD
```
