## Supplementary material for "Delving into the *Bacillus cereus* group biosynthetic gene clusters cosmos: a comparative-genomics-based classification framework": antiSMASH profiles + BIG-SCAPE output: PF01740.23.algn

```
>NZ_CP019230.1.region009_ORF2:gid::pid::loc:641:2405:strand:-:436:541
-------PQISIYTIEGPLFFGAAQTFEQNILATIHYKP---------KVLILRMGKVPFIDTTGESYFRNIVQHFKKQGGVLLISGIQSELKANLDKNGLYAEIGKENFFDHTGEA
>AP022643.1.region003_ORF5:gid::pid::loc:2973:4737:strand:-:436:541
-------PQISIYTIEGPLFFGAAQTFEQNILATIHYKP---------NVLILRMGKVPFIDTTGESYFRNIVQHFKKQGGVLLISGIQSELKANLDKNGLYAEIGEENFFNHTGEA
>NZ_CP029454.1.region009_ORF5:gid::pid::loc:3345:5109:strand:-:436:541
-------PQISIYTIEGPLFFGAAQTFEQNILATIHYKP---------NVLILRMGKVPFIDTTGESYFRNIVQHFKKQGGVLLISGIQSELKANLDKNGLYAEIGEENFFNHTGEA
```
