## Supplementary material for "Delving into the *Bacillus cereus* group biosynthetic gene clusters cosmos: a comparative-genomics-based classification framework": antiSMASH profiles + BIG-SCAPE output: PF01757.24.algn

```
>NZ_CP045030.1.region006_ORF19:gid::pid::loc:15751:16861:strand:+:5:348
--ELDSIRGLAALTVVFGHFCLMLPSLPNSIKFSPLRFL----WAGGEAVIVFYVLSGFVLSALYHSKTNYWGYLIKRFVRIYIPYYFWIIVSFVLFILFSSYEVVGLR--DWFYDRWFVLLNNFFTENYNPVIWSLAQEMRISIVFPLLFLLFYKLNWK-KTILFALSFSLISVFLNVLYIGKAEGFYNGYADTLHFTSMFMVGMLLFKYQEKLIYSYRNMKKFKKGFLIALGIILYLYSILI--YGFSRNDTTFLLKDWGVVMGVGIFIIMAMSNLKVKAFLVFVYLGEISYSIYLCHFPIMMVLFKLLYTK---IPIFFLLTLCIAMTLLFSIVS--
>NC_018508.1.region005_ORF19:gid::pid::loc:15751:16861:strand:+:5:348
--ELDSIRGLAALTVVFGHFCLMLPSLPNSIKFSPLRFL----WAGGEAVIVFYVLSGFVLSALYHSKTNYWGYLIKRFVRIYIPYYFWIIVSFVLFILFSSYEVVGLR--DWFYDRWFVLLNNFFTENYNPVIWSLAQEMRISIVFPLLFLLFYKLNWK-KTILFALSFSLISVFLNVLYIGKAEGFYNGYADTLHFTSMFMVGMLLFKYQEKLIYSYRNMKKFKKGFLIALGIILYLYSILI--YGFSRNDTTFLLKDWGVVMGVGIFIIMAMSNLKVKAFLVFVYLGEISYSIYLCHFPIMMVLFKLLYTK---IPIFFLLTLCIAMTLLFSIVS--
>NC_011772.1.region006_ORF18:gid::pid::loc:15750:16860:strand:+:5:348
--ELDSIRGLAALTVVFGHFCLMLPSLPNSIKFSPLRFL----WAGGEAVIVFYVLSGFVLSALYHSKTNYWGYLIKRFVRIYIPYYFWIIVSFVLFILFSSYEVVGLR--DWFYDRWFVLLNNFFTENYNPVIWSLAQEMRISIVFPLLFLLFYKLNWK-KTILFALSFSLISVFLNVLYIGKAEGFYNGYADTLHFTSMFMVGMLLFKYQEKLIYSYRNMKKFKKGFLIALGIILYLYSILI--YGFSRNDTTFLLKDWGVVMGVGIFIIMAMSNLKVKAFLVFVYLGEISYSIYLCHFPIMMVLFKLLYTK---IPIFFLLTLCIAMTLLFSIVS--
>SJAS00000000.2.12.region001_ORF25:gid::pid::loc:49043:50153:strand:-:5:348
--ELDSIRGLAALTVVFGHFCLMLPSLPNSIKFSPLRFL----WAGGEAVIVFYVLSGFVLSALYHSKTNYWGYLIKRFVRIYIPYYFWIIVSFVLFILFSSYEVVGLR--DWFYDRWFVLLNNFFTENYNPVIWSLAQEMRISIVFPLLFLLFYKLNWK-KTILFALSFSLISVFLNVLYIGKAEGFYNGYADTLHFTSMFMVGMLLFKYQEKLIYSYRNMKKFKKGFLIALGIILYLYSILI--YGFSRNDTTFLLKDWGVVMGVGIFIIMAMSNLKVKAFLVFVYLGEISYSIYLCHFPIMMVLFKLLYTK---IPIFFLLTLCIAMTLLFSIVS--
>NZ_CP039721.1.region007_ORF23:gid::pid::loc:48116:49226:strand:-:5:348
--ELDSIRGLAALTVVFGHFCLMLPSLPNSIKFSPLRFL----WAGGEAVIVFYVLSGFVLSALYHSKTNYWGYLIKRFVRIYIPYYFWIIVSFVLFILFSSYEVVGLR--DWFYDRWFVLLNNFFTENYNPVIWSLAQEMRISIVFPLLFLLFYKLNWK-KTILFALSFSLISVFLNVLYIGKAEGFYNGYADTLHFTSMFMVGMLLFKYQEKLIYSYRNMKKFKKGFLIALGIILYLYSILI--YGFSRNDTTFLLKDWGVVMGVGIFIIMAMSNLKVKAFLVFVYLGEISYSIYLCHFPIMMVLFKLLYTK---IPIFFLLTLCIAMTLLFSIVS--
>NZ_CP030982.1.region007_ORF18:gid::pid::loc:15750:16860:strand:+:5:348
--ELDSIRGLAALTVVFGHFCLMLPSLPNSIKFSPLRFL----WAGGEAVIVFYVLSGFVLSALYHSKTNYWGYLIKRFVRIYIPYYFWIIVSFVLFILFSSYEVVGLR--DWFYDRWFVLLNNFFTENYNPVIWSLAQEMRISIVFPLLFLLFYKLNWK-KTILFALSFSLISVFLNVLYIGKAEGFYNGYADTLHFTSMFMVGMLLFKYQEKLIYSYRNMKKFKKGFLIALGIILYLYSILI--YGFSRNDTTFLLKDWGVVMGVGIFIIMAMSNLKVKAFLVFVYLGEISYSIYLCHFPIMMVLFKLLYTK---IPIFFLLTLCIAMTLLFSIVS--
>NZ_CP010577.1.region006_ORF17:gid::pid::loc:14653:15763:strand:+:5:348
--ELDSIRGLAALTVVFGHFCLMLPSLPNSIKFSPLRFL----WAGGEAVIVFYVLSGFVLSALYHSKTNYWGYLIKRFVRIYIPYYFWIIVSFVLFILFSSYEVVGLR--DWFYDRWFVLLNNFFTENYNPVIWSLAQEMRISIVFPLLYKLNWKKTILFALSFSIISVFLNVLYIGKAEGFYNGYADTLHF-----TSMFMVGMLLFKYQEKLIYSYRNMKKFKKGFLIALGIILYLYSILI--YGFSRNDTTFLLKDWGVVMGVGIFIIMAMSNLKVKAFLVFVYLGEISYSIYLCHFPIMMVLFKLLYTK---IPIFFLLTLCIAMTLLFSIVS--
>NZ_CP020002.1.region006_ORF18:gid::pid::loc:15749:16859:strand:+:5:348
--ELDSIRGLAALTVVFGHFCLMLPSLPNSIKFSPLRFL----WAGGEAVIVFYVLSGFVLSALYHSKTNYWGYLIKRFVRIYIPYYFWIIVSFVLFILFSSYEVVGLR--DWFYDRWFVLLNNFFTENYNPVIWSLAQEMRISIVFPLLFLLFYKLNWK-KTILFALSFSLISVFLNVLYIGKAEGFYNGYADTLHFTSMFMVGMLLFKYQEKLIYSYRNMKKFKKGFLIALGIILYLYSILI--YGFSRNDTTFLLKDWGVVMGVGIFIIMAMSNLKVKAFLVFVYLGEISYSIYLCHFPIMMVLFKLLYTK---IPIFFLLTLCIAMTLLFSIVS--
>CP046511.1.region010_ORF27:gid::pid::loc:48465:49044:strand:-:1:171
-----------------------------------------------------------------------------------------------------------------------------------------------------------------------------SVFLNVLYIGKAEGFYNGYADTLHFTSMFMVGMLLFKYQEKLIYSYRNMKKFKKGFLIALGIILYLYSILI--YGFSRNDTTFLLKDWGVVMGVGIFIIMAMSNLKVKAFLVFVYLGEISYSIYLCHFPIMMVLFKLLYTK---IPIFFLLTLCIAMTLLFSIVS--
>CP046511.1.region010_ORF28:gid::pid::loc:49075:49573:strand:-:5:165
--ELDSIRGLAALTVVFGHFCLMLPSLPNSIKFSPLRFL----WAGGEAVIVFYVLSGFVLSALYHSKTNYWGYLIKRFVRIYIPYYFWIIVSFVLFILFSSYEVVGLRDWF------------------------------------------------------------------------------------------------------------------------------------------------------------------------------------------------------------------------------------
>NZ_CP009351.1.region007_ORF23:gid::pid::loc:48116:49226:strand:-:5:348
--ELDSIRGLAALTVVFGHFCLMLPSLPNSIKFSPLRFL----WAGGEAVIVFYVLSGFVLSALYHSKTNYWGYLIKRFVRIYIPYYFWIIVSFVLFILFSSYEVVGLR--DWFYDRWFVLLNNFFTENYNPVIWSLAQEMRISIVFPLLFLLFYKLNWK-KTILFALSFSLISVFLNVLYIGKAEGFYNGYADTLHFTSMFMVGMLLFKYQEKLIYSYRNMKKFKKGFLIALGIILYLYSILI--YGFSRNDTTFLLKDWGVVMGVGIFIIMAMSNLKVKAFLVFVYLGEISYSIYLCHFPIMMVLFKLLYTK---IPIFFLLTLCIAMTLLFSIVS--
```
