## Supplementary material for "Delving into the *Bacillus cereus* group biosynthetic gene clusters cosmos: a comparative-genomics-based classification framework": antiSMASH profiles + BIG-SCAPE output: PF01784.20.algn

```
>NZ_CP010089.1.region010_ORF17:gid::pid::loc:15709:16459:strand:-:5:238
----HITSLFGEHLHKGDDEYGFTY-ISKDEFHKIGYTTNLTLETIEEAYRNGVDMIVTHHA----PWSFLFGM--EEACIEKLKQYEMNHFWIHLPLDFVKFGTCTSLFNEIRIDTILEYSTYE------EEELPGIGEYKEAIPFSNLVGKLEEKM-EEKVKSWRNHDKPVKRIAILTGAGNNLIERALEKGCDTYITGEKTLYTVQHAKFKGINLIVGSHTFTEVFGVESLAHKLQDR----
>NZ_CP010577.1.region011_ORF19:gid::pid::loc:17254:18004:strand:-:5:238
-----ITSLFEEHLHKGDDEYGFTH-ISKDEFHKIGYTTNLTLETIEEAYKNGVDMIVTHHA----PWSFLFGM--EKACIEKLKQYEMNHFWIHLPLDFVKFGTCTSLFNGIGIDTILEYSTYE------EEELPGIGEYKEAIPFSNLVGKLEEKM-EEKVKSWRNHDKPVKRIAILTGAGNNLIERALEKGCDTYITGEKTLYTVQHAKFKGINLIVGSHTFTEVFGVESLAHKLQDR----
>NZ_CP019230.1.region009_ORF17:gid::pid::loc:15054:15804:strand:-:5:238
----HITSLFGEHLHKGDDEYGFTY-ISKDEFHKIGYTTNLTLETIEEAYRNGVDMIVTHHA----PWSFLFGM--EEACIEKLKQYEMNHFWIHLPLDFVKFGTCTSLFNEIGIDTILEYSTYE------EEELPGIGEYKEAIPFSNLIGKLEEKM-EEKVKSWRNHDKPVKRIAILTGAGNNLIERALEKGCDTYITGEKTLYTVQHAKFKGINLIVGSHTFTEVFGVESLAHKLQDR----
>NC_011772.1.region011_ORF20:gid::pid::loc:17254:18004:strand:-:5:238
-----ITSLFEEHLHKGDDEYGFTH-ISKDEFHKIGYTTNLTLETIEEAYKNGVDMIVTHHA----PWSFLFGM--EKACIEKLKQYEMNHFWIHLPLDFVKFGTCTSLFNGIGIDTILEYSTYE------EEELPGIGEYKEAIPFSNLVGKLEEKM-EEKVKSWRNHDKPVKRIAILTGAGNNLIERALEKGCDTYITGEKTLYTVQHAKFKGINLIVGSHTFTEVFGVESLAHKLQDR----
>SJAS00000000.2.2.region002_ORF47:gid::pid::loc:41918:42668:strand:+:5:238
-----ITSLFEEHLHKGDDEYGFTH-ISKDEFHKIGYTTNLTLETIEEAYKNGVDMIVTHHA----PWSFLFGM--EKACIEKLKQYEMNHFWIHLPLDFVKFGTCTSLFNGIGIDTILEYSTYE------EEELPGIGEYKEAIPFSNLVGKLEEKM-EEKVKSWRNHDKPVKRIAILTGAGNNLIERALEKGCDTYITGEKILYTVQHAKFKGINLIVGSHTFTEVFGVESLAHKLQDR----
>NZ_CP030982.1.region012_ORF19:gid::pid::loc:17306:18056:strand:-:5:238
-----ITSLFEEHLHKGDDEYGFTH-ISKDEFHKIGYTTNLTLETIEEAYKNGVDMIVTHHA----PWSFLFGM--EKACIEKLKQYEMNHFWIHLPLDFVKFGTCTSLFNGIGIDTILEYSTYE------EEELPGIGEYKEAIPFSNLVGKLEEKM-EEKVKSWRNHDKPVKRIAILTGVGNNLIERALEKGCDTYITGEKILYTVQHAKFKGINLIVGSHTFTEVFGVESLAHKLQDR----
>NC_018508.1.region010_ORF20:gid::pid::loc:17254:18004:strand:-:5:238
-----ITSLFEEHLHKGDDEYGFTH-ISKDEFHKIGYTTNLTLETIEEAYKNGVDMIVTHHA----PWSFLFGM--EKACIEKLKQYEMNHFWIHLPLDFVKFGTCTSLFNGIGIDTILEYSTYE------EEELPGIGEYKEAIPFSNLVGKLEEKM-EEKVKSWRNHDKPVKRIAILTGAGNNLIERALEKGCDTYITGEKTLYTVQHAKFKGINLIVGSHTFTEVFGVESLAHKLQDR----
>NZ_CP039721.1.region002_ORF44:gid::pid::loc:40756:41506:strand:+:5:238
-----ITSLFEEHLHKGDDEYGFTH-ISKDEFHKIGYTTNLTLETIEEAYKNGVDMIVTHHA----PWSFLFGM--EKACIEKLKQYEMNHFWIHLPLDFVKFGTCTSLFNGIGIDTILEYSTYE------EEELPGIGEYKEAIPFSNLVGKLEEKM-EEKVKSWRNHDKPVKRIAILTGAGNNLIERALEKGCDTYITGEKTLYTVQHAKFKGINLIVGSHTFTEVFGVESLAHKLQDR----
>NZ_CP020002.1.region011_ORF20:gid::pid::loc:17254:18004:strand:-:5:238
-----ITSLFEEHLHKGDDEYGFTH-ISKDEFHKIGYTTNLTLETIEEAYKNGVDMIVTHHA----PWSFLFGM--EKACIEKLKQYEMNHFWIHLPLDFVKFGTCTSLFNGIGIDTILEYSTYE------EEELPGIGEYKEAIPFSNLVGKLEEKM-EEKVKSWRNHDKPVKRIAILTGAGNNLIERALEKGCDTYITGEKTLYTVQHAKFKGINLIVGSHTFTEVFGVESLAHKLQDR----
>CP046511.1.region005_ORF44:gid::pid::loc:39961:40711:strand:+:5:238
-----ITSLFEEHLHKGDDEYGFTH-ISKDEFHKIGYTTNLTLETIEEAYKNGVDMIVTHHA----PWSFLFGM--EKACIEKLKQYEMNHFWIHLPLDFVKFGTCTSLFNGIGIDTILEYSTYE------EEELPGIGEYKEAIPFSNLVGKLEEKM-EEKVKSWRNHDKPVKRIAILTGAGNNLIERALEKGCDTYITGEKTLYTVQHAKFKGINLIVGSHTFTEVFGVESLAHKLQDR----
>NZ_CP045030.1.region011_ORF20:gid::pid::loc:17254:18004:strand:-:5:238
-----ITSLFEEHLHKGDDEYGFTH-ISKDEFHKIGYTTNLTLETIEEAYKNGVDMIVTHHA----PWSFLFGM--EKACIEKLKQYEMNHFWIHLPLDFVKFGTCTSLFNGIGIDTILEYSTYE------EEELPGIGEYKEAIPFSNLVGKLEEKM-EEKVKSWRNHDKPVKRIAILTGAGNNLIERALEKGCDTYITGEKTLYTVQHAKFKGINLIVGSHTFTEVFGVESLAHKLQDR----
>AP022643.1.region003_ORF20:gid::pid::loc:17341:18091:strand:-:5:238
----HITSLFGEHLHKGDDEYGFTY-ISKDEFHKIGYTTNLTLETIEEAYRNGVDMIVTHHA----PWSFLFGM--EEACIEKLKQYEMNHFWIHLPLDFVKFGTCTSLFNEIRIDTILEYSTYE------EEELPGIGEYKEAIPFSNLVGKLEEKM-EEKVKSWRNHDKPVKRIAILTGAGNNLIERALEKGCDTYITGEKTLYTVQHAKFKGINLIVGSHTFTEVFGVESLVLKLKER----
>NZ_CP029454.1.region009_ORF20:gid::pid::loc:17691:18441:strand:-:5:238
----HITSLFGEHLHKGDDEYGFTY-ISKDEFHKIGYTTNLTLETIEEAYRNGVDMIVTHHA----PWSFLFGM--EEACIEKLKQYEMNHFWIHLPLDFVKFGTCTSLFNEIRIDTILEYSTYE------EEELPGIGEYKEAIPFSNLVGKLEEKM-EEKVKSWRNHDKPVKRIAILTGAGNNLIERALKKGCDTYITGEKTLYTVQHAKFKGINLIVGSHTFTEVFGVESLAHKLQDR----
>NZ_CP009351.1.region002_ORF44:gid::pid::loc:40612:41362:strand:+:5:238
-----ITSLFEEHLHKGDDEYGFTH-ISKDEFHKIGYTTNLTLETIEEAYKNGVDMIVTHHA----PWSFLFGM--EKACIEKLKQYEMNHFWIHLPLDFVKFGTCTSLFNGIGIDTILEYSTYE------EEELPGIGEYKEAIPFSNLVGKLEEKM-EEKVKSWRNHDKPVKRIAILTGAGNNLIERALEKGCDTYITGEKTLYTVQHAKFKGINLIVGSHTFTEVFGVESLAHKLQDR----
```
