## Supplementary material for "Delving into the *Bacillus cereus* group biosynthetic gene clusters cosmos: a comparative-genomics-based classification framework": antiSMASH profiles + BIG-SCAPE output: PF01810.20.algn

```
>NZ_CP019230.1.region003_ORF6:gid::pid::loc:6686:7319:strand:-:13:208
--LIILPGPDTAMATKNTLVAGKVGGVKTVFGTCIALLIHTLAAVIGLSALIVKSALLFSIFKYVGALYLIYIGIKALLAVRNKEGIDTNDISDEHTSCFRQGFLTNLLNPKVAVFFLTFLPQFLNP-NHNTFIQLLVMGLTYLVLTAIWFAFYIFLIDKISAFMKKPKTQRYIQGLTGVVLIGFGIKLAF--
>CP046511.1.region011_ORF35:gid::pid::loc:41590:42223:strand:+:13:208
--LIILPGPDTAMATKNTLIAGKVGGVKTVFGTCIALLIHTLAAVIGLSALIVKSALLFSIFKYVGALYLIYIGIKALLAVRNKEGVDTNDISNKHTSCFRQGFLTNLLNPKIAVFFLTFLPQFLNP-NHNTFIQLLVMGLTYLVLTAFWFAFYIFLIDKISAFMKKPKTQRYIQGLTGIVLIGFGVKLAF--
>NZ_CP030982.1.region006_ORF6:gid::pid::loc:6688:7321:strand:-:13:208
--LIILPGPDTAMATKNTLIAGKVGGVKTVFGTCIALLIHTLAAVIGLSALIVKSALLFSIFKYVGALYLIYIGIKALLAVRNKEGVDTNDISNKHTSCFRQGFLTNLLNPKIAVFFLTFLPQFLNP-NHNTFIQLLVMGLTYLVLTAFWFAFYIFLIDKISAFMKKPKTQRYIQGLTGIVLIGFGVKLAF--
>NC_011772.1.region005_ORF6:gid::pid::loc:6688:7321:strand:-:13:208
--LIILPGPDTAMATKNTLIAGKVGGVKTVFGTCIALLIHTLAAVIGLSALIVKSALLFSIFKYVGALYLIYIGIKALLAVRNKEGVDTNDISNKHTSCFRQGFLTNLLNPKIAVFFLTFLPQFLNP-NHNTFIQLLVMGLTYLVLTAFWFAFYIFLIDKISAFMKKPKTQRYIQGLTGIVLIGFGVKLAF--
>AP022643.1.region008_ORF6:gid::pid::loc:6686:7319:strand:-:13:208
--LIILPGPDTAMATKNTLVAGKVGGVKTVFGTCIALLIHTLAAVIGLSALIVKSALLFSIFKYVGALYLIYIGIKALLAVRNKEGIDTNDISDEHTSCFRQGFLTNLLNPKVAVFFLTFLPQFLNP-NHNTFIQLLVMGLTYLVLTAIWFAFYIFLIDKISAFMKKPKTQRYIQGLTGVVLIGFGIKLAF--
>NC_018508.1.region004_ORF6:gid::pid::loc:6688:7321:strand:-:13:208
--LIILPGPDTAMATKNTLIAGKVGGVKTVFGTCIALLIHTLAAVIGLSALIVKSALLFSIFKYVGALYLIYIGIKALLAVRNKEGVDTNDISNKHTSCFRQRFLTNLLNPKIAVFFLTFLPQFLNP-NHNTFIQLLVMGLTYLVLTAFWFAFYIFLIDKISAFMKKPKTQRYIQGLTGIVLIGFGVKLAF--
>NZ_CP045030.1.region005_ORF6:gid::pid::loc:6688:7321:strand:-:13:208
--LIILPGPDTAMATKNTLIAGKVGGVKTVFGTCIALLIHTLAAVIGLSALIVKSALLFSIFKYVGALYLIYIGIKALLAVRNKEGVDTNDISNKHTSCFRQRFLTNLLNPKIAVFFLTFLPQFLNP-NHNTFIQLLVMGLTYLVLTAFWFAFYIFLIDKISAFMKKPKTQRYIQGLTGIVLIGFGVKLAF--
>NZ_CP009351.1.region008_ORF34:gid::pid::loc:41591:42224:strand:+:13:208
--LIILPGPDTAMATKNTLIAGKVGGVKTVFGTCIALLIHTLAAVIGLSALIVKSALLFSIFKYVGALYLIYIGIKALLAVRNKEGVDTNDISNKHTSCFRQRFLTNLLNPKIAVFFLTFLPQFLNP-NHNTFIQLLVMGLTYLVLTAFWFAFYIFLIDKISAFMKKPKTQRYIQGLTGIVLIGFGVKLAF--
>SJAS00000000.2.6.region001_ORF34:gid::pid::loc:41798:42431:strand:+:13:208
--LIILPGPDTAMATKNTLIAGKVGGVKTVFGTCIALLIHTLAAVIGLSALIVKSALLFSIFKYVGALYLIYIGIKALLAVRNKEGVDTNDISNKHTSCFRQGFLTNLLNPKIAVFFLTFLPQFLNP-NHNTFIQLLVMGLTYLVLTAFWFAFYIFLIDKISAFMKKPKTQRYIQGLTGIVLIGFGVKLAF--
>NZ_CP007512.1.region004_ORF6:gid::pid::loc:6685:7318:strand:-:13:208
--LIILPGPDTAMATKNTLAAGKVGGVKTVFGICIALLIHTLAAVIGLSALIVKSALLFSIFKYVGALYLIYIGIKALLAVRNKENLDTNDLSNEHTSCFRQGFLTNLLNPKVAVFFLTFLPQFLNP-NHNTFIQLLVMGLTYLVLTAIWFAFYIFLIDKISAFMKKPKTQRYIQGLTGVVLIGFGIKLAF--
>NZ_CP020002.1.region005_ORF6:gid::pid::loc:6688:7321:strand:-:13:208
--LIILPGPDTAMATKNTLIAGKVGGVKTVFGTCIALLIHTLAAVIGLSALIVKSALLFSIFKYVGALYLIYIGIKALLAVRNKEGVDTNDISNKHTSCFRQGFLTNLLNPKIAVFFLTFLPQFLNP-NHNTFIQLLVMGLTYLVLTAFWFAFYIFLIDKISAFMKKPKTQRYIQGLTGIVLIGFGVKLAF--
>NZ_CP015727.1.region003_ORF6:gid::pid::loc:6686:7319:strand:-:13:208
--LIILPGPDTAMATKNTLVAGKVGGVKTVFGTCIALLIHTLAAVIGLSALIVKSALLFSIFKYVGALYLIYIGIKALLAVRNKEGIDTNDISDEHTSCFRQGFLTNLLNPKVAVFFLTFLPQFLNP-NHNTFIQLLVMGLTYLVLTAIWFAFYIFLIDKISAFMKKPKTQRYIQGLTGVVLIGFGIKLAF--
>NZ_CP022345.1.region007_ORF34:gid::pid::loc:41688:42321:strand:+:13:208
--LIILPGPDTAMATKNTLAAGKVGGVKTVFGTCIALLIHTLAAVIGLSALIVKSALLFSIFKYVGALYLIYIGIKALLAVRNKENLDTNDLSNEHTSCFRQGFLTNLLNPKVAVFFLTFLPQFLNP-NHNTFIQLLVMGLTYLVLTVIWFAFYIFLIDKISAFMKKPKTQRYIQGLTGVVLIGFGIKLAF--
>NZ_CP029454.1.region009_ORF33:gid::pid::loc:31513:32116:strand:-:15:197
-SMVCSPGPNMIYLISRSITQGRMAGFISLLSIMLGFVIYIIATMFGLTVLFLAVPAVYEAVKWAGAAYLLWLAWNSIKPGAISIMEPRTISNEPPRKLFLMGLMTNLLNPKIAILYVSLLPQFEDPEKGSLLFQGAVLGLTQIIVSFIVNLVIVCTASKIAKCTRPT-------------------------
>NZ_CP029454.1.region004_ORF6:gid::pid::loc:6686:7319:strand:-:13:208
--LIILPGPDTAMATKNTLVAGKVGGVKTVFGTCIALLIHTLAAVIGLSALIVKSALLFSIFKYVGALYLIYIGIKALLAVRNKEGIDTNDISDEHTSCFRQGFLTNLLNPKVAVFFLTFLPQFLNP-NHNTFIQLLVMGLTYLVLTAIWFAFYIFLIDKISAFMKKPKTQRYIQGLTGVVLIGFGIKLAF--
>NZ_CP010089.1.region004_ORF6:gid::pid::loc:6686:7319:strand:-:13:208
--LIILPGPDTAMATKNTLVAGKVGGVKTVFGTCIALLIHTLAAVIGLSALIVKSALLFSIFKYVGALYLIYIGIKALLAVRNKEGIDTNDISDEHTSCFRQGFLTNLLNPKVAVFFLTFLPQFLNP-NHNTFIQLLVMGLTYLVLTAIWFAFYIFLIDKISAFMKKPKTQRYIQGLTGVFLIGFGIKLAF--
>NZ_CP039721.1.region008_ORF34:gid::pid::loc:41591:42224:strand:+:13:208
--LIILPGPDTAMATKNTLIAGKVGGVKTVFGTCIALLIHTLAAVIGLSALIVKSALLFSIFKYVGALYLIYIGIKALLAVRNKEGVDTNDISNKHTSCFRQRFLTNLLNPKIAVFFLTFLPQFLNP-NHNTFIQLLVMGLTYLVLTAFWFAFYIFLIDKISAFMKKPKTQRYIQGLTGIVLIGFGVKLAF--
>NZ_CP010577.1.region005_ORF6:gid::pid::loc:6688:7321:strand:-:13:208
--LIILPGPDTAMATKNTLIAGKVGGVKTVFGTCIALLIHTLAAVIGLSALIVKSALLFSIFKYVGALYLIYIGIKALLAVRNKEGVDTNDISNKHTSCFRQGFLTNLLNPKIAVFFLTFLPQFLNP-NHNTFIQLLVMGLTYLVLTAFWFAFYIFLIDKISAFMKKPKTQRYIQGLTGIVLIGFGVKLAF--
```
