## Supplementary material for "Delving into the *Bacillus cereus* group biosynthetic gene clusters cosmos: a comparative-genomics-based classification framework": antiSMASH profiles + BIG-SCAPE output: PF01832.22.algn

```
>NZ_CP022345.1.region006_ORF9:gid::pid::loc:8958:10377:strand:-:248:361
--DFINAQNQYGVSAHYLAAHAILESGYGKSEIAYQKHNLFGLRKYAKYPSYGDSIAYNNYVRERYYASDKGWAKKIAGIMERIK-
>NZ_CP015727.1.region004_ORF36:gid::pid::loc:60311:61730:strand:+:248:361
--DFINAQNQYGVSAHYLAAHAILESGYGKSEIAYQKHNLFGLRKYAKYPSYGDSVAYNNYVRERYYASDKGWAKKIAGIMERIK-
>NZ_CP029454.1.region005_ORF35:gid::pid::loc:55098:56517:strand:+:248:361
--DFINAQNQYGVSAHYLAAHAILESGYGKSEIAYQKHNLFGLRKYAKYPSYGDSIAYNNYVRERYYASDKGWAKKIAGIMERIK-
>NZ_CP019230.1.region004_ORF35:gid::pid::loc:57167:58586:strand:+:248:361
--DFINAQNQYGVSAHYLAAHAILESGYGKSEIAYQKHNLFGLRKYAKYPSYGDSIAYNNYVRERYYASDKGWAKKIAGIMERIK-
>NZ_CP007512.1.region005_ORF32:gid::pid::loc:52624:54043:strand:+:248:361
--DFINAQNQYGVSAHYLAAHAILESGYGKSEIAYQKHNLFGLRKYAKYPSYGDSIAYNNYVRE-EYASDKGWAKKIAGIMERIK-
>AP022643.1.region009_ORF37:gid::pid::loc:60347:61766:strand:+:248:361
--DFINAQNQYGVSAHYLAAHAILESGYGKSEIAYQKHNLFGLRKYAKYPSYRDSIAYNNYVRERYYASDKGWAKKIAGIMERIK-
```
