## Supplementary material for "Delving into the *Bacillus cereus* group biosynthetic gene clusters cosmos: a comparative-genomics-based classification framework": antiSMASH profiles + BIG-SCAPE output: PF01910.19.algn

```
>AP022643.1.region005_ORF15:gid::pid::loc:22742:23063:strand:+:7:97
-SFSVVPQAK-TKDVYSVVDKAIEVVQQSGVRYEVGAMETTLEGELDVLLDVVKRAQQACVDAGAEEVITSIKIHYRPSTGVTIDEKVWKY-
>NZ_CP022345.1.region011_ORF22:gid::pid::loc:19424:19745:strand:-:7:97
-SFSVVPQAK-TKDVYSVVDKAIEVVQQSGVRYEVGAMETTLEGELDVLLDVVKRAQQACVDAGAEEVITSIKIHYRPSTGVTIDEKVWKY-
>NZ_CP045030.1.region001_ORF15:gid::pid::loc:23603:23924:strand:+:7:97
-SFSVVPQAK-TKDVYSVVDKAIEVVQQSGVRYEVGAMETTLEGELDVLLDVVKRAQQACVDAGAEEVITSIKIHYRPSTGVTIDEKVWKY-
>CP046511.1.region003_ORF21:gid::pid::loc:19297:19618:strand:-:7:97
-SFSVVPQAK-TKDVYSVVDKAIEVVQQSGVRYEVGAMETTLEGELDVLLDVVKRAQQACVDAGAEEVITSIKIHYRPSTGVTIDEKVWKY-
>NZ_CP015727.1.region010_ORF15:gid::pid::loc:23837:24158:strand:+:7:97
-SFSVVPQAK-TKDVYSVVDKAIEVVQQSGVRYEVGAMETTLEGELDVLLDVVKRAQQACVEAGAEEVITSIKIHYRPSTGVTIDEKVWKY-
>NC_011772.1.region001_ORF15:gid::pid::loc:23598:23919:strand:+:7:97
-SFSVVPQAK-TKDVYSVVDKAIEVVQQSGVRYEVGAMETTLEGELDVLLDVVKRAQQACVDAGAEEVITSIKIHYRPSTGVTIDEKVWKY-
>NZ_CP020002.1.region001_ORF16:gid::pid::loc:23712:24033:strand:+:7:97
-SFSVVPQAK-TKDVYSVVDKAIEVVQQSGVRYEVGAMETTLEGELDVLLDVVKRAQQACVDAGAEEVITSIKIHYRPSTGVTIDEKVWKY-
>SJAS00000000.2.8.region001_ORF23:gid::pid::loc:19424:19745:strand:-:7:97
-SFSVVPQAK-TKDVYSVVDKAIEVVQQSGVRYEVGAMETTLEGELDVLLDVVKRAQQACVDAGAEEVITSIKIHYRPSTGVTIDEKVWKY-
>NZ_CP030982.1.region001_ORF15:gid::pid::loc:23619:23940:strand:+:7:97
-SFSVVPQAK-TKDVYSVVDKAIEVVQQSGVRYEVGAMETTLEGELDVLLDVVKRAQQACVDAGAEEVITSIKIHYRPSTGVTIDEKVWKY-
>NZ_CP029454.1.region001_ORF15:gid::pid::loc:22746:23067:strand:+:7:97
-SFSVVPQAK-TKDVYSVVDKAIEVVQQSGVRYEVGAMETTLEGELDVLLDVVKRAQQACVDAGAEEVITSIKIHYRPSTGVTIDEKVWKY-
>NZ_CP010089.1.region001_ORF15:gid::pid::loc:22836:23157:strand:+:7:97
-SFSVVPQAK-TKDVYSVVDKAIEVVQQSGVRYEVGAMETTLEGELDVLLDVVKRAQQACVDAGAEEVITSIKIHYRPSTGVTIDEKVWKY-
>NC_018508.1.region012_ORF15:gid::pid::loc:23837:24158:strand:+:7:97
-SFSVVPQAK-TKDVYSVVDKAIEVVQQSGVRYEVGAMETTLEGELDVLLDVVKRAQQACVDAGAEEVITSIKIHYRPSTGVTIDEKVWKY-
>NZ_CP019230.1.region012_ORF15:gid::pid::loc:23837:24158:strand:+:7:97
-SFSVVPQAK-TKDVYSVVDKAIEVVQQSGVRYEVGAMETTLEGELDVLLDVVKRAQQACVDAGAEEVITSIKIHYRPSTGVTIDEKVWKY-
>NZ_CP039721.1.region012_ORF21:gid::pid::loc:19424:19745:strand:-:7:97
-SFSVVPQAK-TKDVYSVVDKAIEVVQQSGVRYEVGAMETTLEGELDVLLDVVKRAQQACVDAGAEEVITSIKIHYRPSTGVTIDEKVWKY-
>NZ_CP010577.1.region001_ORF15:gid::pid::loc:23599:23920:strand:+:7:97
-SFSVVPQAK-TKDVYSVVDKAIEVVQQSGVRYEVGAMETTLEGELDVLLDVVKRAQQACVDAGAEEVITSIKIHYRPSTGVTIDEKVWKY-
>NZ_CP009351.1.region012_ORF21:gid::pid::loc:19424:19745:strand:-:7:97
-SFSVVPQAK-TKDVYSVVDKAIEVVQQSGVRYEVGAMETTLEGELDVLLDVVKRAQQACVDAGAEEVITSIKIHYRPSTGVTIDEKVWKY-
```
