## Supplementary material for "Delving into the *Bacillus cereus* group biosynthetic gene clusters cosmos: a comparative-genomics-based classification framework": antiSMASH profiles + BIG-SCAPE output: PF01925.21.algn

```
>NZ_CP022345.1.region006_ORF28:gid::pid::loc:51755:52514:strand:-:11:246
-FLVAVLAGWIDTIAG-GGGMITIPIMLLGMSPSVAIATNKLQGSSGTLMATVFFIKKKEINLKEMRLSILMTFFGSVFGGWLVLQIRAEYLIMILPFLLVFIGIYFLLSPNI-ANED-RPRKISMLLFALTVAPLGFYDGFFGPGTGSLIALAFILLCGYSATRATANAKILNFTSNFAALLYFIIFGQIDWTIGLIMMLGQIIGSYIGAKMVLTKGTALIRPIVVIVCFVMAIK-
>NZ_CP045030.1.region006_ORF16:gid::pid::loc:11788:12547:strand:+:11:246
-FLVAVLAGWIDTIAG-GGGMITIPIMLLGMSPSVAIATNKLQGSSGTLMATVFFIKKKEINLKEMRLSILMTFFGSVLGGWLVLQIRAEYLIMILPFLLIIIGLYFLLSPNI-ANED-RPRKISMLLFALTVAPLGFYDGFFGPGTGSLIALAFILLYGYSATRATANAKILNFTSNFAALLYFIIFGQIDWTIGLIMMLGQIIGSYIGAKMVLTKGTSLIRPIVVIVCFVMAIK-
>NC_018508.1.region005_ORF16:gid::pid::loc:11788:12547:strand:+:11:246
-FLVAVLAGWIDTIAG-GGGMITIPIMLLGMSPSVAIATNKLQGSSGTLMATVFFIKKKEINLKEMRLSILMTFFGSVLGGWLVLQIRAEYLIMILPFLLIIIGLYFLLSPNI-ANED-RPRKISMLLFALTVAPLGFYDGFFGPGTGSLIALAFILLYGYSATRATANAKILNFTSNFAALLYFIIFGQIDWTIGLIMMLGQIIGSYIGAKMVLTKGTSLIRPIVVIVCFVMAIK-
>NC_011772.1.region006_ORF15:gid::pid::loc:11787:12546:strand:+:11:246
-FLVAVLAGWIDTIAG-GGGMITIPIMLLGMSPSVAIATNKLQGSSGTLMATVFFIKKKEINLKEMRLSILMTFFGSVLGGWLVLQIRAEYLIMILPFLLIIIGLYFLLSPNI-ANED-RPRKISMLLFALTVAPLGFYDGFFGPGTGSLIALAFILLCGYSATRATANAKILNFTSNFAALLYFIIFGQIDWTIGLIMMLGQIIGSYIGAKMVLTKGTSLIRPIVVIVCFVMAIK-
>NZ_CP015727.1.region004_ORF16:gid::pid::loc:13309:14068:strand:+:11:246
-FLVAVLAGWIDTIAG-GGGMITIPIMLLGMSPSVAIATNKLQGSSGTLMATVFFIKKKEINLKEMRLSILMTFFGSVFGGWLVLQIRAEYLIMILPFLLVFIGIYFLLSPNI-ANED-RPRKISMLLFALTVAPLGFYDGFFGPGTGSLIALAFILLCGYSATRATANAKILNFTSNFAALLYFIIFGQIDWTIGLIMMLGQIIGSYIGAKMVLTKGTALIRPIVVIVCFVMAIK-
>NZ_CP029454.1.region005_ORF16:gid::pid::loc:12960:13719:strand:+:11:246
-FLVAVLAGWIDTIAG-GGGMITIPIMLLGMSPSVAIATNKLQGSSGTLMATVFFIKKKEINLKEMRLSILMTFFGSVFGGWLVLQIRAEYLIMILPFLLVFIGIYFLLSPNI-ANED-RPRKISMLLFALTVAPLGFYDGFFGPGTGSLIALAFILLCGYSATRATANAKILNFTSNFAALLYFIIFGQIDWTIGLIMMLGQIIGSYIGAKMVLTKGTALIRPIVVIVCFVMAIK-
>NZ_CP019230.1.region004_ORF16:gid::pid::loc:13361:14120:strand:+:11:246
-FLVAVLAGWIDTIAG-GGGMITIPIMLLGMSPSVAIATNKLQGSSGTLMATVFFIKKKEINLKEMRLSILMTFFGSVFGGWLVLQIRAEYLIMILPFLLVFIGIYFLLSPNI-ANED-QPRKISMLLFALTVAPLGFYDGFFGPGTGSLIALAFILLCGYSATRATANAKILNFTSNFAALLYFIIFGQIDWTIGLIMMLGQIIGSYIGAKMVLTKGTSLIRPIVVIVCFVMAIK-
>SJAS00000000.2.12.region001_ORF28:gid::pid::loc:53357:54116:strand:-:11:246
-FLVAVLAGWIDTIAG-GGGMITIPIMLLGMSPSVAIATNKLQGSSGTLMATVFFIKKKEINLKEMRLSILMTFFGSVLGGWLVLQIRAEYLIMILPFLLIIIGLYFLLSPNI-ANED-RPRKISMLLFALTVPPLGFYDGFFGPGTGSLIALAFILLCGYSATRATANAKILNFTSNFAALLYFIIFGQIDWTIGLIMMLGQIIGSYIGAKMVLTKGTSLIRPIVVIVCFVMAIK-
>NZ_CP007512.1.region005_ORF15:gid::pid::loc:12421:13180:strand:+:11:246
-FLVAVLAGWIDTIAG-GGGMITIPIMLLGMSPSVAIATNKLQGSSGTLMATVFFIKKKEINLKEMRLSILMTFFGSVFGGWLVLQIRAEYLIMILPFLLVFIGIYFLLSPNI-ANED-RPRKISMLLFALTVAPLGFYDGFFGPGTGSLIALAFILLCGYSATRATANAKILNFTSNFAALLYFIIFGQIDWTIGLIMMLGQIIGSYIGAKMVLTKGTALIRPIVVIVCFVMAIK-
>NZ_CP039721.1.region007_ORF26:gid::pid::loc:52430:53189:strand:-:11:246
-FLVAVLAGWIDTIAG-GGGMITIPIMLLGMSPSVAIATNKLQGSSGTLMATVFFIKKKEINLKEMRLSILMTFFGSVLGGWLVLQIRAEYLIMILPFLLIIIGLYFLLSPNI-ANED-RPRKISMLLFALTVAPLGFYDGFFGPGTGSLIALAFILLYGYSATRATANAKILNFTSNFAALLYFIIFGQIDWTIGLIMMLGQIIGSYIGAKMVLTKGTSLIRPIVVIVCFVMAIK-
>NZ_CP030982.1.region007_ORF15:gid::pid::loc:11787:12546:strand:+:11:246
-FLVAVLAGWIDTIAG-GGGMITIPIMLLGMSPSVAIATNKLQGSSGTLMATVFFIKKKEINLKEMRLSILMTFFGSVLGGWLVLQIRAEYLIMILPFLLIIIGLYFLLSPNI-ANEDQPRKISMLLFALTVAPFLGFYDGFFGPGTGSLIALAFILLCGYSATRATANAKILNFTSNFAALLYFIIFGQIDWTIGLIMMLGQIIGSYIGAKMVLTKGTSLIRPIVVIVCFVMAIK-
>NZ_CP010089.1.region005_ORF16:gid::pid::loc:12420:13179:strand:+:11:246
-FLVAVLAGWIDTIAG-GGGMITIPIMLLGMSPSVAIATNKLQGSSGTLMATVFFIKKKEINLKEMRLSILMTFFGSVFGGWLVLQIRAEYLIMILPFLLVFIGIYFLLSPNI-ANED-RPRKISMLLFALTVAPLGFYDGFFGPGTGSLIALAFILLCGYSATRATANAKILNFTSNFAALLYFIIFGQIDWTIGLIMMLGQIIGSYIGAKMVLTKGTSLIRPIVVIVCFVMAIK-
>NZ_CP010577.1.region006_ORF14:gid::pid::loc:10690:11449:strand:+:11:246
-FLVAVLAGWIDTIAG-GGGMITIPIMLLGMSPSVAIATNKLQGSSGTLMATVFFIKKKEINLKEMRLSILMTFFGSVLGGWLVLQIRAEYLIMILPFLLIIIGLYFLLSPNI-ANED-RPRKISMLLFALTVPPLGFYDGFFGPGTGSLIALAFILLCGYSATRATANAKILNFTSNFAALLYFIIFGQIDWTIGLIMMLGQIIGSYIGAKMVLTKGTSLIRPIVVIVCFVMAIK-
>AP022643.1.region009_ORF16:gid::pid::loc:13343:14102:strand:+:11:246
-FLVAVLAGWIDTIAG-GGGMITIPIMLLGMSPSVAIATNKLQGSSGTLMATVFFIKKKEINLKEMRLSILMTFFGSVFGGWLVLQIRAEYLIMILPFLLVFIGIYFLLSPNI-ANED-RPRKISMLLFALTVAPLGFYDGFFGPGTGSLIALVFILLCGYSATRATANAKILNFTSNFAALLYFIIFGQIDWTIGLIMMLGQIIGSYIGAKMVLTKGTSLIRPIVVIVCFVMAIK-
>NZ_CP020002.1.region006_ORF15:gid::pid::loc:11787:12546:strand:+:11:246
-FLVAVLAGWIDTIAG-GGGMITIPIMLLGMSPSVAIATNKLQGSSGTLMATVFFIKKKEINLKEMRLSILMTFFGSVLGGWLVLQIRAEYLIMILPFLLIIIGLYFLLSPNI-ANED-RPRKISMLLFALTVAPLGFYDGFFGPGTGSLIALAFILLCGYSATRATANAKILNFTSNFAALLYFIIFGQIDWTIGLIMMLGQIIGSYIGAKMVLTKGTSLIRPIVVIVCFVMAIK-
>CP046511.1.region010_ORF31:gid::pid::loc:52773:53532:strand:-:11:246
-FLVAVLAGWIDTIAG-GGGMITIPIMLLGMSPSVAIATNKLQGSSGTLMATVFFIKKKEINLKEMRLSILMTFFGSVLGGWLVLQIRAEYLIMILPFLLIIIGLYFLLSPNI-ANED-RPRKISMLLFALTVAPLGFYDGFFGPGTGSLIALAFILLCGYSATRATANAKILNFTSNFAALLYFIIFGQIDWTIGLIMMLGQIIGSYIGAKMVLTKGTSLIRPIVVIVCFVMAIK-
>NZ_CP009351.1.region007_ORF26:gid::pid::loc:52430:53189:strand:-:11:246
-FLVAVLAGWIDTIAG-GGGMITIPIMLLGMSPSVAIATNKLQGSSGTLMATVFFIKKKEINLKEMRLSILMTFFGSVLGGWLVLQIRAEYLIMILPFLLIIIGLYFLLSPNI-ANED-RPRKISMLLFALTVAPLGFYDGFFGPGTGSLIALAFILLYGYSATRATANAKILNFTSNFAALLYFIIFGQIDWTIGLIMMLGQIIGSYIGAKMVLTKGTSLIRPIVVIVCFVMAIK-
```
