## Supplementary material for "Delving into the *Bacillus cereus* group biosynthetic gene clusters cosmos: a comparative-genomics-based classification framework": antiSMASH profiles + BIG-SCAPE output: PF01966.24.algn

```
>NZ_CP029454.1.region006_ORF25:gid::pid::loc:22435:23044:strand:+:31:159
-YKHSIRVANEAKKIAEKFH--VDKEKAAIAGYLHDISGIFPNE--ERIA-EKFPMIIHQKLSRVIAKEIFKVEDE---EILNAICCHTTLRK-----------HATKMDLVLFVADKIE--
>NZ_CP020002.1.region007_ORF26:gid::pid::loc:24440:25049:strand:+:31:146
-YKHSIRVANEAKKIAEKFH--VDKEKAAIAGYLHDISGIFPNE--ERII-EKFPMIIHQKLSRVIAKEIFKVEDE---DVLDAICCHTTLRK-----------HPTKMDLVLFVADKIE--
>NZ_CP010577.1.region007_ORF25:gid::pid::loc:22535:23084:strand:+:31:146
-YKHSIRVANEAKKIAEKFH--VDKEKAAIAGYLHDISGIFPNE--ERIE-EKFPMIIHQKLSRVIAKEIFKVEDE---DVLDAICCHTTLRK-----------HPTKMDLVLFVADKIE--
>AP022643.1.region010_ORF28:gid::pid::loc:23960:24569:strand:+:31:159
-YKHSIRVANEAKKIAEKFH--VDKEKAAIAGYLHDISGIFPNE--ERIA-EKFPMIIHQKLSRVIAKEIFKVEDE---EILNAICCHTTLRK-----------HATKMDLVLFVADKIE--
>NZ_CP015727.1.region004_ORF30:gid::pid::loc:53789:54272:strand:+:34:158
---HTYMVYAHLT--ENYVG--EDLFLLQSAAAFHDTGKPFCRV-FKK-LKGYHSYYGHEYVSTHIACHFLMELGFEIEKVLMITEFHMKMLHGG---------------------------
>CP046511.1.region009_ORF4:gid::pid::loc:1925:2534:strand:-:31:146
-YKHSIRVANKAKKIAEKFH--VDKEKAAIAGYLHDISGIFPNE--ERIE-EKFPMIIHQKLSRVIAKEIFKVEDE---DVLDAICCHTTLRK-----------HPTKMDLVLFVADKIE--
>NC_018508.1.region006_ORF25:gid::pid::loc:22707:23316:strand:+:31:146
-YKHSIRVANEAKKIAEKFH--VDKEKAAIAGYLHDISGIFPNE--ERIE-EKFPMIIHQKLSRVIAKEIFKVEDE---DVLDAICCHTTLRK-----------HPTKMDLVLFVADKIE--
>NZ_CP019230.1.region005_ORF27:gid::pid::loc:24089:24698:strand:+:31:159
-YKHSIRVANEAKKIAEKFH--VDKEKAAIAGYLHDISGIFPNE--ERIA-EKFPMIIHQKLSRVIAKEIFKVEDE---EILNAICCHTTLRK-----------HATKMDLVLFVADKIE--
>NZ_CP045030.1.region007_ORF25:gid::pid::loc:22707:23316:strand:+:31:146
-YKHSIRVANEAKKIAEKFH--VDKEKAAIAGYLHDISGIFPNE--ERIE-EKFPMIIHQKLSRVIAKEIFKVEDE---DVLDAICCHTTLRK-----------HPTKMDLVLFVADKIE--
>NZ_CP010089.1.region006_ORF27:gid::pid::loc:23993:24602:strand:+:31:146
-YKHSIRVANEAKKIAEKFH--VDKEKAALAGYLHDISGIFPNE--ERIA-EKFPMIIHQKLSRVIAKEIFKVEDE---EILNAICCHTTLRK-----------HATKMDLVLFVADKIE--
>NZ_CP039721.1.region006_ORF5:gid::pid::loc:1923:2532:strand:-:31:146
-YKHSIRVANEAKKIAEKFH--VDKEKAAIAGYLHDISGIFPNE--ERIE-EKFPMIIHQKLSRVIAKEIFKVEDE---DVLDAICCHTTLRK-----------HPTKMDLVLFVADKIE--
>NC_011772.1.region007_ORF25:gid::pid::loc:23954:24563:strand:+:31:146
-YKHSIRVANEAKKIAEKFH--VDKEKAAIAGYLHDISGIFPNE--ERII-EKFPMIIHQKLSRVIAKEIFKVEDE---DVLDAICCHTTLRK-----------HPTKMDLVLFVADKIE--
>NZ_CP007512.1.region006_ORF25:gid::pid::loc:23055:23664:strand:+:31:159
-YKHSIRVANEAKKIAEKFH--VDKEKAAIAGYLHDISGIFPNE--ERIA-EKFPMIIHQELSRVIAKEIFKVEDE---EILNAICCHTTLRK-----------HATKMDLVLFVADKIE--
>NZ_CP030982.1.region008_ORF25:gid::pid::loc:22651:23149:strand:+:1:122
-----------AKKIAEKFH--VDKEKAAIAGYLHDISGIFPNE--ERIA-EKFPMIIHQKLSRVIAKEIFKVEDE---EILNAICCHTTLRK-----------HATKMDLVLFVADKIE--
>AP022643.1.region009_ORF31:gid::pid::loc:53823:54306:strand:+:34:158
---HTYMVYAHLT--ENYVG--EDLFLLQSAAAFHDTGKPFCRV-FKK-LKGYHSYYGHEYVSTHIACHFLMELGFEIEKVLMITEFHMKMLHGGE--------------------------
>NZ_CP009351.1.region006_ORF5:gid::pid::loc:1923:2532:strand:-:31:146
-YKHSIRVANEAKKIAEKFH--VDKEKAAIAGYLHDISGIFPNE--ERIE-EKFPMIIHQKLSRVIAKEIFKVEDE---DVLDAICCHTTLRK-----------HPTKMDLVLFVADKIE--
>NZ_CP015727.1.region005_ORF24:gid::pid::loc:22390:22999:strand:+:31:159
-YKHSIRVANVAKKIAEKFH--VDKEKAAIAGYLHDISGIFPNE--ERIA-EKFPMIIHQKLSRVIAKEIFKVEDE---EILNAICCHTTLRK-----------HATKMDLVLFVADKIE--
```
