## Supplementary material for "Delving into the *Bacillus cereus* group biosynthetic gene clusters cosmos: a comparative-genomics-based classification framework": antiSMASH profiles + BIG-SCAPE output: PF02082.22.algn

```
>NZ_CP010089.1.region010_ORF7:gid::pid::loc:7265:7679:strand:-:1:132
--SDFTLAIHSLTYLALQP-DRMSTSNAISESAGVHPVRIRKVLSLLKKHKFIQSKEGTGGGFIFARDLDEINLWHIYQITSGALQP-KCESNNQCVVGSNMRKVLFAIFLGAEEHLGEYLKNYTMKEVVD-
>NZ_CP010577.1.region011_ORF5:gid::pid::loc:4127:4541:strand:-:1:132
--SDFTLAIHSLTYLALQP-DRMSTSNAISESAGVHPVRIRKVLSLLKKHKFIQSKEGTGGGFIFARDLDEINLWHIYQITSGALQP-KCESNNQCVVGSNMRKVLFAIFLGAEEHLGEYLKNYTMKEVVE-
>NZ_CP019230.1.region009_ORF7:gid::pid::loc:6607:7021:strand:-:1:132
--SDFTLAIHSLTYLALQP-DRMSTSNAISESAGVHPVRIRKVLSLLKKHKFIQSKEGTGGGFIFARDLDEINLWHIYQITSGALQP-KCESNNQCVVGSNMRKVLFAIFLGAEEHLGEYLKNYTMKEVVD-
>NC_011772.1.region011_ORF8:gid::pid::loc:7598:8012:strand:-:1:132
--SDFTLAIHSLTYLALQP-DRMSTSNAISESAGVHPVRIRKVLSLLKKHKFIQSKEGTGGGFIFARDLGEVNLWHIYQITSGALQP-KCESNDQCVVGSNMRKVLFAIFLGAEEHLGEYLKNYTMKEVVD-
>SJAS00000000.2.2.region002_ORF60:gid::pid::loc:53922:54336:strand:+:1:132
--SDFTLAIHSLTYLALQP-DRMSTSNAISESAGVHPVRIRKVLSLLKKHKFIQSKEGTGGGFIFARDLDEINLWHIYQITSGALQP-KCESNNQCVVGSNMRKVLFAIFLGAEEHLGEYLKNYTMKEVVE-
>NZ_CP030982.1.region012_ORF6:gid::pid::loc:5638:6052:strand:-:1:132
--SDFTLAIHSLTYLALQP-DRMSTSNAISESAGVHPVRIRKVLSLLKKHKFIQSKEGTGGGFIFARDLDEINLWHIYQITSGALQP-KCESNDQCVVGSNMRKVLFAIFLGAEEHLGEYLKNYTMKEVVD-
>NC_018508.1.region010_ORF8:gid::pid::loc:7598:8012:strand:-:1:132
--SDFTLAIHSLTYLALQP-DRMSTSNAISESAGVHPVRIRKVLSLLKKHKFIQSKEGTGGGFIFARDLGEVNLWHIYQITSGALQP-KCESNDQCVVGSNMRKVLFAIFLGAEEHLGEYLKNYTMKEVVD-
>NZ_CP039721.1.region002_ORF56:gid::pid::loc:50748:51162:strand:+:1:132
--SDFTLAIHSLTYLALQP-DRMSTSNAISESAGVHPVRIRKVLSLLKKHKFIQSKEGTGGGFIFARDLGEVNLWHIYQITSGALQP-KCESNDQCVVGSNMRKVLFAIFLGAEEHLGEYLKNYTMKEVVD-
>NZ_CP020002.1.region011_ORF8:gid::pid::loc:7605:8019:strand:-:1:132
--SDFTLAIHSLTYLALQP-DRMSTSNAISESAGVHPVRIRKVLSLLKKHKFIQSKEGTGGGFIFARDLGEVNLWHIYQITSGALQP-KCESNDQCVVGSNMRKVLFAIFLGAEEHLGEYLKNYTMKEVVD-
>CP046511.1.region005_ORF55:gid::pid::loc:49183:49597:strand:+:1:132
--SDFTLAIHSLTYLALQP-DRMSTSNAISESAGVHPVRIRKVLSLLKKHKFIQSKEGTGGGFIFARDLGEVNLWHIYQITSGALQP-KCESNDQCVVGSNMRKVLFAIFLGAEEHLGEYLKNYTMKEVVD-
>NZ_CP045030.1.region011_ORF8:gid::pid::loc:7598:8012:strand:-:1:132
--SDFTLAIHSLTYLALQP-DRMSTSNAISESAGVHPVRIRKVLSLLKKHKFIQSKEGTGGGFIFARDLGEVNLWHIYQITSGALQP-KCESNDQCVVGSNMRKVLFAIFLGAEEHLGEYLKNYTMKEVVD-
>AP022643.1.region003_ORF10:gid::pid::loc:8875:9289:strand:-:1:132
--SDFTLAIHSLTYLALQP-DRMSTSNAISESAGVHPVRIRKVLSLLKKHKFIQSKEGTGGGFIFARDLDEINLWHIYQITSGALQP-KCESNNQCVVGSNMRKVLFAIFLGAEEHLGEYLKNYTMKEVVD-
>NZ_CP029454.1.region009_ORF10:gid::pid::loc:9247:9661:strand:-:1:132
--SDFTLAIHSLTYLALQP-DRMSTSNAISESAGVHPVRIRKVLSLLKKHKFIQSKEGTGGGFIFARDLDEINLWHIYQITSGALQP-KCESNNQCVVGSNMRKVLFAIFLGAEEHLGEYLKNYTMKEVVD-
>NZ_CP009351.1.region002_ORF56:gid::pid::loc:50604:51018:strand:+:1:132
--SDFTLAIHSLTYLALQP-DRMSTSNAISESAGVHPVRIRKVLSLLKKHKFIQSKEGTGGGFIFARDLGEVNLWHIYQITSGALQP-KCESNDQCVVGSNMRKVLFAIFLGAEEHLGEYLKNYTMKEVVD-
```
