## Supplementary material for "Delving into the *Bacillus cereus* group biosynthetic gene clusters cosmos: a comparative-genomics-based classification framework": antiSMASH profiles + BIG-SCAPE output: PF02110.17.algn

```
>AP022643.1.region005_ORF10:gid::pid::loc:13612:14422:strand:+:10:256
---VRESNPLVHNITNVVVTNFTANGLLALGASPVMAYAKEEVAEMASIAGALVLNMGTLRPEEVEAMLLAGKSANANNVPVLFDPVGAGATSYRTEVARHIPAEIDLAIIRGNAAEIANVINEKWEIKGVDAGTGNGNVVSIARQAADELNTVAVITGKEDVVTDGERTIVIRNGHPILTKVTGTGCLLTSVIGAFVAVEKDYVKAAVAALTFYGVASELAAAKAVEKGSFQIEFLNQLAN----
>NZ_CP022345.1.region011_ORF27:gid::pid::loc:28066:28876:strand:-:10:256
---VRESNPLVHNITNVVVTNFTANGLLALGASPVMAYAKEEVAEMASIAGALVLNMGTLRPEEVEAMLLAGKSANANNVPVLFDPVGAGATSYRTEVARHIPAEIDLAIIRGNAAEIANVINEKWEIKGVDAGTGNGNVVSIARQAADELNTVAVITGKEDVVTDGERTIVIRNGHPILTKVTGTGCLLTSVIGAFVAVEKDYVKAAVAALTFYGVASELAAAKAVEKGSFQIEFLNQLAN----
>NZ_CP045030.1.region001_ORF10:gid::pid::loc:14472:15282:strand:+:10:257
---VRESNPLVHNITNVVVTNFTANGLLALGASPVMAYAKEEVAEMASIAGALVLNMGTLRPEEVEAMLLAGKSANVNNVPVLFDPVGAGATSYRTEVARHIPAEIDLAIIRGNAAEIANVINEKWEIKGVDAGTGNGNVVSIARQAADELNTVAVITGKEDVVTDGERTVLIRNGHPILTKVTGTGCLLTSVIGAFVAVEKDYVKAVVAALTFYGVAAELAAVKTVEKGSFQIEFLNQLANT---
>CP046511.1.region003_ORF26:gid::pid::loc:27935:28745:strand:-:10:257
---VRESNPLVHNITNVVVTNFTANGLLALGASPVMAYAKEEVAEMASIAGALVLNMGTLRPEEVEAMLLAGKSANVNNVPVLFDPVGAGATSYRTEVARHIPAEIDLAIIRGNAAEIANVINEKWEIKGVDAGTGNGNVVSIARQAADELNTVAVITGKEDVVTDGERTVLIRNGHPILTKVTGTGCLLTSVIGAFVAVEKDYVKAVVAALTFYGVAAELAAVKTVEKGSFQIEFLNQLANT---
>NZ_CP015727.1.region010_ORF10:gid::pid::loc:14710:15520:strand:+:10:256
---VRESNPLVHNITNVVVTNFTANGLLALGASPVMAYAKEEVAEMASIAGALVLNMGTLRPEEVEAMLLAGKSANASNVPVLFDPVGAGATSYRTEVARHIPAEIDLAIIRGNAAEIANVINEKWEIKGVDAGTGNGNVVSIARQAADELNTVAVITGKEDVVTDGERTIVIRNGHPILTKVTGTGCLLTSVIGAFVAVEKDYVKAAVAALTFYGVASELAAAKAVEKGSFQIEFLNQLAN----
>NC_011772.1.region001_ORF10:gid::pid::loc:14469:15279:strand:+:10:257
---VRESNPLVHNITNVVVTNFTANGLLALGASPVMAYAKEEVAEMANIAGALVLNMGTLRPEEVEAMLLAGKSANVNNVPVLFDPVGAGATSYRTEVARHIPAEIDLAIIRGNAAEIANVINEKWEIKGVDAGTGNGNVVSIARQAADELNTVAVITGKEDVVTDGERTVLIRNGHPILTKVTGTGCLLTSVIGAFVAVEKDYVKAVVAALTFYGVAAELAAVKTVEKGSFQIEFLNQLANT---
>NZ_CP020002.1.region001_ORF10:gid::pid::loc:14584:15394:strand:+:10:257
---VRESNPLVHNITNVVVTNFTANGLLALGASPVMAYAKEEVAEMASIAGALVLNMGTLRPEEVEAMLLAGKSANVNNVPVLFDPVGAGATSYRTEVARHIPAEIDLAIIRGNAAEIANVINEKWEIKGVDAGTGNGNVVSIARQAADELNTVAVITGKEDVVTDGERTVLIRNGHPILTKVTGTGCLLTSVIGAFVAVEKDYVKAVVAALTFYGVAAELAAVKTVEKGSFQIEFLNQLANT---
>SJAS00000000.2.8.region001_ORF28:gid::pid::loc:28063:28873:strand:-:10:257
---VRESNPLVHNITNVVVTNFTANGLLALGASPVMAYAKEEVAEMASIAGALVLNMGTLRPEEVEAMLLASKSANANNVPVLFDPVGAGATSYRTEVARHIPAEIDLAIIRGNAAEIANVINEKWEIKGVDAGTGKGNVVSIARQAADELNTVAVITGKEDVVTDGERTVLIRNGHPILTKVTGTGCLLTSVIGAFVAVEKDYVKATVAALTFYGVASELAAAKTVEKGSFQIEFLNQLANT---
>NZ_CP030982.1.region001_ORF10:gid::pid::loc:14490:15300:strand:+:10:257
---VRESNPLVHNITNVVVTNFTANGLLALGASPVMAYAKEEVAEMASIAGALVLNMGTLRPEEVEAMLLAGKSANVNNVPVLFDPVGAGATSYRTEVARHIPAEIDLAIIRGNAAEIANVINEKWEIKGVDAGTGNGNVVSIARQAADELNTVAVITGKEDVVTDGERTVLIRNGHPILTKVTGTGCLLTSVIGAFVAVEKDYVKAVVAALTFYGVAAELAAVKTVEKGSFQIEFLNQLANT---
>NZ_CP029454.1.region001_ORF10:gid::pid::loc:13616:14426:strand:+:10:256
---VRESNPLVHNITNVVVTNFTANGLLALGASPVMAYAKEEVAEMASIAGALVLNMGTLRPEEVEAMLLAGKSANANNVPVLFDPVGAGATSYRTEVARHIPAEIDLAIIRGNAAEIANVINEKWEIKGVDAGTGNGNVVSIARQAADELNTVAVITGKEDVVTDGERTIVIRNGHPILTKVTGTGCLLTSVIGAFVAVEKDYVKAALAALTFYGVASELAAAKAVEKGSFQIEFLNQLAN----
>NZ_CP010089.1.region001_ORF10:gid::pid::loc:13705:14515:strand:+:10:256
---VRESNPLVHNITNVVVTNFTANGLLALGASPVMAYAKEEVAEMASIAGALVLNMGTLRPEEVEAMLLAGKSANANNVPVLFDPVGAGATSYRTEVARHIPAEIDLAIIRGNAAEIANVINEKWEIKGVDAGTGNGNIVSIARQAADELNTVAVITGKEDVVTDGERTIVIRNGHPILTKVTGTGCLLTSVIGAFVAVEKDYVKAAVAALTFYGVASELAAAKAVEKGSFQIEFLNQLAN----
>NC_018508.1.region012_ORF10:gid::pid::loc:14706:15516:strand:+:10:257
---VRESNPLVHNITNVVVTNFTANGLLALGASPVMAYAKEEVAEMASIAGALVLNMGTLRPEEVEAMLLAGKSANVNNVPVLFDPVGAGATSYRTEVARHIPAEIDLAIIRGNAAEIANVINEKWEIKGVDAGTGNGNVVSIARQAADELNTVAVITGKEDVVTDGERTVLIRNGHPILTKVTGTGCLLTSVIGAFVAVEKDYVKAVVAALTFYGVAAELAAVKTVEKGSFQIEFLNQLANT---
>NZ_CP019230.1.region012_ORF10:gid::pid::loc:14707:15517:strand:+:10:256
---VRESNPLVHNITNVVVTNFTANGLLALGASPVMAYAKEEVAEMASIAGALVLNMGTLRPEEVEAMLLAGKSANANNVPVLFDPVGAGATSYRTEVARHIPAEIDLAIIRGNAAEIANVINEKWEIKGVDAGTGNGNVVSIARQAADELNTVAVITGKEDVVTDGERTIVIRNGHPILTKVTGTGCLLTSVIGAFVAVEKDYVKAAVAALTFYGVASELAAAKAVEKGSFQIEFLNQLAN----
>NZ_CP039721.1.region012_ORF26:gid::pid::loc:28066:28876:strand:-:10:257
---VRESNPLVHNITNVVVTNFTANGLLALGASPVMAYAKEEVAEMASIAGALVLNMGTLRPEEVEAMLLAGKSANVNNVPVLFDPVGAGATSYRTEVARHIPAEIDLAIIRGNAAEIANVINEKWEIKGVDAGTGNGNVVSIARQAADELNTVAVITGKEDVVTDGERTVLIRNGHPILTKVTGTGCLLTSVIGAFVAVEKDYVKAVVAALTFYGVAAELAAVKTVEKGSFQIEFLNQLANT---
>NZ_CP010577.1.region001_ORF10:gid::pid::loc:14470:15280:strand:+:10:257
---VRESNPLVHNITNVVVTNFTANGLLALGASPVMAYAKEEVAEMASIAGALVLNMGTLRPEEVEAMLLAGKSANVNNVPVLFDPVGAGATSYRTEVARHIPAEIDLAIIRGNAAEIANVINEKWEIKGVDAGTGKGNVVSIARQAADELNTVAVITGKEDVVTDGERTVLIRNGHPILTKVTGTGCLLTSVIGAFVAVEKDYVKATVAALTFYGVASELAAAKTVEKGSFQIEFLNQLANT---
>NZ_CP009351.1.region012_ORF26:gid::pid::loc:28066:28876:strand:-:10:257
---VRESNPLVHNITNVVVTNFTANGLLALGASPVMAYAKEEVAEMASIAGALVLNMGTLRPEEVEAMLLAGKSANVNNVPVLFDPVGAGATSYRTEVARHIPAEIDLAIIRGNAAEIANVINEKWEIKGVDAGTGNGNVVSIARQAADELNTVAVITGKEDVVTDGERTVLIRNGHPILTKVTGTGCLLTSVIGAFVAVEKDYVKAVVAALTFYGVAAELAAVKTVEKGSFQIEFLNQLANT---
```
