## Supplementary material for "Delving into the *Bacillus cereus* group biosynthetic gene clusters cosmos: a comparative-genomics-based classification framework": antiSMASH profiles + BIG-SCAPE output: PF02308.18.algn

```
>NZ_CP039721.1.region009_ORF9:gid::pid::loc:9655:10336:strand:-:9:140
--LALFLGLFIGIDRQLKNKPLGVKTSMVISVASCLITMVSIEAVHMRLAAQIVSGIGFLGAGVILR-RSNDVISGLTTASMVWAASALGIAIGAGFYLQATVAMILIILAINVLPQLV--
>NZ_CP010577.1.region004_ORF4:gid::pid::loc:3351:4032:strand:+:9:140
--LALFLGLFIGIDRQLKNKPLGVKTSMVISVASCLITMVSIEAVHMRLAAQIVSGIGFLGAGVILR-RSNDVISGLTTASMVWAASALGIAIGAGFYLQATVAMILIILAINVLPQLV--
>NZ_CP022345.1.region008_ORF9:gid::pid::loc:9660:10341:strand:-:9:140
--LALFLGLFIGIDRQLKNKPLGVKTSMVISVASCLITMVSIESVHMRLAAQIVSGIGFLGAGVILR-RSNDVISGLTTASMVWAASALGIAIGAGFYLQATVAMVLIILAINVLPQLV--
>AP022643.1.region007_ORF4:gid::pid::loc:3366:4047:strand:+:9:140
--LALFLGLFIGIDRQLKNKPLGVKTSMVISVASCLITMVSIESVHMRLAAQIVSGIGFLGAGVILR-RSNDVISGLTTASMVWAASALGIAIGAGFYLQATVAMVLIILAINVLPQLV--
>SJAS00000000.2.3.region001_ORF4:gid::pid::loc:3372:4053:strand:+:9:140
--LALFLGLFIGIDRQLKNKPLGVKTSMVISVASCLITMVSIEAVHMRLAAQIVSGIGFLGAGVILR-RSNDVISGLTTASMVWAASALGIAIGAGFYLQATVAMILIILAINVLPQLV--
>NZ_CP015727.1.region002_ORF4:gid::pid::loc:3401:4082:strand:+:9:140
--LALFLGLFIGIDRQLKNKPLGVKTSMVISVASCLITMVSIESVHMRLAAQIVSGIGFLGAGVILR-RSNDVISGLTTASMVWAASALGIAIGAGFYLQATVAMVLIILAINVLPQLV--
>NZ_CP020002.1.region004_ORF4:gid::pid::loc:3373:4054:strand:+:9:140
--LALFLGLFIGIDRQLKNKPLGVKTSMVISVASCLITMVSIESVHMRLAAQIVSGIGFLGAGVILR-RSNDVISGLTTASMVWAASALGIAIGAGFYLQATVAMVLIILAINVLPQLV--
>NC_011772.1.region004_ORF4:gid::pid::loc:3373:4054:strand:+:9:140
--LALFLGLFIGIDRQLKNKPLGVKTSMVISVASCLITMVSIESVHMRLAAQIVSGIGFLGAGVILR-RSNDVISGLTTASMVWAASALGIAIGAGFYLQATVAMVLIILAINVLPQLV--
>NZ_CP009351.1.region009_ORF9:gid::pid::loc:9655:10336:strand:-:9:140
--LALFLGLFIGIDRQLKNKPLGVKTSMVISVASCLITMVSIEAVHMRLAAQIVSGIGFLGAGVILR-RSNDVISGLTTASMVWAASALGIAIGAGFYLQATVAMILIILAINVLPQLV--
>NZ_CP010089.1.region003_ORF2:gid::pid::loc:1203:1884:strand:+:9:140
--LALFLGLFIGIDRQLKNKPLGVKTSMVISVASCLITMVSIESVHMRLAAQIVSGIGFLGAGVILR-RSNDVISGLTTASMVWAASALGIAIGAGFYLQATVAMVLIILAINVLPQLV--
>NZ_CP019230.1.region002_ORF4:gid::pid::loc:3404:4085:strand:+:9:140
--LALFLGLFIGIDRQLKNKPLGVKTSMVISVASCLITMVSIESVHMRLAAQIVSGIGFLGAGVILR-RSNDVISGLTTASMVWAASALGIAIGAGFYLQATVAMVLIILAINVLPQLV--
>NZ_CP029454.1.region003_ORF4:gid::pid::loc:3367:4048:strand:+:9:140
--LALFLGLFIGIDRQLKNKPLGVKTSMVISVASCLITMVSIESVHMRLAAQIVSGIGFLGAGVILR-RSNDVISGLTTASMVWAASALGIAIGAGFYLQATVAMVLIILAINVLPQLV--
>NZ_CP030982.1.region005_ORF3:gid::pid::loc:1923:2604:strand:+:9:140
--LALFLGLFIGIDRQLKNKPLGVKTSMVISVASCLITMVSIEAVHMRLAAQIVSGIGFLGAGVILR-RSNDVISGLTTASMVWAASALGIAIGAGFYLQATVAMILIILAINVLPQLV--
>NZ_CP007512.1.region003_ORF4:gid::pid::loc:3367:4048:strand:+:9:140
--LALFLGLFIGIDRQLKNKPLGVKTSMVISVASCLITMVSIESVHMRLAAQIVSGIGFLGAGVILR-RSNDVISGLTTASMVWAASALGIAIGAGFYLQATVAMVLIILAINVLPQLV--
>CP046511.1.region012_ORF10:gid::pid::loc:9654:10335:strand:-:9:140
--LALFLGLFIGIDRQLKNKPLGVKTSMVISVASCLITMVSIEAVHMRLAAQIVSGIGFLGAGVILR-RSNDVISGLTTASMVWAASALGIAIGAGFYLQATVAMILIILAINVLPQLV--
>NC_018508.1.region003_ORF4:gid::pid::loc:3372:4053:strand:+:9:140
--LALFLGLFIGIDRQLKNKPLGVKTSMVISVASCLITMVSIEAVHMRLAAQIVSGIGFLGAGVILR-RSNDVISGLTTASMVWAASALGIAIGAGFYLQATVAMILIILAINVLPQLV--
>NZ_CP045030.1.region004_ORF4:gid::pid::loc:3372:4053:strand:+:9:140
--LALFLGLFIGIDRQLKNKPLGVKTSMVISVASCLITMVSIEAVHMRLAAQIVSGIGFLGAGVILR-RSNDVISGLTTASMVWAASALGIAIGAGFYLQATVAMILIILAINVLPQLV--
```
