## Supplementary material for "Delving into the *Bacillus cereus* group biosynthetic gene clusters cosmos: a comparative-genomics-based classification framework": antiSMASH profiles + BIG-SCAPE output: PF02342.20.algn

```
>AP022643.1.region005_ORF33:gid::pid::loc:39130:39727:strand:+:1:197
--IILEKGQKIDLTKGQPKVAKLQVGLGWDPIGQSKPNIDCDASVVMLE-GDRFLNKNDLVYFGNKLSTCGSIIHSGDNLTGEGEGDDETIFVELHKVPSRINRLVFVVNIYDCVNRRQDFGMIRNAYIRIQNPHTGEELARYNLSENYASKTTLIAGEMYRYENEWKFSAVGEGTQDKLSEIVSRY
>AP022643.1.region005_ORF34:gid::pid::loc:39751:40336:strand:+:1:189
-SISLKKGQKVDLTKTNPGLSKVLVGLGWDTNRYGQADFDLDVSIFLVGANGKVSGAEDFVFYNNPKGANGAVEHLGDNRTGEGEGDDEAIKIDLKNVPAHIERICFTITIYDGEGRSQNFGQVSNSFVRILDEEKNAELIRYDLGEDFSIETAVVVGELYRHAGDWKFNAIGSGFQGGLASLCNNF
>AP022643.1.region005_ORF35:gid::pid::loc:40421:41000:strand:+:1:188
-AIQLQKGQKIDLGKTSPGLTKAVIGLGWDIKSYGGDDFDLDASAFLLDANGKCTKETDFIFYNNLKSPCGSVLHTGDNRTGEGEGDDEQLVVDLKKVPADVHKIAITVTIYDAEGRNQNFGQVGNAFVRLANEETNEEVLRFDLGEDFSIETAVVFCELYRHNGQWKFNAVGSGFQGGLGALVRAY
>NZ_CP022345.1.region011_ORF2:gid::pid::loc:1237:1816:strand:-:1:188
--IQLQKGQKIDLGKTSPGLTKAVIGLGWDIKSYGGADFDLDASAFLLDANGKCTKETDFIFYNNLQSPCGSVLHTGDNRTGEGEGDDEQLVVDLKKVPADVHRIAITVTIYDAEGRSQNFGQVGNAFVRLANEETNEEVLRFDLGEDFSIETAVVFCELYRHNGQWKFNAVGSGFQGGLGALVRAY
>NZ_CP022345.1.region011_ORF3:gid::pid::loc:1901:2486:strand:-:1:189
-SISLKKGQKVDLTKTNPGLSKVLVGLGWDTNRYGQNDFDLDVSIFLVGANGKVSGAEDFVFYNNPKGANGAVEHLGDNRTGEGEGDDEAIKVDLKNVPAHIERICFTITIYDGEGRSQNFGQVSNSFVRILDEEKNAELIRYDLGEDFSIETAVVVGELYRHAGDWKFNAIGSGFQGGLASLCNNF
>NZ_CP022345.1.region011_ORF4:gid::pid::loc:2508:3105:strand:-:1:197
--IILEKGQKIDLTKGQPKVAKLQVGLGWDPIGQSKPNVDCDASVVMLE-GDRFLNKNDLVYFGNKLSTCGSIIHSGDNLTGEGAGDDETIFVELHKVPSRINRLVFVVNIYDCVNRRQDFGMIRNAYIRIQNPQTGEELARYNLSDNYAGKTTLIAGEMYRHGSEWKFSAVGEGTQDKLSEIVSRY
>NZ_CP045030.1.region001_ORF34:gid::pid::loc:41713:42310:strand:+:1:197
--IILEKGQKIDLTKGQPKVAKLQVGLGWDPIGQSKPNVDCDASVVMLE-GDRFLNKNDLVYFGNKLSTCGSIIHSGDNLTGEGAGDDETIFVELHKVPSRINRLVFVVNIYDCVNRRQDFGMIRNAYIRIQNPQTGEELARYNLSDNYAGKTTLIAGEMYRHGSEWKFSAVGEGTQDKLSEIVSRY
>NZ_CP045030.1.region001_ORF35:gid::pid::loc:42333:42918:strand:+:1:189
-SISLKKGQKVDLTKTNPGLSKVLVGLGWDTNRYGQNDFDLDVSIFLVGANGKVSGAEDFVFYNNPKGANGAVEHLGDNRTGEGEGDDESIKVDLKNVPAHIERICFTITIYDGEGRSQNFGQVSNSFVRILDEEKNAELIRYDLGEDFSIETAVVVGELYRHAGDWKFNAIGSGFQGGLASLCNNF
>CP046511.1.region003_ORF1:gid::pid::loc:0:585:strand:-:1:189
-SISLKKGQKVDLTKTNPGLSKVLVGLGWDTNRYGQNDFDLDVSIFLVGANGKVSGAEDFVFYNNPKGANGAVEHLGDNRTGEGEGDDESIKVDLKNVPAHIERICFTITIYDGEGRSQNFGQVSNSFVRILDEEKNAELIRYDLGEDFSIETAVVVGELYRHAGDWKFNAIGSGFQGGLASLCNNF
>CP046511.1.region003_ORF2:gid::pid::loc:608:1205:strand:-:1:197
--IILEKGQKIDLTKGQPKVAKLQVGLGWDPIGQSKPNVDCDASVVMLE-GDRFLNKNDLVYFGNKLSTCGSIIHSGDNLTGEGAGDDETIFVELHKVPSRINRLVFVVNIYDCVNRRQDFGMIRNAYIRIQNPQTGEELARYNLSDNYAGKTTLIAGEMYRHGSEWKFSAVGEGTQDKLSEIVSRY
>NZ_CP015727.1.region010_ORF34:gid::pid::loc:40291:40888:strand:+:1:197
--IILEKGQKIDLTKGQPKVAKLQVGLGWDPIGQSKPNVDCDASVVMLE-GDRFLNKNDLVYFGNKLSTCGSIIHSGDNLTGEGAGDDETIFVELHKVPSRINRLVFVVNIYDCVNRRQDFGMIRNAYIRIQNPQTGEELARYNLSDNYAGKTTLIAGEMYRHGSEWKFSAVGEGTQDKLSEIVSRY
>NZ_CP015727.1.region010_ORF35:gid::pid::loc:40910:41495:strand:+:1:189
-SISLKKGQKVDLTKTNPGLSKVLVGLGWDTNRYGQNDFDLDVSIFLVGANGKVSGAEDFVFYNNPKGANGAVEHLGDNRTGEGEGDDEAIKVDLKNVPAHIERICFTITIYDGEGRSQNFGQVSNSFVRILDEEKNAELIRYDLGEDFSIETAVVVGELYRHAGDWKFNAIGSGFQGGLASLCNNF
>NZ_CP015727.1.region010_ORF36:gid::pid::loc:41580:42159:strand:+:1:188
--IQLQKGQKIDLGKTSPGLTKAVIGLGWDIKSYGGADFDLDASAFLLDANGKCTKETDFIFYNNLQSPCGSVLHTGDNRTGEGEGDDEQLVVDLKKVPADVHRIAITVTIYDAEGRSQNFGQVGNAFVRLANEETNEEVLRFDLGEDFSIETAVVFCELYRHNGQWKFNAVGSGFQGGLGALVRAY
>NC_011772.1.region001_ORF34:gid::pid::loc:42041:42638:strand:+:1:197
--IILEKGQKIDLTKGQPKVAKLQVGLGWDPIGQSKPNVDCDASVVMLE-GDRFLNKNDLVYFGNKLSTCGSIIHSGDNLTGEGAGDDETIFVELHKVPSRINRLVFVVNIYDCVNRRQDFGMIRNAYIRIQNPQTGEELARYNLSDNYAGKTTLIAGEMYRHGSEWKFSAVGEGTQDKLSEIVSRY
>NC_011772.1.region001_ORF35:gid::pid::loc:42661:43246:strand:+:1:189
-SISLKKGQKVDLTKTNPGLSKVLVGLGWDTNRYGQNDFDLDVSIFLVGANGKVSGAEDFVFYNNPKGANGAVEHLGDNRTGEGEGDDESIKVDLKNVPAHIERICFTITIYDGEGRSQNFGQVSNSFVRILDEEKNAELIRYDLGEDFSIETAVVVGELYRHAGDWKFNAIGSGFQGGLASLCNNF
>NZ_CP020002.1.region001_ORF35:gid::pid::loc:42230:42827:strand:+:1:197
--IILEKGQKIDLTKGQPKVAKLQVGLGWDPIGQSKPNVDCDASVVMLE-GDRFLNKNDLVYFGNKLSTCGSIIHSGDNLTGEGAGDDETIFVELHKVPSRINRLVFVVNIYDCVNRRQDFGMIRNAYIRIQNPQTGEELARYNLSDNYAGKTTLIAGEMYRHGSEWKFSAVGEGTQDKLSEIVSRY
>NZ_CP020002.1.region001_ORF36:gid::pid::loc:42850:43435:strand:+:1:189
-SISLKKGQKVDLTKTNPGLSKVLVGLGWDTNRYGQNDFDLDVSIFLVGANGKVSGAEDFVFYNNPKGANGAVEHLGDNRTGEGEGDDESIKVDLKNVPAHIERICFTITIYDGEGRSQNFGQVSNSFVRILDEEKNAELIRYDLGEDFSIETAVVVGELYRHAGDWKFNAIGSGFQGGLASLCNNF
>SJAS00000000.2.8.region001_ORF2:gid::pid::loc:1347:1926:strand:-:1:188
--IQLQKGQKIDLGKTSPGLTKAVIGLGWDIKSYGGSDFDLDASAFLLDANGKCTKETDFIFYNNLQSPCGSVLHTGDNRTGEGEGDDEQLVVDLKKVPADVHRIAITVTIYDAEGRSQNFGQVGNAFVRLANEETNEEVLRFDLGEDFSIETAVVFCELYRHNGQWKFNAVGSGFQGGLGALVRAY
>SJAS00000000.2.8.region001_ORF3:gid::pid::loc:2011:2596:strand:-:1:189
-SISLKKGQKVDLTKTNPGLSKVLVGLGWDTNRYGQNDFDLDVSIFLVGANGKVSGAEDFVFYNNPKGANGAVEHLGDNRTGEGEGDDESIKVDLKNVPAHIERICFTITIYDGEGRSQNFGQVSNSFVRILDEEKNAELIRYDLGEDFSIETAVVVGELYRHAGDWKFNAIGSGFQGGLASLCNNF
>SJAS00000000.2.8.region001_ORF4:gid::pid::loc:2619:3216:strand:-:1:197
--IILEKGQKIDLTKGQPKVAKLQVGLGWDPIGQSKPNVDCDASVVMLE-GDRFLNKNDLVYFGNKLSTCGSIIHSGDNLTGEGAGDDETIFVELHKVPSRINRLVFVVNIYDCVNRRQDFGMIRNAYIRIQNPQTGEELARYNLSDNYAGKTTLIAGEMYRHGSEWKFSAVGEGTQDKLSEIVSRY
>NZ_CP030982.1.region001_ORF34:gid::pid::loc:40220:40817:strand:+:1:197
--IILEKGQKIDLTKGQPKVAKLQVGLGWDPIGQSKPNVDCDASVVMLE-GDRFLNKNDLVYFGNKLSTCGSIIHSGDNLTGEGAGDDETIFVELHKVPSRINRLVFVVNIYDCVNRRQDFGMIRNAYIRIQNPQTGEELARYNLSDNYAGKTTLIAGEMYRHGSEWKFSAVGEGTQDKLSEIVSRY
>NZ_CP030982.1.region001_ORF35:gid::pid::loc:40840:41425:strand:+:1:189
-SISLKKGQKVDLTKTNPGLSKVLVGLGWDTNRYGQNDFDLDVSIFLVGANGKVSGAEDFVFYNNPKGANGAVEHLGDNRTGEGEGDDESIKVDLKNVPAHIERICFTITIYDGEGRSQNFGQVSNSFVRILDEEKNAELIRYDLGEDFSIETAVVVGELYRHAGDWKFNAIGSGFQGGLASLCNNF
>NZ_CP030982.1.region001_ORF36:gid::pid::loc:41510:42089:strand:+:1:188
--IQLQKGQKIDLGKTSPGLTKAVIGLGWDIKSYGGSDFDLDASAFLLDANGKCTKETDFIFYNNLQSPCGSVLHTGDNRTGEGEGDDEQLVVDLKKVPADVHRIAITVTIYDAEGRSQNFGQVGNAFVRLANEETNEEVLRFDLGEDFSIETAVVFCELYRHNGQWKFNAVGSGFQGGLGALVRAY
>NZ_CP029454.1.region001_ORF33:gid::pid::loc:39458:40055:strand:+:1:197
--IILEKGQKIDLTKGQPKVAKLQVGLGWDPIGQSKPNIDCDASVVMLE-GDRFLNKNDLVYFGNKLSTCGSIIHSGDNLTGEGEGDDETIFVELHKVPSRINRLVFVVNIYDCVNRRQDFGMIRNAYIRIQNPHTGEELARYNLSENYASKTTLIAGEMYRYENEWKFSAVGEGTQDKLSEIVSRY
>NZ_CP029454.1.region001_ORF34:gid::pid::loc:40079:40664:strand:+:1:189
-SISLKKGQKVDLTKTNPGLSKVLVGLGWDTNRYGQADFDLDVSIFLVGANGKVSGAEDFVFYNNPKGANGAVEHLGDNRTGEGEGDDEAIKIDLKNVPAHIERICFTITIYDGEGRSQNFGQVSNSFVRILDEEKNAELIRYDLGEDFSIETAVVVGELYRHAGDWKFNAIGSGFQGGLASLCNNF
>NZ_CP029454.1.region001_ORF35:gid::pid::loc:40749:41328:strand:+:1:188
-AIQLQKGQKIDLGKTSPGLTKAVIGLGWDIKSYGGDDFDLDASAFLLDANGKCTKETDFIFYNNLKSPCGSVLHTGDNRTGEGEGDDEQLVVDLKKVPADVHKIAITVTIYDAEGRNQNFGQVGNAFVRLANEETNEEVLRFDLGEDFSIETAVVFCELYRHNGQWKFNAVGSGFQGGLGALVRAY
>NZ_CP010089.1.region001_ORF33:gid::pid::loc:39419:40016:strand:+:1:197
--IILEKGQKIDLTKGQPKVAKLQVGLGWDPIGQSKPNIDCDASVVMLE-GDRFLNKNDLVYFGNKLSTCGSIIHSGDNLTGEGEGDDETIFVELHKVPSRINRLVFVVNIYDCVNRRQDFGMIRNAYIRIQNPHTGEELARYNLSENYASKTTLIAGEMYRYENEWKFSAVGEGTQDKLSEIVSRY
>NZ_CP010089.1.region001_ORF34:gid::pid::loc:40040:40625:strand:+:1:189
-SISLKKGQKVDLTKTNPGLSKVLVGLGWDTNRYGQADFDLDVSIFLVGANGKVSGAEDFVFYNNPKGANGAVEHLGDNRTGEGEGDDEAIKIDLKNVPAHIERICFTITIYDGEGRSQNFGQVSNSFVRILDEEKNAELIRYDLGEDFSIETAVVVGELYRHAGDWKFNAIGSGFQGGLASLCNNF
>NZ_CP010089.1.region001_ORF35:gid::pid::loc:40710:41289:strand:+:1:188
-AIQLQKGQKIDLGKTSPGLTKAVIGLGWDIKSYGGDDFDLDASAFLLDANGKCTKETDFIFYNNLKSPCGSVLHTGDNRTGEGEGDDEQLVVDLKKVPADVHKIAITVTIYDAEGRNQNFGQVGNAFVRLANEETNEEVLRFDLGEDFSIETAVVFCELYRHNGQWKFNAVGSGFQGGLGALVRAY
>NZ_CP019230.1.region012_ORF33:gid::pid::loc:40552:41149:strand:+:1:197
--IILEKGQKIDLTKGQPKVAKLQVGLGWDPIGQSKPNIDCDASVVMLE-GDRFLNKNDLVYFGNKLSTCGSIIHSGDNLTGEGEGDDETIFVELHKVPSRINRLVFVVNIYDCVNRRQDFGMIRNAYIRIQNPHTGEELARYNLSENYASKTTLIAGEMYRYENEWKFSAVGEGTQDKLSEIVSRY
>NZ_CP019230.1.region012_ORF34:gid::pid::loc:41173:41758:strand:+:1:189
-SISLKKGQKVDLTKTNPGLSKVLVGLGWDTNRYGQADFDLDVSIFLVGANGKVSGAEDFVFYNNPKGANGAVEHLGDNRTGEGEGDDEAIKIDLKNVPAHIERICFTITIYDGEGRSQNFGQVSNSFVRILDEEKNAELIRYDLGEDFSIETAVVVGELYRHAGDWKFNAIGSGFQGGLASLCNNF
>NZ_CP019230.1.region012_ORF35:gid::pid::loc:41843:42422:strand:+:1:188
-AIQLQKGQKIDLGKTSPGLTKAVIGLGWDIKSYGGDDFDLDASAFLLDANGKCTKETDFIFYNNLKSPCGSVLHTGDNRTGEGEGDDEQLVVDLKKVPADVHKIAVTVTIYDAEGRNQNFGQVGNAFVRLANEETNEEVLRFDLGEDFSIETAVVFCELYRHNGQWKFNAVGSGFQGGLGALVRAY
>NZ_CP039721.1.region012_ORF1:gid::pid::loc:428:1013:strand:-:1:189
-SISLKKGQKVDLTKTNPGLSKVLVGLGWDTNRYGQNDFDLDVSIFLVGANGKVSGAEDFVFYNNPKGANGAVEHLGDNRTGEGEGDDESIKVDLKNVPAHIERICFTITIYDGEGRSQNFGQVSNSFVRILDEEKNAELIRYDLGEDFSIETAVVVGELYRHAGDWKFNAIGSGFQGGLASLCNNF
>NZ_CP039721.1.region012_ORF2:gid::pid::loc:1036:1633:strand:-:1:197
--IILEKGQKIDLTKGQPKVAKLQVGLGWDPIGQSKPNVDCDASVVMLE-GDRFLNKNDLVYFGNKLSTCGSIIHSGDNLTGEGAGDDETIFVELHKVPSRINRLVFVVNIYDCVNRRQDFGMIRNAYIRIQNPQTGEELARYNLSDNYAGKTTLIAGEMYRHGSEWKFSAVGEGTQDKLSEIVSRY
>NZ_CP010577.1.region001_ORF33:gid::pid::loc:40208:40805:strand:+:1:197
--IILEKGQKIDLTKGQPKVAKLQVGLGWDPIGQSKPNVDCDASVVMLE-GDRFLNKNDLVYFGNKLSTCGSIIHSGDNLTGEGAGDDETIFVELHKVPSRINRLVFVVNIYDCVNRRQDFGMIRNAYIRIQNPQTGEELARYNLSDNYAGKTTLIAGEMYRHGSEWKFSAVGEGTQDKLSEIVSRY
>NZ_CP010577.1.region001_ORF34:gid::pid::loc:40828:41413:strand:+:1:189
-SISLKKGQKVDLTKTNPGLSKVLVGLGWDTNRYGQNDFDLDVSIFLVGANGKVSGAEDFVFYNNPKGANGAVEHLGDNRTGEGEGDDESIKVDLKNVPAHIERICFTITIYDGEGRSQNFGQVSNSFVRILDEEKNAELIRYDLGEDFSIETAVVVGELYRHAGDWKFNAIGSGFQGGLASLCNNF
>NZ_CP010577.1.region001_ORF35:gid::pid::loc:41498:42077:strand:+:1:188
--IQLQKGQKIDLGKTSPGLTKAVIGLGWDIKSYGGSDFDLDASAFLLDANGKCTKETDFIFYNNLQSPCGSVLHTGDNRTGEGEGDDEQLVVDLKKVPADVHRIAITVTIYDAEGRSQNFGQVGNAFVRLANEETNEEVLRFDLGEDFSIETAVVFCELYRHNGQWKFNAVGSGFQGGLGALVRAY
>NZ_CP009351.1.region012_ORF1:gid::pid::loc:430:1015:strand:-:1:189
-SISLKKGQKVDLTKTNPGLSKVLVGLGWDTNRYGQNDFDLDVSIFLVGANGKVSGAEDFVFYNNPKGANGAVEHLGDNRTGEGEGDDESIKVDLKNVPAHIERICFTITIYDGEGRSQNFGQVSNSFVRILDEEKNAELIRYDLGEDFSIETAVVVGELYRHAGDWKFNAIGSGFQGGLASLCNNF
>NZ_CP009351.1.region012_ORF2:gid::pid::loc:1038:1635:strand:-:1:197
--IILEKGQKIDLTKGQPKVAKLQVGLGWDPIGQSKPNVDCDASVVMLE-GDRFLNKNDLVYFGNKLSTCGSIIHSGDNLTGEGAGDDETIFVELHKVPSRINRLVFVVNIYDCVNRRQDFGMIRNAYIRIQNPQTGEELARYNLSDNYAGKTTLIAGEMYRHGSEWKFSAVGEGTQDKLSEIVSRY
```
