## Supplementary material for "Delving into the *Bacillus cereus* group biosynthetic gene clusters cosmos: a comparative-genomics-based classification framework": antiSMASH profiles + BIG-SCAPE output: PF02378.20.algn

```
>AP022643.1.region005_ORF6:gid::pid::loc:5373:7011:strand:+:13:377
-KALLVVVAVMPAAGLMISIGK------LIGMS-AGDVNAVHTIARVMEDIGWAIITNLHILFAVAIGGSWAKDRAGGA-FAALLAFVLTNRITGAIFGVNAEM--LDYFTSVLGAPALNMGVFVGIITGFLGATLYNKYYN--YNKLPQALAFFNGKRFVPFVVIL-WSTVTAIVLSLLWPFIQSGLNEFGWISKDSAPVVAPFVYGTLERLLLPFGLHHMLTIPMNYTELGGTYTM----LTGAGQVPARFKAGQVIGSTAALMGIAFAMFRNVDKEKRAKYKPMFLSAALAVFLTGVTEPIEFMFMFIAPVLYVVYAITTG
>NZ_CP022345.1.region011_ORF31:gid::pid::loc:35477:37115:strand:-:13:377
-KALLVVVAVMPAAGLMISIGK------LIGMS-AGDVNAVHTIARVMEDIGWAIITNLHILFAVAIGGSWAKDRAGGA-FAALLAFVLTNRITGAIFGVNAEM--LDYFTSVLGAPALNMGVFVGIITGFLGATLYNKYYN--YNKLPQALAFFNGKRFVPFVVIL-WSTVTAIVLSLLWPFIQSGLNEFGWISKDSAPVVAPFVYGTLERLLLPFGLHHMLTIPMNYTELGGTYTM----LTGAGQVPARFKAGQVIGSTAALMGIAFAMFRNVDKEKRAKYKPMFLSAALAVFLTGVTEPIEFMFMFIAPVLYVVYAITTG
>NZ_CP045030.1.region001_ORF6:gid::pid::loc:6265:7903:strand:+:13:377
-KALLVVVAVMPAAGLMISIGK------LIGMS-AGDVNAVHTIARVMEDIGWAIITNLHILFAVAIGGSWAKDRAGGA-FAALLAFVLTNRITGAIFGVNAQMLADDYFTSVLGAPALNMGVFVGIITGFLGANLYNKYYN--YNKLPQALAFFNGKRFVPFVVIL-WSTVTAIVLSLLWPFIQSGLNEFGWISKDSAPVVAPFVYGTLERLLLPFGLHHMLTIPMNYTELGGTYTM----LTGAGQVPARFKAGQVIGSTAALMGIAFAMFRNVDKEKRAKYKPMFLSAALAVFLTGVTEPIEFMFMFIAPVLYVVYAITTG
>CP046511.1.region003_ORF30:gid::pid::loc:35395:37033:strand:-:13:377
-KALLVVVAVMPAAGLMISIGK------LIGMS-AGDVNAVHTIARVMEDIGWAIITNLHILFAVAIGGSWAKDRAGGA-FAALLAFVLTNRITGAIFGVNAQMLADDYFTSVLGAPALNMGVFVGIITGFLGANLYNKYYN--YNKLPQALAFFNGKRFVPFVVIL-WSTVTAIVLSLLWPFIQSGLNEFGWISKDSAPVVAPFVYGTLERLLLPFGLHHMLTIPMNYTELGGTYTM----LTGAGQVPARFKAGQVIGSTAALMGIAFAMFRNVDKEKRAKYKPMFLSAALAVFLTGVTEPIEFMFMFIAPVLYVVYAITTG
>NZ_CP015727.1.region010_ORF6:gid::pid::loc:6387:8025:strand:+:13:377
-KALLVVVAVMPAAGLMISIGK------LIGMS-AGDVNAVHTIARVMEDIGWAIITNLHILFAVAIGGSWAKDRAGGA-FAALLAFVLTNRITGAIFGVNAEM--LDYFTSVLGAPALNMGVFVGIITGFLGATLYNKYYN--YNKLPQALAFFNGKRFVPFVVIL-WSTVTAIVLSLLWPFIQSGLNEFGWISKDSAPVVAPFVYGTLERLLLPFGLHHMLTIPMNYTELGGTYTM----LTGAGQVPARFKAGQVIGSTAALMGIAFAMFRNVDKEKRAKYKPMFLSAALAVFLTGVTEPIEFMFMFIAPVLYVVYAITTG
>NC_011772.1.region001_ORF6:gid::pid::loc:6265:7903:strand:+:13:377
-KALLVVVAVMPAAGLMISIGK------LIGMS-AGDVNAVHTIARVMEDIGWAIITNLHILFAVAIGGSWAKDRAGGA-FAALLAFVLTNRITGAIFGVNAEM--LDYFTSVLGAPALNMGVFVGIITGFLGATLYNKYYN--YNKLPQALAFFNGKRFVPFVVIL-WSTVTAIVLSLLWPFIQSGLNEFGWISKDSAPVVAPFVYGTLERLLLPFGLHHMLTIPMNYTELGGTYTM----LTGAGQVPARFKAGQVIGSTAALMGIAFAMFRNVDKEKRAKYKPMFLSAALAVFLTGVTEPIEFMFMFIAPVLYVVYAITTG
>NZ_CP020002.1.region001_ORF6:gid::pid::loc:6266:7904:strand:+:13:377
-KALLVVVAVMPAAGLMISIGK------LIGMS-AGDVNAVHTIARVMEDIGWAIITNLHILFAVAIGGSWAKDRAGGA-FAALLAFVLTNRITGAIFGVNAEM--LDYFTSVLGAPALNMGVFVGIITGFLGATLYNKYYN--YNKLPQALAFFNGKRFVPFVVIL-WSTVTAIVLSLLWPFIQSGLNEFGWISKDSAPVVAPFVYGTLERLLLPFGLHHMLTIPMNYTELGGTYTM----LTGAGQVPARFKAGQVIGSTAALMGIAFAMFRNVDKEKRAKYKPMFLSAALAVFLTGVTEPIEFMFMFIAPVLYVVYAITTG
>SJAS00000000.2.8.region001_ORF32:gid::pid::loc:35572:37210:strand:-:13:377
-KALLVVVAVMPAAGLMISIGK------LIGMS-AGDVNAVHTIARVMEDIGWAIITNLHILFAVAIGGSWAKDRAGGA-FAALLAFVLTNRITGAIFGVNAEM--LDYFTSVLGAPALNMGVFVGIITGFLGATLYNKYYN--YNKLPQALAFFNGKRFVPFVVIL-WSTVTAIVLSLLWPFIQSGLNEFGWISKDSAPVVAPFVYGTLERLLLPFGLHHMLTIPMNYTELGGTYTM----LTGAGQVPARFKAGQVIGSTAALMGIAFAMFRNVDKEKRAKYKPMFLSAALAVFLTGVTEPIEFMFMFIAPVLYVVYAITTG
>NZ_CP030982.1.region001_ORF6:gid::pid::loc:6267:7905:strand:+:13:377
-KALLVVVAVMPAAGLMISIGK------LIGMS-AGDVNAVHTIARVMEDIGWAIITNLHILFAVAIGGSWAKDRAGGA-FAALLAFVLTNRITGAIFGVNAEM--LDYFTSVLGAPALNMGVFVGIITGFLGATLYNKYYN--YNKLPQALAFFNGKRFVPFVVIL-WSTVTAIVLSLLWPFIQSGLNEFGWISKDSAPVVAPFVYGTLERLLLPFGLHHMLTIPMNYTELGGTYTM----LTGAGQVPARFKAGQVIGSTAALMGIAFAMFRNVDKEKRAKYKPMFLSAALAVFLTGVTEPIEFMFMFIAPVLYVVYAITTG
>NZ_CP029454.1.region001_ORF6:gid::pid::loc:5374:7012:strand:+:13:377
-KALLVVVAVMPAAGLMISIGK------LIGMS-AGDVNAVHTIARVMEDIGWAIITNLHILFAVAIGGSWAKDRAGGA-FAALLAFVLTNRITGAIFGVNAEM--LDYFTSVLGAPALNMGVFVGIITGFLGATLYNKYYN--YNKLPQALAFFNGKRFVPFVVIL-WSTVTAIVLSLLWPFIQSGLNEFGWISKDSAPVVAPFVYGTLERLLLPFGLHHMLTIPMNYTELGGTYTM----LTGAGQVPARFKAGQVIGSTAALMGIAFAMFRNVDKEKRAKYKPMFLSAALAVFLTGVTEPIEFMFMFIAPVLYVVYAITTG
>NZ_CP010089.1.region001_ORF6:gid::pid::loc:5379:7017:strand:+:13:377
-KALLVVVAVMPAAGLMISIGK------LIGMS-AGDVNAVHTIARVMEDIGWAIITNLHILFAVAIGGSWAKDRAGGA-FAALLAFVLTNRITGAIFGVNAEM--LDYFTSVLGAPALNMGVFVGIITGFLGATLYNKYYN--YNKLPQALAFFNGKRFVPFVVIL-WSTVTAIVLSLLWPFIQSGLNEFGWISKDSAPVVAPFVYGTLERLLLPFGLHHMLTIPMNYTELGGTYTM----LTGAGQVPARFKAGQVIGSTAALMGIAFAMFRNVDKEKRAKYKPMFLSAALAVFLTGVTEPIEFMFMFIAPVLYVVYAITTG
>NC_018508.1.region012_ORF6:gid::pid::loc:6499:8137:strand:+:13:377
-KALLVVVAVMPAAGLMISIGK------LIGMS-AGDVNAVHTIARVMEDIGWAIITNLHILFAVAIGGSWAKDRAGGA-FAALLAFVLTNRITGAIFGVNAQMLADDYFTSVLGAPALNMGVFVGIITGFLGANLYNKYYN--YNKLPQALAFFNGKRFVPFVVIL-WSTVTAIVLSLLWPFIQSGLNEFGWISKDSAPVVAPFVYGTLERLLLPFGLHHMLTIPMNYTELGGTYTM----LTGAGQVPARFKAGQVIGSTAALMGIAFAMFRNVDKEKRAKYKPMFLSAALAVFLTGVTEPIEFMFMFIAPVLYVVYAITTG
>NZ_CP019230.1.region012_ORF6:gid::pid::loc:6384:8022:strand:+:13:377
-KALLVVVAVMPAAGLMISIGK------LIGMS-AGDVNAVHTIARVMEDIGWAIITNLHILFAVAIGGSWAKDRAGGA-FAALLAFVLTNRITGAIFGVNAEM--LDYFTSVLGAPALNMGVFVGIITGFLGATLYNKYYN--YNKLPQALAFFNGKRFVPFVVIL-WSTVTAIVLSLLWPFIQSGLNEFGWISKDSAPVVAPFVYGTLERLLLPFGLHHMLTIPMNYTELGGTYTM----LTGAGQVPARFKAGQVIGSTAALMGIAFAMFRNVDKEKRAKYKPMFLSAALAVFLTGVTEPIEFMFMFIAPVLYVVYAITTG
>NZ_CP039721.1.region012_ORF30:gid::pid::loc:35445:37083:strand:-:13:377
-KALLVVVAVMPAAGLMISIGK------LIGMS-AGDVNAVHTIARVMEDIGWAIITNLHILFAVAIGGSWAKDRAGGA-FAALLAFVLTNRITGAIFGVNAQMLADDYFTSVLGAPALNMGVFVGIITGFLGANLYNKYYN--YNKLPQALAFFNGKRFVPFVVIL-WSTVTAIVLSLLWPFIQSGLNEFGWISKDSAPVVAPFVYGTLERLLLPFGLHHMLTIPMNYTELGGTYTM----LTGAGQVPARFKAGQVIGSTAALMGIAFAMFRNVDKEKRAKYKPMFLSAALAVFLTGVTEPIEFMFMFIAPVLYVVYAITTG
>NZ_CP010577.1.region001_ORF6:gid::pid::loc:6265:7903:strand:+:13:377
-KALLVVVAVMPAAGLMISIGK------LIGMS-AGDVNAVHTIARVMEDIGWAIITNLHILFAVAIGGSWAKDRAGGA-FAALLAFVLTNRITGAIFGVNAEM--LDYFTSVLGAPALNMGVFVGIITGFLGATLYNKYYN--YNKLPQALAFFNGKRFVPFVVIL-WSTVTAIVLSLLWPFIQSGLNEFGWISKDSAPVVAPFVYGTLERLLLPFGLHHMLTIPMNYTELGGTYTM----LTGAGQVPARFKAGQVIGSTAALMGIAFAMFRNVDKEKRAKYKPMFLSAALAVFLTGVTEPIEFMFMFIAPVLYVVYAITTG
>NZ_CP009351.1.region012_ORF30:gid::pid::loc:35445:37083:strand:-:13:377
-KALLVVVAVMPAAGLMISIGK------LIGMS-AGDVNAVHTIARVMEDIGWAIITNLHILFAVAIGGSWAKDRAGGA-FAALLAFVLTNRITGAIFGVNAQMLADDYFTSVLGAPALNMGVFVGIITGFLGANLYNKYYN--YNKLPQALAFFNGKRFVPFVVIL-WSTVTAIVLSLLWPFIQSGLNEFGWISKDSAPVVAPFVYGTLERLLLPFGLHHMLTIPMNYTELGGTYTM----LTGAGQVPARFKAGQVIGSTAALMGIAFAMFRNVDKEKRAKYKPMFLSAALAVFLTGVTEPIEFMFMFIAPVLYVVYAITTG
>NZ_CP022345.1.region010_ORF8:gid::pid::loc:8939:10442:strand:-:9:342
-KALMLPIAVLPAAGLLLRLGQ------------PDVFDIP-----VMAQAGAAIFENLALIFAIGVAIGLSVDGSGAAGLAGAIGYYVMKY--TTNTLSTTYSTAENISKAAALTPKIDMAVFGGIIAGAVAGLLYNKFYK---IKLPEWLGFFAGKRFVPIITSL-TMLILGLVFGQIWPTIQNGIDALAHGIVNLG-AVGAGVFGLLNRALIPIGLHHIMNVYFWFGFGDFTNAA-GVVFHGG-DTAGMFMTGFFPVMMFGLPAACFAMIAAAKPEKRKAVTGMLAGLALTSFLTGITEPIEFSFMFLSPVLYGIHAVLTG
```
