## Supplementary material for "Delving into the *Bacillus cereus* group biosynthetic gene clusters cosmos: a comparative-genomics-based classification framework": antiSMASH profiles + BIG-SCAPE output: PF02391.19.algn

```
>CP046511.1.region004_ORF7:gid::pid::loc:5422:5887:strand:+:8:120
--DNPILVEEVTNKVARREVGAITTFIGTVRELTKGKRTLHLEYEAYKPMAVKQLMRIGEEISERWPDAKVAITHRVGRLEIMDIAVVIAVSSPHRKVAYEANEYAIERIKR-
>AP022643.1.region004_ORF18:gid::pid::loc:15968:16433:strand:-:8:120
--DNPILVEEVTNKVARREAGAITTFIGTVRELTKGKRTLHLEYEAYKPMAVKQLMRIGEEICERWPDTKVAITHRVGRLEIMDIAVVIAVSSPHRKVAYEANEYAIERIKR-
>NZ_CP045030.1.region012_ORF18:gid::pid::loc:15967:16432:strand:-:8:120
--DNPILVEEVTNKVARREVGAITTFIGTVRELTKGKRTLHLEYEAYKPMAVKQLMRIGEEISERWPDAKVAITHRVGRLEIMDIAVVIAVSSPHRKVAYEANEYAIERIKR-
>NZ_CP029454.1.region010_ORF18:gid::pid::loc:15968:16433:strand:-:8:120
--DNPILVEEVTNKVARREAGAITTFIGTVRELTKGKRTLHLEYEAYKPMAVKQLMRIGEEISERWPDTKVAITHRVGRLEIMDIAVVIAVSSPHRKVAYEANEYAIERIKR-
>NC_018508.1.region011_ORF18:gid::pid::loc:15967:16432:strand:-:8:120
--DNPILVEEVTNKVARREVGAITTFIGTVRELTKGKRTLHLEYEAYKPMAVKQLMRIGEEISERWPDAKVAITHRVGRLEIMDIAVVIAVSSPHRKVAYEANEYAIERIKR-
>SJAS00000000.2.2.region001_ORF6:gid::pid::loc:5422:5887:strand:+:8:120
--DNPILVEEVTNKVARREAGAITTFIGTVRELTKGKRTLHLEYEAYKPMAVKQLMRIGEEISERWPDAKVAITHRVGRLEIMDIAVVIAVSSPHRKVAYEANEYAIERIKR-
>NZ_CP007512.1.region010_ORF18:gid::pid::loc:15968:16433:strand:-:8:120
--DNPILVEEVTNKVARREAGAITTFIGTVRELTKGKRTLHLEYEAYKPMAVKQLMRIGEEISERWPDTKVAITHRVGRLEIMDIAVVIAVSSPHRKVAYEANEYAIERIKR-
>NZ_CP010089.1.region011_ORF18:gid::pid::loc:15968:16433:strand:-:8:120
--DNPILVEEVTNKVARREAGAITTFIGTVRELTKGKRTLHLEYEAYKPMAVKQLMRIGEEICERWPDTKVAITHRVGRLEIMDIAVVIAVSSPHRKVAYEANEYAIERIKR-
>NZ_CP030982.1.region013_ORF18:gid::pid::loc:15967:16432:strand:-:8:120
--DNPILVEEVTNKVARREAGAITTFIGTVRELTKGKRTLHLEYEAYKPMAVKQLMRIGEEISERWPDAKVAITHRVGRLEIMDIAVVIAVSSPHRKVAYEANEYAIERIKR-
>NZ_CP039721.1.region001_ORF6:gid::pid::loc:5422:5887:strand:+:8:120
--DNPILVEEVTNKVARREVGAITTFIGTVRELTKGKRTLHLEYEAYKPMAVKQLMRIGEEISERWPDAKVAITHRVGRLEIMDIAVVIAVSSPHRKVAYEANEYAIERIKR-
>NZ_CP009351.1.region001_ORF6:gid::pid::loc:5422:5887:strand:+:8:120
--DNPILVEEVTNKVARREVGAITTFIGTVRELTKGKRTLHLEYEAYKPMAVKQLMRIGEEISERWPDAKVAITHRVGRLEIMDIAVVIAVSSPHRKVAYEANEYAIERIKR-
>NZ_CP020002.1.region012_ORF18:gid::pid::loc:15967:16432:strand:-:8:120
--DNPILVEEVTNKVARREAGAITTFIGTVRELTKGKRTLHLEYEAYKPMAVKQLMRIGEEISERWPDAKVAITHRVGRLEIMDIAVVIAVSSPHRKVAYEANEYAIERIKR-
>NZ_CP015727.1.region009_ORF18:gid::pid::loc:15968:16433:strand:-:8:120
--DNPILVEEVTNKVARREAGAITTFIGTVRELTKGKRTLHLEYEAYKPMAVKQLMRIGEEICERWPDTKVAITHRVGRLEIMDIAVVIAVSSPHRKVAYEANEYAIERIKR-
>NC_011772.1.region012_ORF18:gid::pid::loc:15967:16432:strand:-:8:120
--DNPILVEEVTNKVARREVGAITTFIGTVRELTKGKRTLHLEYEAYKPMAVKQLMRIGEEISERWPDAKVAITHRVGRLEIMDIAVVIAVSSPHRKVAYEANEYAIERIKR-
>NZ_CP022345.1.region001_ORF6:gid::pid::loc:5421:5886:strand:+:8:120
--DNPILVEEVTNKVARREAGAITTFIGTVRELTKGKRTLHLEYEAYKPMAVKQLMRIGEEISERWPDTKVAITHRVGRLEIMDIAVVIAVSSPHRKVAYEANEYAIERIKR-
>NZ_CP019230.1.region010_ORF18:gid::pid::loc:15968:16433:strand:-:8:120
--DNPILVEEVTNKVARREAGAITTFIGTVRELTKGKRTLHLEYEAYKPMAVKQLMRIGEEICERWPDTKVAITHRVGQLEIMDIAVVIAVSSPHRKVAYEANEYAIERIKR-
>NZ_CP010577.1.region012_ORF18:gid::pid::loc:15967:16432:strand:-:8:120
--DNPILVEEVTNKVARREAGAITTFIGTVRELTKGKRTLHLEYEAYKPMAVKQLMRIGEEISERWPDAKVAITHRVGRLEIMDIAVVIAVSSPHRKVAYEANEYAIERIKR-
```
