## Supplementary material for "Delving into the *Bacillus cereus* group biosynthetic gene clusters cosmos: a comparative-genomics-based classification framework": antiSMASH profiles + BIG-SCAPE output: PF02423.17.algn

```
>NZ_CP039721.1.region011_ORF37:gid::pid::loc:36456:37434:strand:-:1:318
--------NEQRNLVNMNEVIEYAALALKEFSAERTITPIRGSLPFANEKNTALIMPSVAERLEALGVKIVTVVPQNKQIGKKTINGIVMLSDFQTGEPLALLEGSYLTMIRTGALSGVATKYLARHNAKTLCIIGTGEQAKGIAEAIFAVRDIEKVILYNRTEEKAYAFAQYIQELGKPAYVYRDPNEAISEADIIVTTTNAST--PVF-SETLQKGVHVNAVGSFRPSMQELPSHAITSANVVVSKEAALDETGDLQVPIKEGLFKANAIHAELGQIISEEKAGRESDEEITIFKSVGLAVVDIIVAKYLYERAVEQ-
>NC_011772.1.region002_ORF10:gid::pid::loc:7723:8701:strand:+:1:318
--------NEQRNLVNMNEVIEYAALALKEFSAERTITPIRGSLPFANEKNTALIMPSVAERLEALGVKIVTVVPQNKQIGKKTINGIVMLSDFQTGEPLALLEGSYLTMIRTGALSGVATKYLARHNAKTLCIIGTGEQAKGIAEAIFAVRDIEKVILYNRTEEKAYAFAQYIQELGKPAYVYRDPNEAISEADIIVTTTNAST--PVF-SETLQKGVHVNAVGSFRPSMQELPSHAITSANVVVSKEAALDETGDLQVPIKEGLFKANAIHAELGQIISEEKAGRESDEEITIFKSVGLAVVDIIVAKYLYERAVEQ-
>NZ_CP009351.1.region011_ORF37:gid::pid::loc:36456:37434:strand:-:1:318
--------NEQRNLVNMNEVIEYAALALKEFSAERTITPIRGSLPFANEKNTALIMPSVAERLEALGVKIVTVVPQNKQIGKKTINGIVMLSDFQTGEPLALLEGSYLTMIRTGALSGVATKYLARHNAKTLCIIGTGEQAKGIAEAIFAVRDIEKVILYNRTEEKAYAFAQYIQELGKPAYVYRDPNEAISEADIIVTTTNAST--PVF-SETLQKGVHVNAVGSFRPSMQELPSHAITSANVVVSKEAALDETGDLQVPIKEGLFKANAIHAELGQIISEEKAGRESDEEITIFKSVGLAVVDIIVAKYLYERAVEQ-
>NC_018508.1.region001_ORF10:gid::pid::loc:7651:8629:strand:+:1:318
--------NEQRNLVNMNEVIEYAALALKEFSAERTITPIRGSLPFANEKNTALIMPSVAERLEALGVKIVTVVPQNKQIGKKTINGIVMLSDFQTGEPLALLEGSYLTMIRTGALSGVATKYLARHNAKTLCIIGTGEQAKGIAEAIFAVRDIEKVILYNRTEEKAYAFAQYIQELGKPAYVYRDPNEAISEADIIVTTTNAST--PVF-SETLQKGVHVNAVGSFRPSMQELPSHAITSANVVVSKEAALDETGDLQVPIKEGLFKANAIHAELGQIISEEKAGRESDEEITIFKSVGLAVVDIIVAKYLYERAVEQ-
>NZ_CP010577.1.region002_ORF5:gid::pid::loc:4427:5405:strand:+:1:318
--------NEQRNLVNMNEVIEYAALALKEFSAERTITPIRGSLPFANEKNTALIMPSVAERLEALGVKIVTVVPQNKQIGKKTINGIVMLSDFQTGEPLALLEGSYLTMIRTGALSGVATKYLARHNAKTLCIIGTGEQAKGIAEAIFAVRDIEKVILYNRTEEKAYAFAQYIQELGKPAYVYRDPNEAISEADIIVTTTNAST--PVF-SETLQKGVHVNAVGSFRPSMQELPSHAITSANVVVSKEAALDETGDLQVPIKEGLFKANAIHAELGQIISKEKAGRENDEEITIFKSVGLAVVDIIVAKYLYERAVEQ-
>NZ_CP020002.1.region002_ORF7:gid::pid::loc:6088:7066:strand:+:1:318
--------NEQRNLVNMNEVIEYAALALKEFSAERTITPIRGSLPFANEKNTALIMPSVAERLEALGVKIVTVVPQNKQIGKKTINGIVMLSDFQTGEPLALLEGSYLTMIRTGALSGVATKYLARHNAKTLCIIGTGEQAKGIAEAIFAVRDIEKVILYNRTEEKAYAFAQYIQELGKPAYVYRDPNEAISEADIIVTTTNAST--PVF-SETLQKGVHVNAVGSFRPSMQELPSHAITSANVVVSKEAALDETGDLQVPIEEGLFKANAIHAELGQIISEEKAGRESDEEITIFKSVGVAVVDIIVAKYLYERAVEQ-
>CP046511.1.region014_ORF37:gid::pid::loc:36373:37351:strand:-:1:318
--------NEQRNLVNMNEVIEYAALALKEFSAERTITPIRGSLPFANEQNTALIMPSVAEGLEALGVKIVTVVPQNKQIGKKTINGIVMLSDFQTGEPLALLEGSYLTMIRTGALSGVATKYLARHNAKTLCIIGTGEQAKGIAEAIFAVRDIEKVILYNRTEEKAYAFAQYIQELGKPAYVYRDPNEAISEADIIVTTTNAST--PVF-SETLQKGVHVNAVGSFRPSMQELPSHAITSANVVVSKEAALDETGDLQVPIKEGLFKANAIHAELGQIISEEKAGRESDEEITIFKSVGLAVVDIIVAKYLYERAVEQ-
>NZ_CP045030.1.region002_ORF10:gid::pid::loc:7651:8629:strand:+:1:318
--------NEQRNLVNMNEVIEYAALALKEFSAERTITPIRGSLPFANEKNTALIMPSVAERLEALGVKIVTVVPQNKQIGKKTINGIVMLSDFQTGEPLALLEGSYLTMIRTGALSGVATKYLARHNAKTLCIIGTGEQAKGIAEAIFAVRDIEKVILYNRTEEKAYAFAQYIQELGKPAYVYRDPNEAISEADIIVTTTNAST--PVF-SETLQKGVHVNAVGSFRPSMQELPSHAITSANVVVSKEAALDETGDLQVPIKEGLFKANAIHAELGQIISEEKAGRESDEEITIFKSVGLAVVDIIVAKYLYERAVEQ-
>NZ_CP030982.1.region003_ORF5:gid::pid::loc:4318:5296:strand:+:1:318
--------NEQRNLVNMNEVIEYAALALKEFSAERTITPIRGSLPFANEQNTALIMPSVAEGLEALGVKIVTVVPQNKQIGKKTINGIVMLSDFQTGEPLALLEGSYLTMIRTGALSGVATKYLARHNAKTLCIIGTGEQAKGIAEAIFAVRDIEKVILYNRTEEKAYAFAQYIQELGKPAYVYRDPNEAISEADIIVTTTNAST--PVF-SETLQKGVHVNAVGSFRPSMQELPSHAITSANVVVSKEAALDETGDLQVPIKEGLFKANAIHAELGQIISEEKAGRESDEEITIFKSVGLAVVDIIVAKYLYERAVEQ-
```
