## Supplementary material for "Delving into the *Bacillus cereus* group biosynthetic gene clusters cosmos: a comparative-genomics-based classification framework": antiSMASH profiles + BIG-SCAPE output: PF02518.28.algn

```
>NZ_CP019230.1.region011_ORF8:gid::pid::loc:6988:9304:strand:+:678:771
----SIYRIIQELLNNADKH-SNATLINIFLWEENNCIYLDYRDNGIGFNTQA------PYSS---------NKHMGLSGIKGRVQGIGGEIQLISEIGNGLQVNITIP---
>NZ_CP019230.1.region008_ORF13:gid::pid::loc:8576:10049:strand:+:369:482
-----LEKACKNIIHNAVMYSPNNEKVYIKLSEDSGQIEMQIINTGVNIKDEDLQQIFKPFYREKSRNRNTGGNGLGLYIVKQILETLDIKYSIKNME-HSVQFYMSIPL--
>NZ_CP029454.1.region006_ORF23:gid::pid::loc:20400:21558:strand:-:273:384
--GEKLVRVFENLIINAIAYGSEGRYIDLTAYESNNMITIDITNYGQPIPSTDLPHIFERFYREKSRSTNTGGSGLGLAIAKSIVELHKGTIEVYSDD-EKTTFTVKLL---
>NZ_CP010089.1.region009_ORF15:gid::pid::loc:10369:11842:strand:+:369:482
-----LEKACKNIIHNAVMYSPHNEKVYIKLNEDSGQIKMQIINTGVNIKDEDLQQIFKPFYREKSRNRNTGGNGLGLYIVKQILETLD--IKYSMK---------------
>NZ_CP022345.1.region002_ORF27:gid::pid::loc:34411:35884:strand:-:369:482
-----LEKACKNIIHNAVMYSPHNEKVYIKLSEDSGQIEMQIINTGVNIKDEDLQQIFKPFYREKSRNRNTGGNGLGLYIVKQILETLDIKYSIKNME-HSVQFYMSIPL--
>NZ_CP045030.1.region010_ORF13:gid::pid::loc:9459:10920:strand:+:369:482
-----LEKACKNIIHNAVMYSPHNEKVYIKLREKQDQIEMKIINTGINIKDEDIQQIFKPFYREKSRNRNTGGSGLGLYIVKQILETLDIKYSIKNME--------------
>NZ_CP020002.1.region007_ORF24:gid::pid::loc:22405:23563:strand:-:273:384
-DGDKLVRVFENLIINAIAYGSEGRYIDLTAYESNNMITIDITNYGQPIPSTDLPHIFERFYREKSRSTNTGGSGLGLAIAKSIVELHKGTIEVYSDD-EKTTFTVKLL---
>NZ_CP022345.1.region012_ORF17:gid::pid::loc:13855:16171:strand:-:678:771
----SIYRIIQELLNNADKH-SNATLINIFLWEENNCIYLDYRDNGIGFNTQA------PYSS---------NKHMGLSGIKGRVQGIGGEIQLISEIGNGLQVNITIP---
>NZ_CP030982.1.region011_ORF12:gid::pid::loc:9917:11378:strand:+:369:482
-----LEKACKNIIHNAVMYSPHNEKVYIKLREKQDQIEMKIINTGINIKDEDIQQIFKPFYREKSRNRNTGGSGLGLYIVKQILETLDIKYSIKNME--------------
>NZ_CP022345.1.region008_ORF12:gid::pid::loc:12094:13453:strand:-:346:452
-DRNRLKQVFLNIVQNAIKYSHKKSTIHIEATKIEGQAVIKVRDEGIGIAKEHLPYIEQSFYQ---INNHAAGAGIGLAIVKKMVELHGGVFSVTSKEGIGTTILIKLPL--
>CP046511.1.region001_ORF2:gid::pid::loc:689:2081:strand:+:345:457
-DEQRFEQVIVNILNNAYRHSKEHSHINISITDEHKRISITIEDEGEGIPPEDLPHIFDRFYRDKARSRSTGGTGLGLSIVKEIVELHGGNITVTSEVDYGSCFIVSLP---
>AP022643.1.region007_ORF1:gid::pid::loc:254:1613:strand:+:346:452
-DRNRLKQVFLNIVQNAIKYSHEKSTIHIEATKIEGQAVIKVRDEGIGIAKEHLPYIEQSFYQ---INNHAAGAGIGLAIVKKMVELHGGALSVTSKEGIGTTILIKLPL--
>AP022643.1.region002_ORF14:gid::pid::loc:10123:11596:strand:+:369:482
-----LEKACKNIIHNAVMYSPHNEKVYIKLSKDSGQIKMQIINTGVNIKDEDLQQIFKPFYREKSRNRNTGGNGLGLYIVKQILETLD--IKYSMK---------------
>NZ_CP010577.1.region007_ORF23:gid::pid::loc:20500:21658:strand:-:273:384
--GEKLVRVFENLIINAIAYGSEGRYIDLTAYESNNMITIDITNYGQPIPSTDLPHIFERFYREKSRSTNTGGSGLGLAIAKSIVELHKGTIEVYSDD-EKTTFTVKLL---
>AP022643.1.region010_ORF26:gid::pid::loc:21925:23083:strand:-:273:384
--GEKLVRVFENLIINAIAYGSEGRYIDLTAYESNNMITIDITNYGQPIPSTDLPHIFERFYREKSRSTNTGGSGLGLAIAKSIVELHKGTIEVYSDD-EKTTFTVKLL---
>NZ_CP015727.1.region002_ORF1:gid::pid::loc:289:1648:strand:+:346:452
-DRNRLKQVFLNIVQNAIKYSHKKSTIHIEATKIEGQAVIKVRDEGIGIAKEHLPYIEQSFYQ---INNHAAGAGIGLAIVKKMVELHGGVLSVTSKEGIGTTILIKLPL--
>NZ_CP030982.1.region014_ORF1:gid::pid::loc:432:1647:strand:-:296:401
----EIRQLLMNLYRNGLEAMNTGEVLTISTY-KENCVVLAVHDQGKGIRPEVLEKLGTPFYT-----TKDNGTGLGLGVCYAIAARHNAKIEIQTGS-EGTTFFVKF----
>CP046511.1.region009_ORF6:gid::pid::loc:3411:4569:strand:+:273:384
-DGDKLVRVFENLIINAIAYGSEGRYIDLTAYESNNMITIDITNYGQPIPSTDLPHIFERFYREKSRSTNTGGSGLGLAIAKSIVELHKGTIEVYSDD-EKTTFTVKLL---
>NZ_CP020002.1.region002_ORF36:gid::pid::loc:39271:40861:strand:+:417:525
---SHLITILGNIIDNAFDAEQEEKNVSFFVT--DHDIVFEVIDSGAGIPAEKIKTIFQGFST------KGNDRGYGLANVKEMVDLLGGTIEIQNEKNGGAIFTIYLPKT-
>NZ_CP020002.1.region010_ORF14:gid::pid::loc:9457:10918:strand:+:369:482
-----LEKACKNIIHNAVMYSPHNEKVYIKLREKQDQIEMKIINTGINIKDEDIQQIFKPFYREKSRNRNTGGSGLGLYIVKQILETLDIKYSIKNME--------------
>NC_018508.1.region006_ORF23:gid::pid::loc:20672:21830:strand:-:273:384
-DGDKLVRVFENLIINAIAYGSEGRYIDLTAYESNNMITIDITNYGQPIPSTDLPHIFERFYREKSRSTNTGGSGLGLAIAKSIVELHKGTIEVYSDD-EKTTFTVKLL---
>NZ_CP007512.1.region009_ORF13:gid::pid::loc:10622:12095:strand:+:369:482
-----LEKACKNIIHNAVMYSPNNEKVYIKLSEDSGQIEMQIINTGVNIKDEDLQQIFKPFYREKSRNRNTGGNGLGLYIVKQILETLDIKYSIKNME-HSVQFYMSIPL--
>NZ_CP015727.1.region008_ORF13:gid::pid::loc:10094:11567:strand:+:369:482
-----LEKACKNIIHNAVMYSPHNEKVYIKLSEDSGQIKMQIINTGVNIKDEDLQQIFKPFYREKSRNRNTGGNGLGLYIVKQILETLDIKYSIKNME-HSVQFYMSIPL--
>NC_018508.1.region009_ORF13:gid::pid::loc:9459:10920:strand:+:369:482
-----LEKACKNIIHNAVMYSPHNEKVYIKLREKQDQIEMKIINTGINIKDEDIQQIFKPFYREKSRNRNTGGSGLGLYIVKQILETLDIKYSIKNME--------------
>NZ_CP019230.1.region005_ORF25:gid::pid::loc:22054:23212:strand:-:273:384
--GEKLVRVFENLIINAIAYGSEGRYIDLTAYESNNMITIDITNYGQPIPSTDLPHIFERFYREKSRSTNTGGSGLGLAIAKSIVELHKGTIEVYSDD-EKTTFTVKLL---
>NZ_CP039721.1.region003_ORF25:gid::pid::loc:35008:36469:strand:-:369:482
-----LEKACKNIIHNAVMYSPHNEKVYIKLREKQDQIEMKIINTGINIKDEDIQQIFKPFYREKSRNRNTGGSGLGLYIVKQILETLDIKYSIKNME--------------
>NZ_CP045030.1.region007_ORF23:gid::pid::loc:20672:21830:strand:-:273:384
-DGDKLVRVFENLIINAIAYGSEGRYIDLTAYESNNMITIDITNYGQPIPSTDLPHIFERFYREKSRSTNTGGSGLGLAIAKSIVELHKGTIEVYSDD-EKTTFTVKLL---
>NZ_CP022345.1.region005_ORF2:gid::pid::loc:1402:2560:strand:+:273:384
--GEKLVRVFENLIINAIAYGSEGRYIDLTAYESNNMITIDITNYGQPIPSTDLPHIFERFYREKSRSTNTGGSGLGLAIAKSIVELHKGTIEVYSDD-EKTTFTVKLL---
>NZ_CP010577.1.region010_ORF12:gid::pid::loc:9930:11391:strand:+:369:482
-----LEKACKNIIHNAVMYSPHNEKVYIKLREKQDQIEMKIINTGINIKDEDIQQIFKPFYREKSRNRNTGGSGLGLYIVKQILETLDIKYSIKNME--------------
>NZ_CP009351.1.region003_ORF25:gid::pid::loc:35008:36469:strand:-:369:482
-----LEKACKNIIHNAVMYSPHNEKVYIKLREKQDQIEMKIINTGINIKDEDIQQIFKPFYREKSRNRNTGGSGLGLYIVKQILETLDIKYSIKNME--------------
>NZ_CP010089.1.region006_ORF25:gid::pid::loc:21959:23117:strand:-:273:384
--GEKLVRVFENLIINAIAYGSEGRYIDLTAYESNNMITIDITNYGQPIPSTDLPHIFERFYREKSRSTNTGGSGLGLAIAKSIVELHKGTIEVYSDD-EKTTFTVKLL---
>NZ_CP019230.1.region002_ORF1:gid::pid::loc:292:1651:strand:+:346:452
-DRNRLKQVFLNIVQNAIKYSHEKSTIHIEATKIEGQAVIKVRDEGIGIAKEHLPYIEQSFYQ---INNHAAGAGIGLAIVKKMVELHGGALSVTSKEGIGTTILIKLPL--
>NZ_CP029454.1.region003_ORF1:gid::pid::loc:255:1614:strand:+:346:452
-DRNRLKQVFLNIVQNAIKYSHEKSTIHIEATKIEGQAVIKVRDEGIGIAKEHLPYIEQSFYQ---INNHAAGAGIGLAIVKKMVDLHGGALSVTSKEGIGTTILIKLPL--
>NZ_CP007512.1.region003_ORF1:gid::pid::loc:237:1614:strand:+:352:458
-DRNRLKQVFLNIVQNAIKYSHKKSTIHIEATKIEGQAVIKVRDEGIGIAKEHLPYIEQSFYQ---INNHAAGAGIGLAIVKKMVELHGGVFSVTSKEGIGTTILIKLPL--
>NC_011772.1.region010_ORF12:gid::pid::loc:9751:11212:strand:+:369:482
-----LEKACKNIIHNAVMYSPHNEKVYIKLREKQDQIEMKIINTGINIKDEDIQQIFKPFYREKSRNRNTGGSGLGLYIVKQILETLDIKYSIKNME--------------
>NZ_CP039721.1.region006_ORF7:gid::pid::loc:3409:4567:strand:+:273:384
-DGDKLVRVFENLIINAIAYGSEGRYIDLTAYESNNMITIDITNYGQPIPSTDLPHIFERFYREKSRSTNTGGSGLGLAIAKSIVELHKGTIEVYSDD-EKTTFTVKLL---
>NC_011772.1.region007_ORF23:gid::pid::loc:21919:23077:strand:-:273:384
-DGDKLVRVFENLIINAIAYGSEGRYIDLTAYESNNMITIDITNYGQPIPSTDLPHIFERFYREKSRSTNTGGSGLGLAIAKSIVELHKGTIEVYSDD-EKTTFTVKLL---
>NZ_CP007512.1.region006_ORF23:gid::pid::loc:21020:22178:strand:-:273:384
--GEKLVRVFENLIINAIAYGSEGRYIDLTAYESNNMITIDITNYGQPIPSTDLPHIFERFYREKSRSTNTGGSGLGLAIAKSIVELHKGTIEVYSDD-EKTTFTVKLL---
>NZ_CP030982.1.region008_ORF23:gid::pid::loc:20506:21664:strand:-:273:384
-DGDKLVRVFENLIINAIAYGSEGRYIDLTAYESNNMITIDITNYGQPIPSTDLPHIFERFYREKSRSTNTGGSGLGLAIAKSIVELHKGTIEVYSDD-EKTTFTVKLL---
>CP046511.1.region006_ORF29:gid::pid::loc:35046:36507:strand:-:369:482
-----LEKACKNIIHNAVMYSPHNEKVYIKLREKQDQIEMKIINTGINIKDEDIQQIFKPFYREKSRNRNTGGSGLGLYIVKQILETLDIKYSIKNME--------------
>NZ_CP009351.1.region006_ORF7:gid::pid::loc:3409:4567:strand:+:273:384
-DGDKLVRVFENLIINAIAYGSEGRYIDLTAYESNNMITIDITNYGQPIPSTDLPHIFERFYREKSRSTNTGGSGLGLAIAKSIVELHKGTIEVYSDD-EKTTFTVKLL---
>NZ_CP015727.1.region005_ORF22:gid::pid::loc:20355:21513:strand:-:273:384
--GEKLVRVFENLIINAIAYGSEGRYIDLTAYESNNMITIDITNYGQPIPSTDLPHIFERFYREKSRSTNTGGSGLGLAIAKSIVELHKGTIEVYSDD-EKTTFTVKLL---
```
