## Supplementary material for "Delving into the *Bacillus cereus* group biosynthetic gene clusters cosmos: a comparative-genomics-based classification framework": antiSMASH profiles + BIG-SCAPE output: PF02525.19.algn

```
>NZ_CP010089.1.region010_ORF24:gid::pid::loc:21607:22141:strand:-:1:169
-KTLVIVAHPDIE---KSKINKRWIEELEKYS-DEITVHELYK---------------VAPNWEFDIEEEQ-KLLVEHDRYIFQFPLYWYSSPPLLKKWFDDVLTYGFAY----G--SKGDKVKGKEFGVAISIGGLEKDYE---NSGITMDELTKPFQATCLYTGMEFIPSFYLYGAEYKLSDEEIDKSAPEYVQ--
>NZ_CP010577.1.region011_ORF24:gid::pid::loc:21637:22171:strand:-:1:169
-KTLVIVAHPDIE---KSKINKRWIEELEKYS-DEITVHELYK---------------VAPNWEFNVEEEQ-KLLVEHDRYIFQFPLYWYSSPPLLKKWFDDVLTYGFAY----G--SQGDKVKGKEFGVAISIGGLEKDYE---NSGITMDELTKPFQATCLYTGMEFIPSFYLYGAEYKLSDEEIDKSAPEYVQ--
>NZ_CP019230.1.region009_ORF25:gid::pid::loc:21637:22171:strand:-:1:169
-RTLVIVAHPHIE---KSKINKRWIEELEKHS-DEITVHELYK---------------VAPDWEFNIEEEQ-KLLVEHDRYIFQFPLYWYSTPPLLKKWFDDVLTYGFAY----G--SQGDKVKGKEFGVAISIGGLEKDYE---NSGITMDELTKPFQATCLYTGMEFIPSFYLYGAEYKLSDEEIDKSAPEYVQ--
>NC_011772.1.region011_ORF25:gid::pid::loc:21637:22171:strand:-:1:169
-KTLVIVAHPDIE---KSKINKRWIEELEKYS-DEITVHELYK---------------VAPNWEFNVEEEQ-KLLVEHDRYIFQFPLYWYSSPPLLKKWFDDVLTYGFAY----G--SQGDKVKGKEFGVAISIGGLEKDYE---NSGITMDELTKPFQATCLYTGMEFIPSFYLYGAEYKLSDEEIDKSAPEYVQ--
>SJAS00000000.2.2.region002_ORF42:gid::pid::loc:37751:38285:strand:+:1:169
-KTLVIVAHPDIE---KSKINKRWIEELEKYS-DEITVHELYK---------------VAPNWEFNVEEEQ-KLLVEHDRYIFQFPLYWYSSPPLLKKWFDDVLTYGFAY----G--SQGDKVKGKEFGVAISIGGLEKDYE---NSGITMDELTKPFQATCLYTGMEFIPSFYLYGAEYKLSDEEIDKSAPEYVQ--
>NZ_CP030982.1.region012_ORF24:gid::pid::loc:21637:22171:strand:-:1:169
-KTLVIVAHPDIE---KSKINKRWIEELEKYS-DEITVHELYK---------------VAPNWEFNVEEEQ-KLLVEHDRYIFQFPLYWYSSPPLLKKWFDDVLTYGFAY----G--SQGDKVKGKEFGVAISIGGLEKDYE---NSGITMDELTKPFQATCLYTGMEFIPSFYLYGAEYKLSDEEIDKSAPEYVQ--
>NC_018508.1.region010_ORF25:gid::pid::loc:21637:22171:strand:-:1:169
-KTLVIVAHPDIE---KSKINKRWIEELEKYS-DEITVHELYK---------------VAPNWEFNVEEEQ-KLLVEHDRYIFQFPLYWYSSPPLLKKWFDDVLTYGFAY----G--SQGDKVKGKEFGVAISIGGLEKDYE---NSGITMDELTKPFQATCLYTGMEFIPSFYLYGAEYKLSDEEIDKSAPEYVQ--
>NZ_CP039721.1.region002_ORF39:gid::pid::loc:36589:37123:strand:+:1:169
-KTLVIVAHPDIE---KSKINKRWIEELEKYS-DEITVHELYK---------------VAPNWEFNVEEEQ-KLLVEHDRYIFQFPLYWYSSPPLLKKWFDDVLTYGFAY----G--SQGDKVKGKEFGVAISIGGLEKDYE---NSGITMDELTKPFQATCLYTGMEFIPSFYLYGAEYKLSDEEIDKSAPEYVQ--
>NZ_CP020002.1.region011_ORF25:gid::pid::loc:21637:22171:strand:-:1:169
-KTLVIVAHPDIE---KSKINKRWIEELEKYS-DEITVHELYK---------------VAPNWEFNVEEEQ-KLLVEHDRYIFQFPLYWYSSPPLLKKWFDDVLTYGFAY----G--SQGDKVKGKEFGVAISIGGLEKDYE---NSGITMDELTKPFQATCLYTGMEFIPSFYLYGAEYKLSDEEIDKSAPEYVQ--
>CP046511.1.region005_ORF38:gid::pid::loc:35793:36255:strand:+:1:153
-KTLVIVAHPDIE---KSKINKRWIEELEKYS-DEITVHELYK---------------VAPNWEFNVEEEQ-KLLVEHDRYIFQFPLYWYSSPPLLKKWFDDVLTYGFAY----G--SQGDKVKGKEFGVAISIGGLEKDYE---NSGITMDELTKPFQATCLYTGMEFIPSFFIYMVQ-------------------
>NZ_CP045030.1.region011_ORF25:gid::pid::loc:21637:22171:strand:-:1:169
-KTLVIVAHPDIE---KSKINKRWIEELEKYS-DEITVHELYK---------------VAPNWEFNVEEEQ-KLLVEHDRYIFQFPLYWYSSPPLLKKWFDDVLTYGFAY----G--SQGDKVKGKEFGVAISIGGLEKDYE---NSGITMDELTKPFQATCLYTGMEFIPSFYLYGAEYKLSDEEIDKSAPEYVQ--
>AP022643.1.region003_ORF25:gid::pid::loc:21287:21821:strand:-:1:169
-KTLVIVAHPDIE---KSKINKRWIEELEKYS-DEITVHELYK---------------VAPNWEFNIEEEQ-KLLVEHDRYIFQFPLYWYSSPPLLKKWFDDVLTYGFAY----G--SKGDKVKGKEFGVAISIGGLEKDYE---NSGITMDELTKPFQATCLYTGMKFIPSFYLYGAEYKLSDEEIDKSAPEYVQ--
>NZ_CP029454.1.region009_ORF25:gid::pid::loc:21637:22171:strand:-:1:169
-KTLVIVAHPDIE---KSKINKRWIEELEKYS-DEITVHELYK---------------VAPNWEFNIEEEQ-KLLVEHDRYIFQFPLYWYSSPPLLKKWFDDVLTYGFAY----G--SKGDKVKGKEFGVAISIGGLEKDYE---NSGITMDELTKPFQATCLYTGMEFIPSFYLYGAEYKLSDEEIDKSAPEYVQ--
>NZ_CP009351.1.region002_ORF39:gid::pid::loc:36445:36979:strand:+:1:169
-KTLVIVAHPDIE---KSKINKRWIEELEKYS-DEITVHELYK---------------VAPNWEFNVEEEQ-KLLVEHDRYIFQFPLYWYSSPPLLKKWFDDVLTYGFAY----G--SQGDKVKGKEFGVAISIGGLEKDYE---NSGITMDELTKPFQATCLYTGMEFIPSFYLYGAEYKLSDEEIDKSAPEYVQ--
```
