## Supplementary material for "Delving into the *Bacillus cereus* group biosynthetic gene clusters cosmos: a comparative-genomics-based classification framework": antiSMASH profiles + BIG-SCAPE output: PF02535.24.algn

```
>NZ_CP019230.1.region003_ORF38:gid::pid::loc:48014:48752:strand:-:83:239
---------------------------------------------------------------------------------------------------------------------------------------------------------------------------------KDQQAWQTFLFLSFAIFIHNIPSGFALGFINHNDSAIPFLIAIVVHHIPEGLALIIPFLFTKHKYISFLLTTLLLSLILGTGTVFGIL-----MEGKALHLQGLIMGSAIGSLGYVTIHEMLW---KAKKQ----LSFLTFLMWATSGFLLITV--
>CP046511.1.region011_ORF3:gid::pid::loc:2128:2866:strand:+:84:239
---------------------------------------------------------------------------------------------------------------------------------------------------------------------------------KDQQAWQTFLFLSFAIFIHNIPSGFALGFINHNDSAIPFLIAIVVHHIPEGLALIIPFLFTKHKYISFLLTTLLLSLILGTGTVFGIL-----MEGKARHLQGLIMGSAIGSLGYVTIHEMLW---KAKKQ----LSFLTFLMWATSGFLLII---
>NZ_CP030982.1.region006_ORF37:gid::pid::loc:46309:47047:strand:-:86:239
---------------------------------------------------------------------------------------------------------------------------------------------------------------------------------------QTFLFLSFAIFIHNIPSGFALGFINHNDSAIPFLIAIVVHHIPEGLALIIPFLFTKHKYISFLLTTLLLSLILGTGTVFGIL-----MEGKALHLQGLIMGSAIGSLGYVTIHEMLW---KAKKQ----LSFLTFLMWATSGFLLII---
>NC_011772.1.region005_ORF37:gid::pid::loc:46104:46842:strand:-:84:239
---------------------------------------------------------------------------------------------------------------------------------------------------------------------------------KDQQAWQTFLFLSFAIFIHNIPSGFALGFINHNDSAIPFLIAIVVHHIPEGLALIIPFLFTKHKYISFLLTTLLLSLILGTGTVFGIL-----MEGKARHLQGLIMGSAIGSLGYVTIHEMLW---KAKKQ----LSFLTFLMWATSGFLLII---
>AP022643.1.region008_ORF38:gid::pid::loc:47858:48596:strand:-:83:239
---------------------------------------------------------------------------------------------------------------------------------------------------------------------------------KDQQAWQTFLFLSFAIFIHNIPSGFALGFINHNDSAIPFLIAIVVHHIPEGLALIIPFLFTKHKYISFLLTTLLLSLILGTGTVFGIL-----MEGKALHLQGLIMGSAIGSLGYVTIHEMLW---KAKKQ----LSFLTFLMWATSGFLLITV--
>NC_018508.1.region004_ORF37:gid::pid::loc:45786:46524:strand:-:84:239
---------------------------------------------------------------------------------------------------------------------------------------------------------------------------------KDQQAWQTFLFLSFAIFIHNIPSGFALGFINHNDSAIPFLIAIVVHHIPEGLALIIPFLFTKHKYISFLLTTLLLSLILGTGTVFGIL-----MEGKARHLQGLIMGSAIGSLGYVTIHEMLW---KAKKQ----LSFLTFLMWATSGFLLII---
>NZ_CP045030.1.region005_ORF37:gid::pid::loc:46306:47044:strand:-:84:239
---------------------------------------------------------------------------------------------------------------------------------------------------------------------------------KDQQAWQTFLFLSFAIFIHNIPSGFALGFINHNDSAIPFLIAIVVHHIPEGLALIIPFLFTKHKYISFLLTTLLLSLILGTGTVFGIL-----MEGKARHLQGLIMGSAIGSLGYVTIHEMLW---KAKKQ----LSFLTFLMWATSGFLLII---
>NZ_CP009351.1.region008_ORF3:gid::pid::loc:2128:2866:strand:+:84:239
---------------------------------------------------------------------------------------------------------------------------------------------------------------------------------KDQQAWQTFLFLSFAIFIHNIPSGFALGFINHNDSAIPFLIAIVVHHIPEGLALIIPFLFTKHKYISFLLTTLLLSLILGTGTVFGIL-----MEGKARHLQGLIMGSAIGSLGYVTIHEMLW---KAKKQ----LSFLTFLMWATSGFLLII---
>SJAS00000000.2.6.region001_ORF3:gid::pid::loc:2335:3073:strand:+:84:239
---------------------------------------------------------------------------------------------------------------------------------------------------------------------------------KDQQAWQTFLFLSFAIFIHNIPSGFVLGFINHNDSAIPFLIAIVVHHIPEGLALIIPFLFTKHKYISFLLTTLLLSLILGTGTVFGIL-----MEGKALHLQGLIMGSAIGSLGYVTIHEMLW---KAKKQ----LSFLTFLMWATSGFLLII---
>NZ_CP007512.1.region004_ORF38:gid::pid::loc:47841:48579:strand:-:83:239
---------------------------------------------------------------------------------------------------------------------------------------------------------------------------------KDQQAWQTFLFLSFAIFIHNIPSGFALGFINHNDSAIPFLIAIVVHHIPEGLALIIPFLFTKHKYISFLLTTLLLSLILGTGTVFGIL-----MEGKALHLQGLIMGSAIGSLGYVTIHEMLW---KAKKQ----LSFLTFLMWATSGFLLITV--
>NZ_CP020002.1.region005_ORF37:gid::pid::loc:46045:46783:strand:-:84:239
---------------------------------------------------------------------------------------------------------------------------------------------------------------------------------KDQQAWQTFLFLSFAIFIHNIPSGFALGFINHNDSAIPFLIAIVVHHIPEGLALIIPFLFTKHKYISFLLTTLLLSLILGTGTVFGIL-----MEGKARHLQGLIMGSAIGSLGYVTIHEMLW---KAKKQ----LSFLTFLMWATSGFLLII---
>NZ_CP015727.1.region003_ORF39:gid::pid::loc:47891:48629:strand:-:83:239
---------------------------------------------------------------------------------------------------------------------------------------------------------------------------------KDQQAWQTFLFLSFAIFIHNIPSGFALGFINHNDSAIPFLIAIVVHHIPEGLALIIPFLFTKHKYISFLLTTLLLSLILGTGTVFGIL-----MEGKALHLQGLIMGSAIGSLGYVTIHEMLW---KAKKQ----LSFLTFLMWATSGFLLITV--
>NZ_CP029454.1.region004_ORF38:gid::pid::loc:47849:48587:strand:-:83:239
---------------------------------------------------------------------------------------------------------------------------------------------------------------------------------KDQQAWQTFLFLSFAIFIHNIPSGFALGFINHNDSAIPFLIAIVVHHIPEGLALIIPFLFTKHKYISFLLTTLLLSLILGTGTVFGIL-----MEGKALHLQGLIMGSAIGSLGYVTIHEMLW---KAKKQ----LSFLTFLMWATSGFLLITV--
>NZ_CP010089.1.region004_ORF38:gid::pid::loc:47848:48586:strand:-:83:239
---------------------------------------------------------------------------------------------------------------------------------------------------------------------------------KDQQAWQTFLFLSFAIFIHNIPSGFALGFINHNDSAIPFLIAIVVHHIPEGLALIIPFLFTKHKYISFLLTTLLLSLILGTGTVFGIL-----MEGKALHLQGLIMGSAIGSLGYVTIHEMLW---KAKKQ----LSFLTFLMWATSGFLLITV--
>NZ_CP039721.1.region008_ORF3:gid::pid::loc:2128:2866:strand:+:84:239
---------------------------------------------------------------------------------------------------------------------------------------------------------------------------------KDQQAWQTFLFLSFAIFIHNIPSGFALGFINHNDSAIPFLIAIVVHHIPEGLALIIPFLFTKHKYISFLLTTLLLSLILGTGTVFGIL-----MEGKARHLQGLIMGSAIGSLGYVTIHEMLW---KAKKQ----LSFLTFLMWATSGFLLII---
>NZ_CP010577.1.region005_ORF37:gid::pid::loc:46090:46828:strand:-:84:239
---------------------------------------------------------------------------------------------------------------------------------------------------------------------------------KDQQAWQTFLFLSFAIFIHNIPSGFALGFINHNDSAIPFLIAIVVHHIPEGLALIIPFLFTKHKYISFLLTTLLLSLILGTGTVFGIL-----MEGKALHLQGLIMGSAIGSLGYVTIHEMLW---KAKKQ----LSFLTFLMWATSGFLLII---
```
