## Supplementary material for "Delving into the *Bacillus cereus* group biosynthetic gene clusters cosmos: a comparative-genomics-based classification framework": antiSMASH profiles + BIG-SCAPE output: PF02567.18.algn

```
>NZ_CP010089.1.region010_ORF19:gid::pid::loc:16834:17734:strand:-:9:295
-DAFTNKPNKGNPAGIVLEADGLTEEEMQIIAEKVGYNEITFVLST--EVGDIRMRYFTPGFEMDLCGHGTVGTIFALREKGLLEEKSNLTIETKAGILPIQIGVNENGETFIKMRQAAPQFKEFTGSTEELAHSIGLEVNDLDVSLPIVYGSTGNWTVIVPIKNLNACERMKPNNPSVLKEIPNASIHPICLETYDELAQMHGRHFSAYAGTIEDPVTGTASGVMGAYYVEYLEKEHELGLIVEQGQEINKDGRVTVYVTKGIENEKLQIDIAGTAVYVKE-
>NZ_CP010577.1.region011_ORF21:gid::pid::loc:18506:19280:strand:-:9:256
-DAFTNKPNKGNPAGIVLEADGLTEEKMQIIAEKVGYNETTFVLSS--EVGDIRMRYFTPGFEMDLCGHGTVGTIYALREKGLLEEKSNLTIETKARILPIQIGVNKNGETFIKMRQAAPQFKEFTGSKEKLAHSIGLEINDLDVSLPIVYGSTGNWTVIVPIKNLNACERMKPNNPSVLKEIPNASIHPICLETYDELAQMHGRHFSAYAGTIEDPVTGTASGVMGAYYAEYLEKDFEHEL-----------------------------------------
>NZ_CP019230.1.region009_ORF19:gid::pid::loc:16179:17079:strand:-:9:295
-DAFTNKPNKGNPAGIVLEADGLTEEEMQIIAEKVGYNETTFVLSS--EVGDIRMRYFTPGFEMDLCGHGTVGTIFALREKGLLEEKSNLTIETKAGILPIQIGVNENGETFIKMRQAAPQFKEFTGSTEELAHSIGLEVNDLDVSLPIVYGSTGNWTVIVPIKNLNACERMKPNNPSVLKEIPNASIHPICLETYDEIAQMHGRHFSAYAGTIEDPVTGTASGVMGAYYAEYLEKEHELSLIVEQGQEINKDGRVTVYVTKGIENEKLQIDIAGTAVYVKE-
>NC_011772.1.region011_ORF22:gid::pid::loc:18380:19280:strand:-:9:295
-DAFTNKPNKGNPAGIVLEADGLTEEKMQIIAEKVGYNETTFVLSS--EVGDIRMRYFTPGFEMDLCGHGTVGTIYALREKGLLEEKSNLTIETKAGILPIQIGVNKNGETFIKMRQAAPQFKEFTGSKEKLAHSIGLEINDLDVSLPIVYGSTGNWTVIVPIKNLNACERMKPNNPSVLKEIPNASIHPICLETYDELAQMHGRHFSAYAGTIEDPVTGTASGVMGAYYAEYLEKEHELDLIVEQGQEINKDGRVTVYVTKEIENEKLQIDIAGTAVYVKE-
>SJAS00000000.2.2.region002_ORF45:gid::pid::loc:40642:41542:strand:+:9:295
-DAFTNKPNKGNPAGIVLEADGLTEEKMQIIAEKVGYNETTFVLSS--EVGDIRMRYFTPGFEMDLCGHGTVGTIYALREKGLLEEKSNLTIETKAGILPIQIGVNKNGETFIKMRQAAPQFKEFTGSKEKLAHSIGLEINDLDVSLPIVYGSTGNWTVIVPIKNLNACERMKPNNPSVLKEIPNASIHPICLETYDELAQMHGRHFSAYAGTIEDPVTGTASGVMGAYYAEYLEKEHELDLIVEQGQEINKDGRVTVYVTKEIENEKLQIDIAGTAVYVKE-
>NZ_CP030982.1.region012_ORF21:gid::pid::loc:18380:19280:strand:-:9:295
-DAFTNKPNKGNPAGIVLEADGLTEEKMQIIAEKVGYNETTFVLSS--EVGDIRMRYFTPGFEMDLCGHGTVGTIYALREKGLLEEKSNLTIETKAGILPIQIGVNKNGETFIKMRQAAPQFKEFTGSKEKLAHSIGLEINDLDVSLPIVYGSTGNWTVIVPIKNLNACERMKPNNPSVLKEIPNASIHPICLETYDELAQMHGRHFSAYAGTIEDPVTGTASGVMGAYYAEYLEKEHELDLIVEQGQEINKDGRVTVYVTKGIENEKLQIDIAGTAVYVKE-
>NC_018508.1.region010_ORF22:gid::pid::loc:18380:19280:strand:-:9:295
-DAFTNKPNKGNPAGIVLEADGLTEEKMQIIAEKVGYNETTFVLSS--EVGDIRMRYFTPGFEMDLCGHGTVGTIYALREKGLLEEKSNLTIETKAGILPIQIGVNKNGETFIKMRQAAPQFKEFTGSKEKLAHSIGLEINDLDVSLPIVYGSTGNWTVIVPIKNLNACERMKPNNPSVLKEIPNASIHPICLETYDELAQMHGRHFSAYAGTIEDPVTGTASGVMGAYYAEYLEKEHELDLIVEQGQEINKDGRVTVYVTKEIENEKLQIDIAGTAVYVKE-
>NZ_CP039721.1.region002_ORF42:gid::pid::loc:39480:40380:strand:+:9:295
-DAFTNKPNKGNPAGIVLEADGLTEEKMQIIAEKVGYNETTFVLSS--EVGDIRMRYFTPGFEMDLCGHGTVGTIYALREKGLLEEKSNLTIETKAGILPIQIGVNKNGETFIKMRQAAPQFKEFTGSKEKLAHSIGLEINDLDVSLPIVYGSTGNWTVIVPIKNLNACERMKPNNPSVLKEIPNASIHPICLETYDELAQMHGRHFSAYAGTIEDPVTGTASGVMGAYYAEYLEKEHELDLIVEQGQEINKDGRVTVYVTKEIENEKLQIDIAGTAVYVKE-
>NZ_CP020002.1.region011_ORF22:gid::pid::loc:18380:19280:strand:-:9:295
-DAFTNKPNKGNPAGIVLEADGLTEEKMQIIAEKVGYNETTFVLSS--EVGDIRMRYFTPGFEMDLCGHGTVGTIYALREKGLLEEKSNLTIETKAGILPIQIGVNKNGETFIKMRQAAPQFKEFTGSKEKLAHSIGLEINDLDVSLPIVYGSTGNWTVIVPIKNLNACERMKPNNPSVLKEIPNASIHPICLETYDELAQMHGRHFSAYAGTIEDPVTGTASGVMGAYYAEYLEKEHELDLIVEQGQEINKDGRVTVYVTKEIENEKLQIDIAGTAVYVKE-
>CP046511.1.region005_ORF42:gid::pid::loc:38685:39585:strand:+:9:295
-DAFTNKPNKGNPAGIVLEADGLTEEKMQIIAEKVGYNETTFVLSS--EVGDIRMRYFTPGFEMDLCGHGTVGTIYALREKGLLEEKSNLTIETKAGILPIQIGVNKNGETFIKMRQAAPQFKEFTGSKEKLAHSIGLEINDLDVSLPIVYGSTGNWTVIVPIKNLNACERMKPNNPSVLKEIPNASIHPICLETYDELAQMHGRHFSAYAGTIEDPVTGTASGVMGAYYAEYLEKEHELDLIVEQGQEINKDGRVTVYVTKEIENEKLQIDIAGTAVYVKE-
>NZ_CP045030.1.region011_ORF22:gid::pid::loc:18380:19280:strand:-:9:295
-DAFTNKPNKGNPAGIVLEADGLTEEKMQIIAEKVGYNETTFVLSS--EVGDIRMRYFTPGFEMDLCGHGTVGTIYALREKGLLEEKSNLTIETKAGILPIQIGVNKNGETFIKMRQAAPQFKEFTGSKEKLAHSIGLEINDLDVSLPIVYGSTGNWTVIVPIKNLNACERMKPNNPSVLKEIPNASIHPICLETYDELAQMHGRHFSAYAGTIEDPVTGTASGVMGAYYAEYLEKEHELDLIVEQGQEINKDGRVTVYVTKEIENEKLQIDIAGTAVYVKE-
>AP022643.1.region003_ORF22:gid::pid::loc:18467:19367:strand:-:9:295
-DAFTNKPNKGNPAGIVLEADGLTEEEMQIIAEKVGYNETTFVLSS--EVGDIRMRYFTPGFEMDLCGHGTVGSIFALREKGLLEEKSNLTIETKAGILPIQIGVNENGETFIKMRQAAPQFKEFTGSTEELAHSIGLEINDLDVSLPIVYGSTGNWTVIVPIKNLNACERMKPNNPSVLKEIPNASIHPICLETYDELAQMHGRHFSAYAGTIEDPVTGTASGVMGAYYAEYLEKEHELSLIVEQGQEINKDGRVTVYVTKGIENEKLQIDIAGTAVYVKE-
>NZ_CP029454.1.region009_ORF22:gid::pid::loc:18817:19717:strand:-:9:295
-DAFTNKPNKGNPAGIVLEADGLTEEEMQIIAEKVGYNETTFVLSS--EVGDIRMRYFTPGFEMDLCGHGTVGSIFALREKGLLEEKSNLTIETKAGILPIQIGVNENGETFIKMRQAAPQFKEFTGSTEELAHSIGLEINDLDVSLPIVYGSTGNWTVIVPIKNLNACERMKPNNPSVLKEIPNASIHPICLETYDELAQMHGRHFSAYAGTIEDPVTGTASGVMGAYYAEYLEKEHELSLIVEQGQEINKDGRVTVYVTKGIENEKLQIDIAGTAVYVKE-
>NZ_CP009351.1.region002_ORF42:gid::pid::loc:39336:40236:strand:+:9:295
-DAFTNKPNKGNPAGIVLEADGLTEEKMQIIAEKVGYNETTFVLSS--EVGDIRMRYFTPGFEMDLCGHGTVGTIYALREKGLLEEKSNLTIETKAGILPIQIGVNKNGETFIKMRQAAPQFKEFTGSKEKLAHSIGLEINDLDVSLPIVYGSTGNWTVIVPIKNLNACERMKPNNPSVLKEIPNASIHPICLETYDELAQMHGRHFSAYAGTIEDPVTGTASGVMGAYYAEYLEKEHELDLIVEQGQEINKDGRVTVYVTKEIENEKLQIDIAGTAVYVKE-
```
