## Supplementary material for "Delving into the *Bacillus cereus* group biosynthetic gene clusters cosmos: a comparative-genomics-based classification framework": antiSMASH profiles + BIG-SCAPE output: PF02581.19.algn

```
>AP022643.1.region005_ORF11:gid::pid::loc:14437:15097:strand:+:15:198
-YFIMGSNNC-TRDPLAVLKEALDGGVTLFQFREKSLIGEDRVRFAKELQTLCKEYSVPFIVNDDVELAIELDADGVHVGQDDEGITSVREKMG-DKIIGVSAHTIEEARFAIENGADYLGVGPIFPTSTKKDTAVQGTKGLAYFREQGIVPIVGIGGITIENTAAVIEAGADGVSVISAI
>NZ_CP022345.1.region011_ORF26:gid::pid::loc:27391:28051:strand:-:15:198
-YFIMGSNNC-TRDPLAVLKEALDGGVTLFQFREKSLIGEDRVRFAKELQTLCKEYSVPFIVNDDVELAIELDADGVHVGQDDEGITSVREKMG-DKIIGVSAHTIEEARFAIENGADYLGVGPIFPTSTKKDTAVQGTKGLAYFREQGIVPIVGIGGITIENTAAVIEAGADGVSVISAI
>NZ_CP045030.1.region001_ORF11:gid::pid::loc:15299:15956:strand:+:14:197
-YFIMGSNNC-TRDPLAVLKEALDGGVTLFQFREKSLIGGDRVRFAKELQTLCKEYSVPFIVNDDVELAIELDADGVHVGQNDEGITSVREKMG-DKIIGVSAHTIEEARFAIENGADYLGVGPIFPTSTKKDTAVQGTKGLAYFREQGIVPIVGIGGITIENTAAVIEAGADGVSVISAI
>CP046511.1.region003_ORF25:gid::pid::loc:27261:27918:strand:-:14:197
-YFIMGSNNC-TRDPLAVLKEALDGGVTLFQFREKSLIGGDRVRFAKELQTLCKEYSVPFIVNDDVELAIELDADGVHVGQNDEGITSVREKMG-DKIIGVSAHTIEEARFAIENGADYLGVGPIFPTSTKKDTAVQGTKGLAYFREQGIVPIVGIGGITIENTAAVIEAGADGVSVISAI
>NZ_CP015727.1.region010_ORF11:gid::pid::loc:15535:16195:strand:+:15:198
-YFIMGSNNC-TRDPLAVLKEALDGGVTLFQFREKSLIGEDRVRFAKELQTLCKEYSVPFIVNDDVELAIELDADGVHVGQDDEGITSVREKMG-DKIIGVSAHTIEEARFAIENGADYLGVGPIFPTSTKKDTAVQGTKGLAYFREQGIVPIVGIGGITIENTAAVIEAGADGVSVISAI
>NC_011772.1.region001_ORF11:gid::pid::loc:15296:15953:strand:+:14:197
-YFIMGSNNC-TRDPLAVLKEALDGGVTLFQFREKSLIGGDRVRFAKELQTLCKEYSVPFIVNDDVELAIELDADGVHVGQNDEGITSVREKMG-DKIIGVSAHTIEEARFAIENGADYLGVGPIFPTSTKKDTAVQGTKGLAYFREQGIVPIVGIGGITIENTAAVIEAGADGVSVISAI
>NZ_CP020002.1.region001_ORF11:gid::pid::loc:15411:16068:strand:+:14:197
-YFIMGSNNC-TRDPLAVLKEALDGGVTLFQFREKSLIGGDRVRFAKELQTLCKEYSVPFIVNDDVELAIELDADGVHVGQNDEGITSVREKMG-DKIIGVSAHTIEEARFAIENGADYLGVGPIFPTSTKKDTAVQGTKGLAYFREQGIVPIVGIGGITIENTAAVIEAGADGVSVISAI
>SJAS00000000.2.8.region001_ORF27:gid::pid::loc:27389:28049:strand:-:15:198
-YFIMGSNNC-TRDPLAVLKEALDGGVTLFQFREKSLIGGDRVRFAKELQTLCKEYSVPFIVNDDVELAIELDADGVHVGQNDEGITSVREKMG-DKIIGVSAHTIEEARFAIENGADYLGVGPIFPTSTKKDTAVQGTKGLAYFREQGIVPIVGIGGITIENTAAVIEAGADGVSVISAI
>NZ_CP030982.1.region001_ORF11:gid::pid::loc:15317:15974:strand:+:14:197
-YFIMGSNNC-TRDPLAVLKEALDGGVTLFQFREKSLIGGDRVRFAKELQTLCKEYSVPFIVNDDVELAIELDADGVHVGQNDEGITSVREKMG-DKIIGVSAHTIEEARFAIENGADYLGVGPIFPTSTKKDTAVQGTKGLAYFREQGIVPIVGIGGITIENTAAVIEAGADGVSVISAI
>NZ_CP029454.1.region001_ORF11:gid::pid::loc:14441:15101:strand:+:15:198
-YFIMGSNNC-TRDPLAALKEALDGGVTLFQFREKSLIGEDRVRFAKELQTLCKEYSVPFIVNDDVELAIELDADGVHVGQDDEGITSVREKMG-DKIIGVSAHTIEEARFAIENGADYLGVGPIFPTSTKKDTAVQGTKGLAYFREQGIVPIVGIGGITIENTAAVIEAGADGVSVISAI
>NZ_CP010089.1.region001_ORF11:gid::pid::loc:14530:15190:strand:+:15:198
-YFIMGSNNC-TRDPLAVLKEALDGGVTLFQFREKSLIGEDRVRFAKELQTLCKEYSVPFIVNDDVELAIELDADGVHVGQDDEGITSVREKMG-DKIIGVSAHTIEEARFAIENGADYLGVGPIFPTSTKKDTAVQGTKGLAYFREQGIVPIVGIGGITIENTAAVIEAGADGVSVISAI
>NC_018508.1.region012_ORF11:gid::pid::loc:15533:16190:strand:+:14:197
-YFIMGSNNC-TRDPLAVLKEALDGGVTLFQFREKSLIGGDRVRFAKELQTLCKEYSVPFIVNDDVELAIELDADGVHVGQNDEGITSVREKMG-DKIIGVSAHTIEEARFAIENGADYLGVGPIFPTSTKKDTAVQGTKGLAYFREQGIVPIVGIGGITIENTAAVIEAGADGVSVISAI
>NZ_CP019230.1.region012_ORF11:gid::pid::loc:15532:16192:strand:+:15:198
-YFIMGSNNC-TRDPLAALKEALDGGVTLFQFREKSLIGEDRVRFAKELQTLCKEYSVPFIVNDDVELAIELDADGVHVGQDDEGITSVREKMG-DKIIGVSAHTIEEARFAIENGADYLGVGPIFPTSTKKDTAVQGTKGLAYFREQGIVPIVGIGGITIENTAAVIEAGADGVSVISAI
>NZ_CP039721.1.region012_ORF25:gid::pid::loc:27392:28049:strand:-:14:197
-YFIMGSNNC-TRDPLAVLKEALDGGVTLFQFREKSLIGGDRVRFAKELQTLCKEYSVPFIVNDDVELAIELDADGVHVGQNDEGITSVREKMG-DKIIGVSAHTIEEARFAIENGADYLGVGPIFPTSTKKDTAVQGTKGLAYFREQGIVPIVGIGGITIENTAAVIEAGADGVSVISAI
>NZ_CP010577.1.region001_ORF11:gid::pid::loc:15294:15954:strand:+:15:198
-YFIMGSNNC-TRDPLAVLKEALDGGVTLFQFREKSLIGGDRVRFAKELQTLCKEYSVPFIVNDDVELAIELDADGVHVGQDDEGITSVREKMG-DKIIGVSAHTIEEARFAIENGADYLGVGPIFPTSTKKDTAVQGTKGLAYFREQGIVPIVGIGGITIENTAAVIEAGADGVSVISAI
>NZ_CP009351.1.region012_ORF25:gid::pid::loc:27392:28049:strand:-:14:197
-YFIMGSNNC-TRDPLAVLKEALDGGVTLFQFREKSLIGGDRVRFAKELQTLCKEYSVPFIVNDDVELAIELDADGVHVGQNDEGITSVREKMG-DKIIGVSAHTIEEARFAIENGADYLGVGPIFPTSTKKDTAVQGTKGLAYFREQGIVPIVGIGGITIENTAAVIEAGADGVSVISAI
```
