## Supplementary material for "Delving into the *Bacillus cereus* group biosynthetic gene clusters cosmos: a comparative-genomics-based classification framework": antiSMASH profiles + BIG-SCAPE output: PF02585.19.algn

```
>NZ_CP010089.1.region010_ORF61:gid::pid::loc:57516:58179:strand:-:6:136
-VVFPHPDDEAYAAGGTIRLLTDQGVPVTYACGTLGQMGRNMGKN--VETIPHIRKKELKDACEAMGIKDLRMLGFHDKTLEFEDVDFVADKIEAIIQEVNPSRIITFYPEHG-VHPDHNAFGRAVVRA-
>NZ_CP010577.1.region011_ORF64:gid::pid::loc:58915:59578:strand:-:6:136
-VVFPHPDDEAYAAGGTIRLLTDQGVPVTYACGTLGQMGRNMGKN--VETIPNIREKELKDACEAMGIKDLRMLGFHDKTLEFEDVDFVADKIEAIIQEVNPSRIITFYPEHG-VHPDHNAFGRAVVRA-
>NZ_CP019230.1.region009_ORF62:gid::pid::loc:56954:57617:strand:-:6:136
-VVFPHPDDEAYAAGGTIRLLTDQGVPVTYACGTLGQMGRNMGKN--VETIPHIRKKELKDACEAMGIKDLRMLGFHDKTLEFEDVDFVADKIEAIIQEVNPSRIITFYPEHG-VHPDHNAFGRAVVRA-
>NC_011772.1.region011_ORF63:gid::pid::loc:58058:58721:strand:-:6:136
-VVFPHPDDEAYAAGGTIRLLTDQGVPVTYACGTLGQMGRNMGKN--VETIPHIRKKELKDACEAMGIKDLRMLGFHDKTLEFEDVDFVADKIEAIIQEINPSRIITFYPEHG-VHPDHNAFGRAVVRA-
>SJAS00000000.2.2.region002_ORF2:gid::pid::loc:379:1042:strand:+:6:136
-VVFPHPDDEAYAAGGTIRLLTDQGVPVTYACGTLGQMGRNMGKN--VETIPNIREKELKDACEAMGIKDLRMLGFHDKTLEFEDVDFVADKIEAIIQEVNPSRIITFYPEHG-VHPDHNAFGRAVVRA-
>NZ_CP030982.1.region012_ORF63:gid::pid::loc:57718:58381:strand:-:6:136
-VVFPHPDDEAYAAGGTIRLLTDQGVPVTYACGTLGQMGRNMGKN--VETIPNIREKELKDACEAMGIKDLRMLGFHDKTLEFEDVDFVADKIEAIIQEVNPSRIITFYPEHG-VHPDHNAFGRAVVRA-
>NC_018508.1.region010_ORF63:gid::pid::loc:57954:58617:strand:-:6:136
-VVFPHPDDEAYAAGGTIRLLTDQGVPVTYACGTLGQMGRNMGKN--VETIPHIRKKELKDACEAMGIKDLRMLGFHDKTLEFEDVDFVADKIEAIIQEVNPSRIITFYPEHG-VHPDHNAFGRAVVRA-
>NZ_CP039721.1.region002_ORF1:gid::pid::loc:0:663:strand:+:6:136
-VVFPHPDDEAYAAGGTIRLLTDQGVPVTYACGTLGQMGRNMGKN--VETIPHIRKKELKDACEAMGIKDLRMLGFHDKTLEFEDVDFVADKIEAIIQEVNPSRIITFYPEHG-VHPDHNAFGRAVVRA-
>NZ_CP020002.1.region011_ORF63:gid::pid::loc:56948:57611:strand:-:6:136
-VVFPHPDDEAYAAGGTIRLLTDQGVPVTYACGTLGQMGRNMGKN--VETIPHIREKELKDACEAMGIKDLRMLGFHDKTLEFEDVDFVADKIEAIIQEVNPSRIITFYPEHG-VHPDHNAFGRAVVRA-
>CP046511.1.region005_ORF2:gid::pid::loc:366:1029:strand:+:6:136
-VVFPHPDDEAYAAGGTIRLLTDQGVPVTYACGTLGQMGRNMGKN--VETIPHIRKKELKDACEAMGIKDLRMLGFHDKTLEFEDVDFVADKIEAIIQEVNPSRIITFYPEHG-VHPDHNAFGRAVVRA-
>NZ_CP045030.1.region011_ORF63:gid::pid::loc:58097:58760:strand:-:6:136
-VVFPHPDDEAYAAGGTIRLLTDQGVPVTYACGTLGQMGRNMGKN--VETIPHIRKKELKDACEAMGIKDLRMLGFHDKTLEFEDVDFVADKIEAIIQEVNPSRIITFYPEHG-VHPDHNAFGRAVVRA-
>AP022643.1.region003_ORF63:gid::pid::loc:56523:57186:strand:-:6:136
-VVFPHPDDEAYAAGGTIRLLTDQGVPVTYACGTLGQMGRNMGKN--VETIPHIRKKELKDACEAMGIKDLRMLGFHDKTLEFEDVDFVADKIEAIIQEVNPSRIITFYPEHG-VHPDHNAFGRAVVRA-
>NZ_CP029454.1.region009_ORF63:gid::pid::loc:55910:56573:strand:-:6:136
-VVFPHPDDEAYAAGGTIRLLTDQGVPVTYACGTLGQMGRNMGKN--VETIPHIRKKELKDACEAMGIKDLRMLGFHDKTLEFEDVDFVADKIEAIIQEVNPSRIITFYPEHG-VHPDHNAFGRAVVRA-
>NZ_CP009351.1.region002_ORF1:gid::pid::loc:0:663:strand:+:6:136
-VVFPHPDDEAYAAGGTIRLLTDQGVPVTYACGTLGQMGRNMGKN--VETIPHIRKKELKDACEAMGIKDLRMLGFHDKTLEFEDVDFVADKIEAIIQEVNPSRIITFYPEHG-VHPDHNAFGRAVVRA-
```
