## Supplementary material for "Delving into the *Bacillus cereus* group biosynthetic gene clusters cosmos: a comparative-genomics-based classification framework": antiSMASH profiles + BIG-SCAPE output: PF02597.22.algn

```
>CP046511.1.region004_ORF8:gid::pid::loc:5891:6128:strand:+:4:78
-LLFANLREEVGQLIISEKQEMTVGQLKEWLKDSY-HLQSLDTVMVAINEEFVTN---EEMIKVGDIVALIPPVSGG
>AP022643.1.region004_ORF17:gid::pid::loc:15727:15964:strand:-:4:78
-LLFANLREEVGRLVISEKQEMTVQQLKEWLKASYC-LQSLDKVMVAVNEEFVMN---EEMIKAGDIVALIPPVSGG
>NZ_CP045030.1.region012_ORF17:gid::pid::loc:15726:15963:strand:-:4:78
-LLFANLREEVGQLIISEKQEMTVGQLKEWLKDSY-HLQSLDTVMVAINEEFVTN---EEMIKVGDIVALIPPVSGG
>NZ_CP029454.1.region010_ORF17:gid::pid::loc:15727:15964:strand:-:4:78
-LLFANLREEVGRLVISEKQEMTVQQLKEWLKASYC-LQSLDKVMVAVNEEFVMN---EEMIKAGDIVALIPPVSGG
>NC_018508.1.region011_ORF17:gid::pid::loc:15726:15963:strand:-:4:78
-LLFANLREEVGQLIISEKQEMTVGQLKEWLKDSY-HLQSLDTVMVAINEEFVTN---EEMIKVGDIVALIPPVSGG
>SJAS00000000.2.2.region001_ORF7:gid::pid::loc:5891:6128:strand:+:4:78
-LLFANLREEVGQLIISEKQEMTVGQLKEWLKDSY-HLQSLDTVMVAINEEFVTN---EEMIKVGDIVALIPPISGG
>NZ_CP007512.1.region010_ORF17:gid::pid::loc:15727:15964:strand:-:4:78
-LLFANLREEVGRLVISEKQEMTVQQLKEWLKASYC-LQSLDKVMVAVNEEFVMN---EEMIKAGDIVALIPPVSGG
>NZ_CP010089.1.region011_ORF17:gid::pid::loc:15727:15964:strand:-:4:78
-LLFANLREEVGRLVISEKQEMTVQQLKEWLKASYC-LQSLDKVMVAVNEEFVMN---EEMIKAGDIVALIPPVSGG
>NZ_CP030982.1.region013_ORF17:gid::pid::loc:15726:15963:strand:-:4:78
-LLFANLREEVGQLIISEKQEMTVGQLKEWLKDSY-HLQSLDTVMVAINEEFVTN---EEMIKVGDIVALIPPVSGG
>NZ_CP039721.1.region001_ORF7:gid::pid::loc:5891:6128:strand:+:4:78
-LLFANLREEVGQLIISEKQEMTVGQLKEWLKDSY-HLQSLDTVMVAINEEFVTN---EEMIKVGDIVALIPPVSGG
>NZ_CP009351.1.region001_ORF7:gid::pid::loc:5891:6128:strand:+:4:78
-LLFANLREEVGQLIISEKQEMTVGQLKEWLKDSY-HLQSLDTVMVAINEEFVTN---EEMIKVGDIVALIPPVSGG
>NZ_CP020002.1.region012_ORF17:gid::pid::loc:15726:15963:strand:-:4:78
-LLFANLREEVGQLIISEKQEMTVGQLKEWLKDSY-HLQSLDTVMVAINEEFVTN---EEMIKVGDIVALIPPVSGG
>NZ_CP015727.1.region009_ORF17:gid::pid::loc:15727:15964:strand:-:4:78
-LLFANLREEVGRLVISEKQEMTVQQLKEWLKASYC-LQSLDKVMVAVNEEFVMN---EEMIKAGDIVALIPPVSGG
>NC_011772.1.region012_ORF17:gid::pid::loc:15726:15963:strand:-:4:78
-LLFANLREEVGQLIISEKQEMTVGQLKEWLKDSY-HLQSLDTVMVAINEEFVTN---EEMIKVGDIVALIPPVSGG
>NZ_CP022345.1.region001_ORF7:gid::pid::loc:5890:6127:strand:+:4:78
-LLFANLREEVGRLVISEKQEMTVQQLKEWLKASYC-LQSLDKVMVAVNEEFVMN---EEMIKAGDIVALIPPVSGG
>NZ_CP019230.1.region010_ORF17:gid::pid::loc:15727:15964:strand:-:4:78
-LLFANLREEVGRLVISEKQEMTVQQLKEWLKASYC-LQSLDKVMVAVNEEFVMN---EEMIKAGDIVALIPPVSGG
>NZ_CP010577.1.region012_ORF17:gid::pid::loc:15726:15963:strand:-:4:78
-LLFANLREEVGQLIISEKQEMTVGQLKEWLKDSY-HLQSLDTVMVAINEEFVTN---EEMIKVGDIVALIPPVSGG
```
