## Supplementary material for "Delving into the *Bacillus cereus* group biosynthetic gene clusters cosmos: a comparative-genomics-based classification framework": antiSMASH profiles + BIG-SCAPE output: PF02624.18.algn

```
>NZ_CP010089.1.region002_ORF14:gid::pid::loc:11557:13507:strand:-:265:605
-GRTHSFAVSEATAILEGLERYC-GMSPRGKKTNVHGSFHDL-EEHALNPLTLGVHTNEHYNRDNFPFKPFDPDYEQNWVWGYSLSQNRPLLVPESIAYY--SLGHRDAFVYETSNGCAIGGSLEEAIFHGILEIVERDAFLLTWYAELPLPRLDLNNDTELQLMIQRLRTTGYELHAFNATMEHGIPSLWVIAKNRENMNVVCAGGAHLDPIRALKSAIQEIAGMLLITDDELEHKREYYKCLQDPYFVNKMEDHSMLYKETEE-RLHFLLNVSQSFMDLTSDLHQLLNRLHQSNLEIIVVDQTVPKNGLHCVKVIIPGM-
>NZ_CP022345.1.region009_ORF8:gid::pid::loc:10000:11950:strand:+:265:605
-GRTHSFAVSEATAILEGLERYC-GMSPRGKKTNVHGSFHDL-EEHALNPLTLGVHTNEHYNRDGFPFKPFDPDYEQNWVWGYSLSQNRPLLVPESIAYY--SLGHRDAFVYETSNGCAIGGSLEEAIFHGILEIVERDAFLLTWYAKLPLPRLDLSNDTELQLMIQRLRTTGYELHAFNATMEHGIPSLWVIAKNRENMNVVCAGGAHLDPIRALKSAIQEIAGMLLITDDELEHKREYYKCLQDPYFVNKMEDHSMLYKETEE-RLHFLLNVSQSFMDLTSDLHQLLNRLHQSNLEIIVVDQTVPKNGLHCVKVIIPGM-
>NZ_CP019230.1.region001_ORF13:gid::pid::loc:11557:13507:strand:-:265:605
-GRTHSFAVSEATAILEGLERYC-GMSPRGKKTNVHGSFHDL-EEHALNPLTLGVHTNEHYNRDNFPFKPFDPDYEQNWVWGYSLSQNRPLLVPESIAYY--SLGHRDAFVYETSNGCAIGGSLEEAIFHGILEIVERDAFLLTWYAELPLPRLDLSNDTELQLMIQRLRTTGYELHAFNATMEHGIPSLWVIAKNRENMNVVCAGGAHLDPIRALKSAIQEIAGMLLITDDELEHKREYYKCLQDPYFVNKMEDHSMLYKETEE-RLYFLLNVSQSFMDLTSDLHQLLNRLHQSNLEIIVVDQTVPKNGLHCVKVIIPGM-
>NZ_CP030982.1.region004_ORF11:gid::pid::loc:11557:13507:strand:-:265:605
-GRTHSFAVSEATAILEGLERYC-GMSPRGKKTNVHGSFHDL-EEHALNPLTLGVHTNEHYNRDNFPFKPFDPDYEQNWVWGYSLSQNRPLLVPESIAYY--SLGHRDAFVYETSNGCAIGGSLEEAIFHGILEIVERDAFLLTWYAELPLPRLDLSNDTELQLMIQRLRTTGYELHAFNATMEHGIPSLWVIAKNRENMNVVCAGGAHLDPIRALKSAIQEIAGMLLITDDELEHKREYYKCLQDPYFVNKMEDHSMLYKETEE-RLHFLLNVSQSFMDLTSDLHQLLNRLHQSNLEIIVVDQTVPKNGLHCVKVIIPGM-
>NZ_CP029454.1.region002_ORF14:gid::pid::loc:11557:13507:strand:-:265:605
-GRTHSFAVSEATAILEGLERYC-GMSPRGKKTNVHGSFHDL-EEHALNPLTLGVHTNEHYNRDNFPFKPFDPDYEQNWVWGYSLSQNRPLLVPESIAYY--SLGHRDAFVYETSNGCAIGGSLEEAIFHGILEIVERDAFLLTWYAELPLPRLDLNNDTELQLMIQRLRTTGYELHAFNATMEHGIPSLWVIAKNRENMNVVCAGGAHLDPIRALKSAIQEIAGMLLITDDELEHKREYYKCLQDPYFVNKMEDHSMLYKETEE-RLHFLLNVSQSFMDLTSDLHQLLNRLHQSNLEIIVVDQTVPKNGLHCVKVIIPGM-
>NZ_CP045030.1.region003_ORF12:gid::pid::loc:11557:13507:strand:-:265:605
-GRTHSFAVSEATAILEGLERYC-GMSPRGKKTNVHGSFHDL-EEHALNPLTLGVHTNEHYSRDNFPFKPFDPDYEQNWVWGYSLSQNRPLLVPESIAYY--SLGHRDAFVYETSNGCAIGGSLEEAIFHGILEIVERDAFLLTWYAELPLPRLDLSNDTELQLMIQRLRTTGYELHAFNATMEHGIPSLWVIAKNRENMNVVCAGGAHLDPIRALKSAIQEIAGMLLITDDELEHKREYYKCLQDPYFVNKMEDHSMLYKETEE-RLHFLLNVSQSFMDLTSDLHQLLNRLHQSNLEIIVVDQTVPKNGLHCVKVIIPGM-
>SJAS00000000.2.5.region001_ORF9:gid::pid::loc:10000:11950:strand:+:265:605
-GRTHSFAVSEATAILEGLERYC-GMSPRGKKTNVHGSFHDL-EEHALNPLTLGVHTNEHYNRDNFPFKPFDPDYEQNWVWGYSLSQNRPLLVPESIAYY--SLGHRDAFVYETSNGCAIGGSLEEAIFHGILEIVERDAFLLTWYAELPLPRLDLSNDTELQLMIQRLRTTGYELHAFNATMEHGIPSLWVIAKNRENMNVVCAGGAHLDSIRALKSAIQEIAGMLLITDDELEHKREYYKCLQDPYFVNKMEDHSMLYKETEE-RLHFLLNVSQSFMDLTSDLRQLLNRLHQSNLEIIVVDQTAPKNGLHCVKVIIPGM-
>NC_011772.1.region003_ORF11:gid::pid::loc:11557:13507:strand:-:265:605
-GRTHSFAVSEATAILEGLERYC-GMSPRGKKTNVHGSFHDL-EEHALNPLTLGVHTNEHYNRDNFPFKPFDPDYEQNWVWGYSLSQNRPLLVPESIAYY--SLGHRDAFVYETSNGCAIGGSLEEAIFHGILEIVERDAFLLTWYAELPLPRLDLSNDTELQLMIQRLRTTGYELHAFNATMEHGIPSLWVIAKNRENMNVVCAGGAHLDPIRALKSAIQEIAGMLLITDDELEHKREYYKCLQDPYFVNKMEDHSMLYKETEE-RLHFLLNVSQSFMDLTSDLHQLLNRLHQSNLEIIVVDQTVPKNGLHCVKVIIPGM-
>NZ_CP039721.1.region010_ORF9:gid::pid::loc:10000:11950:strand:+:265:605
-GRTHSFAVSEATAILEGLERYC-GMSPRGKKTNVHGSFHDL-EEHALNPLTLGVHTNEHYSRDNFPFKPFDPDYEQNWVWGYSLSQNRPLLVPESIAYY--SLGHRDAFVYETSNGCAIGGSLEEAIFHGILEIVERDAFLLTWYAELPLPRLDLSNDTELQLMIQRLRTTGYELHAFNATMEHGIPSLWVIAKNRENMNVVCAGGAHLDPIRALKSAIQEIAGMLLITDDELEHKREYYKCLQDPYFVNKMEDHSMLYKETEE-RLHFLLNVSQSFMDLTSDLHQLLNRLHQSNLEIIVVDQTVPKNGLHCVKVIIPGM-
>CP046511.1.region013_ORF9:gid::pid::loc:10000:11950:strand:+:265:605
-GRTHSFAVSEATAILEGLERYC-GMSPRGKKTNVHGSFHDL-EEHALNPLTLGVHTNEHYNRDNFPFKPFDPDYEQNWVWGYSLSQNRPLLVPESIAYY--SLGHRDAFVYETSNGCAIGGSLEEAIFHGILEIVERDAFLLTWYAELPLPRLDLSNDTELQLMIQRLRTTGYELHAFNATMEHGIPSLWVIAKNRENMNVVCAGGAHLDPIRALKSAIQEIAGMLLITDDELEHKREYYKCLQDPYFVNKMEDHSMLYKETEE-RLHFLLNVSQSFMDLTSDLHQLLNRLHQSNLEIIVVDQTVPKNGLHCVKVIIPGM-
>NZ_CP020002.1.region003_ORF11:gid::pid::loc:11560:13510:strand:-:265:605
-GRTHSFAVSEATAILEGLERYC-GMSPRGKKTNVHGSFHDL-EEHALNPLTLGVHTNEHYNRDNFPFKPFDPDYEQNWIWGYSLSQNRPLLVPESIAYY--SLGHRDAFVYETSNGCAIGGSLEEAIFHGILEIVERDAFLLTWYAELPLPRLDLSNDTELQLMIQRLRTTGYELHAFNATMEHGIPSLWVIAKNRENMNVVCAGGAHLDPIRALKSAIQEIAGMLLITDDELEHKREYYKCLQDPYFVNKMEDHSMLYKETEE-RLHFLLNVSQSFMDLTSDLHQLLNRLHQSNLEIIVVDQTVSKNGLHCVKVIIPGM-
>NZ_CP007512.1.region002_ORF13:gid::pid::loc:11557:13507:strand:-:265:605
-GRTHSFAVSEATAILEGLERYC-GMSPRGKKTNVHGSFHDL-EEHALNPLTLGVHTNEHYNRDGFPFKPFDPDYEQNWVWGYSLSQNRPLLVPESIAYY--SLGHRDAFVYETSNGCAIGGSLEEAIFHGILEIVERDAFLLTWYAKLPLPRLDLSNDTELQLMIQRLRTTGYELHAFNATMEHGIPSLWVIAKNRENMNVVCAGGAHLDPIRALKSAIQEIAGMLLITDDELEHKREYYKCLQDPYFVNKMEDHSMLYKETEE-RLHFLLNVSQSFMDLTSDLHQLLNRLHQSNLEIIVVDQTVPKNGLHCVKVIIPGM-
>NZ_CP009351.1.region010_ORF9:gid::pid::loc:10000:11950:strand:+:265:605
-GRTHSFAVSEATAILEGLERYC-GMSPRGKKTNVHGSFHDL-EEHALNPLTLGVHTNEHYSRDNFPFKPFDPDYEQNWVWGYSLSQNRPLLVPESIAYY--SLGHRDAFVYETSNGCAIGGSLEEAIFHGILEIVERDAFLLTWYAELPLPRLDLSNDTELQLMIQRLRTTGYELHAFNATMEHGIPSLWVIAKNRENMNVVCAGGAHLDPIRALKSAIQEIAGMLLITDDELEHKREYYKCLQDPYFVNKMEDHSMLYKETEE-RLHFLLNVSQSFMDLTSDLHQLLNRLHQSNLEIIVVDQTVPKNGLHCVKVIIPGM-
>NZ_CP015727.1.region001_ORF13:gid::pid::loc:11557:13507:strand:-:265:605
-GRTHSFAVSEATAILEGLERYC-GMSPRGKKTNVHGSFHDL-EEHALNPLTLGVHTNEHYNRDNFPFKPFDPDYEQNWVWGYSLSQNRPLLVPESIAYY--SLGHRDAFVYETSNGCAIGGSLEEAIFHGILEIVERDAFLLTWYAELPLPRLDLSNDTELQLMIQRLRTTGYELHAFNATMEHGIPSLWVIAKNRENMNVVCAGGAHLDPIRALKSAIQEIAGMLLITDDELEHKREYYKCLQDPYFVNKMEDHSMLYKETEE-RLHFLLNVSQSFMDLTSDLHQLLNRLHQSNLEIIVVDQTVPKNGLHCVKVIIPGM-
>NC_018508.1.region002_ORF12:gid::pid::loc:11557:13507:strand:-:265:605
-GRTHSFAVSEATAILEGLERYC-GMSPRGKKTNVHGSFHDL-EEHALNPLTLGVHTNEHYSRDNFPFKPFDPDYEQNWVWGYSLSQNRPLLVPESIAYY--SLGHRDAFVYETSNGCAIGGSLEEAIFHGILEIVERDAFLLTWYAELPLPRLDLSNDTELQLMIQRLRTTGYELHAFNATMEHGIPSLWVIAKNRENMNVVCAGGAHLDPIRALKSAIQEIAGMLLITDDELEHKREYYKCLQDPYFVNKMEDHSMLYKETEE-RLHFLLNVSQSFMDLTSDLHQLLNRLHQSNLEIIVVDQTVPKNGLHCVKVIIPGM-
>AP022643.1.region006_ORF14:gid::pid::loc:11557:13507:strand:-:265:605
-GRTHSFAVSEATAILEGLERYC-GMSPRGKKTNVHSSFHDL-EEHALNPLTLGVHTNEHYNRDNFPFKPFDPDYEQNWVWGYSLSQNRPLLVPESIAYY--SLGHRDAFVYETSNGCAIGGSLEEAIFHGILEIVERDAFLLTWYAELPLPRLDLNNDTELQLMIQRLRTTGYELHAFNATMEHGIPSLWVIAKNRENMNVVCAGGAHLDPIRALKSAIQEIAGMLLITDDELEHKREYYKCLQDPYFVNKMEDHSMLYKETEE-RLHFLLNVSQSFMDLTSDLHQLLNRLHQSNLEIIVVDQTVPKNGLHCVKVIIPGM-
>NZ_CP010577.1.region003_ORF13:gid::pid::loc:11557:13507:strand:-:265:605
-GRTHSFAVSEATAILEGLERYC-GMSPRGKKTNVHGSFHDL-EEHALNPLTLGVHTNEHYNRDNFPFKPFDPDYEQNWVWGYSLSQNRPLLVPESIAYY--SLGHRDAFVYETSNGCAIGGSLEEAIFHGILEIVERDAFLLTWYAELPLPRLDLSNDTELQLMIQRLRTTGYELHAFNATMEHGIPSLWVIAKNRENMNVVCAGGAHLDSIRALKSAIQEIAGMLLITDDELEHKREYYKCLQDPYFVNKMEDHSMLYKETEE-RLHFLLNVSQSFMDLTSDLRQLLNRLHQSNLEIIVVDQTAPKNGLHCVKVIIPGM-
```
