## Supplementary material for "Delving into the *Bacillus cereus* group biosynthetic gene clusters cosmos: a comparative-genomics-based classification framework": antiSMASH profiles + BIG-SCAPE output: PF02634.17.algn

```
>CP046511.1.region004_ORF1:gid::pid::loc:275:1073:strand:+:26:262
--EFPVTIKMNGQEFVTMVSTPEYIEDMVIGFLASEGIIRKYENIDSVWVQEKEGFVHVTTTKVNPYY-EQMQNKRYITSCCGMSRQGFANDALSAKKMKGVHVQVAADDCFRLMKEMQQSADTFHHTGGVHNAALCD-VNGIILSRMDIGRHNALDKIYGYCLKNDISIKDKIIVFSGRISSEILLKVAKIGCEIILSKSAPTELALQLAEDLGITTIGFIRNHSLNVYTHPERV-
>AP022643.1.region004_ORF23:gid::pid::loc:20783:21581:strand:-:26:262
--EFPVTIKMNGQEFVTMVSTPEYIEDMVIGFLASEGIIRKYEDIDSVWVQEKEGFVHVTTTKVNPYY-EQMQNKRYITSCCGMSRQGFANDALSAKKMKGVHVQVAAEDCFRLMKEMQQSADTFHHTGGVHNAALCD-VNGIILSRMDIGRHNALDKIYGYCLRNDISIKDKIIVFSGRISSEILLKVAKIGCEIILSKSAPTELALQLAEDLGITTIGFIRNHSLNVYTHPERV-
>NZ_CP045030.1.region012_ORF23:gid::pid::loc:20782:21580:strand:-:26:262
--EFPVTIKMNGQEFVTMVSTPEYIEDMVIGFLASEGIIRKYEDIDSVWVQEKEGFVHVTTTKVNPYY-EQMQNKRYITSCCGMSRQGFANDALSAKKMKGVHVQVAADDCFRLMKEMQQSADTFHHTGGVHNAALCD-VNGIILSRMDIGRHNALDKIYGYCLKNDISIKDKIIVFSGRISSEILLKVAKIGCEIILSKSAPTELALQLAEDLGITTIGFIRNHSLNVYTHPERV-
>NZ_CP029454.1.region010_ORF23:gid::pid::loc:20783:21581:strand:-:26:262
--EFPVTIKMNGQEFVTMVSTPEYIEDMVIGFLASEGIIRKYEDIDSVWVQEKEGFVHVTTTKVNPYY-EQMQNKRYITSCCGMSRQGFANDALSAKKMKGVHVQVAAEDCFRLMKEMQQSADTFHHTGGVHNAALCD-VNGIILSRMDIGRHNALDKIYGYCLRNDISIKDKIIVFSGRISSEILLKVAKIGCEIILSKSAPTELALQLAEDLGITTIGFIRNHSLNVYTHPERV-
>NC_018508.1.region011_ORF23:gid::pid::loc:20782:21580:strand:-:26:262
--EFPVTIKMNGQEFVTMVSTPEYIEDMVIGFLASEGIIRKYEDIDSVWVQEKEGFVHVTTTKVNPYY-EQMQNKRYITSCCGMSRQGFANDALSAKKMKGVHVQVAADDCFRLMKEMQQSADTFHHTGGVHNAALCD-VNGIILSRMDIGRHNALDKIYGYCLKNDISIKDKIIVFSGRISSEILLKVAKIGCEIILSKSAPTELALQLAEDLGITTIGFIRNHSLNVYTHPERV-
>SJAS00000000.2.2.region001_ORF1:gid::pid::loc:274:1072:strand:+:26:262
--EFPVTIKMNGQEFVTMVSTPEYIEDMVIGFLASEGIIRKYEDIDSVWVQEKEGFVHVTTTKVNPYY-EQMQNKRYITSCCGMSRQGFANDALSAKKMKGVHVQVAADDCFRLMKEMQQSADTFHHTGGVHNAALCD-VNGIILSRMDIGRHNALDKIYGYCLKNDISIKDKIIVFSGRISSEILLKVAKIGCEIILSKSAPTELALQLAEDLGITTIGFIRNHSLNVYTHPERV-
>NZ_CP007512.1.region010_ORF23:gid::pid::loc:20783:21581:strand:-:26:262
--EFPVTIKMNGQEFVTMVSTPEYIEDMVIGFLASEGIIRKYEDIDDIWVQEKEGFVHVTTKKVNPYY-EQMQNKRYITSCCGMSRQGFANDALSAKKMNGIHVQVAAEDCFRLMKEMQQSAETFRHTGGVHNASLCD-VNGIILSRMDIGRHNALDKIYGYCLKNNISISDKIIVFSGRISSEILLKVAKIGCEIILSKSAPTELALQLAEELGITTIGFIRNQSLNVYTHPERV-
>NZ_CP010089.1.region011_ORF23:gid::pid::loc:20783:21581:strand:-:26:262
--EFPVTIKMNGQEFVTMVSTPEYIEDMVIGFLASEGIIRKYEDIDSVWVQEKEGFVHVTTTKVNPYY-EQMQNKRYITSCCGMSRQGFANDALSAKKMKGVHVQVAAEDCFRLMKEMQQSADTFHHTGGVHNAALCD-VNGIILSRMDIGRHNALDKIYGYCLRNDISIKDKIIVFSGRISSEILLKVAKIGCEIILSKSAPTELALQLAEDLGITTIGFIRNHSLNVYTHPERV-
>NZ_CP030982.1.region013_ORF23:gid::pid::loc:20782:21580:strand:-:26:262
--EFPVTIKMNGQEFVTMVSTPEYIEDMVIGFLASEGIIRKYEDIDSVWVQEKEGFVHVTTTKVNPYY-EQMQNKRYITSCCGMSRQGFANDALSAKKMKGVHVQVAADDCFRLMKEMQQSADTFHHTGGVHNAALCD-VNGIILSRMDIGRHNALDKIYGYCLKNDISIKDKIIVFSGRISSEILLKVAKIGCEIILSKSAPTELALQLAEDLGITTIGFIRNHSLNVYTHPERV-
>NZ_CP039721.1.region001_ORF1:gid::pid::loc:274:1072:strand:+:26:262
--EFPVTIKMNGQEFVTMVSTPEYIEDMVIGFLASEGIIRKYEDIDSVWVQEKEGFVHVTTTKVNPYY-EQMQNKRYITSCCGMSRQGFANDALSAKKMKGVHVQVAADDCFRLMKEMQQSADTFHHTGGVHNAALCD-VNGIILSRMDIGRHNALDKIYGYCLKNDISIKDKIIVFSGRISSEILLKVAKIGCEIILSKSAPTELALQLAEDLGITTIGFIRNHSLNVYTHPERV-
>NZ_CP009351.1.region001_ORF1:gid::pid::loc:274:1072:strand:+:26:262
--EFPVTIKMNGQEFVTMVSTPEYIEDMVIGFLASEGIIRKYEDIDSVWVQEKEGFVHVTTTKVNPYY-EQMQNKRYITSCCGMSRQGFANDALSAKKMKGVHVQVAADDCFRLMKEMQQSADTFHHTGGVHNAALCD-VNGIILSRMDIGRHNALDKIYGYCLKNDISIKDKIIVFSGRISSEILLKVAKIGCEIILSKSAPTELALQLAEDLGITTIGFIRNHSLNVYTHPERV-
>NZ_CP020002.1.region012_ORF23:gid::pid::loc:20782:21580:strand:-:26:262
--EFPVTIKMNGQEFVTMVSTPEYIEDMVIGFLASEGIIRKYEDIDSVWVQEKEGFVHVTTTKVNPYY-EQMQNKRYITSCCGMSRQGFANDALSAKKMKGVHVQVAADDCFRLMKEMQQSADTFHHTGGVHNAALCD-VNGIILSRMDIGRHNALDKIYGYCLKNDISIKDKIIVFSGRISSEILLKVAKIGCEIILSKSAPTELALQLAEDLGITTIGFIRNHSLNVYTHPERV-
>NZ_CP015727.1.region009_ORF23:gid::pid::loc:20782:21580:strand:-:26:262
--EFPVTIKMNGQEFVTMVSTPEYIEDMVIGFLASEGVIRKYEDIDSVWVQEKEGFVHVTTTKVNPYY-EQMQNKRYITSCCGMSRQGFANDALSAKKMQGVHVQVAAEDCFRLMKEMQQSADTFHHTGGVHNAALCD-VNGIILSRMDIGRHNALDKIYGYCLRNDISIKDKIIVFSGRISSEILLKVAKIGCEIILSKSAPTELALQLAEDLGITTIGFIRNHSLNVYTHPERV-
>NC_011772.1.region012_ORF23:gid::pid::loc:20782:21580:strand:-:26:262
--EFPVTIKMNGQEFVTMVSTPEYIEDMVIGFLASEGIIRKYEDIDSVWVQEKEGFVHVTTTKVSPYY-EQMQNKRYITSCCGMSRQGFANDALSAKKMKGVHVQVAADDCFRLMKEMQQSADTFHHTGGVHNAALCD-VNGIILSRMDIGRHNALDKIYGYCLKNDISIKDKIIVFSGRISSEILLKVAKIGCEIILSKSAPTELALQLAEDLGITTIGFIRNHSLNVYTHPERV-
>NZ_CP022345.1.region001_ORF1:gid::pid::loc:273:1071:strand:+:26:262
--EFPVTIKMNGQEFVTMVSTPEYIEDMVIGFLASEGIIRKYEDIDSVWVQEKEGFVHVTTTKVNPYY-EQMQNKRYITSCCGMSRQGFANDALSAKKMKGVHVQVAAEDCFRLMKEMQQSADTFHHTGGVHNAALCD-VNGIILSRMDIGRHNALDKIYGYCLRNDISIKDKIIVFSGRISSEILLKVAKIGCEIILSKSAPTELALQLAEDLGITTIGFIRNHSLNVYTHPERV-
>NZ_CP019230.1.region010_ORF23:gid::pid::loc:20783:21581:strand:-:26:262
--EFPVTIKMNGQEFVTMVSTPEYIEDMVIGFLASEGIIRKYEDIDSVWVQEKEGFVHVTTTKVNPYY-EQMQNKRYITSCCGMSRQGFANDALSAKKMKGVHVQVAAEDCFRLMKEMQQSADTFHHTGGVHNAALCD-VNGIILSRMDIGRHNALDKIYGYCLRNDISIKDKIIVFSGRISSEILLKVAKIGCEIILSKSAPTELALQLAEDLGITTIGFIRNHSLNVYTHPERV-
>NZ_CP010577.1.region012_ORF23:gid::pid::loc:20782:21580:strand:-:26:262
--EFPVTIKMNGQEFVTMVSTPEYIEDMVIGFLASEGIIRKYEDIDSVWVQEKEGFVHVTTTKVNPYY-EQMQNKRYITSCCGMSRQGFANDALSAKKMKGVHVQVAADDCFRLMKEMQQSADTFHHTGGVHNAALCD-VNGIILSRMDIGRHNALDKIYGYCLKNDISIKDKIIVFSGRISSEILLKVAKIGCEIILSKSAPTELALQLAEDLGITTIGFIRNHSLNVYTHPERV-
```
