## Supplementary material for "Delving into the *Bacillus cereus* group biosynthetic gene clusters cosmos: a comparative-genomics-based classification framework": antiSMASH profiles + BIG-SCAPE output: PF02652.16.algn

```
>NZ_CP010089.1.region002_ORF3:gid::pid::loc:726:2226:strand:+:1:497
---LLALIPIMMIFICLFLFKQTSLRSSLISYAVSVGIVLLMFQLGISETVHATIKGWLI-CFIVGYVLFFGIFLFHLMNKMGYIDQVARFLEAVTQDRLLQMLLMCFGICPLIESVSGFGIGFMVAAPIFLSLGYKPFQAVLLSFIGLLA-SSWGAMATGTIIGSQLINMPLTTFGTNTALLSIPMFAYFVILSLHVVGGWQAVIEKWKEGVGFFLLFSLGIYLSNAYVSVELAGILSSIVTITFGFFIIKL-KGKSGQNLITEHAAATERE---VSIIKIISPYIFLTVCILLSR--LVPALHD----L----------------FRSYAVLD---LKSYSYKLELLYSPGFWLGMTCLFTIIFFRIPSNIIKQSLSQTIKQWIPFAITTTMFIAISELMGASGMHSLLAKTAGEFGTFFVFVAPFIGAIGGFLTGSNAGSNAMFIKLQMQTAQNVALPWQYVTTLQNTASSVATIACPSRITLGAYLCNIPYRENELLKKTMIFGAVLLVVVEVI----
>NZ_CP022345.1.region009_ORF17:gid::pid::loc:19968:21468:strand:-:1:497
---LLALIPIMMIFICLFLFKQTSLRSSLISYAVSVGIVLLMFQLGMSETVHATIKGWLI-CFIVGYVLFFGIFLFHLMNKMGYIDQVARFLEAVTQDRLLQMLLMCFGICPLIESVSGFGIGFMVAAPIFLSLGYKPFQAVLLSFIGLLA-SSWGAMATGTIIGSQLINMPLTTLGTNTALLSIPMFAYFVILSLHVVGGWQAVIEKWKEGVGFFLLFSLGIYLSNAYVSVELAGILSSIVTITFGFFIIKL-KGKSGQNLITEHAAATERE---VSIIKIISPYIFLTVCILLSR--LVPALHD----L----------------FRSYAVLD---LKSYSYKLELLYSPGFWLGMTCLFTIIFFRIPSNIIKQSLSQTIKQWIPFAITTTMFIAISELMGASGMHSLLAKTAGEFGTFFVFVAPFIGAIGGFLTGSNAGSNAMFIKLQMQTAQNVALPWQYVTTLQNTASSVATIACPSRITLGAYLCNIPYRENELLKKTMIFGAVLLVVVEVI----
>NZ_CP019230.1.region001_ORF4:gid::pid::loc:2036:3536:strand:+:1:497
---LLALIPIMMIFICLFLFKQTSLRSSLISYAVSVGIVLLMFQLGISETVHATIKGWLI-CFIVGYVLFFGIFLFHLMNKMGYIDQVARFLEAVTQDRLLQMLLMCFGICPLIESVSGFGIGFMVAAPIFLSLGYKPFQAVLLSFIGLLA-SSWGAMATGTIIGSQLINMPLTTLGTNTALLSIPMFAYFVILSLHVVGGWQAVIEKWKEGVGFFLLFSLGIYLSNAYVSVELAGILSSIVTITFGFFIIKL-KGKSGQNLITEHAAATERE---VSIIKIISPYIFLTVCILLSR--LVPALHD----L----------------FRSYAVLD---LKSYSYKLEMLYSPGFWLGMTCLFTIIFFRIPSHIIKQSLSQTIKQWIPFAITTTMFIAISELMGASGMHLLLAKTAGEFGNFFVFVAPFIGAIGGFLTGSNAGSNAMFIKLQMQTAQNVALPWQYVTTLQNTASSVATIACPSRITLGAYLCNIPYRENELLKKTMIFGAVLLVVVEVI----
>NZ_CP029454.1.region002_ORF4:gid::pid::loc:1411:2911:strand:+:1:497
---LLALIPIMMIFICLFLFKQTSLRSSLISYAVSVGIVLLMFQLGISETVHATIKGWLI-CFIVGYVLFFGIFLFHLMNKMGYIDQVARFLEAVTQDRLLQMLLMCFGICPLIESVSGFGIGFMVAAPIFLSLGYKPFQAVLLSFIGLLA-SSWGAMATGTIIGSQLINMPLTTLGTNTALLSIPMFAYFVILSLHVVGGWQAVIEKWKEGVGFFLLFSLGIYLSNAYVSVELAGILSSIVTITFGFFIIKL-KGKSGQNLITEHAAATERE---VSIIKIISPYIFLTVCILLSR--LVPALHD----L----------------FRSYAVLD---LKSYSYKLELLYSPGFWLGMTCLFTIIFFRIPSNIIKQSLSQTIKQWIPFAITTTMFIAISELMGASGMHSLLAKTAGEFGTFFVFVAPFIGAIGGFLTGSNAGSNAMFIKLQMQTAQNVALPWQYVTTLQNTASSVATIACPSRITLGAYLCNIPYRENELLKKTMIFGAVLLVVVEVI----
>NZ_CP045030.1.region003_ORF2:gid::pid::loc:1308:2808:strand:+:1:497
---LLALIPIMMIFICLFLFKQTSLRSSLISYAVSVGIVLLTFRLGISETVHATIKGWLI-CFIVGYVLFFGIFLFHLMNKMGYIDQVARFLEEITHDRLLQMLLMCFGICPLIESVSGFGIGFMVAAPIFLSLGYKPFQAVLLSFIGLLA-SSWGAMATGTIIGSQLINMPLTTLGTNTALLSIPMFAYFVILSLHVVGGWQAVIEKWKEGVGFFLLFSLGIYLSNAYVSVELAGILSSIVTITFGFLIIKL-KGKSGQNLITEHAAATERE---VSIIKIISPYIFLTVCILLSR--LVPALHD----L----------------FRSYAVLD---LKSYSYKLELLYSPGFWLGMTCLFTIIFFRIPSNIIKQSFSQTIKQWIPFAITTTMFIAISELMGASGMHSLLAKTAGEFGTFFVFVAPFIGAIGGFLTGSNAGSNAMFIKLQMQTAQNVALPWQYVTTLQNTASSVATIACPSRITLGAYLCNIPYRENELLKKTMIFGAVLLVVVEVI----
>NZ_CP039721.1.region010_ORF19:gid::pid::loc:20699:22199:strand:-:1:497
---LLALIPIMMIFICLFLFKQTSLRSSLISYAVSVGIVLLTFRLGISETVHATIKGWLI-CFIVGYVLFFGIFLFHLMNKMGYIDQVARFLEEITHDRLLQMLLMCFGICPLIESVSGFGIGFMVAAPIFLSLGYKPFQAVLLSFIGLLA-SSWGAMATGTIIGSQLINMPLTTLGTNTALLSIPMFAYFVILSLHVVGGWQAVIEKWKEGVGFFLLFSLGIYLSNAYVSVELAGILSSIVTITFGFLIIKL-KGKSGQNLITEHAAATERE---VSIIKIISPYIFLTVCILLSR--LVPALHD----L----------------FRSYAVLD---LKSYSYKLELLYSPGFWLGMTCLFTIIFFRIPSNIIKQSFSQTIKQWIPFAITTTMFIAISELMGASGMHSLLAKTAGEFGTFFVFVAPFIGAIGGFLTGSNAGSNAMFIKLQMQTAQNVALPWQYVTTLQNTASSVATIACPSRITLGAYLCNIPYRENELLKKTMIFGAVLLVVVEVI----
>NZ_CP007512.1.region002_ORF4:gid::pid::loc:2038:3538:strand:+:1:497
---LLALIPIMMIFICLFLFKQTSLRSSLISYAVSVGIVLLMFQLGISETVHATIKGWLI-CFIVGYVLFFGIFLFHLMNKMGYIDQVARFLEAVTQDRLLQMLLMCFGICPLIESVSGFGIGFMVAAPIFLSLGYKPFQAVLLSFIGLLA-SSWGAMATGTIIGSQLINMPLTTLGTNTALLSIPMFAYFVILSLHVVGGWQAVIEKWKEGVGFFLLFSLGIYLSNAYVSVELAGILSSIVTITFGFFIIKL-KGKSGQNLITEHAAATERE---VSIIKIISPYIFLTVCILLSR--LVPALHD----L----------------FRSYAVLD---LKSYSYKLEMLYSPGFWLGMTCLFTIIFFRIPSHIIKQSLSQTIKQWIPFAITTTMFIAISELMGASGMHLLLAKTAGEFGNFFVFVAPFIGAIGGFLTGSNAGSNAMFIKLQMQTAQNVALPWQYVTTLQNTASSVATIACPSRITLGAYLCNIPYRENELLKKTMIFGAVLLVVVEVI----
>NZ_CP009351.1.region010_ORF19:gid::pid::loc:20699:22199:strand:-:1:497
---LLALIPIMMIFICLFLFKQTSLRSSLISYAVSVGIVLLTFRLGISETVHATIKGWLI-CFIVGYVLFFGIFLFHLMNKMGYIDQVARFLEEITHDRLLQMLLMCFGICPLIESVSGFGIGFMVAAPIFLSLGYKPFQAVLLSFIGLLA-SSWGAMATGTIIGSQLINMPLTTLGTNTALLSIPMFAYFVILSLHVVGGWQAVIEKWKEGVGFFLLFSLGIYLSNAYVSVELAGILSSIVTITFGFLIIKL-KGKSGQNLITEHAAATERE---VSIIKIISPYIFLTVCILLSR--LVPALHD----L----------------FRSYAVLD---LKSYSYKLELLYSPGFWLGMTCLFTIIFFRIPSNIIKQSFSQTIKQWIPFAITTTMFIAISELMGASGMHSLLAKTAGEFGTFFVFVAPFIGAIGGFLTGSNAGSNAMFIKLQMQTAQNVALPWQYVTTLQNTASSVATIACPSRITLGAYLCNIPYRENELLKKTMIFGAVLLVVVEVI----
>NZ_CP015727.1.region001_ORF4:gid::pid::loc:2038:3538:strand:+:1:497
---LLALIPIMMIFICLFLFKQTSLRSSLISYAVSVGIVLLMFQLGISETVHATIKGWLI-CFIVGYVLFFGIFLFHLMNKMGYIDQVARFLEAVTQDRLLQMLLMCFGICPLIESVSGFGIGFMVAAPIFISLGYKPFQAVLLSFIGLLA-SSWGAMATGTIIGSQLINMPLTTLGTNTALLSIPMFAYFVILSLHVVGGWQAVIEKWKEGVGFFLLFSLGIYLSNAYVSVELAGILSSIVTITFGFFIIKL-KGKSGQNLITEHAAATERE---VSIIKIISPYIFLTVCILLSR--LVPALHD----L----------------FRSYAVLD---LKSYSYKLELLYSPGFWLGMTCLFTIIFFRIPSNIIKQSLSQTIKQWIPFAITTTMFIAISELMGASGMHSLLAKTAGEFGTFFVFVAPFIGAIGGFLTGSNAGSNAMFIKLQMQTAQNVALPWQYVTTLQNTASSVATIACPSRITLGAYLCNIPYRENELLKKTMIFGAVLLVVVEVI----
>NC_018508.1.region002_ORF2:gid::pid::loc:1308:2808:strand:+:1:497
---LLALIPIMMIFICLFLFKQTSLRSSLISYAVSVGIVLLTFRLGISETVHATIKGWLI-CFIVGYVLFFGIFLFHLMNKMGYIDQVARFLEEITHDRLLQMLLMCFGICPLIESVSGFGIGFMVAAPIFLSLGYKPFQAVLLSFIGLLA-SSWGAMATGTIIGSQLINMPLTTLGTNTALLSIPMFAYFVILSLHVVGGWQAVIEKWKEGVGFFLLFSLGIYLSNAYVSVELAGILSSIVTITFGFLIIKL-KGKSGQNLITEHAAATERE---VSIIKIISPYIFLTVCILLSR--LVPALHD----L----------------FRSYAVLD---LKSYSYKLELLYSPGFWLGMTCLFTIIFFRIPSNIIKQSFSQTIKQWIPFAITTTMFIAISELMGASGMHSLLAKTAGEFGTFFVFVAPFIGAIGGFLTGSNAGSNAMFIKLQMQTAQNVALPWQYVTTLQNTASSVATIACPSRITLGAYLCNIPYRENELLKKTMIFGAVLLVVVEVI----
>AP022643.1.region006_ORF3:gid::pid::loc:729:2229:strand:+:1:497
---LLALIPIMMIFICLFLFKQTSLRSSLISYAVSVGIVLLMFQLGISETVHATIKGWLI-CFIVGYVLFFGIFLFHLMNKMGYIDQVARFLEAVTQDRLLQMLLMCFGICPLIESVSGFGIGFMVAAPIFLSLGYKPFQAVLLSFIGLLA-SSWGAMATGTIIGSQLINMPLTTLGTNTALLSIPMFAYFVILSLHVVGGWQAVIEKWKEGVGFFLLFSLGIYLSNAYVSVELAGILSSIVTITFGFFIIKL-KGKSGQNLITEHAAATERE---VSIIKIISPYIFLTVCILLSR--LVPALHD----L----------------FRSYAVLD---LKSYSYKLEMLYSPGFWLGMTCLFTIIFFRIPSHIIKQSLSQTIKQWIPFAITTTMFIAISELMGASGMHLLLAKTAGEFGNFFVFVAPFIGAIGGFLTGSNAGSNAMFIKLQMQTAQNVALPWQYVTTLQNTASSVATIACPSRITLGAYLCNIPYRENELLKKTMIFGAVLLVVVEVI----
>NZ_CP010577.1.region003_ORF3:gid::pid::loc:1457:2957:strand:+:1:497
---LLALIPIMMIFICLFLFKQTSLRSSLISYAVSVGIVLLTFRLGISETVHATIKGWLI-CFIVGYVLFFGIFLFHLMNKMGYIDQVARFLEEITHDRLLQMLLMCFGICPLIESVSGFGIGFMVAAPIFLSLGYKPFQAVLLSFIGLLA-SSWGAMATGTIIGSQLINMPLTTLGTNTALLSIPMFAYFVILSLHVVGGWQAVIEKWKEGVGFFLLFSLGIYLSNAYVSVELAGILSSIVTITFGFLIIKL-KGKSGQNLITEHAAATERE---VSIIKIISPYIFLTVCILLSR--LVPALHD----L----------------FRSYAVLD---LKSYSYKLELLYSPGFWLGMTCLFTIIFFRIPSNIIKQSFSQTIKQWIPFAITTTMFIAISELMGASGMHSLLAKTAGEFGTFFVFVAPFIGAIGGFLTGSNAGSNAMFIKLQMQTAQNVALPWQYVTTLQNTASSVATIACPSRITLGAYLCNIPYRENELLKKTMIFGAVLLVVVEVI----
```
