## Supplementary material for "Delving into the *Bacillus cereus* group biosynthetic gene clusters cosmos: a comparative-genomics-based classification framework": antiSMASH profiles + BIG-SCAPE output: PF02687.23.algn

```
>NZ_CP019230.1.region008_ORF17:gid::pid::loc:11735:13166:strand:-:342:468
-KEMGILLSIGEKKWKLMAQFVVEVVCVAILAFGLSITTGAKVSQYIGDNLLSNMANDKIDVSVTGEDVGKMGGIGLAIAIIATLLPALSILRLNP
>NZ_CP010089.1.region009_ORF19:gid::pid::loc:13505:14936:strand:-:342:468
-KEMGILLSIGEKKWKLIAQFVVEVVCVAILAFGLSITTGAKVSQYIGDNLLSNMAQDKIDVSVTGEDVGKMGGIGLAIAIIATLLPALSILRLNP
>NZ_CP022345.1.region002_ORF23:gid::pid::loc:31295:32726:strand:+:342:468
-KEMGILLSIGEKKWKLIAQFVVEVVCVAILAFGLSITTGAKVSQYIGDNLLSNMAQDKIDVSVTGEDVGKMGGIGLAIAIIATLLPALSILRLNP
>NZ_CP045030.1.region010_ORF17:gid::pid::loc:13157:14582:strand:-:340:466
-KEMGILLSIGEKKWKLMAQFVVEVVCVAILAFGLSITTGAKVSQYIGDNLLSNMANNKIDVSVTGEDVGKMGGIGLAIAIIATLLPALSILRLNP
>NZ_CP019230.1.region003_ORF36:gid::pid::loc:43730:45611:strand:+:84:182
-KELGMYMMLGAKKKKVAQLLFIETFGMGIVSIIIGILVGMLLASVAGNFLMNGMEISYASVYTPAILVTAIFFLILFF--ITGIMNSVRLLRK--
>CP046511.1.region011_ORF4:gid::pid::loc:3187:5068:strand:-:84:181
-KELGMYMMLGAKKKKVAQLLFIETFGMGIVSIIIGIVVGMLLASVAGNFLMNGMEIKGSYASVYTPAILVTAIFFLILFFITGLMNSVRLLRK--
>NZ_CP030982.1.region011_ORF16:gid::pid::loc:13614:15039:strand:-:340:466
-KEMGILLSIGEKKWKLMAQFVVEVVCVAILAFGLSITTGAKVSQYIGDNLLSNMANNKIDVSVTGEDVGKMGGIGLAIAIIATLLPALSILRLNP
>NZ_CP030982.1.region006_ORF36:gid::pid::loc:44107:45988:strand:+:84:181
-KELGMYMMLGAKKKKVAQLLFIETFGMGIVSIIIGIVVGMLLASVAGNFLMNGMEIKGSYASVYTPAILVTAIFFLILFFITGLMNSVRLLRK--
>AP022643.1.region002_ORF18:gid::pid::loc:13278:14709:strand:-:342:468
-KEMGILLSIGEKKWKLIAQFVVEVVCVAILAFGLSITTGAKVSQYIGDNLLSNMAQDKIDVSVTGEDVGKMGGIGLAIAIIATLLPSLSILRLNP
>NC_011772.1.region005_ORF36:gid::pid::loc:43902:45783:strand:+:84:181
-KELGMYMMLGAKKKKVAQLLFIETFGMGIVSIIIGIVVGMLLASVAGNFLMNGMEIKGSYASVYTPAILVTAIFFLILFFITGLMNSVRLLRK--
>NZ_CP020002.1.region010_ORF18:gid::pid::loc:13154:14579:strand:-:340:466
-KEMGILLSIGEKKWKLMAQFVVEVVCVAILAFGLSITTGAKVSQYIGDNLLSNMANNKIDVSVTGEDVGKMGGIGLAIAIIATLLPALSILRLNP
>NZ_CP007512.1.region009_ORF17:gid::pid::loc:13780:15211:strand:-:342:468
-KEMGILLSIGEKKWKLIAQFVVEVVCVAILAFGLSITTGAKVSQYIGDNLLSNMAQDKIDVSVTGEDVGKMGGIGLAIAIIATLLPALSILRLNP
>AP022643.1.region008_ORF36:gid::pid::loc:43574:45455:strand:+:84:182
-KELGMYMMLGAKKKKVAQLLFIETFGMGIVSIIIGILVGMLLASVAGNFLMNGMEISYASVYTPAILVTAIFFLILFF--ITGIMNSVRLLRK--
>NZ_CP015727.1.region008_ORF17:gid::pid::loc:13797:15228:strand:-:342:468
-KEMGILLSIGEKKWKLIAQFVVEVVCVAILAFGLSITTGAKVSQYIGDNLLSNMAQDKIDVSVTGEDVGKMGGIGLAIAIIATLLPALSILRLNP
>NC_018508.1.region009_ORF17:gid::pid::loc:13157:14582:strand:-:340:466
-KEMGILLSIGEKKWKLMAQFVVEVVCVAILAFGLSITTGAKVSQYIGDNLLSNMANNKIDVSVTGEDVGKMGGIGLAIAIIATLLPALSILRLNP
>NC_018508.1.region004_ORF36:gid::pid::loc:43584:45465:strand:+:84:181
-KELGMYMMLGAKKKKVAQLLFIETFGMGIVSIIIGIVVGMLLASVAGNFLMNGMEIKGSYASVYTPAILVTAIFFLILFFITGLMNSVRLLRK--
>NZ_CP045030.1.region005_ORF36:gid::pid::loc:44104:45985:strand:+:84:181
-KELGMYMMLGAKKKKVAQLLFIETFGMGIVSIIIGIVVGMLLASVAGNFLMNGMEIKGSYASVYTPAILVTAIFFLILFFITGLMNSVRLLRK--
>NZ_CP039721.1.region003_ORF21:gid::pid::loc:31346:32771:strand:+:340:466
-KEMGILLSIGEKKWKLMAQFVVEVVCVAILAFGLSITTGAKVSQYIGDNLLSNMANNKIDVSVTGEDVGKMGGIGLAIAIIATLLPALSILRLNP
>NZ_CP010577.1.region010_ORF16:gid::pid::loc:13627:15052:strand:-:340:466
-KEMGILLSIGEKKWKLMAQFVVEVVCVAILAFGLSITTGAKVSQYIGDNLLSNMANNKIDVSVTGEDVGKMGGIGLAIAIIATLLPALSILRLNP
>NZ_CP009351.1.region008_ORF4:gid::pid::loc:3187:5068:strand:-:84:181
-KELGMYMMLGAKKKKVAQLLFIETFGMGIVSIIIGIVVGMLLASVAGNFLMNGMEIKGSYASVYTPAILVTAIFFLILFFITGLMNSVRLLRK--
>NZ_CP009351.1.region003_ORF21:gid::pid::loc:31346:32771:strand:+:340:466
-KEMGILLSIGEKKWKLMAQFVVEVVCVAILAFGLSITTGAKVSQYIGDNLLSNMANNKIDVSVTGEDVGKMGGIGLAIAIIATLLPALSILRLNP
>SJAS00000000.2.6.region001_ORF4:gid::pid::loc:3394:5275:strand:-:84:181
-KELGMYMMLGAKKKKVAQLLFIETFGMGIVSIIIGIVVGMLLASVAGNFLMNGMEIKGSYASVYTPAILVTAIFFLILFFITGLMNSVRLLRK--
>NZ_CP007512.1.region004_ORF36:gid::pid::loc:43557:45438:strand:+:84:182
-KELGMYMMLGAKKKKVAQLLFIETFGMGIVSIIIGILVGMLLASVAGNFLMNGMEISYASVYTPAILVTAIFFLILFF--ITGIMNSVRLLRK--
>NC_011772.1.region010_ORF16:gid::pid::loc:13448:14873:strand:-:340:466
-KEMGILLSIGEKKWKLMAQFVVEVVCVAILAFGLSITTGAKVSQYIGDNLLSNMANNKIDVSVTGEDVGKMGGIGLAIAIIATLLPALSILRLNP
>NZ_CP020002.1.region005_ORF36:gid::pid::loc:43843:45724:strand:+:84:181
-KELGMYMMLGAKKKKVAQLLFIETFGMGIVSIIIGIVVGMLLASVAGNFLMNGMEIKGSYASVYTPAILVTAIFFLILFFITGLMNSVRLLRK--
>NZ_CP015727.1.region003_ORF36:gid::pid::loc:43551:45432:strand:+:84:181
-KEFGMYMMLGAKKKKVAQLLFIETFGMGIVSIIIGILVGMLLASVAGNFLMNGMEIKGSYASVYTPAILVTAIFFLILFFITGLMNSVRLLRK--
>NZ_CP022345.1.region007_ORF4:gid::pid::loc:3592:5473:strand:-:84:181
-KELGMYMMLGAKKKKVAQLLFIETFGMGIVSIIIGILVGMLLASVAGNFLMNGMEIKGSYASVYTPAILVTAIFFLILFFITGLMNSVRLLRK--
>CP046511.1.region006_ORF24:gid::pid::loc:31449:32811:strand:+:319:445
-KEMGILLSIGEKKWKLMAQFVVEVVCVAILAFGLSITTGAKVSQYIGDNLLSNMANNKIDVSVTGEDVGKMGGIGLAIAIIATLLPALSILRLNP
>NZ_CP029454.1.region004_ORF36:gid::pid::loc:43565:45446:strand:+:84:182
-KELGMYMMLGAKKKKVAQLLFIETFGMGIVSIIIGILVGMLLASVAGNFLMNGMEISYASVYTPAILVTAIFFLILFF--ITGIMNSVRLLRK--
>NZ_CP010089.1.region004_ORF36:gid::pid::loc:43564:45445:strand:+:84:182
-KELGMYMMLGAKKKKVAQLLFIETFGMGIVSIIIGILVGMLLASVAGNFLMNGMEISYASVYTPAILVTAIFFLILFF--ITGIMNSVRLLRK--
>NZ_CP039721.1.region008_ORF4:gid::pid::loc:3187:5068:strand:-:84:181
-KELGMYMMLGAKKKKVAQLLFIETFGMGIVSIIIGIVVGMLLASVAGNFLMNGMEIKGSYASVYTPAILVTAIFFLILFFITGLMNSVRLLRK--
>NZ_CP010577.1.region005_ORF36:gid::pid::loc:43888:45769:strand:+:84:181
-KELGMYMMLGAKKKKVAQLLFIETFGMGIVSIIIGIVVGMLLASVAGNFLMNGMEIKGSYASVYTPAILVTAIFFLILFFITGLMNSVRLLRK--
```
