## Supplementary material for "Delving into the *Bacillus cereus* group biosynthetic gene clusters cosmos: a comparative-genomics-based classification framework": antiSMASH profiles + BIG-SCAPE output: PF02709.16.algn

```
>NZ_CP010089.1.region010_ORF32:gid::pid::loc:29779:30541:strand:-:150:214
---------------YGAISVGIFWCYRKDFMAINGFNENMLM--AEDADFAKRLKKWG-KRNNKKFGTI--------
>NZ_CP019230.1.region009_ORF32:gid::pid::loc:30640:31402:strand:-:150:214
---------------YGAISVGIFWCYRKDFMAINGFNENMLM--AEDADFAKRLKEWG-------------------
>AP022643.1.region003_ORF32:gid::pid::loc:29438:30200:strand:-:150:214
---------------YGAISVGIFWCYRKDFMAINGFNENMLM--AEDADFAKRLKEWG-------------------
>NZ_CP029454.1.region009_ORF32:gid::pid::loc:30640:31402:strand:-:150:214
---------------YGAISVGIFWCYRKDFMAINGFNENMLM--AEDADFAKRLKEWG-------------------
```
