## Supplementary material for "Delving into the *Bacillus cereus* group biosynthetic gene clusters cosmos: a comparative-genomics-based classification framework": antiSMASH profiles + BIG-SCAPE output: PF02768.17.algn

```
>AP022643.1.region001_ORF12:gid::pid::loc:7951:9082:strand:+:250:374
--LIPNDFKTIINVDRKKILQGVDRSSLLASWANNNVNLEIIESTIKISSNASQIGKISETQQIDAIEKQLNISFDGRFMVDALRAIKEETITLSFGGSMRPILIEAGEQSAAVHLISPVR
>NZ_CP029454.1.region008_ORF12:gid::pid::loc:8929:10060:strand:+:250:374
--LIPNDFKTIINVDRKKILQGVDRSSLLASWANNNVNLEIIESTIKISSNASQIGKISETQQIDAIEKQLNISFDGRFMVDALRAIKEETITLSFGGSMRPILIEAGEQSAAVHLISPVR
```
