## Supplementary material for "Delving into the *Bacillus cereus* group biosynthetic gene clusters cosmos: a comparative-genomics-based classification framework": antiSMASH profiles + BIG-SCAPE output: PF02770.21.algn

```
>NZ_CP029454.1.region006_ORF10:gid::pid::loc:7238:8384:strand:+:122:218
-FGLTEPNAGSDAGGTQTKALDGDE--YVISGEKCWITNAEYANTIIVTAVNGVEENGRKRISAFIVPTTSEGLTISSPYDKMGVRASNTCEIVLDGV
>NZ_CP020002.1.region007_ORF10:gid::pid::loc:7238:8384:strand:+:122:218
-FGLTEPNAGSDAGGTQTKALDGDE--YVISGEKCWITNAEYANTIIVTAVNGVEENGRKRISAFIVPTTSEGLTISSPYDKMGVRASNTCEIVLDGV
>NZ_CP019230.1.region003_ORF3:gid::pid::loc:2516:4226:strand:+:145:237
-YALTEPNAGSDALSAKTSALNEEGTAWKLNGEKQWITNAHMADVYVVFAK----T--NKGMTAFIVERTCEGVSIGLEEKKMGIKGSSTATLILEDV
>CP046511.1.region011_ORF38:gid::pid::loc:44684:46394:strand:-:145:237
-YALTEPNAGSDALSAKTSALNEEGTAWKLNGEKQWITNAHMADVYVVFAK----T--NKGMTAFIVERTCEGVSIGLEEKKMGIKGSSTATLILEDV
>NZ_CP030982.1.region006_ORF3:gid::pid::loc:2517:4227:strand:+:145:237
-YALTEPNAGSDALSAKTSALNEEGTAWKLNGEKQWITNAHMADVYVVFAK----T--NKGMTAFIVERTCEGVSIGLEEKKMGIKGSSTATLILEDV
>NZ_CP010577.1.region007_ORF9:gid::pid::loc:7238:8384:strand:+:122:218
-FGLTEPNAGSDAGGTQTKALDDDE--YVISGEKCWITNAEYANTIIVTAV-NGIENGRKRISAFIVPTTSEGLTISSPYDKMGVRASNTCEIVLDGV
>AP022643.1.region010_ORF9:gid::pid::loc:7238:8384:strand:+:122:218
-FGLTEPNAGSDAGGTQTKALDGDE--YVISGEKCWITNAEYANTIIVTAVNGVEENGRKRISAFIVPTTSEGLTISSPYDKMGVRASNTCEIVLDGV
>NC_011772.1.region005_ORF3:gid::pid::loc:2517:4227:strand:+:145:237
-YALTEPNAGSDALSAKTSALNEEGTAWKLNGEKQWITNAHMADVYVVFAK----T--NKGMTAFIVERTCEGVSIGLEEKKMGIKGSSTATLILEDV
>CP046511.1.region009_ORF21:gid::pid::loc:16854:18000:strand:-:122:218
-FGLTEPNAGSDAGGTQTKALDGDE--YVISGEKCWITNAEYANTIIVTAVNGVEENGRKRISAFIVPTTSEGLTISSPYDKMGVRASNTCEIVLDGV
>NC_018508.1.region006_ORF10:gid::pid::loc:7238:8384:strand:+:122:218
-FGLTEPNAGSDAGGTQTKALDGDE--YVISGEKCWITNAEYANTIIVTAVNGVEENGRKRISAFIVPTTSEGLTISSPYDKMGVRASNTCEIVLDGV
>AP022643.1.region008_ORF3:gid::pid::loc:2516:4226:strand:+:145:237
-YALTEPNAGSDALSAKTSALNEEGTAWKLNGEKQWITNAHMADVYVVFAK----T--NKGMTAFIVERTCEGVSIGLEEKKMGIKGSSTATLILEDV
>NZ_CP019230.1.region005_ORF9:gid::pid::loc:7238:8384:strand:+:122:218
-FGLTEPNAGSDAGGTQTKALDGDE--YVISGEKCWITNAEYANTIIVTAVNGVEENGRKRISAFIVPTTSEGLTISSPYDKMGVRASNTCEIVLDGV
>NC_018508.1.region004_ORF3:gid::pid::loc:2517:4227:strand:+:145:237
-YALTEPNAGSDALSAKTSALNEEGTAWKLNGEKQWITNAHMADVYVVFAK----T--NKGMTAFIVERTCEGVSIGLEEKKMGIKGSSTATLILEDV
>NZ_CP045030.1.region005_ORF3:gid::pid::loc:2517:4227:strand:+:145:237
-YALTEPNAGSDALSAKTSALNEEGTAWKLNGEKQWITNAHMADVYVVFAK----T--NKGMTAFIVERTCEGVSIGLEEKKMGIKGSSTATLILEDV
>NZ_CP045030.1.region007_ORF10:gid::pid::loc:7238:8384:strand:+:122:218
-FGLTEPNAGSDAGGTQTKALDGDE--YVISGEKCWITNAEYANTIIVTAVNGVEENGRKRISAFIVPTTSEGLTISSPYDKMGVRASNTCEIVLDGV
>NZ_CP022345.1.region005_ORF19:gid::pid::loc:16855:18001:strand:-:122:218
-FGLTEPNAGSDAGGTQTKALDGDE--YVISGEKCWITNAEYANTIIVTAVNGVEENGRKRISAFIVPTTSEGLTISSPYDKMGVRASNTCEIVLDGV
>NZ_CP009351.1.region008_ORF37:gid::pid::loc:44685:46395:strand:-:145:237
-YALTEPNAGSDALSAKTSALNEEGTAWKLNGEKQWITNAHMADVYVVFAK----T--NKGMTAFIVERTCEGVSIGLEEKKMGIKGSSTATLILEDV
>NZ_CP010089.1.region006_ORF9:gid::pid::loc:7238:8384:strand:+:122:218
-FGLTEPNAGSDAGGTQTKALDGDE--YVISGEKCWITNAEYANTIIVTAVNGVEENGRKRISAFIVPTTSEGLTISSPYDKMGVRASNTCEIVLDGV
>SJAS00000000.2.27.region001_ORF11:gid::pid::loc:10600:11746:strand:-:122:218
-FGLTEPNAGSDAGGTQTKALDGDE--YVISGEKCWITNAEYANTIIVTAVNGVEENGRKRISAFIVPTTSEGLTISSPYDKMGVRASNTCEIVLDGV
>SJAS00000000.2.6.region001_ORF37:gid::pid::loc:44892:46602:strand:-:145:237
-YALTEPNAGSDALSAKTSALNEEGTAWKLNGEKQWITNAHMADVYVVFAK----T--NKGMTAFIVERTCEGVSIGLEEKKMGIKGSSTATLILEDV
>NZ_CP007512.1.region004_ORF3:gid::pid::loc:2516:4226:strand:+:145:237
-YALTEPNAGSDALSAKTSALNEEGTAWKLNGEKQWITNAHMADVYVVFAK----T--NKGMTAFIVERTCEGVSIGLEEKKMGIKGSSTATLILEDV
>NZ_CP039721.1.region006_ORF20:gid::pid::loc:16855:18001:strand:-:122:218
-FGLTEPNAGSDAGGTQTKALDGDE--YVISGEKCWITNAEYANTIIVTAVNGVEENGRKRISAFIVPTTSEGLTISSPYDKMGVRASNTCEIVLDGV
>NC_011772.1.region007_ORF9:gid::pid::loc:7238:8384:strand:+:122:218
-FGLTEPNAGSDAGGTQTKALDGDE--YVISGEKCWITNAEYANTIIVTAVNGVEENGRKRISAFIVPTTSEGLTISSPYDKMGVRASNTCEIVLDGV
>NZ_CP020002.1.region005_ORF3:gid::pid::loc:2517:4227:strand:+:145:237
-YALTEPNAGSDALSAKTSALNEEGTAWKLNGEKQWITNAHMADVYVVFAK----T--NKGMTAFIVERTCEGVSIGLEEKKMGIKGSSTATLILEDV
>NZ_CP007512.1.region006_ORF9:gid::pid::loc:7238:8384:strand:+:122:218
-FGLTEPNAGSDAGGTQTKALDGDE--YVISGEKCWITNAEYANTIIVTAVNGVEENGRKRISAFIVPTTSEGLTISSPYDKMGVRASNTCEIVLDGV
>NZ_CP015727.1.region003_ORF3:gid::pid::loc:2516:4226:strand:+:145:237
-YALTEPNAGSDALSAKTSALNEEGTAWKLNGEKQWITNAHMADVYVVFAK----T--NKGMTAFIVERTCEGVSIGLEEKKMGIKGSSTATLILEDV
>NZ_CP022345.1.region007_ORF37:gid::pid::loc:44780:46490:strand:-:145:237
-YALTEPNAGSDALSAKTSALNEEGTAWKLNGEKQWITNAHMADVYVVFAK----T--NKGMTAFIVERTCEGVSIGLEEKKMGIKGSSTATLILEDV
>NZ_CP030982.1.region008_ORF9:gid::pid::loc:7239:8385:strand:+:122:218
-FGLTEPNAGSDAGGTQTKALDGDE--YVISGEKCWITNAEYANTIIVTAV-NGIENGRKRISAFIVPTTSEGLTISSPYDKMGVRASNTCEIVLDGV
>NZ_CP009351.1.region006_ORF20:gid::pid::loc:16855:18001:strand:-:122:218
-FGLTEPNAGSDAGGTQTKALDGDE--YVISGEKCWITNAEYANTIIVTAVNGVEENGRKRISAFIVPTTSEGLTISSPYDKMGVRASNTCEIVLDGV
>NZ_CP015727.1.region005_ORF9:gid::pid::loc:7238:8384:strand:+:122:218
-FGLTEPNAGSDAGGTQTKALDGDE--YVISGEKCWITNAEYANTIIVTAVNGVEENGRKRISAFIVPTTSEGLTISSPYDKMGVRASNTCEIVLDGV
>NZ_CP029454.1.region004_ORF3:gid::pid::loc:2516:4226:strand:+:145:237
-YALTEPNAGSDALSAKTSALNEEGTAWKLNGEKQWITNAHMADVYVVFAK----T--NKGMTAFIVERTCEGVSIGLEEKKMGIKGSSTATLILEDV
>NZ_CP010089.1.region004_ORF3:gid::pid::loc:2516:4226:strand:+:145:237
-YALTEPNAGSDALSAKTSALNEEGTAWKLNGEKQWITNAHMADVYVVFAK----T--NKGMTAFIVERTCEGVSIGLEEKKMGIKGSSTATLILEDV
>NZ_CP039721.1.region008_ORF37:gid::pid::loc:44685:46395:strand:-:145:237
-YALTEPNAGSDALSAKTSALNEEGTAWKLNGEKQWITNAHMADVYVVFAK----T--NKGMTAFIVERTCEGVSIGLEEKKMGIKGSSTATLILEDV
>NZ_CP010577.1.region005_ORF3:gid::pid::loc:2517:4227:strand:+:145:237
-YALTEPNAGSDALSAKTSALNEEGTAWKLNGEKQWITNAHMADVYVVFAK----T--NKGMTAFIVERTCEGVSIGLEEKKMGIKGSSTATLILEDV
```
