## Supplementary material for "Delving into the *Bacillus cereus* group biosynthetic gene clusters cosmos: a comparative-genomics-based classification framework": antiSMASH profiles + BIG-SCAPE output: PF02775.23.algn

```
>NZ_CP022345.1.region006_ORF42:gid::pid::loc:63259:64936:strand:+:392:535
----------------NDTAYVGQPLWGSIGYTLPALLGTQLANLSRRNILIIGDGSFQVTAQELSTILRQNLKPIIFLINNNGYTVERAIQNQPYN------D---IQMWDYNKLSMIFGSEEKTFKIENEAELAEVLTNIINKNQLIFIEV
>NZ_CP045030.1.region006_ORF1:gid::pid::loc:0:825:strand:-:107:251
----------------NNTAYVGQPLWGSIGYTLPALIGTQVANLSRRNILIIGDGSYQVTAQELSTILRQNLKPIIFLINNNGYTVERAIQNQPYN------D---IQMWDYTSLPNLFGSEEKTFKVENETELTEVLTNITNKNQLIFIEV
>NZ_CP019230.1.region003_ORF37:gid::pid::loc:46178:47879:strand:-:381:526
-VGNVTVWTARHFRMT-NQQFVISSWLATLGCGLPGALAGKIAFPDKQVFAVCGDGGFGMTMNDFVTAVKYKLPIVVVVLNNNKIAMIKFEQEVMGNIEFET-D---LTNPDFAKYAEACGGIGYRVENL--DELLPAFKNAVKQNKPCIIDV
>NC_018508.1.region005_ORF1:gid::pid::loc:0:825:strand:-:107:251
----------------NNTAYVGQPLWGSIGYTLPALIGTQVANLSRRNILIIGDGSYQVTAQELSTILRQNLKPIIFLINNNGYTVERAIQNQPYN------D---IQMWDYTSLPNLFGSEEKTFKVENETELTEVLTNITNKNQLIFIEV
>NC_011772.1.region006_ORF1:gid::pid::loc:0:825:strand:-:107:251
----------------NNTAYVGQPLWGSIGYTLPALIGTQVANLSRRNILIIGDGSYQVTAQELSTILRQNLKPIIFLINNNGYTVERAIQNQPYN------D---IQMWDYTSLPNLFGSEEKTFKVENETELTEVLTNITNKNQLIFIEV
>NZ_CP015727.1.region004_ORF2:gid::pid::loc:898:2575:strand:-:392:535
----------------NNTAYVGQPLWGSIGYTLPALLGTQLANLSRRNILIIGDGSFQVTAQELSTILRQNLKPIIFLINNNGYTVERAIQNQLYN------D---IQMWDYNKLSMIFGSEEKTFKVENEAELAGTLANIINKNQLIFIEV
>NZ_CP029454.1.region005_ORF2:gid::pid::loc:538:2215:strand:-:393:535
-------------------ACVGQPLWGSIGYTLPALLGTQLANLSRRNILIIGDGSFQVTAQELSTILRQNLKPIIFLINNNGYTVERAIQNQLYN------D---IQMWDYNKLSMVFGSEEKTFKVENEAELAEVLTNITNKNQLIFIEV
>AP022643.1.region008_ORF37:gid::pid::loc:46022:47723:strand:-:381:526
-VGNVTVWTARHFRMT-NQQFVISSWLATLGCGLPGALAGKIAFPDKQVFAVCGDGGFGMTMNDFVTAVKYKLPIVVVVLNNNKIAMIKFEQEVMGNIEFET-D---LTNPDFAKYAEACGGIGYRVENL--DELLPAFENAVKQNKPCIIDV
>NZ_CP019230.1.region004_ORF2:gid::pid::loc:940:2617:strand:-:392:535
----------------NNTAYVGQPLWGSIGYTLPALLGTQLANLSRRNILIIGDGSFQVTAQELSTILRQNLKPIIFLINNNGYTVERAIQNQLYN------D---IQMWDYNKLSMIFGSEEKTFKVENEAELAETLANIINKNQLIFIEV
>SJAS00000000.2.12.region001_ORF42:gid::pid::loc:65080:65905:strand:+:107:251
----------------NNTAYVGQPLWGSIGYTLPALIGTQVANLSRRNILIIGDGSYQVTAQELSTILRQNLKPIIFLINNNGYTVERAIQNQPYN------D---IQMWDYTSLPNLFGSEEKTFKVENETELTEVLTNITNKNQLIFIEV
>NZ_CP007512.1.region005_ORF1:gid::pid::loc:0:1677:strand:-:392:535
----------------NNTAYVGQPLWGSIGYTLPALLGTQLANLSRRNILIIGDGSFQVTAQELSTILRQNLKPIIFLINNNGYTVERAIQNQLYN------D---IQMWDYNKLSMVFGSEEKTFKVENEAELAEVLTNITNKNQLIFIEV
>NZ_CP039721.1.region007_ORF41:gid::pid::loc:64152:64977:strand:+:107:251
----------------NNTAYVGQPLWGSIGYTLPALIGTQVANLSRRNILIIGDGSYQVTAQELSTILRQNLKPIIFLINNNGYTVERAIQNQPYN------D---IQMWDYTSLPNLFGSEEKTFKVENETELTEVLTNITNKNQLIFIEV
>NZ_CP030982.1.region002_ORF20:gid::pid::loc:15599:17288:strand:+:396:542
-IGSHSIWMARCFRSYEPRRLLFSNGMQTLGVALPWAIAATLVEPGKKVVSVSGDGGFLFSAMELETAVRLNSPIVHLVWRDGTYDMVAFQQMMKYGRTSAT-E---FGDVDLVKYAESFGALGLRVNTP--DELEGVLKEALAADGPVIIDI
>NZ_CP030982.1.region007_ORF1:gid::pid::loc:0:849:strand:-:115:259
----------------NNTAYVGQPLWGSIGYTLPALIGTQVANLSRRNILIIGDGSFQVTAQELSTILRQNLKPIIFLINNNGYTVERAIQNQPYN------D---IQMWDYTNLPNLFGSEEKTFKVENETELTEVLTNITNKNQLIFIEV
>NZ_CP007512.1.region004_ORF37:gid::pid::loc:46005:47706:strand:-:381:526
-VGNVTVWTARHFRMT-NQQFVISSWLATLGCGLPGALAGKIAFPDKQVFAVCGDGGFGMTMNDFVTAVKYKLPIVVVVLNNNKIAMIKFEQEVMGNIEFET-D---LTNPDFAKYAEACGGIGYRVENL--DELLPAFENAVKQNKPCIIDV
>NZ_CP010089.1.region005_ORF1:gid::pid::loc:0:1677:strand:-:392:535
----------------NNTAYVGQPLWGSIGYTLPALLGTQLANLSRRNILIIGDGSFQVTAQELSTILRQNLKPIIFLINNNGYTVERAIQNQLYN------D---IQMWDYNKLSMIFGSEEKTFKVENEAELAETLVNIINKNQLIFIEV
>NZ_CP015727.1.region003_ORF38:gid::pid::loc:46054:47755:strand:-:381:526
-VGNVTVWTARHFRMT-NQQFVISSWLATLGCGLPGALAGKIAFPDKQVFAVCGDGGFGMTMNDFVTAVKYKLPIVVVVLNNNKIAMIKFEQEVMGNIEFET-D---LTNPDFAKYAEACGGIGYRVENL--DELLPAFENAVKQNKPCIIDV
>NZ_CP020002.1.region006_ORF1:gid::pid::loc:0:825:strand:-:107:251
----------------NNTAYVGQPLWGSIGYTLPALIGTQVANLSRRNILIIGDGSYQVTAQELSTILRQNLKPIIFLINNNGYTVERAIQNQPYN------D---IQMWDYTSLPNLFGSEEKTFKVENETELTEVLTNITNKNQLIFIEV
>CP046511.1.region010_ORF44:gid::pid::loc:64480:65305:strand:+:107:251
----------------NNTAYVGQPLWGSIGYTLPALIGTQVANLSRRNILIIGDGSYQVTAQELSTILRQNLKPIIFLINNNGYTVERAIQNQPYN------D---IQMWDYTSLPNLFGSEEKTFKVENETELTEVLTNITNKNQLIFIEV
>NZ_CP029454.1.region004_ORF37:gid::pid::loc:46013:47714:strand:-:381:526
-VGNVTVWTARHFRMT-NQQFVISSWLATLGCGLPGALAGKIAFPDKQVFAVCGDGGFGMTMNDFVTAVKYKLPIVVVVLNNNKIAMIKFEQEVMGNIEFET-D---LTNPDFAKYAEACGGIGYRVENL--DELLPAFENAVKQNKPCIIDV
>NZ_CP009351.1.region007_ORF41:gid::pid::loc:64152:64977:strand:+:107:251
----------------NNTAYVGQPLWGSIGYTLPALIGTQVANLSRRNILIIGDGSYQVTAQELSTILRQNLKPIIFLINNNGYTVERAIQNQPYN------D---IQMWDYTSLPNLFGSEEKTFKVENETELTEVLTNITNKNQLIFIEV
>NZ_CP010089.1.region004_ORF37:gid::pid::loc:46012:47713:strand:-:381:526
-VGNVTVWTARHFRMT-NQQFVISSWLATLGCGLPGALAGKIAFPDKQVFAVCGDGGFGMTMNDFVTAVKYKLPIVVVVLNNNKIAMIKFEQEVMGNIEFET-D---LTNPDFAKYAEACGGIGYRVENL--DELLPAFENAVKQNKPCIIDV
```
