## Supplementary material for "Delving into the *Bacillus cereus* group biosynthetic gene clusters cosmos: a comparative-genomics-based classification framework": antiSMASH profiles + BIG-SCAPE output: PF02776.20.algn

```
>NZ_CP022345.1.region006_ORF42:gid::pid::loc:63259:64936:strand:+:5:180
-TVSTYLLDRLHELGIEHIFGVPGDYNLAFLDDVVAHENLKWIGNCNELNAAYAADGYARIKG-IAALITTFGVGELSAINGIAGSYAENVPVIKITGTPPTKVMEHHTLGDGKHFSNMYREITIAQTNV-TPEHAAEEIDRVLRAC-WNEKRPVHINLPIDVYNKPINKP-
>NZ_CP019230.1.region003_ORF37:gid::pid::loc:46178:47879:strand:-:4:174
-TAGEALVDLLIDWGVEHIYGMPGDSINSIIEALRKKQKIKFIQVRHEEAGALAAAAYAKLTGKLGVCMAIAGPGAIHLLNGLYDAKLDKAPVLAISGQVETDLLGTDFFQ-EVNLERMFDDVAVYNQRIMSAEQLPAVVNQAIRMA-YTKKGVSVLTIPDDVPKFEVK---
>NZ_CP015727.1.region004_ORF2:gid::pid::loc:898:2575:strand:-:5:180
-TVSTYLLDRLHELGIEHIFGVPGDYNLAFLDDVVAHKNLKWIGNCNELNAAYAADGYARIKG-IAALITTFGVGELSAINGIAGSYAENVPVIKITGTPPTKVMEHHTLGDGKHFSNMYREITIAQTNV-TPEHAAEEIDRVLRAC-WNEKRPVHINLPIDVYNKPINKP-
>NZ_CP029454.1.region005_ORF2:gid::pid::loc:538:2215:strand:-:5:180
-TVSTYLLDRLHELGIEHIFGVPGDYNLAFLDDVVAHKNLKWIGNCNELNAAYAADGYARIKG-IAALITTFGVGELSAINGIAGSYAENVPVIKITGTPPTKVMEHHTLGDGKHFSNMYREITIAQTNV-TPEHAAEEIDRVLRAC-WNEKRPVHINLPIDVYNKPINKP-
>AP022643.1.region008_ORF37:gid::pid::loc:46022:47723:strand:-:4:174
-TAGEALVDLLIVWGVEHIYGMPGDSINSIIEALRKKQKIKFIQVRHEEAGALAAAAYAKLTGKLGVCMAIAGPGAIHLLNGLYDAKLDKAPVLAISGQVETDLLGTDFFQ-EVNLERMFDDVAVYNQRIMSAEQLPAVVNQAIRMA-YTKKGVSVLTIPDDVPKFEVK---
>NZ_CP019230.1.region004_ORF2:gid::pid::loc:940:2617:strand:-:5:180
-TVSAYLLDRLHELGIEHIFGVPGDYNLAFLDDVVAHKNLKWIGNCNELNAAYAADGYARIKG-IAALITTFGVGELSAINGIAGSYGEHVPVIKITGTPPTKIMEHHTLGDGKHFSNMYREITIAQTNV-TPEHAAEEIDRVLRAC-WNEKRPVHINLPIDVYNKPINKP-
>NZ_CP007512.1.region005_ORF1:gid::pid::loc:0:1677:strand:-:5:180
-TVSTYLLDRLHELGIEHIFGVPGDYNLAFLDDVVAHKNLKWIGNCNELNAAYAADGYARIKG-IAALITTFGVGELSAINGIAGSYAENVPVIKITGTPPTKVMEHHTLGDGKHFSNMYREITIAQTNV-TPEHAAEEIDRVLRAC-WNEKRPGHINLPIDVYNKPINKP-
>NZ_CP030982.1.region002_ORF20:gid::pid::loc:15599:17288:strand:+:14:183
-KGADLVVDCLIKQGVTHVFGIPGAKIDSVFDVLQER-GPELIVCRHEQNAAFMAAAIGRLTGKPGVCLVTSGPGTSNLATGLVTANAESDPVVALAGAVPRTDRLKRTHQ-SMDNAALFEPITKYSVEVEHPDNVPEALSNAFRSATSTNPGATLVSLPQDVMTAETTV--
>NZ_CP007512.1.region004_ORF37:gid::pid::loc:46005:47706:strand:-:4:174
-TAGEALVDLLIVWGVEHIYGMPGDSINSIIEALRKKQKIKFIQVRHEEAGALAAAAYAKLTGKLGVCMTIAGPGAIHLLNGLYDAKLDKAPVLAISGQVETDLLGTDFFQ-EVNLERMFDDVAVYNQRIMSAEQLPAVVNQAIRMA-YTKKGVSVLTIPDDVPKFEVK---
>NZ_CP010089.1.region005_ORF1:gid::pid::loc:0:1677:strand:-:5:180
-TVSTYLLDRLHELGIEHIFGVPGDYNLAFLDDVVAHKNLKWIGNCNELNAAYAADGYARIKG-IAALITTFGVGELSAINGIAGSYAENVPVIKITGTPPTKVMEHHTLGDGKHFSNMYREITIAQTNV-TPEHAAEEIDRVLRAC-WNEKRPVHINLPIDVYNKPINKP-
>NZ_CP015727.1.region003_ORF38:gid::pid::loc:46054:47755:strand:-:4:174
-TAGEALVDLLIDWGVEHIYGMPGDSINSIIEALRKKQQIKFIQVRHEEAGALAAAAYAKLTGKLGVCMAIAGPGAIHLLNGLYDAKLDKAPVLAISGQVETDLLGTDFFQ-EVNLERMFDDVAVYNQRIMSAEQLPAVVNQAIRMA-YTKKGVSVLTIPDDVPKFEVK---
>NZ_CP029454.1.region004_ORF37:gid::pid::loc:46013:47714:strand:-:4:174
-TAGEALVDLLIDWGVEHIYGMPGDSINSIIEALRKKQKIKFIQVRHEEAGALAAAAYAKLTGKLGVCMAIAGPGAIHLLNGLYDAKLDKAPVLAISGQVETDLLGTDFFQ-EVNLERMFDDVAVYNQRIMSAEQLPAVVNQAIRMA-YTKKGVSVLTIPDDVPKFEVK---
>NZ_CP010089.1.region004_ORF37:gid::pid::loc:46012:47713:strand:-:4:174
-TAGEALVDLLIDWGVEHIYGMPGDSINSIIEALRKKQKIKFIQVRHEEAGALAAAAYAKLTGKLGVCMAIAGPGAIHLLNGLYDAKLDKAPVLAISGQVETDLLGTDFFQ-EVNLERMFDDVAVYNQRIMSAEQLPAVVNQAIRMA-YTKKGVSVLTIPDDVPKFEVK---
```
