## Supplementary material for "Delving into the *Bacillus cereus* group biosynthetic gene clusters cosmos: a comparative-genomics-based classification framework": antiSMASH profiles + BIG-SCAPE output: PF02785.21.algn

```
>NZ_CP029454.1.region006_ORF11:gid::pid::loc:8399:9737:strand:+:336:440
-ARIYAEDPKT-FFPSPGKITDLTLP--SNVRIDHFLENHVTITPFYDPMIAKVIAHGETREEAISKLHDALEELKVEGIKTNTPMLLQVLEDEVFKEGIYTTGFVT-
>NZ_CP020002.1.region007_ORF11:gid::pid::loc:8399:9737:strand:+:336:440
-ARIYAEDPKT-FFPSPGKITDLTLP--SNVRIDHFLENHVTITPFYDPMIAKVIAHGETREEAISKLHDALEELKVEGIKTNTPMLLQVLEDEVFKEGIYTTGFVT-
>NZ_CP010577.1.region007_ORF10:gid::pid::loc:8399:9737:strand:+:336:440
-ARIYAEDPKT-FFPSPGKITNLTLP--SNVRIDHFLENHVTITPFYDPMIAKVIAHGETREEAISKLHDALEELKVEGIKTNTPMLLQVLEDEVFKEGIYTTGFVT-
>AP022643.1.region010_ORF10:gid::pid::loc:8399:9737:strand:+:336:440
-ARIYAEDPKT-FFPSPGKITDLTLP--SNVRIDHFLENHVTITPFYDPMIAKVIAHGETREEAISKLHDALEELKVEGIKTNTPMLLQVLEDEVFKEGIYTTGFVT-
>CP046511.1.region009_ORF20:gid::pid::loc:15501:16839:strand:-:336:440
-ARIYAEDPKT-FFPSPGKITNLTLP--SNVRIDHFLENHVTITPFYDPMIAKVIAHGETREEAISKLHDALEELKVEGIKTNTPMLLQVLEDEVFKEGIYTTGFVT-
>NC_018508.1.region006_ORF11:gid::pid::loc:8399:9737:strand:+:336:440
-ARIYAEDPKT-FFPSPGKITNLTLP--SNVRIDHFLENHVTITPFYDPMIAKVIAHGETREEAISKLHDALEELKVEGIKTNTPMLLQVLEDEVFKEGIYTTGFVT-
>NZ_CP019230.1.region005_ORF10:gid::pid::loc:8399:9737:strand:+:336:440
-ARIYAEDPKT-FFPSPGKITDLTLP--SNVRIDHFLENHVTITPFYDPMIAKVIAHGETREEAISKLHDALEELKVEGIKTNTPMLLQVLEDEVFKEGIYTTGFVT-
>NZ_CP045030.1.region007_ORF11:gid::pid::loc:8399:9737:strand:+:336:440
-ARIYAEDPKT-FFPSPGKITNLTLP--SNVRIDHFLENHVTITPFYDPMIAKVIAHGETREEAISKLHDALEELKVEGIKTNTPMLLQVLEDEVFKEGIYTTGFVT-
>NZ_CP022345.1.region005_ORF18:gid::pid::loc:15502:16840:strand:-:336:440
-ARIYAEDPKT-FFPSPGKITDLTLP--SNVRIDHFLENHVTITPFYDPMIAKVIAHGETREEAISKLHDALEELKVEGIKTNTPMLLQVLEDEVFKEGIYTTGFVT-
>NZ_CP010089.1.region006_ORF10:gid::pid::loc:8399:9737:strand:+:336:440
-ARIYAEDPKT-FFPSPGKITDLTLP--SNVRIDHFLENHVTITPFYDPMIAKVIAHGETREEAISKLHDALEELKVEGIKTNTPMLLQVLEDEVFKEGIYTTGFVT-
>SJAS00000000.2.27.region001_ORF10:gid::pid::loc:9247:10585:strand:-:336:440
-ARIYAEDPKT-FFPSPGKITNLTLP--SNVRIDHFLENHVTITPFYDPMIAKVIAHSETREEAISKLHDALEELKVEGIKTNTPMLLQVLEDEVFKEGIYTTGFVT-
>NZ_CP039721.1.region006_ORF19:gid::pid::loc:15502:16840:strand:-:336:440
-ARIYAEDPKT-FFPSPGKITNLTLP--SNVRIDHFLENHVTITPFYDPMIAKVIAHGETREEAISKLHDALEELKVEGIKTNTPMLLQVLEDEVFKEGIYTTGFVT-
>NC_011772.1.region007_ORF10:gid::pid::loc:8399:9737:strand:+:336:440
-ARIYAEDPKT-FFPSPGKITNLTLP--SNVRIDHFLENHVTITPFYDPMIAKVIAHGETREEAISKLHDALEELKVEGIKTNTPMLLQVLEDEVFKEGIYTTGFVT-
>NZ_CP007512.1.region006_ORF10:gid::pid::loc:8399:9737:strand:+:336:440
-ARIYAEDPKT-FFPSPGKITDLTLP--SNVRIDHFLENHVTITPFYDPMIAKVIAHGETREEAISKLHDALEELKVEGIKTNTPMLLQVLEDEVFKEGIYTTGFVT-
>NZ_CP030982.1.region008_ORF10:gid::pid::loc:8400:9738:strand:+:336:440
-ARIYAEDPKT-FFPSPGKITDLTLP--SNVRIDHFLENHVTITPFYDPMIAKVIAHGETREEAISKLHDALEELKVEGIKTNTPMLLQVLEDEVFKEGIYTTGFVT-
>NZ_CP009351.1.region006_ORF19:gid::pid::loc:15502:16840:strand:-:336:440
-ARIYAEDPKT-FFPSPGKITNLTLP--SNVRIDHFLENHVTITPFYDPMIAKVIAHGETREEAISKLHDALEELKVEGIKTNTPMLLQVLEDEVFKEGIYTTGFVT-
>NZ_CP015727.1.region005_ORF10:gid::pid::loc:8399:9737:strand:+:336:440
-ARIYAEDPKT-FFPSPGKITDLTLP--SNVRIDHFLENHVTITPFYDPMIAKVIAHGETREEAISKLHDALEELKVEGIKTNTPMLLQVLEDEVFKEGIYTTGFVT-
```
