## Supplementary material for "Delving into the *Bacillus cereus* group biosynthetic gene clusters cosmos: a comparative-genomics-based classification framework": antiSMASH profiles + BIG-SCAPE output: PF02817.19.algn

```
>NZ_CP010089.1.region002_ORF16:gid::pid::loc:15547:16807:strand:-:124:159
-IASPAARKMARELGIDLNDVRSTDPLGRVRPHDVQ
>NZ_CP022345.1.region009_ORF6:gid::pid::loc:6700:7960:strand:+:124:159
-IASPAARKMARELGIDLNDVRSTDPLGRVRPHDVQ
>NZ_CP019230.1.region001_ORF15:gid::pid::loc:15547:16807:strand:-:124:159
-IASPAARKMARELGIDLNDVRSTDPLGRVRPHDVQ
>NZ_CP030982.1.region004_ORF13:gid::pid::loc:15548:16808:strand:-:124:159
-IASPAARKMARELGIDLNDVRSTDPLGRVRPHDVQ
>NZ_CP029454.1.region002_ORF16:gid::pid::loc:15547:16807:strand:-:124:159
-IASPAARKMARELGIDLNDVRSTDPLGRVRPHDVQ
>NZ_CP045030.1.region003_ORF14:gid::pid::loc:15548:16787:strand:-:124:159
-IASPAARKMARELGIDLNDVRSTDPLGRVRPHDVQ
>SJAS00000000.2.5.region001_ORF7:gid::pid::loc:6699:7959:strand:+:124:159
-IASPAARKMARELGIDLNDVRSTDPLGRVRPHDVQ
>NC_011772.1.region003_ORF13:gid::pid::loc:15548:16808:strand:-:124:159
-IASPAARKMARELGIDLNDVRSTDPLGRVRPHDVQ
>NZ_CP039721.1.region010_ORF7:gid::pid::loc:6720:7959:strand:+:124:159
-IASPAARKMARELGIDLNDVRSTDPLGRVRPHDVQ
>CP046511.1.region013_ORF7:gid::pid::loc:6699:7959:strand:+:124:159
-IASPAARKMARELGIDLNDVRSTDPLGRVRPHDVQ
>NZ_CP020002.1.region003_ORF13:gid::pid::loc:15551:16811:strand:-:124:159
-IASPAARKMARELGIDLNDVRSTDPLGRVRPHDVQ
>NZ_CP007512.1.region002_ORF15:gid::pid::loc:15547:16807:strand:-:124:159
-IASPAARKMARELGIDLNDVRSTDPLGRVRPHDVQ
>NZ_CP009351.1.region010_ORF7:gid::pid::loc:6720:7959:strand:+:124:159
-IASPAARKMARELGIDLNDVRSTDPLGRVRPHDVQ
>NZ_CP015727.1.region001_ORF15:gid::pid::loc:15547:16807:strand:-:124:159
-IASPAARKMARELGIDLNDVRSTDPLGRVRPHDVQ
>NC_018508.1.region002_ORF14:gid::pid::loc:15548:16787:strand:-:124:159
-IASPAARKMARELGIDLNDVRSTDPLGRVRPHDVQ
>AP022643.1.region006_ORF16:gid::pid::loc:15547:16807:strand:-:124:159
-IASPAARKMARELGIDLNDVRSTDPLGRVRPHDVQ
>NZ_CP010577.1.region003_ORF15:gid::pid::loc:15548:16808:strand:-:124:159
-IASPAARKMARELGIDLNDVRSTDPLGRVRPHDVQ
```
