## Supplementary material for "Delving into the *Bacillus cereus* group biosynthetic gene clusters cosmos: a comparative-genomics-based classification framework": antiSMASH profiles + BIG-SCAPE output: PF02852.24.algn

```
>NZ_CP010089.1.region002_ORF9:gid::pid::loc:6754:8089:strand:+:328:435
---IKFMDLTLARTGLNEKEAKGLHIPYKTVKV--DSTNMAGYYPNKPLYLKLLYRSDTKQLLGGQVIGEGVDKRIDVIAMALFNKMSIHDEDVDLSYAPPYN-------
>NZ_CP022345.1.region009_ORF11:gid::pid::loc:14107:15442:strand:-:328:435
---IKFMDLTLARTGLNEKEAKGLHIPYKTVKV--DSTNMAGYYPNKPLYLKLLYRSDTKQLLGGQVIGEGVDKRIDVIAMALFNKMSIHDEDVDLSYAPPYN-------
>NZ_CP019230.1.region001_ORF10:gid::pid::loc:8064:9399:strand:+:328:435
---IKFMDLTLARTGLNEKEAKGLHIPYKTVKV--DSTNMAGYYPNKPLYLKLLYRSDTKQLLGGQVIGEGVDKRIDVIAMALFNKMSIHDEDVDLSYAPPYN-------
>NZ_CP030982.1.region004_ORF7:gid::pid::loc:7488:8823:strand:+:328:435
---IKFMDLTLARTGLNEKEAKGLHIPYKTVKV--DSTNMAGYYPNKPLYLKILYRSDTKQLLGGQVIGEGVDKRIDVIAMALFNKMSIHDEDVDLSYAPPYN-------
>NZ_CP029454.1.region002_ORF10:gid::pid::loc:7439:8774:strand:+:328:435
---IKFMDLTLARTGLNEKEAKGLHIPYKTVKV--DSTNMAGYYPNKPLYLKLLYRSDTKQLLGGQVIGEGVDKRIDVIAMALFNKMSIHDEDVDLSYAPPYN-------
>NZ_CP045030.1.region003_ORF8:gid::pid::loc:7339:8674:strand:+:328:435
---IKFMDLTLARTGLNEKEAKGLHIPYKTVKV--DSTNMAGYYPNKPLYLKLLYRSDTKQLLGGQVIGEGVDKRIDVIAMALFNKMSIHDEDVDLSYAPPYN-------
>SJAS00000000.2.5.region001_ORF13:gid::pid::loc:14684:16019:strand:-:328:435
---IKFMDLTLARTGLNEKEAKGLHIPYKTVKV--DSTNMAGYYPNKPLYLKILYRSDTKQLLGGQVIGEGVDKRIDVIAMALFNKMSIHDEDVDLSYAPPYN-------
>NC_011772.1.region003_ORF7:gid::pid::loc:7490:8825:strand:+:328:435
---IKFMDLTLARTGLNEKEAKGLHIPYKTVKV--DSTNMAGYYPNKPLYLKLLYRSDTKQLLGGQVIGEGVDKRIDVIAMALFNKMSIHDEDVDLSYAPPYN-------
>NZ_CP039721.1.region010_ORF13:gid::pid::loc:14833:16168:strand:-:328:435
---IKFMDLTLARTGLNEKEAKGLHIPYKTVKV--DSTNMAGYYPNKPLYLKLLYRSDTKQLLGGQVIGEGVDKRIDVIAMALFNKMSIHDEDVDLSYAPPYN-------
>CP046511.1.region013_ORF13:gid::pid::loc:14683:16018:strand:-:328:435
---IKFMDLTLARTGLNEKEAKGLHIPYKTVKV--DSTNMAGYYPNKPLYLKLLYRSDTKQLLGGQVIGEGVDKRIDVIAMALFNKMSIHDEDVDLSYAPPYN-------
>NZ_CP020002.1.region003_ORF7:gid::pid::loc:7489:8824:strand:+:328:435
---IKFMDLTLARTGLNEKEAKGLHIPYKTVKV--DSTNMAGYYPNKPLYLKLLYRSDTKQLLGGQVIGEGVDKRIDVIAMALFNKMSIHDEDVDLSYAPPYN-------
>NZ_CP007512.1.region002_ORF10:gid::pid::loc:8065:9400:strand:+:328:435
---IKFMDLTLARTGLNEKEAKGLHIPYKTVKV--DSTNMAGYYPNKPLYLKLLYRSDTKQLLGGQVIGEGVDKRIDVIAMALFNKMSIHDEDVDLSYAPPYN-------
>NZ_CP009351.1.region010_ORF13:gid::pid::loc:14833:16168:strand:-:328:435
---IKFMDLTLARTGLNEKEAKGLHIPYKTVKV--DSTNMAGYYPNKPLYLKLLYRSDTKQLLGGQVIGEGVDKRIDVIAMALFNKMSIHDEDVDLSYAPPYN-------
>NZ_CP015727.1.region001_ORF10:gid::pid::loc:8065:9400:strand:+:328:435
---IKFMDLTLARTGLNEKEAKGLHIPYKTVKV--DSTNMAGYYPNKPLYLKLLYRSDTKQLLGGQVIGEGVDKRIDVIAMALFNKMSIHDEDVDLSYAPPYN-------
>NC_018508.1.region002_ORF8:gid::pid::loc:7339:8674:strand:+:328:435
---IKFMDLTLARTGLNEKEAKGLHIPYKTVKV--DSTNMAGYYPNKPLYLKLLYRSDTKQLLGGQVIGEGVDKRIDVIAMALFNKMSIHDEDVDLSYAPPYN-------
>AP022643.1.region006_ORF9:gid::pid::loc:6756:8091:strand:+:328:435
---IKFMDLTLARTGLNEKEAKGLHIPYKTVKV--DSTNMAGYYPNKPLYLKLLYRSDTKQLLGGQVIGEGVDKRIDVIAMALFNKMSIHDEDVDLSYAPPYN-------
>NZ_CP010577.1.region003_ORF9:gid::pid::loc:7488:8823:strand:+:328:435
---IKFMDLTLARTGLNEKEAKGLHIPYKTVKV--DSTNMAGYYPNKPLYLKILYRSDTKQLLGGQVIGEGVDKRIDVIAMALFNKMSIHDEDVDLSYAPPYN-------
```
