## Supplementary material for "Delving into the *Bacillus cereus* group biosynthetic gene clusters cosmos: a comparative-genomics-based classification framework": antiSMASH profiles + BIG-SCAPE output: PF02868.17.algn

```
>NZ_CP019230.1.region008_ORF29:gid::pid::loc:31192:32896:strand:-:402:566
-NLEYYGESGAINEALSDIMGTSIEKYVNNGN---FNWTMGEQT------GSVFRDMENPASVVPYPDDYSEFDFNGWDQGGVHFNSSIINKVAYLIAKGGTHNGVTVKGIGEDKMFDIFYYANTDELNMTSNFKELRSACIRVATNKYGANTAEVQAVQKAFDAAKI
>NZ_CP010089.1.region009_ORF27:gid::pid::loc:31670:33374:strand:-:402:566
-NLEYYGESGAINEALSDIMGTSIEKYVNNGK---FNWTMGEQT------GSVFRDMENPASVVPYPDDYSEFDFNGWDQGGVHFNSSIINKVAYLIAKGGTHNGVTVKGIGEDKMFDIFYYANTDELNMTSNFKELRSACIRVATNKYGANTAEVQAVQKAFDAAKI
>NZ_CP022345.1.region002_ORF15:gid::pid::loc:12856:14560:strand:+:402:566
-NLEYYGESGAINEALSDIMGTSIEKYVNNGK---FNWTMGEQT------GSVFRDMENPASVVPYPDDYSEFDFNGWDQGGVHFNSSIINKVAYLIAKGGTHNGVTVKGIGEDKMFDIFYYANTDELNMTSNFKELRSACIRVATNKYGANTAEVQAVQKAFDAAKI
>NZ_CP045030.1.region010_ORF24:gid::pid::loc:31308:33012:strand:-:402:566
-NLEYYGESGAINEALSDIMGTSIEKYVNNGN---FNWTMGEQT------GSVFRDMENPASVVPYPDDYSEFDFNGWDQGGVHFNSSIINKVAYLIAKGGTHNGVTVKGIGEDKMFDIFYYANTDELNMTSNFKELRSACIRVATNKYGANTAEVQAVQKAFDAAKI
>SJAS00000000.2.15.region001_ORF13:gid::pid::loc:13376:15080:strand:+:402:566
-NLEYYGESGAINEALSDIMGTSIEKYVNNGN---FNWTMGEQT------GSVFRDMENPASVVPYPDDYSEFDFNGWDQGGVHFNSSIINKVAYLIAKGGTHNGVTVKGIGEDKMFDIFYYANTDELNMTSNFKELKSACIRVATNKYGANTAEVQAVQKAFDAAKI
>NZ_CP030982.1.region011_ORF24:gid::pid::loc:31795:33499:strand:-:402:566
-NLEYYGESGAINEALSDIMGTSIEKYVNNGN---FNWTMGEQT------GSVFRDMENPASVVPYPDDYSEFDFNGWDQGGVHFNSSIINKVAYLIAKGGTHNGVTVKGIGEDKMFDIFYYANTDELNMTSNFKELRSACIRVATNKYGANTAEVQAVQKAFDAAKI
>AP022643.1.region002_ORF26:gid::pid::loc:31460:33164:strand:-:402:566
-NLEYYGESGAINEALSDIMGTSIEKYVNNGK---FNWTMGEQT------GSVFRDMENPASVVPYPDDYSEFDFNGWDQGGVHFNSSIINKVAYLIAKGGTHNGVTVKGIGEDKMFDIFYYANTDELNMTSNFKELRSACIRVATNKYGVNTAEVQAVQKAFDAAKI
>NZ_CP020002.1.region010_ORF25:gid::pid::loc:31292:32996:strand:-:402:566
-NLEYYGESGAINEALSDIMGTSIEKYVNNGN---FNWTMGEQT------GSVFRDMENPASVVPYPDDYSEFDFNGWDQGGVHFNSSIINKVAYLIAKGGTHNGVTVKGIGEDKMFDIFYYANTDELNMTSNFKELKSACIRVATNKYGANTAEVQAVQKAFDAAKI
>NZ_CP007512.1.region009_ORF25:gid::pid::loc:31933:33637:strand:-:402:566
-NLEYYGESGAINEALSDIMGTSIEKYVNNGN---FNWTMGEQT------GSVFRDMENPASVVPYPDDYSEFDFNGWDQGGVHFNSSIINKVAYLIAKGGTHNGVTVKGIGEDKMFDIFYYANTDELNMTSNFKELKSACIRVATNKYGANTAEVQAVQKAFDAAKI
>NZ_CP015727.1.region008_ORF25:gid::pid::loc:31933:33637:strand:-:402:566
-NLEYYGESGAINEALSDIMGTSIEKYVNNGN---FNWTMGEQT------GSVFRDMENPASVVPYPDDYSEFDFNGWDQGGVHFNSSIINKVAYLIAKGGTHNGVTVKGIGEDKMFDIFYYANTDELNMTSNFKELKSACIRVATNKYGANTAEVQAVQKAFDAAKI
>NC_018508.1.region009_ORF24:gid::pid::loc:31308:33012:strand:-:402:566
-NLEYYGESGAINEALSDIMGTSIEKYVNNGN---FNWTMGEQT------GSVFRDMENPASVVPYPDDYSEFDFNGWDQGGVHFNSSIINKVAYLIAKGGTHNGVTVKGIGEDKMFDIFYYANTDELNMTSNFKELRSACIRVATNKYGANTAEVQAVQKAFDAAKI
>NZ_CP039721.1.region003_ORF14:gid::pid::loc:12916:14620:strand:+:402:566
-NLEYYGESGAINEALSDIMGTSIEKYVNNGN---FNWTMGEQT------GSVFRDMENPASVVPYPDDYSEFDFNGWDQGGVHFNSSIINKVAYLIAKGGTHNGVTVKGIGEDKMFDIFYYANTDELNMTSNFKELRSACIRVATNKYGANTAEVQAVQKAFDAAKI
>NZ_CP010577.1.region010_ORF24:gid::pid::loc:31779:33483:strand:-:402:566
---EYYGESGAINEALSDIMGTSIEKYVNNGN---FNWTMGEQT------GSVFRDMENPASVVPYPDDYSEFDFNGWDQGGVHFNSSIINKVAYLIAKGGTHNGVTVKGIGEDKMFDIFYYANTDELNMTSNFKELKSACIRVATNKYGANTAEVQAVQKAFDAAKI
>NZ_CP009351.1.region003_ORF14:gid::pid::loc:12916:14620:strand:+:402:566
-NLEYYGESGAINEALSDIMGTSIEKYVNNGN---FNWTMGEQT------GSVFRDMENPASVVPYPDDYSEFDFNGWDQGGVHFNSSIINKVAYLIAKGGTHNGVTVKGIGEDKMFDIFYYANTDELNMTSNFKELRSACIRVATNKYGANTAEVQAVQKAFDAAKI
>NC_011772.1.region010_ORF23:gid::pid::loc:31597:33301:strand:-:402:566
-NLEYYGESGAINEALSDIMGTSIEKYVNNGN---FNWTMGEQT------GSVFRDMENPASVVPYPDDYSEFDFNGWDQGGVHFNSSIINKVAYLIAKGGTHNGVTVKGIGEDKMFDIFYYANTDELNMTSNFKELKSACIRVATNKYGANTAEVQAVQKAFDAAKI
>CP046511.1.region006_ORF15:gid::pid::loc:12958:14662:strand:+:402:566
-NLEYYGESGAINEALSDIMGTSIEKYVNNGN---FNWTMGEQT------GSVFRDMENPASVVPYPDDYSEFDFNGWDQGGVHFNSSIINKVAYLIAKGGTHNGVTVKGIGEDKMFDIFYYANTDELNMTSNFKELRSACIRVATNKYGANTAEVQAVQKAFDAAKI
```
