## Supplementary material for "Delving into the *Bacillus cereus* group biosynthetic gene clusters cosmos: a comparative-genomics-based classification framework": antiSMASH profiles + BIG-SCAPE output: PF02872.20.algn

```
>NZ_CP019230.1.region008_ORF30:gid::pid::loc:33236:35189:strand:-:338:512
-------------PSVQIQETPLSDFFHEVMLYYSKADVVAHQIDNDYARLDTGPIKKKDIAYNYQYAGEITVYKISGKDLKDYMEWS------------FDFFGVKYEIDLTKPYGSRITNLRSIRTNKPIKMSDVMTLGMNAYRME----------
>NZ_CP010089.1.region009_ORF28:gid::pid::loc:33714:35667:strand:-:338:512
-------------PSVQIQETPLSDFFHEVMLYYSKADVVAHQIDNDYARLDTGPIKKKDIAYNYQYAGEITVYKISGKDLKDYMEWS------------FDFFGVKYEIDLTKPYGSRITNLRSIRTNKPIKMSDVMTLGMNAYRME----------
>NZ_CP022345.1.region002_ORF14:gid::pid::loc:10563:12516:strand:+:338:512
-------------PSVQIQETPLSDFFHEVMLYYSKADVVAHQIDNDYARLDIGPIKKKDIAYNYQYAGEITVYKISGKDLKDYMEWS------------FDFFGVKYEIDLTKPYGSRITNLRSIRTNKPIKTSDVMTLGMNAYRME----------
>NZ_CP045030.1.region010_ORF25:gid::pid::loc:33295:35389:strand:-:385:559
-------------PSVQIQETPLSDFFHEVMLYYSKADVVAHQIDNDYARLDTGPIKKKDIAYNYQYAGEITVYKISGKDLKDYMEWS------------FDFFGVKYEIDLTKPYGSRITNLRSIRTNKPIKMSDVMTLGMNAYRME----------
>SJAS00000000.2.15.region001_ORF12:gid::pid::loc:10849:13036:strand:+:416:590
-------------PSVQIQETPLSDFFHEVMLYYSKADVVAHQIDNDYARLDTGPIKKKDIAYNYQYAGEITVYKISGKDLKDYMEWS------------FDFFGVKYEIDLTKPYGSRITNLRSIRTNKPIKMSDVMTLGMNAYRME----------
>NZ_CP030982.1.region011_ORF25:gid::pid::loc:33782:35876:strand:-:385:559
-------------PSVQIQETPLSDFFHEVMLYYSKADVVAHQIDNDYARLDTGPIKKKDIAYNYQYAGEITVYKISGKDLKDYMEWS------------FDFFGVKYEIDLTKPYGSRITNLRSIRTNKPIKMSDVMTLGMNAYRME----------
>AP022643.1.region002_ORF27:gid::pid::loc:33504:35457:strand:-:338:512
-------------PSVQIQETPLSDFFHEVMLYYSKADVVAHQIDNDYARLDTGPIKKKDIAYNYQYAGEITVYKISGKDLKDYMEWS------------FDFFGVKYEIDLTKPYGSRITNLRSIRTNKPIKMSDVMTLGMNAYRME----------
>NZ_CP020002.1.region010_ORF26:gid::pid::loc:33336:35430:strand:-:385:559
-------------PSVQIQETPLSDFFHEVMLYYSKADVVAHQIDNDYARLDTGPIKKKDIAYNYQYAGEITVYKISGKDLKDYMEWS------------FDFFGVKYEIDLTKPYGSRITNLRSIRTNKPIKMSDVMTLGMNAYRME----------
>NZ_CP007512.1.region009_ORF26:gid::pid::loc:33977:35930:strand:-:338:512
-------------PSVQIQETPLSDFFHEVMLYYSKADVVAHQIDNDYARLDIGPIKKKDIAYNYQYAGEITVYKISGKDLKDYMEWS------------FDFFGVKYEIDLTKPYGSRITNLRSIRTNKPIKTSDVMTLGMNAYRME----------
>NZ_CP015727.1.region008_ORF26:gid::pid::loc:33977:35930:strand:-:338:512
-------------PSVQIQETPLSDFFHEVMLYYSKADVVAHQIDNDYARLDIGPIKKKDIAYNYQYAGEITVYKISGKDLKDYMEWS------------FDFFGVKYEIDLTKPYGSRITNLRSIRTNKPIKTSDVMTLGMNAYRME----------
>NC_018508.1.region009_ORF25:gid::pid::loc:33295:35389:strand:-:385:559
-------------PSVQIQETPLSDFFHEVMLYYSKADVVAHQIDNDYARLDTGPIKKKDIAYNYQYAGEITVYKISGKDLKDYMEWS------------FDFFGVKYEIDLTKPYGSRITNLRSIRTNKPIKMSDVMTLGMNAYRME----------
>NZ_CP039721.1.region003_ORF13:gid::pid::loc:10539:12633:strand:+:385:559
-------------PSVQIQETPLSDFFHEVMLYYSKADVVAHQIDNDYARLDTGPIKKKDIAYNYQYAGEITVYKISGKDLKDYMEWS------------FDFFGVKYEIDLTKPYGSRITNLRSIRTNKPIKMSDVMTLGMNAYRME----------
>NZ_CP010577.1.region010_ORF25:gid::pid::loc:33823:35917:strand:-:385:559
-------------PSVQIQETPLSDFFHEVMLYYSKADVVAHQIDNDYARLDTGPIKKKDIAYNYQYAGEITVYKISGKDLKDYMEWS------------FDFFGVKYEIDLTKPYGSRITNLRSIRTNKPIKMSDVMTLGMNAYRME----------
>NZ_CP009351.1.region003_ORF13:gid::pid::loc:10539:12633:strand:+:385:559
-------------PSVQIQETPLSDFFHEVMLYYSKADVVAHQIDNDYARLDTGPIKKKDIAYNYQYAGEITVYKISGKDLKDYMEWS------------FDFFGVKYEIDLTKPYGSRITNLRSIRTNKPIKMSDVMTLGMNAYRME----------
>NC_011772.1.region010_ORF24:gid::pid::loc:33634:35728:strand:-:385:559
-------------PSVQIQETPLSDFFHEVMLYYSKADVVAHQIDNDYARLDTGPIKKKDIAYNYQYAGEITVYKISGKDLKDYMEWS------------FDFFGVKYEIDLTKPYGSRITNLRSIRTNKPIKMSDVMTLGMNAYRME----------
>CP046511.1.region006_ORF14:gid::pid::loc:10532:12626:strand:+:385:559
-------------PSVQIQETPLSDFFHEVMLYYSKADVVAHQIDNDYARLDTGPIKKKDIAYNYQYAGEITVYKISGKDLKDYMEWS------------FDFFGVKYEIDLTKPYGSRITNLRSIRTNKPIKMSDVMTLGMNAYRME----------
```
