## Supplementary material for "Delving into the *Bacillus cereus* group biosynthetic gene clusters cosmos: a comparative-genomics-based classification framework": antiSMASH profiles + BIG-SCAPE output: PF02894.19.algn

```
>NZ_CP010089.1.region010_ORF11:gid::pid::loc:9486:10548:strand:-:135:344
--VIEQGFLGDIIEIESH-IDYFRPGSITH----EAPKEEGSFYSLGIHTMDRMISLFGRPDTVTYDIRN---NEMEGAVD-NYFDVGLHYGNQLKIKLK------TNHVVAKDYPRFIVHGTNGSFIGEDQQENDLKAGVMPESAGFGEDSPMYYGVAKWIEKQIKTPLGDYGRFYDAAYET-IINGAPKLVKDEEAVTNIEILENGFA----------
>NZ_CP010577.1.region011_ORF11:gid::pid::loc:9036:10098:strand:-:135:345
--VIEQGFLGDIIEIESH-IDYFRPGSITH----EAPKEEGSFYSLGIHTMDRMISLFGRPDTVTYDIRN---NEMEGAVD-NYFDVGLHYGNQLKIKLK------TNHVVAKDYPRFIVHGTNGSFIGEDQQENDLKAGVMPESVGFGEDSPMYYGVAKWIEKQIKTPLGDYGRFYDAAYET-IINGAPKLVKDEEAVTNIEILENGFASP--------
>NZ_CP019230.1.region009_ORF11:gid::pid::loc:8832:9894:strand:-:135:344
--VVEQGFLGDIIEIESH-IDYFRPGSITH----EAPKEEGSFYSLGIHTMDRMISLFGRPDTVTYDIRN---NEMEGAVD-NYFDVGLHYGNQLKIKLK------TNHVVAKDYPRFIVHGTNGSFIGEDQQENDLKAGIMPESAGFGEDSPMYYGVAKWIEKQIKTPLGDYGRFYDAAYET-IINGAPKLVKDEEAVTNIEILENGFA----------
>NC_011772.1.region011_ORF13:gid::pid::loc:10591:11653:strand:-:135:344
--VVEQGFLGDIIEIESH-IDYFRPGSITH----EAPKEEGSFYSLGIHTMDRMISLFGRPDTVTYDIRN---NEMEGAVD-NYFDVGLHYGNQLKIKLK------TNHVVAKDYPRFIVHGTNGSFIGEDQQENDLKAGIMPESAGFGEDSPMYYGVAKWIEKQIKTPLGDYGRFYDSAYET-IINGAPKLVKDEEAVTNIEILENGFA----------
>SJAS00000000.2.2.region002_ORF54:gid::pid::loc:48361:49423:strand:+:135:345
--VIEQGFLGDIIEIESH-IDYFRPGSITH----EAPKEEGSFYSLGIHTMDRMISLFGRPDTVTYDIRN---NEMEGAVD-NYFDVGLHYGNQLKIKLK------TNHVVAKDYPRFIVHGTNGSFIGEDQQENDLKAGVMPESVGFGEDSPMYYGVAKWIEKQIKTPLGDYGRFYDAAYET-IINGAPKLVKDEEAVTNIEILENGFASP--------
>NZ_CP030982.1.region012_ORF12:gid::pid::loc:10548:11610:strand:-:135:345
--VVEQGFLGDIIEIESH-IDYFRPGSITH----EAPKEEGSFYSLGIHTMDRMISLFGRPDTVTYDIRN---NEMEGAVD-NYFDVGLHYGNQLKIKLK------TNHVVAKDYPRFIVHGTNGSFIGEDQQENDLKAGIMPESAGFGEDSPMYYGVAKWIEKQIKTPLGDYGRFYDAAYET-IINGAPKLVKDEEAVTNIEILENGFASP--------
>NC_018508.1.region010_ORF13:gid::pid::loc:10591:11653:strand:-:135:344
--VVEQGFLGDIIEIESH-IDYFRPGSITH----EAPKEEGSFYSLGIHTMDRMISLFGRPDTVTYDIRN---NEMEGAVD-NYFDVGLHYGNQLKIKLK------TNHVVAKDYPRFIVHGTNGSFIGEDQQENDLKAGIMPESAGFGEDSPMYYGVAKWIEKQIKTPLGDYGRFYDSAYET-IINGAPKLVKDEEAVTNIEILENGFA----------
>NZ_CP039721.1.region002_ORF51:gid::pid::loc:47107:48169:strand:+:135:344
--VVEQGFLGDIIEIESH-IDYFRPGSITH----EAPKEEGSFYSLGIHTMDRMISLFGRPDTVTYDIRN---NEMEGAVD-NYFDVGLHYGNQLKIKLK------TNHVVAKDYPRFIVHGTNGSFIGEDQQENDLKAGIMPESAGFGEDSPMYYGVAKWIEKQIKTPLGDYGRFYDSAYET-IINGAPKLVKDEEAVTNIEILENGFA----------
>NZ_CP020002.1.region011_ORF13:gid::pid::loc:10596:11658:strand:-:135:344
--VVEQGFLGDIIEIESH-IDYFRPGSITH----EAPKEEGSFYSLGIHTMDRMISLFGRPDTVTYDIRN---NEMEGAVD-NYFDVGLHYGNQLKIKLK------TNHVVAKDYPRFIVHGTNGSFIGEDQQENDLKAGIMPESAGFGEDSPMYYGVAKWIEKQIKTPLGDYGRFYDSAYET-IINGAPKLVKDEEAVTNIEILENGFA----------
>CP046511.1.region005_ORF51:gid::pid::loc:46312:47374:strand:+:135:344
--VVEQGFLGDIIEIESH-IDYFRPGSITH----EAPKEEGSFYSLGIHTMDRMISLFGRPDTVTYDIRN---NEMEGAVD-NYFDVGLHYGNQLKIKLK------TNHVVAKDYPRFIVHGTNGSFIGEDQQENDLKAGIMPESAGFGEDSPMYYGVAKWIEKQIKTPLGDYGRFYDSAYET-IINGAPKLVKDEEAVTNIEILENGFA----------
>NZ_CP045030.1.region011_ORF13:gid::pid::loc:10591:11653:strand:-:135:344
--VVEQGFLGDIIEIESH-IDYFRPGSITH----EAPKEEGSFYSLGIHTMDRMISLFGRPDTVTYDIRN---NEMEGAVD-NYFDVGLHYGNQLKIKLK------TNHVVAKDYPRFIVHGTNGSFIGEDQQENDLKAGIMPESAGFGEDSPMYYGVAKWIEKQIKTPLGDYGRFYDSAYET-IINGAPKLVKDEEAVTNIEILENGFA----------
>AP022643.1.region003_ORF14:gid::pid::loc:11096:12158:strand:-:135:344
--VVEQGFLGDIIEIESH-IDYFRPGSITH----EAPKEEGSFYSLGIHTMDRMISLFGRPDTVTYDIRN---NEMEGAVD-NYFDVGLHYGNQLKIKLK------TNHVVAKDYPRFIVHGTNGSFIGEDQQENDLKAGIMPESAGFGEDSPMYYGVAKWIEKQIKTPLGDYGRFYDAAYET-IINGAPKLVKDEEAVTNIEILENGFA----------
>NZ_CP029454.1.region009_ORF14:gid::pid::loc:11469:12531:strand:-:135:344
--VVEQGFLGDIIEIESH-IDYFRPGSITH----EAPKEEGSFYSLGIHTMDRMISLFGRPDTVTYDIRN---NEMEGAVD-NYFDVGLHYGNQLKIKLK------TNHVVAKDYPRFIVHGTNGSFIGEDQQENDLKAGIMPESAGFGEDSPMYYGVAKWIEKQIKTPLGDYGRFYDAAYET-IINGAPKLVKDEEAVTNIEILENGFA----------
>NZ_CP009351.1.region002_ORF51:gid::pid::loc:46963:48025:strand:+:135:344
--VVEQGFLGDIIEIESH-IDYFRPGSITH----EAPKEEGSFYSLGIHTMDRMISLFGRPDTVTYDIRN---NEMEGAVD-NYFDVGLHYGNQLKIKLK------TNHVVAKDYPRFIVHGTNGSFIGEDQQENDLKAGIMPESAGFGEDSPMYYGVAKWIEKQIKTPLGDYGRFYDSAYET-IINGAPKLVKDEEAVTNIEILENGFA----------
```
