## Supplementary material for "Delving into the *Bacillus cereus* group biosynthetic gene clusters cosmos: a comparative-genomics-based classification framework": antiSMASH profiles + BIG-SCAPE output: PF02922.20.algn

```
>NZ_CP019230.1.region008_ORF28:gid::pid::loc:28728:30708:strand:-:237:316
-LGNTYTPQ--HTKFRLWAPTASEAKLVTYKNWKIGAEINMQ-QGEKGTWTAELKGNQK-GLFYTYKVKIGD-KWAEAVDPY-
>NZ_CP010089.1.region009_ORF26:gid::pid::loc:28628:31187:strand:-:237:316
-LGNTYTPQ--HTKFRLWAPTASEAKLVTYKNWKIGAEINMQ-QGEKGTWTAELKGNQK-GLFYTYKVKIGD-KWAEAVDPY-
>NZ_CP022345.1.region002_ORF16:gid::pid::loc:15044:17603:strand:+:237:316
-LGNTYTPQ--HTKFRLWAPTASEAKLVTYKNWKIGAEINMQ-QGEKGTWTAELKGNQK-GLFYTYKVKIGD-KWTEAVDPY-
>NZ_CP045030.1.region010_ORF23:gid::pid::loc:28263:30822:strand:-:237:316
-LGNTYTAQ--HTKFRLWAPTASEAKLVTYKNWKIGAEINMQ-QGEKGTWTAELKGNQK-GLFYTYKVKIGD-TWTEAVDPY-
>SJAS00000000.2.15.region001_ORF14:gid::pid::loc:15560:18119:strand:+:237:316
-LGNTYTAQ--HTKFRLWAPTASEAKLVTYKNWKIGAEINMQ-QGEKGTWTAELKGNQK-GLFYTYKVKIGD-TWTEAVDPY-
>NZ_CP030982.1.region011_ORF23:gid::pid::loc:28756:31315:strand:-:237:316
-LGNTYTAQ--HTKFRLWAPTASEAKLVTYKNWKIGAEINMQ-KGEKGTWTAELKGNQK-GLFYTYKVKIGD-TWTEAVDPY-
>AP022643.1.region002_ORF25:gid::pid::loc:28417:30976:strand:-:237:316
-LGNTYTPQ--HTKFRLWAPTASEAKLVTYKNWKIGAEINMQ-QGEKGTWTAELKGNQK-GLFYTYKVKIGD-KWAEAVDPY-
>NZ_CP020002.1.region010_ORF24:gid::pid::loc:28253:30812:strand:-:237:316
-LGNTYTAQ--HTKFRLWAPTASEAKLVTYKNWKIGAEINMQ-QGEKGTWTAELKGNQK-GLFYTYKVKIGD-TWTEAVDPY-
>NZ_CP007512.1.region009_ORF24:gid::pid::loc:28898:31457:strand:-:237:316
-LGNTYTPQ--HTKFRLWAPTASEAKLVTYKNWKIGAEINMQ-QGEKGTWTAELKGNQK-GLFYTYKVKIGD-KWTEAVDPY-
>NZ_CP015727.1.region008_ORF24:gid::pid::loc:28898:31457:strand:-:237:316
-LGNTYTPQ--HTKFRLWAPTASEAKLVTYKNWKIGAEINMQ-QGEKGTWTAELKGNQK-GLFYTYKVKIGD-KWTEAVDPY-
>NC_018508.1.region009_ORF23:gid::pid::loc:28263:30822:strand:-:237:316
-LGNTYTAQ--HTKFRLWAPTASEAKLVTYKNWKIGAEINMQ-QGEKGTWTAELKGNQK-GLFYTYKVKIGD-TWTEAVDPY-
>NZ_CP039721.1.region003_ORF15:gid::pid::loc:15106:17665:strand:+:237:316
-LGNTYTAQ--HTKFRLWAPTASEAKLVTYKNWKIGAEINMQ-QGEKGTWTAELKGNQK-GLFYTYKVKIGD-TWTEAVDPY-
>NZ_CP010577.1.region010_ORF23:gid::pid::loc:28740:31299:strand:-:237:316
-LGNTYTAQ--HTKFRLWAPTASEAKLVTYKNWKIGAEINMQ-KGEKGTWTAELKGNQK-GLFYTYKVKIGD-TWTEAVDPY-
>NZ_CP009351.1.region003_ORF15:gid::pid::loc:15106:17665:strand:+:237:316
-LGNTYTAQ--HTKFRLWAPTASEAKLVTYKNWKIGAEINMQ-QGEKGTWTAELKGNQK-GLFYTYKVKIGD-TWTEAVDPY-
>NC_011772.1.region010_ORF22:gid::pid::loc:28557:31116:strand:-:237:316
-LGNTYTAQ--HTKFRLWAPTASEAKLVTYKNWKIGAEINMQ-QGEKGTWTAELKGNQK-GLFYTYKVKIGD-TWTEAVDPY-
>CP046511.1.region006_ORF16:gid::pid::loc:15148:17707:strand:+:237:316
-LGNTYTAQ--HTKFRLWAPTASEAKLVTYKNWKIGAEINMQ-QGEKGTWTAELKGNQK-GLFYTYKVKIGD-TWTEAVDPY-
```
