## Supplementary material for "Delving into the *Bacillus cereus* group biosynthetic gene clusters cosmos: a comparative-genomics-based classification framework": antiSMASH profiles + BIG-SCAPE output: PF03063.22.algn

```
>NZ_CP010089.1.region010_ORF41:gid::pid::loc:39400:40687:strand:-:75:424
-----------------------------------------------------------------------------------------------------------------------------------------------------------------IDMAMKVGKSALRVMELLDEAHTNHFGVPEP--VQITQNRV-EG-KAIVVTGHNLFALEELLKQTEGKDINIYTHSEMLPAHGYPQLK-KYKHLKGNIGKAWYDQRRLFEKFTGAILATTNCVMPIKGS----YSDRFFSYDIAGLEGVQKIE-----NDDFTPLIQKALELPEVHMESDEQIDAVKEGKIKRFFVIAGCDAPGKGGEYYRELATSL-PPETVILTTSCGKFRFNDVDYGVV-----PGTEIPRYIDLGQCNNSISTVKIAAALADAFQCEVNELPV-SIVLSWFEQKAVAILLGLFSLGIDIRIGPKAPEFISPGVLDVLQETF--GLKLITNVAEDM-
>NZ_CP010089.1.region010_ORF41:gid::pid::loc:39400:40687:strand:-:1:82
-FCYQCEAGGCKVM----GVCGKNETIASLQDTIVFGLKGIAAYRTHAAQLVDATTQEALYMTLTNSNFNEQEHI----------------------------------------------------------------------------------------------------------------------------------------------------------------------------------------------------------------------------------------------------------------------------------------------------------------------------------------------------------------------------------------------------------------------------------------------------
>NZ_CP010577.1.region011_ORF41:gid::pid::loc:40782:42069:strand:-:75:424
-----------------------------------------------------------------------------------------------------------------------------------------------------------------IDMAMKVGKSALRVMELLDEAHTNHFGVPEP--VQITQNRV-EG-KAIVVTGHNLFALEELLKQTEGKDINIYTHSEMLPAHGYPQLK-KYKHLKGNIGKAWYDQRRLFEKFTGAILATTNCVMPIKGS----YSDRFFSYDIAGLEGVQKIE-----NDDFTTLIQKTLELPEVHMESDEQIDAVKKGKIKRFFVIAGCDAPGKGGEYYRELATSL-PPETVILTTSCGKFRFNDVDYGVV-----PGTEIPRYIDLGQCNNSISTVKIAAALADAFQCEVNELPV-SIVLSWFEQKAVAILLGLFSLGIDIRIGPKAPEFISAGVLDVLQETF--GLKLITNAAEDM-
>NZ_CP010577.1.region011_ORF41:gid::pid::loc:40782:42069:strand:-:1:82
-FCYQCETGGCKVM----GVCGKNETIASLQDTIVFGLKGIAAYRTHAAQLVDATTQEALYMTLTNSNFNEQEHI----------------------------------------------------------------------------------------------------------------------------------------------------------------------------------------------------------------------------------------------------------------------------------------------------------------------------------------------------------------------------------------------------------------------------------------------------
>NZ_CP019230.1.region009_ORF42:gid::pid::loc:40893:42180:strand:-:75:424
-----------------------------------------------------------------------------------------------------------------------------------------------------------------IDMAMKVGKSALRVMELLDEAHTNHFGVPEP--VQITQNRV-EG-KAIVVTGHNLFALEELLKQTEGKDINIYTHSEMLPAHGYPQLK-KYKHLKGNIGKAWYDQRRLFEKFTGAILATTNCVMPIKGS----YSDRFFSYDIAGLEGVQKIE-----NDDFTPLIQKALELPEVHMESDEQIDAVKEGKIKRFFVIAGCDAPGKGGEYYRELATSL-PPETVILTTSCGKFRFNDVDYGVV-----PGTEIPRYIDLGQCNNSISTVKIAAALADAFQCEVNELPV-SIVLSWFEQKAVAILLGLFSLGIDIRIGPKAPEFISPGVLDVLQETF--GLKLITNAAEDM-
>NZ_CP019230.1.region009_ORF42:gid::pid::loc:40893:42180:strand:-:1:82
-FCYQCETGGCKVM----GVCGKNETIASLQDTIVFGLKGIAAYRTHAAQLVDATTQEALYMTLTNSNFNEQEHI----------------------------------------------------------------------------------------------------------------------------------------------------------------------------------------------------------------------------------------------------------------------------------------------------------------------------------------------------------------------------------------------------------------------------------------------------
>NC_011772.1.region011_ORF41:gid::pid::loc:39960:41247:strand:-:75:424
-----------------------------------------------------------------------------------------------------------------------------------------------------------------IDMAMKVGKSALRVMELLDEAHTNHFGVPEP--VQITQNRV-EG-KAIVVTGHNLFALEELLKQTEGKDINIYTHSEMLPAHGYPQLK-KYKHLKGNIGKAWYDQRRLFEKFTGAILATTNCVMPIKGS----YSDRFFSYDIAGLEGVQKIE-----NDDFTTLIQKTLELPEVHMESDEQIDAVKKGKIKRFFVIAGCDAPGKGGEYYRELATSL-PPETVILTTSCGKFRFNDVDYGVV-----PGTEIPRYIDLGQCNNSISTVKIAAALADAFQCEVNELPV-SIVLSWFEQKAVAILLGLFSLGIDIRIGPKAPEFISAGVLDVLQETF--GLKLITNAAEDM-
>NC_011772.1.region011_ORF41:gid::pid::loc:39960:41247:strand:-:1:82
-FCYQCETGGCKVM----GVCGKNETIASLQDTIVFGLKGIAAYRTHAAQLVDATTQEALYMTLTNSNFNEQEHI----------------------------------------------------------------------------------------------------------------------------------------------------------------------------------------------------------------------------------------------------------------------------------------------------------------------------------------------------------------------------------------------------------------------------------------------------
>SJAS00000000.2.2.region002_ORF25:gid::pid::loc:17848:19135:strand:+:1:82
-FCYQCETGGCKVM----GVCGKNETIASLQDTIVFGLKGIAAYRTHAAQLVDATTQEALYMTLTNSNFNEQEHI----------------------------------------------------------------------------------------------------------------------------------------------------------------------------------------------------------------------------------------------------------------------------------------------------------------------------------------------------------------------------------------------------------------------------------------------------
>SJAS00000000.2.2.region002_ORF25:gid::pid::loc:17848:19135:strand:+:75:424
-----------------------------------------------------------------------------------------------------------------------------------------------------------------IDMAMKVGKSALRVMELLDEAHTNHFGVPEP--VQITQNRV-EG-KAIVVTGHNLFALEELLKQTEGKDINIYTHSEMLPAHGYPQLK-KYKHLKGNIGKAWYDQRRLFEKFTGAILATTNCVMPIKGS----YSDRFFSYDIAGLEGVQKIE-----NDDFTTLIQKTLELPEVHMESDEQIDAVKKGKIKRFFVIAGCDAPGKGGEYYRELATSL-PPETVILTTSCGKFRFNDVDYGVV-----PGTEIPRYIDLGQCNNSISTVKIAAALADAFQCEVNELPV-SIVLSWFEQKAVAILLGLFSLGIDICIGPKAPEFISAGVLDVLQETF--GLKLITNAAEDM-
>NZ_CP030982.1.region012_ORF41:gid::pid::loc:40791:42078:strand:-:75:424
-----------------------------------------------------------------------------------------------------------------------------------------------------------------IDMAMKVGKSALRVMELLDEAHTNHFGVPEP--VQITQNRV-EG-KAIVVTGHNLFALEELLKQTEGKDINIYTHSEMLPAHGYPQLK-KYKHLKGNIGKAWYDQRRLFEKFTGAILATTNCVMPIKGS----YSDRFFSYDIAGLEGVQKIE-----NDDFTTLIQKTLELPEVHMESDEQIDAVKKGKIKRFFVIAGCDAPGKGGEYYRELATSL-PPETVILTTSCGKFRFNDVDYGVV-----PGTEIPRYIDLGQCNNSISTVKIAAALADAFQCEVNELPV-SIVLSWFEQKAVAILLGLFSLGIDIRIGPKAPEFISAGVLDVLQETF--GLKLITNAAEDM-
>NZ_CP030982.1.region012_ORF41:gid::pid::loc:40791:42078:strand:-:1:82
-FCYQCETGGCKVM----GVCGKNETIASLQDTIVFGLKGIAAYRTHAAQLVDATTQEALYMTLTNSNFNEQEHI----------------------------------------------------------------------------------------------------------------------------------------------------------------------------------------------------------------------------------------------------------------------------------------------------------------------------------------------------------------------------------------------------------------------------------------------------
>NC_018508.1.region010_ORF41:gid::pid::loc:39816:41103:strand:-:75:424
-----------------------------------------------------------------------------------------------------------------------------------------------------------------IDMAMKVGKSALRVMELLDEAHTNHFGVPEP--VQITQNRV-EG-KAIVVTGHNLFALEELLKQTEGKDINIYTHSEMLPAHGYPQLK-KYKHLKGNIGKAWYDQRRLFEKFTGAILATTNCVMPIKGS----YSDRFFSYDIAGLEGVQKIE-----NDDFTTLIQKTLELPEVHMESDEQIDAVKKGKIKRFFVIAGCDAPGKGGEYYRELATSL-PPETVILTTSCGKFRFNDVDYGVV-----PGTEIPRYIDLGQCNNSISTVKIAAALADAFQCEVNELPV-SIVLSWFEQKAVAILLGLFSLGIDIRIGPKAPEFISAGVLDVLQETF--GLKLITNAAEDM-
>NC_018508.1.region010_ORF41:gid::pid::loc:39816:41103:strand:-:1:82
-FCYQCETGGCKVM----GVCGKNETIASLQDTIVFGLKGIAAYRTHAAQLVDATTQEALYMTLTNSNFNEQEHI----------------------------------------------------------------------------------------------------------------------------------------------------------------------------------------------------------------------------------------------------------------------------------------------------------------------------------------------------------------------------------------------------------------------------------------------------
>NZ_CP039721.1.region002_ORF23:gid::pid::loc:17514:18801:strand:+:1:82
-FCYQCETGGCKVM----GVCGKNETIASLQDTIVFGLKGIAAYRTHAAQLVDATTQEALYMTLTNSNFNEQEHI----------------------------------------------------------------------------------------------------------------------------------------------------------------------------------------------------------------------------------------------------------------------------------------------------------------------------------------------------------------------------------------------------------------------------------------------------
>NZ_CP039721.1.region002_ORF23:gid::pid::loc:17514:18801:strand:+:75:424
-----------------------------------------------------------------------------------------------------------------------------------------------------------------IDMAMKVGKSALRVMELLDEAHTNHFGVPEP--VQITQNRV-EG-KAIVVTGHNLFALEELLKQTEGKDINIYTHSEMLPAHGYPQLK-KYKHLKGNIGKAWYDQRRLFEKFTGAILATTNCVMPIKGS----YSDRFFSYDIAGLEGVQKIE-----NDDFTTLIQKTLELPEVHMESDEQIDAVKKGKIKRFFVIAGCDAPGKGGEYYRELATSL-PPETVILTTSCGKFRFNDVDYGVV-----PGTEIPRYIDLGQCNNSISTVKIAAALADAFQCEVNELPV-SIVLSWFEQKAVAILLGLFSLGIDIRIGPKAPEFISAGVLDVLQETF--GLKLITNAAEDM-
>NZ_CP020002.1.region011_ORF41:gid::pid::loc:39958:41245:strand:-:76:424
-----------------------------------------------------------------------------------------------------------------------------------------------------------------IDMAMKVGKSALRVMELLDEAHTNHFGVPEP--VQITQNCV-EG-KAIVVTGHNLFALEELLKQTEGKDINIYTHSEMLPAHGYPQLK-KYKHLKGNIGKAWYDQRRLFEKFTGAILATTNCVMPIKGS----YSDRFFSYDIAGLEGVQKIE-----NDDFTKLIQKTLELPEVHMESDEQIDAVKKGKIKRFFVIAGCDAPGKGGEYYRELATSL-PPETVILTTSCGKFRFNDVDYGVV-----PGTEIPRYIDLGQCNNSISTVKIAAALADAFQCEVNELPV-SIVLSWFEQKAVAILLGLFSLGIDIRIGPKAPEFISAGVLDVLQETF--GLKLITNAAEDM-
>NZ_CP020002.1.region011_ORF41:gid::pid::loc:39958:41245:strand:-:1:82
-FCYQCETGGCKVM----GVCGKNETIASLQDTIVFGLKGIAAYRTHAAQLVDATTQEALYMTLTNSNFNEQEHI----------------------------------------------------------------------------------------------------------------------------------------------------------------------------------------------------------------------------------------------------------------------------------------------------------------------------------------------------------------------------------------------------------------------------------------------------
>CP046511.1.region005_ORF22:gid::pid::loc:16726:18013:strand:+:1:82
-FCYQCETGGCKVM----GVCGKNETIASLQDTIVFGLKGIAAYRTHAAQLVDATTQEALYMTLTNSNFNEQEHI----------------------------------------------------------------------------------------------------------------------------------------------------------------------------------------------------------------------------------------------------------------------------------------------------------------------------------------------------------------------------------------------------------------------------------------------------
>CP046511.1.region005_ORF22:gid::pid::loc:16726:18013:strand:+:76:424
-----------------------------------------------------------------------------------------------------------------------------------------------------------------IDMAMKVGKSALRVMELLDEAHTNHFGVPEP--VQITQNCV-EG-KAIVVTGHNLFALEELLKQTEGKDINIYTHSEMLPAHGYPQLK-KYKHLKGNIGKAWYDQRRLFEKFTGAILATTNCVMPIKGS----YSDRFFSYDIAGLEGVQKIE-----NDDFTKLIQKTLELPEVHMESDEQIDAVKKGKIKRFFVIAGCDAPGKGGEYYRELATSL-PPETVILTTSCGKFRFNDVDYGVV-----PGTEIPRYIDLGQCNNSISTVKIAAALADAFQCEVNELPV-SIVLSWFEQKAVAILLGLFSLGIDIRIGPKAPEFISAGVLDVLQETF--GLKLITNAAEDM-
>NZ_CP045030.1.region011_ORF41:gid::pid::loc:39959:41246:strand:-:75:424
-----------------------------------------------------------------------------------------------------------------------------------------------------------------IDMAMKVGKSALRVMELLDEAHTNHFGVPEP--VQITQNRV-EG-KAIVVTGHNLFALEELLKQTEGKDINIYTHSEMLPAHGYPQLK-KYKHLKGNIGKAWYDQRRLFEKFTGAILATTNCVMPIKGS----YSDRFFSYDIAGLEGVQKIE-----NDDFTTLIQKTLELPEVHMESDEQIDAVKKGKIKRFFVIAGCDAPGKGGEYYRELATSL-PPETVILTTSCGKFRFNDVDYGVV-----PGTEIPRYIDLGQCNNSISTVKIAAALADAFQCEVNELPV-SIVLSWFEQKAVAILLGLFSLGIDIRIGPKAPEFISAGVLDVLQETF--GLKLITNAAEDM-
>NZ_CP045030.1.region011_ORF41:gid::pid::loc:39959:41246:strand:-:1:82
-FCYQCETGGCKVM----GVCGKNETIASLQDTIVFGLKGIAAYRTHAAQLVDATTQEALYMTLTNSNFNEQEHI----------------------------------------------------------------------------------------------------------------------------------------------------------------------------------------------------------------------------------------------------------------------------------------------------------------------------------------------------------------------------------------------------------------------------------------------------
>AP022643.1.region003_ORF42:gid::pid::loc:39885:41172:strand:-:75:424
-----------------------------------------------------------------------------------------------------------------------------------------------------------------IDMAMKVGKSALRVMELLDEAHTNHFGVPEP--VQITQNRV-EG-KAIVVTGHNLFALEELLKQTEGKDINIYTHSEMLPAHGYPQLK-KYKHLKGNIGKAWYDQRRLFEKFTGAILATTNCVMPIKGS----YSDRFFSYDIAGLEGVQKIE-----NDDFTPLIQKALELPEVHMESDEQIDAVKEGKIKRFFVIAGCDAPGKGGEYYRELATSL-PPETVILTTSCGKFRFNDVDYGVV-----PGTEIPRYIDLGQCNNSISTVKIAAALADAFQCEVNELPV-SIVLSWFEQKAVAILLGLFSLGIDIRIGPKAPEFISPGVLDVLQETF--GLKLITNAAEDM-
>AP022643.1.region003_ORF42:gid::pid::loc:39885:41172:strand:-:1:82
-FCYQCEAGGCKVM----GVCGKNETIASLQDTIVFGLKGIAAYRTHAAQLVDATTQEALYMTLTNSNFNEQEHI----------------------------------------------------------------------------------------------------------------------------------------------------------------------------------------------------------------------------------------------------------------------------------------------------------------------------------------------------------------------------------------------------------------------------------------------------
>NZ_CP029454.1.region009_ORF42:gid::pid::loc:39460:40747:strand:-:75:424
-----------------------------------------------------------------------------------------------------------------------------------------------------------------IDMAMKVGKSALRVMELLDEAHTNHFGVPEP--VQITQNRV-EG-KAIVVTGHNLFALEELLKQTEGKDINIYTHSEMLPAHGYPQLK-KYKHLKGNIGKAWYDQRRLFEKFTGAILATTNCVMPIKGS----YSDRFFSYDIAGLEGVQKIE-----NDDFTPLIQKALELPEVHMESDEQIDAVKEGKIKRFFVIAGCDAPGKGGEYYRELATSL-PPETVILTTSCGKFRFNDVDYGVV-----PGTEIPRYIDLGQCNNSISTVKIAAALADAFQCEVNELPV-SIVLSWFEQKAVAILLGLFSLGIDIRIGPKAPEFISPGVLDVLQETF--GLKLITNAAEDM-
>NZ_CP029454.1.region009_ORF42:gid::pid::loc:39460:40747:strand:-:1:82
-FCYQCEAGGCKVM----GVCGKNETIASLQDTIVFGLKGIAAYRTHAAQLVDATTQEALYMTLTNSNFNEQEHI----------------------------------------------------------------------------------------------------------------------------------------------------------------------------------------------------------------------------------------------------------------------------------------------------------------------------------------------------------------------------------------------------------------------------------------------------
>NZ_CP009351.1.region002_ORF23:gid::pid::loc:17514:18801:strand:+:1:82
-FCYQCETGGCKVM----GVCGKNETIASLQDTIVFGLKGIAAYRTHAAQLVDATTQEALYMTLTNSNFNEQEHI----------------------------------------------------------------------------------------------------------------------------------------------------------------------------------------------------------------------------------------------------------------------------------------------------------------------------------------------------------------------------------------------------------------------------------------------------
>NZ_CP009351.1.region002_ORF23:gid::pid::loc:17514:18801:strand:+:75:424
-----------------------------------------------------------------------------------------------------------------------------------------------------------------IDMAMKVGKSALRVMELLDEAHTNHFGVPEP--VQITQNRV-EG-KAIVVTGHNLFALEELLKQTEGKDINIYTHSEMLPAHGYPQLK-KYKHLKGNIGKAWYDQRRLFEKFTGAILATTNCVMPIKGS----YSDRFFSYDIAGLEGVQKIE-----NDDFTTLIQKTLELPEVHMESDEQIDAVKKGKIKRFFVIAGCDAPGKGGEYYRELATSL-PPETVILTTSCGKFRFNDVDYGVV-----PGTEIPRYIDLGQCNNSISTVKIAAALADAFQCEVNELPV-SIVLSWFEQKAVAILLGLFSLGIDIRIGPKAPEFISAGVLDVLQETF--GLKLITNAAEDM-
```
