## Supplementary material for "Delving into the *Bacillus cereus* group biosynthetic gene clusters cosmos: a comparative-genomics-based classification framework": antiSMASH profiles + BIG-SCAPE output: PF03070.18.algn

```
>NZ_CP009351.1.region005_ORF6:gid::pid::loc:6092:6782:strand:-:8:215
--EVDSIWEASFNHPFVKKLGEGTLDLASFRYYVLQDSYYLSHFARVQTLGAAKALELETTARMAHHAQNTYEAELSLHENFAKKLGITKEEKDNFIPAPTAYAYTSHMYRAAYEGHLGDIIAAILPCYWLYYEIGERLKEC--QPEEPIYNEWISAYGSDWFRTLVEEQITRLDTIAEKVTEADRKRMKQHFIISSQYEYSFWEMAYT-
>NZ_CP022345.1.region004_ORF9:gid::pid::loc:6525:7215:strand:-:8:215
--EVDSIWEASFNHPFVKKLGEGTLDLASFRYYVLQDSYYLSHFARVQTLGAAKALELETTARMAHHAQNTYEAELSLHENFAKKLGITKEEKDNFIPAPTAYAYTSHMYRAGYEGHLGDIIAAILPCYWLYYEIGERLKEC--QPEEPIYNEWISAYGSDWFRTLVEEQITRLDTIAEKVTEADRKRMKQHFIISSQYEYSFWEMAYT-
>NZ_CP007512.1.region007_ORF3:gid::pid::loc:2674:3364:strand:+:8:215
--EVDSIWKASFNHPFVKKLGEGTLNLASFRYYVLQDSYYLSHFARVQTLGAAKALELETTARMAHHAQNTYEAELSLHENFAKKLGITKEEKDNFIPAPTAYAYTSHMYRAAYEGHLGDIIAAILPCYWLYYEIGERLKEC--QPEEQIYNEWISAYGSDWFRTLVEEQITRLDTIAEKVTETDRKRMKQHFIISSQYEYSFWEMAYT-
>NZ_CP010089.1.region007_ORF3:gid::pid::loc:2673:3363:strand:+:8:215
--EVDSIWEASFNHPFVKKLGEGTLDLASFRYYVLQDSYYLSHFARVQTLGAAKALELETTARMAHHAQNTYEAELSLHENFAKKLGITKEEKDNFIPAPTAYAYTSHMYRAGYEGHLGDIIAAILPCYWLYYEIGERLKEC--QPEEPIYNEWISAYGSDWFRTLVEEQITRLDTIAEKVTEADRKRMKQHFIISSQYEYSFWEMAYT-
>NZ_CP030982.1.region009_ORF3:gid::pid::loc:2674:3364:strand:+:8:215
--EVDSIWEASFNHPFVKKLGEGTLDLASFRYYVLQDSYYLSHFARVQTLGAAKALELETTARMAHHAQNTYEAELSLHENFAKKLGITKEEKDNFIPAPTAYAYTSHMYRAAYEGHLGDIIAAILPCYWLYYEIGERLKEC--QPEEQIYNEWISAYGSDWFRMLVEEQITRLDTIAEKVTEADRKRMKQHFIISSQYEYSFWEMAYT-
>NC_011772.1.region008_ORF3:gid::pid::loc:2674:3364:strand:+:8:215
--EVDSIWEASFNHPFVKKLGEGTLDLASFRYYVLQDSYYLSHFARVQTLGAAKALELETTARMAHHAQNTYEAELSLHENFAKKLGITKEEKDNFIPAPTAYAYTSHMYRAAYEGHLGDIIAAILPCYWLYYEIGERLKEC--QPEEPIYNEWISAYGSDWFRTLVEEQITRLDTIAEKVTEADRKRMKQHFIISSQYEYSFWEMAYT-
>NZ_CP019230.1.region006_ORF3:gid::pid::loc:2673:3363:strand:+:8:215
--EVDSIWEASFNHPFVKKLGEGTLDLASFRYYVLQDSYYLSHFARVQTLGAAKALELETTARMAHHAQNTYEAELSLHENFAKKLGITKEEKDNFIPAPTAYAYTSHMYRAGYEGHLGDIIAAILPCYWLYYEIGERLKEC--QPEEPIYNEWISAYGSDWFRTLVEEQITRLDTIAEKVTEADRKRMKQHFIISSQYEYSFWEMAYT-
>NZ_CP029454.1.region007_ORF3:gid::pid::loc:2673:3363:strand:+:8:215
--EVDSIWEASFNHPFVKKLGEGTLDLASFRYYVLQDSYYLSHFARVQTLGAAKALELETTARMAHHAQNTYEAELSLHENFAKKLGITKEEKDNFIPAPTAYAYTSHMYRAGYEGHLGDIIAAILPCYWLYYEIGERLKEC--QPEEPIYNEWISAYGSDWFRTLVEEQITRLDTIAEKVTEADRKRMKQHFIISSRYEYSFWEMAYT-
>AP022643.1.region011_ORF3:gid::pid::loc:3096:3786:strand:+:8:215
--EVDSIWEASFNHPFVKKLGEGTLDLASFRYYVLQDSYYLSHFARVQTLGAAKALELETTARMAHHAQNTYEAELSLHENFAKKLGITKEEKDNFIPAPTAYAYTSHMYRAGYEGHLGDIIAAILPCYWLYYEIGERLKEC--QPEEPIYNEWISAYGSDWFRTLVEEQITRLDTIAEKVTEADRKRMKQHFIISSQYEYSFWEMAYT-
>NZ_CP039721.1.region005_ORF6:gid::pid::loc:6092:6782:strand:-:8:215
--EVDSIWEASFNHPFVKKLGEGTLDLASFRYYVLQDSYYLSHFARVQTLGAAKALELETTARMAHHAQNTYEAELSLHENFAKKLGITKEEKDNFIPAPTAYAYTSHMYRAAYEGHLGDIIAAILPCYWLYYEIGERLKEC--QPEEPIYNEWISAYGSDWFRTLVEEQITRLDTIAEKVTEADRKRMKQHFIISSQYEYSFWEMAYT-
>NZ_CP010577.1.region008_ORF3:gid::pid::loc:2674:3364:strand:+:8:215
--EVDSIWEASFNHPFVKKLGEGTLDLASFRYYVLQDSYYLSHFARVQTLGAAKALELETTARMAHHAQNTYEAELSLHENFAKKLGITKEEKDNFIPAPTAYAYTSHMYRAAYEGHLGDIIAAILPCYWLYYEIGERLKEC--QPEEPIYNEWISAYGSDWFRMLVEEQIIRLDTIAEKVTEADRKRMKQHFIISSQYEYSFWEMAYT-
>NZ_CP020002.1.region008_ORF3:gid::pid::loc:2674:3364:strand:+:8:215
--EVDSIWEASFNHPFVKKLGEGTLDLASFRYYVLQDSYYLSHFARVQTLGAAKALELETTARMAHHAQNTYEAELSLHENFAKKLGITKEEKDNFIPAPTAYAYTSHMYRAAYEGHLGDIIAAILPCYWLYYEIGERLKEC--QPEEPIYNEWISAYGSDWFRTLVEEQITRLDTIAEKVTEADRKRMKQHFIISSQYEYSFWEMAYT-
>NC_018508.1.region007_ORF3:gid::pid::loc:2674:3364:strand:+:8:215
--EVDSIWEASFNHPFVKKLGEGTLDLASFRYYVLQDSYYLSHFARVQTLGAAKALELETTARMAHHAQNTYEAELSLHENFAKKLGITKEEKDNFIPAPTAYAYTSHMYRAAYEGHLGDIIAAILPCYWLYYEIGERLKEC--QPEEPIYNEWISAYGSDWFRTLVEEQITRLDTIAEKVTEADRKRMKQHFIISSQYEYSFWEMAYT-
>NZ_CP015727.1.region006_ORF3:gid::pid::loc:2673:3363:strand:+:8:215
--EVDSIWEASFNHPFVKKLGEGTLDLASFRYYVLQDSYYLSHFARVQTLGAAKALELETTARMAHHAQNTYEAELSLHENFAKKLGITKEEKDNFIPAPTAYAYTSHMYRAAYEGHLGDIIAAILPCYWLYYEIGERLKEC--QPEEPIYNEWISAYGSDWFRTLVEEQITRLDTIAEKVTEADRKRMKQHFIISSQYEYSFWEMAYT-
>NZ_CP045030.1.region008_ORF3:gid::pid::loc:2674:3364:strand:+:8:215
--EVDSIWEASFNHPFVKKLGEGTLDLASFRYYVLQDSYYLSHFARVQTLGAAKALELETTARMAHHAQNTYEAELSLHENFAKKLGITKEEKDNFIPAPTAYAYTSHMYRAAYEGHLGDIIAAILPCYWLYYEIGERLKEC--QPEEPIYNEWISAYGSDWFRTLVEEQITRLDTIAEKVTEADRKRMKQHFIISSQYEYSFWEMAYT-
>CP046511.1.region008_ORF8:gid::pid::loc:6285:6978:strand:-:8:216
--EVDSIWEASFNHPFVKKLGEGTLDLANFRYYVLQDSYYLSHFARVQTLGAAKALELETTARMAHHAQNTYEAELSLHENFAKKLGITKEEKDNFIPAPTAYAYTSHMYRAAYEGHLGDIIAAILPCYWLYYEIGERLKEC--QPEEPIYNEWISAYGSDWFRTLVEEQITRLDTIAEKKVTEARKRMKQHFIISSQYEYSFWEMAYT-
```
