## Supplementary material for "Delving into the *Bacillus cereus* group biosynthetic gene clusters cosmos: a comparative-genomics-based classification framework": antiSMASH profiles + BIG-SCAPE output: PF03091.17.algn

```
>NZ_CP010089.1.region008_ORF4:gid::pid::loc:3990:4338:strand:+:59:114
------------------------------------------GRICEGQECKVEIKCKRELVKDALEVINDMHPYETPMIYIIPIL-------------
>NZ_CP030982.1.region010_ORF5:gid::pid::loc:3015:3363:strand:+:59:114
------------------------------------------GRICEGQECKVEIKCKRELVKDALEVINDIHPYETPMIYIIPIL-------------
>NZ_CP039721.1.region004_ORF8:gid::pid::loc:4986:5334:strand:-:59:114
------------------------------------------GRICEGQECKVEIKCKRELVKDALEVINDIHPYETPMIYIIPIL-------------
>NZ_CP045030.1.region009_ORF4:gid::pid::loc:3990:4338:strand:+:59:114
------------------------------------------GRICEGQECKVEIKCKRELVKDALEVINDIHPYETPMIYIIPIL-------------
>NZ_CP009351.1.region004_ORF8:gid::pid::loc:4986:5334:strand:-:59:114
------------------------------------------GRICEGQECKVEIKCKRELVKDALEVINDIHPYETPMIYIIPIL-------------
>AP022643.1.region001_ORF4:gid::pid::loc:3013:3361:strand:+:59:114
------------------------------------------GRICEGQECKVEIKCKRELVKDALEVINDMHPYETPMIYIIPIL-------------
>NZ_CP022345.1.region003_ORF8:gid::pid::loc:4970:5318:strand:-:61:114
------------------------------------------GRICEGQECKVEIKCKRELVKDALEVINDIHPYETPMIYIIPIL-------------
>NC_018508.1.region008_ORF4:gid::pid::loc:3990:4338:strand:+:59:114
------------------------------------------GRICEGQECKVEIKCKRELVKDALEVINDIHPYETPMIYIIPIL-------------
>NZ_CP010577.1.region009_ORF4:gid::pid::loc:3990:4338:strand:+:59:114
------------------------------------------GRICEGQECKVEIKCKRELVKDALEVINDIHPYETPMIYIIPIL-------------
>CP046511.1.region007_ORF8:gid::pid::loc:4260:4608:strand:-:59:114
------------------------------------------GRICEGQECKVEIKCKRELVKDALEVINDIHPYETPMIYIIPIL-------------
>NC_011772.1.region009_ORF4:gid::pid::loc:3990:4338:strand:+:59:114
------------------------------------------GRICEGQECKVEIKCKRELVKDALEVINDIHPYETPMIYIIPIL-------------
>NZ_CP019230.1.region007_ORF4:gid::pid::loc:3990:4338:strand:+:61:114
------------------------------------------GRICEGQECKVEIKCKRELVKDALEVINDIHPYETPMIYIIPIL-------------
>NZ_CP020002.1.region009_ORF4:gid::pid::loc:3014:3362:strand:+:59:114
------------------------------------------GRICEGQECKVEIKCKRELVKDALEVINDIHPYETPMIYIIPIL-------------
>SJAS00000000.2.24.region001_ORF8:gid::pid::loc:5923:6271:strand:-:59:114
------------------------------------------GRICEGQECKVEIKCKRELVKDALEVINDIHPYETPMIYIIPIL-------------
>NZ_CP015727.1.region007_ORF4:gid::pid::loc:3990:4338:strand:+:59:114
------------------------------------------GRICEGQECKVEIKCKREIVKDALEVINDIHPYETPMIYIIPIL-------------
>NZ_CP029454.1.region008_ORF4:gid::pid::loc:3990:4338:strand:+:59:114
------------------------------------------GRICEGQECKVEIKCKRELVKDALEVINDMHPYETPMIYIIPIL-------------
```
