## Supplementary material for "Delving into the *Bacillus cereus* group biosynthetic gene clusters cosmos: a comparative-genomics-based classification framework": antiSMASH profiles + BIG-SCAPE output: PF03222.15.algn

```
>NZ_CP010089.1.region010_ORF5:gid::pid::loc:4447:5767:strand:-:32:436
-----------LFGTAIGAGVLFLPINAGSGGLLSLLLITLLAYPVMYYSHRALAKMIYASNSDEGITGTIREYFGNKASIIFNIVYFGSIYTIVLMYSVALTNTASSFIVHQLHMPEPPRAILSLVLVLGLIILNFGQDITVKVMSMLVYPFIVSLLFIAISLIPQWNTSMLSFASTGTGYFGTILMILPIIVFSFNHSPMISSFVEATDAKCAQIQKVCYI-MTFAVVMFFVWSSAL--SLTPDDIKMAKEQN---LSILSYLANELNSPVITIAAPIIAFVAITKSFLGHYIGAFEVMRDMIKFKDIEEKTIKTVILTFVVLSCWFVAYTNPSILGLSLSGPLVAAILCLLPMYAI---QKVPVLAKYKGKMSN-----------------
>NZ_CP010577.1.region011_ORF3:gid::pid::loc:1244:2564:strand:-:32:436
-----------LFGTAIGAGVLFLPINAGSGGLLSLLLITLLAYPVMYYSHRALAKMIYASNSDEGITGTIREYFGNKASIIFNIVYFSSIYTIVLMYSVALTNTASSFIVHQLHMPEPPRAILSLVLVLGLIILNFGQDITVKIMSMLVYPFIASLLFIAISLIPQWNTSMLSFASTGTGYLGTILLILPIIVFSFNHSPMISSFVEATDAKCAQIQKVCYIMTFV-VVMFFVWSSAL--SLTPEDLKMAKEQN---LSILSYLANELNSPVITIAAPIIAFVAITKSFLGHYIGAFEVMRDMIKFKDIEEKTIKTIVLTFVVLSCWFVAYTNPSILGLSLSGPLVAAILCLLPMYAI---QKVPVLAKYKGKMSN-----------------
>NZ_CP019230.1.region009_ORF5:gid::pid::loc:3729:5049:strand:-:32:436
-----------LFGTAIGAGVLFLPINAGSGGLLSLLLITLLAYPVMYYSHRALAKMIYASNSDEGITGTIREYFGNKASIIFNIVYFGSIYTIVLMYSVALTNTASSFIVHQLHMPEPPRAILSLVLVLGLIILNFGQDITVKVMSMLVYPFIVSLLFIAISLIPQWNTSMLSFASTGTGYFGTILMILPIIVFSFNHSPMISSFVEATDAKCAQIQKVCYI-MTFAVVMFFVWSSAL--SLTPDDIKMAKEQN---LSILSYLANELNSPVITIAAPIIAFVAITKSFLGHYIGAFEVMRDMIKFKDIEEKTIKTIILTFVVLSCWFVAYTNPSILGLSLSGPLVAAILCLLPMYAI---QKVPVLAKYKGKMSN-----------------
>NC_011772.1.region011_ORF5:gid::pid::loc:4098:5418:strand:-:32:436
-----------LFGTAIGAGVLFLPINAGSGGLLSLLLITLLAYPVMYYSHRALAKMIYASNSDEGITGTIREYFGNKASIIFNIVYFSSIYTIVLMYSVALTNTASSFIVHQLHMPEPPRAILSLVLVLGLIILNFGQDITVKVMSMLVYPFIVSLLFIAISLIPQWNTSMLSFASTGTGYFGTILMILPIIVFSFNHSPMISSFVEATDAKCAQIQKVCYI-MTFAVVMFFVWSSAL--SLTPDDIKMAKEQN---LSILSYLANELNSPVITIAAPIIAFVAITKSFLGHYIGAFEVMRDMIKFKDIEEKTIKTVILTFVVLSCWFVAYTNPSILGLSLSGPLVAAILCLLPMYAI---QKVPVLAKYKGKMSN-----------------
>SJAS00000000.2.2.region002_ORF63:gid::pid::loc:56515:57835:strand:+:32:436
-----------LFGTAIGAGVLFLPINAGSGGLLSLLLITLLAYPVMYYSHRALAKMIYASNSDEGITGTIREYFGNKASIIFNIVYFSSIYTIVLMYSVALTNTASSFIVHQLHMPEPPRAILSLVLVLGLIILNFGQDITVKIMSMLVYPFIASLLFIAISLIPQWNTSMLSFASTGTGYLGTILLILPIIVFSFNHSPMISSFVEATDAKCAQIQKVCYIMTFV-VVMFFVWSSAL--SLTPEDLKMAKEQN---LSILSYLANELNSPVITIAAPIIAFVAITKSFLGHYIGAFEVMRDMIKFKDIEEKTIKTIVLTFVVLSCWFVAYTNPSILGLSLSGPLVAAILCLLPMYAI---QKVPVLAKYKGKMSN-----------------
>NZ_CP030982.1.region012_ORF3:gid::pid::loc:2139:3459:strand:-:32:436
-----------LFGTAIGAGVLFLPINAGSGGLLSLLLITLLAYPVMYYSHRALAKMIYASNSDEGITGTIREYFGNKASIIFNIVYFSSIYTIVLMYSVALTNTASSFIVHQLHMPEPPRAILSLVLVLGLIILNFGQDITVKIMSMLVYPFIASLLFIAISLIPQWNTSMLSFASTGTGYLGTILLILPIIVFSFNHSPMISSFVEATDAKCAQIQKVCYIMTFV-VVMFFVWSSAL--SLTPEDLKMAKEQN---LSILSYLANELNSPVITIAAPIIAFVAITKSFLGHYIGAFEVMRDMIKFKDIEEKTIKTVILTFVVLSCWFVAYTNPSILGLSLSGPLVAAILCLLPMYAI---QKVPVLAKYKGKMSN-----------------
>NC_018508.1.region010_ORF5:gid::pid::loc:4096:5416:strand:-:32:436
-----------LFGTAIGAGVLFLPINAGSGGLLSLLLITLLAYPVMYYSHRALAKMIYASNSDEGITGTIREYFGNKASIIFNIVYFSSIYTIVLMYSVALTNTASSFIVHQLHMPEPPRAILSLVLVLGLIILNFGQDITVKVMSMLVYPFIVSLLFIAISLIPQWNTSMLSFASTGTGYFGTILMILPIIVFSFNHSPMISSFVEATDAKCAQIQKVCYI-MTFAVVMFFVWSSAL--SLTPDDIKMAKEQN---LSILSYLANELNSPVITIAAPIIAFVAITKSFLGHYIGAFEVMRDMIKFKDIEEKTIKTVILTFVVLSCWFVAYTNPSILGLSLSGPLVAAILCLLPMYAI---QKVPVLAKYKGKMSN-----------------
>NZ_CP039721.1.region002_ORF59:gid::pid::loc:53344:54664:strand:+:32:436
-----------LFGTAIGAGVLFLPINAGSGGLLSLLLITLLAYPVMYYSHRALAKMIYASNSDEGITGTIREYFGNKASIIFNIVYFSSIYTIVLMYSVALTNTASSFIVHQLHMPEPPRAILSLVLVLGLIILNFGQDITVKVMSMLVYPFIVSLLFIAISLIPQWNTSMLSFASTGTGYFGTILMILPIIVFSFNHSPMISSFVEATDAKCAQIQKVCYI-MTFAVVMFFVWSSAL--SLTPDDIKMAKEQN---LSILSYLANELNSPVITIAAPIIAFVAITKSFLGHYIGAFEVMRDMIKFKDIEEKTIKTVILTFVVLSCWFVAYTNPSILGLSLSGPLVAAILCLLPMYAI---QKVPVLAKYKGKMSN-----------------
>NZ_CP020002.1.region011_ORF5:gid::pid::loc:4106:5519:strand:-:63:467
-----------LFGTAIGAGVLFLPINAGSGGLLSLLLITLLAYPVMYYSHRALAKMIYASNSDEGITGTIREYFGNKASIIFNIVYFSSIYTIVLMYSVALTNTASSFIVHQLHMPEPPRAILSLVLVLGLIILNFGQDITVKIMSMLVYPFIASLLFIAISLIPQWNTSMLSFASTGTGYLGTILLILPIIVFSFNHSPMISSFVEATDAKCAQIQKVCYIMTFV-VVMFFVWSSAL--SLTPEDLKMAKEQN---LSILSYLANELNSPVITIAAPIIAFVAITKSFLGHYIGAFEVMRDMIKFKDIEEKTIKTIVLTFVVLSCWFVAYTNPSILGLSLSGPLVAAILCLLPMYAI---QKVPVLAKYKGKMSN-----------------
>CP046511.1.region005_ORF58:gid::pid::loc:51783:53103:strand:+:32:436
-----------LFGTAIGAGVLFLPINAGSGGLLSLLLITLLAYPVMYYSHRALAKMIYASNSDEGITGTIREYFGNKASIIFNIVYFSSIYTIVLMYSVALTNTASSFIVHQLHMPEPPRAILSLVLVLGLIILNFGQDITVKVMSMLVYPFIVSLLFIAISLIPQWNTSMLSFASTGTGYFGTILMILPIIVFSFNHSPMISSFVEATDAKCAQIQKVCYI-MTFAVVMFFVWSSAL--SLTPDDIKMAKEQN---LSILSYLANELNSPVITIAAPIIAFVAITKSFLGHYIGAFEVMRDMIKFKDIEEKTIKTVILTFVVLSCWFVAYTNPSILGLSLSGPLVAAILCLLPMYAI---QKVPVLAKYKGKMSN-----------------
>NZ_CP007512.1.region005_ORF39:gid::pid::loc:61575:62895:strand:+:32:436
-----------LFGTAIGAGVLFLPINAGSGGLLSLLLITILAYPVMYYSHRALAKMIYASNSDEGITGTIREYFGNKASIIFNIVYFVSIYTIVLMYSVALTNTASSFIVHQLHMSEPPRSILSLVLVLGLAILNFGQDITVKIMSMLVYPFIASLLFIAISLIPQWNTSMLSFASTGTGYLGTIWMILPIIVFSFNHSPMISSFVATYDAKCAQIQKVCYI-MTFAVVMFFVWSS-TLS-LTPNDLKVAKEQN---LSILSYLANELNSPVITIAAPIIAFVAITKSFLGHYIGAYEVMRDMIIKSKKREKTVKTMILTFVVLTCWYVAYTNPSILGIALSGPLVAAILCILPMYAIHK---VSVLAKYKGKSSNVFVII------------
>NZ_CP045030.1.region011_ORF5:gid::pid::loc:4096:5416:strand:-:32:436
-----------LFGTAIGAGVLFLPINAGSGGLLSLLLITLLAYPVMYYSHRALAKMIYASNSDEGITGTIREYFGNKASIIFNIVYFSSIYTIVLMYSVALTNTASSFIVHQLHMPEPPRAILSLVLVLGLIILNFGQDITVKVMSMLVYPFIVSLLFIAISLIPQWNTSMLSFASTGTGYFGTILMILPIIVFSFNHSPMISSFVEATDAKCAQIQKVCYI-MTFAVVMFFVWSSAL--SLTPDDIKMAKEQN---LSILSYLANELNSPVITIAAPIIAFVAITKSFLGHYIGAFEVMRDMIKFKDIEEKTIKTVILTFVVLSCWFVAYTNPSILGLSLSGPLVAAILCLLPMYAI---QKVPVLAKYKGKMSN-----------------
>AP022643.1.region003_ORF8:gid::pid::loc:6057:7377:strand:-:32:436
-----------LFGTAIGAGVLFLPINAGSGGLLSLLLITLLAYPVMYYSHRALAKMIYASNSDEGITGTIREYFGNKASIIFNIVYFGSIYTIVLMYSVALTNTASSFIVHQLHMPEPPRAILSLVLVLGLIILNFGQDITVKVMSMLVYPFIVSLLFIAISLIPQWNTSMLSFASTGTGYFGTILMILPIIVFSFNHSPMISSFVEATDAKCAQIQKVCYI-MTFAVVMFFVWSSAL--SLTPDDIKMAKEQN---LSILSYLANELNSPVITIAAPIIAFVAITKSFLGHYIGAFEVMRDMIKFKDIEEKTIKTVILTFVVLSCWFVAYTNPSILGLSLSGPLVAAILCLLPMYAI---QKVPVLAKYKGKMSN-----------------
>NZ_CP029454.1.region009_ORF8:gid::pid::loc:6429:7749:strand:-:32:436
-----------LFGTAIGAGVLFLPINAGSGGLLSLLLITLLAYPVMYYSHRALAKMIYASNSDEGITGTIREYFGNKASIIFNIVYFGSIYTIVLMYSVALTNTASSFIVHQLHMPEPPRAILSLVLVLGLIILNFGQDITVKVMSMLVYPFIVSLLFIAISLIPQWNTSMLSFASTGTGYFGTILMILPIIVFSFNHSPMISSFVEATDAKCAQIQKVCYI-MTFAVVMFFVWSSAL--SLTPDDIKMAKEQN---LSILSYLANELNSPVITIAAPIIAFVAITKSFLGHYIGAFEVMRDMIKFKDIEEKTIKTVILTFVVLSCWFVAYTNPSILGLSLSGPLVAAILCLLPMYAI---QKVPVLAKYKGKMSN-----------------
>NZ_CP009351.1.region002_ORF59:gid::pid::loc:53200:54520:strand:+:32:436
-----------LFGTAIGAGVLFLPINAGSGGLLSLLLITLLAYPVMYYSHRALAKMIYASNSDEGITGTIREYFGNKASIIFNIVYFSSIYTIVLMYSVALTNTASSFIVHQLHMPEPPRAILSLVLVLGLIILNFGQDITVKVMSMLVYPFIVSLLFIAISLIPQWNTSMLSFASTGTGYFGTILMILPIIVFSFNHSPMISSFVEATDAKCAQIQKVCYI-MTFAVVMFFVWSSAL--SLTPDDIKMAKEQN---LSILSYLANELNSPVITIAAPIIAFVAITKSFLGHYIGAFEVMRDMIKFKDIEEKTIKTVILTFVVLSCWFVAYTNPSILGLSLSGPLVAAILCLLPMYAI---QKVPVLAKYKGKMSN-----------------
```
