## Supplementary material for "Delving into the *Bacillus cereus* group biosynthetic gene clusters cosmos: a comparative-genomics-based classification framework": antiSMASH profiles + BIG-SCAPE output: PF03272.15.algn

```
>NZ_CP045030.1.region006_ORF29:gid::pid::loc:50068:52030:strand:+:392:511
-LKGYSDREIAKVDYNKTAEELKIKLEAGVPHSYF-NSTYASIKVQNSSGSVLYNKEIMGNRQQNAETQTVPVKVGDYLEFTHIEGETRATLTNLENNKNETIGKSARYEVTKEGL
>NZ_CP045030.1.region006_ORF29:gid::pid::loc:50068:52030:strand:+:531:650
-LKGYSDREIAKVDYNKTAEELKIKLEAGVPHSYF-NSTYASIKVQNSSGSVLYNKEIIGNRQQNAETQTVPVKEGDYIEFTHIEGETRATLTNLENGKQEYIGKKRTYRVTSTGL
>NC_018508.1.region005_ORF29:gid::pid::loc:50068:52030:strand:+:392:511
-LKGYSDREIAKVDYNKTAEELKIKLEAGVPHSYF-NSTYASIKVQNSSGSVLYNKEIMGNRQQNAETQTVPVKVGDYLEFTHIEGETRATLTNLENNKNETIGKSARYEVTKEGL
>NC_018508.1.region005_ORF29:gid::pid::loc:50068:52030:strand:+:531:650
-LKGYSDREIAKVDYNKTAEELKIKLEAGVPHSYF-NSTYASIKVQNSSGSVLYNKEIIGNRQQNAETQTVPVKEGDYIEFTHIEGETRATLTNLENGKQEYIGKKRTYRVTSTGL
>NC_011772.1.region006_ORF28:gid::pid::loc:50067:52029:strand:+:392:511
-LKGYSDREIAKVDYNKTAEELKIKLEAGVPHSYF-NSTYASIKVQNSSGSVLYNKEIMGNRQQNAETQTVPVKVGDYLEFTHIEGETRATLTNLENNKNETIGKSARYEVTKEGL
>NC_011772.1.region006_ORF28:gid::pid::loc:50067:52029:strand:+:531:650
-LKGYSDREIAKVDYNKTAEELKIKLEAGVPHSYF-NSTYASIKVQNSSGSVLYNKEIIGNRQQNAETQTVPVKEGDYIEFTHIEGETRATLTNLENGKQEYIGKKRTYRVTSTGL
>NZ_CP015727.1.region004_ORF28:gid::pid::loc:50006:51551:strand:+:392:511
-LKGYSDREIVKVDYNKTAEELKIKLEAGVPHSYF-NSTYASIKVHNSSGSVMYNKEIMGNRQQNAETQTVPVKEGDYIEFTHIEGETRATLTNLENGKQEYIGKKRTYRVTSTGL
>SJAS00000000.2.12.region001_ORF14:gid::pid::loc:13868:15830:strand:-:531:650
-LKGYSDREIAKVDYNKTAEELKIKLEAGVPHSYF-NSTYASIKVQNSSGSVLYNKEIMGNRQQNAETQTVPVKEGDYIEFTHIEGETRATLTNLENGKQEYIGKKRTYRVTSTGL
>SJAS00000000.2.12.region001_ORF14:gid::pid::loc:13868:15830:strand:-:392:511
-LKGYSDREIAKVDYNKTAEELKIKLEAGVPHSYF-NSTYASIKVQNSSGSVLYNKEIMGNRQQNAETQTVPVKVGDYLEFTHIEGETRATLTNLENNKNETIGKSARYEVTKEGL
>NZ_CP039721.1.region007_ORF13:gid::pid::loc:12947:14909:strand:-:531:650
-LKGYSDREIAKVDYNKTAEELKIKLEAGVPHSYF-NSTYASIKVQNSSGSVLYNKEIIGNRQQNAETQTVPVKEGDYIEFTHIEGETRATLTNLENGKQEYIGKKRTYRVTSTGL
>NZ_CP039721.1.region007_ORF13:gid::pid::loc:12947:14909:strand:-:392:511
-LKGYSDREIAKVDYNKTAEELKIKLEAGVPHSYF-NSTYASIKVQNSSGSVLYNKEIMGNRQQNAETQTVPVKVGDYLEFTHIEGETRATLTNLENNKNETIGKSARYEVTKEGL
>NZ_CP030982.1.region007_ORF28:gid::pid::loc:50052:52014:strand:+:392:511
-LKGYSDREIAKVDYNKTAEELKIKLEAGVPHSYF-NSTYASIKVQNSSGSVLYNKEIMGNRQQNAETQTVPVKVGDYLEFTHIEGETRATLTNLENNKNETIGKSARYEVTKEGL
>NZ_CP030982.1.region007_ORF28:gid::pid::loc:50052:52014:strand:+:531:650
-LKGYSDREIAKVDYNKTAEELKIKLEAGVPHSYF-NSTYASIKVQNSSGSVLYNKEIMGNRQQNAETQTVPVKEGDYIEFTHIEGETRATLTNLENGKQEYIGKKRTYRVTSTGL
>NZ_CP010577.1.region006_ORF27:gid::pid::loc:48969:50931:strand:+:392:511
-LKGYSDREIAKVDYNKTAEELKIKLEAGVPHSYF-NSTYASIKVQNSSGSVLYNKEIMGNRQQNAETQTVPVKVGDYLEFTHIEGETRATLTNLENNKNETIGKSARYEVTKEGL
>NZ_CP010577.1.region006_ORF27:gid::pid::loc:48969:50931:strand:+:531:650
-LKGYSDREIAKVDYNKTAEELKIKLEAGVPHSYF-NSTYASIKVQNSFGSVLYNKEIMGNRQQNAETQTVPVKEGDYIEFTHIEGETRATLTNLENGKQEYIGKKRTYRVTSTGL
>AP022643.1.region009_ORF29:gid::pid::loc:50039:51584:strand:+:392:511
-LKGYSDREIAKVDYNKTAEELKIKLEAGVPHSYF-NSTYASIKVHNSSGSVLYNKEIMGNRQQNAETQTVPVKEGDYIEFTHIEGETRATLTNLENGKQEYIGKKRTYRVTSTGL
>NZ_CP020002.1.region006_ORF28:gid::pid::loc:50066:52028:strand:+:392:511
-LKGYSDREIAKVDYNKTAEELKIKLEAGVPHSYF-NSTYASIKVQNSSGSVLYNKEIMGNRQQNAETQTVPVKVGDYLEFTHIEGETRATLTNLENNKNETIGKSARYEVTKEGL
>NZ_CP020002.1.region006_ORF28:gid::pid::loc:50066:52028:strand:+:531:650
-LKGYSDREIAKVDYNKTAEELKIKLEAGVPHSYF-NSIYASIKVQNSSGSVLYNKEIMGNRQQNAETQTVPVKEGDYIEFTHIEGETRATLTNLENGKQEYIGKKRTYRVTSTGL
>CP046511.1.region010_ORF14:gid::pid::loc:13295:15257:strand:-:531:650
-LKGYSDREIAKVDYNKTAEELKIKLEAGVPHSYF-NSTYASIKVQNSSGSVLYNKEIMGNRQQNAETQTVPVKEGDYIEFTHIEGETRATLTNLENGKQEYIGKKRIYRVTSTGL
>CP046511.1.region010_ORF14:gid::pid::loc:13295:15257:strand:-:392:511
-LKGYSDREIAKVDYNKTAEELKIKLEAGVPHSYF-NSTYASIKVQNSSGSVLYNKEIMGNRQQNAETQTVPVKEGDYIEFTHIEGETRATLTNLENNKNETIGKSARYEVTKEGL
>NZ_CP009351.1.region007_ORF13:gid::pid::loc:12947:14909:strand:-:531:650
-LKGYSDREIAKVDYNKTAEELKIKLEAGVPHSYF-NSTYASIKVQNSSGSVLYNKEIIGNRQQNAETQTVPVKEGDYIEFTHIEGETRATLTNLENGKQEYIGKKRTYRVTSTGL
>NZ_CP009351.1.region007_ORF13:gid::pid::loc:12947:14909:strand:-:392:511
-LKGYSDREIAKVDYNKTAEELKIKLEAGVPHSYF-NSTYASIKVQNSSGSVLYNKEIMGNRQQNAETQTVPVKVGDYLEFTHIEGETRATLTNLENNKNETIGKSARYEVTKEGL
```
