## Supplementary material for "Delving into the *Bacillus cereus* group biosynthetic gene clusters cosmos: a comparative-genomics-based classification framework": antiSMASH profiles + BIG-SCAPE output: PF03372.25.algn

```
>AP022643.1.region005_ORF7:gid::pid::loc:7015:7807:strand:+:6:254
------------------IQYLAKVIQEEEYDVIALQEVSQSIQAENVCGNKKN-FTWDFSH------IGYDVYEEGLAIITKHNITFFISENEDTTYWKTRKIVSATIAYNGKDITFSCHLGWWNDEEESFEGQVDRLMERVDSNKLAFLMGDFNN---------------------NARDEGTTVQGEIAGWDENKHNLRIDLILCNQSKKVHSSKVIFNGT-----NRNVISDH
>NZ_CP022345.1.region011_ORF30:gid::pid::loc:34681:35473:strand:-:6:254
------------------IQYLAKVIQEEEYDVIALQEVSQSIQAENVCGNKKN-FTWDFSH------IGYDVYEEGLAIITKHNITFFISENEDTTYWKTRKIVSATIAYNGKDITFSCHLGWWNDEEESFEGQVDRLMERVDSNKLAFLMGDFNN---------------------NARDEGTTVQGEIAGWDENKHNLRIDLILCNQSKKVHSSKVIFNGT-----NRNVISDH
>NZ_CP045030.1.region001_ORF7:gid::pid::loc:7907:8699:strand:+:12:254
------------------IQYLAKVIQEEEYDVIALQEVSQSIQAENVCGNKKN-FTWDFSH------IGYDVYEEGLAIITKHNITFFISENEDTTYWKTRKIVSTTLAYNGKDITFSCHLGWWNDEEESFKGQVDRLMERVDSNKLAFLMGDFNN-------------------NA--RDEGTTVQGEIAGWDENKHSLRIDLILCNQSKKVHSSKVIFNGT-----NRNVISDH
>CP046511.1.region003_ORF29:gid::pid::loc:34599:35391:strand:-:6:254
------------------IQYLAKVIQEEEYDVIALQEVSQSIQAENVCGNKKN-FTWDFSH------IGYDVYEEGLAIITKHNITFFISENEDTTYWKTRKIVSTTLAYNGKDITFSCHLGWWNDEEESFKGQVDRLMERVDSNKLAFLMGDFNN-------------------NA--RDEGTTVQGEIAGWDENKHSLRIDLILCNQSKKVHSSKVIFNGT-----NRNVISDH
>NZ_CP015727.1.region010_ORF7:gid::pid::loc:8029:8821:strand:+:6:254
------------------IQYLAKVIQEEEYDVIALQEVSQSIQAENVCGNKKN-FTWDFSH------IGYDVYEEGLAIIAKHNITFFISENEDTTYWKTRKIVSTTIAYNGKDITFSCHLGWWNDEEESFKGQVDRLMERVDSNKLAFLMGDFNN---------------------NARDEGTTVQGEIAGWDENKHNLRIDLILCNQSKKVHSSKVIFNGT-----NRNVISDH
>NC_011772.1.region001_ORF7:gid::pid::loc:7907:8699:strand:+:6:254
------------------IQYLAKVIQEEEYDVIALQEVSQSIQAENVCGNKKKDNTWDFSH------IGYDVYEEGLAIITKHNITFFISENEDTTYWKTRKIVSTTIAYNGKDITFSCHLGWWNDEEESFKGQFDRLMERVDSNKLAFLMGDFNN---------------------NARDEGTTVQGEIAGWDENKHNLRIDLILCNQSKKVHSSKVIFNGT-----NRNVISDH
>NZ_CP020002.1.region001_ORF7:gid::pid::loc:7908:8700:strand:+:6:254
------------------IQYLAKVIQEEEYDVIALQEVSQSIQAENVCGNKKN-FTWDFSH------IGYDVYEEGLAIITKHNITFFISENEDTTYWKTRKIVSTTIAYNGKDITFSCHLGWWNDEEESFKGQVDRLMGRVDSNKLAFLMGDFNN---------------------NARDEGTTVQGEIAGWDENKHNLRIDLILCNQSKKVHSSKVIFNGT-----NRNVISDH
>SJAS00000000.2.8.region001_ORF31:gid::pid::loc:34776:35568:strand:-:7:254
------------------IQYLAKVIQEEEYDVIALQEVSQSIQAENVCGNKKKDNTWDFSH------IGYDVYEEGLAIITKHNITFFISENEDTTYWKTRKIVSTTLAYNGKDITFCHLGWWNDEEESFKGQFDRLMECVDSNKL-AFLMGDFNN---------------------NARDEGTTVQGEIAGWDENKHSLRIDLILCNQSKKVHSSKVIFNGT-----NRNVISDH
>NZ_CP030982.1.region001_ORF7:gid::pid::loc:7909:8701:strand:+:6:254
------------------IQYLAKVIQEEEYDVIALQEVSQSIQAENVCGNKKKDNTWDFSH------IGYDVYEEGLAIITKHNITFFISENEDTTYWKTRKIVSTTLAYNGKDITFSCHLGWWNDEEESFKGQFDRLMERVDSNKLAFLMGDFNN---------------------NARDEGTTVQGEIAGWDENKHSLRIDLILCNQSKKVHSSKVIFNGT-----NRNVISDH
>NZ_CP029454.1.region001_ORF7:gid::pid::loc:7016:7808:strand:+:6:254
------------------IQYLAKVIQEEEYDVIALQEVSQSIQAENVCGNKKN-FTWDFSH------IGYDVYEEGLAIITKHNITFFISENEDTTYWKTRKIVSATIAYNGKDITFSCHLGWWNDEEELFEGQVDRLMERVDSNKLAFLMGDFNN---------------------NARDEGTTVQGEIAGWDENKHNLRIDLILCNQSKKVHSSKVIFNGT-----NRNVISDH
>NZ_CP010089.1.region001_ORF7:gid::pid::loc:7021:7813:strand:+:11:254
------------------IQYLAKVIQEEEYDVIALQEVSQSIQAENVCGNKKN-FTWDFSH------IGYDVYEEGLAIITKHNITFFISENEDTTYWKTRKIVSTTIAYNGKDITFSCHLGWWNDEEESFKGQVDRLMERVDSNKLAFLMGDFNN---------------------NARDEGTTVQGEIAGWDENKHNLRIDLILCNQSKKVHSSKVIFNGT-----NRNVISDH
>NC_018508.1.region012_ORF7:gid::pid::loc:8141:8933:strand:+:12:254
------------------IQYLAKVIQEEEYDVIALQEVSQSIQAENVCGNKKN-FTWDFSH------IGYDVYEEGLAIITKHNITFFISENEDTTYWKTRKIVSTTLAYNGKDITFSCHLGWWNDEEESFKGQVDRLMERVDSNKLAFLMGDFNN-------------------NA--RDEGTTVQGEIAGWDENKHSLRIDLILCNQSKKVHSSKVIFNGT-----NRNVISDH
>NZ_CP019230.1.region012_ORF7:gid::pid::loc:8026:8818:strand:+:6:254
------------------IQYLAKVIQEEEYDVIALQEVSQSIQAENVCGNKKN-FTWDFSH------IGYDVYEEGLAIITKHNITFFISENEDTTYWKTRKIVSATIAYNGKDITFSCHLGWWNDEEELFEGQVDRLMERVDSNKLAFLMGDFNN---------------------NARDEGTTVQGEIAGWDENKHNLRIDLILCNQSKKVHSSKVIFNGT-----NRNVISDH
>NZ_CP039721.1.region012_ORF29:gid::pid::loc:34649:35441:strand:-:12:254
------------------IQYLAKVIQEEEYDVIALQEVSQSIQAENVCGNKKN-FTWDFSH------IGYDVYEEGLAIITKHNITFFISENEDTTYWKTRKIVSTTLAYNGKDITFSCHLGWWNDEEESFKGQVDRLMERVDSNKLAFLMGDFNN-------------------NA--RDEGTTVQGEIAGWDENKHSLRIDLILCNQSKKVHSSKVIFNGT-----NRNVISDH
>NZ_CP010577.1.region001_ORF7:gid::pid::loc:7907:8699:strand:+:6:254
------------------IQYLAKVIQEEEYDVIALQEVSQSIQAENVCGNKKKDNTWDFSH------IGYDVYEEGLAIITKHNITFFISENEDTTYWKTRKIVSTTLAYNGKDITFSCHLGWWNDEEESFKGQFDRLMERVDSNKLAFLMGDFNN---------------------NARDEGTTVQGEIAGWDENKHSLRIDLILCNQSKKVHSSKVIFNGT-----NRNVISDH
>NZ_CP009351.1.region012_ORF29:gid::pid::loc:34649:35441:strand:-:12:254
------------------IQYLAKVIQEEEYDVIALQEVSQSIQAENVCGNKKN-FTWDFSH------IGYDVYEEGLAIITKHNITFFISENEDTTYWKTRKIVSTTLAYNGKDITFSCHLGWWNDEEESFKGQVDRLMERVDSNKLAFLMGDFNN-------------------NA--RDEGTTVQGEIAGWDENKHSLRIDLILCNQSKKVHSSKVIFNGT-----NRNVISDH
```
