## Supplementary material for "Delving into the *Bacillus cereus* group biosynthetic gene clusters cosmos: a comparative-genomics-based classification framework": antiSMASH profiles + BIG-SCAPE output: PF03412.17.algn

```
>NZ_CP019230.1.region011_ORF3:gid::pid::loc:3075:5232:strand:-:3:133
--PFIEQMEHSECGLASLAMVFSFYEKHVSLAELREEFGVPKGGTSLYQLMHIARKNGFQVKGYKAEYEALSEVKLPAVIHWEHK--HYVVLEKVTKKGAIVIDPAYGRNKISKKEMEEKYSGFVLTLEPDE-
>NZ_CP022345.1.region012_ORF22:gid::pid::loc:17927:20084:strand:+:3:133
--PFIEQMEHSECGLASLAMVFSFYEKHVSLAELREEFGVPKGGTSLYQLMHIARKNGFQVKGYKAEYEALSEVKLPAVIHWEHK--HYVVLEKVTKKGAIVIDPAYGRNKISKKEMEEKYSGFVLTLEPDE-
>NZ_CP030982.1.region014_ORF6:gid::pid::loc:5000:7220:strand:-:5:140
--SYIKQQDLKDCGPACLAMISRYHGFKMSISKIREIAGTDLEGTNIKGLIEAGEKLGFEVKAAKAKPDDLKEIPLPAIAHVNGGLLHYVVIHKVKDNKIYIADPEKGLVTYLIDEFCPMWTGILVLMNPTE-
>NZ_CP020002.1.region013_ORF6:gid::pid::loc:5000:7184:strand:-:4:139
--KFIAQNDLQDCGPACLAMISKYYGLSISISKIREIAGTDLNGTNIQGLLEAGEKLKFEVKGVRADSDALKEIPLPAIAHMNDGLLHYVVIYKVKKNKIYVADPGKGLVSYTFEDFCKIWTNILVLMMPRQ-
>CP046511.1.region002_ORF6:gid::pid::loc:4438:6649:strand:-:4:139
-FPYIKQHDLQDCGPACLAMISRHYGLSLSIAKIREVSGTDLRGTNVKGLLEAATKLEFEAKGVKTDLEALKEIPLPAIAHIDKSLLHYIVIYKVKKDKVYVADPAKGLVTYKLKDFAEIWTGILVLMSPKP-
>NZ_CP022345.1.region010_ORF6:gid::pid::loc:5000:7208:strand:-:4:139
--KCIKQHDMKDCGPACLAMISKYYGLEISISKIREVAGTDLQGTNIKGLLEAATSLGFETRGVEADIEALKKVPLPAIAHMKGGLLHYVVIHKIKNNKVYVADPGKGLVQYTFKDFAEMWTNLLVLIAPGK-
```
