## Supplementary material for "Delving into the *Bacillus cereus* group biosynthetic gene clusters cosmos: a comparative-genomics-based classification framework": antiSMASH profiles + BIG-SCAPE output: PF03446.17.algn

```
>NZ_CP019230.1.region003_ORF4:gid::pid::loc:4242:5133:strand:+:3:162
-IGFIGLGNMGLPMSKNLVKSGYTVYGVDLNKEAEASFEKEGGIIGLSISKLAETCDVVFTSLPSPRAVEAVYFGLFENGHSNIVFIDTSTVSPQLNKQLEEAAKEKKVDFLAAPVSGGVIGAENRTLTFMVGGSKEVYEKTESIMGVLGANIFHV--
>CP046511.1.region011_ORF37:gid::pid::loc:43777:44668:strand:-:3:162
-IGFIGLGNMGLPMSKNLVKSGYTVYGVDLNKEAEASFEKEGGIIGLSILKLAETCDVVFTSLPSPRAVEAVYFGLFENGHSNVVFIDTSTVSPQLNKQLEEAAKEKKVDFLAAPVSGGVIGAENRTLTFMVGGSKEVYEKTESIMGVLGANIFHV--
>NZ_CP030982.1.region006_ORF4:gid::pid::loc:4243:5134:strand:+:3:162
-IGFIGLGNMGLPMSKNLVKSGYTVYGVDLNKEAEASFEKEGGIIGLSILKLAETCDVVFTSLPSPRAVEAVYFGLFENGHSNVVFIDTSTVSPQLNKQLEEAAKEKKVDFLAAPVSGGVIGAENRTLTFMVGGSKEVYEKTESIMGVLGANIFHV--
>NC_011772.1.region005_ORF4:gid::pid::loc:4243:5134:strand:+:3:162
-IGFIGLGNMGLPMSKNLVKSGYTVYGVDLNKEAEASFEKEGGIIGLSILKLAETCDVVFTSLPSPRAVEAVYFGLFENGHSNVVFIDTSTVSPQLNKQLEEVAKEKKVDFLAAPVSGGVIGAENRTLTFMVGGSKEVYEKTESIMGVLGANIFHV--
>AP022643.1.region008_ORF4:gid::pid::loc:4242:5133:strand:+:3:162
-IGFIGLGNMGLPMSKNLVKSGYTVYGVDLNKEAEASFEKEGGIIGLSISKLAETCDVVFTSLPSPRAVEAVYFGLFENGHSNIVFIDTSTVSPQLNKQLEEAAKEKKVDFLAAPVSGGVIGAENRTLTFMVGGSKEVYEKTESIMGVLGANIFHV--
>NC_018508.1.region004_ORF4:gid::pid::loc:4243:5134:strand:+:3:162
-IGFIGLGNMGLPMSKNLVKSGYTVYGVDLNKEAEASFEKEGGIIGLSILKLAETCDVVFTSLPSPRAVEAVYFGLFENGHSNVVFIDTSTVSPQLNKQLEEAAKEKKVDFLAAPVSGGVIGAENRTLTFMVGGSKEVYEKTESIMGVLGANIFHV--
>NZ_CP045030.1.region005_ORF4:gid::pid::loc:4243:5134:strand:+:3:162
-IGFIGLGNMGLPMSKNLVKSGYTVYGVDLNKEAEASFEKEGGIIGLSILKLAETCDVVFTSLPSPRAVEAVYFGLFENGHSNVVFIDTSTVSPQLNKQLEEAAKEKKVDFLAAPVSGGVIGAENRTLTFMVGGSKEVYEKTESIMGVLGANIFHV--
>NZ_CP009351.1.region008_ORF36:gid::pid::loc:43778:44669:strand:-:3:162
-IGFIGLGNMGLPMSKNLVKSGYTVYGVDLNKEAEASFEKEGGIIGLSILKLAETCDVVFTSLPSPRAVEAVYFGLFENGHSNVVFIDTSTVSPQLNKQLEEAAKEKKVDFLAAPVSGGVIGAENRTLTFMVGGSKEVYEKTESIMGVLGANIFHV--
>SJAS00000000.2.6.region001_ORF36:gid::pid::loc:43985:44876:strand:-:3:162
-IGFIGLGNMGLPMSKNLVKSGYTVYGVDLNKEAEASFEKEGGIIGLSILKLAETCDVVFTSLPSPRAVEAVYFGLFENGHSNVVFIDTSTVSPQLNKQLEEAAKEKKVDFLAAPVSGGVIGAENRTLTFMVGGSKEVYEKTESIMGVLGANIFHV--
>NZ_CP007512.1.region004_ORF4:gid::pid::loc:4242:5133:strand:+:3:162
-IGFIGLGNMGLPMSKNLVKSGYTVYGVDLNKEAEASFEKEGGIIGLSISKLAETCDVVFTSLPSPRAVEAVYFGLFENGHSNIVFIDTSTVSPQLNKQLEEAAKEKKVDFLAAPVSGGVIGAENRTLTFMVGGLKEVYEKTESIMGVLGANIFHV--
>NZ_CP020002.1.region005_ORF4:gid::pid::loc:4243:5134:strand:+:3:162
-IGFIGLGNMGLPMSKNLVKSGYTVYGVDLNKEAEASFEKEGGIIGLSILKLAETCDVVFTSLPSPRAVEAVYFGLFENGHSNVVFIDTSTVSPQLNKQLEEVAKEKKVDFLAAPVSGGVIGAENRTLTFMVGGSKEVYEKTESIMDVLGANIFHV--
>NZ_CP015727.1.region003_ORF4:gid::pid::loc:4242:5133:strand:+:3:162
-IGFIGLGNMGLPMSKNLVKSGYTVYGVDLNKEAEASFEKEGGIIGLSISKLAETCDVVFTSLPSPRAVEAVYFGLFENGHSNVVFIDTSTVSPQLNKQLEEAAKEKKVDFLAAPVSGGVIGAENRTLTFMVGGSKEVYEKTESIMGVLGANIFHV--
>NZ_CP022345.1.region007_ORF36:gid::pid::loc:43873:44764:strand:-:3:162
-IGFIGLGNMGLPMSKNLVKSGYTVYGVDLNKEAEASFEKEGGIIGLSISKLAETCDVVFTSLPSPRAVEAVYFGLFENGHSNIVFIDTSTVSPQLNKQLEEAAKEKKVDFLAAPVSGGVIGAENRTLTFMVGGLKEVYEKTESIMGVLGANIFHV--
>NZ_CP029454.1.region004_ORF4:gid::pid::loc:4242:5133:strand:+:3:162
-IGFIGLGNMGLPMSKNLVKSGYTVYGVDLNKEAEASFEKEGGIIGLSISKLAETCDVVFTSLPSPRAVEAVYFGLFENGHSNIVFIDTSTVSPQLNKQLEEAAKEKKVDFLAAPVSGGVIGAENRTLTFMVGGSKEVYEKTESIMGVLGANIFHV--
>NZ_CP010089.1.region004_ORF4:gid::pid::loc:4242:5133:strand:+:3:162
-IGFIGLGNMGLPMSKNLVKSGYTVYGVDLNKEAEASFEKEGGIIGLSISKLAETCDVVFTSLPSPRAVEAVYFGLFENGHSNVVFIDTSTVSPQLNKQLEEAAKEKKVDFLAAPVSGGVIGAENRTLTFMVGGSKEVYEKTESIMGVLGANIFHV--
>NZ_CP039721.1.region008_ORF36:gid::pid::loc:43778:44669:strand:-:3:162
-IGFIGLGNMGLPMSKNLVKSGYTVYGVDLNKEAEASFEKEGGIIGLSILKLAETCDVVFTSLPSPRAVEAVYFGLFENGHSNVVFIDTSTVSPQLNKQLEEAAKEKKVDFLAAPVSGGVIGAENRTLTFMVGGSKEVYEKTESIMGVLGANIFHV--
>NZ_CP010577.1.region005_ORF4:gid::pid::loc:4243:5134:strand:+:3:162
-IGFIGLGNMGLPMSKNLVKSGYTVYGVDLNKEAEASFEKEGGIIGLSILKLAETCDVVFTSLPSPRAVEAVYFGLFENGHSNVVFIDTSTVSPQLNKQLEEAAKEKKVDFLAAPVSGGVIGAENRTLTFMVGGSKEVYEKTESIMGVLGANIFHV--
```
