## Supplementary material for "Delving into the *Bacillus cereus* group biosynthetic gene clusters cosmos: a comparative-genomics-based classification framework": antiSMASH profiles + BIG-SCAPE output: PF03453.19.algn

```
>CP046511.1.region004_ORF5:gid::pid::loc:4135:4693:strand:+:7:156
--VEEAVRKVMGFADKGLKELPI-ELAYGRILAEDLIADHDVPSFNRSPYDGFAIRAEDTNLASYETPIGAGSLFHEKVGPFAVRIMTGAQIPNGCDAVVMLELTREK-------------------------------------------------
>AP022643.1.region004_ORF19:gid::pid::loc:16413:17721:strand:-:7:175
--VEEAVRKVMGFADKGLKELPI-ELAYGRILAEDLVADHDVPSFNRSPYDGFAIRAEDTNLASYETPIGAGSLFHEKVGPFAVRIMTGAQIPNGCDAVVMLELTREKNGN----NRSFKTGDNISFQGEDARKGTVLAKKGSYINPGISALLATFG
>NZ_CP045030.1.region012_ORF19:gid::pid::loc:16412:17720:strand:-:7:175
--VEEAVRKVMGFADKGLKELPI-ELAYGRILAEDLIADHDVPSFNRSPYDGFAIRAEDTNLASYETPIGAGSLFHEKVGPFAVRIMTGAQIPNGCDAVVMLELTREKNGN----NRSFKKGDNISFQGEDARKGTVLAKKGSYINPGISALLATFG
>NZ_CP029454.1.region010_ORF19:gid::pid::loc:16413:17721:strand:-:7:175
--VEEAVRKVMGFADKGLKELPI-ELAYGRILAEDLVADHDVPSFNRSPYDGFAIRAEDTNLASYETPIGAGSLFHEKVAPFAVRIMTGAQIPNGCDAVVMLELTREKNGN----NRSFKKGDNISFQGEDARKGTVLAKKGSYINPGISALLATFG
>NC_018508.1.region011_ORF19:gid::pid::loc:16412:17720:strand:-:7:175
--VEEAVRKVMGFADKGLKELPI-ELAYGRILAEDLIADHDVPSFNRSPYDGFAIRAEDTNLASYETPIGAGSLFHEKVGPFAVRIMTGAQIPNGCDAVVMLELTREKNGN----NRSFKKGDNISFQGEDARKGTVLAKKGSYINPGISALLATFG
>SJAS00000000.2.2.region001_ORF5:gid::pid::loc:4134:5442:strand:+:7:175
--VEEAVRKVMGFADKGLKELPI-ELAYGRILAEDLIADHDVPSFNRSPYDGFAIRAEDTNLASYETPIGAGSLFHEKVGPFAVRIMTGAQIPNGCDAVVMLELTREKNGN----NRSFKKGDNISFQGEDARKGTVLAKKGSYINPGISALLATFG
>NZ_CP007512.1.region010_ORF19:gid::pid::loc:16413:17721:strand:-:7:175
--VEEAVRKVMGFADKGLKELPI-ELAYGRILAEDLVADHDVPSFNRSPYDGFAIRAEDTNLASYETPIGAGSLFHEKVAPFAVRIMTGAQIPNGCDAVVMLELTREKNGN----NRSFKKGDNISFQGEDARKGTVLAKKGSYINPGISALLATFG
>NZ_CP010089.1.region011_ORF19:gid::pid::loc:16413:17721:strand:-:7:175
--VEEAVRKVMGFADKGLKELPI-ELAYGRILAEDLVADHDVPSFNRSPYDGFAIRAEDTNLASYETPIGAGSLFHEKVAPFAVRIMTGAQIPNGCDAVVMLELTREKNGN----NRSFKKGDNISFQGEDARKGTVLAKKGSYINPGISALLATFG
>NZ_CP030982.1.region013_ORF19:gid::pid::loc:16412:17720:strand:-:7:175
--VEEAVRKVMGFADKGLKELPI-ELAYGRILAEDLIADHDVPSFNRSPYDGFAIRAEDTNLASYETPIGAGSLFHEKVGPFAVRIMTGAQIPNGCDAVVMLELTREKNGN----NRSFKKGDNISFQGEDARKGTVLAKKGSYINPGISALLATFG
>NZ_CP039721.1.region001_ORF5:gid::pid::loc:4134:5442:strand:+:7:175
--VEEAVRKVMGFADKGLKELPI-ELAYGRILAEDLIADHDVPSFNRSPYDGFAIRAEDTNLASYETPIGAGSLFHEKVGPFAVRIMTGAQIPNGCDAVVMLELTREKNGN----NRSFKKGDNISFQGEDARKGTVLAKKGSYINPGISALLATFG
>NZ_CP009351.1.region001_ORF5:gid::pid::loc:4134:5442:strand:+:7:175
--VEEAVRKVMGFADKGLKELPI-ELAYGRILAEDLIADHDVPSFNRSPYDGFAIRAEDTNLASYETPIGAGSLFHEKVGPFAVRIMTGAQIPNGCDAVVMLELTREKNGN----NRSFKKGDNISFQGEDARKGTVLAKKGSYINPGISALLATFG
>NZ_CP020002.1.region012_ORF19:gid::pid::loc:16412:17720:strand:-:7:175
--VEEAVRKVMGFADKGLKELPI-ELAYGRILAEDLIADHDVPSFNRSPYDGFAIRAEDTNLASYETPIGAGSLFHEKVGPFAVRIMTGAQIPNGCDAVVMLELTREKNGN----NRSFKKGDNISFQGEDARKGTVLAKKGSYINPGISALLATFG
>NZ_CP015727.1.region009_ORF19:gid::pid::loc:16413:17721:strand:-:7:175
--VEEAVRKVMGFADKGLKELPI-ELAYGRILAEDLVADHDVPSFNRSPYDGFAIRAEDTNLASYETPIGAGSLFHEKVAPFAVRIMTGAQIPNGCDAVVMLELTREKNGN----NRSFKKGDNISFQGEDARKGTVLAKKGSYINPGISALLATFG
>NC_011772.1.region012_ORF19:gid::pid::loc:16412:17720:strand:-:7:175
--VEEAVRKVMGFADKGLKELPI-ELAYGRILAEDLIADHDVPSFNRSPYDGFAIRAEDTNLASYETPSGAGSLFHEKVGPFAVRIMTGAQIPNGCDAVVMLELTREKNGN----NRSFKKGDNISFQGEDARKGTVLAKKGSYINPGISALLATFG
>NZ_CP022345.1.region001_ORF5:gid::pid::loc:4133:5441:strand:+:7:175
--VEEAVRKVMGFADKGLKELPI-ELAYGRILAEDLVADHDVPSFNRSPYDGFAIRAEDTNLASYETPIGAGSLFHEKVAPFAVRIMTGAQIPNGCDAVVMLELTREKNGN----NRSFKKGDNISFQGEDARKGTVLAKKGSYINPGISALLATFG
>NZ_CP019230.1.region010_ORF19:gid::pid::loc:16413:17721:strand:-:7:175
--VEEAVRKVMGFADKGLKELPI-ELAYGRILAEDLVADHDVPSFNRSPYDGFAIRAEDTNLASYETPIGAGSLFHEKVGPFAVRIMTGAQIPNGCDAVVMLELTREKNGN----NRSFKTGDNISFQGEDARKGTVLAKKGSYINPGISALLATFG
>NZ_CP010577.1.region012_ORF19:gid::pid::loc:16412:17720:strand:-:7:175
--VEEAVRKVMGFADKGLKELPI-ELAYGRILAEDLIADHDVPSFNRSPYDGFAIRAEDTNLASYETPIGAGSLFHEKVGPFAVRIMTGAQIPNGCDAVVMLELTREKNGN----NRSFKKGDNISFQGEDARKGTVLAKKGSYINPGISALLATFG
```
