## Supplementary material for "Delving into the *Bacillus cereus* group biosynthetic gene clusters cosmos: a comparative-genomics-based classification framework": antiSMASH profiles + BIG-SCAPE output: PF03454.17.algn

```
>CP046511.1.region004_ORF6:gid::pid::loc:4668:5442:strand:+:161:232
---LGEDFLKPNPFTRFVRAKLQYDEGKLIAYPSGFDKSSSVSSLAESNVFIVLPGGTRGYKKDMFVDVLLL
>AP022643.1.region004_ORF19:gid::pid::loc:16413:17721:strand:-:339:410
---LGEDFLKPNPFTRFVRAKLQYDEGKLIAYPSGFDKSSSVSSLAESNAFIILPGGTRGYKKDMFVDVLLL
>NZ_CP045030.1.region012_ORF19:gid::pid::loc:16412:17720:strand:-:339:410
---LGEDFLKPNPFTRFVRAKLQYDEGKLIAYPSGFDKSSSVSSLAESNVFIVLPGGTRGYKKDMFVDVLLL
>NZ_CP029454.1.region010_ORF19:gid::pid::loc:16413:17721:strand:-:339:410
---LGEDFLKPNPFTRFVRAKLQYDEGKLIAYPSGFDKSSSVSSLAKSNAFIVLPGGTRGYKKDMFVDVLLL
>NC_018508.1.region011_ORF19:gid::pid::loc:16412:17720:strand:-:339:410
---LGEDFLKPNPFTRFVRAKLQYDEGKLIAYPSGFDKSSSVSSLAESNVFIVLPGGTRGYKKDMFVDVLLL
>SJAS00000000.2.2.region001_ORF5:gid::pid::loc:4134:5442:strand:+:339:410
---LGEDFLKPNPFTRFVRAKLQYDEGKLIAYPSGFDKSSSVSSLAESNVFIVLPGGTRGYKKDMFVDVLLL
>NZ_CP007512.1.region010_ORF19:gid::pid::loc:16413:17721:strand:-:339:410
---LGEDFLKPNPFTRFVRAKLQYDEGKLIAYPSGFDKSSSVSSLAKSNAFIVLPGGTRGYKKDMFVDVLLL
>NZ_CP010089.1.region011_ORF19:gid::pid::loc:16413:17721:strand:-:339:410
---LGEDFLKPNPFTRFVRAKLQYDEGKLIAYPSGFDKSSSVSSLAKSNAFIVLPGGTRGYKKDMFVDVLLL
>NZ_CP030982.1.region013_ORF19:gid::pid::loc:16412:17720:strand:-:339:410
---LGEDFLKPNPFTRFVRAKLQYDEGKLIAYPSGFDKSSSVSSLAESNVFIVLPGGTRGYKKDMFVDVLLL
>NZ_CP039721.1.region001_ORF5:gid::pid::loc:4134:5442:strand:+:339:410
---LGEDFLKPNPFTRFVRAKLQYDEGKLIAYPSGFDKSSSVSSLAESNVFIVLPGGTRGYKKDMFVDVLLL
>NZ_CP009351.1.region001_ORF5:gid::pid::loc:4134:5442:strand:+:339:410
---LGEDFLKPNPFTRFVRAKLQYDEGKLIAYPSGFDKSSSVSSLAESNVFIVLPGGTRGYKKDMFVDVLLL
>NZ_CP020002.1.region012_ORF19:gid::pid::loc:16412:17720:strand:-:339:410
---LGEDFLKPNPFTRFVRAKLQYDEGKLIAYPSGFDKSSSVSSLAESNVFIVLPGGTRGYKKDMFVDVLLL
>NZ_CP015727.1.region009_ORF19:gid::pid::loc:16413:17721:strand:-:339:410
---LGEDFLKPNPFTRFVRAKLQYDEGKLIAYPSGFDKSSSVSSLAKSNAFIVLPGGTRGYKKDMFVDVLLL
>NC_011772.1.region012_ORF19:gid::pid::loc:16412:17720:strand:-:339:410
---LGEDFLKPNPFTRFVRAKLQYDEGKLIAYPSGFDKSSSVSSLAESNVFIVLPGGTRGYKKDMFVDVLLL
>NZ_CP022345.1.region001_ORF5:gid::pid::loc:4133:5441:strand:+:339:410
---LGEDFLKPNPFTRFVRAKLQYDEGKLIAYPSGFDKSSSVSSLAKSNAFIVLPGGTRGYKKDMFVDVLLL
>NZ_CP019230.1.region010_ORF19:gid::pid::loc:16413:17721:strand:-:339:410
---LGEDFLKPNPFTRFVRAELQYDEGKLIVYPSGFDKSSSVSSLAESNAFIVLPGGTRGYKKDMFVDVLLL
>NZ_CP010577.1.region012_ORF19:gid::pid::loc:16412:17720:strand:-:339:410
---LGEDFLKPNPFTRFVRAKLQYDEGKLIAYPSGFDKSSSVSSLAESNVFIVLPGGTRGYKKDMFVDVLLL
```
