## Supplementary material for "Delving into the *Bacillus cereus* group biosynthetic gene clusters cosmos: a comparative-genomics-based classification framework": antiSMASH profiles + BIG-SCAPE output: PF03551.16.algn

```
>NZ_CP010089.1.region010_ORF39:gid::pid::loc:36426:36747:strand:-:16:88
-LEIISRRETYGYEITRHLNDL--GFTEVVEGTVYTILVRLEKKKLVNIEKKPSDMGPPRKFYSLNEEGRQELE-
>NZ_CP010577.1.region011_ORF39:gid::pid::loc:37816:38137:strand:-:16:88
-LEIISRRETYGYEITRHLNDL--GFTEVVEGTVYTILVRLEKKKLVNIEKKPSDMGPPRKFYSLNEEGRQELE-
>NZ_CP019230.1.region009_ORF40:gid::pid::loc:37928:38249:strand:-:16:88
-LEIISRRETYGYEITRHLNDL--GFTEVVEGTVYTILVRLEKKKLVNIEKKPSDMGPPRKFYSLNEEGRQELE-
>NC_011772.1.region011_ORF39:gid::pid::loc:36994:37315:strand:-:16:88
-LEIISRRETYGYEITRHLNDL--GFTEVVEGTVYTILVRLEKKKLVNIEKKPSDMGPPRKFYSLNEEGRQELE-
>SJAS00000000.2.2.region002_ORF27:gid::pid::loc:21780:22101:strand:+:16:88
-LEIISRRETYGYEITRHLNDL--GFTEVVEGTVYTILVRLEKKKLVNIEKKPSDMGPPRKFYSLNEEGRQELE-
>NZ_CP030982.1.region012_ORF39:gid::pid::loc:37825:38146:strand:-:16:88
-LEIISRRETYGYEITRHLNDL--GFTEVVEGTVYTILVRLEKKKLVNIEKKPSDMGPPRKFYSLNEEGRQELE-
>NC_018508.1.region010_ORF39:gid::pid::loc:36850:37171:strand:-:16:88
-LEIISRRETYGYEITRHLNDL--GFTEVVEGTVYTILVRLEKKKLVNIEKKPSDMGPPRKFYSLNEEGRQELE-
>NZ_CP039721.1.region002_ORF25:gid::pid::loc:21446:21767:strand:+:16:88
-LEIISRRETYGYEITRHLNDL--GFTEVVEGTVYTILVRLEKKKLVNIEKKPSDMGPPRKFYSLNEEGRQELE-
>NZ_CP020002.1.region011_ORF39:gid::pid::loc:36992:37313:strand:-:16:88
-LEIISRRETYGYEITRHLNDL--GFTEVVEGTVYTILVRLEKKKLVNIEKKPSDMGPPRKFYSLNEEGRQELE-
>CP046511.1.region005_ORF24:gid::pid::loc:20654:20975:strand:+:16:88
-LEIISRRETYGYEITRHLNDL--GFTEVVEGTVYTILVRLEKKKLVNIEKKPSDMGPPRKFYSLNEEGRQELE-
>NZ_CP045030.1.region011_ORF39:gid::pid::loc:36993:37314:strand:-:16:88
-LEIISRRETYGYEITRHLNDL--GFTEVVEGTVYTILVRLEKKKLVNIEKKPSDMGPPRKFYSLNEEGRQELE-
>NZ_CP030982.1.region002_ORF11:gid::pid::loc:8380:8761:strand:-:31:101
-LALLTESDQYGYSLIKHISKK----IEISEGSLYPLLRKLVNDDCLSTYFQESREGPARKYYSITKKGEKKLR-
>AP022643.1.region003_ORF40:gid::pid::loc:36919:37240:strand:-:16:88
-LEIISRRETYGYEITRHLNDL--GFTEVVEGTVYTILVRLEKKKLVNIEKKPSDMGPPRKFYSLNEEGRQELE-
>NZ_CP029454.1.region009_ORF40:gid::pid::loc:36485:36806:strand:-:16:88
-LEIISRRETYGYEITRHLNDL--GFTEVVEGTVYTILVRLEKKKLVNIEKKPSDMGPPRKFYSLNEEGRQELE-
>NZ_CP009351.1.region002_ORF25:gid::pid::loc:21446:21767:strand:+:16:88
-LEIISRRETYGYEITRHLNDL--GFTEVVEGTVYTILVRLEKKKLVNIEKKPSDMGPPRKFYSLNEEGRQELE-
```
