## Supplementary material for "Delving into the *Bacillus cereus* group biosynthetic gene clusters cosmos: a comparative-genomics-based classification framework": antiSMASH profiles + BIG-SCAPE output: PF03600.18.algn

```
>NZ_CP019230.1.region009_ORF64:gid::pid::loc:58245:59571:strand:+:24:382
--FIISEKLNRAVIALFGAAIMGVVDLHTFTSHIQWETITLLIGMMILVHITSQSGVFEFVAIKAAKAAGGKPIILLLLSLLTAVGSAFLDNVTTVLLIVPVTLSITRI-LKVNPVYLISEVLFSNIGGTATLIGDP-------PNIMIPIVIIISIVTLGIIY-------FMYRNKLKTTPEQIEKLMA-----LM-----TFAHVEWVTIFFFAGLFVLVGGLIDIGLISSLAREVIDGDIGFAAILILWVSGIASATIDNIPFVATMIPLIQDLATGLGLPQIEVLWWALSLG
>NZ_CP029454.1.region009_ORF65:gid::pid::loc:57201:58527:strand:+:24:382
--FIISEKLNRAVIALFGAAIMGVVDLHTFTSHIQWETITLLIGMMILVHITSQSGVFEFVAIKAAKAAGGKPIILLLLSLLTAVGSAFLDNVTTVLLIVPVTLSITRI-LKVNPVYLISEVLFSNIGGTATLIGDP-------PNIMIPIVIIISIVTLGIIY-------FMYRNKLKTTPEQIEKLMA-----LM-----TFAHVEWVTIFFFAGLFVLVGGLIDIGLISSLAREVIDGDIGFAAILILWVSGIASATIDNIPFVATMIPLIQDLATGLGLPQIEVLWWALSLG
```
