## Supplementary material for "Delving into the *Bacillus cereus* group biosynthetic gene clusters cosmos: a comparative-genomics-based classification framework": antiSMASH profiles + BIG-SCAPE output: PF03605.16.algn

```
>AP022643.1.region005_ORF12:gid::pid::loc:15211:16525:strand:-:5:369
--LTLLLCIFIGARLGGVGLGVMGGVGMAILVFVFHLQPTAPPIDVMLMILAVITAAGALQAAGGMDYLVHLAEKALRKNPKRITFFAPIVTYLFTLCAGTGHVAYSVLPVIAEVSRESGIRPERPMSIAVIASQQAITASPISAATVALLAMLADYKITLLDILKVSIPSTFIACMIAAFVASKMGKELNEDPEYLKRLKEGLIPKLEEKKE--FVGV----KGAKLSVILFLVGTFLVVLLGSFEALRPGWGKLARLSMPNTIEMVMLTIAALIIIFCKPNVESIVSGNVFKAGATAVVAIFGIAWMGDTFFNGNLNMIQGSIQHLVTSAPWLFAIALFILSILLYSQAATVRALMPLGLSLGIPP
>NZ_CP022345.1.region011_ORF25:gid::pid::loc:25963:27277:strand:+:5:369
--LTLLLCIFIGARLGGVGLGVMGGVGMAILVFVFHLQPTAPPIDVMLMILAVITAAGALQAAGGMDYLVHLAEKALRKNPKRITFFAPIVTYLFTLCAGTGHVAYSVLPVIAEVSRESGIRPERPMSIAVIASQQAITASPISAATVALLAMLADYKITLLDILKVSIPSTFIACMIAAFVASKMGKELNEDPEYLKRLKEGLIPKLEEKKE--FVGV----KGAKLSVILFLVGTFLVVLLGSFEALRPGWGKLARLSMPNTIEMVMLTIAALIIIFCKPNVESIVSGNVFKAGATAVVAIFGIAWMGDTFFNGNLNMIQGSIQHLVTSAPWLFAIALFILSILLYSQAATVRALMPLGLSLGIPP
>NZ_CP045030.1.region001_ORF12:gid::pid::loc:16072:17386:strand:-:5:369
--LTLLLCIFIGARLGGVGLGVMGGVGMAILVFVFHLQPTAPPIDVMLMILAVITAAGALQAAGGMDYLVHLAEKALRKNPKRITFFAPIVTYLFTLCAGTGHVAYSVLPVIAEVSRESGVRPERPMSIAVIASQQAITASPISAATVALLAMLADYKITLLDILKVSIPSTFIACMLAAFVASKMGKELNEDPEYLKRLKEGMIPKLEEKKE--FVGV----KGAKLSVILFLVGTFLVVLLGSFEALRPGWGKLARLSMPNTIEVVMLTIAALIIIFCKPNVESIVSGNVFKAGATAVVAIFGIAWMGDTFFNGNLNMIQGSIQHLVTSAPWLFAIALFILSILLYSQAATVRALMPLGLSLGIPP
>CP046511.1.region003_ORF24:gid::pid::loc:25832:27146:strand:+:5:369
--LTLLLCIFIGARLGGVGLGVMGGVGMAILVFVFHLQPTAPPIDVMLMILAVITAAGALQAAGGMDYLVHLAEKALRKNPKRITFFAPIVTYLFTLCAGTGHVAYSVLPVIAEVSRESGIRPERPMSIAVIASQQAITASPISAATVALLAMLADYKITLLDILKVSIPSTFIACMLAAFVASKMGKELNEDPEYLKRLKEGMIPKLEEKKE-FVGI-----KGAKLSVILFLVGTFLVVLLGSFETLRPGWGKLARLSMPNTIEMVMLTIAALIIIFCKPNVESIVSGNVFKAGATAVVAIFGIAWMGDTFFNGNLNMIQGSIQHLVTSAPWLFAIALFILSILLYSQAATVRALMPLGLSLGIPP
>NZ_CP015727.1.region010_ORF12:gid::pid::loc:16310:17624:strand:-:5:369
--LTLLLCIFIGARLGGVGLGVMGGVGMAILVFVFHLQPTAPPIDVMLMILAVITAAGALQAAGGMDYLVHLAEKALRKNPKRITFFAPIVTYLFTLCAGTGHVAYSVLPVIAEVSRESGIRPERPMSIAVIASQQAITASPISAATVALLAMLADYKITLLDILKVSIPSTFIACMLAAFVASKMGKELNEDPEYLKRLKEGMIPKLEEKKE--FVGV----KGAKLSVILFLVGTFLVVLLGSFEALRPGWGKLARLSMPNTIEMVMLTIAALIIIFCKPNVESIVSGNVFKAGATAVVAIFGIAWMGDTFFNGNLNMIQGSIQHLVTSAPWLFAIALFILSILLYSQAATVRALMPLGLSLGIPP
>NC_011772.1.region001_ORF12:gid::pid::loc:16069:17383:strand:-:5:369
--LTLLLCIFIGARLGGVGLGVMGGVGMAILVFVFHLQPTAPPIDVMLMILAVITAAGALQAAGGMDYLVHLAEKALRKNPKRITFFAPIVTYLFTLCAGTGHVAYSVLPVIAEVSRESGVRPERPMSIAVIASQQAITASPISAATVALLAMLADYKITLLDILKVSIPSTFIACMLAAFVASKMGKELNEDPEYLKRLKEGMIPKLEEKKE--FVGV----KGAKLSVILFLVGTFLVVLLGSFEALRPGWGKLARLSMPNTIEMVMLTIAALIIIFCKPNVESIVSGNVFKAGATAVVAIFGIAWMGDTFFNGNLNMIQGSIQHLVTSAPWLFAIALFILSILLYSQAATVRALMPLGLSLGIPP
>NZ_CP020002.1.region001_ORF12:gid::pid::loc:16184:17498:strand:-:5:369
--LTLLLCIFIGARLGGVGLGVMGGVGMAILVFVFHLQPTAPPIDVMLMILAVITAAGALQAAGGMDYLVHLAEKALRKNPKRITFFAPIVTYLFTLCAGTGHVAYSVLPVIAEVSRESGVRPERPMSIAVIASQQAITASPISAATVALLAMLADYKITLLDILKVSIPSTFIACMLAAFVASKMGKELNEDPEYLKRLKEGMIPKLEEKKE--FVGV----KGAKLSVILFLVGTFLVVLLGSFEALRPGWGKLARLSMPNTIEMVMLTISALIIIFCKPNVESIVSGNVFKAGATAVVAIFGIAWMGDTFFNGNLNMIQGSIQHLVTSAPWLFAIALFILSILLYSQAATVRALMPLGLSLGIPP
>SJAS00000000.2.8.region001_ORF26:gid::pid::loc:25960:27274:strand:+:5:369
--LTLLLCIFIGARLGGVGLGVMGGVGMAILVFVFHLQPTAPPIDVMLMILAVITAAGALQAAGGMDYLVHLAEKALRKNPKRITFFAPIVTYLFTLCAGTGHVAYSVLPVIAEVSRESGVRPERPMSIAVIASQQAITASPISAATVALLAMLADYKITLLDILKVSIPSTFIACMLAAFVASKMGKELNEDPEYLKRLKEGMIPKLEEKKE--FVGV----KGAKLSVILFLVGTFLVVLLGSFEALRPGWGKLARLSMPNTIEMVMLTIAALIIIFCKPNVESIVSGNVFKAGATAVVAIFGIAWMGDTFFNGNLNMIQGSIQHLVTSAPWLFAIALFILSILLYSQAATVRALMPLGLSLGIPP
>NZ_CP030982.1.region001_ORF12:gid::pid::loc:16089:17403:strand:-:5:369
--LTLLLCIFIGARLGGVGLGVMGGVGMAILVFVFHLQPTAPPIDVMLMILAVITAAGALQAAGGMDYLVHLAEKALRKNPKRITFFAPIVTYLFTLCAGTGHVAYSVLPVIAEVSRESGVRPERPMSIAVIASQQAITASPISAATVALLAMLADYKITLLDILKVSIPSTFIACMLAAFVASKMGKELNEDPEYLKRLKEGMIPKLEEKKE--FVGV----KGAKLSVILFLVGTFLVVLLGSFEALRPGWGKLARLSMPNTIEMVMLTIAALIIIFCKPNVESIVSGNVFKAGATAVVAIFGIAWMGDTFFNGNLNMIQGSIQHLVTSAPWLFAIALFILSILLYSQAATVRALMPLGLSLGIPP
>NZ_CP029454.1.region001_ORF12:gid::pid::loc:15215:16529:strand:-:5:369
--LTLLLCIFIGARLGGVGLGVMGGVGMAILVFVFHLQPTAPPIDVMLMILAVITAAGALQAAGGMDYLVHLAEKALRKNPKRITFFAPIVTYLFTLCAGTGHVAYSVLPVIAEVSRESGIRPERPMSIAVIASQQAITASPISAATVALLAMLADYKITLLDILKVSIPSTFIACMIAAFVASKMGKELNEDPEYLKRLKEGLIPKLEEKKE--FVGV----KGAKLSVILFLVGTFLVVLLGSFEALRPGWGKLARLSMPNTIEMVMLTIAALIIIFCKPNVESIVSGNVFKAGATAVVAIFGIAWMGDTFFNGNLNMIQGSIQHLVTSAPWLFAIALFILSILLYSQAATVRALMPLGLSLGIPP
>NZ_CP010089.1.region001_ORF12:gid::pid::loc:15304:16618:strand:-:5:369
--LTLLLCIFIGARLGGVGLGVMGGVGMAILVFVFHLQPTAPPIDVMLMILAVITAAGALQAAGGMDYLVHLAEKALRKNPKRITFFAPIVTYLFTLCAGTGHVAYSVLPVIAEVSRESGIRPERPMSIAVIASQQAITASPISAATVALLAMLADYKITLLDILKVSIPSTFIACMIAAFVASKMGKELNEDPEYLKRLKEGLIPKLEEKKE--FVGV----KGAKLSVILFLVGTFLVVLLGSFEALRPGWGKLARLSMPNTIEMVMLTIAALIIIFCKPNVESIVSGNVFKAGATAVVAIFGIAWMGDTFFNGNLNMIQGSIQHLVTSAPWLFAIALFILSILLYSQAATVRALMPLGLSLGIPP
>NC_018508.1.region012_ORF12:gid::pid::loc:16306:17620:strand:-:5:369
--LTLLLCIFIGARLGGVGLGVMGGVGMAILVFVFHLQPTAPPIDVMLMILAVITAAGALQAAGGMDYLVHLAEKALRKNPKRITFFAPIVTYLFTLCAGTGHVAYSVLPVIAEVSRESGVRPERPMSIAVIASQQAITASPISAATVALLAMLADYKITLLDILKVSIPSTFIACMLAAFVASKMGKELNEDPEYLKRLKEGMIPKLEEKKE--FVGV----KGAKLSVILFLVGTFLVVLLGSFEALRPGWGKLARLSMPNTIEVVMLTIAALIIIFCKPNVESIVSGNVFKAGATAVVAIFGIAWMGDTFFNGNLNMIQGSIQHLVTSAPWLFAIALFILSILLYSQAATVRALMPLGLSLGIPP
>NZ_CP019230.1.region012_ORF12:gid::pid::loc:16306:17620:strand:-:5:369
--LTLLLCIFIGARLGGVGLGVMGGVGMAILVFVFHLQPTAPPIDVMLMILAVITAAGALQAAGGMDYLVHLAEKALRKNPKRITFFAPIVTYLFTLCAGTGHVAYSVLPVIAEVSRESGIRPERPMSIAVIASQQAITASPISAATVALLAMLADYKITLLDILKVSIPSTFIACMIAAFVASKMGKELNEDPEYLKRLKEGLIPKLEEKKE--FVGV----KGAKLSVILFLVGTFLVVLLGSFEALRPGWGKLARLSMPNTIEMVMLTIAALIIIFCKPNVESIVSGNVFKAGATAVVAIFGIAWMGDTFFNGNLNMIQGSIQHLVTSAPWLFAIALFILSILLYSQAATVRALMPLGLSLGIPP
>NZ_CP039721.1.region012_ORF24:gid::pid::loc:25962:27276:strand:+:5:369
--LTLLLCIFIGARLGGVGLGVMGGVGMAILVFVFHLQPTAPPIDVMLMILAVITAAGALQAAGGMDYLVHLAEKALRKNPKRITFFAPIVTYLFTLCAGTGHVAYSVLPVIAEVSRESGVRPERPMSIAVIASQQAITASPISAATVALLAMLADYKITLLDILKVSIPSTFIACMLAAFVASKMGKELNEDPEYLKRLKEGMIPKLEEKKE--FVGV----KGAKLSVILFLVGTFLVVLLGSFEALRPGWGKLARLSMPNTIEVVMLTIAALIIIFCKPNVESIVSGNVFKAGATAVVAIFGIAWMGDTFFNGNLNMIQGSIQHLVTSAPWLFAIALFILSILLYSQAATVRALMPLGLSLGIPP
>NZ_CP010577.1.region001_ORF12:gid::pid::loc:16070:17384:strand:-:5:369
--LTLLLCIFIGARLGGVGLGVMGGVGMAILVFVFHLQPTAPPIDVMLMILAVITAAGALQAAGGMDYLVHLAEKALRKNPKRITFFAPIVTYLFTLCAGTGHVAYSVLPVIAEVSRESGIRPERPMSIAVIASQQAITASPISAATVALLAMLADYKITLLDILKVSIPSTFIACMLAAFVASKMGKELNEDPEYLKRLKEGMIPKLEEKKE--FVGV----KGAKLSVILFLVGTFLVVLLGSFEALRPGWGKLARLSMPNTIEMVMLTIAALIIIFCKPNVESIVSGNVFKAGATAVVAIFGIAWMGDTFFNGNLNMIQGSIQHLVTSAPWLFAIALFILSILLYSQAATVRALMPLGLSLGIPP
>NZ_CP009351.1.region012_ORF24:gid::pid::loc:25962:27276:strand:+:5:369
--LTLLLCIFIGARLGGVGLGVMGGVGMAILVFVFHLQPTAPPIDVMLMILAVITAAGALQAAGGMDYLVHLAEKALRKNPKRITFFAPIVTYLFTLCAGTGHVAYSVLPVIAEVSRESGVRPERPMSIAVIASQQAITASPISAATVALLAMLADYKITLLDILKVSIPSTFIACMLAAFVASKMGKELNEDPEYLKRLKEGMIPKLEEKKE--FVGV----KGAKLSVILFLVGTFLVVLLGSFEALRPGWGKLARLSMPNTIEVVMLTIAALIIIFCKPNVESIVSGNVFKAGATAVVAIFGIAWMGDTFFNGNLNMIQGSIQHLVTSAPWLFAIALFILSILLYSQAATVRALMPLGLSLGIPP
```
