## Supplementary material for "Delving into the *Bacillus cereus* group biosynthetic gene clusters cosmos: a comparative-genomics-based classification framework": antiSMASH profiles + BIG-SCAPE output: PF03621.15.algn

```
>NZ_CP019230.1.region003_ORF21:gid::pid::loc:28991:29216:strand:+:1:53
-TNPFENDNYTYKVLINEEGQYSLWPAFLDVPIGWNVVYEEASRQSCLEYVE-
>CP046511.1.region011_ORF19:gid::pid::loc:19569:19794:strand:-:1:53
-TNPFENDNYTYKVLINEEGQYSLWPAFLDVPIGWNVVYEEASRQSCLEYVE-
>NZ_CP030982.1.region006_ORF21:gid::pid::loc:29119:29344:strand:+:1:53
-TNPFENDNYTYKVLINEEGQYSLWPVFLDVPIGWNVVYEEASRQSCLEYVE-
>NC_011772.1.region005_ORF21:gid::pid::loc:29115:29340:strand:+:1:53
-TNPFENDNYTYKVLINEEGQYSLWPAFLDVPIGWNVVYEEASRQSCLEYVE-
>AP022643.1.region008_ORF21:gid::pid::loc:29009:29234:strand:+:1:53
-TNPFENDNYTYKVLINEEGQYSLWPAFLDVPIGWNVVYEEASRQSCLEYVE-
>NC_018508.1.region004_ORF21:gid::pid::loc:29115:29340:strand:+:1:53
-TNPFENDNYTYKVLINEEGQYSLWPAFLDVPIGWNVVYEEASRQSCLEYVE-
>NZ_CP045030.1.region005_ORF21:gid::pid::loc:29115:29340:strand:+:1:53
-TNPFENDNYTYKVLINEEGQYSLWPAFLDVPIGWNVVYEEASRQSCLEYVE-
>NZ_CP009351.1.region008_ORF19:gid::pid::loc:19572:19797:strand:-:1:53
-TNPFENDNYTYKVLINEEGQYSLWPAFLDVPIGWNVVYEEASRQSCLEYVE-
>SJAS00000000.2.6.region001_ORF19:gid::pid::loc:19779:20004:strand:-:1:53
-TNPFENDNYTYKVLINEEGQYSLWPAFLDVPIGWNVVYEEASRQSCLEYVE-
>NZ_CP007512.1.region004_ORF21:gid::pid::loc:28997:29222:strand:+:1:53
-TNPFENDNYTYKVLINEEGQYSLWPAFLDVPIGWNVVYEEASRQSCLEYVE-
>NZ_CP020002.1.region005_ORF21:gid::pid::loc:29115:29340:strand:+:1:53
-TNPFENDNYTYKVLINEEGQYSLWPAFLDVPIGWNVVYEEASRQSCLEYVE-
>NZ_CP015727.1.region003_ORF21:gid::pid::loc:28987:29212:strand:+:1:53
-TNPFENDNYTYKVLINEEGQYSLWPAFLDVPIGWNVVYEEASRQSCLEYVE-
>NZ_CP022345.1.region007_ORF19:gid::pid::loc:19779:20004:strand:-:1:53
-TNPFENDNYTYKVLINEEGQYSLWPAFLDVPIGWNVVYEEASRQSCLEYVE-
>NZ_CP029454.1.region004_ORF21:gid::pid::loc:28999:29224:strand:+:1:53
-TNPFENDNYTYKVLINEEGQYSLWPAFLDVPIGWNVVYEEASRQSCLEYVE-
>NZ_CP010089.1.region004_ORF21:gid::pid::loc:28999:29224:strand:+:1:53
-TNPFENDNYTYKVLINEEGQYSLWPAFLDVPIGWNVVYEEASRQSCLEYVE-
>NZ_CP039721.1.region008_ORF19:gid::pid::loc:19572:19797:strand:-:1:53
-TNPFENDNYTYKVLINEEGQYSLWPAFLDVPIGWNVVYEEASRQSCLEYVE-
>NZ_CP010577.1.region005_ORF21:gid::pid::loc:29115:29340:strand:+:1:53
-TNPFENDNYTYKVLINEEGQYSLWPAFLDVPIGWNVVYEEASRQSCLEYVE-
```
