## Supplementary material for "Delving into the *Bacillus cereus* group biosynthetic gene clusters cosmos: a comparative-genomics-based classification framework": antiSMASH profiles + BIG-SCAPE output: PF03720.17.algn

```
>NZ_CP045030.1.region006_ORF39:gid::pid::loc:61552:62881:strand:+:335:431
-MVGVAYKKNVNDARESPALDIMNDLMIEDYNVDYYDPFIEELIVGDNT----LKKSIDLLSQLDKYTLIIVHTDHDCINF-------KLLVNCLILDTRNIFK-
>NC_018508.1.region005_ORF39:gid::pid::loc:61552:62881:strand:+:335:431
-MVGVAYKKNVNDARESPALDIMNDLMIEDYNVDYYDPFIEELIVGDNT----LKKSIDLLSQLDKYTLIIVHTDHDCINF-------KLLVNCLILDTRNIFK-
>NC_011772.1.region006_ORF38:gid::pid::loc:61555:62884:strand:+:335:431
-MVGVAYKKNVNDARESPALDIMNDLMIEDYNVDYYDPFIEELIVGDNT----LKKSIDLLSQLDKYTLIIVHTDHDCINF-------KLLVNCLILDTRNIFK-
>SJAS00000000.2.12.region001_ORF3:gid::pid::loc:3041:4370:strand:-:335:431
-MVGVAYKKNVNDARESPALDIMNDLMIEDYNVDYYDPFIEELIVGDNT----LKKSIDLLSQLDKYTLIIVHTDHDCINF-------KLLVNCLILDTRNIFK-
>NZ_CP039721.1.region007_ORF3:gid::pid::loc:2096:3425:strand:-:335:431
-MVGVAYKKNVNDARESPALDIMNDLMIEDYNVDYYDPFIEELIVGDNT----LKKSIDLLSQLDKYTLIIVHTDHDCINF-------KLLVNCLILDTRNIFK-
>NZ_CP030982.1.region007_ORF38:gid::pid::loc:61508:62837:strand:+:335:431
-MVGVAYKKNVNDARESPALDIMNDLMIEDYNVDYYDPFIEELIVGDNT----LKKSIDLLSQLDKYTLIIVHTDHDCINF-------KLLVNCLILDTRNIFK-
>NZ_CP010577.1.region006_ORF37:gid::pid::loc:60449:61778:strand:+:335:431
-MVGVAYKKNVNDARESPALDIMNDLMIEDYNVDYYDPFIEELIVGDNT----LKKSIDLLSQLDKYTLIIVHTDHDCINF-------KLLVNCLILDTRNIFK-
>NZ_CP020002.1.region006_ORF40:gid::pid::loc:64074:65394:strand:+:335:431
-MVGVAYKKNVNDARESPALDIMNDLMIEDYNVDYYDPFIEELIVGDNT----LKKSIDLLSQLDKYTLIIVHTDHDCINF-------KLLVNCLILDTRNIFK-
>CP046511.1.region010_ORF4:gid::pid::loc:2443:3775:strand:-:336:432
-MVGVAYKKNVNDARESPALDIMNDLIIEDYNVDYYDPFIEELIVGDNT----LKKSIDLLSQLDKYTLIIVHTDHDCINF-------KLLVNCLILDTRNIFK-
>NZ_CP009351.1.region007_ORF3:gid::pid::loc:2096:3425:strand:-:335:431
-MVGVAYKKNVNDARESPALDIMNDLMIEDYNVDYYDPFIEELIVGDNT----LKKSIDLLSQLDKYTLIIVHTDHDCINF-------KLLVNCLILDTRNIFK-
```
