## Supplementary material for "Delving into the *Bacillus cereus* group biosynthetic gene clusters cosmos: a comparative-genomics-based classification framework": antiSMASH profiles + BIG-SCAPE output: PF03741.18.algn

```
>AP022643.1.region005_ORF36:gid::pid::loc:41072:41864:strand:+:34:218
-TLVVLEGLLSADNALVLAVMVKHLPEEKRKKALFYGLIGAYIFRFIAIGIGMFLIKL-WWVKLLGALYLAWLSVKYFIDKRKGAGEEEEAHGMNQNSIFWGTVAMVELMDIAFSVDSVLAAFGVSNEVWILLLGGMLGILMMRGIAGVFLKLLERIPELETTAYILILIIASKMLL--
>NZ_CP022345.1.region011_ORF1:gid::pid::loc:373:1165:strand:-:34:218
-TLVVLEGLLSADNALVLAVMVKHLPEEKRKKALFYGLIGAYIFRFIAIGIGMFLIKL-WWVKLLGALYLAWLSVKYFIDKRKGAGEEEEAHGMNQNSIFWGTVAMVELMDIAFSVDSVLAAFGVSNEVWILLLGGMLGILMMRGIAGVFLKLLERIPELETTAYILILIIASKMLL--
>NZ_CP015727.1.region010_ORF37:gid::pid::loc:42231:43023:strand:+:34:218
-TLVVLEGLLSADNALVLAVMVKHLPEEKRKKALFYGLIGAYIFRFIAIGIGMFLIKL-WWVKLLGALYLAWLSVKYFIDKRKGAGEEEEAHGMNQNSIFWGTVAMVELMDIAFSVDSVLAAFGVSNEVWILLLGGMLGILMMRGIAGVFLKLLERIPELETTAYILILIIASKMLL--
>SJAS00000000.2.8.region001_ORF1:gid::pid::loc:483:1275:strand:-:34:218
-TLVVLEGLLSADNALVLAVMVKHLPEEKRKKALFYGLIGAYVFRFIAIGIGMFLIKL-WWVKLLGALYLAWLSVKYFIDKRKGASEEDEAHGMNQNSIFWGTVAMVELMDIAFSVDSVLAAFGVSNEVWILLLGGMLGILMMRGIAGVFLKLLERIPELETTAYILILIIASKMLL--
>NZ_CP030982.1.region001_ORF37:gid::pid::loc:42161:42953:strand:+:34:218
-TLVVLEGLLSADNALVLAVMVKHLPEEKRKKALFYGLIGAYVFRFIAIGIGMFLIKL-WWVKLLGALYLAWLSVKYFIDKRKGASEEDEAHGMNQNSIFWGTVAMVELMDIAFSVDSVLAAFGVSNEVWILLLGGMLGILMMRGIAGVFLKLLERIPELETTAYILILIIASKMLL--
>NZ_CP029454.1.region001_ORF36:gid::pid::loc:41400:42192:strand:+:34:218
-TLVVLEGLLSADNALVLAVMVKHLPEEKRKKALFYGLIGAYIFRFIAIGIGMFLIKL-WWVKLLGALYLAWLSVKYFIDKRKGAGEEEEAHGMNQNSIFWGTVAMVELMDIAFSVDSVLAAFGVSNEVWILLLGGMLGILMMRGIAGVFLKLLERIPELETTAYILILIIASKMLL--
>NZ_CP010089.1.region001_ORF36:gid::pid::loc:41361:42153:strand:+:34:218
-TLVVLEGLLSADNALVLAVMVKHLPEEKRKKALFYGLIGAYIFRFIAIGIGMFLIKL-WWVKLLGALYLAWLSVKYFIDKRKGAGEEEEAHGMNQNSIFWGTVAMVELMDIAFSVDSVLAAFGVSNEVWILLLGGMLGILMMRGIAGVFLKLLERIPELETTAYILILIIASKMLL--
>NZ_CP019230.1.region012_ORF36:gid::pid::loc:42494:43286:strand:+:34:218
-TLVVLEGLLSADNALVLAVMVKHLPEEKRKKALFYGLIGAYIFRFIAIGIGMFLIKL-WWVKLLGALYLAWLSVKYFIDKRKGAGEEEEAHGMNQNSIFWGTVAMVELMDIAFSVDSVLAAFGVSNEVWILLLGGMLGILMMRGIAGVFLKLLERIPELETTAYILILIIASKMLL--
>NZ_CP010577.1.region001_ORF36:gid::pid::loc:42149:42941:strand:+:34:218
-TLVVLEGLLSADNALVLAVMVKHLPEEKRKKALFYGLIGAYVFRFIAIGIGMFLIKL-WWVKLLGALYLAWLSVKYFIDKRKGASEEDEAHGMNQNSIFWGTVAMVELMDIAFSVDSVLAAFGVSNEVWILLLGGMLGILMMRGIAGVFLKLLERIPELETTAYILILIIASKMLL--
```
