## Supplementary material for "Delving into the *Bacillus cereus* group biosynthetic gene clusters cosmos: a comparative-genomics-based classification framework": antiSMASH profiles + BIG-SCAPE output: PF03816.16.algn

```
>NZ_CP039721.1.region009_ORF12:gid::pid::loc:12572:13574:strand:-:97:246
-TDALLLATINKDDKSVKLVSIPRDSRVYIPTR----KKLDKITHAHVFGGVESTRDTVERFLNVPVDYYVKFNFESFVQIVDSIGGIDIDVPVTFTEQ-DSKIHLEKGYQHLNGEQALALARTRKIDS--DAMRGQRQQLVIEAIAKKA--
>NZ_CP010577.1.region004_ORF1:gid::pid::loc:113:1115:strand:+:97:246
-TDALLLATINKDDKSVKLVSIPRDSRVYIPTR----KKLDKITHAHVFGGVESTRDTVERFLNVPVDYYVKFNFESFVQIVDSIGGIDIDVPVTFTEQ-DSKIHLEKGYQHLNGEQALALARTRKIDS--DAMRGQRQQLVIEAIAKKA--
>SJAS00000000.2.3.region001_ORF1:gid::pid::loc:134:1136:strand:+:97:246
-TDALLLATINKDDKSVKLVSIPRDSRVYIPTR----KKLDKITHAHVFGGVESTRDTVERFLNVPVDYYVKFNFESFVQIVDSIGGIDIDVPVTFTEQ-DSKIHLEKGYQHLNGEQALALARTRKIDS--DAMRGQRQQLVIEAIAKKA--
>NZ_CP020002.1.region004_ORF1:gid::pid::loc:135:1137:strand:+:97:246
-TDALLLATINKDDKSVKLVSIPRDSRVYIPTR----KKLDKITHAHVFGGVESTRDTVERFLNVPVDYYVKFNFESFVQIVDSIGGIDIDVPVTFTEQ-DSKIHLEKGYQHLNGEQALALARTRKIDS--DAMRGQRQQLVIEAIAKKA--
>NC_011772.1.region004_ORF1:gid::pid::loc:135:1137:strand:+:97:246
-TDALLLATINKDDKSVKLVSIPRDSRVYIPTR----KKLDKITHAHVFGGVESTRDTVERFLNVPVDYYVKFNFESFVQIVDSIGGIDIDVPVTFTEQ-DSKIHLEKGYQHLNGEQALALARTRKIDS--DAMRGQRQQLVIEAIAKKA--
>NZ_CP009351.1.region009_ORF12:gid::pid::loc:12572:13574:strand:-:97:246
-TDALLLATINKDDKSVKLVSIPRDSRVYIPTR----KKLDKITHAHVFGGVESTRDTVERFLNVPVDYYVKFNFESFVQIVDSIGGIDIDVPVTFTEQ-DSKIHLEKGYQHLNGEQALALARTRKIDS--DAMRGQRQQLVIEAIAKKA--
>CP046511.1.region012_ORF13:gid::pid::loc:12572:13574:strand:-:97:246
-TDALLLATINKDDKSVKLVSIPRDSRVYIPTR----KKLDKITHAHVFGGVESTRDTVERFLNVPVDYYVKFNFESFVQIVDSIGGIDIDVPVTFTEQ-DSKIHLEKGYQHLNGEQALALARTRKIDS--DAMRGQRQQLVIEAIAKKA--
>NC_018508.1.region003_ORF1:gid::pid::loc:134:1136:strand:+:97:246
-TDALLLATINKDDKSVKLVSIPRDSRVYIPTR----KKLDKITHAHVFGGVESTRDTVERFLNVPVDYYVKFNFESFVQIVDSIGGIDIDVPVTFTEQ-DSKIHLEKGYQHLNGEQALALARTRKIDS--DAMRGQRQQLVIEAIAKKA--
>NZ_CP045030.1.region004_ORF1:gid::pid::loc:134:1136:strand:+:97:246
-TDALLLATINKDDKSVKLVSIPRDSRVYIPTR----KKLDKITHAHVFGGVESTRDTVERFLNVPVDYYVKFNFESFVQIVDSIGGIDIDVPVTFTEQ-DSKIHLEKGYQHLNGEQALALARTRKIDS--DAMRGQRQQLVIEAIAKKA--
```
