## Supplementary material for "Delving into the *Bacillus cereus* group biosynthetic gene clusters cosmos: a comparative-genomics-based classification framework": antiSMASH profiles + BIG-SCAPE output: PF03831.16.algn

```
>NZ_CP019230.1.region009_ORF1:gid::pid::loc:36:378:strand:-:46:113
-KDANGNILNDGDSVTVIKDLKVKGTSSVVKIGTKVKSIRLV-DGDHNIDCKIDGFGAMKLKSEFVKKV
>AP022643.1.region003_ORF4:gid::pid::loc:2352:2694:strand:-:46:113
-KDANGNILNDGDSVTVIKDLKVKGTSSVVKIGTKVKSIRLV-DGDHDIDCKIDGFGAMKLKSEFVKKV
>NZ_CP029454.1.region009_ORF4:gid::pid::loc:2731:3073:strand:-:46:113
-KDANGNILNDGDSVTVIKDLKVKGTSSVVKIGTKVKSIRLV-DGDHDIDCKIDGFGAMKLKSEFVKKV
```
