## Supplementary material for "Delving into the *Bacillus cereus* group biosynthetic gene clusters cosmos: a comparative-genomics-based classification framework": antiSMASH profiles + BIG-SCAPE output: PF03928.16.algn

```
>NZ_CP010089.1.region010_ORF4:gid::pid::loc:3516:3993:strand:-:25:153
-TNEDALQLGLFIVETAKQEGKLIAVDITK-NGVQLFHFKMTGTNEENTKWIERKKRVVSLHDRSSYYMQIQSETSEYA----AFGGCFPIRIKNGVIGMITVSGLPPEEDHELVIRAV-
>NC_011772.1.region011_ORF2:gid::pid::loc:1932:2409:strand:-:25:153
-TNEDALQLGLFIVETAKKEGKLIAADITK-NGVQLFHFKMTGTNEENTKWIERKKRVVSLHDHSSYYMQIQSETSEYA----AFGGCFPIRIKDGVIGMITVSGLPPEEDHELVIRAV-
>NC_018508.1.region010_ORF2:gid::pid::loc:1930:2407:strand:-:25:153
-TNEDALQLGLFIVETAKKEGKLIAVDITK-NGVQLFHFKMTGTNEENTKWIERKKRVVSLHDHSSYYMQIQSETSEYA----AFGGCFPIRIKDGVIGMITVSGLPPEEDHELVIRAV-
>NZ_CP039721.1.region002_ORF62:gid::pid::loc:56353:56830:strand:+:25:153
-TNEDALQLGLFIVETAKKEGKLIAVDITK-NGVQLFHFKMTGTNEENTKWIERKKRVVSLHDHSSYYMQIQSETSEYA----AFGGCFPIRIKDGVIGMITVSGLPPEEDHELVIRAV-
>NZ_CP020002.1.region011_ORF2:gid::pid::loc:1940:2417:strand:-:25:153
-TNEDALQLGLFIVETAKKEGKLIAVDITK-NGVQLFHFKMTGTNEENTKWIERKKRVVSLHDHSSYYMQIQSETSEYA----AFGGCFPIRIKDGVIGMITVSGLPPEEDHELVIRAV-
>CP046511.1.region005_ORF61:gid::pid::loc:54790:55267:strand:+:25:153
-TNEDALQLGLFIVETAKKEGKLIAVDITK-NGVQLFHFKMTGTNEENTKWIERKKRVVSLHDHSSYYMQIQSETSEYA----AFGGCFPIRIKDGVIGMITVSGLPPEEDHELVIRAV-
>NZ_CP045030.1.region011_ORF2:gid::pid::loc:1930:2407:strand:-:25:153
-TNEDALQLGLFIVETAKKEGKLIAVDITK-NGVQLFHFKMTGTNEENTKWIERKKRVVSLHDHSSYYMQIQSETSEYA----AFGGCFPIRIKDGVIGMITVSGLPPEEDHELVIRAV-
>AP022643.1.region003_ORF1:gid::pid::loc:0:477:strand:-:25:153
-TNEDALQLGLFIVETAKQEGKLIAVDITK-NGVQLFHFKMTGTNKENTKWIERKKRVVSLHDRSSYYMQIQSETSEYA----AFGGCFPIRIKNGVIGMITVSGLPPEEDHELVIRAV-
>NZ_CP029454.1.region009_ORF1:gid::pid::loc:379:856:strand:-:25:153
-TNEDALQLGLFIVETAKQEGKLIAVDITK-NGVQLFHFKMTGTNEENTKWIERKKRVVSLHDRSSYYMQIQSETSEYA----AFGGCFPIRIKNGVIGMITVSGLPPEEDHELVIRAV-
>NZ_CP009351.1.region002_ORF62:gid::pid::loc:56209:56686:strand:+:25:153
-TNEDALQLGLFIVETAKKEGKLIAVDITK-NGVQLFHFKMTGTNEENTKWIERKKRVVSLHDHSSYYMQIQSETSEYA----AFGGCFPIRIKDGVIGMITVSGLPPEEDHELVIRAV-
```
