## Supplementary material for "Delving into the *Bacillus cereus* group biosynthetic gene clusters cosmos: a comparative-genomics-based classification framework": antiSMASH profiles + BIG-SCAPE output: PF03960.17.algn

```
>NZ_CP010089.1.region010_ORF9:gid::pid::loc:8045:8441:strand:-:5:113
-----CEIISTRSKTFQDLN-INIDELSLNEFYTLIIEHPLMLRRPIMLDEKRLQIGFNEEEIRKF
>NZ_CP010577.1.region011_ORF8:gid::pid::loc:6894:7290:strand:-:5:113
-----CEIISTRSKTFQDLN-TNIDELSLNEFYTLIIEHPLMLRRPIMLDEKRLQIGFNEEEIRKF
>NZ_CP019230.1.region009_ORF9:gid::pid::loc:7391:7787:strand:-:5:113
-----CEIISTRSKTFQDLN-INIDELSLNEFYTLIIEHPLMLRRPIMLDEKRLQIGFNEEEIRKF
>NC_011772.1.region011_ORF10:gid::pid::loc:8383:8779:strand:-:5:113
-----CEIISTRSKTFQDLN-INIEELSLNEFYKLIIEYPLMLRRPIMLDEKRLQIGFNDEEIRKF
>SJAS00000000.2.2.region002_ORF57:gid::pid::loc:51170:51566:strand:+:5:113
-----CEIISTRSKTFQDLN-TNIDELSLNEFYTLIIEHPLMLRRPIMLDEKRLQIGFNEEEIRKF
>NZ_CP030982.1.region012_ORF9:gid::pid::loc:8405:8801:strand:-:5:113
-----CEIISTRSKTFQDLN-TNIDELSLNEFYTLIIEHPLMLRRPIMLDEKRLQIGFNEEEIRKF
>NC_018508.1.region010_ORF10:gid::pid::loc:8383:8779:strand:-:5:113
-----CEIISTRSKTFQDLN-INIEELSLNEFYKLIIEYPLMLRRPIMLDEKRLQIGFNDEEIRKF
>NZ_CP039721.1.region002_ORF54:gid::pid::loc:49981:50377:strand:+:5:113
-----CEIISTRSKTFQDLN-INIEELSLNEFYKLIIEYPLMLRRPIMLDEKRLQIGFNDEEIRKF
>NZ_CP020002.1.region011_ORF10:gid::pid::loc:8390:8786:strand:-:5:113
-----CEIISTRSKTFQDLN-INIEELSLNEFYKLIIEYPLMLRRPIMLDEKRLQIGFNDEEIRKF
>CP046511.1.region005_ORF53:gid::pid::loc:48419:48815:strand:+:5:113
-----CEIISTRSKTFQDLN-TNIDELSLNEFYTLIIEHPLMLRRPIMLDEKRLQIGFNEEEIRKF
>NZ_CP045030.1.region011_ORF10:gid::pid::loc:8383:8779:strand:-:5:113
-----CEIISTRSKTFQDLN-INIEELSLNEFYKLIIEYPLMLRRPIMLDEKRLQIGFNDEEIRKF
>AP022643.1.region003_ORF12:gid::pid::loc:9655:10051:strand:-:5:113
-----CEIISTRSKTFQDLN-INIDELSLNEFYTLIIEHPLMLRRPIMLDEKRLQIGFNEEEIRKF
>NZ_CP029454.1.region009_ORF12:gid::pid::loc:10028:10424:strand:-:5:113
---SSCEIISTRSKTFQDLN-INIEELSLNEFYTLIIEHPLMLRRPIMLDEKRLQIGFNEEEIRKF
>NZ_CP009351.1.region002_ORF54:gid::pid::loc:49837:50233:strand:+:5:113
-----CEIISTRSKTFQDLN-INIEELSLNEFYKLIIEYPLMLRRPIMLDEKRLQIGFNDEEIRKF
```
