## Supplementary material for "Delving into the *Bacillus cereus* group biosynthetic gene clusters cosmos: a comparative-genomics-based classification framework": antiSMASH profiles + BIG-SCAPE output: PF03972.16.algn

```
>NZ_CP019230.1.region003_ORF1:gid::pid::loc:0:1437:strand:+:15:268
--ITDYVLNKEVTSA--EAFSTARYVLLDTLGCGILALQYPECTKLLGVVPGTIVPNGTRVPGTSYVLDPVKGAFNIGCMIRWLDYNDTWLAAEWGHPSDNLGGILAVADYISRVKREVLEMMIKAHEIQGVLALENSLNRVG--LDHVLYVKVATTAVVAKMLGGTREEIFNALSHAWIDNSSLRTYRHAPNTGSRKWAAGDATSRGVHLAMTALKGEMGPTALSAPGWGFQDVLFNKQELKL-
>CP046511.1.region011_ORF40:gid::pid::loc:47474:48911:strand:-:15:268
--ITDYVLNKEVTSA--EAFSTARYVLLDTLGCGILALQYPECTKLLGVVPGTIVPNGTRVPGTSYVLDPVKGAFNIGCMIRWLDYNDTWLAAEWGHPSDNLGGILAVADYISLVKREVLEMMIKAHEIQGVLALENSLNRVG--LDHVLYVKVATTAVVAKMLGGTREEIFNALSHAWIDNSSLRTYRHAPNTGSRKWAAGDATSRGVHLAMTALKGEMGPTALSAPGWGFQDVLFNKQELKL-
>NZ_CP030982.1.region006_ORF1:gid::pid::loc:0:1437:strand:+:15:268
--ITDYVLNKEVTSA--EAFSTARYVLLDTLGCGILALQYPECTKLLGVVPGTIVPNGTRVPGTSYVLDPVKGAFNIGCMIRWLDYNDTWLAAEWGHPSDNLGGILAVADYISLVKREVLEMMIKAHEIQGVLALENSLNRVG--LDHVLYVKVATTAVVAKMLGGTREEIFNALSHAWIDNSSLRTYRHAPNTGSRKWAAGDATSRGVHLAMTALKGEMGPTALSAPGWGFQDVLFNKQELKL-
>NC_011772.1.region005_ORF1:gid::pid::loc:0:1437:strand:+:15:268
--ITDYVLNKEVTSA--EAFSTARYVLLDTLGCGILALQYPECTKLLGVVPGTIVPNGTRVPGTSYVLDPVKGAFNIGCMIRWLDYNDTWLAAEWGHPSDNLGGILAVADYISRVKREVLEMMIKAHEIQGVLALENSLNRVG--LDHVLYVKVATTAVVAKMLGGTREEIFNALSHAWIDNSSLRTYRHAPNTGSRKWAAGDATSRGVHLAMTALKGEMGPTALSAPGWGFQDVLFNKQELKL-
>AP022643.1.region008_ORF1:gid::pid::loc:0:1437:strand:+:15:268
--ITDYVLNKEVTSA--EAFSTARYVLLDTLGCGILALQYPECTKLLGVVPGTIVPNGTRVPGTSYVLDPVKGAFNIGCMIRWLDYNDTWLAAEWGHPSDNLGGILAVADYISRVKREVLEMMIKAHEIQGVLALENSLNRVG--LDHVLYVKVATTAVVAKMLGGTREEIFNALSHAWIDNSSLRTYRHAPNTGSRKWAAGDATSRGVHLAMTALKGEMGPTALSAPGWGFQDVLFNKQELKL-
>NC_018508.1.region004_ORF1:gid::pid::loc:0:1437:strand:+:15:268
--ITDYVLNKEVTSA--EAFSTARYVLLDTLGCGILALQYPECTKLLGVVPGTIVPNGTRVPGTSYVLDPVKGAFNIGCMIRWLDYNDTWLAAEWGHPSDNLGGILAVADYISRVKREVLEMMIKAHEIQGVLALENSLNRVG--LDHVLYVKVATTAVVAKMLGGTREEIFNALSHAWIDNSSLRTYRHAPNTGSRKWAAGDATSRGVHLAMTALKGEMGPTALSAPGWGFQDVLFNKQELKL-
>NZ_CP045030.1.region005_ORF1:gid::pid::loc:0:1437:strand:+:15:268
--ITDYVLNKEVTSA--EAFSTARYVLLDTLGCGILALQYPECTKLLGVVPGTIVPNGTRVPGTSYVLDPVKGAFNIGCMIRWLDYNDTWLAAEWGHPSDNLGGILAVADYISRVKREVLEMMIKAHEIQGVLALENSLNRVG--LDHVLYVKVATTAVVAKMLGGTREEIFNALSHAWIDNSSLRTYRHAPNTGSRKWAAGDATSRGVHLAMTALKGEMGPTALSAPGWGFQDVLFNKQELKL-
>NZ_CP009351.1.region008_ORF39:gid::pid::loc:47475:48912:strand:-:15:268
--ITDYVLNKEVTSA--EAFSTARYVLLDTLGCGILALQYPECTKLLGVVPGTIVPNGTRVPGTSYVLDPVKGAFNIGCMIRWLDYNDTWLAAEWGHPSDNLGGILAVADYISRVKREVLEMMIKAHEIQGVLALENSLNRVG--LDHVLYVKVATTAVVAKMLGGTREEIFNALSHAWIDNSSLRTYRHAPNTGSRKWAAGDATSRGVHLAMTALKGEMGPTALSAPGWGFQDVLFNKQELKL-
>SJAS00000000.2.6.region001_ORF39:gid::pid::loc:47682:49119:strand:-:15:268
--ITDYVLNKEVTSA--EAFSTARYVLLDTLGCGILALQYPECTKLLGVVPGTIVPNGTRVPGTSYVLDPVKGAFNIGCMIRWLDYNDTWLAAEWGHPSDNLGGILAVADYISLVKREVLEMMIKAHEIQGVLALENSLNRVG--LDHVLYVKVATTAVVAKMLGGTREEIFNALSHAWIDNSSLRTYRHAPNTGSRKWAAGDATSRGVHLAMTALKGEMGPTALSAPGWGFQDVLFNKQELKL-
>NZ_CP007512.1.region004_ORF1:gid::pid::loc:0:1437:strand:+:15:268
--ITDYVLNKEVTSA--EAFSTARYVLLDTLGCGILALQYPECTKLLGVVPGTIVPNGTRVPGTSYVLDPVKGAFNIGCMIRWLDYNDTWLAAEWGHPSDNLGGILAVADYISRVKREVLEMMIKAHEIQGVLALENSLNRVG--LDHVLYVKVATTAVVAKMLGGTREEIFNALSHAWIDNSSLRTYRHAPNTGSRKWAAGDATSRGVHLAMTALKGEMGPTALSAPGWGFQDVLFNKQELKL-
>NZ_CP020002.1.region005_ORF1:gid::pid::loc:0:1437:strand:+:15:268
--ITDYVLNKEVTSA--EAFSTARYVLLDTLGCGILALQYPECTKLLGVVPGTIVPNGTRVPGTSYVLDPVKGAFNIGCMIRWLDYNDTWLAAEWGHPSDNLGGILAVADYISRVKREVLEMMIKAHEIQGVLALENSLNRVG--LDHVLYVKVATTAVVAKMLGGTREEIFNALSHAWIDNSSLRTYRHAPNTGSRKWAAGDATSRGVHLAMTALKGEMGPTALSAPGWGFQDVLFNKQELKL-
>NZ_CP015727.1.region003_ORF1:gid::pid::loc:0:1437:strand:+:15:268
--ITDYVLNKEVTSA--EAFSTARYVLLDTLGCGILALQYPECTKLLGVVPGTIVPNGTRVPGTSYVLDPVKGAFNIGCMIRWLDYNDTWLAAEWGHPSDNLGGILAVADYISRVKREVLEMMIKAHEIQGVLALENSLNRVG--LDHVLYVKVATTAVIAKMLGGTREEIFNALSHAWIDNSSLRTYRHAPNTGSRKWAAGDATSRGVHLAMTALKGEMGPTALSAPGWGFQDVLFNKQELKL-
>NZ_CP022345.1.region007_ORF39:gid::pid::loc:47569:49006:strand:-:15:268
--ITDYVLNKEVTSA--EAFSTARYVLLDTLGCGILALQYPECTKLLGVVPGTIVPNGTRVPGTSYVLDPVKGAFNIGCMIRWLDYNDTWLAAEWGHPSDNLGGILAVADYISRVKREVLEMMIKAHEIQGVLALENSLNRVG--LDHVLYVKVATTAVVAKMLGGTREEIFNALSHAWIDNSSLRTYRHAPNTGSRKWAAGDATSRGVHLAMTALKGEMGPTALSAPGWGFQDVLFNKQELKL-
>NZ_CP029454.1.region004_ORF1:gid::pid::loc:0:1437:strand:+:15:268
--ITDYVLNKEVTSA--EAFSTARYVLLDTLGCGILALQYPECTKLLGVVPGTIVPNGTRVPGTSYVLDPVKGAFNIGCMIRWLDYNDTWLAAEWGHPSDNLGGILAVADYISRVKREVLEMMIKAHEIQGVLALENSLNRVG--LDHVLYVKVATTAVVAKMLGGTREEIFNALSHAWIDNSSLRTYRHAPNTGSRKWAAGDATSRGVHLAMTALKGEMGPTALSAPGWGFQDVLFNKQELKL-
>NZ_CP010089.1.region004_ORF1:gid::pid::loc:0:1437:strand:+:15:268
--ITDYVLNKEVTSA--EAFSTARYVLLDTLGCGILALQYPECTKLLGVVPGTIVPNGTRVPGTSYVLDPVKGAFNIGCMIRWLDYNDTWLAAEWGHPSDNLGGILAVADYISRVKREVLEMMIKAHEIQGVLALENSLNRVG--LDHVLYVKVATTAVVAKMLGGTREEIFNALSHAWIDNSSLRTYRHAPNTGSRKWAAGDATSRGVHLAMTALKGEMGPTALSAPGWGFQDVLFNKQELKL-
>NZ_CP039721.1.region008_ORF39:gid::pid::loc:47475:48912:strand:-:15:268
--ITDYVLNKEVTSA--EAFSTARYVLLDTLGCGILALQYPECTKLLGVVPGTIVPNGTRVPGTSYVLDPVKGAFNIGCMIRWLDYNDTWLAAEWGHPSDNLGGILAVADYISRVKREVLEMMIKAHEIQGVLALENSLNRVG--LDHVLYVKVATTAVVAKMLGGTREEIFNALSHAWIDNSSLRTYRHAPNTGSRKWAAGDATSRGVHLAMTALKGEMGPTALSAPGWGFQDVLFNKQELKL-
>NZ_CP010577.1.region005_ORF1:gid::pid::loc:0:1437:strand:+:15:268
--ITDYVLNKEVTSA--EAFSTARYVLLDTLGCGILALQYPECTKLLGVVPGTIVPNGTRVPGTSYVLDPVKGAFNIGCMIRWLDYNDTWLAAEWGHPSDNLGGILAVADYISLVKREVLEMMIKAHEIQGVLALENSLNRVG--LDHVLYVKVATTAVVAKMLGGTREEIFNALSHAWIDNSSLRTYRHAPNTGSRKWAAGDATSRGVHLAMTALKGEMGPTALSAPGWGFQDVLFNKQELKL-
```
