## Supplementary material for "Delving into the *Bacillus cereus* group biosynthetic gene clusters cosmos: a comparative-genomics-based classification framework": antiSMASH profiles + BIG-SCAPE output: PF04014.20.algn

```
>NZ_CP022345.1.region006_ORF30:gid::pid::loc:54353:54632:strand:-:8:53
--ADSMGRIVIPMEIRRSLGIVEKDSLEMFIEEDQIILRKYQSPR-
>NZ_CP045030.1.region006_ORF14:gid::pid::loc:9580:9859:strand:+:8:53
--ADSMGRIVIPMEIRRSLGIVEKDSLEMFIEEDQIILRKYQSPR-
>NC_018508.1.region005_ORF14:gid::pid::loc:9580:9859:strand:+:8:53
--ADSMGRIVIPMEIRRSLGIVEKDSLEMFIEEDQIILRKYQSPR-
>NC_011772.1.region006_ORF13:gid::pid::loc:9579:9858:strand:+:8:53
--ADSMGRIVIPMEIRRSLGIVEKDSLEMFIEEDQIILRKYQSPR-
>NZ_CP015727.1.region004_ORF14:gid::pid::loc:11192:11471:strand:+:8:53
--ADSMGRIVIPMEIRRSLGIVEKDSLEMFIEEDQIILRKYQSPR-
>NZ_CP029454.1.region005_ORF14:gid::pid::loc:10842:11121:strand:+:8:53
--ADSMGRIVIPMEIRRSLGIVEKDSLEMFIEEDQIILRKYQSPR-
>NZ_CP019230.1.region004_ORF14:gid::pid::loc:11243:11522:strand:+:8:53
--ADSMGRIVIPMEIRRSLGIVEKDSLEMFIEEDQIILRKYQSPR-
>SJAS00000000.2.12.region001_ORF30:gid::pid::loc:56045:56324:strand:-:8:53
--ADSMGRIVIPMEIRRSLGIVEKDSLEMFIEEDQIILRKYQSPR-
>NZ_CP007512.1.region005_ORF13:gid::pid::loc:10304:10583:strand:+:8:53
--ADSMGRIVIPMEIRRSLGIVEKDSLEMFIEEDQIILRKYQSPR-
>NZ_CP039721.1.region007_ORF28:gid::pid::loc:55118:55397:strand:-:8:53
--ADSMGRIVIPMEIRRSLGIVEKDSLEMFIEEDQIILRKYQSPR-
>NZ_CP030982.1.region007_ORF13:gid::pid::loc:9579:9858:strand:+:8:53
--ADSMGRIVIPMEIRRSLGIVEKDSLEMFIEEDQIILRKYQSPR-
>NZ_CP010089.1.region005_ORF14:gid::pid::loc:10304:10583:strand:+:8:53
--ADSMGRIVIPMEIRRSLGIVEKDSLEMFIEEDQIILRKYQSPR-
>NZ_CP010577.1.region006_ORF12:gid::pid::loc:8482:8761:strand:+:8:53
--ADSMGRIVIPMEIRRSLGIVEKDSLEMFIEEDQIILRKYQSPR-
>AP022643.1.region009_ORF12:gid::pid::loc:9767:10046:strand:+:8:53
--ADSMGRIVIPMEIRRSLGIVEKDSLEMFIEEDQIILRKYQSPR-
>NZ_CP020002.1.region006_ORF13:gid::pid::loc:9579:9858:strand:+:8:53
--ADSMGRIVIPMEIRRSLGIVEKDSLEMFIEEDQIILRKYQSPR-
>CP046511.1.region010_ORF33:gid::pid::loc:55461:55740:strand:-:8:53
--ADSMGRIVIPMEIRRSLGIVEKDSLEMFIEEDQIILRKYQSPR-
>NZ_CP009351.1.region007_ORF28:gid::pid::loc:55118:55397:strand:-:8:53
--ADSMGRIVIPMEIRRSLGIVEKDSLEMFIEEDQIILRKYQSPR-
```
