## Supplementary material for "Delving into the *Bacillus cereus* group biosynthetic gene clusters cosmos: a comparative-genomics-based classification framework": antiSMASH profiles + BIG-SCAPE output: PF04183.14.algn

```
>NZ_CP039721.1.region009_ORF6:gid::pid::loc:5000:6839:strand:-:148:391
-YDEFESHLIDGHPYHPSYKARIGFQYRDNFQYGYEFMQPIKLIWIAAHKKYSSVGYENEVIYDEILIEEIGERKLEEFMERICRGCNPKQYVFIPVHPWQWENFIISNYADHIQGKFIIYLGTSEDEYCAQQSMRTVRNITNPKPYVKLSMNLLNTSTLRTLKPYSVVSAPAISNWLSDVVSNDAYLSDRLILLKEFSSVTYDTNKKAIYGSLGCIWRESVHKYLDQEDAIPFNGLY-
>NZ_CP039721.1.region009_ORF7:gid::pid::loc:6899:8708:strand:-:153:388
-FIEAEQSLLFGHLTHPTPKSRQGILDWKSEMYSPELKGECQLHYFRAHKSIVNEKSLLSASTTTIIKEEL--SNDEMVSKEFIKYCKEDQYALIPIHPLQAEWLLHAYVQDWIVQELLEYIGPVGKYFMATSSLRTLYHPDSKY-MLKFSFPVKVTNSMRINKLKELESGLEGKEMLNTAIGEVRER-FGFDFICDPAYITLNYGTQE--SGFEVIIRENPY--SEANDATLIAGLV-
>NZ_CP010577.1.region004_ORF6:gid::pid::loc:5000:6809:strand:+:153:388
-FIEAEQSLLFGHLTHPTPKSRQGILDWKSEMYSPELKGECQLHYFRAHKSIVNEKSLLSASTTTIIKEEL--SNDEMVSKEFIKYCKEDQYALIPIHPLQAEWLLHAYVQDWIVQELLEYIGPVGKYFMATSSLRTLYHPDSKY-MLKFSFPVKVTNSMRINKLKELESGLEGKEMLNTAIGEVRER-FGFDFICDPAYITLNYGTQE--SGFEVIIRENPY--SEANDATLIAGLV-
>NZ_CP010577.1.region004_ORF7:gid::pid::loc:6869:8708:strand:+:148:391
-YDEFESHLIDGHPYHPSYKARIGFQYRDNFQYGYEFMQPIKLIWIAAHKKYSSVGYENEVIYDEILIEEIGERKLEEFMERICRGCNPKQYVFIPVHPWQWENFIISNYADHIQGKFIIYLGTSEDEYCAQQSMRTVRNITNPKPYVKLSMNLLNTSTLRTLKPYSVVSAPAISNWLSDVVSNDAYLSDRLILLKEFSSVTYDTNKKAIYGSLGCIWRESVHKYLDQEDAIPFNGLY-
>NZ_CP022345.1.region008_ORF6:gid::pid::loc:5000:6839:strand:-:148:391
-YDEFESHLIDGHPYHPSYKARVGFQYRDNFQYGYEFMQPIKLIWIAAHKNYATVGYENEVMYNNLLKEEIGDRKLEEFMERIRKGCNPKQYVFIPVHPWQWVNFIISNYADHIQGKFIIYLGTSEDDYCAQQSMRTLRNITSPKPYVKLSMNLLNTSTLRTLKPYSVVSAPAISNWLNDVVSNDAYLMDRLILLNEFSSVTYDTNKKAIYGSLGCIWRESIHKYLDQEDAIPFNGLY-
>NZ_CP022345.1.region008_ORF7:gid::pid::loc:6899:8708:strand:-:153:388
-FIEAEQSLLFGHLTHPTPKSRQGILDWKSAMYSPELKGECQLHYFRAHKSIVNEKSLLSDSTTTIIKEEL--SNDEMVSKEFIKYCKEDQYALIPIHPLQAEWLLHAYVQDWIIQELLEYIGPVGKYYMATSSLRTLYHPNSKY-MLKFSFPVKVTNSMRINKLKELESGLEGKEMLNTAIGEVRER-FGFDFICDPAFITLNYGTQE--SGFEVIIRENLY--SEANDATLIAGLV-
>AP022643.1.region007_ORF6:gid::pid::loc:5000:6809:strand:+:153:388
-FIEAEQSLLFGHLTHPTPKSRQGILDWKSAMYSPELKGECQLHYFRAHKSIVNEKSLLSDSTTTIIKEEL--SNDEMVSKEFIKYCKEDQYALIPIHPLQAEWLLHAYVQDWIIQELLEYIGPVGKYYMATSSLRTLYHPNSKY-MLKFSFPVKVTNSMRINKLKELESGLEGKEMLNTAIGEVRER-FGFDFICDPAFITLNYGTQE--SGFEVIIRENPY--SEANDATLIAGLV-
>AP022643.1.region007_ORF7:gid::pid::loc:6869:8708:strand:+:148:391
-YDEFESHLIDGHPYHPSYKARVGFQYRDNFQYGYEFMQPIKLIWIAAHKNYATVGYENEVMYNNLLKEEIGDRKLEEFMERIRKGCNPKQYVFIPVHPWQWVNFIISNYADHIQGKFIIYLGTSEDDYCAQQSMRTLRNITSPKPYVKLSMNLLNTSTLRTLKPYSVVSAPAISNWLNDVVSNDAYLMDRLILLNEFSSVTYDTNKKAIYGSLGCIWRESIHKYLDQEDAIPFNGLY-
>SJAS00000000.2.3.region001_ORF6:gid::pid::loc:5000:6809:strand:+:153:388
-FIEAEQSLLFGHLTHPTPKSRQGILDWKSEMYSPELKGECQLHYFRAHKSIVNEKSLLSASTTTIIKEEL--SNDEMVSKEFIKYCKEDQYALIPIHPLQAEWLLHAYVQDWIVQELLEYIGPVGKYFMATSSLRTLYHPDSKY-MLKFSFPVKVTNSMRINKLKELESGLEGKEMLNTAIGEVRER-FGFDFICDPAYITLNYGTQE--SGFEVIIRENPY--SEANDATLIAGLV-
>SJAS00000000.2.3.region001_ORF7:gid::pid::loc:6869:8708:strand:+:148:391
-YDEFESHLIDGHPYHPSYKARIGFQYRDNFQYGYEFMQPIKLIWIAAHKKYSSVGYENEVIYDEILIEEIGERKLEEFMERICRGCNPKQYVFIPVHPWQWENFIISNYADHIQGKFIIYLGTSEDEYCAQQSMRTVRNITNPKPYVKLSMNLLNTSTLRTLKPYSVVSAPAISNWLSDVVSNDAYLSDRLILLKEFSSATYDTNKKAIYGSLGCIWRESVHKYLDQEDAIPFNGLY-
>NZ_CP015727.1.region002_ORF6:gid::pid::loc:5000:6809:strand:+:153:388
-FIEAEQSLLFGHLTHPTPKSRQGILDWKSAMYSPELKGECQLHYFRAHKSIVNEKSLLSDSTTTIIKEEL--SNDEMVSKEFIKYCKEDQYALIPIHPLQAEWLLHAYVQDWIIQELLEYIGPVGKYYMATSSLRTLYHPNSKY-MLKFSFPVKVTNSMRINKLKELESGLEGKEMLNTAIGEVRER-FGFDFICDPAFITLNYGTQE--SGFEVIIRENPY--SEANDATLIAGLV-
>NZ_CP015727.1.region002_ORF7:gid::pid::loc:6869:8708:strand:+:148:391
-YDEFESHLIDGHPYHPSYKARVGFQYRDNFQYGYEFMQPIKLIWIATHKNYATVGYENEVMYNNLLKEEIGDRKLEEFMERIRKGCNPKQYVFIPVHPWQWVNFIISNYADHIQGKFIIYLGTSEDDYCAQQSMRTLRNITSPKPYVKLSMNLLNTSTLRTLKPYSVVSAPAISNWLNDVVSNDAYLMDRLILLNEFSSVTYDTNKKAIYGSLGCIWRESIHKYLDQEDAIPFNGLY-
>NZ_CP020002.1.region004_ORF6:gid::pid::loc:5000:6809:strand:+:153:388
-FIEAEQSLLFGHLTHPTPKSRQGILDWKSEMYSPELKGECQLHYFRAHKSIVNEKSLLSASTTTIIKEEL--SNDEMVSKEFIKYCKEDQYALIPIHPLQAEWLLHAYVQDWIVQELLEYIGPVGKYFMATSSLRTLYHPDSKY-MLKFSFPVKVTNSMRINKLKELESGLEGKEMLNTAIGEVRER-FGFDFICDPAYITLNYGTQE--SGFEVIIRENPY--SEANDATLIAGLV-
>NZ_CP020002.1.region004_ORF7:gid::pid::loc:6869:8708:strand:+:148:391
-YDEFESHLIDGHPYHPSYKARIGFQYRDNFQYGYEFMQPIKLIWIAAHKKYSSVGYENEVIYDEILIEEIGERKLEEFMERICRGCNPKQYVFIPVHPWQWENFIISNYADHIQGKFIIYLGTSEDEYCAQQSMRTVRNITNPKPYVKLSMNLLNTSTLRTLKPYSVVSAPAISNWLSDVVSNDAYLSDRLILLKEFSSVTYDTNKKAIYGSLGCIWRESVHKYLDQEDAIPFNGLY-
>NC_011772.1.region004_ORF6:gid::pid::loc:5000:6809:strand:+:153:388
-FIEAEQSLLFGHLTHPTPKSRQGILDWKSEMYSPELKGECQLHYFRAHKSIVNEKSLLSASTTTIIKEEL--SNDEMVSKEFIKYCKEDQYALIPIHPLQAEWLLHAYVQDWIVQELLEYIGPVGKYFMATSSLRTLYHPDSKY-MLKFSFPVKVTNSMRINKLKELESGLEGKEMLNTAIGEVRER-FGFDFICDPAYITLNYGTQE--SGFEVIIRENPY--SEANDATLIAGLV-
>NC_011772.1.region004_ORF7:gid::pid::loc:6869:8708:strand:+:148:391
-YDEFESHLIDGHPYHPSYKARIGFQYRDNFQYGYEFMQPIKLIWIAAHKKYSSVGYENEVIYDEILIEEIGERKLEEFMERICRGCNPKQYVFIPVHPWQWENFIISNYADHIQGKFIIYLGTSEDEYCAQQSMRTVRNITNPKPYVKLSMNLLNTSTLRTLKPYSVVSAPAISNWLSDVVSNDAYLSDRLILLKEFSSVTYDTNKKAIYGSLGCIWRESVHKYLDQEDAIPFNGLY-
>NZ_CP009351.1.region009_ORF6:gid::pid::loc:5000:6839:strand:-:148:391
-YDEFESHLIDGHPYHPSYKARIGFQYRDNFQYGYEFMQPIKLIWIAAHKKYSSVGYENEVIYDEILIEEIGERKLEEFMERICRGCNPKQYVFIPVHPWQWENFIISNYADHIQGKFIIYLGTSEDEYCAQQSMRTVRNITNPKPYVKLSMNLLNTSTLRTLKPYSVVSAPAISNWLSDVVSNDAYLSDRLILLKEFSSVTYDTNKKAIYGSLGCIWRESVHKYLDQEDAIPFNGLY-
>NZ_CP009351.1.region009_ORF7:gid::pid::loc:6899:8708:strand:-:153:388
-FIEAEQSLLFGHLTHPTPKSRQGILDWKSEMYSPELKGECQLHYFRAHKSIVNEKSLLSASTTTIIKEEL--SNDEMVSKEFIKYCKEDQYALIPIHPLQAEWLLHAYVQDWIVQELLEYIGPVGKYFMATSSLRTLYHPDSKY-MLKFSFPVKVTNSMRINKLKELESGLEGKEMLNTAIGEVRER-FGFDFICDPAYITLNYGTQE--SGFEVIIRENPY--SEANDATLIAGLV-
>NZ_CP010089.1.region003_ORF6:gid::pid::loc:5000:6260:strand:+:1:205
--------------------------------YSPELKGECQLHYFRAHKSIVNEKSLLSDSTTTIIKEEL--SNDEMVSKEFIKYCKEDQYALIPIHPLQAEWLLHAYVQDWIIQELLEYIGPVGKYYMATSSLRTLYHPNSKY-MLKFSFPVKVTNSMRINKLKELESGLEGKEMLNTAIGEVRER-FGFDFICDPAFITLNYGTQE--SGFEVIIRENPY--SEANDATLIAGLV-
>NZ_CP010089.1.region003_ORF7:gid::pid::loc:6320:8159:strand:+:148:391
-YDEFESHLIDGHPYHPSYKARVGFQYRDNFQYGYEFMQPIKLIWIAAHKNYATVGYENEVMYNNLLKEEIGDRKLEEFMERIRKGCNPKQYVFIPVHPWQWVNFIISNYADHIQGKFIIYLGTSEDDYCAQQSMRTLRNITSPKPYVKLSMNLLNTSTLRTLKPYSVVSAPAISNWLNDVVSNDAYLMDRLILLNEFSSVTYDTNKKAIYGSLGCIWRESIHKYLDQEDAIPFNGLY-
>NZ_CP019230.1.region002_ORF6:gid::pid::loc:5000:6809:strand:+:153:388
-FIEAEQSLLFGHLTHPTPKSRQGILDWKSAMYSPELKGECQLHYFRAHKSIVNEKSLLSDSTTMIIKEEL--SNDEMVSKEFIKYCKEDQYALIPIHPLQAEWLLHAYVQDWIVQELLEYIGPVGKYYMATSSLRTLYHPNSKY-MLKFSFPVKVTNSMRINKLKELESGLEGKEMLNTAIGEVRER-FGFDFICDPAFITLNYGTQE--SGFEVIIRENPY--SEANDATLIAGLV-
>NZ_CP019230.1.region002_ORF7:gid::pid::loc:6869:8708:strand:+:148:391
-YDEFESQLIDGHPYHPSYKARVGFQYRDNFQYGYEFMQPIKLIWIAAHKNYATVGYENEVMYNNLLKEEIGDRKLEEFMERIRKGCNPKQYVFIPVHPWQWENFIISNYADHIQGKFIIYLGTSEDDYCAQQSMRTLRNITSPKPYVKLSMNLLNTSTLRTLKPYSVVSAPVISNWLNDVVSNDAYLMDRLILLSEFSSVTYDTNKKAIYGSLGCIWRESVHKYLDQEDAIPFNGLY-
>NZ_CP029454.1.region003_ORF6:gid::pid::loc:5000:6809:strand:+:153:388
-FIEAEQSLLFGHLTHPTPKSRQGILDWKSAMYSPELKGECQLHYFRAHKSIVNEKSLLSDSTTTIIKEEL--SNDEMVSKEFIKYCKEDQYALIPIHPLQAEWLLHAYVQDWIIQELLEYIGPVGKYYMATSSLRTLYHPNSKY-MLKFSFPVKVTNSMRINKLKELESGLEGKEMLNTAIGEVRER-FGFDFICDPAFITLNYGTQE--SGFEVIIRENPY--SEANDATLIAGLV-
>NZ_CP029454.1.region003_ORF7:gid::pid::loc:6869:8708:strand:+:148:391
-YDEFESHLIDGHPYHPSYKARVGFQYRDNFQYGYEFMQPIKLIWIAAHKNYATVGYENEVMYNNLLKEEIGDRKLEEFMERIRKGCNPKQYVFIPVHPWQWVNFIISNYADHIQGKFIIYLGTSEDDYCAQQSMRTLRNITSPKPYVKLSMNLLNTSTLRTLKPYSVVSAPAISNWLNDVVSNDAYLMDRLILLSEFSSVTYDTNKKAIYGSLGCIWRESIHKYLDQEDAIPFNGLY-
>NZ_CP030982.1.region005_ORF7:gid::pid::loc:5000:6809:strand:+:153:388
-FIEAEQSLLFGHLTHPTPKSRQGILDWKSEMYSPELKGECQLHYFRAHKSIVNEKSLLSASTTTIIKEEL--SNDEMVSKEFIKYCKEDQYALIPIHPLQAEWLLHAYVQDWIVQELLEYIGPVGKYFMATSSLRTLYHPDSKY-MLKFSFPVKVTNSMRINKLKELESGLEGKEMLNTAIGEVRER-FGFDFICDPAYITLNYGTQE--SGFEVIIRENPY--SEANDATLIAGLV-
>NZ_CP030982.1.region005_ORF8:gid::pid::loc:6869:8708:strand:+:148:391
-YDEFESHLIDGHPYHPSYKARIGFQYRDNFQYGYEFMQPIKLIWIAAHKKYSSVGYENEVIYDEILIEEIGERKLEEFMERICRGCNPKQYVFIPVHPWQWENFIISNYADHIQGKFIIYLGTSEDEYCAQQSMRTVRNITNPKPYVKLSMNLLNTSTLRTLKPYSVVSAPAISNWLSDVVSNDAYLSDRLILLKEFSSVTYDTNKKAIYGSLGCIWRESVHKYLDQEDAIPFNGLY-
>NZ_CP007512.1.region003_ORF6:gid::pid::loc:5000:6809:strand:+:153:388
-FIEAEQSLLFGHLTHPTPKSRQGILDWKSAMYSPELKGECQLHYFRAHKSIVNEKSLLSDSTTTIIKEEL--SNDEMVSKEFIKYCKEDQYALIPIHPLQAEWLLHAYVQDWIIQELLEYIGPVGKYYMATSSLRTLYHPNSKY-MLKFSFPVKVTNSMRINKLKELESGLEGKEMLNTAIGEVRER-FGFDFICDPAFITLNYGTQE--SGFEVIIRENPY--SEANDATLIAGLV-
>NZ_CP007512.1.region003_ORF7:gid::pid::loc:6869:8708:strand:+:148:391
-YDEFESHLIDGHPYHPSYKARVGFQYRDNFQYGYEFMQPIKLIWIAAHKNYATVGYENEVMYNNLLKEEIGDRKLEEFMERIRKGCNPKQYVFIPVHPWQWVNFIISNYADHIQGKFIIYLGTSEDDYCAQQSMRTLRNITSPKPYVKLSMNLLNTSTLRTLKPYSVVSAPAISNWLNDVVSNDAYLMDRLILLNEFSSVTYDTNKKAIYGSLGCIWRESIHKYLDQEDAIPFNGLY-
>CP046511.1.region012_ORF6:gid::pid::loc:5000:6839:strand:-:148:391
-YDEFESHLIDGHPYHPSYKARIGFQYRDNFQYGYEFMQPIKLIWIAAHKKYSSVGYENEVIYDEILIEEIGERKLEEFMERICRGCNPKQYVFIPVHPWQWENFIISNYADHIQGKFIIYLGTSEDEYCAQQSMRTVRNITNPKPYVKLSMNLLNTSTLRTLKPYSVVSARAISNWLSDVVSNDAYLSDRLILLKEFSSVTYDTNKKAIYGSLGCIWRESVHKYLDQEDAIPFNGLY-
>CP046511.1.region012_ORF7:gid::pid::loc:6899:8708:strand:-:153:388
-FIEAEQSLLFGHLTHPTPKSRQGILDWKSEMYSPELKGECQLHYFRAHKSIVNEKSLLSASTTTIIKEEL--SNDEMVSKEFIKYCKEDQYALIPIHPLQAEWLLHAYVQDWIVQELLEYIGPVGKYFMATSSLRTLYHPDSKY-MLKFSFPVKVTNSMRINKLKELESGLEGKEMLNTAIGEVRER-FGFDFICDPAYITLNYGTQE--SGFEVIIRENPY--SEANDATLIAGLV-
>NC_018508.1.region003_ORF6:gid::pid::loc:5000:6809:strand:+:153:388
-FIEAEQSLLFGHLTHPTPKSRQGILDWKSEMYSPELKGECQLHYFRAHKSIVNEKSLLSASTTTIIKEEL--SNDEMVSKEFIKYCKEDQYALIPIHPLQAEWLLHAYVQDWIVQELLEYIGPVGKYFMATSSLRTLYHPDSKY-MLKFSFPVKVTNSMRINKLKELESGLEGKEMLNTAIGEVRER-FGFDFICDPAYITLNYGTQE--SGFEVIIRENPY--SEANDATLIAGLV-
>NC_018508.1.region003_ORF7:gid::pid::loc:6869:8708:strand:+:148:391
-YDEFESHLIDGHPYHPSYKARIGFQYRDNFQYGYEFMQPIKLIWIAAHKKYSSVGYENEVIYDEILIEEIGERKLEEFMERICRGCNPKQYVFIPVHPWQWENFIISNYADHIQGKFIIYLGTSEDEYCAQQSMRTVRNITNPKPYVKLSMNLLNTSTLRTLKPYSVVSAPAISNWLSDVVSNDAYLSDRLILLKEFSSVTYDTNKKAIYGSLGCIWRESVHKYLDQEDAIPFNGLY-
>NZ_CP045030.1.region004_ORF6:gid::pid::loc:5000:6809:strand:+:153:388
-FIEAEQSLLFGHLTHPTPKSRQGILDWKSEMYSPELKGECQLHYFRAHKSIVNEKSLLSASTTTIIKEEL--SNDEMVSKEFIKYCKEDQYALIPIHPLQAEWLLHAYVQDWIVQELLEYIGPVGKYFMATSSLRTLYHPDSKY-MLKFSFPVKVTNSMRINKLKELESGLEGKEMLNTAIGEVRER-FGFDFICDPAYITLNYGTQE--SGFEVIIRENPY--SEANDATLIAGLV-
>NZ_CP045030.1.region004_ORF7:gid::pid::loc:6869:8708:strand:+:148:391
-YDEFESHLIDGHPYHPSYKARIGFQYRDNFQYGYEFMQPIKLIWIAAHKKYSSVGYENEVIYDEILIEEIGERKLEEFMERICRGCNPKQYVFIPVHPWQWENFIISNYADHIQGKFIIYLGTSEDEYCAQQSMRTVRNITNPKPYVKLSMNLLNTSTLRTLKPYSVVSAPAISNWLSDVVSNDAYLSDRLILLKEFSSVTYDTNKKAIYGSLGCIWRESVHKYLDQEDAIPFNGLY-
```
