## Supplementary material for "Delving into the *Bacillus cereus* group biosynthetic gene clusters cosmos: a comparative-genomics-based classification framework": antiSMASH profiles + BIG-SCAPE output: PF04463.14.algn

```
>NZ_CP029454.1.region006_ORF9:gid::pid::loc:6053:7022:strand:+:9:149
-VVSKCLEFDACRYNGEMIPD-VTIRNLQPFV--TFIPVCPEVEIGLGTPRETIRIENRVQPSTREDVTEKMEQFSNDFLQTIS--DVDGFILKNRSPSCGTRDVYSGFEKAPAGKGSGLFGGAVVKKFSHLPIEEE
>NZ_CP020002.1.region007_ORF9:gid::pid::loc:6053:7022:strand:+:9:149
-VVSKCLEFDACRYNGEMIPD-VTIRNLQPFV--TFIPVCPEVEIGLGTPRETIRIENRVQPSTREDVTEKMEQFSNDFLQTIP--DVDGFILKNRSPSCGTRDVYSGFEKAPAGKGAGLFGGAVVKKFSHLPIEEE
>NZ_CP010577.1.region007_ORF8:gid::pid::loc:6052:7021:strand:+:9:149
-VVSKCLEFDACRYNGEMIPD-VTIRNLQPFV--TFIPVCPEVEIGLGTPRETIRIENRVQPSTREDVTGKMEQFSNDFLQTIS--DVDGFILKNRSPSCGTRDVYSGFEKAPAGKGAGLFGGAVVKKFSHLPIEEE
>AP022643.1.region010_ORF8:gid::pid::loc:6053:7022:strand:+:9:149
-VVSKCLGFDACRYNGEMIPD-VTIRNLQPFV--TFIPVCPEVEIGLGTPRETIRIENRVQPSTREDVTEKMEQFSNDFLQTIS--DVDGFILKNRSPSCGTRDVYSGFEKAPAGKGSGLFGGAVVKKFSHLPIEEE
>CP046511.1.region009_ORF22:gid::pid::loc:18218:19187:strand:-:9:149
-VVSKCLEFDACRYNGEMIPD-VTIRNLQPFV--TFIPVCPEVEIGLGTPRETIRIENRVQPSTREDVTEKMEQFSNDFLQTIP--DVDGFILKNRSPSCGTRDVYSGFEKAPAGKGAGLFGGAVVKKFSHLPIEEE
>NC_018508.1.region006_ORF9:gid::pid::loc:6053:7022:strand:+:9:149
-VVSKCLEFDACRYNGEMIPD-VTIRNLQPFV--TFIPVCPEVEIGLGTPRETIRIENRVQPSTREDVTEKMEQFSNDFLQTIP--DVDGFILKNRSPSCGTRDVYS-DFEKAPGKGAGLFGGAVVKKFSHLPIEEE
>NZ_CP019230.1.region005_ORF8:gid::pid::loc:6053:7022:strand:+:9:149
-VVSKCLEFDACRYNGEMIPD-VTIRNLQPFV--TFIPVCPEVEIGLGTPRETIRIENRVQPSTREDVTENMEQFSNDFLQTIS--DVDGFILKNRSPSCGTRDVYSGFEKAPAGKGSGLFGGAVVKKFSHLPIEEE
>NZ_CP045030.1.region007_ORF9:gid::pid::loc:6053:7022:strand:+:9:149
-VVSKCLEFDACRYNGEMIPD-VTIRNLQPFV--TFIPVCPEVEIGLGTPRETIRIENRVQPSTREDVTEKMEQFSNDFLQTIP--DVDGFILKNRSPSCGTRDVYS-DFEKAPGKGAGLFGGAVVKKFSHLPIEEE
>NZ_CP022345.1.region005_ORF20:gid::pid::loc:18217:19186:strand:-:9:149
-VVSKCLEFDACRYNGEMIPD-VTIRNLQPFV--TFIPVCPEVEIGLGTPRETIRIENRVQPSTREDVTEKMEQFSNDFLQTIS--DVDGFILKNRSPSCGTRDVYSGFEKAPAGKGSGLFGGAVVKKFSHLPIEEE
>NZ_CP010089.1.region006_ORF8:gid::pid::loc:6053:7022:strand:+:9:149
-VVSKCLEFDACRYNGEMIPD-VTIRNLQPFV--TFIPVCPEVEIGLGTPRETIRIENRVQPSTREDVTEKMEQFSNDFLQTIS--DVDGFILKNRSPSCGTRDVYSGFEKAPAGKGSGLFGGAVVKKFSHLPIEEE
>SJAS00000000.2.27.region001_ORF12:gid::pid::loc:11962:12931:strand:-:9:149
-VVSKCLEFDACRYNGEMIPD-VTIRNLQPFV--TFIPVCPEVEIGLGTPRETIRIENRVQPSTREDVTEKMEQFSNDFLQTIP--DVDGFILKNRSPSCGTRDVYSGFEKAPAGKGSGLFGGAVIKKFSHLPIEEE
>NZ_CP039721.1.region006_ORF21:gid::pid::loc:18217:19186:strand:-:9:149
-VVSKCLEFDACRYNGEMIPD-VTIRNLQPFV--TFIPVCPEVEIGLGTPRETIRIENRVQPSTREDVTEKMEQFSNDFLQTIP--DVDGFILKNRSPSCGTRDVYS-DFEKAPGKGAGLFGGAVVKKFSHLPIEEE
>NC_011772.1.region007_ORF8:gid::pid::loc:6053:7022:strand:+:9:149
-VVSKCLEFDACRYNGEMIPD-VTIRNLQPFV--TFIPVCPEVEIGLGTPRETIRIENRVQPSTREDVTEKMEQFSNDFLQTIP--DVDGFILKNRSPSCGTRDVYSGFEKAPAGKGAGLFGGAVVKKFSHLPIEEE
>NZ_CP007512.1.region006_ORF8:gid::pid::loc:6053:7022:strand:+:9:149
-VVSKCLEFDACRYNGEMIPD-VTIRNLQPFV--TFIPVCPEVEIGLGTPRETIRIENRVQPSTREDVTEKMERFSNDFLQTIS--DVDGFILKNRSPSCGTRDVYSGFEKAPAGKGSGLFGGAVVKKFSHLPIEEE
>NZ_CP030982.1.region008_ORF8:gid::pid::loc:6054:7023:strand:+:9:149
-VVSKCLEFDACRYNGEMIPD-VTIRNLQPFV--TFIPVCPEVEIGLGTPRETIRIENRVQPSTREDVTEKMEQFSNDFLQTIP--DVDGFILKNRSPSCGTRDVYSGFEKAPAGKGSGLFGGAVIKNFSHLPIEEE
>NZ_CP009351.1.region006_ORF21:gid::pid::loc:18217:19186:strand:-:9:149
-VVSKCLEFDACRYNGEMIPD-VTIRNLQPFV--TFIPVCPEVEIGLGTPRETIRIENRVQPSTREDVTEKMEQFSNDFLQTIP--DVDGFILKNRSPSCGTRDVYS-DFEKAPGKGAGLFGGAVVKKFSHLPIEEE
>NZ_CP015727.1.region005_ORF8:gid::pid::loc:6053:7022:strand:+:9:149
-VVSKCLEFDACRYNGEMIPD-VTIRNLQPFV--TFIPVCPEVEIGLGTPRETIRIENRVQPSTREDVTEKMERFSNDFLQTIS--DVDGFILKNRSPSCGTRDVYSGFEKAPAGKGSGLFGGAVVKKFSHLPIEEE
```
