## Supplementary material for "Delving into the *Bacillus cereus* group biosynthetic gene clusters cosmos: a comparative-genomics-based classification framework": antiSMASH profiles + BIG-SCAPE output: PF04542.16.algn

```
>NZ_CP010089.1.region010_ORF31:gid::pid::loc:28474:29197:strand:-:31:102
---QYQPFIRKSISSVCRRYIEQDDEYSIGLFAFNEAIEQYSYTKGKSFLAFADLLIKRDVIDYIRKESK-
>NZ_CP010577.1.region011_ORF32:gid::pid::loc:32239:32962:strand:-:31:102
---QYQPFIRKSISSVCRRYIEQDDEYSIGLFAFNEAIEQYSYTKGKSFLAFADLLIKRDVIDYIRKESK-
>NZ_CP019230.1.region009_ORF31:gid::pid::loc:29335:30058:strand:-:31:102
---QYQPFIRKSISSVCRRYIEQDDEYSIGLFAFNEAIEQYSYTKGKSFLAFADLLIKRDVIDYIRKESK-
>NC_011772.1.region011_ORF32:gid::pid::loc:31421:32144:strand:-:31:102
---QYQPFIRKSISSVCRRYIEQDDEYSIGLFAFNEAIEQYSYTKGKSFLAFADLLIKRDVIDYIRKESK-
>SJAS00000000.2.2.region002_ORF34:gid::pid::loc:26964:27687:strand:+:31:102
---QYQPFIRKSISSVCRRYIEQDDEYSIGLFAFNEAIEQYSYTKGKSFLAFADLLIKRDVIDYIRKESK-
>NZ_CP030982.1.region012_ORF32:gid::pid::loc:32240:32963:strand:-:31:102
---QYQPFIRKSISSVCRRYIEQDDEYSIGLFAFNEAIEQYSYTKGKSFLAFADLLIKRDVIDYIRKESK-
>NC_018508.1.region010_ORF32:gid::pid::loc:31277:32000:strand:-:31:102
---QYQPFIRKSISSVCRRYIEQDDEYSIGLFAFNEAIEQYSYTKGKSFLAFADLLIKRDVIDYIRKESK-
>NZ_CP039721.1.region002_ORF32:gid::pid::loc:26617:27340:strand:+:31:102
---QYQPFIRKSISSVCRRYIEQDDEYSIGLFAFNEAIEQYSYTKGKSFLAFADLLIKRDVIDYIRKESK-
>NZ_CP020002.1.region011_ORF32:gid::pid::loc:31419:32142:strand:-:31:102
---QYQPFIRKSISSVCRRYIEQDDEYSIGLFAFNEAIEQYSYTKGKSFLAFADLLIKRDVIDYIRKESK-
>CP046511.1.region005_ORF31:gid::pid::loc:25825:26548:strand:+:31:102
---QYQPFIRKSISSVCRRYIEQDDEYSIGLFAFNEAIEQYSYTKGKSFLAFADLLIKRDVIDYIRKESK-
>NZ_CP045030.1.region011_ORF32:gid::pid::loc:31420:32143:strand:-:31:102
---QYQPFIRKSISSVCRRYIEQDDEYSIGLFAFNEAIEQYSYTKGKSFLAFADLLIKRDVIDYIRKESK-
>AP022643.1.region003_ORF31:gid::pid::loc:28133:28856:strand:-:31:102
---QYQPFIRKSISSVCRRYIEQDDEYSIGLFAFNEAIEQYSYTKGKSFLAFADLLIKRDVIDYIRKESK-
>NZ_CP029454.1.region009_ORF31:gid::pid::loc:29335:30058:strand:-:31:102
---QYQPFIRKSISSVCRRYIEQDDEYSIGLFAFNEAIEQYSYTKGKSFLAFADLLIKRDVIDYIRKESK-
>NZ_CP009351.1.region002_ORF32:gid::pid::loc:26617:27340:strand:+:31:102
---QYQPFIRKSISSVCRRYIEQDDEYSIGLFAFNEAIEQYSYTKGKSFLAFADLLIKRDVIDYIRKESK-
```
