## Supplementary material for "Delving into the *Bacillus cereus* group biosynthetic gene clusters cosmos: a comparative-genomics-based classification framework": antiSMASH profiles + BIG-SCAPE output: PF04657.15.algn

```
>NZ_CP010089.1.region010_ORF49:gid::pid::loc:45337:45784:strand:+:9:144
---FLSVFIGVLIAVMLPLNGILSELIG-KYTANVVIHLVGLIAVIFILIINKN---KIRFDKSIPLFLYSAGAIGVFTVLFNNISFSVLGASITIALSLLGQSIASIIIDHFGLLGMKVAKFEKKKLIGLCFISSGIII
>NZ_CP010089.1.region010_ORF50:gid::pid::loc:45797:46262:strand:+:2:136
--ITIAILAGVSIVVARIINANLAAKIG-NWEGTFFNYITGLFFSMLFLIFSSDSLIPMQTLQSIPIAVYLGGLVGVIVISLSNYITPKISAFYLTLLIFIGQLFAGTIIDFF-----LTNELSIGKVIGGIFVLIGLT-
>NZ_CP010577.1.region011_ORF52:gid::pid::loc:48573:49020:strand:+:9:144
---FLSVFIGVLIAVMLPLNGILSELIG-KYTASVVIHLVGLIAVIFILILNKH---KIHFDKGIPIFLYSAGAIGVFTVLFNNISFSVLGASITIALSLLGQSIASIVIDHFGLLGMKVAKFEKKKLVGLAFISSGIII
>NZ_CP010577.1.region011_ORF53:gid::pid::loc:49033:49498:strand:+:2:136
--ITIAILAGVSIVVARIINANLAKEIG-NWEGTFFNYITGLFFSMLFLIFSSDSLIPIHTLQSIPIAVYLGGLVGVIVISLSNYITPKISAFYLTLLIFIGQLFAGTIIDFF-----LTNELSIGKVIGGIFVLIGLT-
>NZ_CP019230.1.region009_ORF51:gid::pid::loc:47371:47818:strand:+:9:144
---FLSVFIGVLIAVMLPLNGILSELIG-KYTASVVIHLVGLIAVIFVLILNKH---KIHFDKGIPLFLYSAGAIGVFTVLFNNISFSVLGASITIALSLLGQSIASIIIDHFGLLGMKVAKFEKKKLVGLVFISSGIII
>NZ_CP019230.1.region009_ORF52:gid::pid::loc:47831:48296:strand:+:2:136
--ITIAILAGVSIVVARIINANLAKEIG-NWEGTFFNYITGLFFSMLFLIFSSDSLIPIHKLQSIPIAVYLGGLVGVIVISLSNYITPKISAFYLTLLIFIGQLFAGTIIDFF-----LTNELSIGKVIGGIFVLIGLT-
>NC_011772.1.region011_ORF52:gid::pid::loc:47740:48187:strand:+:9:144
---FLSVFIGVLIAVMLPLNGILSELIG-KYTASVVIHLVGLIAVIFILILNKH---RIHFDKGIPIFLYSAGAIGVFTVLFNNISFSVLGASITIALSLLGQSIASIVIDHFGLLGMKVAKFEKKKLVGLAFISSGIII
>NC_011772.1.region011_ORF53:gid::pid::loc:48200:48665:strand:+:2:136
--ITIAILAGVSIVVARIINANLAKEIG-NWEGTFFNYITGLFFSMLFLIFSSDSLIPIHTLQSIPIAVYLGGLVGVIVISLSNYITPKISAFYLTLLIFIGQLFAGTIIDFF-----LTNELSIGKVIGGIFVLIGLT-
>SJAS00000000.2.2.region002_ORF13:gid::pid::loc:10419:10884:strand:-:2:136
--ITIAILAGVSIVVARIINANLAKEIG-NWEGTFFNYITGLFFSMLFLIFSSDSLIPIHTLQSIPIAVYLGGLVGVIVISLSNYITPKISAFYLTLLIFIGQLFAGTIIDFF-----LTNELSIGKVIGGIFVLIGLT-
>SJAS00000000.2.2.region002_ORF14:gid::pid::loc:10897:11344:strand:-:9:144
---FLSVFIGVLIAVMLPLNGILSELIG-KYTASVVIHLVGLIAVIFILILNKH---KIHFDKGIPIFLYSAGAIGVFTVLFNNISFSVLGASITIALSLLGQSIASIVIDHFGLLGMKVAKFEKKKLVGLAFISSGIII
>NZ_CP030982.1.region012_ORF51:gid::pid::loc:47458:47905:strand:+:9:144
---FLSVFIGVLIAVMLPLNGILSELIG-KYTASVVIHLVGLIAVIFILILNKH---KIHFDKGIPIFLYSAGAIGVFTVLFNNISFSVLGASITIALSLLGQSIASIVIDHFGLLGMKVAKFEKKKLVGLAFISSGIII
>NZ_CP030982.1.region012_ORF52:gid::pid::loc:47918:48383:strand:+:2:136
--ITIAILAGVSIVVARIINANLAKEIG-NWEGTFFNYITGLFFSMLFLIFSSDSLIPIHTLQSIPIAVYLGGLVGVIVISLSNYITPKISAFYLTLLIFVGQLFAGTIIDFF-----LTNELSIGKVIGGIFVLIGLT-
>NC_018508.1.region010_ORF52:gid::pid::loc:47595:48042:strand:+:9:144
---FLSVFIGVLIAVMLPLNGILSELIG-KYTASVVIHLVGLIAVIFILILNKH---RIHFDKGIPIFLYSAGAIGVFTVLFNNISFSVLGASITIALSLLGQSIASIVIDHFGLLGMKVAKFEKKKLVGLAFISSGIII
>NC_018508.1.region010_ORF53:gid::pid::loc:48055:48520:strand:+:2:136
--ITIAILAGVSIVVARIINANLAKEIG-NWEGTFFNYITGLFFSMLFLIFSSDSLIPIHTLQSIPIAVYLGGLVGVIVISLSNYITPKISAFYLTLLIFIGQLFAGTIIDFF-----LTNELSIGKVIGGIFVLIGLT-
>NZ_CP039721.1.region002_ORF11:gid::pid::loc:10097:10562:strand:-:2:136
--ITIAILAGVSIVVARIINANLAKEIG-NWEGTFFNYITGLFFSMLFLIFSSDSLIPIHTLQSIPIAVYLGGLVGVIVISLSNYITPKISAFYLTLLIFIGQLFAGTIIDFF-----LTNELSIGKVIGGIFVLIGLT-
>NZ_CP039721.1.region002_ORF12:gid::pid::loc:10575:11022:strand:-:9:144
---FLSVFIGVLIAVMLPLNGILSELIG-KYTASVVIHLVGLIAVIFILILNKH---RIHFDKGIPIFLYSAGAIGVFTVLFNNISFSVLGASITIALSLLGQSIASIVIDHFGLLGMKVAKFEKKKLVGLAFISSGIII
>NZ_CP020002.1.region011_ORF52:gid::pid::loc:46615:47062:strand:+:9:144
---FLSVFIGVLIAVMLPLNGILSELIG-KYTASVVIHLVGLIAVIFILILNKH---RIHFDKGIPIFLYSAGAIGVFTVLFNNISFSVLGASITIALSLLGQSIASIVIDHFGLLGMKVAKFEKKKLVGLAFISSGIII
>NZ_CP020002.1.region011_ORF53:gid::pid::loc:47075:47540:strand:+:2:136
--ITIAILAGVSIVVARIINANLAKEIG-NWEGTFFNYITGLFFSMLFLIFSSDSLIPIHTLQSIPIAVYLGGLVGVIVISLSNYITPKISAFYLTLLIFIGQLFAGTIIDFF-----LTNELSIGKVIGGIFVLIGLT-
>CP046511.1.region005_ORF12:gid::pid::loc:10421:10886:strand:-:2:136
--ITIAILAGVSIVVARIINANLAKEIG-NWEGTFFNYITGLFFSMLFLIFSSDSLIPIHTLQSIPIAVYLGGLVGVIVISLSNYITPKISAFYLTLLIFIGQLFAGTIIDFF-----LTNELSIGKVIGGIFVLIGLT-
>CP046511.1.region005_ORF13:gid::pid::loc:10899:11346:strand:-:9:144
---FLSVFIGVLIAVMLPLNGILSELIG-KYTASVVIHLVGLIAVIFILILNKH---KIHFDKGIPIFLYSAGAIGVFTVLFNNISFSVLGASITIALSLLGQSIASIVIDHFGLLGMKVAKFEKKKLVGLAFISSGIII
>NZ_CP045030.1.region011_ORF52:gid::pid::loc:47738:48185:strand:+:9:144
---FLSVFIGVLIAVMLPLNGILSELIG-KYTASVVIHLVGLIAVIFILILNKH---RIHFDKGIPIFLYSAGAIGVFTVLFNNISFSVLGASITIALSLLGQSIASIVIDHFGLLGMKVAKFEKKKLVGLAFISSGIII
>NZ_CP045030.1.region011_ORF53:gid::pid::loc:48198:48663:strand:+:2:136
--ITIAILAGVSIVVARIINANLAKEIG-NWEGTFFNYITGLFFSMLFLIFSSDSLIPIHTLQSIPIAVYLGGLVGVIVISLSNYITPKISAFYLTLLIFIGQLFAGTIIDFF-----LTNELSIGKVIGGIFVLIGLT-
>AP022643.1.region003_ORF51:gid::pid::loc:46938:47385:strand:+:9:144
---FLSVFIGVLIAVMLPLNGILSELIG-KYTASVVIHLVGLIAVIFILILNKH---KIHFDKGIPLFLYSAGAIGVFTVLFNNISFSVLGASITIALSLLGQSIASIIIDHFGLLGMKVAKFEKKKLIGLCFISSGIII
>AP022643.1.region003_ORF52:gid::pid::loc:47398:47863:strand:+:2:136
--ITIAILAGVSIVVARIINANLAAKIG-NWEGTFFNYITGLFFSMLFLIFSSDSLIPMQTLQSIPIAVYLGGLVGVIVISLSNYITPKISAFYLTLLIFIGQLFAGTIIDFF-----LTNELSIGKVIGGIFVLIGLT-
>NZ_CP029454.1.region009_ORF51:gid::pid::loc:46350:46797:strand:+:9:144
---FLSVFIGVLIAVMLPLNGILSELIG-KYTASVVIHLVGLIAVIFVLILNKH---KIHFDKGIPLFLYSAGAIGVFTVLFNNISFSVLGASITIALSLLGQSIASIIIDHFGLLGMKVAKFEKKKLIGLCFISSGIII
>NZ_CP029454.1.region009_ORF52:gid::pid::loc:46810:47275:strand:+:2:136
--ITIAILAGVSIVVARIINANLAAKIG-NWEGTFFNYITGLFFSMLFLIFSSDSLIPMQTLQSIPIAVYLGGLVGVIVISLSNYITPKISAFYLTLLIFIGQLFAGTIIDFF-----LTNELSIGKVIGGIFVLIGLT-
>NZ_CP009351.1.region002_ORF11:gid::pid::loc:10097:10562:strand:-:2:136
--ITIAILAGVSIVVARIINANLAKEIG-NWEGTFFNYITGLFFSMLFLIFSSDSLIPIHTLQSIPIAVYLGGLVGVIVISLSNYITPKISAFYLTLLIFIGQLFAGTIIDFF-----LTNELSIGKVIGGIFVLIGLT-
>NZ_CP009351.1.region002_ORF12:gid::pid::loc:10575:11022:strand:-:9:144
---FLSVFIGVLIAVMLPLNGILSELIG-KYTASVVIHLVGLIAVIFILILNKH---RIHFDKGIPIFLYSAGAIGVFTVLFNNISFSVLGASITIALSLLGQSIASIVIDHFGLLGMKVAKFEKKKLVGLAFISSGIII
```
