## Supplementary material for "Delving into the *Bacillus cereus* group biosynthetic gene clusters cosmos: a comparative-genomics-based classification framework": antiSMASH profiles + BIG-SCAPE output: PF04740.14.algn

```
>NZ_CP019230.1.region011_ORF17:gid::pid::loc:15791:17405:strand:-:6:184
------EVQSQTQSMNAVCNATIQGMEQVIQSIDA--FAIDVLQGQTYSSAKSFFVQSFRPLAQGIIYLCEELIRQNDAFPSQFQS-QVSTTDIIEQEILE--QIREIDRMI----ASTEALNQ---------TIPIPGMDAMVNLFAVMKRKLQEKLEHLYEFNYTSSSNYDTALQLAACIAQGLAEVQS-----------
>NZ_CP039721.1.region011_ORF10:gid::pid::loc:5882:6785:strand:-:6:184
------EVRSQTQSMNAVCNATIQGMEQVIQSIDA--FAIDVLQGQTYSSAKSFFVQTFRPLAQGIIYLCEELIRQNDAFPSQFQS-QVASTDVIEQEILE--QIREIDR-----------MKASMEAISQA--MPIPGMDAMANLFTVMRKKLQEKLDYLYQFNQTSSNNYSTALQLAASIAAGLAEVQS-----------
>NC_011772.1.region002_ORF37:gid::pid::loc:38330:39971:strand:+:7:184
------------SQTQSMNAVCTATIQGMEQAIQSIAFAVDVLQGQTYSSAKAFFVQTFRPLAQGIIYLCEELIRQNDAFPSQFQS-QVASTDVIEQEILE--QIREIDRMKTSME----AVNQ---------AMPMPGMDAMVNLFIVMRQKLQEKLDHLYQFNQNSSNNYSTALQLAASIAAGLAEVQS-----------
>NZ_CP009351.1.region011_ORF10:gid::pid::loc:5882:6785:strand:-:6:184
------EVRSQTQSMNAVCNATIQGMEQVIQSIDA--FAIDVLQGQTYSSAKSFFVQTFRPLAQGIIYLCEELIRQNDAFPSQFQS-QVASTDVIEQEILE--QIREIDR-----------MKASMEAISQA--MPIPGMDAMANLFTVMRKKLQEKLDYLYQFNQTSSNNYSTALQLAASIAAGLAEVQS-----------
>NC_018508.1.region001_ORF37:gid::pid::loc:38300:39203:strand:+:6:184
------EVRSQTQSMNAVCNATIQGMEQVIQSIDA--FAIDVLQGQTYSSAKSFFVQTFRPLAQGIIYLCEELIRQNDAFPSQFQS-QVASTDVIEQEILE--QIREIDR-----------MKASMEAISQA--MPIPGMDAMANLFTVMRKKLQEKLDYLYQFNQTSSNNYSTALQLAASIAAGLAEVQS-----------
>NZ_CP010577.1.region002_ORF36:gid::pid::loc:38722:40348:strand:+:7:184
------------SQTQSMNAVCTATIQGMEQAIQSIAFAVDVLQGQTYSSAKAFFVQTFRPLAQGIIYLCEELIRQNDAFPSQFQS-QVASTDVIEQEILE--QIREIDRMKTSME----AVNQ---------AMPMPGMDAMVNLFIVMRQKLQEKLDHLYQFNQNSSNNYSTALQLAASIAAGLAEVQS-----------
>CP046511.1.region014_ORF10:gid::pid::loc:5028:6654:strand:-:7:184
------------SQTQSMNAVCTATIQGMEQAIQSIAFAVDVLQGQTYSSAKAFFVQTFRPLAQGIIYLCEELIRQNDAFPSDFQS-QVAQADVIEHEILE--QIREIDRMKTSME----AVNQ---------AMPMPGMDAMVNLFIVMRKKLQEKLDHLYQFNQTSSNNYSTAIQLAASIAAGLAEVQS-----------
>NZ_CP045030.1.region002_ORF37:gid::pid::loc:38300:39203:strand:+:6:184
------EVRSQTQSMNAVCNATIQGMEQVIQSIDA--FAIDVLQGQTYSSAKSFFVQTFRPLAQGIIYLCEELIRQNDAFPSQFQS-QVASTDVIEQEILE--QIREIDR-----------MKASMEAISQA--MPIPGMDAMANLFTVMRKKLQEKLDYLYQFNQTSSNNYSTALQLAASIAAGLAEVQS-----------
>NZ_CP030982.1.region003_ORF37:gid::pid::loc:38634:40275:strand:+:7:184
---------GQTQSMNAVCNATIQGMEQVIQSIDA--FAIDVLQGQTYSSAKSFFVQTFRPLAQGIIYLCEELIRQNDAFPSQFQS-QVASTDVIEQEILE--QIREIDR-----------MKASMEAISQA--MPIPGMDAMANLFTVMRKKLQEKLDHLYQFNQTSSNNYSTALQLAASIAAGLAEVQS-----------
```
