## Supplementary material for "Delving into the *Bacillus cereus* group biosynthetic gene clusters cosmos: a comparative-genomics-based classification framework": antiSMASH profiles + BIG-SCAPE output: PF04893.19.algn

```
>NZ_CP039721.1.region011_ORF1:gid::pid::loc:369:1020:strand:-:16:208
---WIKPRDTMKEIFISKPKNVFLL----ILLGSFVQTLDRASSKNVGDSISSPVSIISMVIFGTFVAFLIYYFLLPALFNWVAKKLGGQGTFEKTRYSVAYSYIPYVYSLILVWVPSFFFLIFAIIDIVIGIWTIIISLKCLGEAHQFSAWK-ALLTIIISFMIIILPLVI-
>NC_011772.1.region002_ORF43:gid::pid::loc:43201:43852:strand:+:16:208
---WIKPRDTMKEIFISKPKNVFLL----ILLGSFVQTLDRASSKNVGDSISSPVSIISMVIFGTFVAFLIYYFLLPALFNWVAKKLGGQGTFEKTRYSVAYSYIPYVYSLILVWVPSFFFLIFAIIDIVIGIWTIIISLKCLGEAHQFSAWK-ALLTIIISFMIIILPLVI-
>NZ_CP009351.1.region011_ORF1:gid::pid::loc:369:1020:strand:-:16:208
---WIKPRDTMKEIFISKPKNVFLL----ILLGSFVQTLDRASSKNVGDSISSPVSIISMVIFGTFVAFLIYYFLLPALFNWVAKKLGGQGTFEKTRYSVAYSYIPYVYSLILVWVPSFFFLIFAIIDIVIGIWTIIISLKCLGEAHQFSAWK-ALLTIIISFMIIILPLVI-
>NC_018508.1.region001_ORF46:gid::pid::loc:44065:44716:strand:+:16:208
---WIKPRDTMKEIFISKPKNVFLL----ILLGSFVQTLDRASSKNVGDSISSPVSIISMVIFGTFVAFLIYYFLLPALFNWVAKKLGGQGTFEKTRYSVAYSYIPYVYSLILVWVPSFFFLIFAIIDIVIGIWTIIISLKCLGEAHQFSAWK-ALLTIIISFMIIILPLVI-
>NZ_CP045030.1.region002_ORF46:gid::pid::loc:44065:44716:strand:+:16:208
---WIKPRDTMKEIFISKPKNVFLL----ILLGSFVQTLDRASSKNVGDSISSPVSIISMVIFGTFVAFLIYYFLLPALFNWVAKKLGGQGTFEKTRYSVAYSYIPYVYSLILVWVPSFFFLIFAIIDIVIGIWTIIISLKCLGEAHQFSAWK-ALLTIIISFMIIILPLVI-
```
