## Supplementary material for "Delving into the *Bacillus cereus* group biosynthetic gene clusters cosmos: a comparative-genomics-based classification framework": antiSMASH profiles + BIG-SCAPE output: PF04977.17.algn

```
>AP022643.1.region010_ORF18:gid::pid::loc:16346:16715:strand:-:44:122
---IIFVLQYSLNNQQEMIKEKQITLNTEQQKLSSVKKDGHSLNKDVKALTSSEEEILKFARKLYGFSKPNETIFQIT--
>NZ_CP019230.1.region005_ORF18:gid::pid::loc:16472:16841:strand:-:44:122
---IIFVLQYSLNNQQEMIKEKQITLNTEQQKLSSVKKDGHSLNKDVKALTSSEEEILKFARKLYGFSKPNETIFQIT--
>NZ_CP022345.1.region005_ORF10:gid::pid::loc:8452:8821:strand:+:44:122
---IIFVLQYSLNNQQEMIKEKQITLNTEQQKLSSVKKDGHSLNKDVKALTSSEEEILKFARKLYGFSKPNETIFQIT--
>NZ_CP010089.1.region006_ORF18:gid::pid::loc:16355:16751:strand:-:53:131
---IIFVLQYSLNNQQEMIKEKQITLNTEQQKLSSVKKDGHSLNKDVKALTSSEEEILKFARKLYGFSKPNETIFQIT--
```
