## Supplementary material for "Delving into the *Bacillus cereus* group biosynthetic gene clusters cosmos: a comparative-genomics-based classification framework": antiSMASH profiles + BIG-SCAPE output: PF05139.16.algn

```
>NZ_CP022345.1.region006_ORF13:gid::pid::loc:13828:14419:strand:+:1:193
--------IAFEIGLWEAAAVQQNFD--NSTATEAKQSLYSVWKTEELEQLFTYMKEQKE---KGKPLTLAGFDMNFYKSSFSYAKEWLQKVNPEVKSEFDTAVSELIELDKNKTYPYDRFKMEIQPVISKFEKFIQNH------------------KSELIQVTPHTYDVISSPNLTDYSFYIRDQKMAQNFAWLTEMQ---------------------------------------------------------------------------------------------------------------------------------------------
>NZ_CP029454.1.region005_ORF31:gid::pid::loc:51232:51652:strand:-:1:138
--------IAFEIGLWEAAAVQQNFD--NSTATEAKQSLYSVWKTEELEQLFTYMKEQKE---KGKPLTLAGFDMNFYKSSFSYAKEWLQKVNPEVKSEFDTAVSELIELDKNKTY---------------------------------------------------------------------------------------------------------------------------------------------------------------------------------------------------------------------------------
>NZ_CP007512.1.region005_ORF28:gid::pid::loc:48588:49173:strand:-:1:192
--------IAFETGLLEAAAVQQNFD--NSTATEAKQSLYSVWKTEELEQLFTYMKEQKE---KGKPLTLAGFDVNFYKSSFSYAKEWLQKVNPEVKSEFDTAVSELIELDKNKTYPYDRFKMEIQPVINKFEKFIQNH------------------KTELIQVTHPTYDVISSPNLTDYSFYIRDQKMAQNFAWLTEMQ---------------------------------------------------------------------------------------------------------------------------------------------
```
