## Supplementary material for "Delving into the *Bacillus cereus* group biosynthetic gene clusters cosmos: a comparative-genomics-based classification framework": antiSMASH profiles + BIG-SCAPE output: PF05147.15.algn

```
>NZ_CP019230.1.region011_ORF10:gid::pid::loc:10000:13159:strand:-:702:1046
-PMKQNLYDGLGGVALFLLYLNKVTGNEKYLEVAHKALKSAMNPLSK-AKGLLSTFLGKYSLLYPLAHFQSISPRKE-YQDFLEEIKVELKERLKEEEE--FDLLSGSAGVIQVALNLFEMT-KDQDYLDLADMYSKHLVSILESGVAWKNKHT---NSYLGGFSHGTSGIAWSLWRSGIMNRNQEYIDLAKKAFAYDRSLFEKEESAWKDTRESEKKCLHQWCHGSTGIGLSRVLVRSYEEDVEMDEEIRVAVDNVRKYG-FKNNDTLCHGNMGDTELLLAVSQLYGNKELYEQALQIGIQVINNYRETGSQCDAPDDIQSFGMFVGIAGVGMQLLRLLQPNE--IPSVM-
>NZ_CP022345.1.region012_ORF15:gid::pid::loc:10000:13159:strand:+:702:1046
-PMKQNLYDGLGGVALFLLYLNKVTGNEKYLEVAHKALKSAMNPLSK-AKGLLSTFLGKYSLLYPLAHFQSISPRKE-YQDFLEEIKVELKERLKEEEE--FDLLSGSAGVIQVALNLFEMT-KDQDYLDLADMYSKHLVSILESGVAWKNKHT---NSYLGGFSHGTSGIAWSLWRSGIMNRNQEYIDLAKKAFAYDRSLFEKEESAWKDTRESEKKCLHQWCHGSTGIGLSRVLVRSYEEDVEMDEEIRVAVDNVRKYG-FKNNDTLCHGNMGDTELLLAVSQLYGNKELYEQALQIGIQVINNYRETGSQCDAPDDIQSFGMFVGIAGVGMQLLRLLQPNE--IPSVM-
>NZ_CP030982.1.region002_ORF14:gid::pid::loc:10000:12574:strand:+:712:852
-------AGGSCGLAIAIIELETNSRTNTW----AKEIEGISKIARSKTFYNCGLFHGTAGIVASSNLIALYKGSDDLTRSSLQTLNLHLLEKDN-YLYTSGDLLSGSSGLLLVLQDIVDSK--------------------------------------------------------------------------------------------------------------------------------------------------------------------------------------------------------------------------------------
```
