## Supplementary material for "Delving into the *Bacillus cereus* group biosynthetic gene clusters cosmos: a comparative-genomics-based classification framework": antiSMASH profiles + BIG-SCAPE output: PF05163.14.algn

```
>NZ_CP019230.1.region003_ORF27:gid::pid::loc:33320:33845:strand:+:3:174
---------DYHAWANTRLFNRLKELPNTIFNEQIQSVFPSIKDTFVHIYITDQVWLHILHGIQDREELRKQIETKSLHELEKMFENMANQYKEFLITIQDVNAVFFIENPYVGKLETSILELVQHVVNHGTYHRGNITAMIRQLGHSSTMMDFVLYLHMVKK---
>CP046511.1.region011_ORF13:gid::pid::loc:14943:15468:strand:-:3:174
---------DYHAWANTRLFNRLKELPNTIFNEQIQSVFPSIKDTFVHIYITDQVWLHILHGIQDREDLRKQIETKSLHELEKMFENMANQYKDFLITIQDVNAVFVIENPYAGALETSILELVQHVVNHGTYHRGNITAMIRQLGHSSTMMDFVLYLHMVKK---
>NZ_CP030982.1.region006_ORF27:gid::pid::loc:33445:33970:strand:+:3:174
---------DYHAWANARLFNRLKELPNTIFNEQIQSVFPSIKDTFVHIYITDQVWLHILHGIQDREDLRKQIETKSLHELEKMFENMANQYKDFLITIQDVNAVFVIENPYAGALETSILELVQHVVNHGTYHRGNITAMIRQLGHSSTMMDFVLYLHMVKK---
>NZ_CP010577.1.region007_ORF20:gid::pid::loc:18297:18480:strand:+:2:60
-----------------------------------------ILETLIHIVDVEYSWISALQG--EEDKEPQFKDYHSIQKVKALSDLYKRELEGFLQ---------------------------------------------------------------------
>AP022643.1.region010_ORF23:gid::pid::loc:19826:20009:strand:+:2:60
-----------------------------------------MLETLFHIVDVEYSWISALQG--EEDRKPQFKDYQSVQKVKALFDLYKRELEVFLQ---------------------------------------------------------------------
>NC_011772.1.region005_ORF27:gid::pid::loc:33441:33966:strand:+:3:174
---------DYHAWANTRLFNRLKELPNTIFNEQIQSVFPSIKDTFVHIYITDQVWLHILHGIQDREDLRKQIETKSLHELEKMFENMANQYKDFLITIQDVNAVFVIENPYAGALETSILELVQHVVNHGTYHRGNITAMIRQLGHSSTMMDFVLYLHMVKK---
>AP022643.1.region008_ORF27:gid::pid::loc:33338:33863:strand:+:3:174
---------DYHAWANTRLFNRLKELPNTIFNEQIQSVFPSIKDTFVHIYITDQVWLHILHGIQDREELRKQIETKSLHELEKMFENMANQYKEFLITIQDVNAVFVIENPYVGKLETSILELVQHVVNHGTYHRGNITAMIRQLGHSSTMMDFVLYLHMVKK---
>NC_018508.1.region004_ORF27:gid::pid::loc:33441:33966:strand:+:3:174
---------DYHAWANTRLFNRLKELPNTIFNEQIQSVFPSIKDTFVHIYITDQVWLHILHSIQDREDLRKQIETKSLHELEKMFENMANQYKDFLITIQDVNAVFVIENPYAGALETSILELVQYVVNHGTYHRGNITAMIRQLGHSSTMMDFVLYLHMVK----
>NZ_CP045030.1.region005_ORF27:gid::pid::loc:33441:33966:strand:+:3:174
---------DYHAWANTRLFNRLKELPNTIFNEQIQSVFPSIKDTFVHIYITDQVWLHILHSIQDREDLRKQIETKSLHELEKMFENMANQYKDFLITIQDVNAVFVIENPYAGALETSILELVQHVVNHGTYHRGNITAMIRQLGHSSTMMDFVLYLHMVK----
>NZ_CP009351.1.region008_ORF13:gid::pid::loc:14946:15471:strand:-:3:174
---------DYHAWANTRLFNRLKELPNTIFNEQIQSVFPSIKDTFVHIYITDQVWLHILHSIQDREDLRKQIETKSLHELEKMFENMANQYKDFLITIQDVNAVFVIENPYAGALETSILELVQHVVNHGTYHRGNITAMIRQLGHSSTMMDFVLYLHMVK----
>SJAS00000000.2.6.region001_ORF13:gid::pid::loc:15153:15678:strand:-:3:174
---------DYHAWANTRLFNRLKELPNTIFNEQIQSVFPSIKDTFVHIYITDQVWLHILHGIQDREDLRKQIETKSLHELEKMFENMANQYKDFLITIQDVNAVFVIENPYAGALETSILELVQHVVNHGTYHRGNITAMIRQLGHSSTMMDFVLYLHMVKK---
>NZ_CP007512.1.region004_ORF27:gid::pid::loc:33326:33851:strand:+:3:174
---------DYHAWANTRLFNRLKELPNTIFNEQIQSVFPSIKDTFVHIYITDQVWLHILHGIQDREDLRKQIETKSLHELEKMFENMANQYKEFLITIQDVNAVFVIENPYVGKLETSILELVQHVVNHGTYHRGNITAMIRQLGHSSTMMDFVLYLHMVKK---
>NZ_CP020002.1.region005_ORF27:gid::pid::loc:33441:33966:strand:+:3:174
---------DYHAWANTRLFNRLKELPNTIFNEQIQSVFPSIKDTFVHIYITDQVWLHILHGIQDREDLRKQIETKSLHELEKMFENMANQYKDFLITIQDVNAVFVIENPYAGALETSILELVQHVVNHGTYHRGNITAMIRQLGHSSTMMDFVLYLHMVKK---
>NZ_CP007512.1.region006_ORF20:gid::pid::loc:18919:19102:strand:+:2:60
-----------------------------------------MLETLFHIVDVEYSWISALQG--EEDRKPQFKDYQSIQKVKALFDLYKRELEVFLQ---------------------------------------------------------------------
>NZ_CP015727.1.region003_ORF27:gid::pid::loc:33316:33841:strand:+:3:174
---------DYHAWANTRLFNRLKELPNTIFNEQIQSVFPSIKDTFVHIYITDQVWLHILHGIQDREELRKQIETKSLHELEKMFENMANQYKEFLITIQDVNAVFVIENPYVGKLETSILELVQHVVNHGTYHRGNITAMIRQLGHSSTMMDFVLYLHMVKK---
>NZ_CP022345.1.region007_ORF13:gid::pid::loc:15150:15675:strand:-:3:174
---------DYHAWANTRLFNRLKELPNTIFNEQIQSVFPSIKDTFVHIYITDQVWLHILHGIQDREELRKQIETKSLHELEKMFENMANQYKEFLITIQDVNAVFVIENPYVGKLETSILELVQHVVNHGTYHRGNITAMIRQLGHSSTMMDFVLYLHMVKK---
>NZ_CP030982.1.region008_ORF20:gid::pid::loc:18308:18500:strand:+:2:60
-----------------------------------------ILETLFHIVDVEYSWISALQG--EEDSEPQFKDYQSIQKVKALSDLYKR----------------------------------------------------------------------------
>NZ_CP029454.1.region004_ORF27:gid::pid::loc:33328:33853:strand:+:3:174
---------DYHAWANTRLFNRLKELPNTIFNEQIQSVFPSIKDTFVHIYITDQVWLHILHGIQDREELRKQIETKSLHELEKMFENMANQYKEFLITIQDVNAVFVIENPYVGKLETSILELVQHVVNHGTYHRGNITAMIRQLGHSSTMMDFVLYLHMVKK---
>NZ_CP010089.1.region004_ORF27:gid::pid::loc:33328:33853:strand:+:3:174
---------DYHAWANTRLFNRLKELPNTIFNEQIQSVFPSIKDTFVHIYITDQVWLHILHGIQDREDLRKQIETKSLHELEKMFENMANQYKEFLITIQDVNAVFVIENPYVGKLETSILELVQHVVNHGTYHRGNITAMIRQLGHSSTMMDFVLYLHMVKK---
>NZ_CP039721.1.region008_ORF13:gid::pid::loc:14946:15471:strand:-:3:174
---------DYHAWANTRLFNRLKELPNTIFNEQIQSVFPSIKDTFVHIYITDQVWLHILHSIQDREDLRKQIETKSLHELEKMFENMANQYKDFLITIQDVNAVFVIENPYAGALETSILELVQHVVNHGTYHRGNITAMIRQLGHSSTMMDFVLYLHMVK----
>NZ_CP010577.1.region005_ORF27:gid::pid::loc:33441:33966:strand:+:3:174
---------DYHAWANTRLFNRLKELPNTIFNEQIQSVFPSIKDTFVHIYITDQVWLHILHGIQDREDLRKQIETKSLHELEKMFENMANQYKDFLITIQDVNAVFVIENPYAGALETSILELVQHVVNHGTYHRGNITAMIRQLGHSSTMMDFVLYLHMVKK---
```
