## Supplementary material for "Delving into the *Bacillus cereus* group biosynthetic gene clusters cosmos: a comparative-genomics-based classification framework": antiSMASH profiles + BIG-SCAPE output: PF05343.16.algn

```
>NZ_CP039721.1.region011_ORF42:gid::pid::loc:42022:43072:strand:-:49:337
--LILTVKGKNDAQHRLLTAHVDTLGAMVKEIKPDGRLSLSMIGGFRWNSVEGEYCEIETSSGTYTGTILMHQTHVYKDAGEAKRDENIEVRIDERVFSADEVRELGIEVGDFVSFDPRVQITESGYIKSRHLDDKVSVAILLKLIKRLQDENVTYTTHFLISNNEEIGYGGNSNIPEE--TVEYLAVDMGALGDGQTSDEYT------VSICAKDSSGPYHYALRKHLVELAKTNHIEYKVDIYPYYASDASAAIRAGFDVKHALIGAGIDSSHA-FERTHESSIAHTESL
>NC_011772.1.region002_ORF5:gid::pid::loc:1941:2991:strand:+:49:337
--LILTVKGKNDAQHRLLTAHVDTLGAMVKEIKPDGRLSLSMIGGFRWNSVEGEYCEIETSSGTYTGTILMHQTHVYKDAGEAKRDENIEVRIDERVFSADEVRELGIEVGDFVSFDPRVQITESGYIKSRHLDDKVSVAILLKLIKRLQDENVTYTTHFLISNNEEIGYGGNSNIPEE--TVEYLAVDMGALGDGQTSDEYT------VSICAKDSSGPYHYALRKHLVELAKTNHIEYKVDIYPYYGSDASAAIRAGFDVKHALIGAGIDSSHA-FERTHESSIAHTESL
>NZ_CP009351.1.region011_ORF42:gid::pid::loc:42022:43072:strand:-:49:337
--LILTVKGKNDAQHRLLTAHVDTLGAMVKEIKPDGRLSLSMIGGFRWNSVEGEYCEIETSSGTYTGTILMHQTHVYKDAGEAKRDENIEVRIDERVFSADEVRELGIEVGDFVSFDPRVQITESGYIKSRHLDDKVSVAILLKLIKRLQDENVTYTTHFLISNNEEIGYGGNSNIPEE--TVEYLAVDMGALGDGQTSDEYT------VSICAKDSSGPYHYALRKHLVELAKTNHIEYKVDIYPYYASDASAAIRAGFDVKHALIGAGIDSSHA-FERTHESSIAHTESL
>NC_018508.1.region001_ORF5:gid::pid::loc:2013:3063:strand:+:49:337
--LILTVKGKNDAQHRLLTAHVDTLGAMVKEIKPDGRLSLSMIGGFRWNSVEGEYCEIETSSGTYTGTILMHQTHVYKDAGEAKRDENIEVRIDERVFSADEVRELGIEVGDFVSFDPRVQITESGYIKSRHLDDKVSVAILLKLIKRLQDENVTYTTHFLISNNEEIGYGGNSNIPEE--TVEYLAVDMGALGDGQTSDEYT------VSICAKDSSGPYHYALRKHLVELAKTNHIEYKVDIYPYYASDASAAIRAGFDVKHALIGAGIDSSHA-FERTHESSIAHTESL
>NZ_CP020002.1.region002_ORF2:gid::pid::loc:306:1356:strand:+:49:337
--LILTVKGKNDAQHRLLTAHVDTLGAMVKEIKSDGRLSLSMIGGFRWNSVEGEYCEIETSSGTYTGTILMHQTHVYKDAGEAKRDENIEVRIDERVFSADEVRELGIEVGDFVSFDPRVQITESGYIKSRHLDDKVSVAILLKLIKRLQDENVTYTTHFLISNNEEIGYGGNSNIPEE--TVEYLAVDMGALGDGQTSDEYT------VSICAKDSSGPYHYALRKHLVELAKTNHIEYKVDIYPYYGSDASAAIRAGFDVKHALIGAGIGSSHA-FERTHESSIAHTESL
>CP046511.1.region014_ORF42:gid::pid::loc:42085:43135:strand:-:49:337
--LILTVKGKNDAQHRLLTAHVDTLGAMVKEIKPDGRLSLSMIGGFRWNSVEGEYCEIETSSGTYTGTILMHQTHVYKDAGEAKRDENIEVRIDERVFSADEVRELGIEVGDFVSFDPRVQITESGYIKSRHLDDKVSVAILLKLIKRLQDENVTYTTHFLISNNEEIGYGGNSNIPEE--TVEYLAVDMGALGDGQTSDEYT------VSICAKDSSGPYHYALRKHLVELAKTNHIEYKVDIYPYYGSDASAAIRAGFDVKHALIGAGIDSSHA-FERTHESSIAHTESL
>NZ_CP045030.1.region002_ORF5:gid::pid::loc:2013:3063:strand:+:49:337
--LILTVKGKNDAQHRLLTAHVDTLGAMVKEIKPDGRLSLSMIGGFRWNSVEGEYCEIETSSGTYTGTILMHQTHVYKDAGEAKRDENIEVRIDERVFSADEVRELGIEVGDFVSFDPRVQITESGYIKSRHLDDKVSVAILLKLIKRLQDENVTYTTHFLISNNEEIGYGGNSNIPEE--TVEYLAVDMGALGDGQTSDEYT------VSICAKDSSGPYHYALRKHLVELAKTNHIEYKVDIYPYYASDASAAIRAGFDVKHALIGAGIDSSHA-FERTHESSIAHTESL
```
