## Supplementary material for "Delving into the *Bacillus cereus* group biosynthetic gene clusters cosmos: a comparative-genomics-based classification framework": antiSMASH profiles + BIG-SCAPE output: PF05544.13.algn

```
>NZ_CP039721.1.region011_ORF38:gid::pid::loc:37453:38458:strand:-:9:332
-IDAHVAGEPLRIITGGVPEIKGETQLERRAYCMEHLDYLREILMYEPRGHHGMYGCIITPPASAHADFGVLFMHNEGWSTMCGHGIIAVITVGIETGMFEVKGEKQNFIIDSPAGEVIAYAKYNGSEVESVSFENVPSFVYKKDVPIKIDNY-EFQVDIAFGGAFYAVVDCKEFGLKVDFKDLPAIQTWGGKIKHYIESKIEVKHPLEEGLKGIYGVIFSDEPKDKGATLRNVTIFADGQVDRSPCGTGTSARIATLFEKDALQKGEIFVHECITDGKFQGEVLSVTAVGTYEAVVPKVTGHAFITGFHQFVVDPRDDLKRGF-
>NC_011772.1.region002_ORF9:gid::pid::loc:6555:7560:strand:+:9:332
-IDAHVAGEPLRIITGGVPEIKGETQLERRAYCMKHLDYLREVLMYEPRGHHGMYGCIITPPASAHADFGVLFMHNEGWSTMCGHGIIAVITVGIETGMFEVKGEKQKFIIDSPAGEVVAYAKYNGSEVESVSFENVPSFVYKKDVPIKIDNY-EFQVDIAFGGAFYAVVDCKEFGLKVDFKDLPAIQTWGNKIKHYIESKMEVKHPLEEGLKGIYGVIFSDEPKEKGATLRNVTIFADGQVDRSPCGTGTSARIATLFEKDALQKGEMFVHECITDGKFEGEVLSVTLVDTYKAVVPKVTGHAFITGFHQFVVDPRDDLNRGF-
>NZ_CP009351.1.region011_ORF38:gid::pid::loc:37453:38458:strand:-:9:332
-IDAHVAGEPLRIITGGVPEIKGETQLERRAYCMEHLDYLREILMYEPRGHHGMYGCIITPPASAHADFGVLFMHNEGWSTMCGHGIIAVITVGIETGMFEVKGEKQNFIIDSPAGEVIAYAKYNGSEVESVSFENVPSFVYKKDVPIKIDNY-EFQVDIAFGGAFYAVVDCKEFGLKVDFKDLPAIQTWGGKIKHYIESKIEVKHPLEEGLKGIYGVIFSDEPKDKGATLRNVTIFADGQVDRSPCGTGTSARIATLFEKDALQKGEIFVHECITDGKFQGEVLSVTAVGTYEAVVPKVTGHAFITGFHQFVVDPRDDLKRGF-
>NC_018508.1.region001_ORF9:gid::pid::loc:6627:7632:strand:+:9:332
-IDAHVAGEPLRIITGGVPEIKGETQLERRAYCMEHLDYLREILMYEPRGHHGMYGCIITPPASAHADFGVLFMHNEGWSTMCGHGIIAVITVGIETGMFEVKGEKQNFIIDSPAGEVIAYAKYNGSEVESVSFENVPSFVYKKDVPIKIDNY-EFQVDIAFGGAFYAVVDCKEFGLKVDFKDLPAIQTWGGKIKHYIESKIEVKHPLEEGLKGIYGVIFSDEPKDKGATLRNVTIFADGQVDRSPCGTGTSARIATLFEKDALQKGEIFVHECITDGKFQGEVLSVTAVGTYEAVVPKVTGHAFITGFHQFVVDPRDDLKRGF-
>NZ_CP010577.1.region002_ORF4:gid::pid::loc:3259:4264:strand:+:9:332
-IDAHVAGEPLRIITGGVPEIKGETQLERRAYCMEHLDYLREVLMYEPRGHHGMYGCIITPPASAHADFGVLFMHNEGWSTMCGHGIIAVITVGIETGMFEVKGEKQKFIIDSPAGEVVAYAKYNGSEVESVSFENVPSFVYKKDVPIKIDKY-EFQVDIAFGGAFYAVVDCKEFGLKVDFKDLPAIQTWGNKIKHYIESKMEVKHPLEEGLKGIYGVIFSDEPKEKGATLRNVTIFADGQVDRSPCGTGTSARIATLFEKDALQKGEMFVHECITDGKFEGEVLSVTLVDTYKAVVPKVTGHAFITGFHQFVVDPRDDLNRGF-
>NZ_CP020002.1.region002_ORF6:gid::pid::loc:4920:5925:strand:+:9:332
-IDAHVAGEPLRIITGGVPEIKGETQLERRAYCMKHLDYLREVLMYEPRGHHGMYGCIITPPASAHADFGVLFMHNEGWSTMCGHGIIAVITVGIETGMFEVKGEKQKFIIDSPAGEVVAYAKYNGSEVESVSFENVPSFVYKKDVPIKIDNY-EFQVDITFGGAFYAVVDCKEFGLKVDFKDLPAIQTWGNKIKHYIESKMEVKHPLEEGLKGIYGVIFSDEPKEKGATLRNVTIFADGQVDRSPCGTGTSARIATLFEKDALQKGEMFVHECITDGKFEGEVLSVTLVDTYKAVVPKVTGHAFITGFHQFVVDPRDDLNRGF-
>CP046511.1.region014_ORF38:gid::pid::loc:37514:38519:strand:-:9:332
-IDAHVAGEPLRIITGGVPEIKGETQLERRAYCMKHLDYLREVLMYEPRGHHGMYGCIITPPASAHADFGVLFMHNEGWSTMCGHGIIAVITVGIETGMFEVKGEKQKFIIDSPAGEVVAYAKYNGSEVESVSFENVPSFVYKKDVPIKIDNY-EFQVDIAFGGAFYAVVDCKEFGLKVDFKDLPAIQTWGGKIKHYIESKIEVKHPLEEGLKGIYGVIFSDEPKDKGATLRNVTIFADGQVDRSPCGTGTSARIATLFEKDALQKGEIFVHECITDGKFQGEVLSVTAVGTYEAVVPKVTGHAFITGFHQFVVDPRDDLKRGF-
>NZ_CP045030.1.region002_ORF9:gid::pid::loc:6627:7632:strand:+:9:332
-IDAHVAGEPLRIITGGVPEIKGETQLERRAYCMEHLDYLREILMYEPRGHHGMYGCIITPPASAHADFGVLFMHNEGWSTMCGHGIIAVITVGIETGMFEVKGEKQNFIIDSPAGEVIAYAKYNGSEVESVSFENVPSFVYKKDVPIKIDNY-EFQVDIAFGGAFYAVVDCKEFGLKVDFKDLPAIQTWGGKIKHYIESKIEVKHPLEEGLKGIYGVIFSDEPKDKGATLRNVTIFADGQVDRSPCGTGTSARIATLFEKDALQKGEIFVHECITDGKFQGEVLSVTAVGTYEAVVPKVTGHAFITGFHQFVVDPRDDLKRGF-
>NZ_CP030982.1.region003_ORF4:gid::pid::loc:3294:4299:strand:+:9:332
-IDAHVAGEPLRIITGGVPEIKGETQLERRAYCMEHLDYLREILMYEPRGHHGMYGCIITPPASAHADFGVLFMHNEGWSTMCGHGIIAVITVGIETGMFEVKGEKQKFIIDSPAGEVVAYAKYNGSEVESVSFENVPSFVYKKDVPIKIDNY-EFQVDIAFGGAFYAVVDCKEFGLKVDFKDLPAIQTWGGKIKHYIESKMEVKHPLEEGLKGIYGVIFSDEPKGEDATLRNVTIFADGQVDRSPCGTGTSARIATLFEKDALQKGEIFVHECITDGKFEGEVLSVTAVDTYEAVVPKVTGHAFITGFHQFVVDPRDDLKRGF-
```
