## Supplementary material for "Delving into the *Bacillus cereus* group biosynthetic gene clusters cosmos: a comparative-genomics-based classification framework": antiSMASH profiles + BIG-SCAPE output: PF05656.16.algn

```
>NZ_CP019230.1.region009_ORF36:gid::pid::loc:35161:35533:strand:-:11:115
-AKFSGRATRKEYWIFTLFNKVTFWSLIYLASYSSSFYLRANITVLYITIFIVPTLAVEARRLHDSGKTGWWQLLNLVPFGG-AVLLVFCIIESDEGENKYGPNP
>AP022643.1.region003_ORF36:gid::pid::loc:34152:34524:strand:-:11:115
-AKFSGRATRKEYWIFTLFNKVTFWSLIYLASYSSSFYLRANITVLYITIFIVPTLAVEARRLHDSGKTGWWQLLNLVPFGG-AVLLVFCIIESDEGENKYGPNP
```
