## Supplementary material for "Delving into the *Bacillus cereus* group biosynthetic gene clusters cosmos: a comparative-genomics-based classification framework": antiSMASH profiles + BIG-SCAPE output: PF05977.15.algn

```
>NZ_CP039721.1.region011_ORF21:gid::pid::loc:12287:13520:strand:-:5:409
---------KSYVILFSGMTISKLGMWFFTIAIPLIVYDLTHSPSKMAFVLALELGAQVIFSLIGGALADQMSKKKIMIIGDYASALFVLVVPILFLSGYNSIIVIYIAAFTLSALAAFHHPSFESAVPEILSKEDLIQGNSFFRLSETIITFLGPAVAGIAIALFGNSNVLLITSVAFFLTIFLFLKFRDFA-EEEKKRPELVKPIVEGLRYVF---GTKIILVGSLIFGIGFGAVESLFMYYLKDYLGLSPINIGLIFSLQAIGPILAVYFASKFKHIPRGNVIIYSGVIGLAQMLLYFSQFSLVILVFCQIFIKGSVTLLAINWFT-LRQETVPSKLLGRVISSTRMVAFLALPFSAMIAGFLAESINVLSIFLVAGAFAIVSSIVGVSLGLFDRKRLDKI------------------------------------------------------------------------------------------------------------------------
>NC_011772.1.region002_ORF26:gid::pid::loc:31622:32855:strand:+:5:409
----------NYVILFSGMTISKLGMWFFTIAIPLIVYDLTHSPSKMAFVLALELGAQVIFSLIGGALADQMSKKKIMIIGDYASALFVLVVPILFLSGYNSIIVIYIAAFTLSALAAFHHPSFESAVPEILSKEDLIQGNSFFRLSETIITFLGPAVAGIAIALFGNSNVLLITSVAFFLTIFLFLKFRDFA-EEEKKRPELVKPIVEGLRYVF---GTKIILVGSLIFGIGFGAVESLFMYYLKDYLGLSPINIGLIFSLQAIGPILAVYFASKFKHIPRGNVIIYSGVIGLAQMLLYFSQFSLVILVFCQIFIKGSVTLLAINWFT-LRQETVPSKLLGRVISSTRMVAFLALPFSAMIAGFLAESINVLSIFLVAGAFAIVSSIVGVSLGLFDRKRLDKI------------------------------------------------------------------------------------------------------------------------
>NZ_CP009351.1.region011_ORF21:gid::pid::loc:12287:13520:strand:-:5:409
---------KSYVILFSGMTISKLGMWFFTIAIPLIVYDLTHSPSKMAFVLALELGAQVIFSLIGGALADQMSKKKIMIIGDYASALFVLVVPILFLSGYNSIIVIYIAAFTLSALAAFHHPSFESAVPEILSKEDLIQGNSFFRLSETIITFLGPAVAGIAIALFGNSNVLLITSVAFFLTIFLFLKFRDFA-EEEKKRPELVKPIVEGLRYVF---GTKIILVGSLIFGIGFGAVESLFMYYLKDYLGLSPINIGLIFSLQAIGPILAVYFASKFKHIPRGNVIIYSGVIGLAQMLLYFSQFSLVILVFCQIFIKGSVTLLAINWFT-LRQETVPSKLLGRVISSTRMVAFLALPFSAMIAGFLAESINVLSIFLVAGAFAIVSSIVGVSLGLFDRKRLDKI------------------------------------------------------------------------------------------------------------------------
>AP022643.1.region005_ORF25:gid::pid::loc:30532:31765:strand:+:2:408
------FKNRAFMLVMASDILQQFAIWIRNMALLYIMERTNNDPVSVSLLSVMEYAPIFIFSFIGGALADRWNPKRTMVAGDVLSVLSIIGIVLLLKLDYWQ--AIFFATLISAIVGQFSQPSSSRIFKRYVKEGEVANAIAFNQTLQSLFLIFGPVVGSLVYTQLGLFTSLYSLIILFLLSAIALSFLPKWVEKEQVARDSLKNDIKEGWKYVLHTKNLRMITITFTIMGLAVGLTNPLEVFLVIERLGMEKEAVQYLAAADGIGMLLGGIVAAVFASKVNPKKMFVFGMGILAISFLVEGLSTSFWITSFMRFGTGICLACVNIVVGTLMIQLVPENMVGRVNGTILPLFMGAMLIGTSLAGGLKELTSLVTVFCIAMALILLAIGPVVRMQIKKEDIANKEA-----------------------------------------------------------------------------------------------------------------------
>NZ_CP022345.1.region011_ORF12:gid::pid::loc:10722:11955:strand:-:2:409
------FKNRAFMLVMASDILQQFAIWIRNMALLYIMERTNNDPVSVSLLSVMEYAPIFIFSFIGGALADRWNPKRTMVAGDVLSVLSIIGIVLLLKLDYWQ--AIFFATLISAIVGQFSQPSSSRIFKRYVKEGEVANAIAFNQTLQSLFLIFGPVVGSLVYTQLGLFTSLYSLIILFLLSAIALSFLPKWVEKEQVARDSLKNDIKEGWKYVLHTKNLRMITITFTIMGLAVGLTNPLEVFLVIERLGMEKEAVQYLAAADGIGMLLGGIVAAVFASKVNPKKMFVFGMGILAISFLVEGLSTSFWITSFMRFGTGICLACVNIVVGTLMIQLVPENMVGRVNGTILPLFMGAMLIGTSLAGGLKELTSLVTVFCIAMALILLAIGPVLRMQIKKDDVANKEA-----------------------------------------------------------------------------------------------------------------------
>NC_018508.1.region001_ORF26:gid::pid::loc:31565:32798:strand:+:5:409
---------KSYVILFSGMTISKLGMWFFTIAIPLIVYDLTHSPSKMAFVLALELGAQVIFSLIGGALADQMSKKKIMIIGDYASALFVLVVPILFLSGYNSIIVIYIAAFTLSALAAFHHPSFESAVPEILSKEDLIQGNSFFRLSETIITFLGPAVAGIAIALFGNSNVLLITSVAFFLTIFLFLKFRDFA-EEEKKRPELVKPIVEGLRYVF---GTKIILVGSLIFGIGFGAVESLFMYYLKDYLGLSPINIGLIFSLQAIGPILAVYFASKFKHIPRGNVIIYSGVIGLAQMLLYFSQFSLVILVFCQIFIKGSVTLLAINWFT-LRQETVPSKLLGRVISSTRMVAFLALPFSAMIAGFLAESINVLSIFLVAGAFAIVSSIVGVSLGLFDRKRLDKI------------------------------------------------------------------------------------------------------------------------
>NZ_CP010577.1.region002_ORF25:gid::pid::loc:32016:33249:strand:+:5:409
----------NYVILFSGMTISKLGMWFFTIAIPLIVYDLTHSPSKMAFVLALELGAQVIFSLIGGALADQMSKKKIMIIGDYASALFVLVVPILFLSGYNSIIVIYIAAFTLSALAAFHHPSFESAVPEILSKEDLIQGNSFFRLSETIITFLGPAVAGIAIALFGNSNVLLITSVAFFLTIFLFLKFRDFA-EEEKKRPELVKPIVEGLRYVF---GTKIILVGSLIFGIGFGAVESLFMYYLKDYLGLSPINIGLIFSLQAIGPILAVYFASKFKHIPRGNVIIYSGVIGLAQMLLYFSQFSLVILVFCQIFIKGSVTLLAINWFT-LRQETVPSKLLGRVISSTRMVAFLALPFSAMIAGFLAESINVLSIFLVAGAFAIVSSIVGVSLGLFDRKRLDKI------------------------------------------------------------------------------------------------------------------------
>NZ_CP015727.1.region010_ORF26:gid::pid::loc:31627:32860:strand:+:2:409
------FKNRAFMLVMASDILQQFAIWIRNMALLYIMERTNNDPVSVSLLSVMEYAPIFIFSFIGGALADRWNPKRTMVAGDVLSVLSIIGIVLLLKLDYWQ--AIFFATLISAIVGQFSQPSSSRIFKRYVKEGEVANAIAFNQTLQSLFLIFGPVVGSLVYTQLGLFTSLYSLIILFLLSAIALSFLPKWVEKEQVARDSLKNDIKEGWKYVLHTKNLRMITITFTIMGLAVGLTNPLEVFLVIERLGMEKEAVQYLAAADGIGMLLGGIVAAVFASKVNPKKMFVFGMGILAISFLVEGLSTSFWITSFMRFGTGICLACVNIVVGTLMIQLVPENMVGRVNGTILPLFMGAMLIGTSLAGGLKELTSLVTVFCIAMALILLAIGPVLRMQIKKDDVANKEA-----------------------------------------------------------------------------------------------------------------------
>NZ_CP020002.1.region002_ORF27:gid::pid::loc:32350:33583:strand:+:5:409
---------KNYVILFSGMTISKLGMWFFTIAIPLIVYDLTHSPSKMAFVLALELGAQVIFSLIGGALADQMSKKKIMIIGDYASALFVLVVPILFLSGYNSIIVIYIAAFTLSALAAFHHPSFESAVPEILSKEDLIQGNSFFRLSETIITFLGPAVAGIAIALFGNSNVLLITSVAFFLTIFLFLKFRDFA-EEEKKRPELVKPIVEGLRYVF---GTKIILVGSLIFGIGFGAVESLFMYYLKDYLGLSPINIGLIFSLQAIGPILAVYFASKFKHIPRGNVIIYSGVIGLAQMLLYFSQFSLVILVFCQIFIKGSVTLLAINWFT-LRQETVPSKLLGRVISSTRMVAFLALPFSAMIAGFLAESINVLSIFLVAGAFAIVSSIVGVSLGLFDRKRLDKI------------------------------------------------------------------------------------------------------------------------
>CP046511.1.region014_ORF21:gid::pid::loc:12156:13389:strand:-:5:409
---------KNYVILFSGMTISKLGMWFFTIAIPLIVYDLTHSPSKMAFVLALELGAQVIFSLIGGALADQMSKKKIMIIGDYASALFVLVVPILFLSGYNSIIVIYIAAFTLSALAAFHHPSFESAVPEILSKEDLIQGNSFFRLSETIITFLGPAVAGIAIALFGNSNVLLITSVAFFLTIFLFLKFRDFA-EEEKKRPELVKPIVEGLRYVF---GTKIILVGSLIFGIGFGAVESLFMYYLKDYLGLSPINIGLIFSLQAIGPILAVYFASKFKHIPRGNVIIYSGVIGLAQMLLYFSQFSLVILVFCQIFIKGSVTLLAINWFT-LRQETVPSKLLGRVISSTRMVAFLALPFSAMIAGFLAESINVLSIFLVAGAFAIVSSIVGVSLGLFDRKRLDKI------------------------------------------------------------------------------------------------------------------------
>NZ_CP029454.1.region001_ORF25:gid::pid::loc:30536:31769:strand:+:2:408
------FKNRAFMLVMASDILQQFAIWIRNMALLYIMERTNNDPVSVSLLSVMEYAPIFIFSFIGGALADRWNPKRTMVAGDVLSVLSIIGIVLLLKLDYWQ--AIFFATLISAIVGQFSQPSSSRIFKRYVKEGEVANAIAFNQTLQSLFLIFGPVVGSLVYTQLGLFTSLYSLIILFLLSAIALSFLPKWVEKEQVARDSLKNDIKEGWKYVLHTKNLRMITITFTIMGLAVGLTNPLEVFLVIERLGMEKEAVQYLAAADGIGMLLGGIVAAVFASKVNPKKMFVFGMGILALSFLVEGLSTSFWITSFMRFGTGICLACVNIVVGTLMIQLVPENMVGRVNGTILPLFMGAMLIGTSLAGGLKELTSLVTVFCIAMALILLAIGPVVRMQIKKEDIANKEA-----------------------------------------------------------------------------------------------------------------------
>NZ_CP010089.1.region001_ORF25:gid::pid::loc:30629:31862:strand:+:2:408
------FKNRAFMLVMASDILQQFAIWIRNMALLYIMERTNNDPVSVSLLSVMEYAPIFIFSFIGGALADRWNPKRTMVAGDVLSVLSIIGIVLLLKLDYWQ--AIFFATLISAIVGQFSQPSSSRIFKRYVKEGEVANAIAFNQTLQSLFLIFGPVVGSLVYTQLGLFTSLYSLIILFLLSAIALSFLPKWVEKEQVARDSLKNDIKEGWKYVLHTKNLRMITITFTIMGLAVGLTNPLEVFLVIERLGMEKEAVQYLAAADGIGMLLGGIVAAVFASKVNPKKMFVFGMGILALSFLVEGLSTSFWITSFMRFGTGICLACVNIVVGTLMIQLVPENMVGRVNGTILPLFMGAMLIGTSLAGGLKELTSLVTVFCIAMALILLAIGPVVRMQIKKEDIANKEA-----------------------------------------------------------------------------------------------------------------------
>NZ_CP045030.1.region002_ORF26:gid::pid::loc:31565:32798:strand:+:5:409
---------KSYVILFSGMTISKLGMWFFTIAIPLIVYDLTHSPSKMAFVLALELGAQVIFSLIGGALADQMSKKKIMIIGDYASALFVLVVPILFLSGYNSIIVIYIAAFTLSALAAFHHPSFESAVPEILSKEDLIQGNSFFRLSETIITFLGPAVAGIAIALFGNSNVLLITSVAFFLTIFLFLKFRDFA-EEEKKRPELVKPIVEGLRYVF---GTKIILVGSLIFGIGFGAVESLFMYYLKDYLGLSPINIGLIFSLQAIGPILAVYFASKFKHIPRGNVIIYSGVIGLAQMLLYFSQFSLVILVFCQIFIKGSVTLLAINWFT-LRQETVPSKLLGRVISSTRMVAFLALPFSAMIAGFLAESINVLSIFLVAGAFAIVSSIVGVSLGLFDRKRLDKI------------------------------------------------------------------------------------------------------------------------
>NZ_CP019230.1.region012_ORF25:gid::pid::loc:31627:32860:strand:+:2:408
------FKNRAFMLVMASDILQQFAIWIRNMALLYIMERTNNDPVSVSLLSVMEYAPIFIFSFIGGALADRWNPKRTMVAGDVLSVLSIIGIVLLLKLDYWQ--AIFFATLISAIVGQFSQPSSSRIFKRYVKEGEVANAIAFNQTLQSLFLIFGPVVGSLVYTQLGLFTSLYSLIILFLLSAIALSFLPKWVEKEQVARDSLKNDIKEGWKYVLHTKNLRMITITFTIMGLAVGLTNPLEVFLVIERLGMEKEAVQYLAAADGIGMLLGGIVAAVFASKVNPKKMFVFGMGILALSFLVEGLSTSFWITSFMRFGTGICLACVNIVVGTLMIQLVPENMVGRVNGTILPLFMGAMLIGTSLAGGLKELTSLVTVFCIAMALILLAIGPVVRMQIKKEDIANKEA-----------------------------------------------------------------------------------------------------------------------
>NZ_CP030982.1.region003_ORF26:gid::pid::loc:31920:33153:strand:+:5:409
---------KNYVILFSGMTISKLGMWFFTIAIPLIVYDLTHSPSKMAFVLALELGAQVIFSLIGGALADQMSKKKIMIIGDYASALFVLVVPILFLSGYNSIIVIYIAAFTLSALAAFHHPSFESAVPEILSKEDLIQGNSFFRLSETIITFLGPAVAGIAIALFGNSNVLLITSVAFFLTIFLFLKFRDFA-EEEKKRPELVKPIVEGLRYVF---GTKIILVGSLIFGIGFGAVESLFMYYLKDYLGLSPINIGLIFSLQAIGPILAVYFASKFKHIPRGNVIIYSGVIGLAQMLLYFSQFSLVILVFCQIFIKGSVTLLAINWFT-LRQETVPSKLLGRVISSTRMVAFLALPFSAMIAGFLAESINVLSIFLVAGAFAIVSSIVGVSLGLFDRKRLDKI------------------------------------------------------------------------------------------------------------------------
```
