## Supplementary material for "Delving into the *Bacillus cereus* group biosynthetic gene clusters cosmos: a comparative-genomics-based classification framework": antiSMASH profiles + BIG-SCAPE output: PF06013.14.algn

```
>NZ_CP039721.1.region011_ORF13:gid::pid::loc:7622:7919:strand:-:4:89
-IRMSPEELKSKAARYGQGANQIEDILSQLQNLQNELRGEWEGRAFEGFDQQFNELKPKVQNFAQLLQEINMQLNKTAEAVASHDE
>NC_011772.1.region002_ORF34:gid::pid::loc:37196:37493:strand:+:4:89
-IRMSPEELKSKAARYGQGANQIEDILSQLQNLQNELRGEWEGRAFEGFDQQFNELKPKVQNFAQLLQEINMQLNKTAEAVASHDE
>NZ_CP009351.1.region011_ORF13:gid::pid::loc:7622:7919:strand:-:4:89
-IRMSPEELKSKAARYGQGANQIEDILSQLQNLQNELRGEWEGRAFEGFDQQFNELKPKVQNFAQLLQEINMQLNKTAEAVASHDE
>NC_018508.1.region001_ORF34:gid::pid::loc:37166:37463:strand:+:4:89
-IRMSPEELKSKAARYGQGANQIEDILSQLQNLQNELRGEWEGRAFEGFDQQFNELKPKVQNFAQLLQEINMQLNKTAEAVASHDE
>NZ_CP010577.1.region002_ORF33:gid::pid::loc:37588:37885:strand:+:4:89
-IRMSPEELKSKAARYGQGANQIEDILSQLQNLQNELRGEWEGRAFEGFDQQFNELKPKVQNFAQLLQEINMQLNKTAEAVASHDE
>CP046511.1.region014_ORF2:gid::pid::loc:510:807:strand:-:4:89
-IRMSPEELKSKAARYGQGANQIEDILSQLQNLQNELRGEWEGRAFEGFDQQFNQLKPKVQNFAQLLQEINMQLNKTAEAVASHDE
>CP046511.1.region014_ORF13:gid::pid::loc:7491:7788:strand:-:4:89
-IRMSPEELKSKAAQYGQGANQIEDILSQLQNLQNELRGEWEGRAFEGFDQQFNELKPKVQNFAQLLQEINMQLNKTAEAVASHDE
>NZ_CP045030.1.region002_ORF34:gid::pid::loc:37166:37463:strand:+:4:89
-IRMSPEELKSKAARYGQGANQIEDILSQLQNLQNELRGEWEGRAFEGFDQQFNELKPKVQNFAQLLQEINMQLNKTAEAVASHDE
>NZ_CP030982.1.region003_ORF34:gid::pid::loc:37499:37796:strand:+:4:89
-IRMSPEELKSKAARYGQGANQIEDILSQLQNLQNELRGEWEGRAFEGFDQQFNELKPKVQNFAQLLQEINMQLNKTAEAVASHDE
```
