## Supplementary material for "Delving into the *Bacillus cereus* group biosynthetic gene clusters cosmos: a comparative-genomics-based classification framework": antiSMASH profiles + BIG-SCAPE output: PF06081.13.algn

```
>NZ_CP022345.1.region002_ORF1:gid::pid::loc:0:267:strand:+:8:39
--VGGRVIKTGIAVFLTVLVCEFFNISTW----------------------------------------------------------------------------------------------------------------
>AP022643.1.region002_ORF39:gid::pid::loc:45740:46007:strand:-:8:39
--VGGRVIKTGIAVFLTVLVCEFFNISTW----------------------------------------------------------------------------------------------------------------
>NZ_CP015727.1.region008_ORF39:gid::pid::loc:46219:46486:strand:-:8:39
--VGGRVIKTGIAVFLTVLVCEFFNISTW----------------------------------------------------------------------------------------------------------------
```
