## Supplementary material for "Delving into the *Bacillus cereus* group biosynthetic gene clusters cosmos: a comparative-genomics-based classification framework": antiSMASH profiles + BIG-SCAPE output: PF06196.14.algn

```
>CP046511.1.region004_ORF19:gid::pid::loc:14758:15037:strand:+:12:88
-AHREALIGLGLAIINFIIWYGFAYGLGSKNPSEYTYVFGFPTWFFYSCIVGFIVMVILLSLVVRFVFQDISLDEEE
>AP022643.1.region004_ORF6:gid::pid::loc:6675:6954:strand:-:12:88
-AHREALIGLGLAIINFIIWYGFAYGLGSKNPNEYTYVLGFPAWFFYSCIVGFIVMVILLSLVVRFVFQDISLDEEE
>NZ_CP045030.1.region012_ORF6:gid::pid::loc:6817:7096:strand:-:12:88
-AHREALIGLGLAIINFIIWYGFAYGLGSKNPSEYTYVFGFPTWFFYSCIVGFIVMVILLSLVVRFVFQDISLDEEE
>NZ_CP029454.1.region010_ORF6:gid::pid::loc:6664:6943:strand:-:12:88
-AHREALIGLGLAIINFIIWYGFAYGLGSKNPNEYTYVLGFPAWFFYSCIVGFIVMVILLSLVVRFVFQDISLDEEE
>NC_018508.1.region011_ORF6:gid::pid::loc:6817:7096:strand:-:12:88
-AHREALIGLGLAIINFIIWYGFAYGLGSKNPSEYTYVFGFPTWFFYSCIVGFIVMVILLSLVVRFVFQDISLDEEE
>SJAS00000000.2.2.region001_ORF18:gid::pid::loc:14758:15037:strand:+:12:88
-AHREALIGLGLAIINFIIWYGFAYGLGSKNPSEYTYVFGFPAWFFYSCIVGFIVMVILLSLVVRFVFQDISLDEEE
>NZ_CP007512.1.region010_ORF6:gid::pid::loc:6664:6943:strand:-:12:88
-AHREALIGLGLAIINFIIWYGFAYGLGSKNPNEYTYVLGFPAWFFYSCIVGFIVMVILLSLVVRFVFQDISLDEEE
>NZ_CP010089.1.region011_ORF6:gid::pid::loc:6674:6953:strand:-:12:88
-AHREALIGLGLAIINFIIWYGFAYGLGSKNPNEYTYVLGFPAWFFYSCIVGFIVMVILLSLVVRFVFQDISLDEEE
>NZ_CP030982.1.region013_ORF6:gid::pid::loc:6817:7096:strand:-:12:88
-AHREALIGLGLAIINFIIWYGFAYGLGSKNPSEYTYVFGFPAWFFYSCIVGFIVMVILLSLVVRFVFQDISLDEEE
>NZ_CP039721.1.region001_ORF18:gid::pid::loc:14758:15037:strand:+:12:88
-AHREALIGLGLAIINFIIWYGFAYGLGSKNPSEYTYVFGFPTWFFYSCIVGFIVMVILLSLVVRFVFQDISLDEEE
>NZ_CP009351.1.region001_ORF18:gid::pid::loc:14758:15037:strand:+:12:88
-AHREALIGLGLAIINFIIWYGFAYGLGSKNPSEYTYVFGFPTWFFYSCIVGFIVMVILLSLVVRFVFQDISLDEEE
>NZ_CP020002.1.region012_ORF6:gid::pid::loc:6817:7096:strand:-:12:88
-AHREALIGLGLAIINFIIWYGFAYGLGSKNPSEYTYVFGFPAWFFYSCIVGFIVMVILLSLVVRFVFQDISLDEEE
>NZ_CP015727.1.region009_ORF6:gid::pid::loc:6663:6942:strand:-:12:88
-AHREALIGLGLAIINFIIWYGFAYGLGSKNPNEYTYVLGFPAWFFYSCIVGFIVMVILLSLVVRFVFQDISLDEEE
>NC_011772.1.region012_ORF6:gid::pid::loc:6817:7096:strand:-:12:88
-AHREALIGLGLAIINFIIWYGFAYGLGSKNPSEYTYVFGFPTWFFYSCIVGFIVMVILLSLVVRFVFQDISLDEEE
>NZ_CP022345.1.region001_ORF18:gid::pid::loc:14900:15179:strand:+:12:88
-AHREALIGLGLAIINFIIWYGFAYGLGSKNPNEYTYVLGFPAWFFYSCIVGFIVMVILLSLVVRFVFQDISLDEEE
>NZ_CP019230.1.region010_ORF6:gid::pid::loc:6674:6953:strand:-:12:88
-AHREALIGLGLAIINFIIWYGFAYGLGSKNPNEYTYVLGFPAWFFYSCIVGFIVMVILLSLVVRFVFQDISLDEEE
>NZ_CP010577.1.region012_ORF6:gid::pid::loc:6817:7096:strand:-:12:88
-AHREALIGLGLAIINFIIWYGFAYGLGSKNPSEYTYVFGFPAWFFYSCIVGFIVMVILLSLVVRFVFQDISLDEEE
```
