## Supplementary material for "Delving into the *Bacillus cereus* group biosynthetic gene clusters cosmos: a comparative-genomics-based classification framework": antiSMASH profiles + BIG-SCAPE output: PF06276.14.algn

```
>NZ_CP039721.1.region009_ORF6:gid::pid::loc:5000:6839:strand:-:410:584
-DWLQLLIQKAIIPVIHLVVEHGIALESHGQNMILVHKEGVPVRIALKDFEGLLKEVDKCPDFTKMHRTYANFEMDRIECLQEMVLDALFLFNLGELAFVLADEYGLKEERFWIMVVEEIENHLRIYPHLKGRFENIQLYAPTFY-AEQLTKRRLYMDVE---
>NZ_CP039721.1.region009_ORF7:gid::pid::loc:6899:8708:strand:-:418:580
-EWFRRYMNISLKPMVWMYLQYGVALEAHQQNSVVQLKDGYPVKYYFRDNQGFSMKEMLNNELAGIGERTGNLYDDYIVDER--FRYYLIFNHMFGLINGFGTAGLIKEEILLSELRSVLESFLPYN-REPSTFLRELLDEDKLACKANLL-TRFFDVDEL--
>NZ_CP010577.1.region004_ORF6:gid::pid::loc:5000:6809:strand:+:418:580
-EWFRRYMNISLKPMVWMYLQYGVALEAHQQNSVVQLKDGYPVKYYFRDNQGFSMKEMLNNELAGIGERTGNLYDDYIVDER--FRYYLIFNHMFGLINGFGTAGLIKEEILLSELRSVLESFLPYN-REPSTFLRELLDEDKLACKANLL-TRFFDVDEL--
>NZ_CP010577.1.region004_ORF7:gid::pid::loc:6869:8708:strand:+:410:584
-DWLQLLIQKAIIPVIHLVVEHGIALESHGQNMILVHKEGVPVRIALKDFEGLLKEVDKCPDFTKMHRTYANFEMDRIECLQEMVLDALFLFNLGELAFVLADEYGLKEERFWIMVVEEIENHLRIYPHLKGRFENIQLYAPTFY-AEQLTKRRLYMDVE---
>NZ_CP022345.1.region008_ORF6:gid::pid::loc:5000:6839:strand:-:410:584
-DWLQLLIQKAIIPVIHLVVEHGIALESHGQNMILVHKEGVPVRIALKDFEGLLKTVDKCPDFTKMHKTYANFEMDRIECLQEMVLDALFLFNLGELAFVLADEYGLKEEHFWMMVVEEIENHLRIYPHLKGRFENIQLYAPTFY-AEQLTKRRLYMDVE---
>NZ_CP022345.1.region008_ORF7:gid::pid::loc:6899:8708:strand:-:418:580
-EWFRRYMNISLKPMVWMYLQYGVALEAHQQNSVVQLKDGYPVKYYFRDNQGFSMKEMLNNELAGIGERTGNLYDDYIVDER--FRYYLIFNHMFGLINGFGTAGLIKEEILLSELRSVLESFLPYN-REPSTFLRELLDEDKLACKANLL-TRFFDVDEL--
>AP022643.1.region007_ORF6:gid::pid::loc:5000:6809:strand:+:418:580
-EWFRRYMNISLKPMVWMYLQYGVALEAHQQNSVVQLKDGYPVKYYFRDNQGFSMKEMLNNELAGIGERTGNLYDDYIVDER--FRYYLIFNHMFGLINGFGTAGLIKEEILLSELRSVLESFLPYN-REPSTFLRELLDEDKLACKANLL-TRFFDVDEL--
>AP022643.1.region007_ORF7:gid::pid::loc:6869:8708:strand:+:410:583
-DWLQLLIQKAIIPVIHLVVEHGIALESHGQNMILVHKEGVPVRIALKDFEGLLKTVDKCPDFTKMHKTYANFEMDRIECLQEMVLDALFLFNLGELAFVLADEYGLKEEHFWMMVVEEIENHLRIYPHLKGRFENIQLYAPTFY-AEQLTKRRLYMD-----
>SJAS00000000.2.3.region001_ORF6:gid::pid::loc:5000:6809:strand:+:418:580
-EWFRRYMNISLKPMVWMYLQYGVALEAHQQNSVVQLKDGYPVKYYFRDNQGFSMKEMLNNELAGIGERTGNLYDDYIVDER--FRYYLIFNHMFGLINGFGTAGLIKEEILLSELRSVLESFLPYN-REPSTFLRELLDEDKLACKANLL-TRFFDVDEL--
>SJAS00000000.2.3.region001_ORF7:gid::pid::loc:6869:8708:strand:+:410:584
-DWLQLLIQKAIIPVIHLVVEHGIALESHGQNMILVHKEGVPVRIALKDFEGLLKEVDKCPDFTKMHRTYANFEMDRIECLQEMVLDALFLFNLGELAFVLADEYGLKEERFWIMVVEEIENHLRIYPHLKGRFENIQLYAPTFY-AEQLTKRRLYMDVE---
>NZ_CP015727.1.region002_ORF6:gid::pid::loc:5000:6809:strand:+:418:580
-EWFRRYMNISLKPMVWMYLQYGVALEAHQQNSVVQLKDGYPVKYYFRDNQGFSMKEMLNNELAGIGERTGNLYDDYIVDER--FRYYLIFNHMFGLINGFGTAGLIKEEILLSELRSVLESFLPYN-REPSTFLRELLDEDKLACKANLL-TRFFDVDEL--
>NZ_CP015727.1.region002_ORF7:gid::pid::loc:6869:8708:strand:+:410:584
-DWLQLLIQKAIIPVIHLVVEHGIALESHGQNMILVHKEGVPVRIALKDFEGLLKTVDKCPDFTKMHKTYANFEMDRIECLQEMVLDALFLFNLGELAFVLADEYGLKEEHFWMMVVEEIENHLRIYPHLKGRFENIQLYAPTFY-AEQLTKRRLYMDVE---
>NZ_CP020002.1.region004_ORF6:gid::pid::loc:5000:6809:strand:+:418:580
-EWFRRYMNISLKPMVWMYLQYGVALEAHQQNSVVQLKDGYPVKYYFRDNQGFSMKEMLNNELAGIGERTGNLYDDYIVDER--FRYYLIFNHMFGLINGFGTAGLIKEEILLSELRSVLESFLPYN-REPSTFLRELLDEDKLACKANLL-TRFFDVDEL--
>NZ_CP020002.1.region004_ORF7:gid::pid::loc:6869:8708:strand:+:410:584
-DWLQLLIQKAIIPVIHLVVEHGIALESHGQNMILVHKEGVPVRIALKDFEGLLKEVDKCPDFTKMHRTYANFEMDRIECLQEMVLDALFLFNLGELAFVLADEYGLKEERFWIMVVEEIENHLRIYPHLKGRFENIQLYAPTFY-AEQLTKRRLYRDVE---
>NC_011772.1.region004_ORF6:gid::pid::loc:5000:6809:strand:+:418:580
-EWFRRYMNISLKPMVWMYLQYGVALEAHQQNSVVQLKDGYPVKYYFRDNQGFSMKEMLNNELAGIGERTGNLYDDYIVDER--FRYYLIFNHMFGLINGFGTAGLIKEEILLSELRSVLESFLPYN-REPSTFLRELLDEDKLACKANLL-TRFFDVDEL--
>NC_011772.1.region004_ORF7:gid::pid::loc:6869:8708:strand:+:410:584
-DWLQLLIQKAIIPVIHLVVEHGIALESHGQNMILVHKEGVPVRIALKDFEGLLKEVDKCPDFTKMHRTYANFEMDRIECLQEMVLDALFLFNLGELAFVLADEYGLKEERFWIMVVEEIENHLRIYPHLKGRFENIQLYAPTFY-AEQLTKRRLYRDVE---
>NZ_CP009351.1.region009_ORF6:gid::pid::loc:5000:6839:strand:-:410:584
-DWLQLLIQKAIIPVIHLVVEHGIALESHGQNMILVHKEGVPVRIALKDFEGLLKEVDKCPDFTKMHRTYANFEMDRIECLQEMVLDALFLFNLGELAFVLADEYGLKEERFWIMVVEEIENHLRIYPHLKGRFENIQLYAPTFY-AEQLTKRRLYMDVE---
>NZ_CP009351.1.region009_ORF7:gid::pid::loc:6899:8708:strand:-:418:580
-EWFRRYMNISLKPMVWMYLQYGVALEAHQQNSVVQLKDGYPVKYYFRDNQGFSMKEMLNNELAGIGERTGNLYDDYIVDER--FRYYLIFNHMFGLINGFGTAGLIKEEILLSELRSVLESFLPYN-REPSTFLRELLDEDKLACKANLL-TRFFDVDEL--
>NZ_CP010089.1.region003_ORF6:gid::pid::loc:5000:6260:strand:+:235:397
-EWFRRYMNISLKPMVWMYLQYGVALEAHQQNSVVQLKDGYPVKYYFRDNQGFSMKEMLNNELAGIGERTGNLYDDYIVDER--FRYYLIFNHMFGLINGFGTAGLIKEEILLSELRSVLESFLPYN-REPSTFLRELLDEDKLACKANLL-TRFFDVDEL--
>NZ_CP010089.1.region003_ORF7:gid::pid::loc:6320:8159:strand:+:410:583
-DWLQLLIQKAIIPVIHLVVEHGIALESHGQNMILVHKEGVPVRIALKDFEGLLKTVDKCPDFTKMHKTYANFEMDRIECLQEMVLDALFLFNLGELAFVLADEYGLKEEHFWMMVVEEIENHLRIYPHLKGRFENIQLYKPTFY-AEQLTKRRLYMD-----
>NZ_CP019230.1.region002_ORF6:gid::pid::loc:5000:6809:strand:+:418:580
-EWFRRYMNISLKPMVWMYLQYGVALEAHQQNSVVQLKDGYPIKYYFRDNQGFSMKEMLNNELAGIGERTGNLYDDYIVDER--FRYYLIFNHMFGLINGFGTAGLIKEEILLSELRSVLESFLPYN-REPSTFLRELLDEDKLACKANLL-TRFFDVDEL--
>NZ_CP019230.1.region002_ORF7:gid::pid::loc:6869:8708:strand:+:410:584
-DWLQLLIQKAIIPVIHLVVEHGIALESHGQNMILVHKEGVPVRIALKDFEGLLKEVDKCPDFTKMHKTYANFEMDGIECLQEMVLDALFLFNLGELAFVLADEYGLKEEHFWMMVVEEIEDHLRIYPHLKGRFENIQLYAPTFY-AEQLTKRRLYMDVE---
>NZ_CP029454.1.region003_ORF6:gid::pid::loc:5000:6809:strand:+:418:580
-EWFRRYMNISLKPMVWMYLQYGVALEAHQQNSVVQLKDGYPVKYYFRDNQGFSMKEMLNNELAGIGERTGNLYDDYIVDER--FRYYLIFNHMFGLINGFGTAGLIKEEILLSELRSVLESFLPYN-REPSTFLRELLDEDKLACKANLL-TRFFDVDEL--
>NZ_CP029454.1.region003_ORF7:gid::pid::loc:6869:8708:strand:+:410:583
-DWLQLLIQKAIIPVIHLVVEHGIALESHGQNMILVHKEGVPVRIALKDFEGLLKTVDKCPDFTKMHKTYANFEMDRIECLQEMVLDALFLFNLGELAFVLADEYGLKEEHFWMMVVEEIENHLRIYPHLKGRFENIQLYAPTFY-AEQLTKRRLYMD-----
>NZ_CP030982.1.region005_ORF7:gid::pid::loc:5000:6809:strand:+:418:580
-EWFRRYMNISLKPMVWMYLQYGVALEAHQQNSVVQLKDGYPVKYYFRDNQGFSMKEMLNNELAGIGERTGNLYDDYIVDER--FRYYLIFNHMFGLINGFGTAGLIKEEILLSELRSVLESFLPYN-REPSTFLRELLDEDKLACKANLL-TRFFDVDEL--
>NZ_CP030982.1.region005_ORF8:gid::pid::loc:6869:8708:strand:+:410:584
-DWLQLLIQKAIIPVIHLVVEHGIALESHGQNMILVHKEGVPVRIALKDFEGLLKEVDKCPDFTKMHRTYANFEMDRIECLQEMVLDALFLFNLGELAFVLADEYGLKEERFWIMVVEEIENHLRIYPHLKGRFENIQLYAPTFY-AEQLTKRRLYMDVE---
>NZ_CP007512.1.region003_ORF6:gid::pid::loc:5000:6809:strand:+:418:580
-EWFRRYMNISLKPMVWMYLQYGVALEAHQQNSVVQLKDGYPVKYYFRDNQGFSMKEMLNNELAGIGERTGNLYDDYIVDER--FRYYLIFNHMFGLINGFGTAGLIKEEILLSELRSVLESFLPYN-REPSTFLRELLDEDKLACKANLL-TRFFDVDEL--
>NZ_CP007512.1.region003_ORF7:gid::pid::loc:6869:8708:strand:+:410:584
-DWLQLLIQKAIIPVIHLVVEHGIALESHGQNMILVHKEGVPVRIALKDFEGLLKTVDKCPDFTKMHKTYANFEMDRIECLQEMVLDALFLFNLGELAFVLADEYGLKEEHFWMMVVEEIENHLRIYPHLKGRFENIQLYAPTFY-AEQLTKRRLYMDVE---
>CP046511.1.region012_ORF6:gid::pid::loc:5000:6839:strand:-:410:584
-DWLQLLIQKAIIPVIHLVVEHGIALESHGQNMILVHKEGVPVRIALKDFEGLLKEVDKCPDFTKMHRTYANFEMDRIECLQEMVLDALFLFNLGELAFVLADEYGLKEERFWIMVVEEIENHLRIYPHLKGRFENIQLYAPTFY-AEQLTKRRLYMDVE---
>CP046511.1.region012_ORF7:gid::pid::loc:6899:8708:strand:-:418:580
-EWFRRYMNISLKPMVWMYLQYGVALEAHQQNSVVQLKDGYPVKYYFRDNQGFSMKEMLNNELAGIGERTGNLYDDYIVDER--FRYYLIFNHMFGLINGFGTAGLIKEEILLSELRSVLESFLPYN-REPSTFLRELLDEDKLACKANLL-TRFFDVDEL--
>NC_018508.1.region003_ORF6:gid::pid::loc:5000:6809:strand:+:418:580
-EWFRRYMNISLKPMVWMYLQYGVALEAHQQNSVVQLKDGYPVKYYFRDNQGFSMKEMLNNELAGIGERTGNLYDDYIVDER--FRYYLIFNHMFGLINGFGTAGLIKEEILLSELRSVLESFLPYN-REPSTFLRELLDEDKLACKANLL-TRFFDVDEL--
>NC_018508.1.region003_ORF7:gid::pid::loc:6869:8708:strand:+:410:584
-DWLQLLIQKAIIPVIHLVVEHGIALESHGQNMILVHKEGVPVRIALKDFEGLLKEVDKCPDFTKMHRTYANFEMDRIECLQEMVLDALFLFNLGELAFVLADEYGLKEERFWIMVVEEIENHLRIYPHLKGRFENIQLYAPTFY-AEQLTKRRLYMDVE---
>NZ_CP045030.1.region004_ORF6:gid::pid::loc:5000:6809:strand:+:418:580
-EWFRRYMNISLKPMVWMYLQYGVALEAHQQNSVVQLKDGYPVKYYFRDNQGFSMKEMLNNELAGIGERTGNLYDDYIVDER--FRYYLIFNHMFGLINGFGTAGLIKEEILLSELRSVLESFLPYN-REPSTFLRELLDEDKLACKANLL-TRFFDVDEL--
>NZ_CP045030.1.region004_ORF7:gid::pid::loc:6869:8708:strand:+:410:584
-DWLQLLIQKAIIPVIHLVVEHGIALESHGQNMILVHKEGVPVRIALKDFEGLLKEVDKCPDFTKMHRTYANFEMDRIECLQEMVLDALFLFNLGELAFVLADEYGLKEERFWIMVVEEIENHLRIYPHLKGRFENIQLYAPTFY-AEQLTKRRLYMDVE---
```
