## Supplementary material for "Delving into the *Bacillus cereus* group biosynthetic gene clusters cosmos: a comparative-genomics-based classification framework": antiSMASH profiles + BIG-SCAPE output: PF06304.13.algn

```
>NZ_CP010089.1.region010_ORF38:gid::pid::loc:36009:36351:strand:-:6:107
--LIGDKKEYKMMMARVEALPEDYQFVFKKIQNYMWNFSAGNGMDMLHIQYELIDLFEAGAAEGRQVLDITGDDVASFADELVANAKTYVSKYREDLNESI-
>NZ_CP010577.1.region011_ORF38:gid::pid::loc:37399:37741:strand:-:6:107
--LIGDKKEYKMMMARVEALPEDYQFVFKKIQNYMWNFSAGNGMDMLHIQYELIDLFEAGAAEGRQVLDITGDDVASFADELVANAKTYVSKYREDLNESI-
>NZ_CP019230.1.region009_ORF39:gid::pid::loc:37511:37853:strand:-:6:107
--LIGDKKEYKMMMARVEALPEDYQFVFKKIQNYMWNFSAGNGMDMLHIQYELIDLFEAGAAEGRQVLDITGDDVASFADELVANAKTYVSKYREDLNESI-
>NC_011772.1.region011_ORF38:gid::pid::loc:36577:36919:strand:-:6:107
--LIGDKKEYKMMMARVEALPEDYQFVFKKIQNYMWNFSAGNGMDMLHIQYELIDLFEAGAAEGRQVLDITGDDVASFADELVANAKTYVSKYREDLNESI-
>SJAS00000000.2.2.region002_ORF28:gid::pid::loc:22176:22530:strand:+:6:107
--LIGDKKEYKMMMARVEALPEDYQFVFKKIQNYMWNFSAGNGMDMLHIQYELIDLFEAGAAEGRQVLDITGDDVASFADELVANAKTYVSKYREDLNESI-
>NZ_CP030982.1.region012_ORF38:gid::pid::loc:37408:37750:strand:-:6:107
--LIGDKKEYKMMMARVEALPEDYQFVFKKIQNYMWNFSAGNGMDMLHIQYELIDLFEAGAAEGRQVLDITGDDVASFADELVANAKTYVSKYREDLNESI-
>NC_018508.1.region010_ORF38:gid::pid::loc:36433:36775:strand:-:6:107
--LIGDKKEYKMMMARVETLPEDYQFVFKKIQNYMWNFSAGNGMDMLHIQYELIDLFEAGAAEGRQVLDITGDDVASFADELVANAKTYVSKYREDLNESI-
>NZ_CP039721.1.region002_ORF26:gid::pid::loc:21842:22184:strand:+:6:107
--LIGDKKEYKMMMARVETLPEDYQFVFKKIQNYMWNFSAGNGMDMLHIQYELIDLFEAGAAEGRQVLDITGDDVASFADELVANAKTYVSKYREDLNESI-
>NZ_CP020002.1.region011_ORF38:gid::pid::loc:36575:36917:strand:-:6:107
--LIGDKKEYKMMMARVEALPEDYQFVFKKIQNYMWNFSAGNGMDMLHIQYELIDLFEAGAAEGRQVLDITGDDVASFADELVANAKTYVSKYREDLNESI-
>CP046511.1.region005_ORF25:gid::pid::loc:21050:21392:strand:+:6:107
--LIGDKKEYKMMMARVEALPEDYQFVFKKIQNYMWNFSAGNGMDMLHIQYELIDLFEAGAAEGRQVLDITGDDVASFADELVANAKTYVSKYREDLNESI-
>NZ_CP045030.1.region011_ORF38:gid::pid::loc:36576:36918:strand:-:6:107
--LIGDKKEYKMMMARVETLPEDYQFVFKKIQNYMWNFSAGNGMDMLHIQYELIDLFEAGAAEGRQVLDITGDDVASFADELVANAKTYVSKYREDLNESI-
>AP022643.1.region003_ORF39:gid::pid::loc:36502:36844:strand:-:6:107
--LIGDKKEYKMMMARVEALPEDYQFVFKKIQNYMWNFSAGNGMDMLHIQYELIDLFEAGAAEGRQVLDITGDDVASFADELVANAKTYVSKYREDLNESI-
>NZ_CP029454.1.region009_ORF39:gid::pid::loc:36068:36410:strand:-:6:107
--LIGDKKEYKMMMARVEALPEDYQFVFKKIQNYMWNFSAGNGMDMLHIQYELIDLFEAGAAEGRQVLDITGDDVASFADELVANAKTYVSKYREDLNESI-
>NZ_CP009351.1.region002_ORF26:gid::pid::loc:21842:22184:strand:+:6:107
--LIGDKKEYKMMMARVETLPEDYQFVFKKIQNYMWNFSAGNGMDMLHIQYELIDLFEAGAAEGRQVLDITGDDVASFADELVANAKTYVSKYREDLNESI-
```
