## Supplementary material for "Delving into the *Bacillus cereus* group biosynthetic gene clusters cosmos: a comparative-genomics-based classification framework": antiSMASH profiles + BIG-SCAPE output: PF06445.17.algn

```
>NZ_CP019230.1.region008_ORF32:gid::pid::loc:36369:36597:strand:-:1:73
--------------------------------------------------------------------------------------FKRLDGGTYGLYQFYDEPHKLSEAYQYMYAEWLPNSEYADYDRDNLEFCLNNVAELDGKLKVNLFVPIK
>NZ_CP010089.1.region009_ORF30:gid::pid::loc:36847:37324:strand:-:1:156
--VFIKKFPPLEVAYIRRTGSYFE---PQDHWGKLLNWSIENKLYPPEQSFIGISLDNPELVASHKCRHDACVTIPENFEKHHDVQFKRLDGGTYGLYQFYDEPHKLSEAYQYMYAEWLPNSEYADYDRDNLEFCLNNVAELDGKLKVNLFVPIK
>NZ_CP022345.1.region002_ORF12:gid::pid::loc:8905:9382:strand:+:1:156
--VFIKKFPPLEVAYIRRTGSYFE---PQDHWGKLLNWSIENKLYPPEQSFIGISLDNPELVASHKCRHDACVTIPENFEKHHDVQFKRLDGGTYGLYQFYDEPHKLSEAYQYMYAEWLPNSEYADYDRDNLEFCLNNVAELDGKLKVNLFVPIK
>NZ_CP045030.1.region010_ORF27:gid::pid::loc:36385:36856:strand:-:1:156
--VVIKKLPPLEVAYIRRTGSYFE---PQDHWGKLLNWSIENKLYPPEQSFIGISLDNPELVASHKCRHDACVTIPENFEKYHDVQFKRLDGGTYGLYQFYDEPHKLSEAYQYMYAEWLLNSEYADYDRDNLEFCLNNLAELEGKLKVDLFVALK
>SJAS00000000.2.15.region001_ORF10:gid::pid::loc:9475:9946:strand:+:1:156
--VVIKKLPPLEVAYIRRTGSYFE---PQNHWGKLLNWSIENNLYPPEQSFIGISLDNPELVASHKCRHDACVTIPENFEKYQDVQFKRLDGGTYGLYQFYGEPHKLSEAYQYMYAEWLPNSEYADYDRDNLEFCLNNVPELEGKLKVDLFVALK
>NZ_CP030982.1.region011_ORF27:gid::pid::loc:36872:37343:strand:-:1:156
--VVIKKLPPLEVAYIRRTGSYFE---PQDHWGKLLNWSIENKLYPPEQSFIGISLDNPELVASHKCRHDACVTIPENFEKYHDVQFKRLDGGTYGLYQFYGEPHKLSEAYQYMYAEWLPNSEYADYDRDNLEFCLNNVPELEGKLKVDLFVALK
>AP022643.1.region002_ORF29:gid::pid::loc:36637:37114:strand:-:1:156
--VFIKKFPPLEVAYIRRTGSYFE---PQDHWGKLLNWSIENKLYPPEQSFIGISLDNPELVASHKCRHDACVTIPENFEKYHDVQFKRLDGGTYGLYQFYDEPHKLSEAYQYMYAEWLPNSEYADYDRDNLEFCLNNVAELDGKLKVNLFVPIK
>NZ_CP020002.1.region010_ORF28:gid::pid::loc:36426:36897:strand:-:1:156
--VVIKKLPPLEVAYIRRTGSYFE---PQDHWGKLLNWSIENKLYPPEQSFIGISLDNPELVASHKCRHDACVTIPENFEKYHDVQFKRLDGGTYGLYQFYDEPHKLSEAYQYMYAEWLLNSEYADYDRDNLEFCLNNVAELEGKLKVDLFVALK
>NZ_CP007512.1.region009_ORF28:gid::pid::loc:37111:37588:strand:-:1:156
--VFIKKFPPLEVAYIRRTGSYFE---PQDHWGKLLNWSIENKLYPPEQSFIGISLDNPELVASHKCRHDACVTIPENFEKHHDVQFKRLDGGTYGLYQFYDEPHKLSEAYQYMYAEWLPNSEYADYDRDNLEFCLNNVAELDGKLKVNLFVPIK
>NZ_CP015727.1.region008_ORF28:gid::pid::loc:37110:37338:strand:-:1:73
--------------------------------------------------------------------------------------FKRLDGGTYGLYQFYDEPHKLSEAYQYMYAEWLPNSEYADYDRDNLEFCLNNVAELDGKLKVNLFVPIK
>NZ_CP015727.1.region008_ORF29:gid::pid::loc:37319:37580:strand:-:1:77
--VFIKKLPTLEVAYIRRTGSYFE---PQDHWGKLLNWSIENKLYPPEQSFIGISLDNPEQ----------------------------------------------------------------------------------------------
>NC_018508.1.region009_ORF27:gid::pid::loc:36385:36856:strand:-:1:156
--VVIKKLPPLEVAYIRRTGSYFE---PQDHWGKLLNWSIENKLYPPEQSFIGISLDNPELVASHKCRHDACVTIPENFEKYHDVQFKRLDGGTYGLYQFYDEPHKLSEAYQYMYAEWLLNSEYADYDRDNLEFCLNNLAELEGKLKVDLFVALK
>NZ_CP039721.1.region003_ORF11:gid::pid::loc:9072:9543:strand:+:1:156
--VVIKKLPPLEVAYIRRTGSYFE---PQDHWGKLLNWSIENKLYPPEQSFIGISLDNPELVASHKCRHDACVTIPENFEKYHDVQFKRLDGGTYGLYQFYDEPHKLSEAYQYMYAEWLLNSEYADYDRDNLEFCLNNLAELEGKLKVDLFVALK
>NZ_CP010577.1.region010_ORF27:gid::pid::loc:36913:37384:strand:-:1:156
--VVIKKLPPLEVAYIRRTGSYFE---PQNHWGKLLNWSIENNLYPPEQSFIGISLDNPELVASHKCRHDACVTIPENFEKYQDVQFKRLDGGTYGLYQFYGEPHKLSEAYQYMYAEWLPNSEYADYDRDNLEFCLNNVPELEGKLKVDLFVALK
>NZ_CP009351.1.region003_ORF11:gid::pid::loc:9072:9543:strand:+:1:156
--VVIKKLPPLEVAYIRRTGSYFE---PQDHWGKLLNWSIENKLYPPEQSFIGISLDNPELVASHKCRHDACVTIPENFEKYHDVQFKRLDGGTYGLYQFYDEPHKLSEAYQYMYAEWLLNSEYADYDRDNLEFCLNNLAELEGKLKVDLFVALK
>NC_011772.1.region010_ORF26:gid::pid::loc:36724:37195:strand:-:1:156
--VVIKKLPPLEVAYIRRTGSYFE---PQNHWGKLLNWSIENNLYPPEQSFIGISLDNPELVASHKCRHDACVTIPENFEKYHDVQFKRLDGGTYGLYQFYGEPHKLSEAYQYMYAEWLPNSEYADYDRDNLEFCLNNVPELEGKLKVDLFVALK
>CP046511.1.region006_ORF12:gid::pid::loc:9065:9536:strand:+:1:156
--VVIKKLPPLEVAYIRRTGSYFE---PQNHWGKLLNWSIENNLYPPEQSFIGISLDNPELVASHKCRHDACVTIPENFEKYHDVQFKRLDGGTYGLYQFYGEPHKLSEAYQYMYAEWLPNSEYADYDRDNLEFCLNNVPELEGKLKVDLFVALK
```
