## Supplementary material for "Delving into the *Bacillus cereus* group biosynthetic gene clusters cosmos: a comparative-genomics-based classification framework": antiSMASH profiles + BIG-SCAPE output: PF06463.15.algn

```
>CP046511.1.region004_ORF2:gid::pid::loc:1089:2106:strand:+:189:317
--LRFIEYMDVGNYNGWDLKEVVSKQEIVDTIHQVMPLERIENYSGEVATRYRYIGSDEEIGIISSVTDSFCLSCTRARISAEGKLYTCLFASKGNDLRELLRSEHTDEDITDVVRDIWNNREDRYS-
>AP022643.1.region004_ORF22:gid::pid::loc:19750:20767:strand:-:189:317
--LRFIEYMDVGNYNGWDLKEVVSKQEIVDTIHQVMPLERIENYSGEVATRYRYIGSDEEIGIISSVTDSFCSSCTRARISAEGKLYTCLFASKGNDLRELLRSEHTDEDITDVVRDIWNNREDRYS-
>NZ_CP045030.1.region012_ORF22:gid::pid::loc:19749:20766:strand:-:189:317
--LRFIEYMDVGNYNGWDLKEVVSKQEIVDTIHQVMPLERIENYSGEVATRYRYIGSDEEIGIISSVTDSFCLSCTRARISAEGKLYTCLFASKGNDLRELLRSEHTDEDITDVVRDIWNNREDRYS-
>NZ_CP029454.1.region010_ORF22:gid::pid::loc:19750:20767:strand:-:189:317
--LRFIEYMDVGNYNGWDLKEVVSKQEIVDTIHQVMPLERIENYSGEVATRYRYIGSDEEIGIISSVTDSFCSLCTRARISAEGKLYTCLFASKGNDLRELLRSEHTDEDITDVVRDIWNNREDRYS-
>NC_018508.1.region011_ORF22:gid::pid::loc:19749:20766:strand:-:189:317
--LRFIEYMDVGNYNGWDLKEVVSKQEIVDTIHQVMPLERIENYSGEVATRYRYIGSDEEIGIISSVTDSFCLSCTRARISAEGKLYTCLFASKGNDLRELLRSEHTDEDITDVVRDIWNNREDRYS-
>SJAS00000000.2.2.region001_ORF2:gid::pid::loc:1088:2105:strand:+:189:317
--LRFIEYMDVGNYNGWDLKEVVSKQEIVDTIHQVMPLERIENYSGEVATRYRYIGSDEEIGIISSVTDSFCSSCTRARISAEGKLYTCLFASKGNDLRELLRSEHTDEDITDVVRDIWNNREDRYS-
>NZ_CP007512.1.region010_ORF22:gid::pid::loc:19750:20767:strand:-:189:317
--LRFIEYMDVGNYNGWDLKEVVSKQEIVDTIHQVMPLERIENYSGEVATRYRYIGSDEEIGIISSVTDSFCSSCTRARISAEGKLYTCLFASKGNDLRELLRSEHTDEDITDVVRDIWNNREDRYS-
>NZ_CP010089.1.region011_ORF22:gid::pid::loc:19750:20767:strand:-:189:317
--LRFIEYMDVGNYNGWDLKEVVSKQEIVDTIHQVMPLERIENYSGEVATRYRYIGSDEEIGIISSVTDSFCSSCTRARISAEGKLYTCLFASKGNDLRELLRSEHTDEDITDVVRDIWNNREDRYS-
>NZ_CP030982.1.region013_ORF22:gid::pid::loc:19749:20766:strand:-:189:317
--LRFIEYMDVGNYNGWDLKEVVSKQEIVDTIHQVMPLERIENYSGEVATRYRYIGSDEEIGIISSVTDSFCSSCTRARISAEGKLYTCLFASKGNDLRELLRSEHTDEDITDVVRDIWNNREDRYS-
>NZ_CP039721.1.region001_ORF2:gid::pid::loc:1088:2105:strand:+:189:317
--LRFIEYMDVGNYNGWDLKEVVSKQEIVDTIHQVMPLERIENYSGEVATRYRYIGSDEEIGIISSVTDSFCLSCTRARISAEGKLYTCLFASKGNDLRELLRSEHTDEDITDVVRDIWNNREDRYS-
>NZ_CP009351.1.region001_ORF2:gid::pid::loc:1088:2105:strand:+:189:317
--LRFIEYMDVGNYNGWDLKEVVSKQEIVDTIHQVMPLERIENYSGEVATRYRYIGSDEEIGIISSVTDSFCLSCTRARISAEGKLYTCLFASKGNDLRELLRSEHTDEDITDVVRDIWNNREDRYS-
>NZ_CP020002.1.region012_ORF22:gid::pid::loc:19749:20766:strand:-:189:317
--LRFIEYMDVGNYNGWDLKEVVSKQEIVDTIHQVMPLERIENYSGEVATRYRYIGSDEEIGIISSVTDSFCSSCTRARISAEGKLYTCLFASKGNDLRELLRSEHTDEDITDVVRDIWNNREDRYS-
>NZ_CP015727.1.region009_ORF22:gid::pid::loc:19749:20766:strand:-:189:317
--LRFIEYMDVGNYNGWDLKEVISKQEIVDTIHQVMPLERIENYSGEVATRYRYIGSDEEIGIISSVTDSFCSSCTRARISAEGKLYTCLFASKGNDLRELLRSEHTDEDITDVVRDIWNNREDRYS-
>NC_011772.1.region012_ORF22:gid::pid::loc:19749:20766:strand:-:189:317
--LRFIEYMDVGNYNGWDLKEVVSKQEIVDTIHQVMPLERIENYSGEVATRYRYIGSDEEIGIISSVTDSFCLSCTRARISAEGKLYTCLFASKGNDLRELLRSEHTDEDITDVVRDIWNNREDRYS-
>NZ_CP022345.1.region001_ORF2:gid::pid::loc:1087:2104:strand:+:189:317
--LRFIEYMDVGNYNGWDLKEVVSKQEIVDTIHQVMPLERIENYSGEVATRYRYIGSDEEIGIISSVTDSFCSSCTRARISAEGKLYTCLFASKGNDLRELLRSEHTDEDITDVVRDIWNNREDRYS-
>NZ_CP019230.1.region010_ORF22:gid::pid::loc:19750:20767:strand:-:189:317
--LRFIEYMDVGNYNGWDLKEVVSKQEIVDTIHQVMPLERIENYSGEVATRYRYIGSDEEIGIISSVTDSFCSSCTRARISAEGKLYTCLFASKGNDLRELLRSEHTDEDITDVVRDIWNNREDRYS-
>NZ_CP010577.1.region012_ORF22:gid::pid::loc:19749:20766:strand:-:189:317
--LRFIEYMDVGNYNGWDLKEVVSKQEIVDTIHQVMPLERIENYSGEVATRYRYIGSDEEIGIISSVTDSFCSSCTRARISAEGKLYTCLFASKGNDLRELLRSEHTDEDITDVVRDIWNNREDRYS-
```
