## Supplementary material for "Delving into the *Bacillus cereus* group biosynthetic gene clusters cosmos: a comparative-genomics-based classification framework": antiSMASH profiles + BIG-SCAPE output: PF06486.13.algn

```
>NZ_CP022345.1.region006_ORF36:gid::pid::loc:59882:60272:strand:+:27:116
-RIGKDVYYMQIKGEGTIEKVDGRN----LRNYTLPAYDEDGVKKQITFRSTKNLNEDAFLRLYVDQDDNVKSYEEIQK-
>NZ_CP045030.1.region006_ORF7:gid::pid::loc:3967:4357:strand:-:27:116
--IGKDVYYMQIKGEGAIEKVDGRN----LRNYTLPAYHEDGVKKQITFRSTKKLNEDAFLRLYVDQDDNVKSYEEIQK-
>NC_018508.1.region005_ORF7:gid::pid::loc:3967:4357:strand:-:27:116
--IGKDVYYMQIKGEGAIEKVDGRN----LRNYTLPAYHEDGVKKQITFRSTKKLNEDAFLRLYVDQDDNVKSYEEIQK-
>NC_011772.1.region006_ORF7:gid::pid::loc:3967:4357:strand:-:27:116
--IGKDVYYMQIKGEGAIEKVDGRN----LRNYTLPAYHEDGVKKQITFRSTKKLNEDAFLRLYVDQDDNVKSYEEIQK-
>NZ_CP015727.1.region004_ORF8:gid::pid::loc:5562:5952:strand:-:27:116
-RIGKDVYYMQIKGEGTIEKVDGRN----LRNYTLPAYDEDGVKKQITFRSTKNLNEDAFLRLYVDQDDNVKSYEEIQK-
>NZ_CP029454.1.region005_ORF8:gid::pid::loc:5202:5592:strand:-:27:116
-RIGKDVYYMQIKGEGTIEKVDGRN----LRNYTLPAYDEDGVKKQITFRSTKNLNEDAFLRLYVDQDDNVKSYEEIQK-
>NZ_CP019230.1.region004_ORF8:gid::pid::loc:5603:5993:strand:-:27:116
-RIGKDVYYMQIKGEGTIEKVDHRN----LRNYTLSAYDEDGVKKQITFRSTKNLNEDAFLRLYVDQDDNVKSYEEIQK-
>NZ_CP019230.1.region004_ORF31:gid::pid::loc:53433:53733:strand:+:28:99
-RMGKDEYYVQINMDGKGGVSKSMDGKVKEYEYTLSGFDKEGKEKELEFIAQKNLRKEAFLRVYHLD-K-----------
>SJAS00000000.2.12.region001_ORF36:gid::pid::loc:61546:61936:strand:+:27:116
--IGKDVYYMQIKGEGAIEKVDGRN----LRNYTLPAYHEDGVKKQITFRSTKKLNEDAFLRLYVDQDDNVKSYEEIQK-
>NZ_CP007512.1.region005_ORF7:gid::pid::loc:4663:5053:strand:-:27:116
-RIGKDVYYMQIKGEGTIEKVDHRN----LRNYTLSAYDEDGVKKQITFRSTKNLNEDAFLRLYVDQDDNVKSYEEIQK-
>NZ_CP039721.1.region007_ORF35:gid::pid::loc:60620:61010:strand:+:27:116
--IGKDVYYMQIKGEGAIEKVDGRN----LRNYTLPAYHEDGVKKQITFRSTKKLNEDAFLRLYVDQDDNVKSYEEIQK-
>NZ_CP030982.1.region007_ORF7:gid::pid::loc:3967:4357:strand:-:27:116
--IGKDVYYMQIKGEGAIEKVDGRN----LRNYTLPAYHEDGVKKQITFRSTKKLNEDAFLRLYVDQDDNVKSYEEIQK-
>NZ_CP010089.1.region005_ORF7:gid::pid::loc:4663:5053:strand:-:27:116
-RIGKDVYYMQIKGEGTIEKVDHRN----LRNYTLSAYDEDGVKKQITFRSTKNLNEDAFLRLYVDQDDNVKSYEEIQK-
>NZ_CP010089.1.region005_ORF32:gid::pid::loc:52619:52988:strand:+:28:109
-RIGKGEYYVQINMDGKGGVSKSMDGKVKEYEYTLSGFDKEGKEKELEFIAQKNLRKEAFLRVYHLDKKGVTAWEEVQED
>NZ_CP010577.1.region006_ORF6:gid::pid::loc:2870:3260:strand:-:27:116
--IGKDVYYMQIKGEGAIEKVDGRN----LRNYTLPAYHEDGVKKQITFRSTKKLNEDAFLRLYVDQDDNVKSYEEIQK-
>AP022643.1.region009_ORF6:gid::pid::loc:4125:4515:strand:-:27:116
-RIGKDVYYMQIKGEGTIEKVDHRN----LRNYTLSAYDEDGVKKQITFRSTKNLNKDAFLRLYVDQDDNVKSYEEIQK-
>NZ_CP020002.1.region006_ORF7:gid::pid::loc:3967:4357:strand:-:27:116
--IGKDVYYMQIKGEGAIEKVDGRN----LRNYTLPAYHEDGVKKQITFRSTKKLNEDAFLRLYVDQDDNVKSYEEIQK-
>CP046511.1.region010_ORF39:gid::pid::loc:60948:61338:strand:+:27:116
--IGKDVYYMQIKGEGAIEKVDGRN----LRNYTLPAYHEDGVKKQITFRSTKKLNEDAFLRLYVDQDDNVKSYEEIQK-
>NZ_CP009351.1.region007_ORF35:gid::pid::loc:60620:61010:strand:+:27:116
--IGKDVYYMQIKGEGAIEKVDGRN----LRNYTLPAYHEDGVKKQITFRSTKKLNEDAFLRLYVDQDDNVKSYEEIQK-
```
