## Supplementary material for "Delving into the *Bacillus cereus* group biosynthetic gene clusters cosmos: a comparative-genomics-based classification framework": antiSMASH profiles + BIG-SCAPE output: PF06961.15.algn

```
>CP046511.1.region004_ORF12:gid::pid::loc:8113:8362:strand:+:10:64
-VIAFSLMGLDKRKAKKKQWRTPESTLFLSAAAGGAVGAWIGMYMFHHKTHKKKF
>AP022643.1.region004_ORF13:gid::pid::loc:13492:13741:strand:-:10:64
-IIAFSLMGLDKRKAKKKQWRTPESTLFLSAAAGGAVGAWIGMYMFHHKTHKKKF
>NZ_CP045030.1.region012_ORF13:gid::pid::loc:13492:13741:strand:-:10:64
-VIAFSLMGLDKRKAKKKQWRTPESTLFLSAAAGGAVGAWIGMYMFHHKTHKKKF
>NZ_CP029454.1.region010_ORF13:gid::pid::loc:13492:13741:strand:-:10:64
-IIAFSLMGLDKRKAKKKQWRTPESTLFLSAAAGGAVGAWIGMYMFHHKTHKKKF
>NC_018508.1.region011_ORF13:gid::pid::loc:13492:13741:strand:-:10:64
-VIAFSLMGLDKRKAKKKQWRTPESTLFLSAAAGGAVGAWIGMYMFHHKTHKKKF
>SJAS00000000.2.2.region001_ORF11:gid::pid::loc:8113:8362:strand:+:10:64
-VIAFSLMGLDKRKAKKKQWRTPESTLFLSAAAGGAVGAWIGMYMFHHKTHKKKF
>NZ_CP007512.1.region010_ORF13:gid::pid::loc:13492:13741:strand:-:10:64
-IIAFSLMGLDKRKAKKKQWRTPESTLFLSAAAGGAVGAWIGMYMFHHKTHKKKF
>NZ_CP010089.1.region011_ORF13:gid::pid::loc:13492:13741:strand:-:10:64
-IIAFSLMGLDKRKAKKKQWRTPESTLFLSAAVGGAVGTWIGMYMFHHKTHKKKF
>NZ_CP030982.1.region013_ORF13:gid::pid::loc:13492:13741:strand:-:10:64
-VIAFSLMGLDKRKAKKKQWRTPESTLFLSAAAGGAVGAWIGMYMFHHKTHKKKF
>NZ_CP039721.1.region001_ORF11:gid::pid::loc:8113:8362:strand:+:10:64
-VIAFSLMGLDKRKAKKKQWRTPESTLFLSAAAGGAVGAWIGMYMFHHKTHKKKF
>NZ_CP009351.1.region001_ORF11:gid::pid::loc:8113:8362:strand:+:10:64
-VIAFSLMGLDKRKAKKKQWRTPESTLFLSAAAGGAVGAWIGMYMFHHKTHKKKF
>NZ_CP020002.1.region012_ORF13:gid::pid::loc:13492:13741:strand:-:10:64
-VIAFSLMGLDKRKAKKKQWRTPEGTLFLSAAAGGAVGAWIGMYMFHHKTHKKKF
>NZ_CP015727.1.region009_ORF13:gid::pid::loc:13492:13741:strand:-:10:64
-VIAFSLMGLDKRKAKKKQWRTPESTLFLSAAAGGAVGAWIGMYMFHHKTHKKKF
>NC_011772.1.region012_ORF13:gid::pid::loc:13492:13741:strand:-:10:64
-VIAFSLMGLDKRKAKKKQWRTPESTLFLSAAAGGAVGAWIGMYMFHHKTHKKKF
>NZ_CP022345.1.region001_ORF11:gid::pid::loc:8113:8362:strand:+:10:64
-IIAFSLMGLDKRKAKKKQWRTPESTLFLSAAAGGAVGAWIGMYMFHHKTHKKKF
>NZ_CP019230.1.region010_ORF13:gid::pid::loc:13492:13741:strand:-:10:64
-IIAFSLMGLDKRKAKKKQWRTPESTLFLSAAAGGAVGAWIGMYMFHHKTHKKKF
>NZ_CP010577.1.region012_ORF13:gid::pid::loc:13492:13741:strand:-:10:64
-VIAFSLMGLDKRKAKKKQWRTPESTLFLSAAAGGAVGAWIGMYMFHHKTHKKKF
```
