## Supplementary material for "Delving into the *Bacillus cereus* group biosynthetic gene clusters cosmos: a comparative-genomics-based classification framework": antiSMASH profiles + BIG-SCAPE output: PF06993.14.algn

```
>NZ_CP010577.1.region011_ORF1:gid::pid::loc:91:463:strand:-:10:120
-IVALEHLFIMILEMFFIDSKVAKRAFKLPKHLEGDRNAIMFANQGLYNGFLAAGLIWGLVLGLNPIGYMVQLFFVICVVIAAIFGGFTSNKSIIVKQGLPAVLALVALL
>NC_011772.1.region011_ORF3:gid::pid::loc:2945:3317:strand:-:10:120
-IVALEHLFIMILEMFFIDSKVAKRAFKLPKHLEGDRNAIMFANQGLYNGFLAAGLIWGLVLGLNPIGYMVQLFFVICVVIAAIFGGFTSNKSIIVKQGLPAVLALVALL
>SJAS00000000.2.2.region002_ORF65:gid::pid::loc:58616:58988:strand:+:10:120
-IVALEHLFIMILEMFFIDSKVAKRAFKLPKHLEGDRNAIMFANQGLYNGFLAAGLIWGLVLGLNPIGYMVQLFFVICVVIAAIFGGFTSNKSIIVKQGLPAVLALVALL
>NZ_CP030982.1.region012_ORF1:gid::pid::loc:987:1359:strand:-:10:120
-IVALEHLFIMILEMFFIDSKVAKRAFKLPKHLEGDRNAIMFANQGLYNGFLAAGLIWGLVLGLNPIGYMVQLFFVICVVIAAIFGGFTSNKSIIVKQGLPAVLALVALL
>NC_018508.1.region010_ORF3:gid::pid::loc:2943:3315:strand:-:10:120
-IVALEHLFIMILEMFFIDSKVAKRAFKLPKHLEGDRNAIMFANQGLYNGFLAAGLIWGLVLGLNPIGYMVQLFFVICVVIAAIFGGFTSNKSIIVKQGLPAVLALVALL
>NZ_CP039721.1.region002_ORF61:gid::pid::loc:55445:55817:strand:+:10:120
-IVALEHLFIMILEMFFIDSKVAKRAFKLPKHLEGDRNAIMFANQGLYNGFLAAGLIWGLVLGLNPIGYMVQLFFVICVVIAAIFGGFTSNKSIIVKQGLPAVLALVALL
>NZ_CP020002.1.region011_ORF3:gid::pid::loc:2953:3325:strand:-:10:120
-IVALEHLFIMILEMFFIDSKVAKRAFKLPKHLEGDRNAIMFANQGLYNGFLAAGLIWGLVLGLNPIGYMVQLFFVICVVIAAIFGGFTSNKSIIVKQGLPAVLALVALL
>CP046511.1.region005_ORF60:gid::pid::loc:53883:54255:strand:+:10:120
-IVALEHLFIMILEMFFIDSKVAKRAFKLPKHLEGDRNAIMFANQGLYNGFLAAGLIWGLVLGLNPIGYMVQLFFVICVVIAAIFGGFTSNKSIIVKQGLPAVLALVALL
>NZ_CP045030.1.region011_ORF3:gid::pid::loc:2943:3315:strand:-:10:120
-IVALEHLFIMILEMFFIDSKVAKRAFKLPKHLEGDRNAIMFANQGLYNGFLAAGLIWGLVLGLNPIGYMVQLFFVICVVIAAIFGGFTSNKSIIVKQGLPAVLALVALL
>AP022643.1.region003_ORF2:gid::pid::loc:1017:1389:strand:-:10:120
-IVALEHLFIMILEMFFIDSKVAKRAFKLSKHLEGDRNAIMFANQGLYNGFLAAGLIWGLVLGLNPIGYMVQLFFVICVVIAAIFGGFTSNKSIIVKQGFPAVLALVALL
>NZ_CP029454.1.region009_ORF2:gid::pid::loc:1396:1768:strand:-:10:120
-IVALEHLFIMILEMFFIDSKVAKRAFKLPKHLEGDRNAIMFANQGLYNGFLAAGLIWGLVLGLNPIGYMVQLFFVICVVIAAIFGGFTSNKSIIVKQGFPAVLALVALL
>NZ_CP009351.1.region002_ORF61:gid::pid::loc:55301:55673:strand:+:10:120
-IVALEHLFIMILEMFFIDSKVAKRAFKLPKHLEGDRNAIMFANQGLYNGFLAAGLIWGLVLGLNPIGYMVQLFFVICVVIAAIFGGFTSNKSIIVKQGLPAVLALVALL
```
