## Supplementary material for "Delving into the *Bacillus cereus* group biosynthetic gene clusters cosmos: a comparative-genomics-based classification framework": antiSMASH profiles + BIG-SCAPE output: PF07282.13.algn

```
>NZ_CP030982.1.region004_ORF1:gid::pid::loc:1692:2808:strand:-:289:359
--QFRQMLEYKAELNGQKVIVVDPKYTSQTCPKCGNIEKANKKLHTFKCKNCQYQSNDDRIGAMNLHR-
>SJAS00000000.2.5.region001_ORF19:gid::pid::loc:20708:21824:strand:+:289:359
--QFRQMLEYKAELNGQKVIVVDPKYTSQTCPKCGNIEKANKKLHTFKCKNCQYQSNDDRIGAMNLHR-
>NC_011772.1.region003_ORF1:gid::pid::loc:1684:2800:strand:-:289:359
--QFRQMLEYKAELNGQKVIVVDPKYTSQTCPKCGNIEKANKKLHTFKCKNCQYQSNDDRIGAMNLHR-
>CP046511.1.region013_ORF19:gid::pid::loc:20707:21823:strand:+:289:359
--QFRQMLEYKAELNGQKVIVVDPKYTSQTCPKCGNIEKANKKLHTFKCKNCQYQSNDDRIGAMNLHR-
>NZ_CP020002.1.region003_ORF1:gid::pid::loc:1692:2799:strand:-:286:356
--QFRQMLEYKAELNGQKVIVVDPKYTSQTCPKCGNIEKANKKLHTFKCKNCQYQSNDDRIGAMNLHR-
>NZ_CP010089.1.region003_ORF4:gid::pid::loc:3137:4295:strand:+:309:378
--TFKTWLLTKCEEYGIELRQVDRFYSSKLCSCCGQKKVDKLSDRVYECD-CGNVMDRDLNASINLLQ-
```
