## Supplementary material for "Delving into the *Bacillus cereus* group biosynthetic gene clusters cosmos: a comparative-genomics-based classification framework": antiSMASH profiles + BIG-SCAPE output: PF07366.14.algn

```
>NZ_CP039721.1.region011_ORF28:gid::pid::loc:27373:27898:strand:-:57:169
--VVDFYNEVFNKHNIDIIPKYVGEEYKQHNP--FVADGRKAFMDFFKEDFVKNPNSSAEIKRVVAEGDTVALHVH-----------SRTNSQDKGVAIVDIFRIKDGKIVEHWDVIQEIPSE---
>NC_011772.1.region002_ORF19:gid::pid::loc:17260:17785:strand:+:57:169
--VVDFYNEVFNKHNIDIIPKYVGEEYKQHNP--FVADGRKAFMDFFKEDFVKNPNSSAEIKRVVAEGDTVALHVH-----------SRTNSQDKGVAIVDIFRIKDGKIVEHWDVIQEIPSE---
>NZ_CP009351.1.region011_ORF28:gid::pid::loc:27373:27898:strand:-:57:169
--VVDFYNEVFNKHNIDIIPKYVGEEYKQHNP--FVADGRKAFMDFFKEDFVKNPNSSAEIKRVVAEGDTVALHVH-----------SRTNSQDKGVAIVDIFRIKDGKIVEHWDVIQEIPSE---
>NC_018508.1.region001_ORF19:gid::pid::loc:17187:17712:strand:+:57:169
--VVDFYNEVFNKHNIDIIPKYVGEEYKQHNP--FVADGRKAFMDFFKEDFVKNPNSSAEIKRVVAEGDTVALHVH-----------SRTNSQDKGVAIVDIFRIKDGKIVEHWDVIQEIPSE---
>NZ_CP010577.1.region002_ORF17:gid::pid::loc:16261:16786:strand:+:57:169
--VVDFYNEVFNKHNIDIIPKYVSEDYKQHNP--FVADGRKAFMDFFKEDFVKNPNSSAEIKRVVAEGDTVALHVH-----------SRTNSQDKGVAIVDIFRIKDGKIVEHWDVIQEIPSE---
>NZ_CP020002.1.region002_ORF20:gid::pid::loc:17971:18496:strand:+:57:169
--VVDFYNEVFNKHNIDIIPKYVGEEYKQHNP--FVADGRKAFMDFFKEDFVKNPNSSAEIKRVVAEGDTVALHVH-----------SRTNSQDKGVAIVDIFRIKDGKIVEHWDVIQEIPSE---
>CP046511.1.region014_ORF28:gid::pid::loc:27244:27769:strand:-:57:169
--VVDFYNEVFNKHNIDIIPKYVGEEYKQHNP--FVADGRKAFMDFFKEDFVKNPNSSAEIKRVVAEGDTVALHVH-----------SRTNSQDKGVAIVDIFRIKDGKIVEHWDVIQEIPSE---
>NZ_CP045030.1.region002_ORF19:gid::pid::loc:17187:17712:strand:+:57:169
--VVDFYNEVFNKHNIDIIPKYVGEEYKQHNP--FVADGRKAFMDFFKEDFVKNPNSSAEIKRVVAEGDTVALHVH-----------SRTNSQDKGVAIVDIFRIKDGKIVEHWDVIQEIPSE---
>NZ_CP030982.1.region003_ORF18:gid::pid::loc:16153:16678:strand:+:57:169
--VVDFYNEVFNKHNIDIIPKYVSEDYKQHNP--FVADGRKAFMDFFKEDFVKNPNSSAEIKRVVAEGDTVALHVH-----------SRTNSQDKGVAIVDIFRIKDGKIVEHWDVIQEIPSE---
>NZ_CP010089.1.region005_ORF40:gid::pid::loc:62419:62653:strand:+:1:72
--------------------------------------------DFFKEDFVKNPNSSAEIKRVVAEGDTVALHVHC-----------RTNSQDKGVAIVGIFRNKDGKIVEHWDVIQEIPSE---
```
