## Supplementary material for "Delving into the *Bacillus cereus* group biosynthetic gene clusters cosmos: a comparative-genomics-based classification framework": antiSMASH profiles + BIG-SCAPE output: PF07478.15.algn

```
>NZ_CP009351.1.region005_ORF7:gid::pid::loc:7088:8003:strand:-:95:293
----------RYEGVETPDWIELTKDLKLDELDKLGFPLVVKPNSGGSSVGVKIVYNKNELISMLETVFEWDSEVVIEKYIKGDEITCSILD---GKQLPIVSIRHAAEFFDYNAKY-DDTSTVEEVIELPAEINERVNKASLACYKALKCSVYARVDMMVK-DGIPYVMEINTLPGMTQSSLLPKSAEAAGISYSKLLDMIIE
>NZ_CP022345.1.region004_ORF10:gid::pid::loc:7520:8435:strand:-:95:293
----EGVETPDWIELTKME------DLNLDELDKLGFPLVVKPNSGGSSVGVKIVYNKNELISMLETVFEWDSEVVIEKYIKGDEITCSILD---GKQLPIVSIRHAAEFFDYNAKY-DDTSTVEEVIELPAEINERVNKASLACYKALKCSVYARVDMMVK-DGIPYVMEINTLPGMTQSSLLPKSAEAAGISYSELLDMIIE
>NZ_CP007512.1.region007_ORF2:gid::pid::loc:1453:2368:strand:+:95:293
----EGVETPDWIELTKME------DLNLDELDKLGFPLVVKPNSGGSSVGVKIVYNKNELISMLETVFEWDSEVVIEKYIKGDEITCSILD---GKQLPIVSIRHAAEFFDYNAKY-DDTSTVEEVIELPAEINERVNKASLACYKALKCSVYARVDMMVK-DGVPYVMEINTLPGMTQSSLLPKSAEAAGISYSKLLDMIIE
>NZ_CP010089.1.region007_ORF2:gid::pid::loc:1453:2368:strand:+:95:293
----EGVETPDWIELTKME------DLNLDELDKLGFPLVVKPNSGGSSVGVKIVYNKNELISMLETVFEWDSEVVIEKYIKGDEITCSILD---GKQLPIVSIRHAAEFFDYNAKY-DDTSTVEEVIELPAEINERVNKASLACYKALKCSVYARVDMMVK-DGIPYVMEINTLPGMTQSSLLPKSAEAAGISYSELLDMIIE
>NZ_CP030982.1.region009_ORF2:gid::pid::loc:1453:2368:strand:+:95:293
----------RYEGVETPDWIELTKDLKLDELDKLGFPLVVKPNSGGSSVGVKIVYNKNELISMLETVFEWDSEVVIEKYVKGDEITCSILD---GKQLPIVSIRHAAEFFDYNAKY-DDTSTVEEVIELPAEINERVNKASLACYKVLKCSVYARVDMMVK-DGIPYVMEINTLPGMTQSSLLPKSAEAAGISYSKLLDMIIE
>NC_011772.1.region008_ORF2:gid::pid::loc:1453:2368:strand:+:95:293
----------RYEGVETPDWIELTKDLKLDELDKLGFPLVVKPNSGGSSVGVKIVYNKNELISMLETVFEWDSEVVIEKYIKGDEITCSILD---GKQLPIVSIRHAAEFFDYNAKY-DDTSTVEEVIELPAEINERVNKASLACYKALKCSVYARVDMMVK-DGIPYVMEINTLPGMTQSSLLPKSAEAAGISYSKLLDMIIE
>NZ_CP019230.1.region006_ORF2:gid::pid::loc:1453:2368:strand:+:95:293
----EGVETPDWIELTKME------DLNLDELDKLGFPLVVKPNSGGSSVGVKIVYNKNELISMLETVFEWDSEVVIEKYIKGDEITCSILD---GKQLPIVSIRHAAEFFDYNAKY-DDTSTVEEVIELPAEINERVNKASLACYKALKCSVYARVDMMVK-DGIPYVMEINTLPGMTQSSLLPKSAEAAGISYSELLDMIIE
>NZ_CP029454.1.region007_ORF2:gid::pid::loc:1453:2368:strand:+:95:293
----EGVETPDWIELTKME------DLNLDELDKLGFPLVVKPNSGGSSVGVKIVYNKNELISMLETVFEWDSEVVIEKYIKGDEITCSILD---GKQLPIVSIRHAAEFFDYNAKY-DDTSTVEEVIELPAEINERVNKASLACYKALKCSVYARVDMMVK-DGIPYVMEINTLPGMTQSSLLPKSAEAAGISYSELLDMIIE
>AP022643.1.region011_ORF2:gid::pid::loc:1876:2791:strand:+:95:293
----EGVETPDWIELTKME------DLNLDELDKLGFPLVVKPNSGGSSVGVKIVYNKNELISMLETVFEWDFEVVIEKYIKGDEITCSILD---GKQLPIVSIRHAAEFFDYNAKY-DDTSTVEEVIELPAEINERVNKASLACYKALKCSVYARVDMMVK-DGIPYVMEINTLPGMTQSSLLPKSAEAAGISYSELLDMIIE
>NZ_CP039721.1.region005_ORF7:gid::pid::loc:7088:8003:strand:-:95:293
----------RYEGVETPDWIELTKDLKLDELDKLGFPLVVKPNSGGSSVGVKIVYNKNELISMLETVFEWDSEVVIEKYIKGDEITCSILD---GKQLPIVSIRHAAEFFDYNAKY-DDTSTVEEVIELPAEINERVNKASLACYKALKCSVYARVDMMVK-DGIPYVMEINTLPGMTQSSLLPKSAEAAGISYSKLLDMIIE
>NZ_CP010577.1.region008_ORF2:gid::pid::loc:1453:2368:strand:+:95:293
----------RYEGVETPDWIELTKDLKLDELDKLGFPLVVKPNSGGSSVGVKIVYNKNELISMLETVFEWDSEVVIEKYVKGDEITCSILD---GKQLPIVSIRHAAEFFDYNAKY-DDTSTVEEVIELPAEINERVNKASLACYKALKCSVYARVDMMVK-DGIPYVMEINTLPGMTQSSLLPKSAEAAGISYSKLLDMIIE
>NZ_CP020002.1.region008_ORF2:gid::pid::loc:1453:2368:strand:+:95:293
----------RYEGVETPDWIELTKDLKLDELDKLGFPLVVKPNSGGSSVGVKIVYNKNELISMLETVFEWDSEVVIEKYIKGDEITCSILD---GKQLPIVSIRHAAEFFDYNAKY-DDTSTVEEVIELPAEINERVNKASLACYKALKCSVYARVDMMVK-DGIPYVMEINTLPGMTQSSLLPKSAEAAGISYSKLLDMIIE
>NC_018508.1.region007_ORF2:gid::pid::loc:1453:2368:strand:+:95:293
----------RYEGVETPDWIELTKDLKLDELDKLGFPLVVKPNSGGSSVGVKIVYNKNELISMLETVFEWDSEVVIEKYIKGDEITCSILD---GKQLPIVSIRHAAEFFDYNAKY-DDTSTVEEVIELPAEINERVNKASLACYKALKCSVYARVDMMVK-DGIPYVMEINTLPGMTQSSLLPKSAEAAGISYSKLLDMIIE
>NZ_CP015727.1.region006_ORF2:gid::pid::loc:1453:2368:strand:+:95:293
----EGVETPDWIELTKME------DLNLDELDKLGFPLVVKPNSGGSSVGVKIVYNKNELISMLETVFEWDSEVVIEKYIKGDEITCSILD---GKQLPIVSIRHAAEFFDYNAKY-DDTSTVEEVIELPAEINERVNKASLACYKALKCSVYARVDMMVK-DGIPYVMEINTLPGMTQSSLLPKSAEAAGISYSELLDMIIE
>NZ_CP045030.1.region008_ORF2:gid::pid::loc:1453:2368:strand:+:95:293
----------RYEGVETPDWIELTKDLKLDELDKLGFPLVVKPNSGGSSVGVKIVYNKNELISMLETVFEWDSEVVIEKYIKGDEITCSILD---GKQLPIVSIRHAAEFFDYNAKY-DDTSTVEEVIELPAEINERVNKASLACYKALKCSVYARVDMMVK-DGIPYVMEINTLPGMTQSSLLPKSAEAAGISYSKLLDMIIE
>CP046511.1.region008_ORF9:gid::pid::loc:7284:8199:strand:-:95:293
----------RYEGVETPDWIELTKDLKLDELDKLGFPLVVKPNSGGSSVGVKIVYNKNELISMLETVFEWDSEVVIEKYIKGDEITCSILD---GKQLPIVSIRHAAEFFDYNAKY-DDTSTVEEVIELPAEINERVNKASLACYKALKCSVYARVDMMVK-DGIPYVMEINTLPGMTQSSLLPKSAEAAGISYSKLLDMIIE
```
