## Supplementary material for "Delving into the *Bacillus cereus* group biosynthetic gene clusters cosmos: a comparative-genomics-based classification framework": antiSMASH profiles + BIG-SCAPE output: PF07690.18.algn

```
>NZ_CP010089.1.region008_ORF9:gid::pid::loc:6820:8029:strand:+:11:336
-------IGLGTIYTWSLFNQPLVSKFGWNLNSVAITFSITSFSLSFSTLFAAKLQKKLGLRKLIATAGIVLGLG-LILS-SSSLPLYLLAGVVVGYADGTAYITSLSNLIKWFPN-RKGLISGISVSAYGMGSLIFRYINGNFIDNLGVSQAFLYWGIIVLLLVLIGSFFLREAIVSNAVTET-------LHNDYTP-REMMRTKQVYL-LFFMLFTSCMGGLYLISMVKDIGVQLVGLS-AATAANAVAMIAIFNTVGRIILGTLSDKIGRMKIVSATFIIIGLSVFTLSFIPLN--YGIYFACVASVAFCFGGNITIFPAIVGDFFGL----------------------
>NZ_CP030982.1.region010_ORF10:gid::pid::loc:5860:7069:strand:+:11:325
-------IGLGTIYTWSLFNQPLVSKFGWNLNSVAITFSITSFSLSFSTLFAAKLQKKLGLRKLIATAGIVLGLG-LILS-SSSLPLYLLAGVVVGYADGTAYITSLSNLIKWFPN-RKGLISGISVSAYGMGSLIFRYINGNLIDNLGVSQAFLYWGIIVLLLVLIGSFFLREAIVSNAVTET-------LHNDYTP-REMMRTKQVYL-LFFMLFTSCMGGLYLISMVKDIGVQLVGLS-AATAANAVAMIAIFNTVGRIILGTLSDKIGRMKIVSATFIIIGLSVFTLSFIPLN--YGIYFACVASVAFCFGGNITIFPA------------------------------
>NZ_CP039721.1.region004_ORF3:gid::pid::loc:1281:2490:strand:-:11:341
-------IGLGTIYTWSLFNQPLVSKFGWNLNSVAITFSITSFSLSFSTLFAAKLQKKLGLRKLIATAGIVLGLG-LILS-SSSLPLYLLAGVVVGYADGTAYITSLSNLIKWFPN-RKGLISGISVSAYGMGSLIFRYINGNLIDNLGVSQAFLYWGIIVLLLVLIGSFFLREVIVSNAVTET-------LHNDYTP-REMMRTKQVYL-LFFMLFTSCMGGLYLISMVKDIGVQLVGLS-AATAANAVAMIAIFNTVGRIILGTLSDKIGRMKIVSATFIIIGLSVFTLSFIPLN--YGIYFACVASVAFCFGGNITIFPAIVGDFFGLKNHSTNYGI-------------
>NZ_CP010089.1.region010_ORF54:gid::pid::loc:50039:51239:strand:-:12:356
---------ISETIYTPSLP-DISKALHVSNNEVQLTLSVYFAGFALGVFFIGWLSDIIGRRWAMLFGIVVYGAGSFLCFI-ANSIVLLVSRFIQAFGASAGSVVTQTILRESVEGHKRHVMFAQISAVIAFTPAIGPLIGGFLDQMFGFKIVFLSLVVMSIGIFLY--TFVSLPETKTGSVTNKIN--------VFSVLKRLITNPKV--VTYGLLIGNGVLFSYYAEAPFIFIEYFQLS--PSM---YGFLGIVVASASIVGAKISKRYKPEKIIYIGCLVMTGGAIFLSVITFVI-----YMAMFILLLGIGVALPNCLSLALVDF-QDVIGTAGALFSLGYY-------
>NZ_CP022345.1.region006_ORF24:gid::pid::loc:45871:47125:strand:-:17:366
-FSAYSLLMLGVFIDMLAIMTIVGFEWEVDPTMIGLIPVAYALPGIIFGSWAGVIADRF-RKIIMMFCNLMVGLI-TIALFVQDIHWLLVALMIRSIFIVFYYPAQQTLTRQIVSPDLLTKAVSINGIVEQGTKIVGPLIGGMLLSWFQPEFCLIIRAISCLLATL---VLIPTIKFKETISKEFVEKKQSTWTAWVQGWGYVLSNRIILSTMIFVTIAMAVLQLVDSQFPTLFKSLFPHD-KSKMGYIISIIGLGG-----ILGALLQKLKQFQYGWVVCGGMVLMGIGFGGIGLITVFVLAYLISFIAGIGSGLMLVSNQVILQIESDQDQVGRVFGIQSSLTNAVLIISP
>NZ_CP045030.1.region006_ORF21:gid::pid::loc:18722:19976:strand:+:17:366
-FSAYSLLMLGVFIDMLAIMTIVGFEWEVDPTMIGLIPVAYALPGIIFGSWAGVIADRF-RKIIMMFCNLMVGLI-TIALFVQDIHWLLVALMIRSIFIVFYYPAQQTLTRQIVSPDLLTKAVSINGIVEQGTKIVGPLIGGMLLSWFQPEFCLIIRAISCLLATL---VLIPTIKFKETISKEFVEKKQSTWTAWVQGWGYVLSNRIILSTMIFVTIAMAVLQLVDSQFPTLFKSLFPHD-KSKMGYIISIIGLGG-----ILGALLQKLKQFQYGWVVCGGMVLMGIGFGGIGLITVFVLAYLISFIAGIGSGLMLVSNQVILQIESDQDQVGRVFGIQSSLTNAVLIISP
>NZ_CP010577.1.region011_ORF58:gid::pid::loc:54263:55463:strand:-:11:356
---------ISETIYTPSLP-DISKALQVSNNEVQLTLSVYFAGFALGVFFIGWLSDIIGRRRAMLLGIVVYGVGSFLCFI-ANSIVLLLSRFIQAFGASAGSVVTQTILRESVDGHKRHVMFAQISAVIAFTPAIGPLVGGFLDQMFGFKIVFLSLVVMSVGIFLY--TFVSLPETKTDSVTNKIN--------VFSVLKRLITNPKV--VTYGLLIGNGVLFSYYAEAPFIFIEYFQLS---PST--YGFLGIVVASASIVGAKVSKRYKPEKIIYIGCLVMTGGAVVLSIITSVSNPNIIYMAMFILLLGIGVALPNCLSLALVDF-QDVIGTAGALFSLGYYI------
>NZ_CP045030.1.region009_ORF9:gid::pid::loc:6834:8043:strand:+:11:341
-------IGLGTIYTWSLFNQPLVSKFGWNLNSVAITFSITSFSLSFSTLFAAKLQKKLGLRKLIATAGIVLGLG-LILS-SSSLPLYLLAGVVVGYADGTAYITSLSNLIKWFPN-RKGLISGISVSAYGMGSLIFRYINGNLIDNLGVSQAFLYWGIIVLLLVLIGSFFLREVIVSNAVTET-------LHNDYTP-REMMRTKQVYL-LFFMLFTSCMGGLYLISMVKDIGVQLVGLS-AATAANAVAMIAIFNTVGRIILGTLSDKIGRMKIVSATFIIIGLSVFTLSFIPLN--YGIYFACVASVAFCFGGNITIFPAIVGDFFGLKNHSTNYGI-------------
>NZ_CP009351.1.region004_ORF3:gid::pid::loc:1281:2490:strand:-:11:341
-------IGLGTIYTWSLFNQPLVSKFGWNLNSVAITFSITSFSLSFSTLFAAKLQKKLGLRKLIATAGIVLGLG-LILS-SSSLPLYLLAGVVVGYADGTAYITSLSNLIKWFPN-RKGLISGISVSAYGMGSLIFRYINGNLIDNLGVSQAFLYWGIIVLLLVLIGSFFLREVIVSNAVTET-------LHNDYTP-REMMRTKQVYL-LFFMLFTSCMGGLYLISMVKDIGVQLVGLS-AATAANAVAMIAIFNTVGRIILGTLSDKIGRMKIVSATFIIIGLSVFTLSFIPLN--YGIYFACVASVAFCFGGNITIFPAIVGDFFGLKNHSTNYGI-------------
>NZ_CP019230.1.region003_ORF15:gid::pid::loc:15416:16619:strand:+:213:398
--I-----MLFTSCMSGLYLIGMVKDIGLSAATAANAVAMVAIFNTLGRIILGPLSDKIGRLKIVTGTFVVMASSVLVLSFVLNYGIYFVCVASVAFCFGGNITIFPAIVGDFFGMKNHSKNYGIVYQGFGFGALAGSFIGALLG---GFKPTFMVIGVLCVVSFII---AILIQAPKQKKEKEE------------------------------------------------------------------------------------------------------------------------------------------------------------------------
>NZ_CP019230.1.region003_ORF22:gid::pid::loc:29215:30646:strand:+:15:407
---AMFMAAMDATIVNVALQ-TISRELQVPPSAMGTVNVGYLVSLAVFLPISGWLGDRFGTKRVFLIALFVFTIASALCGMANDITSLNIFRIIQGAGGGLLTPVGMAMLFRTFSPEERPKISRFIILPIAVAPAIGPIIGGFFVDQMSWRWAFYINLPFGIVALL-FGLLFLAEHVEKSAGRFDSLGELKVKQPMLD--LRLLKEPVFRMSIISLFSSA-GLLGMLFVFPLMYQNVIGVS-ALESGLTTFPEAIGLMISSQIVPWSYKKLGARKVISIGLICTAVIFVLLSFVNHD-TNPWQIRALLFIGIFLGQSVGAVQFSAFNNITPPSMGRATTIFNVQNRLGSAIG-
>NC_018508.1.region005_ORF21:gid::pid::loc:18722:19976:strand:+:17:366
-FSAYSLLMLGVFIDMLAIMTIVGFEWEVDPTMIGLIPVAYALPGIIFGSWAGVIADRF-RKIIMMFCNLMVGLI-TIALFVQDIHWLLVALMIRSIFIVFYYPAQQTLTRQIVSPDLLTKAVSINGIVEQGTKIVGPLIGGMLLSWFQPEFCLIIRAISCLLATL---VLIPTIKFKETISKEFVEKKQSTWTAWVQGWGYVLSNRIILSTMIFVTIAMAVLQLVDSQFPTLFKSLFPHD-KSKMGYIISIIGLGG-----ILGALLQKLKQFQYGWVVCGGMVLMGIGFGGIGLITVFVLAYLISFIAGIGSGLMLVSNQVILQIESDQDQVGRVFGIQSSLTNAVLIISP
>AP022643.1.region001_ORF9:gid::pid::loc:5433:6642:strand:+:11:336
-------IGLGTIYTWSLFNQPLVSKFGWNLNSVAITFSITSFSLSFSTLFAAKLQKKLGLRKLIATAGIVLGLG-LILS-SSSLPLYLLAGVVVGYADGTAYITSLSNLIKWFPN-RKGLISGISVSAYGMGSLIFRYINGNLIDNLGVSQAFLYWGIIVLLLVLIGSFFLREAIVSNAVTET-------LHNDYTP-REMMRTKQVYL-LFFMLFTSCMGGLYLISMVKDIGVQLVGLS-AATAANAVAMIAIFNTVGRIILGTLSDKIGRMKIVSATFIIIGLSVFTLSFIPLN--YGIYFACVASVAFCFGGNITIFPAIVGDFFGL----------------------
>CP046511.1.region011_ORF18:gid::pid::loc:18139:19570:strand:-:15:407
---AMFMAAMDATIVNVALQ-TISRELQVPASAMGTVNVGYLVSLAVFLPISGWLGDRFGTKRVFLIALFVFTIASALCGMANDITSLNIFRIIQGAGGGLLTPVGMAMLFRTFSPKERPKISRFIVLPIAVAPAVGLIIGGFFVDQMSWRWAFYINVPFGIVALL-FGLLFLAEHVEKSAGRFDSLGELKVKQPMLD--LRLLKEPVFRMSIISLFSSA-GLLGMLFVFPLMYQNVIGVS-ALESGLTTFPEAIGLMISSQIVPWSYKKLGARKVISIGLICTAVIFVLLSFVNHD-TNPWQIRALLFIGIFLGQSVGAVQFSAFNNITPPSMGRATTIFNVQNRLGSAIG-
>CP046511.1.region011_ORF25:gid::pid::loc:32186:33389:strand:-:212:399
-------IMLFTSCMSGLYLIGMVKDIGLSAATAANAVAMVAIFNTLGRIILGPLSDKIGRLKIVTGTFVVMASSVLVLSFVLNYGIYFVCVASVAFCFGGNITIFPAIVGDFFGMKNHSKNYGIVYQGFGFGALAGSFIGALLG---GFKPTFMVIGVLCVVSFI---IAILIQAPKHKKEQEEE-----------------------------------------------------------------------------------------------------------------------------------------------------------------------
>NZ_CP030982.1.region006_ORF15:gid::pid::loc:15527:16730:strand:+:212:399
-------IMLFTSCMSGLYLIGMVKDIGLSAATAANAVAMVAIFNTLGRIILGPLSDKIGRLKIVTGTFVVMASSVLVLSFVLNYGIYFVCVASVAFCFGGNITIFPAIVGDFFGMKNHSKNYGIVYQGFGFGALAGSFIGALLG---GFKPTFMVIGVLCVVSFI---IAILIQAPKHKKEQEEE-----------------------------------------------------------------------------------------------------------------------------------------------------------------------
>NZ_CP030982.1.region006_ORF22:gid::pid::loc:29343:30774:strand:+:15:407
---AMFMAAMDATIVNVALQ-TISRELQVPASAMGTVNVGYLVSLAVFLPISGWLGDRFGTKRVFLIALFVFTIASALCGMANDITSLNIFRIIQGAGGGLLTPVGMAMLFRTFSPKERPKISRFIVLPIAVAPAVGPIIGGFFVDQMSWRWAFYINVPFGIVALL-FGLLFLAEHVEKSAGRFDSLGELKVKQPMLD--LRLLKEPVFRMSIISLFSSA-GLLGMLFVFPLMYQNVIGVS-ALESGLTTFPEAIGLMISSQIVPWSYKKLGARKVISIGLICTAVIFVLLSFVNHD-TNPWQIRALLFIGIFLGQSVGAVQFSAFNNITPPSMGRATTIFNVQNRLGSAIG-
>NC_011772.1.region006_ORF20:gid::pid::loc:18721:19975:strand:+:17:366
-FSAYSLLMLGVFIDMLAIMTIVGFEWEVDPTMIGLIPVAYALPGIIFGSWAGVIADRF-RKIIMMFCNLMVGLI-TIALFVQDIHWLLVALMIRSIFIVFYYPAQQTLTRQIVSPDLLTKAVSINGIVEQGTKIVGPLIGGMLLSWFQPEFCLIIRAISCLLATL---VLIPTIKFKETISKEFVEKKQSTWTAWVQGWGYVLSNRIILSTMIFVTIAMAVLQLVDSQFPTLFKSLFPHD-KSKMGYIISIIGLGG-----ILGALLQKLKQFQYGWVVCGGMVLMGIGFGGIGLITVFVLAYLISFIAGIGSGLMLVSNQVILQIESDQDQVGRVFGIQSSLTNAVLIISP
>NZ_CP019230.1.region009_ORF56:gid::pid::loc:52113:53313:strand:-:11:356
--------QISETIYTPSLP-DISKALHVSNNEVQLTLSVYFAGFALGVFFIGWLSDIIGRRPAMLFGIVVYGAGSFLCFI-ANSIVLLVSRFIQAFGASAGSVVTQTILRESVEGHKRHVMFAQISAVIAFTPAIGPLIGGFLDQMFGFKIVFLSLVVMSIGIFLY--TFVSLPETKTGSVTNKIN--------VFSVLKRLITNPKV--VTYGLLIGNGVLFSYYAEAPFIFIEYFQLS--PSM---YGFLGIVVASASIVGAKISKRYKPEKIIYIGCLVMTGGAILLSVITFVI-----YMAMFILLLGIGVALPNCLSLALVDF-QDVIGTAGALFSLGYY-------
>NZ_CP045030.1.region001_ORF26:gid::pid::loc:33130:34369:strand:+:15:246
------LQQFAIWIRNMALLYFIMERTNNDPVSVSLLSVMEYAPIFIFSFIGGALADRWNPKRTMVAGDVLSVLS-IIGILLLDYWAIFFATLISAIVGQFSQPSSSRIFKRYVKEEEVANAIAFNQTLQSLFLIFGPVVGSLVYTQLGFTSLYSLIILFLLSAIAL--SFLWVEKEKVARDSLKND--------IKEGWKYVLHTKNLRMITITFTIMGLAV-GLTN-----------------------------------------------------------------------------------------------------------------------------
>CP046511.1.region003_ORF10:gid::pid::loc:8852:10091:strand:-:15:246
------LQQFAIWIRNMALLYFIMERTNNDPVSVSLLSVMEYAPIFIFSFIGGALADRWNPKRTMVAGDVLSVLS-IIGILLLDYWAIFFATLISAIVGQFSQPSSSRIFKRYVKEEEVANAIAFNQTLQSLFLIFGPVVGSLVYTQLGFTSLYSLIILFLLSAIAL--SFLWVEKEKVARDSLKND--------IKEGWKYVLHTKNLRMITITFTIMGLAV-GLTN-----------------------------------------------------------------------------------------------------------------------------
>NC_011772.1.region011_ORF58:gid::pid::loc:53348:54548:strand:-:11:356
---------ISETIYTPSLP-DISKALQVSNNEVQLTLSVYFAGFALGVFFIGWLSDIIGRRRAMLLGIVVYGVGSFLCFI-ANSIVLLLSRFIQAFGASAGSVVTQTILRESVDGHKRHVMFAQISAVIAFTPAIGPLVGGFLDQMFGFKIVFLSLVVMSVGIFLY--TFVSLPETKTDSVTNKIN--------VFSVLKRLITNPKV--VTYGLLIGNGVLFSYYAEAPFIFIEYFQLS---PST--YGFLGIVVASASIVGAKVSKRYKPEKIIYIGCLVMTGGAVVLSIITSVSNPNIIYMAMFILLLGIGVALPNCLSLALVDF-QDVIGTAGALFSLGYYI------
>SJAS00000000.2.2.region002_ORF8:gid::pid::loc:4495:5695:strand:+:11:356
---------ISETIYTPSLP-DISKALQVSNNEVQLTLSVYFAGFALGVFFIGWLSDIIGRRRAMLLGIVVYGVGSFLCFI-ANSIVLLLSRFIQAFGASAGSVVTQTILRESVDGHKRHVMFAQISAVIAFTPAIGPLVGGFLDQMFGFKIVFLSLVVMSVGIFLY--TFVSLPETKTDSVTNKIN--------VFSVLKRLITNPKV--VTYGLLIGNGVLFSYYAEAPFIFIEYFQLS---PST--YGFLGIVVASASIVGAKVSKRYKPEKIIYIGCLVMTGGAVVLSIITSVSNPNIIYMAMFILLLGIGVALPNCLSLALVDF-QDVIGTAGALFSLGYYI------
>NZ_CP022345.1.region003_ORF3:gid::pid::loc:1279:2488:strand:-:11:339
------QIGLGTIYTWSLFNQPLVSKFGWNLNSVAITFSITSFSLSFSTLFAAKLQKKLGLRKLIATAGIVLGLG-LILS-SSSLPLYLLAGVVVGYADGTAYITSLSNLIKWFPN-RKGLISGISVSAYGMGSLIFRYINGNLIDNLGVSQAFLYWGIIVLLLVLIGSFFLREAIVSNAVTET-------LHNDYTP-REMMRTKQVYL-LFFMLFTSCMGGLYLISMVKDIGVQLVGLS-AATAANAVAMIAIFNTVGRIILGTLSDKIGRMKIVSATFIIIGLSVFTLSFIPLN--YGIYFACVASVAFCFGGNITIFPAIVGDFFGLKNHSTNY---------------
>NC_018508.1.region008_ORF9:gid::pid::loc:6834:8043:strand:+:11:341
-------IGLGTIYTWSLFNQPLVSKFGWNLNSVAITFSITSFSLSFSTLFAAKLQKKLGLRKLIATAGIVLGLG-LILS-SSSLPLYLLAGVVVGYADGTAYITSLSNLIKWFPN-RKGLISGISVSAYGMGSLIFRYINGNLIDNLGVSQAFLYWGIIVLLLVLIGSFFLREVIVSNAVTET-------LHNDYTP-REMMRTKQVYL-LFFMLFTSCMGGLYLISMVKDIGVQLVGLS-AATAANAVAMIAIFNTVGRIILGTLSDKIGRMKIVSATFIIIGLSVFTLSFIPLN--YGIYFACVASVAFCFGGNITIFPAIVGDFFGLKNHSTNYGI-------------
>NZ_CP015727.1.region004_ORF20:gid::pid::loc:18702:19956:strand:+:17:366
-FSAYSLLMLGVFIDMLAIMTIVGFEWEVDPTMIGLIPVAYALPGIIFGSWAGVIADRF-RKIIMMFCNLMVGLI-TIALFVQDIHWLLVALMIRSIFIVFYYPAQQTLTRQIVSPDLLTKAVSINGIVEQGTKIVGPLIGGMLLSWFQPEFCLIIRAISCLLATL---VLIPTIKFKETISKEFVEKKQSTWTAWVQGWGYVLSNRIILSTMIFVTIAMAVLQLVDSQFPTLFKSLFPHD-KSKMGYIISIIGLGG-----ILGALLQKLKQFQYGWVVCGGMVLMGIGFGGIGLITVFVLAYLISFIAGIGSGLMLVSNQVILQIESDQDQVGRVFGIQSSLTNAVLIISP
>NZ_CP029454.1.region005_ORF20:gid::pid::loc:18354:19608:strand:+:17:366
-FSAYSLLMLGVFIDMLAIMTIVGFEWEVDPTMIGLIPVAYALPGIIFGSWAGVIADRF-RKIIMMFCNLMVGLI-TIALFVQDIHWLLVALMIRSIFIVFYYPAQQTLTRQIVSPDLLTKAVSINGIVEQGTKIVGPLIGGMLLSWFQPEFCLIIRAISCLLATL---VLIPTIKFKETISKEFVEKKQSTWTAWVQGWGYVLSNRIILSTMIFVTIAMAVLQLVDSQFPTLFKSLFPHD-KSKMGYIISIIGLGG-----ILGALLQKLKQFQYGWVVCGGMVLMGIGFGGIGLITVFVLAYLISFIAGIGSGLMLVSNQVILQIESDQDQVGRVFGIQSSLTNAVLIISP
>NZ_CP030982.1.region012_ORF57:gid::pid::loc:53066:54266:strand:-:11:356
---------ISETIYTPSLP-DISKALQVSNNEVQLTLSVYFAGFALGVFFIGWLSDIIGRRRAMLLGIVVYGVGSFLCFI-ANSIVLLLSRFIQAFGASAGSVVTQTILRESVDGHKRHVMFAQISAVIAFTPAIGPLVGGFLDQMFGFKIVFLSLVVMSVGIFLY--TFVSLPETKTDSVTNKIN--------VFSVLKRLITNPKV--VTYGLLIGNGVLFSYYAEAPFIFIEYFQLS---PST--YGFLGIVVASASIVGAKVSKRYKPEKIIYIGCLVMTGGAVVLSIITSVSNPNIIYMAMFILLLGIGVALPNCLSLALVDF-QDVIGTAGALFSLGYYI------
>NC_011772.1.region005_ORF15:gid::pid::loc:15523:16726:strand:+:212:399
-------IMLFTSCMSGLYLIGMVKDIGLSAATAANAVAMVAIFNTLGRIILGPLSDKIGRLKIVTGTFVVMASSVLVLSFVLNYGIYFVCVASVAFCFGGNITIFPAIVGDFFGMKNHSKNYGIVYQGFGFGALAGSFIGALLG---GFKPTFMVIGVLCVVSFI---IAILIQAPKHKKEQEEE-----------------------------------------------------------------------------------------------------------------------------------------------------------------------
>NC_011772.1.region005_ORF22:gid::pid::loc:29339:30770:strand:+:15:407
---AMFMAAMDATIVNVALQ-TISRELQVPASAMGTVNVGYLVSLAVFLPISGWLGDRFGTKRVFLIALFVFTIASALCGMANDITSLNIFRIIQGAGGGLLTPVGMAMLFRTFSPKERPKISRFIVLPIAVAPAVGPIIGGFFVDQMSWRWAFYINVPFGIVALL-FGLLFLAEHVEKSAGRFDSLGELKVKQPMLD--LRLLKEPVFRMSIISLFSSA-GLLGMLFVFPLMYQNVIGVS-ALESGLTTFPEAIGLMISSQIVPWSYKKLGARKVISIGLICTAVIFVLLSFVNHD-TNPWQIRALLFIGIFLGQSVGAVQFSAFNNITPPSMGRATTIFNVQNRLGSAIG-
>NC_018508.1.region010_ORF58:gid::pid::loc:53244:54444:strand:-:11:357
---------ISETIYTPSLP-DISKALHVSNNEVQLTLSVYFAGFALGVFFIGWLSDIIGRRPAMLFGIVIYGAGSFLCYI-ANSIFLLVSRFIQAFGASAGSVVTQTILRESVEGHKRHVMFAQISAVIAFTPAIGPLIGGFLDQMFGFKIVFLSLVVMSIGIFLY--TFVSLPETKTGSVTNKIN--------VFSVLKRLITNPKV--VTYGLLIGNGVLFSYYAEAPFIFIEYFQLS--PSM---YGFLGIVVASASIVGAKVSKRYKPEKIIYIGCLVMTGGAILLSVITFVSNPNIIYMAMFILLLGIGVALPNCLSLALVDF-QDVIGTAGALFSLGYY-------
>NZ_CP010577.1.region009_ORF9:gid::pid::loc:6834:8043:strand:+:11:325
-------IGLGTIYTWSLFNQPLVSKFGWNLNSVAITFSITSFSLSFSTLFAAKLQKKLGLRKLIATAGIVLGLG-LILS-SSSLPLYLLAGVVVGYADGTAYITSLSNLIKWFPN-RKGLISGISVSAYGMGSLIFRYINGNLIDNLGVSQAFLYWGIIVLLLVLIGSFFLREAIVSNAVTET-------LHNDYTP-REMMRTKQVYL-LFFMLFTSCMGGLYLISMVKDIGVQLVGLS-AATAANAVAMIAIFNTVGRIILGTLSDKIGRMKIVSATFIIIGLSVFTLSFIPLN--YGIYFACVASVAFCFGGNITIFPA------------------------------
>NZ_CP007512.1.region008_ORF10:gid::pid::loc:6820:8029:strand:+:11:330
-------IGLGTIYTWSLFNQPLVSKFGWNLNSVAITFSITSFSLSFSTLFAAKLQKKLGLRKLIATAGIVLGLG-LIFS-SSSLPLYLLAGVVVGYADGTAYITSLSNLIKWFPN-RKGLISGISVSAYGMGSLIFRYINGNLIDNLGVSQAFLYWGIIVLLLVLIGSFFLREAIVSNAVTET-------LHNDYTP-REMMRTKQVYL-LFFMLFTSCMGGLYLISMVKDIGVQLVGLS-AATAANAVAMIAIFNTVGRIILGTLSDKIGRMKIVSATFIIIGLSVFTLSFIPLN--YGIYFACVASVAFCFGGNITIFPAIVGDFF------------------------
>NC_011772.1.region001_ORF26:gid::pid::loc:33125:34364:strand:+:15:246
------LQQFAIWIRNMALLYFIMERTNNDPVSVSLLSVMEYAPIFIFSFIGGALADRWNPKRTMVAGDVLSVLS-IIGILLLDYWAIFFATLISAIVGQFSQPSSSRIFKRYVKEEEVANAIAFNQTLQSLFLIFGPVVGSLVYTQLGFTSLYSLIILFLLSAIAL--SFLWVEKEKVARDSLKND--------IKEGWKYVLHTKNLRMITITFTIMGLAV-GLTN-----------------------------------------------------------------------------------------------------------------------------
>NZ_CP039721.1.region002_ORF6:gid::pid::loc:4173:5373:strand:+:11:357
---------ISETIYTPSLP-DISKALHVSNNEVQLTLSVYFAGFALGVFFIGWLSDIIGRRPAMLFGIVIYGAGSFLCYI-ANSIFLLVSRFIQAFGASAGSVVTQTILRESVEGHKRHVMFAQISAVIAFTPAIGPLIGGFLDQMFGFKIVFLSLVVMSIGIFLY--TFVSLPETKTGSVTNKIN--------VFSVLKRLITNPKV--VTYGLLIGNGVLFSYYAEAPFIFIEYFQLS--PSM---YGFLGIVVASASIVGAKVSKRYKPEKIIYIGCLVMTGGAILLSVITFVSNPNIIYMAMFILLLGIGVALPNCLSLALVDF-QDVIGTAGALFSLGYY-------
>NZ_CP020002.1.region001_ORF27:gid::pid::loc:33239:34478:strand:+:15:246
------LQQFAIWIRNMALLYFIMERTNNDPVSVSLLSVMEYAPIFIFSFIGGALADRWNPKRTMVAGDVLSVLS-IIGILLLDYWAIFFATLISAIVGQFSQPSSSRIFKRYVKEEEVANAIAFNQTLQSLFLIFGPVVGSLVYTQLGFTSLYSLIILFLLSAIAL--SFLWVEKEKVARDSLKND--------IKEGWKYVLHTKNLRMITITFTIMGLAV-GLTN-----------------------------------------------------------------------------------------------------------------------------
>CP046511.1.region007_ORF2:gid::pid::loc:556:1765:strand:-:11:325
-------IGLGTIYTWSLFNQPLVSKFGWNLNSVAITFSITSFSLSFSTLFAAKLQKKLGLRKLIATAGIVLGLG-LILS-SSSLPLYLLAGVVVGYADGTAYITSLSNLIKWFPN-RKGLISGISVSAYGMGSLIFRYINGNLIDNLGVSQAFLYWGIIVLLLVLIGSFFLREAIVSNAVTET-------LHNDYTP-REMMRTKQVYL-LFFMLFTSCMGGLYLISMVKDIGVQLVGLS-AATAANAVAMIAIFNTVGRIILGTLSDKIGRMKIVSATFIIIGLSVFTLSFIPLN--YGIYFACVASVAFCFGGNITIFPA------------------------------
>NC_011772.1.region009_ORF9:gid::pid::loc:6834:8043:strand:+:11:325
-------IGLGTIYTWSLFNQPLVSKFGWNLNSVAITFSITSFSLSFSTLFAAKLQKKLGLRKLIATAGIVLGLG-LILS-SSSLPLYLLAGVVVGYADGTAYITSLSNLIKWFPN-RKGLISGISVSAYGMGSLIFRYINGNLIDNLGVSQAFLYWGIIVLLLVLIGSFFLREAIVSNAVTET-------LHNDYTP-REMMRTKQVYL-LFFMLFTSCMGGLYLISMVKDIGVQLVGLS-AATAANAVAMIAIFNTVGRIILGTLSDKIGRMKIVSATFIIIGLSVFTLSFIPLN--YGIYFACVASVAFCFGGNITIFPA------------------------------
>SJAS00000000.2.8.region001_ORF12:gid::pid::loc:10725:11964:strand:-:15:246
------LQQFAIWIRNMALLYFIMERTNNDPVSVSLLSVMEYAPIFIFSFIGGALADRWNPKRTMVAGDVLSVLS-IIGILLLDYWAIFFATLISAIVGQFSQPSSSRIFKRYVKEEEVANAIAFNQTLQSLFLIFGPVVGSLVYTQLGFTSLYSLIILFLLSAIAL--SFLWVEKEKVARDSLKND--------IKEGWKYVLHTKNLRMITITFTIMGLAV-GLTN-----------------------------------------------------------------------------------------------------------------------------
>NZ_CP020002.1.region011_ORF58:gid::pid::loc:52222:53422:strand:-:11:356
---------ISETIYTPSLP-DISKALQVSNNEVQLTLSVYFAGFALGVFFIGWLSDIIGRRRAMLLGIVVYGAGSFLCFI-ANSIVLLLSRFIQAFGASAGSVVTQTILRESVDGHKRHVMFAQISAVIAFTPAIGPLVGGFLDQMFGFKIVFLSLVVMSVGIFLY--TFVSLPETKTDSVTNKIN--------VFSVLKRLITNPKV--VTYGLLIGNGVLFSYYAEAPFIFIEYFQLS---PST--YGFLGIVVASASIVGAKVSKRYKPEKIIYIGCLVMTGGAVVLSIITSVSNPNIIYMAMFILLLGIGVALPNCLSLALVDF-QDVIGTAGALFSLGYYI------
>NZ_CP030982.1.region001_ORF26:gid::pid::loc:31397:32636:strand:+:15:246
------LQQFAIWIRNMALLYFIMERTNNDPVSVSLLSVMEYAPIFIFSFIGGALADRWNPKRTMVAGDVLSVLS-IIGILLLDYWAIFFATLISAIVGQFSQPSSSRIFKRYVKEEEVANVIAFNQTLQSLFLIFGPVVGSLVYTQLGFTSLYSLIILFLLSAIAL--SFLWVEKEKVARDSLKND--------IKEGWKYVLHTKNLRMITITFTIMGLAV-GLTN-----------------------------------------------------------------------------------------------------------------------------
>AP022643.1.region008_ORF15:gid::pid::loc:15417:16620:strand:+:213:398
--I-----MLFTSCMSGLYLIGMVKDIGLSAATAANAVAMVAIFNTLGRIILGPLSDKIGRLKIVTGTFVVMASSVLVLSFVLNYGIYFVCVASVAFCFGGNITIFPAIVGDFFGMKNQSKNYGIVYQGFGFGALAGSFIGALLG---GFKPTFMVIGVLCVVSFII---AILIQAPKQKKEKEE------------------------------------------------------------------------------------------------------------------------------------------------------------------------
>AP022643.1.region008_ORF22:gid::pid::loc:29233:30664:strand:+:15:407
---AMFMAAMDATIVNVALQ-TISRELQVPPSAMGTVNVGYLVSLAVFLPISGWLGDRFGTKRVFLIALFVFTIASALCGMANDITSLNIFRIIQGAGGGLLTPVGMAMLFRTFSPEERPKISRFIILPIAVAPAIGPIIGGFFVDQMSWRWAFYINLPFGIVALL-FGLLFLAEHVEKSAGRFDSLGELKVKQPMLD--LRLLKEPVFRMSIISLFSSA-GLLGMLFVFPLMYQNVIGVS-ALESGLTTFPEAIGLMISSQIVPWSYKKLGARKVISIGLICTAVIFVLLSFVNHD-TNPWQIRALLFIGIFLGQSVGAVQFSAFNNITPPSMGRATTIFNVQNRLGSAIG-
>NC_018508.1.region004_ORF15:gid::pid::loc:15523:16726:strand:+:212:399
-------IMLFTSCMSGLYLIGMVKDIGLSAATAANAVAMVAIFNTLGRIILGPLSDKIGRLKIVTGTFVVMASSVLVLSFVLNYGIYFVCVASVAFCFGGNITIFPAIVGDFFGMKNHSKNYGIVYQGFGFGALAGSFIGALLG---GFKPTFMVIGVLCVVSFI---IAILIQAPKHKKEQEEE-----------------------------------------------------------------------------------------------------------------------------------------------------------------------
>NC_018508.1.region004_ORF22:gid::pid::loc:29339:30770:strand:+:15:407
---AMFMAAMDATIVNVALQ-TISRELQVPASAMGTVNVGYLVSLAVFLPISGWLGDRFGTKRVFLIALFVFTIASALCGMANDITSLNIFRIIQGAGGGLLTPVGMAMLFRTFSPKERPKISRFIVLPIAVAPAVGPIIGGFFVDQMSWRWAFYINVPFGIVALL-FGLLFLAEHVEKSAGRFDSLGELKVKQPMLD--LRLLKEPVFRMSIISLFSSA-GLLGMLFVFPLMYQNVIGVS-ALESGLTTFPEAIGLMISSQIVPWSYKKLGARKVISIGLICTAVIFVLLSFVNHD-TNPWQIRALLFIGIFLGQSVGAVQFSAFNNITPPSMGRATTIFNVQNRLGSAIG-
>NZ_CP045030.1.region005_ORF15:gid::pid::loc:15523:16726:strand:+:212:399
-------IMLFTSCMSGLYLIGMVKDIGLSAATAANAVAMVAIFNTLGRIILGPLSDKIGRLKIVTGTFVVMASSVLVLSFVLNYGIYFVCVASVAFCFGGNITIFPAIVGDFFGMKNHSKNYGIVYQGFGFGALAGSFIGALLG---GFKPTFMVIGVLCVVSFI---IAILIQAPKHKKEQEEE-----------------------------------------------------------------------------------------------------------------------------------------------------------------------
>NZ_CP045030.1.region005_ORF22:gid::pid::loc:29339:30770:strand:+:15:407
---AMFMAAMDATIVNVALQ-TISRELQVPASAMGTVNVGYLVSLAVFLPISGWLGDRFGTKRVFLIALFVFTIASALCGMANDITSLNIFRIIQGAGGGLLTPVGMAMLFRTFSPKERPKISRFIVLPIAVAPAVGPIIGGFFVDQMSWRWAFYINVPFGIVALL-FGLLFLAEHVEKSAGRFDSLGELKVKQPMLD--LRLLKEPVFRMSIISLFSSA-GLLGMLFVFPLMYQNVIGVS-ALESGLTTFPEAIGLMISSQIVPWSYKKLGARKVISIGLICTAVIFVLLSFVNHD-TNPWQIRALLFIGIFLGQSVGAVQFSAFNNITPPSMGRATTIFNVQNRLGSAIG-
>NZ_CP019230.1.region007_ORF9:gid::pid::loc:6820:8029:strand:+:11:339
------QIGLGTIYTWSLFNQPLVSKFGWNLNSVAITFSITSFSLSFSTLFAAKLQKKLGLRKLIATAGIVLGLG-LILS-SSSLPLYLLAGVVVGYADGTAYITSLSNLIKWFPN-RKGLISGISVSAYGMGSLIFRYINGNLIDNLGVSQAFLYWGIIVLLLVLIGSFFLREAIVSNAVTET-------LHNDYTP-REMMRTKQVYL-LFFMLFTSCMGGLYLISMVKDIGVQLVGLS-AATAANAVAMIAIFNTVGRIILGTLSDKIGRMKIVSATFIIIGLSVFTLSFIPLN--YGIYFACVASVAFCFGGNITIFPAIVGDFFGLKNHSTNY---------------
>NZ_CP019230.1.region004_ORF20:gid::pid::loc:18684:19938:strand:+:17:366
-FSAYSLLMLGVFIDMLAIMTIVGFEWEVDPTMIGLIPVAYALPGIIFGSWAGVIADRF-RKIIMMFCNLMVGLI-TIALFVQDIHWLLVALMIRSIFIVFYYPAQQTLTRQIVSPDLLTKAVSINGIVEQGTKIVGPLIGGMLLSWFQPEFCLIIRAISCLLATL---VLIPTIKFKETISKEFVEKKQSTWTAWVQGWGYVLSNRIILSTMIFVTIAMAVLQLVDSQFPTLFKSLFPHD-KSKMGYIISIIGLGG-----ILGALLQKLKQFQYGWIVCGGMVLMGIGFGGIGLITVFVLAYLISFIAGIGSGLMLVSNQVILQIESDQDQVGRVFGIQSSLTNAVLIISP
>CP046511.1.region005_ORF7:gid::pid::loc:4539:5739:strand:+:11:357
---------ISETIYTPSLP-DISKALQVSNNEVQLTLSVYFAGFALGVFFIGWLSDIIGRRRAMLLGIVVYGVGSFLCFI-ANSIVLLLSRFIQAFGASAGSVVTQTILRESVDGHKRHVMFAQISAVIAFTPAIGPLVGGFLDQMFGFKIVFLSLVVMSVGIFLY--TFVSLPETKTGSVTNKIN--------VFSVLKRLITNPKV--VTYGLLIGNGVLFSYYAEAPFIFIEYFQLS--PSM---YGFLGIVVASASIVGAKVSKRYKPEKIIYIGCLVMTGGAILLSVITFVSNPNIIYMAMFILLLGIGVALPNCLSLALVDF-QDVIGTAGALFSLGYY-------
>SJAS00000000.2.12.region001_ORF23:gid::pid::loc:45928:47182:strand:-:17:366
-FSAYSLLMLGVFIDMLAIMTIVGFEWEVDPTMIGLIPVAYALPGIIFGSWAGVIADRF-RKIIMMFCNLMVGLI-TIALFVQDIHWLLVALMIRSIFIVFYYPAQQTLTRQIVSPDLLTKAVSINGIVEQGTKIVGPLIGGMLLSWFQPEFCLIIRAISCLLATL---VLIPTIKFKETISKEFVEKKQSTWTAWVQGWGYVLSNRIILSTMIFVTIAMAVLQLVDSQFPTLFKSLFPHD-KSKMGYIISIIGLGG-----ILGALLQKLKQFQYGWVVCGGMVLMGIGFGGIGLITVFVLAYLISFIAGIGSGLMLVSNQVILQIESDQDQVGRVFGIQSSLTNAVLIISP
>NZ_CP007512.1.region005_ORF19:gid::pid::loc:17814:19068:strand:+:17:366
-FSAYSLLMLGVFIDMLAIMTIVGFEWEVDPTMIGLIPVAYALPGIIFGSWAGVIADRF-RKIIMMFCNLMVGLI-TIALFVQDIHWLLVALMIRSIFIVFYYPAQQTLTRQIVSPDLLTKAVSINGIVEQGTKIVGPLIGGMLLSWFQPEFCLIIRAISCLLATL---VLIPTIKFKETISKEFVEKKQSTWTAWVQGWGYVLSNRIILSTMIFVTIAMAVLQLVDSQFPTLFKSLFPHD-KSKMGYIISIIGLGG-----ILGALLQKLKQFQYGWVVCGGMVLMGIGFGGIGLITVFVLAYLISFIAGIGSGLMLVSNQVILQIESDQDQVGRVFGIQSSLTNAVLIISP
>NZ_CP009351.1.region008_ORF18:gid::pid::loc:18142:19573:strand:-:15:407
---AMFMAAMDATIVNVALQ-TISRELQVPASAMGTVNVGYLVSLAVFLPISGWLGDRFGTKRVFLIALFVFTIASALCGMANDITSLNIFRIIQGAGGGLLTPVGMAMLFRTFSPKERPKISRFIVLPIAVAPAVGPIIGGFFVDQMSWRWAFYINVPFGIVALL-FGLLFLAEHVEKSAGRFDSLGELKVKQPMLD--LRLLKEPVFRMSIISLFSSA-GLLGMLFVFPLMYQNVIGVS-ALESGLTTFPEAIGLMISSQIVPWSYKKLGARKVISIGLICTAVIFVLLSFVNHD-TNPWQIRALLFIGIFLGQSVGAVQFSAFNNITPPSMGRATTIFNVQNRLGSAIG-
>NZ_CP009351.1.region008_ORF25:gid::pid::loc:32186:33389:strand:-:212:399
-------IMLFTSCMSGLYLIGMVKDIGLSAATAANAVAMVAIFNTLGRIILGPLSDKIGRLKIVTGTFVVMASSVLVLSFVLNYGIYFVCVASVAFCFGGNITIFPAIVGDFFGMKNHSKNYGIVYQGFGFGALAGSFIGALLG---GFKPTFMVIGVLCVVSFI---IAILIQAPKHKKEQEEE-----------------------------------------------------------------------------------------------------------------------------------------------------------------------
>NZ_CP039721.1.region007_ORF21:gid::pid::loc:45001:46255:strand:-:17:366
-FSAYSLLMLGVFIDMLAIMTIVGFEWEVDPTMIGLIPVAYALPGIIFGSWAGVIADRF-RKIIMMFCNLMVGLI-TIALFVQDIHWLLVALMIRSIFIVFYYPAQQTLTRQIVSPDLLTKAVSINGIVEQGTKIVGPLIGGMLLSWFQPEFCLIIRAISCLLATL---VLIPTIKFKETISKEFVEKKQSTWTAWVQGWGYVLSNRIILSTMIFVTIAMAVLQLVDSQFPTLFKSLFPHD-KSKMGYIISIIGLGG-----ILGALLQKLKQFQYGWVVCGGMVLMGIGFGGIGLITVFVLAYLISFIAGIGSGLMLVSNQVILQIESDQDQVGRVFGIQSSLTNAVLIISP
>NZ_CP020002.1.region009_ORF10:gid::pid::loc:6393:7173:strand:+:98:258
----------------------------LSAATAANAVAMIAIFNTVGRIILGTLSDKIGRMKIVSATFIIIGLSVFTLSFILNYGIYFACVASVAFCFGGNITIFPAIVGDFFGLKNHSTNYGIVYQGFGFGALAGSFIGAILG---GFQPTFIIIGVLSVISFII--SILIRPPTAEKTKE--------------------------------------------------------------------------------------------------------------------------------------------------------------------------
>SJAS00000000.2.24.region001_ORF3:gid::pid::loc:2218:3427:strand:-:11:325
-------IGLGTIYTWSLFNQPLVSKFGWNLNSVAITFSITSFSLSFSTLFAAKLQKKLGLRKLIATAGIVLGLG-LILS-SSSLPLYLLAGVVVGYADGTAYITSLSNLIKWFPN-RKGLISGISVSAYGMGSLIFRYINGNLIDNLGVSQAFLYWGIIVLLLVLIGSFFLREAIVSNAVTET-------LHNDYTP-REMMRTKQVYL-LFFMLFTSCMGGLYLISMVKDIGVQLVGLS-AATAANAVAMIAIFNTVGRIILGTLSDKIGRMKIVSATFIIIGLSVFTLSFIPLN--YGIYFACVASVAFCFGGNITIFPA------------------------------
>NC_018508.1.region012_ORF26:gid::pid::loc:33364:34603:strand:+:15:246
------LQQFAIWIRNMALLYFIMERTNNDPVSVSLLSVMEYAPIFIFSFIGGALADRWNPKRTMVAGDVLSVLS-IIGILLLDYWAIFFATLISAIVGQFSQPSSSRIFKRYVKEEEVANAIAFNQTLQSLFLIFGPVVGSLVYTQLGFTSLYSLIILFLLSAIAL--SFLWVEKEKVARDSLKND--------IKEGWKYVLHTKNLRMITITFTIMGLAV-GLTN-----------------------------------------------------------------------------------------------------------------------------
>NZ_CP045030.1.region011_ORF58:gid::pid::loc:53387:54587:strand:-:11:357
---------ISETIYTPSLP-DISKALHVSNNEVQLTLSVYFAGFALGVFFIGWLSDIIGRRPAMLFGIVIYGAGSFLCYI-ANSIFLLVSRFIQAFGASAGSVVTQTILRESVEGHKRHVMFAQISAVIAFTPAIGPLIGGFLDQMFGFKIVFLSLVVMSIGIFLY--TFVSLPETKTGSVTNKIN--------VFSVLKRLITNPKV--VTYGLLIGNGVLFSYYAEAPFIFIEYFQLS--PSM---YGFLGIVVASASIVGAKVSKRYKPEKIIYIGCLVMTGGAILLSVITFVSNPNIIYMAMFILLLGIGVALPNCLSLALVDF-QDVIGTAGALFSLGYY-------
>NZ_CP030982.1.region007_ORF20:gid::pid::loc:18706:19960:strand:+:17:366
-FSAYSLLMLGVFIDMLAIMTIVGFEWEVDPTMIGLIPVAYALPGIIFGSWAGVIADRF-RKIIMMFCNLMVGLI-TIALFVQDIHWLLVALMIRSIFIVFYYPAQQTLTRQIVSPDLLTKAVSINGIVEQGTKIVGPLIGGMLLSWFQPEFCLIIRAISCLLATL---VLIPTIKFKETISKEFVEKKQSTWTAWVQGWGYVLSNRIILSTMIFVTIAMAVLQLVDSQFPTLFKSLFPHD-KSKMGYIISIIGLGG-----ILGALLQKLKQFQYGWVVCGGMVLMGIGFGGIGLITVFVLAYLISFIAGIGSGLMLVSNQVILQIESDQDQVGRVFGIQSSLTNAVLIISP
>SJAS00000000.2.6.region001_ORF18:gid::pid::loc:18349:19780:strand:-:15:407
---AMFMAAMDATIVNVALQ-TISRELQVPASAMGTVNVGYLVSLAVFLPISGWLGDRFGTKRVFLIALFVFTIASALCGMANDITSLNIFRIIQGAGGGLLTPVGMAMLFRTFSPKERPKISRFIVLPIAVAPAVGPIIGGFFVDQMSWRWAFYINVPFGIVALL-FGLLFLAEHVEKSAGRFDSLGELKVKQPMLD--LRLLKEPVFRMSIISLFSSA-GLLGMLFVFPLMYQNVIGVS-ALESGLTTFPEAIGLMISSQIVPWSYKKLGARKVISIGLICTAVIFVLLSFVNHD-TNPWQIRALLFIGIFLGQSVGAVQFSAFNNITPPSMGRATTIFNVQNRLGSAIG-
>SJAS00000000.2.6.region001_ORF25:gid::pid::loc:32393:33596:strand:-:212:399
-------IMLFTSCMSGLYLIGMVKDIGLSAATAANAVAMVAIFNTLGRIILGPLSDKIGRLKIVTGTFVVMASSVLVLSFVLNYGIYFVCVASVAFCFGGNITIFPAIVGDFFGMKNHSKNYGIVYQGFGFGALAGSFIGALLG---GFKPTFMVIGVLCVVSFI---IAILIQAPKHKKEQEEE-----------------------------------------------------------------------------------------------------------------------------------------------------------------------
>NZ_CP007512.1.region004_ORF15:gid::pid::loc:15411:16614:strand:+:213:398
--I-----MLFTSCMSGLYLIGMVKDIGLSAATAANAVAMVAIFNTLGRIILGPLSDKIGRLKIVTGTFVVMASSVLVLSFVLNYGIYFVCVASVAFCFGGNITIFPAIVGDFFGMKNHSKNYGIVYQGFGFGALAGSFIGALLG---GFKPTFMVIGVLCVVSFII---AILIQAPKQKKEKEE------------------------------------------------------------------------------------------------------------------------------------------------------------------------
>NZ_CP007512.1.region004_ORF22:gid::pid::loc:29221:30652:strand:+:15:407
---AMFMAAMDATIVNVALQ-TISRELQVPPSAMGTVNVGYLVSLAVFLPISGWLGDRFGTKRVFLIALFVFTIASALCGMANDITSLNIFRIIQGAGGGLLTPVGMAMLFRTFSPEERPKISRFIILPIAVAPAIGPIIGGFFVDQMSWRWAFYINLPFGIVALL-FGLLFLAEHVEKSAGRFDSLGELKVKQPMLD--LRLLKEPVFRMSIISLFSSA-GLLGMLFVFPLMYQNVIGVS-ALESGLTTFPEAIGLMISSQIVPWSYKKLGARKVISIGLICTAVIFVLLSFVNHD-TNPWQIRALLFIGIFLGQSVGAVQFSAFNNITPPSMGRATTIFNVQNRLGSAIG-
>NZ_CP039721.1.region012_ORF10:gid::pid::loc:8977:10216:strand:-:15:246
------LQQFAIWIRNMALLYFIMERTNNDPVSVSLLSVMEYAPIFIFSFIGGALADRWNPKRTMVAGDVLSVLS-IIGILLLDYWAIFFATLISAIVGQFSQPSSSRIFKRYVKEEEVANAIAFNQTLQSLFLIFGPVVGSLVYTQLGFTSLYSLIILFLLSAIAL--SFLWVEKEKVARDSLKND--------IKEGWKYVLHTKNLRMITITFTIMGLAV-GLTN-----------------------------------------------------------------------------------------------------------------------------
>NZ_CP015727.1.region007_ORF9:gid::pid::loc:6821:8030:strand:+:11:330
-------IGLGTIYTWSLFNQPLVSKFGWNLNSVAITFSITSFSLSFSTLFAAKLQKKLGLRKLIATAGIVLGLG-LILS-SSSLPLYLLAGVVVGYADGTAYITSLSNLIKWFPN-RKGLISGISVSAYGMGSLIFRYINGNLIDNLGVSQAFLYWGIIVLLLVLIGSCFLREAIVSNAVTET-------LHNDYTP-REMMRTKQVYL-LFFMLFTSCMGGLYLISMVKDIGVQLVGLS-AATAANAVAMIAIFNTVGRIILGTLSDKIGRMKIVSATFIIIGLSVFTLSFIPLN--YGIYFACVASVAFCFGGNITIFPAIVGDFF------------------------
>NZ_CP029454.1.region008_ORF9:gid::pid::loc:6410:7619:strand:+:11:336
-------IGLGTIYTWSLFNQPLVSKFGWNLNSVAITFSITSFSLSFSTLFAAKLQKKLGLRKLIATAGIVLGLG-LILS-SSSLPLYLLAGVVVGYADGTAYITSLSNLIKWFPN-RKGLISGISVSAYGMGSLIFRYINGNLIDNLGVSQAFLYWGIIVLLLVLIGSFFLREAIVSNAVTET-------LHNDYTP-REMMRTKQVYL-LFFMLFTSCMGGLYLISMVKDIGVQLVGLS-AATAANAVAMIAIFNTVGRIILGTLSDKIGRMKIVSATFIIIGLSVFTLSFIPLN--YGIYFACVASVAFCFGGNITIFPAIVGDFFGL----------------------
>NZ_CP010089.1.region005_ORF20:gid::pid::loc:17812:19066:strand:+:17:366
-FSAYSLLMLGVFIDMLAIMTIVGFEWEVDPTMIGLIPVAYALPGIIFGSWAGVIADRF-RKIIMMFCNLMVGLI-TIALFVQDIHWLLVALMIRSIFIVFYYPAQQTLTRQIVSPDLLTKAVSINGIVEQGTKIVGPLIGGMLLSWFQPEFCLIIRAISCLLATL---VLIPTIKFKETISKEFVEKKQSTWTAWVQGWGYVLSNRIILSTMIFVTIAMAVLQLVDSQFPTLFKSLFPHD-KSKMGYIISIIGLGG-----ILGALLQKLKQFQYGWVVCGGMVLMGIGFGGIGLITVFVLAYLISFIAGIGSGLMLVSNQVILQIESDQDQVGRVFGIQSSLTNAVLIISP
>NZ_CP020002.1.region005_ORF15:gid::pid::loc:15523:16726:strand:+:212:399
-------IMLFTSCMSGLYLIGMVKDIGLSAATAANAVAMVAIFNTLGRIILGPLSDKIGRLKIVTGTFVVMASSVLVLSFVLNYGIYFVCVASVAFCFGGNITIFPAIVGDFFGMKNHSKNYGIVYQGFGFGALAGSFIGALLG---GFKPTFMVIGVLCVVSFI---IAILIQAPKHKKEQEEE-----------------------------------------------------------------------------------------------------------------------------------------------------------------------
>NZ_CP020002.1.region005_ORF22:gid::pid::loc:29339:30770:strand:+:15:407
---AMFMAAMDATIVNVALQ-TISRELQVPASAMGTVNVGYLVSLAVFLPISGWLGDRFGTKRVFLIALFVFTIASALCGMANDITSLNIFRIIQGAGGGLLTPVGMAMLFRTFSPKERPKISRFIVLPIAVAPAVGPIIGGFFVDQMSWRWAFYINVPFGIVALL-FGLLFLAEHVEKSAGRFDSLGELKVKQPMLD--LRLLKEPVFRMSIISLFSSA-GLLGMLFVFPLMYQNVIGVS-ALESGLTTFPEAIGLMISSQIVPWSYKKLGARKVISIGLICTAVIFVLLSFVNHD-TNPWQIRALLFIGIFLGQSVGAVQFSAFNNITPPSMGRATTIFNVQNRLGSAIG-
>NZ_CP010577.1.region001_ORF25:gid::pid::loc:31389:32622:strand:+:13:249
------LQQFAIWIRNMALLYFIMERTNNDPVSVSLLSVMEYAPIFIFSFIGGALADRWNPKRTMVAGDVLSVLS-IIGIVVFDYWAIFFATLISAIVGQFSQPSSSRIFKRYVKEEEVANAIAFNQTLQSLFLIFGPVVGSLVYTQLGFTSLYSLIILFLLSAIAL--SFLWVEKEQVARDSLKND--------IKEGWKYVLHTKNLRMITITFTIMGLAV-GLTNPLEV-------------------------------------------------------------------------------------------------------------------------
>NZ_CP009351.1.region012_ORF10:gid::pid::loc:8979:10218:strand:-:15:246
------LQQFAIWIRNMALLYFIMERTNNDPVSVSLLSVMEYAPIFIFSFIGGALADRWNPKRTMVAGDVLSVLS-IIGILLLDYWAIFFATLISAIVGQFSQPSSSRIFKRYVKEEEVANAIAFNQTLQSLFLIFGPVVGSLVYTQLGFTSLYSLIILFLLSAIAL--SFLWVEKEKVARDSLKND--------IKEGWKYVLHTKNLRMITITFTIMGLAV-GLTN-----------------------------------------------------------------------------------------------------------------------------
>NZ_CP015727.1.region003_ORF15:gid::pid::loc:15412:16615:strand:+:213:398
--I-----MLFTSCMSGLYLIGMVKDIGLSAATAANAVAMVAIFNTLGRIILGPLSDKIGRLKIVTGTFVVMASSVLVLSFVLNYGIYFVCVASVAFCFGGNITIFPAIVGDFFGMKNHSKNYGIVYQGFGFGALAGSFIGALLG---GFKPTFMVIGVLCVVSFII---AILIQAPKQKKEKEE------------------------------------------------------------------------------------------------------------------------------------------------------------------------
>NZ_CP015727.1.region003_ORF22:gid::pid::loc:29211:30642:strand:+:15:407
---AMFMAAMDATIVNVALQ-TISRELQVPPSAMGTVNVGYLVSLAVFLPISGWLGDRFGTKRVFLIALFVFTIASALCGMANDITSLNIFRIIQGAGGGLLTPVGMAMLFRTFSPEERPKISRFIILPIAVAPAIGPIIGGFFVDQMSWRWAFYINLPFGIVALL-FGLLFLAEHVEKSAGRFDSLGELKVKQPMLD--LRLLKEPVFRMGIISLFSSA-GLLGMLFVFPLMYQNVIGVS-ALESGLTTFPEAIGLMISSQIVPWSYKKLGARKVISIGLICTAVIFVLLSFVNHD-TNPWQIRALLFIGIFLGQSVGAVQFSAFNNITPPSMGRATTIFNVQNRLGSAIG-
>AP022643.1.region003_ORF56:gid::pid::loc:51683:52883:strand:-:12:356
---------ISETIYTPSLP-DISKALHVSNNEVQLTLSVYFAGFALGVFFIGWLSDIIGRRPAMLFGIVVYGAGSFLCFI-ANSIVLLVSRFIQAFGASAGSVVTQTILRESVEGHKRHVMFAQISAVIAFTPAIGPLIGGFLDQMFGFKIVFLSLVVMSIGIFLY--TFVSLPETKTGSVTNKIN--------VFSVLKRLITNPKV--VTYGLLIGNGVLFSYYAEAPFIFIEYFQLS--PSM---YGFLGIVVASASIVGAKISKRYKPEKIIYIGCLVMTGGAILLSVITFVI-----YMAMFILLLGIGVSLPNCLSLALVDF-QDVIGTAGALFSLGYY-------
>NZ_CP022345.1.region007_ORF18:gid::pid::loc:18349:19780:strand:-:15:407
---AMFMAAMDATIVNVALQ-TISRELQVPPSAMGTVNVGYLVSLAVFLPISGWLGDRFGTKRVFLIALFVFTIASALCGMANDITSLNIFRIIQGAGGGLLTPVGMAMLFRTFSSEERPKISRFIILPIAVAPAIGPIIGGFFVDQMSWRWAFYINLPFGIVALL-FGLLFLAEHVEKSAGRFDSLGELKVKQPMLD--LRLLKEPVFRMSIISLFSSA-GLLGMLFVFPLMYQNVIGVS-ALESGLTTFPEAIGLMISSQIVPWSYKKLGARKVISIGLICTAVIFVLLSFLNHD-TNPWQIRALLFIGIFLGQSVGAVQFSAFNNITPPSMGRATTIFNVQNRLGSAIG-
>NZ_CP022345.1.region007_ORF25:gid::pid::loc:32387:33590:strand:-:212:398
-------IMLFTSCMSGLYLIGMVKDIGLSAATAANAVAMVAIFNTLGRIILGPLSDKIGRLKIVTGTFVVMASSVLVLSFVLNYGIYFVCVASVAFCFGGNITIFPAIVGDFFGMKNHSKNYGIVYQGFGFGALAGSFIGALLG---GFKPTFMVIGVLCVVSFII---AILIQAPKQKKEKEE------------------------------------------------------------------------------------------------------------------------------------------------------------------------
>NZ_CP010577.1.region006_ORF19:gid::pid::loc:17623:18877:strand:+:17:366
-FSAYSLLMLGVFIDMLAIMTIVGFEWEVDPTMIGLIPVAYALPGIIFGSWAGVIADRF-RKIIMMFCNLMVGLI-TIALFVQDIHWLLVALMIRSIFIVFYYPAQQTLTRQIVSPDLLTKAVSINGIVEQGTKIVGPLIGGMLLSWFQPEFCLIIRAISCLLATL---VLIPTIKFKETISKEFVEKKQSTWTAWVQGWGYVLSNRIILSTMIFVTIAMAVLQLVDSQFPTLFKSLFPHD-KSKMGYIISIIGLGG-----ILGALLQKLKQFQYGWVVCGGMVLMGIGFGGIGLITVFVLAYLISFIAGIGSGLMLVSNQVILQIESDQDQVGRVFGIQSSLTNAVLIISP
>AP022643.1.region009_ORF20:gid::pid::loc:18733:19987:strand:+:17:366
-FSAYSLLMLGVFIDMLAIMTIVGFEWEVDPTMIGLIPVAYALPGIIFGSWAGVIADRF-RKIIMMFCNLMVGLI-TIALFVQDIHWLLVALMIRSIFIVFYYPAQQTLTRQIVSPDLLTKAVSINGIVEQGTKIVGPLIGGMLLSWFQPEFCLIIRAISCLLATL---VLIPTIKFKETISKEFVEKKQSTWTAWVQGWGYVLSNRIILSTMIFVTIAMAVLQLVDSQFPTLFKSLFPHD-KSKMGYIISIIGLGG-----ILGALLQKLKQFQYGWVVCGGMVLMGIGFGGIGLITVFVLAYLISFIAGIGSGLMLVSNQVILQIESDQDQVGRVFGIQSSLTNAVLIISP
>NZ_CP020002.1.region006_ORF20:gid::pid::loc:18720:19974:strand:+:17:366
-FSAYSLLMLGVFIDMLAIMTIVGFEWEVDPTMIGLIPVAYALPGIIFGSWAGVIADRF-RKIIMMFCNLMVGLI-TIALFVQDIHWLLVALMIRSIFIVFYYPAQQTLTRQIVSPDLLTKAVSINGIVEQGTKIVGPLIGGMLLSWFQPEFCLIIRAISCLLATL---VLIPTIKFKETISKEFVEKKQSTWTAWVQGWGYVLSNRIILSTMIFVTIAMAVLQLVDSQFPTLFKSLFPHD-KSKMGYIISIIGLGG-----ILGALLQKLKQFQYGWVVCGGMVLMGIGFGGIGLITVFVLAYLISFIAGIGSGLMLVSNQVILQIESDQDQVGRVFGIQSSLTNAVLIISP
>NZ_CP029454.1.region009_ORF56:gid::pid::loc:51093:52293:strand:-:12:356
---------ISETIYTPSLP-DISKALHVSNNEVQLTLSVYFAGFALGVFFIGWLSDIIGRCWAMLFGIVVYGAGSFLCFI-ANSIVLLVSRFIQAFGASAGSVVTQTILRESAEGHKRHVMFAQISAVIAFTPAIGPLIGGFLDQMFGFKIVFLSLVVMSIGIFLY--TFVSLPETKTGSVTNKIN--------VFSVLKRLITNPKV--VTYGLLIGNGVLFSYYAEAPFIFIEYFQLS--PSM---YGFLGIVVASASIVGAKISKRYKPEKIIYIGCLVMTGGAILLSVITFVI-----YMAMFILLLGIGVALPNCLSLALVDF-QDVIGTAGALFSLGYY-------
>CP046511.1.region010_ORF25:gid::pid::loc:45350:46604:strand:-:17:366
-FSAYSLLMLGVFIDMLAIMTIVGFEWEVDPTMIGLIPVAYALPGIIFGSWAGVIADRF-RKIIMMFCNLMVGLI-TIALFVQDIHWLLVALMIRSIFIVFYYPAQQTLTRQIVSPDLLTKAVSINGIVEQGTKIVGPLIGGMLLSWFQPEFCLIIRAISCLLATL---VLIPTIKFKETISKEFVEKKQSTWTAWVQGWGYVLSNRIILSTMIFVTIAMAVLQLVDSQFPTLFKSLFPHD-KSKMGYIISIIGLGG-----ILGALLQKLKQFQYGWVVCGGMVLMGIGFGGIGLITVFVLAYLISFIAGIGSGLMLVSNQVILQIESDQDQVGRVFGIQSSLTNAVLIISP
>NZ_CP029454.1.region004_ORF15:gid::pid::loc:15413:16616:strand:+:213:398
--I-----MLFTSCMSGLYLIGMVKDIGLSAATAANAVAMVAIFNTLGRIILGPLSDKIGRLKIVTGTFVVMASSVLVLSFVLNYGIYFVCVASVAFCFGGNITIFPAIVGDFFGMKNHSKNYGIVYQGFGFGALAGSFIGALLG---GFKPTFMVIGVLCVVSFII---AILIQAPKQKKEKEE------------------------------------------------------------------------------------------------------------------------------------------------------------------------
>NZ_CP029454.1.region004_ORF22:gid::pid::loc:29223:30654:strand:+:15:407
---AMFMAAMDATIVNVALQ-TISRELQVPPSAMGTVNVGYLVSLAVFLPISGWLGDRFGTKRVFLIALFVFTIASALCGMANDITSLNIFRIIQGAGGGLLTPVGMAMLFRTFSPEERPKISRFIILPIAVAPAIGPIIGGFFVDQMSWRWAFYINLPFGIVALL-FGLLFLAEHVEKSAGRFDSLGELKVKQPMLD--LRLLKEPVFRMSIISLFSSA-GLLGMLFVFPLMYQNVIGVS-ALESGLTTFPEAIGLMISSQIVPWSYKKLGARKVISIGLICTAVIFVLLSFVNHD-TNPWQIRALLFIGIFLGQSVGAVQFSAFNNITPPSMGRATTIFNVQNRLGSAIG-
>NZ_CP009351.1.region007_ORF21:gid::pid::loc:45001:46255:strand:-:17:366
-FSAYSLLMLGVFIDMLAIMTIVGFEWEVDPTMIGLIPVAYALPGIIFGSWAGVIADRF-RKIIMMFCNLMVGLI-TIALFVQDIHWLLVALMIRSIFIVFYYPAQQTLTRQIVSPDLLTKAVSINGIVEQGTKIVGPLIGGMLLSWFQPEFCLIIRAISCLLATL---VLIPTIKFKETISKEFVEKKQSTWTAWVQGWGYVLSNRIILSTMIFVTIAMAVLQLVDSQFPTLFKSLFPHD-KSKMGYIISIIGLGG-----ILGALLQKLKQFQYGWVVCGGMVLMGIGFGGIGLITVFVLAYLISFIAGIGSGLMLVSNQVILQIESDQDQVGRVFGIQSSLTNAVLIISP
>NZ_CP010089.1.region004_ORF15:gid::pid::loc:15413:16616:strand:+:213:398
--I-----MLFTSCMSGLYLIGMVKDIGLSAATAANAVAMVAIFNTLGRIILGPLSDKIGRLKIVTGTFVVMASSVLVLSFVLNYGIYFVCVASVAFCFGGNITIFPAIVGDFFGMKNHSKNYGIVYQGFGFGALAGSFIGALLG---GFKPTFMVIGVLCVVSFII---AILIQAPKQKKEKEE------------------------------------------------------------------------------------------------------------------------------------------------------------------------
>NZ_CP010089.1.region004_ORF22:gid::pid::loc:29223:30654:strand:+:15:407
---AMFMAAMDATIVNVALQ-TISRELQVPPSAMGTVNVGYLVSLAVFLPISGWLGDRFGTKRVFLIALFVFTIASALCGMANDITSLNIFRIIQGAGGGLLTPVGMAMLFRTFSPEERPKISRFIILPIAVAPAIGPIIGGFFVDQMSWRWAFYINLPFGIVALL-FGLLFLAEHVEKSAGRFDSLGELKVKQPMLD--LRLLKEPVFRMSIISLFSSA-GLLGMLFVFPLMYQNVIGVS-ALESGLTTFPEAIGLMISSQIVPWSYKKLGARKVISIGLICTAVIFVLLSFVNHD-TNPWQIRALLFIGIFLGQSVGAVQFSAFNNITPPSMGRATTIFNVQNRLGSAIG-
>NZ_CP039721.1.region008_ORF18:gid::pid::loc:18142:19573:strand:-:15:407
---AMFMAAMDATIVNVALQ-TISRELQVPASAMGTVNVGYLVSLAVFLPISGWLGDRFGTKRVFLIALFVFTIASALCGMANDITSLNIFRIIQGAGGGLLTPVGMAMLFRTFSPKERPKISRFIVLPIAVAPAVGPIIGGFFVDQMSWRWAFYINVPFGIVALL-FGLLFLAEHVEKSAGRFDSLGELKVKQPMLD--LRLLKEPVFRMSIISLFSSA-GLLGMLFVFPLMYQNVIGVS-ALESGLTTFPEAIGLMISSQIVPWSYKKLGARKVISIGLICTAVIFVLLSFVNHD-TNPWQIRALLFIGIFLGQSVGAVQFSAFNNITPPSMGRATTIFNVQNRLGSAIG-
>NZ_CP039721.1.region008_ORF25:gid::pid::loc:32186:33389:strand:-:212:399
-------IMLFTSCMSGLYLIGMVKDIGLSAATAANAVAMVAIFNTLGRIILGPLSDKIGRLKIVTGTFVVMASSVLVLSFVLNYGIYFVCVASVAFCFGGNITIFPAIVGDFFGMKNHSKNYGIVYQGFGFGALAGSFIGALLG---GFKPTFMVIGVLCVVSFI---IAILIQAPKHKKEQEEE-----------------------------------------------------------------------------------------------------------------------------------------------------------------------
>NZ_CP010577.1.region005_ORF15:gid::pid::loc:15523:16726:strand:+:212:399
-------IMLFTSCMSGLYLIGMVKDIGLSAATAANAVAMVAIFNTLGRIILGPLSDKIGRLKIVTGTFVVMASSVLVLSFVLNYGIYFVCVASVAFCFGGNITIFPAIVGDFFGMKNHSKNYGIVYQGFGFGALAGSFIGALLG---GFKPTFMVIGVLCVVSFI---IAILIQAPKHKKEQEEE-----------------------------------------------------------------------------------------------------------------------------------------------------------------------
>NZ_CP010577.1.region005_ORF22:gid::pid::loc:29339:30770:strand:+:15:407
---AMFMAAMDATIVNVALQ-TISRELQVPASAMGTVNVGYLVSLAVFLPISGWLGDRFGTKRVFLIALFVFTIASALCGMANDITSLNIFRIIQGAGGGLLTPVGMAMLFRTFSPKERPKISRFIVLPIAVAPAVGPIIGGFFVDQMSWRWAFYINVPFGIVALL-FGLLFLAEHVEKSAGRFDSLGELKVKQPMLD--LRLLKEPVFRMSIISLFSSA-GLLGMLFVFPLMYQNVIGVS-ALESGLTTFPEAIGLMISSQIVPWSYKKLGARKVISIGLICTAVIFVLLSFVNHD-TNPWQIRALLFIGIFLGQSVGAVQFSAFNNITPPSMGRATTIFNVQNRLGSAIG-
>NZ_CP009351.1.region002_ORF6:gid::pid::loc:4173:5373:strand:+:11:357
---------ISETIYTPSLP-DISKALHVSNNEVQLTLSVYFAGFALGVFFIGWLSDIIGRRPAMLFGIVIYGAGSFLCYI-ANSIFLLVSRFIQAFGASAGSVVTQTILRESVEGHKRHVMFAQISAVIAFTPAIGPLIGGFLDQMFGFKIVFLSLVVMSIGIFLY--TFVSLPETKTGSVTNKIN--------VFSVLKRLITNPKV--VTYGLLIGNGVLFSYYAEAPFIFIEYFQLS--PSM---YGFLGIVVASASIVGAKVSKRYKPEKIIYIGCLVMTGGAILLSVITFVSNPNIIYMAMFILLLGIGVALPNCLSLALVDF-QDVIGTAGALFSLGYY-------
```
