## Supplementary material for "Delving into the *Bacillus cereus* group biosynthetic gene clusters cosmos: a comparative-genomics-based classification framework": antiSMASH profiles + BIG-SCAPE output: PF07702.15.algn

```
>NZ_CP010089.1.region010_ORF10:gid::pid::loc:8716:9454:strand:-:94:232
--GSEVESKIIEFAIVGADEVVAEKLGVSIGDFVYKIIRLRIIHSIPTIMEHTWMPISVIPGVEASVL-EESIYSHIQNKLGLEVGTSVVRVKGIRPHDREKQFMNLTNQDFLMRVEQVAYLTDGRTFEYSYADHLPETF-
>NZ_CP010577.1.region011_ORF10:gid::pid::loc:8266:9004:strand:-:94:232
--GSEVESQIIEFAIVGADEVVAEKLGVSIGDFVYKIIRLRIIHSIPTIMEHTWMPISVIPGVEASVL-EESIYSHIQNKLGLEVGTSVVRVKGIRPDDREKQFMNLTNQDFLMRVEQVAYLTDGRTFEYSYADHLPETF-
>NZ_CP019230.1.region009_ORF10:gid::pid::loc:8062:8800:strand:-:94:232
--GSEVESKIIEFAIVGADEVVAEKLGVSIGDFVYKIIRLRIIHSIPTIMEHTWMPISVIPGVEASVL-EESIYSHIQNKLGLEVGTSVVRVKGIRPDDREKQFMNLTNQDFLMRVEQVAYLTDGRTFEYSYADHLPETF-
>NC_011772.1.region011_ORF12:gid::pid::loc:9821:10559:strand:-:94:232
--GSEVESKIIEFAIVGADEVVAEKLGVSIGDFVYKIIRLRIIHSIPTIMEHTWMPISVIPGVEASVL-EESIYSHIQNKLGLEVGTSVVRVKGIRPDDREKQFMNLTNQDFLMRVEQVAYLTDGRTFEYSYADHLPETF-
>SJAS00000000.2.2.region002_ORF55:gid::pid::loc:49455:50193:strand:+:94:232
--GSEVESQIIEFAIVGADEVVAEKLRVSIGDFVYKIIRLRIIHSIPTIIEHTWMPISVIPGVEASVL-EESIYSHIQNKLGLEVGTSVVRVKGIRPDDREKQFMNLTNQDFLMRVEQVAYLTDGRTFEYSYADHLPETF-
>NZ_CP030982.1.region012_ORF11:gid::pid::loc:9778:10516:strand:-:94:232
--GSEVESQIIEFAIVGADEVVAEKLGVSIGDFVYKIIRLRIIHSIPTIIEHTWMPISVIPGVEASVL-EESIYSHIQNKLGLEVGTSVVRVKGIRPDDREKQFMNLTNQDFLMRVEQVAYLTDGRTFEYSYADHLPETF-
>NC_018508.1.region010_ORF12:gid::pid::loc:9821:10559:strand:-:94:232
--GSEVESKIIEFAIVGADEVVAEKLGVSIGDFVYKIIRLRIIHSIPTIMEHTWMPISVIPGVEASVL-EESIYSHIQNKLGLEVGTSVVRVKGIRPDDREKQFMNLTNQDFLMRVEQVAYLTDGRTFEYSYADHLPETF-
>NZ_CP039721.1.region002_ORF52:gid::pid::loc:48201:48939:strand:+:94:232
--GSEVESKIIEFAIVGADEVVAEKLGVSIGDFVYKIIRLRIIHSIPTIMEHTWMPISVIPGVEASVL-EESIYSHIQNKLGLEVGTSVVRVKGIRPDDREKQFMNLTNQDFLMRVEQVAYLTDGRTFEYSYADHLPETF-
>NZ_CP020002.1.region011_ORF12:gid::pid::loc:9826:10564:strand:-:94:232
-----VESKIIEFAIVGADEVVAEKLGVSIGDFVYKIIRLRIIHSIPTIMEHTWMPISVIPGVEASVL-EESIYSHIQNKLGLEVGTSVVRVKGIRPDDREKQFMNLTNQDFLMRVEQVAYLTDGRTFEYSYADHLPETF-
>CP046511.1.region005_ORF52:gid::pid::loc:47406:48144:strand:+:94:232
--GSEVESKIIEFAIVGADEVVAEKLGVSIGDFVYKIIRLRIIHSIPTIMEHTWMPISVIPGVGASVL-EESIYSHIQNKLGLEVGTSVVRVKGIRPDDREKQFMNLTNQDFLMRVEQVAYLTDGRTFEYSYADHLPETF-
>NZ_CP045030.1.region011_ORF12:gid::pid::loc:9821:10559:strand:-:94:232
--GSEVESKIIEFAIVGADEVVAEKLGVSIGDFVYKIIRLRIIHSIPTIMEHTWMPISVIPGVEASVL-EESIYSHIQNKLGLEVGTSVVRVKGIRPDDREKQFMNLTNQDFLMRVEQVAYLTDGRTFEYSYADHLPETF-
>AP022643.1.region003_ORF13:gid::pid::loc:10326:11064:strand:-:94:232
--GSEVESKIIEFAIVGADEVVAEKLGVSIGDFVYKIIRLRIIHSIPTIMEHTWMPISVIPGVEASVL-EESIYSHIQNKLGLEVGTSVVRVKGIRPDDREKQFMNLTNQDFLMRVEQVAYLTDGRTFEYSYADHLPETF-
>NZ_CP029454.1.region009_ORF13:gid::pid::loc:10699:11437:strand:-:94:232
--GSEVESKIIEFAIVGADEVVAEKLGVSIGDFVYKIIRLRIIHSIPTIMEHTWMPISVIPGVEASVL-EESIYSHIQNKLGLEVGTSVVRVKGIRPDDREKQFMNLTNQDFLMRVEQVAYLTDGRTFEYSYADHLPETF-
>NZ_CP009351.1.region002_ORF52:gid::pid::loc:48057:48795:strand:+:94:232
--GSEVESKIIEFAIVGADEVVAEKLGVSIGDFVYKIIRLRIIHSIPTIMEHTWMPISVIPGVEASVL-EESIYSHIQNKLGLEVGTSVVRVKGIRPDDREKQFMNLTNQDFLMRVEQVAYLTDGRTFEYSYADHLPETF-
```
