## Supplementary material for "Delving into the *Bacillus cereus* group biosynthetic gene clusters cosmos: a comparative-genomics-based classification framework": antiSMASH profiles + BIG-SCAPE output: PF07730.15.algn

```
>NZ_CP019230.1.region011_ORF8:gid::pid::loc:6988:9304:strand:+:573:639
-RRRLAADLHDAALQDQIVWYRKLETVLKEH-TVPGELQGQLEKIKFGMFDVIQQIRDTCNELKPALL
>NZ_CP022345.1.region006_ORF2:gid::pid::loc:643:2476:strand:-:403:470
-RNRIAREIHDGIAQTLAGVIFQLESAQKKYRDKPKDMQQVVEKSIKDLRGSLGEVRYSIYALKP---
>NZ_CP022345.1.region012_ORF17:gid::pid::loc:13855:16171:strand:-:573:639
-RRRLAADLHDAALQDQIVWYRKLETVLKEH-TVPGELQGQLEKIKFGMFDVIQQIRDTCNELKPALL
```
