## Supplementary material for "Delving into the *Bacillus cereus* group biosynthetic gene clusters cosmos: a comparative-genomics-based classification framework": antiSMASH profiles + BIG-SCAPE output: PF07859.15.algn

```
>NZ_CP019230.1.region008_ORF23:gid::pid::loc:16684:17641:strand:+:78:287
-LWIHGGGYILGSIDDNDDTCMRFAKEASCVVVSVDYRLAPEHPYPAPIEDCYSALKWIADNAKSLNIDSNRIGVAGVSAGGGLTAALSLLARDRKYPSICLQMPLYPMIDD-RNDTPSA---NEIKEGFVWNQKANEAGWKMYLGEMYGTDQYAAPSRAEDYSDLPYTYTFVGQLDPFRSETLTYVSKLAQAGVDVEFHLYSNAYHWF--
>NZ_CP010089.1.region009_ORF22:gid::pid::loc:17152:18109:strand:+:78:287
-LWIHGGGYILGSIDDNDDTCMRFAKEASCVVVSVDYRLAPEHPYPAPIEDCYSALKWIADNAKSLNIDSNRIGVAGVSAGGGLTAALSLLARDRKYPSICLQMPLYPMIDD-RNDTPSA---NEIKEGFVWNQKANEAGWKMYLGEMYGTDQYAAPSRAEDYSDLPYTYTFVGQLDPFRSETLTYVSKLAQAGVDVEFHLYPNAYHWF--
>NZ_CP022345.1.region002_ORF20:gid::pid::loc:28122:29079:strand:-:78:287
-LWIHGGGYILGSIDDNDDTCMRFAKEASCVIVSVDYRLAPEHPYPAPIEDCYSALKWIADNAKSLNIDSNRIGVAGVSAGGGLTAALSLLARDRKYPSICLQMPLYPMIDD-RNDTPSA---NEIKEGFVWNQKANEAGWKMYLGEMYGTDQYAAPSRAEDYSDLPYTYTFVGQLDPFRSETLTYVSKLAQAGVDVEFHLYPNAYHWF--
>NZ_CP045030.1.region010_ORF19:gid::pid::loc:16790:17747:strand:+:78:287
-LWIHGGGYILGSIDDNDDTCMRFAKEAGCVVVSVDYRLAPEHPYPAPIEDCYSALKWIADNAKSLNIDSNRIGVAGVSAGGGLTAALSLLARDRKYPSICLQMPLYPMIDD-RNDTPSA---NEIKEGFVWNQKENEAGWKMYLGEMYGTDQYAAPSRAEDYSDLPYTYTFVGQLDPFRSETLTYVSKLAQAGVDVEFHLYPNAYHWF--
>SJAS00000000.2.15.region001_ORF18:gid::pid::loc:28635:29592:strand:-:78:287
-LWIHGGGYILGSIDDNDDTCMRFAKEAGCVVVSVDYRLAPEHPYPAPIEDCYSALKWIADNAKSLNIDSNRIGVAGVSAGGGLTAALSLLARDRKYPSICLQMPLYPMIDD-RNDTPSA---NEIKEGFVWNQKANEAGWKMYLGEMYGTDQYAAPSRAEDYSDLPYTYTFVGQLDPFRSETLTYVSKLAQAGVDVEFHLYPNAYHWF--
>NZ_CP030982.1.region011_ORF19:gid::pid::loc:17283:18240:strand:+:78:287
-LWIHGGGYILGSIDDNDDTCMRFAKEAGCVVVSVDYRLAPEHPYPAPIEDCYSALKWIADNAKSLNIDSNRIGVAGVSAGGGLTAALSLLARDRKYPSICLQMPLYPMIDD-RNDTPSA---NEIKEGFVWNQKANEAGWKMYLGEMYGTDQYAAPSRAEDYSDLPYTYTFVGQLDPFRSETLTYVSKLAQAGVDVEFHLYPNAYHWF--
>AP022643.1.region002_ORF21:gid::pid::loc:16941:17898:strand:+:78:287
-LWIHGGGYILGSIDDNDDTCMRFAKEASCVVVSVDYRLAPEHPYPAPIEDCYSALKWIADNAKSLNIDSNRIGVAGVSAGGGLTAALSLLARDRKYPSICLQMPLYPMIDD-RNDTPSA---NEIKEGFVWNQKANEAGWKMYLGEMYGTDQYAAPSRAEDYSDLPYTYTFVGQLDPFRSETLTYVSKLAQAGVDVEFHLYPNAYHWF--
>NZ_CP020002.1.region010_ORF20:gid::pid::loc:16790:17747:strand:+:78:287
-LWIHGGGYILGSIDDNDDTCMRFAKEAGCVVVSVDYRLAPEHPYPAPIEDCYSALKWIADNAKSLNIDSNRIGVAGVSAGGGLTAALSLLARDRKYPSICLQMPLYPMIDD-RNDTPSA---NEIKEGFVWNQKANEAGWKMYLGEMYGTDQYAAPSRAEDYSDLPYTYTFVGQLDPFRSETLTYVSKLAQAGVDVEFHLYPNAYHWF--
>NZ_CP007512.1.region009_ORF20:gid::pid::loc:17422:18379:strand:+:78:287
-LWIHGGGYILGSIDDNDDTCMRFAKEASCVIVSVDYRLAPEHPYPAPIEDCYSALKWIADNAKSLNIDSNRIGVAGVSAGGGLTAALSLLARDRKYPSICLQMPLYPMIDD-RNDTPSA---NEIKEGFVWNQKANEAGWKMYLGEMYGTDQYAAPSRAEDYSDLPYTYTFVGQLDPFRSETLTYVSKLAQAGVDVEFHLYPNAYHWF--
>NZ_CP015727.1.region008_ORF20:gid::pid::loc:17422:18379:strand:+:78:287
-LWIHGGGYILGSIDDNDDTCMRFAKEASCVIVSVDYRLAPEHPYPAPIEDCYSALKWIADNAKSLNIDSNRIGVAGVSAGGGLTAALSLLARDRKYPSICLQMPLYPMIDD-RNDTPSA---NEIKEGFVWNQKANEAGWKMYLGEMYGTDQYAAPSRAEDYSDLPYTYTFVGQLDPFRSETLTYVSKLAQAGVDVEFHLYPNAYHWF--
>NC_018508.1.region009_ORF19:gid::pid::loc:16790:17747:strand:+:78:287
-LWIHGGGYILGSIDDNDDTCMRFAKEAGCVVVSVDYRLAPEHPYPAPIEDCYSALKWIADNAKSLNIDSNRIGVAGVSAGGGLTAALSLLARDRKYPSICLQMPLYPMIDD-RNDTPSA---NEIKEGFVWNQKENEAGWKMYLGEMYGTDQYAAPSRAEDYSDLPYTYTFVGQLDPFRSETLTYVSKLAQAGVDVEFHLYPNAYHWF--
>NZ_CP039721.1.region003_ORF19:gid::pid::loc:28181:29138:strand:-:78:287
-LWIHGGGYILGSIDDNDDTCMRFAKEAGCVVVSVDYRLAPEHPYPAPIEDCYSALKWIADNAKSLNIDSNRIGVAGVSAGGGLTAALSLLARDRKYPSICLQMPLYPMIDD-RNDTPSA---NEIKEGFVWNQKENEAGWKMYLGEMYGTDQYAAPSRAEDYSDLPYTYTFVGQLDPFRSETLTYVSKLAQAGVDVEFHLYPNAYHWF--
>NZ_CP010577.1.region010_ORF19:gid::pid::loc:17267:18224:strand:+:78:287
-LWIHGGGYILGSIDDNDDTCMRFAKEAGCVVVSVDYRLAPEHPYPAPIEDCYSALKWIADNAKSLNIDSNRIGVAGVSAGGGLTAALSLLARDRKYPSICLQMPLYPMIDD-RNDTPSA---NEIKEGFVWNQKANEAGWKMYLGEMYGTDQYAAPSRAEDYSDLPYTYTFVGQLDPFRSETLTYVSKLAQAGVDVEFHLYPNAYHWF--
>NZ_CP009351.1.region003_ORF19:gid::pid::loc:28181:29138:strand:-:78:287
-LWIHGGGYILGSIDDNDDTCMRFAKEAGCVVVSVDYRLAPEHPYPAPIEDCYSALKWIADNAKSLNIDSNRIGVAGVSAGGGLTAALSLLARDRKYPSICLQMPLYPMIDD-RNDTPSA---NEIKEGFVWNQKENEAGWKMYLGEMYGTDQYAAPSRAEDYSDLPYTYTFVGQLDPFRSETLTYVSKLAQAGVDVEFHLYPNAYHWF--
>NC_011772.1.region010_ORF18:gid::pid::loc:17084:18041:strand:+:78:287
-LWIHGGGYILGSIDDNDDTCMRFAKEAGCVVVSVDYRLAPEHPYPAPIEDCYSALKWIADNAKSLNIDSNRIGVAGVSAGGGLTAALSLLARDRKYPSICLQMPLYPMIDD-RNDTPSA---NEIKEGFVWNQKANEAGWKMYLGEMYGTDQYAAPSRAEDYSDLPYTYTFVGQLDPFRSETLTYVSKLAQAGVDVEFHLYPNAYHWF--
>CP046511.1.region006_ORF22:gid::pid::loc:28221:29178:strand:-:78:287
-LWIHGGGYILGSIDDNDDTCMRFAKEAGCVVVSVDYRLAPEHPYPAPIEDCYSALKWIADNAKSLNIDSNRIGVAGVSAGGGLTAALSLLARDRKYPSICLQMPLYPMIDD-RNDTPSA---NEIKEGFVWNQKANEAGWKMYLGEMYGTDQYAAPSRAEDYSDLPYTYTFVGQLDPFRSETLTYVSKLAQAGVDVEFHLYPNAYHWF--
```
