## Supplementary material for "Delving into the *Bacillus cereus* group biosynthetic gene clusters cosmos: a comparative-genomics-based classification framework": antiSMASH profiles + BIG-SCAPE output: PF07883.13.algn

```
>NZ_CP022345.1.region006_ORF8:gid::pid::loc:8253:8808:strand:+:108:178
---------SMEPVAHKGE-EIAFIMEGQVKLYLNDEVLLLNTGDSVKIPPYTKHKWENTSLNKVTV----
>NZ_CP029454.1.region005_ORF36:gid::pid::loc:56667:57222:strand:-:108:178
---------SMEPVAHKGE-EIAFIMEGQVKLYLNDEVLLLNTGDSVKIPPYTKHKWENTSLNKVTV----
>NZ_CP019230.1.region004_ORF36:gid::pid::loc:58736:59291:strand:-:108:178
---------SMEPVAHKGE-EIAFIMEGQVKLYLNDEVLLLNTGDSVKIPPYTKHKWENTSLNKVTV----
>AP022643.1.region009_ORF38:gid::pid::loc:61916:62471:strand:-:108:178
---------SMEPVAHKGE-EIAFIMEGQVKLYLNDEVLLLNTGDSVKIPPYTKHKWENTSLNKVTV----
```
