## Supplementary material for "Delving into the *Bacillus cereus* group biosynthetic gene clusters cosmos: a comparative-genomics-based classification framework": antiSMASH profiles + BIG-SCAPE output: PF07943.15.algn

```
>NZ_CP022345.1.region006_ORF26:gid::pid::loc:49197:50511:strand:-:307:409
--VKNVYGKDSVIETVRVANAKDKDVVVQTKQAVSLPMPKGNKDIYKKEFKVNREQEAPIKKGVTISKMIISKDNTDPGFIDLVTKSDVEQ
>NZ_CP045030.1.region006_ORF18:gid::pid::loc:13941:15255:strand:+:307:409
--VKNVYGKDSVVETVRVANAKEKDVVVQTKQAVSLPMRKGNKDGYKKEFKVNKEPEAPIKKGVTISKIIIPKDNTDPGFIDLVTKSDVEQ
>NC_018508.1.region005_ORF18:gid::pid::loc:13941:15255:strand:+:307:409
--VKNVYGKDSVVETVRVANAKEKDVVVQTKQAVSLPMRKGNKDGYKKEFKVNKEPEAPIKKGVTISKIIIPKDNTDPGFIDLVTKSDVEQ
>NC_011772.1.region006_ORF17:gid::pid::loc:13940:15254:strand:+:307:409
--VKNVYGKDSVVETVRVANAKEKDVVVQTKQAVSLPMRKGNKDGYKKEFKVNKEPEAPIKKGVTISKIIIPKDNTDPGFIDLVTKSDVEQ
>NZ_CP015727.1.region004_ORF18:gid::pid::loc:15312:16626:strand:+:307:409
--VKNVYGKDSVIETVRVANAKDKDVVVQTKQAVSLPMPKGNKDIYKKEFKVNTEQEAPIKKGVTISKMIISKDNTDPGFIDLVTKSDVEQ
>NZ_CP029454.1.region005_ORF18:gid::pid::loc:14963:16277:strand:+:307:409
--VKNVYGKDSVIETVRVANAKDKDVVVQTKQAVSLPMPKGNKDIYKKEFKVNTEQEAPIKKGVTISKMIISKDNTDPGFIDLVTKSDVEQ
>NZ_CP019230.1.region004_ORF18:gid::pid::loc:15364:16678:strand:+:307:409
--VKNVYGKDSVIETVRVANAKDKDVVVQTKQAVSLPMPKGNKDIYKKEFKVNREQEAPIKKGVTISKMIISKDNTDPGFIDLVTKSDVEQ
>SJAS00000000.2.12.region001_ORF26:gid::pid::loc:50649:51963:strand:-:307:409
--VKNVYGKDSVVETVRVANAKEKDVVVQTKQAVSLPMRKGNKDGYKKEFKVNKEPEAPIKKGVTISKIIIPKDNTDPGFIDLVTKSDVEQ
>NZ_CP007512.1.region005_ORF17:gid::pid::loc:14423:15737:strand:+:307:409
--VKNVYGKDSVIETVRVANAKDKDVVVQTKQAVSLPMPKGNKDIYKKEFKVNTEQEAPIKKGVTISKMIISKDNTDPGFIDLVTKSDVEQ
>NZ_CP039721.1.region007_ORF24:gid::pid::loc:49722:51036:strand:-:307:409
--VKNVYGKDSVVETVRVANAKEKDVVVQTKQAVSLPMRKGNKDGYKKEFKVNKEPEAPIKKGVTISKIIIPKDNTDPGFIDLVTKSDVEQ
>NZ_CP030982.1.region007_ORF17:gid::pid::loc:13940:15254:strand:+:307:409
--VKNVYGKDSVVETVRVANAKEKDVVVQTKQAVSLPMRKGNKDGYKKEFKVNKEPEAPIKKGVTISKIIIPKDNTDPGFIDLVTKSDVEQ
>NZ_CP010089.1.region005_ORF18:gid::pid::loc:14421:15735:strand:+:307:409
--VKNVYGKDSVIETVRVANAKDKDVVVQTKQAVSLPMPKGNKDIYKKEFKVNTEQEAPIKKGVTISKMIISKDNTDPGFIDLVTKSDVEQ
>NZ_CP010577.1.region006_ORF16:gid::pid::loc:12843:14157:strand:+:307:409
--VKNVYGKDSVVETVRVANAKEKDVVVQTKQAVSLPMRKGNKDGYKKEFKVNKEPEAPIKKGVTISKIIIPKDNTDPGFIDLVTKSDVEQ
>AP022643.1.region009_ORF18:gid::pid::loc:15345:16659:strand:+:307:409
--VKNVYGKDSVIETVRVANAKDKDVVVQTKQAVSLPMPKGNKDIYKKEFKVNREQEAPIKKGVTISKMIIFKDNTDPGFIDLVTKSDVEQ
>NZ_CP020002.1.region006_ORF17:gid::pid::loc:13939:15253:strand:+:307:409
--VKNVYGKDSVVETVRVANAKEKDVVVQTKQAVSLPMRKGNKDGYKKEFKVNKEPEAPIKKGVTISKIIIPKDNTDPGFIDLVTKSDVEQ
>CP046511.1.region010_ORF29:gid::pid::loc:50259:51381:strand:-:307:372
--VKNVYGKDSVVETVRVANAKEKDVVVQTKQAVSLPMRKGNKDGYKKEFKVNKEPEAPIKK-----------------------------
>NZ_CP009351.1.region007_ORF24:gid::pid::loc:49722:51036:strand:-:307:409
--VKNVYGKDSVVETVRVANAKEKDVVVQTKQAVSLPMRKGNKDGYKKEFKVNKEPEAPIKKGVTISKIIIPKDNTDPGFIDLVTKSDVEQ
```
