## Supplementary material for "Delving into the *Bacillus cereus* group biosynthetic gene clusters cosmos: a comparative-genomics-based classification framework": antiSMASH profiles + BIG-SCAPE output: PF07973.16.algn

```
>NZ_CP019230.1.region003_ORF34:gid::pid::loc:40779:42702:strand:+:173:222
-TLYKQGE-FVDLCRGPHLPSTGYLKAFQLTRGDSNNQVLQRIY
>CP046511.1.region011_ORF6:gid::pid::loc:6096:8019:strand:-:173:222
-TLYKQGE-FVDLCRGPHLPSTGYLKAFQLTRGDSNNQVLQRIY
>NZ_CP030982.1.region006_ORF34:gid::pid::loc:41156:43079:strand:+:173:222
-TLYKQGE-FVDLCRGPHLPSTGYLKAFQLTRGDSNNQVLQRIY
>NC_011772.1.region005_ORF34:gid::pid::loc:40951:42874:strand:+:173:222
-TLYKQGE-FVDLCRGPHLPSTGYLKAFQLTRGDSNNQVLQRIY
>AP022643.1.region008_ORF34:gid::pid::loc:40623:42546:strand:+:173:222
-TLYKQGE-FVDLCRGPHLPSTGYLKAFQLTRGDSNNQVLQRIY
>NC_018508.1.region004_ORF34:gid::pid::loc:40633:42556:strand:+:173:222
-TLYKQGE-FVDLCRGPHLPSTGYLKAFQLTRGDSNNQVLQRIY
>NZ_CP045030.1.region005_ORF34:gid::pid::loc:41153:43076:strand:+:173:222
-TLYKQGE-FVDLCRGPHLPSTGYLKAFQLTRGDSNNQVLQRIY
>NZ_CP009351.1.region008_ORF6:gid::pid::loc:6096:8019:strand:-:173:222
-TLYKQGE-FVDLCRGPHLPSTGYLKAFQLTRGDSNNQVLQRIY
>SJAS00000000.2.6.region001_ORF6:gid::pid::loc:6303:8226:strand:-:173:222
-TLYKQGE-FVDLCRGPHLPSTGYLKAFQLTRGDSNNQVLQRIY
>NZ_CP007512.1.region004_ORF34:gid::pid::loc:40606:42529:strand:+:173:222
-TLYKQGE-FVDLCRGPHLPSTGYLKAFQLTRGDSNNQVLQRIY
>NZ_CP020002.1.region005_ORF34:gid::pid::loc:40892:42815:strand:+:173:222
-TLYKQGE-FVDLCRGPHLPSTGYLKAFQLTRGDSNNQVLQRIY
>NZ_CP015727.1.region003_ORF34:gid::pid::loc:40600:42523:strand:+:173:222
-TLYKQGE-FVDLCRGPHLPSTGYLKAFQLTRGDSNNQVLQRIY
>NZ_CP022345.1.region007_ORF6:gid::pid::loc:6501:8424:strand:-:173:222
-TLYKQGE-FVDLCRGPHLPSTGYLKAFQLTRGDSNNQVLQRIY
>NZ_CP029454.1.region004_ORF34:gid::pid::loc:40613:42536:strand:+:173:222
-TLYKQGE-FVDLCRGPHLPSTGYLKAFQLTRGDSNNQVLQRIY
>NZ_CP010089.1.region004_ORF34:gid::pid::loc:40613:42536:strand:+:173:222
-TLYKQGE-FVDLCRGPHLPSTGYLKAFQLTRGDSNNQVLQRIY
>NZ_CP039721.1.region008_ORF6:gid::pid::loc:6096:8019:strand:-:173:222
-TLYKQGE-FVDLCRGPHLPSTGYLKAFQLTRGDSNNQVLQRIY
>NZ_CP010577.1.region005_ORF34:gid::pid::loc:40937:42860:strand:+:173:222
-TLYKQGE-FVDLCRGPHLPSTGYLKAFQLTRGDSNNQVLQRIY
```
