## Supplementary material for "Delving into the *Bacillus cereus* group biosynthetic gene clusters cosmos: a comparative-genomics-based classification framework": antiSMASH profiles + BIG-SCAPE output: PF07992.16.algn

```
>NZ_CP010089.1.region002_ORF9:gid::pid::loc:6754:8089:strand:+:1:307
--YVIIGGDAAGMSAAMQIVREDANVVTLEKGEIYSYAQCGLPYVISGAIASTEKLIV--KTFRDKIDAKVRHEVTKVDTEKKIVYAEHTKTKDVFEFPYDRLLIATGVRPVMPEWEGRELQGVHLLKTIPDAERILKTLETVEDVTIIGGGAIGLEMAETFVELGKKVRMIERNDHIGTIYDADMAEYIHKEADKHHIEILTNENVKAFKGNER-VEAIETDKGTYKADLVLVSVGVKPNTDFL-EGTNIRKNHKGAIEVNAYMQTNVQDVYAAGDCATHYHVIKEI-------
>NZ_CP022345.1.region009_ORF11:gid::pid::loc:14107:15442:strand:-:1:307
--YVIIGGDAAGMSAAMQIVRENANVVTLEKGEIYSYAQCGLPYVISGAIASTEKLIK-TFREKYGIDAKVRHEVTKVDTEKKMVYAEHTKTKDVFEFSYDRLLIATGVRPVMPEWEGRELQGVHLLKTIPDAERILKTLETVEDVTIIGGGAIGLEMAETFVELGKKVRMIERNDHIGTIYDADMAEYIHKEADKHNIEILTNENVKAFKGNER-VEAIETDKGTYKADLVLVSVGVKPNTDFL-EGTNIRKNHKGAIEVNAYMQTNVQDVYAAGDCATHYHVIKEI-------
>NZ_CP019230.1.region001_ORF10:gid::pid::loc:8064:9399:strand:+:1:307
--YVIIGGDAAGMSAAMQIVREDANVVTLEKGEIYSYAQCGLPYVISGAIASTEKLIK-TFREKYGIDAKVRHEVTKVDTEKKMVYAEHTKTKDVFEFPYDRLLIATGVRPVMPEWEGRELQGVHLLKTIPDAERILKTLETVEDVIIIGGGAIGLEMAETFVELGKKVRMIERNDHIGTIYDADMAEYIHKEADKHHIEILTNENVKAFKGNER-VEAVETDKGTYKADLVLVSVGVKPNTDFL-EGTNIRKNHKGAIEVNAYMQTNVQDVYAAGDCATHYHVIKEI-------
>NZ_CP030982.1.region004_ORF7:gid::pid::loc:7488:8823:strand:+:1:307
--YVIIGGDAAGMSAAMQIVRENSTVVTLEKGEIYSYAQCGLPYVISGAIASTEKLIV--KTFRDKIDAKVRHEVTKVDTEKKVVYAEHTKTKDIFEFPYDRLLIATGVRPVMPEWEGRDLQGVHLLKTIPDAERILKTLETVEDVTIIGGGAIGLEMAETFVELGKKVRMIERNDHIGTIYDADMAEYIHKEADKHHIEILTNENVKAFKGKER-VEAVETDKGTYKADLVLVSVGVKPNTDFL-EGTNIRKNHKGAIEVNAYMQTNVQDVYAAGDCATHYHVIKEI-------
>NZ_CP029454.1.region002_ORF10:gid::pid::loc:7439:8774:strand:+:1:307
--YVIIGGDAAGMSAAMQIVRENANVVTLEKGEIYSYAQCGLPYVISGAIASTEKLIK-TFREKYGIDAKVRHEVTKVDTEKKMVYAEHTKTKDVFEFPYDRLLIATGVRPVMPEWEGRELQGVHLLKTIPDAERILKTLETVEDVTIIGGGAIGLEMAETFVELGKKVRMIERNDHIGTIYDADMAEYIHKEADKHNIEILTNENVKAFKGNER-VEAIETDKGTYKADLVLVSVGVKPNTDFL-EGTNIRKNYKGAIEVNAYMQTNVQDVYAAGDCATHYHVIKEI-------
>NZ_CP045030.1.region003_ORF8:gid::pid::loc:7339:8674:strand:+:1:307
--YVIIGGDAAGMSAAMQIVRENANVVTLEKGEIYSYAQCGLPYVISGAIASTEKLIK-TFREKYGIDAKVRHEVTKVDTEKKMVYAEHTKTKDVFEFPYDRLLIATGVRPVMPEWEGRELQGVHLLKTIPDAERILKTLETVEDVTIIGGGAIGLEMAETFVELGKKVRMIERNDHIGTIYDADMAEYIHKEADKHHIEILTNENVKAFKGNER-VEAIETDKGTYKADLVLVSVGVKPNTDFL-EGTNIRTNHKGAIEVNAYMQTNVQDVYAAGDCATHYHVIKEI-------
>SJAS00000000.2.5.region001_ORF13:gid::pid::loc:14684:16019:strand:-:1:307
--YVIIGGDAAGMSAAMQIVRENATVVTLEKGEIYSYAQCGLPYVISGAIASTEKLIV--KTFRDKIDAKVRHEVTKVDTEKKVVYAEHTKTKDIFEFPYDRLLIATGVRPVMPEWEGRDLQGVHLLKTIPDAERILKTLETVEDVTIIGGGAIGLEMAETFVELGKKVRMIERNDHIGTIYDADMAEYIHKEADKHHIEILTNENVKAFKGKER-VEAVETDKGTYKADLVLVSVGVKPNTDFL-EGTNIRKNHKGAIEVNAYMQTNVQDVYAAGDCATHYHVIKEI-------
>NC_011772.1.region003_ORF7:gid::pid::loc:7490:8825:strand:+:1:307
--YVIIGGDAAGMSAAMQIVRENATVVTLEKGEIYSYAQCGLPYVISGAIASTEKLIK-TFREKYGIDAKVRHEVTKVDTEKKMVYAEHTKTKEVFEFPYDRLLIATGVRPVMPEWEGRDLQGVHLLKTIPDAERILKTLETVEDVTIIGGGAIGLEMAETFVELGKKVRMIERNDHIGTIYDADMAEYIHKEADKHNIEILTNENVKAFKGNER-VEQIETDKGTYKADLVLVSVGVKPNTDFL-EGTNIRTNYKGAIEVNAYMQTNVQDVYAAGDCATHYHVIKEI-------
>NZ_CP039721.1.region010_ORF13:gid::pid::loc:14833:16168:strand:-:1:307
--YVIIGGDAAGMSAAMQIVRENANVVTLEKGEIYSYAQCGLPYVISGAIASTEKLIK-TFREKYGIDAKVRHEVTKVDTEKKMVYAEHTKTKDVFEFPYDRLLIATGVRPVMPEWEGRELQGVHLLKTIPDAERILKTLETVEDVTIIGGGAIGLEMAETFVELGKKVRMIERNDHIGTIYDADMAEYIHKEADKHHIEILTNENVKAFKGNER-VEAIETDKGTYKADLVLVSVGVKPNTDFL-EGTNIRTNHKGAIEVNAYMQTNVQDVYAAGDCATHYHVIKEI-------
>CP046511.1.region013_ORF13:gid::pid::loc:14683:16018:strand:-:1:307
--YVIIGGDAAGMSAAMQIVRENANVVTLEKGEIYSYAQCGLPYVISGAIASTEKLIK-TFREKYGIDAKVRHEVTKVDTEKKMVYAEHTKTKEVFEFPYDRLLIATGVRPVMPEWEGRDLQGVHLLKTIPDAERILKTLETVEDVTIIGGGAIGLEMAETFVELGKKVRMIERNDHIGTIYDADMAEYIHKEADKHHIEILTNENVKAFKGKER-VEAVETDKGTYKADLVLVSVGVKPNTDFL-EGTNIRTNHKGAIEVNAYMQTNVQDVYAAGDCATHYHVIKEI-------
>NZ_CP020002.1.region003_ORF7:gid::pid::loc:7489:8824:strand:+:1:307
--YVIIGGDAAGMSAAMQIVRENATVVTLEKGEIYSYAQCGLPYVISGAIASTEKLIV--KTFRDKIDAKVRHEVTKVDTEKKVVYAEHTKTKDIFEFPYDRLLIATGVRPVMPEWEGRDLQGVHLLKTIPDAERILKTLETVEDVTIIGGGAIGLEMAETFVELGKKVRMIERNDHIGTIYDADMAEYIHKEADKHNIEILTNENVKAFKGNER-VEQIETDKGTYKADLVLVSVGVKPNTDFL-EGTNIRTNYKGAIEVNAYMQTNVQDVYAAGDCATHYHVIKEI-------
>NZ_CP007512.1.region002_ORF10:gid::pid::loc:8065:9400:strand:+:1:307
--YVIIGGDAAGMSAAMQIVRENANVVTLEKGEIYSYAQCGLPYVISGAIASTEKLIK-TFREKYGIDAKVRHEVTKVDTEKKMVYAEHTKTKDVFEFSYDRLLIATGVRPVMPEWEGRELQGVHLLKTIPDAERILKTLETVEDVTIIGGGAIGLEMAETFVELGKKVRMIERNDHIGTIYDADMAEYIHKEADKHNIEILTNENVKAFKGNER-VEAIETDKGTYKADLVLVSVGVKPNTDFL-EGTNIRKNHKGAIEVNAYMQTNVQDVYAAGDCATHYHVIKEI-------
>NZ_CP009351.1.region010_ORF13:gid::pid::loc:14833:16168:strand:-:1:307
--YVIIGGDAAGMSAAMQIVRENANVVTLEKGEIYSYAQCGLPYVISGAIASTEKLIK-TFREKYGIDAKVRHEVTKVDTEKKMVYAEHTKTKDVFEFPYDRLLIATGVRPVMPEWEGRELQGVHLLKTIPDAERILKTLETVEDVTIIGGGAIGLEMAETFVELGKKVRMIERNDHIGTIYDADMAEYIHKEADKHHIEILTNENVKAFKGNER-VEAIETDKGTYKADLVLVSVGVKPNTDFL-EGTNIRTNHKGAIEVNAYMQTNVQDVYAAGDCATHYHVIKEI-------
>NZ_CP015727.1.region001_ORF10:gid::pid::loc:8065:9400:strand:+:1:307
--YVIIGGDAAGMSAAMQIVRENANVVTLEKGEIYSYAQCGLPYVISGAIASTEKLIK-TFREKYGIDAKVRHEVTKVDTEKKMVYAEHTKTKDVFVFSYDRLLIATGVRPVMPEWEGRELQGVHLLKTIPDAERILKTLETVEDVTIIGGGAIGLEMAETFVELGKKVRMIERNDHIGTIYDADMAEYIHKEADKHHIEILTNENVKAFKGNER-VEAVETDKGTYKADLVLVSVGVKPNTDFL-EGTNIRKNHKGAIEVNAYMQTNVQDVYAAGDCATHYHVIKEI-------
>NC_018508.1.region002_ORF8:gid::pid::loc:7339:8674:strand:+:1:307
--YVIIGGDAAGMSAAMQIVRENANVVTLEKGEIYSYAQCGLPYVISGAIASTEKLIK-TFREKYGIDAKVRHEVTKVDTEKKMVYAEHTKTKDVFEFPYDRLLIATGVRPVMPEWEGRELQGVHLLKTIPDAERILKTLETVEDVTIIGGGAIGLEMAETFVELGKKVRMIERNDHIGTIYDADMAEYIHKEADKHHIEILTNENVKAFKGNER-VEAIETDKGTYKADLVLVSVGVKPNTDFL-EGTNIRTNHKGAIEVNAYMQTNVQDVYAAGDCATHYHVIKEI-------
>AP022643.1.region006_ORF9:gid::pid::loc:6756:8091:strand:+:1:307
--YVIIGGDAAGMSAAMQIVRENANVVTLEKGEIYSYAQCGLPYVISGAIASTEKLIK-TFREKYGIDAKVRHEVTKVDTEKKMVYAEHTKTKDVFEFPYDRLLIATGVRPVMPEWEGRELQGVHLLKTIPDAERILKTLETVEDVTIIGGGAIGLEMAETFVELGKKVRMIERNDHIGTIYDADMAEYIHKEADKHNIEILTNENVKAFKGNER-VEAIETDKGTYKADLVLVSVGVKPNTDFL-KGTNIRKNHKGAIEVNAYMQTNVQDVYAAGDCATHYHVIKEI-------
>NZ_CP010577.1.region003_ORF9:gid::pid::loc:7488:8823:strand:+:1:307
--YVIIGGDAAGMSAAMQIVRENATVVTLEKGEIYSYAQCGLPYVISGAIASTEKLIV--KTFRDKIDAKVRHEVTKVDTEKKVVYAEHTKTKDIFEFPYDRLLIATGVRPVMPEWEGRDLQGVHLLKTIPDAERILKTLETVEDVTIIGGGAIGLEMAETFVELGKKVRMIERNDHIGTIYDADMAEYIHKEADKHHIEILTNENVKAFKGKER-VEAVETDKGTYKADLVLVSVGVKPNTDFL-EGTNIRKNHKGAIEVNAYMQTNVQDVYAAGDCATHYHVIKEI-------
```
