## Supplementary material for "Delving into the *Bacillus cereus* group biosynthetic gene clusters cosmos: a comparative-genomics-based classification framework": antiSMASH profiles + BIG-SCAPE output: PF07993.14.algn

```
>NZ_CP039721.1.region011_ORF26:gid::pid::loc:20000:26165:strand:-:1670:1916
-TGATGFLGIHLLEQLLDTTE-CKIYCLVRGENKQEANNRL-LHMLKFYFKNKFVSLVNQRIFIVQGDLAKQNMGLENELYKELHQQISTVIHAAALTKHFGEYSEFERANVQAVKELLAFVGDTKDL---HHISTTGVAGQFVLNETETIFK--------ESDFYVKQNYKDNVYVKSKFLAEYEIFKAILT-GTDATIYRVGNLTNRYIDGQHQTENAFMSKLKFILQYGIVTDVLLSS--EVEFTPVDYCSKII
>NC_011772.1.region002_ORF21:gid::pid::loc:18994:25159:strand:+:1670:1916
-TGATGFLGIHLLEQLLDTTE-CKIYCLVRGENKQEANNRL-LHMLKFYFKNKFVSLVNQRIFIVQGDLAKQNMGLENELYKELHQQISTVIHAAALTKHFGEYSEFERANVQAVKELLAFVGDTKDL---HHISTTGVAGQFVLNETETIFK--------ESDFYVKQNYKDNVYVKSKFLAEYEIFKAILT-GTDATIYRVGNLTNRYIDGQHQTENAFMSKLKFILQYGIVTDVLLSS--EVEFTPVDYCSKII
>NZ_CP009351.1.region011_ORF26:gid::pid::loc:20000:26165:strand:-:1670:1916
-TGATGFLGIHLLEQLLDTTE-CKIYCLVRGENKQEANNRL-LHMLKFYFKNKFVSLVNQRIFIVQGDLAKQNMGLENELYKELHQQISTVIHAAALTKHFGEYSEFERANVQAVKELLAFVGDTKDL---HHISTTGVAGQFVLNETETIFK--------ESDFYVKQNYKDNVYVKSKFLAEYEIFKAILT-GTDATIYRVGNLTNRYIDGQHQTENAFMSKLKFILQYGIVTDVLLSS--EVEFTPVDYCSKII
>AP022643.1.region005_ORF14:gid::pid::loc:18905:22487:strand:+:834:1071
-TGATGYLGSHILYELLRDTSA-TIYCLVRPT--KDVQQRIINTLTGY--FNDVCEEWLHRIQAVAGDLGEEYLGMSEEEFMFISSKMDTIIHCGADVRHFGDVKQFENINVQGTSRMLALAEKG--A-TFHFISTGIPLELAVDQW----------DTYMKTGDFNYSVDLENVYSNSKLQAENIVREAMKN-GLRGNIYRAGNLACHSETGSFQQNI-EGNAFYRLIKTMLLIGKAPNVKWKVDFTPIDFASKS-
>NZ_CP022345.1.region011_ORF23:gid::pid::loc:20000:23582:strand:-:834:1071
-TGATGYLGSHILYELLRDTSA-TIYCLVRPT--KDVQQRIIDTLTGY--FNDICEEWLQRIQAVAGDLGEEYLGMSEEEFMFISSKMDTIIHCGADVRHFGDVKQFENINVQGTSRMLALAEKG--A-TFHFISTGIPLELAVDQW----------DTYMKTGDFNYSVDLENVYSNSKLQAENIVREAMKN-GLRGNIYRAGNLACHSETGSFQQNI-EGNAFYRLIKTMLLIGKAPNVKWKVDFTPIDFASKS-
>NZ_CP045030.1.region001_ORF14:gid::pid::loc:19766:23348:strand:+:834:1071
-TGATGYLGSHILYELLRDTSA-TIYCLVRPT--KDVQQRIIDTLTGYFS--DICEEWLQRIQAVAGDLGEEYLGMSEEEFMFISSKMDTIIHCGADVRHFGDVKQFENINVQGTSRMLALVE--KDA-TFHFISTGIPLELAVDQW----------DTYMKTGDFNYSVDLENVYSNSKLQAENIVREAMKN-GLRGNIYRAGNLACHSETGSFQQNI-EGNAFYRLIKTMLLIGKAPNVKWKVDFTPIDFASKS-
>CP046511.1.region003_ORF22:gid::pid::loc:19873:23455:strand:-:834:1071
-TGATGYLGSHILYELLRDTSA-TIYCLVRPT--KDVQQRIIDTLTAYFN--DICEEWLQRIQAVAGDLGEEYLGMSEEEFMFISSKMDTIIHCGADVRHFGDVKQFENINVQGTSRMLALVE--KDA-TFHFISTGIPLELAVDQW----------DTYMKTGDFNYSVDLENVYSNSKLQAENIVREAMKN-GLRGNIYRAGNLACHSETGSFQQNI-EGNAFYRLIKTMLLIGKAPNVKWKVDFTPIDFASKS-
>NC_018508.1.region001_ORF21:gid::pid::loc:18920:25085:strand:+:1670:1916
-TGATGFLGIHLLEQLLDTTE-CKIYCLVRGENKQEANNRL-LHMLKFYFKNKFVSLVNQRIFIVQGDLAKQNMGLENELYKELHQQISTVIHAAALTKHFGEYSEFERANVQAVKELLAFVGDTKDL---HHISTTGVAGQFVLNETETIFK--------ESDFYVKQNYKDNVYVKSKFLAEYEIFKAILT-GTDATIYRVGNLTNRYIDGQHQTENAFMSKLKFILQYGIVTDVLLSS--EVEFTPVDYCSKII
>NZ_CP010577.1.region002_ORF20:gid::pid::loc:19383:25554:strand:+:1672:1918
-TGATGFLGIHLLEQLLDTTE-CKIYCLVRGENKQEANNRL-LHMLKFYFKNKFVSLVNQRIFIVQGDLAKQNMGLENELYKELHQQISTVIHAAALTKHFGEYSEFERANVQAVKELLAFVGDTKDL---HHISTTGVAGQFALNETETIFK--------ESDFYVKQNYKDNVYVKSKFLAEYEIFKAILR-GTDATIYRVGNLTNRYIDGQHQTENAFMSKLKFILQYGIVTDVLLSS--EVEFTPVDYCSKII
>NZ_CP015727.1.region010_ORF14:gid::pid::loc:20000:23582:strand:+:834:1071
-TGATGYLGSHILYELLRDTSA-TIYCLVRPT--KDVQQRIIDTLTGY--FNDICEEWLQRIQAVAGDLGEEYLGMSEEEFMFISSKMDTIIHCGADVRHFGDVKQFENINVQGTSRMLALAEKG--A-TFHFISTGIPLELAVDQW----------DTYMKTGDFNYSVDLENVYSNSKLQAENIVREAMKN-GLRGNIYRAGNLACHSETGSFQQNI-DGNAFYRLIKTMLLIGKAPNVKWKVDFTPIDFASKS-
>NC_011772.1.region001_ORF14:gid::pid::loc:19761:23343:strand:+:834:1071
-TGATGYLGSHILYELLRDTSA-TIYCLVRPT--KDVQQRIIDTLTGYFS--DICEEWLQRIQAVAGDLGEEYLGMSEEEFMFISSKMDTIIHCGADVRHFGDVKQFENINVQGTSRMLALAEKG--A-TFHFISTGIPLELAVDQW----------DTYMKTGDFNYSVDLENVYSNSKLQAENIVREAMKN-GLRGNIYRAGNLACHSETGSFQQNI-EGNAFYRLIKTMLLIGKAPNVKWKVDFTPIDFASKS-
>NZ_CP020002.1.region002_ORF22:gid::pid::loc:19705:25870:strand:+:1670:1916
-TGATGFLGIHLLEQLLDTTE-CKIYCLVRGENKQEANNRL-LHMLKFYFKNKFVSLVNQRIFIVQGDLAKQNMGLENELYKELHQQISTVIHAAALTKHFGEYSEFERANVQAVKELLAFVGDTKDL---HHISTTGVAGQFVLNETETIFK--------ESDFYVKQNYKDNVYVKSKFLAEYEIFKAILT-GTDATIYRVGNLTNRYIDGQHQTENAFMSKLKFILQYGIVTDVLLSS--EVEFTPVDYCSKII
>NZ_CP020002.1.region001_ORF15:gid::pid::loc:19875:23457:strand:+:834:1071
-TGATGYLGSHILYELLRDTSA-TIYCLVRPT--KDVQQRIIDTLTAYFN--DICEEWLQRIQAVAGDLGEEYLGMSEEEFMFISSKMDTIIHCGADVRHFGDVKQFENINVQGTSRMLALVE--KDA-TFHFISTGIPLELAVDQW----------DTYMKTGDFNYSVDLENVYSNSKLQAENIVREAMKN-GLRGNIYRAGNLACHSETGSFQQNI-EGNAFYRLIKTMLLIGKAPNVKWKVDFTPIDFASKS-
>SJAS00000000.2.8.region001_ORF24:gid::pid::loc:20000:23582:strand:-:834:1071
-TGATGYLGSHILYELLRDTSA-TIYCLVRPT--KDVQQRIIDTLTGY--FNDICEEWLQRIQAVAGDLGEEYLGMSEEEFMFISSKMDTIIHCGADVRHFGDVKQFENINVQGTSRMLALVE--KDA-TFHFISTGIPLELAVDQW----------DTYMKTGDFNYSVDLENVYSNSKLQAENIVREAMKN-GLRGNIYRAGNLACHSETGSFQQNI-EGNAFYRLIKTMLLIGKAPNVKWKVDFTPIDFASKS-
>CP046511.1.region014_ORF26:gid::pid::loc:20000:26033:strand:-:1670:1916
-TGATGFLGIHLLEQLLDTTE-CKIYCLVRGENKQEANNRL-LHMLKFYFKNKFVSLVNQRIFIVQGDLAKQNMGLENELYKELHQQISTVIHAAALTKHFGEYSEFERANVQAVKELLAFVGDTKDL---HHISTTGVAGQFVLNETETIFK--------ESDFYVKQNYKDNVYVKSKFLAEYEIFKAILT-GTDATIYRVGNLTNRYIDGQHQTENAFMSKLKFILQYGIVTDVLLSS--EVEFTPVDYCSKII
>NZ_CP030982.1.region001_ORF14:gid::pid::loc:19782:23364:strand:+:834:1071
-TGATGYLGSHILYELLRDTSA-TIYCLVRPT--KDVQQRIIDTLTGY--FNDICEEWLQRIQAVAGDLGEEYLGMSEEEFMFISSKMDTIIHCGADVRHFGDVKQFENINVQGTSRMLALVE--KDA-TFHFISTGIPLELAVDQW----------DTYMKTGDFNYSVDLENVYSNSKLQAENIVREAMKN-GLRGNIYRAGNLACHSETGSFQQNI-EGNAFYRLIKTMLLIGKAPNVKWKVDFTPIDFASKS-
>NZ_CP029454.1.region001_ORF14:gid::pid::loc:18909:22491:strand:+:834:1071
-TGATGYLGSHILYELLRDTS-VTIYCLVRPT--KDVQQRIIDTLTGY--FNDICEEWLQRIQAVAGDLGEEYLGMSEEEFMFISSKMDTIIHCGADVRHFGDVKQFENINVQGTSRMLALAEKG--A-TFHFISTGIPLELAVDQW----------DTYMKTGDFNYSVDLENVYSNSKLQAENIVREAMKN-GLRGNIYRAGNLACHSETGSFQQNI-EGNAFYRLIKTMLLIGKAPNVKWKVDFTPIDFASKS-
>NZ_CP010089.1.region001_ORF14:gid::pid::loc:18999:22581:strand:+:834:1071
-TGATGYLGSHILYELLRDTSA-TIYCLVRPT--KDVQQRIIDTLTGY--FNDICEEWLQRIQAVAGDLGEEYLGMSEEEFMFISSKMDTIIHCGADVRHFGDVKQFENINVQGTSRMLALAEKG--A-TFHFISTGIPLELAVDQW----------DTYMKTGDFNYSVDLENVYSNSKLQAENIVREAMKN-GLRGNIYRAGNLACHSETGSFQQNI-EGNAFYRLIKTMLLIGKAPNVKWKVDFTPIDFASKS-
>NZ_CP045030.1.region002_ORF21:gid::pid::loc:18920:25085:strand:+:1670:1916
-TGATGFLGIHLLEQLLDTTE-CKIYCLVRGENKQEANNRL-LHMLKFYFKNKFVSLVNQRIFIVQGDLAKQNMGLENELYKELHQQISTVIHAAALTKHFGEYSEFERANVQAVKELLAFVGDTKDL---HHISTTGVAGQFVLNETETIFK--------ESDFYVKQNYKDNVYVKSKFLAEYEIFKAILT-GTDATIYRVGNLTNRYIDGQHQTENAFMSKLKFILQYGIVTDVLLSS--EVEFTPVDYCSKII
>NC_018508.1.region012_ORF14:gid::pid::loc:20000:23582:strand:+:834:1071
-TGATGYLGSHILYELLRDTSA-TIYCLVRPT--KDVQQRIIDTLTGYFS--DICEEWLQRIQAVAGDLGEEYLGMSEEEFMFISSKMDTIIHCGADVRHFGDVKQFENINVQGTSRMLALVE--KDA-TFHFISTGIPLELAVDQW----------DTYMKTGDFNYSVDLENVYSNSKLQAENIVREAMKN-GLRGNIYRAGNLACHSETGSFQQNI-EGNAFYRLIKTMLLIGKAPNVKWKVDFTPIDFASKS-
>NZ_CP019230.1.region012_ORF14:gid::pid::loc:20000:23582:strand:+:834:1071
-TGATGYLGSHILYELLRDTSA-TIYCLVRPT--KDVQQRIINTLTGY--FNDICEEWLQRIQAVAGDLGEEYLGMSEEEFMFISSKMDTIIHCGADVRHFGDVKQFENINVQGTSRMLALAEKG--A-TFHFISTGIPLELAVDQW----------DTYMKTGDFNYSVDLENVYSNSKLQAENIVREAMKN-GLRGNIYRAGNLACHSETGSFQQNI-EGNAFYRLIKTMLLIGKAPNVKWKVDFTPIDFASKS-
>NZ_CP030982.1.region003_ORF21:gid::pid::loc:19275:25440:strand:+:1670:1916
-TGATGFLGIHLLEQLLDTTE-CKIYCLVRGENKQEANNRL-LHMLKFYFKNKFLSLVNQRIFIVQGDLAKQNMGLENELYKELHQQISTVIHAAALTKHFGEYSEFERANVQAVKELLAFVGDTKDL---HHISTTGVAGQFVLNETETIFK--------ESDFYVKQNYKDNVYVKSKFLAEYEIFKAILT-GTDATIYRVGNLTNRYIDGQHQTENAFMSKLKFILQYGIVTDVLLSS--EVEFTPVDYCSKII
>NZ_CP039721.1.region012_ORF22:gid::pid::loc:20000:23582:strand:-:834:1071
-TGATGYLGSHILYELLRDTSA-TIYCLVRPT--KDVQQRIIDTLTGYFS--DICEEWLQRIQAVAGDLGEEYLGMSEEEFMFISSKMDTIIHCGADVRHFGDVKQFENINVQGTSRMLALVE--KDA-TFHFISTGIPLELAVDQW----------DTYMKTGDFNYSVDLENVYSNSKLQAENIVREAMKN-GLRGNIYRAGNLACHSETGSFQQNI-EGNAFYRLIKTMLLIGKAPNVKWKVDFTPIDFASKS-
>NZ_CP010577.1.region001_ORF14:gid::pid::loc:19762:23344:strand:+:834:1071
-TGATGYLGSHILYELLRDTSA-TIYCLVRPT--KDVQQRIIDTLTGY--FNDICEEWLQRIQAVAGDLGEEYLGMSEEEFMFISSKMDTIIHCGADVRHFGDVKQFENINVQGTSRMLALVE--KDA-TFHFISTGIPLELAVDQW----------DTYMKTGDFNYSVDLENVYSNSKLQAENIVREAMKN-GLRGNIYRAGNLACHSETGSFQQNI-EGNAFYRLIKTMLLIGKAPNVKWKVDFTPIDFASKS-
>NZ_CP009351.1.region012_ORF22:gid::pid::loc:20000:23582:strand:-:834:1071
-TGATGYLGSHILYELLRDTSA-TIYCLVRPT--KDVQQRIIDTLTGYFS--DICEEWLQRIQAVAGDLGEEYLGMSEEEFMFISSKMDTIIHCGADVRHFGDVKQFENINVQGTSRMLALVE--KDA-TFHFISTGIPLELAVDQW----------DTYMKTGDFNYSVDLENVYSNSKLQAENIVREAMKN-GLRGNIYRAGNLACHSETGSFQQNI-EGNAFYRLIKTMLLIGKAPNVKWKVDFTPIDFASKS-
```
