## Supplementary material for "Delving into the *Bacillus cereus* group biosynthetic gene clusters cosmos: a comparative-genomics-based classification framework": antiSMASH profiles + BIG-SCAPE output: PF07995.13.algn

```
>NZ_CP022345.1.region002_ORF39:gid::pid::loc:44059:45490:strand:+:24:285
----------------------------------------------DERGLLGLAFHPQFYQNGLFYLHYSVARNTQYDHIDTVEEWTLQSNGQAQKRRTLLNVRRPF---FNHNGVNLNFSPETKLVFTNGDGGSFNLSQDDLEIAGKIIEIDVSKNTFINNPPVVTRQETLTVIAKGVRNITGISFQRF-YNQYIKYAGNVGQDIVE---------------------------------------------------------------------------------------------------------------------------
>AP022643.1.region002_ORF1:gid::pid::loc:0:1431:strand:-:24:285
----------------------------------------------DERGLLGLAFHPQFYQNGLFYLHYSVARNTQYDHIDTVEEWTLQSNGQAQKRRTLLNVRRPF---FNHNGVNLNFSPETKLVFTNGDGGSFNLSQDDLEIAGKIIEIDVSKNTFINNPPVVTRQETLTVIAKGVRNITGISFQRF-YNQYIKYAGNVGQDIVE---------------------------------------------------------------------------------------------------------------------------
>NZ_CP007512.1.region009_ORF2:gid::pid::loc:1083:2514:strand:-:24:285
---------------------------------------------YDERGLLGLAFHPQFYQNGLFYLHYSVARNTQYDHIDTVEEWTLQSNGQAQKRRTLLNVRRPF---FNHNGVNLNFSPETKLVFTNGDGGSFNLSQDDLEIAGKIIEIDVSKNTFINNPPVVTRQETLTVIAKGVRNITGISFQRF-YNQYIKYAGNVGQDIVE---------------------------------------------------------------------------------------------------------------------------
>NZ_CP015727.1.region008_ORF1:gid::pid::loc:477:1908:strand:-:24:285
----------------------------------------------DERGLLGLAFHPQFYQNGLFYLHYSVARNTQYDHIDTVEEWTLQSN-GQAQKRRILLNVRPF---FNHNGVNLNFSPETKLVFTNGDGGSFNLSQDDLEIAGKIIEIDVSKNTFINNPPVVTRQETLTVIAKGVRNITGISFQRF-YNQYIKYTGNVGQDIVE---------------------------------------------------------------------------------------------------------------------------
```
