## Supplementary material for "Delving into the *Bacillus cereus* group biosynthetic gene clusters cosmos: a comparative-genomics-based classification framework": antiSMASH profiles + BIG-SCAPE output: PF08002.13.algn

```
>NZ_CP019230.1.region008_ORF41:gid::pid::loc:44918:45455:strand:-:1:137
---YIALLRGINVGGHKVIKMAELKRVFESIGLKQVKTYIQSGNIVFE-SEEDINFLKDRIQTEIKNEFDFDVPVMLRTHDEFINIIKQCPYEVHLLEGESVHVAFLANVLSEEESSQLLIFKSELEDCYIDEKVVY
>NZ_CP010089.1.region009_ORF39:gid::pid::loc:45406:45943:strand:-:1:137
---YIALLRGINVGGHKVIKMAELKRVFESIGLKQVKTYIQSGNIVFE-SEEDINFLKDRIQTEIKNEFDFDVPVMLRTHDEFINIIKQCPYEVHLLEGESVHVAFLANVLSEEESSQLLIFKSELEDCYIDEKVVY
>NZ_CP022345.1.region002_ORF2:gid::pid::loc:296:833:strand:+:1:137
---YIALLRGINVGGHKVIKMAELKRVFESIGLKQVKTYIQSGNIVFE-SEEDINFLKDRIQTEIKNEFDFDVPVMLRTHDEFINIIKQCPYEVHLLEGESVHVAFLANVLSEEESSQLLIFKSELEDCYIDEKVVY
>NZ_CP045030.1.region010_ORF37:gid::pid::loc:45391:45928:strand:-:1:137
--IYVALLRGINVGGHKVIKMADLKRLFESIELKHVKTYIQSGNIVFE-SEEGINFLKDRIQSEMKNEFDFDVPVMLRTHDEFINIIKQCPYEVHLLEGESVHVAFLANVLSEEESSKLLTFKSELEDCYIDEKVAY
>NZ_CP030982.1.region011_ORF37:gid::pid::loc:45878:46415:strand:-:1:137
--IYVALLRGINVGGHKVIKMADLKRLFESIELKHVKTYIQSGNIVFE-SEEGINFLKDRIQSEMKNEFDFDVPVMLRTHDEFINIIKQCPYEVHLLEGESVHVAFLANVLSEEESSKLLTFKSELEDCYIDEKVAY
>AP022643.1.region002_ORF38:gid::pid::loc:45174:45711:strand:-:1:137
---YIALLRGINVGGHKVIKMAELKRVFESIGLKQVKTYIQSGNIVFE-SEEDINFLKDRIQTEIKNEFDFDVPVMLRTHDEFINIIKQCPYEVHLLEGESVHIAFLANVLSEEESSQLLTFKSELEDCYIDEKVVY
>NZ_CP020002.1.region010_ORF38:gid::pid::loc:45433:45970:strand:-:1:137
--IYVALLRGINVGGHKVIKMADLKRLFESIELKHVKTYIQSGNIVFE-SEEGINFLKDRIQSEMKNEFDFDVPVMLRTHDEFINIIKQCPYEVHLLEGESVHVAFLANVLSEEESSKLLTFKSELEDCYIDEKVAY
>NZ_CP007512.1.region009_ORF37:gid::pid::loc:45660:46197:strand:-:1:137
---YIALLRGINVGGHKVIKMAELKRVFESIGLKQVKTYIQSGNIVFE-SEEDINFLKDRIQTEIKNEFDFDVPVMLRTHDEFINIIKQCPYEVHLLEGESVHVAFLANVLSEEESSQLLIFKSELEDCYIDEKVVY
>NZ_CP015727.1.region008_ORF38:gid::pid::loc:45653:46190:strand:-:1:137
---YIALLRGINVGGHKVIKMAELKRVFESIGLKQVKTYIQSGNIVFE-SKEDINFLKDRIQTEIKNEFDFDVPVMLRTHDEFINIIKQCPYEVHLLEGESVHVAFLANVLSEEESSQLLIFKSELEDCYIDEKVVY
>NC_018508.1.region009_ORF37:gid::pid::loc:45391:45928:strand:-:1:137
--IYVALLRGINVGGHKVIKMADLKRLFESIELKHVKTYIQSGNIVFE-SEEGINFLKDRIQSEMKNEFDFDVPVMLRTHDEFINIIKQCPYEVHLLEGESVHVAFLANVLSEEESSKLLTFKSELEDCYIDEKVAY
>NZ_CP039721.1.region003_ORF1:gid::pid::loc:0:537:strand:+:1:137
--IYVALLRGINVGGHKVIKMADLKRLFESIELKHVKTYIQSGNIVFE-SEEGINFLKDRIQSEMKNEFDFDVPVMLRTHDEFINIIKQCPYEVHLLEGESVHVAFLANVLSEEESSKLLTFKSELEDCYIDEKVAY
>NZ_CP010577.1.region010_ORF37:gid::pid::loc:45914:46451:strand:-:1:137
--IYVALLRGINVGGHKVIKMADLKRLFESIELKHVKTYIQSGNIVFE-SEEGINFLKDRIQSEMKNEFDFDVPVMLRTHDEFINIIKQCPYEVHLLEGESVHVAFLANVLSEEESSQLLTFKSELEDCYIDEKVAY
>NZ_CP009351.1.region003_ORF1:gid::pid::loc:0:537:strand:+:1:137
--IYVALLRGINVGGHKVIKMADLKRLFESIELKHVKTYIQSGNIVFE-SEEGINFLKDRIQSEMKNEFDFDVPVMLRTHDEFINIIKQCPYEVHLLEGESVHVAFLANVLSEEESSKLLTFKSELEDCYIDEKVAY
>NC_011772.1.region010_ORF36:gid::pid::loc:45727:46264:strand:-:1:137
--IYVALLRGINVGGHKVIKMADLKRLFESIELKHVKTYIQSGNIVFE-SEEGINFLKDRIQSEMKNEFDFDVPVMLRTHDEFINIIKQCPYEVHLLEGESVHVAFLANVLSEEESSQLLTFKSELEDCYIDEKVAY
>CP046511.1.region006_ORF1:gid::pid::loc:0:537:strand:+:1:137
--IYVALLRGINVGGHKVIKMADLKRLFESIELKHVKTYIQSGNIVFE-SEEGINFLKDRIQSEMKNEFDFDVPVMLRTHDEFINIIKQCPYEVHLLEGESVHVAFLANVLSEEESSQLLTFKSELEDCYIDEKVAY
```
