## Supplementary material for "Delving into the *Bacillus cereus* group biosynthetic gene clusters cosmos: a comparative-genomics-based classification framework": antiSMASH profiles + BIG-SCAPE output: PF08031.14.algn

```
>AP022643.1.region005_ORF4:gid::pid::loc:2817:3192:strand:-:76:120
-YVNWPDIDIK-NWQTSYYGSNFHRLRKVKTMYDPCDVFHFQQSIP
>NZ_CP022345.1.region011_ORF33:gid::pid::loc:39296:39671:strand:+:76:120
-YVNWPDIDIK-NWQTSYYGSNFHRLRKVKIMYDPCDVFHFQQSIP
>NZ_CP045030.1.region001_ORF4:gid::pid::loc:2817:4152:strand:-:396:440
-YVNWPDIDIK-NWQTSYYGSNFHRLRKVKTMYDPCDVFHFQQSIP
>CP046511.1.region003_ORF32:gid::pid::loc:39146:40481:strand:+:396:440
-YVNWPDIDIK-NWQTSYYGSNFHRLRKVKTMYDPCDVFHFQQSIP
>NZ_CP015727.1.region010_ORF4:gid::pid::loc:3832:4207:strand:-:76:120
-YVNWPDIDIK-NWQTSYYGSNFHRLRKVKIMYDPCDVFHFQQSIP
>NC_011772.1.region001_ORF4:gid::pid::loc:2817:4152:strand:-:396:440
-YVNWPDIDIK-NWQTSYYGSNFHRLRKVKTMYDPCDVFHFQQSIP
>NZ_CP020002.1.region001_ORF4:gid::pid::loc:2818:4153:strand:-:396:440
-YVNWPDIDIK-NWQTSYYGSNFHRLRKVKTMYDPCDVFHFQQSIP
>SJAS00000000.2.8.region001_ORF34:gid::pid::loc:39323:40658:strand:+:396:440
-YVNWPDIDIK-NWQTSYYGSNFHRLRKVKTMYDPCNVFHFQQSIP
>NZ_CP030982.1.region001_ORF4:gid::pid::loc:2819:4154:strand:-:396:440
-YVNWPDIDIK-NWQTSYYGSNFHRLRKVKTMYDPCDVFHFQQSIP
>NZ_CP029454.1.region001_ORF4:gid::pid::loc:2818:3193:strand:-:76:120
-YVNWPDIDIK-NWQTSYYGSNFHRLRKVKTMYDPCDVFHFQQSIP
>NZ_CP010089.1.region001_ORF4:gid::pid::loc:2818:3193:strand:-:76:120
-YVNWPDIDIK-NWQTSYYGSNFHRLRKVKTMYDPCDVFHFQQSIP
>NC_018508.1.region012_ORF4:gid::pid::loc:3051:4386:strand:-:396:440
-YVNWPDIDIK-NWQTSYYGSNFHRLRKVKTMYDPCDVFHFQQSIP
>NZ_CP019230.1.region012_ORF4:gid::pid::loc:3823:4198:strand:-:76:120
-YVNWPDIDIK-NWQTSYYGSNFRRLRKVKTMYDPCDVFHFQQSIP
>NZ_CP039721.1.region012_ORF32:gid::pid::loc:39196:40531:strand:+:396:440
-YVNWPDIDIK-NWQTSYYGSNFHRLRKVKTMYDPCDVFHFQQSIP
>NZ_CP010577.1.region001_ORF4:gid::pid::loc:2817:4152:strand:-:396:440
-YVNWPDIDIK-NWQTSYYGSNFHRLRKVKTMYDPCNVFHFQQSIP
>NZ_CP009351.1.region012_ORF32:gid::pid::loc:39196:40531:strand:+:396:440
-YVNWPDIDIK-NWQTSYYGSNFHRLRKVKTMYDPCDVFHFQQSIP
```
