## Supplementary material for "Delving into the *Bacillus cereus* group biosynthetic gene clusters cosmos: a comparative-genomics-based classification framework": antiSMASH profiles + BIG-SCAPE output: PF08241.14.algn

```
>NZ_CP015727.1.region004_ORF1:gid::pid::loc:0:741:strand:+:49:145
--LASGGGQQAPVLSAAGADVTVTDISKKQLEQDEKVAKRDGLTLKTVQGDMSDLDFEEEYFDIVVNPVSNLFVKDVHLVWNEVSRVLKNKGVLI-
>NZ_CP019230.1.region004_ORF1:gid::pid::loc:0:783:strand:+:63:159
--LASGGGQQAPVLSAAGADVTVTDISKKQLEQDEKVAKRDGLTLKTVQGDMSDLDFEEEYFDIVVNPVSNLFVKDVHLVWNEVSRVLKNKGVLI-
```
