## Supplementary material for "Delving into the *Bacillus cereus* group biosynthetic gene clusters cosmos: a comparative-genomics-based classification framework": antiSMASH profiles + BIG-SCAPE output: PF08279.14.algn

```
>NZ_CP010089.1.region010_ORF35:gid::pid::loc:33201:34164:strand:+:6:61
--NTIMRYI-NNRSHFTISEIIREFNISRSTAIRDIREIEAMGMPLVAEVGRGY-
>NZ_CP010577.1.region011_ORF35:gid::pid::loc:34604:35567:strand:+:6:61
--NTIMRYI-NNRSHFTISEIIREFNISRSTAIRDIREIEAMGMPLVAEVGRGY-
>NZ_CP019230.1.region009_ORF35:gid::pid::loc:34062:35025:strand:+:6:61
--NTIMRYI-NNRSHFTISEIIREFNISRSTAIRDIREIEAMGMPLVAEVGRGY-
>NC_011772.1.region011_ORF35:gid::pid::loc:33784:34747:strand:+:6:61
--NTIMRYI-NNRSHFTISEIIQEFNISRSTAIRDIREIEAMGMPLVAEVGRGY-
>SJAS00000000.2.2.region002_ORF31:gid::pid::loc:24359:25322:strand:-:6:61
--NTIMRYI-NNRSHFTISEIIREFNISRSTAIRDIREIEAMGMPLVAEVGRGY-
>NZ_CP030982.1.region012_ORF35:gid::pid::loc:34605:35565:strand:+:6:61
--NTIMRYI-NNRSHFTISEIIREFNISRSTAIRDIREIEAMGMPLVAEVGRGY-
>NC_018508.1.region010_ORF35:gid::pid::loc:33640:34603:strand:+:6:61
--NTIMRYI-NNRSHFTISEIIQEFNISRSTAIRDIREIEAMGMPLVAEVGRGY-
>NZ_CP039721.1.region002_ORF29:gid::pid::loc:24014:24977:strand:-:6:61
--NTIMRYI-NNRSHFTISEIIQEFNISRSTAIRDIREIEAMGMPLVAEVGRGY-
>NZ_CP020002.1.region002_ORF40:gid::pid::loc:44642:45587:strand:+:7:61
----MIELL-HAREKMKISELAELLEVKERMVRIYRDDIEMAGIKIETTKGRGY-
>NZ_CP020002.1.region011_ORF35:gid::pid::loc:33782:34745:strand:+:6:61
--NTIMRYI-NNRSHFTISEIIQEFNISRSTAIRDIREIEAMGMPLVAEVGRGY-
>CP046511.1.region005_ORF28:gid::pid::loc:23222:24185:strand:-:6:61
--NTIMRYI-NNRSHFTISEIIQEFNISRSTAIRDIREIEAMGMPLVAEVGRGY-
>NZ_CP045030.1.region011_ORF35:gid::pid::loc:33783:34746:strand:+:6:61
--NTIMRYI-NNRSHFTISEIIQEFNISRSTAIRDIREIEAMGMPLVAEVGRGY-
>AP022643.1.region003_ORF35:gid::pid::loc:33053:34016:strand:+:6:61
--NTIMRYI-NNRSHFTISEIIREFNISRSTAIRDIREIEAMGMPLVAEVGRGY-
>NZ_CP029454.1.region009_ORF36:gid::pid::loc:33260:34223:strand:+:6:61
--NTIMRYI-NNRSHFTISEIIREFNISRSTAIRDIREIEAMGMPLVAEVGRGY-
>NZ_CP009351.1.region002_ORF29:gid::pid::loc:24014:24977:strand:-:6:61
--NTIMRYI-NNRSHFTISEIIQEFNISRSTAIRDIREIEAMGMPLVAEVGRGY-
```
