## Supplementary material for "Delving into the *Bacillus cereus* group biosynthetic gene clusters cosmos: a comparative-genomics-based classification framework": antiSMASH profiles + BIG-SCAPE output: PF08352.14.algn

```
>NZ_CP039721.1.region011_ORF32:gid::pid::loc:30817:31789:strand:-:236:302
-EIADSEDLYTKPAHPYTQALLSSMPEPDPTKTNRIILEGEVPSPLNSPSGCKFRTRCKFATEKC
>NZ_CP039721.1.region011_ORF33:gid::pid::loc:31781:32774:strand:-:235:300
-EEGPVLDIFQSPNHPYTKGLLNSLPKISNGVKRLAPIQGVTPNLLNPPQGCPFAERCPHAMDIC
>NC_011772.1.region002_ORF14:gid::pid::loc:12383:13376:strand:+:235:300
-EEGPVLDIFQSPNHPYTKGLLNSLPKISNGVKRLAPIQGVTPNLLNSPQGCPFAERCPHAMDIC
>NC_011772.1.region002_ORF15:gid::pid::loc:13368:14340:strand:+:236:302
-EIADSEDLYTKPAHPYTQALLSSMPEPDPTNTERIILEGEVPSPLNSPSGCKFRTRCKFATEKC
>NZ_CP009351.1.region011_ORF32:gid::pid::loc:30817:31789:strand:-:236:302
-EIADSEDLYTKPAHPYTQALLSSMPEPDPTKTNRIILEGEVPSPLNSPSGCKFRTRCKFATEKC
>NZ_CP009351.1.region011_ORF33:gid::pid::loc:31781:32774:strand:-:235:300
-EEGPVLDIFQSPNHPYTKGLLNSLPKISNGVKRLAPIQGVTPNLLNPPQGCPFAERCPHAMDIC
>NC_018508.1.region001_ORF14:gid::pid::loc:12311:13304:strand:+:235:300
-EEGPVLDIFQSPNHPYTKGLLNSLPKISNGVKRLAPIQGVTPNLLNPPQGCPFAERCPHAMDIC
>NC_018508.1.region001_ORF15:gid::pid::loc:13296:14268:strand:+:236:302
-EIADSEDLYTKPAHPYTQALLSSMPEPDPTKTNRIILEGEVPSPLNSPSGCKFRTRCKFATEKC
>NZ_CP010577.1.region002_ORF9:gid::pid::loc:9087:10080:strand:+:235:300
-EEGPVLDIFQSPNHPYTKGLLNSLPKIANGVKRLAPIQGVTPNLLNPPQGCPFAERCPHAMDIC
>NZ_CP010577.1.region002_ORF10:gid::pid::loc:10072:11044:strand:+:236:302
-EIADSEDLYTKPAHPYTQALLSSMPEPDPTNTERIILEGEVPSPLNSPSGCKFRTRCKFATEKC
>NZ_CP020002.1.region002_ORF11:gid::pid::loc:10794:11787:strand:+:235:300
-EEGPVLDIFQSPNHPYTKGLLNSLPKIANGVKRLAPIQGVTPNLLNPPQGCPFAERCPHAMDIC
>NZ_CP020002.1.region002_ORF12:gid::pid::loc:11779:12751:strand:+:236:302
-EIADSEDLYTKPAHPYTQALLSSMPEPDPTNTERIILEGEVPSPLNSPSGCKFRTRCKFATEKC
>CP046511.1.region014_ORF32:gid::pid::loc:30688:31660:strand:-:236:302
-EIADSEDLYTKPAHPYTQALLSSMPEPDPTNTERIILEGEVPSPLNSPSGCKFRTRCKFATEKC
>CP046511.1.region014_ORF33:gid::pid::loc:31652:32645:strand:-:235:300
-EEGPVLDIFQSPNHPYTKGLLNSLPKIANGVKRLAPIQGVTPNLLNPPQGCPFAERCPHAMDIC
>NZ_CP045030.1.region002_ORF14:gid::pid::loc:12311:13304:strand:+:235:300
-EEGPVLDIFQSPNHPYTKGLLNSLPKISNGVKRLAPIQGVTPNLLNPPQGCPFAERCPHAMDIC
>NZ_CP045030.1.region002_ORF15:gid::pid::loc:13296:14268:strand:+:236:302
-EIADSEDLYTKPAHPYTQALLSSMPEPDPTKTNRIILEGEVPSPLNSPSGCKFRTRCKFATEKC
>NZ_CP030982.1.region003_ORF9:gid::pid::loc:8979:9972:strand:+:235:300
-EEGPVLDIFQSPNHPYTKGLLNSLPKIANGVKRLAPIQGVTPNLLNPPQGCPFAERCPHAMDIC
>NZ_CP030982.1.region003_ORF10:gid::pid::loc:9964:10936:strand:+:236:302
-EIADSEDLYTKPAHPYTQALLSSMPEPDPTNTERIILEGEVPSPLNSPSGCKFRTRCKFATEKC
```
