## Supplementary material for "Delving into the *Bacillus cereus* group biosynthetic gene clusters cosmos: a comparative-genomics-based classification framework": antiSMASH profiles + BIG-SCAPE output: PF08360.13.algn

```
>AP022643.1.region005_ORF24:gid::pid::loc:29884:30466:strand:+:62:192
-TYDWIEKWNEKEKLYSTSTEKLYGLAEYHVEDIQQPISNAIEEFSMSQVVSKEILDELLALTRESYVMFEKLIEVGIQSGEFREDNTRDLMYIVNGLLSGLGVLYYELDYKELKRIYKKAIDVLLKGMAA
>NZ_CP022345.1.region011_ORF13:gid::pid::loc:12021:12603:strand:-:62:192
-TYDWIEKWNEKEKLYSTSTEKLYGLAEYHVEDIQQPISNAIEEFSMSQVVSKEILDELLALTRESYVMFEKLIEVGIESGEFREDNTRDLMYIVNGLLSGLGVLYYELDYKELKRIYKKAIDVLLKGMAA
>NZ_CP045030.1.region001_ORF25:gid::pid::loc:32488:33070:strand:+:62:192
-TYDWVEKWNEKEKLYSTSTEKLYGLAEYHVEDIQQPISNAIEEFSMSQVVSKEILDELLALTRESYVMFEKLIEAGIQSGEFREDNTRDLMYIVNGLLSGLGVLYYELDYKELKRIYKKAIDVLLKGMAA
>CP046511.1.region003_ORF11:gid::pid::loc:10151:10733:strand:-:62:192
-TYDWVEKWNEKEKLYSTSTEKLYGLAEYHVEDIQQPISNAIEEFSMSQVVSKEILDELLALTRESYVMFEKLIEAGIQSGEFREDNTRDLMYIVNGLLSGLGVLYYELDYKELKRIYKKAIDVLLKGMAA
>NZ_CP015727.1.region010_ORF25:gid::pid::loc:30979:31561:strand:+:62:192
-TYDWIEKWNEKEKLYSTSTEKLYGLAEYHVEDIQQPISNAIEEFSMSQVVSKEILDELLALTRESYVMFEKLIEVGIESGEFREDNTRDLMYIVNGLLSGLGVLYYELDYKELKRIYKKAIDVLLKGMAA
>NC_011772.1.region001_ORF25:gid::pid::loc:32483:33065:strand:+:62:192
-TYDWVEKWNEKEKLYSTSTEKLYGLAEYHVEDIQQPISNAIEEFSMSQVVSKEILDELLALTRESYVMFEKLIEAGIQSGEFREDNTRDLMYIVNGLLSGLGVLYYELDYKELKRIYKKAIDVLLKGMAA
>NZ_CP020002.1.region001_ORF26:gid::pid::loc:32597:33179:strand:+:62:192
-TYDWVEKWNEKEKLYSTSTEKLYGLAEYHVEDIQQPISNAIEEFSMSQVVSKEILDELLALTRESYVMFEKLIEAGIQSGEFREDNTRDLMYIVNGLLSGLGVLYYELDYKELKRIYKKAIDVLLKGMAA
>SJAS00000000.2.8.region001_ORF13:gid::pid::loc:12024:12606:strand:-:62:192
-TYDWVEKWNEKEKLYSTSTEKLYGLAEYHVEDIQQPISNAIEEFSMSQVVSKEILDELLALTRESYVMFEKLIEAGIQSGEFREDNTRDLMYIVNGLLSGLGVLYYELDYKELKRIYKKAIDVLLKGMAA
>NZ_CP030982.1.region001_ORF25:gid::pid::loc:30755:31337:strand:+:62:192
-TYDWLEKWNEKEKLYSTSTEKLYGLAEYHVEDIQQPISNAIEEFSMSQVVSKEILDELLALTRESYVMFEKLIEAGIQSGEFREDNTRDLMYIVNGLLSGLGVLYYELDYKELKRIYKKAIDVLLKGMA-
>NZ_CP029454.1.region001_ORF24:gid::pid::loc:29888:30470:strand:+:62:192
-TYDWIEKWNEKEKLYSTSTEKLYGLAEYHVEDIQQPISNAIEEFSMSQVVSKEILDELLALTRESYVMFEKLIEVGIQSGEFREDNTRDLMYIVNGLLSGLGVLYYELDYKELKRIYKKAIDVLLKGMAA
>NZ_CP010089.1.region001_ORF24:gid::pid::loc:29981:30563:strand:+:62:192
-TYDWIEKWNEKEKLYSTSTEKLYGLAEYHVEDIQQPISNAIEEFSMSQVVSKEILDELLALTRESYVMFEKLIEVGIQSGEFREDNTRDLMYIVNGLLSGLGVLYYELDYKELKRIYKKAIDVLLKGMAA
>NC_018508.1.region012_ORF25:gid::pid::loc:32722:33304:strand:+:62:192
-TYDWVEKWNEKEKLYSTSTEKLYGLAEYHVEDIQQPISNAIEEFSMSQVVSKEILDELLALTRESYVMFEKLIEAGIQSGEFREDNTRDLMYIVNGLLSGLGVLYYELDYKELKRIYKKAIDVLLKGMAA
>NZ_CP019230.1.region012_ORF24:gid::pid::loc:30979:31561:strand:+:62:192
-TYDWIEKWNEKEKLYSTSTEKLYGLAEYHVEDIQQPISNAIEEFSMSQVVSKEILDELLALTRESYVMFEKLIEVGIQSGEFREDNTRDLMYIVNGLLSGLGVLYYELDYKELKRIYKKAIDVLLKGMAA
>NZ_CP039721.1.region012_ORF11:gid::pid::loc:10276:10858:strand:-:62:192
-TYDWVEKWNEKEKLYSTSTEKLYGLAEYHVEDIQQPISNAIEEFSMSQVVSKEILDELLALTRESYVMFEKLIEAGIQSGEFREDNTRDLMYIVNGLLSGLGVLYYELDYKELKRIYKKAIDVLLKGMAA
>NZ_CP010577.1.region001_ORF24:gid::pid::loc:30741:31323:strand:+:62:192
-TYDWLEKWNEKEKLYSTSTEKLYGLAEYHVEDIQQPISNAIEEFSMSQVVSKEILDELLALTRESYVMFEKLIEAGIQSGEFREDNTRDLMYIVNGLLSGLGVLYYELDYKELKRIYKKAIDVLLKGMAA
>NZ_CP009351.1.region012_ORF11:gid::pid::loc:10278:10860:strand:-:62:192
-TYDWVEKWNEKEKLYSTSTEKLYGLAEYHVEDIQQPISNAIEEFSMSQVVSKEILDELLALTRESYVMFEKLIEAGIQSGEFREDNTRDLMYIVNGLLSGLGVLYYELDYKELKRIYKKAIDVLLKGMAA
```
