## Supplementary material for "Delving into the *Bacillus cereus* group biosynthetic gene clusters cosmos: a comparative-genomics-based classification framework": antiSMASH profiles + BIG-SCAPE output: PF08445.12.algn

```
>CP046511.1.region004_ORF24:gid::pid::loc:20432:21266:strand:+:190:273
----------------------TVNFVYTPKEARKKGYASNCVAALSQCMLDEGKTTTLYTDLANPTSNKIYQEIGYEQIAES---
>NZ_CP045030.1.region012_ORF1:gid::pid::loc:588:1422:strand:-:190:273
----------------------TVNFVYTPKEARKKGYASNCVAALSQCMLDEGKTTTLYTDLANPTSNKIYQEIGYEQIAES---
>NC_018508.1.region011_ORF1:gid::pid::loc:588:1422:strand:-:190:273
----------------------TVNFVYTPKEARKKGYASNCVAALSQCMLDEGKTTTLYTDLANPTSNKIYQEIGYEQIAES---
>SJAS00000000.2.2.region001_ORF23:gid::pid::loc:20432:21266:strand:+:190:273
----------------------TVNFVYTPKEARKKGYASNCVAALSQRMLDEGKTTTLYTDLANPTSNKIYQEIGYEQIAES---
>NZ_CP030982.1.region013_ORF1:gid::pid::loc:588:1422:strand:-:190:273
----------------------TVNFVYTPKEARKKGYASNCVAALSQRMLDEGKTTTLYTDLANPTSNKIYQEIGYEQIAES---
>NZ_CP039721.1.region001_ORF23:gid::pid::loc:20432:21266:strand:+:190:273
----------------------TVNFVYTPKEARKKGYASNCVAALSQCMLDEGKTTTLYTDLANPTSNKIYQEIGYEQIAES---
>NZ_CP009351.1.region001_ORF23:gid::pid::loc:20432:21266:strand:+:190:273
----------------------TVNFVYTPKEARKKGYASNCVAALSQCMLDEGKTTTLYTDLANPTSNKIYQEIGYEQIAES---
>NZ_CP020002.1.region012_ORF1:gid::pid::loc:588:1422:strand:-:190:273
----------------------TVNFVYTPKEARKKGYASNCVAALSQRMLDEGKTTTLYTDLANPTSNKIYQEIGYEQIAES---
>NC_011772.1.region012_ORF1:gid::pid::loc:588:1428:strand:-:192:275
----------------------TVNFVYTPKEARKKGYASNCVAALSQRMLDEGKTTTLYTDLANPTSNKIYQEIGYEQIAES---
>CP046511.1.region012_ORF8:gid::pid::loc:9025:9250:strand:-:3:52
--------------------------------------GQKLFQALLSECVKNDMQSLLVWVVTNNPSKKFYEKFNPEKIDT----
>NZ_CP010577.1.region012_ORF1:gid::pid::loc:588:1422:strand:-:190:273
----------------------TVNFVYTPKEARKKGYASNCVAALSQCMLDEGKTTTLYTDLANPTSNKIYQEIGYEQIAES---
```
