## Supplementary material for "Delving into the *Bacillus cereus* group biosynthetic gene clusters cosmos: a comparative-genomics-based classification framework": antiSMASH profiles + BIG-SCAPE output: PF08830.12.algn

```
>NZ_CP019230.1.region009_ORF63:gid::pid::loc:57632:57983:strand:-:4:115
----SLIQNEIERFVNKDVYIHLETTNGAYASHINEKMMTVGAFIRNAIIRFERGKITGTNPYRVGLKMDHGWVYAEGITHWEVDDQERLLLAGHDNLGRLAVALELSLTPF
>NC_011772.1.region011_ORF64:gid::pid::loc:58736:59087:strand:-:4:115
----SLIQNEIERFVNKDVYIHLETTNGAYASHINEKMMTVGAFIRNAIIRFERGKITGTNPYRVGLKMDHGWVYAEGITHWEVDDQERLLLAGHDNLGRLAVALELSLTPF
>SJAS00000000.2.2.region002_ORF1:gid::pid::loc:13:364:strand:+:4:115
----SLIQNEIERFVNKDVYIHLETTNGAYASHINEKMMTVGAFIRNAIIRFERGKITGTNPYRVGLKMDHGWVYAEGITHWEVDDQERLLLAGHDNLGRLAVALELSLTPF
>NZ_CP030982.1.region012_ORF64:gid::pid::loc:58396:58747:strand:-:4:115
----SLIQNEIERFVNKDVYIHLETTNGAYASHINEKMMTVGAFIRNAIIRFERGKITGTNPYRVGLKMDHGWVYAEGITHWEVDDQERLLLAGHDNLGRLAVALELSLTPF
>NZ_CP020002.1.region011_ORF64:gid::pid::loc:57626:57977:strand:-:4:115
----SLIQNEIERFVNKDVYIHLETTNGAYASHINEKMMTVGAFIRNAIIRFERGKITGTNPYRVGLKMDHGWVYAEGITHWEVDDQERLLLAGHDNLGRLAVALELSLTPF
>CP046511.1.region005_ORF1:gid::pid::loc:0:351:strand:+:4:115
----SLIQNEIERFVNKDVYIHLETTNGAYASHINEKMMTVGAFIRNAIIRFERGKITGTNPYRVGLKMDHGWVYAEGITHWEVDDQERLLLAGHDNLGRLAVALELSLTPF
>AP022643.1.region003_ORF64:gid::pid::loc:57201:57552:strand:-:4:115
----SLIQNEIERFVNKDVYIHLETTNGAYASHINEKMMTVGAFIRNAIIRFERGKITGTNPYRVGLKMDHGWVYAEGITHWEVDDQERLLLAGHDNLGRLAVALELSLTPF
>NZ_CP029454.1.region009_ORF64:gid::pid::loc:56588:56939:strand:-:4:115
----SLIQNEIERFVNKDVYIHLETTNGAYASHINEKMMTVGAFIRNAIIRFERGKITGTNPYRVGLKMDHGWVYAEGITHWEVDDQERLLLAGHDNLGRLAVALELSLTPF
```
