## Supplementary material for "Delving into the *Bacillus cereus* group biosynthetic gene clusters cosmos: a comparative-genomics-based classification framework": antiSMASH profiles + BIG-SCAPE output: PF08858.12.algn

```
>NZ_CP010089.1.region010_ORF6:gid::pid::loc:6806:7142:strand:-:71:100
----------KEQILYLIDLALLTGDEEWFIELSSKL
>NZ_CP010577.1.region011_ORF4:gid::pid::loc:3667:4003:strand:-:71:100
----------KEQILYLIDLALLTGDEEWFIELSSKL
>NZ_CP019230.1.region009_ORF6:gid::pid::loc:6147:6483:strand:-:71:100
----------KEQILYLIDLALLTGDEEWFIELSSKL
>NC_011772.1.region011_ORF7:gid::pid::loc:7137:7473:strand:-:68:100
---------NKEQILYLIDLALLTGDEEWFIGLSSKL
>SJAS00000000.2.2.region002_ORF61:gid::pid::loc:54460:54796:strand:+:71:100
----------KEQILYLIDLALLTGDEEWFIELSSKL
>NZ_CP030982.1.region012_ORF5:gid::pid::loc:5177:5513:strand:-:68:100
---------NKEQILYLIDLALLTGDEEWFIGLSSKL
>NC_018508.1.region010_ORF7:gid::pid::loc:7137:7473:strand:-:68:100
---------NKEQILYLIDLALLTGDEEWFIGLSSKL
>NZ_CP039721.1.region002_ORF57:gid::pid::loc:51287:51623:strand:+:68:100
---------NKEQILYLIDLALLTGDEEWFIGLSSKL
>NZ_CP020002.1.region011_ORF7:gid::pid::loc:7144:7480:strand:-:68:100
---------NKEQILYLIDLALLTGDEEWFIGLSSKL
>CP046511.1.region005_ORF56:gid::pid::loc:49722:50058:strand:+:68:100
---------NKEQILYLIDLALLTGDEEWFIGLSSKL
>NZ_CP045030.1.region011_ORF7:gid::pid::loc:7137:7473:strand:-:68:100
---------NKEQILYLIDLALLTGDEEWFIGLSSKL
>AP022643.1.region003_ORF9:gid::pid::loc:8416:8752:strand:-:71:100
----------KEQILYLIDLALLTGDEEWFIELSSKL
>NZ_CP029454.1.region009_ORF9:gid::pid::loc:8788:9124:strand:-:71:100
----------KEQILYLIDLALLTGDEEWFIELSSKL
>NZ_CP009351.1.region002_ORF57:gid::pid::loc:51143:51479:strand:+:68:100
---------NKEQILYLIDLALLTGDEEWFIGLSSKL
```
