## Supplementary material for "Delving into the *Bacillus cereus* group biosynthetic gene clusters cosmos: a comparative-genomics-based classification framework": antiSMASH profiles + BIG-SCAPE output: PF08877.12.algn

```
>NZ_CP019230.1.region008_ORF9:gid::pid::loc:5594:6098:strand:-:29:150
-KQNAEYAGCLFHLNNKTIRFRKSKVTPNKIGQFVSFWEKDENMRNRAFSYEAAPDLLVITCIADNKLGQFIFPKEILLKEKILRTQSQTGKMAMRIYPVWDTTVSNQAKRSQTWQLHYFVD
>NZ_CP010089.1.region009_ORF11:gid::pid::loc:7393:7897:strand:-:29:150
-KQNAEYAGCLFHLNNKTIRFRKSKVTPNKIGQFVSFWEKDENMRNRAFSYEAAPDLLVITCIADNKLGQFIFPKEVLLKEKILRTQSQTGKMAMRIYPVWDTTVSNQAKRSQTWQLHYFVD
>NZ_CP022345.1.region002_ORF30:gid::pid::loc:38007:38511:strand:+:29:150
-KQNAEYAGCLFHLNNKTIRFRKSKVTPNKTGQFVSFWEKDENMRNRAFSYKAAPDLLVITCIADNKLGQFIFPKEILLKEKILRTQNQTGKMAMRIYPVWDTTVSNQAKKSQMWQLQYFVD
>NZ_CP045030.1.region010_ORF9:gid::pid::loc:6499:7003:strand:-:29:150
-KQNAEYAGCLFHLNNKTIRFRKSKVTPNKIGQFVSFWEKDDNMQNQAFSYDAAPDLLVITCIDDHKLGQFILPKEILLKEKILRTQNQKGKMAMRIYPIWDKPVSNQAKKSQMWQLQYFVD
>NZ_CP030982.1.region011_ORF8:gid::pid::loc:6957:7461:strand:-:29:150
-KQNAEYAGCLFHLNNKTIRFRKSKVTPNKIGQFVSFWEKDDNMQNQAFSYDAAPDLLVITCIDDHKLGQFILPKEILLKEKILRTQNQKGKMAMRIYPIWDKPVSNQAKKSQMWQLQYFVD
>AP022643.1.region002_ORF10:gid::pid::loc:7147:7651:strand:-:29:150
-KQNAEYAGCLFHLNNKTIRFRKSKVTPNKIGQFVSFWEKDENMRNRAFSYEAAPDLLVITCIADNKLGQFIFPKEILLKEKILRTQSQTGKMAMRIYPVWDTTVSNQAKRSQTWQLHYFVD
>NZ_CP020002.1.region010_ORF10:gid::pid::loc:6497:7001:strand:-:29:150
-KQNAEYAGCLFHLNNKTIRFRKSKVTPNKIGQFVSFWEKDDNMQNQAFSYDAAPDLLVITCIDDHKLGQFILPKEILLKEKILRTQNQKGKMAMRIYPIWDKPVSNQAKKSQMWQLQYFVD
>NZ_CP007512.1.region009_ORF10:gid::pid::loc:8001:8505:strand:-:29:150
-KQNAEYAGCLFHLNNKTIRFRKSKVTPNKTGQFVSFWEKDENMRNRAFSYKAAPDLLVITCIADNKLGQFIFPKEILLKEKILRTQNQTGKMAMRIYPVWDTTVSNQAKKSQMWQLQYFVD
>NZ_CP015727.1.region008_ORF10:gid::pid::loc:7473:7977:strand:-:29:150
-KQNAEYAGCLFHLNNKTIRFRKSKVTPNKTGQFVSFWEKDENMRNRAFSYKAAPDLLVITCIADNKLGQFIFPKEILLKEKILRTQNQTGKMAMRIYPVWDTTVSNQAKKSQMWQLQYFVD
>NC_018508.1.region009_ORF9:gid::pid::loc:6499:7003:strand:-:29:150
-KQNAEYAGCLFHLNNKTIRFRKSKVTPNKIGQFVSFWEKDDNMQNQAFSYDAAPDLLVITCIDDHKLGQFILPKEILLKEKILRTQNQKGKMAMRIYPIWDKPVSNQAKKSQMWQLQYFVD
>NZ_CP039721.1.region003_ORF29:gid::pid::loc:38925:39429:strand:+:29:150
-KQNAEYAGCLFHLNNKTIRFRKSKVTPNKIGQFVSFWEKDDNMQNQAFSYDAAPDLLVITCIDDHKLGQFILPKEILLKEKILRTQNQKGKMAMRIYPIWDKPVSNQAKKSQMWQLQYFVD
>NZ_CP010577.1.region010_ORF8:gid::pid::loc:6970:7474:strand:-:29:150
-KQNAEYAGCLFHLNNKTIRFRKSKVTPNKIGQFVSFWEKDDNMQNQAFSYDAAPDLLVITCIDDHKLGQFILPKEILLKEKILRTQNQKGKMAMRIYPIWDKPVSNQAKKSQMWQLQYFVD
>NZ_CP009351.1.region003_ORF29:gid::pid::loc:38925:39429:strand:+:29:150
-KQNAEYAGCLFHLNNKTIRFRKSKVTPNKIGQFVSFWEKDDNMQNQAFSYDAAPDLLVITCIDDHKLGQFILPKEILLKEKILRTQNQKGKMAMRIYPIWDKPVSNQAKKSQMWQLQYFVD
>NC_011772.1.region010_ORF8:gid::pid::loc:6771:7275:strand:-:29:150
-KQNAEYAGCLFHLNNKTIRFRKSKVTPNKIGQFVSFWEKDDNMQNQAFSYDAAPDLLVITCIDDHKLGQFILPKEILLKEKILRTQNQKGKMAMRIYPIWDKPVSNQAKKSQMWQLQYFVD
>CP046511.1.region006_ORF33:gid::pid::loc:38966:39470:strand:+:29:150
-KQNAEYAGCLFHLNNKTIRFRKSKVTPNKIGQFVSFWEKDDNMQNQAFSYDAAPDLLVITCIDDHKLGQFILPKEILLKEKILRTQNQKGKMAMRIYPIWDKPVSNQAKKSQMWQLQYFVD
```
