## Supplementary material for "Delving into the *Bacillus cereus* group biosynthetic gene clusters cosmos: a comparative-genomics-based classification framework": antiSMASH profiles + BIG-SCAPE output: PF09084.13.algn

```
>AP022643.1.region005_ORF17:gid::pid::loc:23804:24803:strand:+:44:258
-TNHTGLYVAKTKDYYKKQGLDVEIIQPGDNVTAEQMIASGKADFAISAQENVTLARVEGIPVVSVGAIIQHNTSAFASLKKDNMTSPKDFEGKRYGGWGGPAEEATLKTIMDKHQADFNKVEKIILGQTDFFKSIGRD-ADFEW-IYYGWDGIEAKRQGKELNTIMVKDLDPADFYSPVIITSEKHTKQDKDFVKKFMSATTEGYNFAIKEPKEA
>NZ_CP022345.1.region011_ORF20:gid::pid::loc:17684:18683:strand:-:44:258
-TNHTGLYVAKTKDYYKKQGLDVEIIQPGDNVTAEQMIASGKADFAISAQENVTLARVEGIPVVSVGAIIQHNTSAFASLKKDNMTSPKDFEGKRYGGWGGPAEEATLKTIMDKHQADFNKVEKIILGQTDFFKSIGRD-ADFEW-IYYGWDGIEAKRQGKELNTIMVKDLDPADFYSPVIITSEKHTKQDKDFVKKFMSATTEGYNFAIKEPKEA
>NZ_CP045030.1.region001_ORF17:gid::pid::loc:24665:25664:strand:+:44:258
-TNHTGLYVAQTKDYYKKQGLDVEIIQPGDNVTAEQMIASGKADFAISAQENVTLARVEGIPVVSVGAIIQHNTSAFASLKKDNMTSPKDFEGKRYGGWGGPAEEATLKTIMDKHQADFNKVEKIILGQTDFFKSIGRD-ADFEW-IYYGWDGIEAKRQGKELNTIMVKDLDPADFYSPVIITSEKHTKQDKDFVKKFMSATTEGYNFAIKEPKEA
>CP046511.1.region003_ORF19:gid::pid::loc:17557:18556:strand:-:44:258
-TNHTGLYVAQTKDYYKKQGLDVEIIQPGDNVTAEQMIASGKADFAISAQENVTLARVEGIPVVSVGAIIQHNTSAFASLKKDNMTSPKDFEGKRYGGWGGPAEEATLKTIMDKHQADFNKVEKIILGQTDFFKSIGRD-ADFEW-IYYGWDGIEAKRQGKELNTIMVKDLDPADFYSPVIITSEKHTKQDKDFVKKFMSATTEGYNFAIKEPKEA
>NZ_CP015727.1.region010_ORF17:gid::pid::loc:24899:25898:strand:+:44:258
-TNHTGLYVAQTKDYYKKQGLDVEIIQPGDNVTAEQMIASGKADFAISAQENVTLARVEGIPVVSVGAIIQHNTSAFASLKKDNMTSPKDFEGKRYGGWGGPAEEATLKTIMDKHQADFNKVEKIILGQTDFFKSIGRD-ADFEW-IYYGWDGIEAKRQGKELNTIMVKDLDPADFYSPVIITSEKHTKQDKDFVKKFMSATTEGYNFAIKEPKEA
>NC_011772.1.region001_ORF17:gid::pid::loc:24660:25659:strand:+:44:258
-TNHTGLYVAQTKDYYKKQGLDVEIIQPGDNVTAEQMIASGKADFAISAQENVTLARVEGIPVVSVGAIIQHNTSAFASLKKDNMTSPKDFEGKRYGGWGGPAEEATLKTIMDKHQADFNKVEKIILGQTDFFKSIGRD-ADFEW-IYYGWDGIEAKRQGKELNTIMVKDLDPADFYSPVIITSEKHTKQDKDFVKKFMSATTEGYNFAIKEPKEA
>NZ_CP020002.1.region001_ORF18:gid::pid::loc:24774:25773:strand:+:44:258
-TNHTGLYVAQTKDYYKKQGLDVEIIQPGDNVTAEQMIASGKADFAISAQENVTLARVEGIPVVSVGAIIQHNTSAFASLKKGNMTSPKDFEGKRYGGWGGPAEEATLKTIMDKHQADFNKVEKIILGQTDFFKSIGRD-ADFEW-IYYGWDGIEAKRQGKELNTIMVKDLDPADFYSPVIITSEKHTKQDKDFVKKFMSATTEGYNFAIKEPKEA
>SJAS00000000.2.8.region001_ORF21:gid::pid::loc:17684:18683:strand:-:44:258
-TNHTGLYVAQTKDYYKKQGLDVEIIQPGDNVTAEQMIASGKADFAISAQENVTLARVEGIPVVSVGAIIQHNTSAFASLKKDNMTSPKDFEGKRYGGWGGPAEEATLKTIMDKHQADFNKVEKIILGQTDFFKSIGRD-ADFEW-IYYGWDGIEAKRQGKELNTIMVKDLDPADFYSPVIITSEKHTKQDKDFVKKFMSATTEGYNFAIKEPKEA
>NZ_CP030982.1.region001_ORF17:gid::pid::loc:24681:25680:strand:+:44:258
-TNHTGLYVAQTKDYYKKQGLDVEIIQPGDNVTAEQMIASGKADFAISAQENVTLARVEGIPVVSVGAIIQHNTSAFASLKKDNMTSPKDFEGKRYGGWGGPAEEATLKTIMDKHQADFNKVEKIILGQTDFFKSIGRD-ADFEW-IYYGWDGIEAKRQGKELNTIMVKDLDPADFYSPVIITSEKHTKQDKDFVKKFMSATTEGYNFAIKEPKEA
>NZ_CP029454.1.region001_ORF17:gid::pid::loc:23808:24807:strand:+:44:258
-TNHTGLYVAKTKDYYKKQGLDVEIIQPGDNVTAEQMIASGKADFAISAQENVTLARVEGIPVVSVGAIIQHNTSAFASLKKDNMTSPKDFEGKRYGGWGGPAEEATLKTIMDKHQADFNKVEKIILGQTDFFKSIGRD-ADFEW-IYYGWDGIEAKRQGKELNTIMVKDLDPADFYSPVIITSEKHTKQDKDFVKKFMSATTEGYNFAIKEPKEA
>NZ_CP010089.1.region001_ORF17:gid::pid::loc:23898:24897:strand:+:44:258
-TNHTGLYVAKTKDYYKKQGLDVEIIQPGDNVTAEQMIASGKADFAISAQENVTLARVEGIPVVSVGAIIQHNTSAFASLKKDNMTSPKDFEGKRYGGWGGPAEEATLKTIMDKHQADFNKVEKIILGQTDFFKSIGRD-ADFEW-IYYGWDGIEAKRQGKELNTIMVKDLDPADFYSPVIITSEKHTKQDKDFVKKFMSATTEGYNFAIKEPKEA
>NC_018508.1.region012_ORF17:gid::pid::loc:24899:25898:strand:+:44:258
-TNHTGLYVAQTKDYYKKQGLDVEIIQPGDNVTAEQMIASGKADFAISAQENVTLARVEGIPVVSVGAIIQHNTSAFASLKKDNMTSPKDFEGKRYGGWGGPAEEATLKTIMDKHQADFNKVEKIILGQTDFFKSIGRD-ADFEW-IYYGWDGIEAKRQGKELNTIMVKDLDPADFYSPVIITSEKHTKQDKDFVKKFMSATTEGYNFAIKEPKEA
>NZ_CP019230.1.region012_ORF17:gid::pid::loc:24899:25898:strand:+:44:258
-TNHTGLYVAKTKDYYKKQGLDVEIIQPGDNVTAEQMIASGKADFAISAQENVTLARVEGIPVVSVGAIIQHNTSAFASLKKDNMTSPKDFEGKRYGGWGGPAEEATLKTIMDKHQADFNKVEKIILGQTDFFKSIGRD-ADFEW-IYYGWDGIEAKRQGKELNTIMVKDLDPADFYSPVIITSEKHTKQDKDFVKKFMSATTEGYNFAIKEPKEA
>NZ_CP039721.1.region012_ORF19:gid::pid::loc:17684:18683:strand:-:44:258
-TNHTGLYVAQTKDYYKKQGLDVEIIQPGDNVTAEQMIASGKADFAISAQENVTLARVEGIPVVSVGAIIQHNTSAFASLKKDNMTSPKDFEGKRYGGWGGPAEEATLKTIMDKHQADFNKVEKIILGQTDFFKSIGRD-ADFEW-IYYGWDGIEAKRQGKELNTIMVKDLDPADFYSPVIITSEKHTKQDKDFVKKFMSATTEGYNFAIKEPKEA
>NZ_CP010577.1.region001_ORF17:gid::pid::loc:24661:25660:strand:+:44:258
-TNHTGLYVAQTKDYYKKQGLDVEIIQPGDNVTAEQMIASGKADFAISAQENVTLARVEGIPVVSVGAIIQHNTSAFASLKKDNMTSPKDFEGKRYGGWGGPAEEATLKTIMDKHQADFNKVEKIILGQTDFFKSIGRD-ADFEW-IYYGWDGIEAKRQGKELNTIMVKDLDPADFYSPVIITSEKHTKQDKDFVKKFMSATTEGYNFAIKEPKEA
>NZ_CP009351.1.region012_ORF19:gid::pid::loc:17684:18683:strand:-:44:258
-TNHTGLYVAQTKDYYKKQGLDVEIIQPGDNVTAEQMIASGKADFAISAQENVTLARVEGIPVVSVGAIIQHNTSAFASLKKDNMTSPKDFEGKRYGGWGGPAEEATLKTIMDKHQADFNKVEKIILGQTDFFKSIGRD-ADFEW-IYYGWDGIEAKRQGKELNTIMVKDLDPADFYSPVIITSEKHTKQDKDFVKKFMSATTEGYNFAIKEPKEA
```
