## Supplementary material for "Delving into the *Bacillus cereus* group biosynthetic gene clusters cosmos: a comparative-genomics-based classification framework": antiSMASH profiles + BIG-SCAPE output: PF09180.13.algn

```
>AP022643.1.region005_ORF30:gid::pid::loc:35643:37074:strand:+:409:476
-EEMKKIADEKQFIKAMWCGELACEEKLKEEVGVSSRCMPFEQE---HLADECICCGKEAKQMVYWGKAY
>NZ_CP022345.1.region011_ORF7:gid::pid::loc:5413:6844:strand:-:409:476
-EEMKKIADEKQFIKAMWCGELACEEKLKEEVGVSSRCMPFEQE---HLAEECICCGKEAKQMVYWGKAY
>NZ_CP045030.1.region001_ORF31:gid::pid::loc:38249:39680:strand:+:409:476
-EEMKQVADEKQFIKAMWCGELACEEKLKEEVGVSSRCMPFEQE---HLADECICCGKEAKQMVYWGKAY
>CP046511.1.region003_ORF5:gid::pid::loc:3541:4972:strand:-:409:476
-EEMKQVADEKQFIKAMWCGELACEEKLKEEVGVSSRCMPFEQE---HLADECICCGKEAKQMVYWGKAY
>NZ_CP015727.1.region010_ORF31:gid::pid::loc:36738:38169:strand:+:409:476
-EEMKKIADEKQFIKAMWCGELACEEKLKEEVGVSSRCMPFEQE---HLAEECICCGKEAKQMVYWGKAY
>NC_011772.1.region001_ORF31:gid::pid::loc:38244:39675:strand:+:409:476
-EEMKQVADEKQFIKAMWCGELACEEKLKEEVGVSSRCMPFEQE---HLADECICCGKEAKQMVYWGKAY
>NZ_CP020002.1.region001_ORF32:gid::pid::loc:38358:39789:strand:+:409:476
-EEMKQVADEKQFIKAMWCGELACEEKLKEEVGVSSRCMPFEQE---HLADECICCGKEAKQMVYWGKAY
>SJAS00000000.2.8.region001_ORF7:gid::pid::loc:5416:6847:strand:-:409:476
-EEMKQVADEKQFIKAMWCGELACEEKLKEEVGVSSRCMPFEQE---HLADECICCGKEAKQMVYWGKAY
>NZ_CP030982.1.region001_ORF31:gid::pid::loc:36514:37945:strand:+:409:476
-EEMKQVADEKQFIKAMWCGELACEEKLKEEVGVSSRCMPFEQE---HLADECICCGKEAKQMVYWGKAY
>NZ_CP029454.1.region001_ORF30:gid::pid::loc:35647:37078:strand:+:409:476
-EEMKKIADEKQFIKAMWCGELACEEKLKEEVGVSSRCMPFEQE---HLAEECICCGKEAKQMVYWGKAY
>NZ_CP010089.1.region001_ORF30:gid::pid::loc:35740:37171:strand:+:409:476
-EEMKKIADEKQFIKAMWCGELACEEKLKEEVGVSSRCMPFEQE---HLAEECICCGKEAKQMVYWGKAY
>NC_018508.1.region012_ORF31:gid::pid::loc:38483:39914:strand:+:409:476
-EEMKQVADEKQFIKAMWCGELACEEKLKEEVGVSSRCMPFEQE---HLADECICCGKEAKQMVYWGKAY
>NZ_CP019230.1.region012_ORF30:gid::pid::loc:36738:38169:strand:+:409:476
-EEMKKIADEKQFIKAMWCGELACEEKLKEEVGVSSRCMPFEQE---HLAEECICCGKEAKQMVYWGKAY
>NZ_CP039721.1.region012_ORF5:gid::pid::loc:3666:5097:strand:-:409:476
-EEMKQVADEKQFIKAMWCGELACEEKLKEEVGVSSRCMPFEQE---HLADECICCGKEAKQMVYWGKAY
>NZ_CP010577.1.region001_ORF30:gid::pid::loc:36502:37933:strand:+:409:476
-EEMKQVADEKQFIKAMWCGELACEEKLKEEVGVSSRCMPFEQE---HLADECICCGKEAKQMVYWGKAY
>NZ_CP009351.1.region012_ORF5:gid::pid::loc:3668:5099:strand:-:409:476
-EEMKQVADEKQFIKAMWCGELACEEKLKEEVGVSSRCMPFEQE---HLADECICCGKEAKQMVYWGKAY
```
