## Supplementary material for "Delving into the *Bacillus cereus* group biosynthetic gene clusters cosmos: a comparative-genomics-based classification framework": antiSMASH profiles + BIG-SCAPE output: PF09346.12.algn

```
>NZ_CP039721.1.region011_ORF6:gid::pid::loc:3745:4204:strand:-:23:148
--------HAKEKFNVDLPSEYEEFLKTVNGLDFD--------GLVLYGVDSTEKDE-------HEHICGFIDNEIWYENEFQKEYLFFGD-SNIAWFCKNLSDDKPSGTVMNTNDF----------------
>NC_011772.1.region002_ORF38:gid::pid::loc:39995:40448:strand:+:23:146
--TDSEVQKLRERMNVDLPSEYEEFLKTVNGLD--------FNGLVLYGVDSLDTER-------DESICGLIENEIWYENEFQKEYLFFGD-SNIAWFCKSLSDDKPSGTVMNTNDF----------------
>NZ_CP009351.1.region011_ORF6:gid::pid::loc:3745:4204:strand:-:23:148
--------HAKEKFNVDLPSEYEEFLKTVNGLDFD--------GLVLYGVDSTEKDE-------HEHICGFIDNEIWYENEFQKEYLFFGD-SNIAWFCKNLSDDKPSGTVMNTNDF----------------
>NC_018508.1.region001_ORF41:gid::pid::loc:40881:41340:strand:+:23:148
--------HAKEKFNVDLPSEYEEFLKTVNGLDFD--------GLVLYGVDSTEKDE-------HEHICGFIDNEIWYENEFQKEYLFFGD-SNIAWFCKNLSDDKPSGTVMNTNDF----------------
>NZ_CP010577.1.region002_ORF39:gid::pid::loc:41107:41548:strand:+:19:142
--------HVKEKFNVDLPREYEEFLKTVNGLD--------FDGLVLYGVDSLETKK-------DEHICGFIDNEIWYENEFQKEYLFFGD-SNIAWFCKSLSDDKPSGTVMNTNDF----------------
>CP046511.1.region014_ORF7:gid::pid::loc:3828:4269:strand:-:19:142
--TDSEVQKLRERMNVDLPSEYEEFLKTVNGLD--------FNGLVLYGVDSLDTER-------DESICGLIENEIWYENEFQKEYLFFGD-SNIAWFCKSLSDDKPSGTVMNTNDF----------------
>NZ_CP045030.1.region002_ORF41:gid::pid::loc:40881:41340:strand:+:23:148
--------HAKEKFNVDLPSEYEEFLKTVNGLDFD--------GLVLYGVDSTEKDE-------HEHICGFIDNEIWYENEFQKEYLFFGD-SNIAWFCKNLSDDKPSGTVMNTNDF----------------
>NZ_CP030982.1.region003_ORF38:gid::pid::loc:40296:40749:strand:+:23:143
--------RVKESFNIDLPNEYEEFLRIVNGFEFDGLI--------IYGVDPLETER-------DETVYGLLENKIWYENEWQQEYLFLGD-SDIAWFCKNISE----GTYLELDKPGTVMETYNDFNTMLE-
>NZ_CP030982.1.region003_ORF42:gid::pid::loc:41616:42069:strand:+:23:146
--TDSEVQKLRERMNVDLPSEYEEFLKTVNGLD--------FNGLVLYGVDSLDTER-------DESICGLIENEIWYENEFQKEYLFLGD-SNIAWFCKNLSDDKPSGTVMNTNDF----------------
```
