## Supplementary material for "Delving into the *Bacillus cereus* group biosynthetic gene clusters cosmos: a comparative-genomics-based classification framework": antiSMASH profiles + BIG-SCAPE output: PF09350.12.algn

```
>AP022643.1.region005_ORF20:gid::pid::loc:28579:28951:strand:+:7:74
-AEEKIRQAIRNGDLDYLPGKGKPLQLED--LSMVPPELRMSYKILKNAGMIPPEMELQKDILKIEDLI-
>NZ_CP022345.1.region011_ORF17:gid::pid::loc:13536:13908:strand:-:7:74
-AEEKIRQAIRNGDLDYLPGKGKPLQLED--LSMVPPELRMSYKILKNAGMIPPEMELQKDILKIEDLI-
>NZ_CP045030.1.region001_ORF21:gid::pid::loc:31186:31558:strand:+:7:74
-AEEKIRQAIRNGDLDYLPGKGKPLQLED--FSMVPPELRMSYKILKNAGMIPPEMELQKDILKIEDLI-
>CP046511.1.region003_ORF15:gid::pid::loc:11663:12035:strand:-:7:74
-AEEKIRQAIRNGDLDYLPGKGKPLQLED--FSMVPPELRMSYKILKNAGMIPPEMELQKDILKIEDLI-
>NZ_CP015727.1.region010_ORF20:gid::pid::loc:29674:29824:strand:+:7:49
-AEEKIRQAIRNGDLDYLPGKGKPLQLED--LSMVPPELRMSYKI-------------------------
>NC_011772.1.region001_ORF21:gid::pid::loc:31181:31553:strand:+:7:74
-AEEKIRQAIRNGDLDYLPGKGKPLQLED--FSMVPPELRMSYKILKNAGMIPPEMELQKDILKIEDLI-
>NZ_CP020002.1.region001_ORF22:gid::pid::loc:31295:31667:strand:+:7:74
-AEEKIRQAIRNGDLDYLPGKGKPLQLED--FSMVPPELRMSYKILKNAGMIPPEMELQKDILKIEDLI-
>SJAS00000000.2.8.region001_ORF18:gid::pid::loc:13539:13911:strand:-:7:74
-AEEKIRQAIRNGDLDYLPGKGKPLQLED--FSMVPPELRMSYKILKNAGMIPPEMELQKDILKIEDLI-
>NZ_CP030982.1.region001_ORF20:gid::pid::loc:29453:29825:strand:+:7:74
-AEEKIRQAIRNGDLDYLPGKGKPLQLED--FSMVPPELRMSYKILKNAGMIPPEMELQKDILKIEDLI-
>NZ_CP029454.1.region001_ORF20:gid::pid::loc:28583:28955:strand:+:7:74
-AEEKIRQAIRNGDLDYLPGKGKPLQLED--LSMVPPELRMSYKILKNAGMIPPEMELQKDILKIEDLI-
>NZ_CP010089.1.region001_ORF20:gid::pid::loc:28676:29048:strand:+:7:74
-AEEKIRQAIRNGDLDYLPGKGKPLQLED--LSMVPPELRMSYKILKNAGMILPEMELQKDILKIEDLI-
>NC_018508.1.region012_ORF21:gid::pid::loc:31420:31792:strand:+:7:74
-AEEKIRQAIRNGDLDYLPGKGKPLQLED--FSMVPPELRMSYKILKNAGMIPPEMELQKDILKIEDLI-
>NZ_CP019230.1.region012_ORF20:gid::pid::loc:29674:30046:strand:+:7:74
-AEEKIRQAIRNGDLDYLPGKGKPLQLED--LSMVPPELRMSYKILKNAGMIPPEMELQKDILKIEDLI-
>NZ_CP039721.1.region012_ORF15:gid::pid::loc:11790:12162:strand:-:7:74
-AEEKIRQAIRNGDLDYLPGKGKPLQLED--FSMVPPELRMSYKILKNAGMIPPEMELQKDILKIEDLI-
>NZ_CP010577.1.region001_ORF20:gid::pid::loc:29439:29811:strand:+:7:74
-AEEKIRQAIRNGDLDYLPGKGKPLQLED--LSMVPPELRMSYKILKNAGMIPSEMELQKDILKIEDLI-
>NZ_CP009351.1.region012_ORF15:gid::pid::loc:11790:12162:strand:-:7:74
-AEEKIRQAIRNGDLDYLPGKGKPLQLED--FSMVPPELRMSYKILKNAGMIPPEMELQKDILKIEDLI-
```
