## Supplementary material for "Delving into the *Bacillus cereus* group biosynthetic gene clusters cosmos: a comparative-genomics-based classification framework": antiSMASH profiles + BIG-SCAPE output: PF09414.12.algn

```
>NZ_CP045030.1.region006_ORF33:gid::pid::loc:54787:55396:strand:+:25:179
-EVIVLEKLDGENTSLYKDA---IHARSLSS-----GHHPSRTWVKTLQGSMGYRIP---EGWRICGENVYHSIHYTALTSYFYVFSIWN----EKNECLSWDATVAWCKKLGHVPVLYRGPYNEVIRSCYNGS-LFGGIQEGYVLRLTDAFHYNDFSKSVGKF-
>NC_018508.1.region005_ORF33:gid::pid::loc:54787:55396:strand:+:25:179
-EVIVLEKLDGENTSLYKDA---IHARSLSS-----GHHPSRTWVKTLQGSMGYRIP---EGWRICGENVYHSIHYTALTSYFYVFSIWN----EKNECLSWDATVAWCKKLGHVPVLYRGPYNEVIRSCYNGS-LFGGIQEGYVLRLTDAFHYNDFSKSVGKF-
>NC_011772.1.region006_ORF32:gid::pid::loc:54794:55403:strand:+:25:179
-EVIVLEKLDGENTSLYKDA---IHARSLSS-----GHHPSRTWVKTLQGSMGYRIP---EGWRICGENVYHSIHYTALTSYFYVFSIWN----EKNECLSWDATVAWCKKLGHVPVLYRGPYNEVIRSCYNGS-LFGGIQEGYVLRLTDAFHYNDFSKSVGKF-
>NZ_CP015727.1.region004_ORF31:gid::pid::loc:54307:54916:strand:+:25:179
-EVIVLEKLDGENTSLYKDA---IHARSLSS-----GHHPSRTWVKTLQGSMGYRIP---EGWRICGENVYHSIHYTALTSYFYVFSIWN----EKNECLSWDATVAWCKKLGHVPVLYRGPYNEVIRSCYNGS-LFGGIQEGYVLRLMDAFHYNDFSKSVGKF-
>SJAS00000000.2.12.region001_ORF9:gid::pid::loc:10534:11089:strand:-:7:161
-EVIVLEKLDGENTSLYKDA---IHARSLSS-----GHHPSRTWVKTLQGSMGYRIP---EGWRICGENVYHSIHYTALTSYFYVFSIWN----EKNECLSWDATVAWCKKLGHVPVLYRGPYNEVIRSCYNGS-LFGGIQEGYVLRLTDAFHYNDFSKSVGKF-
>NZ_CP039721.1.region007_ORF9:gid::pid::loc:9581:10190:strand:-:25:179
-EVIVLEKLDGENTSLYKDA---IHARSLSS-----GHHPSRTWVKTLQGSMGYRIP---EGWRICGENVYHSIHYTALTSYFYVFSIWN----EKNECLSWDATVAWCKKLGHVPVLYRGPYNEVIRSCYNGS-LFGGIQEGYVLRLTDAFHYNDFSKSVGKF-
>NZ_CP030982.1.region007_ORF32:gid::pid::loc:54740:55349:strand:+:25:179
-EVIVLEKLDGENTSLYKDA---IHARSLSS-----GHHPSRTWVKTLQGSMGYRIP---EGWRICGENVYHSIHYTALTSYFYVFSIWN----EKNECLSWDATVAWCKKLGHVPVLYRGPYNEVIRSCYNGS-LFGGIQEGYVLRLTDAFHYNDFSKSVGKF-
>NZ_CP010577.1.region006_ORF31:gid::pid::loc:53688:54297:strand:+:25:179
-EVIVLEKLDGENTSLYKDA---IHARSLSS-----GHHPSRTWVKTLQGSMGYRIP---EGWRICGENVYHSIHYTALTSYFYVFSIWN----EKNECLSWDATVAWCKKLGHVPVLYRGPYNEVIRSCYNGS-LFGGIQEGYVLRLTDAFHYNDFSKSVGKF-
>AP022643.1.region009_ORF32:gid::pid::loc:54341:54950:strand:+:25:178
-EVIVLEKLDGENTSLYKDA---IHARSLSS-----GHHPSRTWVKTLQGSMGYRIP---EGWRICGENVYHSIHYTALTSYFYVFSIWN----EKNECLSWDATVAWCKKLGHVPVLYRGPYNEVIRSCYNGS-LFGGIQEGYVLRLMDAFHYNDFS-------
>NZ_CP020002.1.region006_ORF32:gid::pid::loc:54786:55395:strand:+:25:179
-EVIVLEKLDGENTSLYKDA---IHARSLSS-----GHHPSRTWVKTLQGSMGYRIP---EGWRICGENVYHSIHYTALTSYFYVFSIWN----EKNECLSWDATVAWCKKLGHVPVLYRGPYNEVIRSCYNGS-LFGGIQEGYVLRLTDAFHYNDFSKSVGKF-
>CP046511.1.region010_ORF10:gid::pid::loc:9930:10539:strand:-:25:179
-EVIVLEKLDGENTSLYKDA---IHARSLSS-----GHHPSRTWVKTLQGSMGYRIP---EGWRICGENVYHSIHYTALTSYFYVFSIWN----EKNECLSWDATVAWCKKLGHVPVLYRGPYNEVIRSCYNGS-LFGGIQEGYVLRLTDAFHYNDFSKSVGKF-
>NZ_CP009351.1.region007_ORF9:gid::pid::loc:9581:10190:strand:-:25:179
-EVIVLEKLDGENTSLYKDA---IHARSLSS-----GHHPSRTWVKTLQGSMGYRIP---EGWRICGENVYHSIHYTALTSYFYVFSIWN----EKNECLSWDATVAWCKKLGHVPVLYRGPYNEVIRSCYNGS-LFGGIQEGYVLRLTDAFHYNDFSKSVGKF-
```
