## Supplementary material for "Delving into the *Bacillus cereus* group biosynthetic gene clusters cosmos: a comparative-genomics-based classification framework": antiSMASH profiles + BIG-SCAPE output: PF09752.11.algn

```
>NZ_CP045030.1.region010_ORF18:gid::pid::loc:15127:16129:strand:+:107:217
-------------------------------------------------------------------------------------------------------------------------------FTLPYHFERKPDQSLFSGEYMVSNIERTTRQAVADLRALIKWIKANKNGPLILIGISLGGFITNLTSL-------------------------------------------------------------------------------------------------------------------------------------------------------------
>NZ_CP030982.1.region011_ORF18:gid::pid::loc:15622:16624:strand:+:107:215
-------------------------------------------------------------------------------------------------------------------------------FTLPYHFERKPDQSLFSGEYMVSERTVQARQAVADLRALIKWIKANKNGPLILIGISLGGFITNLTSL-------------------------------------------------------------------------------------------------------------------------------------------------------------
>NZ_CP020002.1.region010_ORF19:gid::pid::loc:15127:16129:strand:+:107:215
-------------------------------------------------------------------------------------------------------------------------------FTLPYHFERKPDQSLFSGEYMVSERTVQARQAVADLRALIKWIKANKNGPLILIGISLGGFITNLTSL-------------------------------------------------------------------------------------------------------------------------------------------------------------
>NZ_CP015727.1.region008_ORF19:gid::pid::loc:15789:16791:strand:+:93:218
-------------------------------------------------------------------------------------------------------------------------------FTLPYHFERKPDQSLFSGEYMVSNIERTTRQAVADLRALIKWIKANKKGPLILIGISLGGFITNLTSL-------------------------------------------------------------------------------------------------------------------------------------------------------------
>NC_018508.1.region009_ORF18:gid::pid::loc:15127:16129:strand:+:107:217
-------------------------------------------------------------------------------------------------------------------------------FTLPYHFERKPDQSLFSGEYMVSNIERTTRQAVADLRALIKWIKANKNGPLILIGISLGGFITNLTSL-------------------------------------------------------------------------------------------------------------------------------------------------------------
>NZ_CP039721.1.region003_ORF20:gid::pid::loc:29799:30801:strand:-:107:217
-------------------------------------------------------------------------------------------------------------------------------FTLPYHFERKPDQSLFSGEYMVSNIERTTRQAVADLRALIKWIKANKNGPLILIGISLGGFITNLTSL-------------------------------------------------------------------------------------------------------------------------------------------------------------
>NZ_CP010577.1.region010_ORF18:gid::pid::loc:15605:16607:strand:+:106:220
-------------------------------------------------------------------------------------------------------------------------------FTLPYHFERKPDQSLFSGEYMVSERTVQARQAVADLRALIKWIKANKNGPLILIGISLGGFITNLTSL-------------------------------------------------------------------------------------------------------------------------------------------------------------
>NZ_CP009351.1.region003_ORF20:gid::pid::loc:29799:30801:strand:-:107:217
-------------------------------------------------------------------------------------------------------------------------------FTLPYHFERKPDQSLFSGEYMVSNIERTTRQAVADLRALIKWIKANKNGPLILIGISLGGFITNLTSL-------------------------------------------------------------------------------------------------------------------------------------------------------------
>NC_011772.1.region010_ORF17:gid::pid::loc:15421:16423:strand:+:107:216
-------------------------------------------------------------------------------------------------------------------------------FTLPYHFERKPDQSLFSGEYMVSNIERTTRQAVADLRALIKWIKANKNGPLILIGISLGGFITNLTSL-------------------------------------------------------------------------------------------------------------------------------------------------------------
>CP046511.1.region006_ORF23:gid::pid::loc:29838:30654:strand:-:45:159
-------------------------------------------------------------------------------------------------------------------------------FTLPYHFERKPDQSLFSGEYMVSNIERTTRQAVADLRALIKWIKANKNGPLILIGISLGGFITNLTSL-------------------------------------------------------------------------------------------------------------------------------------------------------------
```
