## Supplementary material for "Delving into the *Bacillus cereus* group biosynthetic gene clusters cosmos: a comparative-genomics-based classification framework": antiSMASH profiles + BIG-SCAPE output: PF09953.11.algn

```
>NZ_CP019230.1.region003_ORF14:gid::pid::loc:14875:15061:strand:-:1:57
-KANVGDTILFQRNNLKITGSVLKLYTESVLVEIT---NVSGGTFEFDRTIVNHKNYKVL
>CP046511.1.region011_ORF26:gid::pid::loc:33855:34041:strand:+:1:57
-KANVGDTILFQRNNLKITGSVLKLYTESVLVEIT---NVSGGTFEFDRTIVNHKNYKVL
>NZ_CP030982.1.region006_ORF14:gid::pid::loc:14875:15061:strand:-:1:57
-KANVGDTILFQRNNLKITGSVLKLYTESVLVEIT---NVSGGTFEFDRTIVNHKNYKVL
>NC_011772.1.region005_ORF14:gid::pid::loc:14871:15057:strand:-:1:57
-KANVGDTILFQRNNLKITGSVLKLYTESVLVEIT---NVSGGTFEFDRTIVNHKNYKVL
>AP022643.1.region008_ORF14:gid::pid::loc:14876:15062:strand:-:1:57
-KANVGDTILFQRNNLKITGSVLKLYTESVLVEIT---NVSGGTFEFDRTIVNHKNYKVL
>NC_018508.1.region004_ORF14:gid::pid::loc:14871:15057:strand:-:1:57
-KANVGDTILFQRNNLKITGSVLKLYTESVLVEIT---NVSGGTFEFDRTIVNHKNYKVL
>NZ_CP045030.1.region005_ORF14:gid::pid::loc:14871:15057:strand:-:1:57
-KANVGDTILFQRNNLKITGSVLKLYTESVLVEIT---NVSGGTFEFDRTIVNHKNYKVL
>NZ_CP009351.1.region008_ORF26:gid::pid::loc:33855:34041:strand:+:1:57
-KANVGDTILFQRNNLKITGSVLKLYTESVLVEIT---NVSGGTFEFDRTIVNHKNYKVL
>NZ_CP010089.1.region006_ORF1:gid::pid::loc:234:435:strand:-:5:64
-----GSYVQFNNSTLQLTGCVVNILQNTIVVDIA--EIAETHAIEETRQVVKHGYYKV-
>SJAS00000000.2.6.region001_ORF26:gid::pid::loc:34062:34248:strand:+:1:57
-KANVGDTILFQRNNLKITGSVLKLYTESVLVEIT---NVSGGTFEFDRTIVNHKNYKVL
>NZ_CP007512.1.region004_ORF14:gid::pid::loc:14870:15056:strand:-:1:57
-KANVGDTILFQRNNLKITGSVLKLYTESVLVEIT---NVSGGTFEFDRTIVNHKNYKVL
>NZ_CP020002.1.region005_ORF14:gid::pid::loc:14871:15057:strand:-:1:57
-KANVGDTILFQRNNLKITGSVLKLYTESVLVEIT---NVSGGTFEFDRTIVNHKNYKVL
>NZ_CP015727.1.region003_ORF14:gid::pid::loc:14871:15057:strand:-:1:57
-KANVGDTILFQRNNLKITGSVLKLYTESVLVEIT---NVSGGTFEFDRTIVNHKNYKVL
>NZ_CP022345.1.region007_ORF26:gid::pid::loc:33945:34131:strand:+:1:57
-KANVGDTILFQRNNLKITGSVLKLYTESVLVEIT---NVSGGTFEFDRTIVNHKNYKVL
>NZ_CP029454.1.region004_ORF14:gid::pid::loc:14872:15058:strand:-:1:57
-KANVGDTILFQRNNLKITGSVLKLYTESVLVEIT---NVSGGTFEFDRTIVNHKNYKVL
>NZ_CP010089.1.region004_ORF14:gid::pid::loc:14872:15058:strand:-:1:57
-KANVGDTILFQRNNLKITGSVLKLYTESVLVEIT---NVSGGTFEFDRTIVNHKNYKVL
>NZ_CP039721.1.region008_ORF26:gid::pid::loc:33855:34041:strand:+:1:57
-KANVGDTILFQRNNLKITGSVLKLYTESVLVEIT---NVSGGTFEFDRTIVNHKNYKVL
>NZ_CP010577.1.region005_ORF14:gid::pid::loc:14871:15057:strand:-:1:57
-KANVGDTILFQRNNLKITGSVLKLYTESVLVEIT---NVSGGTFEFDRTIVNHKNYKVL
```
