## Supplementary material for "Delving into the *Bacillus cereus* group biosynthetic gene clusters cosmos: a comparative-genomics-based classification framework": antiSMASH profiles + BIG-SCAPE output: PF10042.11.algn

```
>NZ_CP010089.1.region002_ORF4:gid::pid::loc:2316:3000:strand:+:1:213
-PLKNYGVLKGTVIQSKI----GKGKTPHYQVHLQGETGVNYRIAINVKSQSYPSEVLYFASNNIKSEAIHILPTLPFDFTEIKNNEPKVALDYVRGNLFDSNQMIPLPPEKAGADNDLNEKIERYIKRAIEEKAIIYAFGERWGPENGIHDIHMNQGNVEKWQGDDGIWQDGGILIHFEKEEEWIGIFLAFQSQSWCTDEEG-
>NZ_CP022345.1.region009_ORF16:gid::pid::loc:19194:19878:strand:-:1:213
-PLKNYGVLKGTVIQSKI----GKGKTPHYQVHLQGETGVNYRIAINVKSQSYPSEVLYFASNNIKSEAIHILPTLPFGFTEIKNNEPKVALDYVRGNLFDSNQMIPLPPEKAGADNDLNEKIERYIKRAIEEKAIIYAFGERWGPENGIHDIHMNQGNVEKWQGDDGIWQDGGILIHFEKEEEWIGIFLAFQSQSWCTDEEG-
>NZ_CP019230.1.region001_ORF5:gid::pid::loc:3626:4310:strand:+:1:213
-PLKNYGVLKGTVIQSKI----GKGKTPHYQVHLQGETGVNYRIAINVKSQSYPSEVLYFASNNIKSEAIHILPTLPFGFTEIKNNEPKVALDYVRGNLFDSNQMIPLPPEKAGADNDLNEKIERYIKRAIEEKAIIYAFGERWGPENGIHDIHMNQGNVEKWQGDDGIWQDGGILIHFEKEEEWIGIFLAFQSQSWCTDEEG-
>NZ_CP030982.1.region004_ORF2:gid::pid::loc:3056:3740:strand:+:1:213
-PLKNYGVLKGTVIQSKI----GKGKTPHYQVHLQGETGVDYRIAINVKSQSYPSEVLYFASNNIKSEAIHILPTLPFGFTEIKNNEPKVALDYVRGNLFDSKQMIPLPPEKAGADNDLNEKIERYIKRAIEEKAIIYAFGERWGPENGIHDIHMNQGNVEKWKGDNGIWQDGGILIHFEKEEEWIGIFLAFQSQSWCTDEEG-
>NZ_CP029454.1.region002_ORF5:gid::pid::loc:3001:3685:strand:+:1:213
-PLKNYGVLKGTVIQSKI----GKGKTPHYQVHLQGETGVNYRIAINVKSQSYPSEVLYFASNNIKSEAIHILPTLPFGFTEIKNNEPKVALDYVRGNLFDSNQMIPLPPEKAGADNDLNEKIERYIKRAIEEKAIIYAFGERWGPENGIHDIHMNQGNVEKWQGDDGIWQDGGILIHFEKEEEWIGIFLAFQSQSWCTDEEG-
>NZ_CP045030.1.region003_ORF3:gid::pid::loc:2898:3582:strand:+:1:213
-PLKNYGVLKGTVIQSKI----GKGKTPHYQVHLQGETGADYRIAINVKSQSYPSEVLYFASNNIKSEAIHILPTLPFGFTEIKNNEPKVALDYVRGNLFNSKQMIPLPPEKAGADNDLNEKIERYIKRAIEEKAIIYAFGERWGPENGIHDIHMNQGNVEKWKGDNGIWQDGGILIHFEKEEEWIGIFLAFQSQSWCTDEEG-
>SJAS00000000.2.5.region001_ORF18:gid::pid::loc:19776:20460:strand:-:1:213
-PLKNYGVLKGTVIQSKI----GKGKTPHYQVHLQGETGVDYRIAINVKSQSYPSEVLYFANNNIRSEAIHILPTLPFGFTEVKNNEPKVALDYVRGNLFDSKQMIPLPPEKAGADNDLNEKIERYIKRAIEEKAIIYAFGERWGPENGIHDIHMNQGNVEKWKGDNGIWQDGGILIHFEKEEEWIGIFLAFQSQSWCTDEEG-
>NC_011772.1.region003_ORF2:gid::pid::loc:3048:3732:strand:+:1:213
-PLKNYGVLKGTVIQSKI----GKGKTPHYQVHLQDEVGVDYRIAINVKSQSYPSEVLYFASNNIKSEAIHILPTLPFGFTEIKNNEPKVALDYVRGNLFDSKQMIPLPPEKAGADNDLNEKIERYIKRAIEEKAIIYAFGERWGPENGIHDIHMNQGNVEKWKGDNGIWQDGGILIHFEKEEEWIGIFLAFQSQSWCTDEEG-
>NZ_CP039721.1.region010_ORF18:gid::pid::loc:19925:20609:strand:-:1:213
-PLKNYGVLKGTVIQSKI----GKGKTPHYQVHLQGETGADYRIAINVKSQSYPSEVLYFASNNIKSEAIHILPTLPFGFTEIKNNEPKVALDYVRGNLFNSKQMIPLPPEKAGADNDLNEKIERYIKRAIEEKAIIYAFGERWGPENGIHDIHMNQGNVEKWKGDNGIWQDGGILIHFEKEEEWIGIFLAFQSQSWCTDEEG-
>CP046511.1.region013_ORF18:gid::pid::loc:19775:20459:strand:-:1:213
-PLKNYGVLKGTVIQSKI----GKGKTPHYQVHLQDEVGVDYRIAINVKSQSYPSEVLYFASNNIKSEAIHILPTLPFGFTEIKNNEPKVALDYVRGNLFDSKQMIPLPPEKAGADNDLNEKIERYIKRAIEEKAIIYAFGERWGPENGIHDIHMNQGNVEKWKGDNGIWQDGGILIHFEKEEEWIGIFLAFQSQSWCTDEEG-
>NZ_CP020002.1.region003_ORF2:gid::pid::loc:3047:3731:strand:+:1:213
-PLKNYGVLKGTVIQSKI----GKGKTPHYQVHLQGETGVDYRIAINVKSQSYPSEVLYFANNNIRSEAIHILPTLPFGFTEVKNNEPKVALDYVRGNLFDSKQMIPLPPEKAGADNDLNEKIERYIKRAIEEKAIIYAFGERWGPENGIHDIHMNQGNVEKWKGDNGIWQDGGILIHFEKEEEWIGIFLAFQSQSWCTDEEG-
>NZ_CP007512.1.region002_ORF5:gid::pid::loc:3628:4312:strand:+:1:213
-PLKNYGVLKGTVIQSKI----GKGKTPHYQVHLQGETGVNYRIAINVKSQSYPSEVLYFASNNIKSEAIHILPTLPFGFTEIKNNEPKVALDYVRGNLFDSNQMIPLPPEKAGADNDLNEKIERYIKRAIEEKAIIYAFGERWGPENGIHDIHMNQGNVEKWQGDDGIWQDGGILIHFEKEEEWIGIFLAFQSQSWCTDEEG-
>NZ_CP009351.1.region010_ORF18:gid::pid::loc:19925:20609:strand:-:1:213
-PLKNYGVLKGTVIQSKI----GKGKTPHYQVHLQGETGADYRIAINVKSQSYPSEVLYFASNNIKSEAIHILPTLPFGFTEIKNNEPKVALDYVRGNLFNSKQMIPLPPEKAGADNDLNEKIERYIKRAIEEKAIIYAFGERWGPENGIHDIHMNQGNVEKWKGDNGIWQDGGILIHFEKEEEWIGIFLAFQSQSWCTDEEG-
>NZ_CP015727.1.region001_ORF5:gid::pid::loc:3628:4312:strand:+:1:213
-PLKNYGVLKGTVIQSKI----GKGKTPHYQVHLQGETGVNYRIAINVKSQSYPSEVLYFASNNIKSEAIHILPTLPFGFTEIKNNEPKVALDYVRGNLFDSNQMIPLPPEKAGADNDLNEKIERYIKRAIEEKAIIYAFGERWGPENGIHDIHMNQGNVEKWQGDDGIWQDGGILIHFEKEEEWIGIFLAFQSQSWCTDEEG-
>NC_018508.1.region002_ORF3:gid::pid::loc:2898:3582:strand:+:1:213
-PLKNYGVLKGTVIQSKI----GKGKTPHYQVHLQGETGADYRIAINVKSQSYPSEVLYFASNNIKSEAIHILPTLPFGFTEIKNNEPKVALDYVRGNLFNSKQMIPLPPEKAGADNDLNEKIERYIKRAIEEKAIIYAFGERWGPENGIHDIHMNQGNVEKWKGDNGIWQDGGILIHFEKEEEWIGIFLAFQSQSWCTDEEG-
>AP022643.1.region006_ORF4:gid::pid::loc:2319:3003:strand:+:1:213
-PLKNYGVLKGTVIQSKI----GKGKTPHYQVHLQGETGVNYRIAINVKSQSYPSEVLYFASNNIKSEAIHILPTLPFGFTEIKNNEPKVALDYVRGNLFDSNQMIPLPPEKAGADNDLNEKIERYIKRAIEEKAIIYAFGERWGPENGIHDIHMNQGNVEKWQGDDGIWQDGGILIHFEKEEEWIGIFLAFQSQSWCTDEEG-
>NZ_CP010577.1.region003_ORF4:gid::pid::loc:3047:3731:strand:+:1:213
-PLKNYGVLKGTVIQSKI----GKGKTPHYQVHLQDEVGVDYRIAINVKSQSYPSEVLYFASNNIKSEAIHILPTLPFGFTEIKNNEPKVALDYVRGNLFDSKQMIPLPPEKAGADNDLNEKIERYIKRAIEEKAIIYAFGERWGPENGIHDIHMNQGNVEKWKGDNGIWQDGGILIHFEKEEEWIGIFLAFQSQSWCTDEEG-
```
