## Supplementary material for "Delving into the *Bacillus cereus* group biosynthetic gene clusters cosmos: a comparative-genomics-based classification framework": antiSMASH profiles + BIG-SCAPE output: PF10137.11.algn

```
>NZ_CP010577.1.region002_ORF19:gid::pid::loc:17742:18480:strand:+:101:219
-VFIVHGHDESVKISVARFLERLDLKPIILHEQASGG-STIIEKIENNTE-VGFGIVLYTPCDLGKAKNDLQMRARQNVVFEHGYLIARLGRSNVCALVKDNIEKPNDISGVVYVNYD-
>NZ_CP030982.1.region003_ORF20:gid::pid::loc:17634:18372:strand:+:101:219
-VFIVHGHDESVKISVARFLERLDLKPIILHEQASGG-STIIEKIENNTE-VGFGIVLYTPCDLGKAKNDLQMRARQNVVFEHGYLIARLGRSNVCALVKDNIEKPNDISGVVYVNYD-
```
