## Supplementary material for "Delving into the *Bacillus cereus* group biosynthetic gene clusters cosmos: a comparative-genomics-based classification framework": antiSMASH profiles + BIG-SCAPE output: PF10368.11.algn

```
>NZ_CP039721.1.region009_ORF10:gid::pid::loc:10495:11152:strand:-:24:209
-PEENLYTAFETAATQEKSLVDEAKKLEQLEKQGQELYAQILQEGKDHNEAVVKKIEQATANVDDREKVLKSEKEMLEKAQKETKSVQSNIEKIEDKKLQKQAKAVEESYKNRYDAFKKMNENYTKVLATEKELYEKLKVKETKLKEIGEKVKTVNELNVEAQKSKEQFNKFTKEYNDSKLAFYK-
>NZ_CP010577.1.region004_ORF3:gid::pid::loc:2535:3192:strand:+:24:209
-PEENLYTAFETAATQEKSLVDEAKKLEQLEKQGQELYAQILQEGKDHNEAVVKKIEQATANVDDREKVLKSEKEMLEKAQKETKSVQSNIEKIEDKKLQKQAKAVEESYKNRYDAFKKMNENYTKVLATEKELYEKLKVKETKLKEIGEKVKTVNELNVEAQKSKEQFNKFTKEYNDSKLAFYK-
>NZ_CP022345.1.region008_ORF10:gid::pid::loc:10500:11157:strand:-:24:209
-PEENLYTAFETAATQEKSLVDEAKKLEQLEKQGQELYSQILQEGKDHNEAVVKKLEQATANVDDREKVLKNEKEMLEKAQKETKSVQGNIEKLEDKKLQKQAKAVEESYKNRYDAFQKMNENYTKVLATEKELYEKLKVKETKLKEIGEKVKTVNELNVEAQKSKEQFNKFTKEYNDSKLAFYK-
>AP022643.1.region007_ORF3:gid::pid::loc:2550:3207:strand:+:24:209
-PEENLYTAFETAATQEKSLVDEAKKLEQLEKQGQELYAQILQEGKDHNEAVVKKIEQATANVDDREKVLKSEKEMLEKAQKETKSVQSNIEKIEDKKLQKQAKAVEESYKNRYDAFQKMNENYTKVLATEKELYEKLKVKETKLKEIGEKVKTVNELNVEAQKSKEQFNKFTKEYNDSKLAFYK-
>SJAS00000000.2.3.region001_ORF3:gid::pid::loc:2556:3213:strand:+:24:209
-PEENLYTAFETAATQEKSLVDEAKKLEQLEKQGQELYAQILQEGKDHNEAVVKKIEQATANVDDREKVLKSEKEMLEKAQKETKSVQSNIEKIEDKKLQKQAKAVEESYKNRYDAFKKMNENYTKVLATEKELYEKLKVKETKLKEIGEKVKTVNELNVEAQKSKEQFNKFTKEYNDSKLAFYK-
>NZ_CP015727.1.region002_ORF3:gid::pid::loc:2585:3242:strand:+:24:209
-PEENLYTAFETAATQEKSLVDEAKKLEQLEKQGQELYSQILQEGKDHNEAVVKKLEQATANVDDREKVLKNEKEMLEKAQKETKSVQGNIEKLEDKKLQKQAKAVEESYKNRYDAFQKMNENYTKVLATEKELYEKLKVKETKLKEIGEKVKTVNELNVEAQKSKEQFNKFTKEYNDSKLAFYK-
>NZ_CP020002.1.region004_ORF3:gid::pid::loc:2557:3214:strand:+:24:209
-PEENLYTAFETAATQEKSLVDEAKKLEQLEKQGQELYAQILQEGKDHNEAVVKKIEQATANVDDREKVLKSEKEMLEKAQKETKSVQSNIEKIEDKKLQKQAKAVEESYKNRYDAFKKMNENYTKVLATEKELYEKLKVKETKLKEIGEKVKTVNELNVEAQKSKEQFNKFTKEYNDSKLAFYK-
>NC_011772.1.region004_ORF3:gid::pid::loc:2557:3214:strand:+:24:209
-PEENLYTAFETAATQEKSLVDEAKKLEQLEKQGQELYAQILQEGKDHNEAVVKKIEQATANVDDREKVLKSEKEMLEKAQKETKSVQSNIEKIEDKKLQKQAKAVEESYKNRYDAFKKMNENYTKVLATEKELYEKLKVKETKLKEIGEKVKTVNELNVEAQKSKEQFNKFTKEYNDSKLAFYK-
>NZ_CP009351.1.region009_ORF10:gid::pid::loc:10495:11152:strand:-:24:209
-PEENLYTAFETAATQEKSLVDEAKKLEQLEKQGQELYAQILQEGKDHNEAVVKKIEQATANVDDREKVLKSEKEMLEKAQKETKSVQSNIEKIEDKKLQKQAKAVEESYKNRYDAFKKMNENYTKVLATEKELYEKLKVKETKLKEIGEKVKTVNELNVEAQKSKEQFNKFTKEYNDSKLAFYK-
>NZ_CP010089.1.region003_ORF1:gid::pid::loc:387:1044:strand:+:24:209
-PEENLYTAFETAATQEKSLVDEAKKLEQLEKQGQELYAQILQEGKDHNEAVVKKIEQATANVDDREKVLKSEKEMLEKAQKETKSVQSNIEKIEDKKLQKQAKAVEESYKNRYDAFQKMNENYTKVLATEKELYEKLKVKETKLKEIGEKVKTVNELNVEAQKSKEQFNKFTKEYNDSKLAFYK-
>NZ_CP019230.1.region002_ORF3:gid::pid::loc:2588:3245:strand:+:24:209
-PEENLYTAFETAATQEKSLVDEAKKLEQLEKQGQELYAQILQEGKDHNEAVVKKIEQATANVDDREKVLKSEKEMLEKAQKETKSVQSNIEKIEDKKLQKQAKAVEESYKNRYDAFQKMNENYTKVLATEKELYEKLKVKETKLKEIGEKVKTVNELNVEAQKSKEQFNKFTKEYNDSKLAFYK-
>NZ_CP029454.1.region003_ORF3:gid::pid::loc:2551:3208:strand:+:24:209
-PEENLYTAFETAATQEKSLVDEAKKLEQLEKQGQELYAQILQEGKDHNEAVVKKIEQATANVDDREKVLKSEKEMLEKAQKETKSVQSNIEKIEDKKLQKQAKAVEESYKNRYDAFQKMNENYTKVLATEKELYEKLKVKETKLKEIGEKVKTVNELNVEAQKSKEQFNKFTKEYNDSKLAFYK-
>NZ_CP030982.1.region005_ORF2:gid::pid::loc:1107:1764:strand:+:24:209
-PEENLYTAFETAATQEKSLVDEAKKLEQLEKQGQELYAQILQEGKDHNEAVVKKIEQATANVDDREKVLKSEKEMLEKAQKETKSVQSNIEKIEDKKLQKQAKAVEESYKNRYDAFKKMNENYTKVLATEKELYEKLKVKETKLKEIGEKVKTVNELNVEAQKSKEQFNKFTKEYNDSKLAFYK-
>NZ_CP007512.1.region003_ORF3:gid::pid::loc:2551:3208:strand:+:24:209
-PEENLYTAFETAATQEKSLVDEAKKLEQLEKQGQELYSQILQEGKDHNEAVVKKLEQATANVDDREKVLKNEKEMLEKAQKETKSVQGNIEKLEDKKLQKQAKAVEESYKNRYDAFQKMNENYTKVLATEKELYEKLKVKETKLKEIGEKVKTVNELNVEAQKSKEQFNKFTKEYNDSKLAFYK-
>CP046511.1.region012_ORF11:gid::pid::loc:10494:11022:strand:-:1:166
----------------------EAKKLEQLEKQGQELYAQILQEGKDHNEAVVKKIEQATANVDDREKVLKSEKEMLEKAQKETKSVQSNIEKIEDKKLQKQAKAVEESYKNRYDAFKKMNENYTKVLATEKELYEKLKVKETKLKEIGEKVKTVNELNVEAQKSKEQFNKFTKEYNDSKLAFYK-
>NC_018508.1.region003_ORF3:gid::pid::loc:2556:3213:strand:+:24:209
-PEENLYTAFETAATQEKSLVDEAKKLEQLEKQGQELYAQILQEGKDHNEAVVKKIEQATANVDDREKVLKSEKEMLEKAQKETKSVQSNIEKIEDKKLQKQAKAVEESYKNRYDAFKKMNENYTKVLATEKELYEKLKVKETKLKEIGEKVKTVNELNVEAQKSKEQFNKFTKEYNDSKLAFYK-
>NZ_CP045030.1.region004_ORF3:gid::pid::loc:2556:3213:strand:+:24:209
-PEENLYTAFETAATQEKSLVDEAKKLEQLEKQGQELYAQILQEGKDHNEAVVKKIEQATANVDDREKVLKSEKEMLEKAQKETKSVQSNIEKIEDKKLQKQAKAVEESYKNRYDAFKKMNENYTKVLATEKELYEKLKVKETKLKEIGEKVKTVNELNVEAQKSKEQFNKFTKEYNDSKLAFYK-
```
