## Supplementary material for "Delving into the *Bacillus cereus* group biosynthetic gene clusters cosmos: a comparative-genomics-based classification framework": antiSMASH profiles + BIG-SCAPE output: PF10397.11.algn

```
>NZ_CP039721.1.region011_ORF25:gid::pid::loc:17799:19155:strand:-:366:443
-LIVSENVMLELGKI-IGRTTAHDLLYELTMRAFEED-KDLKDILLEDNEIKSDEEINSLTNPESYTGLSEKFVDDV
>NC_011772.1.region002_ORF22:gid::pid::loc:26004:27360:strand:+:366:443
-LIVSENVMLELGKI-IGRTTAHDLLYELTMRAFEED-KDLKDILLEDNEIKSDEEINSLTNPESYTGLSEKFVDDV
>NZ_CP009351.1.region011_ORF25:gid::pid::loc:17799:19155:strand:-:366:443
-LIVSENVMLELGKI-IGRTTAHDLLYELTMRAFEED-KDLKDILLEDNEIKSDEEINSLTNPESYTGLSEKFVDDV
>NC_018508.1.region001_ORF22:gid::pid::loc:25930:27286:strand:+:366:443
-LIVSENVMLELGKI-IGRTTAHDLLYELTMRAFEED-KDLKDILLEDNEIKSDEEINSLTNPESYTGLSEKFVDDV
>NZ_CP010577.1.region002_ORF21:gid::pid::loc:26398:27754:strand:+:366:443
-LIVSENVMLELGKI-IGRTTAHDLLYELTMRAFEED-KDLKDILLEDNEIKSDEEINSLTNPESYTGLSEKFVDDV
>NZ_CP020002.1.region002_ORF23:gid::pid::loc:26715:28071:strand:+:366:443
-LIVSENVMLELGKI-IGRTTAHDLLYELTMRAFEED-KDLKDILLEDNEIKSDEEINSLTNPESYTGLSEKFVDDV
>CP046511.1.region014_ORF25:gid::pid::loc:17668:19024:strand:-:366:443
-LIVSENVMLELGKI-IGRTTAHDLLYELTMRAFEED-KDLKDILLEDNEIKSDEEINSLTNPESYTGLSEKFVDDV
>NZ_CP045030.1.region002_ORF22:gid::pid::loc:25930:27286:strand:+:366:443
-LIVSENVMLELGKI-IGRTTAHDLLYELTMRAFEED-KDLKDILLEDNEIKSDEEINSLTNPESYTGLSEKFVDDV
>NZ_CP030982.1.region003_ORF22:gid::pid::loc:26285:27641:strand:+:366:443
-LIVSENVMLELGKI-IGRTTAHDLLYELTMRAFEED-KDLKDILLEDNEIKSDEEINSLTNPESYTGLSEKFVDDV
```
