## Supplementary material for "Delving into the *Bacillus cereus* group biosynthetic gene clusters cosmos: a comparative-genomics-based classification framework": antiSMASH profiles + BIG-SCAPE output: PF10604.11.algn

```
>NZ_CP010089.1.region010_ORF12:gid::pid::loc:10780:11197:strand:+:1:136
------SMEIFGSTEQVWQLIGGFNSLPDWLPYIPSSKLTE-GGR--V--RHLAPDG-ETIIERLEVFNDKERYYTYSIMAPFPVTNYLSTIQVKEGTESSLVEWSGTFTP---VAVSDEEAINLVHGIYSDGLKALQQA--
>NZ_CP010577.1.region011_ORF13:gid::pid::loc:11884:12301:strand:+:1:136
--HTTTSMEIFSSPEQVWQLIGGFNSLPDWLPYIPSSKLTE-GGR--V--RHLAPDG-DTIIERLEVFNDKERYYTYSIMAPFPVTNYLSTIQVKEGTESSLVEWSGTFTP---VEVSDEEAINLFHGIYSDGLKALQQA--
>NZ_CP019230.1.region009_ORF12:gid::pid::loc:10126:10543:strand:+:1:136
------SMEIFGSTEQVWQLIGGFNSLPDWLPYIPSSKLTE-GGR--V--RHLAPDG-ETIIERLEVFNDKERYYTYSIMAPFPVTNYLSTIQVKEGTESSLVEWSGTFTP---VAVSDEEAINLFHGIYSDGLKALQQA--
>NC_011772.1.region011_ORF14:gid::pid::loc:11885:12302:strand:+:1:136
------SMEIFGSPEQVWQLIGGFNSLPDWLPYIPSSKLTE-GGR--V--RHLAPDG-DTIIERLEVFNDKERYYTYSIMAPFPVTNYLSTIRVKKGAESSLVEWSGTFTP---VEVSDEEAINLFHGIYSDGLKALQQA--
>SJAS00000000.2.2.region002_ORF53:gid::pid::loc:47712:48129:strand:-:1:136
------SMEIFGSPEQVWQLIGGFNSLPDWLPYIPSSKLTE-GGR--V--RHLAPDG-DTIIERLEVFNDKERYYTYSIMAPFPVTNYLSTIQVKEGTESSLVEWSGTFTP---VEVSDEEAINLFHGIYSDGLKALQQA--
>NZ_CP030982.1.region012_ORF13:gid::pid::loc:11842:12259:strand:+:1:136
------SMEIFGSPEQVWQLIGGFNSLPDWLPYIPSSKLTE-GGR--V--RHLAPDG-DTIIERLEVFNDKERYYTYSIMAPFPVTNYLSTIRVKKGTESSLVEWSGTFTP---VEVSDEEAINLFHGIYSDGLKALQQA--
>NC_018508.1.region010_ORF14:gid::pid::loc:11885:12302:strand:+:1:136
------SMEIFGSPEQVWQLIGGFNSLPDWLPYIPSSKLTE-GGR--V--RHLAPDG-DTIIERLEVFNDKERYYTYSIMAPFPVTNYLSTIRVKKGTESSLVEWSGTFTP---VEVSDEEAINLFHGIYSDGLKALQQA--
>NZ_CP039721.1.region002_ORF50:gid::pid::loc:46458:46875:strand:-:1:136
------SMEIFGSPEQVWQLIGGFNSLPDWLPYIPSSKLTE-GGR--V--RHLAPDG-DTIIERLEVFNDKERYYTYSIMAPFPVTNYLSTIRVKKGTESSLVEWSGTFTP---VEVSDEEAINLFHGIYSDGLKALQQA--
>NZ_CP020002.1.region011_ORF14:gid::pid::loc:11890:12307:strand:+:1:136
------SMEIFGSPEQVWQLIGGFNSLPDWLPYIPSSKLTE-GGR--V--RHLAPDG-DTIIERLEVFNDKERYYTYSIMAPFPVTNYLSTIRVKKGTESSLVEWSGTFTP---VEVSDEEAINLFHGIYSDGLKALQQA--
>CP046511.1.region005_ORF50:gid::pid::loc:45663:46080:strand:-:1:136
------SMEIFGSPEQVWQLIGGFNSLPDWLPYIPSSKLTE-GGR--V--RHLAPDG-DTIIERLEVFNDKERYYTYSIMAPFPVTNYLSTIRVKKGTESSLVEWSGTFTP---VEVSDEEAINLFHGIYSDGLKALQQA--
>NZ_CP045030.1.region011_ORF14:gid::pid::loc:11885:12302:strand:+:1:136
------SMEIFGSPEQVWQLIGGFNSLPDWLPYIPSSKLTE-GGR--V--RHLAPDG-DTIIERLEVFNDKERYYTYSIMAPFPVTNYLSTIRVKKGTESSLVEWSGTFTP---VEVSDEEAINLFHGIYSDGLKALQQA--
>AP022643.1.region003_ORF15:gid::pid::loc:12390:12807:strand:+:1:136
------SMEIFGSTEQVWQLIGGFNSLPDWLPYIPSSKLTE-GGR--V--RHLAPDG-ETIIERLEVFNDKERYYTYSIMAPFPVTNYLSTIQVKEGTESSLVEWSGTFTP---VAVSDEEAINLFHGIYSDGLKALQQA--
>NZ_CP029454.1.region009_ORF15:gid::pid::loc:12763:13180:strand:+:1:136
------SMEIFGSTEQVWQLIGGFNSLPDWLPYIPSSKLTE-GGR--V--RHLAPDG-ETIIERLEVFNDKERYYTYSIMAPFPVTNYLSTIQVKEGTESSLVEWSGTFTP---VAVSDEEAINLVHGIYSDGLKALQQA--
>NZ_CP009351.1.region002_ORF50:gid::pid::loc:46314:46731:strand:-:1:136
------SMEIFGSPEQVWQLIGGFNSLPDWLPYIPSSKLTE-GGR--V--RHLAPDG-DTIIERLEVFNDKERYYTYSIMAPFPVTNYLSTIRVKKGTESSLVEWSGTFTP---VEVSDEEAINLFHGIYSDGLKALQQA--
```
