## Supplementary material for "Delving into the *Bacillus cereus* group biosynthetic gene clusters cosmos: a comparative-genomics-based classification framework": antiSMASH profiles + BIG-SCAPE output: PF10609.11.algn

```
>CP046511.1.region004_ORF9:gid::pid::loc:6200:7250:strand:+:111:346
----FITVTSGKGGVGKSTVTINLATALARMGKKVGILDADIYGFSIPAMMETNKK-PTMIDQTAIPVVSHGVKIMSMGFFTE-GNNPVMWRGPMLNKWIQNFLANTHWGELDYLLLDLPPGTGDVAIDVAAMIPQAQEIIVTTPHNVASFVASRVGVMAKHTKHEILGIVENMAYYEEQD-GSKNYLFGKGGGEMLAEQLQTEVIAQIPFAKRE---ENNGSSVY--DEDSLVGEVFTSLAED--
>AP022643.1.region004_ORF16:gid::pid::loc:14605:15655:strand:-:111:346
----FITVTSGKGGVGKSTVTINLATALARMGKKVGILDADIYGFSIPAMMETNKK-PTMIDQTAIPVISHGVKIMSMGFFTE-GNNPVMWRGPMLNKWIQNFLANTHWGELDYLLLDLPPGTGDVAIDVAAMIPQAKEIIVTTPHNVASFVASRVGVMAKHTKHEILGIVENMAYYEEQD-GSKNYLFGKGGGEMLAEQLQTEVIAQIPFAKRE---ENNGSSVY--DEDSLVGEVFTSLAED--
>NZ_CP045030.1.region012_ORF16:gid::pid::loc:14604:15654:strand:-:111:346
----FITVTSGKGGVGKSTVTINLATALARMGKKVGILDADIYGFSIPAMMETNKK-PTMIDQTAIPVVSHGVKIMSMGFFTE-GNNPVMWRGPMLNKWIQNFLANTHWGELDYLLLDLPPGTGDVAIDVAAMIPQAQEIIVTTPHNVASFVASRVGVMAKHTKHEILGIVENMAYYEEQD-GSKNYLFGKGGGEMLAEQLQTEVIAQIPFAKRE---ENNGSSVY--DEDSLVGEVFTSLAED--
>NZ_CP029454.1.region010_ORF16:gid::pid::loc:14605:15655:strand:-:111:346
----FITVTSGKGGVGKSTVTINLATALARMGKKVGILDADIYGFSIPAMMETNKK-PTMIDQTAIPVISHGVKIMSMGFFTE-GNNPVMWRGPMLNKWIQNFLANTHWGELDYLLLDLPPGTGDVAIDVAAMIPQAKEIIVTTPHNVASFVASRVGVMAKHTKHEILGIVENMAYYEEQD-GSKNYLFGKGGGEMLAEQLQTEVIAQIPFAKRE---ENNGSSVY--DEDSLVGEVFTSLAED--
>NC_018508.1.region011_ORF16:gid::pid::loc:14604:15654:strand:-:111:346
----FITVTSGKGGVGKSTVTINLATALARMGKKVGILDADIYGFSIPAMMETNKK-PTMIDQTAIPVVSHGVKIMSMGFFTE-GNNPVMWRGPMLNKWIQNFLANTHWGELDYLLLDLPPGTGDVAIDVAAMIPQAQEIIVTTPHNVASFVASRVGVMAKHTKHEILGIVENMAYYEEQD-GSKNYLFGKGGGEMLAEQLQTEVIAQIPFAKRE---ENNGSSVY--DEDSLVGEVFTSLAED--
>SJAS00000000.2.2.region001_ORF8:gid::pid::loc:6200:7250:strand:+:111:346
----FITVTSGKGGVGKSTVTINLATALARMGKKVGILDADIYGFSIPAMMETNKK-PTMIDQTAIPVVSHGVKIMSMGFFTE-GNNPVMWRGPMLNKWIQNFLANTHWGELDYLLLDLPPGTGDVAIDVAAMIPQAQEIIVTTPHNVASFVASRVGVMAKHTKHEILGIVENMAYYEEQD-GSKNYLFGKGGGEMLAEQLQTEVIAKIPFAKRE---ENNGSSVY--DEDSLVGEVFTSLAED--
>NZ_CP007512.1.region010_ORF16:gid::pid::loc:14605:15655:strand:-:111:346
----FITVTSGKGGVGKSTVTINLATALARMGKKVGILDADIYGFSIPAMMETNKK-PTMIDQTAIPVISHGVKIMSMGFFTE-GNNPVMWRGPMLNKWIQNFLANTHWGELDYLLLDLPPGTGDVAIDVAAMIPQAKEIIVTTPHNVASFVASRVGVMAKHTKHEILGIVENMAYYEEQD-GSKNYLFGKGGGEMLAEQLQTEVIAQIPFAKRE---ENNGSSVY--DEDSLVGEVFTSLAED--
>NZ_CP010089.1.region011_ORF16:gid::pid::loc:14605:15655:strand:-:111:346
----FITVTSGKGGVGKSTVTINLATALARMGKKVGILDADIYGFSIPAMMETNKK-PTMIDQTAIPVISHGVKIMSMGFFTE-GNNPVMWRGPMLNKWIQNFLANTHWGELDYLLLDLPPGTGDVAIDVAAMIPQAKEIIVTTPHNVASFVASRVGVMAKHTKHEILGIVENMAYYEEQD-GSKNYLFGKGGGEMLAEQLQTEVIAQIPFAKRE---ENNGSSVY--DEDSLVGEVFTSLAED--
>NZ_CP030982.1.region013_ORF16:gid::pid::loc:14604:15654:strand:-:111:346
----FITVTSGKGGVGKSTVTINLATALARMGKKVGILDADIYGFSIPAMMETNKK-PTMIDQTAIPVVSHGVKIMSMGFFTE-GNNPVMWRGPMLNKWIQNFLANTHWGELDYLLLDLPPGTGDVAIDVAAMIPQAQEIIVTTPHNVASFVASRVGVMAKHTKHEILGIVENMAYYEEQD-GSKNYLFGKGGGEMLAEQLQTEVIAKIPFAKRE---ENNGSSVY--DEDSLVGEVFTSLAED--
>NZ_CP039721.1.region001_ORF8:gid::pid::loc:6200:7250:strand:+:111:346
----FITVTSGKGGVGKSTVTINLATALARMGKKVGILDADIYGFSIPAMMETNKK-PTMIDQTAIPVVSHGVKIMSMGFFTE-GNNPVMWRGPMLNKWIQNFLANTHWGELDYLLLDLPPGTGDVAIDVAAMIPQAQEIIVTTPHNVASFVASRVGVMAKHTKHEILGIVENMAYYEEQD-GSKNYLFGKGGGEMLAEQLQTEVIAQIPFAKRE---ENNGSSVY--DEDSLVGEVFTSLAED--
>NZ_CP009351.1.region001_ORF8:gid::pid::loc:6200:7250:strand:+:111:346
----FITVTSGKGGVGKSTVTINLATALARMGKKVGILDADIYGFSIPAMMETNKK-PTMIDQTAIPVVSHGVKIMSMGFFTE-GNNPVMWRGPMLNKWIQNFLANTHWGELDYLLLDLPPGTGDVAIDVAAMIPQAQEIIVTTPHNVASFVASRVGVMAKHTKHEILGIVENMAYYEEQD-GSKNYLFGKGGGEMLAEQLQTEVIAQIPFAKRE---ENNGSSVY--DEDSLVGEVFTSLAED--
>NZ_CP020002.1.region012_ORF16:gid::pid::loc:14604:15654:strand:-:111:346
----FITVTSGKGGVGKSTVTINLATALARMGKKVGILDADIYGFSIPAMMETNKK-PTMIDQTAIPVVSHGVKIMSMGFFTE-GNNPVMWRGPMLNKWIQNFLANTHWGELDYLLLDLPPGTGDVAIDVAAMIPQAQEIIVTTPHNVASFVASRVGVMAKHTKHEILGIVENMAYYEEQD-GSKNYLFGKGGGEMLAEQLQTEVIAKIPFAKRE---ENNGSSVY--DEDSLVGEVFTSLAED--
>NZ_CP015727.1.region009_ORF16:gid::pid::loc:14605:15655:strand:-:111:346
----FITVTSGKGGVGKSTVTINLATALARMGKKVGILDADIYGFSIPAMMETNKK-PTMIDQTAIPVISHGVKIMSMGFFTE-GNNPVMWRGPMLNKWIQNFLANTHWGELDYLLLDLPPGTGDVAIDVAAMISQAKEIIVTTPHNVASFVASRVGVMAKHTKHEILGIVENMAYYEEQD-GSKNYLFGKGGGEMLAEQLQTEVIAQIPFAKRE---ENNGSSVY--DEDSLVGEVFTSLAED--
>NC_011772.1.region012_ORF16:gid::pid::loc:14604:15654:strand:-:111:346
----FITVTSGKGGVGKSTVTINLATALARMGKKVGILDADIYGFSIPAMMETNKK-PTMIDQTAIPVVSHGVKIMSMGFFTE-GNNPVMWRGPMLNKWIQNFLANTHWGELDYLLLDLPPGTGDVAIDVAAMIPQAQEIIVTTPHNVASFVASRVGVMAKHTKHEILGIVENMAYYEEQD-GSKNYLFGKGGGEMLAEQLQTEVIAQIPFAKRE---ENNGSSVY--DEDSLVGEVFTSLAED--
>NZ_CP022345.1.region001_ORF8:gid::pid::loc:6199:7249:strand:+:111:346
----FITVTSGKGGVGKSTVTINLATALARMGKKVGILDADIYGFSIPAMMETNKK-PTMIDQTAIPVISHGVKIMSMGFFTE-GNNPVMWRGPMLNKWIQNFLANTHWGELDYLLLDLPPGTGDVAIDVAAMIPQAKEIIVTTPHNVASFVASRVGVMAKHTKHEILGIVENMAYYEEQD-GSKNYLFGKGGGEMLAEQLQTEVIAQIPFAKRE---ENNGSSVY--DEDSLVGEVFTSLAED--
>NZ_CP019230.1.region010_ORF16:gid::pid::loc:14605:15655:strand:-:111:346
----FITVTSGKGGVGKSTVTINLATALARMGKKVGILDADIYGFSIPAMMETNKK-PTMIDQTAIPVISHGVKIMSMGFFTE-GNNPVMWRGPMLNKWIQNFLANTHWGELDYLLLDLPPGTGDVAIDVAAMIPQAKEIIVTTPHNVASFVASRVGVMAKHTKHEILGIVENMAYYEEQD-GSKNYLFGKGGGEMLAEQLQTEVIAQIPFAKRE---ENNGSSVY--DEDSLVGEVFTSLAED--
>NZ_CP010577.1.region012_ORF16:gid::pid::loc:14604:15654:strand:-:111:346
----FITVTSGKGGVGKSTVTINLATALARMGKKVGILDADIYGFSIPAMMETNKK-PTMIDQTAIPVVSHGVKIMSMGFFTE-GNNPVMWRGPMLNKWIQNFLANTHWGELDYLLLDLPPGTGDVAIDVAAMIPQAQEIIVTTPHNVASFVASRVGVMAKHTKHEILGIVENMAYYEEQD-GSKNYLFGKGGGEMLAEQLQTEVIAKIPFAKRE---ENNGSSVY--DEDSLVGEVFTSLAED--
```
