## Supplementary material for "Delving into the *Bacillus cereus* group biosynthetic gene clusters cosmos: a comparative-genomics-based classification framework": antiSMASH profiles + BIG-SCAPE output: PF10763.11.algn

```
>NZ_CP019230.1.region003_ORF9:gid::pid::loc:9398:9638:strand:+:1:79
----FEMHTKIISNEKEVRLHIENIFQLILDGYHLFTVQEILPLYKSNE-ERIGSATILKLEWENGKTTINYQLVSLKSVN
>CP046511.1.region011_ORF31:gid::pid::loc:39272:39512:strand:-:1:79
----FEMHTKIISNEKEVRLHIENIFQLILDGYHLFTVQEILPLYKSNE-ERIGSATILKLEWENGKTTINYQLVSLKSVN
>NZ_CP030982.1.region006_ORF9:gid::pid::loc:9400:9640:strand:+:1:79
----FEMHTKIISNEKEVRLHIENIFQLILDGYHLFTIQEILPLYKSNE-ERIGSATILKLEWENGKTTINYQLVSLKSVN
>NC_011772.1.region005_ORF9:gid::pid::loc:9400:9640:strand:+:1:79
----FEMHTKIISNEKEVRLHIENIFQLILDGYHLFTIQEILPLYKSNE-ERIGSATILKLEWENGKTTINYQLVSLKSVN
>AP022643.1.region008_ORF9:gid::pid::loc:9398:9638:strand:+:1:79
----FEMHTKIISNEKEVRLHIENIFQLILDGYHLFTVQEILPLYKSNE-ERIGSATILKLEWENGKTTINYQLVSLKSVN
>NC_018508.1.region004_ORF9:gid::pid::loc:9400:9640:strand:+:1:79
----FEMHTKIISNEKEVRLHIENIFQLILDGYHLFTIQEILPLYKSNE-ERIGSATILKLEWENGKTTINYQLVSLKSVN
>NZ_CP045030.1.region005_ORF9:gid::pid::loc:9400:9640:strand:+:1:79
----FEMHTKIISNEKEVRLHIENIFQLILDGYHLFTIQEILPLYKSNE-ERIGSATILKLEWENGKTTINYQLVSLKSVN
>NZ_CP009351.1.region008_ORF31:gid::pid::loc:39272:39512:strand:-:1:79
----FEMHTKIISNEKEVRLHIENIFQLILDGYHLFTIQEILPLYKSNE-ERIGSATILKLEWENGKTTINYQLVSLKSVN
>SJAS00000000.2.6.region001_ORF31:gid::pid::loc:39479:39719:strand:-:1:79
----FEMHTKIISNEKEVRLHIENIFQLILDGYHLFTIQEILPLYKSNE-ERIGSATILKLEWENGKTTINYQLVSLKSVN
>NZ_CP007512.1.region004_ORF9:gid::pid::loc:9397:9637:strand:+:1:79
----FEMHTKIISNEKEVRLHIENIFQLILDGYHLFTVQEILPLYKSNE-ERIGSATILKLEWENGKTTINYQLVSLKSVN
>NZ_CP020002.1.region005_ORF9:gid::pid::loc:9400:9640:strand:+:1:79
----FEMHTKIISNEKEVRLHIENIFQLILDGYHLFTIQEILPLYKSNE-ERIGSATILKLEWENGKTTINYQLVSLKSVN
>NZ_CP015727.1.region003_ORF9:gid::pid::loc:9398:9638:strand:+:1:79
----FEMHTKIISNEKEVRLHIENIFQLILDGYHLFTVQEILPLYKSNE-ERIGSATILKLEWENGKTTINYQLVSLKSVN
>NZ_CP022345.1.region007_ORF31:gid::pid::loc:39369:39609:strand:-:1:79
----FEMHTKIISNEKEVRLHIENIFQLILDGYHLFTVQEILPLYKSNE-ERIGSATILKLEWENGKTTINYQLVSLKSVN
>NZ_CP029454.1.region004_ORF9:gid::pid::loc:9398:9638:strand:+:1:79
----FEMHTKIISNEKEVRLHIENIFQLILDGYHLFTVQEILPLYKSNE-ERIGSATILKLEWENGKTTINYQLVSLKSVN
>NZ_CP010089.1.region004_ORF9:gid::pid::loc:9398:9638:strand:+:1:79
----FEMHTKIISNEKEVRLHIENIFQLILDGYHLFTVQEILPLYKSNE-ERIGSATILKLEWENGKTTINYQLVSLKSVN
>NZ_CP039721.1.region008_ORF31:gid::pid::loc:39272:39512:strand:-:1:79
----FEMHTKIISNEKEVRLHIENIFQLILDGYHLFTIQEILPLYKSNE-ERIGSATILKLEWENGKTTINYQLVSLKSVN
>NZ_CP010577.1.region005_ORF9:gid::pid::loc:9400:9640:strand:+:1:79
----FEMHTKIISNEKEVRLHIENIFQLILDGYHLFTVQEILPLYKSNE-ERIGSATILKLEWENGKTTINYQLVSLKSVN
```
