## Supplementary material for "Delving into the *Bacillus cereus* group biosynthetic gene clusters cosmos: a comparative-genomics-based classification framework": antiSMASH profiles + BIG-SCAPE output: PF10779.11.algn

```
>NZ_CP010089.1.region010_ORF56:gid::pid::loc:52270:52495:strand:-:3:69
----KIDNLKAEQKEIMRDIRNLETRTTINEKDIATINKQLEKISTNTTWILRIIISAIIMSVLGLI
>NZ_CP010577.1.region011_ORF60:gid::pid::loc:56493:56718:strand:-:3:69
----KIDSLKAEQKEIMRDIRNLETRTTINEKDIATINKQLEKISTNTTWILRIIISTIIMSVLGLI
>NZ_CP019230.1.region009_ORF58:gid::pid::loc:54344:54569:strand:-:3:69
----KIDSLKAEQKEMMRDIRALETRTTINEKDIATINKQLEKISTNTTWILRIIISAIIMSVLGLI
>NC_011772.1.region011_ORF60:gid::pid::loc:55568:55793:strand:-:3:69
----KIDSLKAEQKEIMRDIRNLETRTTINEKDIATINKQLEKISTNTTWILRIIISTIIMSVLGLI
>SJAS00000000.2.2.region002_ORF6:gid::pid::loc:3239:3464:strand:+:3:69
----KIDSLKAEQKEIMRDIRNLETRTTINEKDIATINKQLEKISTNTTWILRIIISTIIMSVLGLI
>NZ_CP030982.1.region012_ORF59:gid::pid::loc:55296:55521:strand:-:3:69
----KIDSLKAEQKEIMRDIRNLETRTTINEKDIATINKQLEKISTNTTWILRIIISTIIMSVLGLI
>NC_018508.1.region010_ORF60:gid::pid::loc:55464:55689:strand:-:3:69
----KIDSLKAEQKEIMRDIRNLETRTTINEKDIATINKQLEKISTNTTWILRIIISTIIMSVLGLI
>NZ_CP039721.1.region002_ORF4:gid::pid::loc:2928:3153:strand:+:3:69
----KIDSLKAEQKEIMRDIRNLETRTTINEKDIATINKQLEKISTNTTWILRIIISTIIMSVLGLI
>NZ_CP020002.1.region011_ORF60:gid::pid::loc:54456:54681:strand:-:3:69
----KIDSLKAEQKEIMRDIRNLETRTTINEKDIATINKQLEKISTNTTWILRIIISTIIMSVLGLI
>CP046511.1.region005_ORF5:gid::pid::loc:3294:3519:strand:+:3:69
----KIDSLKAEQKEIMRDIRNLETRTTINEKDIATINKQLEKISTNTTWILRIIISTIIMSVLGLI
>NZ_CP045030.1.region011_ORF60:gid::pid::loc:55607:55832:strand:-:3:69
----KIDSLKAEQKEIMRDIRNLETRTTINEKDIATINKQLEKISTNTTWILRIIISTIIMSVLGLI
>AP022643.1.region003_ORF58:gid::pid::loc:53914:54139:strand:-:3:69
----KIDNLKAEQKEIMRDIRNLETRTTINEKDIATINKQLEKISTNTTWILRIIISAIIMSVLGLI
>NZ_CP029454.1.region009_ORF58:gid::pid::loc:53301:53526:strand:-:3:69
----KIDSLKAEQKEMMRDIRALETRTTINEKDIATINKQLEKISTNTTWILRIIISAIIMSVLGLI
>NZ_CP009351.1.region002_ORF4:gid::pid::loc:2928:3153:strand:+:3:69
----KIDSLKAEQKEIMRDIRNLETRTTINEKDIATINKQLEKISTNTTWILRIIISTIIMSVLGLI
```
