## Supplementary material for "Delving into the *Bacillus cereus* group biosynthetic gene clusters cosmos: a comparative-genomics-based classification framework": antiSMASH profiles + BIG-SCAPE output: PF11121.10.algn

```
>NZ_CP039721.1.region011_ORF39:gid::pid::loc:38749:38896:strand:+:2:39
-YGTKGWYVAELKKLGVRYHEGRKLESYRGHILRNLL-
>NC_011772.1.region002_ORF8:gid::pid::loc:6116:6263:strand:-:2:39
-YGTKGWYVAELKKLGVRYHEGRKLESYRGHILRNLL-
>NZ_CP009351.1.region011_ORF39:gid::pid::loc:38749:38896:strand:+:2:39
-YGTKGWYVAELKKLGVRYHEGRKLESYRGHILRNLL-
>NC_018508.1.region001_ORF8:gid::pid::loc:6189:6336:strand:-:2:39
-YGTKGWYVAELKKLGVRYHEGRKLESYRGHILRNLL-
>NZ_CP010577.1.region002_ORF3:gid::pid::loc:2820:2967:strand:-:2:39
-YGTKGWYVAELKKLGVRYHEGRKLESYRGHILRNLL-
>NZ_CP020002.1.region002_ORF5:gid::pid::loc:4481:4628:strand:-:2:39
-YGTKGWYVAELKKLGVRYHEGRKLESYRGHILRNLL-
>CP046511.1.region014_ORF39:gid::pid::loc:38811:38958:strand:+:2:39
-YGTKGWYVAELKKLGVRYHEGRKLESYRGHILRNLL-
>NZ_CP045030.1.region002_ORF8:gid::pid::loc:6189:6336:strand:-:2:39
-YGTKGWYVAELKKLGVRYHEGRKLESYRGHILRNLL-
>NZ_CP030982.1.region003_ORF3:gid::pid::loc:2855:3002:strand:-:2:39
-YGTKGWYVAELKNLGVRYHEGRKLESYRGHVLRNLL-
```
