## Supplementary material for "Delving into the *Bacillus cereus* group biosynthetic gene clusters cosmos: a comparative-genomics-based classification framework": antiSMASH profiles + BIG-SCAPE output: PF11700.10.algn

```
>AP022643.1.region005_ORF27:gid::pid::loc:32142:33426:strand:-:4:418
------KSWILYDWANSVYSLVITTALFPIYFKAAAKEAGL-----------S------------GATSTAYWGYANSFATLLISILAPILGTVADYKGFKKRFFTFFFGLGIVFTSMLAVVPTSQWYLLLGCYMLALIGFAGANIFYDAFLVDVTSED-----------------------------RMDRISTRGFALGYIGSTIPFIGCIALIILSQKGTGIASQISFAITALWWGLFTIPMLKNVEQTHIERH---PRPIRMSFKRLADTFKNIKEYKTVFMFLIAYFFYIDGVDTIITMSTAYG-TDLGISATNLLIILFVTQIVACPFALLYGKLSETFTGK--KMLYVGIIIYIIICTYAYF--------LKTTLDFWILAMLVATSQGGIQALSRSYFAKLVPKESANEFFGFYNIFGKFAAIMGPVLVGVTTQLTGKTNAGVLSIIVLFIIGGFLLTRVPEN-------
>NZ_CP022345.1.region011_ORF10:gid::pid::loc:9061:10345:strand:+:4:418
------KSWILYDWANSVYSLVITTALFPIYFKAAAKEAGL-----------S------------GATSTAYWGYANSFATLLISILAPILGTVADYKGFKKRFFTFFFGLGIVFTSMLAVVPTSQWYLLLGCYMLALIGFAGANIFYDAFLVDVTSED-----------------------------RMDRISTRGFALGYIGSTIPFIGCIALIILSQKGTGIASQISFAITALWWGLFTIPMLKNVEQTHIERH---PRPIKMSFKRLANTFKNIKEYKTVFMFLIAYFFYIDGVDTIITMSTAYG-TDLGISATNLLIILFVTQIVACPFALLYGKLSETFTGK--KMLYVGIIIYIIICTYAYF--------LKTTLDFWILAMLVATSQGGIQALSRSYFAKLVPKESANEFFGFYNIFGKFAAIMGPVLVGVTTQLTGKTNAGVLSIIVLFIIGGFLLTRVPEN-------
>NZ_CP045030.1.region001_ORF28:gid::pid::loc:34746:36030:strand:-:132:418
--------------------------------------------------------------------------------------------------------------------------------------------------------------------------------------------RMDRISTRGFALGYIGSTIPFIGCIALIILSQKGTGIASQISFAITALWWGLFTIPMLKNVEQKHIERH---PRPITMSFKRLAATFKNIKEYKTVFMFLIAYFFYIDGVDTIITMSTAYG-TDLGISATNLLIILFVTQIVACPFALLYGKLSATFTGK--KMLYVGIIIYIIICIYAYF--------LKTTLDFWILAMLVATSQGGIQALSRSYFAKLVPKESANEFFGFYNIFGKFAAIMGPVLVGVTTQLTGKTNAGVLSIIVLFIIGGFLLTRVPEN-------
>CP046511.1.region003_ORF8:gid::pid::loc:7191:8475:strand:+:132:418
--------------------------------------------------------------------------------------------------------------------------------------------------------------------------------------------RMDRISTRGFALGYIGSTIPFIGCIALIILSQKGTGIASQISFAITALWWGLFTIPMLKNVEQKHIERH---PRPITMSFKRLAATFKNIKEYKTVFMFLIAYFFYIDGVDTIITMSTAYG-TDLGISATNLLIILFVTQIVACPFALLYGKLSATFTGK--KMLYVGIIIYIIICIYAYF--------LKTTLDFWILAMLVATSQGGIQALSRSYFAKLVPKESANEFFGFYNIFGKFAAIMGPVLVGVTTQLTGKTNAGVLSIIVLFIIGGFLLTRVPEN-------
>NZ_CP015727.1.region010_ORF28:gid::pid::loc:33237:34521:strand:-:4:418
------KSWILYDWANSVYSLVITTALFPIYFKAAAKEAGL-----------S------------GATSTAYWGYANSFATLLISILAPILGTVADYKGFKKRFFTFFFGLGIVFTSMLAVVPTSQWYLLLGCYMLALIGFAGANIFYDAFLVDVTSED-----------------------------RMDRISTRGFALGYIGSTIPFIGCIALIILSQKGTGIASQISFAITALWWGLFTIPMLKNVEQTHIERH---PRPIRMSFKRLANTFKNIKEYKTVFMFLIAYFFYIDGVDTIITMSTAYG-TDLGISATNLLIILFVTQIVACPFALLYGKLSETFTGK--KMLYVGIIIYIIICTYAYF--------LKTTLDFWILAMLVATSQGGIQALSRSYFAKLVPKESANEFFGFYNIFGKFAAIMGPVLVGVTTQLTGKTNAGVLSIIVLFIIGGFLLTRVPEN-------
>NC_011772.1.region001_ORF28:gid::pid::loc:34741:36025:strand:-:132:418
--------------------------------------------------------------------------------------------------------------------------------------------------------------------------------------------RMDRISTRGFALGYIGSTIPFIGCIALIILSQKGTGIASQISFAITALWWGLFTIPMLKNVEQKHIERH---PRPITMSFKRLAATFKNIKEYKTVFMFLIAYFFYIDGVDTIITMSTAYG-TDLGISATNLLIILFVTQIVACPFALLYGKLSATFTGK--KMLYVGIIIYIIICIYAYF--------LKTTLDFWILAMLVATSQGGIQALSRSYFAKLVPKESANEFFGFYNIFGKFAAIMGPVLVGVTTQLTGKTNAGVLSIIVLFIIGGFLLTRVPEN-------
>NZ_CP020002.1.region001_ORF29:gid::pid::loc:34855:36139:strand:-:132:418
--------------------------------------------------------------------------------------------------------------------------------------------------------------------------------------------RMDRISTRGFALGYIGSTIPFIGCIALIILSQKGTGIASQISFAITALWWGLFTIPMLKNVEQKHIERH---PRPITMSFKRLAATFKNIKEYKTVFMFLIAYFFYIDGVDTIITMSNAYG-TDLGISATNLLIILFVTQIVACPFALLYGKLSATFTGK--KMLYVGIIIYIIICIYAYF--------LKTTLDFWILAMLVATSQGGIQALSRSYFAKLVPKESANEFFGFYNIFGKFAAIMGPVLVGVTTQLTGKTNAGVLSIIVLFIIGGFLLTRVPEN-------
>SJAS00000000.2.8.region001_ORF10:gid::pid::loc:9064:10348:strand:+:132:418
--------------------------------------------------------------------------------------------------------------------------------------------------------------------------------------------RMDRISTRGFALGYIGSTIPFIGCIALIILSQKGTGIASQISFAITALWWGLFTIPMLKNVEQKHIERH---PRPITMSFKRLAATFKNIKEYKTVFMFLIAYFFYIDGVDTIITMSTAYG-TDLGIGATNLLIILFVTQIVACPFALLYGKLSATFTGK--KMLYVGIIIYIIICIYAYF--------LKTTLDFWILAMLVATSQGGIQALSRSYFAKLVPKESANEFFGFYNIFGKFAAIMGPVLVGVTTQLTGKTNAGVLSIIVLFIIGGFLLTRVPEN-------
>NZ_CP030982.1.region001_ORF28:gid::pid::loc:33013:34297:strand:-:132:418
--------------------------------------------------------------------------------------------------------------------------------------------------------------------------------------------RMDRISTRGFALGYIGSTIPFIGCIALIILSQKGTGIASQISFAITALWWGLFTIPMLKNVEQKHIERH---PRPITMSFKRLAATFKNIKEYKTVFMFLIAYFFYIDGVDTIITMSTAYG-TDLGISATNLLIILFVTQIVACPFALLYGKLSATFTGK--KMLYVGIIIYIIICIYAYF--------LKTTLDFWILAMLVATSQGGIQALSRSYFAKLVPKESANEFFGFYNIFGKFAAIMGPVLVGVTTQLTGKTNAGVLSIIVLFIIGGFLLTRVPEN-------
>NZ_CP029454.1.region001_ORF27:gid::pid::loc:32146:33430:strand:-:4:418
------KSWILYDWANSVYSLVITTALFPIYFKAAAKEAGL-----------S------------GATSTAYWGYANSFATLLISILAPILGTVADYKGFKKRFFTFFFGLGIVFTSMLAVVPTSQWYLLLGCYMLALIGFAGANIFYDAFLVDVTSED-----------------------------RMDRISTRGFALGYIGSTIPFIGCIALIILSQKGTGIASQISFAITALWWGLFTIPMLKNVEQTHIERH---PRPIRMSFKRLADTFKNIKEYKTVFMFLIAYFFYIDGVDTIITMSTAYG-TDLGISATNLLIILFVTQIVACPFALLYGKLSETFTGK--KMLYVGIIIYIIICTYAYF--------LKTTLDFWILAMLVATSQGGIQALSRSYFAKLVPKESANEFFGFYNIFGKFAAIIGPVLVGVTTQLTGKTNAGVLSIIVLFIIGGFLLTRVPEN-------
>NZ_CP010089.1.region001_ORF27:gid::pid::loc:32239:33523:strand:-:4:418
------KSWILYDWANSVYSLVITTALFPIYFKAAAKEAGL-----------S------------GATSTAYWGYANSFATLLISILAPILGTVADYKGFKKRFFTFFFGLGIVFTSMLAVVPTSQWYLLLGCYMLALIGFAGANIFYDAFLVDVTSED-----------------------------RMDRISTRGFALGYIGSTIPFIGCIALIILSQKGTGIASQISFAITALWWGLFTIPMLKNVEQTHIERH---PRPIRMSFKRLADTFKNIKEYKTVFMFLIAYFFYIDGVDTIITMSTAYG-TDLGISATNLLIILFVTQIVACPFALLYGKLSETFTGK--KMLYVGIIIYIIICTYAYF--------LKTTLDFWILAMLVATSQGGIQALSRSYFAKLVPKESANEFFGFYNIFGKFAAIMGPVLVGVTTQLTGKTNAGVLSIIVLFIIGGFLLTRVPEN-------
>NC_018508.1.region012_ORF28:gid::pid::loc:34980:36264:strand:-:132:418
--------------------------------------------------------------------------------------------------------------------------------------------------------------------------------------------RMDRISTRGFALGYIGSTIPFIGCIALIILSQKGTGIASQISFAITALWWGLFTIPMLKNVEQKHIERH---PRPITMSFKRLAATFKNIKEYKTVFMFLIAYFFYIDGVDTIITMSTAYG-TDLGISATNLLIILFVTQIVACPFALLYGKLSATFTGK--KMLYVGIIIYIIICIYAYF--------LKTTLDFWILAMLVATSQGGIQALSRSYFAKLVPKESANEFFGFYNIFGKFAAIMGPVLVGVTTQLTGKTNAGVLSIIVLFIIGGFLLTRVPEN-------
>NZ_CP019230.1.region012_ORF27:gid::pid::loc:33237:34521:strand:-:4:418
------KSWILYDWANSVYSLVITTALFPIYFKAAAKEAGL-----------S------------GATSTAYWGYANSFATLLISILAPILGTVADYKGFKKRFFTFFFGLGIVFTSMLAVVPTSQWYLLLGCYMLALIGFAGANIFYDGFLVDVTSED-----------------------------RMDRISTRGFALGYIGSTIPFIGCIALIILSQKGTGIASQISFAITALWWGLFTIPMLKNVEQTHIERH---PRPIRMSFKRLADTFKNIKEYKTVFMFLIAYFFYIDGVDTIITMSTAYG-TDLGISATNLLIILFVTQIVACPFALLYGKLSETFTGK--KMLYVGIIIYIIICTYAYF--------LKTTLDFWILAMLVATSQGGIQALSRSYFAKLVPKESANEFFGFYNIFGKFAAIMGPVLVGVTTQLTGKTNAGVLSIIVLFIIGGFLLTRVPEN-------
>NZ_CP039721.1.region012_ORF8:gid::pid::loc:7316:8600:strand:+:132:418
--------------------------------------------------------------------------------------------------------------------------------------------------------------------------------------------RMDRISTRGFALGYIGSTIPFIGCIALIILSQKGTGIASQISFAITALWWGLFTIPMLKNVEQKHIERH---PRPITMSFKRLAATFKNIKEYKTVFMFLIAYFFYIDGVDTIITMSTAYG-TDLGISATNLLIILFVTQIVACPFALLYGKLSATFTGK--KMLYVGIIIYIIICIYAYF--------LKTTLDFWILAMLVATSQGGIQALSRSYFAKLVPKESANEFFGFYNIFGKFAAIMGPVLVGVTTQLTGKTNAGVLSIIVLFIIGGFLLTRVPEN-------
>NZ_CP010577.1.region001_ORF27:gid::pid::loc:32999:34283:strand:-:132:418
--------------------------------------------------------------------------------------------------------------------------------------------------------------------------------------------RMDRISTRGFALGYIGSTIPFIGCIALIILSQKGTGIASQISFAITALWWGLFTIPMLKNVEQKHIERH---PRPITMSFKRLAATFKNIKEYKTVFMFLIAYFFYIDGVDTIITMSTAYG-TDLGISATNLLIILFVTQIVACPFALLYGKLSATFTGK--KMLYVGIIIYIIICIYAYF--------LKTTLDFWILAMLVATSQGGIQALSRSYFAKLVPKESANEFFGFYNIFGKFAAIMGPVLVGVTTQLTGKTNAGVLSIIVLFIIGGFLLTRVPEN-------
>NZ_CP009351.1.region012_ORF8:gid::pid::loc:7318:8602:strand:+:132:418
--------------------------------------------------------------------------------------------------------------------------------------------------------------------------------------------RMDRISTRGFALGYIGSTIPFIGCIALIILSQKGTGIASQISFAITALWWGLFTIPMLKNVEQKHIERH---PRPITMSFKRLAATFKNIKEYKTVFMFLIAYFFYIDGVDTIITMSTAYG-TDLGISATNLLIILFVTQIVACPFALLYGKLSATFTGK--KMLYVGIIIYIIICIYAYF--------LKTTLDFWILAMLVATSQGGIQALSRSYFAKLVPKESANEFFGFYNIFGKFAAIMGPVLVGVTTQLTGKTNAGVLSIIVLFIIGGFLLTRVPEN-------
```
