## Supplementary material for "Delving into the *Bacillus cereus* group biosynthetic gene clusters cosmos: a comparative-genomics-based classification framework": antiSMASH profiles + BIG-SCAPE output: PF11958.10.algn

```
>NZ_CP045030.1.region006_ORF29:gid::pid::loc:50068:52030:strand:+:102:263
--FALWDPIASNQA--IKAEY------LSPTSEASRFGGEGTGLKVQTTYNWKDSEWYRMTLRSWQ-EDGHTKFGQWIKDNKLNQWKLVAIMDHPVANVAFNYGLSFQEDWA-GNGQDVREARLKNGYSRKVSDQWNSWNNQRISGQHDTS----YQYDGGATSEYLWVRAGG
>NC_018508.1.region005_ORF29:gid::pid::loc:50068:52030:strand:+:102:263
--FALWDPIASNQA--IKAEY------LSPTSEASRFGGEGTGLKVQTTYNWKDSEWYRMTLRSWQ-EDGHTKFGQWIKDNKLNQWKLVAIMDHPVANVAFNYGLSFQEDWA-GNGQDVREARLKNGYSRKVSDQWNSWNNQRISGQHDTS----YQYDGGATSEYLWVRAGG
>NC_011772.1.region006_ORF28:gid::pid::loc:50067:52029:strand:+:102:263
--FALWDPIASNQA--IKAEY------LSPTSEASRFGGEGTGLKVQTTYNWKDSEWYRMTLRSWQ-EDGHTKFGQWIKDNKLNQWKLVAIMDHPVANVAFNYGLSFQEDWA-GNGQDVREARLKNGYSRKVSDQWNSWNNQRISGQHDTS----YQYDGGATSEYLWVRAGG
>NZ_CP015727.1.region004_ORF28:gid::pid::loc:50006:51551:strand:+:102:263
--FALWDPIASNQA--IKAEY------LSPTSEASRFGGEGTGLKVQTTYNWKDSEWYRMTLRSWQ-EDGHTKFGQWIKDNKLNQWKLVAIMDHPVANVAFNYGLSFQEDWA-GNGQDVREARLKNGYSRKVSDQWNSWNNQRISGQHDTS----YQYDGGATSEYLWVRAGG
>SJAS00000000.2.12.region001_ORF14:gid::pid::loc:13868:15830:strand:-:102:263
--FALWDPIASNQA--IKAEY------LSPTSEASRFGGEGTGLKVQTTYNWKDSEWYRMTLRSWQ-EDGHTKFGQWIKDNKLNQWKLVAIMDHPVANVAFNYGLSFQEDWA-GNGQDVREARLKNGYSRKVSDQWNSWNNQRISGQHDTS----YQYDGGATSEYLWVRAGG
>NZ_CP039721.1.region007_ORF13:gid::pid::loc:12947:14909:strand:-:102:263
--FALWDPIASNQA--IKAEY------LSPTSEASRFGGEGTGLKVQTTYNWKDSEWYRMTLRSWQ-EDGHTKFGQWIKDNKLNQWKLVAIMDHPVANVAFNYGLSFQEDWA-GNGQDVREARLKNGYSRKVSDQWNSWNNQRISGQHDTS----YQYDGGATSEYLWVRAGG
>NZ_CP030982.1.region007_ORF28:gid::pid::loc:50052:52014:strand:+:102:263
--FALWDPIASNQA--IKAEY------LSPTSEASRFGGEGTGLKVQTTYNWKDSEWYRMTLRSWQ-EDGHTKFGQWIKDNKLNQWKLVAIMDHPVANVAFNYGLSFQEDWA-GNGQDVREARLKNGYSRKVSDQWNSWNNQRISGQHDTS----YQYDGGATSEYLWVRAGG
>NZ_CP010577.1.region006_ORF27:gid::pid::loc:48969:50931:strand:+:102:263
--FALWDPIASNQA--IKAEY------LSPTSEASRFGGEGTGLKVQTTYNWKDSEWYRMTLRSWQ-EDGHTKFGQWIKDNKLNQWKLVAIMDHPVANVAFNYGLSFQEDWA-GNGQDVREARLKNGYSRKVSDQWNSWNNQRISGQHDTS----YQYDGGATSEYLWVRAGG
>AP022643.1.region009_ORF29:gid::pid::loc:50039:51584:strand:+:102:263
--FALWDPIASNQA--IKAEY------LSPTSEASRFGGEGTGLKVQTTYNWKDSEWYRMTLRSWQ-EDGHTKFGQWIKDNKLNQWKLVAIMDHPVANVAFNYGLSFQEDWA-GNGQDVREARLKNGYSRKVSDQWNSWNNQRISGQHDTS----YQYDGGATSEYLWVRAGG
>NZ_CP020002.1.region006_ORF28:gid::pid::loc:50066:52028:strand:+:102:263
--FALWDPIASNQA--IKAEY------LSPTSEASRFGGEGTGLKVQTTYNWKDSEWYRMTLRSWQ-EDGHTKFGQWIKDNKLNQWKLVAIMDHPVANVAFNYGLSFQEDWA-GNGQDVREARLKNGYSRKVSDQWNSWNNQRISGQHDTS----YQYDGGATSEYLWVRAGG
>CP046511.1.region010_ORF14:gid::pid::loc:13295:15257:strand:-:102:263
--FALWDPIASNQA--IKAEY------LSPTSEASRFGGEGTGLKVQTTYNWKDSEWYRMTLRSWQ-EDGHTKFGQWIKDNKLNQWKLVAIMDHPVANVAFNYGLSFQEDWA-GNGQDVREARLKNGYSRKVSDQWNSWNNQRISGQHDTS----YQYDGGATSEYLWVRAGG
>NZ_CP009351.1.region007_ORF13:gid::pid::loc:12947:14909:strand:-:102:263
--FALWDPIASNQA--IKAEY------LSPTSEASRFGGEGTGLKVQTTYNWKDSEWYRMTLRSWQ-EDGHTKFGQWIKDNKLNQWKLVAIMDHPVANVAFNYGLSFQEDWA-GNGQDVREARLKNGYSRKVSDQWNSWNNQRISGQHDTS----YQYDGGATSEYLWVRAGG
```
