## Supplementary material for "Delving into the *Bacillus cereus* group biosynthetic gene clusters cosmos: a comparative-genomics-based classification framework": antiSMASH profiles + BIG-SCAPE output: PF12146.10.algn

```
>NZ_CP022345.1.region005_ORF5:gid::pid::loc:4742:5483:strand:-:24:129
---QPVIILESGYGDYSKAWNQTAEELTEYG-TVLTYDRAGLGKS-GKSSKKRISSEMVKDLRTCLNLLQ---LKPPYIFVGHSFGGINARLFTDFYPEDMLGIVLV------------------------------------------------------------------------------------------------------------------------------------
>NZ_CP007512.1.region006_ORF19:gid::pid::loc:18093:18834:strand:+:24:130
---QPVIILESGYGDYSKAWNQTAEELTEYGT-ILTYDRAGLGKS-GKSSKKRISSEMVKDLRTCLNLLQ---LKPPYIFVGHSFGGINARLFTDFYPEDMLGIVLV------------------------------------------------------------------------------------------------------------------------------------
```
