## Supplementary material for "Delving into the *Bacillus cereus* group biosynthetic gene clusters cosmos: a comparative-genomics-based classification framework": antiSMASH profiles + BIG-SCAPE output: PF12320.10.algn

```
>NZ_CP019230.1.region003_ORF10:gid::pid::loc:9653:10811:strand:+:271:358
--RKMRTVEAKIDELLQS------EDYVFVKLLDENPVLQPMEKIRSVYPNA--MHVRAMQ--RRELTDTNEVTVSKTDDLSLLKAFYKEM-
>CP046511.1.region011_ORF30:gid::pid::loc:38099:39257:strand:-:271:358
--RKMRTVEAKIDELLQS------EDYVFVKLLDENPVLQPMEKIRSVYPNA--MHVRAMQ--RRELTDTNEVTVSKTDDLSLLKAFYKEM-
>NZ_CP030982.1.region006_ORF10:gid::pid::loc:9655:10813:strand:+:271:358
--RKMRTVEAKIDELLQS------EDYVFVKLLDENPVLQPMEKIRSVYPNA--MHVRAMQ--RRELTDTNEVTVSKTDDLSLLKAFYKEM-
>NC_011772.1.region005_ORF10:gid::pid::loc:9655:10813:strand:+:271:358
--RKMRTVEAKIDELLQS------EDYVFVKLLDENPVLQPMEKIRSVYPNA--MHVRAMQ--RRELTDTNEVTVSKTDDLCLLKAFYKEM-
>AP022643.1.region008_ORF10:gid::pid::loc:9653:10811:strand:+:271:358
--RKMRTVEAKIDELLQS------EDYVFVKLLDENPVLQPMEKIRSVYPNA--MHVRAMQ--RRELTDTNEVTVSKTDDLSLLKAFYKEM-
>NC_018508.1.region004_ORF10:gid::pid::loc:9655:10813:strand:+:271:358
--RKMRTVEAKIDELLQS------EDYVFVKLLDENPVLQPMEKIRSVYPNA--MHVRAMQ--RRELTDTNEVTVSKTDDLSLLKAFYKEM-
>NZ_CP045030.1.region005_ORF10:gid::pid::loc:9655:10813:strand:+:271:358
--RKMRTVEAKIDELLQS------EDYVFVKLLDENPVLQPMEKIRSVYPNA--MHVRAMQ--RRELTDTNEVTVSKTDDLSLLKAFYKEM-
>NZ_CP009351.1.region008_ORF30:gid::pid::loc:38099:39257:strand:-:271:358
--RKMRTVEAKIDELLQS------EDYVFVKLLDENPVLQPMEKIRSVYPNA--MHVRAMQ--RRELTDTNEVTVSKTDDLSLLKAFYKEM-
>SJAS00000000.2.6.region001_ORF30:gid::pid::loc:38306:39464:strand:-:271:358
--RKMRTVEAKIDELLQS------EDYVFVKLLDENPVLQPMEKIRSVYPNA--MHVRAMQ--RRELTDTNEVTVSKTDDLSLLKAFYKEM-
>NZ_CP007512.1.region004_ORF10:gid::pid::loc:9652:10810:strand:+:271:358
--RKMRTVEAKIDELLQS------EDYVFVKLLDENPVLQPMEKIRSVYPNA--MHVRAMQ--RRELTDTNEVTVSKTDDLSLLKAFYKEM-
>NZ_CP020002.1.region005_ORF10:gid::pid::loc:9655:10813:strand:+:271:358
--RKMRTVEAKIDELLQS------EDYVFVKLLDENPVLQPMEKIRSVYPNA--MHVRAMQ--RRELTDTNEVTVSKTDDLSLLKAFYKEM-
>NZ_CP015727.1.region003_ORF10:gid::pid::loc:9653:10811:strand:+:271:358
--RKMRTVEAKIDELLQS------EDYVFVKLLDENPVLQPMEKIRSVYPNA--MHVRAMQ--RRELTDTNEVTVSKTDDLSLLKAFYKEM-
>NZ_CP022345.1.region007_ORF30:gid::pid::loc:38196:39354:strand:-:271:358
--RKMRTVEAKIDELLQS------EDYVFVKLLDENPVLQPMEKIRSVYPNA--MHVRAMQ--RRELTDTNEVTVSKTDDLSLLKAFYKEM-
>NZ_CP029454.1.region004_ORF10:gid::pid::loc:9653:10811:strand:+:271:358
--RKMRTVEAKIDELLQS------EDYVFVKLLDENPVLQPMEKIRSVYPNA--MHVRAMQ--RRELTDTNEVTVSKTDDLSLLKAFYKEM-
>NZ_CP010089.1.region004_ORF10:gid::pid::loc:9653:10811:strand:+:271:358
--RKMRTVEAKIDELLQS------EDYVFVKLLDENPVLQPMEKIRSVYPNA--MHVRAMQ--RRELTDTNEVTVSKTDDLSLLKAFYKEM-
>NZ_CP039721.1.region008_ORF30:gid::pid::loc:38099:39257:strand:-:271:358
--RKMRTVEAKIDELLQS------EDYVFVKLLDENPVLQPMEKIRSVYPNA--MHVRAMQ--RRELTDTNEVTVSKTDDLSLLKAFYKEM-
>NZ_CP010577.1.region005_ORF10:gid::pid::loc:9655:10813:strand:+:271:358
--RKMRTVEAKIDELLQS------EDYVFVKLLDENPVLQPMEKIRSVYPNA--MHVRAMQ--RRELTDTNEVTVSKTDDLSLLKAFYKEM-
```
