## Supplementary material for "Delving into the *Bacillus cereus* group biosynthetic gene clusters cosmos: a comparative-genomics-based classification framework": antiSMASH profiles + BIG-SCAPE output: PF12385.10.algn

```
>NZ_CP022345.1.region006_ORF34:gid::pid::loc:57147:57957:strand:-:113:256
---KLSVPNILQERSNWCWAGTSVSVLNYFG-KTPSQDQYVRYVKG-GSYNNPATSREIQYGLSGYGVSAISSGAKSY--DWFKSQINSNQPMIALIMWQNGAIGHFLVLDGFYKGTNGITYMDPWYGDHYNHNFSTFHNN--
>NZ_CP045030.1.region006_ORF9:gid::pid::loc:6350:7160:strand:+:114:256
---KLSVPNILQERSNWCWAGTSVSVLNYFG-KTPSQDQYVRYVKG-GSYNNPATSREIQYGLSGYGVSAISSGAKSY--DWFKSQINSNQPMIVLIMWQNGAIGHFLVLDGFYKGTNGITYMDPWYGDHYNHNFSTFHNN--
>NC_018508.1.region005_ORF9:gid::pid::loc:6350:7160:strand:+:114:256
---KLSVPNILQERSNWCWAGTSVSVLNYFG-KTPSQDQYVRYVKG-GSYNNPATSREIQYGLSGYGVSAISSGAKSY--DWFKSQINSNQPMIVLIMWQNGAIGHFLVLDGFYKGTNGITYMDPWYGDHYNHNFSTFHNN--
>NC_011772.1.region006_ORF9:gid::pid::loc:6350:7160:strand:+:114:256
---KLSVPNILQERSNWCWAGTSVSVLNYFG-KTPSQDQYVRYVKG-GSYNNPATSREIQYGLSGYGVSAISSGAKSY--DWFKSQINSNQPMIVLIMWQNGAIGHFLVLDGFYKGTNGITYMDPWYGDHYNHNFSTFHNN--
>NZ_CP015727.1.region004_ORF10:gid::pid::loc:7877:8687:strand:+:113:256
---KLSVPNILQERSNWCWAGTSVSVLNYFG-KTPSQDQYVRYVKG-GSYNNPATSREIQYGLSGYGVSAISSGAKSY--DWFKSQINSNQPMIALIMWQNGAIGHFLVLDGFYKGTNGITYMDPWYGDHYNHNFSTFHNN--
>NZ_CP029454.1.region005_ORF10:gid::pid::loc:7517:8327:strand:+:113:256
---KLSVPNILQERSNWCWAGTSVSVLNYFG-KTPSQDQYVRYVKG-GSYNNPATSREIQYGLSGYGVSAISSGAKSY--DWFKSQINSNQPMIALIMWQNGAIGHFLVLDGFYKGTNGITYMDPWYGDHYNHNFSTFHNN--
>NZ_CP019230.1.region004_ORF10:gid::pid::loc:7919:8729:strand:+:113:256
---KLSVPNILQERSNWCWAGTSVSVLNYFG-KTPSQDQYVRYVKG-GSYNNPATSREIQYGLSGYGVSAISSGAKSY--DWFKSQINSNQPMIALIMWQNGAIGHFLVLDGFYKGTNGITYMDPWYGDHYNHNFSTFHNN--
>SJAS00000000.2.12.region001_ORF34:gid::pid::loc:58743:59553:strand:-:113:256
---KLSVPNILQERSNWCWAGTSVSVLNYFG-KTPSQDQYVRYVKG-GSYNNPATSREIQYGLSGYGVSAISSGAKSY--DWFKSQINSNQPMIALIMWQNGAIGHFLVLDGFYKGTNGITYMDPWYGDHYNHNFSTFHNN--
>NZ_CP007512.1.region005_ORF9:gid::pid::loc:6979:7789:strand:+:113:256
---KLSVPNILQERSNWCWAGTSVSVLNYFG-KTPSQDQYVRYVKG-GSYNNPATSREIQYGLSGYGVSAISSGAKSY--DWFKSQINSNQPMIALIMWQNGAIGHFLVLDGFYKGTNGITYMDPWYGDHYNHNFSTFHNN--
>NZ_CP039721.1.region007_ORF33:gid::pid::loc:57817:58627:strand:-:114:256
---KLSVPNILQERSNWCWAGTSVSVLNYFG-KTPSQDQYVRYVKG-GSYNNPATSREIQYGLSGYGVSAISSGAKSY--DWFKSQINSNQPMIVLIMWQNGAIGHFLVLDGFYKGTNGITYMDPWYGDHYNHNFSTFHNN--
>NZ_CP030982.1.region007_ORF9:gid::pid::loc:6350:7160:strand:+:114:256
---KLSVPNILQERSNWCWAGTSVSVLNYFG-KTPSQDQYVRYVKG-GSYNNPATSREIQYGLSGYGVSAISSGAKSY--DWFKSQINSNQPMIVLIMWQNGAIGHFLVLDGFYKGTNGITYMDPWYGDHYNHNFSTFHNN--
>NZ_CP010089.1.region005_ORF9:gid::pid::loc:6979:7789:strand:+:113:256
---KLSVPNILQERSNWCWAGTSVSVLNYFG-KTPSQDQYVRYVKG-GSYNNPATSREIQYGLSGYGVSAISSGAKSY--DWFKSQINSNQPMIALIMWQNGAIGHFLVLDGFYKGTNGITYMDPWYGDHYNHNFSTFHNN--
>NZ_CP010577.1.region006_ORF8:gid::pid::loc:5253:6063:strand:+:113:256
---KLSVPNILQERSNWCWAGTSVSVLNYFG-KTPSQDQYVRYVKG-GSYNNPATSREIQYGLSGYGVSAISSGAKSY--DWFKSQINSNQPMIALIMWQNGAIGHFLVLDGFYKGTNGITYMDPWYGDHYNHNFSTFHNN--
>AP022643.1.region009_ORF8:gid::pid::loc:6441:7251:strand:+:113:256
---KLSVPNILQERSNWCWAGTSVSVLNYFG-KTPSQDQYVRYVKG-GSYNNPATSREIQYGLSGYGVSAISSGAKSY--DWFKSQINSNQPMIALIMWQNGAIGHFLVLDGFYKGTNGITYMDPWYGDHYNHNFSTFHNN--
>NZ_CP020002.1.region006_ORF9:gid::pid::loc:6350:7160:strand:+:114:256
---KLSVPNILQERSNWCWAGTSVSVLNYFG-KTPSQDQYVRYVKG-GSYNNPATSREIQYGLSGYGVSAISSGAKSY--DWFKSQINSNQPMIVLIMWQNGAIGHFLVLDGFYKGTNGITYMDPWYGDHYNHNFSTFHNN--
>CP046511.1.region010_ORF37:gid::pid::loc:58146:58956:strand:-:114:256
---KLSVPNILQERSNWCWAGTSVSVLNYFG-KTPSQDQYVRYVKD-GSYNNPATSREIQYGLSGYGVSAISSGAKSY--DWFKSQINSNQPMIVLIMWQNGAIGHFLVLDGFYKGTNGITYMDPWYGDHYNHNFSTFHNN--
>NZ_CP009351.1.region007_ORF33:gid::pid::loc:57817:58627:strand:-:114:256
---KLSVPNILQERSNWCWAGTSVSVLNYFG-KTPSQDQYVRYVKG-GSYNNPATSREIQYGLSGYGVSAISSGAKSY--DWFKSQINSNQPMIVLIMWQNGAIGHFLVLDGFYKGTNGITYMDPWYGDHYNHNFSTFHNN--
```
