## Supplementary material for "Delving into the *Bacillus cereus* group biosynthetic gene clusters cosmos: a comparative-genomics-based classification framework": antiSMASH profiles + BIG-SCAPE output: PF12639.9.algn

```
>NZ_CP039721.1.region011_ORF9:gid::pid::loc:5242:5911:strand:-:116:211
--YDADGFPIFKSKGEVTLKETDFKKTRTTHFRRCNKDLYKQIMEDPKLASKFTKEEIELFRIGKTPENYTWHHHQEPGRMQLVDYQIHHDTGHTG
>NZ_CP009351.1.region011_ORF9:gid::pid::loc:5242:5911:strand:-:116:211
--YDADGFPIFKSKGEVTLKETDFKKTRTTHFRRCNKDLYKQIMEDPKLASKFTKEEIELFRIGKTPENYTWHHHQEPGRMQLVDYQIHHDTGHTG
>NC_018508.1.region001_ORF38:gid::pid::loc:39174:39843:strand:+:116:211
--YDADGFPIFKSKGEVTLKETDFKKTRTTHFRRCNKDLYKQIMEDPKLASKFTKEEIELFRIGKTPENYTWHHHQEPGRMQLVDYQIHHDTGHTG
>NZ_CP045030.1.region002_ORF38:gid::pid::loc:39174:39843:strand:+:116:211
--YDADGFPIFKSKGEVTLKETDFKKTRTTHFRRCNKDLYKQIMEDPKLASKFTKEEIELFRIGKTPENYTWHHHQEPGRMQLVDYQIHHDTGHTG
```
