## Supplementary material for "Delving into the *Bacillus cereus* group biosynthetic gene clusters cosmos: a comparative-genomics-based classification framework": antiSMASH profiles + BIG-SCAPE output: PF12650.9.algn

```
>NZ_CP010577.1.region011_ORF44:gid::pid::loc:43467:43758:strand:+:10:94
-IVAIISFALAYFIGVKQYTCLLSGFN-----ERRVLDKVTLSKIVGLYNLIAGVIATIGSVF----TTPNAKILFPIIIIGHVIIAAYVNTR-
>NC_011772.1.region011_ORF44:gid::pid::loc:42645:42936:strand:+:10:94
-IVAIISFALAYFIGVKQYTCLLSGFN-----ERRVLDKVTLSKIVGLYNLIAGVIATIGSVF----TTPNAKILFPIIIIGHVIIAAYVNTR-
>SJAS00000000.2.2.region002_ORF22:gid::pid::loc:16159:16450:strand:-:10:94
-IVAIISFALAYFIGVKQYTCLLSGFN-----ERRVLDKVTLSKIVGLYNLIAGVIATIGSVF----TTPNAKILFPIIIIGHVIIAAYVNTR-
>NZ_CP030982.1.region012_ORF44:gid::pid::loc:43476:43767:strand:+:10:94
-IVAIISFALAYFIGVKQYTCLLSGFN-----ERRVLDKVTLSKIVGLYNLIAGVIATIGSVF----TTPNAKILFPIIIIGHVIIAAYVNTR-
>NC_018508.1.region010_ORF44:gid::pid::loc:42500:42791:strand:+:10:94
-IVAIISFALAYFIGVKQYTCLLSGFN-----ERRVLDKVTLSKIVGLYNLIAGVIATIGSVF----TTPNAKILFPIIIIGHVIIAAYVNTR-
>NZ_CP039721.1.region002_ORF20:gid::pid::loc:15826:16117:strand:-:10:94
-IVAIISFALAYFIGVKQYTCLLSGFN-----ERRVLDKVTLSKIVGLYNLIAGVIATIGSVF----TTPNAKILFPIIIIGHVIIAAYVNTR-
>NZ_CP020002.1.region011_ORF44:gid::pid::loc:42643:42934:strand:+:10:94
-IVAIISFALAYFIGVKQYTCLLSGFN-----ERRVLDKVTLSKIVGLYNLIAGVIATIGSVF----TTPNAKILFPIIIIGHVIIAAYVNTR-
>CP046511.1.region005_ORF20:gid::pid::loc:15037:15328:strand:-:10:94
-IVAIISFALAYFIGVKQYTCLLSGFN-----ERRVLDKVTLSKIVGLYNLIAGVIATIGSVF----TTPNAKILFPIIIIGHVIIAAYVNTR-
>NZ_CP045030.1.region011_ORF44:gid::pid::loc:42643:42934:strand:+:10:94
-IVAIISFALAYFIGVKQYTCLLSGFN-----ERRVLDKVTLSKIVGLYNLIAGVIATIGSVF----TTPNAKILFPIIIIGHVIIAAYVNTR-
>NZ_CP009351.1.region002_ORF20:gid::pid::loc:15826:16117:strand:-:10:94
-IVAIISFALAYFIGVKQYTCLLSGFN-----ERRVLDKVTLSKIVGLYNLIAGVIATIGSVF----TTPNAKILFPIIIIGHVIIAAYVNTR-
```
