## Supplementary material for "Delving into the *Bacillus cereus* group biosynthetic gene clusters cosmos: a comparative-genomics-based classification framework": antiSMASH profiles + BIG-SCAPE output: PF12680.9.algn

```
>NZ_CP039721.1.region011_ORF29:gid::pid::loc:28044:28437:strand:-:8:116
--------GEGKLDAFKTYLSENVSWTFPAGTYIGPDEVVKVHERLGTEWDNYSAKDEIYAFNNNTVIVYGKYSGTYKATGKSFVADFCHLYKFENDKVK--
>NC_011772.1.region002_ORF18:gid::pid::loc:16721:17114:strand:+:8:116
--------GEGKLDAFKTYLSENVSWTFPAGTYIGPDEVVKVHERLGTEWDNYSAKDEIYAFNNNTVIVYGKYSGTYKATGKSFVADFCHLYKFENDKVK--
>NZ_CP009351.1.region011_ORF29:gid::pid::loc:28044:28437:strand:-:8:116
--------GEGKLDAFKTYLSENVSWTFPAGTYIGPDEVVKVHERLGTEWDNYSAKDEIYAFNNNTVIVYGKYSGTYKATGKSFVADFCHLYKFENDKVK--
>NC_018508.1.region001_ORF18:gid::pid::loc:16648:17041:strand:+:8:116
--------GEGKLDAFKTYLSENVSWTFPAGTYIGPDEVVKVHERLGTEWDNYSAKDEIYAFNNNTVIVYGKYSGTYKATGKSFVADFCHLYKFENDKVK--
>NZ_CP010577.1.region002_ORF16:gid::pid::loc:15722:16115:strand:+:8:116
--------GEGKLDAFKTYLSENVSWTFPAGTYIGPDEVVKVHERLGTEWDNYSAKDEIYTFNNNTVIVYGKYSGTYKATGKSFVADFCHLYKFENDKVK--
>NZ_CP020002.1.region002_ORF19:gid::pid::loc:17432:17825:strand:+:8:116
--------GEGKLDAFKTYLSENVSWTFPAGTYIGPDEVVKVHERLGTEWDNYSAKDEIYAFNNNTVIVYGKYSGTYKATGKSFVADFCHLYKFENDKVK--
>CP046511.1.region014_ORF29:gid::pid::loc:27915:28308:strand:-:8:116
--------GEGKLDAFKTYLSENVSWTFPAGTYIGPDEVVKVHERLGTEWDNYSAKDEIYAFNNNTVIVYGKYSGTYKATGKSFVADFCHLYKFENDKVK--
>NZ_CP045030.1.region002_ORF18:gid::pid::loc:16648:17041:strand:+:8:116
--------GEGKLDAFKTYLSENVSWTFPAGTYIGPDEVVKVHERLGTEWDNYSAKDEIYAFNNNTVIVYGKYSGTYKATGKSFVADFCHLYKFENDKVK--
>NZ_CP030982.1.region003_ORF17:gid::pid::loc:15614:16007:strand:+:8:116
--------GEGKLDAFKTYLSENVSWTFPAGTYIGPDEVVKVHERLGTEWDDYSAKDEIYTFNNNTVIVYGKYSGTYKATGKSFVADFCHLYKFENDKVK--
```
