## Supplementary material for "Delving into the *Bacillus cereus* group biosynthetic gene clusters cosmos: a comparative-genomics-based classification framework": antiSMASH profiles + BIG-SCAPE output: PF12698.9.algn

```
>NZ_CP029454.1.region006_ORF5:gid::pid::loc:3705:4329:strand:+:18:200
--SLAMMFGAPMLLLWLLSLVFTQKD---YIPQIAVVDM-----PAQIVKVMKNQEA-S--IYEYSKEKAISELEKQKVDAVFRIENGKM-----------KLLLEGSDSSKNRAVLQVLQKSTEKND-----------VSIMKPEVNYLHGSKDFTMFDG-LGPLIGFFTFFFVFILSGVSFVRERLSGTLERLLSTPVRRWEIVAGYIIG-------------------------------------------------------------------------------------------------------------------------------------
>NZ_CP020002.1.region007_ORF5:gid::pid::loc:3697:4453:strand:+:18:240
--SLAMMFGAPMLLLWLLSLVFTQKD---YIPQIAVVDM-----PAQIVKVMKNQEA-S--IYEYSKVNAISELEKQKVDAILQIENGKM-----------KLLLEGSDSSKNRAVLQVLQKSTEKND-----------VSIMKPEVNFLHGSKDFTMFDG-LGPLIGFFTFFFVFILSGVSFVRERLSGTLERLLSTPIRRWEIVAGYI-YYWFWNLCLYTIH-------------------------------------------------------------------------------------------------------------------------
>AP022643.1.region005_ORF8:gid::pid::loc:8112:10974:strand:+:19:219
-------IVLGLMILPSLYAWFNIKASNTKEVPIAVSNQDAINIGKEIVDSLKKNKNLG--WKFVDEKQAIYGVERGDYYASITIPKDFSEKIANPKKPELDYYVNEKVNAIAPKITAKASGITEEIS-------------------------------------------------------------------------------------------------------------------------------------------------------------------------------------------------------------------------
>AP022643.1.region005_ORF8:gid::pid::loc:8112:10974:strand:+:368:930
-------------------------------------------DANQIYDNAKAYDKAKLEGAKADLQKAKEDVQNRGINGLD-STKVALNSLNKGGSAQLTDVLSTYDSEIVPNFNTAIADI---------INDVEKQSDYFANPVNLKENKLFAPNYGSAMSPFYTVLALWVGALLLTVEVHEEGAN----------YKSHEIYFGRLLTFLTIGLSQAFIVSMFLLG--TYVVDKFWFVLFSLFIGGVFVCIVYSLVSIFGNVGKSMAIILLV--LQVAGSGGTFPIQMTPAFFQAIYPFLPFTYAISAIRETVGGM-LWDIVRDLLVLSAFVVVMIVAALL
>NZ_CP022345.1.region011_ORF29:gid::pid::loc:31514:34376:strand:-:430:930
-----------------------------------VSTVDQKANANEIYDNAKAYDKAKLESTKSSVQKALEDVQNKGING-LEGSKEALKSLNKGGSAQLTDVLSTYDSEIVPNFNTAIADI---------INDVEKQSDYFANPVNLKENKLFAPNYGSAMSPFYTVLALWVGALLLTVEVHEEGAN----------YKSHEIYFGRLLTFLTIGLSQAFIVSMFLLG--TYVVDKFWFVLFSLFIGGVFVCIVYSLVSIFGNVGKSMAIILLV--LQVAGSGGTFPIQMTPAFFQAIYPFLPFTYAISAIRETVGGM-LWDIVRDLLVLSAFVVVMIVAALL
>NZ_CP045030.1.region001_ORF8:gid::pid::loc:9004:11866:strand:+:391:930
------------------------------------STVDQKANANEIYDNAKAYDKAKLESTKSSVQKALEDVQNKGING-LEGSKEALKSLNKGGSAQLTDVLSTYDSEIVPNFNTAIAL----------KNDVEKQSDYFANPVNLKENKLFAPNYGSAMSPFYTVLALWVGALLLTVEVHEEGAN----------YKSHEIYFGRLLTFLTIGLSQAFIVSMFLLG--TYVVDKFWFVLFSLFIGGVFVCIVYSLVSIFGNVGKSMAIILLV--LQVAGSGGTFPIQMTPKFFQAIYPFLPFTYAISAIRETVGGM-LWDIVRDLLVLSVFVVVMIVAALL
>CP046511.1.region003_ORF28:gid::pid::loc:31349:34295:strand:-:548:958
----------------------------LDSTKIALNDLNGLESTNKVLADVNSDKNLN--GTISKLNKAKDGLQKGTDKGIDAINKGQKPA-AS-------------------------ED------L---KNDVEKQSDYFANPVNLKENKLFAPNYGSAMSPFYTVLALWVGALLLTVEVHEEGAN----------YKSHEIYFGRLLTFLTIGLSQAFIVSMFLLG--TYVVDKFWFVLFSLFIGGVFVCIVYSLVSIFGNVGKSMAIILLV--LQVAGSGGTFPIQMTPAFFQAIYPFLPFTYAISAIRETVGGM-LWDIVRDLLVLSVFVVVMIVAALL
>CP046511.1.region003_ORF28:gid::pid::loc:31349:34295:strand:-:19:211
-------IVLGLMILPSLYAWFNIKASNTKEVPIAVSNQDAINIGKEIVDSLKKNKNLG--WKFVDEKQAIYGVERGDYYASITIPKDFSEKIANPKKPELDYYVNEKVNAIAPKITAKASGITEEIS-------------------------------------------------------------------------------------------------------------------------------------------------------------------------------------------------------------------------
>NZ_CP010577.1.region007_ORF5:gid::pid::loc:3699:4719:strand:+:18:331
--SLAMMFGAPMLLLWLLSLVFTQKD---YIPQIAVVDM-----PAQIVKVMKDQEA-S--IYEYSKEKAISELEKQTVDAVLRIENGKM-----------KLLLEGSDSSKNRAVLQVLQKI---------------ENNEVSIMKPEVNYLHGSKDFTMFLGPLIGFFTFFFVFILSGVSFVRERLSGTLERLLSTPVRRWEIVAGYIIGFGIFAFIQSIIIVSFILD--LYVAGSIWLTLITCMLSLTALTLGTFLSAYANNEFQMIQFIPLVIV-PQIFFSGLFPMESMNKWLQMLGKVFPLTYGADAMRQVMIRNGFTEIALDLTVLLLFSILFAV----
>AP022643.1.region010_ORF5:gid::pid::loc:3700:4720:strand:+:18:331
--SLAMMFGAPMLLLWLLSLVFTQKD---YIPQIAVVDM-----PAQIVKVMKNQEA-S--IYEYSKEKAISELEKQKVDAVFRIENGKM-----------KLLLEGSDSSKNRAVLQVLQKSTEKND-----------VSIMKPEVNYLHGSKDFTMFDG-LGPLIGFFTFFFVFILSGVSFVRERLSGTLERLLSTPVRRWEIVAGYIIGFGIFAFIQSIIIVSFILD--LYVAGSIWLTLITCMLSLTALTLGTFLSAYANNEFQMIQFIPLVIV-PQIFFSGLFPMESMNKWLQMLGKVFPLTYGADAMRQVMIRNGFTEIALDLTVLLLFSLLFAV----
>NZ_CP015727.1.region010_ORF8:gid::pid::loc:9126:12072:strand:+:19:220
-------IVLGLMILPSLYAWFNIKASNTKEVPIAVSNQDAINIGKEIVDSLKKNKNLG--WKFVDEKQAIYGVERGDYYASITIPKDFSEKIANPKKPELDYYVNEKVNAIAPKITAKASGITEEIS-------------------------------------------------------------------------------------------------------------------------------------------------------------------------------------------------------------------------
>NC_011772.1.region001_ORF8:gid::pid::loc:9003:11865:strand:+:430:930
------------------------------------STVDQKANANEIYDNAKAYDKAKLESTKSSVQKALEDVQNKGING-LEGSKEALKSLNKGGSAQLTDVLSTYDSEIVPNFNTAIAL----------KNDVEKQSDYFANPVNLKENKLFAPNYGSAMSPFYTVLALWVGALLLTVEVHEEGAN----------YKSHEIYFGRLLTFLTIGLSQAFIVSMFLLG--TYVVDKFWFVLFSLFIGGVFVCIVYSLVSIFGNVGKSMAIILLV--LQVAGSGGTFPIQMTPAFFQAIYPFLPFTYAISAIRETVGGM-LWDIVRDLLVLSVFVVVMIVAALL
>NZ_CP020002.1.region001_ORF8:gid::pid::loc:9004:11980:strand:+:19:208
-------IVLGLMILPSLYAWFNIKASNTKEVPIAVSNQDAINIGKEIVDSLKKNKNLG--WKFVDEKQAIYGVERGDYYASITIPKDFSEKIANPKKPELDYYVNEKVNAIAPKITAKASGITEEIS-------------------------------------------------------------------------------------------------------------------------------------------------------------------------------------------------------------------------
>NZ_CP020002.1.region001_ORF8:gid::pid::loc:9004:11980:strand:+:452:968
----------------------------LDSTKVALNDLNGLESTNKVLADVNSDKNLN--GTISKLNKAKDGLQKGTDKGIDAINKGQKPA-AS-------------------------ED------L---KNDVEKQSDYFANPVNLKENKLFAPNYGSAMSPFYTVLALWVGALLLTVEVHEEGAN----------YKSHEIYFGRLLTFLTIGLSQAFIVSMFLLA--TYVVDKFWFVLFSLFIGGVFVCIVYSLVSIFGNVGKSMAIILLV--LQVAGSGGTFPIQMTPAFFQAIYPFLPFTYAISAIRETVGGM-LWDIVRDLLVLSVFVVVMIVAALL
>NC_018508.1.region006_ORF6:gid::pid::loc:3701:4721:strand:+:18:331
--SLAMMFGAPMLLLWLLSLVFTQKD---YIPQIAVVDM-----PAQIVKMMKNQEA-S--IYEYSKEKAISELEKQKVDAVFRIENGKM-----------KLLLEGSDSSKNRAVLQVLQKSTEKND-----------VSIMKPEVNYLHGSKDFTMFDG-LGPLIGFFTFFFVFILSGVSFVRERLSGTLERLLSTPVRRWEIVAGYIIGFGIFAFIQSIIIVSFILD--LYVAGSIWLTLITCMLSLTALTLGTFLSAYANNEFQMIQFIPLVIV-PQIFFSGLFPLESMNKWLQMLGKVFPLTYGADAMRQVMIRNGFTEIALDLTVLLLFSILFAV----
>SJAS00000000.2.8.region001_ORF30:gid::pid::loc:31495:34471:strand:-:19:208
-------IVLGLMILPSLYAWFNIKASNTKEVPIAVSNQDAINIGKEIVDSLKKNKNLG--WKFVDEKQAIYGVERGDYYASITIPKDFSEKIANPKKPELDYYVNEKVNAIAPKITAKASGITEEIS-------------------------------------------------------------------------------------------------------------------------------------------------------------------------------------------------------------------------
>NZ_CP030982.1.region001_ORF8:gid::pid::loc:9006:11868:strand:+:430:930
------------------------------------STVDQKANANEIYDNAKAYDKAKLESTKSSVQKALEDVQNKGING-LEGSKEALKSLNKGGSAQLTDVLSTYDSEIVPNFNTAIAL----------KNDVEKQSDYFANPVNLKENKLFAPNYGSAMSPFYTVLALWVGALLLTVEVHEEGAN----------YKSHEIYFGRLLTFLTIGLSQAFIVSMFLLG--TYVVDKFWFVLFSLFIGGVFVCIVYSLVSIFGNVGKSMAIILLV--LQVAGSGGTFPIQMTPAFFQAIYPFLPFTYAISAIRETVGGM-LWDIVRDLLVLSVFVVVMIVAALL
>NZ_CP029454.1.region001_ORF8:gid::pid::loc:8113:10975:strand:+:422:930
-------------------------------------------------DNAKAYDKVKIEGAKADLQKAKEDVKNRGIN-DLDSTKVALNSLNKGGSAQLTDVLSTYDSEIVPNFNTAIADI---------INDVEKQSDYFANPVNLKENKLFAPNYGSAMSPFYTVLALWVGALLLTVEVHEEGAN----------YKSHEIYFGRLLTFLTIGLSQAFIVSMFLLG--TYVVDKFWFVLFSLFIGGVFVCIVYSLVSIFGNVGKSMAIILLV--LQVAGSGGTFPIQMTPAFFQAIYPFLPFTYAISAIRETVGGM-LWDIVRDLLVLSAFVVVMIVAALL
>NZ_CP019230.1.region005_ORF5:gid::pid::loc:3701:4721:strand:+:18:331
--SLAMMFGAPMLLLWLLSLVFTQKD---YIPQIAVVDM-----PAQIVKMMKNQEA-S--IYEYSKEKAISELEKQKVDAVFRIENGKM-----------KLLLEGSDSSKNRAVLQVLQKSTEKND-----------VSIMKPEVNYLHGSKDFTMFDG-LGPLIGFFTFFFVFILSGVSFVRERLSGTLERLLSTPVRRWEIVAGYIIGFGIFAFIQSIIIVSFILD--LYVAGSIWLTLITCMLSLTALTLGTFLSAYANNEFQMIQFIPLVIV-PQIFFSGLFPMESMNKWLQMLGKVFPLTYGADAMRQVMIRNGFTEIALDLTVLLLFSLLFAV----
>NZ_CP010089.1.region001_ORF8:gid::pid::loc:8118:11064:strand:+:19:220
-------IVLGLMILPSLYAWFNIKASNTKEVPIAVSNQDAINIGKEIVDSLKKNKNLG--WKFVDEKQAIYGVERGDYYASITIPKDFSEKIANPKKPELDYYVNEKVNAIAPKITAKASGITEEIS-------------------------------------------------------------------------------------------------------------------------------------------------------------------------------------------------------------------------
>NZ_CP045030.1.region007_ORF6:gid::pid::loc:3701:4721:strand:+:18:331
--SLAMMFGAPMLLLWLLSLVFTQKD---YIPQIAVVDM-----PAQIVKMMKNQEA-S--IYEYSKEKAISELEKQKVDAVFRIENGKM-----------KLLLEGSDSSKNRAVLQVLQKSTEKND-----------VSIMKPEVNYLHGSKDFTMFDG-LGPLIGFFTFFFVFILSGVSFVRERLSGTLERLLSTPVRRWEIVAGYIIGFGIFAFIQSIIIVSFILD--LYVAGSIWLTLITCMLSLTALTLGTFLSAYANNEFQMIQFIPLVIV-PQIFFSGLFPLESMNKWLQMLGKVFPLTYGADAMRQVMIRNGFTEIALDLTVLLLFSILFAV----
>NZ_CP022345.1.region005_ORF23:gid::pid::loc:20519:21539:strand:-:18:331
--SLAMMFGAPMLLLWLLSLVFTQKD---YIPQIAVVDM-----PAQIVKMMKNQEA-S--IYEYSKEKAISELEKQKVDAVFRIENGKM-----------KLLLEGSDSSKNRAVLQVLQKSTEKND-----------VSIMKPEVNYLHGSKDFTMFDG-LGPLIGFFTFFFVFILSGVSFVRERLSGTLERLLSTPVRRWEIVAGYIIGFGIFAFIQSIIIVSFILD--LYVAGSIWLTLITCMLSLTALTLGTFLSAYANNEFQMIQFIPLVIV-PQIFFSGLFPMESMNKWLQMLGKVFPLTYGADAMRQVMIRNGFTEIALDLTVLLLFSLLFAV----
>NC_018508.1.region012_ORF8:gid::pid::loc:9238:12100:strand:+:391:930
------------------------------------STVDQKANANEIYDNAKAYDKAKLESTKSSVQKALEDVQNKGING-LEGSKEALKSLNKGGSAQLTDVLSTYDSEIVPNFNTAIAL----------KNDVEKQSDYFANPVNLKENKLFAPNYGSAMSPFYTVLALWVGALLLTVEVHEEGAN----------YKSHEIYFGRLLTFLTIGLSQAFIVSMFLLG--TYVVDKFWFVLFSLFIGGVFVCIVYSLVSIFGNVGKSMAIILLV--LQVAGSGGTFPIQMTPKFFQAIYPFLPFTYAISAIRETVGGM-LWDIVRDLLVLSVFVVVMIVAALL
>NZ_CP019230.1.region012_ORF8:gid::pid::loc:9123:12069:strand:+:19:221
-------IVLGLMILPSLYAWFNIKASNTKEVPIAVSNQDAINIGKEIVDSLKKNKNLG--WKFVDEKQAIYGVERGDYYASITIPKDFSEKIANPKKPELDYYVNEKVNAIAPKITAKASGITEEIS-------------------------------------------------------------------------------------------------------------------------------------------------------------------------------------------------------------------------
>NZ_CP010089.1.region006_ORF5:gid::pid::loc:3700:4720:strand:+:18:331
--SLAMMFGAPMLLLWLLSLVFTQKD---YIPQIAVVDM-----PAQIVKVMKNQEA-S--IYEYSKEKAISELEKQKVDAVFRIENGKM-----------KLLLEGSDSSKNRAVLQVLQKSTEKND-----------VSIMKPEVNYLHGSKDFTMFDG-LGPLIGFFTFFFVFILSGVSFVRERLSGTLERLLSTPVRRWEIVAGYIIGFGIFAFIQSIIIVSFILD--LYVAGSIWLTLITCMLSLTALTLGTFLSAYANNEFQMIQFIPLVIV-PQIFFSGLFPMESMNKWLQMLGKVFPLTYGADAMRQVMIRNGFTEIALDLTVLLLFSLLFAV----
>NZ_CP039721.1.region012_ORF28:gid::pid::loc:31482:34344:strand:-:391:930
------------------------------------STVDQKANANEIYDNAKAYDKAKLESTKSSVQKALEDVQNKGING-LEGSKEALKSLNKGGSAQLTDVLSTYDSEIVPNFNTAIAL----------KNDVEKQSDYFANPVNLKENKLFAPNYGSAMSPFYTVLALWVGALLLTVEVHEEGAN----------YKSHEIYFGRLLTFLTIGLSQAFIVSMFLLG--TYVVDKFWFVLFSLFIGGVFVCIVYSLVSIFGNVGKSMAIILLV--LQVAGSGGTFPIQMTPKFFQAIYPFLPFTYAISAIRETVGGM-LWDIVRDLLVLSVFVVVMIVAALL
>NZ_CP039721.1.region006_ORF24:gid::pid::loc:20518:21538:strand:-:18:331
--SLAMMFGAPMLLLWLLSLVFTQKD---YIPQIAVVDM-----PAQIVKMMKNQEA-S--IYEYSKEKAISELEKQKVDAVFRIENGKM-----------KLLLEGSDSSKNRAVLQVLQKSTEKND-----------VSIMKPEVNYLHGSKDFTMFDG-LGPLIGFFTFFFVFILSGVSFVRERLSGTLERLLSTPVRRWEIVAGYIIGFGIFAFIQSIIIVSFILD--LYVAGSIWLTLITCMLSLTALTLGTFLSAYANNEFQMIQFIPLVIV-PQIFFSGLFPLESMNKWLQMLGKVFPLTYGADAMRQVMIRNGFTEIALDLTVLLLFSILFAV----
>NC_011772.1.region007_ORF5:gid::pid::loc:3701:4721:strand:+:18:331
--SLAMMFGAPMLLLWLLSLVFTQKD---YIPQIAVVDM-----PAQIVKMMKNQEA-S--IYEYSKEKAISELEKQKVDAVFRIENGKM-----------KLLLEGSDSSKNRAVLQVLQKSTEKND-----------VSIMKSEVNYLHGSKDFTMFD-GLGPLIGFFTFFFVFILSGVSFVRERLSGTLERLLSTPVRRWEIVAGYIIGFGIFAFIQSIIIVSFILD--LYVAGSIWLTLITCMLSLTALTLGTFLSAYANNEFQMIQFIPLVIV-PQIFFSGLFPLESMNKWLQMLGKVFPLTYGADAMRQVMIRNGFTEIASDLTVLLLFSILFAV----
>NZ_CP010577.1.region001_ORF8:gid::pid::loc:9004:11866:strand:+:430:930
------------------------------------STVDQKANANEIYDNAKAYDKAKLESTKSSVQKALEDVQNKGING-LEGSKEALKSLNKGGSAQLTDVLSTYDSEIVPNFNTAIAL----------KNDVEKQSDYFANPVNLKENKLFAPNYGSAMSPFYTVLALWVGALLLTVEVHEEGAN----------YKSHEIYFGRLLTFLTIGLSQAFIVSMFLLG--TYVVDKFWFVLFSLFIGGVFVCIVYSLVSIFGNVGKSMAIILLV--LQVAGSGGTFPIQMTPAFFQAIYPFLPFTYAISAIRETVGGM-LWDIVRDLLVLSVFVVVMIVAALL
>NZ_CP007512.1.region006_ORF5:gid::pid::loc:3700:4720:strand:+:18:331
--SLAMMFGAPMLLLWLLSLVFTQKD---YIPQIAVVDM-----PAQIVKMMKNQEA-S--IYEYSKEKAISELEKQKVDAVFRIENGKM-----------KLLLEGSDSSKNRAVLQVLQKSTEKND-----------VSIMKPEVNYLHGSKDFTMFDG-LGPLIGFFTFFFVFILSGVSFVRERLSGTLERLLSTPVRRWEIVAGYIIGFGIFAFIQSIIIVSFILD--LYVAGSIWLTLITCMLSLTALTLGTFLSAYANNEFQMIQFIPLVIV-PQIFFSGLFPMESMNKWLQMLGKAFPLTYGADAMRQVMIRNGFTEIALDLTVLLLFSLLFAV----
>NZ_CP009351.1.region012_ORF28:gid::pid::loc:31482:34344:strand:-:391:930
------------------------------------STVDQKANANEIYDNAKAYDKAKLESTKSSVQKALEDVQNKGING-LEGSKEALKSLNKGGSAQLTDVLSTYDSEIVPNFNTAIAL----------KNDVEKQSDYFANPVNLKENKLFAPNYGSAMSPFYTVLALWVGALLLTVEVHEEGAN----------YKSHEIYFGRLLTFLTIGLSQAFIVSMFLLG--TYVVDKFWFVLFSLFIGGVFVCIVYSLVSIFGNVGKSMAIILLV--LQVAGSGGTFPIQMTPKFFQAIYPFLPFTYAISAIRETVGGM-LWDIVRDLLVLSVFVVVMIVAALL
>NZ_CP030982.1.region008_ORF5:gid::pid::loc:3701:4721:strand:+:18:331
--SLAMMFGAPMLLLWLLSLVFTQKD---YIPQIAVVDM-----PAQIVKVMKDQEA-S--IYEYSKEKAISELEKQKVDAVFRIENGKM-----------KLLLEGSDSSKNRAVLQVLQKSTEKND-----------VSIMKPEVNYLHGSKDFTMFDG-LGPLIGFFTFFFVFILSGVSFVRERLSGTLERLLSTPVRRWEIVAGYIIGFGFFAFIQSIIIVSFILD--LYVAGSIWLTLITCMLSLTALTLGTFLSTYANNEFQMIQFIPLVIV-PQIFFSGLFPMESMNKWLQMLGKAFPLTYGADAIRQVMIRNGFTEIALDLTVLLLFSLLFAV----
>NZ_CP009351.1.region006_ORF24:gid::pid::loc:20518:21538:strand:-:18:331
--SLAMMFGAPMLLLWLLSLVFTQKD---YIPQIAVVDM-----PAQIVKMMKNQEA-S--IYEYSKEKAISELEKQKVDAVFRIENGKM-----------KLLLEGSDSSKNRAVLQVLQKSTEKND-----------VSIMKPEVNYLHGSKDFTMFDG-LGPLIGFFTFFFVFILSGVSFVRERLSGTLERLLSTPVRRWEIVAGYIIGFGIFAFIQSIIIVSFILD--LYVAGSIWLTLITCMLSLTALTLGTFLSAYANNEFQMIQFIPLVIV-PQIFFSGLFPLESMNKWLQMLGKVFPLTYGADAMRQVMIRNGFTEIALDLTVLLLFSILFAV----
>NZ_CP015727.1.region005_ORF5:gid::pid::loc:3700:4720:strand:+:18:331
--SLAMMFGAPMLLLWLLSLVFTQKD---YIPQIAVVDM-----PAQIVKMMKNQEA-S--IYEYSKEKAISELEKQKVDAVFRIENGKM-----------KLLLEGSDSSKNRAVLQVLQKSTEKND-----------VSIMKPEVNYLHGSKDFTMFDG-LGPLIGFFTFFFVFILSGVSFVRERLSGTLERLLSTPVRRWEIVAGYIIGFGIFAFIQSIIIVSFILD--LYVAGSIWLTLITCMLSLTALTLGTFLSAYANNEFQMIQFIPLVIV-PQIFFSGLFPMESMNKWLQMLGKAFPLTYGADAMRQVMIRNGFTEIALDLTVLLLFSLLFAV----
```
