## Supplementary material for "Delving into the *Bacillus cereus* group biosynthetic gene clusters cosmos: a comparative-genomics-based classification framework": antiSMASH profiles + BIG-SCAPE output: PF12791.9.algn

```
>NZ_CP010089.1.region010_ORF30:gid::pid::loc:27078:28485:strand:-:8:61
-DIKKHSVVVLTPNGEFITCKRRGDCIIGEEISFDEQEQKASHF---------
>NZ_CP010577.1.region011_ORF31:gid::pid::loc:30960:32250:strand:-:8:57
-DIKKHSVVVLTPNGEFITCKRKGDCIIGEEILFDEQEQ--------------
>NZ_CP019230.1.region009_ORF30:gid::pid::loc:27960:29346:strand:-:8:56
-DIKKHSVVVLTPNGEFITCKRKGDCIIGEEISFDEQEQK-------------
>NC_011772.1.region011_ORF31:gid::pid::loc:30142:31432:strand:-:8:61
-DIKKHSVVVLTPNGEFITCKRKGDCIIGEEILFDEQEQKASHF---------
>SJAS00000000.2.2.region002_ORF35:gid::pid::loc:27676:28966:strand:+:8:61
-DIKKHSVVVLTPNGEFITCKRKGDCIIGEEILFDEQEQKASHF---------
>NZ_CP030982.1.region012_ORF31:gid::pid::loc:30961:32251:strand:-:8:57
-DIKKHSVVVLTPNGEFITCKRKGDCIIGEEILFDEQEQ--------------
>NC_018508.1.region010_ORF31:gid::pid::loc:30142:31288:strand:-:8:61
-DIKKHSVVVLTPNGEFITCKRKGDCIIGEEILFDEQEQKASHF---------
>NZ_CP039721.1.region002_ORF33:gid::pid::loc:27329:28619:strand:+:8:61
-DIKKHSVVVLTPNGEFITCKRKGDCIIGEEILFDEQEQKASHF---------
>NZ_CP020002.1.region011_ORF31:gid::pid::loc:30140:31430:strand:-:8:61
-DIKKHSVVVLTPNGEFITCKRKGDCIIGEEILFDEQEQKASHF---------
>CP046511.1.region005_ORF32:gid::pid::loc:26537:27827:strand:+:8:61
-DIKKHSVVVLTPNGEFITCKRKGDCIIGEEILFDEQEQKASHF---------
>NZ_CP045030.1.region011_ORF31:gid::pid::loc:30141:31431:strand:-:8:61
-DIKKHSVVVLTPNGEFITCKRKGDCIIGEEILFDEQEQKASHF---------
>AP022643.1.region003_ORF30:gid::pid::loc:26758:28144:strand:-:8:61
-DIKKHSVVVLTPNGEFITCKRKGDCIIGEEISFDEQEQKASHF---------
>NZ_CP029454.1.region009_ORF30:gid::pid::loc:27960:29346:strand:-:8:61
-DIKKHSVVVLTPNGEFITCKRKGDCIIGEEISFDEQEQKASHF---------
>NZ_CP009351.1.region002_ORF33:gid::pid::loc:27329:28475:strand:+:8:61
-DIKKHSVVVLTPNGEFITCKRKGDCIIGEEILFDEQEQKASHF---------
```
