## Supplementary material for "Delving into the *Bacillus cereus* group biosynthetic gene clusters cosmos: a comparative-genomics-based classification framework": antiSMASH profiles + BIG-SCAPE output: PF12802.9.algn

```
>NZ_CP022345.1.region006_ORF41:gid::pid::loc:62660:63143:strand:-:34:93
-GIQRVHHRILFFIARFPG-ISVNELLSLLEISKQALHGPLRQLVEKGLIESNEAMHDRR-
>NZ_CP045030.1.region006_ORF2:gid::pid::loc:1097:1580:strand:+:34:93
-GIQRVHHRILFFIARFPG-ISVNELLSLLEISKQALHGPLRQLVEKGLIESNEATHDRR-
>NC_018508.1.region005_ORF2:gid::pid::loc:1097:1580:strand:+:34:93
-GIQRVHHRILFFIARFPG-ISVNELLSLLEISKQALHGPLRQLVEKGLIESNEATHDRR-
>NC_011772.1.region006_ORF2:gid::pid::loc:1097:1580:strand:+:34:93
-GIQRVHHRILFFIARFPG-ISVNELLSLLEISKQALHGPLRQLVEKGLIESNEATHDRR-
>NZ_CP015727.1.region004_ORF3:gid::pid::loc:2691:3174:strand:+:34:93
-GIQRVHHRILFFIARFPG-ISVNELLSLLEISKQALHGPLRQLVEKGLIESNEAMHDRR-
>NZ_CP029454.1.region005_ORF3:gid::pid::loc:2331:2814:strand:+:34:93
-GIQRVHHRILFFIARFPG-ISVNELLSLLEISKQALHGPLRQLVEKGLIESNEAMHDRR-
>NZ_CP019230.1.region004_ORF3:gid::pid::loc:2733:3216:strand:+:34:93
-GIQRVHHRILFFIARFPG-ISVNELLSLLEISKQALHGPLRQLVEKGLIESNEAMHDRR-
>SJAS00000000.2.12.region001_ORF41:gid::pid::loc:64325:64808:strand:-:34:93
-GIQRVHHRILFFIARFPG-ISVNELLSLLEISKQALHGPLRQLVEKGLIESNEATHDRR-
>NZ_CP007512.1.region005_ORF2:gid::pid::loc:1793:2276:strand:+:34:93
-GIQRVHHRILFFIARFPG-ISVNELLSLLEISKQALHGPLRQLVEKGLIESNEAMHDRR-
>NZ_CP039721.1.region007_ORF40:gid::pid::loc:63397:63880:strand:-:34:93
-GIQRVHHRILFFIARFPG-ISVNELLSLLEISKQALHGPLRQLVEKGLIESNEATHDRR-
>NZ_CP030982.1.region007_ORF2:gid::pid::loc:1097:1580:strand:+:34:93
-GIQRVHHRILFFIARFPG-ISVNELLSLLEISKQALHGPLRQLVEKGLIESNEATHDRR-
>NZ_CP010089.1.region005_ORF2:gid::pid::loc:1793:2276:strand:+:34:93
-GIQRVHHRILFFIARFPG-ISVNELLSLLEISKQALHGPLRQLVEKGLIESNEAMHDRR-
>NZ_CP010577.1.region006_ORF1:gid::pid::loc:0:483:strand:+:34:93
-GIQRVHHRILFFIARFPG-ISVNELLSLLEISKQALHGPLRQLVEKGLIESNEATHDRR-
>AP022643.1.region009_ORF1:gid::pid::loc:1255:1738:strand:+:34:93
-GIQRVHHRILFFIARFPG-ISVNELLSLLEISKQALHGPLRQLVEKGLIESNEAMHDRR-
>NZ_CP020002.1.region006_ORF2:gid::pid::loc:1097:1580:strand:+:34:93
-GIQRVHHRILFFIARFPG-ISVNELLSLLEISKQALHGPLRQLVEKGLIESNEATHDRR-
>CP046511.1.region010_ORF43:gid::pid::loc:63724:64207:strand:-:34:93
-GIQRVHHRILFFIARFPG-ISVNELLSLLEISKQALHGPLRQLVEKGLIESNEATHDRR-
>NZ_CP009351.1.region007_ORF40:gid::pid::loc:63397:63880:strand:-:34:93
-GIQRVHHRILFFIARFPG-ISVNELLSLLEISKQALHGPLRQLVEKGLIESNEATHDRR-
```
