## Supplementary material for "Delving into the *Bacillus cereus* group biosynthetic gene clusters cosmos: a comparative-genomics-based classification framework": antiSMASH profiles + BIG-SCAPE output: PF12840.9.algn

```
>NZ_CP010089.1.region010_ORF27:gid::pid::loc:23032:23290:strand:-:6:65
-EVLKVLAHPVRLSLVKIMLAKGPTNVTTMYGDLQMPQSTISQHLSKLKAAKMVTGTRKG-
>NZ_CP010577.1.region011_ORF29:gid::pid::loc:26892:27168:strand:-:12:71
-EVLKVLAHPVRLSLVKIMLAKGPTNVTTMYGDLEMPQSTISQHLSKLKAAKMVTGTRKG-
>NZ_CP019230.1.region009_ORF28:gid::pid::loc:23915:24191:strand:-:12:71
-EVLKVLAHPVRLSLVKIMLAKGPTNVTTMYGDLQMPQSTISQHLSKLKAAKMVTGTRKG-
>NC_011772.1.region011_ORF29:gid::pid::loc:26112:26388:strand:-:12:71
-EVLKVLAHPVRLSLVKIMLAKGPTNVTTMYGDLQMPQSTISQHLSKLKAAKMVTGTRKG-
>SJAS00000000.2.2.region002_ORF37:gid::pid::loc:32757:33033:strand:+:12:71
-EVLKVLAHPVRLSLVKIMLAKGPTNVTTMYGDLEMPQSTISQHLSKLKAAKMVTGTRKG-
>NZ_CP030982.1.region012_ORF29:gid::pid::loc:26893:27169:strand:-:12:71
-EVLKVLAHPVRLSLVKIMLAKGPTNVTTMYGDLEMPQSTISQHLSKLKAAKMVTGTRKG-
>NC_018508.1.region010_ORF29:gid::pid::loc:26113:26389:strand:-:12:71
-EVLKVLAHPVRLSLVKIMLAKGPTNVTTMYGDLQMPQSTISQHLSKLKAAKMVTGTRKG-
>NZ_CP039721.1.region002_ORF35:gid::pid::loc:32372:32648:strand:+:12:71
-EVLKVLAHPVRLSLVKIMLAKGPTNVTTMYGDLQMPQSTISQHLSKLKAAKMVTGTRKG-
>NZ_CP020002.1.region011_ORF29:gid::pid::loc:26111:26387:strand:-:12:71
-EVLKVLAHPVRLSLVKIMLAKGPTNVTTMYGDLQMPQSTISQHLSKLKAAKMVTGTRKG-
>CP046511.1.region005_ORF34:gid::pid::loc:31578:31854:strand:+:12:71
-EVLKVLAHPVRLSLVKIMLAKGPTNVTTMYGDLQMPQSTISQHLSKLKAAKMVTGTRKG-
>NZ_CP045030.1.region011_ORF29:gid::pid::loc:26112:26388:strand:-:12:71
-EVLKVLAHPVRLSLVKIMLAKGPTNVTTMYGDLQMPQSTISQHLSKLKAAKMVTGTRKG-
>AP022643.1.region003_ORF28:gid::pid::loc:22712:22988:strand:-:12:71
-EVLKVLAHPVRLSLVKIMLAKGPTNVTTMYGDLQMPQSTISQHLSKLKAAKMVTGTRKG-
>NZ_CP029454.1.region009_ORF28:gid::pid::loc:23914:24190:strand:-:12:71
-EVLKVLAHPVRLSLVKIMLAKGPTNVTTMYGDLQMPQSTISQHLSKLKAAKMVTGTRKG-
>NZ_CP009351.1.region002_ORF35:gid::pid::loc:32228:32504:strand:+:12:71
-EVLKVLAHPVRLSLVKIMLAKGPTNVTTMYGDLQMPQSTISQHLSKLKAAKMVTGTRKG-
```
