## Supplementary material for "Delving into the *Bacillus cereus* group biosynthetic gene clusters cosmos: a comparative-genomics-based classification framework": antiSMASH profiles + BIG-SCAPE output: PF12848.9.algn

```
>NZ_CP045030.1.region001_ORF19:gid::pid::loc:26805:28350:strand:+:228:311
-HLEERKVKRYVGDYEKFLQSYQLQRKQLQSAYAKQQKEIAQLETFIQKNKI--RKAKQAKSREKVLEKMQRVEKVK-N------
>CP046511.1.region003_ORF17:gid::pid::loc:14871:16416:strand:-:228:311
-HLEERKVKRYVGDYEKFLQSYQVQRKQLQSAYVKQQKEIAQLETFIQKNKI--RKAKQAKSREKVLEKMQRVEKVNN-------
>NC_011772.1.region001_ORF19:gid::pid::loc:26800:28345:strand:+:228:311
-HLEERKVKRYVGDYEKFLQSYQVQRKQLQSAYVKQQKEIAQLETFIQKNKI--RKAKQAKSREKVLEKMQRVEKVNN-------
>NZ_CP020002.1.region001_ORF20:gid::pid::loc:26914:28459:strand:+:228:311
-HLEERKVKRYVGDYEKFLQSYQVQRKQLQSAYVKQQKEIAQLETFIQKNKI--RKAKQAKSREKVLEKMQRVEKVNN-------
>NC_018508.1.region012_ORF19:gid::pid::loc:27039:28584:strand:+:228:311
-HLEERKVKRYVGDYEKFLQSYQLQRKQLQSAYAKQQKEIAQLETFIQKNKI--RKAKQAKSREKVLEKMQRVEKVK-N------
>NZ_CP039721.1.region012_ORF17:gid::pid::loc:14998:16543:strand:-:228:311
-HLEERKVKRYVGDYEKFLQSYQLQRKQLQSAYAKQQKEIAQLETFIQKNKI--RKAKQAKSREKVLEKMQRVEKVK-N------
>NZ_CP009351.1.region012_ORF17:gid::pid::loc:14998:16543:strand:-:228:311
-HLEERKVKRYVGDYEKFLQSYQLQRKQLQSAYAKQQKEIAQLETFIQKNKI--RKAKQAKSREKVLEKMQRVEKVK-N------
```
