## Supplementary material for "Delving into the *Bacillus cereus* group biosynthetic gene clusters cosmos: a comparative-genomics-based classification framework": antiSMASH profiles + BIG-SCAPE output: PF12850.9.algn

```
>NZ_CP010089.1.region010_ORF47:gid::pid::loc:43783:44515:strand:-:1:191
-KIAIISDIHGNSHALKSVLKDITRRVEMIINLGDSGPLDPLETIDILMSEMIHIKGNCDTFVQNQLTKDHIDWLKQHPSQFIVD----DMLCCHGTKNEKNIMDQLQN--IEQKIIVCGHTHIPRVVYLNGKIIINPGSVGLPAYKDE-----------
>AP022643.1.region003_ORF49:gid::pid::loc:45384:46116:strand:-:1:191
-KIAIISDIHGNSHALKSVLKDITRRVEMIINLGDSGPLEPLETIEILMSEMIHIKGNCDTFVQNQLTNYHIGWLKQHPSQFIVD----DMLCCHGTKNEKNIMDQLQN--IEQKIIVCGHTHIPRVVYLNGKIIINPGSVGLPAYKDE-----------
>NZ_CP029454.1.region009_ORF49:gid::pid::loc:44796:45528:strand:-:1:191
-KIAIISDIHGNSHALKSVLKDITRRVEMIINLGDSGPLEPLETIEILMSEMIHIKGNCDTFVQNQLTNYHIGWLKQHPSQFIVD----DMLCCHGTKNEKNIMDQLQN--IEQKIIVCGHTHIPRVVYLNGKIIINPGSVGLPAYKDE-----------
```
