## Supplementary material for "Delving into the *Bacillus cereus* group biosynthetic gene clusters cosmos: a comparative-genomics-based classification framework": antiSMASH profiles + BIG-SCAPE output: PF12867.9.algn

```
>NZ_CP019230.1.region008_ORF14:gid::pid::loc:10060:10366:strand:+:9:88
----------------------------------------------------------------KQSMQDLLGNLIVVRQSTLYLLRSLDKEAWSQRGNAN---NSEVTVRALAYIIAGHELHHLQI-
>NZ_CP019230.1.region008_ORF31:gid::pid::loc:35725:36241:strand:-:8:160
-FYETRDQLVEEINLLSDAQFNRKPDKDKWSIAQVCHHLVLLDERVITVISK---EEMIEPSIEPFEVEQMLNMLNESRKELMRFLSTIEDESILAKKAVMHPALGELSLDQWIELIYLHEQRHISQI
>NZ_CP039721.1.region011_ORF20:gid::pid::loc:11780:12260:strand:-:11:143
---EVRRRSLNLWSSIPSEVLFHRVDSSSMTILEQVRHVLEAEYLYLEILKTRKSLPYSDDEPNPTTIQDEVDFAKPYRKNFLDFIMGLNEEDLENIKIDRSDVGYTRNLGDMLMRMAYHEAVHTGQL
>NZ_CP010089.1.region009_ORF16:gid::pid::loc:11853:12159:strand:+:9:88
----------------------------------------------------------------KQSMQDLLGNLIVVRQSTLHLLRSLDKEAWSQRGNAN---NSEVTVHALAYIIAGHELHHLQI-
>NZ_CP010089.1.region009_ORF29:gid::pid::loc:36203:36719:strand:-:8:160
-FYKTRDQLVEEINLLSDAQFNRKPDKDKWSIAQVCHHLVLLDERVITVISK---EEMIEPSIEPFEVEQMLNTLNESRKELMRFLSTIEDESILAKKAVMHPALGELSLDQWIELIYLHEQRHISQI
>NZ_CP022345.1.region002_ORF13:gid::pid::loc:9511:10027:strand:+:8:160
-FYETRDQLVEEINLLSDAQFNRKPDKDKWSIAQVCHHLVLLDERVITVISK---EEMIEPSIEPFEVEQMLNMLNESRKELMRFLSTIEDESILAKKAVMHPALGELSLDQWIELIYLHEQRHISQI
>NZ_CP022345.1.region002_ORF26:gid::pid::loc:34094:34400:strand:-:9:88
----------------------------------------------------------------KQSMQNLLENLIVVRQSTLYLLRSLDKEAWSQRGNAN---NSEVTVRALAYIIAGHELHHLQI-
>NZ_CP045030.1.region010_ORF14:gid::pid::loc:11248:11785:strand:+:29:165
-LEQQMKETNLLLKGISNSKGLFRYAPTKWSIKEVIGHIADTERIMAYRLLGETAELPGYNDDMYQSMQDLLENLIVVRQSTLYLLRSLDKEAWSQRGNAN---NSEVTVRALAYIIAGHELHHLQI-
>NZ_CP045030.1.region010_ORF26:gid::pid::loc:35775:36291:strand:-:8:160
-FYETRNQLVEEISLLSDAQFNRKPDKDKWSIAQVCHHLVLLDERVITVISK---EEMIEPSIEPFEVEQMLNMLNESRKELMRFLSTIEDESKLVKKSVMHPALGELFLDQWIELIYLHEQRHIEQI
>NC_011772.1.region002_ORF27:gid::pid::loc:32882:33362:strand:+:11:143
---EVRRRSLNLWSSIPSEVLFHRVDSSSMTILEQVRHVLEAEYLYLEILKTRKSLPYSDDEPNPTTIQDEVDFAKPYRKNFLDFIMGLNEEDLENIKIDRSDVGYTRNLGDMLMRMAYHEAVHTGQL
>NZ_CP009351.1.region011_ORF20:gid::pid::loc:11780:12260:strand:-:11:143
---EVRRRSLNLWSSIPSEVLFHRVDSSSMTILEQVRHVLEAEYLYLEILKTRKSLPYSDDEPNPTTIQDEVDFAKPYRKNFLDFIMGLNEEDLENIKIDRSDVGYTRNLGDMLMRMAYHEAVHTGQL
>SJAS00000000.2.15.region001_ORF11:gid::pid::loc:10040:10556:strand:+:8:160
-FYETRNQLVEEINLLSDAQFNRKPDKDKWSIAQVCHHLVLLDERIITVISK---EEMIEPSIEPFEVLQMVDLLNDSRKELMRFLSTIEDESKLVKKSVMHPALGELFLDQWIELIYLHEQRHIEQI
>NZ_CP030982.1.region011_ORF13:gid::pid::loc:11705:12242:strand:+:29:165
-LEQQMKETNLLLKGISNSKGLFRYAPTKWSIKEVIGHIADTERIMAYRLLGETAELPGYNDDMYQSMQDLLENLIVVRQSTLYLLRSLDKEAWSQRGNAN---NSEVTVRALAYIIAGHELHHLQI-
>NZ_CP030982.1.region011_ORF26:gid::pid::loc:36262:36778:strand:-:8:160
-FYETRNQLVEEINLLSDAQFNRKPDKDKWSIAQVCHHLVLLDERIITVISK---EEMIEPSIEPFEVLQMVDLLNDSRKELMRFLSTIEDESKLVKKSVMHPALGELFLDQWIELIYLHEQRHIEQI
>AP022643.1.region002_ORF15:gid::pid::loc:11607:11913:strand:+:9:88
----------------------------------------------------------------KQSMQDLLGNLIVVRQSTLHLLRSLDKEAWSQRGNAN---NSEVTVRALAYIIAGHELHHLQI-
>AP022643.1.region002_ORF28:gid::pid::loc:35993:36509:strand:-:8:160
-FYETRDQLVEEINLLSDAQFNRKPDKDKWSIAQVCHHLVLLDERVITVISK---EEMIEPSIEPFEVEQMLNMLNESRKELMRFLSTIEDESILAKKAVMHPALGELSLDQWIELIYLHEQRHISQI
>NC_018508.1.region001_ORF27:gid::pid::loc:32825:33305:strand:+:11:143
---EVRRRSLNLWSSIPSEVLFHRVDSSSMTILEQVRHVLEAEYLYLEILKTRKSLPYSDDEPNPTTIQDEVDFAKPYRKNFLDFIMGLNEEDLENIKIDRSDVGYTRNLGDMLMRMAYHEAVHTGQL
>NZ_CP010577.1.region002_ORF26:gid::pid::loc:33276:33756:strand:+:11:143
---EVRRRSLNLWSSIPSEVLFHRVDSSSMTILEQVRHVLEAEYLYLEILKTRKSLPYSDDEPNPSTIQDEVDFAKPYRKNFLDFIMGLNEEDLENIKIDRSDVGYTRNLGDMLMRMAYHEAVHTGQL
>NZ_CP020002.1.region002_ORF28:gid::pid::loc:33610:34090:strand:+:11:143
---EVRRRSLNLWSSIPSEVLFHRVDSSSMTILEQVRHVLEAEYLYLEILKTRKSLPYSDDEPNPTTIQDEVDFAKPYRKNFLDFIMGLNEEDLENIKIDRSDVGYTRNLGDMLMRMAYHEAVHTGQL
>NZ_CP020002.1.region010_ORF15:gid::pid::loc:11245:11782:strand:+:29:165
-LEQQMKETNLLLKGISNSKGLFRYAPTKWSIKEVIGHIADTERIMAYRLLGETAELPGYNDDMYQSMQDLLENLIVVRQSTLYLLRSLDKEAWSQRGNAN---NSEVTVRALAYIIAGHELHHLQI-
>NZ_CP020002.1.region010_ORF27:gid::pid::loc:35816:36332:strand:-:8:160
-FYETRNQLVEEISLLSDAQFNRKPDKDKWSIAQVCHHLVLLDERVITVISK---EEMIEPSIEPFEVEQMLNMLNESRKELMRFLSTIEDESKLVKKSVMHPALGELFLDQWIELIYLHEQRHIEQI
>CP046511.1.region014_ORF20:gid::pid::loc:11649:12129:strand:-:11:143
---EVRRRSLNLWSSIPSEVLFHRADSSSMTILEQVRHVLEAEYLYLEILKTRKSLPYSDDEPNPTTIQDEVDFAKPYRKNFLDFIMGLNEEDLENIKIDRSDVGYTRNLGDMLMRMAYHEAVHTGQL
>NZ_CP007512.1.region009_ORF14:gid::pid::loc:12106:12412:strand:+:9:88
----------------------------------------------------------------KQSMQNLLENLIVVRQSTLYLLRSLDKEAWSQRGNAN---NSEVTVRALAYIIAGHELHHLQI-
>NZ_CP007512.1.region009_ORF27:gid::pid::loc:36466:36982:strand:-:8:160
-FYETRDQLVEEINLLSDAQFNRKPDKDKWSIAQVCHHLVLLDERVITVISK---EEMIEPSIEPFEVEQMLNMLNESRKELMRFLSTIEDESILAKKAVMHPALGELSLDQWIELIYLHEQRHISQI
>NZ_CP015727.1.region008_ORF14:gid::pid::loc:11895:12432:strand:+:29:165
-LEQQMKETNLLLKGISDSEGLFRYAPTKWSIKEVIGHIADTERIMAYRLLGETAELPGYNDDMYQSMQNLLENLIVVRQSTLYLLRSLDKEAWSQRGNAN---NSEVTVRALAYIIAGHELHHLQI-
>NZ_CP015727.1.region008_ORF27:gid::pid::loc:36466:36982:strand:-:8:160
-FYETRDQLVEEINLLSDAQFNRKPDKDKWSIAQVCHHLVLLDERVITVISK---EEMIEPIIEPFEVEQMLNMLNESRKELMRFLSTIEDESILAKKAVMHPALGELSLDQWIELIYLHEQRHISQI
>NC_018508.1.region009_ORF14:gid::pid::loc:11248:11785:strand:+:29:165
-LEQQMKETNLLLKGISNSKGLFRYAPTKWSIKEVIGHIADTERIMAYRLLGETAELPGYNDDMYQSMQDLLENLIVVRQSTLYLLRSLDKEAWSQRGNAN---NSEVTVRALAYIIAGHELHHLQI-
>NC_018508.1.region009_ORF26:gid::pid::loc:35775:36291:strand:-:8:160
-FYETRNQLVEEISLLSDAQFNRKPDKDKWSIAQVCHHLVLLDERVITVISK---EEMIEPSIEPFEVEQMLNMLNESRKELMRFLSTIEDESKLVKKSVMHPALGELFLDQWIELIYLHEQRHIEQI
>NZ_CP039721.1.region003_ORF12:gid::pid::loc:9637:10153:strand:+:8:160
-FYETRNQLVEEISLLSDAQFNRKPDKDKWSIAQVCHHLVLLDERVITVISK---EEMIEPSIEPFEVEQMLNMLNESRKELMRFLSTIEDESKLVKKSVMHPALGELFLDQWIELIYLHEQRHIEQI
>NZ_CP039721.1.region003_ORF24:gid::pid::loc:34143:34680:strand:-:29:165
-LEQQMKETNLLLKGISNSKGLFRYAPTKWSIKEVIGHIADTERIMAYRLLGETAELPGYNDDMYQSMQDLLENLIVVRQSTLYLLRSLDKEAWSQRGNAN---NSEVTVRALAYIIAGHELHHLQI-
>NZ_CP010577.1.region010_ORF13:gid::pid::loc:11718:12255:strand:+:29:165
-LEQQMKETNLLLKGISNSKGLFRYAPTKWSIKEVIGHIADTERIMAYRLLGETAELPGYNDDMYQSMQDLLENLIVVRQSTLYLLRSLDKEAWSQRGNAN---NSEVTVRALAYIIAGHELHHLQI-
>NZ_CP010577.1.region010_ORF26:gid::pid::loc:36303:36819:strand:-:8:160
-FYETRNQLVEEINLLSDAQFNRKPDKDKWSIAQVCHHLVLLDERIITVISK---EEMIEPSIEPFEVLQMVDLLNDSRKELMRFLSTIEDESKLVKKSVMHPALGELFLDQWIELIYLHEQRHIEQI
>NZ_CP045030.1.region002_ORF27:gid::pid::loc:32825:33305:strand:+:11:143
---EVRRRSLNLWSSIPSEVLFHRVDSSSMTILEQVRHVLEAEYLYLEILKTRKSLPYSDDEPNPTTIQDEVDFAKPYRKNFLDFIMGLNEEDLENIKIDRSDVGYTRNLGDMLMRMAYHEAVHTGQL
>NZ_CP009351.1.region003_ORF12:gid::pid::loc:9637:10153:strand:+:8:160
-FYETRNQLVEEISLLSDAQFNRKPDKDKWSIAQVCHHLVLLDERVITVISK---EEMIEPSIEPFEVEQMLNMLNESRKELMRFLSTIEDESKLVKKSVMHPALGELFLDQWIELIYLHEQRHIEQI
>NZ_CP009351.1.region003_ORF24:gid::pid::loc:34143:34680:strand:-:29:165
-LEQQMKETNLLLKGISNSKGLFRYAPTKWSIKEVIGHIADTERIMAYRLLGETAELPGYNDDMYQSMQDLLENLIVVRQSTLYLLRSLDKEAWSQRGNAN---NSEVTVRALAYIIAGHELHHLQI-
>NZ_CP030982.1.region003_ORF27:gid::pid::loc:33180:33660:strand:+:11:143
---EVRRRSLNLWSSIPSEVLFHRVDSSSMTILEQVRHVLEAEYLYLEILKTRKSLPYSDDEPNPSTIQDEVDFAKPYRKNFLDFIMGLNEEDLENIKIDRSDVGYTRNLGDMLMRMAYHEAVHTGQL
>NC_011772.1.region010_ORF13:gid::pid::loc:11539:12076:strand:+:29:165
-LEQQMKETNLLLKGISNSKGLFRYAPTKWSIKEVIGHIADTERIMAYRLLGETAELPGYNDDMYQSMQDLLENLIVVRQSTLYLLRSLDKEAWSQRGNAN---NSEVTVRALAYIIAGHELHHLQI-
>NC_011772.1.region010_ORF25:gid::pid::loc:36114:36630:strand:-:8:160
-FYETRYQLVEEINLLSDAQFNRKPDKDKWSIAQVCHHLVLLDERVITVISK---EEMIEPSIEPFEVEQMLNMLNESRKELMRFLSTIEDESKLVKKSVMHPALGELFLDQWIELIYLHEQRHIEQI
>CP046511.1.region006_ORF13:gid::pid::loc:9630:10146:strand:+:8:160
-FYETRYQLVEEINLLSDAQFNRKPDKDKWSIAQVCHHLVLLDERVITVISK---EEMIEPSIEPFEVEQMLNMLNESRKELMRFLSTIEDESKLVKKSVMHPALGELFLDQWIELIYLHEQRHIEQI
>CP046511.1.region006_ORF28:gid::pid::loc:34182:34719:strand:-:29:165
-LEQQMKETNLLLKGISNSKGLFRYAPTKWSIKEVIGHIADTERIMAYRLLGETAELPGYNDDMYQSMQDLLENLIVVRQSTLYLLRSLDKEAWSQRGNAN---NSEVTVRALAYIIAGHELHHLQI-
```
