## Supplementary material for "Delving into the *Bacillus cereus* group biosynthetic gene clusters cosmos: a comparative-genomics-based classification framework": antiSMASH profiles + BIG-SCAPE output: PF12911.9.algn

```
>NZ_CP039721.1.region011_ORF34:gid::pid::loc:32800:33652:strand:-:4:56
---QTIKHSFTKNKFVAMGVIILAVLTVASIFA-FVSPYDPMSIPDRLQEP
>NC_011772.1.region002_ORF13:gid::pid::loc:11505:12357:strand:+:4:56
---QTIKHSFTKNKFVAMGVIILAILTVASIFA-FVSPYDPMSIPDRLQEP
>NZ_CP009351.1.region011_ORF34:gid::pid::loc:32800:33652:strand:-:4:56
---QTIKHSFTKNKFVAMGVIILAVLTVASIFA-FVSPYDPMSIPDRLQEP
>NC_018508.1.region001_ORF13:gid::pid::loc:11433:12285:strand:+:4:56
---QTIKHSFTKNKFVAMGVIILAVLTVASIFA-FVSPYDPMSIPDRLQEP
>NZ_CP010577.1.region002_ORF8:gid::pid::loc:8209:9061:strand:+:4:56
---QTIKHSFTKNKFVAMGVIILAILTVASIFA-FVSPYDPMSIPDRLQEP
>NZ_CP020002.1.region002_ORF10:gid::pid::loc:9916:10768:strand:+:4:56
---QTIKHSFTKNKFVAMGVIILAVLTVASIFA-FVSPYDPMSIPDRLQEP
>CP046511.1.region014_ORF34:gid::pid::loc:32671:33523:strand:-:5:56
-------SSFTKNKFVLMGVIILAVLTIASIFA-FVSPYDPMSIPDRLQEP
>NZ_CP045030.1.region002_ORF13:gid::pid::loc:11433:12285:strand:+:4:56
---QTIKHSFTKNKFVAMGVIILAVLTVASIFA-FVSPYDPMSIPDRLQEP
>NZ_CP030982.1.region003_ORF8:gid::pid::loc:8101:8953:strand:+:4:56
---QTIKHSFTKNKFVAMGVIILAVLTVASIFA-FVSPYDPMSIPDRLQEP
```
