## Supplementary material for "Delving into the *Bacillus cereus* group biosynthetic gene clusters cosmos: a comparative-genomics-based classification framework": antiSMASH profiles + BIG-SCAPE output: PF13021.8.algn

```
>NZ_CP010577.1.region007_ORF27:gid::pid::loc:23765:23975:strand:+:27:64
-FMYDDRGCEVIAKNKEIIRDLYKKYKEWIPDYERESI
>AP022643.1.region010_ORF29:gid::pid::loc:24723:25230:strand:+:135:168
-FMYDDRGSEVIGKNKEIIRDLYKKYKEWILDY-----
>CP046511.1.region009_ORF2:gid::pid::loc:1093:1303:strand:-:27:64
-FMYDDRGCEVIAKNKEIIRDLYKKYKEWIPDYERESI
>NC_018508.1.region006_ORF27:gid::pid::loc:23938:24148:strand:+:27:64
-FMYDDRGCEVIAKNKEIIRDLYKKYKEWIPDYERESI
>NZ_CP045030.1.region007_ORF27:gid::pid::loc:23938:24148:strand:+:27:64
-FMYDDRGCEVIAKNKEIIRDLYKKYKEWIPDYERESI
>NZ_CP039721.1.region006_ORF3:gid::pid::loc:1091:1301:strand:-:27:64
-FMYDDRGCEVIAKNKEIIRDLYKKYKEWIPDYERESI
>NZ_CP030982.1.region008_ORF26:gid::pid::loc:23162:23837:strand:+:182:219
-FMYDDRGCEVIAKNKEIIRDLYKKYKEWIPDYERESI
>NZ_CP009351.1.region006_ORF3:gid::pid::loc:1091:1301:strand:-:27:64
-FMYDDRGCEVIAKNKEIIRDLYKKYKEWIPDYERESI
```
