## Supplementary material for "Delving into the *Bacillus cereus* group biosynthetic gene clusters cosmos: a comparative-genomics-based classification framework": antiSMASH profiles + BIG-SCAPE output: PF13027.8.algn

```
>NC_011772.1.region011_ORF6:gid::pid::loc:6375:7065:strand:-:132:217
--EVVIELLLEPISKEVENYYKEPKLWYRGSEKILEIKKDTTNYT--FYVTVQIQTFEGAHNPPYGEDTITFRIKGNDLKTIHYKHR-
>SJAS00000000.2.2.region002_ORF62:gid::pid::loc:54868:55558:strand:+:132:217
--EVVIELLLEPISKEVENYYKEPKLWYRGSEKILEIKKDTTNYT--FYVTVQIQTFEGAHNPPYGEDTITFRIKGNDVKTIHYKHR-
>NZ_CP030982.1.region012_ORF4:gid::pid::loc:4415:5105:strand:-:132:217
--EVVIELLLEPISKEVENYYKEPKLWYRGSEKILEIKKDTTNYT--FYVTVQIQTFEGAHNPPYGEDTITFRIKGNDLKTIHYKHR-
>NC_018508.1.region010_ORF6:gid::pid::loc:6480:7065:strand:-:132:194
--EVVIELLLEPISKEVENYYKEPKLWYRGSEKILEIKKDTTNYT--FYVTVQIQTFEGAHNPPY-----------------------
>NZ_CP039721.1.region002_ORF58:gid::pid::loc:51695:52280:strand:+:132:194
--EVVIELLLEPISKEVENYYKEPKLWYRGSEKILEIKKDTTNYT--FYVTVQIQTFEGAHNPPY-----------------------
>NZ_CP020002.1.region011_ORF6:gid::pid::loc:6382:7072:strand:-:132:217
--EVVIELLLEPISKEVENYYKEPKLWYRGSEKILEIKKDTTNYT--FYVTVQIQTFEGAHNPPYGEDTITFRIKGNDLKTIHYKHR-
>NZ_CP045030.1.region011_ORF6:gid::pid::loc:6480:7065:strand:-:132:194
--EVVIELLLEPISKEVENYYKEPKLWYRGSEKILEIKKDTTNYT--FYVTVQIQTFEGAHNPPY-----------------------
>NZ_CP009351.1.region002_ORF58:gid::pid::loc:51551:52136:strand:+:132:194
--EVVIELLLEPISKEVENYYKEPKLWYRGSEKILEIKKDTTNYT--FYVTVQIQTFEGAHNPPY-----------------------
```
