## Supplementary material for "Delving into the *Bacillus cereus* group biosynthetic gene clusters cosmos: a comparative-genomics-based classification framework": antiSMASH profiles + BIG-SCAPE output: PF13030.8.algn

```
>NZ_CP019230.1.region003_ORF26:gid::pid::loc:32538:33306:strand:+:1:229
---EKNEKESILIRQHNHGFLAGEIAKHIKEDFFEDKTYLKETVD-AIYEHDRGWIELDKVPILNDAKNIPYTFMDCPSPLRFVFYTIGLNEIENSNPYGALLCSKHFLSFPLNE-EDEEMMSFYKHELERQKRILKTLTKQFAMFDKHYRLLKFCDELSLYVCMNKPGVKKKDEIDLFKDGFLIQAEWVDEETIRITPFPFQTE-FYTYVKYKTINK
>CP046511.1.region011_ORF14:gid::pid::loc:15482:16250:strand:-:1:229
---EKNEKESILIRQHDHGFLAGEIAKHIKEDFFEGKTYLKETVD-AIYEHDRGWIELDKVPILNDAKNIPYTFMDCPSPLRFVFYTIGLNEIENSNPYGALLCSKHFLSFPLNE-EDEEMMSFYKHELERQKRILKTLTKQFAMFDKYYRLLKFCDELSLYVCMNKPGVKKKDEIDLFKDGFLIQAEWVDEETIRITPFPFQTE-FHTYVKYKTINK
>NZ_CP030982.1.region006_ORF26:gid::pid::loc:32663:33431:strand:+:1:229
---EKNEKESILIRQHDHGFLAGEIAKHIKEDFFEGKTYLKETVD-AIYEHDRGWIELDKVPILNDAKNIPYTFMDCPSPLRFVFYTIGLNEIENSNPYGALLCSKHFLSFPLNE-EDEEMMSFYKHELERQKRILKTSTKQFAMFDKHYRLLKFCDELSLYVCMNKPGVKKKDEIDLFKDGFLIQAEWVDEETIRITPFPFQTE-FHTYVKYKTINK
>NC_011772.1.region005_ORF26:gid::pid::loc:32659:33427:strand:+:1:229
---EKNEKESILIRQHDHGFLAGEIAKHIKEDFFEGKTYLKETVD-AIYEHDRGWIELDKVPILNDAKNIPYTFMDCPSPLRFVFYTIGLNEIENSNPYGALLCSKHFLSFPLNE-EDEEMMSFYKHELERQKRILKTLTKQFAMFDKYYRLLKFCDELSLYVCMNKPGVKKKDEIDLFKDGFLIQAEWVDEETIRITPFPFQTE-FHTYVKYKTINK
>AP022643.1.region008_ORF26:gid::pid::loc:32556:33324:strand:+:1:229
---EKNEKESILIRQHDHGFLAGEIAKHIKEDFFEDKTYLKETVD-AIYEHDRGWIELDKVPILNDAKNIPYTFMDCPSPLRFVFYTIGLNEIENSNPYGALLCSKHFLSFPLNE-EDEEMMSFYKHELERQKRILKTLTKQFAMFDKHYRLLKFCDELSLYVCMNKPGVKKKDEIDLFKDGFLIQAEWVDEETIRITPFPFQTE-FYTYVKYKTINK
>NC_018508.1.region004_ORF26:gid::pid::loc:32659:33427:strand:+:1:229
---EKNEKESILIRQHDHGFLAGEIAKHIKEDFFEGKTYLKETVD-AIYEHDRGWIELDKVPILNDAKNIPYTFMDCPSPLRFVFYTIGLNEIENSNPYGALLCSKHFLSFPLNE-EDEEMMSFYKHELERQKRILKTSTKQFAMFDKHYRLLKFCDELSLYVCMNKPGVKKKDEIDLFKDGFLIQAEWVDEETIRITPFPFQTE-FHTYVKYKTINK
>NZ_CP045030.1.region005_ORF26:gid::pid::loc:32659:33427:strand:+:1:229
---EKNEKESILIRQHDHGFLAGEIAKHIKEDFFEGKTYLKETVD-AIYEHDRGWIELDKVPILNDAKNIPYTFMDCPSPLRFVFYTIGLNEIENSNPYGALLCSKHFLSFPLNE-EDEEMMSFYKHELERQKRILKTSTKQFAMFDKHYRLLKFCDELSLYVCMNKPGVKKKDEIDLFKDGFLIQAEWVDEETIRITPFPFQTE-FHTYVKYKTINK
>NZ_CP009351.1.region008_ORF14:gid::pid::loc:15485:16253:strand:-:1:229
---EKNEKESILIRQHDHGFLAGEIAKHIKEDFFEGKTYLKETVD-AIYEHDRGWIELDKVPILNDAKNIPYTFMDCPSPLRFVFYTIGLNEIENSNPYGALLCSKHFLSFPLNE-EDEEMMSFYKHELERQKRILKTSTKQFAMFDKHYRLLKFCDELSLYVCMNKPGVKKKDEIDLFKDGFLIQAEWVDEETIRITPFPFQTE-FHTYVKYKTINK
>SJAS00000000.2.6.region001_ORF14:gid::pid::loc:15692:16460:strand:-:1:229
---EKNEKESILIRQHDHGFLAGEIAKHIKEDFFEGKTYLKETVD-AIYEHDRGWIELDKVPILNDAKNIPYTFMDCPSPLRFVFYTIGLNEIENSNPYGALLCSKHFLSFPLNE-EDEEMMSFYKHELERQKRILKTSTKQFAMFDKHYRLLKFCDELSLYVCMNKPGVKKKDEIDLFKDGFLIQAEWVDEETIRITPFPFQTE-FHTYVKYKTINK
>NZ_CP007512.1.region004_ORF26:gid::pid::loc:32544:33312:strand:+:1:229
---EKNEKESILIRQHDHGFLAGEIAKHIKEDFFEDKTYLKETVD-AIYEHDRGWIELDKVPILNDAKNIPYTFMDCPSPLRFVFYTIGLNEIENSNPYGALLCSKHFLSFPLNE-EDGEMMSFYKHELERQKRILKTLTKQFAMFDKHYRLLKFCDELSLYVCMNKPGVKKKDEIDLFKDGFLIQAEWVDEETIRITPFPFQTE-FYTYVKYKTINK
>NZ_CP020002.1.region005_ORF26:gid::pid::loc:32659:33427:strand:+:1:229
---EKNEKESILIRQHDHGFLAGEIAKHIKEDFFEGKTYLKETVD-AIYEHDRGWIELDKVPILNDAKNIPYTFMDCPSPLRFVFYTIGLNEIENSNPYGALLCSKHFLSFPLNE-EDEEMMSFYKHELERQKRILKTLTKQFAMFDKYYRLLKFCDELSLYVCMNKPGVKKKDEIDLFKDGFLIQAEWVDEETIRITPFPFQTE-FHTYVKYKTINK
>NZ_CP015727.1.region003_ORF26:gid::pid::loc:32534:33302:strand:+:1:229
---EKNEKESILIRQHDHGFLAGEIAKHIKEDFFEDKTYLKETVD-AIYEHDRGWIELDKVPILNDAKNIPYTFMDCPSPLRFVFYTIGMNEIENSNPYGALLCSKHFLSFPLNE-EDEEMMSFYKHELERQKRILKTLTKQFAMFDKHYRLLKFCDELSLYVCMNKPGVKKKDEIDLFKDGFLIQAEWVDEETIRITPFPFQTE-FYTYVKYKTINK
>NZ_CP022345.1.region007_ORF14:gid::pid::loc:15689:16457:strand:-:1:229
---EKNEKESILIRQHNHGFLAGEIAKHIKEDFFEDKTYLKETVD-AIYEHDRGWIELDKVPILNDAKNIPYTFMDCPSPLRFVFYTIGLNEIENSNPYGALLCSKHFLSFPLNE-EDEEMMSFYKHELERQKRILKTLTKQFAMFDKHYRLLKFCDELSLYVCMNKPGVKKKDEIDLFKDGFLIQAEWVDEETIRITPFPFQTE-FYTYVKYKTINK
>NZ_CP029454.1.region004_ORF26:gid::pid::loc:32546:33314:strand:+:1:229
---EKNEKESILIRQHDHGFLAGEIAKHIKEDFFEDKTYLKETVD-AIYEHDRGWIELDKVPILNDAKNIPYTFMDCPSPLRFVFYTIGLNEIENSNPYGALLCSKHFLSFPLNE-EDEEMMSFYKHELERQKRILKTLTKQFAMFDKHYRLLKFCDELSLYVCMNKPGVKKKDEIDLFKDGFLIQAEWVDEETIRITPFPFQTE-FYTYVKYKTINK
>NZ_CP010089.1.region004_ORF26:gid::pid::loc:32546:33314:strand:+:1:229
---EKNEKESILIRQHDHGFLAGEIAKHIKEDFFEDKTYLKETVD-AIYEHDRGWIELDKVPILNDAKNIPYTFMDCPSPLRFAFYTIGLNEIENSNPYGALLCSKHFLSFPLNE-EDEEMMSFYKHELERQKRILKTLTKQFAMFDKHYRLLKFCDELSLYVCMNKPGVKKKDEIDLFKDGFLIQAQWVDEETIRITPFPFQTE-FYTYVKYKTINK
>NZ_CP039721.1.region008_ORF14:gid::pid::loc:15485:16253:strand:-:1:229
---EKNEKESILIRQHDHGFLAGEIAKHIKEDFFEGKTYLKETVD-AIYEHDRGWIELDKVPILNDAKNIPYTFMDCPSPLRFVFYTIGLNEIENSNPYGALLCSKHFLSFPLNE-EDEEMMSFYKHELERQKRILKTSTKQFAMFDKHYRLLKFCDELSLYVCMNKPGVKKKDEIDLFKDGFLIQAEWVDEETIRITPFPFQTE-FHTYVKYKTINK
>NZ_CP010577.1.region005_ORF26:gid::pid::loc:32659:33427:strand:+:1:229
---EKNEKESILIRQHDHGFLAGEIAKHIKEDFFEGKTYLKETVD-AIYEHDRGWIELDKVPILNDAKNIPYTFMDCPSPLRFVFYTIGLNEIENSNPYGALLCSKHFLSFPLNE-EDEEMMSFYKHELERQKRILKTLTKQFAMFDKYYRLLKFCDELSLYVCMNKPGVKKKDEIDLFKDGFLIQAEWVDEETIRITPFPFQTE-FHTYVKYKTINK
```
