## Supplementary material for "Delving into the *Bacillus cereus* group biosynthetic gene clusters cosmos: a comparative-genomics-based classification framework": antiSMASH profiles + BIG-SCAPE output: PF13042.8.algn

```
>NZ_CP022345.1.region006_ORF6:gid::pid::loc:7125:7629:strand:-:2:161
-SALNSIMISSILAVGGIIALLFNLM-GDQDWIWNWVGLLLAYLSLGILIGLYNKTVDHKTFPKILKRTLFISFNATILGIIIGVTYQLLGKWNLTIMMYYWLIILLLHLITIITLVILVFENRNSKNYSLLYSFIIILNIVLTLGPVLFPVVLTIIGNAM
>NZ_CP029454.1.region005_ORF37:gid::pid::loc:57846:58350:strand:+:2:161
-SALNSIMISSILAVGGIIALLFNLM-GDQDWIWNWVGLLLAYLSLGILIGLYNKTVDHKTFPKILKRTLFISFNATILGIIIGVTYQLLGKWNLTIMMYYWLIILLLHLITIITLVILVFENRNSKNYSLLYSFIIILNIVLTLGPVLFPVVLTIIGNAM
>NZ_CP019230.1.region004_ORF37:gid::pid::loc:59915:60419:strand:+:2:161
-SALNSIMISSILAVGGIIALLFNLM-GDQDWIWNWVGLLLAYLSLGILIGLYNKTVDHKTFPKILKRTLFISFNATILGIIIGVTYQLLGKWNLTIMMYYWLIILLLHLITIITLVILVFENRNSKNYSLLYSFIIILNIVLTLGPVLFPVVLTIIGNAM
>AP022643.1.region009_ORF39:gid::pid::loc:63095:63599:strand:+:2:161
-SALNSIMISSILAVGGIIALLFNLM-GDQDWIWNWVGLLLAYLSLGILIGLYNKTVDHKTFPKILKRTLFISFNATILGIIIGVTYQLLGKWNLTIMMYYWLIILLLHLITIIILVILVFENRNSKNYSLLYSFIIILNIVLTLGPVLFPVVLTIIGNAM
```
