## Supplementary material for "Delving into the *Bacillus cereus* group biosynthetic gene clusters cosmos: a comparative-genomics-based classification framework": antiSMASH profiles + BIG-SCAPE output: PF13048.8.algn

```
>NZ_CP010089.1.region002_ORF11:gid::pid::loc:8874:9285:strand:+:4:127
-MKTIEEWIAESNARHEEDFHVVEEMKEVCVGLD--NATLIYTKNVFCFGKKVEVFFFFQDH--VVIGQEKDEYVEIEKLKYDDITNSNLKT--N-DKNTTLELKFANGQ-SINLDSLNDNTKNWL--FA-
>NZ_CP022345.1.region009_ORF10:gid::pid::loc:13537:13948:strand:-:4:127
-MKTIEEWIAESNARHEEDFHVVEEMKEVCVGLD--NATLIYTKNVFCFGKKVEVFFFFQDH--VVIGQEKDEYVEIEKLKYDAITNSNLKT--N-DKNTTLELKFANGQ-SINLDSLNDNTKNWL--FA-
>NZ_CP019230.1.region001_ORF11:gid::pid::loc:9559:9970:strand:+:4:127
-MKTIEEWIAESNARHEEDFHVVEEMKEVCVGLD--NATLIYTKNVFCFGKKVEVFFFFQDH--VVIGQEKDEYIEIEKLKYDDITNSNLKT--N-DKNTTLELKFANGQ-SINLDSLNDNTKNWL--FA-
>NZ_CP030982.1.region004_ORF9:gid::pid::loc:9559:9970:strand:+:4:127
-MKTIEEWIAESNARHEEDFNVVEEMKEVCIGLD--NATLIYTKNVFCFGKKVEVFFFFQDH--VVIGQEKDECIEIEKLKYDAITHSNLKT--N-DKNTMLELKFANGQ-SINLDSLNDNTKNWL--FA-
>NZ_CP029454.1.region002_ORF12:gid::pid::loc:9559:9970:strand:+:4:127
-MKTIEEWIAESNARHEEDFHVVEEMKEVCVGLD--NATLIYTKNVFCFGKKVEVFFFFQDH--VVIGQEKDEYIEIEKLKYDDITNSNLKT--N-DKNTTLELKFGNGQ-SINLDSLNDNTKNWL--FA-
>NZ_CP045030.1.region003_ORF10:gid::pid::loc:9559:9970:strand:+:4:127
-MKTIEEWIVESNTRHEEDFHVVEEMKEVCVGLD--NATLIYTKNVFCFGKKVEVFFFFQDH--VVIGQEKDEYIEIEKLKYDDITNNNLKT--N-DKNTTLELKFANGQ-SINLDSLNDNTKNWL--FA-
>SJAS00000000.2.5.region001_ORF11:gid::pid::loc:13537:13948:strand:-:4:127
-MKTIEEWIAESNARHEEDFNVVEEMKEVCIGLD--NATLIYTKNVFCFGKKVEVFFFFQDH--VVIGQEKDECIEIEKLKYDAITHSNLKT--N-DKNTMLELKFANGQ-SINLDSLNDNTKNWL--FA-
>NC_011772.1.region003_ORF9:gid::pid::loc:9559:9970:strand:+:4:127
-MKTIEEWIAESNARQEEDFHVVEEMKEVCVGLD--NATLIYTKNVFCFGKKVEVFFFFQDH--VVIGQEKDEYIEIEKLKYDDITNSNLKT--N-DKNTTLELKFANGQ-SINLDSLNDNTKNWL--FA-
>NZ_CP039721.1.region010_ORF11:gid::pid::loc:13537:13948:strand:-:4:127
-MKTIEEWIVESNTRHEEDFHVVEEMKEVCVGLD--NATLIYTKNVFCFGKKVEVFFFFQDH--VVIGQEKDEYIEIEKLKYDDITNNNLKT--N-DKNTTLELKFANGQ-SINLDSLNDNTKNWL--FA-
>CP046511.1.region013_ORF11:gid::pid::loc:13537:13948:strand:-:4:127
-MKTIEEWIAESNARQEEDFHVVEEMKEVCVGLD--NATLIYTKNVFCFGKKVEVFFFFQDH--VVIGQEKDEYIEIEKLKYDDITNSNLKT--N-DKNTTLELKFANGQ-SINLDSLNDNTKNWL--FA-
>NZ_CP020002.1.region003_ORF9:gid::pid::loc:9559:9970:strand:+:4:127
-MKTIEEWIAESNARQEEDFHVVEEMKEVCVGLD--NATLIYTKNVFCFGKKVEVFFFFQDH--VVIGQEKDEYIEIEKLKYDDITNSNLKT--N-DKNTTLELKFANGQ-SINLDSLNDNTKNWL--FA-
>NZ_CP007512.1.region002_ORF11:gid::pid::loc:9559:9970:strand:+:4:127
-MKTIEEWIAESNARHEEDFHVVEEMKEVCVGLD--NATLIYTKNVFCFGKKVEVFFFFQDH--VVIGQEKDEYVEIEKLKYDAITNSNLKT--N-DKNTTLELKFANGQ-SINLDSLNDNTKNWL--FA-
>NZ_CP009351.1.region010_ORF11:gid::pid::loc:13537:13948:strand:-:4:127
-MKTIEEWIVESNTRHEEDFHVVEEMKEVCVGLD--NATLIYTKNVFCFGKKVEVFFFFQDH--VVIGQEKDEYIEIEKLKYDDITNNNLKT--N-DKNTTLELKFANGQ-SINLDSLNDNTKNWL--FA-
>NZ_CP015727.1.region001_ORF11:gid::pid::loc:9559:9970:strand:+:4:127
-MKTIEEWIVESNTRHEEDFHVVEEMKEVCVGLD--NATLIYTKNVFCFGKKVEVFFFFQDH--VVIGQEKDEYVEIEKLKYDAITNSNLKT--N-DKNTTLELKFANGQ-SINLDSLNDNTKNWL--FA-
>NC_018508.1.region002_ORF10:gid::pid::loc:9559:9970:strand:+:4:127
-MKTIEEWIVESNTRHEEDFHVVEEMKEVCVGLD--NATLIYTKNVFCFGKKVEVFFFFQDH--VVIGQEKDEYIEIEKLKYDDITNNNLKT--N-DKNTTLELKFANGQ-SINLDSLNDNTKNWL--FA-
>AP022643.1.region006_ORF11:gid::pid::loc:8876:9287:strand:+:4:127
-MKTIEEWIAESNARHEEDFHVVEEMKEVCVGLD--NATLIYTKNVFCFGKKVEVFFFFQDH--VVIGQEKDEYVEIEKLKYDAITNSNLKT--N-DKNTTLELKFANGQ-SINLDSLNDNTKNWL--FA-
>NZ_CP010577.1.region003_ORF11:gid::pid::loc:9559:9970:strand:+:4:127
-MKTIEEWIAESNARHEEDFNVVEEMKEVCIGLD--NATLIYTKNVFCFGKKVEVFFFFQDH--VVIGQEKDECIEIEKLKYDAITHSNLKT--N-DKNTMLELKFANGQ-SINLDSLNDNTKNWL--FA-
```
