## Supplementary material for "Delving into the *Bacillus cereus* group biosynthetic gene clusters cosmos: a comparative-genomics-based classification framework": antiSMASH profiles + BIG-SCAPE output: PF13073.8.algn

```
>NZ_CP009351.1.region005_ORF5:gid::pid::loc:5431:5695:strand:-:8:79
-FTNKKLIRFGLSLFVFLGIINFTISYFQTYLETAADIKWVIPEIWKTILLDVPQGILVLLGAIALYDFTKE
>NZ_CP022345.1.region004_ORF8:gid::pid::loc:5864:6128:strand:-:8:79
-FTNKKLIRFGLSLFVFLGIINFTISYFQTYLETAADIKWVIPEIWKTILLDVPQGILVLLGAIALYDFTKE
>NZ_CP007512.1.region007_ORF4:gid::pid::loc:3761:4025:strand:+:8:79
-FTNKKLIRFGLSLFVFLGIINFTISYFQTYLETAADIKWVIPEIWKTILLDVPQGILVLLGAIALYDFTKE
>NZ_CP010089.1.region007_ORF4:gid::pid::loc:3760:4024:strand:+:8:79
-FTNKKLIRFGLSLFVFLGIINFTISYFQTYLETAADIKWVIPEIWKTILLDVPQGILVLLGAIALYDFTKE
>NZ_CP030982.1.region009_ORF4:gid::pid::loc:3761:4025:strand:+:8:79
-FTNKKLIRFGLSLFVFLGIINFTISYFQTYLETAADIKWVIPEIWKTILLDVPQGILVLLGAIALYDFTKE
>NC_011772.1.region008_ORF4:gid::pid::loc:3782:4025:strand:+:1:72
-FTNKKLIRFGLSLFVFLGIINFTISYFQTYLETAADIKWVIPEIWKTILLDVPQGILVLLGAIALYDFTKE
>NZ_CP019230.1.region006_ORF4:gid::pid::loc:3760:4024:strand:+:8:79
-FTNKKLIRFGLSLFVFLGIINFTISYFQTYLETAADIKWVIPEIWKTILLDVPQGILVLLGAIALYDFTKE
>NZ_CP029454.1.region007_ORF4:gid::pid::loc:3760:4024:strand:+:8:79
-FTNKKLIRFGLSLFVFLGIINFTISYFQTYLETAADIKWVIPEIWKTILLDVPQGILVLLGAIALYDFTKE
>AP022643.1.region011_ORF4:gid::pid::loc:4183:4447:strand:+:8:79
-FTNKKLIRFGLSLFVFLGIINFTISYFQTYLETAADIKWVIPEIWKTILLDVPQGILVLLGAIALYDFTKE
>NZ_CP039721.1.region005_ORF5:gid::pid::loc:5431:5695:strand:-:8:79
-FTNKKLIRFGLSLFVFLGIINFTISYFQTYLETAADIKWVIPEIWKTILLDVPQGILVLLGAIALYDFTKE
>NZ_CP010577.1.region008_ORF4:gid::pid::loc:3761:4025:strand:+:8:79
-FTNKKLIRFGLSLFVFLGIINFTISYFQTYLETAADIKWVIPEIWKTILLDVPQGILVLLGAIALYDFTKE
>NZ_CP020002.1.region008_ORF4:gid::pid::loc:3761:4025:strand:+:8:79
-FTNKKLIRFGLSLFVFLGIINFTISYFQTYLETAADIKWVIPEIWKTILLDVPQGILVLLGAIALYDFTKE
>NC_018508.1.region007_ORF4:gid::pid::loc:3761:4025:strand:+:8:79
-FTNKKLIRFGLSLFVFLGIINFTISYFQTYLETAADIKWVIPEIWKTILLDVPQGILVLLGAIALYDFTKE
>NZ_CP015727.1.region006_ORF4:gid::pid::loc:3761:4025:strand:+:8:79
-FTNKKLIRFGLSLFVFLGIINFTISYFQTYLETAADIKWVIPEIWKTILLDVPQGILVLLGAIALYDFTKE
>NZ_CP045030.1.region008_ORF4:gid::pid::loc:3761:4025:strand:+:8:79
-FTNKKLIRFGLSLFVFLGIINFTISYFQTYLETAADIKWVIPEIWKTILLDVPQGILVLLGAIALYDFTKE
>CP046511.1.region008_ORF7:gid::pid::loc:5624:5888:strand:-:8:79
-FTNKKLIRFGLSLFVFLGIINFTISYFQTYLETAADIKWVIPEIWKTILLDVPQGILVLLGAIALYDFTKE
```
