## Supplementary material for "Delving into the *Bacillus cereus* group biosynthetic gene clusters cosmos: a comparative-genomics-based classification framework": antiSMASH profiles + BIG-SCAPE output: PF13104.8.algn

```
>NZ_CP029454.1.region006_ORF21:gid::pid::loc:18738:18876:strand:-:1:45
-DSCVVFVNGQPFLVLSVAGIEIARLEISLQVALALRVLGIPICD
>NZ_CP020002.1.region007_ORF22:gid::pid::loc:20743:20881:strand:-:1:45
-DSCVVFVNGQPFLVLSVAGIEIARLEISLQVALALRVLGIPICD
>NZ_CP010577.1.region007_ORF21:gid::pid::loc:18833:18971:strand:-:1:45
-DSCVVFVNGQPFLVLSVAGIEIARLEISLQVALALRVLGIPICD
>AP022643.1.region010_ORF24:gid::pid::loc:20259:20397:strand:-:1:45
-DSCVVFVNGQPFLVLSVAGIEIARLEISLQVALALRVLGIPICD
>CP046511.1.region009_ORF9:gid::pid::loc:6093:6231:strand:+:1:45
-DSCVVFVNGQPFLVLSVAGIEIARLEISLQVALALRVLGIPICD
>NC_018508.1.region006_ORF21:gid::pid::loc:19010:19148:strand:-:1:45
-DSCVVFVNGQPFLVLSVAGIEIARLEISLQVALALRVLGIPICD
>NZ_CP019230.1.region005_ORF23:gid::pid::loc:20385:20523:strand:-:1:45
-DSCVVFVNGQPFLVLSVAGIEIARLEISLQVALALRVLGIPICD
>NZ_CP045030.1.region007_ORF21:gid::pid::loc:19010:19148:strand:-:1:45
-DSCVVFVNGQPFLVLSVAGIEIARLEISLQVALALRVLGIPICD
>NZ_CP022345.1.region005_ORF4:gid::pid::loc:4086:4224:strand:+:1:45
-DSCVVFVNGQPFLVLSVAGIEIARLEISLQVALALRVLGIPICD
>NZ_CP010089.1.region006_ORF23:gid::pid::loc:20296:20434:strand:-:1:45
-DSCVVFVNGQPFLVLSVAGIEIARLEISLQVALALRVLGIPICD
>NZ_CP039721.1.region006_ORF9:gid::pid::loc:6091:6229:strand:+:1:45
-DSCVVFVNGQPFLVLSVAGIEIARLEISLQVALALRVLGIPICD
>NC_011772.1.region007_ORF21:gid::pid::loc:20257:20395:strand:-:1:45
-DSCVVFVNGQPFLVLSVAGIEIARLEISLQVALALRVLGIPICD
>NZ_CP007512.1.region006_ORF21:gid::pid::loc:19352:19490:strand:-:1:45
-DSCVVFVNGQPFLVLSVAGIEIARLEISLQVALALRVLGIPICD
>NZ_CP030982.1.region008_ORF21:gid::pid::loc:18838:18976:strand:-:1:45
-DSCVVFVNGQPFLVLSVAGIEIARLEISLQVALALRVLGIPICD
>NZ_CP009351.1.region006_ORF9:gid::pid::loc:6091:6229:strand:+:1:45
-DSCVVFVNGQPFLVLSVAGIEIARLEISLQVALALRVLGIPICD
>NZ_CP015727.1.region005_ORF20:gid::pid::loc:18704:18842:strand:-:1:45
-DSCVVFVNGQPFLVLSVAGIEIARLEISLQVALALRVLGIPICD
```
