## Supplementary material for "Delving into the *Bacillus cereus* group biosynthetic gene clusters cosmos: a comparative-genomics-based classification framework": antiSMASH profiles + BIG-SCAPE output: PF13105.8.algn

```
>NZ_CP009351.1.region005_ORF1:gid::pid::loc:0:771:strand:-:10:252
-LLSVLFPIAGLTKQIPLEQSVYIGGLLFFTSFGSYFAKKMYSRICSWIAYAPFITLLLVIWHQDITTSSIIANAKIAACVALIPCLFRFRTYGLTLGLFSLWAALLWDIKEVQSLVILERMTSLMTSHYVYILLLIGGLVLGGLLAMFIHRKEKDNNKENINLLGPKKKRKRLSFKIRLPRLPKLKMKLFKFGGKESKSKIEKIHEHKYEEPVATYKTEKIKENEVQGQTRMERRRN
>NZ_CP019230.1.region006_ORF8:gid::pid::loc:8777:9545:strand:+:9:251
--LSGLFPIAGLTKQIPLEQSIYIGGLLFFTSFGSYFAKKMYSRICSWIAYAPFITLLLVIWHQDISTSSIIANAKIAACVALIPCLFRFRTYGLTLGLFSLWAALLWDIKEVQSLVILERITSLMTSHYVYILLLIGGLVIGGLLAMFIHRKEKDNNKENINLLGPKKKRKRLSFKIRLPRLPKLKMKLFKFGGKESKSKMEKIHEYKYEEPVATYEMEKIKENAVQGQTRMERRRN
>NZ_CP039721.1.region005_ORF1:gid::pid::loc:0:771:strand:-:10:252
-LLSVLFPIAGLTKQIPLEQSVYIGGLLFFTSFGSYFAKKMYSRICSWIAYAPFITLLLVIWHQDITTSSIIANAKIAACVALIPCLFRFRTYGLTLGLFSLWAALLWDIKEVQSLVILERMTSLMTSHYVYILLLIGGLVLGGLLAMFIHRKEKDNNKENINLLGPKKKRKRLSFKIRLPRLPKLKMKLFKFGGKESKSKIEKIHEHKYEEPVATYKTEKIKENEVQGQTRMERRRN
>NZ_CP020002.1.region008_ORF8:gid::pid::loc:8672:9443:strand:+:10:252
-LLSVLFPIAGLTKQIPLEQSVYIGGLLFFTSFGSYFAKKMYSRICSWIAYAPFITLLLVIWHQDITTSSIIANAKIAACVALIPCLFRFRTYGLTLGLFSLWAALLWDIKEVQSLVILERMTSLMTSHYVYILLLIGGLVLGGLLAMFIHRKEKDNNKENINLLGPKKKRKRLSFKIRLPRLPKLKMKLFKFGGKESKSKIEKIHEHKYEEPVATYKTEKIKENEVQGQTRMERRRN
>NC_018508.1.region007_ORF8:gid::pid::loc:8685:9456:strand:+:10:252
-LLSVLFPIAGLTKQIPLEQSVYIGGLLFFTSFGSYFAKKMYSRICSWIAYAPFITLLLVIWHQDITTSSIIANAKIAACVALIPCLFRFRTYGLTLGLFSLWAALLWDIKEVQSLVILERMTSLMTSHYVYILLLIGGLVLGGLLAMFIHRKEKDNNKENINLLGPKKKRKRLSFKIRLPRLPKLKMKLFKFGGKESKSKIEKIHEHKYEEPVATYKTEKIKENEVQGQTRMERRRN
>NZ_CP015727.1.region006_ORF8:gid::pid::loc:8780:9548:strand:+:9:251
--LSGLFPIAGLTKQIPLEQSIYIGGLLFFTSFGSYFAKKMYSRICSWIAYAPFITLLLVIWHQDIATSSIIANAKIAACVALIPCLFRFRTYGLTLGLFSLWAALLWDIKEVQSLVILERIMSLMTSHYVYILLLIGGLVIGGLLAMFIHRKEKDNNKENINLLGPKKKRKRLSFKIRLPRLPKLKMKLFKFGGKESKSKMEKIHEYKYEEPVATYEMTEQKENAVQGQTRMERRRN
>NZ_CP045030.1.region008_ORF8:gid::pid::loc:8685:9456:strand:+:10:252
-LLSVLFPIAGLTKQIPLEQSVYIGGLLFFTSFGSYFAKKMYSRICSWIAYAPFITLLLVIWHQDITTSSIIANAKIAACVALIPCLFRFRTYGLTLGLFSLWAALLWDIKEVQSLVILERMTSLMTSHYVYILLLIGGLVLGGLLAMFIHRKEKDNNKENINLLGPKKKRKRLSFKIRLPRLPKLKMKLFKFGGKESKSKIEKIHEHKYEEPVATYKTEKIKENEVQGQTRMERRRN
```
