## Supplementary material for "Delving into the *Bacillus cereus* group biosynthetic gene clusters cosmos: a comparative-genomics-based classification framework": antiSMASH profiles + BIG-SCAPE output: PF13111.8.algn

```
>NZ_CP009351.1.region005_ORF2:gid::pid::loc:975:3363:strand:-:11:369
----------LNEKVSFIYFPIEWLDIVE-IHY------KTFLLTSKLKRLNERLYDMFSDILFIQHNPYVLENTPWIVSKEPIKQEQLNYIFQSWYEII--HDWKPNKLVEP---PKYEWQSDLISNLPV-------LHDNETYSKWVPALISHIFCERPIYLENTNIYFSPLRS-QNICEAMSGPIKDEK--TQD--FFSYVYRFECITRGGENAPLLNISIGIRRFYQEYDIPLLFRRKRGMILISTPEF---ASNNKKIRFVKLKMQQATTGMKRNLKDDFQIGGDLDL-------DHILQYPKDYIVGENKRVLFPYNERIKGTKIEPGIKVKEREYLFKEFQRKFS-YFTILPECKKVA-----------------------------------
>NZ_CP022345.1.region004_ORF5:gid::pid::loc:3032:3704:strand:-:11:220
----------LNEKVSFIYFPIEWLDIVE-IHY------KTFLLTSKLKRLNERLYDMFSDILFIQHNPYVLENTPWIVSKEPIKQEQLDYIFQSWYEII--HDWKPNRLVEP---PKYEWQSDLISNLPV-------LHDNETYSKWIPALISHIFCERPIYLENTNEEFYFSPLRQNICEAMSEPIKDEK--TQD--FFSYVYRFQCITRGGENAPLLNISIGIRRFY--------------------------------------------------------------------------------------------------------------------------------------------------------------------------
>NZ_CP007512.1.region007_ORF12:gid::pid::loc:7440:9471:strand:+:9:246
---------------------------------------------------------------------------------------------------------------------------------------------------WVPALISHIFCERPIYLENTNIYFSP--LRQNICEAMSEPIKDEK--TQD--FFSYVYRFQCITRGGENAPLLNISIGIRRFYQEYPLLLRRKRGM--ILISTSEFAS---NNKKIRFVKLKIQQATTGMKWIK-----IFRNLKDDFGEVDLDHILQYPKDYIVGENKRVLFPYNERIKGTKIEPGIKVKEREYLFKEFQRKFS------------------------------------------------
>NZ_CP030982.1.region009_ORF7:gid::pid::loc:6093:6795:strand:+:11:226
----------LNEKVSFIYFPIEWLDIVE-IHY------KTFLLTSKLKRLNERLYDMFSDILFIQHNPYVLENTPWIVSKEPIKQEQLNYIFQSWYEII--HDWKPNKLVEP---PKYEWQSDLISNLPV-------LHDNETYSKWVPALISHIFCERPIYLENTNIYFSPLRS-QNICEAMSGPIKDEK--TQD--FFSYVYRFECITRGGENAPLLNISIGIRRFY--------------------------------------------------------------------------------------------------------------------------------------------------------------------------
>NC_011772.1.region008_ORF7:gid::pid::loc:6075:6777:strand:+:11:226
----------LNEKVSFIYFPIEWLDIVE-IHY------KTFLLTSKLKRLNERLYDMFSDILFIQHNPYVLENTPWIVSKEPIKQEQLNYIFQSWYEII--HDWKPNKLVEP---PKYEWQSDLISNLPV-------LHDNETYSKWVPALISHIFCERPIYLENTNIYFSPLRS-QNICEAMSGPIKDEK--TQD--FFSYVYRFECITRGGENAPLLNISIGIRRFY--------------------------------------------------------------------------------------------------------------------------------------------------------------------------
>NZ_CP019230.1.region006_ORF7:gid::pid::loc:6182:8570:strand:+:11:369
----------LNEEVSFIYFPIEWLDIVE-IHY------KTFLLTSKLKRLNERLYDMFSDILFIQHNPYVLENIPWIVSKEPIKQEQLDYIFQSWYEII--HDWKPNRLVEP---PKYEWQSDLISNLPV-------LHDNETYSKWVPALISHIFCERPIYLENTNIYFSPLRS-QNICEAMSEPIKDEK--TQD--FFSYVYRFQCITRGGENAPLLNISIGIRRFYQEYPLLLRRKRGM--ILISTSEFAA---NNKKIRFVKLKIQQATTGMKWIK-----IFRNLKDDFGEVDLDHILQYPKDYIVGENKRVLFPYNERIKGTKIEPGIKVKEREYLFKEFQRKFS-YFTILPECKKIA-----------------------------------
>NZ_CP029454.1.region007_ORF7:gid::pid::loc:6185:6857:strand:+:11:220
----------LNEKVSFIYFPIEWLDIVE-IHY------KTFLLTSKLKRLNERLYDMFSDILFIQHNPYVLENTPWIVSKEPIKQEQLDYIFQSWYEII--HDWKPNRLVEP---PKYEWQSDLISNLPV-------LHDNETYSKWIPALISHIFCERPIYLENTNEEFYFSPLRQNICEAMSEPIKDEK--TQD--FFSYVYRFQCITRGGENAPLLNISIGIRRFY--------------------------------------------------------------------------------------------------------------------------------------------------------------------------
>AP022643.1.region011_ORF7:gid::pid::loc:6605:7307:strand:+:11:226
----------LNEKVSFIYFPIEWLDIVE-IHY------KTFLLTSKLKRLNERLYDMFSDILFIQHNPYVLENTPWIVSKEPIKQEQLDYIFQSWYEII--HDWKPNRLVEP---PKYEWQSDLISNLPV-------LHDNETYSKWIPALISHIFCERPIYLENTNEEFYFSPLRQNICEAMSEPIKDEK--TQD--FFSYVYRFQCITRGGENAPLLNISIGIRRFY--------------------------------------------------------------------------------------------------------------------------------------------------------------------------
>NZ_CP039721.1.region005_ORF2:gid::pid::loc:975:3363:strand:-:11:369
----------LNEKVSFIYFPIEWLDIVE-IHY------KTFLLTSKLKRLNERLYDMFSDILFIQHNPYVLENTPWIVSKEPIKQEQLNYIFQSWYEII--HDWKPNKLVEP---PKYEWQSDLISNLPV-------LHDNETYSKWVPALISHIFCERPIYLENTNIYFSPLRS-QNICEAMSGPIKDEK--TQD--FFSYVYRFECITRGGENAPLLNISIGIRRFYQEYDIPLLFRRKRGMILISTPEF---ASNNKKIRFVKLKMQQATTGMKRNLKDDFQIGGDLDL-------DHILQYPKDYIVGENKRVLFPYNERIKGTKIEPGIKVKEREYLFKEFQRKFS-YFTILPECKKVA-----------------------------------
>NZ_CP010577.1.region008_ORF7:gid::pid::loc:6093:6795:strand:+:11:226
----------LNEKVSFIYFPIEWLDIVE-IHY------KTFLLTSKLKRLNERLYDMFSDILFIQHNPYVLENTPWIVSKEPIKQEQLNYIFQSWYEII--HDWKPNKLVEP---PKYEWQSDLISNLPV-------LHDNETYSKWVPALISHIFCERPIYLENTNIYFSPLRS-QNICEAMSGPIKDEK--TQD--FFSYVYRFECITRGGENAPLLNISIGIRRFY--------------------------------------------------------------------------------------------------------------------------------------------------------------------------
>NZ_CP020002.1.region008_ORF7:gid::pid::loc:6080:8468:strand:+:11:369
----------LNEKVSFIYFPIEWLDIVE-IHY------KTFLLTSKLKRLNERLYDMFSDILFIQHNPYVLENTPWIVSKEPIRQEQLDYIFQSWYEII--HDWKPNRLVEP---PKYEWQSDLISNLPV-------LHDNETYSKWVPALISHIFCERPIYLENTNIYFSPLRS-QNICEAMSGPIKDEK--TQD--FFSYVYRFECITRGGENAPLLNISIGIRRFYQEYDIPLLFRRKRGMILISTPEF---ASNNKKIRFVKLKMQQATTGMKRNLKDDFQIGGDLDL-------DHILQYPKDYIVGENKRVLFPYNERIKGTKIEPGIKVKEREYLFKEFQRKFS-YFTILPECKKVA-----------------------------------
>NC_018508.1.region007_ORF7:gid::pid::loc:6093:8481:strand:+:11:369
----------LNEKVSFIYFPIEWLDIVE-IHY------KTFLLTSKLKRLNERLYDMFSDILFIQHNPYVLENTPWIVSKEPIKQEQLNYIFQSWYEII--HDWKPNKLVEP---PKYEWQSDLISNLPV-------LHDNETYSKWVPALISHIFCERPIYLENTNIYFSPLRS-QNICEAMSGPIKDEK--TQD--FFSYVYRFECITRGGENAPLLNISIGIRRFYQEYDIPLLFRRKRGMILISTPEF---ASNNKKIRFVKLKMQQATTGMKRNLKDDFQIGGDLDL-------DHILQYPKDYIVGENKRVLFPYNERIKGTKIEPGIKVKEREYLFKEFQRKFS-YFTILPECKKVA-----------------------------------
>NZ_CP015727.1.region006_ORF7:gid::pid::loc:6185:8573:strand:+:11:369
----------LNEKVSFIYFPIEWLDIVE-IHY------KTFLLTSKLKRLNERLYDMFSDILFIQHNPYVLENTPWIVSKEPIKQEQLDYIFQSWYEII--HDWKPNRLVEP---PKYEWQSDLISNLPV-------LHDNETYSKWIPALISHIFCERPIYLENTNEEFYFSPLRQNICEAMSEPIKGEK--TQ--DFFSYVYRFQCITRGGENAPLLNISIGIRRFYQEYPLLLRRKRGM--ILISTSEFAS---NNKKIRFVKLKIQQATTGMKWIK-----IFRNLKDDFGEVDLDHILQYPKDYIVGENKRVLFPYNERIKGTKIEPGIKVKEREYLFKEFQRKFS-YFTILPECKKVA-----------------------------------
>NZ_CP045030.1.region008_ORF7:gid::pid::loc:6093:8481:strand:+:11:369
----------LNEKVSFIYFPIEWLDIVE-IHY------KTFLLTSKLKRLNERLYDMFSDILFIQHNPYVLENTPWIVSKEPIKQEQLNYIFQSWYEII--HDWKPNKLVEP---PKYEWQSDLISNLPV-------LHDNETYSKWVPALISHIFCERPIYLENTNIYFSPLRS-QNICEAMSGPIKDEK--TQD--FFSYVYRFECITRGGENAPLLNISIGIRRFYQEYDIPLLFRRKRGMILISTPEF---ASNNKKIRFVKLKMQQATTGMKRNLKDDFQIGGDLDL-------DHILQYPKDYIVGENKRVLFPYNERIKGTKIEPGIKVKEREYLFKEFQRKFS-YFTILPECKKVA-----------------------------------
>CP046511.1.region008_ORF4:gid::pid::loc:2956:3559:strand:-:11:199
----------LNEKVSFIYFPIEWLDIVE-IHY------KTFLLTSKLKRLNERLYDMFSDILFIQHNPYVLENTPWIVSKEPIKQEQLNYIFQSWYEII--HDWKPNKLVEP---PKYEWQSDLISNLPV-------LHDNETYSKWVPALISHIFCERPIYLENTNIYFSPLRS-QNICEAMSGPIKDEKNTR----FFLLCISIRMHN---------------------------------------------------------------------------------------------------------------------------------------------------------------------------------------------
```
