## Supplementary material for "Delving into the *Bacillus cereus* group biosynthetic gene clusters cosmos: a comparative-genomics-based classification framework": antiSMASH profiles + BIG-SCAPE output: PF13125.8.algn

```
>NZ_CP039721.1.region011_ORF11:gid::pid::loc:6781:7144:strand:-:7:114
-QINQVNQKLRSVFEEQDRNQSAIQAQEQAEADFYECRSRNRRLFDRILGTWHGDEMSQFFMNTYQDAQHIERKVTFELENKKETLLKERRDLNDLENALSYQQQQ-
>NC_011772.1.region002_ORF36:gid::pid::loc:37971:38334:strand:+:7:114
-QINQVNQKLRSVFEEQDRNQSAIQAQEQAEADFYECRSRNRRLFDRILGTWHGDEMSQFFMNTYQDAQHIERKVTFELENKKETLLKERRDLNDLENALSYQQQQ-
>NZ_CP009351.1.region011_ORF11:gid::pid::loc:6781:7144:strand:-:7:114
-QINQVNQKLRSVFEEQDRNQSAIQAQEQAEADFYECRSRNRRLFDRILGTWHGDEMSQFFMNTYQDAQHIERKVTFELENKKETLLKERRDLNDLENALSYQQQQ-
>NC_018508.1.region001_ORF36:gid::pid::loc:37941:38304:strand:+:7:114
-QINQVNQKLRSVFEEQDRNQSAIQAQEQAEADFYECRSRNRRLFDRILGTWHGDEMSQFFMNTYQDAQHIERKVTFELENKKETLLKERRDLNDLENALSYQQQQ-
>NZ_CP010577.1.region002_ORF35:gid::pid::loc:38363:38726:strand:+:7:114
-QINQVNQKLRSVFEEQDRNQSAIQAQEQAEADFYECRSRNRRLFDRILGTWHGDEMSQFFMNTYQDAQHIERKVTFELENKKETLLKERRDLNDLENALSYQQQQ-
>CP046511.1.region014_ORF11:gid::pid::loc:6650:7013:strand:-:7:114
-QINQVNQKLRSVFEEQDRNQSAIQAQEQAEADFYECRSRNRRLFDRILGTWHGDEMSQFFMNTYQDAQHIERKVTFELENKKETLLKERRDLNDLENALSYQQQQ-
>NZ_CP045030.1.region002_ORF36:gid::pid::loc:37941:38304:strand:+:7:114
-QINQVNQKLRSVFEEQDRNQSAIQAQEQAEADFYECRSRNRRLFDRILGTWHGDEMSQFFMNTYQDAQHIERKVTFELENKKETLLKERRDLNDLENALSYQQQQ-
>NZ_CP030982.1.region003_ORF36:gid::pid::loc:38275:38638:strand:+:7:114
-QINQVNQKLRSVFEEQDRNQSAIHIQEQAEADFYEWRGRNHRLFDRILGTWHGDEMSQFFMNTYQEAQHIERKVTFELENQKETLLKERRNLSDLENDLSYQQQQ-
```
