## Supplementary material for "Delving into the *Bacillus cereus* group biosynthetic gene clusters cosmos: a comparative-genomics-based classification framework": antiSMASH profiles + BIG-SCAPE output: PF13193.8.algn

```
>NZ_CP039721.1.region009_ORF5:gid::pid::loc:3775:5014:strand:-:328:399
-VEETMLRLEGVQEAIVYRGKHPVMGEIVKAKVISHVDP----VQIRGWCIQHLPSYKVPHEIESVNEIPKNKTGK
>NZ_CP010089.1.region010_ORF23:gid::pid::loc:20000:21503:strand:-:413:487
-VEDVIHEIHGVLEVAVVGVPDDFWGEVPRAYIVK-DGETLTEESILQYCKEKLASYKIP-EVVFLEELPKNALGK
>NZ_CP019230.1.region008_ORF25:gid::pid::loc:19262:26279:strand:-:1694:1767
-----LLTYKQVEHAVVIDQTDENGIKFLVAYVVTEQNS---TTELRKHLRDHLPDYMIPSYFVYLDQLPLTPNGK
>NZ_CP019230.1.region008_ORF25:gid::pid::loc:19262:26279:strand:-:666:738
-IETQLREYPEINQAIVV---DQVYGKLLAAYYVSDNKVS--FDEIRKYLSDKLPEFMIPEKMIQVEEIPLNPNGK
>NZ_CP039721.1.region011_ORF26:gid::pid::loc:20000:26165:strand:-:1466:1537
-IETILGNHPDIKEVTVVAQEDSFGDNILVAYIVGE-GT----QEWRKHVGVHLPNYMVPAHFIKIESLPLTVNGK
>NZ_CP039721.1.region011_ORF26:gid::pid::loc:20000:26165:strand:-:416:487
-IETILGNHPDIKEVTVVAQEDSFGDNILVAYIVGE-GT----QEWRKHVGVHLPNYMVPAHFIKIESLPLTVNGK
>NZ_CP029454.1.region006_ORF16:gid::pid::loc:13298:15239:strand:+:530:608
--ESILVKHNDVIEAAAIGVPDEVKGEVCHCFVVLRDHTGELKKELMSLVNSHIGKALCPKDIHVVEDLPKTRNSK
>NZ_CP010089.1.region009_ORF24:gid::pid::loc:19730:26747:strand:-:1694:1767
-----LLTYKQVEHAVVIDQTDENGIKFLVAYVVTEQNS---TTELRKHLRDHLPDYMIPSYFVYLDQLPLTPNGK
>NZ_CP010089.1.region009_ORF24:gid::pid::loc:19730:26747:strand:-:666:738
-IETQLREYPEINQAIVV---DQVYGKLLAAYYVSDNKVS--FGEIRKYLSDKLPEFMIPEKMIQVEEIPLNPNGK
>NZ_CP022345.1.region002_ORF18:gid::pid::loc:19484:26501:strand:+:666:738
-IETQLREYPEINQAIVV---DQVYGKLLAAYYVSDNKVS--FGEIRKYLSDKLPEFMIPEKMIQVEEIPLNPNGK
>NZ_CP022345.1.region002_ORF18:gid::pid::loc:19484:26501:strand:+:1694:1767
-----LLTYKQVEHAVVIDQTDENGIKFLVAYVVTEQNS---TTELRKHLRDHLPDYMIPSYFVYLDQLPLTPNGK
>NZ_CP045030.1.region010_ORF21:gid::pid::loc:19365:26382:strand:-:1694:1767
----CLLTYKQVEHAVVIDQTDENGIKFLVAYVVTEQNS---TTELRKHLRDHLPDYMIPSYFVYLDQLPLTPNGK
>NZ_CP045030.1.region010_ORF21:gid::pid::loc:19365:26382:strand:-:666:738
-IETQLREYPEINQAIVV---DQVYGKLLAAYYVSDNKVS--FGEIRKYLSDKLPEFMIPEKMIQVEEIPLNPNGK
>NZ_CP022345.1.region006_ORF21:gid::pid::loc:19949:34832:strand:-:4523:4594
-IEASIERHPLVKEAVVLATEDKLGEQRLVAYVVG-DGS---MHEWREYLKTQVPNYMVPAHFIKVDEIPLTTNGK
>NZ_CP022345.1.region006_ORF21:gid::pid::loc:19949:34832:strand:-:3008:3079
-IESTLQEHDLVKEAVVM-VRENQSGKRLVAYVVGE-GS---LEEWREYLKTKLPIHMIPSYFVEMKELPLTINGK
>NZ_CP022345.1.region006_ORF21:gid::pid::loc:19949:34832:strand:-:1953:2024
-IEAVLQAHSSVKEAVVL-VREDNQGKRLVAYVVGE-GS---VHEWREHLQTHLPNYMVPTNFIEMEFLPLTPNGK
>NZ_CP022345.1.region006_ORF21:gid::pid::loc:19949:34832:strand:-:909:980
-IEAALHDHSSVKEAVVL-VKEERPGKQLVAYVVGE-GD---AGEWREYLKKQLPHYMVPAYFFQIEGMPLTPNGK
>NZ_CP022345.1.region006_ORF22:gid::pid::loc:34828:41299:strand:-:1927:1998
-IEAVLQKHTLVNEAIVM-VREDYPGPRLIAYVVG-DGD---AQKWRDYLKDQLPNYMIPSYFVGLNAFPLTPNGK
>NZ_CP022345.1.region006_ORF22:gid::pid::loc:34828:41299:strand:-:878:949
-IEATLEKCSFIKEAVVL-VREDRPGQRLVAYVIS-DGNT---EEWREYLQKQLPNHMIPAHFIELEHFPLTPNGK
>NZ_CP022345.1.region006_ORF23:gid::pid::loc:41301:45858:strand:-:874:945
-IESTLHTYAYVKEVVVI-VREDQPGKRLVAYVVG-DGV----DAWREYLKAKLPSYMVPSGFVAMEAIPLTANGK
>NZ_CP045030.1.region006_ORF22:gid::pid::loc:19989:24546:strand:+:874:945
-IESTLHTYVYVKEAVVI-VREDQPGKRLVAYVVG-DGV----DGWREYLKAKLPSYMVPSGFVAMEAIPLTANGK
>NZ_CP045030.1.region006_ORF23:gid::pid::loc:24548:31019:strand:+:878:949
-IEATLEKCSFIKEAVVL-VREDRPGQRLVAYVISDENT----EEWREYLQKQLPNHMIPAHFVELEHFPLTPNGK
>NZ_CP045030.1.region006_ORF23:gid::pid::loc:24548:31019:strand:+:1927:1998
-IEAILQRHTLVNEAIVM-VREDYPGPRLIAYVVG-DGD---AQKWRDYLKDQLPNYMIPAYFVGLNAFPLTPNGK
>NZ_CP045030.1.region006_ORF24:gid::pid::loc:31015:45898:strand:+:909:980
-IEAALHDHSSVKEAVVL-VKEDRPGKQLVAYVVGE-GT----GEWREYLKKQLPHYMVPAYFFQIEGMPLTPNGK
>NZ_CP045030.1.region006_ORF24:gid::pid::loc:31015:45898:strand:+:1953:2024
-IEAVLQAHSSVKEAVVL-VREDNQGKRLVAYVVGE-GS---VHEWREHLQTHLPNYMVPTNFIEMEFLPLTPNGK
>NZ_CP045030.1.region006_ORF24:gid::pid::loc:31015:45898:strand:+:3008:3079
-IESTLQEHDLVKEVVVI-VRENQSGKRLVAYVVGE-GS---LEEWREYLKTKLPIHMIPSYFVEMKELPLTINGK
>NZ_CP045030.1.region006_ORF24:gid::pid::loc:31015:45898:strand:+:4523:4594
-IEANLERHPLVKEAVVL-VTEDKLGQRLVAYVVG-DGS---MHDWREYLKTQVPNYMVPAHFIKVDEIPLTTNGK
>NC_011772.1.region002_ORF21:gid::pid::loc:18994:25159:strand:+:416:487
-IETILGNHPDIKEVTVVAQEDSFGDNILVAYIVGE-GT----QEWRKHVGVHLPNYMVPAHFIKIESLPLTVNGK
>NC_011772.1.region002_ORF21:gid::pid::loc:18994:25159:strand:+:1466:1537
-IETILGNHPDIKEVTVVAQEDSFGDNILVAYIVGE-GT----QEWRKHVGVHLPNYMVPAHFIKIESLPLTVNGK
>NZ_CP010577.1.region011_ORF23:gid::pid::loc:20000:21503:strand:-:413:487
-VEDVIHELHGVLEVAVVGVPDDFWGEVPRAYIVK-DGETLTEESITQYCKEKLASYKIP-EVVFIEELPKNALGK
>NZ_CP010577.1.region004_ORF8:gid::pid::loc:8694:9933:strand:+:328:399
-IEETMLRLEGVQEAIVYRGKHPVMGEIVKAKVISHVDP----VQIRGWCIQHLPSYKVPHEIESVNEIPKNKTGK
>NZ_CP020002.1.region007_ORF16:gid::pid::loc:13298:15239:strand:+:530:608
--ESILVKHNDVIEAAAIGVPDEVKGEVCHCFVVLRDHTGELKKELMSLVNSHIGKALCPKDIHVVEDLPKTRNSK
>NZ_CP019230.1.region003_ORF18:gid::pid::loc:19269:20886:strand:+:444:519
-VENHLLAHDSVHDVAIVSMPDDYLGERTCAFVIAR-GQVPAVSELKMFLREGIAAYKIPDRIEFIEAFPQTGVGK
>NZ_CP019230.1.region003_ORF20:gid::pid::loc:21837:28995:strand:+:872:947
-IETVLQRHENIQQAVVMVREDRPNDKRIIAYIVAEEK-ELNLSEIRSYVSESLANYMIPSAFVVLEELPLTPNGK
>NZ_CP019230.1.region003_ORF20:gid::pid::loc:21837:28995:strand:+:1945:2020
-IEAVIMKHPKVEQVAVI-VREDQPGKRLVSYIVASNNEAIDTNEMRQFASGSLPDYMVPYAFVVVNELPLTPNGK
>NZ_CP009351.1.region011_ORF26:gid::pid::loc:20000:26165:strand:-:1466:1537
-IETILGNHPDIKEVTVVAQEDSFGDNILVAYIVGE-GT----QEWRKHVGVHLPNYMVPAHFIKIESLPLTVNGK
>NZ_CP009351.1.region011_ORF26:gid::pid::loc:20000:26165:strand:-:416:487
-IETILGNHPDIKEVTVVAQEDSFGDNILVAYIVGE-GT----QEWRKHVGVHLPNYMVPAHFIKIESLPLTVNGK
>AP022643.1.region005_ORF14:gid::pid::loc:18905:22487:strand:+:629:702
--QSKISQNHNIKENAVFAKKSKEGSQYLIAFYTLKKE----IPELVYQLQEQLPDYMVPSKLIYINELPLTPNKK
>NC_018508.1.region005_ORF22:gid::pid::loc:19989:24546:strand:+:874:945
-IESTLHTYVYVKEAVVI-VREDQPGKRLVAYVVG-DGV----DGWREYLKAKLPSYMVPSGFVAMEAIPLTANGK
>NC_018508.1.region005_ORF23:gid::pid::loc:24548:31019:strand:+:878:949
-IEATLEKCSFIKEAVVL-VREDRPGQRLVAYVISDENT----EEWREYLQKQLPNHMIPAHFVELEHFPLTPNGK
>NC_018508.1.region005_ORF23:gid::pid::loc:24548:31019:strand:+:1927:1998
-IEAILQRHTLVNEAIVM-VREDYPGPRLIAYVVG-DGD---AQKWRDYLKDQLPNYMIPAYFVGLNAFPLTPNGK
>NC_018508.1.region005_ORF24:gid::pid::loc:31015:45898:strand:+:909:980
-IEAALHDHSSVKEAVVL-VKEDRPGKQLVAYVVGE-GT----GEWREYLKKQLPHYMVPAYFFQIEGMPLTPNGK
>NC_018508.1.region005_ORF24:gid::pid::loc:31015:45898:strand:+:1953:2024
-IEAVLQAHSSVKEAVVL-VREDNQGKRLVAYVVGE-GS---VHEWREHLQTHLPNYMVPTNFIEMEFLPLTPNGK
>NC_018508.1.region005_ORF24:gid::pid::loc:31015:45898:strand:+:3008:3079
-IESTLQEHDLVKEVVVI-VRENQSGKRLVAYVVGE-GS---LEEWREYLKTKLPIHMIPSYFVEMKELPLTINGK
>NC_018508.1.region005_ORF24:gid::pid::loc:31015:45898:strand:+:4523:4594
-IEANLERHPLVKEAVVL-VTEDKLGQRLVAYVVG-DGS---MHDWREYLKTQVPNYMVPAHFIKVDEIPLTTNGK
>CP046511.1.region011_ORF20:gid::pid::loc:19790:26948:strand:-:1945:2020
-IEAVIMKHPKVEQVAVI-VREDQPGKRLVSYIVASNDEEIDTNEMRQFASGSLPDYMVPYAFVVVNELPLTPNGK
>CP046511.1.region011_ORF20:gid::pid::loc:19790:26948:strand:-:872:947
-IETVLQRHENIQQAVVMVREDRPNDKRIIAYIIAEEKE-PNLSEIRSYVSESLANYMIPSAFVVLEELPLTPNGK
>CP046511.1.region011_ORF22:gid::pid::loc:27899:29516:strand:-:444:519
-VENHLLAHDAVHDVAIVSMPDDYLGERTCAFVIAR-GQVPTVSELKMFLREGIAAYKIPDRIEFIESFPQTGVGK
>SJAS00000000.2.15.region001_ORF16:gid::pid::loc:20000:27017:strand:+:666:738
-IETQLREYPEINQAIVV---DQVYGKLLAAYYVSDNKVS--FGEIRKYLSDKLPEFMIPEKMIQVEEIPLNPNGK
>SJAS00000000.2.15.region001_ORF16:gid::pid::loc:20000:27017:strand:+:1694:1767
----CLLTYKQVEHAVVIDQTDENGIKFLVAYVVTEQNS---TTELRKHLRDHLPDYMIPSYFVYLDQLPLTPNGK
>NZ_CP030982.1.region011_ORF21:gid::pid::loc:19858:26875:strand:-:1694:1767
----CLLTYKQVEHAVVIDQTDENGIKFLVAYVVTEQNS---TTELRKHLRDHLPDYMIPSYFVYLDQLPLTPNGK
>NZ_CP030982.1.region011_ORF21:gid::pid::loc:19858:26875:strand:-:666:738
-IETQLREYPEINQAIVV---DQVYGKLLAAYYVSDNKVS--FGEIRKYLSDKLPEFMIPEKMIQVEEIPLNPNGK
>NZ_CP030982.1.region006_ORF18:gid::pid::loc:19397:21014:strand:+:444:519
-VENHLLAHDAVHDVAIVSMPDDYLGERTCAFVIAR-GQVPTVSELKMFLREGIAAYKIPDRIEFIESFPQTGVGK
>NZ_CP030982.1.region006_ORF20:gid::pid::loc:21965:29123:strand:+:872:947
-IETVLQRHENIQQAVVMVREDRPNDKRIIAYIIAEEKE-PNLSEIRSYVSESLANYMIPSAFVVLEELPLTPNGK
>NZ_CP030982.1.region006_ORF20:gid::pid::loc:21965:29123:strand:+:1945:2020
-IEAVIMKHPKVEQVAVI-VREDQPGKRLVSYIVASNDEEIDTNEMRQFASGSLPDYMVPYAFVVVNELPLTPNGK
>NZ_CP022345.1.region011_ORF23:gid::pid::loc:20000:23582:strand:-:629:702
--QSKISQNHNIKENAVFAKKSKEGSQYLIAFYTLKKE----IPELVYQLQEQLPDYMVPSKLIYINELPLTPNKK
>NC_011772.1.region006_ORF21:gid::pid::loc:19988:24545:strand:+:874:945
-IESTLHTYVYVKEAVVI-VREDQPGKRLVAYVVG-DGV----DGWREYLKAKLPSYMVPSGFVAMEAIPLTANGK
>NC_011772.1.region006_ORF22:gid::pid::loc:24547:31018:strand:+:878:949
-IEATLEKCSFIKEAVVL-VREDRPGQRLVAYVISDENT----EEWREYLQKQLPNHMIPAHFVELEHFPLTPNGK
>NC_011772.1.region006_ORF22:gid::pid::loc:24547:31018:strand:+:1927:1998
-IEAILQRHTLVNEAIVM-VREDYPGPRLIAYVVG-DGD---AQKWRDYLKDQLPNYMIPAYFVGLNAFPLTPNGK
>NC_011772.1.region006_ORF23:gid::pid::loc:31014:45897:strand:+:909:980
-IEAALHDHSSVKEAVVL-VKEDRPGKQLVAYVVGE-GT----GEWREYLKKQLPHYMVPAYFFQIEGMPLTPNGK
>NC_011772.1.region006_ORF23:gid::pid::loc:31014:45897:strand:+:1953:2024
-IEAVLQAHSSVKEAVVL-VREDNQGKRLVAYVVGE-GS---VHEWREHLQTHLPNYMVPTNFIEMEFLPLTPNGK
>NC_011772.1.region006_ORF23:gid::pid::loc:31014:45897:strand:+:3008:3079
-IESTLQEHDLVKEVVVI-VRENQSGKRLVAYVVGE-GS---LEEWREYLKTKLPIHMIPSYFVEMKELPLTINGK
>NC_011772.1.region006_ORF23:gid::pid::loc:31014:45897:strand:+:4523:4594
-IEANLERHPLVKEAVVL-VTEDKLGQRLVAYVVG-DGS---MHDWREYLKTQVPNYMVPAHFIKVDEIPLTTNGK
>NZ_CP022345.1.region008_ORF5:gid::pid::loc:3775:5014:strand:-:328:399
-VEETMLRLEGVQEAIVYRGKHPVMGEIVKAKVISHVDP----VQIREWCIQHLPSYKVPHEIESVNEIPKNKTGK
>NZ_CP019230.1.region009_ORF24:gid::pid::loc:20000:21503:strand:-:413:487
-VEDVIHEIHGVLEVAVVGVPDDFWGEVPRAYIVK-DGETLTEESILQYCKEKLASYKIP-EVVFIDELPKNALGK
>NZ_CP045030.1.region001_ORF14:gid::pid::loc:19766:23348:strand:+:629:702
--QSKISQNHNIKENAVFAKKSKEGSQYLIAFYTLKKE----IPELVYQLQEQLPDYMVPSKLIYINELPLTPNKK
>CP046511.1.region003_ORF22:gid::pid::loc:19873:23455:strand:-:629:702
--QSKISQNHNIKENAVFAKKSKEGSQYLIAFYTLKKE----IPELVYQLQEQLPDYMVPSKLMYINELPLTPNKK
>NC_011772.1.region011_ORF24:gid::pid::loc:20000:21503:strand:-:413:487
-VEDVIHEIHGVLEVAVVGVPDDFWGEVPRAYIVK-DGETLTEESITQYCKEKLASYKIP-EVVFIEELPKNALGK
>AP022643.1.region007_ORF8:gid::pid::loc:8694:9933:strand:+:328:399
-VEETMLRLEGVQEAIVYRGKHPVMGEIVKAKVISHVDP----VQIREWCIQHLPSYKVPHEIESVNEIPKNKTGK
>SJAS00000000.2.3.region001_ORF8:gid::pid::loc:8694:9933:strand:+:328:399
-IEETMLRLEGVQEAIVYRGKHPVMGEIVKAKVISHVDP----VQIRGWCIQHLPSYKVPHEIESVNEIPKNKTGK
>AP022643.1.region002_ORF23:gid::pid::loc:19519:26536:strand:-:1694:1767
-----LLTYKQVEHAVVIDQTDENGIKFLVAYVVTEQNS---TTELRKHLRDHLPDYMIPSYFVYLDQLPLTPNGK
>AP022643.1.region002_ORF23:gid::pid::loc:19519:26536:strand:-:666:738
-IETQLREYPEINQAIVV---DQVYGKLLAAYYVSDNKVS--FGEIRKYLSDKLPEFMIPEKMIQVEEIPLNPNGK
>NZ_CP010577.1.region007_ORF15:gid::pid::loc:13298:15239:strand:+:530:608
--ESILVKHNDVIEAAAIGVPDEVKGEVCHCFVVLRDHTGELKKELMSLVNSHIGKALCPKDIHVVEDLPKTRNSK
>SJAS00000000.2.2.region002_ORF43:gid::pid::loc:38419:39922:strand:+:413:487
-VEDVIHELHGVLEVAVVGVPDDFWGEVPRAYIVK-DGETLTEESITQYCKEKLASYKIP-EVVFIEELPKNALGK
>AP022643.1.region010_ORF15:gid::pid::loc:13298:15239:strand:+:530:608
--ESILVKHNDVIEAAAIGVPDEVKGEVCHCFVVLRDHTGELKKELMSLVNSHIGKALCPKDIHVVEDLPKTRNSK
>NZ_CP015727.1.region002_ORF8:gid::pid::loc:8694:9933:strand:+:328:399
-VEETMLRLEGVQEAIVYRGKHPVMGEIVKAKVISHVDP----VQIREWCIQHLPSYKVPHEIDSVNEIPKNKTGK
>NC_018508.1.region001_ORF21:gid::pid::loc:18920:25085:strand:+:416:487
-IETILGNHPDIKEVTVVAQEDSFGDNILVAYIVGE-GT----QEWRKHVGVHLPNYMVPAHFIKIESLPLTVNGK
>NC_018508.1.region001_ORF21:gid::pid::loc:18920:25085:strand:+:1466:1537
-IETILGNHPDIKEVTVVAQEDSFGDNILVAYIVGE-GT----QEWRKHVGVHLPNYMVPAHFIKIESLPLTVNGK
>NZ_CP010577.1.region002_ORF20:gid::pid::loc:19383:25554:strand:+:416:487
-IETILGNHPDIKEVTVVAQEDSFGDNILVAYIVGE-GT----QEWRKHVGVHLPNYMVPAHFIKIESLPLTVNGK
>NZ_CP010577.1.region002_ORF20:gid::pid::loc:19383:25554:strand:+:1468:1539
-IETILGNHPDIKEVTVVAQEDSFGDNILVAYIVGE-GT----QEWRKHVGVHLPNYMVPAHFIKIESLPLTVNGK
>NZ_CP015727.1.region004_ORF21:gid::pid::loc:19969:24526:strand:+:874:945
-IESTLHTYAYVKEAVVI-VREDQPGKRLVAYVVG-DGV----DAWREYLKAKLPSYMVPSGFVAMEAIPLTANGK
>NZ_CP015727.1.region004_ORF22:gid::pid::loc:24528:30999:strand:+:878:949
-IEATLEKCSFIKEAVVL-VREDRPGQRLVAYVIS-DGNT---EEWREYLQKQLPNHMIPAHFIELEHFPLTPNGK
>NZ_CP015727.1.region004_ORF22:gid::pid::loc:24528:30999:strand:+:1927:1998
-IEAVLQKHTLVNEAIVM-VREDYPGPRLIAYVVG-DGD---AQKWRDYLKEQLPNYMIPSYFVGLNAFPLTPNGK
>NZ_CP015727.1.region004_ORF23:gid::pid::loc:30995:45878:strand:+:909:980
-IEAALHDHSSVKEAVVL-VKEDRPGKQLVAYVVGE-GT----GEWREYLKKQLPHYMVPAYFFQIEGMPLTPNGK
>NZ_CP015727.1.region004_ORF23:gid::pid::loc:30995:45878:strand:+:1953:2024
-IEAVLQAHSSVKEAVVL-VREDNQGKRLVAYVVGE-GS---VHEWREHLQTHLPNYMVPTNFIEMEFLPLTPNGK
>NZ_CP015727.1.region004_ORF23:gid::pid::loc:30995:45878:strand:+:3008:3079
-IESTLQEHYLVKEAVVM-VRENQSGKRLVAYVVGE-GS---LEEWREYLKTKLPIHMIPSYFVEMKELPLTINGK
>NZ_CP015727.1.region004_ORF23:gid::pid::loc:30995:45878:strand:+:4523:4594
-IEASIERHPLVKEAVVLATEDKLGEQRLVAYVVG-DGS---MHEWREYLKTQVPNYMVPAHFIKVDEIPLTTNGK
>NZ_CP015727.1.region010_ORF14:gid::pid::loc:20000:23582:strand:+:629:702
--QSKISQNHNIKENAVFAKKSKEGSQYLIAFYTLKKE----IPELVYQLQEQLPDYMVPSKLIYINELPLTPNKK
>NZ_CP020002.1.region004_ORF8:gid::pid::loc:8694:9933:strand:+:328:399
-VEETMLRLEGVQEAIVYRGKHPVMGEIVKAKVISHVDP----VQIREWCIQHLPSYKVPHEIESVNEIPKNKTGK
>NZ_CP029454.1.region005_ORF21:gid::pid::loc:19621:24178:strand:+:874:945
-IESTLHTYAYVKEVVVI-VREDQPGKRLVAYVVG-DGV----DAWREYLKAKLPSYMVPSGFVAMEAIPLTANGK
>NZ_CP029454.1.region005_ORF22:gid::pid::loc:24180:30651:strand:+:878:949
-IEATLEKCSFIKEAVVL-VREDRPGQRLVAYVIS-DGNT---EEWREYLQKQLPNHMIPAHFIELEHFPLTPNGK
>NZ_CP029454.1.region005_ORF22:gid::pid::loc:24180:30651:strand:+:1927:1998
-IEAVLQKHTLVNEAIVM-VREDYPGPRLIAYVVG-DGD---AQKWRDYLKEQLPNYMIPSYFVGLNAFPLTPNGK
>NZ_CP029454.1.region005_ORF23:gid::pid::loc:30647:45530:strand:+:909:980
-IEAALHDHSSVKEAVVL-VKEERPGKQLVAYVVGQ-GD---AGEWREYLKKQLPHYMVPAYFFQIEGMPLTPNGK
>NZ_CP029454.1.region005_ORF23:gid::pid::loc:30647:45530:strand:+:1953:2024
-IEAVLQAHSSVKEAVVL-VREDNQGKRLVAYVVGE-GS---VHEWREHLQTHLPNYMVPTNFIEMEFLPLTPNGK
>NZ_CP029454.1.region005_ORF23:gid::pid::loc:30647:45530:strand:+:3008:3079
-IESTLQEHDLVKEAVVM-VRENQSGKRLVAYVVGE-GS---LEEWREYLKTKLPIHMIPSYFVEMKELPLTINGK
>NZ_CP029454.1.region005_ORF23:gid::pid::loc:30647:45530:strand:+:4523:4594
-IEASIERHPLVKEAVVLATEDKLGEQRLVAYVVG-DGS---MHEWREYLKTQVPNYMVPAHFIKVDEIPLTTNGK
>NZ_CP030982.1.region012_ORF23:gid::pid::loc:20000:21503:strand:-:413:487
-VEDVIHELHGVLEVAVVGVPDDFWGEVPRAYIVK-DGETLTEESITQYCKEKLASYKIP-EVVFIEELPKNALGK
>NC_011772.1.region005_ORF18:gid::pid::loc:19393:21010:strand:+:444:519
-VENHLLAHDAVHDVAIVSMPDDYLGERTCAFVIAR-GQVPTVSELKMFLREGIAAYKIPDRIEFIESFPQTGVGK
>NC_011772.1.region005_ORF20:gid::pid::loc:21961:29119:strand:+:872:947
-IETVLQRHENIQQAVVMVREDRPNDKRIIAYIIAEEKE-PNLSEIRSYVSESLANYMIPSAFVVLEELPLTPNGK
>NC_011772.1.region005_ORF20:gid::pid::loc:21961:29119:strand:+:1945:2020
-IEAVIMKHPKVEQVAVI-VREDQPGKRLVSYIVASNDEEIDTNEMRQFASGSLPDYMVPYAFVVVNELPLTPNGK
>NC_018508.1.region010_ORF24:gid::pid::loc:20000:21503:strand:-:413:487
-VEDVIHEIHGVLEVAVVGVPDDFWGEVPRAYIVK-DGETLTEESITQYCKEKLASYKIP-EVVFIEELPKNALGK
>NC_011772.1.region004_ORF8:gid::pid::loc:8694:9933:strand:+:328:399
-VEETMLRLEGVQEAIVYRGKHPVMGEIVKAKVISHVDP----VQIREWCIQHLPSYKVPHEIESVNEIPKNKTGK
>CP046511.1.region009_ORF14:gid::pid::loc:10000:11869:strand:-:506:584
--ESILVKHNDVIEAAAIGVPDEVKGEVCHCFVVLRDHTGELKKELMSLVNSHIGKALCPKDIHVVEDLPKTRNSK
>NC_011772.1.region001_ORF14:gid::pid::loc:19761:23343:strand:+:629:702
--QSKISQNHNIKENAVFAKKSKEGSQYLIAFYTLKKE----IPELVYQLQEQLPDYMVPSKLIYINELPLTPNKK
>NZ_CP039721.1.region002_ORF40:gid::pid::loc:37257:38760:strand:+:413:487
-VEDVIHEIHGVLEVAVVGVPDDFWGEVPRAYIVK-DGETLTEESITQYCKEKLASYKIP-EVVFIEELPKNALGK
>NZ_CP020002.1.region002_ORF22:gid::pid::loc:19705:25870:strand:+:416:487
-IETILGNHPDIKEVTVVAQEDSFGDNILVAYIVGE-GT----QEWRKHVGVHLPNYMVPAHFIKIESLPLTVNGK
>NZ_CP020002.1.region002_ORF22:gid::pid::loc:19705:25870:strand:+:1466:1537
-IETILGNHPDIKEVTVVAQEDSFGDNILVAYIVGE-GT----QEWRKHVGVHLPNYMVPAHFIKIESLPLTVNGK
>NZ_CP020002.1.region001_ORF15:gid::pid::loc:19875:23457:strand:+:629:702
--QSKISQNHNIKENAVFAKKSKEGSQYLIAFYTLKKE----IPELVYQLQEQLPDYMVPSKLIYINELPLTPNKK
>NZ_CP020002.1.region010_ORF22:gid::pid::loc:19355:26372:strand:-:1694:1767
----CLLTYKQVEHAVVIDQTDENGIKFLVAYVVTEQNS---TTELRKHLRDHLPDYMIPSYFVYLDQLPLTPNGK
>NZ_CP020002.1.region010_ORF22:gid::pid::loc:19355:26372:strand:-:666:738
-IETQLREYPEINQAIVV---DQVYGKLLAAYYVSDNKVS--FGEIRKYLSDKLPEFMIPEKMIQVEEIPLNPNGK
>NC_018508.1.region006_ORF16:gid::pid::loc:13298:15239:strand:+:530:608
--ESILVKHNDVIEAAAIGVPDEVKGEVCHCFVVLRDHTGELKKELMSLVNSHIGKALCPKDIHVVEDLPKTRNSK
>SJAS00000000.2.8.region001_ORF24:gid::pid::loc:20000:23582:strand:-:629:702
--QSKISQNHNIKENAVFAKKSKEGSQYLIAFYTLKKE----IPELVYQLQEQLPDYMVPSKLIYINELPLTPNKK
>CP046511.1.region014_ORF26:gid::pid::loc:20000:26033:strand:-:1466:1537
-IETILGNHPDIKEVTVVAQEDSFGDNILVAYIVGE-GT----QEWRKHVGVHLPNYMVPAHFIKIESLPLTVNGK
>CP046511.1.region014_ORF26:gid::pid::loc:20000:26033:strand:-:416:487
-IETILGNHPDIKEVTVVAQEDSFGDNILVAYIVGE-GT----QEWRKHVGVHLPNYMVPAHFIKIESLPLTVNGK
>NZ_CP007512.1.region009_ORF22:gid::pid::loc:20000:27017:strand:-:1694:1767
-----LLTYKQVEHAVVIDQTDENGIKFLVAYVVTEQNS---TTELRKHLRDHLPDYMIPSYFVYLDQLPLTPNGK
>NZ_CP007512.1.region009_ORF22:gid::pid::loc:20000:27017:strand:-:666:738
-IETQLREYPEINQAIVV---DQVYGKLLAAYYVSDNKVS--FGEIRKYLSDKLPEFMIPEKMIQVEEIPLNPNGK
>NZ_CP020002.1.region011_ORF24:gid::pid::loc:20000:21503:strand:-:413:487
-VEDVIHEIHGVLEVAVVGVPDDFWGEVPRAYIVK-DGETLTEESITQYCKEKLASYKIP-EVVFIEELPKNALGK
>NZ_CP030982.1.region001_ORF14:gid::pid::loc:19782:23364:strand:+:629:702
--QSKISQNHNIKENAVFAKKSKEGSQYLIAFYTLKKE----IPELVYQLQEQLPDYMVPSKLIYINELPLTPNKK
>AP022643.1.region008_ORF18:gid::pid::loc:19281:20904:strand:+:446:521
-VENHLLAHDAVHDVAIVSMPDDYLGERTCAFVIAR-GQVPAVSELKMFLREGIAAYKIPDRIEFIEAFPQTGVGK
>AP022643.1.region008_ORF20:gid::pid::loc:21855:29013:strand:+:872:947
-IETVLQRHENIQQAVVMVREDRPNDKRIIAYIVAEEK-ELNLSEIRSYVSESLANYMIPSAFVVLEELPLTPNGK
>AP022643.1.region008_ORF20:gid::pid::loc:21855:29013:strand:+:1945:2020
-IEAVIMKHPKVEQVAVI-VREDQPGKRLVSYIVASNNEAIDTNEMRQFASGSLPDYMVPYAFVVVNELPLTPNGK
>NZ_CP015727.1.region008_ORF22:gid::pid::loc:20000:27017:strand:-:1694:1767
-----LLTYKQVEHAVVIDQTDENGIKFLVAYVVTEQNS---TTELRKHLRDHLPDYMIPSYFVYLDQLPLTPNGK
>NZ_CP015727.1.region008_ORF22:gid::pid::loc:20000:27017:strand:-:666:738
-IETRLREYPEINQAIVV---DQVYGKLLAAYYVSDNKVS--FGEIRKYLSDKLPEFMIPEKMIQVEEIPLNPNGK
>NZ_CP029454.1.region001_ORF14:gid::pid::loc:18909:22491:strand:+:629:702
--QSKISQNHNIKENAVFAKKSKEGSQYLIAFYTLKKE----IPELVYQLQEQLPDYMVPSKLIYINELPLTPNKK
>NC_018508.1.region009_ORF21:gid::pid::loc:19365:26382:strand:-:1694:1767
----CLLTYKQVEHAVVIDQTDENGIKFLVAYVVTEQNS---TTELRKHLRDHLPDYMIPSYFVYLDQLPLTPNGK
>NC_018508.1.region009_ORF21:gid::pid::loc:19365:26382:strand:-:666:738
-IETQLREYPEINQAIVV---DQVYGKLLAAYYVSDNKVS--FGEIRKYLSDKLPEFMIPEKMIQVEEIPLNPNGK
>NZ_CP019230.1.region005_ORF15:gid::pid::loc:13298:15239:strand:+:530:608
--ESILVKHNDVIEAAAIGVPDEVKGEVCHCFVVLRDHTGELKKELMSLVNSHIGKALCPKDIHVVEDLPKTRNSK
>NC_018508.1.region004_ORF18:gid::pid::loc:19393:21010:strand:+:444:519
-VENHLLAHDAVHDVAIVSMPDDYLGERTCAFVIAR-GQVPTVSELKMFLREGIAAYKIPDRIEFIESFPQTGVGK
>NC_018508.1.region004_ORF20:gid::pid::loc:21961:29119:strand:+:872:947
-IETVLQRHENIQQAVVMVREDRPNDKRIIAYIIAEEKE-PNLSEIRSYVSESLANYMIPSAFVVLEELPLTPNGK
>NC_018508.1.region004_ORF20:gid::pid::loc:21961:29119:strand:+:1945:2020
-IEAVIMKHPKVEQVAVI-VREDQPGKRLVSYIVASNDEEIDTNEMRQFASGSLPDYMVPYAFVVVNELPLTPNGK
>NZ_CP045030.1.region005_ORF18:gid::pid::loc:19393:21010:strand:+:444:519
-VENHLLAHDAVHDVAIVSMPDDYLGERTCAFVIAR-GQVPTVSELKMFLREGIAAYKIPDRIEFIESFPQTGVGK
>NZ_CP045030.1.region005_ORF20:gid::pid::loc:21961:29119:strand:+:872:947
-IETVLQRHENIQQAVVMVREDRPNDKRIIAYIIAEEKE-PNLSEIRSYVSESLANYMIPSAFVVLEELPLTPNGK
>NZ_CP045030.1.region005_ORF20:gid::pid::loc:21961:29119:strand:+:1945:2020
-IEAVIMKHPKVEQVAVI-VREDQPGKRLVSYIVASNDEEIDTNEMRQFASGSLPDYMVPYAFVVVNELPLTPNGK
>NZ_CP010089.1.region001_ORF14:gid::pid::loc:18999:22581:strand:+:629:702
--QSKISQNHNIKENAVFAKKSKEGSQYLIAFYTLKKE----IPELVYQLQEQLPDYMVPSKLIYINELPLTPNKK
>NZ_CP009351.1.region009_ORF5:gid::pid::loc:3775:5014:strand:-:328:399
-VEETMLRLEGVQEAIVYRGKHPVMGEIVKAKVISHVDP----VQIRGWCIQHLPSYKVPHEIESVNEIPKNKTGK
>NZ_CP039721.1.region003_ORF17:gid::pid::loc:19546:26563:strand:+:666:738
-IETQLREYPEINQAIVV---DQVYGKLLAAYYVSDNKVS--FGEIRKYLSDKLPEFMIPEKMIQVEEIPLNPNGK
>NZ_CP039721.1.region003_ORF17:gid::pid::loc:19546:26563:strand:+:1694:1767
----CLLTYKQVEHAVVIDQTDENGIKFLVAYVVTEQNS---TTELRKHLRDHLPDYMIPSYFVYLDQLPLTPNGK
>NZ_CP045030.1.region007_ORF16:gid::pid::loc:13298:15239:strand:+:530:608
--ESILVKHNDVIEAAAIGVPDEVKGEVCHCFVVLRDHTGELKKELMSLVNSHIGKALCPKDIHVVEDLPKTRNSK
>NZ_CP022345.1.region005_ORF13:gid::pid::loc:10000:11941:strand:-:530:608
--ESILVKHNDVIEAAAIGVPDEVKGEVCHCFVVLRDHTGELKKELMSLVNSHIGKALCPKDIHVVEDLPKTRNSK
>NZ_CP019230.1.region004_ORF21:gid::pid::loc:19951:24508:strand:+:874:945
-IESTLHTYAYVKEVVVI-VREDQPGKRLVAYVVG-DGV----DAWREYLKAKLPSYMVPSGFVAMEAIPLTANGK
>NZ_CP019230.1.region004_ORF22:gid::pid::loc:24510:30981:strand:+:878:949
-IEATLEKCSFIKEAVVL-VREDRPGQRLVAYVIS-DGNT---EEWREYLQKQLPNHMIPAHFIDLEHFPLTPNGK
>NZ_CP019230.1.region004_ORF22:gid::pid::loc:24510:30981:strand:+:1927:1998
-IEAVLQKHTLVNEAIVM-VREDYPGPRLIAYVVG-DGD---SQKWRDYLKDQLPNYMIPSYFVGLNAFPLTPNGK
>NZ_CP019230.1.region004_ORF23:gid::pid::loc:30977:45860:strand:+:909:980
-IEAALHDHSSVKEAVVL-VKEERPGKQLVAYVVGE-GD---AGEWREYLKKQLPHYMVPAYFFQIEGMPLTPNGK
>NZ_CP019230.1.region004_ORF23:gid::pid::loc:30977:45860:strand:+:1953:2024
-IEAVLQAHSSVKEAVVL-VREDNQGKRLVAYVVGE-GS---VHEWREHLQTHLPNYMVPTNFIEMEFLPLTPNGK
>NZ_CP019230.1.region004_ORF23:gid::pid::loc:30977:45860:strand:+:3008:3079
-IESTLQEHDLVKEAVVM-VRENQSGKRLVAYVVGE-GS---LEEWREYLKTKLPIHMIPSYFVEMKELPLTINGK
>NZ_CP019230.1.region004_ORF23:gid::pid::loc:30977:45860:strand:+:4523:4594
-IEASIERHPLVKEAVVLATEDKLGEQRLVAYVVG-DGS---MHEWREYLKTQVPNYMVPAHFIKVDEIPLTTNGK
>CP046511.1.region005_ORF40:gid::pid::loc:36999:37965:strand:+:234:308
-VEDVIHEIHGVLEVAVVGVPDDFWGEVPRAYIVK-DGETLTEESITQYCKEKLASYKIP-EVVFIEELPKNALGK
>NZ_CP010577.1.region010_ORF21:gid::pid::loc:19842:26859:strand:-:1694:1767
----CLLTYKQVEHAVVIDQTDENGIKFLVAYVVTEQNS---TTELRKHLRDHLPDYMIPSYFVYLDQLPLTPNGK
>NZ_CP010577.1.region010_ORF21:gid::pid::loc:19842:26859:strand:-:666:738
-IETQLREYPEINQAIVV---DQVYGKLLAAYYVSDNKVS--FGEIRKYLSDKLPEFMIPEKMIQVEEIPLNPNGK
>SJAS00000000.2.12.region001_ORF20:gid::pid::loc:20000:34883:strand:-:4523:4594
-IEANLESYPLVKEAVVL-VTEDKLGQRLVAYVVG-DGS---MHDWREYLKTQVPNYMVPAHFIKVDEIPLTTNGK
>SJAS00000000.2.12.region001_ORF20:gid::pid::loc:20000:34883:strand:-:3008:3079
-IESTLQEHDLVKEVVVI-VRENQSGKRLVAYVVGE-GS---LEEWREYLKTKLPIHMIPSYFVEMKELPLTINGK
>SJAS00000000.2.12.region001_ORF20:gid::pid::loc:20000:34883:strand:-:1953:2024
-IEAVLQAHSSVKEAVVL-VREDNQGKRLVAYVVGE-GS---VHEWREHLQTHLPNYMVPTNFIEMEFLPLTPNGK
>SJAS00000000.2.12.region001_ORF20:gid::pid::loc:20000:34883:strand:-:909:980
-IEAALHDHSSVKEAVVL-VKEDRPGKQLVAYVVGE-GT----GEWREYLKKQLPHYMVPAYFFQIEGMPLTPNGK
>SJAS00000000.2.12.region001_ORF21:gid::pid::loc:34879:41356:strand:-:1929:2000
-IEAILQRHTLVNEAIVM-VREDYPGPRLIAYVVG-DGD---AQKWRDYLKDQLPNYMIPAYFVGLNAFPLTPNGK
>SJAS00000000.2.12.region001_ORF21:gid::pid::loc:34879:41356:strand:-:878:949
-IEATLEKCSFIKEAVVL-VREDRPGQRLVAYVISDENT----EEWREYLQKQLPNHMIPAHFVELEHFPLTPNGK
>SJAS00000000.2.12.region001_ORF22:gid::pid::loc:41358:45915:strand:-:874:945
-IESTLHTYVYVKEAVVI-VREDQPGKRLVAYVVG-DGV----DGWREYLKAKLPSYMVPLGFVAMEAIPLTANGK
>NZ_CP007512.1.region005_ORF20:gid::pid::loc:19081:23638:strand:+:874:945
-IESTLHTYAYVKEVVVI-VREDQPGKRLVAYVVG-DGV----DAWREYLKAKLPSYMVPSGFVAMEAIPLTANGK
>NZ_CP007512.1.region005_ORF21:gid::pid::loc:23640:30111:strand:+:878:949
-IEATLEKCSFIKEAVVL-VREDRPGQRLVAYVIS-DGNT---EEWREYLQKQLPNHMIPAHFIELEHFPLTPNGK
>NZ_CP007512.1.region005_ORF21:gid::pid::loc:23640:30111:strand:+:1927:1998
-IEAVLQKHTLVNEAIVM-VREDYPGPRLIAYVVG-DGD---AQKWRDYLKDQLPNYMIPSYFVGLNAFPLTPNGK
>NZ_CP007512.1.region005_ORF22:gid::pid::loc:30107:44990:strand:+:909:980
-IEAALHDHSSVKEAVVL-VKEDRPGKQLVAYVVGE-GT----GEWREYLKKQLPHYMVPAYFFQIEGMPLTPNGK
>NZ_CP007512.1.region005_ORF22:gid::pid::loc:30107:44990:strand:+:1953:2024
-IEAVLQAHSSVKEAVVL-VREDNQGKRLVAYVVGE-GS---VHEWREHLQTHLPNYMVPTNFIEMEFLPLTPNGK
>NZ_CP007512.1.region005_ORF22:gid::pid::loc:30107:44990:strand:+:3008:3079
-IESTLQEHYLVKEAVVM-VRENQSGKRLVAYVVGE-GS---LEEWREYLKTKLPIHMIPSYFVEMKELPLTINGK
>NZ_CP007512.1.region005_ORF22:gid::pid::loc:30107:44990:strand:+:4523:4594
-IEASIERHPLVKEAVVLATEDKLGEQRLVAYVVG-DGS---MHEWREYLKTQVPNYMVPAHFIKVDEIPLTTNGK
>NZ_CP009351.1.region008_ORF20:gid::pid::loc:19793:26951:strand:-:1945:2020
-IEAVIMKHPKVEQVAVI-VREDQPGKRLVSYIVASNDEEIDTNEMRQFASGSLPDYMVPYAFVVVNELPLTPNGK
>NZ_CP009351.1.region008_ORF20:gid::pid::loc:19793:26951:strand:-:872:947
-IETVLQRHENIQQAVVMVREDRPNDKRIIAYIIAEEKE-PNLSEIRSYVSESLANYMIPSAFVVLEELPLTPNGK
>NZ_CP009351.1.region008_ORF22:gid::pid::loc:27902:29519:strand:-:444:519
-VENHLLAHDAVHDVAIVSMPDDYLGERTCAFVIAR-GQVPTVSELKMFLREGIAAYKIPDRIEFIESFPQTGVGK
>NZ_CP039721.1.region007_ORF18:gid::pid::loc:19079:33962:strand:-:4523:4594
-IEANLERHPLVKEAVVL-VTEDKLGQRLVAYVVG-DGS---MHDWREYLKTQVPNYMVPAHFIKVDEIPLTTNGK
>NZ_CP039721.1.region007_ORF18:gid::pid::loc:19079:33962:strand:-:3008:3079
-IESTLQEHDLVKEVVVI-VRENQSGKRLVAYVVGE-GS---LEEWREYLKTKLPIHMIPSYFVEMKELPLTINGK
>NZ_CP039721.1.region007_ORF18:gid::pid::loc:19079:33962:strand:-:1953:2024
-IEAVLQAHSSVKEAVVL-VREDNQGKRLVAYVVGE-GS---VHEWREHLQTHLPNYMVPTNFIEMEFLPLTPNGK
>NZ_CP039721.1.region007_ORF18:gid::pid::loc:19079:33962:strand:-:909:980
-IEAALHDHSSVKEAVVL-VKEDRPGKQLVAYVVGE-GT----GEWREYLKKQLPHYMVPAYFFQIEGMPLTPNGK
>NZ_CP039721.1.region007_ORF19:gid::pid::loc:33958:40429:strand:-:1927:1998
-IEAILQRHTLVNEAIVM-VREDYPGPRLIAYVVG-DGD---AQKWRDYLKDQLPNYMIPAYFVGLNAFPLTPNGK
>NZ_CP039721.1.region007_ORF19:gid::pid::loc:33958:40429:strand:-:878:949
-IEATLEKCSFIKEAVVL-VREDRPGQRLVAYVISDENT----EEWREYLQKQLPNHMIPAHFVELEHFPLTPNGK
>NZ_CP039721.1.region007_ORF20:gid::pid::loc:40431:44988:strand:-:874:945
-IESTLHTYVYVKEAVVI-VREDQPGKRLVAYVVG-DGV----DGWREYLKAKLPSYMVPSGFVAMEAIPLTANGK
>NZ_CP045030.1.region002_ORF21:gid::pid::loc:18920:25085:strand:+:416:487
-IETILGNHPDIKEVTVVAQEDSFGDNILVAYIVGE-GT----QEWRKHVGVHLPNYMVPAHFIKIESLPLTVNGK
>NZ_CP045030.1.region002_ORF21:gid::pid::loc:18920:25085:strand:+:1466:1537
-IETILGNHPDIKEVTVVAQEDSFGDNILVAYIVGE-GT----QEWRKHVGVHLPNYMVPAHFIKIESLPLTVNGK
>NC_018508.1.region012_ORF14:gid::pid::loc:20000:23582:strand:+:629:702
--QSKISQNHNIKENAVFAKKSKEGSQYLIAFYTLKKE----IPELVYQLQEQLPDYMVPSKLIYINELPLTPNKK
>NZ_CP009351.1.region003_ORF17:gid::pid::loc:19546:26563:strand:+:666:738
-IETQLREYPEINQAIVV---DQVYGKLLAAYYVSDNKVS--FGEIRKYLSDKLPEFMIPEKMIQVEEIPLNPNGK
>NZ_CP009351.1.region003_ORF17:gid::pid::loc:19546:26563:strand:+:1694:1767
----CLLTYKQVEHAVVIDQTDENGIKFLVAYVVTEQNS---TTELRKHLRDHLPDYMIPSYFVYLDQLPLTPNGK
>NZ_CP019230.1.region012_ORF14:gid::pid::loc:20000:23582:strand:+:629:702
--QSKISQNHNIKENAVFAKKSKEGSQYLIAFYTLKKE----IPELVYQLQEQLPDYMVPSKLIYINELPLTPNKK
>NZ_CP010089.1.region006_ORF15:gid::pid::loc:13298:15239:strand:+:530:608
--ESILVKHNDVIEAAAIGVPDEVKGEVCHCFVVLRDHTGELKKELMSLVNSHIGKALCPKDIHVVEDLPKTRNSK
>NZ_CP045030.1.region011_ORF24:gid::pid::loc:20000:21503:strand:-:413:487
-VEDVIHEIHGVLEVAVVGVPDDFWGEVPRAYIVK-DGETLTEESITQYCKEKLASYKIP-EVVFIEELPKNALGK
>NZ_CP010089.1.region003_ORF8:gid::pid::loc:8145:9384:strand:+:328:399
-VEETMLRLEGVQEAIVYRGKHPVMGEIVKAKVISHVDP----VQIREWCIQHLPSYKVPHEIESVNEIPKNKTGK
>NZ_CP030982.1.region003_ORF21:gid::pid::loc:19275:25440:strand:+:416:487
-IETILGNHPDIKEVTVVAQEDSFGDNILVAYIVGE-GT----QEWRKHVGVHLPNYMVPAHFIKIESLPLTVNGK
>NZ_CP030982.1.region003_ORF21:gid::pid::loc:19275:25440:strand:+:1466:1537
-IETILGNHPDIKEVTVVAQEDSFGDNILVAYIVGE-GT----QEWRKHVGVHLPNYMVPAHFIKIESLPLTVNGK
>NZ_CP019230.1.region002_ORF8:gid::pid::loc:8694:9933:strand:+:328:399
-VEETMLRLEGVQEAIVYRGKHPVMGEIVKAKVISHVDP----VKIREWCIQHLPSYKVPYEIESVNEIPKNKTGK
>SJAS00000000.2.27.region001_ORF5:gid::pid::loc:3745:5686:strand:-:530:608
--ESILVKHNDVIEAAAIGVPDKVKGEVCHCFVVLRDHTGELKKELMSLVNSHIGKALCPKDIHVVEDLPKTRNSK
>NZ_CP030982.1.region007_ORF21:gid::pid::loc:19973:24530:strand:+:874:945
-IESTLHTYVYVKEAVVI-VREDQPGKRLVAYVVG-DGV----DGWREYLKAKLPSYMVPSGFVAMEAIPLTANGK
>NZ_CP030982.1.region007_ORF22:gid::pid::loc:24532:31003:strand:+:878:949
-IEATLEKCSFIKEAVVL-VREDRPGQRLVAYVISDENT----EEWREYLQKQLPNHMIPAHFVELEHFPLTPNGK
>NZ_CP030982.1.region007_ORF22:gid::pid::loc:24532:31003:strand:+:1927:1998
-IEAILQRHTLVNEAIVM-VREDYPGPRLIAYVVG-DGD---AQKWRDYLKDQLPNYMIPAYFVGLNAFPLTPNGK
>NZ_CP030982.1.region007_ORF23:gid::pid::loc:30999:45882:strand:+:909:980
-IEAALHDHSSVKEAVVL-VKEDRPGKQLVAYVVGE-GT----GEWREYLKKQLPHYMVPAYFFQIEGMPLTPNGK
>NZ_CP030982.1.region007_ORF23:gid::pid::loc:30999:45882:strand:+:1953:2024
-IEAVLQAHSSVKEAVVL-VREDNQGKRLVAYVVGE-GS---VHEWREHLQTHLPNYMVPTNFIEMEFLPLTPNGK
>NZ_CP030982.1.region007_ORF23:gid::pid::loc:30999:45882:strand:+:3008:3079
-IESTLQEHDLVKEVVVI-VRENQSGKRLVAYVVGE-GS---LEEWREYLKTKLPIHMIPSYFVEMKELPLTINGK
>NZ_CP030982.1.region007_ORF23:gid::pid::loc:30999:45882:strand:+:4523:4594
-IEANLERHPLVKEAVVL-VTEDKLGQRLVAYVVG-DGS---MHDWREYLKTQVPNYMVPAHFIKVDEIPLTTNGK
>SJAS00000000.2.6.region001_ORF20:gid::pid::loc:20000:27158:strand:-:1945:2020
-IEAVIMKHPKVEQVAVI-VREDQPGKRLVSYIVASNDEEIDTNEMRQFASGSLPDYMVPYAFVVVNELPLTPNGK
>SJAS00000000.2.6.region001_ORF20:gid::pid::loc:20000:27158:strand:-:872:947
-IETVLQRHENIQQAVVMVREDRPNDKRIIAYIIAEEKE-PNLSEIRSYVSESLANYMIPSAFVVLEELPLTPNGK
>SJAS00000000.2.6.region001_ORF22:gid::pid::loc:28109:29726:strand:-:444:519
-VENHLLAHDAVHDVAIVSMPDDYLGERTCAFVIAR-GQVPTVSELKMFLREGIAAYKIPDRIEFIESFPQTGVGK
>NZ_CP029454.1.region003_ORF8:gid::pid::loc:8694:9933:strand:+:328:399
-VEETMLRLEGVQEAIVYRGKHPVMGEIVKAKVISHVDP----VQIREWCIQHLPSYKVPHEIESVNEIPKNKTGK
>NZ_CP007512.1.region004_ORF18:gid::pid::loc:19275:20892:strand:+:444:519
-VENHLLAHDSVHDVAIVSMPDDYLGERTCAFVIAR-GQVPAVSELKMFLREGIAAYKIPDRIEFIEAFPQTGVGK
>NZ_CP007512.1.region004_ORF20:gid::pid::loc:21843:29001:strand:+:872:947
-IETVLQRHENIQQAVVIVREDRPNDKGIIAYIVAEEKE-PNLSEIRSYVSESLANYMIPSAFVVLEELPLTPNGK
>NZ_CP007512.1.region004_ORF20:gid::pid::loc:21843:29001:strand:+:1945:2020
-IEAVIMKHPKVEQVVVI-VREDQPGKRLVSYIVASNNEAIDTNEMRQFASGSLPDYMVPYAFVVVNELPLTPNGK
>NZ_CP039721.1.region012_ORF22:gid::pid::loc:20000:23582:strand:-:629:702
--QSKISQNHNIKENAVFAKKSKEGSQYLIAFYTLKKE----IPELVYQLQEQLPDYMVPSKLIYINELPLTPNKK
>NZ_CP030982.1.region005_ORF9:gid::pid::loc:8694:9933:strand:+:328:399
-IEETMLRLEGVQEAIVYRGKHPVMGEIVKAKVISHVDP----VQIRGWCIQHLPSYKVPHEIESVNEIPKNKTGK
>NZ_CP007512.1.region003_ORF8:gid::pid::loc:8694:9933:strand:+:328:399
-VEETMLRLEGVQEAIVYRGKHPVMGEIVKAKVISHVDP----VQIREWCIQHLPSYKVPHEIDSVNEIPKNKTGK
>NC_011772.1.region010_ORF20:gid::pid::loc:19659:26676:strand:-:1694:1767
-----LLTYKQVEHAVVIDQTDENGIKFLVAYVVTEQNS---TTELRKHLRDHLPDYMIPSYFVYLDQLPLTPNGK
>NC_011772.1.region010_ORF20:gid::pid::loc:19659:26676:strand:-:666:738
-IETQLREYPEINQAIVV---DQVYGKLLAAYYVSDNKVS--FGEIRKYLSDKLPEFMIPEKMIQVEEIPLNPNGK
>NZ_CP039721.1.region006_ORF14:gid::pid::loc:10000:11941:strand:-:530:608
--ESILVKHNDVIEAAAIGVPDEVKGEVCHCFVVLRDHTGELKKELMSLVNSHIGKALCPKDIHVVEDLPKTRNSK
>NZ_CP010089.1.region005_ORF21:gid::pid::loc:19079:23636:strand:+:874:945
-IESTLHTYAYVKEAVVI-VREDQPGKRLVAYVVG-DGV----DAWREYLKAKLPSYMVPSGFVAMEAIPLTTNGK
>NZ_CP010089.1.region005_ORF22:gid::pid::loc:23638:27388:strand:+:878:949
-IEATLEKCSFIKEAVVL-VREDRPGQRLVAYVIS-DGNT---EEWREYLQKQLPNHMIPAHFIDLEHFPLTPNGK
>NZ_CP010089.1.region005_ORF23:gid::pid::loc:27384:30108:strand:+:678:749
-IEAVLQKHTLVNEAIVM-VREDYPGPRLIAYVVGD-GG---AQKWRDYLKDQLPNYMIPSYFVGLNAFPLTPNGK
>NZ_CP010089.1.region005_ORF24:gid::pid::loc:30104:44987:strand:+:909:980
-IEAALHDHASVKEAVVL-VKEERPGKQLVAYVVGE-GD---AGEWREYLKKQLPHYMVPAYFFQIEGMPLTPNGK
>NZ_CP010089.1.region005_ORF24:gid::pid::loc:30104:44987:strand:+:1953:2024
-IEAVLQAHSSVKEAVVL-VREDNQGKRLVAYVVGE-GS---VHEWREHLQTHLPNYMVPTNFIEMEFLPLTPNGK
>NZ_CP010089.1.region005_ORF24:gid::pid::loc:30104:44987:strand:+:3008:3079
-IESTLQEHDLVKEAVVM-VRENQSGKRLVAYVVGE-GS---LEEWREYLKTKLPIHMIPSYFVEMKELPLTINGK
>NZ_CP010089.1.region005_ORF24:gid::pid::loc:30104:44987:strand:+:4523:4594
-IEASIERHPLVKEAVVLATEDKLGEQRLVAYVVG-DGS---MHEWREYLKTQVPNYMVPAHFIKVDEIPLTTNGK
>NC_011772.1.region007_ORF15:gid::pid::loc:13298:15239:strand:+:530:608
--ESILVKHNDVIEAAAIGVPDEVKGEVCHCFAVLREGTEDLKKELMSLVNSHIGKALCPKDIHVVEDLPKTRNSK
>NZ_CP020002.1.region005_ORF18:gid::pid::loc:19393:21010:strand:+:444:519
-VENHLLAHDAVHDVAIVSMPDDYLGERTCAFVIAR-GQVPTVSELKMFLREGIAAYKIPDRIEFIESFPQTGVGK
>NZ_CP020002.1.region005_ORF20:gid::pid::loc:21961:29119:strand:+:872:947
-IETVLQRHENIQQAVVMVREDRPNDKRIIAYIIAEEKE-PNLSEIRSYVSESLANYMIPSAFVVLEELPLTPNGK
>NZ_CP020002.1.region005_ORF20:gid::pid::loc:21961:29119:strand:+:1945:2020
-IEAVIMKHPKVEQVAVI-VREDQPGKRLVSYIVASNDEEIDTNEMRQFASGSLPDYMVPYAFVVVNELPLTPNGK
>NZ_CP010577.1.region001_ORF14:gid::pid::loc:19762:23344:strand:+:629:702
--QSEISQNHNIKENAVFAKKSKEGSQYLIAFYTLKKE----IPELVYQLQEQLPDYMVPSKLIYINELPLTPNKK
>NZ_CP007512.1.region006_ORF15:gid::pid::loc:13298:15239:strand:+:530:608
--ESILVKHNEVIEAAAIGVPDEVKGEVCHCFVVLRDHTGELKKELMSLVNSHIGKALCPKDIHVVEDLPKTRNSK
>NZ_CP009351.1.region012_ORF22:gid::pid::loc:20000:23582:strand:-:629:702
--QSKISQNHNIKENAVFAKKSKEGSQYLIAFYTLKKE----IPELVYQLQEQLPDYMVPSKLIYINELPLTPNKK
>NZ_CP015727.1.region003_ORF18:gid::pid::loc:19265:20882:strand:+:444:519
-VENHLLAHDSVHDVAIVSMPDDYLGERTCAFVIAR-GQVPAVSELKMFLREGIAAYKIPDRIEFIEAFPQTGVGK
>NZ_CP015727.1.region003_ORF20:gid::pid::loc:21833:28991:strand:+:872:947
-IETVLQRHENIQQAVVIVREDRPNDKRIIAYIVAEEKE-PNLSEIRSYVSESLANYMIPSAFVVLEELPLTPNGK
>NZ_CP015727.1.region003_ORF20:gid::pid::loc:21833:28991:strand:+:1945:2020
-IEAVIMKHPKVEQVVVI-VREDQPGKRLVSYIVASNNEAIDTNEMRQFASGSLPDYMVPYAFVVVNELPLTPNGK
>CP046511.1.region012_ORF5:gid::pid::loc:3775:5014:strand:-:328:399
-VEETMLRLEGVQEAIVYRGKHPVMGEIVKAKVISHVDP----VQIRGWCIQHLPSYKVPHEIESVNEIPKNKTGK
>AP022643.1.region003_ORF24:gid::pid::loc:19650:21153:strand:-:413:487
-VEDVIHEIHGVLEVAVVGVPDDFWGEVPRAYIVK-DGETLTEESILQYCKEKLASYKIP-EVVFIDELPKNALGK
>NZ_CP022345.1.region007_ORF20:gid::pid::loc:20000:27158:strand:-:1945:2020
-IEAVIMKHPKVEQVAVI-VREDQPGKRLVSYIVASNNEAIDTNEMRQFASGSLPDYMVPYAFVVVNELPLTPNGK
>NZ_CP022345.1.region007_ORF20:gid::pid::loc:20000:27158:strand:-:872:947
-IETVLQRHENIQQAVVMVREDRPNDKRIIAYIVAEEK-ELNLSEIRSYVSESLANYMIPSAFVVLEELPLTPNGK
>NZ_CP022345.1.region007_ORF22:gid::pid::loc:28109:29726:strand:-:444:519
-VENHLLAHDAVHDVAIVSMPDDYLGERTCAFVIAR-GQVPAVSELKMFLREGIAAYKIPDRIEFIEAFPQTGVGK
>NZ_CP030982.1.region008_ORF15:gid::pid::loc:13298:15239:strand:+:530:608
--ESILVKHNDVIEAAAIGVPDEVKGEVCHCFVVLRDHTGELKKELMSLVNSHIGKALCPKDIHVVEDLPKTRNSK
>CP046511.1.region006_ORF19:gid::pid::loc:19587:22665:strand:+:666:738
-IETQLREYPEINQAIVV---DQVYGKLLAAYYVSDNKVS--FGEIRKYLSDKLPEFMIPEKMIQVEEIPLNPNGK
>CP046511.1.region006_ORF20:gid::pid::loc:22661:26603:strand:+:669:742
----CLLTYKQVEHAVVIDQTDENGIKFLVAYVVTEQNS---TTELRKHLRDHLPDYMIPSYFVYLDQLPLTPNGK
>NZ_CP010577.1.region006_ORF20:gid::pid::loc:18890:23447:strand:+:874:945
-IESTLHTYVYVKEAVVI-VREDQPGKRLVAYVVG-DGV----DGWREYLKAKLPSYMVPSGFVAMEAIPLTANGK
>NZ_CP010577.1.region006_ORF21:gid::pid::loc:23449:29920:strand:+:878:949
-IEATLEKYSFIKEAVVL-VREDRPGQRLVAYVISDENT----EEWREYLQKQLPNHMIPAHFVELEHFPLTPNGK
>NZ_CP010577.1.region006_ORF21:gid::pid::loc:23449:29920:strand:+:1927:1998
-IEAILQRHTLVNEAIVM-VREDYPGPRLIAYVVG-DGD---AQKWRDYLKDQLPNYMIPAYFVGLNAFPLTPNGK
>NZ_CP010577.1.region006_ORF22:gid::pid::loc:29916:44799:strand:+:909:980
-IEAALHDHSSVKEAVVL-VKEDRPGKQLVAYVVGE-GT----GEWREYLKKQLPHYMVPAYFFQIEGMPLTPNGK
>NZ_CP010577.1.region006_ORF22:gid::pid::loc:29916:44799:strand:+:1953:2024
-IEAVLQAHSSVKEAVVL-VREDNQGKRLVAYVVGE-GS---VHEWREHLQTHLPNYMVPTNFIEMEFLPLTPNGK
>NZ_CP010577.1.region006_ORF22:gid::pid::loc:29916:44799:strand:+:3008:3079
-IESTLQEHDLVKEVVVI-VRENQSGKRLVAYVVGE-GS---LEEWREYLKTKLPIHMIPSYFVEMKELPLTINGK
>NZ_CP010577.1.region006_ORF22:gid::pid::loc:29916:44799:strand:+:4523:4594
-IEANLERHPLVKEAVVLVTEDKLGKQRLVAYVVG-DGS---MHDWREYLKTQVPNYMVPAHFIKVDEIPLTTNGK
>NC_018508.1.region003_ORF8:gid::pid::loc:8694:9933:strand:+:328:399
-VEETMLRLEGVQEAIVYRGKHPVMGEIVKAKVISHVDP----VQIRGWCIQHLPSYKVPHEIESVNEIPKNKTGK
>AP022643.1.region009_ORF21:gid::pid::loc:20000:24557:strand:+:874:945
-IESTLHTYAYVKEVVVI-VREDQPGKRLVAYVVG-DGV----DAWREYLKAKLPSYMVPSGFVAMEAIPLTANGK
>AP022643.1.region009_ORF22:gid::pid::loc:24559:31030:strand:+:878:949
-IEATLEKCSFIKEAVVL-VREDRPGQRLVAYVIS-DGNT---EEWREYLQKQLPNHMIPAHFIELEHFPLTPNGK
>AP022643.1.region009_ORF22:gid::pid::loc:24559:31030:strand:+:1927:1998
-IEAVLQKHTLVNEAIVM-VREDYPGPRLIAYVVG-DGD---AQKWRDYLKEQLPNYMIPSYFVGLNAFPLTPNGK
>AP022643.1.region009_ORF23:gid::pid::loc:31026:45909:strand:+:909:980
-IEAALHDHSSVKEAVVL-VKEERPGKQLVAYVVGE-GD---AGEWREYLKKQLPHYMVPAYFFQIEGMPLTPNGK
>AP022643.1.region009_ORF23:gid::pid::loc:31026:45909:strand:+:1953:2024
-IEAVLQAHSSVKEAVVL-VREDNQGKRLVAYVVGE-GS---VHEWREHLQTHLPNYMVPTNFIEMEFLPLTPNGK
>AP022643.1.region009_ORF23:gid::pid::loc:31026:45909:strand:+:3008:3079
-IESTLQEHYLVKEAVVM-VRENQSGKRLVAYVVGE-GS---LEEWREYLKTKLPIHMIPSYFVEMKELPLTINGK
>AP022643.1.region009_ORF23:gid::pid::loc:31026:45909:strand:+:4523:4594
-IEASIERHPLVKEAVVLATEDKLGEQRLVAYVVG-DGS---MHEWREYLKTQVPNYMVPAHFIKVDEIPLTTNGK
>NZ_CP020002.1.region006_ORF21:gid::pid::loc:19987:24544:strand:+:874:945
-IESTLHTYVYVKEAVVI-VREDQPGKRLVAYVVG-DGV----DGWREYLKAKLPSYMVPSGFVAMEAIPLTANGK
>NZ_CP020002.1.region006_ORF22:gid::pid::loc:24546:31017:strand:+:878:949
-IEATLEKCSFIKEAVVL-VREDRPGQRLVAYVISDENT----EEWREYLQKQLPNHMIPAHFVELEHFPLTPNGK
>NZ_CP020002.1.region006_ORF22:gid::pid::loc:24546:31017:strand:+:1927:1998
-IEAILQRHTLVNEAIVM-VREDYPGPRLIAYVVG-DGD---AQKWRDYLKDQLPNYMIPAYFVGLNAFPLTPNGK
>NZ_CP020002.1.region006_ORF23:gid::pid::loc:31013:45896:strand:+:909:980
-IEAALHDHSSVKEAVVL-VKEDRPGKQLVAYVVGE-GT----GEWREYLKKQLPHYMVPAYFFQIEGMPLTPNGK
>NZ_CP020002.1.region006_ORF23:gid::pid::loc:31013:45896:strand:+:1953:2024
-IEAVLQAHSSVKEAVVL-VREDNQGKRLVAYVVGE-GS---VHEWREHLQTHLPNYMVPTNFIEMEFLPLTPNGK
>NZ_CP020002.1.region006_ORF23:gid::pid::loc:31013:45896:strand:+:3008:3079
-IESTLQEHDLVKEVVVI-VRENQSGKRLVAYVVGE-GS---LEEWREYLKTKLPIHMIPSYFVEMKELPLTINGK
>NZ_CP020002.1.region006_ORF23:gid::pid::loc:31013:45896:strand:+:4523:4594
-IEANLERHPLVKEAVVL-VTEDKLGQRLVAYVVG-DGS---MHDWREYLKTQVPNYMVPAHFIKVDEIPLTTNGK
>NZ_CP029454.1.region009_ORF24:gid::pid::loc:20000:21503:strand:-:413:487
-VEDVIHEIHGVLEVAVVGVPDDFWGEVPRAYIVK-DGETLTEESILQYCKEKLASYKIP-EVVFIDELPKNALGK
>CP046511.1.region010_ORF19:gid::pid::loc:19426:25612:strand:-:1624:1695
-IEANLERHPLVKEAVVL-VTEDKLGQRLVAYVVG-DGS---MHDWREYLKTQVPNYMVPAHFIKVDEIPLTTNGK
>CP046511.1.region010_ORF19:gid::pid::loc:19426:25612:strand:-:109:180
-IESTLQEHDLVKEVVVI-VRENQSGKRLVAYVVGE-GS---LEEWREYLKTKLPIHMIPSYFVEMKELPLTINGK
>CP046511.1.region010_ORF20:gid::pid::loc:25578:30909:strand:-:820:891
-IEAVLQAHSSVKEAVVL-VREDNQGKRLVAYVVGE-GS---VHEWREHLQTHLPNYMVPTNFIEMEFLPLTPNGK
>CP046511.1.region010_ORF21:gid::pid::loc:30871:34252:strand:-:891:962
-IEAALHDHSSVKEAVVL-VKEDRPGKQLVAYVVGE-GT----GEWREYLKKQLPHYMVPAYFFQIEGMPLTPNGK
>CP046511.1.region010_ORF22:gid::pid::loc:34294:40132:strand:-:1713:1784
-IEAILQRHTLVNEAIVM-VREDYPGPRLIAYVVG-DGD---AQKWRDYLKDQLPNYMIPAYFVGLNAFPLTPNGK
>CP046511.1.region010_ORF22:gid::pid::loc:34294:40132:strand:-:664:735
-IEATLEKCSFIKEAVVL-VREDRPGQRLVAYVISDENT----EEWREYLQKQLPNHMIPAHFVELEHFPLTPNGK
>CP046511.1.region010_ORF24:gid::pid::loc:40888:45337:strand:-:874:945
-IESTLHTYVYVKEAVVI-VREDQPGKRLVAYVVG-DGV----DGWREYLKAKLPSYMVPSGFVAMEAIPLTANGK
>NZ_CP009351.1.region006_ORF14:gid::pid::loc:10000:11941:strand:-:530:608
--ESILVKHNDVIEAAAIGVPDEVKGEVCHCFVVLRDHTGELKKELMSLVNSHIGKALCPKDIHVVEDLPKTRNSK
>NZ_CP015727.1.region005_ORF15:gid::pid::loc:13298:15239:strand:+:530:608
--ESILVKHNDVIEAAAIGVPDEVKGEVCHCFVVLRDHTGELKKELMSLVNSHIGKALCPKDIHVVEDLPKTRNSK
>NZ_CP029454.1.region004_ORF18:gid::pid::loc:19277:20894:strand:+:444:519
-VENHLLAHDAVHDVAIVSMPDDYLGERTCAFVIAR-GQVPAVSELKMFLREGIAAYKIPDRIEFIEAFPQTGVGK
>NZ_CP029454.1.region004_ORF20:gid::pid::loc:21845:29003:strand:+:872:947
-IETVLQRHENIQQAVVMVREDRPNDKRIIAYIVAEEK-ELNLSEIRSYVSESLANYMIPSAFVVLEELPLTPNGK
>NZ_CP029454.1.region004_ORF20:gid::pid::loc:21845:29003:strand:+:1945:2020
-IEAVIMKHPKVEQVAVI-VREDQPGKRLVSYIVASNNEAIDTNEMRQFASGSLPDYMVPYAFVVVNELPLTPNGK
>NZ_CP009351.1.region007_ORF18:gid::pid::loc:19079:33962:strand:-:4523:4594
-IEANLERHPLVKEAVVL-VTEDKLGQRLVAYVVG-DGS---MHDWREYLKTQVPNYMVPAHFIKVDEIPLTTNGK
>NZ_CP009351.1.region007_ORF18:gid::pid::loc:19079:33962:strand:-:3008:3079
-IESTLQEHDLVKEVVVI-VRENQSGKRLVAYVVGE-GS---LEEWREYLKTKLPIHMIPSYFVEMKELPLTINGK
>NZ_CP009351.1.region007_ORF18:gid::pid::loc:19079:33962:strand:-:1953:2024
-IEAVLQAHSSVKEAVVL-VREDNQGKRLVAYVVGE-GS---VHEWREHLQTHLPNYMVPTNFIEMEFLPLTPNGK
>NZ_CP009351.1.region007_ORF18:gid::pid::loc:19079:33962:strand:-:909:980
-IEAALHDHSSVKEAVVL-VKEDRPGKQLVAYVVGE-GT----GEWREYLKKQLPHYMVPAYFFQIEGMPLTPNGK
>NZ_CP009351.1.region007_ORF19:gid::pid::loc:33958:40429:strand:-:1927:1998
-IEAILQRHTLVNEAIVM-VREDYPGPRLIAYVVG-DGD---AQKWRDYLKDQLPNYMIPAYFVGLNAFPLTPNGK
>NZ_CP009351.1.region007_ORF19:gid::pid::loc:33958:40429:strand:-:878:949
-IEATLEKCSFIKEAVVL-VREDRPGQRLVAYVISDENT----EEWREYLQKQLPNHMIPAHFVELEHFPLTPNGK
>NZ_CP009351.1.region007_ORF20:gid::pid::loc:40431:44988:strand:-:874:945
-IESTLHTYVYVKEAVVI-VREDQPGKRLVAYVVG-DGV----DGWREYLKAKLPSYMVPSGFVAMEAIPLTANGK
>NZ_CP010089.1.region004_ORF18:gid::pid::loc:19277:20894:strand:+:444:519
-VENHLLAHDAVHDVAIVSMPDDYLGERTCAFVIAR-GQVPAVSELKMFLREGIAAYKIPDRIEFIEAFPQTGVGK
>NZ_CP010089.1.region004_ORF20:gid::pid::loc:21845:29003:strand:+:872:947
-IETVLQRHENIQQAVVMVREDRPNDKRIIAYIVAEEKE-PNLSEIRSYVSESLANYMIPSAFVVLEELPLTPNGK
>NZ_CP010089.1.region004_ORF20:gid::pid::loc:21845:29003:strand:+:1945:2020
-IEAVIMKHPKVEQVAVI-VREDQPGKRLVSYIVASNNEAIDTNEMRQFASGSLPDYMVPYAFVVVNELPLTPNGK
>NZ_CP045030.1.region004_ORF8:gid::pid::loc:8694:9933:strand:+:328:399
-VEETMLRLEGVQEAIVYRGKHPVMGEIVKAKVISHVDP----VQIRGWCIQHLPSYKVPHEIESVNEIPKNKTGK
>NZ_CP039721.1.region008_ORF20:gid::pid::loc:19793:26951:strand:-:1945:2020
-IEAVIMKHPKVEQVAVI-VREDQPGKRLVSYIVASNDEEIDTNEMRQFASGSLPDYMVPYAFVVVNELPLTPNGK
>NZ_CP039721.1.region008_ORF20:gid::pid::loc:19793:26951:strand:-:872:947
-IETVLQRHENIQQAVVMVREDRPNDKRIIAYIIAEEKE-PNLSEIRSYVSESLANYMIPSAFVVLEELPLTPNGK
>NZ_CP039721.1.region008_ORF22:gid::pid::loc:27902:29519:strand:-:444:519
-VENHLLAHDAVHDVAIVSMPDDYLGERTCAFVIAR-GQVPTVSELKMFLREGIAAYKIPDRIEFIESFPQTGVGK
>NZ_CP010577.1.region005_ORF18:gid::pid::loc:19393:21010:strand:+:444:519
-VENHLLAHDAVHDVAIVSMPDDYLGERTCAFVIAR-GQVPTVSELKMFLREGIAAYKIPDRIEFIESFPQTGVGK
>NZ_CP010577.1.region005_ORF20:gid::pid::loc:21961:29119:strand:+:872:947
-IETVLQRHENIQQAVVMVREDRPNDKRIIAYIIAEEKE-PNLSEIRSYVSESLANYMIPSAFVVLEELPLTPNGK
>NZ_CP010577.1.region005_ORF20:gid::pid::loc:21961:29119:strand:+:1945:2020
-IEAVIMKHPKVEQVAVI-VREDQPGKRLVSYIVASNDEEIDTNEMRQFASGSLPDYMVPYAFVVVNELPLTPNGK
>NZ_CP009351.1.region002_ORF40:gid::pid::loc:37113:38616:strand:+:413:487
-VEDVIHEIHGVLEVAVVGVPDDFWGEVPRAYIVK-DGETLTEESITQYCKEKLASYKIP-EVVFIEELPKNALGK
```
