## Supplementary material for "Delving into the *Bacillus cereus* group biosynthetic gene clusters cosmos: a comparative-genomics-based classification framework": antiSMASH profiles + BIG-SCAPE output: PF13240.8.algn

```
>NZ_CP010089.1.region002_ORF6:gid::pid::loc:4044:4830:strand:+:2:24
-CPSCHTENAAEAKFCGNCGHSL
>NZ_CP010089.1.region002_ORF7:gid::pid::loc:4849:6085:strand:+:3:25
-CTKCGVQFEDGVQFCQNCGTK-
>NZ_CP019230.1.region001_ORF7:gid::pid::loc:5354:6140:strand:+:2:24
-CPSCHTENAAEAKFCGNCGHSL
>NZ_CP019230.1.region001_ORF8:gid::pid::loc:6159:7395:strand:+:3:25
-CTKCGVQFEDGVQFCQNCGTK-
>NZ_CP029454.1.region002_ORF7:gid::pid::loc:4729:5515:strand:+:2:24
-CPSCHTENAAEAKFCGNCGHSL
>NZ_CP045030.1.region003_ORF5:gid::pid::loc:4626:5412:strand:+:2:24
-CPSCHTENAAEAKFCGNCGHSL
>SJAS00000000.2.5.region001_ORF16:gid::pid::loc:17946:18732:strand:-:2:24
-CPSCHTENAAEAKFCGNCGHSL
>NC_011772.1.region003_ORF4:gid::pid::loc:4776:5562:strand:+:2:24
-CPSCHTENAAEAKFCGNCGHSL
>NZ_CP039721.1.region010_ORF16:gid::pid::loc:18095:18881:strand:-:2:24
-CPSCHTENAAEAKFCGNCGHSL
>CP046511.1.region013_ORF16:gid::pid::loc:17945:18731:strand:-:2:24
-CPSCHTENAAEAKFCGNCGHSL
>NZ_CP020002.1.region003_ORF4:gid::pid::loc:4775:5561:strand:+:2:24
-CPSCHTENAAEAKFCGNCGHSL
>NZ_CP007512.1.region002_ORF7:gid::pid::loc:5356:6142:strand:+:2:24
-CPSCHTENAAEAKFCGNCGHSL
>NZ_CP009351.1.region010_ORF16:gid::pid::loc:18095:18881:strand:-:2:24
-CPSCHTENAAEAKFCGNCGHSL
>NZ_CP015727.1.region001_ORF7:gid::pid::loc:5356:6142:strand:+:2:24
-CPSCHTENAAEAKFCGNCGHSL
>NC_018508.1.region002_ORF5:gid::pid::loc:4626:5412:strand:+:2:24
-CPSCHTENAAEAKFCGNCGHSL
>AP022643.1.region006_ORF6:gid::pid::loc:4047:4833:strand:+:2:24
-CPSCHTENAAEAKFCGNCGHSL
>AP022643.1.region006_ORF7:gid::pid::loc:4852:6088:strand:+:3:25
-CTKCGVQFEDGVQFCQNCGTK-
>NZ_CP010577.1.region003_ORF6:gid::pid::loc:4775:5561:strand:+:2:24
-CPSCHTENAAEAKFCGNCGHSL
```
