## Supplementary material for "Delving into the *Bacillus cereus* group biosynthetic gene clusters cosmos: a comparative-genomics-based classification framework": antiSMASH profiles + BIG-SCAPE output: PF13249.8.algn

```
>CP046511.1.region004_ORF15:gid::pid::loc:10000:11854:strand:+:11:291
---RTTALQTMQRQDGTWRFCFEGAPLTDCHMIFLLKLLGRD--KEIEPFVKRLASLQTNEGTWKLYEDEVGNLSATIQSYAALLASEYTKEDANMKRAEMFINERGGVARAHFMTKFLLAIHGEYEYPSLFHLPTPIMFLQNDSPLSIFELSSSARIHLIPMMLCLNKRFRVGKKLLPNLNHIAGGGG----EWFRED-R----SPVFQTLLSEVKKIITYPL-SLHHKGYEEVERFMKERIDENGTLYSYATASFYMIYALLALGHSIQSPIIQKAITGIASYIWKME-
>AP022643.1.region004_ORF10:gid::pid::loc:10000:11854:strand:-:11:291
---RTTALQTMQRQDGTWWFCFEGAPLTDCHMIFLLKLLGRD--KEIEPFVKRLASLQTNEGTWKLYEDEVGNLSATIQSYAALLASEYTKEDANMKRAEMFINERGGVARAHFMTKFLLAIHGEYEYPSLFHLPTPIMFLQNDSPLSIFELSSSARIHLIPMMLCLNKRFRVGKKLLPNLNHIAGGGG----EWFRED-R----SPVFQTLVSDVKKIITYPLS-LHHKGYEEVERFMKERIDENGTLYSYATASFYMIYALLALGHSIQSPIIEKAIMGITSYIWKV--
>NZ_CP045030.1.region012_ORF10:gid::pid::loc:10000:11854:strand:-:11:291
---RTTALQTMQRQDGTWRFCFEGAPLTDCHMIFLLKLLGRD--KEIEPFVKRLASLQTNEGTWKLYEDEVGNLSATIQSYAALLASEYTKEDANMKRAEMFINERGGVARAHFMTKFLLAIHGEYEYPSLFHLPTPIMFLQNDSPLSIFELSSSARIHLIPMMLCLNKRFRVGKKLLPNLNHIAGGGG----EWFRED-R----SPVFQTLLSEVKKIITYPL-SLHHKGYEEVERFMKERIDENGTLYSYATASFYMIYALLALGHSIQSPIIQKAITGIASYIWKME-
>NZ_CP029454.1.region010_ORF10:gid::pid::loc:10000:11854:strand:-:11:291
---RTTALQTMQRQDGTWRFCFEGAPLTDCHMIFLLKLLGRD--KEIEPFVKRLASLQTNEGTWKLYEDEVGNLSATIQSYAALLASEYTKEDANMKRAEMFINERGGVARAHFMTKFLLAIHGEYEYPSLFHLPTPIMFLQNDSPLSIFELSSSARIHLIPMMLCLNKRFRVGKKLLPNLNHIAGGGG----EWFRED-R----SPVFQTLVSDVKKIITYPLS-LHHKGYEEVERFMKERIDENGTLYSYATASFYMIYALLALGHSIQSPIIEKAIMGITSYIWKV--
>NC_018508.1.region011_ORF10:gid::pid::loc:10000:11854:strand:-:11:291
---RTTALQTMQRQDGTWRFCFEGAPLTDCHMIFLLKLLGRD--KEIEPFVKRLASLQTNEGTWKLYEDEVGNLSATIQSYAALLASEYTKEDANMKRAEMFINERGGVARAHFMTKFLLAIHGEYEYPSLFHLPTPIMFLQNDSPLSIFELSSSARIHLIPMMLCLNKRFRVGKKLLPNLNHIAGGGG----EWFRED-R----SPVFQTLLSEVKKIITYPL-SLHHKGYEEVERFMKERIDENGTLYSYATASFYMIYALLALGHSIQSPIIQKAITGIASYIWKME-
>SJAS00000000.2.2.region001_ORF14:gid::pid::loc:10000:11854:strand:+:11:291
---RTTALQTMQRQDGTWRFCFEGAPLTDCHMIFLLKLLGRD--KEIEPFVKRLASLQTNEGTWKLYEDEVGNLSATIQSYAALLASEYTKEDANMKRAEMFINERGGVARAHFMTKFLLAIHGEYEYPSLFHLPTPIMFLQNDSPLSIFELSSSARIHLIPMMLCLNKRFRVGKKLLPNLNHIAGGGG----EWFRED-R----SPVFQTLLSEVKKIITYPL-SLHHKGYEEVERFMKERIDENGTLYSYATASFYMIYALLALGHSIQSPIIQKAITGIASYIWKME-
>NZ_CP007512.1.region010_ORF10:gid::pid::loc:10000:11854:strand:-:11:291
---RTTALQTMQRQDGTWRFCFEGAPLTDCHMIFLLKLLGRD--KEIEPFVKRLASLQTNEGTWKLYEDEVGNLSATIQSYAALLASEYTKEDANMKRAEMFINERGGVARAHFMTKFLLAIHGEYEYPSLFHLPTPIMFLQNDSPLSIFELSSSARIHLIPMMLCLNKRFRVGKKLLPNLNHIAGGGG----EWFRED-R----SPVFQTLVSDVKKIITYPLS-LHHKGYEEVERFMKERIDENGTLYSYATASFYMIYALLALGHSIQSPIIEKAIMGITSYIWKV--
>NZ_CP010089.1.region011_ORF10:gid::pid::loc:10000:11854:strand:-:11:291
---RTTALQTMQRQDGTWRFCFEGAPLTDCHMIFLLKLLGRD--KEIEPFVKRLASLQTNEGTWKLYEDEVGNLSATIQSYAALLASEYTKEDANMKRAEMFINERGGVARAHFMTKFLLAIHGEYEYPSLFHLPTPIMFLQNDSPLSIFELSSSARIHLIPMMLCLNKRFRVGKKLLPNLNHIAGGGG----EWFRED-R----SPVFQTLVSDVKKIITYPLS-LHHKGYEEVERFMKGRIDENGTLYSYATASFYMIYALLALGHSIQSPIIEKAIMGITSYIWKME-
>NZ_CP030982.1.region013_ORF10:gid::pid::loc:10000:11854:strand:-:11:291
---RTTALQTMQRQDGTWRFCFEGAPLTDCHMIFLLKLLGRD--KEIEPFVKRLASLQTNEGTWKLYEDEVGNLSATIQSYAALLASEYTKEDANMKRAEMFINERGGVARAHFMTKFLLAIHGEYEYPSLFHLPTPIMFLQNDSPLSIFELSSSARIHLIPMMLCLNKRFRVGKKLLPNLNHIAGGGG----EWFRED-R----SPVFQTLLSEVKKIITYPL-SLHHKGYEEVERFMKERIDENGTLYSYATASFYMIYALLALGHSIQSPIIQKAITGIASYIWKME-
>NZ_CP039721.1.region001_ORF14:gid::pid::loc:10000:11854:strand:+:11:291
---RTTALQTMQRQDGTWRFCFEGAPLTDCHMIFLLKLLGRD--KEIEPFVKRLASLQTNEGTWKLYEDEVGNLSATIQSYAALLASEYTKEDANMKRAEMFINERGGVARAHFMTKFLLAIHGEYEYPSLFHLPTPIMFLQNDSPLSIFELSSSARIHLIPMMLCLNKRFRVGKKLLPNLNHIAGRGG----EWFRED-R----SPVFQTLLSEVKKIITYPL-SLHHKGYEEVERFMKERIDENGTLYSYATASFYMIYALLALGHSIQSPIIQKAITGIASYIWKME-
>NZ_CP009351.1.region001_ORF14:gid::pid::loc:10000:11854:strand:+:11:291
---RTTALQTMQRQDGTWRFCFEGAPLTDCHMIFLLKLLGRD--KEIEPFVKRLASLQTNEGTWKLYEDEVGNLSATIQSYAALLASEYTKEDANMKRAEMFINERGGVARAHFMTKFLLAIHGEYEYPSLFHLPTPIMFLQNDSPLSIFELSSSARIHLIPMMLCLNKRFRVGKKLLPNLNHIAGGGG----EWFRED-R----SPVFQTLLSEVKKIITYPL-SLHHKGYEEVERFMKERIDENGTLYSYATASFYMIYALLALGHSIQSPIIQKAITGIASYIWKME-
>NZ_CP020002.1.region012_ORF10:gid::pid::loc:10000:11854:strand:-:11:291
---RTTALQTMQRQDGTWRFCFEGAPLTDCHMIFLLKLLGRD--KEIEPFVKRLASLQTNEGTWKLYEDEVGNLSATIQSYAALLASEYTKEDANMKRAEMFINERGGVARAHFMTKFLLAIHGEYEYPSLFHLPTPIMFLQNDSPLSIFELSSSARIHLIPMMLCLNKRFRVGKKLLPNLNYIAGGGG----EWFRED-R----SPVFQTLLSEVKKIITYPL-SLHHKGYEEVERFMKERIDENGTLYSYATASFYMIYALLALGHSIQSPIIQKAITGITSYIWKME-
>NZ_CP015727.1.region009_ORF10:gid::pid::loc:10000:11854:strand:-:11:291
---RTTALQTMQRQDGTWRFCFEGAPLTDCHMIFLLKLLGRD--KEIEPFVKRLASLQTNEGTWKLYEDEVGNLSATIQSYAALLASEYTKEDANMKRAEMFINERGGVARAHFMTKFLLAIHGEYEYPSLFHLPTPIMFLQNDSPLSIFELSSSARIHLIPMMLCLNKRFRVGKKLLPNLNHIAGGGG----EWFRED-R----SPVFQTLVSDVKKIITYPLS-LHHKGYEEVERFMKERIDENGTLYSYVTASFYMIYALLALGHSIQSPIIKKAIMGITSYIWKME-
>NC_011772.1.region012_ORF10:gid::pid::loc:10000:11854:strand:-:11:291
---RTTALQTMQRQDGTWRFCFEGAPLTDCHMIFLLKLLGRD--KEIEPFVKRLASLQTNEGTWKLYEDEVGNLSATIQSYAALLASEYTKEDANMKRAEMFINERGGVARAHFMTKFLLAIHGEYEYPSLFHLPTPIMFLQNDSPLSIFELSSSARIHLIPMMLCLNKRFRVGKKLLPNLNHIAGGGG----EWFRED-R----SPVFQTLLSEVKKIITYPL-SLHHKGYEEVERFMKERIDENGTLYSYATASFYMIYALLALGHSIQSPIIQKAITGIASYIWKME-
>NZ_CP022345.1.region001_ORF14:gid::pid::loc:10000:11854:strand:+:11:291
---RTTALQTMQRQDGTWRFCFEGAPLTDCHMIFLLKLLGRD--KEIEPFVKRLASLQTNEGTWKLYEDEVGNLSATIQSYAALLASEYTKEDANMKRAEMFINERGGVARAHFMTKFLLAIHGEYEYPSLFHLPTPIMFLQNDSPLSIFELSSSARIHLIPMMLCLNKRFRVGKKLLPNLNHIAGGGG----EWFRED-R----SPVFQTLVSDVKKIITYPLS-LHHKGYEEVERFMKERIDENGTLYSYATASFYMIYALLALGHSIQSPIIEKAIMGITSYIWKV--
>NZ_CP019230.1.region010_ORF10:gid::pid::loc:10000:11854:strand:-:11:291
---RTTALQTMQRQDGTWRFCFEGAPLTDCHMIFLLKLLGRD--KEIEPFVKRLASLQTNEGTWKLYEDEVGNLSATIQSYAALLASEYTKEDANMKRAEMFINERGGVARAHFMTKFLLAIHGEYEYPSLFHLPTPIMFLQNDSPLSIFELSSSARIHLIPMMLCLNKRFRVGKKLLPNLNHIAGGGG----EWFRED-R----SPVFQTLVSDVKKIITYPLS-LHHKGYEEVERFMKERIDENGTLYSYATASFYMIYALLALGHSIQSPIIEKAIMGITSYIWKV--
>NZ_CP010577.1.region012_ORF10:gid::pid::loc:10000:11854:strand:-:11:291
---RTTALQTMQRQDGTWRFCFEGAPLTDCHMIFLLKLLGRD--KEIEPFVKRLASLQTNEGTWKLYEDEVGNLSATIQSYAALLASEYTKEDANMKRAEMFINERGGVARAHFMTKFLLAIHGEYEYPSLFHLPTPIMFLQNDSPLSIFELSSSARIHLIPMMLCLNKRFRVGKKLLPNLNHIAGGGG----EWFRED-R----SPVFQTLLSEVKKIITYPL-SLHHKGYEEVERFMKERIDENGTLYSYATASFYMIYALLALGHSIQSPIIQKAITGIASYIWKME-
```
