## Supplementary material for "Delving into the *Bacillus cereus* group biosynthetic gene clusters cosmos: a comparative-genomics-based classification framework": antiSMASH profiles + BIG-SCAPE output: PF13276.8.algn

```
>NZ_CP019230.1.region008_ORF21:gid::pid::loc:15589:15952:strand:-:48:106
------KEHILSIHRQH-PYYGYKRMTRALAREG-MVMNHKRVRRLMRELGIQSIIRKKR
>NZ_CP020002.1.region002_ORF34:gid::pid::loc:36819:37542:strand:+:1:58
------SEEIQQIFEEHKGRYGSLRITKVLEKK-GIKVNRKRVGKLMRQMKLYAK-----
>NZ_CP030982.1.region005_ORF4:gid::pid::loc:2662:3472:strand:-:25:85
---DALKAEIKAIYEENEGRYGYRRIRDELTNRGQK-VNHKKVQRIMKELGLKCVVRMKK
>NC_011772.1.region007_ORF16:gid::pid::loc:15529:16414:strand:-:52:110
---DDIEEKVKDVCLRHKFRYGYRRVTATLRKMGLC-VNHKKVLRIMRQNHILSKVRRKK
>AP022643.1.region009_ORF14:gid::pid::loc:10682:11525:strand:+:37:95
-----VKELIKEIFSENFGRYGYRRITLELRNRGHA-LNHKTVRRLMNILGLKCLVRLKK
```
