## Supplementary material for "Delving into the *Bacillus cereus* group biosynthetic gene clusters cosmos: a comparative-genomics-based classification framework": antiSMASH profiles + BIG-SCAPE output: PF13280.8.algn

```
>CP046511.1.region001_ORF15:gid::pid::loc:8807:9122:strand:+:1:95
--------------------------------------------------------------------------------LEEWFSSNSNVVHSPTQLHVLLKTEGVRQCKSVPYEEFVVINEDGTGYIHSTIDKGEINFITPLFYRLGKDARILEPKELIDGLLMRAKEV-
>NZ_CP020002.1.region002_ORF40:gid::pid::loc:44642:45587:strand:+:138:309
----QLQEALFTRRKVRIQYEKRFGERSERIIDPYGFVHYNEFFYCLALCNDKKEKRMFKLSRIKDIRVLYDTYEITDFDIREEFPKLGIVKE-SLEVELLIYPPFAASVPESIWENQKIDH-NDDGSILFRATMRGKESIKKWILGMAASVRVVEPRELREEVIEEGRKL-
```
