## Supplementary material for "Delving into the *Bacillus cereus* group biosynthetic gene clusters cosmos: a comparative-genomics-based classification framework": antiSMASH profiles + BIG-SCAPE output: PF13302.9.algn

```
>NZ_CP010089.1.region010_ORF21:gid::pid::loc:18565:19129:strand:-:12:158
-LMIRPFQNDDYESWLDFNKLPSQYKYYQVSSTKEWFTEWIRGFDEAAHRDEMYVLGIFRKEDGAIGKLELIKILRMDYQAMMGYSIHNQYWRNGYGVESVKAALPLFFSSLDFHRIELHIRVDNEPSVRLAERAGF-
>NZ_CP010089.1.region010_ORF22:gid::pid::loc:19288:19837:strand:-:9:148
-LCIEPFTNDDVFRIKELANDKELANILPHPYKLEFAQDWVD--MQPELIRKGYPLGIVSKESREVGTITLR-IDKGNNRGELGYWIGKNYWGKGFATEAVNRMIQFGFIELGLNKIWASAISRNRSSIKVLEKSGL-
>NZ_CP029454.1.region006_ORF19:gid::pid::loc:17023:17557:strand:+:10:147
---LESFKKSDFKQLINWINSEELIQWFTFPLDEQQLEKYIES--A-----NTLAFKVVDEETSVIGHISLGQIDNINKSARIGVLVGTKMRGRSIGKHMMKAVLHIAFDELKLHRVTLGVYDFNTSAISCYEKIGFV
>NZ_CP022345.1.region006_ORF11:gid::pid::loc:11874:12381:strand:-:7:141
-LLIRKFEFKDWQAVHEYTSDINVMKYIPEVFTEENTRNFVNENI--GENAKNFP--VVLIDKDIIGHIVFHKYFGEHT-YEIGWVFNPKYFNKGYASEAAQATLEYGFKEMKLHRIIATCQPQNTPSYRVMEKIGMR
>NZ_CP045030.1.region006_ORF36:gid::pid::loc:58794:59301:strand:+:7:141
-LLIRKFEFKDWQAVHEYTSDINVMKYIPEVFTEENTRNFVNEN--IGENAKNFP--VVLNKD-IIGHIVFHKYFGEHT-YEIGWVFNPKYFNKGYASEAAQATLKYGFKEMKLHRIIATCQPQNIPSYRVMEKIGMR
>NZ_CP010577.1.region011_ORF22:gid::pid::loc:19292:19856:strand:-:12:158
-LIIRPFQKDDYESWLDFNKLPSQYKYY--QVLVSSTKAWFTEWFDEVARDEMYVLGIFRKEDGAIGKLELIKILRMDYQAMMGYSIHNQYWKNGYGIESVKAALSLFYNSLHFHRIELHIHVDNEPSVRLAERSGF-
>NZ_CP020002.1.region007_ORF20:gid::pid::loc:18721:19255:strand:+:10:147
---LESFKKSDFKQLINWINSEELIQWFTFPLDEQQLEKYIES--A-----NTLAFKVVDEVTSVIGHISLGQIDNINKSARIGVLVGTKMRGRSIGKHMMKAVLHIAFDELKLHRVTLGVYDFNTSAIFCYEKIGF-
>NC_018508.1.region005_ORF36:gid::pid::loc:58794:59301:strand:+:7:141
-LLIRKFEFKDWQAVHEYTSDINVMKYIPEVFTEENTRNFVNEN--IGENAKNFP--VVLNKD-IIGHIVFHKYFGEHT-YEIGWVFNPKYFNKGYASEAAQATLKYGFKEMKLHRIIATCQPQNIPSYRVMEKIGMR
>NC_011772.1.region006_ORF35:gid::pid::loc:58797:59304:strand:+:7:141
-LLIRKFEFKDWQAVHEYTSDINVMKYIPEVFTEENTRNFVNEN--IGENAKNFP--VVLNKD-IIGHIVFHKYFGEHT-YEIGWVFNPKYFNKGYASEAAQATLKYGFKEMKLHRIIATCQPQNIPSYRVMEKIGMR
>NZ_CP019230.1.region009_ORF22:gid::pid::loc:18564:19128:strand:-:12:158
-LMIRPFQNDDYESWLDFNKLPSQYKYYQVSSTKEWFTEWIRGFDEAAHRDEMYVLGIFRKEDGAIGKLELIKILRMDYQAMMGYSIHNQYWRNGYGMESVKAAISLFFNRLHFHRIELHIRVDNEPSVRLAERAGF-
>NZ_CP019230.1.region009_ORF23:gid::pid::loc:19287:19836:strand:-:9:148
-LCIEPFTNDDVFRIKELANDKELANILPHPYKLEFAQDWVD--MQPELIRKGYPLGIVSKESREVGTITLR-IDKGNNRGELGYWIGKNYWGKGFATEAVNRMIQFGFIELGLNKIWASAISRNRSSIKVLEKSGL-
>NC_011772.1.region011_ORF23:gid::pid::loc:19292:19856:strand:-:12:158
-LIIRPFQKDDYESWLDFNKLPSQYKYY--QVLVSSTKAWFTEWDEAAHRDEMYVLGIFRKEDGAIGKLELIKILRMDYQAMMGYSIHNQYWKNGYGIESVKAALSLFYNSLHFHRIELHIHVDNEPSVRLAERSGF-
>NZ_CP010577.1.region007_ORF18:gid::pid::loc:17013:17547:strand:+:10:147
---LETFKKSDFKQLINWINSEELIQWFTFPLDEQQLEKYIES--A-----NTFAFKVVDEETSVIGHISLGQIDNINKSARIGVLVGTKMRGRSIGKHMMKAVLHIAFDKLKLHRVTLGVYDFNTSAISCYEKIGFV
>SJAS00000000.2.2.region002_ORF44:gid::pid::loc:40066:40630:strand:+:12:158
-LIIRPFQKDDYESWLDFNKLPSQYKYY--QVLVSSTKAWFTEWDEAAHRDEMYVLGIFRKEDGAIGKLELIKILRMDYQAMMGYSIHNQYWKNGYGIESVKAALSLFYNSLHFHRIELHIHVDNEPSVRLAERSGF-
>AP022643.1.region010_ORF21:gid::pid::loc:18543:19077:strand:+:10:147
---LESFKKSDFKQLINWINSEELIQWFTFPLDEQQLEKYIES--A-----NTLAFKVVDEETSVIGHISLGQIDNINKSARIGVLVGTKMRGRSIGKHMMKAVLHIAFDELKLHRVTLGVYDFNTSAISCYEKIGFV
>NZ_CP015727.1.region004_ORF34:gid::pid::loc:58307:58814:strand:+:7:141
-LLIRKFEFKDWQAVHEYTSDINVMKYIPEVFTEENTRNFVNENI--GENAKNFP--VVLIDKDIIGHIVFHKYFGEHT-YEIGWVFNPKYFNKGYASEAAQATLKYGFKEMKLHRIIATCQPQNTPSYRVMEKIGMR
>NZ_CP029454.1.region005_ORF33:gid::pid::loc:53099:53606:strand:+:7:141
-LLIRKFEFKDWQAVHEYTSDINVMKYIPEVFTEENTRNFVNENI--GENAKNFP--VVLIDKDIIGHIVFHKYFGEHT-YEIGWVFNPKYFNKGYASEAAQATLEYGFKEMKLHRIIATCQPQNTPSYRVMEKIGMR
>NZ_CP030982.1.region012_ORF22:gid::pid::loc:19292:19856:strand:-:12:158
-LIIRPFQKDDYESWLDFNKLPSQYKYY--QVLVSSTKAWFTEWDEAAHRDEMYVLGIFRKEDGAIGKLELIKILRMDYQAMMGYSIHNQYWKNGYGIESVKAALSLFYNSLHFHRIELHIHVDNEPSVRLAERSGF-
>NC_018508.1.region010_ORF23:gid::pid::loc:19292:19856:strand:-:12:158
-LIIRPFQKDDYESWLDFNKLPSQYKYY--QVLVSSTKAWFTEWDEAAHRDEMYVLGIFRKEDGAIGKLELIKILRMDYQAMMGYSIHNQYWKNGYGIESVKAALSLFYNSLHFHRIELHIHVDNEPSVRLAERSGF-
>CP046511.1.region009_ORF11:gid::pid::loc:7719:8253:strand:-:10:147
---LESFKKSDFKQLINWINSEELIQWFTFPLDEQQLEKYIES--A-----NTLAFKVVDEVTSVIGHISLGQIDNINKSARIGVLVGTKMRGRSIGKHMMKAVLHIAFDELKLHRVTLGVYDFNTSAIFCYEKIGF-
>NZ_CP039721.1.region002_ORF41:gid::pid::loc:38904:39468:strand:+:12:158
-LIIRPFQKDDYESWLDFNKLPSQYKYY--QVLVSSTKAWFTEWDEAAHRDEMYVLGIFRKEDGAIGKLELIKILRMDYQAMMGYSIHNQYWKNGYGIESVKAALSLFYNSLHFHRIELHIHVDNEPSVRLAERSGF-
>NC_018508.1.region006_ORF19:gid::pid::loc:16988:17522:strand:+:10:147
---LESFKKSDFKQLINWINSEELIQWFTFPLDEQQLEKYIES--A-----NTLAFKVVDEVTSVIGHISLGQIDNINKSARIGVLVGTKMRGRSIGKHMMKAVLHIAFDELKLHRVTLGVYDFNTSAIFCYEKIGF-
>NZ_CP020002.1.region011_ORF23:gid::pid::loc:19292:19856:strand:-:12:158
-LIIRPFQKDDYESWLDFNKLPSQYKYY--QVLVSSTKAWFTEWDEAAHRDEMYVLGIFRKEDGAIGKLELIKILRMDYQAMMGYSIHNQYWKNGYGIESVKAALSLFYNSLHFHRIELHIHVDNEPSVRLAERSGF-
>NZ_CP019230.1.region005_ORF21:gid::pid::loc:18669:19203:strand:+:10:147
---LESFKKSDFKQLINWINSEELIQWFTFPLDEQQLEKYIES--A-----NTFAFKVVDEETSVIGHISLGQIDNINKSARIGVLVGTKMRGRSIGKHMMKAVLHIAFDKLKLHRVTLGVYDFNTSAISCYEKIGFV
>NZ_CP045030.1.region007_ORF19:gid::pid::loc:16988:17522:strand:+:10:147
---LESFKKSDFKQLINWINSEELIQWFTFPLDEQQLEKYIES--A-----NTLAFKVVDEVTSVIGHISLGQIDNINKSARIGVLVGTKMRGRSIGKHMMKAVLHIAFDELKLHRVTLGVYDFNTSAIFCYEKIGF-
>NZ_CP022345.1.region005_ORF7:gid::pid::loc:6090:6624:strand:-:10:147
---LESFKKSDFKQLINWINSEELIQWFTFPLDEQQLEKYIES--A-----NTLAFKVVDEETSVIGHISLGQIDNINKSARIGVLVGTKMRGRSIGKHMMKAVLHIAFDELKLHRVTLGVYDFNTSAISCYEKIGFV
>NZ_CP019230.1.region004_ORF33:gid::pid::loc:55163:55670:strand:+:7:141
-LLIRKFEFKDWQAVHEYTSDINVMKYIPEVFTEENTRNFVNENI--GENAKNFP--VVLIDKDIIGHIVFHKYFGEHT-YEIGWVFNPKYFNKGYASEAAQATLEYGFKEMKLHRIIATCQPQNTPSYRVMEKIGMR
>CP046511.1.region005_ORF41:gid::pid::loc:38109:38673:strand:+:12:158
-LIIRPFQKDDYESWLDFNKLPSQYKYY--QVLVSSTKAWFTEWDEAAHRDEMYVLGIFRKEDGAIGKLELIKILRMDYQAMMGYSIHNQYWKNGYGIESVKAALSLFYNSLHFHRIELHIHVDNEPSVRLAERSGF-
>SJAS00000000.2.12.region001_ORF6:gid::pid::loc:6621:7128:strand:-:7:141
-LLIRKFEFKDWQAVHEYTSDINVMKYIPEVFTEENTRNFVNEN--IGENAKNFP--VVLNKD-IIGHIVFHKYFGEHT-YEIGWVFNPKYFNKGYASEAAQATLKYGFKEMKLHRIIATCQPQNIPSYRVMEKIGMR
>NZ_CP007512.1.region005_ORF30:gid::pid::loc:50620:51127:strand:+:7:141
-LLIRRFEFKDWQAVHEYTSDINVMKYIPEVFTEENTRNFVNEN--IGENAKNFPVVL--IDRDIIGHIVFHKYFGEHT-YEIGWVFNPKYFNKGYASEAAQATLKYGFKEMKLHRIIATCQPQNTPSYRVMEKIGMR
>NZ_CP039721.1.region007_ORF6:gid::pid::loc:5676:6183:strand:-:7:141
-LLIRKFEFKDWQAVHEYTSDINVMKYIPEVFTEENTRNFVNEN--IGENAKNFP--VVLNKD-IIGHIVFHKYFGEHT-YEIGWVFNPKYFNKGYASEAAQATLKYGFKEMKLHRIIATCQPQNIPSYRVMEKIGMR
>NZ_CP010089.1.region006_ORF21:gid::pid::loc:18581:19115:strand:+:10:147
---LESFKKSDFKQLINWINSEELIQWFTFPLDEQQLEKYIES--A-----NTLAFKVVDEETSVIGHISLGQIDNINKSARIGVLVGTKMRGRSIGKHMMKAVLHIAFDELKLHRVTLGVYDFNTSAISCYEKIGFV
>NZ_CP045030.1.region011_ORF23:gid::pid::loc:19292:19856:strand:-:12:158
-LIIRPFQKDDYESWLDFNKLPSQYKYY--QVLVSSTKAWFTEWDEAAHRDEMYVLGIFRKEDGAIGKLELIKILRMDYQAMMGYSIHNQYWKNGYGIESVKAALSLFYNSLHFHRIELHIHVDNEPSVRLAERSGF-
>SJAS00000000.2.27.region001_ORF2:gid::pid::loc:1462:1996:strand:-:10:147
---LESFKKSDFKQLINWINSEELIQWFTFPLDEQQLEKYIES--A-----NTLAFKVVDEVTSVIGHISLGQIDNINKSARIGVLVGTKMRGRSIGKHMMKAVLHIAFDELKLHRVTLGVYDFNTSAIFCYEKIGF-
>NZ_CP030982.1.region007_ORF35:gid::pid::loc:58750:59257:strand:+:7:141
-LLIRKFEFKDWQAVHEYTSDINVMKYIPEVFTEENTRNFVNEN--IGENAKNFPVLLI-NKD-IIGHIVFHKYFGEHT-YEIGWVFNPKYFNKGYASEAAQATLKYGFKEMKLHRIIATCQPQNIPSYRVMEKIGMR
>NZ_CP039721.1.region006_ORF11:gid::pid::loc:7717:8251:strand:-:10:147
---LESFKKSDFKQLINWINSEELIQWFTFPLDEQQLEKYIES--A-----NTLAFKVVDEVTSVIGHISLGQIDNINKSARIGVLVGTKMRGRSIGKHMMKAVLHIAFDELKLHRVTLGVYDFNTSAIFCYEKIGF-
>NZ_CP010089.1.region005_ORF34:gid::pid::loc:54355:54862:strand:+:7:141
-LLIRKFEFKDWQAVHEYTSDINVMKYIPEFFTEEDTKNFVNENI--GENAKNFP--VVLIDKDIIGHIVFHKYFGEHT-YEIGWVFNPEYFNKGYASEAAQATLEYGFKELKLHRIIATCQPQNIPSYRVMEKIGMR
>NC_011772.1.region007_ORF19:gid::pid::loc:18235:18769:strand:+:10:147
---LESFKKSDFKQLINWINSEELIQWFTFPLDEQQLEKYIES--A-----NTLAFKVVDEVTSVIGHISLGQIDNINKSARIGVLVGTKMRGRSIGKHMMKAVLHIAFDELKLHRVTLGVYDFNTSAIFCYEKIGF-
>NZ_CP007512.1.region006_ORF17:gid::pid::loc:16951:17485:strand:+:10:147
---LESFKKSDFKQLINWINSEELIQWFTFPLDEQQLEKYIES--A-----NTLAFKVVDEETSVIGHISLGQIDNINKSARIGVLVGTKMRGRSIGKHMMKAVLHIAFDELKLHRVTLGVYDFNTSAISCYEKIGFV
>NZ_CP030982.1.region008_ORF18:gid::pid::loc:17024:17558:strand:+:10:147
---LETFKKSDFKQLINWINSEELIQWFTFPLDEQQLEKYIES--A-----NTFAFKVVDEETSVIGHISLGQIDNINKSARIGVLVGTKMRGRFIGKHMMKAVLHIAFDKLKLHRVTLGVYDFNTSAISCYEKIGFV
>NZ_CP010577.1.region006_ORF34:gid::pid::loc:57691:58198:strand:+:7:141
-LLIRKFEFKDWQAVHEYTSDINVMKYIPEVFTEENTRNFVNEN--IGENAKNFPVLLI-NKD-IIGHIVFHKYFGEHT-YEIGWVFNPKYFNKGYASEAAQATLKYGFKEMKLHRIIATCQPQNIPSYRVMEKIGMR
>AP022643.1.region009_ORF35:gid::pid::loc:58343:58850:strand:+:7:141
-LLIRKFEFKDWQAVHEYTSDINVMKYIPEVFTEENTRNFVNENI--GENAKNFP--VVLIDKDIIGHIVFHKYFGEHT-YEIGWVFNPKYFNKGYASEAAQATLEYGFKEMKLHRIIATCQPQNTPSYRVMEKIGMR
>NZ_CP020002.1.region006_ORF37:gid::pid::loc:61316:61823:strand:+:7:141
-LLIRKFEFKDWQAVHEYTSDINVMKYIPEVFTEENTRNFVNEN--IGENAKNFP--VVLNKD-IIDHIVFHKYFGEHT-YEIGWVFNPKYFNKGYASEAAQATLKYGFKEMKLHRIIATCQPQNIPSYRVMEKIGMR
>CP046511.1.region010_ORF7:gid::pid::loc:6025:6532:strand:-:7:141
-LLIRKFEFKDWQAVHEYTSDINVMKYIPEVFTEENTRNFVNEN--IGENAKNFP--VVLNKD-IIGHIVFHKYFGEHT-YEIGWVFNPKYFNKGYASEAAQATLKYGFKEMKLHRIIATSQPQNIPSYRVMEKIGMR
>NZ_CP009351.1.region006_ORF11:gid::pid::loc:7717:8251:strand:-:10:147
---LESFKKSDFKQLINWINSEELIQWFTFPLDEQQLEKYIES--A-----NTLAFKVVDEVTSVIGHISLGQIDNINKSARIGVLVGTKMRGRSIGKHMMKAVLHIAFDELKLHRVTLGVYDFNTSAIFCYEKIGF-
>NZ_CP015727.1.region005_ORF18:gid::pid::loc:16987:17521:strand:+:10:147
---LESFKKSDFKQLINWINSEELIQWFTFPLDEQQLEKYIES--A-----NTLAFKVVDEETSVIGHISLGQIDNINKSARIGVLVGTKMRGRSIGKHTMKAVLHIAFDELKLHRVTLGVYDFNTSAISCYEKIGFV
>NZ_CP009351.1.region007_ORF6:gid::pid::loc:5676:6183:strand:-:7:141
-LLIRKFEFKDWQAVHEYTSDINVMKYIPEVFTEENTRNFVNEN--IGENAKNFP--VVLNKD-IIGHIVFHKYFGEHT-YEIGWVFNPKYFNKGYASEAAQATLKYGFKEMKLHRIIATCQPQNIPSYRVMEKIGMR
>NZ_CP009351.1.region002_ORF41:gid::pid::loc:38760:39324:strand:+:12:158
-LIIRPFQKDDYESWLDFNKLPSQYKYY--QVLVSSTKAWFTEWDEAAHRDEMYVLGIFRKEDGAIGKLELIKILRMDYQAMMGYSIHNQYWKNGYGIESVKAALSLFYNSLHFHRIELHIHVDNEPSVRLAERSGF-
```
