## Supplementary material for "Delving into the *Bacillus cereus* group biosynthetic gene clusters cosmos: a comparative-genomics-based classification framework": antiSMASH profiles + BIG-SCAPE output: PF13304.8.algn

```
>NC_018508.1.region006_ORF5:gid::pid::loc:3393:3705:strand:+:1:57
---------------------------------------------------------------------------------------------------------------------------------------------------------------------------------------------------------------------------------------------------RL-SLAIALLHEP---EILILDEPTVGIDPLLRKTIWEKFYDLKKKGTTIIVTTH------
>NZ_CP045030.1.region007_ORF5:gid::pid::loc:3393:3705:strand:+:1:57
---------------------------------------------------------------------------------------------------------------------------------------------------------------------------------------------------------------------------------------------------RL-SLAIALLHEP---EILILDEPTVGIDPLLRKTIWEKFYDLKKKGTTIIVTTH------
>NZ_CP039721.1.region006_ORF25:gid::pid::loc:21534:21846:strand:-:1:57
---------------------------------------------------------------------------------------------------------------------------------------------------------------------------------------------------------------------------------------------------RL-SLAIALLHEP---EILILDEPTVGIDPLLRKTIWEKFYDLKKKGTTIIVTTH------
>NZ_CP009351.1.region006_ORF25:gid::pid::loc:21534:21846:strand:-:1:57
---------------------------------------------------------------------------------------------------------------------------------------------------------------------------------------------------------------------------------------------------RL-SLAIALLHEP---EILILDEPTVGIDPLLRKTIWEKFYDLKKKGTTIIVTTH------
```
