## Supplementary material for "Delving into the *Bacillus cereus* group biosynthetic gene clusters cosmos: a comparative-genomics-based classification framework": antiSMASH profiles + BIG-SCAPE output: PF13308.8.algn

```
>NZ_CP010089.1.region002_ORF7:gid::pid::loc:4849:6085:strand:+:331:411
--FIFPDSDIRKLTSTDLTYLSKEQLKIARNEIYARHGHIFQTKDMQAYFAKQSWYRENP--YFTGKLTDIETYNIELIKSRE-
>NZ_CP022345.1.region009_ORF13:gid::pid::loc:16109:17345:strand:-:331:411
--FIFPDSDIRKLTSADLTYLSKEQLKIARNEIYARHGHIFQTKDMQAYFAKQSWYRENP--YFTGTLTDIETYNIELIKSRE-
>NZ_CP019230.1.region001_ORF8:gid::pid::loc:6159:7395:strand:+:331:411
--FIFPDSDIRKLTSTDLTYLSKEQLKIARNEIYARHGHIFQTKDMQAYFAKQSWYRENP--YFTGKLTDIETYNIELIKSRE-
>NZ_CP030982.1.region004_ORF5:gid::pid::loc:5579:6815:strand:+:331:411
--FIFPDSDIRKLTSTDLAYLSKEQLKIARNEIYARHGHIFQTKDMQTYFSKQSWYRENP--YFTGKLTDIETYNVELIKSRE-
>NZ_CP029454.1.region002_ORF8:gid::pid::loc:5534:6770:strand:+:331:411
--FIFPDSDIRKLTSADLTYLSKEQLKIARNEIYARHGHIFQTKDMQVYFAKQSWYRENP--YFTGKLTDIETYNIELIKSRE-
>NZ_CP045030.1.region003_ORF6:gid::pid::loc:5431:6667:strand:+:331:411
--FIFPDSDIRKLTSTDLAYLSKEQLKIARNEIYARHGHIFQTKDMQTYFSKQSWYRENP--YFTGKLTDIETYNVELIKSRE-
>SJAS00000000.2.5.region001_ORF15:gid::pid::loc:16691:17927:strand:-:331:411
--FIFPDSDIRKLTSTDLAYLSKEQLKIARNEIYARHGHIFQTKDMQTYFSKQSWYRENP--YFTGKLTDIETYNVELIKSRE-
>NC_011772.1.region003_ORF5:gid::pid::loc:5581:6817:strand:+:331:411
--FIFPDSDIRKLTSTDLAYLSKEQLKIARNEIYARHGHIFQTKDMQTYFSKQSWYRENP--YFTGKLTDIETYNVELIKSRE-
>NZ_CP039721.1.region010_ORF15:gid::pid::loc:16840:18076:strand:-:331:411
--FIFPDSDIRKLTSTDLAYLSKEQLKIARNEIYARHGHIFQTKDMQTYFSKQSWYRENP--YFTGKLTDIETYNVELIKSRE-
>CP046511.1.region013_ORF15:gid::pid::loc:16690:17926:strand:-:331:411
--FIFPDSDIRKLTSTDLAYLSKEQLKIARNEIYARHGHIFQTKDMQTYFSKQSWYRENP--YFTGKLTDIETYNVELIKSRE-
>NZ_CP020002.1.region003_ORF5:gid::pid::loc:5580:6816:strand:+:331:411
--FIFPDSDIRKLTSTDLAYLSKEQLKIARNEIYARHGHIFQTKDMQTYFSKQSWYRENP--YFTGKLTDIETYNVELIKSRE-
>NZ_CP007512.1.region002_ORF8:gid::pid::loc:6161:7397:strand:+:331:411
--FIFPDSDIRKLTSADLTYLSKEQLKIARNEIYARHGHIFQTKDMQAYFAKQPWYRENP--YFTGKLTDIETYNIELIKSRE-
>NZ_CP009351.1.region010_ORF15:gid::pid::loc:16840:18076:strand:-:331:411
--FIFPDSDIRKLTSTDLAYLSKEQLKIARNEIYARHGHIFQTKDMQTYFSKQSWYRENP--YFTGKLTDIETYNVELIKSRE-
>NZ_CP015727.1.region001_ORF8:gid::pid::loc:6161:7397:strand:+:331:411
--FIFPDSDIRKLTSADLTYLSKEQLKIARNEIYARHGHIFQTKDMQAYFAKQPWYRENP--YFKGTLTDIETYNIELIKSRE-
>NC_018508.1.region002_ORF6:gid::pid::loc:5431:6667:strand:+:331:411
--FIFPDSDIRKLTSTDLAYLSKEQLKIARNEIYARHGHIFQTKDMQTYFSKQSWYRENP--YFTGKLTDIETYNVELIKSRE-
>AP022643.1.region006_ORF7:gid::pid::loc:4852:6088:strand:+:331:411
--FIFPDSDIRKLTSTDLTYLSKEQLKIARNEIYARHGHIFQTKDMQAYFAKQSWYRENP--YFTGKLTDIETYNIELIKSRE-
>NZ_CP010577.1.region003_ORF7:gid::pid::loc:5580:6816:strand:+:331:411
--FIFPDSDIRKLTSTDLAYLSKEQLKIARNEIYARYGHIFQTKDMQTYFSKQSWYRENP--YFTGKLTDIETYNVELIKSRE-
```
