## Supplementary material for "Delving into the *Bacillus cereus* group biosynthetic gene clusters cosmos: a comparative-genomics-based classification framework": antiSMASH profiles + BIG-SCAPE output: PF13333.8.algn

```
>NZ_CP019230.1.region008_ORF20:gid::pid::loc:15086:15593:strand:-:112:167
-SFFSHLKTEKLYLVCPKTYEMAYRAIQEYIQFYNTERLHGLSPIEYREK--
>NZ_CP039721.1.region011_ORF14:gid::pid::loc:8158:8806:strand:-:157:212
-SFFGIMKTEFLYLKDFESIEHFKQEFEKYIDYYNHKRLKGMSPVQYRTHAL
>NC_011772.1.region002_ORF33:gid::pid::loc:36338:36986:strand:+:157:212
-SFFGIMKSEFLYLKDFESIEHFKQEFEKYIDYYNHKRLKGMSPVQYRTHAL
>NZ_CP009351.1.region011_ORF14:gid::pid::loc:8158:8806:strand:-:157:212
-SFFGIMKTEFLYLKDFESIEHFKQEFEKYIDYYNHKRLKGMSPVQYRTHAL
>NC_018508.1.region001_ORF33:gid::pid::loc:36279:36927:strand:+:157:212
-SFFGIMKTEFLYLKDFESIEHFKQEFEKYIDYYNHKRLKGMSPVQYRTHAL
>NZ_CP010577.1.region002_ORF32:gid::pid::loc:36730:37378:strand:+:157:212
-SFFVIMKSEFLYLKDFESIEHFKQEFEKYIDYYNHKRLKGMSPVQYRTHAL
>CP046511.1.region014_ORF14:gid::pid::loc:8027:8675:strand:-:157:212
-SFFGIMKTEFLYLKDFESIEHFKQEFEKYIDYYNHKRLKGMSPVQYRTHAL
>NZ_CP045030.1.region002_ORF33:gid::pid::loc:36279:36927:strand:+:157:212
-SFFGIMKTEFLYLKDFESIEHFKQEFEKYIDYYNHKRLKGMSPVQYRTHAL
>NZ_CP030982.1.region003_ORF33:gid::pid::loc:36641:37289:strand:+:157:212
-SFFGIMKSEFLYLKDFESIEHFKQEFEKYIDYYNHKRLKGMSPVQYRTHAL
>NZ_CP030982.1.region005_ORF4:gid::pid::loc:2662:3472:strand:-:212:265
-NFFGIMKSEFLYIKEFENVEHFKIELEKYIDYYNTKRIKKMSPVQYRTH--
>NC_011772.1.region007_ORF16:gid::pid::loc:15529:16414:strand:-:237:294
-SFFGHLKSEAFYSQTKVSNTTVRKIVLEYIHYYNCVRLNHLSPKEFREQV-
>AP022643.1.region009_ORF14:gid::pid::loc:10682:11525:strand:+:222:277
-NFFGLLKSELLYLKEFESMEQFKQELETYIHYYNHKRLKGLSPVQYRVQSL
```
