## Supplementary material for "Delving into the *Bacillus cereus* group biosynthetic gene clusters cosmos: a comparative-genomics-based classification framework": antiSMASH profiles + BIG-SCAPE output: PF13354.8.algn

```
>NZ_CP029454.1.region006_ORF1:gid::pid::loc:303:1230:strand:+:73:280
--TNQTISYRSNERFAFASTYKALAA----GVLLQNSIDLNEVITYTKEDLVDYSPVTEKHVDTGMKLGEIAEAAVRSSDNTAGNILFNKIGPKGYEKALRQMGDRITMSDRFETLNEAIPGDIRDTSTAKAIATNLKAFTVGNALPAELTEWMKNATGDKLIRAGVPTDWVVGDKSGASYGIRNDIAIVWPNRAPIIIAI
>NZ_CP045030.1.region006_ORF34:gid::pid::loc:55513:56458:strand:-:74:281
--TNQTVAYHPNDRFAFASTSKSLAA----GALLRNSIELDERITYTREDLSNYNPITEKHVDTGMTLKELADASVRYSDSTAHNLILKKLGPSAFEKILRETGDTVTKSERFEPELNVHPGETRDTSTPEAIAKTLQSFTLGSALPTELVDWMKNTTGDKLIRAGVPKGWEVADKTGASYGTRNDIAIIWPNKKPIVLAI
>NZ_CP020002.1.region007_ORF1:gid::pid::loc:288:1215:strand:+:73:280
--TNQTISYRSNERFAFASTYKALAA----GVLLQNSIDLNEVITFTKEDLVDYSPVTEKHVDTGMKLGEIAEAAVRSSDNTAGNILFNKIGPKGYEKALRKMGDRVTMSDRFETELNAIPGDIRDTSTAKAIATNLKAFTVGNALPAELTEWMKNATGDKLIRAGVPTDWVVGDKSGASYGTRNDIAIVWPNRAPIIIAI
>CP046511.1.region004_ORF22:gid::pid::loc:17646:18756:strand:+:57:327
----VVYSVNPNVVLPVASTMKLIVALEYTKQVTEGKIDSSSLVSINDVNYLEKTGKI---TEGAVSLEEVAKGMVKFSSNANAEYLMELLGLDNINRNLQSLSLP--AHQPLFPRYDKIWSDRLPAASANDYMVLLQKANHKGGLTEAIVETMSAKKYRK----------------------------------------
>NC_018508.1.region005_ORF34:gid::pid::loc:55513:56458:strand:-:74:281
--TNQTVAYHPNDRFAFASTSKSLAA----GALLRNSIELDERITYTREDLSNYNPITEKHVDTGMTLKELADASVRYSDSTAHNLILKKLGPSAFEKILRETGDTVTKSERFEPELNVHPGETRDTSTPEAIAKTLQSFTLGSALPTELVDWMKNTTGDKLIRAGVPKGWEVADKTGASYGTRNDIAIIWPNKKPIVLAI
>NC_011772.1.region006_ORF33:gid::pid::loc:55520:56465:strand:-:74:281
--TNQTVAYHPNDRFAFASTSKSLAA----GALLRNSIELDERITYTREDLSNYNPITEKHVDTGMTLKELADASVRYSDSTAHNLILKKLGPSAFEKILRETGDTVTKSERFEPELNVHPGETRDTSTPEAIAKTLQSFTLGSALPTELVDWMKNTTGDKLIRAGVPKGWEVADKTGASYGTRNDIAIIWPNKKPIVLAI
>AP022643.1.region004_ORF3:gid::pid::loc:2954:4064:strand:-:57:327
----VVYSVNPNVVLPVASTMKLIVALEYTKQVTEGKIDSSSFVSINDVNYLEKTGKI---TEGAVSLEEVAKGMVKFSSNANAEYLMELLGLDNINRNLQSLSLP--AHQPLFPRYDKIWSDRLPAASANDYMVLLQKANHKGGLTEAIVETMSAKKYRK----------------------------------------
>NZ_CP010577.1.region007_ORF1:gid::pid::loc:294:1221:strand:+:73:280
--TNQTISYRSNERFAFASTYKALAA----GVLLQNSIDLNEVITFTKEDLVDYSPVTEKHVDTGMKLGEIAEAAVRSSDNTAGNILFNKIGPKGYEKALRQMGDRITMSDRFETLNEAIPGDIRDTSTAKAIATNLKAFTVGNALPAELTEWMKNATGDKLIRAGVPTDWVVGDKSGASYGTRNDIAIVWPNRAPVIIAI
>AP022643.1.region010_ORF1:gid::pid::loc:298:1225:strand:+:73:280
--TNQTISYRSNERFAFASTYKALAA----GVLLQNSIDLNEVITFTKEDLVDYSPVTEKHVDTGMKLGEIAEAAVRSSDNTAGNILFNKIGPKGYEKALRHMGDRITMSDRFETLNEAIPGDIRDTSTAKAIAMNLKAFTVGNALPAELTEWMKNATGDKLIRAGVPTDWVVGDKSGASYGTRNDIAIVWPNRAPIIIVI
>NZ_CP015727.1.region004_ORF32:gid::pid::loc:55033:55978:strand:-:74:281
--TNQTVAYHPNDRFAFASTSKSLAA----GALLRNSIELDERITYTREDLSNYNPITEKHVDTGMTLKELADASVRYSDSTAHNLILKKLGPSAFEKILRETGDTVTKSERFEPELNVHPGETRDTSTPEAIAKTLQSFTLGSALPTELVDWMKNTTGDKLIRAGVPKGWEVADKTGASYGTRNDIAIIWPNKKPIVLAI
>NZ_CP045030.1.region012_ORF3:gid::pid::loc:3098:4208:strand:-:57:327
----VVYSVNPNVVLPVASTMKLIVALEYTKQVTEGKIDSSSFVSINDVNYLEKTGKI---TEGAVSLEEVAKGMVKFSSNANAEYLMELLGLDNINRNLQSLSLP--AHQPLFPRYDKIWSDRLPAASANDYMVLLQKANHKGGLTEAIVETMSAKKYRK----------------------------------------
>CP046511.1.region009_ORF32:gid::pid::loc:24425:24938:strand:-:73:169
--TNQTISYRPNERFAFASTYKALAA----GVLLQNSIDLNEVITFTKEDLVDYSPVTEKHVDTGMKLGEIAEAAVRSSDNTAGNILFNKIG-------------------------------------------------------------------------------------------------------------
>NZ_CP029454.1.region010_ORF3:gid::pid::loc:2943:4053:strand:-:57:327
----VVYSVNPNVVLPVASTMKLIVALEYTKQVTEGKIDSSSFVSINDVNYLEKTGKI---TEGAVSLEEVAKGMVKFSSNANAEYLMELLGLDNINRNLQSLSLP--AHQPLFPRYDKIWSDRLPAASANDYMVLLQKANHKGGLTEAIVETMSAKKYRK----------------------------------------
>NC_018508.1.region011_ORF3:gid::pid::loc:3098:4208:strand:-:57:327
----VVYSVNPNVVLPVASTMKLIVALEYTKQVTEGKIDSSSFVSINDVNYLEKTGKI---TEGAVSLEEVAKGMVKFSSNANAEYLMELLGLDNINRNLQSLSLP--AHQPLFPRYDKIWSDRLPAASANDYMVLLQKANHKGGLTEAIVETMSAKKYRK----------------------------------------
>SJAS00000000.2.2.region001_ORF21:gid::pid::loc:17646:18756:strand:+:57:327
----VVYSVNPNVVLPVASTMKLIVALEYTKQVTEGKIDSSSFVSINDVNYLEKTGKI---TEGAVSLEEVAKGMVKFSSNANAEYLMELLGLDNINRNLQSLSLP--AHQPLFPRYDKIWSDRLPAASANDYMVLLQKANHKGGLTEAIVETMSAKKYRK----------------------------------------
>NC_018508.1.region006_ORF1:gid::pid::loc:296:1223:strand:+:73:280
--TNQTISYRPNERFAFASTYKALAA----GVLLQNSIDLNEVITFTKEDLVDYSPVTEKHVDTGMKLGEIAEAAVRSSDNTAGNILFNKIGPKGYEKALRHMGDRITMSDRFETLNEAIPGDIRDTSTAKAIATNLKAFTVGNALPAELTEWMKNATGDKLIRAGVPTDWVVGDKSGASYGTRNDIAIVWPNRAPIIIAI
>NZ_CP007512.1.region010_ORF3:gid::pid::loc:2943:4053:strand:-:57:327
----VVYSVNPNVVLPVASTMKLIVALEYTKQVTEGKIDSSSFVSINDVNYLEKTGKI---TEGAVSLEEVAKGMVKFSSNANAEYLMELLGLDNINRNLQSLSLP--AHQPLFPRYDKIWSDRLPAASANDYMVLLQKANHKGGLTEAIVETMSAKKYRK----------------------------------------
>NZ_CP010089.1.region011_ORF3:gid::pid::loc:2953:4063:strand:-:57:327
----VVYSVNPNVVLPVASTMKLIVALEYTKQVTEGKIDSSSFVSINDVNYLEKTGKI---TEGAVSLEEVAKGMVKFSSNANAEYLMELLGLDNINRNLQSLSLP--AHQPLFPRYDKIWSDRLPAASANDYMVLLQKANHKGGLTEAIVETMSAKKYRK----------------------------------------
>NZ_CP030982.1.region013_ORF3:gid::pid::loc:3098:4208:strand:-:57:327
----VVYSVNPNVVLPVASTMKLIVALEYTKQVTEGKIDSSSFVSINDVNYLEKTGKI---TEGAVSLEEVAKGMVKFSSNANAEYLMELLGLDNINRNLQSLSLP--AHQPLFPRYDKIWSDRLPAASANDYMVLLQKANHKGGLTEAIVETMSAKKYRK----------------------------------------
>NZ_CP039721.1.region001_ORF21:gid::pid::loc:17646:18756:strand:+:57:327
----VVYSVNPNVVLPVASTMKLIVALEYTKQVTEGKIDSSSFVSINDVNYLEKTGKI---TEGAVSLEEVAKGMVKFSSNANAEYLMELLGLDNINRNLQSLSLP--AHQPLFPRYDKIWSDRLPAASANDYMVLLQKANHKGGLTEAIVETMSAKKYRK----------------------------------------
>NZ_CP019230.1.region005_ORF1:gid::pid::loc:299:1226:strand:+:73:280
--TNQTISYRSNERFAFASTYKALAA----GVLLQNSIDLNEVITFTKEDLVDYSPVTEKHVDTGMKLGEIAEAAVRSSDNTAGNILFNKIGPKGYEKALRHMGDRITMSDRFETLNEAIPGDIRDTSTAKAIATNLKAFTVGNALPAELTEWMKNATGDKLIRAGVPTEWVVGDKSGASYGTRNDIAIVWPNRAPIIIAI
>NZ_CP045030.1.region007_ORF1:gid::pid::loc:296:1223:strand:+:73:280
--TNQTISYRPNERFAFASTYKALAA----GVLLQNSIDLNEVITFTKEDLVDYSPVTEKHVDTGMKLGEIAEAAVRSSDNTAGNILFNKIGPKGYEKALRHMGDRITMSDRFETLNEAIPGDIRDTSTAKAIATNLKAFTVGNALPAELTEWMKNATGDKLIRAGVPTDWVVGDKSGASYGTRNDIAIVWPNRAPIIIAI
>NZ_CP022345.1.region005_ORF27:gid::pid::loc:24014:24941:strand:-:73:280
--TNQTISYRSNERFAFASTYKALAA----GVLLQNSIDLNEVITFTKEDLVDYSPVTEKHVDTGMKLGEIAEAAVRSSDNTAGNILFNKIGPKGYEKALRHMGDRITMSDRFETLNEAIPGDIRDTSTAKAIATNLKAFTVGNALPAELTEWMKNATGDKLIRAGVPTEWVVGDKSGASYGTRNDIAIVWPNRAPIIIAI
>NZ_CP019230.1.region004_ORF30:gid::pid::loc:51462:52407:strand:-:74:281
--TNQTIAYHSNDRFAFASTSKSLAA----GALLRNSIELDEGITYTREDLSNYNPITEKHVYTGMTLKELADASVRYSDSTAHNLILKKLGPSAFEKILRETGDTVTKSERFEPELNVHPGETRDTSTPEAIAKTLQSFTLGSALPTELVDWMKNTTGDKLIRAGVPKGWEVADKTGASYGTRNDIAIIWPNKKPIVLAI
>SJAS00000000.2.12.region001_ORF8:gid::pid::loc:9472:10417:strand:+:74:281
--TNQTVAYHPNDRFAFASTSKSLAA----GALLRNSIELDERITYTREDLSNYNPITEKHVDTGMTLKELADASVRYSDSTAHNLILKKLGPSAFEKILRETGDTVTKSERFEPELNVHPGETRDTSTPEAIAKTLQSFTLGSALPTELVDWMKNTTGDKLIRAGVPKGWEVADKTGASYGTRNDIAIIWPNKKPIVLAI
>NZ_CP039721.1.region007_ORF8:gid::pid::loc:8519:9464:strand:+:74:281
--TNQTVAYHPNDRFAFASTSKSLAA----GALLRNSIELDERITYTREDLSNYNPITEKHVDTGMTLKELADASVRYSDSTAHNLILKKLGPSAFEKILRETGDTVTKSERFEPELNVHPGETRDTSTPEAIAKTLQSFTLGSALPTELVDWMKNTTGDKLIRAGVPKGWEVADKTGASYGTRNDIAIIWPNKKPIVLAI
>NZ_CP009351.1.region001_ORF21:gid::pid::loc:17646:18756:strand:+:57:327
----VVYSVNPNVVLPVASTMKLIVALEYTKQVTEGKIDSSSFVSINDVNYLEKTGKI---TEGAVSLEEVAKGMVKFSSNANAEYLMELLGLDNINRNLQSLSLP--AHQPLFPRYDKIWSDRLPAASANDYMVLLQKANHKGGLTEAIVETMSAKKYRK----------------------------------------
>SJAS00000000.2.27.region001_ORF19:gid::pid::loc:17762:18689:strand:-:73:280
--TNQTISYRPNERFAFASTYKALAA----GVLLQNSIDLNEVITFTKEDLVDYSPVTEKHVDTGMKLGEIAEAAVRSSDNTAGNILFNKIGPKGYEKALRHMGDRITMSDRFETLNEAIPGDIRDTSTAKAIATNLKAFTVGNALPAELTEWMKNATGDKLIRAGVPTDWVVGDKSGASYGTRNDIAIVWPNRAPIIIAI
>NZ_CP020002.1.region012_ORF3:gid::pid::loc:3098:4208:strand:-:57:327
----VVYSVNPNVVLPVASTMKLIVALEYTKQVTEGKIDSSSFVSINDVNYLEKTGKI---TEGAVSLEEVAKGMVKFSSNANAEYLMELLGLDNINRNLQSLSLP--AHQPLFPRYDKIWSDRLPAASANDYMVLLQKANHKGGLTEAIVETMSAKKYRK----------------------------------------
>NZ_CP030982.1.region007_ORF33:gid::pid::loc:55466:56411:strand:-:74:281
--TNQTVAYHPNDRFAFASTSKSLAA----GALLRNSIELDERITYTREDLSNYNPITEKHVDTGMTLKELADASVRYSDSTAHNLILKKLGPSAFEKILRETGDTVTKSERFEPELNVHPGETRDTSTPEAIAKTLQSFTLGSALPTELVDWMKNTTGDKLIRAGVPKGWEVADKTGASYGTRNDIAIIWPNKKPIVLAI
>NZ_CP015727.1.region009_ORF3:gid::pid::loc:2945:4055:strand:-:57:327
----VVYSVNPNVVLPVASTMKLIVALEYTKQVTEGKIDSSSFVSINDVNYLEKTGKI---TEGAVSLEEVAKGMVKFSSNANAEYLMELLGLDNINRNLQSLSLP--AHQPLFPRYDKIWSDRLPAASANDYMVLLQKANHKGGLTEAIVETMSAKKYRK----------------------------------------
>NC_011772.1.region012_ORF3:gid::pid::loc:3098:4208:strand:-:57:327
----VVYSVNPNVVLPVASTMKLIVALEYTKQVTEGKIDSSSFVSINDVNYLEKTGKI---TEGAVSLEEVAKGMVKFSSNANAEYLMELLGLDNINRNLQSLSLP--AHQPLFPRYDKIWSDRLPAASANDYMVLLQKANHKGGLTEAIVETMSAKKYRK----------------------------------------
>NZ_CP039721.1.region006_ORF29:gid::pid::loc:24016:24943:strand:-:73:280
--TNQTISYRPNERFAFASTYKALAA----GVLLQNSIDLNEVITFTKEDLVDYSPVTEKHVDTGMKLGEIAEAAVRSSDNTAGNILFNKIGPKGYEKALRHMGDRITMSDRFETLNEAIPGDIRDTSTAKAIATNLKAFTVGNALPAELTEWMKNATGDKLIRAGVPTDWVVGDKSGASYGTRNDIAIVWPNRAPIIIAI
>NZ_CP010089.1.region005_ORF31:gid::pid::loc:50631:51594:strand:-:80:287
--TNQTIAYHSNDRFAFASTSKSLAA----GALLRNSIELDEGITYTREDLSNYNPITKKHVYTGMTLKELADASVRYSDSTAHNLILKKLGPSAFEKILRETGDTVTKSERFEPELNVHPGETRDTSTPEAIAKTLQSFTLGSALPTELVDWMKNTTGDKLIRAGVPKGWEVADKTGASYGTRNDIAIIWPNKKPIVLAI
>NZ_CP022345.1.region001_ORF21:gid::pid::loc:17790:18900:strand:+:57:327
----VVYSVNPNVVLPVASTMKLIVALEYTKQVTEGKIDSSSFVSINDVNYLEKTGKI---TEGAVSLEEVAKGMVKFSSNANAEYLMELLGLDNINRNLQSLSLP--AHQPLFPRYDKIWSDRLPAASANDYMVLLQKANHKGGLTEAIVETMSAKKYRK----------------------------------------
>NC_011772.1.region007_ORF1:gid::pid::loc:294:1221:strand:+:73:280
--TNQTISYRSNERFAFASTYKALAA----GVLLQNSIDLNEVITFTKEDLVDYSPVTEKHVDTGMKLGEIAEAAVRSSDNTAGNILFNKIGPKGYEKALRKMGDRVTMSDRFETELNAIPGDIRDTSTAKAIATNLKAFTVGNALPAELTEWMKNATGDKLIRAGVPTDWVVGDKSGASYGTRNDIAIVWPNRAPIIIAI
>NZ_CP007512.1.region006_ORF1:gid::pid::loc:298:1225:strand:+:73:280
--TNQTISYRSNERFAFASTYKALAA----GVLLQNSIDLNEVITFTKEDLVDYSPVTEKHVDTGMKLGEIAEAAVRSSDNTAGNILFNKIGPKGYEKALRHMGDRITMSDRFETLNEAIPGDIRDTSTAKAIATNLKAFTVGNALPAELTEWMKNATGDKLIRAGVPTEWVVGDKSGASYGTRNDIAIVWPNRAPIIIAI
>NZ_CP019230.1.region010_ORF3:gid::pid::loc:2953:4063:strand:-:57:327
----VVYSVNPNVVLPVASTMKLIVALEYTKQVTEGKIDSSSFVSINDVNYLEKTGKI---TEGAVSLEEVAKGMVKFSSNANAEYLMELLGLDNINRNLQSLSLP--AHQPLFPRYDKIWSDRLPAASANDYMVLLQKANHKGGLTEAIVETMSAKKYRK----------------------------------------
>NZ_CP030982.1.region008_ORF1:gid::pid::loc:296:1223:strand:+:73:280
--TNQTISYRSNERFAFASTYKALAA----GVLLQNSIDLNEVITFTKEDLVDYSPVTEKHVDTGMKLGEIAEAAVRSSDNTAGNILFNKIGPKGYEKALRQMGDRITMSDRFETLNEAIPGDIRDTSTAKAIATNLKAFTVGNALPAELTEWMKNATGDKLIRAGVPTDWVVGDKSGASYGTRNDIAIVWPNRAPVIIAI
>NZ_CP010577.1.region006_ORF32:gid::pid::loc:54414:55359:strand:-:74:281
--TNQTVAYHPNDRFAFASTSKSLAA----GALLRNSIELDERITYTREDLSNYNPITEKHVDTGMTLKELADASVRYSDSTAHNLILKKLGPSAFEKILRETGDTVTKSERFEPELNVHPGETRDTSTPEAIAKTLQSFTLGSALPTELVDWMKNTTGDKLIRAGVPKGWEVADKTGASYGTRNDIAIIWPNKKPIVLAI
>NZ_CP010577.1.region012_ORF3:gid::pid::loc:3098:4208:strand:-:57:327
----VVYSVNPNVVLPVASTMKLIVALEYTKQVTEGKIDSSSFVSINDVNYLEKTGKI---TEGAVSLEEVAKGMVKFSSNANAEYLMELLGLDNINRNLQSLSLP--AHQPLFPRYDKIWSDRLPAASANDYMVLLQKANHKGGLTEAIVETMSAKKYRK----------------------------------------
>AP022643.1.region009_ORF33:gid::pid::loc:55067:56012:strand:-:74:281
--TNQTVAYHPNDRFAFASTSKSLAA----GALLRNSIELDERITYTREDLSNYNPITEKHVDTGMTLKELADASVRYSDSTAHNLILKKLGPSAFEKILRETGDTVTKSERFEPELNVHPGETRDTSTPEAIAKTLQSFTLGSALPTELVDWMKNTTGDKLIRAGVPKGWEVADKTGASYGTRNDIAIIWPNKKPIVLAI
>NZ_CP020002.1.region006_ORF33:gid::pid::loc:55512:56457:strand:-:74:281
--TNQTVAYHPNDRFAFASTSKSLAA----GALLRNSIELDERITYTREDLSNYNPITEKHVDTGMTLKELADASVRYSDSTAHNLILKKLGPSAFEKILRETGDTVTKSERFEPELNVHPGETRDTSTPEAIAKTLQSFTLGSALPTELVDWMKNTTGDKLIRAGVPKGWEVADKTGASYGTRNDIAIIWPNKKPIVLAI
>CP046511.1.region010_ORF9:gid::pid::loc:8859:9813:strand:+:77:284
--TNQTVAYHPNDRFAFASTSKSLAA----GALLRNSIELDERITYTREDLSNYNPITEKHVDTGMTLKELADASVRYSDSTAHNLILKKLGPSAFEKILRETGDTVTKSERFEPELNVHPGETRDTSTPEAIAKTLQSFTLGSALPTELVDWMKNTTGDKLIRAGVPKGWEVADKTGASYGTRNDIAIIWPNKKPIVLAI
>NZ_CP009351.1.region006_ORF29:gid::pid::loc:24016:24943:strand:-:73:280
--TNQTISYRPNERFAFASTYKALAA----GVLLQNSIDLNEVITFTKEDLVDYSPVTEKHVDTGMKLGEIAEAAVRSSDNTAGNILFNKIGPKGYEKALRHMGDRITMSDRFETLNEAIPGDIRDTSTAKAIATNLKAFTVGNALPAELTEWMKNATGDKLIRAGVPTDWVVGDKSGASYGTRNDIAIVWPNRAPIIIAI
>NZ_CP015727.1.region005_ORF1:gid::pid::loc:298:1225:strand:+:73:280
--TNQTISYRSNERFAFASTYKALAA----GVLLQNSIDLNEVITFTKEDLVDYSPVTEKHVDTGMKLGEIAEAAVRSSDNTAGNILFNKIGPKGYEKALRHMGDRITMSDRFETLNEAIPGDIRDTSTAKAIATNLKAFTVGNALPAELTEWMKNATGDKLIRAGVPTEWVVGDKSGASYGTRNDIAIVWPNRAPIIIAI
>NZ_CP009351.1.region007_ORF8:gid::pid::loc:8519:9464:strand:+:74:281
--TNQTVAYHPNDRFAFASTSKSLAA----GALLRNSIELDERITYTREDLSNYNPITEKHVDTGMTLKELADASVRYSDSTAHNLILKKLGPSAFEKILRETGDTVTKSERFEPELNVHPGETRDTSTPEAIAKTLQSFTLGSALPTELVDWMKNTTGDKLIRAGVPKGWEVADKTGASYGTRNDIAIIWPNKKPIVLAI
```
