## Supplementary material for "Delving into the *Bacillus cereus* group biosynthetic gene clusters cosmos: a comparative-genomics-based classification framework": antiSMASH profiles + BIG-SCAPE output: PF13376.8.algn

```
>NZ_CP019230.1.region008_ORF6:gid::pid::loc:3636:4290:strand:-:151:205
------DVEALLANHPNELKFYQSLTPGYQKDWARNLFSVKQEKTREKRLEKMIEILSQG
>NZ_CP010089.1.region009_ORF8:gid::pid::loc:5436:6090:strand:-:151:205
------DVEALLANHPNELKFYQSLTPGYQKDWARNLFSVKQEKTREKRLEKMIEILSQG
>NZ_CP022345.1.region002_ORF33:gid::pid::loc:39813:40467:strand:+:151:205
------DVEALLANHPNELKFYQSLTPGYQKDWARNLFSVKQEKTREKRLEKMIEILSQG
>NZ_CP045030.1.region010_ORF7:gid::pid::loc:4686:5340:strand:-:151:205
------DVEALLTNHPNELKFYQSLTPGYQKDWARNLFSVKQEKTREKRLEKMIEILSQG
>NZ_CP030982.1.region011_ORF6:gid::pid::loc:5144:5798:strand:-:151:205
------DVETLLANHPNELKFYQSLTPGYQKDWARNLFSVKQEKTREKRLEKMIEILSQG
>AP022643.1.region002_ORF7:gid::pid::loc:5189:5843:strand:-:151:205
------DVEALLANHPNELKFYQSLTPGYQKDWARNLFSVKQEKTREKRLEKMIEILSQG
>NZ_CP020002.1.region010_ORF8:gid::pid::loc:4684:5338:strand:-:151:205
------DVEALLTNHPNELKFYQSLTPGYQKDWARNLFSVKQEKTREKRLEKMIEILSQG
>NZ_CP007512.1.region009_ORF8:gid::pid::loc:6123:6777:strand:-:151:205
------DVEALLANHPNELKFYQSLTPGYQKDWARNLFSVKQEKTREKRLEKMIEILSQG
>NZ_CP015727.1.region008_ORF7:gid::pid::loc:5517:6171:strand:-:151:205
------DVEALLANHPNELKFYQSLTPGYQKDWARNLFSVKQEKTREKRLEKMIEILSQG
>NC_018508.1.region009_ORF7:gid::pid::loc:4686:5340:strand:-:151:205
------DVEALLTNHPNELKFYQSLTPGYQKDWARNLFSVKQEKTREKRLEKMIEILSQG
>NZ_CP039721.1.region003_ORF31:gid::pid::loc:40589:41243:strand:+:151:205
------DVEALLTNHPNELKFYQSLTPGYQKDWARNLFSVKQEKTREKRLEKMIEILSQG
>NZ_CP010577.1.region010_ORF6:gid::pid::loc:5157:5811:strand:-:151:205
------DVEALLTNHPNELKFYQSLTPGYQKDWARNLFSVKQEKTREKRLEKMIEILSQG
>NZ_CP009351.1.region003_ORF31:gid::pid::loc:40588:41242:strand:+:151:205
------DVEALLTNHPNELKFYQSLTPGYQKDWARNLFSVKQEKTREKRLEKMIEILSQG
>NC_011772.1.region010_ORF6:gid::pid::loc:4958:5612:strand:-:151:205
------DVEALLTNHPNELKFYQSLTPGYQKDWARNLFSVKQEKTREKRLEKMIEILSQG
>CP046511.1.region006_ORF36:gid::pid::loc:40629:41283:strand:+:151:205
------DVEALLANHPNELKFYQSLTPGYQKDWARNLFSVKQEKTREKRLEKMIEILSQG
```
