## Supplementary material for "Delving into the *Bacillus cereus* group biosynthetic gene clusters cosmos: a comparative-genomics-based classification framework": antiSMASH profiles + BIG-SCAPE output: PF13419.8.algn

```
>NZ_CP019230.1.region008_ORF11:gid::pid::loc:6779:7472:strand:-:6:195
-LFDLDDTLLDRDKAVEALFLIVLEKCNMLQKFKEYDKREYGISNKTTVLESLFDEFTPRLPRNYIQDFWNNNFPRCFSIDQNTIHFLNQI-KKHFKVGIITNGSTQRQKAKIFNTNLNRYFETIIISEEVGFSKPDKRIFELALDKLNLQPENTLFVGDDLKDIAGPQNANIKGVW-
>NZ_CP010089.1.region009_ORF13:gid::pid::loc:8577:9270:strand:-:6:195
-LFDLDDTLLDRDKAVEALFLIVLEKCNMLQKFKEYDKREYGISNKTTVLESLFDEFTPRLPRNYIQDFWNNNFPRCFSIDQNTIHFLNQI-KKRFKVGIITNGSTQRQKAKIFNTNLNRYFETIIISEEVGFSKPDKRIFELALDKLNLQPENTLFVGDDLKDIAGPQNANIKGVW-
>NZ_CP022345.1.region002_ORF29:gid::pid::loc:36994:37687:strand:+:6:195
-LFDLDDTLIDRDKAVDNLFLLVLEKCNMLQKFKEYDKREYGISDKTIVLESLFDEFAPKLPHNYIQDFWNENLPKCFSIDQNTIHFLNQI-KKHFKVGIITNGSTHRQKAKIINTNLNNYFDTIIISEEVGLSKPDKRIFQLALNKLNVQSEDVLFIGDDLKDIAGPQNANIKGVW-
>NZ_CP045030.1.region010_ORF11:gid::pid::loc:7662:8358:strand:-:7:196
-LFDLDDTLLDRDKAVAALFLIVLEKCK----FKEYDKREYGISNKTTVLESLFDEFTPKLPRNYIQDFWNNNFPRCFSIDQNTIHFLNQI-KKHFKVGIITNGSTQRQKAKIFNTNLNRYFETIIISEEVGFSKPDKRIFELALNKLNLQPENTLFVGDDLKDIAGPQNINIKGVW-
>NZ_CP030982.1.region011_ORF10:gid::pid::loc:8120:8816:strand:-:7:196
-LFDLDDTLLDRDKAVAALFLIVLEKCK----FKEYDKREYGISNKTTVLESLFDEFTPKLPRNYIQDFWNNNFPRCFSIDQNTIHFLNQI-KKHFKVGIITNGSTQRQKAKIFNTNLNRYFETIIISEEVGFSKPDKRIFELALNKLNLQPENTLFVGDDLKDIAGPQNVNIKGVW-
>AP022643.1.region002_ORF12:gid::pid::loc:8332:9025:strand:-:6:195
-LFDLDDTLLDRDKAVEALFLIVLEKCNMLQKFKEYDKREYGISNKTTVLESLFDEFTPRLPRNYIQDFWNNNFPRCFSIDQNTIHFLNQI-KKHFKVGIITNGSTQRQKAKIFNTNLNRYFETIIISEEVGFSKPDKRIFELALDKLNLQPENTLFVGDDLKDIAGPQNANIKGVW-
>NZ_CP020002.1.region010_ORF12:gid::pid::loc:7660:8356:strand:-:7:196
-LFDLDDTLLDRDKAVAALFLIVLEKCK----FKEYDKREYGISNKTTVLESLFDEFTPKLPRNYIQDFWNNNFPRCFSIDQNTIHFLNQI-KKHFKVGIITNGSTQRQKAKIFNTNLNRYFETIIISEEVGFSKPDKRIFELALNKLNLQPENTLFVGDDLKDIAGPQNINIKGVW-
>NZ_CP007512.1.region009_ORF11:gid::pid::loc:8825:9518:strand:-:6:195
-LFDLDDTLIDRDKAVDNLFLLVLEKCNMLQKFKEYDKREYGISDKTIVLESLFDEFAPKLPHNYIQDFWNENLPKCFSIDQNTIHFLNQI-KKHFKVGIITNGSTHRQKAKIINTNLNNYFDTIIISEEVGLSKPDKRIFELALNKLNVQSEDVLFIGDDLKDIAGPQNANIKGVW-
>NZ_CP015727.1.region008_ORF11:gid::pid::loc:8297:8990:strand:-:6:195
-LFDLDDTLIDRDKAVDNLFLLVLEKCNMLQKFKEYDKREYGISDKTIVLESLFDEFAPKLPHNYIQDFWNENLPKCFSIDQNTIHFLNQI-KKHFKVGIITNGSTHRQKAKIINTNLNNYFDTIIISEEVGLSKPDKRIFQLALNKLNVQSEDVLFIGDDLKDIAGPQNANIKGVW-
>NC_018508.1.region009_ORF11:gid::pid::loc:7662:8358:strand:-:7:196
-LFDLDDTLLDRDKAVAALFLIVLEKCK----FKEYDKREYGISNKTTVLESLFDEFTPKLPRNYIQDFWNNNFPRCFSIDQNTIHFLNQI-KKHFKVGIITNGSTQRQKAKIFNTNLNRYFETIIISEEVGFSKPDKRIFELALNKLNLQPENTLFVGDDLKDIAGPQNINIKGVW-
>NZ_CP039721.1.region003_ORF27:gid::pid::loc:37570:38266:strand:+:7:196
-LFDLDDTLLDRDKAVAALFLIVLEKCK----FKEYDKREYGISNKTTVLESLFDEFTPKLPRNYIQDFWNNNFPRCFSIDQNTIHFLNQI-KKHFKVGIITNGSTQRQKAKIFNTNLNRYFETIIISEEVGFSKPDKRIFELALNKLNLQPENTLFVGDDLKDIAGPQNINIKGVW-
>NZ_CP010577.1.region010_ORF10:gid::pid::loc:8133:8829:strand:-:7:196
-LFDLDDTLLDRDKAVAALFLIVLEKCK----FKEYDKREYGISNKTTVLESLFDEFTPKLPRNYIQDFWNNNFPRCFSIDQNTIHFLNQI-KKHFKVGIITNGSTQRQKAKIFNTNLNRYFETIIISEEVGFSKPDKRIFELALNKLNLQPENTLFVGDDLKDIAGPQNINIKGVW-
>NZ_CP009351.1.region003_ORF27:gid::pid::loc:37570:38266:strand:+:7:196
-LFDLDDTLLDRDKAVAALFLIVLEKCK----FKEYDKREYGISNKTTVLESLFDEFTPKLPRNYIQDFWNNNFPRCFSIDQNTIHFLNQI-KKHFKVGIITNGSTQRQKAKIFNTNLNRYFETIIISEEVGFSKPDKRIFELALNKLNLQPENTLFVGDDLKDIAGPQNINIKGVW-
>NC_011772.1.region010_ORF10:gid::pid::loc:7882:8650:strand:-:7:196
-LFDLDDTLLDRDKAVAALFLIVLEKCK----FKEYDKREYGISNKTTVLESLFDEFTPKLPRNYIQDFWNNNFPRCFSIDQNTIHFLNQI-KKHFKVGIITNGSTQRQKAKIFNTNLNRYFETIIISEEVGFSKPDKRIFELALNKLNLQPENTLFVGDDLKDIAGPQNINIKGVW-
>CP046511.1.region006_ORF31:gid::pid::loc:37606:38308:strand:+:7:196
-LFDLDDTLLDRDKAVAALFLIVLEKCK----FKEYDKREYGISNKTTVLESLFDEFTPKLPRNYIQDFWNNNFPRCFSIDQNTIHFLNQI-KKHFKVGIITNGSTQRQKAKIFNTNLNRYFETIIISEEVGFSKPDKRIFELALNKLNLQPENTLFVGDDLKDIAGPQNININI---
```
