## Supplementary material for "Delving into the *Bacillus cereus* group biosynthetic gene clusters cosmos: a comparative-genomics-based classification framework": antiSMASH profiles + BIG-SCAPE output: PF13437.8.algn

```
>NZ_CP030982.1.region014_ORF5:gid::pid::loc:3694:5008:strand:-:302:410
-VKAQKDGIVQFPAIQQGDLINPGQEIVSVIPKDQKKVRILLPAREIKGIK-KGDKVQYSFNQKTDKQ-MGKVTYVSATFDTKGYMYELEATIDTK--DLQEL---
>NZ_CP020002.1.region013_ORF5:gid::pid::loc:4220:4967:strand:-:113:228
-LKAPQDGIVQLHRMNNGDLIEYGQEVVSIIPKDKKKIKILIHPQEIASIK-EGDKVNYSFRKNS-TKQVGKITYKSSIFDKKDYVYELEATIDSKE---------
>CP046511.1.region002_ORF5:gid::pid::loc:3737:4439:strand:-:104:212
-VKAKAEGIVQFSDTQDGDILKIGQEILSIVPKGSAKAQLTLLAKDIKDIK-LGDKVNYSFNSDTTNEELGTVTYIAAQPDLKEYVYRLEATMDFK----------
>NZ_CP022345.1.region010_ORF5:gid::pid::loc:4087:4999:strand:-:169:276
-IRAPHAGRIQFHSDKSGETINSGDKLISIILKDDKRMKVLLPPEEIGNLK-VGDKIKYDFNIGNNNQQSGTVISVSPLPDEKNYVYELEGTIDNK--TSKLLHVG
```
