## Supplementary material for "Delving into the *Bacillus cereus* group biosynthetic gene clusters cosmos: a comparative-genomics-based classification framework": antiSMASH profiles + BIG-SCAPE output: PF13454.8.algn

```
>NZ_CP039721.1.region011_ORF24:gid::pid::loc:15862:17764:strand:+:4:183
-IVGLGPRGISVFERIVSNIKSESYEISLVDPHPPG-GAVWRTDQSPQLLMNTVASQITLFTDDSPSLLEWANELRDTEEIYSLEPNSYPTRALYGYYLKDSFNTILEELPSNIKINLIQDTLIDLYPNNEDYTLFLNKSTPIKAEKVIFTTGH-
>NC_011772.1.region002_ORF23:gid::pid::loc:27395:29297:strand:-:4:183
-IVGLGPRGISVFERIVSNIKSESYEIYLVDPHPPG-GAVWRTDQSPQLLMNTVASQITLFTDDSPSLLEWANELRDTEEIYSLEPNSYPTRALYGYYLKDSFNTILEELPSNIKINLIQDTLINLYPNNEDYTLFLNKSTPIKAEKVIFTTGH-
>NZ_CP009351.1.region011_ORF24:gid::pid::loc:15862:17764:strand:+:4:183
-IVGLGPRGISVFERIVSNIKSESYEISLVDPHPPG-GAVWRTDQSPQLLMNTVASQITLFTDDSPSLLEWANELRDTEEIYSLEPNSYPTRALYGYYLKDSFNTILEELPSNIKINLIQDTLIDLYPNNEDYTLFLNKSTPIKAEKVIFTTGH-
>NC_018508.1.region001_ORF23:gid::pid::loc:27321:29223:strand:-:4:183
-IVGLGPRGISVFERIVSNIKSESYEISLVDPHPPG-GAVWRTDQSPQLLMNTVASQITLFTDDSPSLLEWANELRDTEEIYSLEPNSYPTRALYGYYLKDSFNTILEELPSNIKINLIQDTLIDLYPNNEDYTLFLNKSTPIKAEKVIFTTGH-
>NZ_CP010577.1.region002_ORF22:gid::pid::loc:27789:29691:strand:-:4:183
-IVGLGPRGISVFERIVSNIKSESYEIFLIDPHPPG-GAVWRTDQSPQLLMNTVASQITLFTDDSPSLLEWANELRDTEEIYSLEPNSYPTRALYGYYLKDSFNTILEELPSNIKINLIQDTLINLYPNNEDYTLFLNKSTPIKAEKVIFTTGH-
>NZ_CP020002.1.region002_ORF24:gid::pid::loc:28106:30008:strand:-:4:183
-IVGLGPRGISVFERIVSNIKSESYEISLVDPHPPG-GAVWRTDQSPQLLMNTVASQITLFTDDSPSLLEWANELRDTEEIYSLEPNSYPTRALYGYYLKDSFNTILEELPSNIKINLIQDTLINLYPNNEDYTLFLNKSTPIKAEKVIFTTGH-
>CP046511.1.region014_ORF24:gid::pid::loc:15731:17633:strand:+:4:183
-IVGLGPRGISVFERIVSNIKSESYEISLVDPHPPG-GAVWRTDQSPQLLMNTVASQITLFTDDSPSLLEWANELRDTEEIYSLEPNSYPTRALYGYYLKDSFNTILEELPSNIKINLIQDTLINLYPNNEDYTLFLNKSTPIKAEKVIFTTGH-
>NZ_CP045030.1.region002_ORF23:gid::pid::loc:27321:29223:strand:-:4:183
-IVGLGPRGISVFERIVSNIKSESYEISLVDPHPPG-GAVWRTDQSPQLLMNTVASQITLFTDDSPSLLEWANELRDTEEIYSLEPNSYPTRALYGYYLKDSFNTILEELPSNIKINLIQDTLIDLYPNNEDYTLFLNKSTPIKAEKVIFTTGH-
>NZ_CP030982.1.region003_ORF23:gid::pid::loc:27676:29578:strand:-:4:183
-IVGLGPRGISVFERIVSNIKSESYEISLVDPHPPG-GAVWRTDQSPQLLMNTVASQITLFTDDSPSLLEWANELRDTEEIYSLEPNSYPTRALYGYYLKDSFNTILEELPSNIKINLIQDTLINLYPNNEDYTLFLNKSTPIKAEKVIFTTGH-
```
