## Supplementary material for "Delving into the *Bacillus cereus* group biosynthetic gene clusters cosmos: a comparative-genomics-based classification framework": antiSMASH profiles + BIG-SCAPE output: PF13472.8.algn

```
>NZ_CP010089.1.region010_ORF14:gid::pid::loc:13102:13669:strand:-:6:175
-FGDSITADE---TFFDGMPRL-TPRLQEMFKWKVVN-AGVPGDNT--FDALNRIEDVISYKPDFVTVFLGTNDSFSQVSLQAYKEN--LEKIVNHISSD----KVLLISPAPVDEEKQR---NTNRVLGQYADVVEKVARETGSYFLNVAEMIQERDKRFVENGEKDGLHFGPEGYE-
>NZ_CP022345.1.region006_ORF25:gid::pid::loc:48185:48776:strand:-:7:181
-IGDSFTEGIGDEIALKSWVDHFVQLCENDI--EYAN-FAKRGLVT-EEIRLQQLEKALTFNPDLVSLIAGANDVLKGRWNHDAYKND-MEFMIDTLSKA--GADIILPDFTVRLPFASEKKQVIKEQLLEANEVIHSLSREYKLHHVDFHHLVNDNTLWSKDL-----IHPNSKGY--
>NZ_CP045030.1.region006_ORF20:gid::pid::loc:17063:17654:strand:+:7:181
-IGDSFTEGIGDEIALKSWIDHFVQLCENDI--KYAN-LAKRGLVT-KEIRSQQLEKALTFNPDLVSLIAGANDVLKGRWNHDAYKND-MEFMIDSLSKA--GADIILPDFTVRLPFASEKKQVIKEQLLEANEVIRSLSREYKFHHVDFHHLVNDNTLWSKDL-----IHPNSKGY--
>NZ_CP010577.1.region011_ORF15:gid::pid::loc:14206:14773:strand:-:6:175
-FGDSITADE---TFFNGMPRL-TPRLQEVFNWKIVN-AGIPGDNT--FDALNRIEDVISYKPDFVTVFLGTNDPFSQVSLQAYKEN--LEKIVNQISSN----KVLLISPAPV---DEERQHNTNRVLGQYADVVEEVARETGSYFLNVAEMIQERDKRFVENDEKDGLHFGPEGYE-
>NC_018508.1.region005_ORF20:gid::pid::loc:17063:17654:strand:+:7:181
-IGDSFTEGIGDEIALKSWIDHFVQLCENDI--KYAN-LAKRGLVT-KEIRSQQLEKALTFNPDLVSLIAGANDVLKGRWNHDAYKND-MEFMIDSLSKA--GADIILPDFTVRLPFASEKKQVIKEQLLEANEVIRSLSREYKFHHVDFHHLVNDNTLWSKDL-----IHPNSKGY--
>NC_011772.1.region006_ORF19:gid::pid::loc:17062:17653:strand:+:7:181
-IGDSFTEGIGDEIALKSWIDHFVQLCENDI--KYAN-LAKRGLVT-KEIRSQQLEKALTFNPDLVSLIAGANDVLKGRWNHDAYKND-MEFMIDSLSKA--GADIILPDFTVRLPFASEKKQVIKEQLLEANEVIRSLSREYKFHHVDFHHLVNDNTLWSKDL-----IHPNSKGY--
>NZ_CP019230.1.region009_ORF14:gid::pid::loc:12447:13014:strand:-:6:175
-FGDSITADE---TFFDGMPRL-TPRLQEMFKWKVVN-AGVPGDNT--FDALNRIEDVISYKPDFVTVFLGTNDSFSQVSLQAYKEN--LEKIVNHISSD----KVLL---ISPAPVDEERQRNTNRVLGQYADVVEKVARETGSYFLNVAEMIQERDKRFVENGEKDGLHFGPEGYE-
>NC_011772.1.region011_ORF16:gid::pid::loc:14206:14773:strand:-:6:175
-FGDSITADE---TFFNGMPRL-TPRLQEVFNWKIVN-AGIPGDNT--FDALNRIEDVISYKPDFVTVFLGTNDPFSQVSLQAYKEN--LEKIVNQISSN----KVLLISPAPV---DEERQHNTNRVLGQYADVVEEVARETGSYFLNVAEMIQERDKRFVENDEKDGLHFGPEGYE-
>SJAS00000000.2.2.region002_ORF51:gid::pid::loc:45209:45716:strand:+:1:155
-----------------------TPRLQEVFNWKIVN-AGIPGDNT--FDALNRIEDVISYKPDFVTVFLGTNDPFSQVSLQAYKEN--LEKIVNQISSN----KVLLISPAPV---DEERQHNTNRVLGQYADVVEEVARETGSYFLNVAEMIQERDKRFVENDEKDGLHFGPEGYE-
>NZ_CP015727.1.region004_ORF19:gid::pid::loc:17045:17636:strand:+:7:181
-IGDSFTEGIGDEIALKSWVDHFVQLCEKDI--EYAN-FAKRGLVT-EEIRLQQLEKALTFNPDLVSLIAGANDVLKGRWNHDAYKND-MEFMIDTLSKA--GADIILPDFTVRLPFASEKKQEIKEQLLEANEVIHSLSREYKLHHVDFHHLVNDNTLWSKDL-----IHPNSKGY--
>NZ_CP029454.1.region005_ORF19:gid::pid::loc:16697:17288:strand:+:7:181
-IGDSFTEGIGDEIALKSWVDHFVQLCEKDI--EYAN-FAKRGLVT-EEIRLQQLEKALTFNPDLVSLIAGANDVLKGRWNHDVYKND-MEFMIDTLSKA--GADIILPDFTVRLPFASEKKQEIKEQLLEANEVIHSLSREYKLHHVDFHHLVNDNTLWSKDL-----IHPNSKGY--
>NZ_CP030982.1.region012_ORF15:gid::pid::loc:14256:14823:strand:-:6:175
-FGDSITADE---TFFDGTPRL-TPRLQAMFNWKVVN-AGVPGDNT--FDALNRIEDVISYKPDFVTVFLGTNDSFSQVSLQAYKEN--LEKIVNQVSSD----KILLISPAPVDEE-RQYNR-TNKVLGQYTDVVEEVARETGSYFLNVAEMIQERDKRFVENDEKDGLHFGPEGYE-
>NC_018508.1.region010_ORF16:gid::pid::loc:14206:14773:strand:-:6:175
-FGDSITADE---TFFNGMPRL-TPRLQEVFNWKIVN-AGIPGDNT--FDALNRIEDVISYKPDFVTVFLGTNDPFSQVSLQAYKEN--LEKIVNQISSN----KVLLISPAPV---DEERQHNTNRVLGQYADVVEEVARETGSYFLNVAEMIQERDKRFVENDEKDGLHFGPEGYE-
>NZ_CP039721.1.region002_ORF48:gid::pid::loc:43987:44554:strand:+:6:175
-FGDSITADE---TFFNGMPRL-TPRLQEVFNWKIVN-AGIPGDNT--FDALNRIEDVISYKPDFVTVFLGTNDPFSQVSLQAYKEN--LEKIVNQISSN----KVLLISPAPV---DEERQHNTNRVLGQYADVVEEVARETGSYFLNVAEMIQERDKRFVENDEKDGLHFGPEGYE-
>NZ_CP020002.1.region011_ORF16:gid::pid::loc:14211:14778:strand:-:6:175
-FGDSITADE---TFFNGMPRL-TPRLQEVFNWKIVN-AGIPGDNT--FDALNRIEDVISYKPDFVTVFLGTNDPFSQVSLQAYKEN--LEKIVNQISSN----KVLLISPAPV---DEERQHNTNRVLGQYADVVEEVVRETGSYFLNVAEMIQERDKRFVENDEKDGLHFGPEGYE-
>NZ_CP019230.1.region004_ORF19:gid::pid::loc:17033:17624:strand:+:7:181
-IGDSFTEGIGDEIALKSWVDHFVQLCENDI--EYAN-FAKRGLVT-EEIRLQQLEKALTFNPDLVSLIAGANDVLKGRWNHDAYKND-MEFMIDTLSKA--GADIILPDFTVRLPFASEKKQVIKEQLLEANEVIHSLSREYKLHHVDFHHLVNDNTLWSKDL-----IHPNSKGY--
>CP046511.1.region005_ORF48:gid::pid::loc:43192:43759:strand:+:6:175
-FGDSITADE---TFFNGMPRL-TPRLQEVFNWKIVN-AGIPGDNT--FDALNRIEDVISYKPDFVTVFLGTNDPFSQVSLQAYKEN--LEKIVNQISSN----KVLLISPAPV---DEERQHNTNRVLGQYADVVEEVVRETGSYFLNVAEMIQERDKRFVENDEKDGLHFGPEGYE-
>SJAS00000000.2.12.region001_ORF24:gid::pid::loc:48250:48841:strand:-:7:181
-IGDSFTEGIGDEIALKSWIDHFVQLCENDI--KYAN-LAKRGLVT-KEIRSQQLEKALTFNPDLVSLIAGANDVLKGRWNHDAYKND-MEFMIDSLSKA--GADIILPDFTVRLPFASEKKQVIKEQLLEANEVIRSLSREYKFHHVDFHHLVNDNTLWSKDL-----IHPNSKGY--
>NZ_CP007512.1.region005_ORF18:gid::pid::loc:16157:16748:strand:+:7:181
-IGDSFTEGIGDEIALKSWVDHFVQLCEKDI--EYAN-FAKRGLVT-EEIRLQQLEKALTFNPDLVSLIAGANDVLKGRWNHDVYKND-MEFMIDTLSKA--GADIILPDFTVRLPFASEKKQEIKEQLLEANEVIHSLSREYKLHHVDFHHLVNDNTLWSKDL-----IHPNSKGY--
>NZ_CP039721.1.region007_ORF22:gid::pid::loc:47323:47914:strand:-:7:181
-IGDSFTEGIGDEIALKSWIDHFVQLCENDI--KYAN-LAKRGLVT-KEIRSQQLEKALTFNPDLVSLIAGANDVLKGRWNHDAYKND-MEFMIDSLSKA--GADIILPDFTVRLPFASEKKQVIKEQLLEANEVIRSLSREYKFHHVDFHHLVNDNTLWSKDL-----IHPNSKGY--
>NZ_CP045030.1.region011_ORF16:gid::pid::loc:14206:14773:strand:-:6:175
-FGDSITADE---TFFNGMPRL-TPRLQEVFNWKIVN-AGIPGDNT--FDALNRIEDVISYKPDFVTVFLGTNDPFSQVSLQAYKEN--LEKIVNQISSN----KVLLISPAPV---DEERQHNTNRVLGQYADVVEEVARETGSYFLNVAEMIQERDKRFVENDEKDGLHFGPEGYE-
>NZ_CP030982.1.region007_ORF19:gid::pid::loc:17047:17638:strand:+:7:181
-IGDSFTEGIGDEIALKSWIDHFVQLCENDI--KYAN-LAKRGLVT-KEIRSQQLEKALTFNPDLVSLIAGANDVLKGRWNHDAYKND-MEFMIDSLSKA--GADIILPDFTVRLPFASEKKQVIKEQLLEANEVIRSLSREYKFHHVDFHHLVNDNTLWSKDL-----IHPNSKGY--
>NZ_CP010089.1.region005_ORF19:gid::pid::loc:16155:16746:strand:+:7:181
-IGDSFTEGIGDEIALKSWVDHFVQLCEKDI--EYAN-FAKRGLVT-EEIRLQQLEKALTFNPDLVSLIAGANDVLKGRWNHDAYKND-MEFMIDTLSKA--GADIILPDFTVRLPFASEKKQEIKEQLLEANEVIHSLSREYKLHHVDFHHLVNDNTLWSKDL-----IHPNSKGY--
>AP022643.1.region003_ORF17:gid::pid::loc:14712:15279:strand:-:6:175
-FGDSITADE---TFFDGMPRL-TPRLQEMFKWKVVN-AGVPGDNT--FDALNRIEDVISYKPDFVTVFLGTNDSFSQVSLQAYKEN--LEKIVNHISSD----KVLL---ISPAPVDEERQRNTNRVLGQYADVVEKVARETGSYFLNVAEMIQERDKRFVENGEKDGLHFGPEGYE-
>NZ_CP010577.1.region006_ORF18:gid::pid::loc:15965:16556:strand:+:7:181
-IGDSFTEGIGDEIALKSWIDHFVQLCENDI--KYAN-LAKRGLVT-KEIRSQQLEKALTFNPDLVSLIAGANDVLKGRWNHDAYKND-MEFMIDSLSKA--GADIILPDFTVRLPFASEKKQVIKEQLLEANEVIRSLSREYKFHHVDFHHLVNDNTLWSKDL-----IHPNSKGY--
>AP022643.1.region009_ORF19:gid::pid::loc:17080:17671:strand:+:7:181
-IGDSFTEGIGDEIALKSWVDHFVQLCENDI--EYAN-FAKRGLVT-EEIRLQQLEKALTFNPDLVSLIAGANDVLKGHWNHDAYKND-MEFMIDTLSKA--GADIILPDFTVRLPFASEKKQVIKEQLLEANEVIHSLSREYKLHHVDFHHLVNDNTLWSKDL-----IHPNSKGY--
>NZ_CP020002.1.region006_ORF19:gid::pid::loc:17061:17652:strand:+:7:181
-IGDSFTEGIGDEIALKSWIDHFVQLCENDI--KYAN-LAKRGLVT-KEIRSQQLEKALTFNPDLVSLIAGANDVLKGRWNHDAYKND-MEFMIDSLSKA--GADIILPDFTVRLPFASEKKQVIKEQLLEANEVIRSLSREYKFHHVDFHHLVNDNTLWSKDL-----IHPNSKGY--
>NZ_CP029454.1.region009_ORF17:gid::pid::loc:15084:15651:strand:-:6:175
-FGDSITADE---TFFDGMLRL-TPRLQEMFKWKVVN-AGVPGDNT--FDALNRIEDVISYKPDFVTVFFGTNDSFSQVSLQAYKEN--LEKIVNHISSD----KVLL---ISPAPVDEERQRNTNRVLGQYADVVEKVARETGSYFLNVAEMIQERDKRFVENGEKDGLHFGPEGYE-
>CP046511.1.region010_ORF26:gid::pid::loc:47672:48263:strand:-:7:181
-IGDSFTEGIGDEIALKSWIDHFVQLCENDI--KYAN-LAKRGLVT-KEIRSQQLEKALTFNPDLVSLIAGANDVLKGRWNHDAYKND-MEFMIDSLSKA--GADIILPDFTVRLPFASEKKQVIKEQLLEANEVIRSLSREYKFHHVDFHHLVNDNTLWSKDL-----IHPNSKGY--
>NZ_CP009351.1.region007_ORF22:gid::pid::loc:47323:47914:strand:-:7:181
-IGDSFTEGIGDEIALKSWIDHFVQLCENDI--KYAN-LAKRGLVT-KEIRSQQLEKALTFNPDLVSLIAGANDVLKGRWNHDAYKND-MEFMIDSLSKA--GADIILPDFTVRLPFASEKKQVIKEQLLEANEVIRSLSREYKFHHVDFHHLVNDNTLWSKDL-----IHPNSKGY--
>NZ_CP009351.1.region002_ORF48:gid::pid::loc:43843:44410:strand:+:6:175
-FGDSITADE---TFFNGMPRL-TPRLQEVFNWKIVN-AGIPGDNT--FDALNRIEDVISYKPDFVTVFLGTNDPFSQVSLQAYKEN--LEKIVNQISSN----KVLLISPAPV---DEERQHNTNRVLGQYADVVEEVARETGSYFLNVAEMIQERDKRFVENDEKDGLHFGPEGYE-
```
