## Supplementary material for "Delving into the *Bacillus cereus* group biosynthetic gene clusters cosmos: a comparative-genomics-based classification framework": antiSMASH profiles + BIG-SCAPE output: PF13518.8.algn

```
>NZ_CP039721.1.region011_ORF15:gid::pid::loc:8998:9520:strand:-:63:116
-KLDVLNYMFNGTSPNETAVIFNISPGLIRKWRIQLHQKGVDALKSKKKG--
>NC_011772.1.region002_ORF32:gid::pid::loc:35624:36146:strand:+:63:116
-KLDVLNYMFNGTSPNETAVIFNISPGLIRKWRIQLHQKGVDALKSKKKG--
>NZ_CP009351.1.region011_ORF15:gid::pid::loc:8998:9520:strand:-:63:116
-KLDVLNYMFNGTSPNETAVIFNISPGLIRKWRIQLHQKGVDALKSKKKG--
>NC_018508.1.region001_ORF32:gid::pid::loc:35565:36087:strand:+:63:116
-KLDVLNYMFNGTSPNETAVIFNISPGLIRKWRIQLHQKGVDALKSKKKG--
>NZ_CP010577.1.region002_ORF31:gid::pid::loc:36016:36538:strand:+:63:116
-KLDVLNYMFNGTSPNETAVIFNISPGLIRKWRIQLHQKGVDALKSKKKG--
>CP046511.1.region014_ORF15:gid::pid::loc:8867:9389:strand:-:63:116
-KLDVLNYMFNGTSPNETAVIFNISPGLIRKWRIQLHQKGVDALKSKKKG--
>NZ_CP045030.1.region002_ORF32:gid::pid::loc:35565:36087:strand:+:63:116
-KLDVLNYMFNGTSPNETAVIFNISPGLIRKWRIQLHQKGVDALKSKKKG--
>NZ_CP030982.1.region003_ORF32:gid::pid::loc:35927:36449:strand:+:63:116
-KLDVLNYMFNGTSPNETAVIFNISPGLIRKWRIQLHQKGVDALKSKKKG--
>NZ_CP030982.1.region005_ORF5:gid::pid::loc:3498:4017:strand:-:63:117
-KLDVLNFMINGMSLFETAAIFNIAPSTISVWKKQLETQGIDALQSKKGRP-
>NZ_CP030982.1.region005_ORF5:gid::pid::loc:3498:4017:strand:-:8:55
-KIQIVLRYLNGNSYREMGRSLGISDTIILNWVNQYKQNGLEAFLKR-----
>AP022643.1.region009_ORF13:gid::pid::loc:10155:10686:strand:+:63:114
-KLDVIHYMNNGTSLRETAAFFNISCETLRKWKVAYETEGLDALKSKKK---
```
