## Supplementary material for "Delving into the *Bacillus cereus* group biosynthetic gene clusters cosmos: a comparative-genomics-based classification framework": antiSMASH profiles + BIG-SCAPE output: PF13537.8.algn

```
>NZ_CP022345.1.region006_ORF3:gid::pid::loc:3187:5014:strand:-:48:169
-RRLIVIDPEGGLQPMLYDGNDMIGLTFNGEIYNYQELRKELEEKGHKFQTKSDTEVLLHAYLE-WQEDCVQHLNGIFAFGIWDERFGKLMLGRDHLGVKPLFFAQR-GSAILFGSELKVLL-
>NZ_CP029454.1.region005_ORF40:gid::pid::loc:60461:62288:strand:+:48:169
-RRLIVIDPEGGLQPMLYDGNDMIGLTFNGEIYNYQELRKELEEKGHKFQTKSDTEVLLHAYLE-WQEDCVQHLNGIFAFGIWDERFGKLMLGRDHLGVKPLFFAQR-GSAILFGSELKVLL-
>NZ_CP019230.1.region004_ORF40:gid::pid::loc:62530:64357:strand:+:48:169
-RRLIVIDPEGGLQPMLYDGNDMIGLTFNGEIYNYQELRKELEEKGHKFQTKSDTEVLLHAYLE-WQEDCVQHLNGIFAFGIWDERFGKLMLGRDHLGVKPLFFAQR-GSAILFGSELKVLL-
```
