## Supplementary material for "Delving into the *Bacillus cereus* group biosynthetic gene clusters cosmos: a comparative-genomics-based classification framework": antiSMASH profiles + BIG-SCAPE output: PF13558.8.algn

```
>NZ_CP019230.1.region003_ORF11:gid::pid::loc:10807:13897:strand:+:904:987
------------------------GQTRDVKTLSGGEK-FNASLCLALGMADVIQAYEG-GISIETMFIDEGFGSLDEESLTKAVDAL--
>CP046511.1.region011_ORF29:gid::pid::loc:35013:38103:strand:-:904:987
------------------------GQTRDVKTLSGGEK-FNASLCLALGMADVIQAYEG-GISIETMFIDEGFGSLDEESLTKAVDAL--
>NZ_CP030982.1.region006_ORF11:gid::pid::loc:10809:13899:strand:+:904:987
------------------------GQTRDVKTLSGGEK-FNASLCLALGMADVIQAYEG-GISIETMFIDEGFGSLDEESLTKAVDAL--
>NC_011772.1.region005_ORF11:gid::pid::loc:10809:13899:strand:+:904:987
------------------------GQTRDVKTLSGGEK-FNASLCLALGMADVIQAYEG-GISIETMFIDEGFGSLDEESLTKAVDAL--
>AP022643.1.region008_ORF11:gid::pid::loc:10807:13897:strand:+:904:987
------------------------GQTRDVKTLSGGEK-FNASLCLALGMADVIQAYEG-GISIETMFIDEGFGSLDEESLTKAVDAL--
>NC_018508.1.region004_ORF11:gid::pid::loc:10809:13899:strand:+:904:987
------------------------GQTRDVKTLSGGEK-FNASLCLALGMADVIQAYEG-GISIETMFIDEGFGSLDEESLTKAVDAL--
>NZ_CP045030.1.region005_ORF11:gid::pid::loc:10809:13899:strand:+:904:987
------------------------GQTRDVKTLSGGEK-FNASLCLALGMADVIQAYEG-GISIETMFIDEGFGSLDEESLTKAVDAL--
>NZ_CP009351.1.region008_ORF29:gid::pid::loc:35013:38103:strand:-:904:987
------------------------GQTRDVKTLSGGEK-FNASLCLALGMADVIQAYEG-GISIETMFIDEGFGSLDEESLTKAVDAL--
>SJAS00000000.2.6.region001_ORF29:gid::pid::loc:35220:38310:strand:-:904:987
------------------------GQTRDVKTLSGGEK-FNASLCLALGMADVIQAYEG-GISIETMFIDEGFGSLDEESLTKAVDAL--
>NZ_CP007512.1.region004_ORF11:gid::pid::loc:10806:13896:strand:+:904:987
------------------------GQTRDVKTLSGGEK-FNASLCLALGMADVIQAYEG-GISIETMFIDEGFGSLDEESLTKAVDAL--
>NZ_CP020002.1.region005_ORF11:gid::pid::loc:10809:13899:strand:+:904:987
------------------------GQTRDVKTLSGGEK-FNASLCLALGMADVIQAYEG-GISIETMFIDEGFGSLDEESLTKAVDAL--
>NZ_CP015727.1.region003_ORF11:gid::pid::loc:10807:13897:strand:+:904:987
------------------------GQTRDVKTLSGGEK-FNASLCLALGMADVIQAYEG-GISIETMFIDEGFGSLDEESLTKAVDAL--
>NZ_CP022345.1.region007_ORF29:gid::pid::loc:35110:38200:strand:-:904:987
------------------------GQTRDVKTLSGGEK-FNASLCLALGMADVIQAYEG-GISIETMFIDEGFGSLDEESLTKAVDAL--
>NZ_CP029454.1.region004_ORF11:gid::pid::loc:10807:13897:strand:+:904:987
------------------------GQTRDVKTLSGGEK-FNASLCLALGMADVIQAYEG-GISIETMFIDEGFGSLDEESLTKAVDAL--
>NZ_CP010089.1.region004_ORF11:gid::pid::loc:10807:13897:strand:+:904:987
------------------------GQTRDVKTLSGGEK-FNASLCLALGMADVIQAYEG-GITIETMFIDEGFGSLDEESLTKAVDAL--
>NZ_CP039721.1.region008_ORF29:gid::pid::loc:35013:38103:strand:-:904:987
------------------------GQTRDVKTLSGGEK-FNASLCLALGMADVIQAYEG-GISIETMFIDEGFGSLDEESLTKAVDAL--
>NZ_CP010577.1.region005_ORF11:gid::pid::loc:10809:13899:strand:+:904:987
------------------------GQTRDVKTLSGGEK-FNASLCLALGMADVIQAYEG-GISIETMFIDEGFGSLDEESLTKAVDAL--
```
