## Supplementary material for "Delving into the *Bacillus cereus* group biosynthetic gene clusters cosmos: a comparative-genomics-based classification framework": antiSMASH profiles + BIG-SCAPE output: PF13561.8.algn

```
>NZ_CP010089.1.region010_ORF60:gid::pid::loc:56660:57404:strand:+:12:245
--ASGIGESTVRLFIEEGAKVVIADFSERGKELSDELNAHGYNTFIKTDVTKEADIKQLIHETVSTYGKLDIMYANAGVADD--APANELSYEKWKRTIDINLSGVFLSDKYSIEFLKQGGVIVNAGSIHSFVSLPTPTAYSSAKGGVKLLTQNLCTAYAKYGIRINAVCPGYIDTPLLGSVN--PEQKEYLASLHPQGRLGTPEEVAKAVLFLASDDASFVNGTTLLVDGGYT
>NZ_CP045030.1.region006_ORF27:gid::pid::loc:48060:48825:strand:+:13:252
-ASRGIGRSIALHLAHAGALVVVHYSKRKEESVVDKIKQDGGSAFIRADLSTFNGINNLMDQSLQKYTTFDILVNNAGIGQV--LTLEESTEESFDEVMNINVKAPFFIIQKALPRLKDGGRIINISSFVTRVASPSVFAYSISKGAINTLTHTLAQQLGVRGITVNAILPGIINTEMNAETLGNQDGQKYAAGLSTFNRWGEPNDIADIVGFLSSSDSRWITGELIDASGG--
>NZ_CP010577.1.region011_ORF63:gid::pid::loc:58060:58804:strand:+:12:245
--ASGIGESTVRLFIEEGAKVVIADFSERGKELSDELNAHGYNTFIKTDVTKEADIKQLIHETVSTYGKLDIMYANAGVADD--APANELSYEKWKRTIDINLSGVFLSNKYSIEFLKQGGVIVNAGSIHSFVSLPTPTAYSSAKGGVKLLTQNLCTAYAKYGIRINAVCPGYIDTPLLGSVN--PEQKEYLASLHPQGRLGTPEEVAKAVLFLASDDASFVNGTTLLVDGGYT
>NZ_CP019230.1.region003_ORF16:gid::pid::loc:17246:18032:strand:+:15:258
-AAQGIGSVVAKMFLERGATVIAVDQNEEGLN-VLLNQNELNNTMFRLDVSDSAAVEDMVNHIANEIAPIDILINVAGVLRM--GPIHSLSDEDWTKTFSVNTTGVFNMSRAVSKMLRKSGAIVTVGSNAANTPRMEMAAYAASKAATTMFMKCLGLELAAYNIRCNLVSPGSTETEMQRLLWADENSQNTYRLGIPLQKIAQPSEVAEAVLFLASDRASHITMHNLCVDGGAT
>CP046511.1.region004_ORF17:gid::pid::loc:12209:12950:strand:+:13:245
-AAQGIGKEIARVYAKLGAKVLISDVNEENQKTTRELSDEGYEVCYRCDVSNQNEAKSLIEYAVQKFGTLHILVNNAGITRD--AMLHKMEKSAWEQVLQVNLTGVFYCMQPALLYMRQQGRIINISSI-SREGNIGQANYAATKAGVVGLTKTAAKEVGSFGITCNAICPGFMDTDMTKTIP--DKVKEKMVGAIPVGRIGTPEDIANAAAFLASEYASYITGEVLNVSGGL-
>NC_018508.1.region005_ORF27:gid::pid::loc:48060:48825:strand:+:13:252
-ASRGIGRSIALHLAHAGALVVVHYSKRKEESVVDKIKQDGGSAFIRADLSTFNGINNLMDQSLQKYTTFDILVNNAGIGQV--LTLEESTEESFDEVMNINVKAPFFIIQKALPRLKDGGRIINISSFVTRVASPSVFAYSISKGAINTLTHTLAQQLGVRGITVNAILPGIINTEMNAETLGNQDGQKYAAGLSTFNRWGEPNDIADIVGFLSSSDSRWITGELIDASGG--
>CP046511.1.region011_ORF24:gid::pid::loc:30753:31539:strand:-:15:258
-AAQGIGSVVAEMFLERGATVIAVDQNEEGLN-VLLNQNELNKTMFRLDVSDSTAVEDIVNHIANEIAPIDILVNVAGVLRM--GAIHSLSDEDWNKTFSVNTTGVFNMSRAVSKMLRKSGAIVTVGSNAANTPRMEMAAYAASKAATTMFMKCLGLELAAYNIRCNLVSPGSTETEMQRLLWADENSQNTYRLGIPLQKIAKPSEVAEAVLFLASDRASHITMHNLCVDGGAT
>NZ_CP030982.1.region006_ORF16:gid::pid::loc:17374:18160:strand:+:15:258
-AAQGIGSVVAEMFLERGATVIAVDQNEEGLN-VLLNQNELNKTMFRLDVSDSTAVEDIVKHIANEIAPIDILVNVAGVLRM--GAIHSLSDEDWNKTFSVNTTGVFNMSRAVSKMLRKSGAIVTVGSNAANTPRMEMAAYAASKAATTMFMKCLGLELAAYNIRCNLVSPGSTETEMQRLLWADENSQNTYRLGIPLQKIAQPSEVAEAVLFLASDRASHITMHNLCVDGGAT
>NC_011772.1.region006_ORF26:gid::pid::loc:48059:48824:strand:+:13:252
-ASRGIGRSIALHLAHAGALVVVHYSKRKEESVVDKIKQDGGSAFIRADLSTFNGINNLMDQSLQKYTTFDILVNNAGIGQV--LTLEESTEESFDEVMNINVKAPFFIIQKALPRLKDGGRIINISSFVTRVASPSVFAYSISKGAINTLTHTLAQQLGVRGITVNAILPGIINTEMNAETLGNQDGQKYAAGLSTFNRWGEPNDIADIVGFLSSSDSRWITGELIDASGG--
>NZ_CP019230.1.region009_ORF61:gid::pid::loc:56098:56842:strand:+:12:245
--ASGIGESTVRLFIEEGAKVVIADFSERGKELSDELNAHGYNTFIKTDVTKEADIKQLIHETVSTYGKLDIMYANAGVADD--APANELSYEKWKRTIDINLSGVFLSDKYSIEFLKQGGVIVNAGSIHSFVSLPTPTAYSSAKGGVKLLTQNLCTAYAKYGIRINAVCPGYIDTPLLGSVN--PEQKEYLASLHPQGRLGTPEEVAKAVLFLASDDASFVNGTTLLVDGGYT
>NC_011772.1.region011_ORF62:gid::pid::loc:57204:57948:strand:+:12:245
--ASGIGESTVRLFIEEGAKVVIADFSERGKELSDELNAHGYNTFIKTDVTKEADIKQLIHETVSTYGKLDIMYANAGVADD--APANELSYEKWKRTIDINLSGVFLSNKYSIEFLKQGGVIVNAGSIHSFVSLPTPTAYSSAKGGVKLLTQNLCTAYAKYGIRINAVCPGYIDTPLLGSVN--PEQKEYLASLHPQGRLGTPEEVAKAVLFLASDDASFVNGTTLLVDGGYT
>AP022643.1.region004_ORF8:gid::pid::loc:8762:9503:strand:-:13:245
-AAQGIGKEIARVYAKLGAKVLISDVNEETQKTTRELSDEGYEVCYRCDVSNQNEAKSLIEYAVQKFGTLHILVNNAGITRD--AMLHKMEKSAWEQVLQVNLTGVFYCMQPALLYMRQQGRIINISSI-SREGNIGQANYAATKAGVVGLTKTAAKEVGSFGITCNAICPGFMDTDMTKTIP--DKVKEKMVGAIPVGRIGTPEDIANAAAFLASEYASYITGEVLNVSGGL-
>SJAS00000000.2.2.region002_ORF3:gid::pid::loc:1153:1897:strand:-:12:245
--ASGIGESTVRLFIEEGAKVVIADFSERGKELSDELNAHGYNTFIKTDVTKEADIKQLIHETVSTYGKLDIMYANAGVADD--APANELSYEKWKRTIDINLSGVFLSNKYSIEFLKQGGVIVNAGSIHSFVSLPTPTAYSSAKGGVKLLTQNLCTAYAKYGIRINAVCPGYIDTPLLGSVN--PEQKEYLASLHPQGRLGTPEEVAKAVLFLASDDASFVNGTTLLVDGGYT
>NZ_CP015727.1.region004_ORF26:gid::pid::loc:47998:48763:strand:+:13:252
-ASRGIGRSIALHLAQAGALVVVHYSKRKEESVVDQIKQDGGSAFIRADLSTFNGINKLMDQSLQKYTTFDILVNNAGIGQV--LTLEESTEESFDEVMNINVKAPFFIIQKALPRLRDEGRIINISSFVTRVASPNVFAYSISKGAINTLTHTLAQQLGVRGITVNAILPGIINTEMNAETLGNQDGQKYAAGLSTFNRWGEPNDIADIVGFLSSSDSRWITGELIDASGG--
>NZ_CP045030.1.region012_ORF8:gid::pid::loc:8904:9645:strand:-:13:245
-AAQGIGKEIARVYAKLGAKVLISDVNEENQKTTRELSDEGYEVCYRCDVSNQNEAKSLIEYAVQKFGTLHILVNNAGITRD--AMLHKMEKSAWEQVLQVNLTGVFYCMQPALLYMRQQGRIINISSI-SREGNIGQANYAATKAGVVGLTKTAAKEVGSFGITCNAICPGFMDTDMTKTIP--DKVKEKMVGAIPVGRIGTPEDIANAAAFLASEYASYITGEVLNVSGGL-
>NZ_CP030982.1.region012_ORF62:gid::pid::loc:56863:57607:strand:+:12:245
--ASGIGESTVRLFIEEGAKVVIADFSERGKELSDELNAHGYNTFIKTDVTKEADIKQLIHETVSTYGKLDIMYANAGVADD--APANELSYEKWKRTIDINLSGVFLSNKYSIEFLKQGGVIVNAGSIHSFVSLPTPTAYSSAKGGVKLLTQNLCTAYAKYGIRINAVCPGYIDTPLLDSVN--PEQKEYLASLHPQGRLGTPEEVAKAVLFLASDDASFVNGTTLLVDGGYT
>NC_011772.1.region005_ORF16:gid::pid::loc:17370:18156:strand:+:15:258
-AAQGIGSVVAKMFLERGATVIAVDQNEEGLN-VLLNQNELNKTMFRLDVSDSTAVEDIVNHIANEIAPIDILVNVAGVLRM--GAIHSLSDEDWNKTFSVNTTGVFNMSRAVSKMLRKSGAIVTVGSNAANTPRMEMAAYAASKAATTMFMKCLGLELAAYNIRCNLVSPGSTETEMQRLLWADENSQNTYRLGIPLQKIAQPSEVAEAVLFLASDRASHITMHNLCVDGGAT
>NC_018508.1.region010_ORF62:gid::pid::loc:57100:57844:strand:+:12:245
--ASGIGESTVRLFIEEGAKVVIADFSERGKELSDELNAHGYNTFIKTDVTKEADIKQLIHETVSTYGKLDIMYANAGVADD--APANELSYEKWKRTIDINLSGVFLSNKYSIEFLKQGGVIVNAGSIHSFVSLPTPTAYSSAKGGVKLLTQNLCTAYAKYGIRINAVCPGYIDTPLLGSVN--PEQKEYLASLHPQGRLGTPEEVAKAVLFLASDDASFVNGTTLLVDGGYT
>NZ_CP029454.1.region010_ORF8:gid::pid::loc:8751:9492:strand:-:13:245
-AAQGIGKEIARVYAKLGAKVLISDVNEEKQKTTRELSDEGYEVCYRCDVSNQNEAKSLIEYAVQKFGTLHILVNNAGITRD--AMLHKMEKSAWEQVLQVNLTGVFYCMQPALLYMRQQGRIINISSI-SREGNIGQANYAATKAGVVGLTKTAAKEVGSFGITCNAICPGFMDTDMTKTIP--DKVKEKMVGAIPVGRIGTPEDIANAAAFLASEYASYITGEVLNVSGGL-
>NC_018508.1.region011_ORF8:gid::pid::loc:8904:9645:strand:-:13:245
-AAQGIGKEIARVYAKLGAKVLISDVNEENQKTTRELSDEGYEVCYRCDVSNQNEAKSLIEYAVQKFGTLHILVNNAGITRD--AMLHKMEKSAWEQVLQVNLTGVFYCMQPALLYMRQQGRIINISSI-SREGNIGQANYAATKAGVVGLTKTAAKEVGSFGITCNAICPGFMDTDMTKTIP--DKVKEKMVGAIPVGRIGTPEDIANAAAFLASEYASYITGEVLNVSGGL-
>NZ_CP039721.1.region002_ORF2:gid::pid::loc:773:1517:strand:-:12:245
--ASGIGESTVRLFIEEGAKVVIADFSERGKELSDELNAHGYNTFIKTDVTKEADIKQLIHETVSTYGKLDIMYANAGVADD--APANELSYEKWKRTIDINLSGVFLSNKYSIEFLKQGGVIVNAGSIHSFVSLPTPTAYSSAKGGVKLLTQNLCTAYAKYGIRINAVCPGYIDTPLLGSVN--PEQKEYLASLHPQGRLGTPEEVAKAVLFLASDDASFVNGTTLLVDGGYT
>SJAS00000000.2.2.region001_ORF16:gid::pid::loc:12209:12950:strand:+:13:245
-AAQGIGKEIARVYAKLGAKVLISDVNEENQKTTRELSDEGYEVCYRCDVSNQNEAKSLIEYAVQKFGTLHILVNNAGITRD--AMLHKMEKSAWEQVLQVNLTGVFYCMQPALLYMRQQGRIINISSI-SREGNIGQANYAATKAGVVGLTKTAAKEVGSFGITCNAICPGFMDTDMTKTIP--DKVKEKMVGAIPVGRIGTPEDIANAAAFLASEYASYITGEVLNVSGGL-
>NZ_CP007512.1.region010_ORF8:gid::pid::loc:8751:9492:strand:-:13:245
-AAQGIGKEIARVYAKLGAKVLISDVNEETQKTTRELSDEGYEVCYRCDVSNQNEAKSLIEYAVQKFGTLHILVNNAGITRD--AMLHKMEKSAWEQVLQVNLTGVFYCMQPALLYMRQQGRIINISSI-SREGNIGQANYAATKAGVVGLTKTAAKEVGSFGITCNAICPGFMDTDMTKTIP--DKVKEKMVGAIPVGRIGTPEDIANAAAFLASEYASYITGEVLNVSGGL-
>NZ_CP010089.1.region011_ORF8:gid::pid::loc:8761:9502:strand:-:13:245
-AAQGIGKEIARVYAKLGAKVLISDVNEETQKTTRELSDEGYEVCYRCDVSNQNEAKSLIEYAVQKFGTLHILVNNAGITRD--AMLHKMEKSAWEQVLQVNLTGVFYCMQPALLYMRQQGRIINISSI-SREGNIGQANYAATKAGVVGLTKTAAKEVGSFGITCNAICPGFMDTDMTKTIP--DKVKEKMVGAIPVGRIGTPEDIANAAAFLASEYASYITGEVLNVSGGL-
>NZ_CP020002.1.region011_ORF62:gid::pid::loc:56092:56836:strand:+:12:245
--ASGIGESTVRLFIEEGAKVVIADFSERGKDLSDELNAHGYNTFIKTDVTKEADIKQLIHETVSTYGKLDIMYANAGVADD--APANELSYEKWKKTIDINLSGVFLSDKYSIEFLKQGGVIVNAGSIHSFVSLPTPTAYSSAKGGVKLLTQNLCTAYAKYGIRINAVCPGYIDTPLLGSVN--PQQKEYLASLHPQGRLGTPEEVAKAVLFLASDDASFVNGTTLLVDGGYT
>NZ_CP030982.1.region013_ORF8:gid::pid::loc:8904:9645:strand:-:13:245
-AAQGIGKEIARVYAKLGAKVLISDVNEENQKTTRELSDEGYEVCYRCDVSNQNEAKSLIEYAVQKFGTLHILVNNAGITRD--AMLHKMEKSAWEQVLQVNLTGVFYCMQPALLYMRQQGRIINISSI-SREGNIGQANYAATKAGVVGLTKTAAKEVGSFGITCNAICPGFMDTDMTKTIP--DKVKEKMVGAIPVGRIGTPEDIANAAAFLASEYASYITGEVLNVSGGL-
>AP022643.1.region008_ORF16:gid::pid::loc:17258:18044:strand:+:15:258
-AAQGIGSVVAKMFLERGATVIAVDQNEEGLN-VLLNQNELNNTMFRLDVSDSAAVEDMVNHIANEIAPIDILINVAGVLRM--GPIHSLSDEDWNKTFSVNTTGVFNMSRAVSKMLRKSGAIVTVGSNAANTPRMEMAAYAASKAATTMFMKCLGLELAAYNIRCNLVSPGSTETEMQRLLWADENSQNTYRLGIPLQKIAQPSEVAEAVLFLASDRASHITMHNLCVDGGAT
>NZ_CP039721.1.region001_ORF16:gid::pid::loc:12209:12950:strand:+:13:245
-AAQGIGKEIARVYAKLGAKVLISDVNEENQKTTRELSDEGYEVCYRCDVSNQNEAKSLIEYAVQKFGTLHILVNNAGITRD--AMLHKMEKSAWEQVLQVNLTGVFYCMQPALLYMRQQGRIINISSI-SREGNIGQANYAATKAGVVGLTKTAAKEVGSFGITCNAICPGFMDTDMTKTIP--DKVKEKMVGAIPVGRIGTPEDIANAAAFLASEYASYITGEVLNVSGGL-
>NC_018508.1.region004_ORF16:gid::pid::loc:17370:18156:strand:+:15:258
-AAQGIGSVVAKMFLERGATVIAVDQNEEGLN-VLLNQNELNKTMFRLDVSDSTAVEDIVNHIANEIAPIDILVNVAGVLRM--GAIHSLSDEDWNKTFSVNTTGVFNMSRAVSKMLRKSGAIVTVGSNAANTPRMEMAAYAASKAATTMFMKCLGLELAAYNIRCNLVSPGSTETEMQRLLWADENSQNTYRLGIPLQKIAQPSEVAEAVLFLASDRASHITMHNLCVDGGAT
>NZ_CP045030.1.region005_ORF16:gid::pid::loc:17370:18156:strand:+:15:258
-AAQGIGSVVAKMFLERGATVIAVDQNEEGLN-VLLNQNELNKTMFRLDVSDSTAVEDIVNHIANEIAPIDILVNVAGVLRM--GAIHSLSDEDWNKTFSVNTTGVFNMSRAVSKMLRKSGAIVTVGSNAANTPRMEMAAYAASKAATTMFMKCLGLELAAYNIRCNLVSPGSTETEMQRLLWADENSQNTYRLGIPLQKIAQPSEVAEAVLFLASDRASHITMHNLCVDGGAT
>CP046511.1.region005_ORF3:gid::pid::loc:1139:1883:strand:-:12:245
--ASGIGESTVRLFIEEGAKVVIADFSERGKDLSDELNAHGYNTFIKTDVTKEADIKQLIHETVSTYGKLDIMYANAGVADD--APANELSYEKWKKTIDINLSGVFLSDKYSIEFLKQGGVIVNAGSIHSFVSLPTPTAYSSAKGGVKLLTQNLCTAYAKYGIRINAVCPGYIDTPLLGSVN--PEQKEYLASLHPQGRLGTPEEVAKAVLFLASDDASFVNGTTLLVDGGYT
>SJAS00000000.2.12.region001_ORF17:gid::pid::loc:17073:17838:strand:-:13:252
-ASRGIGRSIALHLAHAGALVVVHYSKRKEESVVDKIKQDGGSAFIRADLSTFNGINNLMDQSLQKYTTFDILVNNAGIGQV--LTLEESTEESFDEVMNINVKAPFFIIQKALPRLKDGGRIINISSFVTRVASPSVFAYSISKGAINTLTHTLSQQLGVRGITVNAILPGIINTEMNAETLGNQDGQKYAAGLSTFNRWGEPNDIADIVGFLSSSDSRWITGELIDASGG--
>NZ_CP009351.1.region008_ORF24:gid::pid::loc:30756:31542:strand:-:15:258
-AAQGIGSVVAKMFLERGATVIAVDQNEEGLN-VLLNQNELNKTMFRLDVSDSTAVEDIVNHIANEIAPIDILVNVAGVLRM--GAIHSLSDEDWNKTFSVNTTGVFNMSRAVSKMLRKSGAIVTVGSNAANTPRMEMAAYAASKAATTMFMKCLGLELAAYNIRCNLVSPGSTETEMQRLLWADENSQNTYRLGIPLQKIAQPSEVAEAVLFLASDRASHITMHNLCVDGGAT
>NZ_CP039721.1.region007_ORF15:gid::pid::loc:16152:16917:strand:-:13:252
-ASRGIGRSIALHLAHAGALVVVHYSKRKEESVVDKIKQDGGSAFIRADLSTFNGINNLMDQSLQKYTTFDILVNNAGIGQV--LTLEESTEESFDEVMNINVKAPFFIIQKALPRLKDGGRIINISSFVTRVASPSVFAYSISKGAINTLTHTLAQQLGVRGITVNAILPGIINTEMNAETLGNQDGQKYAAGLSTFNRWGEPNDIADIVGFLSSSDSRWITGELIDASGG--
>NZ_CP009351.1.region001_ORF16:gid::pid::loc:12209:12950:strand:+:13:245
-AAQGIGKEIARVYAKLGAKVLISDVNEENQKTTRELSDEGYEVCYRCDVSNQNEAKSLIEYAVQKFGTLHILVNNAGITRD--AMLHKMEKSAWEQVLQVNLTGVFYCMQPALLYMRQQGRIINISSI-SREGNIGQANYAATKAGVVGLTKTAAKEVGSFGITCNAICPGFMDTDMTKTIP--DKVKEKMVGAIPVGRIGTPEDIANAAAFLASEYASYITGEVLNVSGGL-
>NZ_CP045030.1.region011_ORF62:gid::pid::loc:57243:57987:strand:+:12:245
--ASGIGESTVRLFIEEGAKVVIADFSERGKELSDELNAHGYNTFIKTDVTKEADIKQLIHETVSTYGKLDIMYANAGVADD--APANELSYEKWKRTIDINLSGVFLSNKYSIEFLKQGGVIVNAGSIHSFVSLPTPTAYSSAKGGVKLLTQNLCTAYAKYGIRINAVCPGYIDTPLLGSVN--PEQKEYLASLHPQGRLGTPEEVAKAVLFLASDDASFVNGTTLLVDGGYT
>NZ_CP020002.1.region012_ORF8:gid::pid::loc:8904:9645:strand:-:13:245
-AAQGIGKEIARVYAKLGAKVLISDVNEENQKTTRELSDEGYEVCYRCDVSNQNEAKSLIEYAVQKFGTLHILVNNAGITRD--AMLHKMEKSAWEQVLQVNLTGVFYCMQPALLYMRQQGRIINISSI-SREGNIGQANYAATKAGVVGLTKTAAKEVGSFGITCNAICPGFMDTDMTKTIP--DKVKEKMVGAIPVGRIGTPEDIANAAAFLASEYASYITGEVLNVSGGL-
>NZ_CP030982.1.region007_ORF26:gid::pid::loc:48044:48809:strand:+:13:252
-ASRGIGRSIALHLAHAGALVVVHYSKRKEESVVDKIKQDGGSAFIRADLSTFNGINNLMDQSLQKYTTFDILVNNAGIGQV--LTLEESTEESFDEVMNINVKAPFFIIQKALPRLKDGGRIINISSFVTRVASPSVFAYSISKGAINTLTHTLSQQLGVRGITVNAILPGIINTEMNAETLGNQDGQKYAAGLSTFNRWGEPNDIADIVGFLSSSDSRWITGELIDASGG--
>SJAS00000000.2.6.region001_ORF24:gid::pid::loc:30963:31749:strand:-:15:258
-AAQGIGSVVAEMFLERGATVIAVDQNEEGLN-VLLNQNELNKTMFRLDVSDSTAVEDIVNHIANEIAPIDILVNVAGVLRM--GAIHSLSDEDWNKTFSVNTTGVFNMSRAVSKMLRKSGAIVTVGSNAANTPRMEMAAYAASKAATTMFMKCLGLELAAYNIRCNLVSPGSTETEMQRLLWADENSQNTYRLGIPLQKIAQPSEVAEAVLFLASDRASHITMHNLCVDGGAT
>NZ_CP007512.1.region004_ORF16:gid::pid::loc:17252:18038:strand:+:15:258
-AAQGIGSVVAKMFLERGATVIAVDQNEEGLN-VLLNQNELNNTMFRLDVSDSAAVEDMVNHIANEIAPIDILINVAGVLRM--GPIHSLSDEDWTKTFSVNTTGVFNMSRAVSKMLRKSGAIVTVGSNAANTPRMEMAAYAASKAATTMFMKCLGLELAAYNIRCNLVSPGSTETEMQRLLWADENSQNTYRLGIPLQKIAQPSEVAEAVLFLASDRASHITMHNLCVDGGAT
>NZ_CP015727.1.region009_ORF8:gid::pid::loc:8751:9492:strand:-:13:245
-AAQGIGKEIARVYAKLGAKVLISDVNEENQKTTRELSDEGYEVCYRCDVSNQNEAKSLIEYAVQKFGTLHILVNNAGITRD--AMLHKMEKSAWEQVLQVNLTGVFYCMQPALLYMRQQGRIINISSI-SREGNIGQANYAATKAGVVGLTKTAAKEVGSFGITCNAICPGFMDTDMTKTIP--DKVKEKMVGAIPVGRIGTPEDIANAAAFLASEYASYITGEVLNVSGGL-
>NC_011772.1.region012_ORF8:gid::pid::loc:8904:9645:strand:-:13:245
-AAQGIGKEIARVYAKLGAKVLISDVNEENQKTTRELSDEGYEVCYRCDVSNQNEAKSLIEYAVQKFGTLHILVNNAGITRD--AMLHKMEKSAWEQVLQVNLTGVFYCMQPALLYMRQQGRIINISSI-SREGNIGQANYAATKAGVVGLTKTAAKEVGSFGITCNAICPGFMDTDMTKTIP--DKVKEKMVGAIPVGRIGTPEDIANAAAFLASEYASYITGEVLNVSGGL-
>NZ_CP022345.1.region001_ORF16:gid::pid::loc:12351:13092:strand:+:13:245
-AAQGIGKEIARVYAKLGAKVLISDVNEETQKTTRELSDEGYEVCYRCDVSNQNEAKSLIEYAVQKFGTLHILVNNAGITRD--AMLHKMEKSAWEQVLQVNLTGVFYCMQPALLYMRQQGRIINISSI-SREGNIGQANYAATKAGVVGLTKTAAKEVGSFGITCNAICPGFMDTDMTKTIP--DKVKEKMVGAIPVGRIGTPEDIANAAAFLSSEYASYITGEVLNVSGGL-
>NZ_CP020002.1.region005_ORF16:gid::pid::loc:17370:18156:strand:+:15:258
-AAQGIGSVVAKMFLERGATVIAVDQNEEGLN-VLLNQNELNKTMFRLDVSDSTAVEDIVNHIANEIAPIDILVNVAGVLRM--GAIHSLSDEDWNKTFSVNTTGVFNMSRAVSKMLRKSGAIVTVGSNAANTPRMEMAAYAASKAATTMFMKCLGLELAAYNIRCNLVSPGSTETEMQRLLWADENSQNTYRLGIPLQKIAQPSEVAEAVLFLASDRASHITMHNLCVDGGAT
>NZ_CP015727.1.region003_ORF16:gid::pid::loc:17242:18028:strand:+:15:258
-AAQGIGSVVAKMFLERGATVIAVDQNEEGLN-VLLNQNELNNTMFRLDVSDSAAVEDMVNHIANEIAPIDILINVAGVLRM--GPIHSLSDEDWTKTFSVNTTGVFNMSRAVSKMLRKSGAIVTVGSNAANTPRMEMAAYAASKAATTMFMKCLGLELAAYNIRCNLVSPGSTETEMQRLLWADENSQNTYRLGIPLQKIAQPSEVAEAVLFLASDRASHITMHNLCVDGGAT
>AP022643.1.region003_ORF62:gid::pid::loc:55667:56411:strand:+:12:245
--ASGIGESTVRLFIEEGAKVVIADFSERGKELSDELNAHGYNTFIKTDVTKEADIKQLIHETVSTYGKLDIMYANAGVADD--APANELSYEKWKRTIDINLSGVFLSDKYSIEFLKQGGVIVNAGSIHSFVSLPTPTAYSSAKGGVKLLTQNLCTAYAKYGIRINAVCPGYIDTPLLGSVN--PEQKEYLASLHPQGRLGTPEEVAKAVLFLASDDASFVNGTTLLVDGGYT
>NZ_CP019230.1.region010_ORF8:gid::pid::loc:8761:9502:strand:-:13:245
-AAQGIGKEIARVYAKLGAKVLISDVNEETQKTTRELSDEGYEVCYRCDVSNQNEAKSLIEYAVQKFGTLHILVNNAGITRD--AMLHKMEKSAWEQVLQVNLTGVFYCMQPALLYMRQQGRIINISSI-SREGNIGQANYAATKAGVVGLTKTAAKEVGSFGITCNAICPGFMDTDMTKTIP--DKVKEKMVGAIPVGRIGTPEDIANAAAFLASEYASYITGEVLNVSGGL-
>NZ_CP022345.1.region007_ORF24:gid::pid::loc:30963:31749:strand:-:15:258
-AAQGIGSVVAKMFLERGATVIAVDQNEEGLN-VLLNQNELNNTMFRLDVSDSAAVEDMVNHIANEIAPIDILINVAGVLRM--GPIHSLSDEDWNKTFSVNTTGVFNMSRAVSKMLRKSGAIVTVGSNAANTPRMEMAAYAASKAATTMFMKCLGLELAAYNIRCNLVSPGSTETEMQRLLWADENSQNTYRLGIPLQKIAQPSEVAEAVLFLASDRASHITMHNLCVDGGAT
>NZ_CP010577.1.region006_ORF25:gid::pid::loc:46961:47726:strand:+:13:252
-ASRGIGRSIALHLAHAGALVVVHYSKRKEESVVDKIKQDGGSAFIRADLSTFNGINNLMDQSLQKYTTFDILVNNAGIEQV--LTLEESTEESFDEVMNINVKAPFFIIQKALPRLKDGGRIINISSFVTRVASPSVFAYSISKGAINTLTHTLAQQLGVRGITVNAILPGIINTEMNAETLGNQDGQKYAAGLSTFNRWGEPNDIADIVGFLSSSDSRWITGELIDASGG--
>NZ_CP010577.1.region012_ORF8:gid::pid::loc:8904:9645:strand:-:13:245
-AAQGIGKEIARVYAKLGAKVLISDVNEENQKTTRELSDEGYEVCYRCDVSNQNEAKSLIEYAVQKFGTLHILVNNAGITRD--AMLHKMEKSAWEQVLQVNLTGVFYCMQPALLYMRQQGRIINISSI-SREGNIGQANYAATKAGVVGLTKTAAKEVGSFGITCNAICPGFMDTDMTKTIP--DKVKEKMVGAIPVGRIGTPEDIANAAAFLASEYASYITGEVLNVSGGL-
>AP022643.1.region009_ORF27:gid::pid::loc:48382:48796:strand:+:1:135
---------------------------------------------------------------------------------------------------NINVKAPFFIIQKALPRLKDGGRIINISSFVTRVASPSVFAYSISKGAINTLTHTLAQQLGVRGITVNAILPGIINTEMNAETLGNQDGQKYAAGLSTFNRWGEPNDIADIVGFLSSSDSRWITGELIDASGG--
>NZ_CP020002.1.region006_ORF26:gid::pid::loc:48058:48823:strand:+:13:252
-ASRGIGRSIALHLAHAGALVVVHYSKRKEESVVDKIKQDGGSAFIRADLSTFNGINNLMDQSLQKYTTFDILVNNAGIGQV--LTLEESTEESFDEVMNINVKAPFFIIQKALPRLKDGGRIINISSFVTRVASPSVFAYSISKGAINTLTHTLAQQLGVRGITVNAILPGIINTEMNAETLGNQDGQKYAAGLSTFNRWGEPNDIADIVGFLSSSDSRWITGELIDASGG--
>NZ_CP029454.1.region009_ORF62:gid::pid::loc:55054:55798:strand:+:12:245
--ASGIGESTVRLFIEEGAKVVIADFSERGKELSDELNAHGYNTFIKTDVTKEADIKQLIHETVSTYGKLDIMYANAGVADD--APANELSYEKWKRTIDINLSGVFLSDKYSIEFLKQGGVIVNAGSIHSFVSLPTPTAYSSAKGGVKLLTQNLCTAYAKYGIRINAVCPGYIDTPLLGSVN--PEQKEYLASLHPQGRLGTPEEVAKAVLFLASDDASFVNGTTLLVDGGYT
>CP046511.1.region010_ORF16:gid::pid::loc:16500:17265:strand:-:13:252
-ASRGIGRSIALHLAHAGALVVVHYSKRKEESVVDKIKQDGGSAFIRADLSTFNGINNLMDQSLQKYTTFDILVNNAGIGQV--LTLEESTEESFDEVMNINVKAPFFIIQKALPRLKDGGRIINISSFVTRVASPSVFAYSISKGAINTLTHTLAQQLGVRGITVNAILPGIINTEMNAETLGNQDGQKYAAGLSTFNRWGEPNDIADIVGFLSSSDSRWITGELIDASGG--
>NZ_CP029454.1.region004_ORF16:gid::pid::loc:17254:18040:strand:+:15:258
-AAQGIGSVVAKMFLERGATVIAVDQNEEGLN-VLLNQNELNNTMFRLDVSDSAAVEDMVNHIANEIAPIDILINVAGVLRM--GPIHSLSDEDWNKTFSVNTTGVFNMSRAVSKMLRKSGAIVTVGSNAANTPRMEMAAYAASKAATTMFMKCLGLELAAYNIRCNLVSPGSTETEMQRLLWADENSQNTYRLGIPLQKIAQPSEVAEAVLFLASDRASHITMHNLCVDGGAT
>NZ_CP009351.1.region007_ORF15:gid::pid::loc:16152:16917:strand:-:13:252
-ASRGIGRSIALHLAHAGALVVVHYSKRKEESVVDKIKQDGGSAFIRADLSTFNGINNLMDQSLQKYTTFDILVNNAGIGQV--LTLEESTEESFDEVMNINVKAPFFIIQKALPRLKDGGRIINISSFVTRVASPSVFAYSISKGAINTLTHTLAQQLGVRGITVNAILPGIINTEMNAETLGNQDGQKYAAGLSTFNRWGEPNDIADIVGFLSSSDSRWITGELIDASGG--
>NZ_CP039721.1.region008_ORF24:gid::pid::loc:30756:31542:strand:-:15:258
-AAQGIGSVVAKMFLERGATVIAVDQNEEGLN-VLLNQNELNKTMFRLDVSDSTAVEDIVNHIANEIAPIDILVNVAGVLRM--GAIHSLSDEDWNKTFSVNTTGVFNMSRAVSKMLRKSGAIVTVGSNAANTPRMEMAAYAASKAATTMFMKCLGLELAAYNIRCNLVSPGSTETEMQRLLWADENSQNTYRLGIPLQKIAQPSEVAEAVLFLASDRASHITMHNLCVDGGAT
>NZ_CP010577.1.region005_ORF16:gid::pid::loc:17370:18156:strand:+:15:258
-AAQGIGSVVAEMFLERGATVIAVDQNEEGLN-VLLNQNELNKTMFRLDVSDSTAVEDIVNHIANEIAPIDILVNVAGVLRM--GAIHSLSDEDWNKTFSVNTTGVFNMSRAVSKMLRKSGAIVTVGSNAANTPRMEMAAYAASKAATTMFMKCLGLELAAYNIRCNLVSPGSTETEMQRLLWADENSQNTYRLGIPLQKIAQPSEVAEAVLFLASDRASHITMHNLCVDGGAT
>NZ_CP009351.1.region002_ORF2:gid::pid::loc:773:1517:strand:-:12:245
--ASGIGESTVRLFIEEGAKVVIADFSERGKELSDELNAHGYNTFIKTDVTKEADIKQLIHETVSTYGKLDIMYANAGVADD--APANELSYEKWKRTIDINLSGVFLSNKYSIEFLKQGGVIVNAGSIHSFVSLPTPTAYSSAKGGVKLLTQNLCTAYAKYGIRINAVCPGYIDTPLLGSVN--PEQKEYLASLHPQGRLGTPEEVAKAVLFLASDDASFVNGTTLLVDGGYT
```
