## Supplementary material for "Delving into the *Bacillus cereus* group biosynthetic gene clusters cosmos: a comparative-genomics-based classification framework": antiSMASH profiles + BIG-SCAPE output: PF13575.8.algn

```
>NZ_CP019230.1.region011_ORF10:gid::pid::loc:10000:13159:strand:-:215:586
--TLTRRLILRTEYFIQNVQMLLFRLNENWLQLQKEFQ--LQDVSLSEIKVGLGDTHQEGKTVVQLVFSSGKEILYKPKSMEITKSYHAFLEWMNEVSGSIQLPSYKVLDFGEYGWEEKILYKPCSSKEEVERYYLRFGKLIGLMHMLKGADLHFENIIAHGEYPYIIDSETIFHQYPKLNFPDSEVKLKYQSDSVIGSGLLPQAMFQNIDGKGIDLSALNGKE-QDLPFKVLALNQNSKDEMEFTMKEAKSQSAKNLPKLGVEEIYVEDYLTFIIDGFQEMCKFFIEYKEEILSERGPLIIFKENKIRIVARATQQYCNFLQESTHPDYMRDSILLEQLFERVWYY----PYENKELVIHEIQDLLRADVPIFTT-
>NZ_CP022345.1.region012_ORF15:gid::pid::loc:10000:13159:strand:+:215:586
--TLTRRLILRTEYFIQNVQMLLFRLNENWLQLQKEFQ--LQDVSLSEIKVGLGDTHQEGKTVVQLVFSSGKEILYKPKSMEITKSYHAFLEWMNEVSGSIQLPSYKVLDFGEYGWEEKILYKPCSSKEEVERYYLRFGKLIGLMHMLKGADLHFENIIAHGEYPYIIDSETIFHQYPKLNFPDSEVKLKYQSDSVIGSGLLPQAMFQNIDGKGIDLSALNGKE-QDLPFKVLALNQNSKDEMEFTMKEAKSQSAKNLPKLGVEEIYVEDYLTFIIDGFQEMCKFFIEYKEEILSERGPLIIFKENKIRIVARATQQYCNFLQESTHPDYMRDSILLEQLFERVWYY----PYENKELVIHEIQDLLRADVPIFTT-
```
