## Supplementary material for "Delving into the *Bacillus cereus* group biosynthetic gene clusters cosmos: a comparative-genomics-based classification framework": antiSMASH profiles + BIG-SCAPE output: PF13602.8.algn

```
>NZ_CP010577.1.region011_ORF56:gid::pid::loc:51063:52083:strand:+:195:336
-GADHTIDHHAPLKELQSLGFSDVDYIFCLNNTDQHWQAICDLIKPQGKICSIVEN--EHPLEMGILKSKSATLVWEFMFTKAMYQHELLNKVSELLDEGILKTTLNETTPINALKKAHALLESGRTIGKIVL
>SJAS00000000.2.15.region001_ORF5:gid::pid::loc:3461:4388:strand:+:187:305
-GADLVIDYKKDKFE-ELV-SD-FDIVLDTIGGEVQ-EKSFRIIKPGGVLVSIVH---------EPL-QKVEGIKSGFLW-LKPNGKQ-LEELSALIVNGKIKPIISKVVPFNEVQEAHILSEGQHVRGKIIV
>NC_011772.1.region011_ORF56:gid::pid::loc:50230:51250:strand:+:195:336
-GADHTIDHHAPLKELQSLGFSDVDYIFCLNNTDQHWQAICDLIKPQGKICSIVEN--EHPLEMGILKSKSATLVWEFMFTKAMYQHELLNKVSELLDEGILKTTLNETTPINALKKAHALLESGRTIGKIVL
>SJAS00000000.2.2.region002_ORF10:gid::pid::loc:7834:8854:strand:-:195:336
-GADHTIDHHAPLKELQSLGFSDVDYIFCLNNTDQHWQAICDLIKPQGKICSIVEN--EHPLEMGILKSKSATLVWEFMFTKAMYQHELLNKVSELLDEGILKTTLNETTPINALKKAHALLESGRTIGKIVL
>NZ_CP030982.1.region012_ORF55:gid::pid::loc:49948:50968:strand:+:195:336
-GADHTIDHHAPLKELQSLGFSDVDYIFCLNNTDQHWQAICDLIKPQGKICSIVEN--EHPLEMGILKSKSATLVWEFMFTKAMYQHELLNKVSELLDEGILKTTLNETTPINALKKAHALLESGRTIGKIVL
>NC_018508.1.region010_ORF56:gid::pid::loc:50085:51105:strand:+:195:336
-GADHTIDHHAPLKKLQSLGFSDVDYIFCLNNTDQHWQAICDLIKPQGKICSIVEN--EHPLEMGILKSKSATLVWEFMFTKAMYQHELLNKVSELLDEGILKTTLNETTPINALKKAHALLESGRTIGKIVL
>NZ_CP039721.1.region002_ORF8:gid::pid::loc:7512:8532:strand:-:195:336
-GADHTIDHHAPLKKLQSLGFSDVDYIFCLNNTDQHWQAICDLIKPQGKICSIVEN--EHPLEMGILKSKSATLVWEFMFTKAMYQHELLNKVSELLDEGILKTTLNETTPINALKKAHALLESGRTIGKIVL
>NZ_CP020002.1.region011_ORF56:gid::pid::loc:49104:50124:strand:+:195:336
-GADHTIDHHAPLKELQSLGFSDVDYIFCLNNTDQHWQAICDLIKPQGKICSIVEN--EHPLEMGILKSKSATLVWEFMFTKAMYQHELLNKVSELLDEGILKTTLNETTPINALKKAHALLESGRTIGKIVL
>CP046511.1.region005_ORF9:gid::pid::loc:7837:8857:strand:-:195:336
-GADHTIDHHAPLKELQSLGFSDVDYIFCLNNTDQHWQAICDLIKPQGKICSIVEN--EHPLEMGILKSKSATLVWEFMFTKAMYQHELLNKVSELLDEGILKTTLNETTPINALKKAHALLESGRTIGKIVL
>NZ_CP045030.1.region011_ORF56:gid::pid::loc:50228:51248:strand:+:195:336
-GADHTIDHHAPLKKLQSLGFSDVDYIFCLNNTDQHWQAICDLIKPQGKICSIVEN--EHPLEMGILKSKSATLVWEFMFTKAMYQHELLNKVSELLDEGILKTTLNETTPINALKKAHALLESGRTIGKIVL
>NZ_CP009351.1.region002_ORF8:gid::pid::loc:7512:8532:strand:-:195:336
-GADHTIDHHAPLKKLQSLGFSDVDYIFCLNNTDQHWQAICDLIKPQGKICSIVEN--EHPLEMGILKSKSATLVWEFMFTKAMYQHELLNKVSELLDEGILKTTLNETTPINALKKAHALLESGRTIGKIVL
```
