## Supplementary material for "Delving into the *Bacillus cereus* group biosynthetic gene clusters cosmos: a comparative-genomics-based classification framework": antiSMASH profiles + BIG-SCAPE output: PF13641.8.algn

```
>NZ_CP010089.1.region010_ORF28:gid::pid::loc:23557:24628:strand:-:1:217
--------AAYNEEKVIAKTIHSILDSNYREFEVIVVDDGSTDGTSKVMKETFYKHPK--VRFIQKEN----GGKSSAMNLGFQQSRGEIIVTLDADTIIAQDAISLMVRHFEDQNVAAVSGNVKVGNRRNLLTTWQHVEY-ITGFNLERRADELNCTVVPGAIGAWRKKNVVESGYLSE-DTLAEDTDLTITFLRQGHRIVYEEKAHAFTESPEDVKSLIKQRYRWSYG
>NZ_CP010577.1.region011_ORF30:gid::pid::loc:27419:30779:strand:-:757:980
---VSVVIAAYNEEKVIAKTIRSILDSKYGEFEVIVVDDGSTDGTSKVMQETFYKHPK--VRFIQKEN----GGKSSAMNLGFQQSRGEIIVTLDADTIIAQDAISLMIRHFEDQNVAAVSGNVKVGNRRNLLTTWQHVEY-ITGFNLERRADELNCTVVPGAIGAWRKKNVVESGYLSE-DTLAEDTDLTITFLRQGYKIVYEEKAYAFTESPEDVKSLIKQRYRWSYG
>NZ_CP019230.1.region009_ORF29:gid::pid::loc:24440:27800:strand:-:757:980
---VSVVIAAYNEEKVIAKTIHSILNSNYREFEVIVVDDGSTDGTSKVMKETFYKHPK--VRFIQKEN----GGKSSAMNLGFQQSRGEIIVTLDADTIIAQDAISLMVRHFEDQNVAAVSGNVKVGNRRNLLTTWQHVEY-ITGFNLERRADELNCTVVPGAIGAWRKKNVVESGYLSE-DTLAEDTDLTITFLRQGHRIVYEEKAHAFTESPEDVKSLIKQRYRWSYG
>NC_011772.1.region011_ORF30:gid::pid::loc:26590:29950:strand:-:757:980
---VSVVIAAYNEEKVIAKTIRSILDSNYREFEVIVVDDGSTDDTSKVMKET--FYKHSKVRFIQKEN----GGKSSAMNLAFQQSRGEIIVTLDADTIIAQDAISLMIRHFEDQNVAAVSGNVKVGNRRNLLTTWQHVEY-ITGFNLERRADELNCTVVPGAIGAWRKKNVVESGYLSE-DTLAEDTDLTITFLRQGHRIVYEEKAYAFTESPEDVKSLIKQRYRWSYG
>SJAS00000000.2.2.region002_ORF36:gid::pid::loc:29147:32507:strand:+:757:980
---VSVVIAAYNEEKVIAKTIRSILDSKYGEFEVIVVDDGSTDGTSKVMQETFYKHPK--VRFIQKEN----GGKSSAMNLGFQQSRGEIVVTLDADTIIAQDAISLMIRHFEDQNVAAVSGNVKVGNRRNLLTTWQHVEY-ITGFNLERRADELNCTVVPGAIGAWRKKNVVESGYLSE-DTLAEDTDLTITFLRQGYKIVYEEKAYAFTESPEDVKSLIKQRYRWSYG
>NZ_CP030982.1.region012_ORF30:gid::pid::loc:27420:30780:strand:-:757:980
---VSVVIAAYNEEKVIAKTIRSILDSKYGEFEVIVVDDGSTDGTSKVMQETFYKHPK--VRFIQKEN----GGKSSAMNLGFQQSRGEIIVTLDADTIIAQDAISLMIRHFEDQNVAAVSGNVKVGNRRNLLTTWQHVEY-ITGFNLERRADELNCTVVPGAIGAWRKKNVVESGYLSE-DTLAEDTDLTITFLRQGYKIVYEEKAYAFTESPEDVKSLIKQRYRWSYG
>NC_018508.1.region010_ORF30:gid::pid::loc:26590:29950:strand:-:757:980
---VSVVIAAYNEEKVIAKTIRSILDSNYREFEVIVVDDGSTDDTSKVMKET--FYKHSKVRFIQKEN----GGKSSAMNLAFQQSRGEIIVTLDADTIIAQDAISLMIRHFEDQNVAAVSGNVKVGNRRNLLTTWQHVEY-ITGFNLERRADELNCTVVPGAIGAWRKKNVVESGYLSE-DTLAEDTDLTITFLRQGHRIVYEEKAYAFTESPEDVKSLIKQRYRWSYG
>NZ_CP039721.1.region002_ORF34:gid::pid::loc:28811:32171:strand:+:757:980
---VSVVIAAYNEEKVIAKTIRSILDSNYREFEVIVVDDGSTDDTSKVMKET--FYKHSKVRFIQKEN----GGKSSAMNLAFQQSRGEIIVTLDADTIIAQDAISLMIRHFEDQNVAAVSGNVKVGNRRNLLTTWQHVEY-ITGFNLERRADELNCTVVPGAIGAWRKKNVVESGYLSE-DTLAEDTDLTITFLRQGHRIVYEEKAYAFTESPEDVKSLIKQRYRWSYG
>NZ_CP020002.1.region011_ORF30:gid::pid::loc:26588:29948:strand:-:757:980
---VSVVIAAYNEEKVIAKTIRSILDSNYREFEVIVVDDGSTDDTSKVMKET--FYKHSKVRFIQKEN----GGKSSAMNLAFQQSRGEIIVTLDADTIIAQDAISLMIRHFEDQNVAAVSGNVKVGNRRNLLTTWQHVEY-ITGFNLERRADELNCTVVPGAIGAWRKKNVVESGYLSE-DTLAEDTDLTITFLRQGHRIVYEEKAYAFTESPEDVKSLIKQRYRWSYG
>CP046511.1.region005_ORF33:gid::pid::loc:28019:31379:strand:+:757:980
---VSVVIAAYNEEKVIAKTIRSILDSNYREFEVIVVDDGSTDDTSKVMKET--FYKHSKVRFIQKEN----GGKSSAMNLAFQQSRGEIIVTLDADTIIAQDAISLMIRHFEDQNVAAVSGNVKVGNRRNLLTTWQHVEY-ITGFNLERRADELNCTVVPGAIGAWRKKNVVESGYLSE-DTLAEDTDLTITFLRQGHRIVYEEKAYAFTESPEDVKSLIKQRYRWSYG
>NZ_CP045030.1.region011_ORF30:gid::pid::loc:26589:29949:strand:-:757:980
---VSVVIAAYNEEKVIAKTIRSILDSNYREFEVIVVDDGSTDDTSKVMKET--FYKHSKVRFIQKEN----GGKSSAMNLAFQQSRGEIIVTLDADTIIAQDAISLMIRHFEDQNVAAVSGNVKVGNRRNLLTTWQHVEY-ITGFNLERRADELNCTVVPGAIGAWRKKNVVESGYLSE-DTLAEDTDLTITFLRQGHRIVYEEKAYAFTESPEDVKSLIKQRYRWSYG
>AP022643.1.region003_ORF29:gid::pid::loc:23238:26598:strand:-:757:980
---VSVVIAAYNEEKVIAKTIHSILDSNYREFEVIVVDDGSTDGTSKVMKETFYKHPK--VRFIQKEN----GGKSSAMNLGFQQSRGEIIVTLDADTIIAQDAISLMVRHFEDQNVAAVSGNVKVGNRRNLLTTWQHVEY-ITGFNLERRADELNCTVVPGAIGAWRKKNVVESGYLSE-DTLAEDTDLTITFLRQGHRIVYEEKAHAFTESPEDVKSLIKQRYRWSYG
>NZ_CP029454.1.region009_ORF29:gid::pid::loc:24440:27800:strand:-:757:980
---VSVVIAAYNEEKVIAKTIHSILDSNYREFEVIVVDDGSTDGTSKVMKETFYKHPK--VRFIQKEN----GGKSSAMNLGFQQSRGEIIVTLDADTIIAQDAISLMVRHFENQNVAAVSGNVKVGNRRNLLTTWQHVEY-ITGFNLERRADELNCTVVPGAIGAWRKKNVVESGYLSE-DTLAEDTDLTITFLRQGHRIVYEEKAHAFTESPEDVKSLIKQRYRWSYG
>NZ_CP009351.1.region002_ORF34:gid::pid::loc:28667:32027:strand:+:757:980
---VSVVIAAYNEEKVIAKTIRSILDSNYREFEVIVVDDGSTDDTSKVMKET--FYKHSKVRFIQKEN----GGKSSAMNLAFQQSRGEIIVTLDADTIIAQDAISLMIRHFEDQNVAAVSGNVKVGNRRNLLTTWQHVEY-ITGFNLERRADELNCTVVPGAIGAWRKKNVVESGYLSE-DTLAEDTDLTITFLRQGHRIVYEEKAYAFTESPEDVKSLIKQRYRWSYG
```
