## Supplementary material for "Delving into the *Bacillus cereus* group biosynthetic gene clusters cosmos: a comparative-genomics-based classification framework": antiSMASH profiles + BIG-SCAPE output: PF13649.8.algn

```
>NZ_CP010089.1.region002_ORF12:gid::pid::loc:9317:9908:strand:-:49:145
-LDIGCGGGKTIHTLSKRTPLGKIYGIDYSDQAVKNIQTNIKDQKQKVLVQQASVSSIPYHTNFFDLITA-FQTHYFW-PDVEQDIKELFRVLQPNG
>AP022643.1.region006_ORF12:gid::pid::loc:9317:9908:strand:-:49:145
-LDIGCGGGKTIHTLSKRTPLGEIYGIDYSDQAVKNSIQTNAKQKQKVIVQQASVSSIPHHTNFFDLITA-FQTHYFW-PDVEQDIKEVFRVLKPDG
```
