## Supplementary material for "Delving into the *Bacillus cereus* group biosynthetic gene clusters cosmos: a comparative-genomics-based classification framework": antiSMASH profiles + BIG-SCAPE output: PF13702.8.algn

```
>NZ_CP022345.1.region006_ORF12:gid::pid::loc:12685:13333:strand:-:44:200
-KRVLQYESTLKKELEKYNLGEKTAVLLGIMYQESRGEGNDPMQSSESLGLKPNEIQETSLSIKQGVKHFVKMYKYGTEKDVSMDTIIQSYNMGPGYIDFIASQEKQHSEDSAKKFSKMKV-------DQNPAMYTCGGN-KNNFRYPY-CYGDFTYATKVNG--
>NZ_CP045030.1.region006_ORF35:gid::pid::loc:57837:58485:strand:+:44:200
-KRVLQYESTLKKELEKYNLGEKTAVLLGIMYQESRGEGNDPMQSSESLGLKPNEIQETSLSIKQGVKHFAKMYKYGTDKDVSMDTIIQSYNMGPGYIDFIASQEKQHSEDSAKTFSKMKV-------DQNPAMYTCGGN-KNNFRYPY-CYGDFTYATKVNEK-
>NC_018508.1.region005_ORF35:gid::pid::loc:57837:58485:strand:+:44:200
-KRVLQYESTLKKELEKYNLGEKTAVLLGIMYQESRGEGNDPMQSSESLGLKPNEIQETSLSIKQGVKHFAKMYKYGTDKDVSMDTIIQSYNMGPGYIDFIASQEKQHSEDSAKTFSKMKV-------DQNPAMYTCGGN-KNNFRYPY-CYGDFTYATKVNEK-
>NC_011772.1.region006_ORF34:gid::pid::loc:57844:58492:strand:+:44:200
-KRVLQYESTLKKELEKYNLGEKTAVLLGIMYQESRGEGNDPMQSSESLGLKPNEIQETSLSIKQGVKHFAKMYKYGTDKDVSMDTIIQSYNMGPGYIDFIASQEKQHSEDSAKTFSKMKV-------DQNPAMYTCGGN-KNNFRYPY-CYGDFTYATKVNEK-
>NZ_CP015727.1.region004_ORF33:gid::pid::loc:57356:58004:strand:+:44:200
-KRVLQYESTLKKELEKYNLGEKTPILLGIMYQESRGEGNDPMQSSESLGLKPNEIQETSLSIKQGVKHFVKMYKYGTEKDVSMDTIIQSYNMGPGYIDFIASQEKQHSEDSAKKFSKMKV-------DQNPAMYTCGGN-KNNFRYPY-CYGDFKYAAKVNEK-
>NZ_CP029454.1.region005_ORF32:gid::pid::loc:52147:52795:strand:+:44:200
-KRVLQYESTLKKELEKYNLGEKTAVLLGIMYQESRGEGNDPMQSSESLGLKPNEIQETSLSIKQGVKHFVKMYKYGTEKDVSMDTIIQSYNMGPGYIDFIASQEKQHSEDSAKKFSKMKV-------DQNPAMYTCGGN-KNNFRYPY-CYGDFTYATKVNG--
>NZ_CP019230.1.region004_ORF32:gid::pid::loc:54210:54858:strand:+:44:200
-KRVLQYESTLKKELEKYNLGEKTAVLLGIMYQESRGEGNDPMQSSESLGLKPNEIQETSLSIEQGVKHFAKMYKYGTDKDVSMDTIIQSYNMGPGYIDFVASQEKQHSEDSAKKFSKMKV-------DQNPAMYTCGGN-KNNFRYPY-CYGDFKYATKVNEK-
>SJAS00000000.2.12.region001_ORF7:gid::pid::loc:7445:8093:strand:-:44:200
-KRVLQYESTLKKELEKYNLGEKTAVLLGIMYQESRGEGNDPMQSSESLGLKPNEIQETSLSIKQGVKHFAKMYKYGTDKDVSMDTIIQSYNMGPGYIDFIASQEKQHSEDSAKTFSKMKV-------DQNPAMYTCGGN-KNNFRYPY-CYGDFTYATKVNEK-
>NZ_CP007512.1.region005_ORF29:gid::pid::loc:49670:50318:strand:+:44:200
-KRVLQYESTLKKELEKYNLGEKTPILLGIMYQESRGEGNDPMQSSESLGLKPNEIQETSLSIKQGVKHFVKMYKYGTEKDVSMDTIIQSYNMGPGYIDFIASQEKQHSEDSAKKFSKMKV-------DQNPAMYTCGGN-KNNFRYPY-CYGDFKYATKVNEK-
>NZ_CP039721.1.region007_ORF7:gid::pid::loc:6492:7140:strand:-:44:200
-KRVLQYESTLKKELEKYNLGEKTAVLLGIMYQESRGEGNDPMQSSESLGLKPNEIQETSLSIKQGVKHFAKMYKYGTDKDVSMDTIIQSYNMGPGYIDFIASQEKQHSEDSAKTFSKMKV-------DQNPAMYTCGGN-KNNFRYPY-CYGDFTYATKVNEK-
>NZ_CP030982.1.region007_ORF34:gid::pid::loc:57789:58437:strand:+:44:200
-KRVLQYESTLKKELEKYNLGEKTAVLLGIMYQESRGEGNDPMQSSESLGLKPNEIQETSLSIKQGVKHFAKMYKYGTDKDVSMDTIIQSYNMGPGYIDFIASQEKQHSEDSAKTFSKMKV-------DQNPAMYTCGGN-KNNFRYPY-CYGDFTYATKVNEK-
>NZ_CP010089.1.region005_ORF33:gid::pid::loc:53403:54051:strand:+:44:200
-KRVLQYESTLKKELEKYNLGEKTAVLLGIMYQESRGEGNDPMQSSESLGLKPNEIQETSLSIEQGVKHFAKMYKYGTDKDVSMDTIIQSYNMGPGYIDFVASQEKQHSEDSAKKFSKMKV-------DQNPAMYTCGGN-KNNFRYPY-CYGDFTYATKVNEK-
>NZ_CP010577.1.region006_ORF33:gid::pid::loc:56738:57386:strand:+:44:200
-KRVLQYESTLKKELEKYNLGEKTAVLLGIMYQESRGEGNDPMQSSESLGLKPNEIQETSLSIKQGVKHFAKMYKYGTDKDVSMDTIIQSYNMGPGYIDFIASQEKQHSEDSAKTFSKMKV-------DQNPAMYTCGGN-KNNFRYPY-CYGDFPYATKVNEK-
>AP022643.1.region009_ORF34:gid::pid::loc:57390:58038:strand:+:44:200
-KRVLQYESTLKKELEKYNLGEKTPILLGIMYQESRGEGNDPMQSSESLGLKANEIQETSLSIKQGVKHFAKMYKYGTEKDVSMDTIIQSYNMGPGYIDFIASQEKQHSEDSAKKFSKMKV-------DQNPAMYTCGGN-KNNFRYPY-CYGDFTYATKVNEK-
>NZ_CP020002.1.region006_ORF34:gid::pid::loc:57834:58416:strand:+:44:191
-KRVLQYESTLKKELEKYNLGEKTAVLLGIMYQESRGEGNDPMQSSESLGLKPNEIQETSLSIKQGVKHFAKMYKYGTDKDVSMDTIIQSYNMGPGYIDFIASQEKQHSEDSAKTFSKMKVDQNMYTCGGNKNNFRYPYCY------------------------
>CP046511.1.region010_ORF8:gid::pid::loc:6841:7489:strand:-:44:200
-KRVLQYESTLKKELEKYNLGEKTAVLLGIMYQESRGEGNDPMQSSESLGLKPNEIQETSLSIKQGVKHFAKMYKYGTDKDVSMDTIIQSYNMGPGYIDFIASQEKQHSEDSAKTFSKMKV-------DQNPAMYTCGGN-KNNFRYPY-CYGDFTYATKVNEK-
>NZ_CP009351.1.region007_ORF7:gid::pid::loc:6492:7140:strand:-:44:200
-KRVLQYESTLKKELEKYNLGEKTAVLLGIMYQESRGEGNDPMQSSESLGLKPNEIQETSLSIKQGVKHFAKMYKYGTDKDVSMDTIIQSYNMGPGYIDFIASQEKQHSEDSAKTFSKMKV-------DQNPAMYTCGGN-KNNFRYPY-CYGDFTYATKVNEK-
```
