## Supplementary material for "Delving into the *Bacillus cereus* group biosynthetic gene clusters cosmos: a comparative-genomics-based classification framework": antiSMASH profiles + BIG-SCAPE output: PF13714.8.algn

```
>NZ_CP039721.1.region011_ORF23:gid::pid::loc:14939:15740:strand:-:10:245
-RTLHDQNNPLMLPNAWDASSAKIFERNDFQAIGTTSAGIAATLGYPDGEKIPLELMLNSISNISKNTKLPVSADIEGGYAANIFDLRKILNELEKFEVVGINIEDG----RGTYLREINEQKVILDFIKAYSP----HLFINARIDSFWLDLKDRIKDVIVRAEEYKKSGADCIFIPGVKDIETIKVLRENIELPINLLQSENLNSMQNIKTLKIERVSLGSSAFRNILTNLDKISS---
>NC_011772.1.region002_ORF24:gid::pid::loc:29419:30220:strand:+:10:245
-RTLHDQNNPLMLPNAWDASSAKIFERNDFQAIGTTSAGIAATLGYPDGEKIPLELMLNSISNISKNTKLPVSADIEGGYAANIFDLRKILNELEKFEVVGINIEDG----RGTYLREINEQKVILDFIKAYSP----HLFINARIDSFWLDLKDRIKDVIVRAEEYKKSGADCIFIPGVKDIETIKVLRENIELPINLLQSENLNSMQNIKTLKIERVSLGSSAFRNILTNLDKISS---
>NZ_CP019230.1.region003_ORF2:gid::pid::loc:1455:2364:strand:+:18:259
----VEANEILQIPGAHDAMAALVAKNIGFSALYLSGAAYTASKGLPDLGIVTSTEVAERARDLVRATDLPVLVDIDTGFGG-VLNVARTAVEMVEAKVAAVQIEDQK-CHNGKKLVTTEELVQKIKAIKEVAPS----LYIVARTDARG---VEGLDEAIERANAYVKAGADAIFPEALQSEEEFRLFNSKVNAPLLANMEGKTYSAEEFANMGFQMVIYPVTSLRVAAKAYENVFTL--
>NZ_CP009351.1.region011_ORF23:gid::pid::loc:14939:15740:strand:-:10:245
-RTLHDQNNPLMLPNAWDASSAKIFERNDFQAIGTTSAGIAATLGYPDGEKIPLELMLNSISNISKNTKLPVSADIEGGYAANIFDLRKILNELEKFEVVGINIEDG----RGTYLREINEQKVILDFIKAYSP----HLFINARIDSFWLDLKDRIKDVIVRAEEYKKSGADCIFIPGVKDIETIKVLRENIELPINLLQSENLNSMQNIKTLKIERVSLGSSAFRNILTNLDKISS---
>CP046511.1.region011_ORF39:gid::pid::loc:46547:47456:strand:-:18:259
-RALVEANEILQIPGAHDAMAALVAKNTGFSALYLSGAAYTASKGLPDLGIVTSTEVAERARDLVRATDLPVLVDIDTGFGG-VLNVARTAVEMMEAKVAAVQIEDQK-CHNGKKLVTTEELVQKIKAIKEVAPS----LYIVARTDARG---VEGLDEAIERANAYVKAGADAIFPEALQSEEEFRLFNSKVNAPLLANMEGKTYSAEEFANMGFQMVIYPVTSLRVAAKAYENVFTL--
>NZ_CP030982.1.region006_ORF2:gid::pid::loc:1455:2364:strand:+:18:259
-RALVEANEILQIPGAHDAMAALVAKNTGFSALYLSGAAYTASKGLPDLGIVTSTEVAERARDLVRATDLPVLVDIDTGFGG-VLNVARTAVEMMEAKVAAVQIEDQK-CHNGKKLVTTEELVQKIKAIKEVAPS----LYIVARTDARG---VEGLDEAIERANAYVKGGADAIFPEALQSEEEFRLFNSKVNAPLLANMEGKTYSAEEFANMGFQMVIYPVTSLRVAAKAYENVFTL--
>NC_018508.1.region001_ORF24:gid::pid::loc:29345:30146:strand:+:10:245
-RTLHDQNNPLMLPNAWDASSAKIFERNDFQAIGTTSAGIAATLGYPDGEKIPLELMLNSISNISKNTKLPVSADIEGGYAANIFDLRKILNELEKFEVVGINIEDG----RGTYLREINEQKVILDFIKAYSP----HLFINARIDSFWLDLKDRIKDVIVRAEEYKKSGADCIFIPGVKDIETIKVLRENIELPINLLQSENLNSMQNIKTLKIERVSLGSSAFRNILTNLDKISS---
>NZ_CP010577.1.region002_ORF23:gid::pid::loc:29813:30614:strand:+:10:245
-RTLHDQNNPLMLPNAWDASSAKIFERNDFQAIGTTSAGIAATLGYPDGEKIPLELMLNSISNISKNTKLPVSADIEGGYAANIFDLRKILNELEKFEVVGINIEDG----RGTYLREINEQKVILDFIKAYSP----HLFINARIDSFWLDLKDRIKDVIVRAEEYKKSGADCIFIPGVKDIETIKVLRENIELPINLLQSENLNSMQNIKTLKIERVSLGSSAFRNILTNLDKISS---
>NC_011772.1.region005_ORF2:gid::pid::loc:1455:2364:strand:+:18:259
-RALVEANEILQIPGAHDAMAALVAKNTGFSALYLSGAAYTASKGLPDLGIVTSTEVAERARDLVRATDLPVLVDIDTGFGG-VLNVARTAVEMMEAKVAAVQIEDQK-CHNGKKLVTTEELVQKIKAIKEVAPS----LYIVARTDARG---VEGLDEAIERANAYVKAGADAIFPEALQSEEEFRLFNSKVNAPLLANMEGKTYSAEEFANMGFQMVIYPVTSLRVAAKAYENVFTL--
>NZ_CP020002.1.region002_ORF25:gid::pid::loc:30130:30931:strand:+:10:245
-RTLHDQNNPLMLPNAWDASSAKIFERNDFQAIGTTSAGIAATLGYPDGEKIPLELMLNSISNISKNTKLPVSADIEGGYAANIFDLRKILNELEKFEVVGINIEDG----RGTYLREINEQKVILDFIKAYSP----HLFINARIDSFWLDLKDRIKDVIVRAEEYKKSGADCIFIPGVKDIETIKVLRENIELPINLLQSENLNSMQNIKTLKIERVSLGSSAFRNILTNLDKISS---
>CP046511.1.region014_ORF23:gid::pid::loc:14808:15609:strand:-:10:245
-RTLHDQNNPLMLPNAWDASSAKIFERNDFQAIGTTSAGIAATLGYPDGEKIPLELMLNSISNISKNTKLPVSADIEGGYAANIFDLRKILNELEKFEVVGINIEDG----RGTYLREINEQKVILDFIKAYSP----HLFINARIDSFWLDLKDRIKDVIVRAEEYKKSGADCIFIPGVKDIETIKVLRENIELPINLLQSENLNSMQNIKTLKIERVSLGSSAFRNILTNLDKISS---
>AP022643.1.region008_ORF2:gid::pid::loc:1455:2364:strand:+:18:259
-RALVEANEILQIPGAHDAMAALVAKNTGFSALYLSGAAYTASKGLPDLGIVTSTEVAERARDLVRATDLPVLVDIDTGFGG-VLNVARTAVEMVEAKVAAVQIEDQK-CHNGKKLVTTEELVQKIKAIKEVAPS----LYIVARTDARG---VEGLDEAIERANAYVKAGADAIFPEALQSEEEFRLFNSKINAPLLANMEGKTYSAEEFANMGFQMVIYPVTSLRVAAKAYENVFAL--
>NC_018508.1.region004_ORF2:gid::pid::loc:1455:2364:strand:+:18:259
-RALVEANEILQIPGAHDAMAALVAKNTGFSALYLSGAAYTASKGLPDLGIVTSTEVAERARDLVRATDLPVLVDIDTGFGG-VLNVARTAVEMMEAKVAAVQIEDQK-CHNGKKLVTTEELVQKIKAIKEVAPS----LYIVARTDARG---VEGLDEAIERANAYVKAGADAIFPEALQSEEEFRLFNSKVNAPLLANMEGKTYSAEEFANMGFQMVIYPVTSLRVAAKAYENVFTL--
>NZ_CP045030.1.region005_ORF2:gid::pid::loc:1455:2364:strand:+:18:259
-RALVEANEILQIPGAHDAMAALVAKNTGFSALYLSGAAYTASKGLPDLGIVTSTEVAERARDLVRATDLPVLVDIDTGFGG-VLNVARTAVEMMEAKVAAVQIEDQK-CHNGKKLVTTEELVQKIKAIKEVAPS----LYIVARTDARG---VEGLDEAIERANAYVKAGADAIFPEALQSEEEFRLFNSKVNAPLLANMEGKTYSAEEFANMGFQMVIYPVTSLRVAAKAYENVFTL--
>NZ_CP009351.1.region008_ORF38:gid::pid::loc:46548:47457:strand:-:18:259
-RALVEANEILQIPGAHDAMAALVAKNTGFSALYLSGAAYTASKGLPDLGIVTSTEVAERARDLVRATDLPVLVDIDTGFGG-VLNVARTAVEMMEAKVAAVQIEDQK-CHNGKKLVTTEELVQKIKAIKEVAPS----LYIVARTDARG---VEGLDEAIERANAYVKAGADAIFPEALQSEEEFRLFNSKVNAPLLANMEGKTYSAEEFANMGFQMVIYPVTSLRVAAKAYENVFTL--
>NZ_CP045030.1.region002_ORF24:gid::pid::loc:29345:30146:strand:+:10:245
-RTLHDQNNPLMLPNAWDASSAKIFERNDFQAIGTTSAGIAATLGYPDGEKIPLELMLNSISNISKNTKLPVSADIEGGYAANIFDLRKILNELEKFEVVGINIEDG----RGTYLREINEQKVILDFIKAYSP----HLFINARIDSFWLDLKDRIKDVIVRAEEYKKSGADCIFIPGVKDIETIKVLRENIELPINLLQSENLNSMQNIKTLKIERVSLGSSAFRNILTNLDKISS---
>NZ_CP030982.1.region003_ORF24:gid::pid::loc:29700:30501:strand:+:10:245
-RTLHDQNNPLMLPNAWDASSAKIFERNDFQAIGTTSAGIAATLGYPDGEKIPLELMLNSISNISKNTKLPVSADIEGGYAANIFDLRKILNELEKFEVVGINIEDG----RGTYLREINEQKVILDFIKAYSP----HLFINARIDSFWLDLKDRIKDVIVRAEEYKKSGADCIFIPGVKDIETIKVLRENIELPINLLQSENLNSMQNIKTLKIERVSLGSSAFRNILTNLDKISS---
>SJAS00000000.2.6.region001_ORF38:gid::pid::loc:46755:47664:strand:-:18:259
-RALVEANEILQIPGAHDAMAALVAKNTGFSALYLSGAAYTASKGLPDLGIVTSTEVAERARDLVRATDLPVLVDIDTGFGG-VLNVARTAVEMMEAKVAAVQIEDQK-CHNGKKLVTTEELVQKIKAIKEVAPS----LYIVARTDARG---VEGLDEAIERANAYVKGGADAIFPEALQSEEEFRLFNSKVNAPLLANMEGKTYSAEEFANMGFQMVIYPVTSLRVAAKAYENVFTL--
>NZ_CP007512.1.region004_ORF2:gid::pid::loc:1455:2364:strand:+:18:259
-RALVEANEILQIPGAHDAMAALVAKNTGFSALYLSGAAYTASKGLPDLGIVTSTEVAERARDLVRATDLPVLVDIDTGFGG-VLNVARTAVEMVEAKVAAVQIEDQK-CHNGKKLVTTEELVQKIKAIKEVAPS----LYIVARTDARG---VEGLDEAIERANAYVKAGADAIFPEALQSEEEFRLFNSKVNAPLLANMEGKTYSAEEFANMGFQMVIYPVTSLRVAAKAYENVFAL--
>NZ_CP020002.1.region005_ORF2:gid::pid::loc:1455:2364:strand:+:18:259
-RALVEANEILQIPGAHDAMAALVAKNTGFSALYLSGAAYTASKGLPDLGIVTSTEVAERARDLVRATDLPVLVDIDTGFGG-VLNVARTAVEMMEAKVAAVQIEDQK-CHNGKKLVTTEELVQKIKAIKEVAPS----LYIVARTDARG---VEGLDEAIERANAYVKAGADAIFPEALQSEEEFRLFNSKVNAPLLANMEGKTYSAEEFANMGFQMVIYPVTSLRVAAKAYENVFTL--
>NZ_CP015727.1.region003_ORF2:gid::pid::loc:1455:2364:strand:+:18:259
-RALVEANEILQIPGAHDAMAALVAKNTGFSALYLSGAAYTASKGLPDLGIVTSTEVAERARDLVRATDLPVLVDIDTGFGG-VLNVARTAVEMVEAKVAAVQIEDQK-CHNGKKLVTTEELVQKIKAIKEVAPS----LYIVARTDARG---VEGLDEAIERANAYVKAGADAIFPEALQSEEEFRLFNSKVNAPLLANMEGKTYSAEEFANMGFQMVIYPVTSLRVAAKAYENVFAL--
>NZ_CP022345.1.region007_ORF38:gid::pid::loc:46642:47551:strand:-:18:259
-RALVEANEILQIPGAHDAMAALVAKNTGFSALYLSGAAYTASKGLPDLGIVTSTEVAERARDLVRATDLPVLVDIDTGFGG-VLNVARTAVEMVEAKVAAVQIEDQK-CHNGKKLVTTEELVQKIKAIKEVAPS----LYIVARTDARG---VEGLDEAIERANAYVKAGADAIFPEALQSEEEFRLFNSKVNAPLLANMEGKTYSAEEFANMGFQMVIYPVTSLRVAAKAYENVFAL--
>NZ_CP029454.1.region004_ORF2:gid::pid::loc:1455:2364:strand:+:18:259
-RALIEANEILQIPGAHDAMAALVAKNTGFSALYLSGAAYTASKGLPDLGIVTSTEVAERARDLVRATDLPVLVDIDTGFGG-VLNVARTAVEMVEAKVAAVQIEDQK-CHNGKKLVTTEELVQKIKAIKEVAPS----LYIVARTDARG---VEGLDEAIERANAYVKAGADAIFPEALQSEEEFRLFNSKVNAPLLANMEGKTYSAEEFANMGFQMVIYPVTSLRVAAKAYENVFAL--
>NZ_CP010089.1.region004_ORF2:gid::pid::loc:1455:2364:strand:+:18:259
-RALVEANEILQIPGAHDAMAALVAKNTGFSALYLSGAAYTASKGLPDLGIVTSTEVAERARDLVRATDLPVLVDIDTGFGG-VLNVARTAVEVVEAKVAAVQIEDQK-CHNGKKLVTTEELVQKIKAIKEVAPS----LYIVARTDARG---VEGLDEAIERANAYVKAGADAIFPEALQSEEEFRLFNSKVNAPLLANMEGKTYSAEEFANMGFQMVIYPVTSLRVAAKAYENVFTL--
>NZ_CP039721.1.region008_ORF38:gid::pid::loc:46548:47457:strand:-:18:259
-RALVEANEILQIPGAHDAMAALVAKNTGFSALYLSGAAYTASKGLPDLGIVTSTEVAERARDLVRATDLPVLVDIDTGFGG-VLNVARTAVEMMEAKVAAVQIEDQK-CHNGKKLVTTEELVQKIKAIKEVAPS----LYIVARTDARG---VEGLDEAIERANAYVKAGADAIFPEALQSEEEFRLFNSKVNAPLLANMEGKTYSAEEFANMGFQMVIYPVTSLRVAAKAYENVFTL--
>NZ_CP010577.1.region005_ORF2:gid::pid::loc:1455:2364:strand:+:18:259
-RALVEANEILQIPGAHDAMAALVAKNTGFSALYLSGAAYTASKGLPDLGIVTSTEVAERARDLVRATDLPVLVDIDTGFGG-VLNVARTAVEMMEAKVAAVQIEDQK-CHNGKKLVTTEELVQKIKAIKEVAPS----LYIVARTDARG---VEGLDEAIERANAYVKAGADAIFPEALQSEEEFRLFNSKVNAPLLANMEGKTYSAEEFANMGFQMVIYPVTSLRVAAKAYENVFTL--
```
