## Supplementary material for "Delving into the *Bacillus cereus* group biosynthetic gene clusters cosmos: a comparative-genomics-based classification framework": antiSMASH profiles + BIG-SCAPE output: PF13732.8.algn

```
>NZ_CP019230.1.region011_ORF1:gid::pid::loc:640:1525:strand:-:211:292
--LSDIKKSYQYKYMTLQGDIEPIL-KKKNFNFEKVNRTFMIKVNDGEDAFSLLEDIKTKQYIRDVSIKEPSLHQIFVEK-
>NZ_CP022345.1.region012_ORF24:gid::pid::loc:21634:22519:strand:+:211:292
--LSDIKKSYQYKYMTLQGDIEPIL-KKKNFNFEKVNRTFMIKVNDGEDAFSLLEDIKTKQYIRDVSIKEPSLHQIFVEK-
```
