## Supplementary material for "Delving into the *Bacillus cereus* group biosynthetic gene clusters cosmos: a comparative-genomics-based classification framework": antiSMASH profiles + BIG-SCAPE output: PF13738.8.algn

```
>NZ_CP010577.1.region011_ORF49:gid::pid::loc:46159:47203:strand:-:5:195
-IVGAGQAGLTIGYYLKQAGY-NFLLLEAGRIGDSWRNRYDSLRLFTPS---EYSSLPG--RILKGA------RNEFPHKDEIATYLEEYARHFQLPVQLQTEVLKIKKEKEIFELHTPTEILQTKKVIIASGGFQHPFIPSFSENLSFQIHSSQYRSSSQIPQGKVLVVGGGNSGMQIAVELAKT-HEVTVSISH-------------------------------------------------------------------------------------------------------------
>NZ_CP019230.1.region009_ORF48:gid::pid::loc:45010:46054:strand:-:5:194
-IIGAGQAGLTMGYYLKQEGY-NFLLLEAGRVGDSWRNRYDSLQLFTPR---SYSSLPGMALIGEK--------NEFPYKDEIATYLEKYARHFQLPVQLQTEVLKIKKEKEIFELYTPTEILQTKKVIIASGGFQQPFIPSVSANLSFQIHSSQYRSSSQIPQGKVLVVGGGNSGMQIAVELAKT-HEVMLSI---------------------------------------------------------------------------------------------------------------
>NC_011772.1.region011_ORF49:gid::pid::loc:45326:46370:strand:-:5:195
-IVGAGQAGLTIGYYLKQAGY-NFLLLEAGRIGDSWRNRYDSLRLFTPS---EYSSLPG--RILKGA------RNEFPHKDEIATYLEEYARHFQLPVQLQTEVLKIKKEKEIFELHTPTEILQTKKVIIASGGFQQPFIPSVSENLSFQIHSSQYRSSSQIPQGKVLVVGGGNSGMQIAVELAKT-HEVTVSISH-------------------------------------------------------------------------------------------------------------
>SJAS00000000.2.2.region002_ORF17:gid::pid::loc:12714:13758:strand:+:5:195
-IVGAGQAGLTIGYYLKQAGY-NFLLLEAGRIGDSWRNRYDSLRLFTPS---EYSSLPG--RILKGA------RNEFPHKDEIATYLEEYARHFQLPVQLQTEVLKIKKEKEIFELHTPTEILQTKKVIIASGGFQHPFIPSFSENLSFQIHSSQYRSSSQIPQGKVLVVGGGNSGMQIAVELAKT-HEVTVSISH-------------------------------------------------------------------------------------------------------------
>NZ_CP030982.1.region012_ORF48:gid::pid::loc:45044:46088:strand:-:5:195
-IVGAGQAGLTIGYYLKQAGY-NFLLLEAGRIGDSWRNRYDSLRLFTPS---EYSSLPG--RILKGA------RNEFPHKDEIATYLEEYARHFQLPVQLQTEVLKIKKEKEIFELHTPTEILQTKKVIIASGGFQQPFIPSVSENLSFQIHSSQYRSSSQIPQGKVLVVGGGNSGMQIAVELAKT-HEVTVSISH-------------------------------------------------------------------------------------------------------------
>NC_018508.1.region010_ORF49:gid::pid::loc:45181:46225:strand:-:5:195
-IVGAGQAGLTIGYYLKQAGY-NFLLLEAGRIGDSWRNRYDSLRLFTPS---EYSSLPG--RILKGA------RNEFPHKDEIATYLEEYARHFQLPVQLQTEVLKIKKEKEIFELHTPTEILQTKKVIIASGGFQHPFIPSVSANLSFQIHSSQYRSSSQIPQGKVLVVGGGNSGMQIAVELAKT-HEVTVSISH-------------------------------------------------------------------------------------------------------------
>NZ_CP039721.1.region002_ORF15:gid::pid::loc:12392:13436:strand:+:5:195
-IVGAGQAGLTIGYYLKQAGY-NFLLLEAGRIGDSWRNRYDSLRLFTPS---EYSSLPG--RILKGA------RNEFPHKDEIATYLEEYARHFQLPVQLQTEVLKIKKEKEIFELHTPTEILQTKKVIIASGGFQHPFIPSVSANLSFQIHSSQYRSSSQIPQGKVLVVGGGNSGMQIAVELAKT-HEVTVSISH-------------------------------------------------------------------------------------------------------------
>NZ_CP020002.1.region011_ORF49:gid::pid::loc:44627:45245:strand:-:5:195
-IVGAGQAGLTIGYYLKQAGY-NFLLLEAGRIGDSWRNRYDSLRLFTPS---EYSSLPG--RILKGA------RNEFPHKDEIATYLEEYARHFQLPVQLQTEVLKIKKEKEIFELHTPTEILQTKKVIIASGGFQQPFIPSVSENLSFQIHSSQYRSSSQIPQGKVLVVGGGNSGMQIAVELAKT-HEVTVSISH-------------------------------------------------------------------------------------------------------------
>CP046511.1.region005_ORF16:gid::pid::loc:12716:13760:strand:+:5:195
-IVGAGQAGLTIGYYLKQAGY-NFLLLEAGRIGDSWRNRYDSLRLFTPS---EYSSLPG--RILKGA------RNEFPHKDEIATYLEEYARHFQLPVQLQTEVLKIKKEKEIFELHTPTEILQTKKVIIASGGFQQPFIPSVSENLSFQIHSSQYRSSSQIPQGKVLVVGGGNSGMQIAVELAKT-HEVTVSISH-------------------------------------------------------------------------------------------------------------
>NZ_CP045030.1.region011_ORF49:gid::pid::loc:45324:46368:strand:-:5:195
-IVGAGQAGLTIGYYLKQAGY-NFLLLEAGRIGDSWRNRYDSLRLFTPS---EYSSLPG--RILKGA------RNEFPHKDEIATYLEEYARHFQLPVQLQTEVLKIKKEKEIFELHTPTEILQTKKVIIASGGFQHPFIPSVSANLSFQIHSSQYRSSSQIPQGKVLVVGGGNSGMQIAVELAKT-HEVTVSISH-------------------------------------------------------------------------------------------------------------
>NZ_CP029454.1.region009_ORF48:gid::pid::loc:43615:44659:strand:-:5:194
-IIGAGQAGLTMGYYLKQEGY-NFLLLEAGRIGDSWRNRYDSLQLFTPR---SYSSLPGMALIGEK--------NEFPCKDEIATYLEEYARHFQLPVQLQTEVLKIKKEKEIFELHTPTEILQTKKVIIASGGFQQPFIPSVSANLSFQIHSSQYRSSSQIPQGKALVVGGGNSGMQIAVELAKT-HEVMLSI---------------------------------------------------------------------------------------------------------------
>NZ_CP009351.1.region002_ORF15:gid::pid::loc:12392:13436:strand:+:5:195
-IVGAGQAGLTIGYYLKQAGY-NFLLLEAGRIGDSWRNRYDSLRLFTPS---EYSSLPG--RILKGA------RNEFPHKDEIATYLEEYARHFQLPVQLQTEVLKIKKEKEIFELHTPTEILQTKKVIIASGGFQHPFIPSVSANLSFQIHSSQYRSSSQIPQGKVLVVGGGNSGMQIAVELAKT-HEVTVSISH-------------------------------------------------------------------------------------------------------------
```
