## Supplementary material for "Delving into the *Bacillus cereus* group biosynthetic gene clusters cosmos: a comparative-genomics-based classification framework": antiSMASH profiles + BIG-SCAPE output: PF13788.8.algn

```
>NZ_CP019230.1.region008_ORF10:gid::pid::loc:6206:6575:strand:-:8:118
--GINIAVIRNDKVLISDVQSALDMATVQYEVDAKHIIIHKSLISEDFFDLKTRLAGDILQKFINYKVKIAIVGDFSMY--TSKSLKDFIYECNKGKDIFYLATEQQAIEKL
>NZ_CP010089.1.region009_ORF12:gid::pid::loc:8005:8374:strand:-:8:118
--GINIAVIRNDKVLISDVQSALDMATVQYEVDAKHIIIHKSLISEDFFDLKTRLAGDILQKFINYKVKIAIVGDFSMY--TSKSLKDFIYECNKGKDIFYLATEQQAIEKL
>NZ_CP045030.1.region010_ORF10:gid::pid::loc:7111:7480:strand:-:8:118
--GINIAVIRNDKVLISDVQSALDMATVQYEVDAKHIIIHKSLISESFFDLKTRLAGDILQKFINYKVKIAIIGDFSIY--TSKSLKDFIYECNKGNDIFYLATEQQAIEKL
>NZ_CP030982.1.region011_ORF9:gid::pid::loc:7569:7938:strand:-:8:118
--GINIAVIRNDKVLISDVQSALDMATVQYEVDAKHIIIHKSLISESFFDLKTRLAGDILQKFINYKVKIAIIGEFSIY--TSKSLKDFIYECNKGNDIFYLATEQQAIEKL
>AP022643.1.region002_ORF11:gid::pid::loc:7759:8128:strand:-:8:118
--GINIAVIRNDKVLISDVQSALDMATVQYEVDAKHIIIHKSLISEDFFDLKTRLAGDILQKFINYKVKIAIVGDFSMY--TSKSLKDFIYECNKGNDIFYLATEQQAIEKL
>NZ_CP020002.1.region010_ORF11:gid::pid::loc:7109:7478:strand:-:8:118
--GINIAVIRNDKVLISDVQSALDMATVQYEVDAKHIIIHKSLISESFFDLKTRLAGDILQKFINYKVKIAIIGDFSIY--TSKSLKDFIYECNKGNDIFYLATEQQAIEKL
>NC_018508.1.region009_ORF10:gid::pid::loc:7111:7480:strand:-:8:118
--GINIAVIRNDKVLISDVQSALDMATVQYEVDAKHIIIHKSLISESFFDLKTRLAGDILQKFINYKVKIAIIGDFSIY--TSKSLKDFIYECNKGNDIFYLATEQQAIEKL
>NZ_CP039721.1.region003_ORF28:gid::pid::loc:38448:38817:strand:+:8:118
--GINIAVIRNDKVLISDVQSALDMATVQYEVDAKHIIIHKSLISESFFDLKTRLAGDILQKFINYKVKIAIIGDFSIY--TSKSLKDFIYECNKGNDIFYLATEQQAIEKL
>NZ_CP010577.1.region010_ORF9:gid::pid::loc:7582:7951:strand:-:8:118
--GINIAVIRNDKVLISDVQSALDMATVQYEVDAKHIIIHKSLISESFFDLKTRLAGDILQKFINYKVKIAIIGDFSIY--TSKSLKDFIYECNKGNDIFYLATEQQAIEKL
>NZ_CP009351.1.region003_ORF28:gid::pid::loc:38448:38817:strand:+:8:118
--GINIAVIRNDKVLISDVQSALDMATVQYEVDAKHIIIHKSLISESFFDLKTRLAGDILQKFINYKVKIAIIGDFSIY--TSKSLKDFIYECNKGNDIFYLATEQQAIEKL
>NC_011772.1.region010_ORF9:gid::pid::loc:7383:7752:strand:-:8:118
--GINIAVIRNDKVLISDVQSALDMATVQYEVDAKHIIIHKSLISESFFDLKTRLAGDILQKFINYKVKIAIIGDFSIY--TSKSLKDFIYECNKGNDIFYLATEQQAIEKL
>CP046511.1.region006_ORF32:gid::pid::loc:38490:38859:strand:+:8:118
--GINIAVIRNDKVLISDVQSALDMATVQYEVDAKHIIIHKSLISESFFDLKTRLAGDILQKFINYKVKIAIIGDFSIY--TSKSLKDFIYECNKGNDIFYLATEQQAIEKL
```
