## Supplementary material for "Delving into the *Bacillus cereus* group biosynthetic gene clusters cosmos: a comparative-genomics-based classification framework": antiSMASH profiles + BIG-SCAPE output: PF14150.8.algn

```
>AP022643.1.region005_ORF29:gid::pid::loc:35002:35296:strand:+:10:90
-YIIGGITIILVFTISYLLKKRFPDKQFDIIFALSLILLCLASFPVTMMVIGGWEGMGYGFIGFFVLIGTLIGMIAHQLVK
>NZ_CP022345.1.region011_ORF8:gid::pid::loc:7191:7485:strand:-:10:90
-YIIGGITIILVFAISYLLKKQFPDKQFDIIFALSLILLCLASFPVTMMVIGGWEGMGYGFIGFFVLLGTLIGMIAHQLVK
>NZ_CP045030.1.region001_ORF30:gid::pid::loc:37605:37899:strand:+:10:90
-YIIGGITILLVFAISYLLKKRFPDKQFDIIFALIVILLCLASFPVTMMVIGGWEGMGYGFIGFFVLLGTLIGMIAHQLVK
>CP046511.1.region003_ORF6:gid::pid::loc:5322:5616:strand:-:10:90
-YIIGGITILLVFAISYLLKKRFPDKQFDIIFALIVILLCLASFPVTMMVIGGWEGMGYGFIGFFVLLGTLIGMIAHQLVK
>NZ_CP015727.1.region010_ORF30:gid::pid::loc:36097:36391:strand:+:10:90
-YIIGGITIILVFAISYLLKKQFPDKQFDIIFALSLILLCLASFPVTMMVIGGWEGMGYGFIGFFVLLGTLIGMIAHQLVK
>NC_011772.1.region001_ORF30:gid::pid::loc:37600:37894:strand:+:10:90
-YIIGGITILLVFAISYLLKKRFPDKQFDIIFALIVILLCLASFPVTMMVIGGWEGMGYGFIGFFVLLGTLIGMIAHQLVK
>NZ_CP020002.1.region001_ORF31:gid::pid::loc:37714:38008:strand:+:10:90
-YIIGGITILLVFAISYLLKKRFPDKQFDIIFALIVILLCLASFPVTMMVIGGWEGMGYGFIGFFVLLGTLIGMIAHQLVK
>SJAS00000000.2.8.region001_ORF8:gid::pid::loc:7194:7488:strand:-:10:90
-YIIGGITIILVFAISYLLKKRFPDKQFDIIFALSLILLCLASFPVTMMVIGGWEGMGYGFIGFFVLLGTLIGMIAHQLVK
>NZ_CP030982.1.region001_ORF30:gid::pid::loc:35873:36167:strand:+:10:90
-YIIGGITIILVFAISYLLKKRFPDKQFDIIFALSLILLCLASFPVTMMVIGGWEGMGYGFIGFFVLLGTLIGMIAHQLVK
>NZ_CP029454.1.region001_ORF29:gid::pid::loc:35006:35300:strand:+:10:90
-YIIGGITIILVFAISYLLKKRFPDKQFDIIFALSLILLCLASFPVTMMVIGGWEGMGYGFIGFFVLLGTLIGMIAHQLVK
>NZ_CP010089.1.region001_ORF29:gid::pid::loc:35099:35393:strand:+:10:90
-YIIGGITIILVFTISYLLKKRFPDKQFDIIFALSLILLCLASFPVTMMVIGGWEGMGYGFIGFFVLIGTLIGMIAHQLVK
>NC_018508.1.region012_ORF30:gid::pid::loc:37839:38133:strand:+:10:90
-YIIGGITILLVFAISYLLKKRFPDKQFDIIFALIVILLCLASFPVTMMVIGGWEGMGYGFIGFFVLLGTLIGMIAHQLVK
>NZ_CP019230.1.region012_ORF29:gid::pid::loc:36097:36391:strand:+:10:90
-YIIGGITIILVFAISYLLKKRFPDKQFDIIFALSLILLCLASFPVTMMVIGGWEGMGYGFIGFFVLLGTLIGMIAHQLVK
>NZ_CP039721.1.region012_ORF6:gid::pid::loc:5447:5741:strand:-:10:90
-YIIGGITILLVFAISYLLKKRFPDKQFDIIFALIVILLCLASFPVTMMVIGGWEGMGYGFIGFFVLLGTLIGMIAHQLVK
>NZ_CP010577.1.region001_ORF29:gid::pid::loc:35858:36152:strand:+:10:90
-YIIGGITILLVFAISYLLKKRFPDKQFDIIFALIVILLCLASFPVTMMVIGGWEGMGYGFIGFFVLLGTLIGMIAHQLVK
>NZ_CP009351.1.region012_ORF6:gid::pid::loc:5449:5743:strand:-:10:90
-YIIGGITILLVFAISYLLKKRFPDKQFDIIFALIVILLCLASFPVTMMVIGGWEGMGYGFIGFFVLLGTLIGMIAHQLVK
```
