## Supplementary material for "Delving into the *Bacillus cereus* group biosynthetic gene clusters cosmos: a comparative-genomics-based classification framework": antiSMASH profiles + BIG-SCAPE output: PF14151.8.algn

```
>CP046511.1.region004_ORF16:gid::pid::loc:11927:12077:strand:-:1:45
-----------------KQ----SATDGIDVEFSRELADHNDLEANARANAADARQKPQ
>AP022643.1.region004_ORF9:gid::pid::loc:9777:9927:strand:+:1:45
-----------------KQS---KTTDGIDVEFSRELADHNDLEANARANAADARQKRQ
>NZ_CP045030.1.region012_ORF9:gid::pid::loc:9777:9927:strand:+:1:45
-----------------KQ----SATDGIDVEFSRELADHNDLEANARANAADARQKRQ
>NZ_CP029454.1.region010_ORF9:gid::pid::loc:9777:9927:strand:+:1:45
-----------------KQ----SATDGIDVEFSRELADHNDLEANARANAADARQKRQ
>NC_018508.1.region011_ORF9:gid::pid::loc:9777:9927:strand:+:1:45
-----------------KQ----SATDGIDVEFSRELADHNDLEANARANAADARQKRQ
>SJAS00000000.2.2.region001_ORF15:gid::pid::loc:11927:12077:strand:-:1:45
-----------------KQ----SATDGIDVEFSRELADHNDLEANARANAADARQKRQ
>NZ_CP007512.1.region010_ORF9:gid::pid::loc:9777:9927:strand:+:1:45
-----------------KQS---KTTDGIDVEFSRELADHNDLEANARANAADARQKRQ
>NZ_CP010089.1.region011_ORF9:gid::pid::loc:9777:9927:strand:+:1:45
-----------------KQS---KTTDGIDVEFSRELADHNDLEANARANAADARQKRQ
>NZ_CP030982.1.region013_ORF9:gid::pid::loc:9777:9927:strand:+:1:45
-----------------KQ----SATDGIDVEFSRELADHNDLEANARANAADARQKRQ
>NZ_CP039721.1.region001_ORF15:gid::pid::loc:11927:12077:strand:-:1:45
-----------------KQ----SATDGIDVEFSRELADHNDLEANARANAADARQKRQ
>NZ_CP009351.1.region001_ORF15:gid::pid::loc:11927:12077:strand:-:1:45
-----------------KQ----SATDGIDVEFSRELADHNDLEANARANAADARQKRQ
>NZ_CP020002.1.region012_ORF9:gid::pid::loc:9777:9927:strand:+:1:45
-----------------KQ----SATDGIDVEFSRELADHNDLEANARANAADARQKRQ
>NZ_CP015727.1.region009_ORF9:gid::pid::loc:9777:9927:strand:+:1:45
-----------------KQ----SATDGIDVEFSRELADHNDLEANARANAADARQKRQ
>NC_011772.1.region012_ORF9:gid::pid::loc:9777:9927:strand:+:1:45
-----------------KQ----SATDGIDVEFSRELADHNDLEANARANAADARQKPQ
>NZ_CP022345.1.region001_ORF15:gid::pid::loc:11927:12077:strand:-:1:45
-----------------KQS---KTTDGIDVEFSRELADHNDLEANARANAADARQKRQ
>NZ_CP019230.1.region010_ORF9:gid::pid::loc:9777:9927:strand:+:1:45
-----------------KQS---KTTDGIDVEFSRELADHNDLEANARANAADARQKRQ
>NZ_CP010577.1.region012_ORF9:gid::pid::loc:9777:9927:strand:+:1:45
-----------------KQ----SATDGIDVEFSRELADHNDLEANARANAADARQKRQ
```
