## Supplementary material for "Delving into the *Bacillus cereus* group biosynthetic gene clusters cosmos: a comparative-genomics-based classification framework": antiSMASH profiles + BIG-SCAPE output: PF14171.8.algn

```
>NZ_CP022345.1.region006_ORF39:gid::pid::loc:60781:61519:strand:-:5:243
-FVLAIVFV------VLVFFYWKNEELYEEKKQRIRKTWYGLFIISVTVYFMIKGIDLTLWKNLLMFTAMVIFVDIAFILTPNISEIWGAKFSD-IGKTVQSIKRSLIASKARGEIYTTIIQNVNPAVFMEWHTEEEYTKSLNAFLDSYGEK--IGAKIVVFEAAKELNTNFRGIRSQFSIIPLEHMEQLNEQKAV--QVENVGVIPAKISDVFIVID-GKKNNLQDRDFENVYNLTIHHSYF
>NZ_CP045030.1.region006_ORF4:gid::pid::loc:2721:3459:strand:+:5:243
---VLAIFFV-----VLVFFYWKNEELYEEKKQRIRKTWYGLFIISVTVYFMIKGIDLTLWKNLLMFTAMVIFVDIAFILTPNISEIWGAKFSD-IGKTVQSIKRSLIASKARGEIYTTIIQNVNPAVFMEWHTEEEYTKSLNVFLDSYGEK--IGAKIVVFEAAKELNTNFRGIRSQFSIIPLEHIEQLNEQKAV--QVENVGIIPAKISDVFIVID-GKKNNLQDRDFENVYNLTIHHSYF
>NC_018508.1.region005_ORF4:gid::pid::loc:2721:3459:strand:+:5:243
---VLAIFFV-----VLVFFYWKNEELYEEKKQRIRKTWYGLFIISVTVYFMIKGIDLTLWKNLLMFTAMVIFVDIAFILTPNISEIWGAKFSD-IGKTVQSIKRSLIASKARGEIYTTIIQNVNPAVFMEWHTEEEYTKSLNVFLDSYGEK--IGAKIVVFEAAKELNTNFRGIRSQFSIIPLEHIEQLNEQKAV--QVENVGIIPAKISDVFIVID-GKKNNLQDRDFENVYNLTIHHSYF
>NC_011772.1.region006_ORF4:gid::pid::loc:2721:3459:strand:+:5:243
-FVLAIVFV------VLVFFYWKNEELYEEKKQRIRKTWYGLFIISVTVYFMIKGIDLTLWKNLLMFTAMVIFVDIAFILTPNISEIWGAKFSD-IGKTVQSIKRSLIASKARGEIYTTIIQNVNPAVFMEWHTEEEYTKSLNVFLDSYGEK--IGAKIVVFEAAKELNTNFRGIRSQFSIIPLEHIEQLNEQKAV--QVENVGIIPAKISDVFIVID-GKKNNLQDRDFENVYNLTIHHSYF
>NZ_CP015727.1.region004_ORF5:gid::pid::loc:4315:5053:strand:+:5:243
-FVLAIVFV------VLVFFYWKNEELYEEKKQRIRKTWYGLFIISVTVYFMIKGIDLTLWKNLLMFTAMVIFVDIAFILTPNISEIWGAKFSD-IGKTVQSIKRSLIASKARGEIYTTIIQNVNPAVFMEWHTEEEYTKSLNAFLDSYGEK--IGAKIVVFEAAKELNTNFRGIRSQFSIIPLEHMEQLNEQKAV--QVENVGVIPAKISDVFIVID-GKKNNLQDRDFENVYNLTIHHSYF
>NZ_CP029454.1.region005_ORF5:gid::pid::loc:3955:4693:strand:+:5:243
-FVLAIVFV------VLVFFYWKNEELYEEKKQRIRKTWYGLFIISVTVYFMIKGIDLTLWKNLLMFTAMVIFVDIAFILTPNISEIWGAKFSD-IGKTVQSIKRSLIASKARGEIYTTIIQNVNPAVFMEWHTEEEYTKSLNAFLDSYGEK--IGAKIVVFEAAKELNTNFRGIRSQFSIIPLEHMEQLNEQKAV--QVENVGVIPAKISDVFIVID-GKKNNLQDRDFENVYNLTIHHSYF
>NZ_CP019230.1.region004_ORF5:gid::pid::loc:4357:5095:strand:+:5:243
-FVLAIVFV------VLVFFYWKNEELYEEKKQRIRKTWYGLFIISVTVYFMIKGIDLTLWKNLLMFTAMVIFVDIAFILTPNISEIWGAKFSD-IGKTVQSIKRSLIASKARGEIYTTIIQNVNPAVFMEWHTEEEYTKSLNAFLDSYGEK--IGAKIVVFEAAKELNTNFRGIRSQFSIIPLEHIEQLNEQKAV--QVENVGIIPAKISDVFIVID-GKKNNLQDRDFENVYNLTIHHSYF
>SJAS00000000.2.12.region001_ORF39:gid::pid::loc:62444:63182:strand:-:5:243
-FVLAIVFV------VLVFFYWKNEELYEEKKQRIRKTWYGLFIISVTVYFMIKGIDLTLWKNLLMFTAMVIFVDIAFILTPNISEIWGAKFSD-IGKTVQSIKRSLIASKARGEIYTTIIQNVNPAVFMEWHTEEEYTKSLNVFLDSYGEK--IGAKIVVFEAAKELNTNFRGIRSQFSIIPLEHIEQLNEQKAV--QVENVGIIPAKISDVFIVID-GKKNNLQDRDFENVYNLTIHHSYF
>NZ_CP007512.1.region005_ORF4:gid::pid::loc:3417:4155:strand:+:5:243
-FVLAIVFV------VLVFFYWKNEELYEEKKQRIRKTWYGLFIISVTVYFMIKGIDLTLWKNLLMFTAMVIFVDIAFILTPNISEIWGAKFSD-IGKTVQSIKRSLIASKARGEIYTTIIQNVNPAVFMEWHTEEEYTKSLNAFLDSYGEK--IGAKIVVFEAAKELNTNFRGIRSQFSIIPLEHIEQLNEQKAV--QVENVGIIPAKISDVFIVID-GKKNNLQDRDFENVYNLTIHHSYF
>NZ_CP039721.1.region007_ORF38:gid::pid::loc:61518:62256:strand:-:5:243
---VLAIFFV-----VLVFFYWKNEELYEEKKQRIRKTWYGLFIISVTVYFMIKGIDLTLWKNLLMFTAMVIFVDIAFILTPNISEIWGAKFSD-IGKTVQSIKRSLIASKARGEIYTTIIQNVNPAVFMEWHTEEEYTKSLNVFLDSYGEK--IGAKIVVFEAAKELNTNFRGIRSQFSIIPLEHIEQLNEQKAV--QVENVGIIPAKISDVFIVID-GKKNNLQDRDFENVYNLTIHHSYF
>NZ_CP030982.1.region007_ORF4:gid::pid::loc:2721:3459:strand:+:5:243
-FVLAIVFV------VLVFFYWKNEELYEEKKQRIRKTWYGLFIISVTVYFMIKGIDLTLWKNLLMFTAMVIFVDIAFILTPNISEIWGAKFSD-IGKTVQSIKRSLIASKARGEIYTTIIQNVNPAVFMEWHTEEEYTKSLNVFLDSYGEK--IGAKIVVFEAAKELNTNFRGIRSQFSIIPLEHIEQLNEQKAV--QVENVGIIPAKISDVFIVID-GKKNNLQDRDFENVYNLTIHHSYF
>NZ_CP010089.1.region005_ORF4:gid::pid::loc:3417:4155:strand:+:5:243
-FVLAIVFV------VLVFFYWKNEELYEEKKQRIRKTWYGLFIISVTVYFMIKGIDLTLWKNLLMFTAMVIFVDIAFILTPNISEIWGAKFSD-IGKTVQSIKRSLIASKARGEIYTTIIQNVNPAVFMEWHTEEEYTKSLNAFLDSYGEK--IGAKIVVFEAAKELNTNFRGIRSQFSIIPLEHIEQLNEQKAV--QVENVGIIPAKISDVFIVID-GKKNNLQDRDFENVYNLTIHHSYF
>NZ_CP010577.1.region006_ORF3:gid::pid::loc:1624:2362:strand:+:5:243
-FVLAIVFV------VLVFFYWKNEELYEEKKQRIRKTWYGLFIISVTVYFMIKGIDLTLWKNLLMFTAMVIFVDIAFILTPNISEIWGAKFSD-IGKTVQSIKRSLIASKARGEIYTTIIQNVNPAVFMEWHTEEEYTKSLNVFLDSYGEK--IGAKIVVFEAAKELNTNFRGIRSQFSIIPLEHIEQLNEQKAV--QVENVGIIPAKISDVFIVID-GKKNNLQDRDFENVYNLTIHHSYF
>AP022643.1.region009_ORF3:gid::pid::loc:2879:3617:strand:+:5:243
-FVLAIVFV------VLVFFYWKNEELYEEKKQRIRKTWYGLFIISVTVYFMIKGIDLTLWKNLLMFTAMVIFVDIAFILTPNISEIWGAKFSD-IGKTVQSIKRSLIASKARGEIYTTIIQNVNPAVFMEWHTEEEYTKSLNAFLDSYGEK--IGAKIVVFEAAKELNTNFRGIRSQFSIIPLEHIEQLNEQKAV--QVENVGIIPAKISDVFIVID-GKKNNLQDRDFENVYNLTIHHSYF
>NZ_CP020002.1.region006_ORF4:gid::pid::loc:2721:3459:strand:+:5:243
-FVLAIVFV------VLVFFYWKNEELYEEKKQRIRKTWYGLFIISVTVYFMIKGIDLTLWKNLLMFTAMVIFVDIAFILTPNISEIWGAKFSD-IGKTVQSIKRSLIASKARGEIYTTIIQNVNPAVFMEWHTEEEYTKSLNVFLDSYGEK--FGAKIVVFEAAKELNTNFRGIRSQFSIIPLEHIEQLNEQKAV--QVENVGIIPAKISDVFIVID-GKKNNLQDRDFENVYNLTIHHSYF
>CP046511.1.region010_ORF41:gid::pid::loc:61845:62583:strand:-:5:243
-FVLAIVFV------VLVFFYWKNEELYEEKKQRIRKTCYGLFIISVTVYFMIKGIDLTLWKNLLMFTAMVIFVDIAFILTPNISEIWGAKFSD-IGKTVQSIKRSLIASKARGEIYTTIIQNVNPAVFMEWHTEEEYTKSLNVFLDSYGEK--IGAKIVVFEAAKELNTNFRGIRSQFSIIPLEHIEQLNEQKAV--QVENVGIIPAKISDVFIVID-GKKNNLQDRDFENVYNLTIHHSYF
>NZ_CP009351.1.region007_ORF38:gid::pid::loc:61518:62256:strand:-:5:243
---VLAIFFV-----VLVFFYWKNEELYEEKKQRIRKTWYGLFIISVTVYFMIKGIDLTLWKNLLMFTAMVIFVDIAFILTPNISEIWGAKFSD-IGKTVQSIKRSLIASKARGEIYTTIIQNVNPAVFMEWHTEEEYTKSLNVFLDSYGEK--IGAKIVVFEAAKELNTNFRGIRSQFSIIPLEHIEQLNEQKAV--QVENVGIIPAKISDVFIVID-GKKNNLQDRDFENVYNLTIHHSYF
```
