## Supplementary material for "Delving into the *Bacillus cereus* group biosynthetic gene clusters cosmos: a comparative-genomics-based classification framework": antiSMASH profiles + BIG-SCAPE output: PF14412.8.algn

```
>NZ_CP019230.1.region011_ORF17:gid::pid::loc:15791:17405:strand:-:419:525
----LKEAGIEPPPYPNAAHHIVPWNDGRAVEVQE--LLKEIGIHHDAAVNGVFLP-YKVNDYVTTEVLHIGSHSKEYIREVTERLNSVIEMGGTQADVAEV----LHKIRQ--
>NZ_CP010577.1.region002_ORF36:gid::pid::loc:38722:40348:strand:+:422:530
---ELKDAGIEPPPYSNAAHHLTPWNDSRAEKAQK--LLKEFGIDHDSAANGVFLP-YKVNKYVTTEVLHIGKHSSEYILEVERVLSLVKKRGGTQEDAVDA----LHDIRE--
>CP046511.1.region014_ORF10:gid::pid::loc:5028:6654:strand:-:422:530
---ELKDAGIEPPPYSNAAHHLTPWNDSRAEKAQK--LLKEFGIDHDSAANGVFLP-YKVNKYVTTEVLHIGKHSSEYILEVERVLSLVKKRGGTQEDAVDA----LHDIRE--
```
