## Supplementary material for "Delving into the *Bacillus cereus* group biosynthetic gene clusters cosmos: a comparative-genomics-based classification framework": antiSMASH profiles + BIG-SCAPE output: PF14526.8.algn

```
>NZ_CP010089.1.region010_ORF34:gid::pid::loc:32612:33098:strand:-:7:158
-IEEKDSFIVLGIGTEIKSEYTDINKEKEAFWSAVKEDGRLDTLKALTNEYIFSVSE-AVNNKMMYYAGVMTEA--QIEEESRVIQFPRGEYLVVKGEDKTAEELSNKLTGIFGQALPANEFAYVGGPNTTVEMGKRNGLVFGEMWIPV
>NZ_CP010577.1.region011_ORF34:gid::pid::loc:34014:34494:strand:-:5:156
-IEEKDSFIVLGIGTEIKSDYTDINKEKEDFWSAVKEDGRLDTLKALTNEYIFSVSE-AVNNKMMYYAGVMTEA--QIEEASRVIQFPKGEYLVVKGEDKTAEELSNKLTGIFGQALPAKDFAYVGGPNTTVEMGQRNGLVFGEMWIPV
>NZ_CP019230.1.region009_ORF34:gid::pid::loc:33473:33959:strand:-:7:158
-IEEKDSFIVLGIGTEIKSEYTDINKEKEDFWSAVKEDGRLDTLKALTNEYIFSVSE-AVNNKMMYYAGVMTEA--QIEEESRVIQFPRGEYLVVKGEDKTAEELSNKLTGIFGQALPANEFAYVGGPNTTVEMGKRNGLVFGEMWIPV
>NC_011772.1.region011_ORF34:gid::pid::loc:33195:33681:strand:-:7:158
-IEEKDSFIVLGIGTEIKSEYTDINKEKEDFWSAVKEDRRLDTLKALTNEYIFSVSE-AVNNKMMYYAGVMTEA--QIEEESRVIQFPRGEYLVVKGEDKTAEELSNKLTGIFGQALPAKDFAYVGGPNTTVEMGQRNGLIFGEMWIPV
>SJAS00000000.2.2.region002_ORF32:gid::pid::loc:25432:25912:strand:+:5:156
-IEEKDSFIVLGIGTEIKSDYTDINKEKEDFWSAVKEDGRLDTLKALTNEYIFSVSE-AVNNKMMYYAGVMTEA--QIEEASRVIQFPKGEYLVVKGEDKTAEELSNKLTGIFGQALPAKDFAYVGGPNTTVEMGQRNGLVFGEMWIPV
>NZ_CP030982.1.region012_ORF34:gid::pid::loc:34015:34495:strand:-:5:156
-IEEKDSFIVLGIGTEIKSDYTDINKEKEDFWSAVKEDGRLDTLKALTNEYIFSVSE-AVNNKMMYYAGVMTEA--QIEEASRVIQFPKGEYLVVKGEDKTAEELSNKLTGIFGQALPAKDFAYVGGPNTTVEMGQRNGLVFGEMWIPV
>NC_018508.1.region010_ORF34:gid::pid::loc:33051:33537:strand:-:7:158
-IEEKDSFIVLGIGTEIKSEYTDINKEKEDFWSAVKEDGRLDTLKALTNEYIFSVSE-AVNNKMMYYAGVMTEA--QIEEESRVIQFPRGEYLVVKGEDKTAEELSNKLTGIFGQALPAKDFAYVGGPNTTVEMGQRNGLVFGEMWIPV
>NZ_CP039721.1.region002_ORF30:gid::pid::loc:25080:25566:strand:+:7:158
-IEEKDSFIVLGIGTEIKSEYTDINKEKEDFWSAVKEDGRLDTLKALTNEYIFSVSE-AVNNKMMYYAGVMTEA--QIEEESRVIQFPRGEYLVVKGEDKTAEELSNKLTGIFGQALPAKDFAYVGGPNTTVEMGQRNGLVFGEMWIPV
>NZ_CP020002.1.region011_ORF34:gid::pid::loc:33193:33679:strand:-:7:158
-IEEKDSFIVLGIGTEIKSEYTDINKEKEDFWSAVKEDGRLDTLKALTNEYIFSVSE-AVNNKMMYYAGVMTEA--QIEEESRVIQFPRGEYLVVKGEDKTAEELSNKLTGIFGQALPAKDFAYVGGPNTTVEMGQRNGLVFGEMWIPV
>CP046511.1.region005_ORF29:gid::pid::loc:24288:24774:strand:+:7:158
-IEEKDSFIVLGIGTEIKSEYTDINKEKEDFWSAVKEDGRLDTLKALTNEYIFSVSE-AVNNKMMYYAGVMTEA--QIEEESRVIQFPRGEYLVVKGEDKTAEELSNKLTGIFGQALPAKDFAYVGGPNTTVEMGQRNGLVFGEMWIPV
>NZ_CP045030.1.region011_ORF34:gid::pid::loc:33194:33680:strand:-:7:158
-IEEKDSFIVLGIGTEIKSEYTDINKEKEDFWSAVKEDGRLDTLKALTNEYIFSVSE-AVNNKMMYYAGVMTEA--QIEEESRVIQFPRGEYLVVKGEDKTAEELSNKLTGIFGQALPAKDFAYVGGPNTTVEMGQRNGLVFGEMWIPV
>AP022643.1.region003_ORF34:gid::pid::loc:32464:32950:strand:-:7:158
-IEEKDSFIVLGIGTEIKSEYTDINKEKEDFWSAVKEDGRLDTLKALTNEYIFSVSE-AVNNKMMYYAGVMTEA--QIEEESRVIQFPRGEYLVVKGEDKTAEELSNKLTGIFGQALPANEFAYVGGPNTTVEMGKRNGLVFGEMWIPV
>NZ_CP029454.1.region009_ORF35:gid::pid::loc:32671:33157:strand:-:7:158
-IEEKDSFIVLGIGTEIKSEYTDINKEKEAFWSAVKEDGRLDTLKALTNEYIFSVSE-AVNNKMMYYAGVMTEA--QIEEESRVIQFPRGEYLVVKGEDKTAEELSNKLTGIFGQALPANEFAYVGGPNTTVEMGKRNGLVFGEMWIPV
>NZ_CP009351.1.region002_ORF30:gid::pid::loc:25080:25566:strand:+:7:158
-IEEKDSFIVLGIGTEIKSEYTDINKEKEDFWSAVKEDGRLDTLKALTNEYIFSVSE-AVNNKMMYYAGVMTEA--QIEEESRVIQFPRGEYLVVKGEDKTAEELSNKLTGIFGQALPAKDFAYVGGPNTTVEMGQRNGLVFGEMWIPV
```
