## Supplementary material for "Delving into the *Bacillus cereus* group biosynthetic gene clusters cosmos: a comparative-genomics-based classification framework": antiSMASH profiles + BIG-SCAPE output: PF14568.8.algn

```
>NZ_CP039721.1.region011_ORF5:gid::pid::loc:3280:3727:strand:-:28:137
-DEIDEAESLLQMELPKELKRFYQEIGCGFFKSDTRTFFNRFMDPISVADFRLRQDIYE--------YNPNLDDDSLVFFEVTELNFLIIKFEENELGQCPTY-----SEDEKIADSLEEFL
>NZ_CP039721.1.region011_ORF8:gid::pid::loc:4772:5228:strand:-:16:140
-EQIEQLEQYFGIKFPNDFIECVKKYDGGYPTPDTFNIPNQDEDSLNNLLTLDSERKISMLQTYNS-IKDRLVDKVYPFARDPFGNLLCFDYNNPQSPTVVFWEEEMEESIYPVCSSFAELL
>NC_011772.1.region002_ORF39:gid::pid::loc:40466:40913:strand:+:28:137
-DEIDEAESLLQMELPKELKRFYQEIGCGFFKSDTRTFFNRFMDPISVADFRLRQDIYE--------YNPNLDDDSLVFFEVTELNFLTIKFEENELGQCPTY-----SEDEKIADSLEEFL
>NZ_CP009351.1.region011_ORF5:gid::pid::loc:3280:3727:strand:-:28:137
-DEIDEAESLLQMELPKELKRFYQEIGCGFFKSDTRTFFNRFMDPISVADFRLRQDIYE--------YNPNLDDDSLVFFEVTELNFLIIKFEENELGQCPTY-----SEDEKIADSLEEFL
>NZ_CP009351.1.region011_ORF8:gid::pid::loc:4772:5228:strand:-:16:140
-EQIEQLEQYFGIKFPNDFIECVKKYDGGYPTPDTFNIPNQDEDSLNNLLTLDSERKISMLQTYNS-IKDRLVDKVYPFARDPFGNLLCFDYNNPQSPTVVFWEEEMEESIYPVCSSFAELL
>NC_018508.1.region001_ORF39:gid::pid::loc:39857:40313:strand:+:16:140
-EQIEQLEQYFGIKFPNDFIECVKKYDGGYPTPDTFNIPNQDEDSLNNLLTLDSERKISMLQTYNS-IKDRLVDKVYPFARDPFGNLLCFDYNNPQSPTVVFWEEEMEESIYPVCSSFAELL
>NC_018508.1.region001_ORF42:gid::pid::loc:41358:41805:strand:+:28:137
-DEIDEAESLLQMELPKELKRFYQEIGCGFFKSDTRTFFNRFMDPISVADFRLRQDIYE--------YNPNLDDDSLVFFEVTELNFLIIKFEENELGQCPTY-----SEDEKIADSLEEFL
>NZ_CP010577.1.region002_ORF40:gid::pid::loc:41566:42013:strand:+:28:137
-DEIDEAESLLQMELPKELKRFYQEIGCGFFKSDTRTFFNRFMDPISVADFRLRQDIYE--------YNPNLDDDSLVFFEVTELNFLTIKFEENELGQCPTY-----SEDEKIADSLEEFL
>CP046511.1.region014_ORF6:gid::pid::loc:3363:3810:strand:-:28:137
-DEIDEAESLLQMELPKELKRFYQEIGCGFFKSDTRTFFNRFMDPISVADFRLRQDIYE--------YNPNLDDDSLVFFEVTELNFLTIKFEENELGQCPTY-----SEDEKIADSLEEFL
>NZ_CP045030.1.region002_ORF39:gid::pid::loc:39857:40313:strand:+:16:140
-EQIEQLEQYFGIKFPNDFIECVKKYDGGYPTPDTFNIPNQDEDSLNNLLTLDSERKISMLQTYNS-IKDRLVDKVYPFARDPFGNLLCFDYNNPQSPTVVFWEEEMEESIYPVCSSFAELL
>NZ_CP045030.1.region002_ORF42:gid::pid::loc:41358:41805:strand:+:28:137
-DEIDEAESLLQMELPKELKRFYQEIGCGFFKSDTRTFFNRFMDPISVADFRLRQDIYE--------YNPNLDDDSLVFFEVTELNFLIIKFEENELGQCPTY-----SEDEKIADSLEEFL
>NZ_CP030982.1.region003_ORF43:gid::pid::loc:42087:42543:strand:+:28:140
-EEIAEAEDLLKMQFPKELKRFYEEIGYGFLKTNKTLINRFMDP-FSVVDFRLRQDIYEYNPNLDDD-----DDESLVFFEVSEISFLTIKFQENELGQCPIY-----YGSTKIADSLEEFL
```
