## Supplementary material for "Delving into the *Bacillus cereus* group biosynthetic gene clusters cosmos: a comparative-genomics-based classification framework": antiSMASH profiles + BIG-SCAPE output: PF14602.8.algn

```
>NZ_CP022345.1.region006_ORF27:gid::pid::loc:50842:51502:strand:-:118:152
------DAWIGMNAIIGVTIGEGAIVAAGSVVS-
>NZ_CP045030.1.region006_ORF17:gid::pid::loc:12799:13459:strand:+:118:152
------DAWIGMNAIIGVTIGEGAIVAAGSVVS-
>NC_018508.1.region005_ORF17:gid::pid::loc:12799:13459:strand:+:118:152
------DAWIGMNAIIGVTIGEGAIVAAGSVVS-
>NC_011772.1.region006_ORF16:gid::pid::loc:12798:13458:strand:+:118:152
------DAWIGMNAIIGVTIGEGAIVAAGSVVS-
>NZ_CP015727.1.region004_ORF17:gid::pid::loc:14321:14981:strand:+:118:152
------DAWIGMNAIIGVTIGEGAIVAAGSVVS-
>NZ_CP019230.1.region004_ORF17:gid::pid::loc:14373:15033:strand:+:118:152
------DAWIGMNAIIGVTIGEGAIVAAGAVVS-
>SJAS00000000.2.12.region001_ORF27:gid::pid::loc:52445:53105:strand:-:118:152
------DAWIGMNAIIGVTIGEGAIVAAGSVVS-
>NZ_CP007512.1.region005_ORF16:gid::pid::loc:13433:14093:strand:+:118:152
------DAWIGMNAIIGVTIGEGAIVAAGSVVS-
>NZ_CP039721.1.region007_ORF25:gid::pid::loc:51518:52178:strand:-:118:152
------DAWIGMNAIIGVTIGEGAIVAAGSVVS-
>NZ_CP030982.1.region007_ORF16:gid::pid::loc:12798:13458:strand:+:118:152
------DAWIGMNAIIGVTIGEGAIVAAGSVVS-
>NZ_CP010089.1.region005_ORF17:gid::pid::loc:13432:14092:strand:+:118:152
------DAWIGMNAIIGVTIGEGAIVAAGSVVS-
>NZ_CP010577.1.region006_ORF15:gid::pid::loc:11701:12361:strand:+:118:152
------DAWIGMNAIIGVTIGEGAIVAAGSVVS-
>AP022643.1.region009_ORF17:gid::pid::loc:14355:15015:strand:+:118:152
------DAWIGMNAIIGVTIGEGAIVAAGSVVS-
>NZ_CP020002.1.region006_ORF16:gid::pid::loc:12798:13458:strand:+:118:152
------DAWIGMNAIIGVTIGEGAIVAAGSVVS-
>CP046511.1.region010_ORF30:gid::pid::loc:51861:52521:strand:-:118:152
------DAWIGMNAIIGVTIGEGAIVAAGSVVS-
>NZ_CP009351.1.region007_ORF25:gid::pid::loc:51518:52178:strand:-:118:152
------DAWIGMNAIIGVTIGEGAIVAAGSVVS-
```
