## Supplementary material for "Delving into the *Bacillus cereus* group biosynthetic gene clusters cosmos: a comparative-genomics-based classification framework": antiSMASH profiles + BIG-SCAPE output: PF14698.8.algn

```
>CP046511.1.region004_ORF23:gid::pid::loc:18857:20366:strand:+:373:447
--TITDFADVLTKNDIPFRHAHHAASAIANMSLEQKKELHELHFKDVNMYQNLLEKEWKEIISPEAFI-
>AP022643.1.region004_ORF2:gid::pid::loc:1344:2853:strand:-:373:447
--TITDFADVLTKNGIPFRHAHHAASAIANMSLEQKKELHELHFKEVNMYQNLLEKEWKEIISPEAFI-
>NZ_CP045030.1.region012_ORF2:gid::pid::loc:1488:2997:strand:-:373:447
--TITDFADVLTKNDIPFRHAHHAASAIANMSLEQKKELHELHFKDVNMYQNLLEKEWKEIISPEAFI-
>NZ_CP029454.1.region010_ORF2:gid::pid::loc:1333:2842:strand:-:373:447
--TITDFADVLTKNEIPFRHAHHAASAIANMSLEQKKELHELHFKEVNMYQNLLEKEWKEIISPEAFI-
>NC_018508.1.region011_ORF2:gid::pid::loc:1488:2997:strand:-:373:447
--TITDFADVLTKNDIPFRHAHHAASAIANMSLEQKKELHELHFKDVNMYQNLLEKEWKEIISPEAFI-
>SJAS00000000.2.2.region001_ORF22:gid::pid::loc:18857:20366:strand:+:373:447
--TITDFADVLTKNDIPFRQAHHAASVIAKMSLEQQKELHELHLKDVN-IQHLLEKEWEEIVSPEAFI-
>NZ_CP007512.1.region010_ORF2:gid::pid::loc:1333:2842:strand:-:373:447
--TITDFADVLTKNGIPFRHAHHAASAIANMSLEQKKELHELHFKEVNMYQNLLEKEWKEIISPEAFI-
>NZ_CP010089.1.region011_ORF2:gid::pid::loc:1343:2852:strand:-:373:447
--TITDFADVLTKNEIPFRHAHHAASAIANMSLEQKKELHELHFKEVNMYQNLLEKEWKEIISPEAFI-
>NZ_CP030982.1.region013_ORF2:gid::pid::loc:1488:2997:strand:-:373:447
--TITDFADVLTKNDIPFRQAHHAASVIAKMSLEQQKELHELHLKDVN-IQHLLEKEWEEIVSPEAFI-
>NZ_CP039721.1.region001_ORF22:gid::pid::loc:18857:20366:strand:+:373:447
--TITDFADVLTKNDIPFRHAHHAASAIANMSLEQKKELHELHFKDVNMYQNLLEKEWKEIISPEAFI-
>NZ_CP009351.1.region001_ORF22:gid::pid::loc:18857:20366:strand:+:373:447
--TITDFADVLTKNDIPFRHAHHAASAIANMSLEQKKELHELHFKDVNMYQNLLEKEWKEIISPEAFI-
>NZ_CP020002.1.region012_ORF2:gid::pid::loc:1488:2997:strand:-:373:447
--TITDFADVLTKNDIPFRQAHHAASVIAKMSLEQQKELHELHLKDVN-IQHLLEKEWEEIVSPEAFI-
>NZ_CP015727.1.region009_ORF2:gid::pid::loc:1335:2844:strand:-:373:447
--TITDFADVLTKNEIPFRHAHHAASAIANMSLEQKKELHELHFKEVNMYQNLLEKEWKEIISPEAFI-
>NC_011772.1.region012_ORF2:gid::pid::loc:1488:2997:strand:-:373:447
--TITDFADVLTKNDIPFRHAHHAASAIANMSLEQKKELHELHFKDVNMYQNLLEKEWKEIISPEAFI-
>NZ_CP022345.1.region001_ORF22:gid::pid::loc:19001:20510:strand:+:373:447
--TITDFADVLTKNEIPFRHAHHAASAIANMSLEQKKELHELQFKEVNMYQNLLEKEWKEIISPEAFI-
>NZ_CP019230.1.region010_ORF2:gid::pid::loc:1343:2852:strand:-:373:447
--TITDFADVLTKNGIPFRHAHHAASAIANMSLEQKKELHELHFKEVNMYQNLLEKEWKEIISPEAFI-
>NZ_CP010577.1.region012_ORF2:gid::pid::loc:1488:2997:strand:-:373:447
--TITDFADVLTKNDIPFRHAHHAASAIANMSLEQKKELHELHFKDVNMYQNLLEKEWKEIISPEAFI-
```
