## Supplementary material for "Delving into the *Bacillus cereus* group biosynthetic gene clusters cosmos: a comparative-genomics-based classification framework": antiSMASH profiles + BIG-SCAPE output: PF16113.7.algn

```
>NZ_CP019230.1.region003_ORF7:gid::pid::loc:7571:8627:strand:-:14:346
--TITLNRPKALNSLSYDMLQPIGQKLKEWEHDERIALIVLKGAGTKGFCAGGDIKTLYEARSNEQ--HERFFEEEYEIDTYIYQYTKPIVACLDGIVMGGGVGLTNGAKYRIVTERTKWAMPEMNIGFFPDVGAAYFLNKAPGYTGRFVALTASILKASDVLFINAADYFMTSDSLPEFLTELESVNWHKEDDVHTNLKEVIRTFATAPNESELAPSLEVINSHFAFDTIEEIIHSLEK----DESSFALKTKETLLSKSPISLKVTLKQFIDGKDKS-VEECFATDLILAKNFMRHEDFFEGVRSVVVDKDQNPNYKYKQLSDVSEEDVNRFF
>CP046511.1.region011_ORF33:gid::pid::loc:40284:40611:strand:+:14:99
--TITLNRPKALNSLSYDMLQPIGQKLKEWEHDERIALIVLKVLAQKVF----------------------------------------------------------------------------------------------------------------------------------------------------------------------------------------------------------------------------------------------------------------------------------------------
>CP046511.1.region011_ORF34:gid::pid::loc:40622:41339:strand:+:1:233
---------------------------------------------------------------------------------------------------GGGVGLTNGAKYRIVTERTKWAMPEMNIGFFPDVGAAYFLNKAPGYTGRFVALTASILKASDVLFINAADYFMTSDSLPEFLTELESVNWHKEDDVHTNLKEVIRTFATAPNESELTPSLEAINSHFAFDTIEEIIHSLEK----DESSFALKTKETLLSKSPISLKVTLKQFIDGQDKS-VEECFATDLILAKNFMRHEDFFEGVRSVVVDKDQNPNYKYKQLSDVSEEDVNRFF
>NZ_CP030982.1.region006_ORF7:gid::pid::loc:7572:8628:strand:-:14:346
--TITLNRPKALNSLSYDMLQPIGQKLKEWEHDERIALIVLKGAGTKGFCAGGDIKTLYEARSNEQ--HERFFEEEYEIDTYIYQYTKPIIACLDGIVMGGGVGLTNGAKYRIVTERTKWAMPEMNIGFFPDVGAAYFLNKAPGYTGRFVALTASILKASDVLFINAADYFMTSDSLPEFLTELESVNWHKEDDVHTNLKEVIRTFATAPNESELTPSLEAINSHFAFDTIEEIIHSLEK----DESSFALKTKETLLSKSPISLKVTLKQFIDGQDKS-VEECFATDLILAKNFMRHEDFFEGVRSVVVDKDQNPNYKYKQLSDVSEEDVNRFF
>NC_011772.1.region005_ORF7:gid::pid::loc:7572:8628:strand:-:14:346
--TITLNRPKALNSLSYDMLQPIGQKLKEWEHDERIALIVLKGAGTKGFCAGGDIKTLYAARSNEQ--HERFFEEEYEIDTYIYQYTKPIIACLDGIVMGGGVGLTNGAKYRIVTERTKWAMPEMNIGFFPDVGAAYFLNKAPGYTGRFVALTASILKASDVLFINAADYFMTSDSLPEFLTELESVNWHKEDDVHTNLKEVIRTFATAPNESELTPSLEAINSHFAFDTIEEIIHSLEK----DESSFALKTKETLLSKSPISLKVTLKQFIDGQDKS-VEECFATDLILAKNFMRHEDFFEGVRSVVVDKDQNPNYKYKQLSDVSEEDVNRFF
>AP022643.1.region008_ORF7:gid::pid::loc:7571:8627:strand:-:14:346
--TITLNRPKALNSLSYDMLQPIGQKLKEWEHDERIALIVLKGAGTKGFCAGGDIKTLYEARSNEQ--HERFFEEEYEIDTYIYQYTKPIIACLDGIVMGGGVGLTNGAKYRIVTERTKWAMPEMNIGFFPDVGAAYFLNKAPGYTGRFVALTASILKASDVLFINAADYFMTSDSLPEFLTELESVNWHKEDDVHTNLKEVIRTFATAPNESELAPSLEVINSHFAFDTIEEIIHSLEK----DESSFALKTKETLLSKSPISLKVTLKQFIDGKDKS-VEECFATDLILAKNFMRHEDFFEGVRSVVVDKDQNPNYKYKQLSDVSEEDVNRFF
>NC_018508.1.region004_ORF7:gid::pid::loc:7572:8628:strand:-:14:346
--TITLNRPKALNSLSYDMLQPIGQKLKEWEHDERIALIVLKGAGTKGFCAGGDIKTLYEARSNEQ--HERFFEEEYEIDTYIYQYTKPIIACLDGIVMGGGVGLTNGAKYRIVTERTKWAMPEMNIGFFPDVGAAYFLNKAPGYTGRFVALTASILKASDVLFINAADYFMTSDSLPEFLTELESVNWHKEDDVHTNLKEVIRTFATAPNESELTPSLEAINSHFAFDTIEEIIHSLEK----DESSFALKTKETLLSKSPISLKVTLKQFIDGQDKS-VEECFATDLILAKNFMRHEDFFEGVRSVVVDKDQNPNYKYKQLSDVSEEDVNRFF
>NZ_CP045030.1.region005_ORF7:gid::pid::loc:7572:8628:strand:-:14:346
--TITLNRPKALNSLSYDMLQPIGQKLKEWEHDERIALIVLKGAGTKGFCAGGDIKTLYEARSNEQ--HERFFEEEYEIDTYIYQYTKPIIACLDGIVMGGGVGLTNGAKYRIVTERTKWAMPEMNIGFFPDVGAAYFLNKAPGYTGRFVALTASILKASDVLFINAADYFMTSDSLPEFLTELESVNWHKEDDVHTNLKEVIRTFATAPNESELTPSLEAINSHFAFDTIEEIIHSLEK----DESSFALKTKETLLSKSPISLKVTLKQFIDGQDKS-VEECFATDLILAKNFMRHEDFFEGVRSVVVDKDQNPNYKYKQLSDVSEEDVNRFF
>NZ_CP009351.1.region008_ORF33:gid::pid::loc:40284:41340:strand:+:14:346
--TITLNRPKALNSLSYDMLQPIGQKLKEWEHDERIALIVLKGAGTKGFCAGGDIKTLYEARSNEQ--HERFFEEEYEIDTYIYQYTKPIIACLDGIVMGGGVGLTNGAKYRIVTERTKWAMPEMNIGFFPDVGAAYFLNKAPGYTGRFVALTASILKASDVLFINAADYFMTSDSLPEFLTELESVNWHKEDDVHTNLKEVIRTFATAPNESELTPSLEAINSHFAFDTIEEIIHSLEK----DESSFALKTKETLLSKSPISLKVTLKQFIDGQDKS-VEECFATDLILAKNFMRHEDFFEGVRSVVVDKDQNPNYKYKQLSDVSEEDVNRFF
>SJAS00000000.2.6.region001_ORF33:gid::pid::loc:40491:41547:strand:+:14:346
--TITLNRPKALNSLSYDMLQPIGQKLKEWEHDERIALIVLKGAGTKGFCAGGDIKTLYEARSNEQ--HERFFEEEYEIDTYIYQYTKPIIACLDGIVMGGGVGLTNGAKYRIVTERTKWAMPEMNIGFFPDVGAAYFLNKAPGYTGRFVALTASILKASDVLFINAADYFMTSDSLPEFLTELESVNWHKEDDVHTNLKEVIRTFATAPNESELTPSLEAINSHFAFDTIEEIIHSLEK----DESSFALKTKETLLSKSPISLKVTLKQFIDGQDKS-VEECFATDLILAKNFMRHEDFFEGVRSVVVDKDQNPNYKYKQLSDVSEEDVNRFF
>NZ_CP007512.1.region004_ORF7:gid::pid::loc:7570:8626:strand:-:14:346
--TITLNRPKALNSLSYDMLQPIGQKLKEWEHNERIALIVLKGAGTKGFCAGGDIKTLYEARSNEQ--HERFFEEEYEIDTYIYQYTKPIIACLDGIVMGGGVGLTNGAKYRIVTERTKWAMPEMNIGFFPDVGAAYFLNKTPGYTGRFVALTASILKASDVLFINAADYFMTSDSLPEFLTELESVNWHKEDDVHTNLKEVIRTFATAPNESELAPSLEVINSHFAFDTIEEIIHSLEK----DESSFALKTKETLLSKSPISLKVTLKQFIDGKDKS-VEECFATDLILAKNFMRHEDFFEGVRSVVVDKDQNPNYKYKQLSDVSEEDVNRFF
>NZ_CP020002.1.region005_ORF7:gid::pid::loc:7572:8628:strand:-:14:346
--TITLNRPKALNSLSYDMLQPIGQKLKEWEHDERIALIVLKGAGTKGFCAGGDIKTLYEARSNEQ--HERFFEEEYEIDTYIYQYTKPIIACLDGIVMGGGVGLTNGAKYRIVTERTKWAMPEMNIGFFPDVGAAYFLNKAPGYTGRFVALTASILKASDVLFINAADYFMTSDSLPEFLTELESVNWHKEDDVHTNLKEVIRTFATAPNESELTPSLEAINSHFAFDTIEEIIHSLEK----DESSFALKTKETLLSKSPISLKVTLKQFIDGQDKS-VEECFATDLILAKNFMRHEDFFEGVRSVVVDKDQNPNYKYKQLSDVSEEDVNRFF
>NZ_CP015727.1.region003_ORF7:gid::pid::loc:7571:8627:strand:-:14:346
--TITLNRPKALNSLSYDMLQPIGQKLKEWEHDERIALIVLKGAGTKGFCAGGDIKTLYEARSNEQ--HERFFEEEYEIDTYIYQYTKPIIACLDGIVMGGGVGLTNGAKYRIVTERTKWAMPEMNIGFFPDVGAAYFLNKAPGYTGRFVALTASILKASDVLFINAADYFMTSDSLPEFLTELESVNWHKEDDVHTNLKEVIRTFATAPNESELAPSLEVINSHFAFDTIEEIIHSLEK----DESSFALKTKETLLSKSPISLKVTLKQFIDGKDKS-VEECFATDLILAKNFMRHEDFFEGVRSVVVDKDQNPNYKYKQLSDVSEEDVNRFF
>NZ_CP022345.1.region007_ORF33:gid::pid::loc:40380:41436:strand:+:14:346
--TITLNRPKALNSLSYDMLQPIGQKLKEWEHDERIALIVLKGAGTKGFCAGGDIKTLYEARSNEQ--HGRFFEEEYEIDTYIYQYTKPIIACLDGIVMGGGVGLTNGAKYRIVTERTKWAMPEMNIGFFPDVGAAYFLNKAPGYTGRFVALTASILKASDVLFINAADYFMTSDSLPKFLTELESVNWHKEDDVHTNLKEVIRTFATAPNESELAPSLEVINSHFAFDTIEEIIHSLEK----DESSFALKTKETLLSKSPISLKVTLKQFIDGKDKS-VEECFATDLILAKNFMRHEDFFEGVRSVVVDKDQNPNYKYKQLSDVSEEDVNRFF
>NZ_CP029454.1.region004_ORF7:gid::pid::loc:7571:8627:strand:-:14:346
--TITLNRPKALNSLSYDMLQPIGQKLKEWEHDERIALIVLKGAGTKGFCAGGDIKTLYEARSNEQ--HERFFEEEYEIDTYIYQYTKPIIACLDGIVMGGGVGLTNGAKYRIVTERTKWAMPEMNIGFFPDVGAAYFLNKAPGYTGRFVALTASILKASDVLFINAADYFMTSDSLPEFLTELESVNWHKEDDVHTNLKEVIRTFATAPNESELAPSLEVINSHFAFDTIEEIIHSLEK----DESSFALKTKETLLSKSPISLKVTLKQFIDGKDKS-VEECFATDLILAKNFMRHEDFFEGVRSVVVDKDQNPNYKYKQLSDVSEEDVNRFF
>NZ_CP010089.1.region004_ORF7:gid::pid::loc:7571:8627:strand:-:14:346
--TITLNRPKALNSLSYDMLQPIGQKLKEWEHDERIALIVLKGAGTKGFCAGGDIKTLYEARSNEQ--HERFFEEEYEIDTYIYQYTKPIIACLDGIVMGGGVGLTNGAKYRIVTERTKWAMPEMNIGFFPDVGAAHFLNKAPGYTGRFVALTASILKASDVLFINAADYFMTSDSLPEFLTELESVNWHKEDDVHTNLKEVIRTFATAPNESELAPSLEVINSHFAFDTMEEIIHSLEK----DESSFALKTKETLLSKSPISLKVTLKQFIDGKDKS-VEECFATDLILAKNFMRHEDFFEGVRSVVVDKDQNPNYKYKQLSDVSEEDVNRFF
>NZ_CP039721.1.region008_ORF33:gid::pid::loc:40284:41340:strand:+:14:346
--TITLNRPKALNSLSYDMLQPIGQKLKEWEHDERIALIVLKGAGTKGFCAGGDIKTLYEARSNEQ--HERFFEEEYEIDTYIYQYTKPIIACLDGIVMGGGVGLTNGAKYRIVTERTKWAMPEMNIGFFPDVGAAYFLNKAPGYTGRFVALTASILKASDVLFINAADYFMTSDSLPEFLTELESVNWHKEDDVHTNLKEVIRTFATAPNESELTPSLEAINSHFAFDTIEEIIHSLEK----DESSFALKTKETLLSKSPISLKVTLKQFIDGQDKS-VEECFATDLILAKNFMRHEDFFEGVRSVVVDKDQNPNYKYKQLSDVSEEDVNRFF
>NZ_CP010577.1.region005_ORF7:gid::pid::loc:7572:8628:strand:-:14:346
--TITLNRPKALNSLSYDMLQPIGQKLKEWEHDERIALIVLKGAGTKGFCAGGDIKTLYEARSNEQ--HERFFEEEYEIDTYIYQYTKPIIACLDGIVMGGGVGLTNGAKYRIVTERTKWAMPEMNIGFFPDVGAAYFLNKAPGYTGRFVALTASILKASDVLFINAADYFMTSDSLPEFLTELESVNWHKEDDVHTNLKEVIRTFATAPNESELTPSLEAINSHFAFDTIEEIIHSLEK----DESSFALKTKETLLSKSPISLKVTLKQFIDGQDKS-VEECFATDLILAKNFMRHEDFFEGVRSVVVDKDQNPNYKYKQLSDVSEEDVNRFF
```
