## Supplementary material for "Delving into the *Bacillus cereus* group biosynthetic gene clusters cosmos: a comparative-genomics-based classification framework": antiSMASH profiles + BIG-SCAPE output: PF16177.7.algn

```
>NZ_CP029454.1.region006_ORF16:gid::pid::loc:13298:15239:strand:+:30:87
--TFYNKSIEETAWFWGEAEKAYQWMKPYTEVLDLENGTFAQWYNGGTCNVVE--
>NZ_CP020002.1.region007_ORF16:gid::pid::loc:13298:15239:strand:+:30:87
--TFYNKSIEETAWLWGEAEKAYQWMKPYTEVLDLENGTFAQWYNGGTCNVVE--
>NZ_CP010577.1.region007_ORF15:gid::pid::loc:13298:15239:strand:+:30:87
--TFYNKSIEETAWFWGEAEKAYQWMKPYTEVLDLENGTFAQWYNDGTCNVVE--
>AP022643.1.region010_ORF15:gid::pid::loc:13298:15239:strand:+:30:87
--TFYNKSIEETAWFWGEAEKAYQWMKPYTEVLDLENGTFAQWYNGGTCNVVE--
>CP046511.1.region009_ORF14:gid::pid::loc:10000:11869:strand:-:6:63
--TFYNKSIEETAWFWGEAEKAYQWMKPYTEVLDLENGTFAQWYNGGTCNVVE--
>NC_018508.1.region006_ORF16:gid::pid::loc:13298:15239:strand:+:30:87
--TFYNKSIEETAWFWGEAEKAYQWMKPYTEVLDLENGTFAQWYNGGTCNVVE--
>NZ_CP019230.1.region005_ORF15:gid::pid::loc:13298:15239:strand:+:30:87
---FYNKSIEETAWFWGEAEKAYQWMKPYTEVLDLENGTFAQWYNGGTCNVVE--
>NZ_CP045030.1.region007_ORF16:gid::pid::loc:13298:15239:strand:+:30:87
--TFYNKSIEETAWFWGEAEKAYQWMKPYTEVLDLENGTFAQWYNGGTCNVVE--
>NZ_CP022345.1.region005_ORF13:gid::pid::loc:10000:11941:strand:-:30:87
--TFYNKSIEETAWFWGEAEKAYQWMKPYTEVLDLENGTFAQWYNGGTCNVVE--
>NZ_CP010089.1.region006_ORF15:gid::pid::loc:13298:15239:strand:+:30:87
--TFYNKSIEETAWFWGEAEKAYQWMKPYTEVLDLENGTFAQWYNGGTCNVVE--
>SJAS00000000.2.27.region001_ORF5:gid::pid::loc:3745:5686:strand:-:30:87
--TFYNKSIEETAWFWGEAEKAYQWMKPYTEVLDLENGTFAQWYNGGTCNVVE--
>NZ_CP039721.1.region006_ORF14:gid::pid::loc:10000:11941:strand:-:30:87
--TFYNKSIEETAWFWGEAEKAYQWMKPYTEVLDLENGTFAQWYNGGTCNVVE--
>NC_011772.1.region007_ORF15:gid::pid::loc:13298:15239:strand:+:30:87
--TFYNKSIEETAWLWGEAEKAYQWMKPYTEVLDLENGTFAQWYNGGTCNVVE--
>NZ_CP007512.1.region006_ORF15:gid::pid::loc:13298:15239:strand:+:30:87
--TFYNKSIEETAWFWGEAEKAYQWMKPYTEVLDLENGTFAQWYNGGTCNVVE--
>NZ_CP030982.1.region008_ORF15:gid::pid::loc:13298:15239:strand:+:30:87
--TFYNKSIEETAWFWGEAEKAYQWMKPYTEVLDLENGTFAQWYNGGTCNVVE--
>NZ_CP009351.1.region006_ORF14:gid::pid::loc:10000:11941:strand:-:30:87
--TFYNKSIEETAWFWGEAEKAYQWMKPYTEVLDLENGTFAQWYNGGTCNVVE--
>NZ_CP015727.1.region005_ORF15:gid::pid::loc:13298:15239:strand:+:30:87
--TFYNKSIEETAWFWGEAEKAYQWMKPYTEVLDLENGTFAQWYNGGTCNVVE--
```
