## Supplementary material for "Delving into the *Bacillus cereus* group biosynthetic gene clusters cosmos: a comparative-genomics-based classification framework": antiSMASH profiles + BIG-SCAPE output: PF16219.7.algn

```
>NZ_CP045030.1.region006_ORF28:gid::pid::loc:49084:49570:strand:+:46:160
-PAPPLTSLNVVKVESQLGG-VEFIGPNNLSTAKDHGGSYLYIYTNEMGYGRNPIAQMSGQKLKKVDSKMIDI--------NGDRTVDGWEYKWDASGQQNGQFKYQNTSTNAPWNTLSTSLNI
>NC_018508.1.region005_ORF28:gid::pid::loc:49084:49570:strand:+:46:160
-PAPPLTSLNVVKVESQLGG-VEFIGPNNLSTAKDHGGSYLYIYTNEMGYGRNPIAQMSGQKLKKVDSKMIDI--------NGDRTVDGWEYKWDASGQQNGQFKYQNTSTNAPWNTLSTSLNI
>NC_011772.1.region006_ORF27:gid::pid::loc:49083:49569:strand:+:46:160
-PAPPLTSLNVVKVESQLGG-VEFIGPNNLSTAKDHGGSYLYIYTNEMGYGRNPIAQMSGQKLKKVDSKMIDI--------NGDRTVDGWEYKWDASGQQNGQFKYQNTSTNAPWNTLSTSLNI
>NZ_CP015727.1.region004_ORF27:gid::pid::loc:49022:49508:strand:+:46:160
-PAPPLTSLNVVKVESQLGG-VEFIGPNNLSTAKDHGGSYLYIYTNEMGYGRNPIAQMSGQKLKKVDSKMIDI--------NGDRTVDGWEYKWDASGQQNGQFKYQNTSTNAPWNTLSTSLNI
>SJAS00000000.2.12.region001_ORF16:gid::pid::loc:16328:16814:strand:-:46:160
-PAPPLTSLNVVKVESQLGG-VEFIGPNNLSTAKDHGGSYLYIYTNEMGYGRNPIAQMSGQKLKKVDSKMIDI--------NGDRTVDGWEYKWDASGQQNGQFKYQNTSTNAPWNTLSTSLNI
>NZ_CP039721.1.region007_ORF14:gid::pid::loc:15407:15893:strand:-:46:160
-PAPPLTSLNVVKVESQLGG-VEFIGPNNLSTAKDHGGSYLYIYTNEMGYGRNPIAQMSGQKLKKVDSKMIDI--------NGDRTVDGWEYKWDASGQQNGQFKYQNTSTNAPWNTLSTSLNI
>NZ_CP030982.1.region007_ORF27:gid::pid::loc:49068:49554:strand:+:46:160
-PAPPLTSLNVVKVESQLGG-VEFIGPNNLSTAKDHGGSYLYIYTNEMGYGRNPIAQMSGQKLKKVDSKMIDI--------NGDRTVDGWEYKWDASGQQNGQFKYQNTSTNAPWNTLSTSLNI
>NZ_CP010577.1.region006_ORF26:gid::pid::loc:47985:48471:strand:+:46:160
-PAPPLTSLNVVKVESQLGG-VEFIGPNNLSTAKDHGGSYLYIYTNEMGYGRNPIAQMSGQKLKKVDSKMIDI--------NGDRTVDGWEYKWDASGQQNGQFKYQNTSTNAPWNTLSTSLNI
>AP022643.1.region009_ORF28:gid::pid::loc:49055:49541:strand:+:46:160
-PAPPLTSLNVVKVESQLGG-VEFIGPNNLSTAKDHGGSYLYIYTNEMGYGRNPIAQMSGQKLKKVDSKMIDI--------NGDRTVDGWEYKWDASGQQNGQFKYQNTSTNAPWNTLSTSLNI
>NZ_CP020002.1.region006_ORF27:gid::pid::loc:49082:49568:strand:+:46:160
-PAPPLTSLNVVKVESQLGG-VEFIGPNNLSTAKDHGGSYLYIYTNEMGYGRNPIAQMSGQKLKKVDSKMIDI--------NGDRTVDGWEYKWDASGQQNGQFKYQNTSTNAPWNTLSTSLNI
>CP046511.1.region010_ORF15:gid::pid::loc:15755:16241:strand:-:46:160
-PAPPLTSLNVVKVESQLGG-VEFIGPNNLSTAKDHGGSYLYIYTNEMGYGRNPIAQMSGQKLKKVDSKMIDI--------NGDRTVDGWEYKWDASGQQNGQFKYQNTSTNAPWNTLSTSLNI
>NZ_CP009351.1.region007_ORF14:gid::pid::loc:15407:15893:strand:-:46:160
-PAPPLTSLNVVKVESQLGG-VEFIGPNNLSTAKDHGGSYLYIYTNEMGYGRNPIAQMSGQKLKKVDSKMIDI--------NGDRTVDGWEYKWDASGQQNGQFKYQNTSTNAPWNTLSTSLNI
```
