## Supplementary material for "Delving into the *Bacillus cereus* group biosynthetic gene clusters cosmos: a comparative-genomics-based classification framework": antiSMASH profiles + BIG-SCAPE output: PF16291.7.algn

```
>NZ_CP019230.1.region003_ORF32:gid::pid::loc:38616:39237:strand:+:2:87
-LKTIYCKVEEEKKELFSNAQGKWRDIRHLDGFHGQFGGWY---EDEACVFTLWEDRSTYQSFMNGAHDTIYLNSNQEDTFLSCEIELF
>CP046511.1.region011_ORF8:gid::pid::loc:9753:10179:strand:-:2:87
-LKTIYCKVEEEKKELFSSAQEKWRDIQHLDGFHGQFGGWN---EDEACVFTLWEDRSVYQSFMNASHDTIYLNSNQEDTFLSCEIELF
>NZ_CP030982.1.region006_ORF32:gid::pid::loc:38734:39355:strand:+:2:87
-LKTIYCKVEEEKKELFSSAQEKWRDIQHLDGFHGQFGGWN---EDEACVFTLWEDRSVYQSFMNASHDTIYLNSNQEDTFLSCEIELF
>NC_011772.1.region005_ORF32:gid::pid::loc:38788:39409:strand:+:2:87
-LKTIYCKVEEEKKELFSSAQEKWRDIQHLDGFHGQFGGWN---EDEACVFTLWEDRSVYQSFMNASHDTIYLNSNQEDTFLSCEIELF
>AP022643.1.region008_ORF32:gid::pid::loc:38459:39080:strand:+:2:87
-LKTIYCKVEEEKKELFSNAQGKWRDIRHLDGFHGQFGGWY---EDEACVFTLWEDRSAYQSFMNGAHDTIYLNSNQEDTFLSCEIELF
>NC_018508.1.region004_ORF32:gid::pid::loc:38730:39351:strand:+:2:87
-LKTIYCKVEEEKKELFSSAQEKWHDIQHLDGFHGQFGGWN---EDEACVFTLWEDRSVYQSFMNASHDTIYLNSNQEDTFLSCEIELF
>NZ_CP045030.1.region005_ORF32:gid::pid::loc:38730:39351:strand:+:2:87
-LKTIYCKVEEEKKELFSSAQEKWHDIQHLDGFHGQFGGWN---EDEACVFTLWEDRSVYQSFMNASHDTIYLNSNQEDTFLSCEIELF
>NZ_CP009351.1.region008_ORF8:gid::pid::loc:9561:10182:strand:-:2:87
-LKTIYCKVEEEKKELFSSAQEKWHDIQHLDGFHGQFGGWN---EDEACVFTLWEDRSVYQSFMNASHDTIYLNSNQEDTFLSCEIELF
>SJAS00000000.2.6.region001_ORF8:gid::pid::loc:9767:10388:strand:-:2:87
-LKTIYCKVEEEKKELFSSAQEKWRDIQHLDGFHGQFGGWN---EDEACVFTLWEDRSVYQSFMNGAHDTIYLNSNQEDTFLSCEIELF
>NZ_CP007512.1.region004_ORF32:gid::pid::loc:38444:39065:strand:+:2:87
-LKTIYCKVEEEKKELFSNAQGKWRDIRHLDGFHGQFGGWY---EDEACVFTLWEDRSAYQSFMNGAHDTIYLNSNQEDTFLSCEIELF
>NZ_CP020002.1.region005_ORF32:gid::pid::loc:38730:39351:strand:+:2:87
-LKTIYCKVEEEKKELFSSAQEKWRDIQHLDGFHGQFGGWN---EDEACVFTLWEDRSVYQSFMNASHDTIYLNSNQEDTFLSCEIELF
>NZ_CP015727.1.region003_ORF32:gid::pid::loc:38435:39056:strand:+:2:87
-LKTIYCKVEEEKKELFSNAQGKWRDIRHLDGFHGQFGGWY---EDEACVFTLWEDRSTYQSFMNDAHDTIYLNSNQEDTFLACEIELF
>NZ_CP022345.1.region007_ORF8:gid::pid::loc:9965:10586:strand:-:2:87
-LKTIYCKVEEEKKELFSNAQGKWRDIRHLDGFHGQFGGWY---EDEACVFTLWEDRSTYQSFMNGAHDTIYLNSNQEDTFLSCEIELF
>NZ_CP029454.1.region004_ORF32:gid::pid::loc:38449:39070:strand:+:2:87
-LKTIYCKVEEEKKELFSNAQGKWRDIRHLDGFHGQFGGWY---EDEACVFTLWEDRSAYQSFMNGAHDTIYLNSNQEDTFLSCEIELF
>NZ_CP010089.1.region004_ORF32:gid::pid::loc:38449:39070:strand:+:2:87
-LKTIYCKVEEEKKELFSNAQGKWRDIRHLDGFHGQFGGWY---EDEACVFTLWEDRSAYQSFMNGAHDTIYLNSNQEDTFLSCEIELF
>NZ_CP039721.1.region008_ORF8:gid::pid::loc:9561:10182:strand:-:2:87
-LKTIYCKVEEEKKELFSSAQEKWHDIQHLDGFHGQFGGWN---EDEACVFTLWEDRSVYQSFMNASHDTIYLNSNQEDTFLSCEIELF
>NZ_CP010577.1.region005_ORF32:gid::pid::loc:38775:39396:strand:+:2:87
-LKTIYCKVEEEKKELFSSAQEKWRDIQHLDGFHGQFGGWN---EDEACVFTLWEDRSVYQSFMNASHDTIYLNSNQEDTFLSCEIELF
```
