## Supplementary material for "Delving into the *Bacillus cereus* group biosynthetic gene clusters cosmos: a comparative-genomics-based classification framework": antiSMASH profiles + BIG-SCAPE output: PF16657.7.algn

```
>AP022643.1.region005_ORF5:gid::pid::loc:3508:5173:strand:+:476:550
--YDLLLEDDPQIYAYTRTLQDEKVIVISNSKEEAVYNEGS-FALERKRLLLNNYEVAEHEEVTTIALKPYETR-
>NZ_CP022345.1.region011_ORF32:gid::pid::loc:37315:38980:strand:-:476:550
--YDLLLEDDPQIYAYTRTLQDEKVIVISNSEEEAVYNEGS-FALERKRLLLNNYEVAEHEEVTTIALKPYETR-
>NZ_CP045030.1.region001_ORF5:gid::pid::loc:4395:6060:strand:+:476:550
--YDLLLEDDPQIYAYTRTLQDEKVIVISNSKEEAVYNEGS-FALERKRLLLNNYEVAEHEEVTTIALKPYETR-
>CP046511.1.region003_ORF31:gid::pid::loc:37238:38903:strand:-:476:550
--YDLLLEDDPQIYAYTRTLQDEKVIVISNSKEEAVYNEGS-FALERKRLLLNNYEVAEHEEVTTIALKPYETR-
>NZ_CP015727.1.region010_ORF5:gid::pid::loc:4524:6189:strand:+:476:550
--YDLLLEDDPQIYAYTRTLQDEKVIVISNSKEEAVYNEGS-FALERKRLLLNNYEVAEHEEVTTIALKPYETR-
>NC_011772.1.region001_ORF5:gid::pid::loc:4395:6060:strand:+:476:550
--YDLLLEDDPQIYAYTRTLQDEKVIVISNSKEEAVYNEGS-FALERKRLLLNNYEVAEHEEVTTIALKPYETR-
>NZ_CP020002.1.region001_ORF5:gid::pid::loc:4396:6061:strand:+:476:550
--YDLLLEDDPQIYAYTRTLQDEKVIVISNSKEEAVYNEGS-FALERKRLLLNNYEVAEHEEVTTIALKPYETR-
>SJAS00000000.2.8.region001_ORF33:gid::pid::loc:37415:39080:strand:-:476:550
--YDLLLEDDPQIYAYTRTLQDEKVIVISNSKEEAVYNEGS-FALERKRLLLNNYEVAEHEEVTTIALKPYETR-
>NZ_CP030982.1.region001_ORF5:gid::pid::loc:4397:6062:strand:+:476:550
--YDLLLEDDPQIYAYTRTLQDEKVIVISNSKEEAVYNEGS-FALERKRLLLNNYEVAEHEEVTTIALKPYETR-
>NZ_CP029454.1.region001_ORF5:gid::pid::loc:3509:5174:strand:+:476:550
--YDLLLEDDPQIYAYTRTLQDEKVIVISNSKEEAVYNEGS-FALERKRLLLNNYEVAEHEEVTTIALKPYETR-
>NZ_CP010089.1.region001_ORF5:gid::pid::loc:3510:5175:strand:+:476:550
--YDLLLEEDPQIYAYTRTLQDEKVIVISNSKEEAVYNEGS-FALKRKRLLLNNYEVAEHEEVTTIALKPYETR-
>NC_018508.1.region012_ORF5:gid::pid::loc:4629:6294:strand:+:476:550
--YDLLLEDDPQIYAYTRTLQDEKVIVISNSKEEAVYNEGS-FALERKRLLLNNYEVAEHEEVTTIALKPYETR-
>NZ_CP019230.1.region012_ORF5:gid::pid::loc:4514:6179:strand:+:476:550
--YDLLLEDDPQIYAYTRTLQDEKVIVISNSKEEAVYNEGS-FALERKRLLLNNYEVAEHEEVTTIALKPYETR-
>NZ_CP039721.1.region012_ORF31:gid::pid::loc:37288:38953:strand:-:476:550
--YDLLLEDDPQIYAYTRTLQDEKVIVISNSKEEAVYNEGS-FALERKRLLLNNYEVAEHEEVTTIALKPYETR-
>NZ_CP010577.1.region001_ORF5:gid::pid::loc:4395:6060:strand:+:476:550
--YDLLLEDDPQIYAYTRTLQDEKVIVISNSKEEAVYNEGS-FALERKRLLLNNYEVAEHEEVTTIALKPYETR-
>NZ_CP009351.1.region012_ORF31:gid::pid::loc:37288:38953:strand:-:476:550
--YDLLLEDDPQIYAYTRTLQDEKVIVISNSKEEAVYNEGS-FALERKRLLLNNYEVAEHEEVTTIALKPYETR-
```
