## Supplementary material for "Delving into the *Bacillus cereus* group biosynthetic gene clusters cosmos: a comparative-genomics-based classification framework": antiSMASH profiles + BIG-SCAPE output: PF16934.7.algn

```
>NZ_CP019230.1.region011_ORF11:gid::pid::loc:13314:13548:strand:-:25:77
-------KHPSGKALNELSEEELAGIQGASDVQPETTPLCVVIIGITASIKIC---------------
>NZ_CP019230.1.region011_ORF12:gid::pid::loc:13578:13812:strand:-:25:77
-------KHPSGKALNELSEEELAGIQGASDVQPETTPLCVIIGL-TTSIKIC---------------
>NZ_CP019230.1.region011_ORF13:gid::pid::loc:13843:14077:strand:-:25:77
-------KHPSGKALNELSEEELAEIQGASDVQPETTPLCVIIGL-TTSIKIC---------------
>NZ_CP019230.1.region011_ORF14:gid::pid::loc:14108:14342:strand:-:25:77
-------KHPSGKALNELSEEELAEIQGASDVQPETTPLCVIIGL-TTSIKIC---------------
>NZ_CP022345.1.region012_ORF8:gid::pid::loc:8021:8255:strand:+:26:77
-------NHPSGKVLNELSEEELAEVQGASDVQVATTPMCVRLTVLPATSKLC---------------
>NZ_CP022345.1.region012_ORF9:gid::pid::loc:8287:8521:strand:+:25:77
-------KHPSGKALNELSEEELAEIQGASDVQPETTPLCVIIGL-TTSIKIC---------------
>NZ_CP022345.1.region012_ORF10:gid::pid::loc:8552:8786:strand:+:25:77
-------KHPSGKALNELSEEELAEIQGASDVQPETTPLCVIIGL-TTSIKIC---------------
>NZ_CP022345.1.region012_ORF11:gid::pid::loc:8817:9051:strand:+:25:77
-------KHPSGKALNELSEEELAEIQGASDVQPETTPLCVIIGL-TTSIKIC---------------
>NZ_CP022345.1.region012_ORF12:gid::pid::loc:9082:9316:strand:+:25:77
-------KHPSGKALNELSEEELAEIQGASDVQPETTPLCVIIGL-TTSIKIC---------------
>NZ_CP022345.1.region012_ORF13:gid::pid::loc:9347:9581:strand:+:25:77
-------KHPSGKALNELSEEELAEIQGASDVQPETTPLCVIIGL-TTSIKIC---------------
>NZ_CP022345.1.region012_ORF14:gid::pid::loc:9612:9846:strand:+:25:77
-------KHPSGKALNELSEEELAEIQGASDVQPETTPLCVVIIGITASIKIC---------------
```
