## Supplementary material for "Delving into the *Bacillus cereus* group biosynthetic gene clusters cosmos: a comparative-genomics-based classification framework": antiSMASH profiles + BIG-SCAPE output: PF17989.3.algn

```
>NZ_CP019230.1.region008_ORF39:gid::pid::loc:43091:44261:strand:-:8:182
--DAGNNGLKLMVKGQDPIFIPSIYSLYIGEPTGLLDEVDHIDVTINNVRYIVGEKVIDQLKGTEVEKKSNKSTDELMVITILSGLAVSR-QIRYDLSVALPMQLIQEIAAENAKRYMGNHKVIFHPNGRDVTINVSYCKCLPEG--
>NZ_CP010089.1.region009_ORF37:gid::pid::loc:43579:44749:strand:-:8:182
--DAGNNGLKLMVKGQDPIFIPSIYSLYIGEPTGLLDEVDHIDVTINNVRYIVGEKVIDQLKGTEVEKKSNKSTDELMVITILSGLAVSR-QIRYDLSVALPMQLIQEIAAENAKRYMGNHKVIFHPNGRDVTINVSYCKCLPEG--
>NZ_CP022345.1.region002_ORF5:gid::pid::loc:1490:2660:strand:+:8:182
--DAGNNGLKLMVKGQDPIFIPSIYSLYIGEPTGLLDEVDHIDVTINNVRYIVGEKVIDQLKGTEVEKKSNKSTDELMVITILSGLAVSR-QIRYDLSVALPMQLIQEIAAENAKRYMGNHKVIFHPNGRDVTINVSYCKCLPEG--
>NZ_CP045030.1.region010_ORF35:gid::pid::loc:43563:44733:strand:-:8:182
--DAGNNGLKLMVKGQDPIFIPSIYSLYIGEPTGLLDEVDHIDVTINNVRYIVGEKVIDQLKGTEVEKKSNKSTDELMVITILSGLAVSR-QIRYDLSVALPMQLIQEIAAENAKRYMGNHKVIFHPNGRDVTINVSFCKCLPEG--
>SJAS00000000.2.15.region001_ORF2:gid::pid::loc:718:1888:strand:+:8:182
--DAGNNGLKLMVKGQDPIFIPSIYSLYIGEPTGLLDEVDHIDVTINNVRYIVGEKVIDQLKGTEVEKKSNKSTDELMVITILSGLAVSR-QIRYDLSVALPMQLIQEIAAENAKRYMGNHKVIFHPNGRDVTINVSFCKCLPEG--
>NZ_CP030982.1.region011_ORF35:gid::pid::loc:44050:45220:strand:-:8:182
--DAGNNGLKLMVKGQDPIFIPSIYSLYIGEPTGLLDEVDHIDVTINNVRYIVGEKVIDQLKGTEVEKKSNKSTDELMVITILSGLAVSR-QIRYDLSVALPMQLIQEIAAENAKRYMGNHKVIFHPNGRDVTINVSFCKCLPEG--
>AP022643.1.region002_ORF36:gid::pid::loc:43347:44517:strand:-:8:182
--DAGNNGLKLMVKGQDPIFIPSIYSLYIGEPTGLLDEVDHIDVTINNVRYIVGEKVIDQLKGTEVEKKSNKSTDELMVITILSGLAVSR-QIRYDLSVALPMQLIQEIAAENAKRYMGNHKVIFHPNGRDVTINVSYCKCLPEG--
>NZ_CP020002.1.region010_ORF36:gid::pid::loc:43605:44775:strand:-:8:182
--DAGNNGLKLMVKGQDPIFIPSIYSLYIGEPTGLLDEVDHIDVTINNVRYIVGEKVIDQLKGTEVEKKSNKSTDELMVITILSGLAVSR-QIRYDLSVALPMQLIQEIAAENAKRYMGNHKVIFHPNGRDVTINVSFCKCLPEG--
>NZ_CP007512.1.region009_ORF35:gid::pid::loc:43833:45003:strand:-:8:182
--DAGNNGLKLMVKGQDPIFIPSIYSLYIGEPTGLLDEVDHIDVTINNVRYIVGEKVIDQLKGTEVEKKSNKSTDELMVITILSGLAVSR-QIRYDLSVALPMQLIQEIAAENAKRYMGNHKVIFHPNGRDVTINVSYCKCLPEG--
>NZ_CP015727.1.region008_ORF36:gid::pid::loc:43826:44996:strand:-:8:182
--DAGNNGLKLMVKGQDPIFIPSIYSLYIGEPTGLLDEVDHIDVTINNVRYIVGEKVIDQLKGTEVEKKSNKSTDELMVITILSGLAVSR-QIRYDLSVALPMQLIQEIAAENAKRYMGNHKVIFHPNGRDVTINVSYCKCLPEG--
>NC_018508.1.region009_ORF35:gid::pid::loc:43563:44733:strand:-:8:182
--DAGNNGLKLMVKGQDPIFIPSIYSLYIGEPTGLLDEVDHIDVTINNVRYIVGEKVIDQLKGTEVEKKSNKSTDELMVITILSGLAVSR-QIRYDLSVALPMQLIQEIAAENAKRYMGNHKVIFHPNGRDVTINVSFCKCLPEG--
>NZ_CP039721.1.region003_ORF3:gid::pid::loc:1195:2365:strand:+:8:182
--DAGNNGLKLMVKGQDPIFIPSIYSLYIGEPTGLLDEVDHIDVTINNVRYIVGEKVIDQLKGTEVEKKSNKSTDELMVITILSGLAVSR-QIRYDLSVALPMQLIQEIAAENAKRYMGNHKVIFHPNGRDVTINVSFCKCLPEG--
>NZ_CP010577.1.region010_ORF35:gid::pid::loc:44086:45256:strand:-:8:182
--DAGNNGLKLMVKGQDPIFIPSIYSLYIGEPTGLLDEVDHIDVTINNVRYIVGEKVIDQLKGTEVEKKSNKSTDELMVITILSGLAVSR-QIRYDLSVALPMQLIQEIAAENAKRYMGNHKVIFHPNGRDVTINVSFCKCLPEG--
>NZ_CP009351.1.region003_ORF3:gid::pid::loc:1195:2365:strand:+:8:182
--DAGNNGLKLMVKGQDPIFIPSIYSLYIGEPTGLLDEVDHIDVTINNVRYIVGEKVIDQLKGTEVEKKSNKSTDELMVITILSGLAVSR-QIRYDLSVALPMQLIQEIAAENAKRYMGNHKVIFHPNGRDVTINVSFCKCLPEG--
>NC_011772.1.region010_ORF34:gid::pid::loc:43899:45069:strand:-:8:182
--DAGNNGLKLMVKGQDPIFIPSIYSLYIGEPTGLLDEVDHIDVTINNVRYIVGEKVIDQLKGTEVEKKSNKSTDELMVITILSGLAVSR-QIRYDLSVALPMQLIQEIAAENAKRYMGNHKVIFHPNGRDVTINVSFCKCLPEG--
>CP046511.1.region006_ORF3:gid::pid::loc:1193:2363:strand:+:8:182
--DAGNNGLKLMVKGQDPIFIPSIYSLYIGEPTGLLDEVDHIDVTINNVRYIVGEKVIDQLKGTEVEKKSNKSTDELMVITILSGLAVSR-QIRYDLSVALPMQLIQEIAAENAKRYMGNHKVIFHPNGRDVTINVSFCKCLPEG--
```
