## Supplementary material for "Delving into the *Bacillus cereus* group biosynthetic gene clusters cosmos: a comparative-genomics-based classification framework": antiSMASH profiles + BIG-SCAPE output: PF18157.3.algn

```
>NZ_CP009351.1.region005_ORF2:gid::pid::loc:975:3363:strand:-:405:521
-----------------------------VLQNPYKMQYCQKYKTNLVDDVTKAVYATAGERSDATL--ALIAMKNC--DGREKIDPKQIIREGFARTNRISTFI-NLF---------------------------------
>NZ_CP007512.1.region007_ORF12:gid::pid::loc:7440:9471:strand:+:286:403
-----------------------------VLQNPYKMQYCQKYKTNLVDDVTKAVYATAGERSDATL--ALIALKNC--DGREKIDPKQIIREGFARANRISTFI-NLFIGQ------------------------------
>NZ_CP019230.1.region006_ORF7:gid::pid::loc:6182:8570:strand:+:404:521
-----------------------------VLQNPYKMQYCQKYKTNLVDDVTKAVYATAGERSDATL--ALIALKNC--DGREKIDPKQIIREGFARANRISTFI-NLF---------------------------------
>NZ_CP039721.1.region005_ORF2:gid::pid::loc:975:3363:strand:-:405:521
-----------------------------VLQNPYKMQYCQKYKTNLVDDVTKAVYATAGERSDATL--ALIAMKNC--DGREKIDPKQIIREGFARTNRISTFI-NLF---------------------------------
>NZ_CP020002.1.region008_ORF7:gid::pid::loc:6080:8468:strand:+:405:521
-----------------------------VLQNPYKMQYCQKYKTNLVDDVTKAVYATAGERSDATL--ALIAMKNC--DGREKIDPKQIIREGFARTNRISTFI-NLF---------------------------------
>NC_018508.1.region007_ORF7:gid::pid::loc:6093:8481:strand:+:405:521
-----------------------------VLQNPYKMQYCQKYKTNLVDDVTKAVYATAGERSDATL--ALIAMKNC--DGREKIDPKQIIREGFARTNRISTFI-NLF---------------------------------
>NZ_CP015727.1.region006_ORF7:gid::pid::loc:6185:8573:strand:+:406:521
-----------------------------VLQNPYKMQYCQKYKTNLVDDVTKAVYATAGERSDATL--ALIALKNC--DGREKIDPKQIIREGFARANRISTFI-NLF---------------------------------
>NZ_CP045030.1.region008_ORF7:gid::pid::loc:6093:8481:strand:+:405:521
-----------------------------VLQNPYKMQYCQKYKTNLVDDVTKAVYATAGERSDATL--ALIAMKNC--DGREKIDPKQIIREGFARTNRISTFI-NLF---------------------------------
```
