## Supplementary material for "Delving into the *Bacillus cereus* group biosynthetic gene clusters cosmos: a comparative-genomics-based classification framework": antiSMASH profiles + BIG-SCAPE output: PF18624.3.algn

```
>NZ_CP039721.1.region011_ORF3:gid::pid::loc:2303:2684:strand:-:17:115
------QAVFNMVDDERFLKVINSVCEGVGFGEEYGACTFPDEYDIANGDSFEGVEF-VLYSGDEV--IINYQTLYHYFKKMCEGYSKKYPNTIKRLED--
>NC_011772.1.region002_ORF41:gid::pid::loc:41515:41896:strand:+:17:115
------QAVFNMVDDERFLKVINSVCEGVGFGEEYGACTFPDEYDIANGDSFEGVEF-VLYSGDEV--IINYQTLYHYFKKMCEGYSKKYPNTIKRLEDS-
>NZ_CP009351.1.region011_ORF3:gid::pid::loc:2303:2684:strand:-:17:115
------QAVFNMVDDERFLKVINSVCEGVGFGEEYGACTFPDEYDIANGDSFEGVEF-VLYSGDEV--IINYQTLYHYFKKMCEGYSKKYPNTIKRLED--
>NC_018508.1.region001_ORF44:gid::pid::loc:42401:42782:strand:+:17:115
------QAVFNMVDDERFLKVINSVCEGVGFGEEYGACTFPDEYDIANGDSFEGVEF-VLYSGDEV--IINYQTLYHYFKKMCEGYSKKYPNTIKRLED--
>NZ_CP010577.1.region002_ORF42:gid::pid::loc:42621:42954:strand:+:17:107
------QAVFNMVDDERFLKVINSVCEGVGFGEEYGACTFPDEYDIANGDSFEGVEF-VLYSGDEV--IIDYQTFYHYLKKC-------------------
>CP046511.1.region014_ORF4:gid::pid::loc:2374:2755:strand:-:17:115
------QAVFNMVDDERFLKVINSVCEGVGFGEEYGACTFPDEYDIANGDSFEGVEF-VLYSGDEV--IIDYQTFYHYFKKMCEDYSKKYPNTIKRLEDS-
>NZ_CP045030.1.region002_ORF44:gid::pid::loc:42401:42782:strand:+:17:115
------QAVFNMVDDERFLKVINSVCEGVGFGEEYGACTFPDEYDIANGDSFEGVEF-VLYSGDEV--IINYQTLYHYFKKMCEGYSKKYPNTIKRLED--
```
