## Supplementary material for "Delving into the *Bacillus cereus* group biosynthetic gene clusters cosmos: a comparative-genomics-based classification framework": antiSMASH profiles + BIG-SCAPE output: PF18768.3.algn

```
>NZ_CP022345.1.region006_ORF31:gid::pid::loc:54772:55651:strand:-:79:289
------CVKQKQYNELYEIVKKEKNDDNFQSKEDKQFLLWHEAIAIYYVNGATSN-AFDILNRALKQTSSTNFLSEKEISIMNSIAIIHAENEEYEKSINILKQSLINFNKIERE-KEIKLRLIHTLTKCLHLANQYEEAIKYSEIGIKLAINMNTLYLLGELFFEKGAILLKVQHSNEVGLTDIKKALFIFELTERKQYIKMIKEK------
>NZ_CP045030.1.region006_ORF12:gid::pid::loc:8560:9223:strand:+:79:219
------CVKQKEYNELYEIVKKEKNENNFQSKEDKQFLLWHEAIAIYYVNGATINAFD-ILNRALQTLSSSNFLSEKEISIMNSIAIIHAENEEYEKSINILKQSLINFNKIERE-KEIKLRLIHTLTKCLHLANQYEES-------------------------------------------------------------------------
>NZ_CP045030.1.region006_ORF13:gid::pid::loc:9206:9440:strand:+:1:74
------------------------------------------------------------------------------------------------------------------------------------------KAIKYSEIGIKLAINMNTLYLLGELFFEKGAILLKVQHSNEVGLTYIKKALFIFELTERKQYIKMIKD-------
>NC_018508.1.region005_ORF12:gid::pid::loc:8560:9223:strand:+:79:219
------CVKQKEYNELYEIVKKEKNENNFQSKEDKQFLLWHEAIAIYYVNGATINAFD-ILNRALQTLSSSNFLSEKEISIMNSIAIIHAENEEYEKSINILKQSLINFNKIERE-KEIKLRLIHTLTKCLHLANQYEES-------------------------------------------------------------------------
>NC_018508.1.region005_ORF13:gid::pid::loc:9206:9440:strand:+:1:74
------------------------------------------------------------------------------------------------------------------------------------------KAIKYSEIGIKLAINMNTLYLLGELFFEKGAILLKVQHSNEVGLTYIKKALFIFELTERKQYIKMIKD-------
>NC_011772.1.region006_ORF12:gid::pid::loc:8560:9439:strand:+:79:289
------CVKQKKYNELYEIVKKEKNENNFQSKEDKQFLLWHEAIAIYYVNGATINAFD-ILNRALQTLSSSNFLSEKEISIMNSIAIIHAENEEYEKSINILKQSLINFNKIERE-KEIKLRLIHTLTKCLHLANQYEEAIKYSEIGIKLAINMNTLYLLGELFFEKGAILLKVQHSNEVGLTYIKKALFIFELTERKQYIKMIKD-------
>NZ_CP015727.1.region004_ORF13:gid::pid::loc:10183:11074:strand:+:79:290
------CVKQKQYNELYEIVKKEKNDDNFQSKEDKQFLLWHEAIAIYYVNGATSN-AFDILNRALKQTSSTNFLSEKEISIMNSIAIIHAENEEYEKSINILKQSLINFNKIERE-KEIKLRLIHTLTKCLHLANQYEEAIKYSEIGIKLAINMNTLYLLGELFFEKGAILLKIQHSNEVGLTDIKKALFIFELTERKQYIKMIKEK------
>NZ_CP029454.1.region005_ORF13:gid::pid::loc:9823:10702:strand:+:79:289
------CVKQKQYNELYEIVKKEKNDNNFQSKEDKQFLLWHEAIAIYYVNGATSN-AFDILNRALKQTSSTNFLSEKEISIMNSIAIIHAENEEYEKSINILKQSLINFNKIERE-KEIKLRLIHTLTKCLHLANQYEEAIKYSEIGIKLAINMNTLYLLGELFFEKGAILLKVQHSNEVGLTDIKKALFIFELTERKQYIKMIKEK------
>NZ_CP019230.1.region004_ORF13:gid::pid::loc:10224:11103:strand:+:79:289
------CVKQKQYNELYEIVKKEKNDNNFQSKEDKQFLLWHEAIAIYYVNGATSN-AFDILNRALKQTSSTNFLSEKEISIMNSIAIIHAENEEYEKSINILKQSLINFNKIERE-KEIKLRLIHTLTKCLHLANQYEEAIKYSEIGIKLAINMNTLYLLGELFFEKGAILLKVQHSNEVGLTDIKKALFIFELTERKQYIKMIKEK------
>SJAS00000000.2.12.region001_ORF31:gid::pid::loc:56464:57343:strand:-:79:289
------CVKQKEYNELYEIVKKEKNENNFQSKEDKQFLLWHEAIAIYYVNGATINAFD-ILNRALQTLSSSNFLSEKEISIMNSIAIIHAENEEYEKSINILKQSLINFNKIERE-KEIKLRLIHTLTKCLHLANQYEEAIKYSEIGIKLAINMNTLYLLGELFFEKGAILLKVQHSNEVGLTYIKKALFIFELTERKQYIKMIKD-------
>NZ_CP007512.1.region005_ORF12:gid::pid::loc:9285:10164:strand:+:79:289
------CVKQKQYNELYEIVKKEKNDDNFQSKEDKQFLLWHEAIAIYYVNGATSN-AFDILNRALKQTSSTNFLSEKEISIMNSIAIIHAENEEYEKSINILKQSLINFNKIERE-KEIKLRLIHTLTKCLHLANQYEEAIKYSEIGIKLAINMNTLYLLGELFFEKGAILLKVQHSNEVGLTDIKKALFIFELTERKQYIKMIKEK------
>NZ_CP039721.1.region007_ORF29:gid::pid::loc:55537:55771:strand:-:1:74
------------------------------------------------------------------------------------------------------------------------------------------KAIKYSEIGIKLAINMNTLYLLGELFFEKGAILLKVQHSNEVGLTYIKKALFIFELTERKQYIKMIKD-------
>NZ_CP039721.1.region007_ORF30:gid::pid::loc:55754:56417:strand:-:79:219
------CVKQKEYNELYEIVKKEKNENNFQSKEDKQFLLWHEAIAIYYVNGATINAFD-ILNRALQTLSSSNFLSEKEISIMNSIAIIHAENEEYEKSINILKQSLINFNKIERE-KEIKLRLIHTLTKCLHLANQYEES-------------------------------------------------------------------------
>NZ_CP030982.1.region007_ORF12:gid::pid::loc:8560:9439:strand:+:79:289
------CVKQKEYNELYEIVKKEKNENNFQSKEDKQFLLWHEAIAIYYVNGTTINAFD-ILNRALQTLSSSNFLSEKEISIMNSIAIIHAENEEYEKSINILKQSLINFNKIERE-KEIKLRLIHTLTKCLHLANQYEEAIKYSEIGIKLAINMNTLYLLGELFFEKGAILLKVQHSNEVGLTYIKKALFIFELTERKQYIKMIKD-------
>NZ_CP010089.1.region005_ORF13:gid::pid::loc:9285:10164:strand:+:79:289
------CVKQKQYNELYKIVKKEKNDNNFQSKEDKQFLLWHEAIAIYYVNGATSN-AFDILNRALKQTSSTNFLSEKEISIMNSIAIIHAENEEYEKSINILKQSLINFNKIERE-KEIKLRLIHTLTKCLHLANQYEEAIKYSEIGIKLAINMNTLYLLGELFFEKGAILLKVQHSNEVGLTDIKKALFIFELTERKQYIKMIKEK------
>NZ_CP010577.1.region006_ORF11:gid::pid::loc:7463:8342:strand:+:79:289
------CVKQKEYNELYEIVKKEKNENNFQSKEDKQFLLWHEAIAIYYVNGATINAFD-ILNRALQTLSSSNFLSEKEISIMNSIAIIHAENEEYEKSINILKQSLINFNKIERE-KEIKLRLIHTLTKCLHLANQYEEAIKYSEIGIKLAINMNTLYLLGELFFEKGAILLKVQHSNEVGLTYIKKALFIFELTERKQYIKMIKD-------
>AP022643.1.region009_ORF11:gid::pid::loc:8748:9627:strand:+:79:289
------CVKQKQYNELYEIVKKEKNDNNFQSKEDKQFLLWHEAIAIYYVNGATSN-AFDILNRALKQTSSTNFLSEKEISIMNSIAIIHAENEEYEKSINILKQSLINFNKIERE-KEIKLRLIHTLTKCLHLANQYEEAIKYSEIGIKLAINMNTLYLLGELFFEKGAILLKVQHSNEVGLTDIKKALFIFELTERKQYIKMIKEK------
>NZ_CP020002.1.region006_ORF12:gid::pid::loc:8560:9439:strand:+:79:289
------CVKQKKYNELYEIVKKEKNENNFQSKEDKQFLLWHEAIAIYYVNGATINAFD-ILNRALQTLSSSNFLSEKEISIMNSIAIIHAENEEYEKSINILKQSLINFNKIERE-KEIKLRLIHTLTKCLHLANQYEEAIKYSEIGIKLAINMNTLYLLGELFFEKGAILLKVQHSNEVGLTYIKKALFIFELTERKQYIKMIKD-------
>CP046511.1.region010_ORF34:gid::pid::loc:55880:56705:strand:-:61:271
------CVKQKKYNELYEIVKKEKNENNFQSKEDKQFLLWHEAIAIYYVNGATINAFD-ILNRALQTLSSSNFLSEKEISIMNSIAIIHAENEEYEKSINILKQSLINFNKIERE-KEIKLRLIHTLTKCLHLANQYEEAIKYSEIGIKLAINMNTLYLLGELFFEKGAILLKVQHSNEVGLTYIKKALFIFELTERKQYIKMIKD-------
>NZ_CP009351.1.region007_ORF29:gid::pid::loc:55537:55771:strand:-:1:74
------------------------------------------------------------------------------------------------------------------------------------------KAIKYSEIGIKLAINMNTLYLLGELFFEKGAILLKVQHSNEVGLTYIKKALFIFELTERKQYIKMIKD-------
>NZ_CP009351.1.region007_ORF30:gid::pid::loc:55754:56417:strand:-:79:219
------CVKQKEYNELYEIVKKEKNENNFQSKEDKQFLLWHEAIAIYYVNGATINAFD-ILNRALQTLSSSNFLSEKEISIMNSIAIIHAENEEYEKSINILKQSLINFNKIERE-KEIKLRLIHTLTKCLHLANQYEES-------------------------------------------------------------------------
```
