## Supplementary material for "Delving into the *Bacillus cereus* group biosynthetic gene clusters cosmos: a comparative-genomics-based classification framework": antiSMASH profiles + BIG-SCAPE output: PF19140.2.algn

```
>NZ_CP010089.1.region010_ORF55:gid::pid::loc:51637:52204:strand:+:1:175
------EILRTVVNFLISLFSGELPFVYYVWIITLFLIQIIQSTLNYKLFNKKNNFSTYISEGLLAFIILLFGGILVSKLLAYIIDDSTISMTNLTHYFVSLIILTIFVVITCVKDFIEASIKNKNISLLSFLVISFITSILSFKFLSPLIEGSFSLSKSFITTLIILVTIIPLL---
>NZ_CP010577.1.region011_ORF59:gid::pid::loc:55860:56427:strand:+:1:175
------EILRTVVNFLISLFSGELPFVYYVWIITLFLIQIIQSTLNYKLFNKKENFSTYISEGLLAFIILLFGGILVSKLLAYIIEDPTISMTNLTHYFVSLIILTIFVVITCVKNFIETSIKNKNISLFSFLVISLITSILSFKFLSPFIEGSFSLSKSFITTLIILVTVIPLL---
>NZ_CP019230.1.region009_ORF57:gid::pid::loc:53711:54278:strand:+:1:175
------EILRTVVNFLISLFSGELPFVYYVWIITLFLIQIIQSTLNYKLFNKKNNFSTYISEGLLAFIILLFGGILVSKLLAYIIDDSTISMTNLTHYFVSLIILTIFVVITCVKDFIEASIKNKNTSLFSFLVISFITSILSFKFLSPLIEGSFSLSKSFITTLIILVTIIPLL---
>NC_011772.1.region011_ORF59:gid::pid::loc:54929:55502:strand:+:1:175
------EILRTVVNFLISLFSGELPFVYYVWIITLFLIQITQSTLNYKLFNKKDNFSTYILEGLLAFIILLFGGILVSKLLAYIIEDPTISMTNLTHYFVSLIILTIFVVITCVKDFIETSIKNKNISLFSFLVISLITSILSFKFLSPFIEGSFSLSKSFITTLIILVTVIPLL---
>SJAS00000000.2.2.region002_ORF7:gid::pid::loc:3531:4098:strand:-:1:175
------EILRTVVNFLISLFSGELPFVYYVWIITLFLIQIIQSTLNYKLFNKKENFSTYISEGLLAFIILLFGGILVSKLLAYIIEDPTISMTNLTHYFVSLIILTIFVVITCVKDFIETSIKNKNISLFSFLVISLITSILSFKFLSPFIEGSFSLSKSFITTLIILVTVIPLL---
>NZ_CP030982.1.region012_ORF58:gid::pid::loc:54663:55221:strand:+:1:175
------EILRTVVNFLISLFSGELPFVYYVWIITLFLIQIIQSTLNYKLFNKKENFSTYISEGLLAFIILLFGGILVSKLLAYIIEDPTISMTNLTHYFVSLIILTIFVVITCVKDFIETSIKNKNISLFSFLVISLITSILSFKFLSPFIEGSFSLSKSFITTLIILVTVIPLL---
>NC_018508.1.region010_ORF59:gid::pid::loc:54825:55398:strand:+:1:175
------EILRTVVNFLISLFSGELPFVYYVWIITLFLIQITQSTLNYKLFNKKDNFSTYILEGLLAFIILLFGGILVSKLLAYIIEDPTISMTNLTHYFVSLIILTIFVVITCVKDFIETSIKNKNISLFSFLVISLITSILSFKFLSPFIEGSFSLSKSFITTLIILVTVIPLL---
>NZ_CP039721.1.region002_ORF5:gid::pid::loc:3219:3792:strand:-:1:175
------EILRTVVNFLISLFSGELPFVYYVWIITLFLIQITQSTLNYKLFNKKDNFSTYILEGLLAFIILLFGGILVSKLLAYIIEDPTISMTNLTHYFVSLIILTIFVVITCVKDFIETSIKNKNISLFSFLVISLITSILSFKFLSPFIEGSFSLSKSFITTLIILVTVIPLL---
>NZ_CP020002.1.region011_ORF59:gid::pid::loc:53817:54390:strand:+:1:175
------EILRTVVNFLISLFSGELPFVYYVWIITLFLIQIIQSTLNYKLFNKKENFSTYISEGLLAFIILLFGGILVSKLLAYIIEDPTISMTNLTHYFVSLIILTIFVVITCVKDFIETSIKNKNISLFSFLVISLITSILSFKFLSPFIEGSFSLSKSFITTLIILVTVIPLL---
>CP046511.1.region005_ORF6:gid::pid::loc:3585:4158:strand:-:1:175
------EILRTVVNFLIPLFSGELPFVYYVWIITLFLIQITQSTLNYKLFNKKDNFSTYILEGLLAFIILLFGGILVSKLLAYIIEDPTISMTNLTHYFVSLIILTIFVVITCVKDFIETSIKNKNISLFSFLVISLITSILSFKFLSPFIEGSFSLSKSFITTLIILVTVIPLL---
>NZ_CP045030.1.region011_ORF59:gid::pid::loc:54968:55541:strand:+:1:175
------EILRTVVNFLISLFSGELPFVYYVWIITLFLIQITQSTLNYKLFNKKDNFSTYILEGLLAFIILLFGGILVSKLLAYIIEDPTISMTNLTHYFVSLIILTIFVVITCVKDFIETSIKNKNISLFSFLVISLITSILSFKFLSPFIEGSFSLSKSFITTLIILVTVIPLL---
>AP022643.1.region003_ORF57:gid::pid::loc:53281:53848:strand:+:1:175
------EILRTVVNFLISLFSGELPFVYYVWIITLFLIQIIQSTLNYKLFNKKNNFSTYISEGLLAFIILLFGGILVSKLLAYIIDDSTISMTNLTHYFVSLIILTIFVVITCVKDFIEASIKNKNTSLFSFLVISLITSILSFKFLSPLIEGSFSLSKSFITTLIILVTIIPLL---
>NZ_CP029454.1.region009_ORF57:gid::pid::loc:52691:53258:strand:+:1:175
------EILRTVVNFLISLFSGKLPFVYYVWIITLFLIQITQSTLNYKLFNKKDNFSTYISEGLLAFIILLFGGILVSQLLAYIIDDPTISMTNLTHYFVSLIILTIFVVITCVKDFIETSIKNKNISLLSFLVISFITSILSFKFLSPLIEGSFSLSKSFITTLIILVTIIPLL---
>NZ_CP009351.1.region002_ORF5:gid::pid::loc:3219:3792:strand:-:1:175
------EILRTVVNFLISLFSGELPFVYYVWIITLFLIQITQSTLNYKLFNKKDNFSTYILEGLLAFIILLFGGILVSKLLAYIIEDPTISMTNLTHYFVSLIILTIFVVITCVKDFIETSIKNKNISLFSFLVISLITSILSFKFLSPFIEGSFSLSKSFITTLIILVTVIPLL---
```
