## Supplementary material for "Delving into the *Bacillus cereus* group biosynthetic gene clusters cosmos: a comparative-genomics-based classification framework": antiSMASH profiles + BIG-SCAPE output: PF19300.1.algn

```
>NZ_CP039721.1.region011_ORF35:gid::pid::loc:33658:34609:strand:-:1:102
--KVIAKRLLNAIPLLFVISIISFLLIKLAPGDPVRNFVTPNMSPIDVERIRESLGLDQPIYVQYFLWLKNILTGN------------FGYSLQNHRPVLELITERLPATIGL-
>NC_011772.1.region002_ORF12:gid::pid::loc:10548:11499:strand:+:1:102
--KVIAKRLLNAIPLLFVISIISFLLIKLAPGDPVRNFVTPNMSPIDVERIRESLGLDQPIYVQYFLWLKNILTGN------------FGYSLQNHRPVLELITERLPATIGL-
>NZ_CP009351.1.region011_ORF35:gid::pid::loc:33658:34609:strand:-:1:102
--KVIAKRLLNAIPLLFVISIISFLLIKLAPGDPVRNFVTPNMSPIDVERIRESLGLDQPIYVQYFLWLKNILTGN------------FGYSLQNHRPVLELITERLPATIGL-
>NC_018508.1.region001_ORF12:gid::pid::loc:10476:11427:strand:+:1:102
--KVIAKRLLNAIPLLFVISIISFLLIKLAPGDPVRNFVTPNMSPIDVERIRESLGLDQPIYVQYFLWLKNILTGN------------FGYSLQNHRPVLELITERLPATIGL-
>NZ_CP010577.1.region002_ORF7:gid::pid::loc:7252:8203:strand:+:1:102
--KVIAKRLLNAIPLLFVISIISFLLIKLAPGDPVRNFVTPNMSPIDVERIRKSLGLDQPIYVQYFLWLKNILTGN------------FGYSLQNHRPVLDLIAERLPATIGL-
>NZ_CP020002.1.region002_ORF9:gid::pid::loc:8959:9910:strand:+:1:102
---VIGKRLLNAIPLLFVISIISFLLIKLAPGDPVRNFVTPNMSPIDVERIRTSLGLDQPIYMQYILWLKNILTGN------------FGYSLQNHRPVLELITERLPATIGL-
>CP046511.1.region014_ORF35:gid::pid::loc:33529:34480:strand:-:1:102
---VIGKRLLNAIPLLFVISIISFLLIKLAPGDPVRNFVTPNMSPIDVERIRTSLGLDQPIYMQYILWLKNILTGN------------FGYSLQNHRPVLDLIVERLPATIGL-
>NZ_CP045030.1.region002_ORF12:gid::pid::loc:10476:11427:strand:+:1:102
--KVIAKRLLNAIPLLFVISIISFLLIKLAPGDPVRNFVTPNMSPIDVERIRESLGLDQPIYVQYFLWLKNILTGN------------FGYSLQNHRPVLELITERLPATIGL-
>NZ_CP030982.1.region003_ORF7:gid::pid::loc:7144:8095:strand:+:1:102
--KVIAKRLLNAIPLLFVISIISFLLIKLAPGDPVRNFVTPNMSPIDVERIRKSLGLDQPIYVQYILWLKNILTGN------------FGYSLQNHRPVLDLIAERLPATIGL-
```
