## Supplementary material for "Delving into the *Bacillus cereus* group biosynthetic gene clusters cosmos: a comparative-genomics-based classification framework": antiSMASH profiles + BIG-SCAPE output: PF19468.1.algn

```
>NZ_CP039721.1.region009_ORF3:gid::pid::loc:2496:3480:strand:-:3:326
-IKVHCLVSCFCEIIKRRSDIDFRPFYFGLWDGDFDIIEGGIISYHSENINHDHYLLWFEKLYGIKVNEWYDHAKDKDSNVEMFLELVENKPENRYIIVMVDMSLLPERENKFHQKPFPHYLMISKTEKEEEWFMLDPDFRWEGSMEREKVLHSVQDNPFGGGYFIDIERIGEPTQETVASYFTETFKKNDNELTMELKNVIVKMANEEEGYTLSGLVAAVKQIPVLAIRKYSYEHAFAYFRETLQYSEQEFDYWCDRVEDIVQGFTNVQYRAIKMAMTNNKGMLVSIIEKLDEMNAIELQIKKELERQFLSWKGMKTNQ-------
>NZ_CP010577.1.region004_ORF10:gid::pid::loc:10228:11212:strand:+:3:326
-IKVHCLVSCFCEIIKRRSDIDFRPFYFGLWDGDFDITEGGIISYHSENINHDHYLLWFEKLYGIKVNEWYDHAKDKDSNVEMFLELVENKPENRYIIVMVDMSLLPERENKFHQKPFPHYLMISKTEKEEEWFMLDPDFRWEGSMEREKVLHSVQDNPFGGGYFIDIERIGEPTQETVASYFTETFKKNDNELTMELKNVIVKMANEEEGYTLSGLVAAVKQIPVLAIRKYSYEHAFAYFRETLQYSEQEFDYWCDRVEDIVQGFTNVQYRAIKMAMTNNKGMLVSIIEKLDEMNAIELQIKKELERQFLSWKGMKTNQ-------
>NZ_CP022345.1.region008_ORF3:gid::pid::loc:2505:3489:strand:-:3:326
-IKVHCLVSCFCEIIKRRSDIDFRPFYFGLWDGDFDITEGGIISYHSENINHDHYLLWFEKLYGIKVNEWYDHAKDKDSNVETFLELVENKPENRYVIVMVDMSLLPERENKFHQKPFPHYLMISKTEKEEEWFMLDPDFRWEGNMEREKVLHSIQDNPFGGGYFIDIEGIGEPTQETVASYFTETFKKNDNELTMELKNLIVKMANEEEGYALSGLVAAVKQIPVLAIRKYSYEHAFAYFRETLQYSEQEFDYWCDRVEDIVQGFTNVQYRAIKMAMTNNKGMLVSIIEKLDEMNAIELQIKKELERQFLSWKGMKTNQ-------
>AP022643.1.region007_ORF10:gid::pid::loc:10219:11203:strand:+:3:326
-IKVHCLVSCFCEIIKRRSDIDFRPFYFGLWDGDFDITEGGIISYHSENINHDHYLLWFEKLYGIKVNEWYDHAKDKDSNVETFLELVENKPENRYVIVMVDMSLLPERENKFHQKPFPHYLMISKTEKEEEWFMLDPDFRWEGNMEREKVLHSIQDNPFGGGYFIDIEGIGEPTQETVASYFTETFKKNDNELTMELKNLIVKMANEEEGYALSGLVAAVKQIPVLAIRKYSYEHAFAYFRETLQYSEQEFDYWCDRVEDIVQGFTNVQYRAIKMAMTNNKGMLVSIIEKLDEMNAIELQIKKELERQFLSWKGMKTNQ-------
>SJAS00000000.2.3.region001_ORF10:gid::pid::loc:10228:11212:strand:+:3:326
-IKVHCLVSCFCEIIKRRSDIDFRPFYFGLWDGDFDITEGGIISYHSENINHDHYLLWFEKLYGIKVNEWYDHAKDKDSNVEMFLELVENKPENRYIIVMVDMSLLPERENKFHQKPFPHYLMISKTEKEEEWFMLDPDFRWEGSMEREKVLHSVQDNPFGGGYFIDIERIGEPTQETVASYFTETFKKNDNELTMELKNVIVKMANEEEGYTLSGLVAAVKQIPVLAIRKYSYEHAFAYFRETLQYSEQEFDYWCDRVEDIVQGFTNVQYRAIKMAMTNNKGMLVSIIEKLDEMNAIELQIKKELERQFLSWKGMKTNQ-------
>NZ_CP015727.1.region002_ORF10:gid::pid::loc:10219:11203:strand:+:3:326
-IKVHCLVSCFCEIIKRRSDIDFRPFYFGLWDGDFDITEGGIISYHSENINHDHYLLWFEKLYGIKVNEWYDHAKDKDSNVETFLELVENKPENRYVIVMVDMSLLPERENKFHQKPFPHYLMISKTEKEEEWFMLDPDFRWEGNMEREKVLHSIQDNPFGGGYFIDIEGIGEPTQETVASYFTETFKKNDNELTMELKNLIVKMANEEEGYALSGLVAAVKQIPVLAIRKYSYEHAFAYFRETLQYSEQEFDYWCDRVEDIVQGFTNVQYRAIKMAMTNNKGMLVSIIEKLDEMNAIELQIKKELERQFLSWKGMKTNQ-------
>NZ_CP020002.1.region004_ORF10:gid::pid::loc:10228:11212:strand:+:3:326
-IKVHCLVSCFCEIIKRRSDIDFRPFYFGLWDGDFDITEGGIISYHSENINHDHYLLWFEKLYGIKVNEWYDHAKDKDSNVEMFLELVENKPENRYIIVMVDMSLLPERENKFHQKPFPHYLMISKTEKEEEWFMLDPDFRWEGNMEREKVLHSVQDNPFGGGYFIDIERIGEPTQETVASYFTETFKKNDNELTMELKNVIVKMANEEEGYTLSGLVAAVKQIPVLAIRKYSYEHAFAYFRETLQYSEQEFDYWCDRVEDIVQGFTNVQYRAIKMAMTNNKGMLVSIIEKLDEMNAIELQIKKELERQFLSWKGMKTNQ-------
>NC_011772.1.region004_ORF10:gid::pid::loc:10228:11212:strand:+:3:326
-IKVHCLVSCFCEIIKRRSDIDFRPFYFGLWDGDFDITEGGIISYHSENINHDHYLLWFEKLYGIKVNEWYDHAKDKDSNVEMFLELVENKPENRYIIVMVDMSLLPERENKFHQKPFPHYLMISKTEKEEEWFMLDPDFRWEGNMEREKVLHSVQDNPFGGGYFIDIERIGEPTQETVASYFTETFKKNDNELTMELKNVIVKMANEEEGYTLSGLVAAVKQIPVLAIRKYSYEHAFAYFRETLQYSEQEFDYWCDRVEDIVQGFTNVQYRAIKMAMTNNKGMLVSIIEKLDEMNAIELQIKKELERQFLSWKGMKTNQ-------
>NZ_CP009351.1.region009_ORF3:gid::pid::loc:2496:3480:strand:-:3:326
-IKVHCLVSCFCEIIKRRSDIDFRPFYFGLWDGDFDIIEGGIISYHSENINHDHYLLWFEKLYGIKVNEWYDHAKDKDSNVEMFLELVENKPENRYIIVMVDMSLLPERENKFHQKPFPHYLMISKTEKEEEWFMLDPDFRWEGSMEREKVLHSVQDNPFGGGYFIDIERIGEPTQETVASYFTETFKKNDNELTMELKNVIVKMANEEEGYTLSGLVAAVKQIPVLAIRKYSYEHAFAYFRETLQYSEQEFDYWCDRVEDIVQGFTNVQYRAIKMAMTNNKGMLVSIIEKLDEMNAIELQIKKELERQFLSWKGMKTNQ-------
>NZ_CP010089.1.region003_ORF10:gid::pid::loc:9670:10654:strand:+:3:326
-IKVHCLVSCFCEIIKRRSDIDFRPFYFGLWDGDFDITEGGIISYHSENINHDHYLLWFEKLYGIKVNEWYDHAKDKDSNVETFLELVENKPENRYVIVMVDMSLLPERENKFHQKPFPHYLMISKTEKEEEWFMLDPDFRWEGNMEREKVLHSIQDNPFGGGYFIDIEGIGEPTQETVASYFTETFKKNDNELTMELKNLIVKMANEEEGYALSGLVAAVKQIPVLAIRKYSYEHAFAYFRETLQYSEQEFDYWCDRVEDIVQGFTNVQYRAIKMAMTNNKGMLVSIIEKLDEMNAIELQIKKELERQFLSWKGMKTNQ-------
>NZ_CP019230.1.region002_ORF10:gid::pid::loc:10228:11212:strand:+:3:326
-IKVHCLVSCFCEIIKRRSDIDFRPFYFGLWDGDFDITEGGIISYHSENINHNHYLLWFEKLYGIKVNEWYDHAKDKDSNVETFLELVENKLENRYVIVMVDMSLLPERENKFHQKPFPHYLMISKTEKEEEWFMLDPDFRWEGHMEREKVLHSIQDNPFGGGYFIDIEGIGEPTQETVASYFTETFKKNDNELTMELKNLIVKMANEEEGYALSGLVAAVKQIPVLAIRKYSYEHAFAYFRETLQYSEQEFDYWCDRVEDIVQGFTNVQYRAIKMAMTNNKGMLVSIIEKLDEMNAIELQIKKELERQFLSWKGMKTNQ-------
>NZ_CP029454.1.region003_ORF10:gid::pid::loc:10219:11203:strand:+:3:326
-IKVHCLVSCFCEIIKRRSDIDFRPFYFGLWDGDFDITEGGIISYHSENINHDHYLLWFEKLYGIKVNEWYDHAKDKDSNVETFLELVENKPGNRYVIVMVDMSLLPERENKFHQKPFPHYLMISKTEKEEEWFMLDPDFRWEGNMEREKVLHSIQDNPFGGGYFIDIEGIGEPTQETVASYFTETFKKNDNELTMELKNLIVKMANEEEGYALSGLVAAVKQIPVLAIRKYSYEHAFAYFRETLQYSEQEFDYWCDRVEDIVQGFTNVQYRAIKMAMTNNKGMLVSIIEKLDEMNAIELQIKKELERQFLSWKGMKTNQ-------
>NZ_CP030982.1.region005_ORF11:gid::pid::loc:10228:11212:strand:+:3:326
-IKVHCLVSCFCEIIKRRSDIDFRPFYFGLWDGDFDITEGGIISYHSENINHDHYLLWFEKLYGIKVNEWYDHSKDKDSNVEMFLELVENKPENRYIIVMVDMSLLPERENKFHQKPFPHYLMISKTEKEEEWFMLDPDFRWEGSMEREKVLHSVQDNPFGGGYFIDIERIGEPTQETVASYFTETFKKNDNELTMELKNVIVKMANEEEGYTLSGLVAAVKQIPVLAIRKYSYEHAFAYFRETLQYSEQEFDYWCDRVEDIVQGFTNVQYRAIKMAMTNNKGMLVSIIEKLDEMNAIELQIKKELERQFLSWKGMKTNQ-------
>NZ_CP007512.1.region003_ORF10:gid::pid::loc:10219:11203:strand:+:3:326
-IKVHCLVSCFCEIIKRRSDIDFRPFYFGLWDGDFDITEGGIISYHSENINHDHYLLWFEKLYGIKVNEWYDHAKDKDSNVETFLELVENKPENRYVIVMVDMSLLPERENKFHQKPFPHYLMISKTEKEEEWFMLDPDFRWEGNMEREKVLHSIQDNPFGGGYFIDIEGIGEPTQETVASYFTETFKKNDNELTMELKNLIVKMANEEEGYALSGLVAAVKQIPVLAIRKYSYEHAFAYFRETLQYSEQEFDYWCDRVEDIVQGFTNVQYRAIKMAMTNNKGMLVSIIEKLDEMNAIELQIKKELERQFLSWKGMKTNQ-------
>CP046511.1.region012_ORF3:gid::pid::loc:2496:3480:strand:-:3:326
-IKVHCLVSCFCEIIKRRSDIDFRPFYFGLWDGDFDITEGGIISYHSENINHDHYLLWFEKLYGIKVNEWYDHAKDKDSNVEMFLELVENKPENRYIIVMVDMSLLPERENKFHQKPFPHYLMISKTEKEEEWFMLDPDFRWEGSMEREKVLHSVQDNPFGGGYFIDIERIGEPTQETVASYFTETFKKNDNELTMELKNVIVKMANEEEGYTLSGLVAAVKQIPVLAIRKYSYEHAFAYFRETLQYSEQEFDYWCDRVEDIVQGFTNVQYRAIKMAMTNNKGMLVSIIEKLDEMNAIELQIKKELERQFLSWKGMKTNQ-------
>NC_018508.1.region003_ORF10:gid::pid::loc:10228:11212:strand:+:3:326
-IKVHCLVSCFCEIIKRRSDIDFRPFYFGLWDGDFDIIEGGIISYHSENINHDHYLLWFEKLYGIKVNEWYDHAKDKDSNVEMFLELVENKPENRYIIVMVDMSLLPERENKFHQKPFPHYLMISKTEKEEEWFMLDPDFRWEGSMEREKVLHSVQDNPFGGGYFIDIERIGEPTQETVASYFTETFKKNDNELTMELKNVIVKMANEEEGYTLSGLVAAVKQIPVLAIRKYSYEHAFAYFRETLQYSEQEFDYWCDRVEDIVQGFTNVQYRAIKMAMTNNKGMLVSIIEKLDEMNAIELQIKKELERQFLSWKGMKTNQ-------
>NZ_CP045030.1.region004_ORF10:gid::pid::loc:10228:11212:strand:+:3:326
-IKVHCLVSCFCEIIKRRSDIDFRPFYFGLWDGDFDIIEGGIISYHSENINHDHYLLWFEKLYGIKVNEWYDHAKDKDSNVEMFLELVENKPENRYIIVMVDMSLLPERENKFHQKPFPHYLMISKTEKEEEWFMLDPDFRWEGSMEREKVLHSVQDNPFGGGYFIDIERIGEPTQETVASYFTETFKKNDNELTMELKNVIVKMANEEEGYTLSGLVAAVKQIPVLAIRKYSYEHAFAYFRETLQYSEQEFDYWCDRVEDIVQGFTNVQYRAIKMAMTNNKGMLVSIIEKLDEMNAIELQIKKELERQFLSWKGMKTNQ-------
```
