## Supplementary material for "Delving into the *Bacillus cereus* group biosynthetic gene clusters cosmos: a comparative-genomics-based classification framework": antiSMASH profiles + BIG-SCAPE output: PF19581.1.algn

```
>NZ_CP010577.1.region011_ORF50:gid::pid::loc:47397:47757:strand:-:1:118
---------------ITPIFRIFDIEKAKLFYIGFLRFKLDWEHRYEENMPLYIQISLDDTVIHLSEHHGDASPGGAIRIKIDDVKDYHSVLLSKEYAYSKPNIEKTPWGTILTVIDPFLNRIIFYEEK--
>NZ_CP019230.1.region009_ORF49:gid::pid::loc:46203:46557:strand:-:1:117
---------------ITPIFRIFDIEKAKLFYLGFLGFKLDWEHRYEENMPLYLQISLQDAVIHLSEHHGDASPGGAIRIKIDDVKDYHSVLLSKEYAYSKPNIEKTPWGTILTVIDPFSNRITLYEEK--
>NC_011772.1.region011_ORF50:gid::pid::loc:46564:46924:strand:-:1:118
---------------ITPIFRIFDIEKAKLFYIGFLGFKLDWEHRYEENMPLYLQISLQDTVIHLSEHHGDASPGGAIRIKIDDVKDYHSVLLSKEYAYSKPNIEKTPWGTILTVIDPFLNRIIFYEEK--
>SJAS00000000.2.2.region002_ORF16:gid::pid::loc:12160:12520:strand:+:1:118
---------------ITPIFRIFDIEKAKLFYIGFLGFKLDWEHRYEENMPLYLQISLQDAVIHLSEHHGDTSPGGAIRIKIDDVKDYHSVLLSKEYAYSKPNIEKTPWGTILTVIDPFLNRIIFYEEK--
>NZ_CP030982.1.region012_ORF49:gid::pid::loc:46282:46642:strand:-:1:118
---------------ITPIFRIFDIEKAKLFYIGFLGFKLDWEHRYEENMPLYIQISLDDTVIHLSEHHGDASPGGTIRIKIDDVKDYHSVLLSKEYAYSKPNIEKTPWGTILTVIDPFLNRIIFYEEK--
>NC_018508.1.region010_ORF50:gid::pid::loc:46419:46779:strand:-:1:118
---------------ITPIFRIFDIEKAKLFYIGFLGFKLDWEHRYEENMPLYIQISLDDTVIHLSEHHGDASPGGTIRIKIDDVKDYHSVLLSKEYAYSKPNIEKTPWGTILTVIDPFLNRIIFYEEK--
>NZ_CP039721.1.region002_ORF14:gid::pid::loc:11838:12198:strand:+:1:118
---------------ITPIFRIFDIEKAKLFYIGFLGFKLDWEHRYEENMPLYIQISLDDTVIHLSEHHGDASPGGTIRIKIDDVKDYHSVLLSKEYAYSKPNIEKTPWGTILTVIDPFLNRIIFYEEK--
>NZ_CP020002.1.region011_ORF50:gid::pid::loc:45439:45799:strand:-:1:118
---------------ITPIFRIFDIEKAKLFYIVFLGFKLDWEHRYEENMPLYLQISLQDTVIHLSEHHGDASPGGAIRIKIDDVKDYHSVLLSKEYAYSKPNIEKTPWGTILTVIDPFLNRIIFYEEK--
>CP046511.1.region005_ORF15:gid::pid::loc:12162:12522:strand:+:1:118
---------------ITPIFRIFDIEKAKLFYIGFLGFKLDWEHRYEENMPLYIQISLDDTVIHLSEHHGDASPGGTIRIKIDDVKDYHSVLLSKEYAYSKPNIEKTPWGTILTVIDPFLNRIIFYEEK--
>NZ_CP045030.1.region011_ORF50:gid::pid::loc:46562:46922:strand:-:1:118
---------------ITPIFRIFDIEKAKLFYIGFLGFKLDWEHRYEENMPLYIQISLDDTVIHLSEHHGDASPGGTIRIKIDDVKDYHSVLLSKEYAYSKPNIEKTPWGTILTVIDPFLNRIIFYEEK--
>NZ_CP009351.1.region002_ORF14:gid::pid::loc:11838:12198:strand:+:1:118
---------------ITPIFRIFDIEKAKLFYIGFLGFKLDWEHRYEENMPLYIQISLDDTVIHLSEHHGDASPGGTIRIKIDDVKDYHSVLLSKEYAYSKPNIEKTPWGTILTVIDPFLNRIIFYEEK--
```
