## Supplementary material for "Delving into the *Bacillus cereus* group biosynthetic gene clusters cosmos: a comparative-genomics-based classification framework": antiSMASH profiles + BIG-SCAPE output: AP022643.1.region001.domtable

```
#                                                                                                               --- full sequence --- -------------- this domain -------------   hmm coord   ali coord   env coord
# target name        accession   tlen query name                                              accession   qlen   E-value  score  bias   #  of  c-Evalue  i-Evalue  score  bias  from    to  from    to  from    to  acc description of target
#------------------- ---------- -----                                    -------------------- ---------- ----- --------- ------ ----- --- --- --------- --------- ------ ----- ----- ----- ----- ----- ----- ----- ---- ---------------------
Glyco_hydro_8        PF01270.19   342 AP022643.1.region001_ORF1:gid::pid::loc:0:1362:strand:+ -            453     4e-29  101.6  10.0   1   1   2.8e-33   5.5e-29  101.2  10.0    28   339    82   424    67   427 0.73 Glycosyl hydrolases family 8
IU_nuc_hydro         PF01156.21   301 AP022643.1.region001_ORF2:gid::pid::loc:1524:2448:strand:+ -            307     2e-64  218.2   0.0   1   1   1.2e-68   2.2e-64  218.0   0.0     3   300     6   299     4   300 0.88 Inosine-uridine preferring nucleoside hydrolase
Acetyltransf_1       PF00583.27   117 AP022643.1.region001_ORF3:gid::pid::loc:2524:2983:strand:+ -            152   3.2e-12   46.8   0.0   1   1   7.4e-16   3.6e-12   46.7   0.0    34   117    50   135    13   135 0.83 Acetyltransferase (GNAT) family
Acetyltransf_10      PF13673.9    128 AP022643.1.region001_ORF3:gid::pid::loc:2524:2983:strand:+ -            152   4.6e-10   39.6   0.0   1   1   1.1e-13   5.5e-10   39.4   0.0    29   114    48   142    19   148 0.89 Acetyltransferase (GNAT) domain
Acetyltransf_7       PF13508.9     80 AP022643.1.region001_ORF3:gid::pid::loc:2524:2983:strand:+ -            152   1.7e-07   31.6   0.0   1   1   4.7e-11   2.3e-07   31.2   0.0     8    79    55   136    24   137 0.72 Acetyltransferase (GNAT) domain
Acetyltransf_3       PF13302.9    138 AP022643.1.region001_ORF3:gid::pid::loc:2524:2983:strand:+ -            152   4.7e-06   27.4   0.0   1   1   1.1e-09   5.1e-06   27.3   0.0    54   137    51   135     8   136 0.79 Acetyltransferase (GNAT) domain
CutA1                PF03091.17    99 AP022643.1.region001_ORF4:gid::pid::loc:3013:3361:strand:+ -            115   2.7e-07   30.5   0.0   1   1   2.2e-11   4.2e-07   29.8   0.0    43    86    62   105    59   114 0.93 CutA1 divalent ion tolerance protein
NUDIX                PF00293.30   131 AP022643.1.region001_ORF5:gid::pid::loc:3377:3824:strand:+ -            148   2.1e-16   60.3   0.1   1   1   1.3e-20   2.5e-16   60.0   0.1     4   115     7   115     4   127 0.79 NUDIX domain
Beta-lactamase       PF00144.26   330 AP022643.1.region001_ORF7:gid::pid::loc:4382:4979:strand:+ -            198   2.6e-12   46.7   0.0   1   1   1.6e-16     3e-12   46.5   0.0   155   319     5   176     1   184 0.74 Beta-lactamase
MFS_1                PF07690.18   353 AP022643.1.region001_ORF9:gid::pid::loc:5433:6642:strand:+ -            402   3.1e-39  135.0  68.6   1   2   3.2e-30   6.1e-26   91.3  37.9     8   331    20   331    11   336 0.85 Major Facilitator Superfamily
MFS_1                PF07690.18   353 AP022643.1.region001_ORF9:gid::pid::loc:5433:6642:strand:+ -            402   3.1e-39  135.0  68.6   2   2   5.9e-20   1.1e-15   57.5  22.7     2   184   216   393   215   401 0.79 Major Facilitator Superfamily
Acetyltransf_1       PF00583.27   117 AP022643.1.region001_ORF10:gid::pid::loc:6772:7198:strand:+ -            141   2.2e-15   57.0   0.1   1   1     6e-19   2.9e-15   56.6   0.1    15   117    21   116     4   116 0.79 Acetyltransferase (GNAT) family
Acetyltransf_7       PF13508.9     80 AP022643.1.region001_ORF10:gid::pid::loc:6772:7198:strand:+ -            141   4.6e-13   49.4   0.1   1   1   1.2e-16   5.9e-13   49.0   0.1     4    79    39   117     9   118 0.81 Acetyltransferase (GNAT) domain
Acetyltransf_10      PF13673.9    128 AP022643.1.region001_ORF10:gid::pid::loc:6772:7198:strand:+ -            141   4.6e-11   42.8   0.1   1   1   1.1e-14   5.4e-11   42.6   0.1     4   125    13   135    10   138 0.78 Acetyltransferase (GNAT) domain
Acetyltransf_4       PF13420.9    155 AP022643.1.region001_ORF10:gid::pid::loc:6772:7198:strand:+ -            141     1e-09   38.7   0.8   1   1   2.5e-13   1.2e-09   38.4   0.8    30   151    16   133     1   135 0.83 Acetyltransferase (GNAT) domain
NUDIX                PF00293.30   131 AP022643.1.region001_ORF11:gid::pid::loc:7477:7921:strand:+ -            147   3.7e-15   56.2   0.0   1   1   2.2e-19   4.3e-15   56.0   0.0     6   115     7   114     1   130 0.72 NUDIX domain
DNA_pol3_beta_2      PF02767.18   116 AP022643.1.region001_ORF12:gid::pid::loc:7951:9082:strand:+ -            376   6.2e-38  129.7   4.7   1   1   4.6e-36     3e-32  111.4   0.1     2   116   136   248   135   248 0.98 DNA polymerase III beta subunit, central domain
DNA_pol3_beta        PF00712.21   121 AP022643.1.region001_ORF12:gid::pid::loc:7951:9082:strand:+ -            376   3.4e-35  120.9  12.5   1   2   2.4e-29   1.6e-25   89.7   2.2     1   121     1   126     1   126 0.94 DNA polymerase III beta subunit, N-terminal domain
DNA_pol3_beta        PF00712.21   121 AP022643.1.region001_ORF12:gid::pid::loc:7951:9082:strand:+ -            376   3.4e-35  120.9  12.5   2   2   2.2e-09   1.4e-05   25.3   0.2     3    97   134   228   132   250 0.86 DNA polymerase III beta subunit, N-terminal domain
DNA_pol3_beta_3      PF02768.17   121 AP022643.1.region001_ORF12:gid::pid::loc:7951:9082:strand:+ -            376   3.3e-24   85.1   0.3   1   1   5.2e-28   3.3e-24   85.1   0.3     2   121   251   374   250   374 0.92 DNA polymerase III beta subunit, C-terminal domain
#
# Program:         hmmscan
# Version:         3.3.2 (Nov 2020)
# Pipeline mode:   SCAN
# Query file:      /home/output/example_output3/cache/fasta/AP022643.1.region001.fasta
# Target file:     /usr/src/BiG-SCAPE/Pfam-A.hmm
# Option settings: hmmscan --domtblout /home/output/example_output3/cache/domtable/AP022643.1.region001.domtable --cut_tc --cpu 0 /usr/src/BiG-SCAPE/Pfam-A.hmm /home/output/example_output3/cache/fasta/AP022643.1.region001.fasta 
# Current dir:     /home
# Date:            Sat Jan 15 20:17:45 2022
# [ok]
```
