## Supplementary material for "Delving into the *Bacillus cereus* group biosynthetic gene clusters cosmos: a comparative-genomics-based classification framework": antiSMASH profiles + BIG-SCAPE output: AP022643.1.region002.domtable

```
#                                                                                                               --- full sequence --- -------------- this domain -------------   hmm coord   ali coord   env coord
# target name        accession   tlen query name                                              accession   qlen   E-value  score  bias   #  of  c-Evalue  i-Evalue  score  bias  from    to  from    to  from    to  acc description of target
#------------------- ---------- -----                                    -------------------- ---------- ----- --------- ------ ----- --- --- --------- --------- ------ ----- ----- ----- ----- ----- ----- ----- ---- ---------------------
GSDH                 PF07995.13   332 AP022643.1.region002_ORF1:gid::pid::loc:0:1431:strand:- -            476     2e-11   43.9   0.0   1   1   3.4e-15   6.5e-11   42.2   0.0    47   209    77   277    24   285 0.79 Glucose / Sorbosone dehydrogenase
NUDIX                PF00293.30   131 AP022643.1.region002_ORF5:gid::pid::loc:3470:3731:strand:- -             86   1.4e-05   25.2   0.0   1   1   7.4e-10   1.4e-05   25.2   0.0    26    60    28    62    14    86 0.73 NUDIX domain
DAO                  PF01266.26   353 AP022643.1.region002_ORF6:gid::pid::loc:3947:5063:strand:- -            371     7e-56  190.4   1.4   1   1   1.6e-59   7.8e-56  190.2   1.4     2   353     4   351     3   351 0.82 FAD dependent oxidoreductase
FAD_binding_2        PF00890.26   417 AP022643.1.region002_ORF6:gid::pid::loc:3947:5063:strand:- -            371   4.7e-07   29.3   3.2   1   1   1.9e-10   9.2e-07   28.4   3.2     3   209     5   210     3   233 0.68 FAD binding domain
NAD_binding_8        PF13450.8     68 AP022643.1.region002_ORF6:gid::pid::loc:3947:5063:strand:- -            371   1.4e-05   25.3   0.5   1   1   2.9e-09   1.4e-05   25.3   0.5     1    28     6    33     6    71 0.94 NAD(P)-binding Rossmann-like domain
ApbA                 PF02558.18   152 AP022643.1.region002_ORF6:gid::pid::loc:3947:5063:strand:- -            371   3.3e-05   23.7   1.9   1   1   1.4e-08   6.9e-05   22.6   0.2     2    43     5    45     4    64 0.83 Ketopantoate reductase PanE/ApbA
OmdA                 PF13376.8     60 AP022643.1.region002_ORF7:gid::pid::loc:5189:5843:strand:- -            217   7.5e-17   61.2   0.3   1   1   7.9e-21   1.5e-16   60.2   0.0     7    60   152   205   151   205 0.98 Bacteriocin-protection, YdeI or OmpD-Associated
Acetyltransf_2       PF00797.19   240 AP022643.1.region002_ORF9:gid::pid::loc:6189:6957:strand:- -            255   4.9e-43  147.7   0.0   1   1   2.9e-47   5.6e-43  147.5   0.0     2   235    22   255    21   255 0.91 N-acetyltransferase
MepB                 PF08877.12   122 AP022643.1.region002_ORF10:gid::pid::loc:7147:7651:strand:- -            167   3.3e-49  165.8   0.6   1   1   2.1e-53     4e-49  165.5   0.6     1   122    29   150    29   150 0.99 MepB protein
DUF4180              PF13788.8    112 AP022643.1.region002_ORF11:gid::pid::loc:7759:8128:strand:- -            122     9e-44  148.1   1.1   1   1   5.3e-48     1e-43  147.9   1.1     3   112    10   118     8   118 0.98 Domain of unknown function (DUF4180)
HAD_2                PF13419.8    178 AP022643.1.region002_ORF12:gid::pid::loc:8332:9025:strand:- -            230   1.5e-30  106.7   0.4   1   1   2.9e-34   1.9e-30  106.4   0.4     2   177     7   194     6   195 0.85 Haloacid dehalogenase-like hydrolase
Hydrolase            PF00702.28   210 AP022643.1.region002_ORF12:gid::pid::loc:8332:9025:strand:- -            230   4.9e-15   56.5   0.0   1   1   1.5e-15   9.3e-12   45.8   0.0   123   209   101   188    89   189 0.89 haloacid dehalogenase-like hydrolase
Hydrolase_like       PF13242.8     75 AP022643.1.region002_ORF12:gid::pid::loc:8332:9025:strand:- -            230   6.7e-09   35.8   0.0   1   1   1.7e-12   1.1e-08   35.1   0.0     3    47   150   194   148   212 0.95 HAD-hyrolase-like
Response_reg         PF00072.26   112 AP022643.1.region002_ORF13:gid::pid::loc:9465:10131:strand:+ -            221   1.7e-29  102.4   0.8   1   1   2.8e-33   2.7e-29  101.7   0.8     1   111     6   114     6   115 0.98 Response regulator receiver domain
Trans_reg_C          PF00486.30    77 AP022643.1.region002_ORF13:gid::pid::loc:9465:10131:strand:+ -            221   5.1e-25   87.5   0.3   1   1   1.2e-28   1.2e-24   86.3   0.3     3    77   150   219   148   219 0.96 Transcriptional regulatory protein, C terminal
HATPase_c            PF02518.28   112 AP022643.1.region002_ORF14:gid::pid::loc:10123:11596:strand:+ -            490   6.8e-17   62.1   0.1   1   1   2.3e-20   1.5e-16   61.0   0.1     6    95   374   464   369   482 0.83 Histidine kinase-, DNA gyrase B-, and HSP90-like ATPase
HisKA                PF00512.27    67 AP022643.1.region002_ORF14:gid::pid::loc:10123:11596:strand:+ -            490     2e-11   43.8   0.0   1   1   7.7e-15   4.9e-11   42.6   0.0     2    66   259   323   258   324 0.91 His Kinase A (phospho-acceptor) domain
HAMP                 PF00672.27    53 AP022643.1.region002_ORF14:gid::pid::loc:10123:11596:strand:+ -            490   2.9e-11   43.7   0.0   1   1   1.1e-14   7.2e-11   42.4   0.0     2    53   182   233   181   233 0.96 HAMP domain
DinB_2               PF12867.9    128 AP022643.1.region002_ORF15:gid::pid::loc:11607:11913:strand:+ -            101   5.3e-07   30.2   0.1   1   1   3.1e-11   5.9e-07   30.1   0.1    65   127    28    87     9    88 0.91 DinB superfamily
ABC_tran             PF00005.29   137 AP022643.1.region002_ORF17:gid::pid::loc:12589:13267:strand:- -            225   4.8e-32  111.4   0.0   1   1   3.7e-36     7e-32  110.9   0.0     1   136    24   170    24   171 0.89 ABC transporter
FtsX                 PF02687.23    96 AP022643.1.region002_ORF18:gid::pid::loc:13278:14709:strand:- -            476   4.6e-13   49.5   0.1   1   1   2.4e-17   4.6e-13   49.5   0.1     1    96   342   468   342   468 0.88 FtsX-like permease family
Abhydrolase_3        PF07859.15   211 AP022643.1.region002_ORF21:gid::pid::loc:16941:17898:strand:+ -            318   1.1e-63  215.0   0.0   1   1   2.2e-67   1.4e-63  214.7   0.0     1   209    78   285    78   287 0.95 alpha/beta hydrolase fold
COesterase           PF00135.30   515 AP022643.1.region002_ORF21:gid::pid::loc:16941:17898:strand:+ -            318     5e-18   65.4   0.1   1   1   4.3e-21   2.8e-17   62.9   0.1    82   204    56   168    23   174 0.84 Carboxylesterase family
Peptidase_S9         PF00326.23   212 AP022643.1.region002_ORF21:gid::pid::loc:16941:17898:strand:+ -            318   1.4e-09   37.8   0.0   1   1   8.5e-13   5.4e-09   35.9   0.0    45   189   126   286   123   299 0.75 Prolyl oligopeptidase family
Pyridoxal_deC        PF00282.21   375 AP022643.1.region002_ORF22:gid::pid::loc:18009:19464:strand:- -            484   1.4e-73  247.9   0.0   1   1   5.7e-77   2.2e-73  247.2   0.0    10   374    50   402    44   403 0.94 Pyridoxal-dependent decarboxylase conserved domain
Beta_elim_lyase      PF01212.23   291 AP022643.1.region002_ORF22:gid::pid::loc:18009:19464:strand:- -            484   2.3e-10   40.4   0.0   1   1   8.7e-14   3.3e-10   39.8   0.0    48   216   138   326   122   461 0.73 Beta-eliminating lyase
Aminotran_1_2        PF00155.23   363 AP022643.1.region002_ORF22:gid::pid::loc:18009:19464:strand:- -            484   3.6e-06   26.5   0.0   1   1   1.8e-09     7e-06   25.5   0.0    67   194   138   267   116   289 0.84 Aminotransferase class I and II
SepSecS              PF05889.15   389 AP022643.1.region002_ORF22:gid::pid::loc:18009:19464:strand:- -            484   4.5e-06   25.7   0.0   1   1   1.9e-09   7.3e-06   25.0   0.0   102   206   168   278   123   333 0.77 O-phosphoseryl-tRNA(Sec) selenium transferase, SepSecS
AMP-binding          PF00501.30   424 AP022643.1.region002_ORF23:gid::pid::loc:19519:26536:strand:- -           2338  1.2e-195  650.2   0.0   1   2  1.7e-103  8.2e-100  334.5   0.0     1   424   269   658   269   658 0.89 AMP-binding enzyme
AMP-binding          PF00501.30   424 AP022643.1.region002_ORF23:gid::pid::loc:19519:26536:strand:- -           2338  1.2e-195  650.2   0.0   2   2   2.1e-96     1e-92  311.1   0.0     1   423  1306  1685  1306  1686 0.90 AMP-binding enzyme
Condensation         PF00668.22   457 AP022643.1.region002_ORF23:gid::pid::loc:19519:26536:strand:- -           2338  7.5e-153  509.6  27.5   1   3   1.5e-14   7.1e-11   41.5   3.5   190   456    11   249     2   250 0.80 Condensation domain
Condensation         PF00668.22   457 AP022643.1.region002_ORF23:gid::pid::loc:19519:26536:strand:- -           2338  7.5e-153  509.6  27.5   2   3   9.6e-56   4.6e-52  177.3   3.8     6   438   853  1272   849  1286 0.86 Condensation domain
Condensation         PF00668.22   457 AP022643.1.region002_ORF23:gid::pid::loc:19519:26536:strand:- -           2338  7.5e-153  509.6  27.5   3   3   1.5e-93   7.2e-90  301.9   4.4     2   446  1906  2337  1905  2338 0.94 Condensation domain
PP-binding           PF00550.27    67 AP022643.1.region002_ORF23:gid::pid::loc:19519:26536:strand:- -           2338   7.3e-24   84.0   0.0   1   2   1.3e-13   6.2e-10   39.3   0.0     1    66   766   828   766   829 0.94 Phosphopantetheine attachment site
PP-binding           PF00550.27    67 AP022643.1.region002_ORF23:gid::pid::loc:19519:26536:strand:- -           2338   7.3e-24   84.0   0.0   2   2   2.3e-14   1.1e-10   41.8   0.0     3    67  1795  1856  1793  1856 0.95 Phosphopantetheine attachment site
AMP-binding_C        PF13193.8     76 AP022643.1.region002_ORF23:gid::pid::loc:19519:26536:strand:- -           2338   1.6e-22   80.4   0.0   1   2   7.2e-11   3.4e-07   31.2   0.0     1    76   666   738   666   738 0.91 AMP-binding enzyme C-terminal domain
AMP-binding_C        PF13193.8     76 AP022643.1.region002_ORF23:gid::pid::loc:19519:26536:strand:- -           2338   1.6e-22   80.4   0.0   2   2   1.6e-15   7.9e-12   46.1   0.0     4    76  1697  1767  1694  1767 0.90 AMP-binding enzyme C-terminal domain
Nitroreductase       PF00881.26   168 AP022643.1.region002_ORF24:gid::pid::loc:26568:27546:strand:- -            325   8.2e-25   87.9   0.0   1   1   6.5e-29   1.3e-24   87.3   0.0     1   161   142   313   142   320 0.96 Nitroreductase family
PUD                  PF03714.16    94 AP022643.1.region002_ORF25:gid::pid::loc:28417:30976:strand:- -            852   6.3e-22   78.4   5.4   1   1     4e-25   2.5e-21   76.4   5.4     1    94    40   131    40   131 0.91 Bacterial pullanase-associated domain
Alpha-amylase        PF00128.26   336 AP022643.1.region002_ORF25:gid::pid::loc:28417:30976:strand:- -            852   1.5e-16   61.0   7.9   1   2   1.6e-13   1.1e-09   38.5   0.3     5    82   390   485   389   503 0.89 Alpha amylase, catalytic domain
Alpha-amylase        PF00128.26   336 AP022643.1.region002_ORF25:gid::pid::loc:28417:30976:strand:- -            852   1.5e-16   61.0   7.9   2   2   1.9e-09   1.2e-05   25.1   1.4   145   331   517   713   511   718 0.65 Alpha amylase, catalytic domain
CBM_48               PF02922.20    83 AP022643.1.region002_ORF25:gid::pid::loc:28417:30976:strand:- -            852   5.4e-13   49.2   4.2   1   1   4.6e-16   2.9e-12   46.8   0.4     2    82   238   315   237   316 0.94 Carbohydrate-binding module 48 (Isoamylase N-terminal domain)
Peptidase_M4_C       PF02868.17   168 AP022643.1.region002_ORF26:gid::pid::loc:31460:33164:strand:- -            567   9.3e-51  172.1   0.9   1   1   1.5e-54   9.3e-51  172.1   0.9     1   168   402   566   402   566 0.96 Thermolysin metallopeptidase, alpha-helical domain
Peptidase_M4         PF01447.20   146 AP022643.1.region002_ORF26:gid::pid::loc:31460:33164:strand:- -            567   8.3e-34  117.3   4.5   1   1   1.3e-37   8.3e-34  117.3   4.5     1   146   248   399   248   399 0.92 Thermolysin metallopeptidase, catalytic domain
FTP                  PF07504.15    51 AP022643.1.region002_ORF26:gid::pid::loc:31460:33164:strand:- -            567   1.3e-12   47.4   3.0   1   1     2e-16   1.3e-12   47.4   3.0     2    50    85   133    84   134 0.94 Fungalysin/Thermolysin Propeptide Motif
5_nucleotid_C        PF02872.20   158 AP022643.1.region002_ORF27:gid::pid::loc:33504:35457:strand:- -            650   1.4e-19   70.8   0.2   1   1   4.4e-23   2.8e-19   69.9   0.2    14   148   357   508   338   512 0.83 5'-nucleotidase, C-terminal domain
Metallophos          PF00149.30   205 AP022643.1.region002_ORF27:gid::pid::loc:33504:35457:strand:- -            650   7.5e-11   43.0   0.0   1   1   1.8e-14   1.2e-10   42.4   0.0     2   204    40   258    39   259 0.73 Calcineurin-like phosphoesterase
PGA_cap              PF09587.12   257 AP022643.1.region002_ORF27:gid::pid::loc:33504:35457:strand:- -            650   1.1e-05   25.1   0.0   1   1   4.8e-09   3.1e-05   23.6   0.0    61   246    99   270    74   271 0.76 Bacterial capsule synthesis protein PGA_cap
DinB_2               PF12867.9    128 AP022643.1.region002_ORF28:gid::pid::loc:35993:36509:strand:- -            171   1.4e-17   64.5   0.0   1   1   2.6e-21   1.7e-17   64.2   0.0     2   128     9   160     8   160 0.83 DinB superfamily
DUF1569              PF07606.13   152 AP022643.1.region002_ORF28:gid::pid::loc:35993:36509:strand:- -            171   2.3e-09   37.6   0.3   1   1   1.5e-12   9.6e-09   35.6   0.3     9   150    10   161     6   163 0.81 Protein of unknown function (DUF1569)
DinB                 PF05163.14   166 AP022643.1.region002_ORF28:gid::pid::loc:35993:36509:strand:- -            171   1.1e-06   28.8   1.6   1   1   6.4e-10   4.1e-06   26.9   1.6    13   138    10   160     5   163 0.93 DinB family
GyrI-like            PF06445.17   155 AP022643.1.region002_ORF29:gid::pid::loc:36637:37114:strand:- -            158   3.3e-33  115.3   0.2   1   1   3.8e-37   3.6e-33  115.2   0.2     1   155     1   156     1   156 0.99 GyrI-like small molecule binding domain
Cass2                PF14526.8    149 AP022643.1.region002_ORF29:gid::pid::loc:36637:37114:strand:- -            158   1.4e-14   54.6   0.1   1   1   1.6e-18   1.5e-14   54.5   0.1     2   149     5   155     4   155 0.90 Integron-associated effector binding protein
SecY                 PF00344.22   308 AP022643.1.region002_ORF30:gid::pid::loc:37668:38973:strand:+ -            434  1.6e-109  366.0  26.0   1   1  1.2e-113  2.2e-109  365.6  26.0     1   308    68   414    68   414 0.93 SecY
EamA                 PF00892.22   137 AP022643.1.region002_ORF31:gid::pid::loc:39058:39964:strand:- -            301   4.7e-37  127.3  35.5   1   2   1.2e-21   2.3e-17   63.6  13.0     5   136     4   134     1   135 0.94 EamA-like transporter family
EamA                 PF00892.22   137 AP022643.1.region002_ORF31:gid::pid::loc:39058:39964:strand:- -            301   4.7e-37  127.3  35.5   2   2   1.2e-23   2.2e-19   70.1  14.5     3   136   149   287   147   288 0.94 EamA-like transporter family
Aminotran_1_2        PF00155.23   363 AP022643.1.region002_ORF32:gid::pid::loc:40112:41546:strand:+ -            477   1.7e-34  119.7   0.0   1   1   3.5e-38   2.2e-34  119.3   0.0    37   363   145   468   125   468 0.90 Aminotransferase class I and II
GntR                 PF00392.23    64 AP022643.1.region002_ORF32:gid::pid::loc:40112:41546:strand:+ -            477   9.5e-15   54.1   0.0   1   1   4.2e-18   2.7e-14   52.7   0.0     2    64    14    76    13    76 0.98 Bacterial regulatory proteins, gntR family
Asp_aminotransf      PF12897.9    421 AP022643.1.region002_ORF32:gid::pid::loc:40112:41546:strand:+ -            477   9.3e-07   28.1   0.0   1   1   2.2e-10   1.4e-06   27.5   0.0   124   344   199   407   140   473 0.66 Aspartate amino-transferase
Abhydrolase_1        PF00561.22   257 AP022643.1.region002_ORF34:gid::pid::loc:42031:42886:strand:+ -            284     2e-21   76.9   0.0   1   1   1.6e-23   6.1e-20   72.0   0.0     1   254    24   267    24   269 0.74 alpha/beta hydrolase fold
Hydrolase_4          PF12146.10   239 AP022643.1.region002_ORF34:gid::pid::loc:42031:42886:strand:+ -            284   7.6e-13   48.3   0.0   1   1   3.3e-16   1.3e-12   47.6   0.0    14   235    34   266    21   269 0.81 Serine aminopeptidase, S33
Abhydrolase_6        PF12697.9    220 AP022643.1.region002_ORF34:gid::pid::loc:42031:42886:strand:+ -            284   2.9e-08   34.6   0.0   1   1   9.1e-12   3.5e-08   34.4   0.0     2   212    27   268    26   276 0.56 Alpha/beta hydrolase family
Abhydrolase_4        PF08386.12   103 AP022643.1.region002_ORF34:gid::pid::loc:42031:42886:strand:+ -            284   3.9e-05   23.8   0.0   1   1   2.8e-08   0.00011   22.4   0.0    32    76   222   266   210   280 0.84 TAP-like protein
ALP_N                PF17989.3    147 AP022643.1.region002_ORF36:gid::pid::loc:43347:44517:strand:- -            389   2.1e-08   34.6   0.0   1   1     2e-12   3.7e-08   33.8   0.0     1   145     8   181     8   182 0.77 Actin like proteins N terminal domain
DUF1697              PF08002.13   137 AP022643.1.region002_ORF38:gid::pid::loc:45174:45711:strand:- -            178   1.2e-43  148.9   0.1   1   1   8.9e-48   1.7e-43  148.4   0.1     1   137     1   137     1   137 0.99 Protein of unknown function (DUF1697)
ArAE_1               PF06081.13   141 AP022643.1.region002_ORF39:gid::pid::loc:45740:46007:strand:- -             88     2e-05   24.8   0.1   1   1   1.5e-09     3e-05   24.3   0.1     3    29    10    36     8    39 0.91 Aromatic acid exporter family member 1
#
# Program:         hmmscan
# Version:         3.3.2 (Nov 2020)
# Pipeline mode:   SCAN
# Query file:      /home/output/example_output3/cache/fasta/AP022643.1.region002.fasta
# Target file:     /usr/src/BiG-SCAPE/Pfam-A.hmm
# Option settings: hmmscan --domtblout /home/output/example_output3/cache/domtable/AP022643.1.region002.domtable --cut_tc --cpu 0 /usr/src/BiG-SCAPE/Pfam-A.hmm /home/output/example_output3/cache/fasta/AP022643.1.region002.fasta 
# Current dir:     /home
# Date:            Sat Jan 15 20:25:18 2022
# [ok]
```
