## Supplementary material for "Delving into the *Bacillus cereus* group biosynthetic gene clusters cosmos: a comparative-genomics-based classification framework": antiSMASH profiles + BIG-SCAPE output: AP022643.1.region003.domtable

```
#                                                                                                              --- full sequence --- -------------- this domain -------------   hmm coord   ali coord   env coord
# target name        accession   tlen query name                                             accession   qlen   E-value  score  bias   #  of  c-Evalue  i-Evalue  score  bias  from    to  from    to  from    to  acc description of target
#------------------- ---------- -----                                   -------------------- ---------- ----- --------- ------ ----- --- --- --------- --------- ------ ----- ----- ----- ----- ----- ----- ----- ---- ---------------------
Haem_degrading       PF03928.16   120 AP022643.1.region003_ORF1:gid::pid::loc:0:477:strand:- -            158   7.3e-30  103.6   0.0   1   1   4.5e-34   8.6e-30  103.4   0.0     1   119    25   152    25   153 0.94 Haem-degrading
DUF1304              PF06993.14   110 AP022643.1.region003_ORF2:gid::pid::loc:1017:1389:strand:- -            123     3e-39  133.5   5.6   1   1   1.9e-43   3.6e-39  133.2   5.6     2   110    11   120    10   120 0.98 Protein of unknown function (DUF1304)
YjdM                 PF03831.16    69 AP022643.1.region003_ORF4:gid::pid::loc:2352:2694:strand:- -            113   8.4e-34  115.4   8.5   1   1   1.1e-37     1e-33  115.1   8.5     1    69    46   113    46   113 0.98 PhnA domain
YjdM_Zn_Ribbon       PF08274.14    30 AP022643.1.region003_ORF4:gid::pid::loc:2352:2694:strand:- -            113   4.2e-17   61.9   4.7   1   1     7e-21   6.7e-17   61.2   4.7     2    30     4    32     3    32 0.97 PhnA Zinc-Ribbon
Sulfate_transp       PF00916.22   380 AP022643.1.region003_ORF5:gid::pid::loc:2973:4737:strand:- -            587   1.8e-92  310.2  28.8   1   1   2.9e-96   2.8e-92  309.5  28.8     1   380    17   381    17   381 0.96 Sulfate permease family
STAS                 PF01740.23   117 AP022643.1.region003_ORF5:gid::pid::loc:2973:4737:strand:- -            587   3.7e-20   71.8   0.0   1   1   6.8e-24   6.5e-20   71.0   0.0     8   117   441   541   436   541 0.97 STAS domain
HTH_5                PF01022.22    47 AP022643.1.region003_ORF7:gid::pid::loc:5279:5633:strand:- -            117   1.9e-10   40.6   0.3   1   1   3.6e-14   3.4e-10   39.7   0.3     2    45    19    62    18    63 0.96 Bacterial regulatory protein, arsR family
HTH_20               PF12840.9     61 AP022643.1.region003_ORF7:gid::pid::loc:5279:5633:strand:- -            117   3.7e-10   39.8   0.0   1   1   6.5e-14   6.2e-10   39.0   0.0     1    60    10    68    10    69 0.96 Helix-turn-helix domain
Trp_Tyr_perm         PF03222.15   394 AP022643.1.region003_ORF8:gid::pid::loc:6057:7377:strand:- -            439   1.3e-17   64.1  32.6   1   1   9.5e-22   1.8e-17   63.6  32.6    12   374    40   417    32   436 0.77 Tryptophan/tyrosine permease family
IDEAL                PF08858.12    37 AP022643.1.region003_ORF9:gid::pid::loc:8416:8752:strand:- -            111   2.1e-07   30.6   0.1   1   1     2e-11   3.8e-07   29.8   0.1    11    37    74   100    71   100 0.95 IDEAL domain
Rrf2                 PF02082.22   132 AP022643.1.region003_ORF10:gid::pid::loc:8875:9289:strand:- -            137   2.7e-27   95.6   0.0   1   1   1.6e-31     3e-27   95.5   0.0     2   131     2   131     1   132 0.95 Iron-dependent Transcriptional regulator
ArsC                 PF03960.17    66 AP022643.1.region003_ORF12:gid::pid::loc:9655:10051:strand:- -            131   9.1e-22   77.1   0.2   1   1   1.1e-25   1.1e-21   76.8   0.2     1    66     5   113     5   113 0.96 ArsC family
Glutaredoxin         PF00462.26    60 AP022643.1.region003_ORF12:gid::pid::loc:9655:10051:strand:- -            131   3.5e-07   30.4   0.1   1   1   8.1e-11   7.7e-07   29.3   0.1     1    45     2    46     2    64 0.93 Glutaredoxin
UTRA                 PF07702.15   141 AP022643.1.region003_ORF13:gid::pid::loc:10326:11064:strand:- -            245   9.9e-28   96.9   0.0   1   1   1.8e-31   1.8e-27   96.1   0.0     3   140    95   231    94   232 0.97 UTRA domain
GntR                 PF00392.23    64 AP022643.1.region003_ORF13:gid::pid::loc:10326:11064:strand:- -            245   5.4e-19   67.7   0.0   1   1   1.7e-22   1.6e-18   66.2   0.0     2    64    10    72     9    72 0.98 Bacterial regulatory proteins, gntR family
GFO_IDH_MocA         PF01408.24   120 AP022643.1.region003_ORF14:gid::pid::loc:11096:12158:strand:- -            353   1.7e-24   87.0   0.0   1   1   2.5e-28   2.4e-24   86.4   0.0     3   118     5   121     3   123 0.95 Oxidoreductase family, NAD-binding Rossmann fold
GFO_IDH_MocA_C       PF02894.19   220 AP022643.1.region003_ORF14:gid::pid::loc:11096:12158:strand:- -            353   2.1e-23   83.4   0.1   1   1     3e-27   2.9e-23   82.9   0.1     1   210   135   337   135   344 0.90 Oxidoreductase family, C-terminal alpha/beta domain
Polyketide_cyc2      PF10604.11   142 AP022643.1.region003_ORF15:gid::pid::loc:12390:12807:strand:+ -            138   1.9e-21   77.0   0.0   1   1   1.2e-25   2.2e-21   76.7   0.0     5   140     5   135     1   136 0.89 Polyketide cyclase / dehydrase and lipid transport
Peptidase_S8         PF00082.24   284 AP022643.1.region003_ORF16:gid::pid::loc:12967:14344:strand:- -            458   8.1e-19   68.0   0.3   1   1     7e-23   1.3e-18   67.3   0.3    52   274   126   372   111   379 0.82 Subtilase family
Lipase_GDSL_2        PF13472.8    179 AP022643.1.region003_ORF17:gid::pid::loc:14712:15279:strand:- -            188     1e-28  101.0   0.0   1   1   1.2e-32   1.2e-28  100.8   0.0     1   178     6   174     6   175 0.85 GDSL-like Lipase/Acylhydrolase family
Lipase_GDSL          PF00657.24   224 AP022643.1.region003_ORF17:gid::pid::loc:14712:15279:strand:- -            188   7.7e-10   39.2   0.2   1   1   6.7e-12   6.4e-08   32.9   0.2     1   224     4   180     4   180 0.65 GDSL-like Lipase/Acylhydrolase
APH                  PF01636.25   239 AP022643.1.region003_ORF19:gid::pid::loc:16305:17154:strand:- -            282   5.5e-07   29.8   0.1   1   1     3e-10   5.7e-06   26.5   0.1     2   211    23   215    22   274 0.77 Phosphotransferase enzyme family
NIF3                 PF01784.20   245 AP022643.1.region003_ORF20:gid::pid::loc:17341:18091:strand:- -            249     1e-41  143.3   0.1   1   1   6.1e-46   1.2e-41  143.1   0.1     4   241     8   234     5   238 0.94 NIF3 (NGG1p interacting factor 3)
PhzC-PhzF            PF02567.18   283 AP022643.1.region003_ORF22:gid::pid::loc:18467:19367:strand:- -            299   1.2e-73  248.1   0.0   1   1   7.1e-78   1.4e-73  248.0   0.0     1   282     9   294     9   295 0.96 Phenazine biosynthesis-like protein
AMP-binding          PF00501.30   424 AP022643.1.region003_ORF24:gid::pid::loc:19650:21153:strand:- -            500   8.8e-96  321.2   0.1   1   1   1.1e-99     1e-95  321.0   0.1     2   423     9   404     8   405 0.88 AMP-binding enzyme
AMP-binding_C        PF13193.8     76 AP022643.1.region003_ORF24:gid::pid::loc:19650:21153:strand:- -            500   5.6e-17   62.6   0.2   1   1   1.8e-20   1.7e-16   61.0   0.2     2    76   414   487   413   487 0.93 AMP-binding enzyme C-terminal domain
Flavodoxin_2         PF02525.19   198 AP022643.1.region003_ORF25:gid::pid::loc:21287:21821:strand:- -            177   2.6e-43  148.1   0.0   1   1   1.6e-47   3.1e-43  147.9   0.0     1   196     1   167     1   169 0.90 Flavodoxin-like fold
HxlR                 PF01638.19    91 AP022643.1.region003_ORF26:gid::pid::loc:21945:22269:strand:+ -            107   1.4e-35  121.1   0.3   1   1   1.8e-39   1.7e-35  120.8   0.3     1    86    15   100    15   104 0.98 HxlR-like helix-turn-helix
HTH_5                PF01022.22    47 AP022643.1.region003_ORF26:gid::pid::loc:21945:22269:strand:+ -            107   0.00014   21.8   0.0   1   1   2.9e-08   0.00028   20.8   0.0     4    46    21    64    19    65 0.94 Bacterial regulatory protein, arsR family
HTH_20               PF12840.9     61 AP022643.1.region003_ORF28:gid::pid::loc:22712:22988:strand:- -             91   1.6e-08   34.5   0.0   1   1   2.4e-12   2.3e-08   34.0   0.0     1    60    12    71    12    71 0.97 Helix-turn-helix domain
HTH_5                PF01022.22    47 AP022643.1.region003_ORF28:gid::pid::loc:22712:22988:strand:- -             91   5.6e-08   32.6   0.2   1   1     3e-11   2.9e-07   30.3   0.0     2    45    21    65    20    66 0.86 Bacterial regulatory protein, arsR family
Glyco_tranf_2_3      PF13641.8    230 AP022643.1.region003_ORF29:gid::pid::loc:23238:26598:strand:- -           1119   1.1e-35  123.7   0.0   1   1   6.5e-39   1.6e-35  123.1   0.0     4   230   760   980   757   980 0.91 Glycosyltransferase like family 2
Glycos_transf_2      PF00535.28   170 AP022643.1.region003_ORF29:gid::pid::loc:23238:26598:strand:- -           1119   4.5e-35  121.0   0.2   1   1   6.8e-38   1.6e-34  119.2   0.1     1   163   761   919   761   923 0.92 Glycosyl transferase family 2
Polysacc_deac_1      PF01522.23   124 AP022643.1.region003_ORF29:gid::pid::loc:23238:26598:strand:- -           1119   1.6e-31  109.0   0.1   1   1   5.9e-34   1.4e-30  105.9   0.0     3   108   483   594   481   610 0.90 Polysaccharide deacetylase
Glyco_trans_2_3      PF13632.8    194 AP022643.1.region003_ORF29:gid::pid::loc:23238:26598:strand:- -           1119   4.2e-23   82.4   0.4   1   1   3.6e-26   8.7e-23   81.3   0.4     1   190   840  1052   840  1057 0.86 Glycosyl transferase family group 2
Glyco_hydro_18       PF00704.30   312 AP022643.1.region003_ORF29:gid::pid::loc:23238:26598:strand:- -           1119     8e-22   78.4   3.5   1   1   5.9e-25   1.4e-21   77.6   3.5    19   311   133   403    89   404 0.77 Glycosyl hydrolases family 18
Glyco_transf_21      PF13506.8    173 AP022643.1.region003_ORF29:gid::pid::loc:23238:26598:strand:- -           1119     1e-12   48.0   0.0   1   1   9.7e-16   2.3e-12   46.9   0.0    17   172   824   978   809   979 0.85 Glycosyl transferase family 21
Glyco_tranf_2_2      PF10111.11   276 AP022643.1.region003_ORF29:gid::pid::loc:23238:26598:strand:- -           1119   1.4e-09   38.0   0.4   1   1   1.1e-12   2.6e-09   37.1   0.4     1   104   761   860   761   873 0.84 Glycosyltransferase like family 2
RsgI_N               PF12791.9     53 AP022643.1.region003_ORF30:gid::pid::loc:26758:28144:strand:- -            461   8.6e-14   51.2   0.0   1   1   8.6e-18   1.6e-13   50.3   0.0     1    43     8    51     8    61 0.93 Anti-sigma factor N-terminus
Sigma70_r2           PF04542.16    71 AP022643.1.region003_ORF31:gid::pid::loc:28133:28856:strand:- -            240     2e-09   37.2   0.1   1   1   3.3e-13   6.4e-09   35.6   0.0     2    70    32   101    31   102 0.95 Sigma-70 region 2
Glycos_transf_2      PF00535.28   170 AP022643.1.region003_ORF32:gid::pid::loc:29438:30200:strand:- -            253     7e-21   74.9   0.1   1   1   2.2e-24     1e-20   74.3   0.1     1   106    19   120    19   137 0.90 Glycosyl transferase family 2
Glyco_tranf_2_3      PF13641.8    230 AP022643.1.region003_ORF32:gid::pid::loc:29438:30200:strand:- -            253   1.4e-09   38.2   0.0   1   1   6.5e-13   3.1e-09   37.1   0.0     4   105    18   111    15   131 0.81 Glycosyltransferase like family 2
Glyco_transf_7C      PF02709.16    78 AP022643.1.region003_ORF32:gid::pid::loc:29438:30200:strand:- -            253   1.6e-05   24.6   0.3   1   1   6.7e-09   3.2e-05   23.6   0.3    16    59   154   195   150   214 0.84 N-terminal domain of galactosyltransferase
Cass2                PF14526.8    149 AP022643.1.region003_ORF34:gid::pid::loc:32464:32950:strand:- -            161   5.7e-32  111.0   0.2   1   1   3.4e-36   6.4e-32  110.9   0.2     1   149     7   158     7   158 0.95 Integron-associated effector binding protein
HTH_11               PF08279.14    55 AP022643.1.region003_ORF35:gid::pid::loc:33053:34016:strand:+ -            320   2.2e-12   46.8   1.7   1   1   3.9e-16   3.7e-12   46.1   0.0     1    54     6    60     6    61 0.96 HTH domain
HTH_DeoR             PF08220.14    57 AP022643.1.region003_ORF35:gid::pid::loc:33053:34016:strand:+ -            320   1.2e-06   28.2   0.1   1   1   3.2e-10     3e-06   26.9   0.1     1    43     6    48     6    55 0.95 DeoR-like helix-turn-helix domain
DUF805               PF05656.16   105 AP022643.1.region003_ORF36:gid::pid::loc:34152:34524:strand:- -            123   2.6e-29  101.8   0.2   1   1   1.6e-33     3e-29  101.6   0.2     1   105    11   115    11   115 0.93 Protein of unknown function (DUF805)
ABC2_membrane        PF01061.26   210 AP022643.1.region003_ORF37:gid::pid::loc:34820:35570:strand:- -            249   3.8e-24   85.4  21.7   1   1   3.9e-28   3.8e-24   85.4  21.7     3   210     5   214     3   214 0.93 ABC-2 type transporter
ABC2_membrane_3      PF12698.9    345 AP022643.1.region003_ORF37:gid::pid::loc:34820:35570:strand:- -            249   4.5e-13   49.1  20.9   1   1   4.6e-17   4.5e-13   49.1  20.9   154   341    47   238    44   242 0.88 ABC-2 family transporter protein
ABC_tran             PF00005.29   137 AP022643.1.region003_ORF38:gid::pid::loc:35570:36332:strand:- -            253   8.2e-29  101.0   0.0   1   1   2.3e-32   1.4e-28  100.2   0.0     1   136    21   162    21   163 0.96 ABC transporter
AAA_21               PF13304.8    304 AP022643.1.region003_ORF38:gid::pid::loc:35570:36332:strand:- -            253   3.7e-12   46.7   1.0   1   1   6.9e-13   4.4e-09   36.6   0.0   224   298   121   192    56   194 0.87 AAA domain, putative AbiEii toxin, Type IV TA system
DUF1048              PF06304.13   102 AP022643.1.region003_ORF39:gid::pid::loc:36502:36844:strand:- -            113   1.1e-43  147.9   1.0   1   1   6.4e-48   1.2e-43  147.7   1.0     2   101     7   106     6   107 0.98 Protein of unknown function (DUF1048)
PadR                 PF03551.16    75 AP022643.1.region003_ORF40:gid::pid::loc:36919:37240:strand:- -            106   1.5e-23   82.6   0.3   1   1     1e-27     2e-23   82.2   0.3     1    74    16    87    16    88 0.98 Transcriptional regulator PadR-like family
Condensation         PF00668.22   457 AP022643.1.region003_ORF41:gid::pid::loc:37704:39021:strand:- -            438   5.6e-13   48.5   0.3   1   1   1.5e-16     3e-12   46.1   0.3     7   334     8   326     2   438 0.69 Condensation domain
Prismane             PF03063.22   511 AP022643.1.region003_ORF42:gid::pid::loc:39885:41172:strand:- -            428  8.3e-120  401.0   1.0   1   2   1.9e-18   3.6e-14   52.5   1.2     1    74     1    79     1    82 0.97 Prismane/CO dehydrogenase family
Prismane             PF03063.22   511 AP022643.1.region003_ORF42:gid::pid::loc:39885:41172:strand:- -            428  8.3e-120  401.0   1.0   2   2  5.4e-108    1e-103  347.9   0.0   161   510    79   423    75   424 0.97 Prismane/CO dehydrogenase family
Lactamase_B          PF00753.29   197 AP022643.1.region003_ORF44:gid::pid::loc:41909:42683:strand:- -            257   5.2e-14   52.8   0.0   1   1   4.5e-18   8.7e-14   52.1   0.0     3   184    68   228    66   240 0.82 Metallo-beta-lactamase superfamily
Beta-lactamase       PF00144.26   330 AP022643.1.region003_ORF47:gid::pid::loc:43548:44586:strand:+ -            345   2.5e-42  145.4   0.0   1   1   1.6e-46   3.1e-42  145.1   0.0     6   313     9   327     5   337 0.88 Beta-lactamase
Metallophos_2        PF12850.9    160 AP022643.1.region003_ORF49:gid::pid::loc:45384:46116:strand:- -            243   5.9e-23   81.8   0.1   1   1   8.1e-27   7.8e-23   81.4   0.1     1   149     1   181     1   191 0.75 Calcineurin-like phosphoesterase superfamily domain
Metallophos          PF00149.30   205 AP022643.1.region003_ORF49:gid::pid::loc:45384:46116:strand:- -            243   1.3e-12   48.8   0.1   1   1   4.7e-16   4.5e-12   47.0   0.1     1   173     1   156     1   165 0.69 Calcineurin-like phosphoesterase
cNMP_binding         PF00027.31    89 AP022643.1.region003_ORF50:gid::pid::loc:46137:46830:strand:- -            230   3.8e-13   49.4   0.0   1   1   6.2e-17   5.9e-13   48.8   0.0     3    86    35   118    33   121 0.95 Cyclic nucleotide-binding domain
HTH_Crp_2            PF13545.8     68 AP022643.1.region003_ORF50:gid::pid::loc:46137:46830:strand:- -            230   1.5e-08   34.6   0.0   1   1   2.6e-12   2.5e-08   33.9   0.0     2    68   154   224   153   224 0.88 Crp-like helix-turn-helix domain
DMT_YdcZ             PF04657.15   140 AP022643.1.region003_ORF51:gid::pid::loc:46938:47385:strand:+ -            148   3.8e-29  101.8  13.6   1   1   2.2e-33   4.3e-29  101.6  13.6     2   140    10   144     9   144 0.97 Putative inner membrane exporter, YdcZ
DMT_YdcZ             PF04657.15   140 AP022643.1.region003_ORF52:gid::pid::loc:47398:47863:strand:+ -            154   5.3e-25   88.4  14.8   1   1   6.4e-29   6.1e-25   88.2  14.8     1   139     2   135     2   136 0.96 Putative inner membrane exporter, YdcZ
EamA                 PF00892.22   137 AP022643.1.region003_ORF52:gid::pid::loc:47398:47863:strand:+ -            154   3.4e-06   27.4  21.1   1   1     4e-10   3.8e-06   27.2  21.1     6   135     2   137     1   139 0.93 EamA-like transporter family
Lactamase_B          PF00753.29   197 AP022643.1.region003_ORF54:gid::pid::loc:48488:49241:strand:- -            250   2.1e-33  116.1   0.0   1   1   1.5e-37   2.8e-33  115.7   0.0     4   197    33   235    31   235 0.98 Metallo-beta-lactamase superfamily
AA_permease          PF00324.23   479 AP022643.1.region003_ORF55:gid::pid::loc:49710:51102:strand:- -            463  3.4e-103  345.9  55.4   1   1  4.8e-107  4.6e-103  345.5  55.4     1   436    14   424    14   449 0.94 Amino acid permease
AA_permease_2        PF13520.8    427 AP022643.1.region003_ORF55:gid::pid::loc:49710:51102:strand:- -            463     3e-40  138.5  58.8   1   1   4.3e-44   4.1e-40  138.1  58.8     8   424    17   438    11   442 0.87 Amino acid permease
MFS_1                PF07690.18   353 AP022643.1.region003_ORF56:gid::pid::loc:51683:52883:strand:- -            399   5.6e-41  140.7  39.2   1   1   5.8e-45   5.6e-41  140.7  39.2     9   346    20   350    12   356 0.81 Major Facilitator Superfamily
Sugar_tr             PF00083.26   452 AP022643.1.region003_ORF56:gid::pid::loc:51683:52883:strand:- -            399   2.9e-13   49.6  13.2   1   1     3e-17   2.9e-13   49.6  13.2    44   195    40   186    12   193 0.89 Sugar (and other) transporter
DUF5823              PF19140.2    178 AP022643.1.region003_ORF57:gid::pid::loc:53281:53848:strand:+ -            188   2.4e-14   53.8  25.5   1   1   1.4e-18   2.7e-14   53.7  25.5     6   175     2   172     1   175 0.95 Family of unknown function (DUF5823)
XhlA                 PF10779.11    67 AP022643.1.region003_ORF58:gid::pid::loc:53914:54139:strand:- -             74     2e-09   37.6   7.8   1   1   1.2e-13   2.3e-09   37.4   7.8     4    67     6    69     3    69 0.95 Haemolysin XhlA
adh_short_C2         PF13561.8    234 AP022643.1.region003_ORF62:gid::pid::loc:55667:56411:strand:+ -            247   3.3e-68  229.9   0.0   1   1   7.9e-72   3.8e-68  229.6   0.0     1   234    12   245    12   245 0.97 Enoyl-(Acyl carrier protein) reductase
adh_short            PF00106.27   195 AP022643.1.region003_ORF62:gid::pid::loc:55667:56411:strand:+ -            247   8.7e-54  182.0   0.0   1   1   2.1e-57     1e-53  181.8   0.0     1   194     6   199     6   200 0.97 short chain dehydrogenase
KR                   PF08659.12   180 AP022643.1.region003_ORF62:gid::pid::loc:55667:56411:strand:+ -            247   9.2e-13   48.6   0.0   1   1   2.8e-16   1.3e-12   48.0   0.0     4   152     9   157     7   171 0.88 KR domain
Epimerase            PF01370.23   241 AP022643.1.region003_ORF62:gid::pid::loc:55667:56411:strand:+ -            247   3.6e-05   23.4   0.0   1   1     1e-08   4.9e-05   23.0   0.0     2   164     9   179     8   209 0.79 NAD dependent epimerase/dehydratase family
PIG-L                PF02585.19   130 AP022643.1.region003_ORF63:gid::pid::loc:56523:57186:strand:- -            220   9.5e-30  104.0   0.0   1   1   8.5e-34   1.6e-29  103.2   0.0     1   129     6   135     6   136 0.93 GlcNAc-PI de-N-acetylase
DUF1806              PF08830.12   112 AP022643.1.region003_ORF64:gid::pid::loc:57201:57552:strand:- -            116   8.3e-54  180.4   0.1   1   1   5.1e-58   9.8e-54  180.2   0.1     5   112     8   115     4   115 0.98 Protein of unknown function (DUF1806)
#
# Program:         hmmscan
# Version:         3.3.2 (Nov 2020)
# Pipeline mode:   SCAN
# Query file:      /home/output/example_output3/cache/fasta/AP022643.1.region003.fasta
# Target file:     /usr/src/BiG-SCAPE/Pfam-A.hmm
# Option settings: hmmscan --domtblout /home/output/example_output3/cache/domtable/AP022643.1.region003.domtable --cut_tc --cpu 0 /usr/src/BiG-SCAPE/Pfam-A.hmm /home/output/example_output3/cache/fasta/AP022643.1.region003.fasta 
# Current dir:     /home
# Date:            Sat Jan 15 20:20:21 2022
# [ok]
```
