## Supplementary material for "Delving into the *Bacillus cereus* group biosynthetic gene clusters cosmos: a comparative-genomics-based classification framework": antiSMASH profiles + BIG-SCAPE output: AP022643.1.region009.domtable

```
#                                                                                                                  --- full sequence --- -------------- this domain -------------   hmm coord   ali coord   env coord
# target name        accession   tlen query name                                                 accession   qlen   E-value  score  bias   #  of  c-Evalue  i-Evalue  score  bias  from    to  from    to  from    to  acc description of target
#------------------- ---------- -----                                       -------------------- ---------- ----- --------- ------ ----- --- --- --------- --------- ------ ----- ----- ----- ----- ----- ----- ----- ---- ---------------------
MarR_2               PF12802.9     61 AP022643.1.region009_ORF1:gid::pid::loc:1255:1738:strand:+ -            160   5.2e-13   48.9   0.0   1   1   2.8e-16   8.9e-13   48.2   0.0     1    60    34    92    34    93 0.97 MarR family
MarR                 PF01047.24    59 AP022643.1.region009_ORF1:gid::pid::loc:1255:1738:strand:+ -            160   3.2e-07   30.2   0.3   1   1   1.8e-10   5.9e-07   29.4   0.0     3    58    38    93    36    94 0.95 MarR family
HTH_24               PF13412.8     48 AP022643.1.region009_ORF1:gid::pid::loc:1255:1738:strand:+ -            160   1.5e-06   27.8   0.0   1   1   7.8e-10   2.5e-06   27.0   0.0     5    48    40    83    36    83 0.95 Winged helix-turn-helix DNA-binding
HTH_27               PF13463.8     68 AP022643.1.region009_ORF1:gid::pid::loc:1255:1738:strand:+ -            160   2.3e-05   24.9   0.0   1   1   1.1e-08   3.4e-05   24.4   0.0     8    68    43   102    36   102 0.81 Winged helix DNA-binding domain
HxlR                 PF01638.19    91 AP022643.1.region009_ORF1:gid::pid::loc:1255:1738:strand:+ -            160   0.00014   21.7   0.1   1   1   6.4e-08   0.00021   21.2   0.1    22    80    56   113    38   123 0.87 HxlR-like helix-turn-helix
B-block_TFIIIC       PF04182.14    75 AP022643.1.region009_ORF1:gid::pid::loc:1255:1738:strand:+ -            160   0.00018   21.7   0.0   1   1   7.8e-08   0.00025   21.2   0.0    14    55    48    95    40   137 0.85 B-block binding subunit of TFIIIC
His_Phos_1           PF00300.24   194 AP022643.1.region009_ORF2:gid::pid::loc:1904:2642:strand:+ -            245   3.7e-35  121.5   0.0   1   1   1.7e-33   3.3e-29  102.1   0.1     1   116     4   125     4   141 0.95 Histidine phosphatase superfamily (branch 1)
SpoIISA_toxin        PF14171.8    243 AP022643.1.region009_ORF3:gid::pid::loc:2879:3617:strand:+ -            245   5.4e-70  235.9   9.9   1   1   3.3e-74   6.3e-70  235.7   9.9     2   243    10   243     5   243 0.96 Toxin SpoIISA, type II toxin-antitoxin system
DUF1093              PF06486.13    80 AP022643.1.region009_ORF6:gid::pid::loc:4125:4515:strand:- -            129   1.5e-20   73.8   5.7   1   1   9.9e-25   1.9e-20   73.5   5.7     1    79    27   115    27   116 0.91 Protein of unknown function (DUF1093)
Peptidase_M20        PF01546.30   207 AP022643.1.region009_ORF7:gid::pid::loc:4726:6196:strand:+ -            489   2.6e-19   69.9   0.2   1   1   3.6e-23   3.5e-19   69.4   0.2     2   196    74   472    73   482 0.84 Peptidase family M20/M25/M40
M20_dimer            PF07687.16   109 AP022643.1.region009_ORF7:gid::pid::loc:4726:6196:strand:+ -            489   6.5e-08   32.6   0.0   1   1     3e-11   2.9e-07   30.5   0.0    16   105   213   292   205   296 0.84 Peptidase dimerisation domain
Peptidase_C70        PF12385.10   143 AP022643.1.region009_ORF8:gid::pid::loc:6441:7251:strand:+ -            269   3.5e-16   59.4   0.0   1   1   5.6e-20   5.4e-16   58.8   0.0     4   141   116   254   113   256 0.90 Papain-like cysteine protease AvrRpt2
Peptidase_C39_2      PF13529.8    144 AP022643.1.region009_ORF8:gid::pid::loc:6441:7251:strand:+ -            269   1.2e-10   42.3   0.8   1   1   4.3e-14   4.1e-10   40.5   0.8     1   144   117   239   117   239 0.78 Peptidase_C39 like family
GerE                 PF00196.21    57 AP022643.1.region009_ORF10:gid::pid::loc:8120:8372:strand:- -             83     1e-08   34.7   0.1   1   1   6.9e-13   1.3e-08   34.4   0.1     2    53     4    55     3    59 0.96 Bacterial regulatory proteins, luxR family
RNPP_C               PF18768.3    213 AP022643.1.region009_ORF11:gid::pid::loc:8748:9627:strand:+ -            292   4.1e-30  105.0  20.2   1   1   8.4e-34   4.1e-30  105.0  20.2     7   207    85   286    79   289 0.87 RNPP family C-terminal domain
HTH_3                PF01381.24    55 AP022643.1.region009_ORF11:gid::pid::loc:8748:9627:strand:+ -            292   6.9e-12   45.3   0.1   1   1   3.1e-15   1.5e-11   44.3   0.1     1    55    10    63    10    63 0.97 Helix-turn-helix
HTH_19               PF12844.9     65 AP022643.1.region009_ORF11:gid::pid::loc:8748:9627:strand:+ -            292   6.3e-11   42.3   0.0   1   1     5e-14   2.4e-10   40.4   0.0     1    63     7    67     7    69 0.91 Helix-turn-helix domain
AbrB_C               PF18277.3     37 AP022643.1.region009_ORF12:gid::pid::loc:9767:10046:strand:+ -             92   6.5e-18   64.2   0.2   1   1   1.1e-21     1e-17   63.6   0.2     1    37    53    89    53    89 0.99 AbrB C-terminal domain
MazE_antitoxin       PF04014.20    46 AP022643.1.region009_ORF12:gid::pid::loc:9767:10046:strand:+ -             92   6.8e-13   48.2   0.3   1   1     7e-16   6.7e-12   45.1   0.1     2    45     9    52     8    53 0.95 Antidote-toxin recognition MazE, bacterial antitoxin
HTH_28               PF13518.8     52 AP022643.1.region009_ORF13:gid::pid::loc:10155:10686:strand:+ -            176   2.4e-17   62.9   0.0   1   2   9.5e-10   3.6e-06   27.1   0.0     2    46     9    54     8    55 0.90 Helix-turn-helix domain
HTH_28               PF13518.8     52 AP022643.1.region009_ORF13:gid::pid::loc:10155:10686:strand:+ -            176   2.4e-17   62.9   0.0   2   2   9.7e-12   3.7e-08   33.5   0.0     2    49    64   113    63   114 0.90 Helix-turn-helix domain
HTH_Tnp_1            PF01527.22    75 AP022643.1.region009_ORF13:gid::pid::loc:10155:10686:strand:+ -            176   9.2e-16   58.0   1.4   1   1     1e-11     4e-08   33.5   0.0     5    57     2    55     1    58 0.92 Transposase
rve_2                PF13333.8     52 AP022643.1.region009_ORF14:gid::pid::loc:10682:11525:strand:+ -            280   1.5e-20   73.2   2.6   1   1   8.5e-24   4.1e-20   71.8   2.6     1    52   222   277   222   277 0.95 Integrase core domain
rve                  PF00665.28   102 AP022643.1.region009_ORF14:gid::pid::loc:10682:11525:strand:+ -            280   1.9e-19   69.9   0.0   1   1   6.8e-23   3.3e-19   69.2   0.0     2   102   117   215   116   215 0.96 Integrase core domain
HTH_21               PF13276.8     60 AP022643.1.region009_ORF14:gid::pid::loc:10682:11525:strand:+ -            280     2e-19   69.6   4.2   1   1   1.5e-22   7.1e-19   67.8   2.9     6    60    41    94    37    95 0.92 HTH-like domain
rve_3                PF13683.8     67 AP022643.1.region009_ORF14:gid::pid::loc:10682:11525:strand:+ -            280   9.7e-13   47.8   0.5   1   1   8.5e-16   4.1e-12   45.8   0.0     4    67   206   269   203   269 0.96 Integrase core domain
TauE                 PF01925.21   237 AP022643.1.region009_ORF16:gid::pid::loc:13343:14102:strand:+ -            252   7.9e-44  150.2  31.5   1   1     5e-48   9.6e-44  149.9  31.5     1   236    11   245    11   246 0.94 Sulfite exporter TauE/SafE
Hexapep_2            PF14602.8     34 AP022643.1.region009_ORF17:gid::pid::loc:14355:15015:strand:+ -            219   1.1e-06   28.4   0.7   1   1   1.1e-10   1.1e-06   28.4   0.7     7    33   123   151   118   152 0.90 Hexapeptide repeat of succinyl-transferase
Peptidase_S11        PF00768.22   239 AP022643.1.region009_ORF18:gid::pid::loc:15345:16659:strand:+ -            437   5.1e-84  281.6   2.7   1   1   1.3e-87   8.4e-84  280.8   2.7     6   238    33   287    28   288 0.97 D-alanyl-D-alanine carboxypeptidase
PBP5_C               PF07943.15    91 AP022643.1.region009_ORF18:gid::pid::loc:15345:16659:strand:+ -            437   5.2e-15   55.5   5.0   1   1   2.1e-18   1.3e-14   54.2   5.0     1    91   307   409   307   409 0.98 Penicillin-binding protein 5, C-terminal domain
Beta-lactamase2      PF13354.8    201 AP022643.1.region009_ORF18:gid::pid::loc:15345:16659:strand:+ -            437   1.2e-12   48.0   0.1   1   1   3.3e-16   2.1e-12   47.1   0.1     7   145    56   215    50   246 0.82 Beta-lactamase enzyme family
Lipase_GDSL_2        PF13472.8    179 AP022643.1.region009_ORF19:gid::pid::loc:17080:17671:strand:+ -            196   1.4e-23   84.3   0.0   1   1   1.7e-27   1.6e-23   84.1   0.0     1   177     7   179     7   181 0.79 GDSL-like Lipase/Acylhydrolase family
Lipase_GDSL          PF00657.24   224 AP022643.1.region009_ORF19:gid::pid::loc:17080:17671:strand:+ -            196   6.5e-16   59.0   0.1   1   1   8.2e-20   7.9e-16   58.8   0.1     2   224     6   186     5   186 0.80 GDSL-like Lipase/Acylhydrolase
MFS_1                PF07690.18   353 AP022643.1.region009_ORF20:gid::pid::loc:18733:19987:strand:+ -            417   2.7e-34  118.8  58.6   1   1     8e-36   7.7e-32  110.7  35.1     2   353    19   366    17   366 0.83 Major Facilitator Superfamily
MFS_3                PF05977.15   524 AP022643.1.region009_ORF20:gid::pid::loc:18733:19987:strand:+ -            417   1.8e-19   69.7  22.7   1   1   3.2e-22     3e-18   65.6  15.2    10   280    13   284     8   316 0.78 Transmembrane secretion effector
Condensation         PF00668.22   457 AP022643.1.region009_ORF21:gid::pid::loc:20000:24557:strand:+ -           1518    2e-171  570.8  23.7   1   2   9.1e-90   4.3e-86  289.5  11.5     2   455     4   436     3   438 0.93 Condensation domain
Condensation         PF00668.22   457 AP022643.1.region009_ORF21:gid::pid::loc:20000:24557:strand:+ -           1518    2e-171  570.8  23.7   2   2   4.4e-89   2.1e-85  287.2   4.2     3   442  1050  1488  1048  1501 0.91 Condensation domain
AMP-binding          PF00501.30   424 AP022643.1.region009_ORF21:gid::pid::loc:20000:24557:strand:+ -           1518  2.5e-110  369.1   0.0   1   1  7.1e-114  3.4e-110  368.7   0.0     1   424   458   866   458   866 0.89 AMP-binding enzyme
PP-binding           PF00550.27    67 AP022643.1.region009_ORF21:gid::pid::loc:20000:24557:strand:+ -           1518   3.4e-12   46.6   0.0   1   1   1.5e-15   7.1e-12   45.6   0.0     3    65   974  1033   972  1035 0.93 Phosphopantetheine attachment site
AMP-binding_C        PF13193.8     76 AP022643.1.region009_ORF21:gid::pid::loc:20000:24557:strand:+ -           1518   1.6e-11   45.1   0.1   1   1   1.1e-14   5.1e-11   43.5   0.1     1    76   874   945   874   945 0.94 AMP-binding enzyme C-terminal domain
AMP-binding          PF00501.30   424 AP022643.1.region009_ORF22:gid::pid::loc:24559:31030:strand:+ -           2156  2.9e-213  708.3   0.1   1   2    8e-111  3.8e-107  358.6   0.0     1   424   467   870   467   870 0.88 AMP-binding enzyme
AMP-binding          PF00501.30   424 AP022643.1.region009_ORF22:gid::pid::loc:24559:31030:strand:+ -           2156  2.9e-213  708.3   0.1   2   2  1.8e-107  8.5e-104  347.6   0.2     1   424  1528  1919  1528  1919 0.90 AMP-binding enzyme
Condensation         PF00668.22   457 AP022643.1.region009_ORF22:gid::pid::loc:24559:31030:strand:+ -           2156    1e-209  697.0  21.5   1   2   7.2e-96   3.5e-92  309.6   5.8     3   457     6   447     4   447 0.92 Condensation domain
Condensation         PF00668.22   457 AP022643.1.region009_ORF22:gid::pid::loc:24559:31030:strand:+ -           2156    1e-209  697.0  21.5   2   2  3.9e-121  1.9e-117  392.9   7.8     2   457  1061  1508  1060  1508 0.98 Condensation domain
PP-binding           PF00550.27    67 AP022643.1.region009_ORF22:gid::pid::loc:24559:31030:strand:+ -           2156   2.2e-31  108.0   0.9   1   2   2.6e-17   1.2e-13   51.2   0.1     3    67   978  1040   976  1040 0.93 Phosphopantetheine attachment site
PP-binding           PF00550.27    67 AP022643.1.region009_ORF22:gid::pid::loc:24559:31030:strand:+ -           2156   2.2e-31  108.0   0.9   2   2   3.1e-18   1.5e-14   54.1   0.0     2    67  2026  2089  2025  2089 0.95 Phosphopantetheine attachment site
AMP-binding_C        PF13193.8     76 AP022643.1.region009_ORF22:gid::pid::loc:24559:31030:strand:+ -           2156   4.4e-22   78.9   0.0   1   2   2.2e-13   1.1e-09   39.3   0.0     1    76   878   949   878   949 0.95 AMP-binding enzyme C-terminal domain
AMP-binding_C        PF13193.8     76 AP022643.1.region009_ORF22:gid::pid::loc:24559:31030:strand:+ -           2156   4.4e-22   78.9   0.0   2   2   1.5e-12   7.3e-09   36.6   0.0     1    76  1927  1998  1927  1998 0.95 AMP-binding enzyme C-terminal domain
Condensation         PF00668.22   457 AP022643.1.region009_ORF23:gid::pid::loc:31026:45909:strand:+ -           4960         0 1742.7  37.9   1   5  2.5e-121  9.6e-118  393.8   0.3     3   457    31   477    29   477 0.97 Condensation domain
Condensation         PF00668.22   457 AP022643.1.region009_ORF23:gid::pid::loc:31026:45909:strand:+ -           4960         0 1742.7  37.9   2   5  6.7e-121  2.6e-117  392.4   1.6     4   456  1094  1538  1092  1539 0.97 Condensation domain
Condensation         PF00668.22   457 AP022643.1.region009_ORF23:gid::pid::loc:31026:45909:strand:+ -           4960         0 1742.7  37.9   3   5  1.4e-119  5.3e-116  388.1   0.2     4   456  2137  2581  2135  2582 0.96 Condensation domain
Condensation         PF00668.22   457 AP022643.1.region009_ORF23:gid::pid::loc:31026:45909:strand:+ -           4960         0 1742.7  37.9   4   5   5.3e-86     2e-82  277.4   6.0     3   437  3184  3618  3182  3635 0.92 Condensation domain
Condensation         PF00668.22   457 AP022643.1.region009_ORF23:gid::pid::loc:31026:45909:strand:+ -           4960         0 1742.7  37.9   5   5   6.2e-96   2.4e-92  310.1   3.9     3   457  3657  4096  3655  4096 0.95 Condensation domain
AMP-binding          PF00501.30   424 AP022643.1.region009_ORF23:gid::pid::loc:31026:45909:strand:+ -           4960         0 1345.8   0.0   1   4  1.3e-112    5e-109  364.8   0.0     1   424   497   901   497   901 0.90 AMP-binding enzyme
AMP-binding          PF00501.30   424 AP022643.1.region009_ORF23:gid::pid::loc:31026:45909:strand:+ -           4960         0 1345.8   0.0   2   4   1.3e-93   4.9e-90  302.3   0.0     1   424  1559  1945  1559  1945 0.88 AMP-binding enzyme
AMP-binding          PF00501.30   424 AP022643.1.region009_ORF23:gid::pid::loc:31026:45909:strand:+ -           4960         0 1345.8   0.0   3   4  4.9e-106  1.9e-102  343.2   0.0     1   424  2601  3000  2601  3000 0.87 AMP-binding enzyme
AMP-binding          PF00501.30   424 AP022643.1.region009_ORF23:gid::pid::loc:31026:45909:strand:+ -           4960         0 1345.8   0.0   4   4  3.2e-102   1.2e-98  330.6   0.0     1   424  4116  4515  4116  4515 0.88 AMP-binding enzyme
PP-binding           PF00550.27    67 AP022643.1.region009_ORF23:gid::pid::loc:31026:45909:strand:+ -           4960   1.7e-62  207.7   2.7   1   4   2.2e-19   8.3e-16   58.2   0.1     2    66  1008  1070  1007  1071 0.94 Phosphopantetheine attachment site
PP-binding           PF00550.27    67 AP022643.1.region009_ORF23:gid::pid::loc:31026:45909:strand:+ -           4960   1.7e-62  207.7   2.7   2   4   9.5e-20   3.6e-16   59.3   0.1     3    65  2052  2112  2050  2114 0.94 Phosphopantetheine attachment site
PP-binding           PF00550.27    67 AP022643.1.region009_ORF23:gid::pid::loc:31026:45909:strand:+ -           4960   1.7e-62  207.7   2.7   3   4     3e-14   1.2e-10   41.7   0.0     3    66  3108  3168  3106  3169 0.90 Phosphopantetheine attachment site
PP-binding           PF00550.27    67 AP022643.1.region009_ORF23:gid::pid::loc:31026:45909:strand:+ -           4960   1.7e-62  207.7   2.7   4   4   6.1e-15   2.4e-11   43.9   0.0     2    64  4624  4684  4624  4687 0.94 Phosphopantetheine attachment site
AMP-binding_C        PF13193.8     76 AP022643.1.region009_ORF23:gid::pid::loc:31026:45909:strand:+ -           4960   1.5e-52  176.5   5.5   1   4   3.6e-14   1.4e-10   42.1   0.0     1    76   909   980   909   980 0.95 AMP-binding enzyme C-terminal domain
AMP-binding_C        PF13193.8     76 AP022643.1.region009_ORF23:gid::pid::loc:31026:45909:strand:+ -           4960   1.5e-52  176.5   5.5   2   4     8e-15   3.1e-11   44.2   0.1     1    76  1953  2024  1953  2024 0.93 AMP-binding enzyme C-terminal domain
AMP-binding_C        PF13193.8     76 AP022643.1.region009_ORF23:gid::pid::loc:31026:45909:strand:+ -           4960   1.5e-52  176.5   5.5   3   4   7.9e-13     3e-09   37.8   0.0     1    76  3008  3079  3008  3079 0.95 AMP-binding enzyme C-terminal domain
AMP-binding_C        PF13193.8     76 AP022643.1.region009_ORF23:gid::pid::loc:31026:45909:strand:+ -           4960   1.5e-52  176.5   5.5   4   4   6.1e-17   2.3e-13   51.0   0.1     1    76  4523  4594  4523  4594 0.96 AMP-binding enzyme C-terminal domain
Thioesterase         PF00975.22   230 AP022643.1.region009_ORF23:gid::pid::loc:31026:45909:strand:+ -           4960   4.5e-30  105.6   0.0   1   1   3.9e-33   1.5e-29  103.9   0.0     1   216  4709  4932  4709  4944 0.74 Thioesterase domain
ACPS                 PF01648.22   114 AP022643.1.region009_ORF24:gid::pid::loc:46312:46939:strand:+ -            208   2.8e-17   63.0   0.1   1   1   3.5e-21   6.7e-17   61.8   0.1     2   109    73   168    72   182 0.82 4'-phosphopantetheinyl transferase superfamily
Thioesterase         PF00975.22   230 AP022643.1.region009_ORF25:gid::pid::loc:46925:47648:strand:+ -            240   1.1e-44  153.4   0.0   1   1   1.3e-48   1.3e-44  153.2   0.0     2   229     5   230     4   231 0.93 Thioesterase domain
adh_short            PF00106.27   195 AP022643.1.region009_ORF26:gid::pid::loc:48031:48280:strand:+ -             82   1.9e-15   57.0   0.1   1   1   3.1e-19     2e-15   56.9   0.1     1    72     7    79     7    82 0.95 short chain dehydrogenase
adh_short_C2         PF13561.8    234 AP022643.1.region009_ORF26:gid::pid::loc:48031:48280:strand:+ -             82   4.7e-09   36.2   0.1   1   1   7.9e-13     5e-09   36.2   0.1     1    62    13    77    13    82 0.89 Enoyl-(Acyl carrier protein) reductase
KR                   PF08659.12   180 AP022643.1.region009_ORF26:gid::pid::loc:48031:48280:strand:+ -             82   1.4e-07   31.7   0.2   1   1   2.5e-11   1.6e-07   31.5   0.2     4    77    10    80     8    82 0.92 KR domain
adh_short_C2         PF13561.8    234 AP022643.1.region009_ORF27:gid::pid::loc:48382:48796:strand:+ -            137   1.7e-34  119.5   0.0   1   1   2.1e-38     2e-34  119.3   0.0    99   232     1   134     1   135 0.99 Enoyl-(Acyl carrier protein) reductase
adh_short            PF00106.27   195 AP022643.1.region009_ORF27:gid::pid::loc:48382:48796:strand:+ -            137   4.2e-23   81.9   0.1   1   1   5.1e-27   4.9e-23   81.7   0.1   105   190     1    84     1    89 0.96 short chain dehydrogenase
DUF4879              PF16219.7    124 AP022643.1.region009_ORF28:gid::pid::loc:49055:49541:strand:+ -            161   6.2e-26   91.2   0.4   1   1   5.1e-30   9.7e-26   90.6   0.4     1   124    46   160    46   160 0.96 Domain of unknown function (DUF4879)
DUF3472              PF11958.10   173 AP022643.1.region009_ORF29:gid::pid::loc:50039:51584:strand:+ -            514   5.7e-31  108.3   8.3   1   1   1.5e-34   1.5e-30  107.0   8.3     3   173   105   263   102   263 0.95 Domain of unknown function (DUF3472)
Mucin_bdg            PF03272.15   116 AP022643.1.region009_ORF29:gid::pid::loc:50039:51584:strand:+ -            514   2.2e-22   79.2   2.5   1   1   6.9e-26   6.6e-22   77.6   2.5     2   116   393   511   392   511 0.94 Putative mucin or carbohydrate-binding module
HD                   PF01966.24   122 AP022643.1.region009_ORF31:gid::pid::loc:53823:54306:strand:+ -            160   2.4e-05   24.6   0.5   1   1   1.4e-09   2.8e-05   24.4   0.5     4    96    42   131    34   158 0.77 HD domain
RNA_ligase           PF09414.12   165 AP022643.1.region009_ORF32:gid::pid::loc:54341:54950:strand:+ -            202   1.7e-27   96.8   0.0   1   1   1.2e-31   2.3e-27   96.4   0.0     2   158    26   172    25   178 0.91 RNA ligase
Beta-lactamase2      PF13354.8    201 AP022643.1.region009_ORF33:gid::pid::loc:55067:56012:strand:- -            314   3.9e-36  124.6   0.0   1   1   5.4e-40   5.2e-36  124.2   0.0     3   201    76   281    74   281 0.93 Beta-lactamase enzyme family
Beta-lactamase       PF00144.26   330 AP022643.1.region009_ORF33:gid::pid::loc:55067:56012:strand:- -            314   3.1e-28   99.1   0.0   1   1   6.4e-32   6.1e-28   98.1   0.0     1   329    56   301    56   302 0.93 Beta-lactamase
Lysozyme_like        PF13702.8    165 AP022643.1.region009_ORF34:gid::pid::loc:57390:58038:strand:+ -            215   3.6e-48  163.4   5.2   1   1   2.6e-52     5e-48  162.9   5.2     2   164    45   199    44   200 0.92 Lysozyme-like
Acetyltransf_3       PF13302.9    138 AP022643.1.region009_ORF35:gid::pid::loc:58343:58850:strand:+ -            168   1.3e-29  103.8   0.0   1   1   2.4e-33   1.6e-29  103.5   0.0     1   138     7   141     7   141 0.91 Acetyltransferase (GNAT) domain
Acetyltransf_1       PF00583.27   117 AP022643.1.region009_ORF35:gid::pid::loc:58343:58850:strand:+ -            168   3.3e-11   43.5   0.0   1   1   6.6e-15   4.2e-11   43.2   0.0    30   117    54   140    15   140 0.78 Acetyltransferase (GNAT) family
Acetyltransf_4       PF13420.9    155 AP022643.1.region009_ORF35:gid::pid::loc:58343:58850:strand:+ -            168   1.2e-06   28.7   0.4   1   1   4.2e-10   2.7e-06   27.6   0.4    56   153    65   159    10   161 0.78 Acetyltransferase (GNAT) domain
SLH                  PF00395.22    44 AP022643.1.region009_ORF37:gid::pid::loc:60347:61766:strand:+ -            472   6.1e-33  112.7   1.8   1   3   1.7e-10   1.6e-06   28.1   0.0     3    43    30    68    28    69 0.86 S-layer homology domain
SLH                  PF00395.22    44 AP022643.1.region009_ORF37:gid::pid::loc:60347:61766:strand:+ -            472   6.1e-33  112.7   1.8   2   3   5.6e-17   5.4e-13   48.8   0.1     1    44    87   129    87   129 0.97 S-layer homology domain
SLH                  PF00395.22    44 AP022643.1.region009_ORF37:gid::pid::loc:60347:61766:strand:+ -            472   6.1e-33  112.7   1.8   3   3   4.4e-12   4.2e-08   33.2   0.0     1    44   149   190   149   190 0.96 S-layer homology domain
Glucosaminidase      PF01832.22    86 AP022643.1.region009_ORF37:gid::pid::loc:60347:61766:strand:+ -            472   9.4e-18   64.5   1.4   1   1   2.6e-21   2.5e-17   63.2   1.4     2    85   249   360   248   361 0.79 Mannosyl-glycoprotein endo-beta-N-acetylglucosaminidase
HTH_3                PF01381.24    55 AP022643.1.region009_ORF38:gid::pid::loc:61916:62471:strand:- -            184   5.4e-15   55.3   0.0   1   1   2.2e-18   8.6e-15   54.6   0.0     1    52    10    61    10    64 0.98 Helix-turn-helix
Cupin_2              PF07883.13    71 AP022643.1.region009_ORF38:gid::pid::loc:61916:62471:strand:- -            184   3.6e-11   42.7   0.0   1   1   1.6e-14   6.1e-11   42.0   0.0    10    66   119   174   108   178 0.83 Cupin domain
HTH_31               PF13560.8     64 AP022643.1.region009_ORF38:gid::pid::loc:61916:62471:strand:- -            184   1.2e-07   32.1   0.0   1   1   4.4e-11   1.7e-07   31.6   0.0     3    56     7    59     5    61 0.92 Helix-turn-helix domain
HTH_19               PF12844.9     65 AP022643.1.region009_ORF38:gid::pid::loc:61916:62471:strand:- -            184   2.2e-07   30.9   0.0   1   1   9.4e-11   3.6e-07   30.2   0.0     1    55     7    60     7    70 0.90 Helix-turn-helix domain
AraC_binding         PF02311.21   136 AP022643.1.region009_ORF38:gid::pid::loc:61916:62471:strand:- -            184   7.3e-05   22.8   0.0   1   1   3.2e-08   0.00012   22.1   0.0    13    61   117   165   113   172 0.91 AraC-like ligand binding domain
DUF3902              PF13042.8    161 AP022643.1.region009_ORF39:gid::pid::loc:63095:63599:strand:+ -            167   5.4e-38  130.2  24.1   1   1   3.2e-42   6.1e-38  130.0  24.1     1   161     2   161     2   161 0.98 Protein of unknown function (DUF3902)
Polysacc_deac_1      PF01522.23   124 AP022643.1.region009_ORF40:gid::pid::loc:63645:64467:strand:+ -            273   2.5e-29  101.9   0.0   1   1   1.5e-32   2.9e-28   98.5   0.0     4   109    66   171    64   186 0.95 Polysaccharide deacetylase
TetR_N               PF00440.25    47 AP022643.1.region009_ORF41:gid::pid::loc:64764:65334:strand:- -            189   1.1e-13   50.8   0.0   1   1     1e-17   1.9e-13   50.0   0.0     1    44    13    56    13    59 0.97 Bacterial regulatory proteins, tetR family
#
# Program:         hmmscan
# Version:         3.3.2 (Nov 2020)
# Pipeline mode:   SCAN
# Query file:      /home/output/example_output3/cache/fasta/AP022643.1.region009.fasta
# Target file:     /usr/src/BiG-SCAPE/Pfam-A.hmm
# Option settings: hmmscan --domtblout /home/output/example_output3/cache/domtable/AP022643.1.region009.domtable --cut_tc --cpu 0 /usr/src/BiG-SCAPE/Pfam-A.hmm /home/output/example_output3/cache/fasta/AP022643.1.region009.fasta 
# Current dir:     /home
# Date:            Sat Jan 15 20:28:58 2022
# [ok]
```
