## Supplementary material for "Delving into the *Bacillus cereus* group biosynthetic gene clusters cosmos: a comparative-genomics-based classification framework": antiSMASH profiles + BIG-SCAPE output: AP022643.1.region011.domtable

```
#                                                                                                                 --- full sequence --- -------------- this domain -------------   hmm coord   ali coord   env coord
# target name        accession   tlen query name                                                accession   qlen   E-value  score  bias   #  of  c-Evalue  i-Evalue  score  bias  from    to  from    to  from    to  acc description of target
#------------------- ---------- -----                                      -------------------- ---------- ----- --------- ------ ----- --- --- --------- --------- ------ ----- ----- ----- ----- ----- ----- ----- ---- ---------------------
Aminotran_1_2        PF00155.23   363 AP022643.1.region011_ORF1:gid::pid::loc:423:1872:strand:+ -            482     1e-27   97.4   0.0   1   1   2.1e-31   1.3e-27   97.0   0.0    32   360   146   469   122   472 0.90 Aminotransferase class I and II
GntR                 PF00392.23    64 AP022643.1.region011_ORF1:gid::pid::loc:423:1872:strand:+ -            482   4.1e-14   52.1   0.0   1   1   1.7e-17   1.1e-13   50.7   0.0     3    64    15    76    13    76 0.97 Bacterial regulatory proteins, gntR family
Asp_aminotransf      PF12897.9    421 AP022643.1.region011_ORF1:gid::pid::loc:423:1872:strand:+ -            482   6.8e-11   41.7   0.0   1   1   2.1e-14   1.4e-10   40.7   0.0   121   322   201   394   173   465 0.79 Aspartate amino-transferase
Dala_Dala_lig_C      PF07478.15   204 AP022643.1.region011_ORF2:gid::pid::loc:1876:2791:strand:+ -            304   5.2e-52  176.4   0.2   1   1   2.6e-55     7e-52  176.0   0.2    11   204   103   293    95   293 0.91 D-ala D-ala ligase C-terminus
Dala_Dala_lig_N      PF01820.23   108 AP022643.1.region011_ORF2:gid::pid::loc:1876:2791:strand:+ -            304   3.2e-23   82.4   0.9   1   1   1.5e-24     4e-21   75.6   0.9     1   108     2    84     2    84 0.93 D-ala D-ala ligase N-terminus
ATP-grasp_3          PF02655.16   161 AP022643.1.region011_ORF2:gid::pid::loc:1876:2791:strand:+ -            304   1.7e-14   54.2   0.8   1   1   1.6e-16   4.5e-13   49.7   0.2     1   156    92   263    92   267 0.83 ATP-grasp domain
GARS_A               PF01071.21   194 AP022643.1.region011_ORF2:gid::pid::loc:1876:2791:strand:+ -            304     4e-08   33.3   0.1   1   1   7.4e-11     2e-07   31.1   0.0     2   105    94   190    93   257 0.91 Phosphoribosylglycinamide synthetase, ATP-grasp (A) domain
RimK                 PF08443.13   188 AP022643.1.region011_ORF2:gid::pid::loc:1876:2791:strand:+ -            304   4.4e-08   33.0   0.0   1   1   3.2e-11   8.9e-08   32.0   0.0     3   173    94   271    92   282 0.79 RimK-like ATP-grasp domain
CPSase_L_D2          PF02786.19   211 AP022643.1.region011_ORF2:gid::pid::loc:1876:2791:strand:+ -            304   4.7e-07   29.6   0.0   1   1   2.4e-10   6.6e-07   29.1   0.0     1   178    94   263    94   281 0.88 Carbamoyl-phosphate synthase L chain, ATP binding domain
ATP-grasp            PF02222.24   171 AP022643.1.region011_ORF2:gid::pid::loc:1876:2791:strand:+ -            304   1.2e-05   25.1   0.1   1   1   5.2e-08   0.00014   21.6   0.0     4    74   105   177   102   189 0.84 ATP-grasp domain
TENA_THI-4           PF03070.18   210 AP022643.1.region011_ORF3:gid::pid::loc:3096:3786:strand:+ -            229   1.3e-57  195.2   4.4   1   1   7.4e-62   1.4e-57  195.0   4.4     2   209     9   214     8   215 0.99 TENA/THI-4/PQQC family
DUF3937              PF13073.8     72 AP022643.1.region011_ORF4:gid::pid::loc:4183:4447:strand:+ -             87     1e-51  173.0   4.2   1   1   6.2e-56   1.2e-51  172.8   4.2     1    72     8    79     8    79 1.00 Protein of unknown function (DUF3937)
pPIWI_RE_X           PF13111.8    400 AP022643.1.region011_ORF7:gid::pid::loc:6605:7307:strand:+ -            233   1.3e-18   67.5   0.2   1   1   8.7e-23   1.7e-18   67.1   0.2    11   230    17   216    11   226 0.86 pPIWI_RE module N-terminal domain
Phage_integrase      PF00589.24   172 AP022643.1.region011_ORF8:gid::pid::loc:7345:8455:strand:- -            369   3.6e-31  108.4   1.0   1   1   1.3e-34   6.2e-31  107.6   1.0     4   170   172   352   169   354 0.85 Phage integrase family
Arm-DNA-bind_4       PF14657.8     46 AP022643.1.region011_ORF8:gid::pid::loc:7345:8455:strand:- -            369   7.8e-11   41.6   0.5   1   1   3.9e-14   1.9e-10   40.4   0.5     2    46    12    57    11    57 0.92 Arm DNA-binding domain
Phage_int_SAM_3      PF14659.8     58 AP022643.1.region011_ORF8:gid::pid::loc:7345:8455:strand:- -            369   1.9e-10   40.9   0.1   1   1   1.3e-13   6.3e-10   39.2   0.1     1    55    64   118    64   120 0.97 Phage integrase, N-terminal SAM-like domain
Phage_int_SAM_5      PF13102.8     99 AP022643.1.region011_ORF8:gid::pid::loc:7345:8455:strand:- -            369   2.4e-05   24.7   2.2   1   1     1e-08     5e-05   23.7   0.2    32    94    65   155    47   162 0.75 Phage integrase SAM-like domain
Collagen             PF01391.20    60 AP022643.1.region011_ORF9:gid::pid::loc:8758:9799:strand:+ -            346   6.7e-20   70.7  64.2   1   2   7.4e-13   1.4e-08   34.4  16.4     4    58    40    94    38    97 0.52 Collagen triple helix repeat (20 copies)
Collagen             PF01391.20    60 AP022643.1.region011_ORF9:gid::pid::loc:8758:9799:strand:+ -            346   6.7e-20   70.7  64.2   2   2   9.3e-12   1.8e-07   30.9  23.7     1    58    85   142    85   144 0.68 Collagen triple helix repeat (20 copies)
#
# Program:         hmmscan
# Version:         3.3.2 (Nov 2020)
# Pipeline mode:   SCAN
# Query file:      /home/output/example_output3/cache/fasta/AP022643.1.region011.fasta
# Target file:     /usr/src/BiG-SCAPE/Pfam-A.hmm
# Option settings: hmmscan --domtblout /home/output/example_output3/cache/domtable/AP022643.1.region011.domtable --cut_tc --cpu 0 /usr/src/BiG-SCAPE/Pfam-A.hmm /home/output/example_output3/cache/fasta/AP022643.1.region011.fasta 
# Current dir:     /home
# Date:            Sat Jan 15 20:26:42 2022
# [ok]
```
