## Supplementary material for "Delving into the *Bacillus cereus* group biosynthetic gene clusters cosmos: a comparative-genomics-based classification framework": antiSMASH profiles + BIG-SCAPE output: CP046511.1.region001.domtable

```
#                                                                                                              --- full sequence --- -------------- this domain -------------   hmm coord   ali coord   env coord
# target name        accession   tlen query name                                             accession   qlen   E-value  score  bias   #  of  c-Evalue  i-Evalue  score  bias  from    to  from    to  from    to  acc description of target
#------------------- ---------- -----                                   -------------------- ---------- ----- --------- ------ ----- --- --- --------- --------- ------ ----- ----- ----- ----- ----- ----- ----- ---- ---------------------
Response_reg         PF00072.26   112 CP046511.1.region001_ORF1:gid::pid::loc:0:678:strand:+ -            225   2.5e-30  105.0   0.0   1   1   3.8e-34   3.6e-30  104.5   0.0     1   112     4   113     4   113 0.98 Response regulator receiver domain
Trans_reg_C          PF00486.30    77 CP046511.1.region001_ORF1:gid::pid::loc:0:678:strand:+ -            225   9.1e-23   80.2   0.1   1   1   1.8e-26   1.7e-22   79.3   0.1     2    76   144   219   143   220 0.93 Transcriptional regulatory protein, C terminal
HATPase_c            PF02518.28   112 CP046511.1.region001_ORF2:gid::pid::loc:689:2081:strand:+ -            463   3.5e-32  111.3   0.2   1   1   2.2e-35   8.4e-32  110.1   0.2     2   109   346   454   345   457 0.96 Histidine kinase-, DNA gyrase B-, and HSP90-like ATPase
HisKA                PF00512.27    67 CP046511.1.region001_ORF2:gid::pid::loc:689:2081:strand:+ -            463   4.6e-17   61.9   0.1   1   1   4.1e-20   1.6e-16   60.2   0.1     2    66   235   299   234   300 0.87 His Kinase A (phospho-acceptor) domain
HAMP                 PF00672.27    53 CP046511.1.region001_ORF2:gid::pid::loc:689:2081:strand:+ -            463   2.6e-11   43.8   0.0   1   1   1.3e-14     5e-11   42.9   0.0     1    52   178   229   178   230 0.96 HAMP domain
HATPase_c_3          PF13589.8    137 CP046511.1.region001_ORF2:gid::pid::loc:689:2081:strand:+ -            463   3.5e-07   30.3   0.9   1   1   1.6e-10   6.3e-07   29.5   0.0     3    77   350   423   348   459 0.82 Histidine kinase-, DNA gyrase B-, and HSP90-like ATPase
HATPase_c_5          PF14501.8    101 CP046511.1.region001_ORF2:gid::pid::loc:689:2081:strand:+ -            463   1.1e-06   28.6   0.9   1   1   1.7e-09   6.4e-06   26.1   0.0     6    90   350   442   345   452 0.82 GHKL domain
RibD_C               PF01872.19   200 CP046511.1.region001_ORF3:gid::pid::loc:2246:2768:strand:- -            173     8e-23   81.4   0.1   1   1   7.5e-26   1.4e-21   77.3   0.1     2   196     4   164     3   168 0.86 RibD C-terminal domain
SpoIIM               PF01944.19   156 CP046511.1.region001_ORF11:gid::pid::loc:6564:7071:strand:+ -            168     5e-20   72.3  20.4   1   1   3.3e-24   6.3e-20   71.9  20.4     3   155    18   165    15   166 0.91 Stage II sporulation protein M
ABC_tran             PF00005.29   137 CP046511.1.region001_ORF13:gid::pid::loc:7639:8278:strand:+ -            212   3.7e-16   60.0   0.0   1   1   5.3e-20   5.1e-16   59.5   0.0     4   136    22   158    19   159 0.89 ABC transporter
WYL                  PF13280.8    172 CP046511.1.region001_ORF15:gid::pid::loc:8807:9122:strand:+ -            104   2.1e-07   31.3   0.0   1   1   1.2e-11   2.3e-07   31.2   0.0    80   171     2    94     1    95 0.90 WYL domain
#
# Program:         hmmscan
# Version:         3.3.2 (Nov 2020)
# Pipeline mode:   SCAN
# Query file:      /home/output/example_output3/cache/fasta/CP046511.1.region001.fasta
# Target file:     /usr/src/BiG-SCAPE/Pfam-A.hmm
# Option settings: hmmscan --domtblout /home/output/example_output3/cache/domtable/CP046511.1.region001.domtable --cut_tc --cpu 0 /usr/src/BiG-SCAPE/Pfam-A.hmm /home/output/example_output3/cache/fasta/CP046511.1.region001.fasta 
# Current dir:     /home
# Date:            Sat Jan 15 20:23:48 2022
# [ok]
```
