## Supplementary material for "Delving into the *Bacillus cereus* group biosynthetic gene clusters cosmos: a comparative-genomics-based classification framework": antiSMASH profiles + BIG-SCAPE output: CP046511.1.region002.domtable

```
#                                                                                                              --- full sequence --- -------------- this domain -------------   hmm coord   ali coord   env coord
# target name        accession   tlen query name                                             accession   qlen   E-value  score  bias   #  of  c-Evalue  i-Evalue  score  bias  from    to  from    to  from    to  acc description of target
#------------------- ---------- -----                                   -------------------- ---------- ----- --------- ------ ----- --- --- --------- --------- ------ ----- ----- ----- ----- ----- ----- ----- ---- ---------------------
GNAT_acetyltran      PF12746.9    243 CP046511.1.region002_ORF1:gid::pid::loc:0:681:strand:- -            226   3.9e-08   33.3   0.8   1   1   5.6e-12   1.1e-07   31.8   0.8   160   232   140   214    42   218 0.91 GNAT acetyltransferase
Ank_2                PF12796.9     83 CP046511.1.region002_ORF2:gid::pid::loc:832:1702:strand:- -            289   7.1e-37  126.0   8.1   1   3   3.7e-15   1.4e-11   44.9   0.1     5    81    91   175    87   179 0.78 Ankyrin repeats (3 copies)
Ank_2                PF12796.9     83 CP046511.1.region002_ORF2:gid::pid::loc:832:1702:strand:- -            289   7.1e-37  126.0   8.1   2   3   5.4e-15   2.1e-11   44.3   0.0    26    82   149   212   143   213 0.85 Ankyrin repeats (3 copies)
Ank_2                PF12796.9     83 CP046511.1.region002_ORF2:gid::pid::loc:832:1702:strand:- -            289   7.1e-37  126.0   8.1   3   3   2.3e-13   8.9e-10   39.1   0.2    25    82   181   250   174   251 0.83 Ankyrin repeats (3 copies)
Ank_4                PF13637.8     55 CP046511.1.region002_ORF2:gid::pid::loc:832:1702:strand:- -            289   2.8e-28   98.0   0.0   1   3   4.3e-10   1.6e-06   28.6   0.0     4    55   152   202   149   202 0.94 Ankyrin repeats (many copies)
Ank_4                PF13637.8     55 CP046511.1.region002_ORF2:gid::pid::loc:832:1702:strand:- -            289   2.8e-28   98.0   0.0   2   3   4.7e-10   1.8e-06   28.5   0.0     3    43   184   224   182   231 0.92 Ankyrin repeats (many copies)
Ank_4                PF13637.8     55 CP046511.1.region002_ORF2:gid::pid::loc:832:1702:strand:- -            289   2.8e-28   98.0   0.0   3   3   2.9e-11   1.1e-07   32.3   0.0    11    54   231   273   223   274 0.93 Ankyrin repeats (many copies)
Ank                  PF00023.32    33 CP046511.1.region002_ORF2:gid::pid::loc:832:1702:strand:- -            289   3.2e-20   71.7   0.2   1   2   6.1e-06     0.023   15.2   0.0     4    32   184   213   181   214 0.88 Ankyrin repeat
Ank                  PF00023.32    33 CP046511.1.region002_ORF2:gid::pid::loc:832:1702:strand:- -            289   3.2e-20   71.7   0.2   2   2   3.2e-07    0.0012   19.2   0.1     4    32   218   251   215   252 0.82 Ankyrin repeat
HlyD_3               PF13437.8    106 CP046511.1.region002_ORF5:gid::pid::loc:3737:4439:strand:- -            233   1.1e-12   48.6   0.1   1   1     1e-12     5e-09   36.9   0.1     2    96   105   204   104   212 0.81 HlyD family secretion protein
Biotin_lipoyl_2      PF13533.8     50 CP046511.1.region002_ORF5:gid::pid::loc:3737:4439:strand:- -            233   1.2e-07   31.4   0.4   1   1     4e-10   1.9e-06   27.6   0.0     3    39    65   101    63   113 0.84 Biotin-lipoyl like
ABC_membrane         PF00664.25   274 CP046511.1.region002_ORF6:gid::pid::loc:4438:6649:strand:- -            736   1.5e-46  159.4  22.9   1   1   3.8e-50   1.5e-46  159.4  22.9     4   273   167   433   164   434 0.98 ABC transporter transmembrane region
Peptidase_C39        PF03412.17   133 CP046511.1.region002_ORF6:gid::pid::loc:4438:6649:strand:- -            736   8.4e-42  142.2   0.0   1   1   4.3e-45   1.6e-41  141.3   0.0     2   132     5   138     4   139 0.98 Peptidase C39 family
ABC_tran             PF00005.29   137 CP046511.1.region002_ORF6:gid::pid::loc:4438:6649:strand:- -            736   6.4e-36  124.0   0.0   1   1   3.3e-39   1.3e-35  123.0   0.0     1   137   497   647   497   647 0.95 ABC transporter
GntR                 PF00392.23    64 CP046511.1.region002_ORF10:gid::pid::loc:8032:9412:strand:- -            459   7.9e-15   54.4   0.0   1   1   7.1e-19   1.4e-14   53.6   0.0     2    64    10    72     9    72 0.99 Bacterial regulatory proteins, gntR family
EamA                 PF00892.22   137 CP046511.1.region002_ORF11:gid::pid::loc:9552:10458:strand:+ -            301   7.9e-30  103.9  38.4   1   2   1.6e-23   3.1e-19   69.6  17.8     6   136     5   134     2   135 0.97 EamA-like transporter family
EamA                 PF00892.22   137 CP046511.1.region002_ORF11:gid::pid::loc:9552:10458:strand:+ -            301   7.9e-30  103.9  38.4   2   2   1.5e-14   2.8e-10   40.6  12.6     2   135   148   283   147   285 0.95 EamA-like transporter family
#
# Program:         hmmscan
# Version:         3.3.2 (Nov 2020)
# Pipeline mode:   SCAN
# Query file:      /home/output/example_output3/cache/fasta/CP046511.1.region002.fasta
# Target file:     /usr/src/BiG-SCAPE/Pfam-A.hmm
# Option settings: hmmscan --domtblout /home/output/example_output3/cache/domtable/CP046511.1.region002.domtable --cut_tc --cpu 0 /usr/src/BiG-SCAPE/Pfam-A.hmm /home/output/example_output3/cache/fasta/CP046511.1.region002.fasta 
# Current dir:     /home
# Date:            Sat Jan 15 20:23:06 2022
# [ok]
```
