## Supplementary material for "Delving into the *Bacillus cereus* group biosynthetic gene clusters cosmos: a comparative-genomics-based classification framework": antiSMASH profiles + BIG-SCAPE output: CP046511.1.region003.domtable

```
#                                                                                                              --- full sequence --- -------------- this domain -------------   hmm coord   ali coord   env coord
# target name        accession   tlen query name                                             accession   qlen   E-value  score  bias   #  of  c-Evalue  i-Evalue  score  bias  from    to  from    to  from    to  acc description of target
#------------------- ---------- -----                                   -------------------- ---------- ----- --------- ------ ----- --- --- --------- --------- ------ ----- ----- ----- ----- ----- ----- ----- ---- ---------------------
TerD                 PF02342.20   187 CP046511.1.region003_ORF1:gid::pid::loc:0:585:strand:- -            194   1.6e-82  275.7   0.0   1   1   9.2e-87   1.8e-82  275.5   0.0     2   187     3   189     1   189 0.99 TerD domain
TerD                 PF02342.20   187 CP046511.1.region003_ORF2:gid::pid::loc:608:1205:strand:- -            198   2.7e-68  229.3   0.0   1   1   1.6e-72     3e-68  229.1   0.0     1   187     1   197     1   197 0.97 TerD domain
ROK                  PF00480.22   294 CP046511.1.region003_ORF3:gid::pid::loc:1333:2212:strand:- -            292   2.4e-49  168.5   5.5   1   1   2.1e-53   4.1e-49  167.7   5.5     1   289     4   285     4   290 0.89 ROK family
ProRS-C_1            PF09180.13    70 CP046511.1.region003_ORF5:gid::pid::loc:3541:4972:strand:- -            476   8.5e-23   80.5   5.9   1   1   3.7e-26   2.4e-22   79.1   5.9     1    70   409   476   409   476 0.95 Prolyl-tRNA synthetase, C-terminal
HGTP_anticodon       PF03129.22    94 CP046511.1.region003_ORF5:gid::pid::loc:3541:4972:strand:- -            476   1.4e-20   73.4   0.3   1   1     4e-24   2.5e-20   72.5   0.3     1    92   291   381   291   383 0.97 Anticodon binding domain
tRNA-synt_2b         PF00587.27   179 CP046511.1.region003_ORF5:gid::pid::loc:3541:4972:strand:- -            476   4.5e-20   72.5   0.0   1   1   1.7e-23   1.1e-19   71.2   0.0     8   173   105   269    97   275 0.88 tRNA synthetase class II core domain (G, H, P, S and T)
YesK                 PF14150.8     81 CP046511.1.region003_ORF6:gid::pid::loc:5322:5616:strand:- -             97   3.5e-32  110.5  12.2   1   1   2.1e-36     4e-32  110.3  12.2     1    81    10    90    10    90 0.99 YesK-like protein
Phosphodiest         PF01663.24   357 CP046511.1.region003_ORF7:gid::pid::loc:5769:7083:strand:+ -            437   4.4e-60  204.2   0.1   1   1   5.4e-64   5.2e-60  204.0   0.1     1   357     9   380     9   380 0.94 Type I phosphodiesterase / nucleotide pyrophosphatase
Sulfatase            PF00884.25   309 CP046511.1.region003_ORF7:gid::pid::loc:5769:7083:strand:+ -            437   4.4e-07   29.7   0.1   1   1   9.2e-10   8.9e-06   25.4   0.1    47   308    50   420    12   421 0.70 Sulfatase
ATG22                PF11700.10   478 CP046511.1.region003_ORF8:gid::pid::loc:7191:8475:strand:+ -            427   1.4e-61  208.7  38.8   1   2   1.9e-14   1.8e-10   40.1  10.5     7   152     9   131     4   138 0.94 Vacuole effluxer Atg22 like
ATG22                PF11700.10   478 CP046511.1.region003_ORF8:gid::pid::loc:7191:8475:strand:+ -            427   1.4e-61  208.7  38.8   2   2   3.5e-53   3.4e-49  167.9  19.9   188   471   138   413   132   418 0.93 Vacuole effluxer Atg22 like
MFS_1                PF07690.18   353 CP046511.1.region003_ORF8:gid::pid::loc:7191:8475:strand:+ -            427   9.9e-28   97.2  67.3   1   2   8.6e-21   8.2e-17   61.2  41.7    22   353    36   376    12   376 0.75 Major Facilitator Superfamily
MFS_1                PF07690.18   353 CP046511.1.region003_ORF8:gid::pid::loc:7191:8475:strand:+ -            427   9.9e-28   97.2  67.3   2   2   2.6e-17   2.5e-13   49.8  17.6     2   185   241   420   240   426 0.88 Major Facilitator Superfamily
HTH_3                PF01381.24    55 CP046511.1.region003_ORF9:gid::pid::loc:8544:8796:strand:- -             83   3.1e-16   59.3   0.0   1   1   5.9e-20   3.8e-16   59.0   0.0     1    55    24    78    24    78 0.97 Helix-turn-helix
HTH_19               PF12844.9     65 CP046511.1.region003_ORF9:gid::pid::loc:8544:8796:strand:- -             83   1.5e-10   41.1   0.0   1   1   3.3e-14   2.1e-10   40.6   0.0     4    60    24    79    22    81 0.96 Helix-turn-helix domain
HTH_31               PF13560.8     64 CP046511.1.region003_ORF9:gid::pid::loc:8544:8796:strand:- -             83   4.9e-08   33.3   0.0   1   1   9.9e-12   6.3e-08   32.9   0.0     8    59    26    76    23    79 0.95 Helix-turn-helix domain
MFS_1                PF07690.18   353 CP046511.1.region003_ORF10:gid::pid::loc:8852:10091:strand:- -            412   1.9e-36  125.8  30.0   1   2   4.7e-28     3e-24   85.7   7.2     6   227    20   236    15   246 0.80 Major Facilitator Superfamily
MFS_1                PF07690.18   353 CP046511.1.region003_ORF10:gid::pid::loc:8852:10091:strand:- -            412   1.9e-36  125.8  30.0   2   2   2.6e-16   1.6e-12   47.1  19.1     2   175   223   394   222   408 0.89 Major Facilitator Superfamily
MFS_3                PF05977.15   524 CP046511.1.region003_ORF10:gid::pid::loc:8852:10091:strand:- -            412   3.1e-24   85.4  21.4   1   1   6.3e-28     4e-24   85.0  21.4     6   403     6   402     3   410 0.92 Transmembrane secretion effector
MFS_2                PF13347.8    427 CP046511.1.region003_ORF10:gid::pid::loc:8852:10091:strand:- -            412     7e-13   48.0  30.0   1   1   9.1e-13   5.8e-09   35.1   6.2   216   330     2   117     1   154 0.82 MFS/sugar transport protein
TetR_C_5             PF08360.13   131 CP046511.1.region003_ORF11:gid::pid::loc:10151:10733:strand:- -            193   8.5e-61  204.0   2.8   1   1   1.9e-64   1.2e-60  203.5   2.8     1   131    62   192    62   192 0.99 QacR-like protein, C-terminal region
TetR_N               PF00440.25    47 CP046511.1.region003_ORF11:gid::pid::loc:10151:10733:strand:- -            193   2.3e-15   56.2   0.2   1   1   8.4e-19   5.4e-15   55.0   0.2     5    45    16    56    12    58 0.96 Bacterial regulatory proteins, tetR family
TetR_C_24            PF17932.3    114 CP046511.1.region003_ORF11:gid::pid::loc:10151:10733:strand:- -            193   2.1e-07   31.3   0.0   1   1   5.7e-11   3.6e-07   30.5   0.0     3    86    79   162    77   190 0.94 Tetracyclin repressor-like, C-terminal domain
DUF1992              PF09350.12    70 CP046511.1.region003_ORF15:gid::pid::loc:11663:12035:strand:- -            123   2.4e-24   85.3   0.5   1   1   2.1e-28   3.9e-24   84.7   0.5     1    69     7    73     7    74 0.96 Domain of unknown function (DUF1992)
Glyco_hydro_18       PF00704.30   312 CP046511.1.region003_ORF16:gid::pid::loc:12406:14431:strand:+ -            674  4.2e-100  335.6   7.6   1   1  1.3e-103  8.2e-100  334.6   7.6     1   312    40   450    40   450 0.96 Glycosyl hydrolases family 18
CBM_2                PF00553.21   101 CP046511.1.region003_ORF16:gid::pid::loc:12406:14431:strand:+ -            674   4.3e-19   68.8   6.9   1   1   6.7e-23   4.3e-19   68.8   6.9     2    85   580   662   579   670 0.91 Cellulose binding domain
fn3                  PF00041.23    85 CP046511.1.region003_ORF16:gid::pid::loc:12406:14431:strand:+ -            674   1.4e-09   38.3   2.2   1   1   2.1e-13   1.4e-09   38.3   2.2     3    82   488   558   485   561 0.86 Fibronectin type III domain
ABC_tran             PF00005.29   137 CP046511.1.region003_ORF17:gid::pid::loc:14871:16416:strand:- -            514   1.6e-47  161.5   5.2   1   2   1.6e-25   6.2e-22   78.7   0.1     3   137    21   189    19   189 0.86 ABC transporter
ABC_tran             PF00005.29   137 CP046511.1.region003_ORF17:gid::pid::loc:14871:16416:strand:- -            514   1.6e-47  161.5   5.2   2   2     7e-26   2.7e-22   79.9   0.0     4   137   339   464   336   464 0.81 ABC transporter
ABC_tran_Xtn         PF12848.9     85 CP046511.1.region003_ORF17:gid::pid::loc:14871:16416:strand:- -            514   3.4e-20   72.0  13.1   1   1   1.7e-23   6.6e-20   71.0  13.1     1    78   228   303   228   311 0.93 ABC transporter
ABC_tran             PF00005.29   137 CP046511.1.region003_ORF18:gid::pid::loc:16811:17561:strand:- -            249   5.6e-29  101.5   0.0   1   1   5.6e-33   1.1e-28  100.6   0.0     1   136    19   157    19   158 0.94 ABC transporter
NMT1                 PF09084.13   216 CP046511.1.region003_ORF19:gid::pid::loc:17557:18556:strand:- -            332   9.8e-79  264.3   1.1   1   1   7.3e-83   1.4e-78  263.8   1.1     1   216    44   258    44   258 0.99 NMT1/THI5 like
BPD_transp_1         PF00528.24   185 CP046511.1.region003_ORF20:gid::pid::loc:18552:19326:strand:- -            257   3.1e-25   89.1  21.9   1   1   1.6e-29   3.1e-25   89.1  21.9     2   182    74   249    69   252 0.94 Binding-protein-dependent transport system inner membrane component
Thiamine_BP          PF01910.19    92 CP046511.1.region003_ORF21:gid::pid::loc:19297:19618:strand:- -            106   7.7e-30  102.8   1.3   1   1   4.5e-34   8.7e-30  102.6   1.3     1    91     7    96     7    97 0.97 Thiamine-binding protein
AMP-binding          PF00501.30   424 CP046511.1.region003_ORF22:gid::pid::loc:19873:23455:strand:- -           1193   5.1e-97  325.3   0.0   1   1    2e-100   7.9e-97  324.6   0.0     3   424   225   621   223   621 0.89 AMP-binding enzyme
NAD_binding_4        PF07993.14   257 CP046511.1.region003_ORF22:gid::pid::loc:19873:23455:strand:- -           1193   5.1e-51  173.4   0.0   1   1   2.2e-54   8.4e-51  172.7   0.0     1   256   834  1070   834  1071 0.91 Male sterility protein
Epimerase            PF01370.23   241 CP046511.1.region003_ORF22:gid::pid::loc:19873:23455:strand:- -           1193     5e-10   39.4   0.0   1   1   2.9e-13   1.1e-09   38.2   0.0     1   189   832  1042   832  1063 0.79 NAD dependent epimerase/dehydratase family
AMP-binding_C        PF13193.8     76 CP046511.1.region003_ORF22:gid::pid::loc:19873:23455:strand:- -           1193     1e-07   32.9   0.0   1   1     8e-11   3.1e-07   31.4   0.0     1    76   629   702   629   702 0.88 AMP-binding enzyme C-terminal domain
PP-binding           PF00550.27    67 CP046511.1.region003_ORF22:gid::pid::loc:19873:23455:strand:- -           1193   1.6e-07   31.6   0.0   1   1   1.2e-10   4.7e-07   30.1   0.0     2    65   733   793   732   794 0.93 Phosphopantetheine attachment site
MCPsignal            PF00015.23   172 CP046511.1.region003_ORF23:gid::pid::loc:23589:25332:strand:- -            580   9.2e-43  146.1  21.6   1   1   9.6e-47   9.2e-43  146.1  21.6    10   171   356   531   347   532 0.93 Methyl-accepting chemotaxis protein (MCP) signalling domain
HAMP                 PF00672.27    53 CP046511.1.region003_ORF23:gid::pid::loc:23589:25332:strand:- -            580   5.9e-06   26.6   0.2   1   1   7.9e-09   7.6e-05   23.1   0.0     1    49   220   267   220   271 0.91 HAMP domain
DcuA_DcuB            PF03605.16   368 CP046511.1.region003_ORF24:gid::pid::loc:25832:27146:strand:+ -            437    1e-160  534.8  20.9   1   1  6.2e-165  1.2e-160  534.5  20.9     1   368     5   369     5   369 0.97 Anaerobic c4-dicarboxylate membrane transporter
TMP-TENI             PF02581.19   181 CP046511.1.region003_ORF25:gid::pid::loc:27261:27918:strand:- -            218   5.8e-62  208.3   0.1   1   1   3.6e-66   6.9e-62  208.1   0.1     1   181    14   197    14   197 0.98 Thiamine monophosphate synthase
HK                   PF02110.17   246 CP046511.1.region003_ORF26:gid::pid::loc:27935:28745:strand:- -            269   1.4e-90  303.1   8.1   1   1   2.5e-94   1.6e-90  302.9   8.1     3   243    12   254    10   257 0.97 Hydroxyethylthiazole kinase family
Carb_kinase          PF01256.19   244 CP046511.1.region003_ORF26:gid::pid::loc:27935:28745:strand:- -            269   1.4e-09   37.9   2.2   1   1   3.3e-13   2.1e-09   37.3   2.2    62   228    53   234     9   240 0.71 Carbohydrate kinase
Phos_pyr_kin         PF08543.14   247 CP046511.1.region003_ORF26:gid::pid::loc:27935:28745:strand:- -            269     4e-05   23.2   1.0   1   1   8.5e-09   5.5e-05   22.8   1.0   122   234   118   229    22   244 0.67 Phosphomethylpyrimidine kinase
Topoisom_bac         PF01131.22   412 CP046511.1.region003_ORF27:gid::pid::loc:29121:31311:strand:+ -            729  3.4e-115  385.5   5.0   1   1  5.5e-119  5.3e-115  384.8   5.0     2   411   152   583   151   584 0.93 DNA topoisomerase
Toprim               PF01751.24   104 CP046511.1.region003_ORF27:gid::pid::loc:29121:31311:strand:+ -            729   1.2e-17   64.1   0.5   1   1   1.7e-20   1.6e-16   60.5   0.0     2   103     5   134     4   135 0.89 Toprim domain
ABC2_membrane_3      PF12698.9    345 CP046511.1.region003_ORF28:gid::pid::loc:31349:34295:strand:- -            981   6.8e-18   65.0  24.1   1   2   2.1e-12     2e-08   33.8   0.3     7   127    24   160    19   211 0.78 ABC-2 family transporter protein
ABC2_membrane_3      PF12698.9    345 CP046511.1.region003_ORF28:gid::pid::loc:31349:34295:strand:- -            981   6.8e-18   65.0  24.1   2   2   1.7e-15   1.6e-11   44.0  18.0    30   345   557   958   548   958 0.59 ABC-2 family transporter protein
ABC2_membrane        PF01061.26   210 CP046511.1.region003_ORF28:gid::pid::loc:31349:34295:strand:- -            981   9.4e-09   35.1  15.3   1   1   2.2e-12   2.1e-08   33.9  15.3    91   208   814   929   766   930 0.90 ABC-2 type transporter
Exo_endo_phos        PF03372.25   237 CP046511.1.region003_ORF29:gid::pid::loc:34599:35391:strand:- -            263   6.5e-07   29.3   0.0   1   1     6e-11   1.2e-06   28.4   0.0    19   237    20   254     6   254 0.71 Endonuclease/Exonuclease/phosphatase family
PTS_EIIC             PF02378.20   324 CP046511.1.region003_ORF30:gid::pid::loc:35395:37033:strand:- -            545   6.2e-57  193.1  26.7   1   1     1e-60   9.9e-57  192.5  26.7     1   324    13   377    13   377 0.87 Phosphotransferase system, EIIC
PTS_EIIB             PF00367.22    34 CP046511.1.region003_ORF30:gid::pid::loc:35395:37033:strand:- -            545   2.5e-14   52.6   0.4   1   1   4.8e-18   4.6e-14   51.7   0.4     2    30   472   500   471   503 0.93 phosphotransferase system, EIIB
Alpha-amylase        PF00128.26   336 CP046511.1.region003_ORF31:gid::pid::loc:37238:38903:strand:- -            554  2.5e-120  402.2   9.8   1   1  2.6e-124  2.5e-120  402.2   9.8     1   334    28   373    28   379 0.98 Alpha amylase, catalytic domain
Malt_amylase_C       PF16657.7     75 CP046511.1.region003_ORF31:gid::pid::loc:37238:38903:strand:- -            554   1.2e-08   35.0   0.1   1   1   2.4e-12   2.3e-08   34.1   0.1     1    74   476   549   476   550 0.90 Maltogenic Amylase, C-terminal domain
FAD_binding_4        PF01565.25   139 CP046511.1.region003_ORF32:gid::pid::loc:39146:40481:strand:+ -            444   1.2e-26   93.2   0.0   1   1     2e-30   1.9e-26   92.6   0.0     3   134    35   163    33   164 0.97 FAD binding domain
BBE                  PF08031.14    46 CP046511.1.region003_ORF32:gid::pid::loc:39146:40481:strand:+ -            444   3.5e-21   75.1   0.4   1   1   7.7e-25   7.4e-21   74.1   0.4     2    46   397   440   396   440 0.98 Berberine and berberine like
cNMP_binding         PF00027.31    89 CP046511.1.region003_ORF34:gid::pid::loc:41442:42132:strand:- -            229   1.2e-13   51.0   0.0   1   1   2.3e-17   2.2e-13   50.2   0.0     2    88    34   120    33   121 0.94 Cyclic nucleotide-binding domain
HTH_Crp_2            PF13545.8     68 CP046511.1.region003_ORF34:gid::pid::loc:41442:42132:strand:- -            229   5.9e-11   42.3   0.1   1   1   1.7e-14   1.6e-10   40.9   0.0     2    67   154   226   153   227 0.79 Crp-like helix-turn-helix domain
AA_kinase            PF00696.30   241 CP046511.1.region003_ORF35:gid::pid::loc:42334:43297:strand:- -            320   1.1e-33  116.9   1.3   1   1   7.3e-38   1.4e-33  116.6   1.3     2   239     5   293     4   295 0.83 Amino acid kinase family
#
# Program:         hmmscan
# Version:         3.3.2 (Nov 2020)
# Pipeline mode:   SCAN
# Query file:      /home/output/example_output3/cache/fasta/CP046511.1.region003.fasta
# Target file:     /usr/src/BiG-SCAPE/Pfam-A.hmm
# Option settings: hmmscan --domtblout /home/output/example_output3/cache/domtable/CP046511.1.region003.domtable --cut_tc --cpu 0 /usr/src/BiG-SCAPE/Pfam-A.hmm /home/output/example_output3/cache/fasta/CP046511.1.region003.fasta 
# Current dir:     /home
# Date:            Sat Jan 15 20:18:45 2022
# [ok]
```
