## Supplementary material for "Delving into the *Bacillus cereus* group biosynthetic gene clusters cosmos: a comparative-genomics-based classification framework": antiSMASH profiles + BIG-SCAPE output: CP046511.1.region004.domtable

```
#                                                                                                                 --- full sequence --- -------------- this domain -------------   hmm coord   ali coord   env coord
# target name        accession   tlen query name                                                accession   qlen   E-value  score  bias   #  of  c-Evalue  i-Evalue  score  bias  from    to  from    to  from    to  acc description of target
#------------------- ---------- -----                                      -------------------- ---------- ----- --------- ------ ----- --- --- --------- --------- ------ ----- ----- ----- ----- ----- ----- ----- ---- ---------------------
FdhD-NarQ            PF02634.17   237 CP046511.1.region004_ORF1:gid::pid::loc:275:1073:strand:+ -            265   1.1e-80  270.9   0.1   1   1   6.4e-85   1.2e-80  270.7   0.1     1   236    26   261    26   262 0.95 FdhD/NarQ family
Mob_synth_C          PF06463.15   128 CP046511.1.region004_ORF2:gid::pid::loc:1089:2106:strand:+ -            338   6.4e-37  126.4   0.0   1   1   2.2e-40   1.1e-36  125.7   0.0     3   127   191   316   189   317 0.97 Molybdenum Cofactor Synthesis C
Radical_SAM          PF04055.23   167 CP046511.1.region004_ORF2:gid::pid::loc:1089:2106:strand:+ -            338   8.4e-29  101.2   0.0   1   1   2.9e-32   1.4e-28  100.5   0.0     1   166    18   183    18   184 0.96 Radical SAM superfamily
Fer4_12              PF13353.8    137 CP046511.1.region004_ORF2:gid::pid::loc:1089:2106:strand:+ -            338   2.4e-07   31.4   0.0   1   1     2e-10   9.4e-07   29.5   0.0    14   114    23   128    16   149 0.73 4Fe-4S single cluster domain
Fer4_14              PF13394.8    118 CP046511.1.region004_ORF2:gid::pid::loc:1089:2106:strand:+ -            338   2.1e-07   31.2   0.0   1   1   1.8e-10   8.8e-07   29.2   0.0     5    99    21   113    18   130 0.74 4Fe-4S single cluster domain
Form_Nir_trans       PF01226.19   236 CP046511.1.region004_ORF3:gid::pid::loc:2297:3077:strand:+ -            259   2.1e-72  243.4  31.0   1   1   1.3e-76   2.4e-72  243.2  31.0     1   235     8   248     8   249 0.97 Formate/nitrite transporter
ThiF                 PF00899.23   219 CP046511.1.region004_ORF4:gid::pid::loc:3101:4118:strand:+ -            338   5.6e-56  189.3   0.1   1   1   1.2e-59   7.8e-56  188.8   0.1     1   214     5   237     5   242 0.94 ThiF family
NAD_binding_7        PF13241.8    104 CP046511.1.region004_ORF4:gid::pid::loc:3101:4118:strand:+ -            338   2.7e-06   27.9   0.1   1   1   1.6e-09     1e-05   25.9   0.0     4    88    21   143    20   146 0.66 Putative NAD(P)-binding
MoeA_N               PF03453.19   157 CP046511.1.region004_ORF5:gid::pid::loc:4135:4693:strand:+ -            185   1.1e-27   96.9   0.0   1   1   6.4e-32   1.2e-27   96.7   0.0     1   107     7   124     7   156 0.85 MoeA N-terminal region (domain I and II)
MoCF_biosynth        PF00994.26   144 CP046511.1.region004_ORF6:gid::pid::loc:4668:5442:strand:+ -            257   3.6e-25   88.4   0.0   1   1   2.8e-28   2.7e-24   85.6   0.0     3   143    12   147    10   148 0.93 Probable molybdopterin binding domain
MoeA_C               PF03454.17    72 CP046511.1.region004_ORF6:gid::pid::loc:4668:5442:strand:+ -            257   9.5e-15   54.7   0.0   1   1   1.9e-18   1.8e-14   53.8   0.0     1    72   161   232   161   232 0.95 MoeA C-terminal region (domain IV)
MoaE                 PF02391.19   113 CP046511.1.region004_ORF7:gid::pid::loc:5422:5887:strand:+ -            154   3.1e-38  130.6   0.6   1   1   1.9e-42   3.6e-38  130.3   0.6     2   112     9   119     8   120 0.98 MoaE protein
ThiS                 PF02597.22    77 CP046511.1.region004_ORF8:gid::pid::loc:5891:6128:strand:+ -             78   2.3e-17   63.5   0.1   1   1   1.4e-21   2.6e-17   63.3   0.1     1    77     4    78     4    78 0.96 ThiS family
ParA                 PF10609.11   246 CP046511.1.region004_ORF9:gid::pid::loc:6200:7250:strand:+ -            349   1.5e-81  273.6   0.5   1   1   9.4e-85   2.3e-81  273.0   0.5     5   244   113   344   111   346 0.92 NUBPL iron-transfer P-loop NTPase
FeS_assembly_P       PF01883.21    75 CP046511.1.region004_ORF9:gid::pid::loc:6200:7250:strand:+ -            349   1.1e-18   67.3   0.2   1   1   1.3e-21   3.1e-18   65.8   0.2     2    70     5    71     4    76 0.92 Iron-sulfur cluster assembly protein
CbiA                 PF01656.25   127 CP046511.1.region004_ORF9:gid::pid::loc:6200:7250:strand:+ -            349   1.7e-12   47.6   0.0   1   1   1.7e-15   4.1e-12   46.4   0.0     1    54   114   235   114   291 0.65 CobQ/CobB/MinD/ParA nucleotide binding domain
Fer4_NifH            PF00142.20   271 CP046511.1.region004_ORF9:gid::pid::loc:6200:7250:strand:+ -            349     7e-11   42.2   1.5   1   1   5.1e-13   1.2e-09   38.1   1.5     6   244   118   345   113   348 0.67 4Fe-4S iron sulfur cluster binding proteins, NifH/frxC family
AAA_31               PF13614.8    177 CP046511.1.region004_ORF9:gid::pid::loc:6200:7250:strand:+ -            349     3e-10   40.3   3.0   1   1   2.4e-12   5.8e-09   36.2   1.2     2    41   112   151   111   185 0.85 AAA domain
MipZ                 PF09140.13   262 CP046511.1.region004_ORF9:gid::pid::loc:6200:7250:strand:+ -            349   8.1e-08   32.0   0.0   1   1   5.6e-11   1.3e-07   31.2   0.0     2    54   113   165   112   263 0.70 ATPase MipZ
ArsA_ATPase          PF02374.17   305 CP046511.1.region004_ORF9:gid::pid::loc:6200:7250:strand:+ -            349   7.6e-06   25.4   0.2   1   1   6.6e-09   1.6e-05   24.4   0.2     2    38   112   149   111   170 0.87 Anion-transporting ATPase
DUF1294              PF06961.15    55 CP046511.1.region004_ORF12:gid::pid::loc:8113:8362:strand:+ -             82   6.9e-27   93.6   2.2   1   1   4.7e-31   9.1e-27   93.2   2.2     1    55    10    64    10    64 0.99 Protein of unknown function (DUF1294)
EamA                 PF00892.22   137 CP046511.1.region004_ORF13:gid::pid::loc:8454:9396:strand:+ -            313   2.2e-20   73.3  40.3   1   1   1.7e-19   3.3e-15   56.5  10.5     2   136    10   150     9   151 0.96 EamA-like transporter family
DUF212               PF02681.16   126 CP046511.1.region004_ORF14:gid::pid::loc:9475:9901:strand:+ -            141   2.6e-49  166.6   1.8   1   1   1.5e-53     3e-49  166.5   1.8     2   126     6   135     5   135 0.98 Divergent PAP2 family
SQHop_cyclase_C      PF13243.8    319 CP046511.1.region004_ORF15:gid::pid::loc:10000:11854:strand:+ -            617   2.2e-97  326.1   7.3   1   1  7.4e-101   3.5e-97  325.4   0.8     2   318   300   612   299   613 0.96 Squalene-hopene cyclase C-terminal domain
SQHop_cyclase_N      PF13249.8    291 CP046511.1.region004_ORF15:gid::pid::loc:10000:11854:strand:+ -            617   2.9e-56  190.8   2.3   1   1   2.4e-52   1.1e-48  165.9   0.0     1   290    11   290    11   291 0.92 Squalene-hopene cyclase N-terminal domain
Prenyltrans          PF00432.23    44 CP046511.1.region004_ORF15:gid::pid::loc:10000:11854:strand:+ -            617   9.8e-19   66.9  15.3   1   3   1.4e-05     0.066   13.1   0.1     5    21   391   407   390   412 0.91 Prenyltransferase and squalene oxidase repeat
Prenyltrans          PF00432.23    44 CP046511.1.region004_ORF15:gid::pid::loc:10000:11854:strand:+ -            617   9.8e-19   66.9  15.3   2   3   1.1e-10   5.1e-07   29.4   0.6     3    44   459   499   457   499 0.95 Prenyltransferase and squalene oxidase repeat
Prenyltrans          PF00432.23    44 CP046511.1.region004_ORF15:gid::pid::loc:10000:11854:strand:+ -            617   9.8e-19   66.9  15.3   3   3     2e-10   9.8e-07   28.5   0.1     6    40   510   554   505   556 0.92 Prenyltransferase and squalene oxidase repeat
YfhD                 PF14151.8     59 CP046511.1.region004_ORF16:gid::pid::loc:11927:12077:strand:- -             49     7e-20   71.0   3.3   1   1   4.3e-24   8.2e-20   70.8   3.3    13    59     2    45     1    45 0.85 YfhD-like protein
adh_short_C2         PF13561.8    234 CP046511.1.region004_ORF17:gid::pid::loc:12209:12950:strand:+ -            246   7.4e-74  248.3   1.2   1   1   1.3e-77   8.3e-74  248.2   1.2     1   233    13   244    13   245 0.97 Enoyl-(Acyl carrier protein) reductase
adh_short            PF00106.27   195 CP046511.1.region004_ORF17:gid::pid::loc:12209:12950:strand:+ -            246   9.7e-62  208.0   2.1   1   1   1.8e-65   1.2e-61  207.7   2.1     1   193     7   198     7   200 0.98 short chain dehydrogenase
KR                   PF08659.12   180 CP046511.1.region004_ORF17:gid::pid::loc:12209:12950:strand:+ -            246   1.1e-19   71.1   0.6   1   1   2.5e-23   1.6e-19   70.6   0.6     2   154     8   159     7   175 0.88 KR domain
Aldedh               PF00171.24   462 CP046511.1.region004_ORF18:gid::pid::loc:13000:14485:strand:- -            494  1.3e-191  637.2   0.1   1   1  7.8e-196  1.5e-191  637.1   0.1     2   462    29   489    28   489 0.99 Aldehyde dehydrogenase family
DUF997               PF06196.14    77 CP046511.1.region004_ORF19:gid::pid::loc:14758:15037:strand:+ -             92   1.2e-33  115.0   2.4   1   1   7.2e-38   1.4e-33  114.8   2.4     1    77    12    88    12    88 0.98 Protein of unknown function (DUF997)
SSF                  PF00474.19   406 CP046511.1.region004_ORF20:gid::pid::loc:15040:16474:strand:+ -            477   3.8e-98  329.1  36.8   1   1  2.7e-102   5.3e-98  328.6  36.8     1   406    39   434    39   434 0.98 Sodium:solute symporter family
IU_nuc_hydro         PF01156.21   301 CP046511.1.region004_ORF21:gid::pid::loc:16596:17529:strand:+ -            310   3.8e-63  214.0   0.0   1   1   2.2e-67   4.2e-63  213.8   0.0     6   299     9   301     4   303 0.86 Inosine-uridine preferring nucleoside hydrolase
Beta-lactamase2      PF13354.8    201 CP046511.1.region004_ORF22:gid::pid::loc:17646:18756:strand:+ -            369   7.3e-15   55.2   0.0   1   1   6.9e-19   1.3e-14   54.3   0.0     4   161    60   299    57   327 0.85 Beta-lactamase enzyme family
Lyase_1              PF00206.22   312 CP046511.1.region004_ORF23:gid::pid::loc:18857:20366:strand:+ -            502     2e-42  145.8   0.6   1   1   4.7e-46   4.5e-42  144.6   0.6    34   308    44   304    27   308 0.85 Lyase
ASL_C2               PF14698.8     69 CP046511.1.region004_ORF23:gid::pid::loc:18857:20366:strand:+ -            502   1.3e-13   51.5   0.0   1   1   3.7e-17   3.5e-13   50.2   0.0     3    68   374   446   373   447 0.89 Argininosuccinate lyase C-terminal
FR47                 PF08445.12    86 CP046511.1.region004_ORF24:gid::pid::loc:20432:21266:strand:+ -            277   3.9e-09   36.4   0.2   1   1     7e-12   4.5e-08   33.1   0.0    24    83   210   270   190   273 0.85 FR47-like protein
Acetyltransf_1       PF00583.27   117 CP046511.1.region004_ORF24:gid::pid::loc:20432:21266:strand:+ -            277   4.7e-07   30.1   0.0   1   1   1.8e-10   1.1e-06   28.9   0.0    19   117   168   264   151   264 0.83 Acetyltransferase (GNAT) family
#
# Program:         hmmscan
# Version:         3.3.2 (Nov 2020)
# Pipeline mode:   SCAN
# Query file:      /home/output/example_output3/cache/fasta/CP046511.1.region004.fasta
# Target file:     /usr/src/BiG-SCAPE/Pfam-A.hmm
# Option settings: hmmscan --domtblout /home/output/example_output3/cache/domtable/CP046511.1.region004.domtable --cut_tc --cpu 0 /usr/src/BiG-SCAPE/Pfam-A.hmm /home/output/example_output3/cache/fasta/CP046511.1.region004.fasta 
# Current dir:     /home
# Date:            Sat Jan 15 20:27:38 2022
# [ok]
```
