## Supplementary material for "Delving into the *Bacillus cereus* group biosynthetic gene clusters cosmos: a comparative-genomics-based classification framework": antiSMASH profiles + BIG-SCAPE output: CP046511.1.region007.domtable

```
#                                                                                                              --- full sequence --- -------------- this domain -------------   hmm coord   ali coord   env coord
# target name        accession   tlen query name                                             accession   qlen   E-value  score  bias   #  of  c-Evalue  i-Evalue  score  bias  from    to  from    to  from    to  acc description of target
#------------------- ---------- -----                                   -------------------- ---------- ----- --------- ------ ----- --- --- --------- --------- ------ ----- ----- ----- ----- ----- ----- ----- ---- ---------------------
Acetyltransf_1       PF00583.27   117 CP046511.1.region007_ORF1:gid::pid::loc:0:426:strand:- -            141   1.7e-15   57.4   0.2   1   1   4.5e-19   2.2e-15   57.0   0.2    15   117    21   116     4   116 0.79 Acetyltransferase (GNAT) family
Acetyltransf_7       PF13508.9     80 CP046511.1.region007_ORF1:gid::pid::loc:0:426:strand:- -            141   1.1e-12   48.2   0.2   1   1   2.8e-16   1.3e-12   47.9   0.2     4    79    39   117     9   118 0.79 Acetyltransferase (GNAT) domain
Acetyltransf_10      PF13673.9    128 CP046511.1.region007_ORF1:gid::pid::loc:0:426:strand:- -            141   1.2e-10   41.6   0.1   1   1   3.1e-14   1.5e-10   41.2   0.1     4   112    13   121    10   134 0.79 Acetyltransferase (GNAT) domain
Acetyltransf_4       PF13420.9    155 CP046511.1.region007_ORF1:gid::pid::loc:0:426:strand:- -            141   1.6e-09   38.0   1.3   1   1   4.1e-13     2e-09   37.7   1.3    30   151    16   133     1   135 0.84 Acetyltransferase (GNAT) domain
MFS_1                PF07690.18   353 CP046511.1.region007_ORF2:gid::pid::loc:556:1765:strand:- -            402   1.4e-37  129.5  69.6   1   2   1.4e-28   2.7e-24   85.9  39.5     8   323    20   323    11   325 0.83 Major Facilitator Superfamily
MFS_1                PF07690.18   353 CP046511.1.region007_ORF2:gid::pid::loc:556:1765:strand:- -            402   1.4e-37  129.5  69.6   2   2   6.1e-20   1.2e-15   57.4  22.1    12   183   221   393   217   401 0.80 Major Facilitator Superfamily
Beta-lactamase       PF00144.26   330 CP046511.1.region007_ORF5:gid::pid::loc:2570:3236:strand:- -            221   5.1e-25   88.5   0.0   1   1   3.3e-29   6.4e-25   88.2   0.0     4   187    10   177     7   183 0.92 Beta-lactamase
NUDIX                PF00293.30   131 CP046511.1.region007_ORF7:gid::pid::loc:3797:4244:strand:- -            148   2.6e-16   59.9   0.1   1   1   1.7e-20   3.2e-16   59.6   0.1     4   115     7   115     4   126 0.78 NUDIX domain
CutA1                PF03091.17    99 CP046511.1.region007_ORF8:gid::pid::loc:4260:4608:strand:- -            115   2.5e-07   30.6   0.0   1   1   2.1e-11     4e-07   29.9   0.0    43    86    62   105    59   114 0.93 CutA1 divalent ion tolerance protein
Acetyltransf_1       PF00583.27   117 CP046511.1.region007_ORF9:gid::pid::loc:4638:5097:strand:- -            152   3.4e-10   40.3   0.0   1   1     4e-14   3.9e-10   40.1   0.0    37   117    54   135    13   135 0.84 Acetyltransferase (GNAT) family
Acetyltransf_10      PF13673.9    128 CP046511.1.region007_ORF9:gid::pid::loc:4638:5097:strand:- -            152   1.6e-08   34.6   0.1   1   1   2.1e-12     2e-08   34.3   0.1    28   114    47   142    15   148 0.89 Acetyltransferase (GNAT) domain
IU_nuc_hydro         PF01156.21   301 CP046511.1.region007_ORF10:gid::pid::loc:5174:6098:strand:- -            307   8.2e-63  212.9   0.0   1   1   4.8e-67   9.2e-63  212.7   0.0     3   300     6   299     4   300 0.87 Inosine-uridine preferring nucleoside hydrolase
Glyco_hydro_8        PF01270.19   342 CP046511.1.region007_ORF11:gid::pid::loc:6260:7622:strand:- -            453   3.2e-29  101.9   9.7   1   1   2.2e-33   4.3e-29  101.5   9.7    28   339    82   424    59   427 0.73 Glycosyl hydrolases family 8
#
# Program:         hmmscan
# Version:         3.3.2 (Nov 2020)
# Pipeline mode:   SCAN
# Query file:      /home/output/example_output3/cache/fasta/CP046511.1.region007.fasta
# Target file:     /usr/src/BiG-SCAPE/Pfam-A.hmm
# Option settings: hmmscan --domtblout /home/output/example_output3/cache/domtable/CP046511.1.region007.domtable --cut_tc --cpu 0 /usr/src/BiG-SCAPE/Pfam-A.hmm /home/output/example_output3/cache/fasta/CP046511.1.region007.fasta 
# Current dir:     /home
# Date:            Sat Jan 15 20:27:46 2022
# [ok]
```
