## Supplementary material for "Delving into the *Bacillus cereus* group biosynthetic gene clusters cosmos: a comparative-genomics-based classification framework": antiSMASH profiles + BIG-SCAPE output: CP046511.1.region010.domtable

```
#                                                                                                              --- full sequence --- -------------- this domain -------------   hmm coord   ali coord   env coord
# target name        accession   tlen query name                                             accession   qlen   E-value  score  bias   #  of  c-Evalue  i-Evalue  score  bias  from    to  from    to  from    to  acc description of target
#------------------- ---------- -----                                   -------------------- ---------- ----- --------- ------ ----- --- --- --------- --------- ------ ----- ----- ----- ----- ----- ----- ----- ---- ---------------------
DegT_DnrJ_EryC1      PF01041.19   360 CP046511.1.region010_ORF1:gid::pid::loc:0:258:strand:- -             85   7.6e-13   48.5   0.0   1   1   4.4e-17   8.4e-13   48.3   0.0    31   106     7    81     2    83 0.89 DegT/DnrJ/EryC1/StrS aminotransferase family
Epimerase            PF01370.23   241 CP046511.1.region010_ORF2:gid::pid::loc:347:1271:strand:- -            307   6.7e-52  176.4   0.0   1   1   2.9e-55   7.8e-52  176.2   0.0     3   241     5   225     3   225 0.94 NAD dependent epimerase/dehydratase family
GDP_Man_Dehyd        PF16363.7    332 CP046511.1.region010_ORF2:gid::pid::loc:347:1271:strand:- -            307   1.7e-41  142.8   0.1   1   1   3.9e-44   1.1e-40  140.2   0.1     2   330     5   293     5   295 0.84 GDP-mannose 4,6 dehydratase
RmlD_sub_bind        PF04321.19   287 CP046511.1.region010_ORF2:gid::pid::loc:347:1271:strand:- -            307   3.4e-26   92.1   0.0   1   1   1.5e-29   4.1e-26   91.8   0.0     1   233     1   245     1   257 0.89 RmlD substrate binding domain
3Beta_HSD            PF01073.21   280 CP046511.1.region010_ORF2:gid::pid::loc:347:1271:strand:- -            307   7.1e-25   87.6   0.9   1   1   3.8e-28     1e-24   87.1   0.9     2   234     5   217     4   251 0.83 3-beta hydroxysteroid dehydrogenase/isomerase family
Polysacc_synt_2      PF02719.17   294 CP046511.1.region010_ORF2:gid::pid::loc:347:1271:strand:- -            307   3.5e-17   62.6   1.5   1   1   1.1e-18     3e-15   56.2   1.5    62   255    45   250     3   263 0.77 Polysaccharide biosynthesis protein
NAD_binding_10       PF13460.8    184 CP046511.1.region010_ORF2:gid::pid::loc:347:1271:strand:- -            307   2.4e-12   47.2   0.0   1   1   1.1e-15   3.1e-12   46.9   0.0     1   142     7   158     7   187 0.77 NAD(P)H-binding
NAD_binding_4        PF07993.14   257 CP046511.1.region010_ORF2:gid::pid::loc:347:1271:strand:- -            307   5.6e-12   45.5   0.3   1   1   4.5e-12   1.2e-08   34.5   0.1    82   214    53   170    47   198 0.81 Male sterility protein
DegT_DnrJ_EryC1      PF01041.19   360 CP046511.1.region010_ORF3:gid::pid::loc:1277:2435:strand:- -            385  3.2e-130  434.6   0.0   1   1  9.5e-134  3.6e-130  434.4   0.0     2   359    11   375    10   376 0.97 DegT/DnrJ/EryC1/StrS aminotransferase family
Aminotran_1_2        PF00155.23   363 CP046511.1.region010_ORF3:gid::pid::loc:1277:2435:strand:- -            385   1.3e-11   44.4   0.3   1   1   9.5e-15   3.7e-11   42.9   0.1    47   193    36   160    17   186 0.92 Aminotransferase class I and II
Beta_elim_lyase      PF01212.23   291 CP046511.1.region010_ORF3:gid::pid::loc:1277:2435:strand:- -            385     9e-08   31.8   0.0   1   1   5.6e-11   2.1e-07   30.6   0.0    32   283    33   287    29   293 0.75 Beta-eliminating lyase
Aminotran_5          PF00266.21   371 CP046511.1.region010_ORF3:gid::pid::loc:1277:2435:strand:- -            385   2.2e-06   26.9   0.1   1   1   1.2e-09   4.7e-06   25.9   0.1    47   201    37   183    30   304 0.69 Aminotransferase class-V
SepSecS              PF05889.15   389 CP046511.1.region010_ORF3:gid::pid::loc:1277:2435:strand:- -            385     4e-06   25.9   0.2   1   1   2.1e-09   7.9e-06   24.9   0.2    87   239    60   199    46   380 0.81 O-phosphoseryl-tRNA(Sec) selenium transferase, SepSecS
UDPG_MGDP_dh_N       PF03721.16   187 CP046511.1.region010_ORF4:gid::pid::loc:2443:3775:strand:- -            443   4.3e-40  137.4   0.2   1   1   1.5e-43   7.3e-40  136.6   0.2     3   181    24   201    22   209 0.91 UDP-glucose/GDP-mannose dehydrogenase family, NAD binding domain
UDPG_MGDP_dh         PF00984.21    94 CP046511.1.region010_ORF4:gid::pid::loc:2443:3775:strand:- -            443   7.3e-30  103.1   0.0   1   1   3.1e-33   1.5e-29  102.1   0.0     2    93   222   312   221   313 0.98 UDP-glucose/GDP-mannose dehydrogenase family, central domain
UDPG_MGDP_dh_C       PF03720.17   105 CP046511.1.region010_ORF4:gid::pid::loc:2443:3775:strand:- -            443   5.9e-18   65.3   0.2   1   1   4.3e-20   2.1e-16   60.4   0.1     2   104   337   431   336   432 0.86 UDP-glucose/GDP-mannose dehydrogenase family, UDP binding domain
NAD_binding_2        PF03446.17   158 CP046511.1.region010_ORF4:gid::pid::loc:2443:3775:strand:- -            443   1.2e-07   32.2   0.0   1   1   1.2e-10   5.6e-07   30.0   0.0     2   101    24   151    23   166 0.79 NAD binding domain of 6-phosphogluconate dehydrogenase
Acetyltransf_1       PF00583.27   117 CP046511.1.region010_ORF5:gid::pid::loc:4486:4909:strand:- -            140     7e-13   48.9   0.0   1   1   1.4e-16   8.7e-13   48.6   0.0    35   117    26   105     9   105 0.85 Acetyltransferase (GNAT) family
Acetyltransf_7       PF13508.9     80 CP046511.1.region010_ORF5:gid::pid::loc:4486:4909:strand:- -            140   5.8e-11   42.7   0.2   1   1   1.2e-14   7.9e-11   42.2   0.2     2    79    23   106    22   107 0.75 Acetyltransferase (GNAT) domain
Acetyltransf_10      PF13673.9    128 CP046511.1.region010_ORF5:gid::pid::loc:4486:4909:strand:- -            140   2.7e-10   40.4   0.3   1   1     3e-13   1.9e-09   37.6   0.3    30   124    25   133    10   136 0.74 Acetyltransferase (GNAT) domain
Acetyltransf_3       PF13302.9    138 CP046511.1.region010_ORF7:gid::pid::loc:6025:6532:strand:- -            168   3.4e-28   99.2   0.0   1   1   6.4e-32   4.1e-28   98.9   0.0     1   138     7   141     7   141 0.91 Acetyltransferase (GNAT) domain
Acetyltransf_1       PF00583.27   117 CP046511.1.region010_ORF7:gid::pid::loc:6025:6532:strand:- -            168   7.5e-10   39.2   0.1   1   1   1.5e-13   9.5e-10   38.8   0.1    31   116    55   139    14   140 0.75 Acetyltransferase (GNAT) family
Acetyltransf_4       PF13420.9    155 CP046511.1.region010_ORF7:gid::pid::loc:6025:6532:strand:- -            168     2e-06   28.0   0.6   1   1   9.7e-10   6.2e-06   26.4   0.6    74   153    81   159    15   161 0.84 Acetyltransferase (GNAT) domain
Lysozyme_like        PF13702.8    165 CP046511.1.region010_ORF8:gid::pid::loc:6841:7489:strand:- -            215   3.9e-48  163.3   4.9   1   1   5.7e-52   5.4e-48  162.8   4.9     2   164    45   199    44   200 0.92 Lysozyme-like
Beta-lactamase2      PF13354.8    201 CP046511.1.region010_ORF9:gid::pid::loc:8859:9813:strand:+ -            317     4e-36  124.6   0.0   1   1   5.6e-40   5.4e-36  124.2   0.0     3   201    79   284    77   284 0.93 Beta-lactamase enzyme family
Beta-lactamase       PF00144.26   330 CP046511.1.region010_ORF9:gid::pid::loc:8859:9813:strand:+ -            317   6.8e-28   98.0   0.0   1   1   1.4e-31   1.4e-27   97.0   0.0     1   329    59   304    59   305 0.93 Beta-lactamase
RNA_ligase           PF09414.12   165 CP046511.1.region010_ORF10:gid::pid::loc:9930:10539:strand:- -            202   4.4e-28   98.8   0.0   1   1   2.9e-32   5.5e-28   98.4   0.0     2   164    26   178    25   179 0.91 RNA ligase
Mucin_bdg            PF03272.15   116 CP046511.1.region010_ORF14:gid::pid::loc:13295:15257:strand:- -            653   5.8e-44  148.7  12.2   1   2     2e-25   1.9e-21   76.2   2.8     2   116   393   511   392   511 0.93 Putative mucin or carbohydrate-binding module
Mucin_bdg            PF03272.15   116 CP046511.1.region010_ORF14:gid::pid::loc:13295:15257:strand:- -            653   5.8e-44  148.7  12.2   2   2   9.3e-26   8.9e-22   77.2   2.1     2   116   532   650   531   650 0.94 Putative mucin or carbohydrate-binding module
DUF3472              PF11958.10   173 CP046511.1.region010_ORF14:gid::pid::loc:13295:15257:strand:- -            653   7.7e-31  107.9   8.3   1   1   2.4e-34   2.3e-30  106.4   8.3     3   173   105   263   102   263 0.95 Domain of unknown function (DUF3472)
DUF4879              PF16219.7    124 CP046511.1.region010_ORF15:gid::pid::loc:15755:16241:strand:- -            161   6.2e-26   91.2   0.4   1   1   5.1e-30   9.7e-26   90.6   0.4     1   124    46   160    46   160 0.96 Domain of unknown function (DUF4879)
adh_short_C2         PF13561.8    234 CP046511.1.region010_ORF16:gid::pid::loc:16500:17265:strand:- -            254   1.1e-54  185.6   0.2   1   1   2.1e-58   1.3e-54  185.3   0.2     1   232    13   251    13   252 0.94 Enoyl-(Acyl carrier protein) reductase
adh_short            PF00106.27   195 CP046511.1.region010_ORF16:gid::pid::loc:16500:17265:strand:- -            254   1.1e-51  175.2   1.0   1   1   1.9e-55   1.2e-51  175.0   1.0     1   190     7   201     7   206 0.95 short chain dehydrogenase
KR                   PF08659.12   180 CP046511.1.region010_ORF16:gid::pid::loc:16500:17265:strand:- -            254   1.6e-11   44.5   0.2   1   1     4e-15   2.5e-11   43.9   0.2     4   174    10   186     8   190 0.86 KR domain
Thioesterase         PF00975.22   230 CP046511.1.region010_ORF17:gid::pid::loc:17651:18221:strand:- -            189   1.8e-29  103.6   0.0   1   1   1.1e-33   2.1e-29  103.4   0.0    50   228     4   178     2   180 0.90 Thioesterase domain
ACPS                 PF01648.22   114 CP046511.1.region010_ORF18:gid::pid::loc:18359:19064:strand:- -            234   8.6e-18   64.6   0.1   1   1   9.6e-22   1.8e-17   63.6   0.0     2   109    99   194    98   206 0.83 4'-phosphopantetheinyl transferase superfamily
Condensation         PF00668.22   457 CP046511.1.region010_ORF19:gid::pid::loc:19426:25612:strand:- -           2061  8.8e-177  588.4  18.0   1   2   3.7e-87   1.4e-83  281.2   4.8     3   437   285   719   283   736 0.92 Condensation domain
Condensation         PF00668.22   457 CP046511.1.region010_ORF19:gid::pid::loc:19426:25612:strand:- -           2061  8.8e-177  588.4  18.0   2   2   8.6e-97   3.3e-93  312.9   5.3     3   457   758  1197   756  1197 0.95 Condensation domain
AMP-binding          PF00501.30   424 CP046511.1.region010_ORF19:gid::pid::loc:19426:25612:strand:- -           2061  2.4e-131  438.3   0.0   1   2   3.1e-32   1.2e-28  100.0   0.0   333   424     6   101     1   101 0.92 AMP-binding enzyme
AMP-binding          PF00501.30   424 CP046511.1.region010_ORF19:gid::pid::loc:19426:25612:strand:- -           2061  2.4e-131  438.3   0.0   2   2    6e-104  2.3e-100  336.3   0.0     1   424  1217  1616  1217  1616 0.88 AMP-binding enzyme
Thioesterase         PF00975.22   230 CP046511.1.region010_ORF19:gid::pid::loc:19426:25612:strand:- -           2061   2.2e-29  103.3   0.0   1   1   1.4e-32   5.3e-29  102.1   0.0     1   216  1810  2033  1810  2043 0.78 Thioesterase domain
AMP-binding_C        PF13193.8     76 CP046511.1.region010_ORF19:gid::pid::loc:19426:25612:strand:- -           2061   7.2e-27   94.3   0.5   1   2   3.5e-14   1.3e-10   42.1   0.1     1    76   109   180   109   180 0.95 AMP-binding enzyme C-terminal domain
AMP-binding_C        PF13193.8     76 CP046511.1.region010_ORF19:gid::pid::loc:19426:25612:strand:- -           2061   7.2e-27   94.3   0.5   2   2   2.8e-16   1.1e-12   48.9   0.1     1    76  1624  1695  1624  1695 0.91 AMP-binding enzyme C-terminal domain
PP-binding           PF00550.27    67 CP046511.1.region010_ORF19:gid::pid::loc:19426:25612:strand:- -           2061   3.9e-26   91.2   0.0   1   2   1.1e-14   4.1e-11   43.1   0.0     4    66   210   269   207   270 0.91 Phosphopantetheine attachment site
PP-binding           PF00550.27    67 CP046511.1.region010_ORF19:gid::pid::loc:19426:25612:strand:- -           2061   3.9e-26   91.2   0.0   2   2   2.3e-15     9e-12   45.2   0.0     2    64  1725  1785  1725  1788 0.94 Phosphopantetheine attachment site
Condensation         PF00668.22   457 CP046511.1.region010_ORF20:gid::pid::loc:25578:30909:strand:- -           1776  4.1e-224  744.5   5.1   1   2  7.2e-109  3.5e-105  352.4   0.9    44   456     1   405     1   406 0.96 Condensation domain
Condensation         PF00668.22   457 CP046511.1.region010_ORF20:gid::pid::loc:25578:30909:strand:- -           1776  4.1e-224  744.5   5.1   2   2  1.7e-121    8e-118  394.1   0.2     4   456  1004  1448  1002  1449 0.96 Condensation domain
AMP-binding          PF00501.30   424 CP046511.1.region010_ORF20:gid::pid::loc:25578:30909:strand:- -           1776  1.3e-158  528.2   0.0   1   2   2.5e-93   1.2e-89  301.0   0.0     1   424   426   812   426   812 0.88 AMP-binding enzyme
AMP-binding          PF00501.30   424 CP046511.1.region010_ORF20:gid::pid::loc:25578:30909:strand:- -           1776  1.3e-158  528.2   0.0   2   2   2.6e-70   1.2e-66  225.2   0.0     1   327  1468  1767  1468  1775 0.83 AMP-binding enzyme
PP-binding           PF00550.27    67 CP046511.1.region010_ORF20:gid::pid::loc:25578:30909:strand:- -           1776   9.7e-18   64.3   0.8   1   1   8.2e-21   3.9e-17   62.4   0.1     3    67   919   981   917   981 0.94 Phosphopantetheine attachment site
AMP-binding_C        PF13193.8     76 CP046511.1.region010_ORF20:gid::pid::loc:25578:30909:strand:- -           1776   2.7e-12   47.6   0.1   1   1     2e-15   9.8e-12   45.8   0.1     1    76   820   891   820   891 0.93 AMP-binding enzyme C-terminal domain
Condensation         PF00668.22   457 CP046511.1.region010_ORF21:gid::pid::loc:30871:34252:strand:- -           1126  4.5e-126  421.3   1.0   1   1  1.9e-123  8.9e-120  400.5   0.8     3   457    13   459    11   459 0.97 Condensation domain
AMP-binding          PF00501.30   424 CP046511.1.region010_ORF21:gid::pid::loc:30871:34252:strand:- -           1126  4.7e-110  368.2   0.0   1   1  1.5e-113    7e-110  367.6   0.0     1   424   479   883   479   883 0.90 AMP-binding enzyme
PP-binding           PF00550.27    67 CP046511.1.region010_ORF21:gid::pid::loc:30871:34252:strand:- -           1126   1.4e-17   63.8   0.2   1   1   3.1e-20   1.5e-16   60.6   0.1     2    66   990  1052   989  1053 0.94 Phosphopantetheine attachment site
AMP-binding_C        PF13193.8     76 CP046511.1.region010_ORF21:gid::pid::loc:30871:34252:strand:- -           1126   5.5e-12   46.6   0.0   1   1   8.4e-15     4e-11   43.8   0.0     1    76   891   962   891   962 0.93 AMP-binding enzyme C-terminal domain
AMP-binding          PF00501.30   424 CP046511.1.region010_ORF22:gid::pid::loc:34294:40132:strand:- -           1945  2.9e-214  711.5   0.0   1   2  1.8e-111  8.6e-108  360.8   0.0     1   424   253   656   253   656 0.87 AMP-binding enzyme
AMP-binding          PF00501.30   424 CP046511.1.region010_ORF22:gid::pid::loc:34294:40132:strand:- -           1945  2.9e-214  711.5   0.0   2   2    8e-108  3.8e-104  348.7   0.1     1   424  1314  1705  1314  1705 0.89 AMP-binding enzyme
Condensation         PF00668.22   457 CP046511.1.region010_ORF22:gid::pid::loc:34294:40132:strand:- -           1945  3.6e-160  533.7  17.2   1   2   5.8e-43   2.8e-39  135.2   0.7   226   457    13   233     2   233 0.87 Condensation domain
Condensation         PF00668.22   457 CP046511.1.region010_ORF22:gid::pid::loc:34294:40132:strand:- -           1945  3.6e-160  533.7  17.2   2   2  4.3e-124  2.1e-120  402.6   9.9     2   457   847  1294   846  1294 0.98 Condensation domain
PP-binding           PF00550.27    67 CP046511.1.region010_ORF22:gid::pid::loc:34294:40132:strand:- -           1945     2e-30  105.0   2.1   1   2   9.1e-18   4.4e-14   52.6   0.1     3    67   764   826   762   826 0.93 Phosphopantetheine attachment site
PP-binding           PF00550.27    67 CP046511.1.region010_ORF22:gid::pid::loc:34294:40132:strand:- -           1945     2e-30  105.0   2.1   2   2   3.2e-17   1.5e-13   50.9   0.1     2    67  1812  1875  1811  1875 0.95 Phosphopantetheine attachment site
AMP-binding_C        PF13193.8     76 CP046511.1.region010_ORF22:gid::pid::loc:34294:40132:strand:- -           1945   6.4e-22   78.4   0.0   1   2   1.3e-13   6.1e-10   40.0   0.0     1    76   664   735   664   735 0.96 AMP-binding enzyme C-terminal domain
AMP-binding_C        PF13193.8     76 CP046511.1.region010_ORF22:gid::pid::loc:34294:40132:strand:- -           1945   6.4e-22   78.4   0.0   2   2   3.8e-12   1.8e-08   35.3   0.0     1    76  1713  1784  1713  1784 0.95 AMP-binding enzyme C-terminal domain
Condensation         PF00668.22   457 CP046511.1.region010_ORF23:gid::pid::loc:40070:40775:strand:- -            234   1.4e-46  159.2   1.8   1   1   8.7e-51   1.7e-46  159.0   1.8     3   210     6   212     4   224 0.92 Condensation domain
Condensation         PF00668.22   457 CP046511.1.region010_ORF24:gid::pid::loc:40888:45337:strand:- -           1482  7.1e-165  549.2  23.8   1   2   1.8e-87   8.7e-84  281.9  11.8     2   454     4   435     3   436 0.93 Condensation domain
Condensation         PF00668.22   457 CP046511.1.region010_ORF24:gid::pid::loc:40888:45337:strand:- -           1482  7.1e-165  549.2  23.8   2   2   8.5e-85   4.1e-81  273.1   4.0     3   417  1050  1463  1048  1469 0.93 Condensation domain
AMP-binding          PF00501.30   424 CP046511.1.region010_ORF24:gid::pid::loc:40888:45337:strand:- -           1482  2.2e-111  372.6   0.0   1   1  6.1e-115  2.9e-111  372.2   0.0     1   424   458   866   458   866 0.88 AMP-binding enzyme
PP-binding           PF00550.27    67 CP046511.1.region010_ORF24:gid::pid::loc:40888:45337:strand:- -           1482   3.5e-12   46.6   0.0   1   1   1.4e-15   6.9e-12   45.6   0.0     3    65   974  1033   972  1035 0.93 Phosphopantetheine attachment site
AMP-binding_C        PF13193.8     76 CP046511.1.region010_ORF24:gid::pid::loc:40888:45337:strand:- -           1482   9.8e-11   42.6   0.0   1   1   6.9e-14   3.3e-10   40.9   0.0     1    76   874   945   874   945 0.94 AMP-binding enzyme C-terminal domain
MFS_1                PF07690.18   353 CP046511.1.region010_ORF25:gid::pid::loc:45350:46604:strand:- -            417   3.8e-34  118.3  58.6   1   1   8.4e-36     8e-32  110.6  35.1     2   353    19   366    17   366 0.83 Major Facilitator Superfamily
MFS_3                PF05977.15   524 CP046511.1.region010_ORF25:gid::pid::loc:45350:46604:strand:- -            417   2.1e-19   69.4  22.6   1   1   3.4e-22   3.2e-18   65.5  15.2    10   280    13   284     8   316 0.78 Transmembrane secretion effector
Lipase_GDSL_2        PF13472.8    179 CP046511.1.region010_ORF26:gid::pid::loc:47672:48263:strand:- -            196   3.6e-23   83.0   0.0   1   1   4.3e-27   4.1e-23   82.8   0.0     1   177     7   179     7   181 0.78 GDSL-like Lipase/Acylhydrolase family
Lipase_GDSL          PF00657.24   224 CP046511.1.region010_ORF26:gid::pid::loc:47672:48263:strand:- -            196   7.2e-16   58.9   0.1   1   1   8.9e-20   8.6e-16   58.7   0.1     2   224     6   186     5   186 0.84 GDSL-like Lipase/Acylhydrolase
Acyl_transf_3        PF01757.24   340 CP046511.1.region010_ORF27:gid::pid::loc:48465:49044:strand:- -            192   5.6e-13   48.8  21.9   1   1   3.3e-17   6.3e-13   48.6  21.9   173   338     6   169     1   171 0.76 Acyltransferase family
Acyl_transf_3        PF01757.24   340 CP046511.1.region010_ORF28:gid::pid::loc:49075:49573:strand:- -            165   2.8e-14   53.1  16.7   1   1   3.8e-18   3.7e-14   52.6  16.7     2   112     6   113     5   165 0.84 Acyltransferase family
HGSNAT_cat           PF07786.14   223 CP046511.1.region010_ORF28:gid::pid::loc:49075:49573:strand:- -            165   6.1e-07   29.3   4.0   1   1   8.3e-11   7.9e-07   28.9   4.0     1    94     4    97     4   164 0.69 Heparan-alpha-glucosaminide N-acetyltransferase, catalytic
Peptidase_S11        PF00768.22   239 CP046511.1.region010_ORF29:gid::pid::loc:50259:51381:strand:- -            373   5.5e-84  281.4   2.7   1   1   1.4e-87   9.1e-84  280.7   2.7     3   238    32   287    30   288 0.98 D-alanyl-D-alanine carboxypeptidase
Beta-lactamase2      PF13354.8    201 CP046511.1.region010_ORF29:gid::pid::loc:50259:51381:strand:- -            373     4e-13   49.5   0.1   1   1   9.7e-17   6.2e-13   48.9   0.1     6   146    55   216    50   249 0.85 Beta-lactamase enzyme family
PBP5_C               PF07943.15    91 CP046511.1.region010_ORF29:gid::pid::loc:50259:51381:strand:- -            373   2.1e-09   37.5   5.0   1   1   9.6e-13   6.1e-09   36.1   5.0     1    62   307   372   307   372 0.98 Penicillin-binding protein 5, C-terminal domain
Hexapep_2            PF14602.8     34 CP046511.1.region010_ORF30:gid::pid::loc:51861:52521:strand:- -            219   1.1e-06   28.4   0.7   1   1   1.1e-10   1.1e-06   28.4   0.7     7    33   123   151   118   152 0.90 Hexapeptide repeat of succinyl-transferase
TauE                 PF01925.21   237 CP046511.1.region010_ORF31:gid::pid::loc:52773:53532:strand:- -            252   1.5e-44  152.5  31.5   1   1   9.3e-49   1.8e-44  152.3  31.5     1   236    11   245    11   246 0.93 Sulfite exporter TauE/SafE
AbrB_C               PF18277.3     37 CP046511.1.region010_ORF33:gid::pid::loc:55461:55740:strand:- -             92   2.3e-17   62.5   0.2   1   1   3.7e-21   3.6e-17   61.8   0.2     1    37    53    89    53    89 0.99 AbrB C-terminal domain
MazE_antitoxin       PF04014.20    46 CP046511.1.region010_ORF33:gid::pid::loc:55461:55740:strand:- -             92   1.6e-13   50.3   0.4   1   1     7e-16   6.7e-12   45.1   0.1     2    45     9    52     8    53 0.95 Antidote-toxin recognition MazE, bacterial antitoxin
RNPP_C               PF18768.3    213 CP046511.1.region010_ORF34:gid::pid::loc:55880:56705:strand:- -            274   4.6e-29  101.5  21.1   1   1   7.2e-33   4.6e-29  101.5  21.1     7   206    67   267    61   271 0.86 RNPP family C-terminal domain
HTH_3                PF01381.24    55 CP046511.1.region010_ORF34:gid::pid::loc:55880:56705:strand:- -            274   1.5e-06   28.2   0.0   1   1   5.3e-10   3.4e-06   27.1   0.0    10    55     1    45     1    45 0.95 Helix-turn-helix
GerE                 PF00196.21    57 CP046511.1.region010_ORF35:gid::pid::loc:57135:57375:strand:+ -             79   3.9e-09   36.0   0.2   1   1   3.7e-13   7.1e-09   35.2   0.1     2    53     4    55     3    59 0.96 Bacterial regulatory proteins, luxR family
Peptidase_C70        PF12385.10   143 CP046511.1.region010_ORF37:gid::pid::loc:58146:58956:strand:- -            269   1.3e-16   60.9   0.0   1   1   3.2e-20     3e-16   59.6   0.0     4   141   116   254   114   256 0.90 Papain-like cysteine protease AvrRpt2
Peptidase_C39_2      PF13529.8    144 CP046511.1.region010_ORF37:gid::pid::loc:58146:58956:strand:- -            269   4.7e-11   43.5   2.1   1   1   7.7e-15   7.4e-11   42.9   0.9     1   144   117   239   117   239 0.79 Peptidase_C39 like family
Peptidase_M20        PF01546.30   207 CP046511.1.region010_ORF38:gid::pid::loc:59267:60737:strand:- -            489   3.5e-19   69.4   0.2   1   1   4.9e-23   4.7e-19   69.0   0.2     2   204    74   480    73   483 0.83 Peptidase family M20/M25/M40
M20_dimer            PF07687.16   109 CP046511.1.region010_ORF38:gid::pid::loc:59267:60737:strand:- -            489   9.1e-10   38.5   0.0   1   1   4.1e-13   3.9e-09   36.5   0.0    16   105   213   292   208   296 0.84 Peptidase dimerisation domain
DUF1093              PF06486.13    80 CP046511.1.region010_ORF39:gid::pid::loc:60948:61338:strand:+ -            129   1.6e-19   70.5   4.8   1   1   1.1e-23   2.1e-19   70.1   4.8     1    79    27   115    27   116 0.91 Protein of unknown function (DUF1093)
SpoIISA_toxin        PF14171.8    243 CP046511.1.region010_ORF41:gid::pid::loc:61845:62583:strand:- -            245   2.7e-68  230.4   9.5   1   1   1.6e-72   3.1e-68  230.2   9.5     2   243    10   243     5   243 0.96 Toxin SpoIISA, type II toxin-antitoxin system
His_Phos_1           PF00300.24   194 CP046511.1.region010_ORF42:gid::pid::loc:62821:63559:strand:- -            245   9.5e-35  120.1   0.0   1   1   1.7e-33   3.3e-29  102.1   0.2     1   116     4   125     4   139 0.95 Histidine phosphatase superfamily (branch 1)
MarR_2               PF12802.9     61 CP046511.1.region010_ORF43:gid::pid::loc:63724:64207:strand:- -            160   1.2e-13   50.9   0.0   1   1   5.5e-17   2.1e-13   50.2   0.0     1    60    34    92    34    93 0.98 MarR family
MarR                 PF01047.24    59 CP046511.1.region010_ORF43:gid::pid::loc:63724:64207:strand:- -            160   3.9e-08   33.2   0.3   1   1   1.9e-11   7.1e-08   32.3   0.0     3    58    38    93    36    94 0.96 MarR family
HTH_24               PF13412.8     48 CP046511.1.region010_ORF43:gid::pid::loc:63724:64207:strand:- -            160   1.5e-06   27.8   0.0   1   1   6.5e-10   2.5e-06   27.0   0.0     5    48    40    83    36    83 0.95 Winged helix-turn-helix DNA-binding
HTH_27               PF13463.8     68 CP046511.1.region010_ORF43:gid::pid::loc:63724:64207:strand:- -            160     8e-05   23.2   0.0   1   1     3e-08   0.00012   22.7   0.0     8    68    43   102    36   102 0.81 Winged helix DNA-binding domain
TPP_enzyme_C         PF02775.23   153 CP046511.1.region010_ORF44:gid::pid::loc:64480:65305:strand:+ -            274   8.9e-17   61.4   0.0   1   1     8e-21   1.5e-16   60.6   0.0    17   153   119   251   107   251 0.78 Thiamine pyrophosphate enzyme, C-terminal TPP binding domain
#
# Program:         hmmscan
# Version:         3.3.2 (Nov 2020)
# Pipeline mode:   SCAN
# Query file:      /home/output/example_output3/cache/fasta/CP046511.1.region010.fasta
# Target file:     /usr/src/BiG-SCAPE/Pfam-A.hmm
# Option settings: hmmscan --domtblout /home/output/example_output3/cache/domtable/CP046511.1.region010.domtable --cut_tc --cpu 0 /usr/src/BiG-SCAPE/Pfam-A.hmm /home/output/example_output3/cache/fasta/CP046511.1.region010.fasta 
# Current dir:     /home
# Date:            Sat Jan 15 20:32:45 2022
# [ok]
```
