## Supplementary material for "Delving into the *Bacillus cereus* group biosynthetic gene clusters cosmos: a comparative-genomics-based classification framework": antiSMASH profiles + BIG-SCAPE output: CP046511.1.region012.domtable

```
#                                                                                                                  --- full sequence --- -------------- this domain -------------   hmm coord   ali coord   env coord
# target name        accession   tlen query name                                                 accession   qlen   E-value  score  bias   #  of  c-Evalue  i-Evalue  score  bias  from    to  from    to  from    to  acc description of target
#------------------- ---------- -----                                       -------------------- ---------- ----- --------- ------ ----- --- --- --------- --------- ------ ----- ----- ----- ----- ----- ----- ----- ---- ---------------------
SASP                 PF00269.22    60 CP046511.1.region012_ORF1:gid::pid::loc:1285:1492:strand:- -             68   2.2e-21   75.7   0.4   1   1   1.3e-25   2.6e-21   75.5   0.4     1    60     8    62     8    62 0.94 Small, acid-soluble spore proteins, alpha/beta type
AP_endonuc_2         PF01261.26   250 CP046511.1.region012_ORF2:gid::pid::loc:1616:2459:strand:- -            280   1.5e-31  110.1   0.2   1   1     9e-36   1.7e-31  109.9   0.2     2   248    22   271    21   273 0.86 Xylose isomerase-like TIM barrel
DUF6005              PF19468.1    327 CP046511.1.region012_ORF3:gid::pid::loc:2496:3480:strand:- -            327  3.4e-143  476.6   5.7   1   1  2.1e-147  4.1e-143  476.4   5.7     1   320     3   322     3   326 0.99 Family of unknown function (DUF6005)
AMP-binding          PF00501.30   424 CP046511.1.region012_ORF5:gid::pid::loc:3775:5014:strand:- -            412   4.8e-21   75.0   0.3   1   1     3e-24   2.9e-20   72.4   0.0   149   355    82   279    36   290 0.76 AMP-binding enzyme
AMP-binding_C        PF13193.8     76 CP046511.1.region012_ORF5:gid::pid::loc:3775:5014:strand:- -            412   4.2e-11   43.7   0.4   1   1     8e-15   7.7e-11   42.9   0.4     1    76   328   399   328   399 0.96 AMP-binding enzyme C-terminal domain
IucA_IucC            PF04183.14   239 CP046511.1.region012_ORF6:gid::pid::loc:5000:6839:strand:- -            612   2.4e-71  240.2   0.0   1   1   4.4e-75   4.2e-71  239.4   0.0     2   238   149   390   148   391 0.97 IucA / IucC family
FhuF                 PF06276.14   163 CP046511.1.region012_ORF6:gid::pid::loc:5000:6839:strand:- -            612   7.9e-33  114.3   0.2   1   1   1.3e-36   1.3e-32  113.6   0.2     2   160   411   581   410   584 0.95 Ferric iron reductase FhuF-like transporter
IucA_IucC            PF04183.14   239 CP046511.1.region012_ORF7:gid::pid::loc:6899:8708:strand:- -            602   8.7e-54  182.7   0.0   1   1   1.3e-57   1.2e-53  182.2   0.0     1   238   153   387   153   388 0.93 IucA / IucC family
FhuF                 PF06276.14   163 CP046511.1.region012_ORF7:gid::pid::loc:6899:8708:strand:- -            602   6.6e-40  137.3   0.0   1   1   1.1e-43   1.1e-39  136.6   0.0     2   161   419   578   418   580 0.97 Ferric iron reductase FhuF-like transporter
FR47                 PF08445.12    86 CP046511.1.region012_ORF8:gid::pid::loc:9025:9250:strand:- -             74   1.7e-05   24.8   0.0   1   1   1.2e-09   2.3e-05   24.4   0.0    39    82     4    47     3    52 0.93 FR47-like protein
MgtC                 PF02308.18   121 CP046511.1.region012_ORF10:gid::pid::loc:9654:10335:strand:- -            226   2.5e-34  118.4   8.9   1   1   1.6e-38   3.1e-34  118.1   8.9     1   119     9   138     9   140 0.95 MgtC family
YkyA                 PF10368.11   186 CP046511.1.region012_ORF11:gid::pid::loc:10494:11022:strand:- -            175   8.3e-43  146.3  41.2   1   1   4.9e-47   9.3e-43  146.2  41.2    22   185     2   165     1   166 0.99 Putative cell-wall binding lipoprotein
Polysacc_deac_1      PF01522.23   124 CP046511.1.region012_ORF12:gid::pid::loc:11166:11988:strand:- -            273   8.9e-30  103.3   0.0   1   1   6.9e-33   1.3e-28   99.6   0.0     4   121    66   186    64   215 0.92 Polysaccharide deacetylase
LytR_cpsA_psr        PF03816.16   152 CP046511.1.region012_ORF13:gid::pid::loc:12572:13574:strand:- -            333     3e-43  147.7   0.7   1   1   2.6e-47     5e-43  147.0   0.7     1   150    97   244    97   246 0.95 LytR_cpsA_psr family
#
# Program:         hmmscan
# Version:         3.3.2 (Nov 2020)
# Pipeline mode:   SCAN
# Query file:      /home/output/example_output3/cache/fasta/CP046511.1.region012.fasta
# Target file:     /usr/src/BiG-SCAPE/Pfam-A.hmm
# Option settings: hmmscan --domtblout /home/output/example_output3/cache/domtable/CP046511.1.region012.domtable --cut_tc --cpu 0 /usr/src/BiG-SCAPE/Pfam-A.hmm /home/output/example_output3/cache/fasta/CP046511.1.region012.fasta 
# Current dir:     /home
# Date:            Sat Jan 15 20:35:10 2022
# [ok]
```
