## Supplementary material for "Delving into the *Bacillus cereus* group biosynthetic gene clusters cosmos: a comparative-genomics-based classification framework": antiSMASH profiles + BIG-SCAPE output: CP046511.1.region013.domtable

```
#                                                                                                                 --- full sequence --- -------------- this domain -------------   hmm coord   ali coord   env coord
# target name        accession   tlen query name                                                accession   qlen   E-value  score  bias   #  of  c-Evalue  i-Evalue  score  bias  from    to  from    to  from    to  acc description of target
#------------------- ---------- -----                                      -------------------- ---------- ----- --------- ------ ----- --- --- --------- --------- ------ ----- ----- ----- ----- ----- ----- ----- ---- ---------------------
HTH_3                PF01381.24    55 CP046511.1.region013_ORF5:gid::pid::loc:2665:2875:strand:- -             69   1.6e-17   63.4   0.0   1   1   3.5e-21   1.7e-17   63.3   0.0     3    53     7    57     5    59 0.97 Helix-turn-helix
HTH_19               PF12844.9     65 CP046511.1.region013_ORF5:gid::pid::loc:2665:2875:strand:- -             69   6.8e-10   39.0   0.0   1   1   1.8e-13   8.5e-10   38.7   0.0     6    52     7    52     5    62 0.91 Helix-turn-helix domain
HTH_31               PF13560.8     64 CP046511.1.region013_ORF5:gid::pid::loc:2665:2875:strand:- -             69   1.1e-06   29.0   0.0   1   1   2.4e-10   1.2e-06   28.9   0.0     9    55     8    53     5    59 0.85 Helix-turn-helix domain
HTH_11               PF08279.14    55 CP046511.1.region013_ORF5:gid::pid::loc:2665:2875:strand:- -             69   6.7e-05   22.8   0.0   1   1   2.1e-08    0.0001   22.3   0.0    13    33    10    31     3    32 0.83 HTH domain
E1_dh                PF00676.22   300 CP046511.1.region013_ORF6:gid::pid::loc:3698:6566:strand:+ -            955   8.9e-63  212.1   0.1   1   1     2e-66   1.3e-62  211.6   0.1     4   293   223   521   195   528 0.87 Dehydrogenase E1 component
Transket_pyr         PF02779.26   178 CP046511.1.region013_ORF6:gid::pid::loc:3698:6566:strand:+ -            955     5e-55  186.0   0.0   1   1   1.3e-58   8.1e-55  185.4   0.0     2   178   589   787   588   787 0.98 Transketolase, pyrimidine binding domain
OxoGdeHyase_C        PF16870.7    152 CP046511.1.region013_ORF6:gid::pid::loc:3698:6566:strand:+ -            955     1e-36  126.0   0.0   1   1   2.9e-40   1.8e-36  125.2   0.0     2   152   791   937   790   937 0.91 2-oxoglutarate dehydrogenase C-terminal
2-oxoacid_dh         PF00198.25   233 CP046511.1.region013_ORF7:gid::pid::loc:6699:7959:strand:+ -            419   9.5e-81  270.8   0.2   1   1   1.9e-84   1.2e-80  270.4   0.2     2   233   187   417   186   417 0.98 2-oxoacid dehydrogenases acyltransferase (catalytic domain)
Biotin_lipoyl        PF00364.24    73 CP046511.1.region013_ORF7:gid::pid::loc:6699:7959:strand:+ -            419   3.4e-20   71.8   3.8   1   1   9.7e-24   6.2e-20   70.9   3.8     2    73     3    75     2    75 0.98 Biotin-requiring enzyme
E3_binding           PF02817.19    36 CP046511.1.region013_ORF7:gid::pid::loc:6699:7959:strand:+ -            419   5.1e-13   49.2   0.3   1   1     8e-16   5.1e-12   46.0   0.2     1    36   124   159   124   159 0.96 e3 binding domain
YcaO                 PF02624.18   322 CP046511.1.region013_ORF9:gid::pid::loc:10000:11950:strand:+ -            649     3e-84  283.2   0.0   1   1     2e-88   3.8e-84  282.9   0.0     2   321   266   604   265   605 0.88 YcaO cyclodehydratase, ATP-ad Mg2+-binding
Nitroreductase       PF00881.26   168 CP046511.1.region013_ORF10:gid::pid::loc:11965:13507:strand:+ -            513   4.4e-13   49.8   0.0   1   1   1.7e-13   3.2e-09   37.2   0.0    69   167   404   499   327   500 0.85 Nitroreductase family
DUF3908              PF13048.8    131 CP046511.1.region013_ORF11:gid::pid::loc:13537:13948:strand:- -            136     1e-51  174.7   8.0   1   1   6.5e-56   1.2e-51  174.4   8.0     1   130     4   126     4   127 0.98 Protein of unknown function (DUF3908)
Acetyltransf_1       PF00583.27   117 CP046511.1.region013_ORF12:gid::pid::loc:14094:14583:strand:- -            162   4.2e-10   40.0   0.0   1   1   5.5e-14   5.3e-10   39.6   0.0    24   114    49   134    17   136 0.82 Acetyltransferase (GNAT) family
Acetyltransf_7       PF13508.9     80 CP046511.1.region013_ORF12:gid::pid::loc:14094:14583:strand:- -            162   1.3e-06   28.7   0.0   1   1   2.2e-10   2.1e-06   28.0   0.0     6    75    60   134    45   135 0.74 Acetyltransferase (GNAT) domain
Pyr_redox_2          PF07992.16   295 CP046511.1.region013_ORF13:gid::pid::loc:14683:16018:strand:- -            444     8e-64  215.8   7.4   1   1   4.7e-67     1e-63  215.5   7.4     2   288     2   293     1   307 0.91 Pyridine nucleotide-disulphide oxidoreductase
Pyr_redox            PF00070.29    81 CP046511.1.region013_ORF13:gid::pid::loc:14683:16018:strand:- -            444   5.4e-20   71.8   1.5   1   1   2.5e-23   5.4e-20   71.8   1.5     2    78   153   228   152   231 0.96 Pyridine nucleotide-disulphide oxidoreductase
Pyr_redox_3          PF13738.8    305 CP046511.1.region013_ORF13:gid::pid::loc:14683:16018:strand:- -            444   5.2e-17   62.2  12.8   1   1   5.3e-18   1.1e-14   54.5   8.1    84   305    60   281    45   281 0.80 Pyridine nucleotide-disulphide oxidoreductase
Pyr_redox_dim        PF02852.24   110 CP046511.1.region013_ORF13:gid::pid::loc:14683:16018:strand:- -            444   1.8e-15   57.2   0.0   1   1   3.3e-18   7.1e-15   55.3   0.0     4   103   330   430   328   435 0.86 Pyridine nucleotide-disulphide oxidoreductase, dimerisation domain
YARHG                PF13308.8     84 CP046511.1.region013_ORF15:gid::pid::loc:16690:17926:strand:- -            411   1.8e-22   79.1   0.6   1   1   1.8e-26   1.8e-22   79.1   0.6     2    83   332   411   331   411 0.96 YARHG domain
zinc_ribbon_2        PF13240.8     23 CP046511.1.region013_ORF16:gid::pid::loc:17945:18731:strand:- -            261   1.4e-06   28.0   5.8   1   1   1.1e-10     2e-06   27.4   5.8     1    23     2    24     2    24 0.96 zinc-ribbon domain
DUF2278              PF10042.11   204 CP046511.1.region013_ORF18:gid::pid::loc:19775:20459:strand:- -            227   1.1e-75  254.1   0.0   1   1   6.8e-80   1.3e-75  253.9   0.0     1   203     1   212     1   213 0.98 Uncharacterized conserved protein (DUF2278)
OrfB_Zn_ribbon       PF07282.13    69 CP046511.1.region013_ORF19:gid::pid::loc:20707:21823:strand:+ -            371   2.5e-21   75.4   1.3   1   1   2.6e-25   2.5e-21   75.4   1.3     1    68   289   358   289   359 0.96 Putative transposase DNA-binding domain
OrfB_IS605           PF01385.21   120 CP046511.1.region013_ORF19:gid::pid::loc:20707:21823:strand:+ -            371     2e-12   47.5   1.3   1   1     4e-16   3.8e-12   46.6   0.1    12   104   169   256   157   267 0.89 Probable transposase
#
# Program:         hmmscan
# Version:         3.3.2 (Nov 2020)
# Pipeline mode:   SCAN
# Query file:      /home/output/example_output3/cache/fasta/CP046511.1.region013.fasta
# Target file:     /usr/src/BiG-SCAPE/Pfam-A.hmm
# Option settings: hmmscan --domtblout /home/output/example_output3/cache/domtable/CP046511.1.region013.domtable --cut_tc --cpu 0 /usr/src/BiG-SCAPE/Pfam-A.hmm /home/output/example_output3/cache/fasta/CP046511.1.region013.fasta 
# Current dir:     /home
# Date:            Sat Jan 15 20:31:23 2022
# [ok]
```
