## Supplementary material for "Delving into the *Bacillus cereus* group biosynthetic gene clusters cosmos: a comparative-genomics-based classification framework": antiSMASH profiles + BIG-SCAPE output: CP046511.1.region014.domtable

```
#                                                                                                               --- full sequence --- -------------- this domain -------------   hmm coord   ali coord   env coord
# target name        accession   tlen query name                                              accession   qlen   E-value  score  bias   #  of  c-Evalue  i-Evalue  score  bias  from    to  from    to  from    to  acc description of target
#------------------- ---------- -----                                    -------------------- ---------- ----- --------- ------ ----- --- --- --------- --------- ------ ----- ----- ----- ----- ----- ----- ----- ---- ---------------------
WXG100               PF06013.14    86 CP046511.1.region014_ORF2:gid::pid::loc:510:807:strand:- -             98     1e-23   83.5   3.3   1   1   5.9e-28   1.1e-23   83.3   3.3     1    86     4    89     4    89 0.99 Proteins of 100 residues with WXG
CdiI_4               PF18624.3    101 CP046511.1.region014_ORF4:gid::pid::loc:2374:2755:strand:- -            126   1.2e-15   57.8   2.0   1   1     8e-20   1.5e-15   57.5   2.0     7   100    21   114    17   115 0.87 CDI immunity protein
SUKH_6               PF14568.8    122 CP046511.1.region014_ORF6:gid::pid::loc:3363:3810:strand:- -            148   1.7e-10   41.5   2.9   1   1   2.4e-14   2.3e-10   41.1   2.9     1   122    28   137    28   137 0.92 SMI1-KNR4 cell-wall
SMI1_KNR4            PF09346.12   133 CP046511.1.region014_ORF6:gid::pid::loc:3363:3810:strand:- -            148   3.4e-07   30.8   2.3   1   1   4.4e-11   4.2e-07   30.5   2.3     3   132    27   138    25   139 0.81 SMI1 / KNR4 family (SUKH-1)
SMI1_KNR4            PF09346.12   133 CP046511.1.region014_ORF7:gid::pid::loc:3828:4269:strand:- -            146   9.8e-10   39.0   0.5   1   1   1.6e-13   1.5e-09   38.4   0.5     1   117    19   133    19   142 0.77 SMI1 / KNR4 family (SUKH-1)
SUKH_6               PF14568.8    122 CP046511.1.region014_ORF7:gid::pid::loc:3828:4269:strand:- -            146     1e-06   29.3   1.5   1   1   1.1e-10     1e-06   29.3   1.5     9    98    34   114    27   137 0.76 SMI1-KNR4 cell-wall
AHH                  PF14412.8    114 CP046511.1.region014_ORF10:gid::pid::loc:5028:6654:strand:- -            541   1.1e-18   67.4   0.1   1   1   2.8e-22   2.7e-18   66.2   0.1     3   112   424   526   422   530 0.93 A nuclease family of the HNH/ENDO VII superfamily with conserved AHH
LXG                  PF04740.14   202 CP046511.1.region014_ORF10:gid::pid::loc:5028:6654:strand:- -            541   4.7e-11   43.0   4.8   1   1   1.4e-13   1.3e-09   38.2   4.8    13   191    12   176     7   184 0.88 LXG domain of WXG superfamily
DUF3958              PF13125.8    107 CP046511.1.region014_ORF11:gid::pid::loc:6650:7013:strand:- -            120     1e-21   77.2  14.4   1   1   6.3e-26   1.2e-21   77.0  14.4     1   106     7   113     7   114 0.98 Protein of unknown function (DUF3958)
WXG100               PF06013.14    86 CP046511.1.region014_ORF13:gid::pid::loc:7491:7788:strand:- -             98   2.1e-23   82.4   3.7   1   1   1.2e-27   2.4e-23   82.3   3.7     1    86     4    89     4    89 0.99 Proteins of 100 residues with WXG
rve                  PF00665.28   102 CP046511.1.region014_ORF14:gid::pid::loc:8027:8675:strand:- -            215   6.7e-20   71.4   0.0   1   1   1.8e-23   1.1e-19   70.6   0.0     2   102    52   150    51   150 0.96 Integrase core domain
rve_2                PF13333.8     52 CP046511.1.region014_ORF14:gid::pid::loc:8027:8675:strand:- -            215   1.4e-19   70.1   2.5   1   1   4.7e-23     3e-19   69.0   2.5     1    52   157   212   157   212 0.94 Integrase core domain
rve_3                PF13683.8     67 CP046511.1.region014_ORF14:gid::pid::loc:8027:8675:strand:- -            215   6.9e-15   54.6   0.0   1   1   2.6e-18   1.6e-14   53.4   0.0     2    67   139   204   138   204 0.97 Integrase core domain
HTH_Tnp_1            PF01527.22    75 CP046511.1.region014_ORF15:gid::pid::loc:8867:9389:strand:- -            173   9.4e-13   48.3   0.8   1   1   6.4e-10   4.1e-06   27.1   0.0     5    54     2    52     1    57 0.92 Transposase
HTH_28               PF13518.8     52 CP046511.1.region014_ORF15:gid::pid::loc:8867:9389:strand:- -            173   3.8e-11   43.0   0.0   1   1   1.3e-09   8.4e-06   25.9   0.0     2    50    64   114    63   116 0.90 Helix-turn-helix domain
DinB_2               PF12867.9    128 CP046511.1.region014_ORF20:gid::pid::loc:11649:12129:strand:- -            159   4.7e-12   46.6   0.0   1   1   5.9e-16   5.7e-12   46.3   0.0     4   128    13   143    11   143 0.90 DinB superfamily
DinB                 PF05163.14   166 CP046511.1.region014_ORF20:gid::pid::loc:11649:12129:strand:- -            159   3.3e-09   36.9   0.0   1   1   3.9e-13   3.8e-09   36.8   0.0    13   151    12   156     1   158 0.91 DinB family
MFS_1                PF07690.18   353 CP046511.1.region014_ORF21:gid::pid::loc:12156:13389:strand:- -            410   8.1e-29  100.7  42.1   1   2   8.3e-25     8e-21   74.4  15.2     1   232    14   243    14   248 0.83 Major Facilitator Superfamily
MFS_1                PF07690.18   353 CP046511.1.region014_ORF21:gid::pid::loc:12156:13389:strand:- -            410   8.1e-29  100.7  42.1   2   2     1e-12   9.7e-09   34.7  18.6    19   172   242   394   239   409 0.86 Major Facilitator Superfamily
MFS_3                PF05977.15   524 CP046511.1.region014_ORF21:gid::pid::loc:12156:13389:strand:- -            410   1.7e-27   96.2  18.0   1   1   2.2e-31   2.1e-27   95.8  18.0    10   404     9   404     5   409 0.87 Transmembrane secretion effector
ThiF                 PF00899.23   219 CP046511.1.region014_ORF22:gid::pid::loc:13400:14516:strand:- -            371   3.7e-40  137.5   0.1   1   1   2.6e-44   4.9e-40  137.1   0.1     9   209   111   347    99   357 0.91 ThiF family
PEP_mutase           PF13714.8    241 CP046511.1.region014_ORF23:gid::pid::loc:14808:15609:strand:- -            266   6.7e-62  209.2   0.0   1   1   4.1e-66   7.8e-62  209.0   0.0     1   238    10   242    10   245 0.95 Phosphoenolpyruvate phosphomutase
NAD_binding_9        PF13454.8    155 CP046511.1.region014_ORF24:gid::pid::loc:15731:17633:strand:+ -            633   8.2e-39  133.2   0.0   1   1   7.3e-43   1.4e-38  132.5   0.0     1   154     4   182     4   183 0.95 FAD-NAD(P)-binding
Lyase_1              PF00206.22   312 CP046511.1.region014_ORF25:gid::pid::loc:17668:19024:strand:- -            451     9e-47  160.1   0.0   1   1   1.7e-50   1.6e-46  159.2   0.0     8   305    18   295    13   300 0.92 Lyase
ADSL_C               PF10397.11    77 CP046511.1.region014_ORF25:gid::pid::loc:17668:19024:strand:- -            451   1.8e-18   67.1   0.0   1   1     5e-22   4.8e-18   65.7   0.0     1    77   366   443   366   443 0.95 Adenylosuccinate lyase C-terminus
AMP-binding          PF00501.30   424 CP046511.1.region014_ORF26:gid::pid::loc:20000:26033:strand:- -           2010  2.2e-200  665.8   0.0   1   2  1.1e-103  2.9e-100  336.0   0.0     1   424    19   408    19   408 0.88 AMP-binding enzyme
AMP-binding          PF00501.30   424 CP046511.1.region014_ORF26:gid::pid::loc:20000:26033:strand:- -           2010  2.2e-200  665.8   0.0   2   2  2.7e-101   7.5e-98  328.0   0.0     1   424  1070  1458  1070  1458 0.89 AMP-binding enzyme
Condensation         PF00668.22   457 CP046511.1.region014_ORF26:gid::pid::loc:20000:26033:strand:- -           2010  1.3e-112  377.0   1.0   1   1    8e-116  2.2e-112  376.2   1.0     4   457   605  1050   602  1050 0.97 Condensation domain
NAD_binding_4        PF07993.14   257 CP046511.1.region014_ORF26:gid::pid::loc:20000:26033:strand:- -           2010   3.9e-46  157.4   0.2   1   1   2.2e-49     6e-46  156.8   0.2     1   257  1670  1916  1670  1916 0.87 Male sterility protein
AMP-binding_C        PF13193.8     76 CP046511.1.region014_ORF26:gid::pid::loc:20000:26033:strand:- -           2010   2.4e-26   92.6   0.1   1   2   7.2e-15     2e-11   44.8   0.0     1    76   416   487   416   487 0.94 AMP-binding enzyme C-terminal domain
AMP-binding_C        PF13193.8     76 CP046511.1.region014_ORF26:gid::pid::loc:20000:26033:strand:- -           2010   2.4e-26   92.6   0.1   2   2   7.2e-15     2e-11   44.8   0.0     1    76  1466  1537  1466  1537 0.94 AMP-binding enzyme C-terminal domain
PP-binding           PF00550.27    67 CP046511.1.region014_ORF26:gid::pid::loc:20000:26033:strand:- -           2010   4.1e-26   91.2   0.0   1   2   2.3e-17   6.3e-14   52.1   0.0     2    65   516   579   515   581 0.95 Phosphopantetheine attachment site
PP-binding           PF00550.27    67 CP046511.1.region014_ORF26:gid::pid::loc:20000:26033:strand:- -           2010   4.1e-26   91.2   0.0   2   2   2.1e-12   5.9e-09   36.2   0.0     2    65  1566  1628  1565  1630 0.93 Phosphopantetheine attachment site
Epimerase            PF01370.23   241 CP046511.1.region014_ORF26:gid::pid::loc:20000:26033:strand:- -           2010   9.7e-11   41.7   0.4   1   1   7.6e-14   2.1e-10   40.6   0.4     1   176  1668  1868  1668  1886 0.81 NAD dependent epimerase/dehydratase family
SnoaL                PF07366.14   126 CP046511.1.region014_ORF28:gid::pid::loc:27244:27769:strand:- -            174   4.3e-23   81.6   1.5   1   1   1.1e-26     1e-22   80.3   1.5     2   122    58   165    57   169 0.95 SnoaL-like polyketide cyclase
SnoaL_2              PF12680.9    102 CP046511.1.region014_ORF28:gid::pid::loc:27244:27769:strand:- -            174   6.4e-17   62.2   0.1   1   1   8.3e-21   7.9e-17   61.9   0.1     3   102    61   156    59   156 0.92 SnoaL-like domain
SnoaL_2              PF12680.9    102 CP046511.1.region014_ORF29:gid::pid::loc:27915:28308:strand:- -            130   9.4e-09   36.0   0.0   1   1   5.9e-13   1.1e-08   35.7   0.0     9   100    16   114     8   116 0.89 SnoaL-like domain
DSBA                 PF01323.22   193 CP046511.1.region014_ORF31:gid::pid::loc:29459:30080:strand:- -            206   1.9e-10   40.9   0.0   1   1   2.2e-14   4.3e-10   39.8   0.0     5   176    11   182     7   197 0.82 DSBA-like thioredoxin domain
ABC_tran             PF00005.29   137 CP046511.1.region014_ORF32:gid::pid::loc:30688:31660:strand:- -            323   1.3e-33  116.5   0.0   1   1   1.9e-37   1.9e-33  116.0   0.0     2   136    34   184    33   185 0.95 ABC transporter
oligo_HPY            PF08352.14    65 CP046511.1.region014_ORF32:gid::pid::loc:30688:31660:strand:- -            323   4.7e-20   72.0   0.2   1   1   8.2e-24   7.9e-20   71.2   0.2     1    65   236   302   236   302 0.97 Oligopeptide/dipeptide transporter, C-terminal region
ABC_tran             PF00005.29   137 CP046511.1.region014_ORF33:gid::pid::loc:31652:32645:strand:- -            330   2.4e-29  102.7   0.4   1   1   3.6e-33   3.4e-29  102.2   0.4     2   136    26   183    25   184 0.90 ABC transporter
oligo_HPY            PF08352.14    65 CP046511.1.region014_ORF33:gid::pid::loc:31652:32645:strand:- -            330   4.7e-20   71.9   0.0   1   1   1.1e-23     1e-19   70.9   0.0     1    65   235   300   235   300 0.97 Oligopeptide/dipeptide transporter, C-terminal region
BPD_transp_1         PF00528.24   185 CP046511.1.region014_ORF34:gid::pid::loc:32671:33523:strand:- -            283   2.7e-30  105.6  10.2   1   1   2.8e-34   2.7e-30  105.6  10.2     1   181    96   276    96   278 0.94 Binding-protein-dependent transport system inner membrane component
OppC_N               PF12911.9     51 CP046511.1.region014_ORF34:gid::pid::loc:32671:33523:strand:- -            283   1.9e-06   27.8   0.1   1   1     2e-10   1.9e-06   27.8   0.1     6    51     9    55     5    56 0.81 N-terminal TM domain of oligopeptide transport permease C
BPD_transp_1         PF00528.24   185 CP046511.1.region014_ORF35:gid::pid::loc:33529:34480:strand:- -            316   2.2e-46  158.0  13.8   1   1   2.3e-50   2.2e-46  158.0  13.8     1   184   113   313   113   314 0.99 Binding-protein-dependent transport system inner membrane component
BPD_transp_1_N       PF19300.1    114 CP046511.1.region014_ORF35:gid::pid::loc:33529:34480:strand:- -            316   1.1e-18   67.6   0.0   1   1   5.2e-21     5e-17   62.2   0.0     3   113     3   101     1   102 0.95 Binding-prot-dependent transport system membrane comp, N-term
SBP_bac_5            PF00496.24   377 CP046511.1.region014_ORF36:gid::pid::loc:34581:36171:strand:- -            529   9.9e-83  278.3   7.8   1   1     7e-87   1.3e-82  277.9   7.8     5   375    88   446    86   448 0.95 Bacterial extracellular solute-binding proteins, family 5 Middle
OCD_Mu_crystall      PF02423.17   320 CP046511.1.region014_ORF37:gid::pid::loc:36373:37351:strand:- -            325   3.4e-79  266.1   2.8   1   1   5.9e-83   3.8e-79  266.0   2.8     8   319     6   317     1   318 0.95 Ornithine cyclodeaminase/mu-crystallin family
Shikimate_DH         PF01488.22   138 CP046511.1.region014_ORF37:gid::pid::loc:36373:37351:strand:- -            325     8e-13   48.7   0.1   1   1   2.7e-16   1.7e-12   47.6   0.1     3    93   118   210   116   220 0.87 Shikimate / quinate 5-dehydrogenase
F420_oxidored        PF03807.19    96 CP046511.1.region014_ORF37:gid::pid::loc:36373:37351:strand:- -            325   2.8e-06   28.0   0.1   1   1   1.4e-09   8.6e-06   26.4   0.1     2    69   130   200   129   215 0.87 NADP oxidoreductase coenzyme F420-dependent
Pro_racemase         PF05544.13   325 CP046511.1.region014_ORF38:gid::pid::loc:37514:38519:strand:- -            334  6.7e-105  350.8   0.1   1   1    4e-109  7.6e-105  350.6   0.1     2   324    10   331     9   332 0.99 Proline racemase
DUF2639              PF11121.10    38 CP046511.1.region014_ORF39:gid::pid::loc:38811:38958:strand:+ -             48   5.3e-21   74.5   6.3   1   1   3.9e-25   7.4e-21   74.0   6.3     1    37     2    38     2    39 0.99 Protein of unknown function (DUF2639)
UPF0020              PF01170.20   197 CP046511.1.region014_ORF40:gid::pid::loc:39063:40017:strand:- -            317   2.1e-07   30.9   0.0   1   1   1.8e-10   1.2e-06   28.5   0.0     5   140   158   263   155   297 0.83 Putative RNA methylase family UPF0020
Cons_hypoth95        PF03602.17   182 CP046511.1.region014_ORF40:gid::pid::loc:39063:40017:strand:- -            317   3.1e-05   23.8   0.0   1   1     1e-08   6.4e-05   22.8   0.0    27   160   168   293   163   311 0.80 Conserved hypothetical protein 95
Amidase_3            PF01520.20   174 CP046511.1.region014_ORF41:gid::pid::loc:40169:41777:strand:- -            535   1.2e-47  162.3   0.0   1   1   2.3e-51   2.2e-47  161.4   0.0     1   173   337   521   337   522 0.97 N-acetylmuramoyl-L-alanine amidase
SLH                  PF00395.22    44 CP046511.1.region014_ORF41:gid::pid::loc:40169:41777:strand:- -            535   3.9e-35  119.7   0.7   1   3   7.7e-17   7.4e-13   48.4   0.1     1    44    28    71    28    71 0.96 S-layer homology domain
SLH                  PF00395.22    44 CP046511.1.region014_ORF41:gid::pid::loc:40169:41777:strand:- -            535   3.9e-35  119.7   0.7   2   3   4.3e-14   4.1e-10   39.6   0.2     2    44    90   131    89   131 0.96 S-layer homology domain
SLH                  PF00395.22    44 CP046511.1.region014_ORF41:gid::pid::loc:40169:41777:strand:- -            535   3.9e-35  119.7   0.7   3   3   1.4e-10   1.3e-06   28.4   0.0     1    44   151   192   151   192 0.96 S-layer homology domain
Peptidase_M42        PF05343.16   292 CP046511.1.region014_ORF42:gid::pid::loc:42085:43135:strand:- -            349   9.4e-91  303.9   0.7   1   1   1.7e-94   1.1e-90  303.7   0.7     1   292    49   337    49   337 0.98 M42 glutamyl aminopeptidase
Peptidase_M20        PF01546.30   207 CP046511.1.region014_ORF42:gid::pid::loc:42085:43135:strand:- -            349   2.3e-07   30.8   0.0   1   1   6.9e-11   4.4e-07   29.9   0.0    24   183   171   321   161   344 0.59 Peptidase family M20/M25/M40
ECH_1                PF00378.22   251 CP046511.1.region014_ORF46:gid::pid::loc:44230:45076:strand:- -            281   8.5e-50  169.5   0.3   1   1     1e-53   9.7e-50  169.3   0.3     4   250    35   280    32   281 0.97 Enoyl-CoA hydratase/isomerase
ECH_2                PF16113.7    335 CP046511.1.region014_ORF46:gid::pid::loc:44230:45076:strand:- -            281   1.7e-31  110.1   0.7   1   1   2.2e-33   2.2e-29  103.2   0.1     2   199    38   229    37   235 0.92 Enoyl-CoA hydratase/isomerase
#
# Program:         hmmscan
# Version:         3.3.2 (Nov 2020)
# Pipeline mode:   SCAN
# Query file:      /home/output/example_output3/cache/fasta/CP046511.1.region014.fasta
# Target file:     /usr/src/BiG-SCAPE/Pfam-A.hmm
# Option settings: hmmscan --domtblout /home/output/example_output3/cache/domtable/CP046511.1.region014.domtable --cut_tc --cpu 0 /usr/src/BiG-SCAPE/Pfam-A.hmm /home/output/example_output3/cache/fasta/CP046511.1.region014.fasta 
# Current dir:     /home
# Date:            Sat Jan 15 20:15:41 2022
# [ok]
```
