## Supplementary material for "Delving into the *Bacillus cereus* group biosynthetic gene clusters cosmos: a comparative-genomics-based classification framework": antiSMASH profiles + BIG-SCAPE output: NC_011772.1.region002.domtable

```
#                                                                                                               --- full sequence --- -------------- this domain -------------   hmm coord   ali coord   env coord
# target name        accession   tlen query name                                              accession   qlen   E-value  score  bias   #  of  c-Evalue  i-Evalue  score  bias  from    to  from    to  from    to  acc description of target
#------------------- ---------- -----                                    -------------------- ---------- ----- --------- ------ ----- --- --- --------- --------- ------ ----- ----- ----- ----- ----- ----- ----- ---- ---------------------
ECH_1                PF00378.22   251 NC_011772.1.region002_ORF1:gid::pid::loc:0:846:strand:+ -            281   8.5e-50  169.5   0.3   1   1     1e-53   9.7e-50  169.3   0.3     4   250    35   280    32   281 0.97 Enoyl-CoA hydratase/isomerase
ECH_2                PF16113.7    335 NC_011772.1.region002_ORF1:gid::pid::loc:0:846:strand:+ -            281   1.7e-31  110.1   0.7   1   1   2.2e-33   2.2e-29  103.2   0.1     2   199    38   229    37   235 0.92 Enoyl-CoA hydratase/isomerase
Peptidase_M42        PF05343.16   292 NC_011772.1.region002_ORF5:gid::pid::loc:1941:2991:strand:+ -            349   9.4e-91  303.9   0.7   1   1   1.7e-94   1.1e-90  303.7   0.7     1   292    49   337    49   337 0.98 M42 glutamyl aminopeptidase
Peptidase_M20        PF01546.30   207 NC_011772.1.region002_ORF5:gid::pid::loc:1941:2991:strand:+ -            349   2.3e-07   30.8   0.0   1   1   6.9e-11   4.4e-07   29.9   0.0    24   183   171   321   161   344 0.59 Peptidase family M20/M25/M40
Amidase_3            PF01520.20   174 NC_011772.1.region002_ORF6:gid::pid::loc:3299:4907:strand:+ -            535   1.2e-47  162.3   0.0   1   1   2.3e-51   2.2e-47  161.4   0.0     1   173   337   521   337   522 0.97 N-acetylmuramoyl-L-alanine amidase
SLH                  PF00395.22    44 NC_011772.1.region002_ORF6:gid::pid::loc:3299:4907:strand:+ -            535   3.9e-35  119.7   0.7   1   3   7.7e-17   7.4e-13   48.4   0.1     1    44    28    71    28    71 0.96 S-layer homology domain
SLH                  PF00395.22    44 NC_011772.1.region002_ORF6:gid::pid::loc:3299:4907:strand:+ -            535   3.9e-35  119.7   0.7   2   3   4.3e-14   4.1e-10   39.6   0.2     2    44    90   131    89   131 0.96 S-layer homology domain
SLH                  PF00395.22    44 NC_011772.1.region002_ORF6:gid::pid::loc:3299:4907:strand:+ -            535   3.9e-35  119.7   0.7   3   3   1.4e-10   1.3e-06   28.4   0.0     1    44   151   192   151   192 0.96 S-layer homology domain
UPF0020              PF01170.20   197 NC_011772.1.region002_ORF7:gid::pid::loc:5057:6011:strand:+ -            317   2.1e-07   30.9   0.0   1   1   1.8e-10   1.2e-06   28.5   0.0     5   140   158   263   155   297 0.83 Putative RNA methylase family UPF0020
Cons_hypoth95        PF03602.17   182 NC_011772.1.region002_ORF7:gid::pid::loc:5057:6011:strand:+ -            317   3.1e-05   23.8   0.0   1   1     1e-08   6.4e-05   22.8   0.0    27   160   168   293   163   311 0.80 Conserved hypothetical protein 95
DUF2639              PF11121.10    38 NC_011772.1.region002_ORF8:gid::pid::loc:6116:6263:strand:- -             48   5.3e-21   74.5   6.3   1   1   3.9e-25   7.4e-21   74.0   6.3     1    37     2    38     2    39 0.99 Protein of unknown function (DUF2639)
Pro_racemase         PF05544.13   325 NC_011772.1.region002_ORF9:gid::pid::loc:6555:7560:strand:+ -            334  5.8e-105  351.0   0.1   1   1  3.4e-109  6.5e-105  350.9   0.1     2   324    10   331     9   332 0.99 Proline racemase
OCD_Mu_crystall      PF02423.17   320 NC_011772.1.region002_ORF10:gid::pid::loc:7723:8701:strand:+ -            325   8.1e-79  264.9   2.8   1   1   1.4e-82   8.9e-79  264.8   2.8     8   319     6   317     1   318 0.95 Ornithine cyclodeaminase/mu-crystallin family
Shikimate_DH         PF01488.22   138 NC_011772.1.region002_ORF10:gid::pid::loc:7723:8701:strand:+ -            325   7.1e-13   48.9   0.1   1   1   2.7e-16   1.7e-12   47.6   0.1     3    93   118   210   116   220 0.87 Shikimate / quinate 5-dehydrogenase
F420_oxidored        PF03807.19    96 NC_011772.1.region002_ORF10:gid::pid::loc:7723:8701:strand:+ -            325   2.7e-06   28.0   0.1   1   1   1.4e-09   8.6e-06   26.4   0.1     2    69   130   200   129   215 0.87 NADP oxidoreductase coenzyme F420-dependent
SBP_bac_5            PF00496.24   377 NC_011772.1.region002_ORF11:gid::pid::loc:8903:10493:strand:+ -            529     1e-82  278.3   7.8   1   1     7e-87   1.3e-82  277.9   7.8     5   375    88   446    86   448 0.95 Bacterial extracellular solute-binding proteins, family 5 Middle
BPD_transp_1         PF00528.24   185 NC_011772.1.region002_ORF12:gid::pid::loc:10548:11499:strand:+ -            316   8.1e-47  159.4  13.3   1   1   8.5e-51   8.1e-47  159.4  13.3     1   184   113   313   113   314 0.99 Binding-protein-dependent transport system inner membrane component
BPD_transp_1_N       PF19300.1    114 NC_011772.1.region002_ORF12:gid::pid::loc:10548:11499:strand:+ -            316   3.4e-19   69.2   0.0   1   1   1.6e-21   1.5e-17   63.9   0.0     3   113     3   101     1   102 0.96 Binding-prot-dependent transport system membrane comp, N-term
BPD_transp_1         PF00528.24   185 NC_011772.1.region002_ORF13:gid::pid::loc:11505:12357:strand:+ -            283   3.4e-30  105.2  10.7   1   1   3.6e-34   3.4e-30  105.2  10.7     1   181    96   276    96   278 0.94 Binding-protein-dependent transport system inner membrane component
OppC_N               PF12911.9     51 NC_011772.1.region002_ORF13:gid::pid::loc:11505:12357:strand:+ -            283     5e-06   26.5   0.1   1   1   5.2e-10     5e-06   26.5   0.1     3    51     6    55     4    56 0.82 N-terminal TM domain of oligopeptide transport permease C
ABC_tran             PF00005.29   137 NC_011772.1.region002_ORF14:gid::pid::loc:12383:13376:strand:+ -            330     6e-29  101.4   0.3   1   1   1.4e-32   9.1e-29  100.8   0.3     2   136    26   183    25   184 0.89 ABC transporter
oligo_HPY            PF08352.14    65 NC_011772.1.region002_ORF14:gid::pid::loc:12383:13376:strand:+ -            330   4.4e-20   72.1   0.0   1   1   1.5e-23   9.4e-20   71.0   0.0     1    65   235   300   235   300 0.97 Oligopeptide/dipeptide transporter, C-terminal region
ABC_tran             PF00005.29   137 NC_011772.1.region002_ORF15:gid::pid::loc:13368:14340:strand:+ -            323   1.3e-33  116.5   0.0   1   1   1.9e-37   1.9e-33  116.0   0.0     2   136    34   184    33   185 0.95 ABC transporter
oligo_HPY            PF08352.14    65 NC_011772.1.region002_ORF15:gid::pid::loc:13368:14340:strand:+ -            323   4.7e-20   72.0   0.2   1   1   8.2e-24   7.9e-20   71.2   0.2     1    65   236   302   236   302 0.97 Oligopeptide/dipeptide transporter, C-terminal region
DSBA                 PF01323.22   193 NC_011772.1.region002_ORF16:gid::pid::loc:14949:15570:strand:+ -            206   1.9e-10   40.9   0.0   1   1   2.2e-14   4.3e-10   39.8   0.0     5   176    11   182     7   197 0.82 DSBA-like thioredoxin domain
SnoaL_2              PF12680.9    102 NC_011772.1.region002_ORF18:gid::pid::loc:16721:17114:strand:+ -            130   9.4e-09   36.0   0.0   1   1   5.9e-13   1.1e-08   35.7   0.0     9   100    16   114     8   116 0.89 SnoaL-like domain
SnoaL                PF07366.14   126 NC_011772.1.region002_ORF19:gid::pid::loc:17260:17785:strand:+ -            174   4.3e-23   81.6   1.5   1   1   1.1e-26     1e-22   80.3   1.5     2   122    58   165    57   169 0.95 SnoaL-like polyketide cyclase
SnoaL_2              PF12680.9    102 NC_011772.1.region002_ORF19:gid::pid::loc:17260:17785:strand:+ -            174   6.4e-17   62.2   0.1   1   1   8.3e-21   7.9e-17   61.9   0.1     3   102    61   156    59   156 0.92 SnoaL-like domain
AMP-binding          PF00501.30   424 NC_011772.1.region002_ORF21:gid::pid::loc:18994:25159:strand:+ -           2054  2.2e-200  665.8   0.0   1   2  8.4e-104  2.7e-100  336.1   0.0     1   424    19   408    19   408 0.88 AMP-binding enzyme
AMP-binding          PF00501.30   424 NC_011772.1.region002_ORF21:gid::pid::loc:18994:25159:strand:+ -           2054  2.2e-200  665.8   0.0   2   2  2.5e-101   7.9e-98  327.9   0.0     1   424  1070  1458  1070  1458 0.89 AMP-binding enzyme
Condensation         PF00668.22   457 NC_011772.1.region002_ORF21:gid::pid::loc:18994:25159:strand:+ -           2054  1.1e-112  377.1   1.0   1   1  7.1e-116  2.3e-112  376.1   1.0     4   457   605  1050   602  1050 0.97 Condensation domain
NAD_binding_4        PF07993.14   257 NC_011772.1.region002_ORF21:gid::pid::loc:18994:25159:strand:+ -           2054     4e-46  157.4   0.2   1   1   1.9e-49   6.2e-46  156.7   0.2     1   257  1670  1916  1670  1916 0.87 Male sterility protein
AMP-binding_C        PF13193.8     76 NC_011772.1.region002_ORF21:gid::pid::loc:18994:25159:strand:+ -           2054   2.6e-26   92.5   0.1   1   2   6.3e-15     2e-11   44.8   0.0     1    76   416   487   416   487 0.94 AMP-binding enzyme C-terminal domain
AMP-binding_C        PF13193.8     76 NC_011772.1.region002_ORF21:gid::pid::loc:18994:25159:strand:+ -           2054   2.6e-26   92.5   0.1   2   2   6.3e-15     2e-11   44.8   0.0     1    76  1466  1537  1466  1537 0.94 AMP-binding enzyme C-terminal domain
PP-binding           PF00550.27    67 NC_011772.1.region002_ORF21:gid::pid::loc:18994:25159:strand:+ -           2054   4.3e-26   91.1   0.0   1   2     2e-17   6.4e-14   52.1   0.0     2    65   516   579   515   581 0.95 Phosphopantetheine attachment site
PP-binding           PF00550.27    67 NC_011772.1.region002_ORF21:gid::pid::loc:18994:25159:strand:+ -           2054   4.3e-26   91.1   0.0   2   2   1.9e-12     6e-09   36.2   0.0     2    65  1566  1628  1565  1630 0.93 Phosphopantetheine attachment site
Epimerase            PF01370.23   241 NC_011772.1.region002_ORF21:gid::pid::loc:18994:25159:strand:+ -           2054     1e-10   41.6   0.4   1   1   6.7e-14   2.1e-10   40.6   0.4     1   176  1668  1868  1668  1886 0.81 NAD dependent epimerase/dehydratase family
Lyase_1              PF00206.22   312 NC_011772.1.region002_ORF22:gid::pid::loc:26004:27360:strand:+ -            451     9e-47  160.1   0.0   1   1   1.7e-50   1.6e-46  159.2   0.0     8   305    18   295    13   300 0.92 Lyase
ADSL_C               PF10397.11    77 NC_011772.1.region002_ORF22:gid::pid::loc:26004:27360:strand:+ -            451   1.8e-18   67.1   0.0   1   1     5e-22   4.8e-18   65.7   0.0     1    77   366   443   366   443 0.95 Adenylosuccinate lyase C-terminus
NAD_binding_9        PF13454.8    155 NC_011772.1.region002_ORF23:gid::pid::loc:27395:29297:strand:- -            633     9e-39  133.1   0.0   1   1     8e-43   1.5e-38  132.3   0.0     1   154     4   182     4   183 0.95 FAD-NAD(P)-binding
PEP_mutase           PF13714.8    241 NC_011772.1.region002_ORF24:gid::pid::loc:29419:30220:strand:+ -            266   6.7e-62  209.2   0.0   1   1   4.1e-66   7.8e-62  209.0   0.0     1   238    10   242    10   245 0.95 Phosphoenolpyruvate phosphomutase
ThiF                 PF00899.23   219 NC_011772.1.region002_ORF25:gid::pid::loc:30512:31616:strand:+ -            367   3.7e-40  137.6   0.1   1   1   2.5e-44   4.8e-40  137.2   0.1     9   209   111   347    99   357 0.91 ThiF family
MFS_1                PF07690.18   353 NC_011772.1.region002_ORF26:gid::pid::loc:31622:32855:strand:+ -            410   8.1e-29  100.7  42.1   1   2   8.3e-25     8e-21   74.4  15.2     1   232    14   243    14   248 0.83 Major Facilitator Superfamily
MFS_1                PF07690.18   353 NC_011772.1.region002_ORF26:gid::pid::loc:31622:32855:strand:+ -            410   8.1e-29  100.7  42.1   2   2     1e-12   9.7e-09   34.7  18.6    19   172   242   394   239   409 0.86 Major Facilitator Superfamily
MFS_3                PF05977.15   524 NC_011772.1.region002_ORF26:gid::pid::loc:31622:32855:strand:+ -            410   1.4e-27   96.5  17.6   1   1   1.8e-31   1.7e-27   96.1  17.6    10   404     9   404     5   409 0.87 Transmembrane secretion effector
DinB_2               PF12867.9    128 NC_011772.1.region002_ORF27:gid::pid::loc:32882:33362:strand:+ -            159   4.1e-12   46.8   0.0   1   1   5.2e-16     5e-12   46.5   0.0     4   128    13   143    11   143 0.90 DinB superfamily
DinB                 PF05163.14   166 NC_011772.1.region002_ORF27:gid::pid::loc:32882:33362:strand:+ -            159   4.2e-09   36.6   0.0   1   1     5e-13   4.8e-09   36.4   0.0    13   151    12   156     1   158 0.91 DinB family
HTH_Tnp_1            PF01527.22    75 NC_011772.1.region002_ORF32:gid::pid::loc:35624:36146:strand:+ -            173   1.6e-12   47.6   1.1   1   1   9.6e-10   6.2e-06   26.5   0.0     5    52     2    50     1    55 0.91 Transposase
HTH_28               PF13518.8     52 NC_011772.1.region002_ORF32:gid::pid::loc:35624:36146:strand:+ -            173     2e-11   43.9   0.0   1   1   1.3e-09   8.4e-06   25.9   0.0     2    50    64   114    63   116 0.90 Helix-turn-helix domain
rve                  PF00665.28   102 NC_011772.1.region002_ORF33:gid::pid::loc:36338:36986:strand:+ -            215   1.9e-20   73.1   0.0   1   1   4.7e-24     3e-20   72.5   0.0     2   102    52   150    51   150 0.96 Integrase core domain
rve_2                PF13333.8     52 NC_011772.1.region002_ORF33:gid::pid::loc:36338:36986:strand:+ -            215   2.5e-19   69.3   2.4   1   1   8.3e-23   5.3e-19   68.2   2.4     1    52   157   212   157   212 0.94 Integrase core domain
rve_3                PF13683.8     67 NC_011772.1.region002_ORF33:gid::pid::loc:36338:36986:strand:+ -            215   6.8e-15   54.7   0.0   1   1   2.5e-18   1.6e-14   53.5   0.0     2    67   139   204   138   204 0.97 Integrase core domain
WXG100               PF06013.14    86 NC_011772.1.region002_ORF34:gid::pid::loc:37196:37493:strand:+ -             98   7.9e-24   83.8   2.7   1   1   4.6e-28   8.9e-24   83.7   2.7     1    86     4    89     4    89 0.99 Proteins of 100 residues with WXG
DUF3958              PF13125.8    107 NC_011772.1.region002_ORF36:gid::pid::loc:37971:38334:strand:+ -            120     1e-21   77.2  14.4   1   1   6.3e-26   1.2e-21   77.0  14.4     1   106     7   113     7   114 0.98 Protein of unknown function (DUF3958)
LXG                  PF04740.14   202 NC_011772.1.region002_ORF37:gid::pid::loc:38330:39971:strand:+ -            546   9.7e-12   45.2   5.7   1   1   1.7e-14   3.3e-10   40.2   5.7    13   191    12   176     7   184 0.88 LXG domain of WXG superfamily
SMI1_KNR4            PF09346.12   133 NC_011772.1.region002_ORF38:gid::pid::loc:39995:40448:strand:+ -            150   1.1e-09   38.9   0.5   1   1   1.7e-13   1.7e-09   38.3   0.5     1   117    23   137    23   146 0.77 SMI1 / KNR4 family (SUKH-1)
SUKH_6               PF14568.8    122 NC_011772.1.region002_ORF38:gid::pid::loc:39995:40448:strand:+ -            150   1.1e-06   29.2   1.5   1   1   1.2e-10   1.1e-06   29.2   1.5     9    98    38   118    31   141 0.76 SMI1-KNR4 cell-wall
SUKH_6               PF14568.8    122 NC_011772.1.region002_ORF39:gid::pid::loc:40466:40913:strand:+ -            148   1.7e-10   41.5   2.9   1   1   2.4e-14   2.3e-10   41.1   2.9     1   122    28   137    28   137 0.92 SMI1-KNR4 cell-wall
SMI1_KNR4            PF09346.12   133 NC_011772.1.region002_ORF39:gid::pid::loc:40466:40913:strand:+ -            148   3.4e-07   30.8   2.3   1   1   4.4e-11   4.2e-07   30.5   2.3     3   132    27   138    25   139 0.81 SMI1 / KNR4 family (SUKH-1)
CdiI_4               PF18624.3    101 NC_011772.1.region002_ORF41:gid::pid::loc:41515:41896:strand:+ -            126   1.3e-15   57.7   1.0   1   1   8.5e-20   1.6e-15   57.4   1.0     7   100    21   114    17   115 0.87 CDI immunity protein
Yip1                 PF04893.19   173 NC_011772.1.region002_ORF43:gid::pid::loc:43201:43852:strand:+ -            216   1.7e-20   73.7  18.6   1   1   1.2e-24   2.3e-20   73.3  18.6     3   172    18   205    16   208 0.84 Yip1 domain
#
# Program:         hmmscan
# Version:         3.3.2 (Nov 2020)
# Pipeline mode:   SCAN
# Query file:      /home/output/example_output3/cache/fasta/NC_011772.1.region002.fasta
# Target file:     /usr/src/BiG-SCAPE/Pfam-A.hmm
# Option settings: hmmscan --domtblout /home/output/example_output3/cache/domtable/NC_011772.1.region002.domtable --cut_tc --cpu 0 /usr/src/BiG-SCAPE/Pfam-A.hmm /home/output/example_output3/cache/fasta/NC_011772.1.region002.fasta 
# Current dir:     /home
# Date:            Sat Jan 15 20:29:03 2022
# [ok]
```
