## Supplementary material for "Delving into the *Bacillus cereus* group biosynthetic gene clusters cosmos: a comparative-genomics-based classification framework": antiSMASH profiles + BIG-SCAPE output: NC_011772.1.region004.domtable

```
#                                                                                                                  --- full sequence --- -------------- this domain -------------   hmm coord   ali coord   env coord
# target name        accession   tlen query name                                                 accession   qlen   E-value  score  bias   #  of  c-Evalue  i-Evalue  score  bias  from    to  from    to  from    to  acc description of target
#------------------- ---------- -----                                       -------------------- ---------- ----- --------- ------ ----- --- --- --------- --------- ------ ----- ----- ----- ----- ----- ----- ----- ---- ---------------------
LytR_cpsA_psr        PF03816.16   152 NC_011772.1.region004_ORF1:gid::pid::loc:135:1137:strand:+ -            333     3e-43  147.7   0.7   1   1   2.6e-47     5e-43  147.0   0.7     1   150    97   244    97   246 0.95 LytR_cpsA_psr family
Polysacc_deac_1      PF01522.23   124 NC_011772.1.region004_ORF2:gid::pid::loc:1721:2543:strand:+ -            273   9.2e-30  103.3   0.0   1   1   7.6e-33   1.5e-28   99.4   0.0     4   121    66   186    64   189 0.90 Polysaccharide deacetylase
YkyA                 PF10368.11   186 NC_011772.1.region004_ORF3:gid::pid::loc:2557:3214:strand:+ -            218   1.1e-48  165.5  45.3   1   1   6.8e-53   1.3e-48  165.3  45.3     1   185    24   208    24   209 0.99 Putative cell-wall binding lipoprotein
MgtC                 PF02308.18   121 NC_011772.1.region004_ORF4:gid::pid::loc:3373:4054:strand:+ -            226   1.2e-34  119.4   8.4   1   1   7.6e-39   1.5e-34  119.1   8.4     1   119     9   138     9   140 0.95 MgtC family
Acetyltransf_1       PF00583.27   117 NC_011772.1.region004_ORF5:gid::pid::loc:4149:4683:strand:+ -            177   9.2e-11   42.1   0.0   1   1   2.5e-14   1.2e-10   41.7   0.0    12   115    41   143    21   144 0.78 Acetyltransferase (GNAT) family
FR47                 PF08445.12    86 NC_011772.1.region004_ORF5:gid::pid::loc:4149:4683:strand:+ -            177   5.4e-09   36.0   0.0   1   1   2.8e-12   1.3e-08   34.7   0.0    21    82    89   150    81   153 0.94 FR47-like protein
Acetyltransf_10      PF13673.9    128 NC_011772.1.region004_ORF5:gid::pid::loc:4149:4683:strand:+ -            177   1.5e-08   34.7   0.0   1   1   4.2e-12     2e-08   34.3   0.0    11   105    38   143    24   155 0.77 Acetyltransferase (GNAT) domain
Acetyltransf_7       PF13508.9     80 NC_011772.1.region004_ORF5:gid::pid::loc:4149:4683:strand:+ -            177   3.7e-07   30.5   0.1   1   1   1.3e-10   6.1e-07   29.8   0.1     6    76    63   143    48   144 0.72 Acetyltransferase (GNAT) domain
IucA_IucC            PF04183.14   239 NC_011772.1.region004_ORF6:gid::pid::loc:5000:6809:strand:+ -            602   8.7e-54  182.7   0.0   1   1   1.3e-57   1.2e-53  182.2   0.0     1   238   153   387   153   388 0.93 IucA / IucC family
FhuF                 PF06276.14   163 NC_011772.1.region004_ORF6:gid::pid::loc:5000:6809:strand:+ -            602   6.6e-40  137.3   0.0   1   1   1.1e-43   1.1e-39  136.6   0.0     2   161   419   578   418   580 0.97 Ferric iron reductase FhuF-like transporter
IucA_IucC            PF04183.14   239 NC_011772.1.region004_ORF7:gid::pid::loc:6869:8708:strand:+ -            612     2e-72  243.7   0.0   1   1   3.7e-76   3.6e-72  242.9   0.0     2   238   149   390   148   391 0.97 IucA / IucC family
FhuF                 PF06276.14   163 NC_011772.1.region004_ORF7:gid::pid::loc:6869:8708:strand:+ -            612   8.7e-33  114.1   0.2   1   1   1.5e-36   1.4e-32  113.5   0.2     2   160   411   581   410   584 0.95 Ferric iron reductase FhuF-like transporter
AMP-binding          PF00501.30   424 NC_011772.1.region004_ORF8:gid::pid::loc:8694:9933:strand:+ -            412   5.3e-21   74.8   0.4   1   1     3e-24   2.9e-20   72.4   0.0   149   355    82   279    36   290 0.76 AMP-binding enzyme
AMP-binding_C        PF13193.8     76 NC_011772.1.region004_ORF8:gid::pid::loc:8694:9933:strand:+ -            412   1.3e-11   45.4   0.6   1   1   2.5e-15   2.4e-11   44.5   0.6     1    76   328   399   328   399 0.96 AMP-binding enzyme C-terminal domain
DUF6005              PF19468.1    327 NC_011772.1.region004_ORF10:gid::pid::loc:10228:11212:strand:+ -            327  2.7e-143  477.0   6.0   1   1  1.7e-147  3.2e-143  476.7   6.0     1   320     3   322     3   326 0.99 Family of unknown function (DUF6005)
AP_endonuc_2         PF01261.26   250 NC_011772.1.region004_ORF11:gid::pid::loc:11249:12092:strand:+ -            280   1.3e-31  110.3   0.1   1   1   8.1e-36   1.6e-31  110.1   0.1     2   248    22   271    21   273 0.86 Xylose isomerase-like TIM barrel
SASP                 PF00269.22    60 NC_011772.1.region004_ORF12:gid::pid::loc:12216:12423:strand:+ -             68   2.2e-21   75.7   0.4   1   1   1.3e-25   2.6e-21   75.5   0.4     1    60     8    62     8    62 0.94 Small, acid-soluble spore proteins, alpha/beta type
#
# Program:         hmmscan
# Version:         3.3.2 (Nov 2020)
# Pipeline mode:   SCAN
# Query file:      /home/output/example_output3/cache/fasta/NC_011772.1.region004.fasta
# Target file:     /usr/src/BiG-SCAPE/Pfam-A.hmm
# Option settings: hmmscan --domtblout /home/output/example_output3/cache/domtable/NC_011772.1.region004.domtable --cut_tc --cpu 0 /usr/src/BiG-SCAPE/Pfam-A.hmm /home/output/example_output3/cache/fasta/NC_011772.1.region004.fasta 
# Current dir:     /home
# Date:            Sat Jan 15 20:16:52 2022
# [ok]
```
