## Supplementary material for "Delving into the *Bacillus cereus* group biosynthetic gene clusters cosmos: a comparative-genomics-based classification framework": antiSMASH profiles + BIG-SCAPE output: NC_011772.1.region009.domtable

```
#                                                                                                                  --- full sequence --- -------------- this domain -------------   hmm coord   ali coord   env coord
# target name        accession   tlen query name                                                 accession   qlen   E-value  score  bias   #  of  c-Evalue  i-Evalue  score  bias  from    to  from    to  from    to  acc description of target
#------------------- ---------- -----                                       -------------------- ---------- ----- --------- ------ ----- --- --- --------- --------- ------ ----- ----- ----- ----- ----- ----- ----- ---- ---------------------
Glyco_hydro_8        PF01270.19   342 NC_011772.1.region009_ORF1:gid::pid::loc:976:2338:strand:+ -            453     3e-29  102.0   9.6   1   1   2.1e-33     4e-29  101.6   9.6    28   339    82   424    61   427 0.73 Glycosyl hydrolases family 8
IU_nuc_hydro         PF01156.21   301 NC_011772.1.region009_ORF2:gid::pid::loc:2500:3424:strand:+ -            307   8.2e-63  212.9   0.0   1   1   4.8e-67   9.2e-63  212.7   0.0     3   300     6   299     4   300 0.87 Inosine-uridine preferring nucleoside hydrolase
Acetyltransf_1       PF00583.27   117 NC_011772.1.region009_ORF3:gid::pid::loc:3501:3960:strand:+ -            152   3.4e-10   40.3   0.0   1   1     4e-14   3.9e-10   40.1   0.0    37   117    54   135    13   135 0.84 Acetyltransferase (GNAT) family
Acetyltransf_10      PF13673.9    128 NC_011772.1.region009_ORF3:gid::pid::loc:3501:3960:strand:+ -            152   1.6e-08   34.6   0.1   1   1   2.1e-12     2e-08   34.3   0.1    28   114    47   142    15   148 0.89 Acetyltransferase (GNAT) domain
CutA1                PF03091.17    99 NC_011772.1.region009_ORF4:gid::pid::loc:3990:4338:strand:+ -            115   2.5e-07   30.6   0.0   1   1   2.1e-11     4e-07   29.9   0.0    43    86    62   105    59   114 0.93 CutA1 divalent ion tolerance protein
NUDIX                PF00293.30   131 NC_011772.1.region009_ORF5:gid::pid::loc:4354:4801:strand:+ -            148   2.6e-16   59.9   0.1   1   1   1.7e-20   3.2e-16   59.6   0.1     4   115     7   115     4   126 0.78 NUDIX domain
Beta-lactamase       PF00144.26   330 NC_011772.1.region009_ORF7:gid::pid::loc:5362:6379:strand:+ -            338   4.9e-34  118.1   0.0   1   1   3.1e-38   5.9e-34  117.9   0.0     4   318    10   315     7   324 0.89 Beta-lactamase
MFS_1                PF07690.18   353 NC_011772.1.region009_ORF9:gid::pid::loc:6834:8043:strand:+ -            402     3e-37  128.5  71.7   1   2   1.1e-28   2.1e-24   86.2  39.2     8   323    20   323    11   325 0.83 Major Facilitator Superfamily
MFS_1                PF07690.18   353 NC_011772.1.region009_ORF9:gid::pid::loc:6834:8043:strand:+ -            402     3e-37  128.5  71.7   2   2   1.6e-19   3.1e-15   56.1  24.5     2   183   216   393   215   401 0.81 Major Facilitator Superfamily
Acetyltransf_1       PF00583.27   117 NC_011772.1.region009_ORF10:gid::pid::loc:8173:8599:strand:+ -            141   1.7e-15   57.4   0.2   1   1   4.5e-19   2.2e-15   57.0   0.2    15   117    21   116     4   116 0.79 Acetyltransferase (GNAT) family
Acetyltransf_7       PF13508.9     80 NC_011772.1.region009_ORF10:gid::pid::loc:8173:8599:strand:+ -            141   1.1e-12   48.2   0.2   1   1   2.8e-16   1.3e-12   47.9   0.2     4    79    39   117     9   118 0.79 Acetyltransferase (GNAT) domain
Acetyltransf_10      PF13673.9    128 NC_011772.1.region009_ORF10:gid::pid::loc:8173:8599:strand:+ -            141   4.6e-11   42.8   0.1   1   1   1.1e-14   5.5e-11   42.6   0.1     4   125    13   135    10   138 0.78 Acetyltransferase (GNAT) domain
Acetyltransf_4       PF13420.9    155 NC_011772.1.region009_ORF10:gid::pid::loc:8173:8599:strand:+ -            141   2.3e-09   37.5   1.4   1   1   5.6e-13   2.7e-09   37.3   1.4    30   151    16   133     1   135 0.84 Acetyltransferase (GNAT) domain
NUDIX                PF00293.30   131 NC_011772.1.region009_ORF11:gid::pid::loc:8880:9324:strand:+ -            147   2.5e-14   53.5   0.0   1   1   1.5e-18     3e-14   53.3   0.0     6   115     7   114     1   130 0.72 NUDIX domain
#
# Program:         hmmscan
# Version:         3.3.2 (Nov 2020)
# Pipeline mode:   SCAN
# Query file:      /home/output/example_output3/cache/fasta/NC_011772.1.region009.fasta
# Target file:     /usr/src/BiG-SCAPE/Pfam-A.hmm
# Option settings: hmmscan --domtblout /home/output/example_output3/cache/domtable/NC_011772.1.region009.domtable --cut_tc --cpu 0 /usr/src/BiG-SCAPE/Pfam-A.hmm /home/output/example_output3/cache/fasta/NC_011772.1.region009.fasta 
# Current dir:     /home
# Date:            Sat Jan 15 20:16:30 2022
# [ok]
```
