## Supplementary material for "Delving into the *Bacillus cereus* group biosynthetic gene clusters cosmos: a comparative-genomics-based classification framework": antiSMASH profiles + BIG-SCAPE output: NC_011772.1.region011.domtable

```
#                                                                                                                 --- full sequence --- -------------- this domain -------------   hmm coord   ali coord   env coord
# target name        accession   tlen query name                                                accession   qlen   E-value  score  bias   #  of  c-Evalue  i-Evalue  score  bias  from    to  from    to  from    to  acc description of target
#------------------- ---------- -----                                      -------------------- ---------- ----- --------- ------ ----- --- --- --------- --------- ------ ----- ----- ----- ----- ----- ----- ----- ---- ---------------------
G6PD_C               PF02781.18   296 NC_011772.1.region011_ORF1:gid::pid::loc:25:1510:strand:- -            494  8.6e-108  360.0   0.7   1   1  1.2e-111  1.2e-107  359.5   0.3     2   296   192   487   191   487 0.97 Glucose-6-phosphate dehydrogenase, C-terminal domain
G6PD_N               PF00479.24   181 NC_011772.1.region011_ORF1:gid::pid::loc:25:1510:strand:- -            494     2e-64  217.7   0.2   1   1   5.4e-68   5.2e-64  216.3   0.0     1   181     7   189     7   189 0.97 Glucose-6-phosphate dehydrogenase, NAD binding domain
Haem_degrading       PF03928.16   120 NC_011772.1.region011_ORF2:gid::pid::loc:1932:2409:strand:- -            158   2.1e-29  102.1   0.0   1   1   1.3e-33   2.4e-29  101.9   0.0     1   119    25   152    25   153 0.94 Haem-degrading
DUF1304              PF06993.14   110 NC_011772.1.region011_ORF3:gid::pid::loc:2945:3317:strand:- -            123   8.8e-40  135.2   4.8   1   1   5.4e-44     1e-39  135.0   4.8     2   110    11   120    10   120 0.98 Protein of unknown function (DUF1304)
Trp_Tyr_perm         PF03222.15   394 NC_011772.1.region011_ORF5:gid::pid::loc:4098:5418:strand:- -            439   3.2e-18   66.0  32.8   1   1   2.4e-22   4.6e-18   65.5  32.8    12   374    40   417    32   436 0.77 Tryptophan/tyrosine permease family
DUF3888              PF13027.8     88 NC_011772.1.region011_ORF6:gid::pid::loc:6375:7065:strand:- -            229   1.1e-19   70.8   1.4   1   1   5.6e-24   1.1e-19   70.8   1.4     1    87   132   216   132   217 0.93 Protein of unknown function (DUF3888)
IDEAL                PF08858.12    37 NC_011772.1.region011_ORF7:gid::pid::loc:7137:7473:strand:- -            111   5.4e-06   26.1   0.1   1   1   4.7e-10     9e-06   25.4   0.1    10    37    73   100    68   100 0.93 IDEAL domain
Rrf2                 PF02082.22   132 NC_011772.1.region011_ORF8:gid::pid::loc:7598:8012:strand:- -            137   4.2e-26   91.8   0.0   1   1   2.4e-30   4.7e-26   91.6   0.0     2   131     2   131     1   132 0.95 Iron-dependent Transcriptional regulator
ArsC                 PF03960.17    66 NC_011772.1.region011_ORF10:gid::pid::loc:8383:8779:strand:- -            131   2.9e-21   75.5   0.2   1   1   3.6e-25   3.4e-21   75.2   0.2     1    66     5   113     5   113 0.96 ArsC family
Glutaredoxin         PF00462.26    60 NC_011772.1.region011_ORF10:gid::pid::loc:8383:8779:strand:- -            131     4e-07   30.2   0.1   1   1   1.1e-10   1.1e-06   28.9   0.1     1    45     2    46     2    52 0.94 Glutaredoxin
HxlR                 PF01638.19    91 NC_011772.1.region011_ORF11:gid::pid::loc:9400:9745:strand:+ -            114   6.2e-39  131.8   0.1   1   1   3.8e-43   7.2e-39  131.6   0.1     1    89    14   102    14   104 0.98 HxlR-like helix-turn-helix
UTRA                 PF07702.15   141 NC_011772.1.region011_ORF12:gid::pid::loc:9821:10559:strand:- -            245   9.9e-28   96.9   0.0   1   1   1.8e-31   1.8e-27   96.1   0.0     3   140    95   231    94   232 0.97 UTRA domain
GntR                 PF00392.23    64 NC_011772.1.region011_ORF12:gid::pid::loc:9821:10559:strand:- -            245   5.4e-19   67.7   0.0   1   1   1.7e-22   1.6e-18   66.2   0.0     2    64    10    72     9    72 0.98 Bacterial regulatory proteins, gntR family
GFO_IDH_MocA         PF01408.24   120 NC_011772.1.region011_ORF13:gid::pid::loc:10591:11653:strand:- -            353   3.1e-24   86.1   0.0   1   1   4.6e-28   4.5e-24   85.6   0.0     3   118     5   121     3   123 0.94 Oxidoreductase family, NAD-binding Rossmann fold
GFO_IDH_MocA_C       PF02894.19   220 NC_011772.1.region011_ORF13:gid::pid::loc:10591:11653:strand:- -            353   6.5e-23   81.7   0.1   1   1   9.5e-27   9.1e-23   81.3   0.1     1   210   135   337   135   344 0.90 Oxidoreductase family, C-terminal alpha/beta domain
Polyketide_cyc2      PF10604.11   142 NC_011772.1.region011_ORF14:gid::pid::loc:11885:12302:strand:+ -            138   1.6e-23   83.7   0.0   1   1   9.4e-28   1.8e-23   83.5   0.0     5   140     5   135     1   136 0.90 Polyketide cyclase / dehydrase and lipid transport
Peptidase_S8         PF00082.24   284 NC_011772.1.region011_ORF15:gid::pid::loc:12462:13839:strand:- -            458   1.1e-18   67.6   0.4   1   1   9.3e-23   1.8e-18   66.9   0.4    52   269   126   365   111   379 0.83 Subtilase family
Lipase_GDSL_2        PF13472.8    179 NC_011772.1.region011_ORF16:gid::pid::loc:14206:14773:strand:- -            188   1.1e-28  101.0   0.0   1   1   1.3e-32   1.2e-28  100.8   0.0     1   178     6   174     6   175 0.83 GDSL-like Lipase/Acylhydrolase family
Lipase_GDSL          PF00657.24   224 NC_011772.1.region011_ORF16:gid::pid::loc:14206:14773:strand:- -            188   6.8e-11   42.6   0.2   1   1   1.9e-13   1.8e-09   38.0   0.2     1   224     4   180     4   180 0.71 GDSL-like Lipase/Acylhydrolase
APH                  PF01636.25   239 NC_011772.1.region011_ORF19:gid::pid::loc:16227:17067:strand:- -            279   4.3e-10   39.9   0.0   1   1   1.4e-13   2.7e-09   37.3   0.0     2   209    23   210    22   229 0.76 Phosphotransferase enzyme family
NIF3                 PF01784.20   245 NC_011772.1.region011_ORF20:gid::pid::loc:17254:18004:strand:- -            249     1e-43  149.8   0.1   1   1   6.5e-48   1.3e-43  149.6   0.1     6   241    10   234     5   238 0.94 NIF3 (NGG1p interacting factor 3)
PhzC-PhzF            PF02567.18   283 NC_011772.1.region011_ORF22:gid::pid::loc:18380:19280:strand:- -            299   6.4e-75  252.3   0.0   1   1   3.7e-79   7.2e-75  252.2   0.0     1   282     9   294     9   295 0.96 Phenazine biosynthesis-like protein
Acetyltransf_3       PF13302.9    138 NC_011772.1.region011_ORF23:gid::pid::loc:19292:19856:strand:- -            187   3.5e-20   73.2   0.1   1   1   6.7e-24   4.3e-20   72.9   0.1     1   137    12   157    12   158 0.79 Acetyltransferase (GNAT) domain
Acetyltransf_4       PF13420.9    155 NC_011772.1.region011_ORF23:gid::pid::loc:19292:19856:strand:- -            187   1.9e-08   34.5   0.2   1   1   3.4e-12   2.2e-08   34.4   0.2     7   153    21   176    15   178 0.76 Acetyltransferase (GNAT) domain
Acetyltransf_1       PF00583.27   117 NC_011772.1.region011_ORF23:gid::pid::loc:19292:19856:strand:- -            187   1.1e-06   29.0   0.1   1   1   2.5e-10   1.6e-06   28.5   0.1    17   117    59   157    40   157 0.77 Acetyltransferase (GNAT) family
AMP-binding          PF00501.30   424 NC_011772.1.region011_ORF24:gid::pid::loc:20000:21503:strand:- -            500   3.2e-97  325.9   0.1   1   1  3.9e-101   3.8e-97  325.7   0.1     2   423     9   404     8   405 0.88 AMP-binding enzyme
AMP-binding_C        PF13193.8     76 NC_011772.1.region011_ORF24:gid::pid::loc:20000:21503:strand:- -            500     8e-17   62.1   0.4   1   1   2.2e-20   2.1e-16   60.7   0.4     2    76   414   487   413   487 0.92 AMP-binding enzyme C-terminal domain
Flavodoxin_2         PF02525.19   198 NC_011772.1.region011_ORF25:gid::pid::loc:21637:22171:strand:- -            177   1.7e-43  148.7   0.0   1   1   1.1e-47   2.1e-43  148.5   0.0     1   196     1   167     1   169 0.90 Flavodoxin-like fold
HxlR                 PF01638.19    91 NC_011772.1.region011_ORF26:gid::pid::loc:22295:22619:strand:+ -            107   1.6e-37  127.4   0.4   1   1   9.9e-42   1.9e-37  127.1   0.4     1    86    15   100    15   104 0.98 HxlR-like helix-turn-helix
FAD_binding_3        PF01494.21   349 NC_011772.1.region011_ORF27:gid::pid::loc:23719:25171:strand:+ -            483   1.4e-78  264.7   0.0   1   1   6.2e-82   1.7e-78  264.4   0.0     2   346     5   336     4   339 0.91 FAD binding domain
HI0933_like          PF03486.16   409 NC_011772.1.region011_ORF27:gid::pid::loc:23719:25171:strand:+ -            483   6.1e-06   25.3   0.5   1   1     1e-08   2.8e-05   23.1   0.3     1    31     5    35     5    41 0.94 HI0933-like protein
HTH_20               PF12840.9     61 NC_011772.1.region011_ORF29:gid::pid::loc:26112:26388:strand:- -             91   1.6e-08   34.5   0.0   1   1   2.4e-12   2.3e-08   34.0   0.0     1    60    12    71    12    71 0.97 Helix-turn-helix domain
HTH_5                PF01022.22    47 NC_011772.1.region011_ORF29:gid::pid::loc:26112:26388:strand:- -             91   4.2e-08   33.0   0.1   1   1     3e-11   2.9e-07   30.3   0.0     2    45    21    65    20    66 0.86 Bacterial regulatory protein, arsR family
Glyco_tranf_2_3      PF13641.8    230 NC_011772.1.region011_ORF30:gid::pid::loc:26590:29950:strand:- -           1119   4.5e-35  121.6   0.1   1   1   3.1e-38   6.6e-35  121.1   0.1     4   230   760   980   757   980 0.91 Glycosyltransferase like family 2
Glycos_transf_2      PF00535.28   170 NC_011772.1.region011_ORF30:gid::pid::loc:26590:29950:strand:- -           1119   2.4e-33  115.4   0.3   1   1   3.5e-36   7.4e-33  113.8   0.3     1   163   761   919   761   923 0.92 Glycosyl transferase family 2
Polysacc_deac_1      PF01522.23   124 NC_011772.1.region011_ORF30:gid::pid::loc:26590:29950:strand:- -           1119   5.9e-32  110.4   0.0   1   1   1.7e-34   3.7e-31  107.8   0.0     3   107   483   588   481   610 0.91 Polysaccharide deacetylase
Glyco_hydro_18       PF00704.30   312 NC_011772.1.region011_ORF30:gid::pid::loc:26590:29950:strand:- -           1119   1.5e-23   84.1   4.8   1   1   1.3e-26   2.7e-23   83.3   4.8     4   311   116   403    91   404 0.78 Glycosyl hydrolases family 18
Glyco_trans_2_3      PF13632.8    194 NC_011772.1.region011_ORF30:gid::pid::loc:26590:29950:strand:- -           1119   3.8e-22   79.2   0.4   1   1   3.4e-25   7.2e-22   78.3   0.4     1   186   840  1048   840  1057 0.81 Glycosyl transferase family group 2
Glyco_transf_21      PF13506.8    173 NC_011772.1.region011_ORF30:gid::pid::loc:26590:29950:strand:- -           1119   2.8e-12   46.6   0.0   1   1   2.6e-15   5.5e-12   45.6   0.0    17   172   824   978   811   979 0.85 Glycosyl transferase family 21
Glyco_tranf_2_2      PF10111.11   276 NC_011772.1.region011_ORF30:gid::pid::loc:26590:29950:strand:- -           1119   1.4e-09   37.9   1.2   1   1   1.3e-12   2.7e-09   37.0   1.2     1   104   761   860   761   873 0.85 Glycosyltransferase like family 2
Glyco_hydro_85       PF03644.15   303 NC_011772.1.region011_ORF30:gid::pid::loc:26590:29950:strand:- -           1119   3.5e-05   23.5   0.1   1   1   3.4e-08   7.3e-05   22.5   0.1    41   132   158   249   157   348 0.83 Glycosyl hydrolase family 85
RsgI_N               PF12791.9     53 NC_011772.1.region011_ORF31:gid::pid::loc:30142:31432:strand:- -            429   1.6e-13   50.3   0.0   1   1   1.6e-17   3.1e-13   49.4   0.0     1    43     8    51     8    61 0.93 Anti-sigma factor N-terminus
Sigma70_r2           PF04542.16    71 NC_011772.1.region011_ORF32:gid::pid::loc:31421:32144:strand:- -            240     2e-09   37.2   0.1   1   1   3.3e-13   6.4e-09   35.6   0.0     2    70    32   101    31   102 0.95 Sigma-70 region 2
Cass2                PF14526.8    149 NC_011772.1.region011_ORF34:gid::pid::loc:33195:33681:strand:- -            161   7.9e-32  110.6   0.3   1   1   4.6e-36   8.9e-32  110.4   0.3     1   149     7   158     7   158 0.96 Integron-associated effector binding protein
HTH_11               PF08279.14    55 NC_011772.1.region011_ORF35:gid::pid::loc:33784:34747:strand:+ -            320   1.1e-12   47.7   0.0   1   1   1.2e-16   1.1e-12   47.7   0.0     1    54     6    60     6    61 0.96 HTH domain
HTH_DeoR             PF08220.14    57 NC_011772.1.region011_ORF35:gid::pid::loc:33784:34747:strand:+ -            320   1.9e-07   30.8   0.1   1   1     5e-11   4.7e-07   29.5   0.1     1    43     6    48     6    55 0.95 DeoR-like helix-turn-helix domain
ABC2_membrane        PF01061.26   210 NC_011772.1.region011_ORF36:gid::pid::loc:34910:35660:strand:- -            249   7.2e-24   84.5  19.9   1   1   7.5e-28   7.2e-24   84.5  19.9     3   210     5   214     3   214 0.93 ABC-2 type transporter
ABC2_membrane_3      PF12698.9    345 NC_011772.1.region011_ORF36:gid::pid::loc:34910:35660:strand:- -            249   3.2e-10   39.8  28.4   1   1     3e-13   2.9e-09   36.6  28.3   152   342    38   239    10   242 0.84 ABC-2 family transporter protein
ABC_tran             PF00005.29   137 NC_011772.1.region011_ORF37:gid::pid::loc:35660:36422:strand:- -            253   2.7e-28   99.3   0.1   1   1   8.2e-32   5.3e-28   98.3   0.0     1   136    21   162    21   163 0.96 ABC transporter
AAA_21               PF13304.8    304 NC_011772.1.region011_ORF37:gid::pid::loc:35660:36422:strand:- -            253   3.3e-12   46.9   0.7   1   1   8.5e-13   5.4e-09   36.3   0.0   225   298   122   192    67   194 0.89 AAA domain, putative AbiEii toxin, Type IV TA system
DUF1048              PF06304.13   102 NC_011772.1.region011_ORF38:gid::pid::loc:36577:36919:strand:- -            113   1.1e-43  147.9   1.0   1   1   6.4e-48   1.2e-43  147.7   1.0     2   101     7   106     6   107 0.98 Protein of unknown function (DUF1048)
PadR                 PF03551.16    75 NC_011772.1.region011_ORF39:gid::pid::loc:36994:37315:strand:- -            106   1.5e-23   82.6   0.3   1   1     1e-27     2e-23   82.2   0.3     1    74    16    87    16    88 0.98 Transcriptional regulator PadR-like family
Condensation         PF00668.22   457 NC_011772.1.region011_ORF40:gid::pid::loc:37778:39095:strand:- -            438   3.1e-12   46.0   0.7   1   1   1.4e-15   2.7e-11   42.9   0.4     7   330     8   322     2   357 0.76 Condensation domain
Prismane             PF03063.22   511 NC_011772.1.region011_ORF41:gid::pid::loc:39960:41247:strand:- -            428  5.3e-118  395.0   1.8   1   2   1.8e-18   3.5e-14   52.5   1.2     1    74     1    79     1    82 0.97 Prismane/CO dehydrogenase family
Prismane             PF03063.22   511 NC_011772.1.region011_ORF41:gid::pid::loc:39960:41247:strand:- -            428  5.3e-118  395.0   1.8   2   2    2e-106  3.8e-102  342.7   0.0   161   510    79   423    75   424 0.97 Prismane/CO dehydrogenase family
Lactamase_B          PF00753.29   197 NC_011772.1.region011_ORF43:gid::pid::loc:41988:42465:strand:- -            158     1e-07   32.2   0.0   1   1   8.3e-12   1.6e-07   31.6   0.0    42   184     7   129     3   150 0.85 Metallo-beta-lactamase superfamily
DUF3784              PF12650.9     94 NC_011772.1.region011_ORF44:gid::pid::loc:42645:42936:strand:+ -             96     5e-11   42.8   7.3   1   1     3e-15   5.8e-11   42.6   7.3     1    93    10    93    10    94 0.90 Domain of unknown function (DUF3784)
Beta-lactamase       PF00144.26   330 NC_011772.1.region011_ORF47:gid::pid::loc:43674:44712:strand:+ -            345   6.8e-40  137.4   0.0   1   1   4.6e-44   8.8e-40  137.0   0.0     5   313     8   327     5   337 0.88 Beta-lactamase
Pyr_redox_3          PF13738.8    305 NC_011772.1.region011_ORF49:gid::pid::loc:45326:46370:strand:- -            347     2e-44  152.2   0.1   1   1   1.3e-43     2e-40  139.0   0.0     1   196     5   191     5   195 0.91 Pyridine nucleotide-disulphide oxidoreductase
Pyr_redox_2          PF07992.16   295 NC_011772.1.region011_ORF49:gid::pid::loc:45326:46370:strand:- -            347   5.4e-19   68.6   0.0   1   1   1.7e-21   2.6e-18   66.4   0.0     2   253     3   294     2   316 0.67 Pyridine nucleotide-disulphide oxidoreductase
FMO-like             PF00743.21   532 NC_011772.1.region011_ORF49:gid::pid::loc:45326:46370:strand:- -            347   3.2e-13   49.1   0.0   1   1   3.8e-13   6.1e-10   38.2   0.0    76   207    66   184     5   193 0.82 Flavin-binding monooxygenase-like
K_oxygenase          PF13434.8    341 NC_011772.1.region011_ORF49:gid::pid::loc:45326:46370:strand:- -            347   4.1e-12   46.0   0.1   1   1   1.7e-14   2.7e-11   43.3   0.0    88   214    67   184    61   245 0.88 L-lysine 6-monooxygenase (NADPH-requiring)
NAD_binding_8        PF13450.8     68 NC_011772.1.region011_ORF49:gid::pid::loc:45326:46370:strand:- -            347   4.6e-11   42.9   0.2   1   1   1.6e-10   2.6e-07   30.9   0.0     1    33     6    38     6    82 0.84 NAD(P)-binding Rossmann-like domain
Glyoxalase_7         PF19581.1    131 NC_011772.1.region011_ORF50:gid::pid::loc:46564:46924:strand:- -            119   2.7e-40  137.5   0.1   1   1   1.7e-44   3.2e-40  137.2   0.1    16   129     2   116     1   118 0.97 Glyoxalase superfamily protein
cNMP_binding         PF00027.31    89 NC_011772.1.region011_ORF51:gid::pid::loc:46939:47632:strand:- -            230   7.1e-13   48.6   0.0   1   1   1.3e-16   1.3e-12   47.8   0.0     3    85    35   117    33   121 0.95 Cyclic nucleotide-binding domain
HTH_Crp_2            PF13545.8     68 NC_011772.1.region011_ORF51:gid::pid::loc:46939:47632:strand:- -            230   8.1e-07   29.0   0.0   1   1   1.4e-10   1.3e-06   28.3   0.0     2    68   154   224   153   224 0.88 Crp-like helix-turn-helix domain
DMT_YdcZ             PF04657.15   140 NC_011772.1.region011_ORF52:gid::pid::loc:47740:48187:strand:+ -            148   1.6e-28   99.8  14.1   1   1   9.4e-33   1.8e-28   99.6  14.1     2   140    10   144     9   144 0.97 Putative inner membrane exporter, YdcZ
DMT_YdcZ             PF04657.15   140 NC_011772.1.region011_ORF53:gid::pid::loc:48200:48665:strand:+ -            154   1.3e-25   90.4  13.1   1   1   1.6e-29   1.5e-25   90.1  13.1     1   139     2   135     2   136 0.96 Putative inner membrane exporter, YdcZ
EamA                 PF00892.22   137 NC_011772.1.region011_ORF53:gid::pid::loc:48200:48665:strand:+ -            154     1e-06   29.1  20.0   1   1   1.2e-10   1.1e-06   28.9  20.0     6   135     2   137     1   139 0.93 EamA-like transporter family
Lactamase_B          PF00753.29   197 NC_011772.1.region011_ORF55:gid::pid::loc:49289:50042:strand:- -            250   2.1e-31  109.6   0.0   1   1   1.4e-35   2.7e-31  109.2   0.0     4   197    33   235    31   235 0.97 Metallo-beta-lactamase superfamily
ADH_zinc_N_2         PF13602.8    133 NC_011772.1.region011_ORF56:gid::pid::loc:50230:51250:strand:+ -            339   4.7e-21   76.3   0.0   1   1   1.2e-24   7.6e-21   75.6   0.0     1   133   195   336   195   336 0.90 Zinc-binding dehydrogenase
ADH_zinc_N           PF00107.28   130 NC_011772.1.region011_ORF56:gid::pid::loc:50230:51250:strand:+ -            339   2.6e-15   56.7   0.0   1   1   7.9e-19     5e-15   55.7   0.0     1   108   163   266   163   286 0.83 Zinc-binding dehydrogenase
ADH_N                PF08240.14   109 NC_011772.1.region011_ORF56:gid::pid::loc:50230:51250:strand:+ -            339   5.2e-07   29.6   0.1   1   1   5.3e-10   3.4e-06   27.0   0.1     3    63    32    91    30    98 0.92 Alcohol dehydrogenase GroES-like domain
AA_permease          PF00324.23   479 NC_011772.1.region011_ORF57:gid::pid::loc:51407:52799:strand:- -            463  7.3e-103  344.8  56.4   1   1    1e-106  9.8e-103  344.4  56.4     1   436    14   424    14   449 0.94 Amino acid permease
AA_permease_2        PF13520.8    427 NC_011772.1.region011_ORF57:gid::pid::loc:51407:52799:strand:- -            463   2.7e-40  138.7  60.0   1   1   3.8e-44   3.7e-40  138.2  60.0     8   424    17   438    11   442 0.87 Amino acid permease
MFS_1                PF07690.18   353 NC_011772.1.region011_ORF58:gid::pid::loc:53348:54548:strand:- -            399   1.8e-40  139.1  35.1   1   1   2.8e-44   1.8e-40  139.1  35.1    10   347    21   351    11   356 0.82 Major Facilitator Superfamily
Sugar_tr             PF00083.26   452 NC_011772.1.region011_ORF58:gid::pid::loc:53348:54548:strand:- -            399   2.9e-12   46.3  12.9   1   1   4.5e-16   2.9e-12   46.3  12.9    44   195    40   186    12   192 0.88 Sugar (and other) transporter
MFS_2                PF13347.8    427 NC_011772.1.region011_ORF58:gid::pid::loc:53348:54548:strand:- -            399   8.4e-07   28.0   5.2   1   1   1.3e-10   8.4e-07   28.0   5.2   255   385    37   159    33   161 0.87 MFS/sugar transport protein
DUF5823              PF19140.2    178 NC_011772.1.region011_ORF59:gid::pid::loc:54929:55502:strand:+ -            190   6.9e-14   52.3  24.1   1   1   4.1e-18   7.9e-14   52.1  24.1     6   175     2   172     1   175 0.90 Family of unknown function (DUF5823)
XhlA                 PF10779.11    67 NC_011772.1.region011_ORF60:gid::pid::loc:55568:55793:strand:- -             74   6.2e-09   36.0   7.7   1   1   3.6e-13   6.9e-09   35.9   7.7     4    67     6    69     3    69 0.95 Haemolysin XhlA
adh_short_C2         PF13561.8    234 NC_011772.1.region011_ORF62:gid::pid::loc:57204:57948:strand:+ -            247   1.5e-68  231.0   0.0   1   1   3.6e-72   1.7e-68  230.8   0.0     1   234    12   245    12   245 0.97 Enoyl-(Acyl carrier protein) reductase
adh_short            PF00106.27   195 NC_011772.1.region011_ORF62:gid::pid::loc:57204:57948:strand:+ -            247   4.6e-54  182.9   0.0   1   1   1.1e-57   5.4e-54  182.7   0.0     1   194     6   199     6   200 0.97 short chain dehydrogenase
KR                   PF08659.12   180 NC_011772.1.region011_ORF62:gid::pid::loc:57204:57948:strand:+ -            247   9.6e-13   48.5   0.0   1   1   2.9e-16   1.4e-12   48.0   0.0     4   152     9   157     7   171 0.88 KR domain
Epimerase            PF01370.23   241 NC_011772.1.region011_ORF62:gid::pid::loc:57204:57948:strand:+ -            247   2.5e-05   23.9   0.0   1   1   7.1e-09   3.4e-05   23.5   0.0     2   164     9   179     8   208 0.79 NAD dependent epimerase/dehydratase family
PIG-L                PF02585.19   130 NC_011772.1.region011_ORF63:gid::pid::loc:58058:58721:strand:- -            220   1.3e-29  103.6   0.0   1   1   1.1e-33   2.2e-29  102.8   0.0     1   129     6   135     6   136 0.93 GlcNAc-PI de-N-acetylase
DUF1806              PF08830.12   112 NC_011772.1.region011_ORF64:gid::pid::loc:58736:59087:strand:- -            116   8.3e-54  180.4   0.1   1   1   5.1e-58   9.8e-54  180.2   0.1     5   112     8   115     4   115 0.98 Protein of unknown function (DUF1806)
#
# Program:         hmmscan
# Version:         3.3.2 (Nov 2020)
# Pipeline mode:   SCAN
# Query file:      /home/output/example_output3/cache/fasta/NC_011772.1.region011.fasta
# Target file:     /usr/src/BiG-SCAPE/Pfam-A.hmm
# Option settings: hmmscan --domtblout /home/output/example_output3/cache/domtable/NC_011772.1.region011.domtable --cut_tc --cpu 0 /usr/src/BiG-SCAPE/Pfam-A.hmm /home/output/example_output3/cache/fasta/NC_011772.1.region011.fasta 
# Current dir:     /home
# Date:            Sat Jan 15 20:32:47 2022
# [ok]
```
