## Supplementary material for "Delving into the *Bacillus cereus* group biosynthetic gene clusters cosmos: a comparative-genomics-based classification framework": antiSMASH profiles + BIG-SCAPE output: NC_018508.1.region004.domtable

```
#                                                                                                                --- full sequence --- -------------- this domain -------------   hmm coord   ali coord   env coord
# target name        accession   tlen query name                                               accession   qlen   E-value  score  bias   #  of  c-Evalue  i-Evalue  score  bias  from    to  from    to  from    to  acc description of target
#------------------- ---------- -----                                     -------------------- ---------- ----- --------- ------ ----- --- --- --------- --------- ------ ----- ----- ----- ----- ----- ----- ----- ---- ---------------------
MmgE_PrpD            PF03972.16   245 NC_018508.1.region004_ORF1:gid::pid::loc:0:1437:strand:+ -            478     6e-81  271.4   0.0   1   1     8e-85   7.6e-81  271.1   0.0     1   244    15   267    15   268 0.98 MmgE/PrpD N-terminal domain
MmgE_PrpD_C          PF19305.1    173 NC_018508.1.region004_ORF1:gid::pid::loc:0:1437:strand:+ -            478   5.4e-57  192.5   1.6   1   1   5.6e-61   5.4e-57  192.5   1.6     1   169   285   457   285   462 0.96 MmgE/PrpD C-terminal domain
PEP_mutase           PF13714.8    241 NC_018508.1.region004_ORF2:gid::pid::loc:1455:2364:strand:+ -            302   1.4e-51  175.4   2.3   1   1   1.8e-55   1.7e-51  175.2   2.3     1   239    18   257    18   259 0.93 Phosphoenolpyruvate phosphomutase
ICL                  PF00463.23   526 NC_018508.1.region004_ORF2:gid::pid::loc:1455:2364:strand:+ -            302   2.7e-12   46.1   0.2   1   1     4e-16   3.8e-12   45.6   0.2   150   254    87   186    70   197 0.87 Isocitrate lyase family
Acyl-CoA_dh_1        PF00441.26   150 NC_018508.1.region004_ORF3:gid::pid::loc:2517:4227:strand:+ -            569   4.3e-39  134.2   5.8   1   1   1.6e-42   7.7e-39  133.4   2.1     1   149   249   409   249   410 0.98 Acyl-CoA dehydrogenase, C-terminal domain
Acyl-CoA_dh_N        PF02771.18   113 NC_018508.1.region004_ORF3:gid::pid::loc:2517:4227:strand:+ -            569   5.5e-28   98.0   0.1   1   1   6.2e-31     3e-27   95.6   0.0     4   113    32   141    29   141 0.96 Acyl-CoA dehydrogenase, N-terminal domain
Acyl-CoA_dh_M        PF02770.21    98 NC_018508.1.region004_ORF3:gid::pid::loc:2517:4227:strand:+ -            569     1e-24   86.6   0.4   1   1   5.1e-28   2.5e-24   85.4   0.4     1    98   145   237   145   237 0.96 Acyl-CoA dehydrogenase, middle domain
Acyl-CoA_dh_2        PF08028.13   134 NC_018508.1.region004_ORF3:gid::pid::loc:2517:4227:strand:+ -            569   2.9e-15   56.8   0.1   1   1   1.4e-18   6.5e-15   55.6   0.1     4   133   267   398   264   399 0.88 Acyl-CoA dehydrogenase, C-terminal domain
NAD_binding_2        PF03446.17   158 NC_018508.1.region004_ORF4:gid::pid::loc:4243:5134:strand:+ -            296   2.5e-45  154.6   0.2   1   1   7.4e-49   3.5e-45  154.1   0.2     1   156     3   161     3   162 0.99 NAD binding domain of 6-phosphogluconate dehydrogenase
NAD_binding_11       PF14833.8    122 NC_018508.1.region004_ORF4:gid::pid::loc:4243:5134:strand:+ -            296   3.2e-32  111.4   0.0   1   1     1e-35   4.8e-32  110.8   0.0     2   120   167   285   166   287 0.98 NAD-binding of NADP-dependent 3-hydroxyisobutyrate dehydrogenase
F420_oxidored        PF03807.19    96 NC_018508.1.region004_ORF4:gid::pid::loc:4243:5134:strand:+ -            296     8e-08   32.9   0.0   1   1   9.4e-11   4.5e-07   30.5   0.0     1    92     3    93     3    97 0.79 NADP oxidoreductase coenzyme F420-dependent
2-Hacid_dh_C         PF02826.21   178 NC_018508.1.region004_ORF4:gid::pid::loc:4243:5134:strand:+ -            296   1.7e-06   27.6   0.0   1   1     6e-10   2.9e-06   26.8   0.0    37   150     2   118     1   122 0.86 D-isomer specific 2-hydroxyacid dehydrogenase, NAD binding domain
Aldedh               PF00171.24   462 NC_018508.1.region004_ORF5:gid::pid::loc:5156:6617:strand:+ -            486  2.2e-150  501.3   0.7   1   1  1.3e-154  2.5e-150  501.2   0.7     1   462    17   481    17   481 0.98 Aldehyde dehydrogenase family
LysE                 PF01810.20   193 NC_018508.1.region004_ORF6:gid::pid::loc:6688:7321:strand:- -            210   5.4e-35  120.7   7.7   1   1   3.3e-39   6.3e-35  120.5   7.7     2   191    14   206    13   208 0.96 LysE type translocator
ECH_2                PF16113.7    335 NC_018508.1.region004_ORF7:gid::pid::loc:7572:8628:strand:- -            351  2.7e-119  398.7   0.0   1   1  3.1e-123    3e-119  398.6   0.0     2   335    15   346    14   346 0.96 Enoyl-CoA hydratase/isomerase
ECH_1                PF00378.22   251 NC_018508.1.region004_ORF7:gid::pid::loc:7572:8628:strand:- -            351   3.3e-31  108.6   0.0   1   1   8.6e-34   8.2e-30  104.0   0.0     3   248    11   261    10   264 0.90 Enoyl-CoA hydratase/isomerase
DUF2584              PF10763.11    81 NC_018508.1.region004_ORF9:gid::pid::loc:9400:9640:strand:+ -             79     4e-27   94.3   1.1   1   1   2.3e-31   4.4e-27   94.2   1.1     3    81     1    79     1    79 0.97 Protein of unknown function (DUF2584)
Metallophos          PF00149.30   205 NC_018508.1.region004_ORF10:gid::pid::loc:9655:10813:strand:+ -            385   1.7e-14   54.9   1.7   1   1   2.4e-18   2.3e-14   54.5   1.7     1   174     1   187     1   223 0.69 Calcineurin-like phosphoesterase
SbcD_C               PF12320.10    92 NC_018508.1.region004_ORF10:gid::pid::loc:9655:10813:strand:+ -            385   1.9e-11   44.3   0.7   1   1   3.5e-15   3.3e-11   43.5   0.7     2    91   272   357   271   358 0.84 Type 5 capsule protein repressor C-terminal domain
AAA_23               PF13476.8    200 NC_018508.1.region004_ORF11:gid::pid::loc:10809:13899:strand:+ -           1029   5.6e-30  105.5   3.7   1   1   8.7e-34   5.6e-30  105.5   3.7     2   191     6   208     5   216 0.84 AAA domain
SbcCD_C              PF13558.8     90 NC_018508.1.region004_ORF11:gid::pid::loc:10809:13899:strand:+ -           1029   9.1e-13   48.4   0.1   1   1     4e-16   2.5e-12   47.0   0.1    25    88   924   985   904   987 0.89 Putative exonuclease SbcCD, C subunit
HTH_5                PF01022.22    47 NC_018508.1.region004_ORF13:gid::pid::loc:14432:14813:strand:+ -            126   7.6e-12   45.0   0.9   1   1   2.9e-15   2.8e-11   43.2   0.3     1    40    53    93    53    95 0.93 Bacterial regulatory protein, arsR family
HTH_20               PF12840.9     61 NC_018508.1.region004_ORF13:gid::pid::loc:14432:14813:strand:+ -            126   4.8e-10   39.4   0.1   1   1   1.3e-12   1.2e-08   34.9   0.1     2    50    46    93    45   104 0.90 Helix-turn-helix domain
DUF2187              PF09953.11    60 NC_018508.1.region004_ORF14:gid::pid::loc:14871:15057:strand:- -             61   6.3e-25   87.1   0.8   1   1   3.6e-29   6.9e-25   86.9   0.8     2    60     2    57     1    57 0.98 Uncharacterized protein conserved in bacteria (DUF2187)
MFS_1                PF07690.18   353 NC_018508.1.region004_ORF15:gid::pid::loc:15523:16726:strand:+ -            400   1.6e-34  119.5  39.3   1   2   7.6e-20   1.5e-15   57.1  19.6     6   225    16   226    11   233 0.83 Major Facilitator Superfamily
MFS_1                PF07690.18   353 NC_018508.1.region004_ORF15:gid::pid::loc:15523:16726:strand:+ -            400   1.6e-34  119.5  39.3   2   2   1.2e-22   2.3e-18   66.4  17.7     7   186   216   395   212   399 0.82 Major Facilitator Superfamily
adh_short_C2         PF13561.8    234 NC_018508.1.region004_ORF16:gid::pid::loc:17370:18156:strand:+ -            261   9.7e-59  198.9   4.4   1   1   3.1e-62   1.2e-58  198.6   4.4     1   234    15   258    15   258 0.88 Enoyl-(Acyl carrier protein) reductase
adh_short            PF00106.27   195 NC_018508.1.region004_ORF16:gid::pid::loc:17370:18156:strand:+ -            261   1.1e-58  198.0   4.2   1   1   3.5e-62   1.3e-58  197.7   4.2     1   193     9   201     9   203 0.97 short chain dehydrogenase
KR                   PF08659.12   180 NC_018508.1.region004_ORF16:gid::pid::loc:17370:18156:strand:+ -            261   8.6e-17   61.7   2.5   1   1   2.7e-20     1e-16   61.4   1.5     2   159    10   167     9   182 0.92 KR domain
Epimerase            PF01370.23   241 NC_018508.1.region004_ORF16:gid::pid::loc:17370:18156:strand:+ -            261   6.4e-08   32.4   0.4   1   1   2.4e-11   9.4e-08   31.9   0.4     1   186    11   198    11   245 0.76 NAD dependent epimerase/dehydratase family
Chorismate_bind      PF00425.20   256 NC_018508.1.region004_ORF17:gid::pid::loc:18181:19381:strand:+ -            399   1.4e-83  280.5   0.0   1   1   1.1e-87   2.2e-83  279.9   0.0     3   256   122   381   120   381 0.97 chorismate binding enzyme
AMP-binding          PF00501.30   424 NC_018508.1.region004_ORF18:gid::pid::loc:19393:21010:strand:+ -            538   1.2e-85  287.8   0.0   1   1   1.5e-89   1.4e-85  287.5   0.0     2   423    32   435    31   436 0.87 AMP-binding enzyme
AMP-binding_C        PF13193.8     76 NC_018508.1.region004_ORF18:gid::pid::loc:19393:21010:strand:+ -            538   2.9e-14   53.9   0.1   1   1   1.4e-17   1.3e-13   51.8   0.0     1    76   444   519   444   519 0.95 AMP-binding enzyme C-terminal domain
Isochorismatase      PF00857.22   175 NC_018508.1.region004_ORF19:gid::pid::loc:21034:21928:strand:+ -            297   2.6e-39  135.3   0.0   1   1   3.9e-43   3.8e-39  134.8   0.0     2   173    32   203    31   204 0.98 Isochorismatase family
PP-binding           PF00550.27    67 NC_018508.1.region004_ORF19:gid::pid::loc:21034:21928:strand:+ -            297   9.7e-11   41.9   0.0   1   1   1.8e-14   1.8e-10   41.1   0.0     2    65   225   287   224   289 0.95 Phosphopantetheine attachment site
AMP-binding          PF00501.30   424 NC_018508.1.region004_ORF20:gid::pid::loc:21961:29119:strand:+ -           2385  2.8e-216  718.2   0.0   1   2  2.3e-110  8.8e-107  357.4   0.0     1   424   465   864   465   864 0.90 AMP-binding enzyme
AMP-binding          PF00501.30   424 NC_018508.1.region004_ORF20:gid::pid::loc:21961:29119:strand:+ -           2385  2.8e-216  718.2   0.0   2   2  8.4e-111  3.2e-107  358.8   0.0     1   424  1525  1937  1525  1937 0.89 AMP-binding enzyme
Condensation         PF00668.22   457 NC_018508.1.region004_ORF20:gid::pid::loc:21961:29119:strand:+ -           2385  1.4e-170  568.0   0.0   1   2   2.5e-74   9.5e-71  238.9   0.6     6   455    10   444     6   446 0.93 Condensation domain
Condensation         PF00668.22   457 NC_018508.1.region004_ORF20:gid::pid::loc:21961:29119:strand:+ -           2385  1.4e-170  568.0   0.0   2   2  7.6e-101   2.9e-97  326.3   0.0     3   454  1054  1503  1053  1506 0.91 Condensation domain
PP-binding           PF00550.27    67 NC_018508.1.region004_ORF20:gid::pid::loc:21961:29119:strand:+ -           2385   9.7e-32  109.2   2.2   1   2   1.9e-18   7.4e-15   55.1   0.2     3    66   975  1036   973  1037 0.94 Phosphopantetheine attachment site
PP-binding           PF00550.27    67 NC_018508.1.region004_ORF20:gid::pid::loc:21961:29119:strand:+ -           2385   9.7e-32  109.2   2.2   2   2   6.9e-18   2.6e-14   53.3   0.2     3    67  2048  2110  2046  2110 0.95 Phosphopantetheine attachment site
Thioesterase         PF00975.22   230 NC_018508.1.region004_ORF20:gid::pid::loc:21961:29119:strand:+ -           2385   1.6e-30  107.1   0.0   1   1   1.3e-33   4.8e-30  105.5   0.0     2   160  2133  2288  2132  2368 0.83 Thioesterase domain
AMP-binding_C        PF13193.8     76 NC_018508.1.region004_ORF20:gid::pid::loc:21961:29119:strand:+ -           2385   1.7e-28   99.5   2.1   1   2   1.1e-14   4.1e-11   43.8   0.0     1    76   872   947   872   947 0.88 AMP-binding enzyme C-terminal domain
AMP-binding_C        PF13193.8     76 NC_018508.1.region004_ORF20:gid::pid::loc:21961:29119:strand:+ -           2385   1.7e-28   99.5   2.1   2   2   1.1e-17   4.1e-14   53.4   0.1     1    76  1945  2020  1945  2020 0.93 AMP-binding enzyme C-terminal domain
MbtH                 PF03621.15    53 NC_018508.1.region004_ORF21:gid::pid::loc:29115:29340:strand:+ -             74   8.2e-27   92.5   0.3   1   1   5.2e-31     1e-26   92.2   0.3     1    52     1    52     1    53 0.99 MbtH-like protein
MFS_1                PF07690.18   353 NC_018508.1.region004_ORF22:gid::pid::loc:29339:30770:strand:+ -            476   1.2e-58  198.8  54.6   1   2   4.1e-53     2e-49  168.5  41.5     3   352    17   406    15   407 0.89 Major Facilitator Superfamily
MFS_1                PF07690.18   353 NC_018508.1.region004_ORF22:gid::pid::loc:29339:30770:strand:+ -            476   1.2e-58  198.8  54.6   2   2   2.5e-15   1.2e-11   44.2   5.2    44   187   310   464   308   475 0.79 Major Facilitator Superfamily
Sugar_tr             PF00083.26   452 NC_018508.1.region004_ORF22:gid::pid::loc:29339:30770:strand:+ -            476   7.3e-09   35.1  29.6   1   1     2e-10   9.8e-07   28.1  10.7    56   191    55   185    11   193 0.80 Sugar (and other) transporter
TRI12                PF06609.15   599 NC_018508.1.region004_ORF22:gid::pid::loc:29339:30770:strand:+ -            476   2.9e-07   29.4  18.5   1   1   9.4e-11   4.5e-07   28.8  18.5    58   345    20   297     6   414 0.74 Fungal trichothecene efflux pump (TRI12)
ACPS                 PF01648.22   114 NC_018508.1.region004_ORF23:gid::pid::loc:30827:31577:strand:+ -            249   1.7e-13   50.8   0.0   1   1   2.4e-17   4.6e-13   49.4   0.0     1    92   121   204   121   225 0.83 4'-phosphopantetheinyl transferase superfamily
Bac_DNA_binding      PF00216.23    90 NC_018508.1.region004_ORF25:gid::pid::loc:32182:32455:strand:- -             90   2.2e-36  124.0   0.7   1   1   2.6e-40   2.5e-36  123.8   0.7     1    90     1    90     1    90 0.99 Bacterial DNA-binding protein
HU-HIG               PF18291.3    125 NC_018508.1.region004_ORF25:gid::pid::loc:32182:32455:strand:- -             90   8.3e-08   32.4   0.1   1   1   9.4e-12     9e-08   32.3   0.1    33   119     2    90     1    90 0.92 HU domain fused to wHTH, Ig, or Glycine-rich motif
DUF3891              PF13030.8    218 NC_018508.1.region004_ORF26:gid::pid::loc:32659:33427:strand:+ -            255   1.8e-64  217.6   0.0   1   1   1.1e-68   2.1e-64  217.3   0.0     1   218     1   229     1   229 0.97 Protein of unknown function (DUF3891)
DinB                 PF05163.14   166 NC_018508.1.region004_ORF27:gid::pid::loc:33441:33966:strand:+ -            174   1.5e-30  106.4   1.8   1   1   1.8e-34   1.7e-30  106.2   1.8    10   162    10   170     3   174 0.94 DinB family
DinB_2               PF12867.9    128 NC_018508.1.region004_ORF27:gid::pid::loc:33441:33966:strand:+ -            174   8.8e-06   26.3   0.1   1   1   1.2e-09   1.2e-05   25.9   0.1     5   126    15   144    11   146 0.81 DinB superfamily
Peptidase_S8         PF00082.24   284 NC_018508.1.region004_ORF28:gid::pid::loc:34057:35251:strand:- -            397   2.9e-58  197.5  18.0   1   1   2.1e-62     4e-58  197.0  18.0     3   271   139   366   137   385 0.90 Subtilase family
Na_Ala_symp          PF01235.19   393 NC_018508.1.region004_ORF29:gid::pid::loc:35477:36845:strand:- -            455  2.7e-149  497.9  37.3   1   1  1.8e-153  3.5e-149  497.5  37.3     5   388    55   448    50   453 0.97 Sodium:alanine symporter family
DUF4937              PF16291.7     89 NC_018508.1.region004_ORF32:gid::pid::loc:38730:39351:strand:+ -            206   1.3e-41  140.8   4.9   1   1   1.9e-38   1.8e-34  118.0   1.1     1    89     2    87     2    87 0.99 Domain of unknown function (DUF4937
PseudoU_synth_2      PF00849.24   160 NC_018508.1.region004_ORF33:gid::pid::loc:39480:40245:strand:+ -            254   3.9e-15   56.4   0.2   1   1     7e-18   6.7e-14   52.4   0.2     2   160    80   206    79   206 0.81 RNA pseudouridylate synthase
S4                   PF01479.27    48 NC_018508.1.region004_ORF33:gid::pid::loc:39480:40245:strand:+ -            254   3.2e-12   46.0   0.9   1   1   1.8e-15   1.7e-11   43.7   0.4     2    48    21    65    20    65 0.97 S4 domain
tRNA-synt_2b         PF00587.27   179 NC_018508.1.region004_ORF34:gid::pid::loc:40633:42556:strand:+ -            640   2.1e-42  145.2   0.0   1   1   1.1e-45   5.3e-42  143.9   0.0     6   178   326   530   321   531 0.94 tRNA synthetase class II core domain (G, H, P, S and T)
HGTP_anticodon       PF03129.22    94 NC_018508.1.region004_ORF34:gid::pid::loc:40633:42556:strand:+ -            640   1.4e-20   73.4   2.0   1   1   2.9e-24   1.4e-20   73.4   2.0     1    93   543   633   543   634 0.96 Anticodon binding domain
tRNA_SAD             PF07973.16    44 NC_018508.1.region004_ORF34:gid::pid::loc:40633:42556:strand:+ -            640   1.9e-15   56.7   0.0   1   1   8.3e-19     4e-15   55.7   0.0     1    44   173   222   173   222 0.99 Threonyl and Alanyl tRNA synthetase second additional domain
TGS                  PF02824.23    60 NC_018508.1.region004_ORF34:gid::pid::loc:40633:42556:strand:+ -            640   6.2e-12   45.5   0.0   1   1   7.2e-15   3.4e-11   43.1   0.0     2    60     7    65     6    65 0.97 TGS domain
ABC_tran             PF00005.29   137 NC_018508.1.region004_ORF35:gid::pid::loc:42805:43573:strand:+ -            255   9.5e-32  110.5   0.1   1   1   1.4e-35   1.3e-31  110.0   0.1     1   136    26   174    26   175 0.94 ABC transporter
FtsX                 PF02687.23    96 NC_018508.1.region004_ORF36:gid::pid::loc:43584:45465:strand:+ -            626   3.3e-09   37.2   8.6   1   1   1.7e-13   3.3e-09   37.2   8.6     1    94    84   179    84   181 0.83 FtsX-like permease family
Zip                  PF02535.24   333 NC_018508.1.region004_ORF37:gid::pid::loc:45786:46524:strand:- -            245     2e-15   57.0  14.5   1   1     1e-19     2e-15   57.0  14.5   178   329    94   235    84   239 0.86 ZIP Zinc transporter
Lactamase_B          PF00753.29   197 NC_018508.1.region004_ORF38:gid::pid::loc:46679:47546:strand:+ -            288   3.1e-17   63.3   0.0   1   1   6.2e-21     6e-17   62.4   0.0    11   197    28   223    25   223 0.87 Metallo-beta-lactamase superfamily
IU_nuc_hydro         PF01156.21   301 NC_018508.1.region004_ORF39:gid::pid::loc:47710:48652:strand:- -            313     9e-43  147.1   0.0   1   1   5.3e-47     1e-42  146.9   0.0     1   301     5   302     5   302 0.77 Inosine-uridine preferring nucleoside hydrolase
#
# Program:         hmmscan
# Version:         3.3.2 (Nov 2020)
# Pipeline mode:   SCAN
# Query file:      /home/output/example_output3/cache/fasta/NC_018508.1.region004.fasta
# Target file:     /usr/src/BiG-SCAPE/Pfam-A.hmm
# Option settings: hmmscan --domtblout /home/output/example_output3/cache/domtable/NC_018508.1.region004.domtable --cut_tc --cpu 0 /usr/src/BiG-SCAPE/Pfam-A.hmm /home/output/example_output3/cache/fasta/NC_018508.1.region004.fasta 
# Current dir:     /home
# Date:            Sat Jan 15 20:27:31 2022
# [ok]
```
