## Supplementary material for "Delving into the *Bacillus cereus* group biosynthetic gene clusters cosmos: a comparative-genomics-based classification framework": antiSMASH profiles + BIG-SCAPE output: NC_018508.1.region007.domtable

```
#                                                                                                                --- full sequence --- -------------- this domain -------------   hmm coord   ali coord   env coord
# target name        accession   tlen query name                                               accession   qlen   E-value  score  bias   #  of  c-Evalue  i-Evalue  score  bias  from    to  from    to  from    to  acc description of target
#------------------- ---------- -----                                     -------------------- ---------- ----- --------- ------ ----- --- --- --------- --------- ------ ----- ----- ----- ----- ----- ----- ----- ---- ---------------------
Aminotran_1_2        PF00155.23   363 NC_018508.1.region007_ORF1:gid::pid::loc:0:1449:strand:+ -            482   4.7e-28   98.5   0.0   1   1   9.4e-32     6e-28   98.1   0.0    32   360   146   469   122   472 0.90 Aminotransferase class I and II
GntR                 PF00392.23    64 NC_018508.1.region007_ORF1:gid::pid::loc:0:1449:strand:+ -            482   2.2e-14   53.0   0.0   1   1   8.8e-18   5.7e-14   51.6   0.0     3    64    15    76    13    76 0.97 Bacterial regulatory proteins, gntR family
Asp_aminotransf      PF12897.9    421 NC_018508.1.region007_ORF1:gid::pid::loc:0:1449:strand:+ -            482   6.3e-11   41.8   0.0   1   1   2.3e-14   1.5e-10   40.6   0.0   122   318   202   390   181   455 0.81 Aspartate amino-transferase
Dala_Dala_lig_C      PF07478.15   204 NC_018508.1.region007_ORF2:gid::pid::loc:1453:2368:strand:+ -            304   9.1e-53  178.9   0.2   1   1   4.5e-56   1.2e-52  178.4   0.2    11   204   103   293    95   293 0.91 D-ala D-ala ligase C-terminus
Dala_Dala_lig_N      PF01820.23   108 NC_018508.1.region007_ORF2:gid::pid::loc:1453:2368:strand:+ -            304   2.5e-23   82.7   0.8   1   1   1.1e-24     3e-21   76.0   0.8     1   108     2    84     2    84 0.93 D-ala D-ala ligase N-terminus
ATP-grasp_3          PF02655.16   161 NC_018508.1.region007_ORF2:gid::pid::loc:1453:2368:strand:+ -            304   9.5e-15   55.1   0.8   1   1   1.3e-16   3.6e-13   50.0   0.2     1   156    92   263    92   267 0.83 ATP-grasp domain
GARS_A               PF01071.21   194 NC_018508.1.region007_ORF2:gid::pid::loc:1453:2368:strand:+ -            304   9.8e-09   35.4   0.1   1   1   1.8e-11   4.8e-08   33.1   0.1     2   105    94   190    93   266 0.91 Phosphoribosylglycinamide synthetase, ATP-grasp (A) domain
RimK                 PF08443.13   188 NC_018508.1.region007_ORF2:gid::pid::loc:1453:2368:strand:+ -            304     2e-08   34.1   0.0   1   1   1.4e-11     4e-08   33.2   0.0     3   173    94   271    92   282 0.79 RimK-like ATP-grasp domain
CPSase_L_D2          PF02786.19   211 NC_018508.1.region007_ORF2:gid::pid::loc:1453:2368:strand:+ -            304   1.7e-07   31.0   0.0   1   1   8.7e-11   2.4e-07   30.6   0.0     1   178    94   263    94   282 0.88 Carbamoyl-phosphate synthase L chain, ATP binding domain
ATP-grasp            PF02222.24   171 NC_018508.1.region007_ORF2:gid::pid::loc:1453:2368:strand:+ -            304   4.2e-06   26.6   0.1   1   1   1.8e-08   4.9e-05   23.1   0.0     4    74   105   177   102   189 0.84 ATP-grasp domain
TENA_THI-4           PF03070.18   210 NC_018508.1.region007_ORF3:gid::pid::loc:2674:3364:strand:+ -            229   1.4e-57  195.0   5.3   1   1   8.5e-62   1.6e-57  194.8   5.3     2   209     9   214     8   215 0.99 TENA/THI-4/PQQC family
DUF3937              PF13073.8     72 NC_018508.1.region007_ORF4:gid::pid::loc:3761:4025:strand:+ -             87     1e-51  173.0   4.2   1   1   6.2e-56   1.2e-51  172.8   4.2     1    72     8    79     8    79 1.00 Protein of unknown function (DUF3937)
pPIWI_RE_X           PF13111.8    400 NC_018508.1.region007_ORF7:gid::pid::loc:6093:8481:strand:+ -            795   1.9e-20   73.5   0.0   1   1   4.5e-24   2.9e-20   72.9   0.0    11   365    17   351    11   369 0.80 pPIWI_RE module N-terminal domain
RNaseH_pPIWI_RE      PF13032.8    292 NC_018508.1.region007_ORF7:gid::pid::loc:6093:8481:strand:+ -            795   9.8e-19   68.3   0.0   1   1   1.6e-17     1e-13   51.8   0.0    16   200   540   702   535   712 0.89 RNaseH domain of pPIWI_RE
MID_pPIWI_RE         PF18157.3    142 NC_018508.1.region007_ORF7:gid::pid::loc:6093:8481:strand:+ -            795   3.4e-07   30.7   0.0   1   1   9.7e-11   6.2e-07   29.8   0.0    32   107   424   494   405   521 0.86 MID domain of pPIWI_RE
DUF3959              PF13105.8    238 NC_018508.1.region007_ORF8:gid::pid::loc:8685:9456:strand:+ -            256   7.6e-78  261.2   2.2   1   1   4.5e-82   8.7e-78  261.0   2.2     1   238    10   252    10   252 0.93 Protein of unknown function (DUF3959)
#
# Program:         hmmscan
# Version:         3.3.2 (Nov 2020)
# Pipeline mode:   SCAN
# Query file:      /home/output/example_output3/cache/fasta/NC_018508.1.region007.fasta
# Target file:     /usr/src/BiG-SCAPE/Pfam-A.hmm
# Option settings: hmmscan --domtblout /home/output/example_output3/cache/domtable/NC_018508.1.region007.domtable --cut_tc --cpu 0 /usr/src/BiG-SCAPE/Pfam-A.hmm /home/output/example_output3/cache/fasta/NC_018508.1.region007.fasta 
# Current dir:     /home
# Date:            Sat Jan 15 20:23:06 2022
# [ok]
```
