## Supplementary material for "Delving into the *Bacillus cereus* group biosynthetic gene clusters cosmos: a comparative-genomics-based classification framework": antiSMASH profiles + BIG-SCAPE output: NC_018508.1.region008.domtable

```
#                                                                                                                   --- full sequence --- -------------- this domain -------------   hmm coord   ali coord   env coord
# target name        accession   tlen query name                                                  accession   qlen   E-value  score  bias   #  of  c-Evalue  i-Evalue  score  bias  from    to  from    to  from    to  acc description of target
#------------------- ---------- -----                                        -------------------- ---------- ----- --------- ------ ----- --- --- --------- --------- ------ ----- ----- ----- ----- ----- ----- ----- ---- ---------------------
Glyco_hydro_8        PF01270.19   342 NC_018508.1.region008_ORF1:gid::pid::loc:1001:2363:strand:+ -            453   1.2e-28  100.1   9.1   1   1   8.1e-33   1.5e-28   99.7   9.1    28   339    82   424    61   427 0.73 Glycosyl hydrolases family 8
IU_nuc_hydro         PF01156.21   301 NC_018508.1.region008_ORF2:gid::pid::loc:2525:3449:strand:+ -            307   2.7e-63  214.5   0.0   1   1   1.6e-67   3.1e-63  214.3   0.0     3   300     6   299     4   300 0.87 Inosine-uridine preferring nucleoside hydrolase
CutA1                PF03091.17    99 NC_018508.1.region008_ORF4:gid::pid::loc:3990:4338:strand:+ -            115   2.5e-07   30.6   0.0   1   1   2.1e-11     4e-07   29.9   0.0    43    86    62   105    59   114 0.93 CutA1 divalent ion tolerance protein
NUDIX                PF00293.30   131 NC_018508.1.region008_ORF5:gid::pid::loc:4354:4801:strand:+ -            148   2.3e-16   60.1   0.1   1   1   1.5e-20   2.9e-16   59.8   0.1     3   115     6   115     4   126 0.78 NUDIX domain
Beta-lactamase       PF00144.26   330 NC_018508.1.region008_ORF7:gid::pid::loc:5362:6379:strand:+ -            338   6.3e-34  117.8   0.0   1   1     4e-38   7.7e-34  117.5   0.0     4   319    10   316     7   324 0.89 Beta-lactamase
MFS_1                PF07690.18   353 NC_018508.1.region008_ORF9:gid::pid::loc:6834:8043:strand:+ -            402   1.1e-39  136.5  70.7   1   2   1.2e-30   2.3e-26   92.6  39.0     8   340    20   340    11   341 0.85 Major Facilitator Superfamily
MFS_1                PF07690.18   353 NC_018508.1.region008_ORF9:gid::pid::loc:6834:8043:strand:+ -            402   1.1e-39  136.5  70.7   2   2   5.2e-20     1e-15   57.7  23.7     2   183   216   393   214   401 0.79 Major Facilitator Superfamily
Acetyltransf_1       PF00583.27   117 NC_018508.1.region008_ORF10:gid::pid::loc:8173:8599:strand:+ -            141   4.2e-14   52.9   0.2   1   1   1.1e-17   5.5e-14   52.5   0.2    15   117    21   116     4   116 0.79 Acetyltransferase (GNAT) family
Acetyltransf_7       PF13508.9     80 NC_018508.1.region008_ORF10:gid::pid::loc:8173:8599:strand:+ -            141   2.2e-12   47.2   0.2   1   1   5.7e-16   2.8e-12   46.9   0.2     4    79    39   117     9   118 0.82 Acetyltransferase (GNAT) domain
Acetyltransf_10      PF13673.9    128 NC_018508.1.region008_ORF10:gid::pid::loc:8173:8599:strand:+ -            141   2.3e-11   43.8   0.1   1   1   5.5e-15   2.7e-11   43.6   0.1     4   125    13   135    10   138 0.78 Acetyltransferase (GNAT) domain
Acetyltransf_4       PF13420.9    155 NC_018508.1.region008_ORF10:gid::pid::loc:8173:8599:strand:+ -            141   4.6e-09   36.6   1.3   1   1   1.1e-12   5.4e-09   36.3   1.3    30   151    16   133     1   135 0.86 Acetyltransferase (GNAT) domain
NUDIX                PF00293.30   131 NC_018508.1.region008_ORF11:gid::pid::loc:8880:9324:strand:+ -            147   2.5e-14   53.5   0.0   1   1   1.5e-18     3e-14   53.3   0.0     6   115     7   114     1   130 0.72 NUDIX domain
#
# Program:         hmmscan
# Version:         3.3.2 (Nov 2020)
# Pipeline mode:   SCAN
# Query file:      /home/output/example_output3/cache/fasta/NC_018508.1.region008.fasta
# Target file:     /usr/src/BiG-SCAPE/Pfam-A.hmm
# Option settings: hmmscan --domtblout /home/output/example_output3/cache/domtable/NC_018508.1.region008.domtable --cut_tc --cpu 0 /usr/src/BiG-SCAPE/Pfam-A.hmm /home/output/example_output3/cache/fasta/NC_018508.1.region008.fasta 
# Current dir:     /home
# Date:            Sat Jan 15 20:35:27 2022
# [ok]
```
