## Supplementary material for "Delving into the *Bacillus cereus* group biosynthetic gene clusters cosmos: a comparative-genomics-based classification framework": antiSMASH profiles + BIG-SCAPE output: NC_018508.1.region012.domtable

```
#                                                                                                                  --- full sequence --- -------------- this domain -------------   hmm coord   ali coord   env coord
# target name        accession   tlen query name                                                 accession   qlen   E-value  score  bias   #  of  c-Evalue  i-Evalue  score  bias  from    to  from    to  from    to  acc description of target
#------------------- ---------- -----                                       -------------------- ---------- ----- --------- ------ ----- --- --- --------- --------- ------ ----- ----- ----- ----- ----- ----- ----- ---- ---------------------
AA_kinase            PF00696.30   241 NC_018508.1.region012_ORF1:gid::pid::loc:234:1197:strand:+ -            320   1.3e-33  116.7   1.4   1   1   8.4e-38   1.6e-33  116.4   1.4     2   239     5   293     4   295 0.83 Amino acid kinase family
cNMP_binding         PF00027.31    89 NC_018508.1.region012_ORF2:gid::pid::loc:1398:2088:strand:+ -            229   1.2e-13   51.0   0.0   1   1   2.3e-17   2.2e-13   50.2   0.0     2    88    34   120    33   121 0.94 Cyclic nucleotide-binding domain
HTH_Crp_2            PF13545.8     68 NC_018508.1.region012_ORF2:gid::pid::loc:1398:2088:strand:+ -            229   5.9e-11   42.3   0.1   1   1   1.7e-14   1.6e-10   40.9   0.0     2    67   154   226   153   227 0.79 Crp-like helix-turn-helix domain
FAD_binding_4        PF01565.25   139 NC_018508.1.region012_ORF4:gid::pid::loc:3051:4386:strand:- -            444   1.1e-25   90.0   0.0   1   1   1.8e-29   1.8e-25   89.4   0.0     3   134    35   163    33   164 0.97 FAD binding domain
BBE                  PF08031.14    46 NC_018508.1.region012_ORF4:gid::pid::loc:3051:4386:strand:- -            444   3.3e-21   75.2   0.4   1   1   7.7e-25   7.4e-21   74.1   0.4     2    46   397   440   396   440 0.98 Berberine and berberine like
Alpha-amylase        PF00128.26   336 NC_018508.1.region012_ORF5:gid::pid::loc:4629:6294:strand:+ -            554  3.2e-120  401.8   9.3   1   1  3.4e-124  3.2e-120  401.8   9.3     1   334    28   373    28   379 0.98 Alpha amylase, catalytic domain
Malt_amylase_C       PF16657.7     75 NC_018508.1.region012_ORF5:gid::pid::loc:4629:6294:strand:+ -            554   1.2e-08   35.0   0.1   1   1   2.4e-12   2.3e-08   34.1   0.1     1    74   476   549   476   550 0.90 Maltogenic Amylase, C-terminal domain
PTS_EIIC             PF02378.20   324 NC_018508.1.region012_ORF6:gid::pid::loc:6499:8137:strand:+ -            545   6.2e-57  193.1  26.7   1   1     1e-60   9.9e-57  192.5  26.7     1   324    13   377    13   377 0.87 Phosphotransferase system, EIIC
PTS_EIIB             PF00367.22    34 NC_018508.1.region012_ORF6:gid::pid::loc:6499:8137:strand:+ -            545   2.5e-14   52.6   0.4   1   1   4.8e-18   4.6e-14   51.7   0.4     2    30   472   500   471   503 0.93 phosphotransferase system, EIIB
Exo_endo_phos        PF03372.25   237 NC_018508.1.region012_ORF7:gid::pid::loc:8141:8933:strand:+ -            263     7e-07   29.2   0.0   1   1   7.2e-11   1.4e-06   28.2   0.0    19   237    20   254    12   254 0.71 Endonuclease/Exonuclease/phosphatase family
ABC2_membrane_3      PF12698.9    345 NC_018508.1.region012_ORF8:gid::pid::loc:9238:12100:strand:+ -            953   3.9e-18   65.8  41.9   1   1   1.4e-13   1.3e-09   37.7  30.6    38   345   480   930   391   930 0.74 ABC-2 family transporter protein
ABC2_membrane        PF01061.26   210 NC_018508.1.region012_ORF8:gid::pid::loc:9238:12100:strand:+ -            953   2.1e-09   37.2  14.5   1   1   5.2e-13     5e-09   36.0  14.5    91   208   786   901   738   902 0.90 ABC-2 type transporter
Topoisom_bac         PF01131.22   412 NC_018508.1.region012_ORF9:gid::pid::loc:12140:14330:strand:- -            729  1.2e-114  383.7   3.9   1   1    2e-118  1.9e-114  383.0   3.9     2   411   152   583   151   584 0.93 DNA topoisomerase
Toprim               PF01751.24   104 NC_018508.1.region012_ORF9:gid::pid::loc:12140:14330:strand:- -            729   9.5e-19   67.6   0.5   1   1   1.7e-20   1.6e-16   60.5   0.0     2   103     5   134     4   135 0.89 Toprim domain
HK                   PF02110.17   246 NC_018508.1.region012_ORF10:gid::pid::loc:14706:15516:strand:+ -            269   1.4e-90  303.1   8.1   1   1   2.5e-94   1.6e-90  302.9   8.1     3   243    12   254    10   257 0.97 Hydroxyethylthiazole kinase family
Carb_kinase          PF01256.19   244 NC_018508.1.region012_ORF10:gid::pid::loc:14706:15516:strand:+ -            269   1.4e-09   37.9   2.2   1   1   3.3e-13   2.1e-09   37.3   2.2    62   228    53   234     9   240 0.71 Carbohydrate kinase
Phos_pyr_kin         PF08543.14   247 NC_018508.1.region012_ORF10:gid::pid::loc:14706:15516:strand:+ -            269     4e-05   23.2   1.0   1   1   8.5e-09   5.5e-05   22.8   1.0   122   234   118   229    22   244 0.67 Phosphomethylpyrimidine kinase
TMP-TENI             PF02581.19   181 NC_018508.1.region012_ORF11:gid::pid::loc:15533:16190:strand:+ -            218   5.8e-62  208.3   0.1   1   1   3.6e-66   6.9e-62  208.1   0.1     1   181    14   197    14   197 0.98 Thiamine monophosphate synthase
DcuA_DcuB            PF03605.16   368 NC_018508.1.region012_ORF12:gid::pid::loc:16306:17620:strand:- -            437  3.6e-160  533.0  20.9   1   1  2.2e-164  4.3e-160  532.7  20.9     1   368     5   369     5   369 0.97 Anaerobic c4-dicarboxylate membrane transporter
MCPsignal            PF00015.23   172 NC_018508.1.region012_ORF13:gid::pid::loc:18120:19863:strand:+ -            580   9.2e-43  146.1  21.6   1   1   9.6e-47   9.2e-43  146.1  21.6    10   171   356   531   347   532 0.93 Methyl-accepting chemotaxis protein (MCP) signalling domain
HAMP                 PF00672.27    53 NC_018508.1.region012_ORF13:gid::pid::loc:18120:19863:strand:+ -            580   5.9e-06   26.6   0.2   1   1   7.9e-09   7.6e-05   23.1   0.0     1    49   220   267   220   271 0.91 HAMP domain
AMP-binding          PF00501.30   424 NC_018508.1.region012_ORF14:gid::pid::loc:20000:23582:strand:+ -           1193   2.2e-94  316.6   0.0   1   1   9.4e-98   3.6e-94  315.9   0.0     3   424   225   621   223   621 0.89 AMP-binding enzyme
NAD_binding_4        PF07993.14   257 NC_018508.1.region012_ORF14:gid::pid::loc:20000:23582:strand:+ -           1193   5.7e-51  173.3   0.0   1   1   2.4e-54   9.1e-51  172.6   0.0     1   256   834  1070   834  1071 0.91 Male sterility protein
Epimerase            PF01370.23   241 NC_018508.1.region012_ORF14:gid::pid::loc:20000:23582:strand:+ -           1193   4.6e-10   39.5   0.0   1   1   2.9e-13   1.1e-09   38.2   0.0     1   189   832  1042   832  1063 0.79 NAD dependent epimerase/dehydratase family
AMP-binding_C        PF13193.8     76 NC_018508.1.region012_ORF14:gid::pid::loc:20000:23582:strand:+ -           1193   4.7e-08   34.0   0.0   1   1   3.7e-11   1.4e-07   32.5   0.0     1    76   629   702   629   702 0.88 AMP-binding enzyme C-terminal domain
PP-binding           PF00550.27    67 NC_018508.1.region012_ORF14:gid::pid::loc:20000:23582:strand:+ -           1193   7.9e-08   32.6   0.0   1   1   6.4e-11   2.5e-07   31.0   0.0     2    65   733   793   732   794 0.93 Phosphopantetheine attachment site
Thiamine_BP          PF01910.19    92 NC_018508.1.region012_ORF15:gid::pid::loc:23837:24158:strand:+ -            106   7.7e-30  102.8   1.3   1   1   4.5e-34   8.7e-30  102.6   1.3     1    91     7    96     7    97 0.97 Thiamine-binding protein
BPD_transp_1         PF00528.24   185 NC_018508.1.region012_ORF16:gid::pid::loc:24129:24903:strand:+ -            257   1.8e-25   89.9  21.1   1   1   9.2e-30   1.8e-25   89.9  21.1     2   182    74   249    69   252 0.94 Binding-protein-dependent transport system inner membrane component
NMT1                 PF09084.13   216 NC_018508.1.region012_ORF17:gid::pid::loc:24899:25898:strand:+ -            332   9.7e-79  264.3   1.1   1   1   7.3e-83   1.4e-78  263.8   1.1     1   216    44   258    44   258 0.99 NMT1/THI5 like
ABC_tran             PF00005.29   137 NC_018508.1.region012_ORF18:gid::pid::loc:25909:26644:strand:+ -            244   2.1e-29  102.9   0.0   1   1   2.1e-33     4e-29  102.0   0.0     1   136    14   152    14   153 0.94 ABC transporter
ABC_tran             PF00005.29   137 NC_018508.1.region012_ORF19:gid::pid::loc:27039:28584:strand:+ -            514     4e-47  160.3   4.6   1   2   1.9e-25   6.2e-22   78.7   0.1     3   137    21   189    19   189 0.86 ABC transporter
ABC_tran             PF00005.29   137 NC_018508.1.region012_ORF19:gid::pid::loc:27039:28584:strand:+ -            514     4e-47  160.3   4.6   2   2   1.1e-25   3.6e-22   79.5   0.0     3   137   338   464   336   464 0.81 ABC transporter
ABC_tran_Xtn         PF12848.9     85 NC_018508.1.region012_ORF19:gid::pid::loc:27039:28584:strand:+ -            514   9.8e-21   73.7  13.6   1   1   5.9e-24   1.9e-20   72.8  13.6     1    77   228   302   228   311 0.93 ABC transporter
Glyco_hydro_18       PF00704.30   312 NC_018508.1.region012_ORF20:gid::pid::loc:29024:31049:strand:- -            674    2e-100  336.6   7.8   1   1  5.8e-104  3.7e-100  335.8   7.8     1   312    40   450    40   450 0.96 Glycosyl hydrolases family 18
CBM_2                PF00553.21   101 NC_018508.1.region012_ORF20:gid::pid::loc:29024:31049:strand:- -            674   4.1e-19   68.9   6.0   1   1   6.5e-23   4.1e-19   68.9   6.0     2    85   580   662   579   670 0.91 Cellulose binding domain
fn3                  PF00041.23    85 NC_018508.1.region012_ORF20:gid::pid::loc:29024:31049:strand:- -            674   1.4e-09   38.2   1.7   1   1   2.3e-13   1.4e-09   38.2   1.7     3    82   488   558   486   561 0.86 Fibronectin type III domain
DUF1992              PF09350.12    70 NC_018508.1.region012_ORF21:gid::pid::loc:31420:31792:strand:+ -            123   2.4e-24   85.3   0.5   1   1   2.1e-28   3.9e-24   84.7   0.5     1    69     7    73     7    74 0.96 Domain of unknown function (DUF1992)
TetR_C_5             PF08360.13   131 NC_018508.1.region012_ORF25:gid::pid::loc:32722:33304:strand:+ -            193   8.5e-61  204.0   2.8   1   1   1.9e-64   1.2e-60  203.5   2.8     1   131    62   192    62   192 0.99 QacR-like protein, C-terminal region
TetR_N               PF00440.25    47 NC_018508.1.region012_ORF25:gid::pid::loc:32722:33304:strand:+ -            193   2.3e-15   56.2   0.2   1   1   8.4e-19   5.4e-15   55.0   0.2     5    45    16    56    12    58 0.96 Bacterial regulatory proteins, tetR family
TetR_C_24            PF17932.3    114 NC_018508.1.region012_ORF25:gid::pid::loc:32722:33304:strand:+ -            193   2.1e-07   31.3   0.0   1   1   5.7e-11   3.6e-07   30.5   0.0     3    86    79   162    77   190 0.94 Tetracyclin repressor-like, C-terminal domain
MFS_1                PF07690.18   353 NC_018508.1.region012_ORF26:gid::pid::loc:33364:34603:strand:+ -            412   1.9e-36  125.8  30.0   1   2   4.7e-28     3e-24   85.7   7.2     6   227    20   236    15   246 0.80 Major Facilitator Superfamily
MFS_1                PF07690.18   353 NC_018508.1.region012_ORF26:gid::pid::loc:33364:34603:strand:+ -            412   1.9e-36  125.8  30.0   2   2   2.6e-16   1.6e-12   47.1  19.1     2   175   223   394   222   408 0.89 Major Facilitator Superfamily
MFS_3                PF05977.15   524 NC_018508.1.region012_ORF26:gid::pid::loc:33364:34603:strand:+ -            412   3.1e-24   85.4  21.4   1   1   6.3e-28     4e-24   85.0  21.4     6   403     6   402     3   410 0.92 Transmembrane secretion effector
MFS_2                PF13347.8    427 NC_018508.1.region012_ORF26:gid::pid::loc:33364:34603:strand:+ -            412     7e-13   48.0  30.0   1   1   9.1e-13   5.8e-09   35.1   6.2   216   330     2   117     1   154 0.82 MFS/sugar transport protein
HTH_3                PF01381.24    55 NC_018508.1.region012_ORF27:gid::pid::loc:34659:34911:strand:+ -             83   3.1e-16   59.3   0.0   1   1   5.9e-20   3.8e-16   59.0   0.0     1    55    24    78    24    78 0.97 Helix-turn-helix
HTH_19               PF12844.9     65 NC_018508.1.region012_ORF27:gid::pid::loc:34659:34911:strand:+ -             83   1.5e-10   41.1   0.0   1   1   3.3e-14   2.1e-10   40.6   0.0     4    60    24    79    22    81 0.96 Helix-turn-helix domain
HTH_31               PF13560.8     64 NC_018508.1.region012_ORF27:gid::pid::loc:34659:34911:strand:+ -             83   4.9e-08   33.3   0.0   1   1   9.9e-12   6.3e-08   32.9   0.0     8    59    26    76    23    79 0.95 Helix-turn-helix domain
ATG22                PF11700.10   478 NC_018508.1.region012_ORF28:gid::pid::loc:34980:36264:strand:- -            427   1.4e-61  208.7  38.8   1   2   1.9e-14   1.8e-10   40.1  10.5     7   152     9   131     4   138 0.94 Vacuole effluxer Atg22 like
ATG22                PF11700.10   478 NC_018508.1.region012_ORF28:gid::pid::loc:34980:36264:strand:- -            427   1.4e-61  208.7  38.8   2   2   3.5e-53   3.4e-49  167.9  19.9   188   471   138   413   132   418 0.93 Vacuole effluxer Atg22 like
MFS_1                PF07690.18   353 NC_018508.1.region012_ORF28:gid::pid::loc:34980:36264:strand:- -            427   9.9e-28   97.2  67.3   1   2   8.6e-21   8.2e-17   61.2  41.7    22   353    36   376    12   376 0.75 Major Facilitator Superfamily
MFS_1                PF07690.18   353 NC_018508.1.region012_ORF28:gid::pid::loc:34980:36264:strand:- -            427   9.9e-28   97.2  67.3   2   2   2.6e-17   2.5e-13   49.8  17.6     2   185   241   420   240   426 0.88 Major Facilitator Superfamily
Phosphodiest         PF01663.24   357 NC_018508.1.region012_ORF29:gid::pid::loc:36372:37686:strand:- -            437   4.4e-60  204.2   0.1   1   1   5.4e-64   5.2e-60  204.0   0.1     1   357     9   380     9   380 0.94 Type I phosphodiesterase / nucleotide pyrophosphatase
Sulfatase            PF00884.25   309 NC_018508.1.region012_ORF29:gid::pid::loc:36372:37686:strand:- -            437   4.4e-07   29.7   0.1   1   1   9.2e-10   8.9e-06   25.4   0.1    47   308    50   420    12   421 0.70 Sulfatase
YesK                 PF14150.8     81 NC_018508.1.region012_ORF30:gid::pid::loc:37839:38133:strand:+ -             97   3.5e-32  110.5  12.2   1   1   2.1e-36     4e-32  110.3  12.2     1    81    10    90    10    90 0.99 YesK-like protein
ProRS-C_1            PF09180.13    70 NC_018508.1.region012_ORF31:gid::pid::loc:38483:39914:strand:+ -            476   8.5e-23   80.5   5.9   1   1   3.7e-26   2.4e-22   79.1   5.9     1    70   409   476   409   476 0.95 Prolyl-tRNA synthetase, C-terminal
HGTP_anticodon       PF03129.22    94 NC_018508.1.region012_ORF31:gid::pid::loc:38483:39914:strand:+ -            476   1.4e-20   73.4   0.3   1   1     4e-24   2.5e-20   72.5   0.3     1    92   291   381   291   383 0.97 Anticodon binding domain
tRNA-synt_2b         PF00587.27   179 NC_018508.1.region012_ORF31:gid::pid::loc:38483:39914:strand:+ -            476   4.5e-20   72.5   0.0   1   1   1.7e-23   1.1e-19   71.2   0.0     8   173   105   269    97   275 0.88 tRNA synthetase class II core domain (G, H, P, S and T)
Gram_pos_anchor      PF00746.23    43 NC_018508.1.region012_ORF32:gid::pid::loc:40028:40412:strand:- -            127   0.00036   20.5   0.2   1   1     3e-08   0.00058   19.8   0.2     3    40    89   125    87   127 0.95 LPXTG cell wall anchor motif
#
# Program:         hmmscan
# Version:         3.3.2 (Nov 2020)
# Pipeline mode:   SCAN
# Query file:      /home/output/example_output3/cache/fasta/NC_018508.1.region012.fasta
# Target file:     /usr/src/BiG-SCAPE/Pfam-A.hmm
# Option settings: hmmscan --domtblout /home/output/example_output3/cache/domtable/NC_018508.1.region012.domtable --cut_tc --cpu 0 /usr/src/BiG-SCAPE/Pfam-A.hmm /home/output/example_output3/cache/fasta/NC_018508.1.region012.fasta 
# Current dir:     /home
# Date:            Sat Jan 15 20:31:01 2022
# [ok]
```
