## Supplementary material for "Delving into the *Bacillus cereus* group biosynthetic gene clusters cosmos: a comparative-genomics-based classification framework": antiSMASH profiles + BIG-SCAPE output: NZ_CP007512.1.region005.domtable

```
#                                                                                                                  --- full sequence --- -------------- this domain -------------   hmm coord   ali coord   env coord
# target name        accession   tlen query name                                                 accession   qlen   E-value  score  bias   #  of  c-Evalue  i-Evalue  score  bias  from    to  from    to  from    to  acc description of target
#------------------- ---------- -----                                       -------------------- ---------- ----- --------- ------ ----- --- --- --------- --------- ------ ----- ----- ----- ----- ----- ----- ----- ---- ---------------------
TPP_enzyme_N         PF02776.20   172 NZ_CP007512.1.region005_ORF1:gid::pid::loc:0:1677:strand:- -            558   3.7e-35  121.2   0.0   1   1   9.8e-39   6.2e-35  120.4   0.0     2   171     6   179     5   180 0.92 Thiamine pyrophosphate enzyme, N-terminal TPP binding domain
TPP_enzyme_M         PF00205.24   137 NZ_CP007512.1.region005_ORF1:gid::pid::loc:0:1677:strand:- -            558   1.8e-27   95.9   0.0   1   1   5.8e-31   3.7e-27   94.8   0.0     3   116   201   314   199   332 0.91 Thiamine pyrophosphate enzyme, central domain
TPP_enzyme_C         PF02775.23   153 NZ_CP007512.1.region005_ORF1:gid::pid::loc:0:1677:strand:- -            558   3.6e-18   65.9   0.0   1   1   1.6e-21     1e-17   64.4   0.0    17   153   403   535   392   535 0.84 Thiamine pyrophosphate enzyme, C-terminal TPP binding domain
MarR_2               PF12802.9     61 NZ_CP007512.1.region005_ORF2:gid::pid::loc:1793:2276:strand:+ -            160   5.2e-13   48.9   0.0   1   1   2.8e-16   8.9e-13   48.2   0.0     1    60    34    92    34    93 0.97 MarR family
MarR                 PF01047.24    59 NZ_CP007512.1.region005_ORF2:gid::pid::loc:1793:2276:strand:+ -            160   3.2e-07   30.2   0.3   1   1   1.8e-10   5.9e-07   29.4   0.0     3    58    38    93    36    94 0.95 MarR family
HTH_24               PF13412.8     48 NZ_CP007512.1.region005_ORF2:gid::pid::loc:1793:2276:strand:+ -            160   1.5e-06   27.8   0.0   1   1   7.8e-10   2.5e-06   27.0   0.0     5    48    40    83    36    83 0.95 Winged helix-turn-helix DNA-binding
HTH_27               PF13463.8     68 NZ_CP007512.1.region005_ORF2:gid::pid::loc:1793:2276:strand:+ -            160   2.3e-05   24.9   0.0   1   1   1.1e-08   3.4e-05   24.4   0.0     8    68    43   102    36   102 0.81 Winged helix DNA-binding domain
HxlR                 PF01638.19    91 NZ_CP007512.1.region005_ORF2:gid::pid::loc:1793:2276:strand:+ -            160   0.00014   21.7   0.1   1   1   6.4e-08   0.00021   21.2   0.1    22    80    56   113    38   123 0.87 HxlR-like helix-turn-helix
B-block_TFIIIC       PF04182.14    75 NZ_CP007512.1.region005_ORF2:gid::pid::loc:1793:2276:strand:+ -            160   0.00018   21.7   0.0   1   1   7.8e-08   0.00025   21.2   0.0    14    55    48    95    40   137 0.85 B-block binding subunit of TFIIIC
His_Phos_1           PF00300.24   194 NZ_CP007512.1.region005_ORF3:gid::pid::loc:2442:3180:strand:+ -            245   3.5e-35  121.5   0.0   1   1   1.7e-33   3.3e-29  102.1   0.1     1   116     4   125     4   141 0.95 Histidine phosphatase superfamily (branch 1)
SpoIISA_toxin        PF14171.8    243 NZ_CP007512.1.region005_ORF4:gid::pid::loc:3417:4155:strand:+ -            245   5.4e-70  235.9   9.9   1   1   3.3e-74   6.3e-70  235.7   9.9     2   243    10   243     5   243 0.96 Toxin SpoIISA, type II toxin-antitoxin system
DUF1093              PF06486.13    80 NZ_CP007512.1.region005_ORF7:gid::pid::loc:4663:5053:strand:- -            129   1.4e-20   73.9   5.4   1   1   9.1e-25   1.7e-20   73.6   5.4     1    79    27   115    27   116 0.91 Protein of unknown function (DUF1093)
Peptidase_M20        PF01546.30   207 NZ_CP007512.1.region005_ORF8:gid::pid::loc:5264:6734:strand:+ -            489   2.3e-19   70.0   0.2   1   1   3.2e-23     3e-19   69.6   0.2     2   196    74   472    73   482 0.83 Peptidase family M20/M25/M40
M20_dimer            PF07687.16   109 NZ_CP007512.1.region005_ORF8:gid::pid::loc:5264:6734:strand:+ -            489   8.6e-08   32.2   0.0   1   1     3e-11   2.9e-07   30.5   0.0    16   105   213   292   205   296 0.84 Peptidase dimerisation domain
Peptidase_C70        PF12385.10   143 NZ_CP007512.1.region005_ORF9:gid::pid::loc:6979:7789:strand:+ -            269   3.5e-16   59.4   0.0   1   1   5.6e-20   5.4e-16   58.8   0.0     4   141   116   254   113   256 0.90 Papain-like cysteine protease AvrRpt2
Peptidase_C39_2      PF13529.8    144 NZ_CP007512.1.region005_ORF9:gid::pid::loc:6979:7789:strand:+ -            269   1.3e-10   42.1   0.8   1   1   4.3e-14   4.1e-10   40.5   0.8     1   144   117   239   117   239 0.78 Peptidase_C39 like family
GerE                 PF00196.21    57 NZ_CP007512.1.region005_ORF11:gid::pid::loc:8657:8909:strand:- -             83   1.4e-08   34.3   0.1   1   1   9.1e-13   1.7e-08   34.0   0.1     2    53     4    55     3    59 0.96 Bacterial regulatory proteins, luxR family
RNPP_C               PF18768.3    213 NZ_CP007512.1.region005_ORF12:gid::pid::loc:9285:10164:strand:+ -            292   4.8e-30  104.7  19.7   1   1     1e-33   4.8e-30  104.7  19.7     7   207    85   286    79   289 0.87 RNPP family C-terminal domain
HTH_3                PF01381.24    55 NZ_CP007512.1.region005_ORF12:gid::pid::loc:9285:10164:strand:+ -            292   6.9e-12   45.3   0.1   1   1   3.1e-15   1.5e-11   44.3   0.1     1    55    10    63    10    63 0.97 Helix-turn-helix
HTH_19               PF12844.9     65 NZ_CP007512.1.region005_ORF12:gid::pid::loc:9285:10164:strand:+ -            292   6.4e-11   42.3   0.0   1   1     5e-14   2.4e-10   40.4   0.0     1    63     7    67     7    69 0.91 Helix-turn-helix domain
AbrB_C               PF18277.3     37 NZ_CP007512.1.region005_ORF13:gid::pid::loc:10304:10583:strand:+ -             92   6.5e-18   64.2   0.2   1   1   1.1e-21     1e-17   63.6   0.2     1    37    53    89    53    89 0.99 AbrB C-terminal domain
MazE_antitoxin       PF04014.20    46 NZ_CP007512.1.region005_ORF13:gid::pid::loc:10304:10583:strand:+ -             92   6.8e-13   48.2   0.3   1   1     7e-16   6.7e-12   45.1   0.1     2    45     9    52     8    53 0.95 Antidote-toxin recognition MazE, bacterial antitoxin
TauE                 PF01925.21   237 NZ_CP007512.1.region005_ORF15:gid::pid::loc:12421:13180:strand:+ -            252   8.5e-44  150.1  32.0   1   1   5.4e-48     1e-43  149.8  32.0     1   236    11   245    11   246 0.94 Sulfite exporter TauE/SafE
Hexapep_2            PF14602.8     34 NZ_CP007512.1.region005_ORF16:gid::pid::loc:13433:14093:strand:+ -            219   1.1e-06   28.4   0.7   1   1   1.1e-10   1.1e-06   28.4   0.7     7    33   123   151   118   152 0.90 Hexapeptide repeat of succinyl-transferase
Peptidase_S11        PF00768.22   239 NZ_CP007512.1.region005_ORF17:gid::pid::loc:14423:15737:strand:+ -            437   1.7e-84  283.1   2.4   1   1   4.5e-88   2.9e-84  282.4   2.4     6   238    33   287    28   288 0.97 D-alanyl-D-alanine carboxypeptidase
PBP5_C               PF07943.15    91 NZ_CP007512.1.region005_ORF17:gid::pid::loc:14423:15737:strand:+ -            437   2.4e-14   53.4   5.9   1   1   9.4e-18     6e-14   52.1   5.9     1    91   307   409   307   409 0.98 Penicillin-binding protein 5, C-terminal domain
Beta-lactamase2      PF13354.8    201 NZ_CP007512.1.region005_ORF17:gid::pid::loc:14423:15737:strand:+ -            437   5.1e-13   49.2   0.1   1   1   1.4e-16   9.1e-13   48.3   0.1     7   146    56   216    50   246 0.82 Beta-lactamase enzyme family
Lipase_GDSL_2        PF13472.8    179 NZ_CP007512.1.region005_ORF18:gid::pid::loc:16157:16748:strand:+ -            196   1.6e-23   84.1   0.0   1   1   1.9e-27   1.8e-23   83.9   0.0     1   177     7   179     7   181 0.81 GDSL-like Lipase/Acylhydrolase family
Lipase_GDSL          PF00657.24   224 NZ_CP007512.1.region005_ORF18:gid::pid::loc:16157:16748:strand:+ -            196   2.5e-16   60.4   0.0   1   1   3.1e-20     3e-16   60.1   0.0     2   224     6   186     5   186 0.83 GDSL-like Lipase/Acylhydrolase
MFS_1                PF07690.18   353 NZ_CP007512.1.region005_ORF19:gid::pid::loc:17814:19068:strand:+ -            417   2.7e-34  118.8  58.6   1   1     8e-36   7.7e-32  110.7  35.1     2   353    19   366    17   366 0.83 Major Facilitator Superfamily
MFS_3                PF05977.15   524 NZ_CP007512.1.region005_ORF19:gid::pid::loc:17814:19068:strand:+ -            417   1.8e-19   69.7  22.7   1   1   3.2e-22     3e-18   65.6  15.2    10   280    13   284     8   316 0.78 Transmembrane secretion effector
Condensation         PF00668.22   457 NZ_CP007512.1.region005_ORF20:gid::pid::loc:19081:23638:strand:+ -           1518  6.1e-172  572.5  23.5   1   2   1.6e-90   7.7e-87  292.0  11.2     2   455     4   436     3   438 0.93 Condensation domain
Condensation         PF00668.22   457 NZ_CP007512.1.region005_ORF20:gid::pid::loc:19081:23638:strand:+ -           1518  6.1e-172  572.5  23.5   2   2   7.6e-89   3.7e-85  286.4   4.4     3   442  1050  1488  1048  1501 0.91 Condensation domain
AMP-binding          PF00501.30   424 NZ_CP007512.1.region005_ORF20:gid::pid::loc:19081:23638:strand:+ -           1518    7e-111  370.9   0.0   1   1  1.9e-114  9.3e-111  370.5   0.0     1   424   458   866   458   866 0.89 AMP-binding enzyme
PP-binding           PF00550.27    67 NZ_CP007512.1.region005_ORF20:gid::pid::loc:19081:23638:strand:+ -           1518   3.5e-12   46.5   0.0   1   1   1.5e-15   7.1e-12   45.6   0.0     3    65   974  1033   972  1035 0.93 Phosphopantetheine attachment site
AMP-binding_C        PF13193.8     76 NZ_CP007512.1.region005_ORF20:gid::pid::loc:19081:23638:strand:+ -           1518   1.5e-11   45.2   0.1   1   1   1.1e-14   5.1e-11   43.5   0.1     1    76   874   945   874   945 0.94 AMP-binding enzyme C-terminal domain
AMP-binding          PF00501.30   424 NZ_CP007512.1.region005_ORF21:gid::pid::loc:23640:30111:strand:+ -           2156  5.4e-213  707.3   0.0   1   2    8e-111  3.8e-107  358.6   0.0     1   424   467   870   467   870 0.88 AMP-binding enzyme
AMP-binding          PF00501.30   424 NZ_CP007512.1.region005_ORF21:gid::pid::loc:23640:30111:strand:+ -           2156  5.4e-213  707.3   0.0   2   2  3.3e-107  1.6e-103  346.7   0.1     1   424  1528  1919  1528  1919 0.90 AMP-binding enzyme
Condensation         PF00668.22   457 NZ_CP007512.1.region005_ORF21:gid::pid::loc:23640:30111:strand:+ -           2156  5.9e-212  704.4  22.5   1   2   7.2e-96   3.5e-92  309.6   5.8     3   457     6   447     4   447 0.92 Condensation domain
Condensation         PF00668.22   457 NZ_CP007512.1.region005_ORF21:gid::pid::loc:23640:30111:strand:+ -           2156  5.9e-212  704.4  22.5   2   2  2.3e-123  1.1e-119  400.2   8.7     2   457  1061  1508  1060  1508 0.98 Condensation domain
PP-binding           PF00550.27    67 NZ_CP007512.1.region005_ORF21:gid::pid::loc:23640:30111:strand:+ -           2156     8e-31  106.3   0.9   1   2     1e-17     5e-14   52.4   0.0     3    67   978  1040   976  1040 0.93 Phosphopantetheine attachment site
PP-binding           PF00550.27    67 NZ_CP007512.1.region005_ORF21:gid::pid::loc:23640:30111:strand:+ -           2156     8e-31  106.3   0.9   2   2   2.3e-17   1.1e-13   51.4   0.0     2    67  2026  2089  2025  2089 0.95 Phosphopantetheine attachment site
AMP-binding_C        PF13193.8     76 NZ_CP007512.1.region005_ORF21:gid::pid::loc:23640:30111:strand:+ -           2156   8.9e-22   78.0   0.0   1   2   2.2e-13   1.1e-09   39.3   0.0     1    76   878   949   878   949 0.95 AMP-binding enzyme C-terminal domain
AMP-binding_C        PF13193.8     76 NZ_CP007512.1.region005_ORF21:gid::pid::loc:23640:30111:strand:+ -           2156   8.9e-22   78.0   0.0   2   2   3.1e-12   1.5e-08   35.6   0.0     1    76  1927  1998  1927  1998 0.95 AMP-binding enzyme C-terminal domain
Condensation         PF00668.22   457 NZ_CP007512.1.region005_ORF22:gid::pid::loc:30107:44990:strand:+ -           4960         0 1751.2  38.0   1   5  1.8e-121    7e-118  394.3   0.6     3   457    31   477    29   477 0.97 Condensation domain
Condensation         PF00668.22   457 NZ_CP007512.1.region005_ORF22:gid::pid::loc:30107:44990:strand:+ -           4960         0 1751.2  38.0   2   5  5.7e-122  2.2e-118  395.9   1.4     4   456  1094  1538  1092  1539 0.97 Condensation domain
Condensation         PF00668.22   457 NZ_CP007512.1.region005_ORF22:gid::pid::loc:30107:44990:strand:+ -           4960         0 1751.2  38.0   3   5  1.5e-120  5.7e-117  391.3   0.3     4   456  2137  2581  2135  2582 0.96 Condensation domain
Condensation         PF00668.22   457 NZ_CP007512.1.region005_ORF22:gid::pid::loc:30107:44990:strand:+ -           4960         0 1751.2  38.0   4   5   2.9e-87   1.1e-83  281.6   5.2     3   437  3184  3618  3182  3635 0.92 Condensation domain
Condensation         PF00668.22   457 NZ_CP007512.1.region005_ORF22:gid::pid::loc:30107:44990:strand:+ -           4960         0 1751.2  38.0   5   5   2.2e-95   8.5e-92  308.3   3.6     3   457  3657  4096  3655  4096 0.95 Condensation domain
AMP-binding          PF00501.30   424 NZ_CP007512.1.region005_ORF22:gid::pid::loc:30107:44990:strand:+ -           4960         0 1344.2   0.0   1   4  2.4e-112  9.3e-109  363.9   0.0     1   424   497   901   497   901 0.90 AMP-binding enzyme
AMP-binding          PF00501.30   424 NZ_CP007512.1.region005_ORF22:gid::pid::loc:30107:44990:strand:+ -           4960         0 1344.2   0.0   2   4   3.7e-93   1.4e-89  300.7   0.0     2   424  1560  1945  1559  1945 0.87 AMP-binding enzyme
AMP-binding          PF00501.30   424 NZ_CP007512.1.region005_ORF22:gid::pid::loc:30107:44990:strand:+ -           4960         0 1344.2   0.0   3   4  2.7e-106  1.1e-102  344.0   0.0     1   424  2601  3000  2601  3000 0.87 AMP-binding enzyme
AMP-binding          PF00501.30   424 NZ_CP007512.1.region005_ORF22:gid::pid::loc:30107:44990:strand:+ -           4960         0 1344.2   0.0   4   4  3.2e-102   1.2e-98  330.6   0.0     1   424  4116  4515  4116  4515 0.88 AMP-binding enzyme
PP-binding           PF00550.27    67 NZ_CP007512.1.region005_ORF22:gid::pid::loc:30107:44990:strand:+ -           4960   5.2e-62  206.2   3.8   1   4   1.2e-18   4.5e-15   55.8   0.1     2    66  1008  1070  1007  1071 0.94 Phosphopantetheine attachment site
PP-binding           PF00550.27    67 NZ_CP007512.1.region005_ORF22:gid::pid::loc:30107:44990:strand:+ -           4960   5.2e-62  206.2   3.8   2   4   2.6e-20   9.9e-17   61.1   0.2     3    67  2052  2114  2050  2114 0.94 Phosphopantetheine attachment site
PP-binding           PF00550.27    67 NZ_CP007512.1.region005_ORF22:gid::pid::loc:30107:44990:strand:+ -           4960   5.2e-62  206.2   3.8   3   4     3e-14   1.2e-10   41.7   0.0     3    66  3108  3168  3106  3169 0.90 Phosphopantetheine attachment site
PP-binding           PF00550.27    67 NZ_CP007512.1.region005_ORF22:gid::pid::loc:30107:44990:strand:+ -           4960   5.2e-62  206.2   3.8   4   4   6.1e-15   2.4e-11   43.9   0.0     2    64  4624  4684  4624  4687 0.94 Phosphopantetheine attachment site
AMP-binding_C        PF13193.8     76 NZ_CP007512.1.region005_ORF22:gid::pid::loc:30107:44990:strand:+ -           4960   1.3e-52  176.7   4.7   1   4   5.7e-14   2.2e-10   41.5   0.0     1    76   909   980   909   980 0.93 AMP-binding enzyme C-terminal domain
AMP-binding_C        PF13193.8     76 NZ_CP007512.1.region005_ORF22:gid::pid::loc:30107:44990:strand:+ -           4960   1.3e-52  176.7   4.7   2   4     8e-15   3.1e-11   44.2   0.1     1    76  1953  2024  1953  2024 0.93 AMP-binding enzyme C-terminal domain
AMP-binding_C        PF13193.8     76 NZ_CP007512.1.region005_ORF22:gid::pid::loc:30107:44990:strand:+ -           4960   1.3e-52  176.7   4.7   3   4   7.9e-13     3e-09   37.8   0.0     1    76  3008  3079  3008  3079 0.95 AMP-binding enzyme C-terminal domain
AMP-binding_C        PF13193.8     76 NZ_CP007512.1.region005_ORF22:gid::pid::loc:30107:44990:strand:+ -           4960   1.3e-52  176.7   4.7   4   4   6.1e-17   2.3e-13   51.0   0.1     1    76  4523  4594  4523  4594 0.96 AMP-binding enzyme C-terminal domain
Thioesterase         PF00975.22   230 NZ_CP007512.1.region005_ORF22:gid::pid::loc:30107:44990:strand:+ -           4960   2.3e-29  103.2   0.0   1   1     2e-32   7.5e-29  101.6   0.0     1   146  4709  4853  4709  4943 0.76 Thioesterase domain
ACPS                 PF01648.22   114 NZ_CP007512.1.region005_ORF23:gid::pid::loc:45389:46016:strand:+ -            208   2.6e-17   63.1   0.1   1   1   2.9e-21   5.6e-17   62.0   0.0     2   109    73   168    72   182 0.82 4'-phosphopantetheinyl transferase superfamily
Thioesterase         PF00975.22   230 NZ_CP007512.1.region005_ORF24:gid::pid::loc:46002:46725:strand:+ -            240   9.8e-44  150.3   0.0   1   1   1.2e-47   1.1e-43  150.1   0.0     2   229     5   230     4   231 0.93 Thioesterase domain
Erythro_esteras      PF05139.16   341 NZ_CP007512.1.region005_ORF28:gid::pid::loc:48588:49173:strand:- -            194   1.2e-14   54.9   0.1   1   1   1.2e-18   2.3e-14   54.0   0.1     8   200     1   186     1   192 0.72 Erythromycin esterase
Lysozyme_like        PF13702.8    165 NZ_CP007512.1.region005_ORF29:gid::pid::loc:49670:50318:strand:+ -            215   7.4e-48  162.4   4.4   1   1   5.2e-52     1e-47  161.9   4.4     2   164    45   199    44   200 0.92 Lysozyme-like
Acetyltransf_3       PF13302.9    138 NZ_CP007512.1.region005_ORF30:gid::pid::loc:50620:51127:strand:+ -            168   1.8e-29  103.3   0.0   1   1   3.4e-33   2.2e-29  103.0   0.0     1   138     7   141     7   141 0.91 Acetyltransferase (GNAT) domain
Acetyltransf_1       PF00583.27   117 NZ_CP007512.1.region005_ORF30:gid::pid::loc:50620:51127:strand:+ -            168   8.8e-11   42.2   0.1   1   1   1.7e-14   1.1e-10   41.8   0.1    31   117    55   140    12   140 0.77 Acetyltransferase (GNAT) family
Acetyltransf_4       PF13420.9    155 NZ_CP007512.1.region005_ORF30:gid::pid::loc:50620:51127:strand:+ -            168     1e-06   28.9   0.3   1   1   4.2e-10   2.7e-06   27.6   0.3    74   153    81   159    14   161 0.83 Acetyltransferase (GNAT) domain
SLH                  PF00395.22    44 NZ_CP007512.1.region005_ORF32:gid::pid::loc:52624:54043:strand:+ -            472   2.5e-32  110.7   1.1   1   3   1.7e-10   1.6e-06   28.1   0.0     3    43    30    68    28    69 0.86 S-layer homology domain
SLH                  PF00395.22    44 NZ_CP007512.1.region005_ORF32:gid::pid::loc:52624:54043:strand:+ -            472   2.5e-32  110.7   1.1   2   3   5.6e-17   5.4e-13   48.8   0.1     1    44    87   129    87   129 0.97 S-layer homology domain
SLH                  PF00395.22    44 NZ_CP007512.1.region005_ORF32:gid::pid::loc:52624:54043:strand:+ -            472   2.5e-32  110.7   1.1   3   3   2.8e-11   2.7e-07   30.6   0.0     1    44   149   190   149   190 0.96 S-layer homology domain
Glucosaminidase      PF01832.22    86 NZ_CP007512.1.region005_ORF32:gid::pid::loc:52624:54043:strand:+ -            472   3.7e-17   62.6   1.6   1   1   9.5e-21   9.1e-17   61.4   1.6     2    85   249   360   248   361 0.80 Mannosyl-glycoprotein endo-beta-N-acetylglucosaminidase
Patatin              PF01734.24   204 NZ_CP007512.1.region005_ORF35:gid::pid::loc:56869:57943:strand:+ -            357   1.9e-33  116.5   0.0   1   1   1.9e-37   3.6e-33  115.6   0.0     1   204     8   194     8   194 0.88 Patatin-like phospholipase
SDH_beta             PF03315.17   155 NZ_CP007512.1.region005_ORF37:gid::pid::loc:59674:60373:strand:+ -            232   6.5e-12   46.2   0.6   1   1   1.8e-14   3.5e-10   40.5   0.2     1    78    18    91    18   106 0.78 Serine dehydratase beta chain
SDH_alpha            PF03313.17   260 NZ_CP007512.1.region005_ORF38:gid::pid::loc:60394:61285:strand:+ -            296   3.5e-72  243.3   9.2   1   1   2.1e-76   4.1e-72  243.0   9.2     2   260    15   276    14   276 0.94 Serine dehydratase alpha chain
Trp_Tyr_perm         PF03222.15   394 NZ_CP007512.1.region005_ORF39:gid::pid::loc:61575:62895:strand:+ -            439   4.2e-18   65.7  33.2   1   1     3e-22   5.8e-18   65.2  33.2    12   382    40   425    32   436 0.77 Tryptophan/tyrosine permease family
SplA                 PF11132.10    74 NZ_CP007512.1.region005_ORF42:gid::pid::loc:64049:64313:strand:+ -             87   5.7e-30  103.0   4.9   1   1   3.4e-34   6.6e-30  102.8   4.9     2    73     7    78     6    79 0.97 Transcriptional regulator protein (SplA)
#
# Program:         hmmscan
# Version:         3.3.2 (Nov 2020)
# Pipeline mode:   SCAN
# Query file:      /home/output/example_output3/cache/fasta/NZ_CP007512.1.region005.fasta
# Target file:     /usr/src/BiG-SCAPE/Pfam-A.hmm
# Option settings: hmmscan --domtblout /home/output/example_output3/cache/domtable/NZ_CP007512.1.region005.domtable --cut_tc --cpu 0 /usr/src/BiG-SCAPE/Pfam-A.hmm /home/output/example_output3/cache/fasta/NZ_CP007512.1.region005.fasta 
# Current dir:     /home
# Date:            Sat Jan 15 20:14:11 2022
# [ok]
```
