## Supplementary material for "Delving into the *Bacillus cereus* group biosynthetic gene clusters cosmos: a comparative-genomics-based classification framework": antiSMASH profiles + BIG-SCAPE output: NZ_CP007512.1.region007.domtable

```
#                                                                                                                  --- full sequence --- -------------- this domain -------------   hmm coord   ali coord   env coord
# target name        accession   tlen query name                                                 accession   qlen   E-value  score  bias   #  of  c-Evalue  i-Evalue  score  bias  from    to  from    to  from    to  acc description of target
#------------------- ---------- -----                                       -------------------- ---------- ----- --------- ------ ----- --- --- --------- --------- ------ ----- ----- ----- ----- ----- ----- ----- ---- ---------------------
Aminotran_1_2        PF00155.23   363 NZ_CP007512.1.region007_ORF1:gid::pid::loc:0:1449:strand:+ -            482   1.5e-27   96.8   0.0   1   1   3.1e-31     2e-27   96.5   0.0    32   360   146   469   122   472 0.90 Aminotransferase class I and II
GntR                 PF00392.23    64 NZ_CP007512.1.region007_ORF1:gid::pid::loc:0:1449:strand:+ -            482     4e-14   52.1   0.0   1   1   1.7e-17   1.1e-13   50.7   0.0     3    64    15    76    13    76 0.97 Bacterial regulatory proteins, gntR family
Asp_aminotransf      PF12897.9    421 NZ_CP007512.1.region007_ORF1:gid::pid::loc:0:1449:strand:+ -            482   7.6e-11   41.5   0.0   1   1   2.4e-14   1.5e-10   40.5   0.0   121   320   201   392   173   463 0.80 Aspartate amino-transferase
Dala_Dala_lig_C      PF07478.15   204 NZ_CP007512.1.region007_ORF2:gid::pid::loc:1453:2368:strand:+ -            304   8.9e-53  178.9   0.2   1   1   4.4e-56   1.2e-52  178.5   0.2    11   204   103   293    95   293 0.91 D-ala D-ala ligase C-terminus
Dala_Dala_lig_N      PF01820.23   108 NZ_CP007512.1.region007_ORF2:gid::pid::loc:1453:2368:strand:+ -            304   2.5e-23   82.7   0.8   1   1   1.1e-24     3e-21   76.0   0.8     1   108     2    84     2    84 0.93 D-ala D-ala ligase N-terminus
ATP-grasp_3          PF02655.16   161 NZ_CP007512.1.region007_ORF2:gid::pid::loc:1453:2368:strand:+ -            304   2.9e-14   53.5   0.9   1   1     4e-16   1.1e-12   48.4   0.2     1   156    92   263    92   267 0.83 ATP-grasp domain
GARS_A               PF01071.21   194 NZ_CP007512.1.region007_ORF2:gid::pid::loc:1453:2368:strand:+ -            304   1.5e-08   34.7   0.1   1   1   2.8e-11   7.5e-08   32.5   0.1     2   105    94   190    93   266 0.91 Phosphoribosylglycinamide synthetase, ATP-grasp (A) domain
RimK                 PF08443.13   188 NZ_CP007512.1.region007_ORF2:gid::pid::loc:1453:2368:strand:+ -            304   1.6e-08   34.5   0.0   1   1   1.1e-11   3.1e-08   33.5   0.0     3   173    94   271    92   282 0.79 RimK-like ATP-grasp domain
CPSase_L_D2          PF02786.19   211 NZ_CP007512.1.region007_ORF2:gid::pid::loc:1453:2368:strand:+ -            304     1e-07   31.8   0.0   1   1   5.1e-11   1.4e-07   31.3   0.0     1   178    94   263    94   282 0.88 Carbamoyl-phosphate synthase L chain, ATP binding domain
ATP-grasp            PF02222.24   171 NZ_CP007512.1.region007_ORF2:gid::pid::loc:1453:2368:strand:+ -            304   4.4e-06   26.5   0.1   1   1     2e-08   5.6e-05   22.9   0.0     4    74   105   177   102   189 0.84 ATP-grasp domain
TENA_THI-4           PF03070.18   210 NZ_CP007512.1.region007_ORF3:gid::pid::loc:2674:3364:strand:+ -            229   1.6e-57  194.8   6.3   1   1   9.6e-62   1.8e-57  194.6   6.3     2   209     9   214     8   215 0.99 TENA/THI-4/PQQC family
DUF3937              PF13073.8     72 NZ_CP007512.1.region007_ORF4:gid::pid::loc:3761:4025:strand:+ -             87     1e-51  173.0   4.2   1   1   6.2e-56   1.2e-51  172.8   4.2     1    72     8    79     8    79 1.00 Protein of unknown function (DUF3937)
Nuc_deoxyrib_tr      PF05014.17   118 NZ_CP007512.1.region007_ORF6:gid::pid::loc:5300:5762:strand:+ -            153   5.8e-16   58.8   0.0   1   1   3.7e-20     7e-16   58.6   0.0     1   101    11   114    11   131 0.86 Nucleoside 2-deoxyribosyltransferase
RNaseH_pPIWI_RE      PF13032.8    292 NZ_CP007512.1.region007_ORF12:gid::pid::loc:7440:9471:strand:+ -            676     7e-22   78.7   0.0   1   1   1.1e-22     7e-19   68.8   0.0    16   291   421   646   416   647 0.90 RNaseH domain of pPIWI_RE
pPIWI_RE_X           PF13111.8    400 NZ_CP007512.1.region007_ORF12:gid::pid::loc:7440:9471:strand:+ -            676   8.7e-10   38.4   0.0   1   1   2.1e-13   1.3e-09   37.8   0.0   147   351    16   219     9   246 0.75 pPIWI_RE module N-terminal domain
MID_pPIWI_RE         PF18157.3    142 NZ_CP007512.1.region007_ORF12:gid::pid::loc:7440:9471:strand:+ -            676   3.8e-07   30.5   0.0   1   1     1e-10   6.6e-07   29.7   0.0    32   108   305   376   286   403 0.85 MID domain of pPIWI_RE
#
# Program:         hmmscan
# Version:         3.3.2 (Nov 2020)
# Pipeline mode:   SCAN
# Query file:      /home/output/example_output3/cache/fasta/NZ_CP007512.1.region007.fasta
# Target file:     /usr/src/BiG-SCAPE/Pfam-A.hmm
# Option settings: hmmscan --domtblout /home/output/example_output3/cache/domtable/NZ_CP007512.1.region007.domtable --cut_tc --cpu 0 /usr/src/BiG-SCAPE/Pfam-A.hmm /home/output/example_output3/cache/fasta/NZ_CP007512.1.region007.fasta 
# Current dir:     /home
# Date:            Sat Jan 15 20:22:13 2022
# [ok]
```
