## Supplementary material for "Delving into the *Bacillus cereus* group biosynthetic gene clusters cosmos: a comparative-genomics-based classification framework": antiSMASH profiles + BIG-SCAPE output: NZ_CP007512.1.region008.domtable

```
#                                                                                                                  --- full sequence --- -------------- this domain -------------   hmm coord   ali coord   env coord
# target name        accession   tlen query name                                                 accession   qlen   E-value  score  bias   #  of  c-Evalue  i-Evalue  score  bias  from    to  from    to  from    to  acc description of target
#------------------- ---------- -----                                       -------------------- ---------- ----- --------- ------ ----- --- --- --------- --------- ------ ----- ----- ----- ----- ----- ----- ----- ---- ---------------------
EamA                 PF00892.22   137 NZ_CP007512.1.region008_ORF1:gid::pid::loc:13:928:strand:+ -            304   9.4e-49  165.2  40.8   1   2   3.9e-33   7.5e-29  100.7  13.6     9   137    16   142     8   142 0.96 EamA-like transporter family
EamA                 PF00892.22   137 NZ_CP007512.1.region008_ORF1:gid::pid::loc:13:928:strand:+ -            304   9.4e-49  165.2  40.8   2   2     8e-24   1.5e-19   70.6  19.2     2   134   152   284   151   286 0.97 EamA-like transporter family
Glyco_hydro_8        PF01270.19   342 NZ_CP007512.1.region008_ORF2:gid::pid::loc:1066:2428:strand:+ -            453   7.3e-29  100.8   9.6   1   1   5.1e-33   9.8e-29  100.3   9.6    28   339    82   424    67   427 0.73 Glycosyl hydrolases family 8
IU_nuc_hydro         PF01156.21   301 NZ_CP007512.1.region008_ORF3:gid::pid::loc:2590:3514:strand:+ -            307   2.2e-63  214.8   0.0   1   1   1.3e-67   2.5e-63  214.6   0.0     3   300     6   299     4   300 0.87 Inosine-uridine preferring nucleoside hydrolase
Acetyltransf_1       PF00583.27   117 NZ_CP007512.1.region008_ORF4:gid::pid::loc:3590:4049:strand:+ -            152   2.7e-12   47.1   0.0   1   1   6.3e-16     3e-12   46.9   0.0    35   117    52   135    13   135 0.82 Acetyltransferase (GNAT) family
Acetyltransf_10      PF13673.9    128 NZ_CP007512.1.region008_ORF4:gid::pid::loc:3590:4049:strand:+ -            152   5.8e-10   39.3   0.1   1   1   1.7e-13   8.2e-10   38.8   0.1    29   114    48   142    33   148 0.89 Acetyltransferase (GNAT) domain
Acetyltransf_7       PF13508.9     80 NZ_CP007512.1.region008_ORF4:gid::pid::loc:3590:4049:strand:+ -            152   1.1e-07   32.1   0.0   1   1   3.3e-11   1.6e-07   31.7   0.0     6    79    53   136    31   137 0.72 Acetyltransferase (GNAT) domain
Acetyltransf_3       PF13302.9    138 NZ_CP007512.1.region008_ORF4:gid::pid::loc:3590:4049:strand:+ -            152   1.4e-06   29.1   0.0   1   1   3.3e-10   1.6e-06   29.0   0.0    49   137    46   135     5   136 0.78 Acetyltransferase (GNAT) domain
NUDIX                PF00293.30   131 NZ_CP007512.1.region008_ORF6:gid::pid::loc:4354:4801:strand:+ -            148   3.5e-16   59.5   0.1   1   1   2.2e-20   4.3e-16   59.2   0.1     5   115     8   115     4   127 0.79 NUDIX domain
Beta-lactamase       PF00144.26   330 NZ_CP007512.1.region008_ORF8:gid::pid::loc:5349:6366:strand:+ -            338   8.3e-37  127.3   0.0   1   1   5.2e-41     1e-36  127.0   0.0     4   319    10   316     7   324 0.82 Beta-lactamase
MFS_1                PF07690.18   353 NZ_CP007512.1.region008_ORF10:gid::pid::loc:6820:8029:strand:+ -            402   9.2e-38  130.2  65.9   1   2   6.9e-29   1.3e-24   86.9  40.5     8   329    20   329    11   330 0.85 Major Facilitator Superfamily
MFS_1                PF07690.18   353 NZ_CP007512.1.region008_ORF10:gid::pid::loc:6820:8029:strand:+ -            402   9.2e-38  130.2  65.9   2   2     8e-20   1.5e-15   57.1  17.5    28   186   242   395   239   401 0.87 Major Facilitator Superfamily
Acetyltransf_1       PF00583.27   117 NZ_CP007512.1.region008_ORF11:gid::pid::loc:8159:8585:strand:+ -            141   2.2e-15   57.0   0.1   1   1     6e-19   2.9e-15   56.6   0.1    15   117    21   116     4   116 0.79 Acetyltransferase (GNAT) family
Acetyltransf_7       PF13508.9     80 NZ_CP007512.1.region008_ORF11:gid::pid::loc:8159:8585:strand:+ -            141   4.6e-13   49.4   0.1   1   1   1.2e-16   5.9e-13   49.0   0.1     4    79    39   117     9   118 0.81 Acetyltransferase (GNAT) domain
Acetyltransf_10      PF13673.9    128 NZ_CP007512.1.region008_ORF11:gid::pid::loc:8159:8585:strand:+ -            141   4.6e-11   42.8   0.1   1   1   1.1e-14   5.4e-11   42.6   0.1     4   125    13   135    10   138 0.78 Acetyltransferase (GNAT) domain
Acetyltransf_4       PF13420.9    155 NZ_CP007512.1.region008_ORF11:gid::pid::loc:8159:8585:strand:+ -            141     1e-09   38.7   0.8   1   1   2.5e-13   1.2e-09   38.4   0.8    30   151    16   133     1   135 0.83 Acetyltransferase (GNAT) domain
NUDIX                PF00293.30   131 NZ_CP007512.1.region008_ORF12:gid::pid::loc:8864:9308:strand:+ -            147     4e-15   56.1   0.0   1   1   2.4e-19   4.6e-15   55.9   0.0     6   115     7   114     1   130 0.72 NUDIX domain
#
# Program:         hmmscan
# Version:         3.3.2 (Nov 2020)
# Pipeline mode:   SCAN
# Query file:      /home/output/example_output3/cache/fasta/NZ_CP007512.1.region008.fasta
# Target file:     /usr/src/BiG-SCAPE/Pfam-A.hmm
# Option settings: hmmscan --domtblout /home/output/example_output3/cache/domtable/NZ_CP007512.1.region008.domtable --cut_tc --cpu 0 /usr/src/BiG-SCAPE/Pfam-A.hmm /home/output/example_output3/cache/fasta/NZ_CP007512.1.region008.fasta 
# Current dir:     /home
# Date:            Sat Jan 15 20:20:41 2022
# [ok]
```
