## Supplementary material for "Delving into the *Bacillus cereus* group biosynthetic gene clusters cosmos: a comparative-genomics-based classification framework": antiSMASH profiles + BIG-SCAPE output: NZ_CP010089.1.region002.domtable

```
#                                                                                                                   --- full sequence --- -------------- this domain -------------   hmm coord   ali coord   env coord
# target name        accession   tlen query name                                                  accession   qlen   E-value  score  bias   #  of  c-Evalue  i-Evalue  score  bias  from    to  from    to  from    to  acc description of target
#------------------- ---------- -----                                        -------------------- ---------- ----- --------- ------ ----- --- --- --------- --------- ------ ----- ----- ----- ----- ----- ----- ----- ---- ---------------------
Lactate_perm         PF02652.16   522 NZ_CP010089.1.region002_ORF3:gid::pid::loc:726:2226:strand:+ -            499   1.6e-62  212.0  47.0   1   1   3.1e-65     6e-61  206.8  47.0     2   518     2   492     1   497 0.90 L-lactate permease
DUF2278              PF10042.11   204 NZ_CP010089.1.region002_ORF4:gid::pid::loc:2316:3000:strand:+ -            227   6.7e-74  248.4   0.0   1   1   3.9e-78   7.6e-74  248.2   0.0     1   203     1   212     1   213 0.97 Uncharacterized conserved protein (DUF2278)
zinc_ribbon_2        PF13240.8     23 NZ_CP010089.1.region002_ORF6:gid::pid::loc:4044:4830:strand:+ -            261   1.4e-06   27.9   5.8   1   1   1.1e-10     2e-06   27.4   5.8     1    23     2    24     2    24 0.96 zinc-ribbon domain
YARHG                PF13308.8     84 NZ_CP010089.1.region002_ORF7:gid::pid::loc:4849:6085:strand:+ -            411   4.5e-22   77.8   0.8   1   1   4.7e-26   4.5e-22   77.8   0.8     2    83   332   411   331   411 0.96 YARHG domain
zinc_ribbon_2        PF13240.8     23 NZ_CP010089.1.region002_ORF7:gid::pid::loc:4849:6085:strand:+ -            411   3.2e-06   26.8   4.2   1   1   7.3e-10     7e-06   25.7   4.2     1    22     3    24     3    25 0.96 zinc-ribbon domain
Pyr_redox_2          PF07992.16   295 NZ_CP010089.1.region002_ORF9:gid::pid::loc:6754:8089:strand:+ -            444   1.6e-63  214.8   7.0   1   1   9.1e-67   1.9e-63  214.5   7.0     2   288     2   293     1   307 0.90 Pyridine nucleotide-disulphide oxidoreductase
Pyr_redox            PF00070.29    81 NZ_CP010089.1.region002_ORF9:gid::pid::loc:6754:8089:strand:+ -            444   3.6e-20   72.4   1.3   1   1   1.7e-23   3.6e-20   72.4   1.3     2    78   153   228   152   231 0.96 Pyridine nucleotide-disulphide oxidoreductase
Pyr_redox_3          PF13738.8    305 NZ_CP010089.1.region002_ORF9:gid::pid::loc:6754:8089:strand:+ -            444   9.3e-17   61.3  12.1   1   1   7.6e-18   1.6e-14   54.0   7.2    85   305    61   281    52   281 0.80 Pyridine nucleotide-disulphide oxidoreductase
Pyr_redox_dim        PF02852.24   110 NZ_CP010089.1.region002_ORF9:gid::pid::loc:6754:8089:strand:+ -            444   1.9e-15   57.2   0.0   1   1   3.3e-18   7.1e-15   55.3   0.0     4   103   330   430   328   435 0.86 Pyridine nucleotide-disulphide oxidoreductase, dimerisation domain
Acetyltransf_1       PF00583.27   117 NZ_CP010089.1.region002_ORF10:gid::pid::loc:8189:8678:strand:+ -            162   4.4e-10   39.9   0.0   1   1   5.9e-14   5.7e-10   39.6   0.0    22   114    45   134    17   136 0.82 Acetyltransferase (GNAT) family
DUF3908              PF13048.8    131 NZ_CP010089.1.region002_ORF11:gid::pid::loc:8874:9285:strand:+ -            136   2.1e-52  176.9   7.6   1   1   1.3e-56   2.5e-52  176.7   7.6     1   130     4   126     4   127 0.98 Protein of unknown function (DUF3908)
Methyltransf_25      PF13649.8     97 NZ_CP010089.1.region002_ORF12:gid::pid::loc:9317:9908:strand:- -            196   1.4e-17   64.2   0.0   1   1   1.1e-20   2.1e-17   63.7   0.0     1    97    49   145    49   145 0.91 Methyltransferase domain
Methyltransf_11      PF08241.14    96 NZ_CP010089.1.region002_ORF12:gid::pid::loc:9317:9908:strand:- -            196   2.5e-17   63.4   0.0   1   1   1.9e-20   3.6e-17   62.9   0.0     1    95    50   148    50   149 0.92 Methyltransferase domain
Methyltransf_31      PF13847.8    152 NZ_CP010089.1.region002_ORF12:gid::pid::loc:9317:9908:strand:- -            196   3.9e-16   59.3   0.0   1   1   2.8e-19   5.4e-16   58.8   0.0     2   127    44   165    43   188 0.86 Methyltransferase domain
Methyltransf_23      PF13489.8    165 NZ_CP010089.1.region002_ORF12:gid::pid::loc:9317:9908:strand:- -            196   6.3e-12   45.7   0.0   1   1   1.1e-14   2.1e-11   44.0   0.0    20   118    43   150    26   175 0.77 Methyltransferase domain
Methyltransf_12      PF08242.14    99 NZ_CP010089.1.region002_ORF12:gid::pid::loc:9317:9908:strand:- -            196   2.4e-11   44.3   0.0   1   1   1.8e-14   3.4e-11   43.8   0.0     1    98    50   146    50   147 0.79 Methyltransferase domain
Ubie_methyltran      PF01209.20   233 NZ_CP010089.1.region002_ORF12:gid::pid::loc:9317:9908:strand:- -            196   6.9e-11   42.0   0.0   1   1   4.4e-13   8.4e-10   38.5   0.0    39   159    37   158    21   164 0.83 ubiE/COQ5 methyltransferase family
MTS                  PF05175.16   170 NZ_CP010089.1.region002_ORF12:gid::pid::loc:9317:9908:strand:- -            196   5.7e-06   26.2   0.1   1   1   1.5e-08   2.9e-05   23.9   0.0    27   144    41   155    31   178 0.74 Methyltransferase small domain
MetW                 PF07021.14   193 NZ_CP010089.1.region002_ORF12:gid::pid::loc:9317:9908:strand:- -            196   4.7e-05   23.2   0.0   1   1     4e-08   7.6e-05   22.5   0.0    10   101    42   140    32   144 0.72 Methionine biosynthesis protein MetW
CMAS                 PF02353.22   273 NZ_CP010089.1.region002_ORF12:gid::pid::loc:9317:9908:strand:- -            196   5.4e-05   22.7   0.1   1   1   3.7e-08   7.2e-05   22.3   0.1    44   181    27   166    23   180 0.77 Mycolic acid cyclopropane synthetase
Nitroreductase       PF00881.26   168 NZ_CP010089.1.region002_ORF13:gid::pid::loc:10000:11542:strand:- -            513   2.7e-13   50.5   0.0   1   1   1.5e-13   2.8e-09   37.4   0.0    79   167   410   499   375   500 0.84 Nitroreductase family
YcaO                 PF02624.18   322 NZ_CP010089.1.region002_ORF14:gid::pid::loc:11557:13507:strand:- -            649   3.8e-84  282.9   0.0   1   1   2.5e-88   4.9e-84  282.5   0.0     2   321   266   604   265   605 0.88 YcaO cyclodehydratase, ATP-ad Mg2+-binding
2-oxoacid_dh         PF00198.25   233 NZ_CP010089.1.region002_ORF16:gid::pid::loc:15547:16807:strand:- -            419     3e-81  272.4   0.2   1   1   5.9e-85   3.8e-81  272.1   0.2     2   233   187   417   186   417 0.98 2-oxoacid dehydrogenases acyltransferase (catalytic domain)
Biotin_lipoyl        PF00364.24    73 NZ_CP010089.1.region002_ORF16:gid::pid::loc:15547:16807:strand:- -            419   3.3e-20   71.8   3.8   1   1   9.7e-24   6.2e-20   70.9   3.8     2    73     3    75     2    75 0.98 Biotin-requiring enzyme
E3_binding           PF02817.19    36 NZ_CP010089.1.region002_ORF16:gid::pid::loc:15547:16807:strand:- -            419   4.2e-13   49.5   0.4   1   1     8e-16   5.1e-12   46.0   0.2     1    36   124   159   124   159 0.96 e3 binding domain
E1_dh                PF00676.22   300 NZ_CP010089.1.region002_ORF17:gid::pid::loc:16940:19808:strand:- -            955   3.1e-63  213.6   0.1   1   1   7.3e-67   4.6e-63  213.0   0.1     4   291   223   519   195   527 0.87 Dehydrogenase E1 component
Transket_pyr         PF02779.26   178 NZ_CP010089.1.region002_ORF17:gid::pid::loc:16940:19808:strand:- -            955     5e-55  186.0   0.0   1   1   1.3e-58   8.1e-55  185.4   0.0     2   178   589   787   588   787 0.98 Transketolase, pyrimidine binding domain
OxoGdeHyase_C        PF16870.7    152 NZ_CP010089.1.region002_ORF17:gid::pid::loc:16940:19808:strand:- -            955   1.1e-36  126.0   0.0   1   1   2.9e-40   1.8e-36  125.2   0.0     2   152   791   937   790   937 0.91 2-oxoglutarate dehydrogenase C-terminal
HTH_3                PF01381.24    55 NZ_CP010089.1.region002_ORF18:gid::pid::loc:20632:20842:strand:+ -             69   1.6e-17   63.4   0.0   1   1   3.5e-21   1.7e-17   63.3   0.0     3    53     7    57     5    59 0.97 Helix-turn-helix
HTH_19               PF12844.9     65 NZ_CP010089.1.region002_ORF18:gid::pid::loc:20632:20842:strand:+ -             69   6.8e-10   39.0   0.0   1   1   1.8e-13   8.5e-10   38.7   0.0     6    52     7    52     5    62 0.91 Helix-turn-helix domain
HTH_31               PF13560.8     64 NZ_CP010089.1.region002_ORF18:gid::pid::loc:20632:20842:strand:+ -             69   1.1e-06   29.0   0.0   1   1   2.4e-10   1.2e-06   28.9   0.0     9    55     8    53     5    59 0.85 Helix-turn-helix domain
HTH_11               PF08279.14    55 NZ_CP010089.1.region002_ORF18:gid::pid::loc:20632:20842:strand:+ -             69   6.7e-05   22.8   0.0   1   1   2.1e-08    0.0001   22.3   0.0    13    33    10    31     3    32 0.83 HTH domain
#
# Program:         hmmscan
# Version:         3.3.2 (Nov 2020)
# Pipeline mode:   SCAN
# Query file:      /home/output/example_output3/cache/fasta/NZ_CP010089.1.region002.fasta
# Target file:     /usr/src/BiG-SCAPE/Pfam-A.hmm
# Option settings: hmmscan --domtblout /home/output/example_output3/cache/domtable/NZ_CP010089.1.region002.domtable --cut_tc --cpu 0 /usr/src/BiG-SCAPE/Pfam-A.hmm /home/output/example_output3/cache/fasta/NZ_CP010089.1.region002.fasta 
# Current dir:     /home
# Date:            Sat Jan 15 20:15:49 2022
# [ok]
```
