## Supplementary material for "Delving into the *Bacillus cereus* group biosynthetic gene clusters cosmos: a comparative-genomics-based classification framework": antiSMASH profiles + BIG-SCAPE output: NZ_CP010089.1.region003.domtable

```
#                                                                                                                    --- full sequence --- -------------- this domain -------------   hmm coord   ali coord   env coord
# target name        accession   tlen query name                                                   accession   qlen   E-value  score  bias   #  of  c-Evalue  i-Evalue  score  bias  from    to  from    to  from    to  acc description of target
#------------------- ---------- -----                                         -------------------- ---------- ----- --------- ------ ----- --- --- --------- --------- ------ ----- ----- ----- ----- ----- ----- ----- ---- ---------------------
YkyA                 PF10368.11   186 NZ_CP010089.1.region003_ORF1:gid::pid::loc:387:1044:strand:+ -            218   7.5e-49  166.1  45.3   1   1   4.4e-53   8.5e-49  165.9  45.3     1   185    24   208    24   209 0.99 Putative cell-wall binding lipoprotein
MgtC                 PF02308.18   121 NZ_CP010089.1.region003_ORF2:gid::pid::loc:1203:1884:strand:+ -            226   1.2e-34  119.4   8.4   1   1   7.6e-39   1.5e-34  119.1   8.4     1   119     9   138     9   140 0.95 MgtC family
Acetyltransf_1       PF00583.27   117 NZ_CP010089.1.region003_ORF3:gid::pid::loc:1977:2514:strand:+ -            178   1.2e-10   41.7   0.0   1   1   3.3e-14   1.6e-10   41.3   0.0    12   115    42   144    25   145 0.78 Acetyltransferase (GNAT) family
FR47                 PF08445.12    86 NZ_CP010089.1.region003_ORF3:gid::pid::loc:1977:2514:strand:+ -            178   1.5e-08   34.5   0.0   1   1   6.4e-12   3.1e-08   33.6   0.0    21    82    90   151    81   157 0.93 FR47-like protein
Acetyltransf_10      PF13673.9    128 NZ_CP010089.1.region003_ORF3:gid::pid::loc:1977:2514:strand:+ -            178   2.9e-08   33.8   0.0   1   1   8.3e-12     4e-08   33.4   0.0    20   105    48   144    29   155 0.79 Acetyltransferase (GNAT) domain
Acetyltransf_7       PF13508.9     80 NZ_CP010089.1.region003_ORF3:gid::pid::loc:1977:2514:strand:+ -            178   9.2e-08   32.4   0.0   1   1   3.3e-11   1.6e-07   31.7   0.0     6    76    64   144    50   144 0.72 Acetyltransferase (GNAT) domain
OrfB_Zn_ribbon       PF07282.13    69 NZ_CP010089.1.region003_ORF4:gid::pid::loc:3137:4295:strand:+ -            385   2.6e-22   78.6   1.1   1   1   9.1e-26   5.8e-22   77.5   1.1     1    68   309   377   309   378 0.98 Putative transposase DNA-binding domain
HTH_OrfB_IS605       PF12323.10    47 NZ_CP010089.1.region003_ORF4:gid::pid::loc:3137:4295:strand:+ -            385   3.4e-19   68.2   0.2   1   1   1.1e-22   6.7e-19   67.2   0.2     1    47     1    46     1    46 0.99 Helix-turn-helix domain
OrfB_IS605           PF01385.21   120 NZ_CP010089.1.region003_ORF4:gid::pid::loc:3137:4295:strand:+ -            385   3.5e-14   53.2   5.0   1   1   1.9e-17   1.2e-13   51.4   5.0     4   118   168   296   165   298 0.90 Probable transposase
IucA_IucC            PF04183.14   239 NZ_CP010089.1.region003_ORF6:gid::pid::loc:5000:6260:strand:+ -            419   2.5e-40  138.6   0.0   1   1   3.7e-44   3.6e-40  138.1   0.0    32   238     1   204     1   205 0.92 IucA / IucC family
FhuF                 PF06276.14   163 NZ_CP010089.1.region003_ORF6:gid::pid::loc:5000:6260:strand:+ -            419   3.4e-40  138.2   0.0   1   1   5.4e-44   5.2e-40  137.6   0.0     2   161   236   395   235   397 0.97 Ferric iron reductase FhuF-like transporter
IucA_IucC            PF04183.14   239 NZ_CP010089.1.region003_ORF7:gid::pid::loc:6320:8159:strand:+ -            612   6.6e-73  245.3   0.0   1   1   1.2e-76   1.1e-72  244.5   0.0     2   238   149   390   148   391 0.97 IucA / IucC family
FhuF                 PF06276.14   163 NZ_CP010089.1.region003_ORF7:gid::pid::loc:6320:8159:strand:+ -            612   3.9e-32  112.0   0.2   1   1   7.2e-36   6.9e-32  111.2   0.2     2   158   411   579   410   583 0.92 Ferric iron reductase FhuF-like transporter
AMP-binding          PF00501.30   424 NZ_CP010089.1.region003_ORF8:gid::pid::loc:8145:9384:strand:+ -            412   2.2e-21   76.1   0.3   1   1   1.5e-24   1.4e-20   73.4   0.0   149   355    82   279    44   291 0.76 AMP-binding enzyme
AMP-binding_C        PF13193.8     76 NZ_CP010089.1.region003_ORF8:gid::pid::loc:8145:9384:strand:+ -            412   1.3e-11   45.3   0.6   1   1   2.5e-15   2.4e-11   44.5   0.6     1    76   328   399   328   399 0.96 AMP-binding enzyme C-terminal domain
DUF6005              PF19468.1    327 NZ_CP010089.1.region003_ORF10:gid::pid::loc:9670:10654:strand:+ -            327  2.1e-143  477.3   4.5   1   1  1.3e-147  2.5e-143  477.1   4.5     1   320     3   322     3   326 0.99 Family of unknown function (DUF6005)
AP_endonuc_2         PF01261.26   250 NZ_CP010089.1.region003_ORF11:gid::pid::loc:10691:11534:strand:+ -            280   9.6e-31  107.5   0.1   1   1   5.8e-35   1.1e-30  107.3   0.1     2   248    22   271    21   273 0.84 Xylose isomerase-like TIM barrel
SASP                 PF00269.22    60 NZ_CP010089.1.region003_ORF12:gid::pid::loc:11658:11865:strand:+ -             68   2.2e-21   75.7   0.4   1   1   1.3e-25   2.6e-21   75.5   0.4     1    60     8    62     8    62 0.94 Small, acid-soluble spore proteins, alpha/beta type
#
# Program:         hmmscan
# Version:         3.3.2 (Nov 2020)
# Pipeline mode:   SCAN
# Query file:      /home/output/example_output3/cache/fasta/NZ_CP010089.1.region003.fasta
# Target file:     /usr/src/BiG-SCAPE/Pfam-A.hmm
# Option settings: hmmscan --domtblout /home/output/example_output3/cache/domtable/NZ_CP010089.1.region003.domtable --cut_tc --cpu 0 /usr/src/BiG-SCAPE/Pfam-A.hmm /home/output/example_output3/cache/fasta/NZ_CP010089.1.region003.fasta 
# Current dir:     /home
# Date:            Sat Jan 15 20:36:05 2022
# [ok]
```
