## Supplementary material for "Delving into the *Bacillus cereus* group biosynthetic gene clusters cosmos: a comparative-genomics-based classification framework": antiSMASH profiles + BIG-SCAPE output: NZ_CP010089.1.region004.domtable

```
#                                                                                                                  --- full sequence --- -------------- this domain -------------   hmm coord   ali coord   env coord
# target name        accession   tlen query name                                                 accession   qlen   E-value  score  bias   #  of  c-Evalue  i-Evalue  score  bias  from    to  from    to  from    to  acc description of target
#------------------- ---------- -----                                       -------------------- ---------- ----- --------- ------ ----- --- --- --------- --------- ------ ----- ----- ----- ----- ----- ----- ----- ---- ---------------------
MmgE_PrpD            PF03972.16   245 NZ_CP010089.1.region004_ORF1:gid::pid::loc:0:1437:strand:+ -            478     6e-81  271.4   0.0   1   1     8e-85   7.6e-81  271.1   0.0     1   244    15   267    15   268 0.98 MmgE/PrpD N-terminal domain
MmgE_PrpD_C          PF19305.1    173 NZ_CP010089.1.region004_ORF1:gid::pid::loc:0:1437:strand:+ -            478   5.4e-57  192.5   1.6   1   1   5.6e-61   5.4e-57  192.5   1.6     1   169   285   457   285   462 0.96 MmgE/PrpD C-terminal domain
PEP_mutase           PF13714.8    241 NZ_CP010089.1.region004_ORF2:gid::pid::loc:1455:2364:strand:+ -            302   1.2e-51  175.7   2.5   1   1   1.4e-55   1.4e-51  175.5   2.5     1   239    18   257    18   259 0.93 Phosphoenolpyruvate phosphomutase
ICL                  PF00463.23   526 NZ_CP010089.1.region004_ORF2:gid::pid::loc:1455:2364:strand:+ -            302   1.5e-12   46.9   0.2   1   1   2.3e-16   2.2e-12   46.4   0.2   150   254    87   186    70   197 0.87 Isocitrate lyase family
Acyl-CoA_dh_1        PF00441.26   150 NZ_CP010089.1.region004_ORF3:gid::pid::loc:2516:4226:strand:+ -            569   7.7e-39  133.4   2.1   1   1   1.6e-42   7.7e-39  133.4   2.1     1   149   249   409   249   410 0.98 Acyl-CoA dehydrogenase, C-terminal domain
Acyl-CoA_dh_N        PF02771.18   113 NZ_CP010089.1.region004_ORF3:gid::pid::loc:2516:4226:strand:+ -            569   4.9e-28   98.1   0.1   1   1   6.2e-31     3e-27   95.6   0.0     4   113    32   141    29   141 0.96 Acyl-CoA dehydrogenase, N-terminal domain
Acyl-CoA_dh_M        PF02770.21    98 NZ_CP010089.1.region004_ORF3:gid::pid::loc:2516:4226:strand:+ -            569     1e-24   86.6   0.4   1   1   5.1e-28   2.5e-24   85.4   0.4     1    98   145   237   145   237 0.96 Acyl-CoA dehydrogenase, middle domain
Acyl-CoA_dh_2        PF08028.13   134 NZ_CP010089.1.region004_ORF3:gid::pid::loc:2516:4226:strand:+ -            569   3.5e-15   56.5   0.4   1   1   1.4e-18   6.5e-15   55.6   0.1     4   133   267   398   264   399 0.88 Acyl-CoA dehydrogenase, C-terminal domain
NAD_binding_2        PF03446.17   158 NZ_CP010089.1.region004_ORF4:gid::pid::loc:4242:5133:strand:+ -            296   6.7e-46  156.5   0.3   1   1   2.5e-49   9.4e-46  156.0   0.3     1   156     3   161     3   162 0.99 NAD binding domain of 6-phosphogluconate dehydrogenase
NAD_binding_11       PF14833.8    122 NZ_CP010089.1.region004_ORF4:gid::pid::loc:4242:5133:strand:+ -            296   5.3e-32  110.7   0.0   1   1     2e-35   7.7e-32  110.2   0.0     2   120   167   285   166   287 0.98 NAD-binding of NADP-dependent 3-hydroxyisobutyrate dehydrogenase
F420_oxidored        PF03807.19    96 NZ_CP010089.1.region004_ORF4:gid::pid::loc:4242:5133:strand:+ -            296   3.6e-08   34.0   0.1   1   1   5.3e-11     2e-07   31.6   0.0     1    92     3    93     3    97 0.79 NADP oxidoreductase coenzyme F420-dependent
2-Hacid_dh_C         PF02826.21   178 NZ_CP010089.1.region004_ORF4:gid::pid::loc:4242:5133:strand:+ -            296   5.2e-07   29.3   0.0   1   1   2.3e-10   8.7e-07   28.5   0.0    37   150     2   118     1   122 0.86 D-isomer specific 2-hydroxyacid dehydrogenase, NAD binding domain
Aldedh               PF00171.24   462 NZ_CP010089.1.region004_ORF5:gid::pid::loc:5155:6616:strand:+ -            486  6.3e-150  499.8   0.8   1   1  3.7e-154  7.1e-150  499.7   0.8     1   462    17   481    17   481 0.98 Aldehyde dehydrogenase family
LysE                 PF01810.20   193 NZ_CP010089.1.region004_ORF6:gid::pid::loc:6686:7319:strand:- -            210   4.4e-37  127.5   7.4   1   1   2.7e-41   5.1e-37  127.3   7.4     2   191    14   206    13   208 0.96 LysE type translocator
ECH_2                PF16113.7    335 NZ_CP010089.1.region004_ORF7:gid::pid::loc:7571:8627:strand:- -            351  9.8e-119  396.9   0.0   1   1  1.2e-122  1.1e-118  396.7   0.0     2   335    15   346    14   346 0.96 Enoyl-CoA hydratase/isomerase
ECH_1                PF00378.22   251 NZ_CP010089.1.region004_ORF7:gid::pid::loc:7571:8627:strand:- -            351   1.6e-31  109.6   0.0   1   1   3.1e-34     3e-30  105.5   0.0     3   248    11   261     9   264 0.92 Enoyl-CoA hydratase/isomerase
DUF2584              PF10763.11    81 NZ_CP010089.1.region004_ORF9:gid::pid::loc:9398:9638:strand:+ -             79   5.5e-27   93.9   1.0   1   1   3.1e-31     6e-27   93.7   1.0     3    81     1    79     1    79 0.97 Protein of unknown function (DUF2584)
Metallophos          PF00149.30   205 NZ_CP010089.1.region004_ORF10:gid::pid::loc:9653:10811:strand:+ -            385   2.1e-14   54.6   1.6   1   1   3.2e-18   3.1e-14   54.1   1.6     1   174     1   182     1   223 0.68 Calcineurin-like phosphoesterase
SbcD_C               PF12320.10    92 NZ_CP010089.1.region004_ORF10:gid::pid::loc:9653:10811:strand:+ -            385   1.2e-11   44.9   0.7   1   1   2.3e-15   2.2e-11   44.0   0.7     2    91   272   357   271   358 0.83 Type 5 capsule protein repressor C-terminal domain
AAA_23               PF13476.8    200 NZ_CP010089.1.region004_ORF11:gid::pid::loc:10807:13897:strand:+ -           1029   5.5e-30  105.5   4.2   1   1   5.7e-34   5.5e-30  105.5   4.2     2   191     6   208     5   216 0.84 AAA domain
SbcCD_C              PF13558.8     90 NZ_CP010089.1.region004_ORF11:gid::pid::loc:10807:13897:strand:+ -           1029   8.4e-13   48.5   0.1   1   1   2.4e-16   2.3e-12   47.1   0.1    25    88   924   985   904   987 0.89 Putative exonuclease SbcCD, C subunit
HTH_5                PF01022.22    47 NZ_CP010089.1.region004_ORF13:gid::pid::loc:14433:14814:strand:+ -            126   7.6e-12   45.0   0.9   1   1   2.9e-15   2.8e-11   43.2   0.3     1    40    53    93    53    95 0.93 Bacterial regulatory protein, arsR family
HTH_20               PF12840.9     61 NZ_CP010089.1.region004_ORF13:gid::pid::loc:14433:14814:strand:+ -            126   4.8e-10   39.4   0.1   1   1   1.3e-12   1.2e-08   34.9   0.1     2    50    46    93    45   104 0.90 Helix-turn-helix domain
DUF2187              PF09953.11    60 NZ_CP010089.1.region004_ORF14:gid::pid::loc:14872:15058:strand:- -             61   6.3e-25   87.1   0.8   1   1   3.6e-29   6.9e-25   86.9   0.8     2    60     2    57     1    57 0.98 Uncharacterized protein conserved in bacteria (DUF2187)
MFS_1                PF07690.18   353 NZ_CP010089.1.region004_ORF15:gid::pid::loc:15413:16616:strand:+ -            400   1.5e-34  119.6  39.1   1   2   6.3e-20   1.2e-15   57.4  19.5     6   225    16   226    11   234 0.84 Major Facilitator Superfamily
MFS_1                PF07690.18   353 NZ_CP010089.1.region004_ORF15:gid::pid::loc:15413:16616:strand:+ -            400   1.5e-34  119.6  39.1   2   2   9.3e-23   1.8e-18   66.7  17.0     8   185   217   394   213   398 0.81 Major Facilitator Superfamily
adh_short            PF00106.27   195 NZ_CP010089.1.region004_ORF16:gid::pid::loc:17254:18040:strand:+ -            261   5.4e-59  199.0   3.2   1   1   1.4e-62   6.5e-59  198.8   3.2     1   193     9   201     9   203 0.97 short chain dehydrogenase
adh_short_C2         PF13561.8    234 NZ_CP010089.1.region004_ORF16:gid::pid::loc:17254:18040:strand:+ -            261   8.7e-59  199.0   3.7   1   1   2.2e-62   1.1e-58  198.7   3.7     1   234    15   258    15   258 0.88 Enoyl-(Acyl carrier protein) reductase
KR                   PF08659.12   180 NZ_CP010089.1.region004_ORF16:gid::pid::loc:17254:18040:strand:+ -            261   3.7e-17   62.9   1.8   1   1     1e-20   4.9e-17   62.5   1.0     2   159    10   167     9   182 0.92 KR domain
Epimerase            PF01370.23   241 NZ_CP010089.1.region004_ORF16:gid::pid::loc:17254:18040:strand:+ -            261   2.7e-07   30.4   0.2   1   1   8.2e-11   3.9e-07   29.9   0.2     1   186    11   198    11   245 0.75 NAD dependent epimerase/dehydratase family
Chorismate_bind      PF00425.20   256 NZ_CP010089.1.region004_ORF17:gid::pid::loc:18065:19265:strand:+ -            399   4.8e-84  282.0   0.0   1   1   3.9e-88   7.5e-84  281.4   0.0     2   256   121   381   120   381 0.97 chorismate binding enzyme
AMP-binding          PF00501.30   424 NZ_CP010089.1.region004_ORF18:gid::pid::loc:19277:20894:strand:+ -            538     4e-87  292.6   0.0   1   1     5e-91   4.8e-87  292.4   0.0     2   423    32   435    31   436 0.87 AMP-binding enzyme
AMP-binding_C        PF13193.8     76 NZ_CP010089.1.region004_ORF18:gid::pid::loc:19277:20894:strand:+ -            538   4.6e-14   53.2   0.2   1   1   1.8e-17   1.8e-13   51.4   0.0     1    76   444   519   444   519 0.94 AMP-binding enzyme C-terminal domain
Isochorismatase      PF00857.22   175 NZ_CP010089.1.region004_ORF19:gid::pid::loc:20918:21812:strand:+ -            297   2.4e-39  135.4   0.0   1   1   3.7e-43   3.5e-39  134.9   0.0     2   173    32   203    31   204 0.98 Isochorismatase family
PP-binding           PF00550.27    67 NZ_CP010089.1.region004_ORF19:gid::pid::loc:20918:21812:strand:+ -            297   2.2e-08   34.4   0.0   1   1   4.4e-12   4.2e-08   33.5   0.0     2    65   225   287   224   289 0.95 Phosphopantetheine attachment site
AMP-binding          PF00501.30   424 NZ_CP010089.1.region004_ORF20:gid::pid::loc:21845:29003:strand:+ -           2385  6.2e-219  726.9   0.0   1   2  3.9e-112  1.5e-108  363.3   0.0     1   424   465   864   465   864 0.90 AMP-binding enzyme
AMP-binding          PF00501.30   424 NZ_CP010089.1.region004_ORF20:gid::pid::loc:21845:29003:strand:+ -           2385  6.2e-219  726.9   0.0   2   2  1.1e-111  4.3e-108  361.8   0.0     1   424  1525  1937  1525  1937 0.89 AMP-binding enzyme
Condensation         PF00668.22   457 NZ_CP010089.1.region004_ORF20:gid::pid::loc:21845:29003:strand:+ -           2385  3.1e-168  560.3   0.0   1   2   1.8e-72   6.8e-69  232.8   0.6     6   455    10   444     6   446 0.93 Condensation domain
Condensation         PF00668.22   457 NZ_CP010089.1.region004_ORF20:gid::pid::loc:21845:29003:strand:+ -           2385  3.1e-168  560.3   0.0   2   2  2.4e-100   9.2e-97  324.7   0.0     3   454  1054  1503  1053  1506 0.92 Condensation domain
Thioesterase         PF00975.22   230 NZ_CP010089.1.region004_ORF20:gid::pid::loc:21845:29003:strand:+ -           2385   1.9e-31  110.1   0.0   1   1   1.9e-34   7.2e-31  108.2   0.0     2   160  2133  2288  2132  2368 0.84 Thioesterase domain
PP-binding           PF00550.27    67 NZ_CP010089.1.region004_ORF20:gid::pid::loc:21845:29003:strand:+ -           2385   2.8e-31  107.7   2.1   1   2   1.9e-18   7.4e-15   55.1   0.2     3    66   975  1036   973  1037 0.94 Phosphopantetheine attachment site
PP-binding           PF00550.27    67 NZ_CP010089.1.region004_ORF20:gid::pid::loc:21845:29003:strand:+ -           2385   2.8e-31  107.7   2.1   2   2   2.2e-17   8.3e-14   51.8   0.1     3    67  2048  2110  2046  2110 0.95 Phosphopantetheine attachment site
AMP-binding_C        PF13193.8     76 NZ_CP010089.1.region004_ORF20:gid::pid::loc:21845:29003:strand:+ -           2385   6.3e-29  100.9   1.8   1   2   3.1e-15   1.2e-11   45.5   0.1     1    76   872   947   872   947 0.88 AMP-binding enzyme C-terminal domain
AMP-binding_C        PF13193.8     76 NZ_CP010089.1.region004_ORF20:gid::pid::loc:21845:29003:strand:+ -           2385   6.3e-29  100.9   1.8   2   2   1.2e-17   4.5e-14   53.3   0.1     1    76  1945  2020  1945  2020 0.93 AMP-binding enzyme C-terminal domain
MbtH                 PF03621.15    53 NZ_CP010089.1.region004_ORF21:gid::pid::loc:28999:29224:strand:+ -             74   7.9e-27   92.5   0.3   1   1   5.2e-31     1e-26   92.2   0.3     1    52     1    52     1    53 0.99 MbtH-like protein
MFS_1                PF07690.18   353 NZ_CP010089.1.region004_ORF22:gid::pid::loc:29223:30654:strand:+ -            476   7.6e-60  202.8  51.8   1   2   1.9e-54     9e-51  172.9  40.2     3   352    17   406    15   407 0.89 Major Facilitator Superfamily
MFS_1                PF07690.18   353 NZ_CP010089.1.region004_ORF22:gid::pid::loc:29223:30654:strand:+ -            476   7.6e-60  202.8  51.8   2   2   3.6e-15   1.7e-11   43.8   3.8    57   187   323   464   317   475 0.79 Major Facilitator Superfamily
Sugar_tr             PF00083.26   452 NZ_CP010089.1.region004_ORF22:gid::pid::loc:29223:30654:strand:+ -            476   1.9e-08   33.7  28.7   1   1   8.6e-10   4.1e-06   26.0  10.5    64   191    63   185    11   189 0.82 Sugar (and other) transporter
TRI12                PF06609.15   599 NZ_CP010089.1.region004_ORF22:gid::pid::loc:29223:30654:strand:+ -            476   6.7e-06   24.9  18.5   1   1   2.1e-09     1e-05   24.3  18.5    84   346    51   298     6   418 0.73 Fungal trichothecene efflux pump (TRI12)
ACPS                 PF01648.22   114 NZ_CP010089.1.region004_ORF23:gid::pid::loc:30711:31461:strand:+ -            249   1.6e-13   50.9   0.0   1   1   2.2e-17   4.1e-13   49.6   0.0     1    92   121   205   121   228 0.84 4'-phosphopantetheinyl transferase superfamily
Bac_DNA_binding      PF00216.23    90 NZ_CP010089.1.region004_ORF25:gid::pid::loc:32069:32342:strand:- -             90   2.2e-36  124.0   0.7   1   1   2.6e-40   2.5e-36  123.8   0.7     1    90     1    90     1    90 0.99 Bacterial DNA-binding protein
HU-HIG               PF18291.3    125 NZ_CP010089.1.region004_ORF25:gid::pid::loc:32069:32342:strand:- -             90   8.3e-08   32.4   0.1   1   1   9.4e-12     9e-08   32.3   0.1    33   119     2    90     1    90 0.92 HU domain fused to wHTH, Ig, or Glycine-rich motif
DUF3891              PF13030.8    218 NZ_CP010089.1.region004_ORF26:gid::pid::loc:32546:33314:strand:+ -            255   1.7e-66  224.2   0.1   1   1   1.1e-70     2e-66  223.9   0.1     1   218     1   229     1   229 0.97 Protein of unknown function (DUF3891)
DinB                 PF05163.14   166 NZ_CP010089.1.region004_ORF27:gid::pid::loc:33328:33853:strand:+ -            174   5.5e-32  111.0   2.3   1   1   6.7e-36   6.4e-32  110.8   2.3    10   163    10   171     3   174 0.94 DinB family
DinB_2               PF12867.9    128 NZ_CP010089.1.region004_ORF27:gid::pid::loc:33328:33853:strand:+ -            174   3.1e-06   27.8   0.1   1   1   4.3e-10   4.1e-06   27.4   0.1     5   126    15   144    11   146 0.83 DinB superfamily
Peptidase_S8         PF00082.24   284 NZ_CP010089.1.region004_ORF28:gid::pid::loc:33944:35138:strand:- -            397   4.4e-58  196.9  17.5   1   1   3.2e-62   6.2e-58  196.4  17.5     3   271   139   366   137   387 0.90 Subtilase family
Na_Ala_symp          PF01235.19   393 NZ_CP010089.1.region004_ORF29:gid::pid::loc:35370:36738:strand:- -            455  3.4e-149  497.6  37.1   1   1  2.3e-153  4.5e-149  497.2  37.1     5   389    55   449    50   453 0.96 Sodium:alanine symporter family
DUF4937              PF16291.7     89 NZ_CP010089.1.region004_ORF32:gid::pid::loc:38449:39070:strand:+ -            206     1e-41  141.2   4.1   1   1     5e-38   4.8e-34  116.6   0.4     1    89     2    87     2    87 0.99 Domain of unknown function (DUF4937
PseudoU_synth_2      PF00849.24   160 NZ_CP010089.1.region004_ORF33:gid::pid::loc:39255:39963:strand:+ -            235   1.3e-15   57.9   0.2   1   1   2.4e-18   2.3e-14   53.9   0.2     2   160    61   187    60   187 0.82 RNA pseudouridylate synthase
S4                   PF01479.27    48 NZ_CP010089.1.region004_ORF33:gid::pid::loc:39255:39963:strand:+ -            235   2.7e-12   46.3   0.9   1   1   1.6e-15   1.5e-11   43.9   0.4     2    48     2    46     1    46 0.97 S4 domain
tRNA-synt_2b         PF00587.27   179 NZ_CP010089.1.region004_ORF34:gid::pid::loc:40613:42536:strand:+ -            640   9.6e-43  146.3   0.0   1   1   5.1e-46   2.4e-42  145.0   0.0     6   178   326   530   321   531 0.94 tRNA synthetase class II core domain (G, H, P, S and T)
HGTP_anticodon       PF03129.22    94 NZ_CP010089.1.region004_ORF34:gid::pid::loc:40613:42536:strand:+ -            640   4.6e-21   74.9   2.7   1   1   9.5e-25   4.6e-21   74.9   2.7     1    93   543   633   543   634 0.96 Anticodon binding domain
tRNA_SAD             PF07973.16    44 NZ_CP010089.1.region004_ORF34:gid::pid::loc:40613:42536:strand:+ -            640   1.9e-15   56.7   0.0   1   1   8.3e-19     4e-15   55.7   0.0     1    44   173   222   173   222 0.99 Threonyl and Alanyl tRNA synthetase second additional domain
TGS                  PF02824.23    60 NZ_CP010089.1.region004_ORF34:gid::pid::loc:40613:42536:strand:+ -            640   5.7e-12   45.6   0.0   1   1   7.2e-15   3.4e-11   43.1   0.0     2    60     7    65     6    65 0.97 TGS domain
ABC_tran             PF00005.29   137 NZ_CP010089.1.region004_ORF35:gid::pid::loc:42785:43553:strand:+ -            255   9.5e-32  110.5   0.1   1   1   1.4e-35   1.3e-31  110.0   0.1     1   136    26   174    26   175 0.94 ABC transporter
FtsX                 PF02687.23    96 NZ_CP010089.1.region004_ORF36:gid::pid::loc:43564:45445:strand:+ -            626   5.8e-09   36.4   9.2   1   1     3e-13   5.8e-09   36.4   9.2     1    94    84   179    84   182 0.75 FtsX-like permease family
TPP_enzyme_N         PF02776.20   172 NZ_CP010089.1.region004_ORF37:gid::pid::loc:46012:47713:strand:- -            566   7.7e-50  169.0   0.1   1   1   4.9e-51   3.2e-47  160.4   0.0     2   169     5   171     4   174 0.98 Thiamine pyrophosphate enzyme, N-terminal TPP binding domain
TPP_enzyme_C         PF02775.23   153 NZ_CP010089.1.region004_ORF37:gid::pid::loc:46012:47713:strand:- -            566   5.1e-40  136.8   0.1   1   1     8e-44   5.1e-40  136.8   0.1     1   153   381   526   381   526 0.95 Thiamine pyrophosphate enzyme, C-terminal TPP binding domain
TPP_enzyme_M         PF00205.24   137 NZ_CP010089.1.region004_ORF37:gid::pid::loc:46012:47713:strand:- -            566   4.9e-38  130.1   0.0   1   1   1.9e-41   1.2e-37  128.8   0.0     3   135   195   319   193   321 0.93 Thiamine pyrophosphate enzyme, central domain
Zip                  PF02535.24   333 NZ_CP010089.1.region004_ORF38:gid::pid::loc:47848:48586:strand:- -            245   2.9e-15   56.4  15.5   1   1   1.5e-19   2.9e-15   56.4  15.5   177   331    93   237    83   239 0.87 ZIP Zinc transporter
#
# Program:         hmmscan
# Version:         3.3.2 (Nov 2020)
# Pipeline mode:   SCAN
# Query file:      /home/output/example_output3/cache/fasta/NZ_CP010089.1.region004.fasta
# Target file:     /usr/src/BiG-SCAPE/Pfam-A.hmm
# Option settings: hmmscan --domtblout /home/output/example_output3/cache/domtable/NZ_CP010089.1.region004.domtable --cut_tc --cpu 0 /usr/src/BiG-SCAPE/Pfam-A.hmm /home/output/example_output3/cache/fasta/NZ_CP010089.1.region004.fasta 
# Current dir:     /home
# Date:            Sat Jan 15 20:14:47 2022
# [ok]
```
