## Supplementary material for "Delving into the *Bacillus cereus* group biosynthetic gene clusters cosmos: a comparative-genomics-based classification framework": antiSMASH profiles + BIG-SCAPE output: NZ_CP010089.1.region005.domtable

```
#                                                                                                                  --- full sequence --- -------------- this domain -------------   hmm coord   ali coord   env coord
# target name        accession   tlen query name                                                 accession   qlen   E-value  score  bias   #  of  c-Evalue  i-Evalue  score  bias  from    to  from    to  from    to  acc description of target
#------------------- ---------- -----                                       -------------------- ---------- ----- --------- ------ ----- --- --- --------- --------- ------ ----- ----- ----- ----- ----- ----- ----- ---- ---------------------
TPP_enzyme_N         PF02776.20   172 NZ_CP010089.1.region005_ORF1:gid::pid::loc:0:1677:strand:- -            558   9.9e-37  126.3   0.0   1   1   2.3e-40   1.5e-36  125.7   0.0     2   171     6   179     5   180 0.93 Thiamine pyrophosphate enzyme, N-terminal TPP binding domain
TPP_enzyme_M         PF00205.24   137 NZ_CP010089.1.region005_ORF1:gid::pid::loc:0:1677:strand:- -            558   1.3e-27   96.3   0.0   1   1   4.3e-31   2.7e-27   95.3   0.0     3   116   201   314   199   332 0.91 Thiamine pyrophosphate enzyme, central domain
TPP_enzyme_C         PF02775.23   153 NZ_CP010089.1.region005_ORF1:gid::pid::loc:0:1677:strand:- -            558   3.7e-18   65.9   0.0   1   1   2.4e-21   1.5e-17   63.9   0.0    17   153   403   535   392   535 0.84 Thiamine pyrophosphate enzyme, C-terminal TPP binding domain
MarR_2               PF12802.9     61 NZ_CP010089.1.region005_ORF2:gid::pid::loc:1793:2276:strand:+ -            160   5.2e-13   48.9   0.0   1   1   2.8e-16   8.9e-13   48.2   0.0     1    60    34    92    34    93 0.97 MarR family
MarR                 PF01047.24    59 NZ_CP010089.1.region005_ORF2:gid::pid::loc:1793:2276:strand:+ -            160   3.2e-07   30.2   0.3   1   1   1.8e-10   5.9e-07   29.4   0.0     3    58    38    93    36    94 0.95 MarR family
HTH_24               PF13412.8     48 NZ_CP010089.1.region005_ORF2:gid::pid::loc:1793:2276:strand:+ -            160   1.5e-06   27.8   0.0   1   1   7.8e-10   2.5e-06   27.0   0.0     5    48    40    83    36    83 0.95 Winged helix-turn-helix DNA-binding
HTH_27               PF13463.8     68 NZ_CP010089.1.region005_ORF2:gid::pid::loc:1793:2276:strand:+ -            160   2.3e-05   24.9   0.0   1   1   1.1e-08   3.4e-05   24.4   0.0     8    68    43   102    36   102 0.81 Winged helix DNA-binding domain
HxlR                 PF01638.19    91 NZ_CP010089.1.region005_ORF2:gid::pid::loc:1793:2276:strand:+ -            160   0.00014   21.7   0.1   1   1   6.4e-08   0.00021   21.2   0.1    22    80    56   113    38   123 0.87 HxlR-like helix-turn-helix
B-block_TFIIIC       PF04182.14    75 NZ_CP010089.1.region005_ORF2:gid::pid::loc:1793:2276:strand:+ -            160   0.00018   21.7   0.0   1   1   7.8e-08   0.00025   21.2   0.0    14    55    48    95    40   137 0.85 B-block binding subunit of TFIIIC
His_Phos_1           PF00300.24   194 NZ_CP010089.1.region005_ORF3:gid::pid::loc:2442:3180:strand:+ -            245   3.7e-35  121.5   0.0   1   1   1.7e-33   3.3e-29  102.1   0.1     1   116     4   125     4   141 0.95 Histidine phosphatase superfamily (branch 1)
SpoIISA_toxin        PF14171.8    243 NZ_CP010089.1.region005_ORF4:gid::pid::loc:3417:4155:strand:+ -            245   5.4e-70  235.9   9.9   1   1   3.3e-74   6.3e-70  235.7   9.9     2   243    10   243     5   243 0.96 Toxin SpoIISA, type II toxin-antitoxin system
DUF1093              PF06486.13    80 NZ_CP010089.1.region005_ORF7:gid::pid::loc:4663:5053:strand:- -            129   1.4e-20   73.9   5.4   1   1   9.1e-25   1.7e-20   73.6   5.4     1    79    27   115    27   116 0.91 Protein of unknown function (DUF1093)
Peptidase_M20        PF01546.30   207 NZ_CP010089.1.region005_ORF8:gid::pid::loc:5264:6734:strand:+ -            489   2.6e-19   69.9   0.2   1   1   3.6e-23   3.5e-19   69.4   0.2     2   196    74   472    73   482 0.84 Peptidase family M20/M25/M40
M20_dimer            PF07687.16   109 NZ_CP010089.1.region005_ORF8:gid::pid::loc:5264:6734:strand:+ -            489   6.5e-08   32.6   0.0   1   1     3e-11   2.9e-07   30.5   0.0    16   105   213   292   205   296 0.84 Peptidase dimerisation domain
Peptidase_C70        PF12385.10   143 NZ_CP010089.1.region005_ORF9:gid::pid::loc:6979:7789:strand:+ -            269   3.5e-16   59.5   0.0   1   1   5.6e-20   5.4e-16   58.8   0.0     4   141   116   254   113   256 0.90 Papain-like cysteine protease AvrRpt2
Peptidase_C39_2      PF13529.8    144 NZ_CP010089.1.region005_ORF9:gid::pid::loc:6979:7789:strand:+ -            269   1.9e-10   41.5   1.6   1   1   4.3e-14   4.1e-10   40.5   0.8     1   144   117   239   117   239 0.78 Peptidase_C39 like family
RNPP_C               PF18768.3    213 NZ_CP010089.1.region005_ORF13:gid::pid::loc:9285:10164:strand:+ -            292   6.7e-30  104.3  20.3   1   1   1.4e-33   6.7e-30  104.3  20.3     7   207    85   286    79   289 0.87 RNPP family C-terminal domain
HTH_3                PF01381.24    55 NZ_CP010089.1.region005_ORF13:gid::pid::loc:9285:10164:strand:+ -            292   6.7e-12   45.4   0.1   1   1   3.1e-15   1.5e-11   44.3   0.1     1    55    10    63    10    63 0.97 Helix-turn-helix
HTH_19               PF12844.9     65 NZ_CP010089.1.region005_ORF13:gid::pid::loc:9285:10164:strand:+ -            292     6e-11   42.3   0.0   1   1     5e-14   2.4e-10   40.4   0.0     1    63     7    67     7    69 0.91 Helix-turn-helix domain
AbrB_C               PF18277.3     37 NZ_CP010089.1.region005_ORF14:gid::pid::loc:10304:10583:strand:+ -             92   6.5e-18   64.2   0.2   1   1   1.1e-21     1e-17   63.6   0.2     1    37    53    89    53    89 0.99 AbrB C-terminal domain
MazE_antitoxin       PF04014.20    46 NZ_CP010089.1.region005_ORF14:gid::pid::loc:10304:10583:strand:+ -             92   6.8e-13   48.2   0.3   1   1     7e-16   6.7e-12   45.1   0.1     2    45     9    52     8    53 0.95 Antidote-toxin recognition MazE, bacterial antitoxin
TauE                 PF01925.21   237 NZ_CP010089.1.region005_ORF16:gid::pid::loc:12420:13179:strand:+ -            252     7e-44  150.3  31.4   1   1   4.4e-48   8.5e-44  150.0  31.4     1   236    11   245    11   246 0.94 Sulfite exporter TauE/SafE
Hexapep_2            PF14602.8     34 NZ_CP010089.1.region005_ORF17:gid::pid::loc:13432:14092:strand:+ -            219   1.1e-06   28.4   0.7   1   1   1.1e-10   1.1e-06   28.4   0.7     7    33   123   151   118   152 0.90 Hexapeptide repeat of succinyl-transferase
Peptidase_S11        PF00768.22   239 NZ_CP010089.1.region005_ORF18:gid::pid::loc:14421:15735:strand:+ -            437     2e-84  282.9   2.6   1   1   5.3e-88   3.4e-84  282.1   2.6     7   238    34   287    28   288 0.97 D-alanyl-D-alanine carboxypeptidase
PBP5_C               PF07943.15    91 NZ_CP010089.1.region005_ORF18:gid::pid::loc:14421:15735:strand:+ -            437   2.4e-14   53.4   5.9   1   1   9.4e-18     6e-14   52.1   5.9     1    91   307   409   307   409 0.98 Penicillin-binding protein 5, C-terminal domain
Beta-lactamase2      PF13354.8    201 NZ_CP010089.1.region005_ORF18:gid::pid::loc:14421:15735:strand:+ -            437   5.1e-13   49.2   0.1   1   1   1.4e-16   9.1e-13   48.3   0.1     7   146    56   216    50   246 0.82 Beta-lactamase enzyme family
Lipase_GDSL_2        PF13472.8    179 NZ_CP010089.1.region005_ORF19:gid::pid::loc:16155:16746:strand:+ -            196   1.4e-23   84.3   0.0   1   1   1.7e-27   1.6e-23   84.1   0.0     1   177     7   179     7   181 0.81 GDSL-like Lipase/Acylhydrolase family
Lipase_GDSL          PF00657.24   224 NZ_CP010089.1.region005_ORF19:gid::pid::loc:16155:16746:strand:+ -            196   1.6e-16   61.0   0.0   1   1     2e-20   1.9e-16   60.8   0.0     2   224     6   186     5   186 0.83 GDSL-like Lipase/Acylhydrolase
MFS_1                PF07690.18   353 NZ_CP010089.1.region005_ORF20:gid::pid::loc:17812:19066:strand:+ -            417   2.7e-34  118.8  58.6   1   1     8e-36   7.7e-32  110.7  35.1     2   353    19   366    17   366 0.83 Major Facilitator Superfamily
MFS_3                PF05977.15   524 NZ_CP010089.1.region005_ORF20:gid::pid::loc:17812:19066:strand:+ -            417   1.8e-19   69.6  22.7   1   1   3.2e-22     3e-18   65.6  15.2    10   280    13   284     8   316 0.78 Transmembrane secretion effector
Condensation         PF00668.22   457 NZ_CP010089.1.region005_ORF21:gid::pid::loc:19079:23636:strand:+ -           1518  6.9e-171  569.0  23.8   1   2     6e-89   2.9e-85  286.8  11.0     2   455     4   436     3   438 0.93 Condensation domain
Condensation         PF00668.22   457 NZ_CP010089.1.region005_ORF21:gid::pid::loc:19079:23636:strand:+ -           1518  6.9e-171  569.0  23.8   2   2   2.3e-89   1.1e-85  288.2   4.8     3   442  1050  1488  1048  1501 0.92 Condensation domain
AMP-binding          PF00501.30   424 NZ_CP010089.1.region005_ORF21:gid::pid::loc:19079:23636:strand:+ -           1518  1.2e-110  370.2   0.0   1   1  3.2e-114  1.6e-110  369.8   0.0     1   424   458   866   458   866 0.89 AMP-binding enzyme
PP-binding           PF00550.27    67 NZ_CP010089.1.region005_ORF21:gid::pid::loc:19079:23636:strand:+ -           1518   3.5e-12   46.5   0.0   1   1   1.5e-15   7.1e-12   45.6   0.0     3    65   974  1033   972  1035 0.93 Phosphopantetheine attachment site
AMP-binding_C        PF13193.8     76 NZ_CP010089.1.region005_ORF21:gid::pid::loc:19079:23636:strand:+ -           1518   1.3e-11   45.4   0.0   1   1   8.3e-15     4e-11   43.8   0.0     1    76   874   945   874   945 0.94 AMP-binding enzyme C-terminal domain
Condensation         PF00668.22   457 NZ_CP010089.1.region005_ORF22:gid::pid::loc:23638:27388:strand:+ -           1249  4.2e-140  467.6  12.1   1   2   2.7e-96   1.3e-92  311.0   5.8     3   457     6   447     4   447 0.92 Condensation domain
Condensation         PF00668.22   457 NZ_CP010089.1.region005_ORF22:gid::pid::loc:23638:27388:strand:+ -           1249  4.2e-140  467.6  12.1   2   2   1.8e-50   8.8e-47  159.9   0.4     2   186  1061  1245  1060  1248 0.97 Condensation domain
AMP-binding          PF00501.30   424 NZ_CP010089.1.region005_ORF22:gid::pid::loc:23638:27388:strand:+ -           1249    8e-107  357.6   0.0   1   1  2.4e-110  1.2e-106  357.0   0.0     1   424   467   870   467   870 0.87 AMP-binding enzyme
PP-binding           PF00550.27    67 NZ_CP010089.1.region005_ORF22:gid::pid::loc:23638:27388:strand:+ -           1249   1.3e-14   54.3   0.0   1   1   5.6e-18   2.7e-14   53.3   0.0     3    67   978  1040   976  1040 0.93 Phosphopantetheine attachment site
AMP-binding_C        PF13193.8     76 NZ_CP010089.1.region005_ORF22:gid::pid::loc:23638:27388:strand:+ -           1249   8.8e-10   39.5   0.0   1   1   6.1e-13   2.9e-09   37.9   0.0     1    76   878   949   878   949 0.95 AMP-binding enzyme C-terminal domain
AMP-binding          PF00501.30   424 NZ_CP010089.1.region005_ORF23:gid::pid::loc:27384:30108:strand:+ -            907  1.6e-104  350.0   0.1   1   1  4.4e-108  2.1e-104  349.6   0.1     1   424   279   670   279   670 0.89 AMP-binding enzyme
Condensation         PF00668.22   457 NZ_CP010089.1.region005_ORF23:gid::pid::loc:27384:30108:strand:+ -            907   2.2e-63  214.7   2.6   1   1   4.5e-67   2.2e-63  214.7   2.6   193   457     3   259     1   259 0.97 Condensation domain
PP-binding           PF00550.27    67 NZ_CP010089.1.region005_ORF23:gid::pid::loc:27384:30108:strand:+ -            907   4.7e-15   55.7   1.9   1   1   2.4e-18   1.1e-14   54.5   0.1     2    67   777   840   776   840 0.95 Phosphopantetheine attachment site
AMP-binding_C        PF13193.8     76 NZ_CP010089.1.region005_ORF23:gid::pid::loc:27384:30108:strand:+ -            907   2.1e-09   38.3   0.0   1   1   1.2e-12   5.9e-09   36.9   0.0     1    76   678   749   678   749 0.95 AMP-binding enzyme C-terminal domain
Condensation         PF00668.22   457 NZ_CP010089.1.region005_ORF24:gid::pid::loc:30104:44987:strand:+ -           4960         0 1750.8  35.1   1   5  4.8e-122  1.8e-118  396.2   0.5     3   457    31   477    29   477 0.97 Condensation domain
Condensation         PF00668.22   457 NZ_CP010089.1.region005_ORF24:gid::pid::loc:30104:44987:strand:+ -           4960         0 1750.8  35.1   2   5  5.9e-121  2.3e-117  392.6   0.5     3   456  1093  1538  1091  1539 0.96 Condensation domain
Condensation         PF00668.22   457 NZ_CP010089.1.region005_ORF24:gid::pid::loc:30104:44987:strand:+ -           4960         0 1750.8  35.1   3   5  1.6e-120  6.2e-117  391.2   0.3     4   456  2137  2581  2135  2582 0.96 Condensation domain
Condensation         PF00668.22   457 NZ_CP010089.1.region005_ORF24:gid::pid::loc:30104:44987:strand:+ -           4960         0 1750.8  35.1   4   5   6.5e-87   2.5e-83  280.4   4.8     3   437  3184  3618  3182  3635 0.92 Condensation domain
Condensation         PF00668.22   457 NZ_CP010089.1.region005_ORF24:gid::pid::loc:30104:44987:strand:+ -           4960         0 1750.8  35.1   5   5   9.7e-96   3.7e-92  309.5   3.4     3   457  3657  4096  3655  4096 0.95 Condensation domain
AMP-binding          PF00501.30   424 NZ_CP010089.1.region005_ORF24:gid::pid::loc:30104:44987:strand:+ -           4960         0 1346.1   0.0   1   4  4.2e-113  1.6e-109  366.4   0.0     1   424   497   901   497   901 0.90 AMP-binding enzyme
AMP-binding          PF00501.30   424 NZ_CP010089.1.region005_ORF24:gid::pid::loc:30104:44987:strand:+ -           4960         0 1346.1   0.0   2   4   1.1e-93   4.4e-90  302.4   0.0     1   424  1559  1945  1559  1945 0.88 AMP-binding enzyme
AMP-binding          PF00501.30   424 NZ_CP010089.1.region005_ORF24:gid::pid::loc:30104:44987:strand:+ -           4960         0 1346.1   0.0   3   4  1.3e-105    5e-102  341.7   0.0     1   424  2601  3000  2601  3000 0.87 AMP-binding enzyme
AMP-binding          PF00501.30   424 NZ_CP010089.1.region005_ORF24:gid::pid::loc:30104:44987:strand:+ -           4960         0 1346.1   0.0   4   4  3.2e-102   1.2e-98  330.6   0.0     1   424  4116  4515  4116  4515 0.88 AMP-binding enzyme
PP-binding           PF00550.27    67 NZ_CP010089.1.region005_ORF24:gid::pid::loc:30104:44987:strand:+ -           4960   2.8e-62  207.0   3.0   1   4   2.2e-19   8.3e-16   58.2   0.1     2    66  1008  1070  1007  1071 0.94 Phosphopantetheine attachment site
PP-binding           PF00550.27    67 NZ_CP010089.1.region005_ORF24:gid::pid::loc:30104:44987:strand:+ -           4960   2.8e-62  207.0   3.0   2   4   9.5e-20   3.6e-16   59.3   0.1     3    65  2052  2112  2050  2114 0.94 Phosphopantetheine attachment site
PP-binding           PF00550.27    67 NZ_CP010089.1.region005_ORF24:gid::pid::loc:30104:44987:strand:+ -           4960   2.8e-62  207.0   3.0   3   4     3e-14   1.2e-10   41.7   0.0     3    66  3108  3168  3106  3169 0.90 Phosphopantetheine attachment site
PP-binding           PF00550.27    67 NZ_CP010089.1.region005_ORF24:gid::pid::loc:30104:44987:strand:+ -           4960   2.8e-62  207.0   3.0   4   4   7.8e-15     3e-11   43.6   0.0     2    64  4624  4684  4624  4687 0.94 Phosphopantetheine attachment site
AMP-binding_C        PF13193.8     76 NZ_CP010089.1.region005_ORF24:gid::pid::loc:30104:44987:strand:+ -           4960   8.3e-53  177.4   6.0   1   4   5.7e-14   2.2e-10   41.5   0.1     1    76   909   980   909   980 0.95 AMP-binding enzyme C-terminal domain
AMP-binding_C        PF13193.8     76 NZ_CP010089.1.region005_ORF24:gid::pid::loc:30104:44987:strand:+ -           4960   8.3e-53  177.4   6.0   2   4     8e-15   3.1e-11   44.2   0.1     1    76  1953  2024  1953  2024 0.93 AMP-binding enzyme C-terminal domain
AMP-binding_C        PF13193.8     76 NZ_CP010089.1.region005_ORF24:gid::pid::loc:30104:44987:strand:+ -           4960   8.3e-53  177.4   6.0   3   4   1.7e-13   6.5e-10   39.9   0.0     1    76  3008  3079  3008  3079 0.95 AMP-binding enzyme C-terminal domain
AMP-binding_C        PF13193.8     76 NZ_CP010089.1.region005_ORF24:gid::pid::loc:30104:44987:strand:+ -           4960   8.3e-53  177.4   6.0   4   4   6.1e-17   2.3e-13   51.0   0.1     1    76  4523  4594  4523  4594 0.96 AMP-binding enzyme C-terminal domain
Thioesterase         PF00975.22   230 NZ_CP010089.1.region005_ORF24:gid::pid::loc:30104:44987:strand:+ -           4960   4.7e-30  105.5   0.0   1   1   5.1e-33   1.9e-29  103.5   0.0     2   216  4710  4932  4709  4944 0.71 Thioesterase domain
ACPS                 PF01648.22   114 NZ_CP010089.1.region005_ORF25:gid::pid::loc:45427:46054:strand:+ -            208   5.9e-17   62.0   0.1   1   1   6.6e-21   1.3e-16   60.9   0.0     2   109    73   168    72   182 0.81 4'-phosphopantetheinyl transferase superfamily
Thioesterase         PF00975.22   230 NZ_CP010089.1.region005_ORF26:gid::pid::loc:46040:46763:strand:+ -            240     8e-44  150.6   0.0   1   1   9.4e-48     9e-44  150.4   0.0     2   229     5   230     4   231 0.93 Thioesterase domain
adh_short            PF00106.27   195 NZ_CP010089.1.region005_ORF27:gid::pid::loc:47146:47527:strand:+ -            126   6.8e-20   71.4   0.1   1   1   1.3e-23   8.1e-20   71.2   0.1     1    99     7   109     7   118 0.86 short chain dehydrogenase
adh_short_C2         PF13561.8    234 NZ_CP010089.1.region005_ORF27:gid::pid::loc:47146:47527:strand:+ -            126   1.3e-11   44.6   0.1   1   1   2.5e-15   1.6e-11   44.3   0.1     1    82    13   103    13   115 0.84 Enoyl-(Acyl carrier protein) reductase
KR                   PF08659.12   180 NZ_CP010089.1.region005_ORF27:gid::pid::loc:47146:47527:strand:+ -            126   1.3e-07   31.8   0.1   1   1   2.4e-11   1.5e-07   31.5   0.1     4    79    10    82     8   113 0.88 KR domain
Beta-lactamase2      PF13354.8    201 NZ_CP010089.1.region005_ORF31:gid::pid::loc:50631:51594:strand:- -            320   1.2e-34  119.7   0.0   1   1   1.7e-38   1.6e-34  119.3   0.0     3   201    82   287    80   287 0.93 Beta-lactamase enzyme family
Beta-lactamase       PF00144.26   330 NZ_CP010089.1.region005_ORF31:gid::pid::loc:50631:51594:strand:- -            320   8.7e-26   91.0   0.0   1   1   1.8e-29   1.7e-25   90.0   0.0     1   328    62   306    62   308 0.92 Beta-lactamase
DUF1093              PF06486.13    80 NZ_CP010089.1.region005_ORF32:gid::pid::loc:52619:52988:strand:+ -            122   5.2e-24   84.9   2.6   1   1   2.7e-28   5.2e-24   84.9   2.6     1    80    28   109    28   109 0.98 Protein of unknown function (DUF1093)
Lysozyme_like        PF13702.8    165 NZ_CP010089.1.region005_ORF33:gid::pid::loc:53403:54051:strand:+ -            215   7.1e-48  162.4   5.2   1   1     1e-51   9.9e-48  161.9   5.2     2   164    45   199    44   200 0.92 Lysozyme-like
Acetyltransf_3       PF13302.9    138 NZ_CP010089.1.region005_ORF34:gid::pid::loc:54355:54862:strand:+ -            168   2.6e-29  102.8   0.0   1   1     5e-33   3.2e-29  102.5   0.0     1   138     7   141     7   141 0.90 Acetyltransferase (GNAT) domain
Acetyltransf_1       PF00583.27   117 NZ_CP010089.1.region005_ORF34:gid::pid::loc:54355:54862:strand:+ -            168   3.7e-11   43.4   0.1   1   1   7.4e-15   4.8e-11   43.0   0.1    16   116    41   139    15   140 0.78 Acetyltransferase (GNAT) family
Acetyltransf_4       PF13420.9    155 NZ_CP010089.1.region005_ORF34:gid::pid::loc:54355:54862:strand:+ -            168   9.8e-07   29.0   0.2   1   1   2.5e-10   1.6e-06   28.3   0.2    55   153    64   159    10   161 0.79 Acetyltransferase (GNAT) domain
MgtE                 PF01769.18   125 NZ_CP010089.1.region005_ORF35:gid::pid::loc:55496:56825:strand:+ -            442   1.8e-27   96.3   9.2   1   1   2.7e-31   1.8e-27   96.3   9.2     1   124   312   434   312   435 0.98 Divalent cation transporter
CBS                  PF00571.30    57 NZ_CP010089.1.region005_ORF35:gid::pid::loc:55496:56825:strand:+ -            442   1.7e-15   57.3   1.0   1   2   9.3e-10   5.9e-06   26.7   0.0     1    54   126   184   126   187 0.88 CBS domain
CBS                  PF00571.30    57 NZ_CP010089.1.region005_ORF35:gid::pid::loc:55496:56825:strand:+ -            442   1.7e-15   57.3   1.0   2   2   3.1e-10     2e-06   28.2   0.3     2    54   191   243   190   246 0.90 CBS domain
MgtE_N               PF03448.19   102 NZ_CP010089.1.region005_ORF35:gid::pid::loc:55496:56825:strand:+ -            442   2.3e-13   50.7   3.1   1   1   8.6e-17   5.5e-13   49.5   0.0     2    99    24   121    23   124 0.97 MgtE intracellular N domain
E1-E2_ATPase         PF00122.22   181 NZ_CP010089.1.region005_ORF37:gid::pid::loc:57227:59918:strand:+ -            896   2.9e-42  144.3   0.1   1   1   7.7e-46   2.9e-42  144.3   0.1     5   181   150   348   132   348 0.95 E1-E2 ATPase
Hydrolase            PF00702.28   210 NZ_CP010089.1.region005_ORF37:gid::pid::loc:57227:59918:strand:+ -            896   2.1e-21   77.3   0.0   1   1     1e-24   3.8e-21   76.4   0.0     1   210   364   650   364   650 0.83 haloacid dehalogenase-like hydrolase
Cation_ATPase_N      PF00690.28    69 NZ_CP010089.1.region005_ORF37:gid::pid::loc:57227:59918:strand:+ -            896   7.9e-13   48.0   0.0   1   1   5.2e-16     2e-12   46.7   0.0     6    69    30    92    25    92 0.92 Cation transporter/ATPase, N-terminus
Cation_ATPase_C      PF00689.23   182 NZ_CP010089.1.region005_ORF37:gid::pid::loc:57227:59918:strand:+ -            896   3.3e-11   43.3  16.9   1   1   8.6e-15   3.3e-11   43.3  16.9     1   182   719   887   719   887 0.83 Cation transporting ATPase, C-terminus
Hydrolase_3          PF08282.14   255 NZ_CP010089.1.region005_ORF37:gid::pid::loc:57227:59918:strand:+ -            896   2.2e-06   27.7   4.9   1   1   5.8e-08   0.00022   21.1   0.2   195   245   622   672   619   682 0.90 haloacid dehalogenase-like hydrolase
HTH_5                PF01022.22    47 NZ_CP010089.1.region005_ORF39:gid::pid::loc:61725:62019:strand:+ -             97   3.6e-12   46.0   1.2   1   1   1.2e-15   1.1e-11   44.4   0.7     1    40    26    66    26    68 0.95 Bacterial regulatory protein, arsR family
HTH_20               PF12840.9     61 NZ_CP010089.1.region005_ORF39:gid::pid::loc:61725:62019:strand:+ -             97     2e-09   37.4   0.1   1   1   3.1e-13   2.9e-09   36.9   0.1     2    49    19    66    18    76 0.91 Helix-turn-helix domain
SnoaL                PF07366.14   126 NZ_CP010089.1.region005_ORF40:gid::pid::loc:62419:62653:strand:+ -             77   2.9e-11   43.4   0.6   1   1   1.2e-14   1.2e-10   41.4   0.6    45   123     2    69     1    72 0.93 SnoaL-like polyketide cyclase
SnoaL_2              PF12680.9    102 NZ_CP010089.1.region005_ORF40:gid::pid::loc:62419:62653:strand:+ -             77   2.6e-08   34.5   0.1   1   1   3.2e-12     3e-08   34.3   0.1    41   102     2    59     1    59 0.91 SnoaL-like domain
Beta_helix           PF13229.8    158 NZ_CP010089.1.region005_ORF41:gid::pid::loc:62856:63630:strand:- -            257   7.6e-16   58.5  71.2   1   2   1.2e-11   1.1e-07   31.9  28.0     6   137    12   150     6   150 0.59 Right handed beta helix region
Beta_helix           PF13229.8    158 NZ_CP010089.1.region005_ORF41:gid::pid::loc:62856:63630:strand:- -            257   7.6e-16   58.5  71.2   2   2   4.6e-14   4.4e-10   39.7  35.2    13   142    55   217    49   227 0.84 Right handed beta helix region
#
# Program:         hmmscan
# Version:         3.3.2 (Nov 2020)
# Pipeline mode:   SCAN
# Query file:      /home/output/example_output3/cache/fasta/NZ_CP010089.1.region005.fasta
# Target file:     /usr/src/BiG-SCAPE/Pfam-A.hmm
# Option settings: hmmscan --domtblout /home/output/example_output3/cache/domtable/NZ_CP010089.1.region005.domtable --cut_tc --cpu 0 /usr/src/BiG-SCAPE/Pfam-A.hmm /home/output/example_output3/cache/fasta/NZ_CP010089.1.region005.fasta 
# Current dir:     /home
# Date:            Sat Jan 15 20:32:04 2022
# [ok]
```
