## Supplementary material for "Delving into the *Bacillus cereus* group biosynthetic gene clusters cosmos: a comparative-genomics-based classification framework": antiSMASH profiles + BIG-SCAPE output: NZ_CP010089.1.region008.domtable

```
#                                                                                                                    --- full sequence --- -------------- this domain -------------   hmm coord   ali coord   env coord
# target name        accession   tlen query name                                                   accession   qlen   E-value  score  bias   #  of  c-Evalue  i-Evalue  score  bias  from    to  from    to  from    to  acc description of target
#------------------- ---------- -----                                         -------------------- ---------- ----- --------- ------ ----- --- --- --------- --------- ------ ----- ----- ----- ----- ----- ----- ----- ---- ---------------------
Glyco_hydro_8        PF01270.19   342 NZ_CP010089.1.region008_ORF1:gid::pid::loc:977:2339:strand:+ -            453   1.1e-28  100.2   9.9   1   1   7.8e-33   1.5e-28   99.7   9.9    28   339    82   424    67   427 0.73 Glycosyl hydrolases family 8
IU_nuc_hydro         PF01156.21   301 NZ_CP010089.1.region008_ORF2:gid::pid::loc:2501:3425:strand:+ -            307   2.5e-64  217.9   0.0   1   1   1.5e-68   2.8e-64  217.7   0.0     3   300     6   299     4   300 0.87 Inosine-uridine preferring nucleoside hydrolase
Acetyltransf_1       PF00583.27   117 NZ_CP010089.1.region008_ORF3:gid::pid::loc:3501:3960:strand:+ -            152   3.1e-12   46.8   0.0   1   1   7.4e-16   3.6e-12   46.7   0.0    34   117    50   135    13   135 0.83 Acetyltransferase (GNAT) family
Acetyltransf_10      PF13673.9    128 NZ_CP010089.1.region008_ORF3:gid::pid::loc:3501:3960:strand:+ -            152   4.5e-10   39.7   0.0   1   1   1.1e-13   5.3e-10   39.4   0.0    29   114    48   142    15   148 0.89 Acetyltransferase (GNAT) domain
Acetyltransf_7       PF13508.9     80 NZ_CP010089.1.region008_ORF3:gid::pid::loc:3501:3960:strand:+ -            152   1.8e-07   31.4   0.1   1   1   5.7e-11   2.7e-07   30.9   0.1     8    79    55   136    35   137 0.70 Acetyltransferase (GNAT) domain
Acetyltransf_3       PF13302.9    138 NZ_CP010089.1.region008_ORF3:gid::pid::loc:3501:3960:strand:+ -            152   4.5e-06   27.5   0.0   1   1     1e-09     5e-06   27.3   0.0    54   137    51   135     7   136 0.78 Acetyltransferase (GNAT) domain
CutA1                PF03091.17    99 NZ_CP010089.1.region008_ORF4:gid::pid::loc:3990:4338:strand:+ -            115   2.7e-07   30.5   0.0   1   1   2.2e-11   4.2e-07   29.8   0.0    43    86    62   105    59   114 0.93 CutA1 divalent ion tolerance protein
NUDIX                PF00293.30   131 NZ_CP010089.1.region008_ORF5:gid::pid::loc:4354:4801:strand:+ -            148   2.1e-16   60.3   0.1   1   1   1.3e-20   2.5e-16   60.0   0.1     4   115     7   115     4   127 0.79 NUDIX domain
Beta-lactamase       PF00144.26   330 NZ_CP010089.1.region008_ORF7:gid::pid::loc:5349:6366:strand:+ -            338   8.3e-37  127.3   0.0   1   1   5.2e-41     1e-36  127.0   0.0     4   319    10   316     7   324 0.82 Beta-lactamase
MFS_1                PF07690.18   353 NZ_CP010089.1.region008_ORF9:gid::pid::loc:6820:8029:strand:+ -            402   5.6e-39  134.2  69.0   1   2   5.7e-30   1.1e-25   90.4  38.3     8   331    20   331    11   336 0.85 Major Facilitator Superfamily
MFS_1                PF07690.18   353 NZ_CP010089.1.region008_ORF9:gid::pid::loc:6820:8029:strand:+ -            402   5.6e-39  134.2  69.0   2   2   5.9e-20   1.1e-15   57.5  22.7     2   184   216   393   215   401 0.79 Major Facilitator Superfamily
Acetyltransf_1       PF00583.27   117 NZ_CP010089.1.region008_ORF10:gid::pid::loc:8159:8585:strand:+ -            141   1.4e-16   60.9   0.2   1   1   3.8e-20   1.8e-16   60.5   0.2    15   117    21   116     4   116 0.79 Acetyltransferase (GNAT) family
Acetyltransf_7       PF13508.9     80 NZ_CP010089.1.region008_ORF10:gid::pid::loc:8159:8585:strand:+ -            141     4e-14   52.8   0.2   1   1   1.1e-17   5.1e-14   52.5   0.2     4    79    39   117     9   118 0.82 Acetyltransferase (GNAT) domain
Acetyltransf_10      PF13673.9    128 NZ_CP010089.1.region008_ORF10:gid::pid::loc:8159:8585:strand:+ -            141   8.8e-12   45.2   0.1   1   1   2.2e-15     1e-11   44.9   0.1     4   125    13   135    10   138 0.78 Acetyltransferase (GNAT) domain
Acetyltransf_4       PF13420.9    155 NZ_CP010089.1.region008_ORF10:gid::pid::loc:8159:8585:strand:+ -            141   5.2e-10   39.6   1.0   1   1   1.3e-13   6.2e-10   39.4   1.0    30   151    16   133     1   135 0.83 Acetyltransferase (GNAT) domain
NUDIX                PF00293.30   131 NZ_CP010089.1.region008_ORF11:gid::pid::loc:8864:9308:strand:+ -            147   3.7e-15   56.2   0.0   1   1   2.2e-19   4.3e-15   56.0   0.0     6   115     7   114     1   130 0.72 NUDIX domain
#
# Program:         hmmscan
# Version:         3.3.2 (Nov 2020)
# Pipeline mode:   SCAN
# Query file:      /home/output/example_output3/cache/fasta/NZ_CP010089.1.region008.fasta
# Target file:     /usr/src/BiG-SCAPE/Pfam-A.hmm
# Option settings: hmmscan --domtblout /home/output/example_output3/cache/domtable/NZ_CP010089.1.region008.domtable --cut_tc --cpu 0 /usr/src/BiG-SCAPE/Pfam-A.hmm /home/output/example_output3/cache/fasta/NZ_CP010089.1.region008.fasta 
# Current dir:     /home
# Date:            Sat Jan 15 20:23:24 2022
# [ok]
```
