## Supplementary material for "Delving into the *Bacillus cereus* group biosynthetic gene clusters cosmos: a comparative-genomics-based classification framework": antiSMASH profiles + BIG-SCAPE output: NZ_CP010089.1.region009.domtable

```
#                                                                                                                 --- full sequence --- -------------- this domain -------------   hmm coord   ali coord   env coord
# target name        accession   tlen query name                                                accession   qlen   E-value  score  bias   #  of  c-Evalue  i-Evalue  score  bias  from    to  from    to  from    to  acc description of target
#------------------- ---------- -----                                      -------------------- ---------- ----- --------- ------ ----- --- --- --------- --------- ------ ----- ----- ----- ----- ----- ----- ----- ---- ---------------------
BacA                 PF02673.20   256 NZ_CP010089.1.region009_ORF1:gid::pid::loc:0:309:strand:- -            102   4.3e-29  102.1   1.6   1   1   2.5e-33   4.7e-29  102.0   1.6     1   107     6    99     6   102 0.91 Bacitracin resistance protein BacA
GIY-YIG              PF01541.26    78 NZ_CP010089.1.region009_ORF3:gid::pid::loc:705:1086:strand:- -            126   3.2e-12   46.6   2.1   1   1   2.2e-16   4.1e-12   46.3   2.1     1    78    45   119    45   119 0.94 GIY-YIG catalytic domain
Acetyltransf_1       PF00583.27   117 NZ_CP010089.1.region009_ORF4:gid::pid::loc:1163:1727:strand:- -            187   9.4e-11   42.1   0.0   1   1     2e-14   1.3e-10   41.6   0.0    15   108    42   148    25   155 0.67 Acetyltransferase (GNAT) family
Acetyltransf_7       PF13508.9     80 NZ_CP010089.1.region009_ORF4:gid::pid::loc:1163:1727:strand:- -            187   7.4e-07   29.5   0.0   1   1   5.9e-10   3.8e-06   27.2   0.0    10    57    69   134    59   155 0.66 Acetyltransferase (GNAT) domain
DAO                  PF01266.26   353 NZ_CP010089.1.region009_ORF7:gid::pid::loc:4194:5310:strand:- -            371   1.9e-56  192.2   1.4   1   1   4.5e-60   2.2e-56  192.1   1.4     2   353     4   351     3   351 0.82 FAD dependent oxidoreductase
FAD_binding_2        PF00890.26   417 NZ_CP010089.1.region009_ORF7:gid::pid::loc:4194:5310:strand:- -            371   6.1e-08   32.3   3.1   1   1   2.6e-11   1.2e-07   31.2   3.0     3   209     5   210     3   228 0.68 FAD binding domain
NAD_binding_8        PF13450.8     68 NZ_CP010089.1.region009_ORF7:gid::pid::loc:4194:5310:strand:- -            371   1.4e-05   25.3   0.5   1   1   2.9e-09   1.4e-05   25.3   0.5     1    28     6    33     6    71 0.94 NAD(P)-binding Rossmann-like domain
ApbA                 PF02558.18   152 NZ_CP010089.1.region009_ORF7:gid::pid::loc:4194:5310:strand:- -            371   3.7e-05   23.5   1.9   1   1   1.4e-08   6.9e-05   22.6   0.2     2    43     5    45     4    64 0.83 Ketopantoate reductase PanE/ApbA
OmdA                 PF13376.8     60 NZ_CP010089.1.region009_ORF8:gid::pid::loc:5436:6090:strand:- -            217   7.5e-17   61.2   0.3   1   1   7.9e-21   1.5e-16   60.2   0.0     7    60   152   205   151   205 0.98 Bacteriocin-protection, YdeI or OmpD-Associated
Acetyltransf_2       PF00797.19   240 NZ_CP010089.1.region009_ORF10:gid::pid::loc:6435:7203:strand:- -            255   1.2e-43  149.7   0.0   1   1   7.2e-48   1.4e-43  149.5   0.0     2   235    22   255    21   255 0.92 N-acetyltransferase
MepB                 PF08877.12   122 NZ_CP010089.1.region009_ORF11:gid::pid::loc:7393:7897:strand:- -            167   3.2e-49  165.8   0.6   1   1     2e-53   3.9e-49  165.5   0.6     1   122    29   150    29   150 0.99 MepB protein
DUF4180              PF13788.8    112 NZ_CP010089.1.region009_ORF12:gid::pid::loc:8005:8374:strand:- -            122   9.6e-44  148.0   1.1   1   1   5.6e-48   1.1e-43  147.8   1.1     3   112    10   118     8   118 0.98 Domain of unknown function (DUF4180)
HAD_2                PF13419.8    178 NZ_CP010089.1.region009_ORF13:gid::pid::loc:8577:9270:strand:- -            230   1.3e-30  106.9   0.3   1   1   2.5e-34   1.6e-30  106.6   0.3     2   177     7   194     6   195 0.85 Haloacid dehalogenase-like hydrolase
Hydrolase            PF00702.28   210 NZ_CP010089.1.region009_ORF13:gid::pid::loc:8577:9270:strand:- -            230   2.4e-15   57.5   0.0   1   1   7.1e-16   4.5e-12   46.8   0.0   123   209   101   188    89   189 0.89 haloacid dehalogenase-like hydrolase
Hydrolase_like       PF13242.8     75 NZ_CP010089.1.region009_ORF13:gid::pid::loc:8577:9270:strand:- -            230   6.7e-09   35.8   0.0   1   1   1.7e-12   1.1e-08   35.1   0.0     3    47   150   194   148   212 0.95 HAD-hyrolase-like
Response_reg         PF00072.26   112 NZ_CP010089.1.region009_ORF14:gid::pid::loc:9711:10377:strand:+ -            221   1.7e-29  102.4   0.8   1   1   2.8e-33   2.7e-29  101.7   0.8     1   111     6   114     6   115 0.98 Response regulator receiver domain
Trans_reg_C          PF00486.30    77 NZ_CP010089.1.region009_ORF14:gid::pid::loc:9711:10377:strand:+ -            221   5.1e-25   87.5   0.3   1   1   1.2e-28   1.2e-24   86.3   0.3     3    77   150   219   148   219 0.96 Transcriptional regulatory protein, C terminal
HATPase_c            PF02518.28   112 NZ_CP010089.1.region009_ORF15:gid::pid::loc:10369:11842:strand:+ -            490   9.2e-17   61.7   0.1   1   1   3.1e-20     2e-16   60.6   0.1     6    95   374   464   369   482 0.83 Histidine kinase-, DNA gyrase B-, and HSP90-like ATPase
HisKA                PF00512.27    67 NZ_CP010089.1.region009_ORF15:gid::pid::loc:10369:11842:strand:+ -            490     2e-11   43.9   0.0   1   1   7.7e-15   4.9e-11   42.6   0.0     2    66   259   323   258   324 0.91 His Kinase A (phospho-acceptor) domain
HAMP                 PF00672.27    53 NZ_CP010089.1.region009_ORF15:gid::pid::loc:10369:11842:strand:+ -            490   2.9e-11   43.7   0.0   1   1   1.1e-14   7.2e-11   42.4   0.0     2    53   182   233   181   233 0.96 HAMP domain
DinB_2               PF12867.9    128 NZ_CP010089.1.region009_ORF16:gid::pid::loc:11853:12159:strand:+ -            101   7.2e-07   29.8   0.1   1   1   4.2e-11   8.1e-07   29.6   0.1    65   127    28    87     9    88 0.91 DinB superfamily
ABC_tran             PF00005.29   137 NZ_CP010089.1.region009_ORF18:gid::pid::loc:12816:13494:strand:- -            225   4.8e-32  111.4   0.0   1   1   3.7e-36     7e-32  110.9   0.0     1   136    24   170    24   171 0.89 ABC transporter
FtsX                 PF02687.23    96 NZ_CP010089.1.region009_ORF19:gid::pid::loc:13505:14936:strand:- -            476   7.3e-13   48.9   0.1   1   1   3.8e-17   7.3e-13   48.9   0.1     1    96   342   468   342   468 0.88 FtsX-like permease family
Abhydrolase_3        PF07859.15   211 NZ_CP010089.1.region009_ORF22:gid::pid::loc:17152:18109:strand:+ -            318   1.1e-63  215.0   0.0   1   1   2.2e-67   1.4e-63  214.7   0.0     1   209    78   285    78   287 0.95 alpha/beta hydrolase fold
COesterase           PF00135.30   515 NZ_CP010089.1.region009_ORF22:gid::pid::loc:17152:18109:strand:+ -            318     5e-18   65.4   0.1   1   1   4.3e-21   2.8e-17   62.9   0.1    82   204    56   168    23   174 0.84 Carboxylesterase family
Peptidase_S9         PF00326.23   212 NZ_CP010089.1.region009_ORF22:gid::pid::loc:17152:18109:strand:+ -            318   1.4e-09   37.8   0.0   1   1   8.5e-13   5.4e-09   35.9   0.0    45   189   126   286   123   299 0.75 Prolyl oligopeptidase family
Pyridoxal_deC        PF00282.21   375 NZ_CP010089.1.region009_ORF23:gid::pid::loc:18220:19675:strand:- -            484   1.4e-73  247.9   0.0   1   1   5.7e-77   2.2e-73  247.2   0.0    10   374    50   402    44   403 0.94 Pyridoxal-dependent decarboxylase conserved domain
Beta_elim_lyase      PF01212.23   291 NZ_CP010089.1.region009_ORF23:gid::pid::loc:18220:19675:strand:- -            484   2.3e-10   40.4   0.0   1   1   8.7e-14   3.3e-10   39.8   0.0    48   216   138   326   122   461 0.73 Beta-eliminating lyase
Aminotran_1_2        PF00155.23   363 NZ_CP010089.1.region009_ORF23:gid::pid::loc:18220:19675:strand:- -            484   3.6e-06   26.5   0.0   1   1   1.8e-09     7e-06   25.5   0.0    67   194   138   267   116   289 0.84 Aminotransferase class I and II
SepSecS              PF05889.15   389 NZ_CP010089.1.region009_ORF23:gid::pid::loc:18220:19675:strand:- -            484   4.5e-06   25.7   0.0   1   1   1.9e-09   7.3e-06   25.0   0.0   102   206   168   278   123   333 0.77 O-phosphoseryl-tRNA(Sec) selenium transferase, SepSecS
AMP-binding          PF00501.30   424 NZ_CP010089.1.region009_ORF24:gid::pid::loc:19730:26747:strand:- -           2338  1.7e-193  643.1   0.0   1   2  1.5e-103  7.3e-100  334.6   0.0     1   424   269   658   269   658 0.89 AMP-binding enzyme
AMP-binding          PF00501.30   424 NZ_CP010089.1.region009_ORF24:gid::pid::loc:19730:26747:strand:- -           2338  1.7e-193  643.1   0.0   2   2   3.3e-94   1.6e-90  303.8   0.0     1   423  1306  1685  1306  1686 0.90 AMP-binding enzyme
Condensation         PF00668.22   457 NZ_CP010089.1.region009_ORF24:gid::pid::loc:19730:26747:strand:- -           2338  6.9e-153  509.7  27.5   1   3   1.3e-14   6.5e-11   41.7   3.6   190   456    11   249     2   250 0.80 Condensation domain
Condensation         PF00668.22   457 NZ_CP010089.1.region009_ORF24:gid::pid::loc:19730:26747:strand:- -           2338  6.9e-153  509.7  27.5   2   3     1e-55   4.9e-52  177.2   3.9     6   438   853  1272   849  1286 0.86 Condensation domain
Condensation         PF00668.22   457 NZ_CP010089.1.region009_ORF24:gid::pid::loc:19730:26747:strand:- -           2338  6.9e-153  509.7  27.5   3   3   1.4e-93   6.7e-90  302.1   4.3     2   446  1906  2337  1905  2338 0.94 Condensation domain
AMP-binding_C        PF13193.8     76 NZ_CP010089.1.region009_ORF24:gid::pid::loc:19730:26747:strand:- -           2338   1.6e-22   80.4   0.0   1   2   7.2e-11   3.4e-07   31.2   0.0     1    76   666   738   666   738 0.91 AMP-binding enzyme C-terminal domain
AMP-binding_C        PF13193.8     76 NZ_CP010089.1.region009_ORF24:gid::pid::loc:19730:26747:strand:- -           2338   1.6e-22   80.4   0.0   2   2   1.6e-15   7.9e-12   46.1   0.0     4    76  1697  1767  1694  1767 0.90 AMP-binding enzyme C-terminal domain
PP-binding           PF00550.27    67 NZ_CP010089.1.region009_ORF24:gid::pid::loc:19730:26747:strand:- -           2338   1.4e-22   79.8   0.0   1   2   2.6e-12   1.2e-08   35.2   0.0     1    66   766   828   766   829 0.93 Phosphopantetheine attachment site
PP-binding           PF00550.27    67 NZ_CP010089.1.region009_ORF24:gid::pid::loc:19730:26747:strand:- -           2338   1.4e-22   79.8   0.0   2   2   2.3e-14   1.1e-10   41.8   0.0     3    67  1795  1856  1793  1856 0.95 Phosphopantetheine attachment site
Nitroreductase       PF00881.26   168 NZ_CP010089.1.region009_ORF25:gid::pid::loc:26779:27757:strand:- -            325   8.3e-25   87.9   0.0   1   1   6.5e-29   1.3e-24   87.3   0.0     1   161   142   313   142   320 0.96 Nitroreductase family
PUD                  PF03714.16    94 NZ_CP010089.1.region009_ORF26:gid::pid::loc:28628:31187:strand:- -            852   6.3e-22   78.4   5.4   1   1     4e-25   2.5e-21   76.4   5.4     1    94    40   131    40   131 0.91 Bacterial pullanase-associated domain
Alpha-amylase        PF00128.26   336 NZ_CP010089.1.region009_ORF26:gid::pid::loc:28628:31187:strand:- -            852   1.4e-16   61.1   8.1   1   2   1.6e-13   1.1e-09   38.5   0.3     5    82   390   485   389   503 0.89 Alpha amylase, catalytic domain
Alpha-amylase        PF00128.26   336 NZ_CP010089.1.region009_ORF26:gid::pid::loc:28628:31187:strand:- -            852   1.4e-16   61.1   8.1   2   2   1.9e-09   1.2e-05   25.1   1.3   145   331   517   713   511   718 0.65 Alpha amylase, catalytic domain
CBM_48               PF02922.20    83 NZ_CP010089.1.region009_ORF26:gid::pid::loc:28628:31187:strand:- -            852   3.8e-13   49.6   3.2   1   1   4.6e-16   2.9e-12   46.8   0.4     2    82   238   315   237   316 0.94 Carbohydrate-binding module 48 (Isoamylase N-terminal domain)
Peptidase_M4_C       PF02868.17   168 NZ_CP010089.1.region009_ORF27:gid::pid::loc:31670:33374:strand:- -            567   4.2e-51  173.2   1.1   1   1   6.6e-55   4.2e-51  173.2   1.1     1   168   402   566   402   566 0.96 Thermolysin metallopeptidase, alpha-helical domain
Peptidase_M4         PF01447.20   146 NZ_CP010089.1.region009_ORF27:gid::pid::loc:31670:33374:strand:- -            567   8.3e-34  117.3   4.5   1   1   1.3e-37   8.3e-34  117.3   4.5     1   146   248   399   248   399 0.92 Thermolysin metallopeptidase, catalytic domain
FTP                  PF07504.15    51 NZ_CP010089.1.region009_ORF27:gid::pid::loc:31670:33374:strand:- -            567   1.3e-12   47.4   3.0   1   1     2e-16   1.3e-12   47.4   3.0     2    50    85   133    84   134 0.94 Fungalysin/Thermolysin Propeptide Motif
5_nucleotid_C        PF02872.20   158 NZ_CP010089.1.region009_ORF28:gid::pid::loc:33714:35667:strand:- -            650   1.4e-19   70.8   0.2   1   1   4.4e-23   2.8e-19   69.9   0.2    14   148   357   508   338   512 0.83 5'-nucleotidase, C-terminal domain
Metallophos          PF00149.30   205 NZ_CP010089.1.region009_ORF28:gid::pid::loc:33714:35667:strand:- -            650   9.9e-11   42.6   0.0   1   1   2.4e-14   1.6e-10   42.0   0.0     2   204    40   258    39   259 0.72 Calcineurin-like phosphoesterase
PGA_cap              PF09587.12   257 NZ_CP010089.1.region009_ORF28:gid::pid::loc:33714:35667:strand:- -            650   8.6e-06   25.4   0.0   1   1   3.8e-09   2.4e-05   24.0   0.0    61   246    99   270    74   271 0.76 Bacterial capsule synthesis protein PGA_cap
DinB_2               PF12867.9    128 NZ_CP010089.1.region009_ORF29:gid::pid::loc:36203:36719:strand:- -            171   1.1e-17   64.7   0.0   1   1   2.2e-21   1.4e-17   64.4   0.0     2   128     9   160     8   160 0.83 DinB superfamily
DUF1569              PF07606.13   152 NZ_CP010089.1.region009_ORF29:gid::pid::loc:36203:36719:strand:- -            171   3.5e-09   37.0   0.3   1   1   2.8e-12   1.8e-08   34.7   0.3     9   150    10   161     6   163 0.79 Protein of unknown function (DUF1569)
DinB                 PF05163.14   166 NZ_CP010089.1.region009_ORF29:gid::pid::loc:36203:36719:strand:- -            171   1.8e-06   28.0   1.7   1   1   1.1e-09   7.3e-06   26.1   1.7    13   138    10   160     5   163 0.92 DinB family
GyrI-like            PF06445.17   155 NZ_CP010089.1.region009_ORF30:gid::pid::loc:36847:37324:strand:- -            158   1.2e-33  116.7   0.1   1   1   1.4e-37   1.4e-33  116.6   0.1     1   155     1   156     1   156 0.99 GyrI-like small molecule binding domain
Cass2                PF14526.8    149 NZ_CP010089.1.region009_ORF30:gid::pid::loc:36847:37324:strand:- -            158   5.8e-15   55.9   0.1   1   1   6.8e-19   6.5e-15   55.7   0.1     2   149     5   155     4   155 0.91 Integron-associated effector binding protein
SecY                 PF00344.22   308 NZ_CP010089.1.region009_ORF31:gid::pid::loc:37878:39183:strand:+ -            434  1.6e-109  366.0  26.0   1   1  1.2e-113  2.2e-109  365.6  26.0     1   308    68   414    68   414 0.93 SecY
EamA                 PF00892.22   137 NZ_CP010089.1.region009_ORF32:gid::pid::loc:39268:40186:strand:- -            305   1.5e-36  125.7  34.4   1   2   9.4e-21   1.8e-16   60.6  13.1     5   136     4   134     1   135 0.94 EamA-like transporter family
EamA                 PF00892.22   137 NZ_CP010089.1.region009_ORF32:gid::pid::loc:39268:40186:strand:- -            305   1.5e-36  125.7  34.4   2   2   4.6e-24   8.8e-20   71.4  13.3     3   136   149   287   147   288 0.94 EamA-like transporter family
Aminotran_1_2        PF00155.23   363 NZ_CP010089.1.region009_ORF33:gid::pid::loc:40334:41768:strand:+ -            477   1.5e-34  119.9   0.0   1   1     3e-38   1.9e-34  119.5   0.0    37   363   145   468   125   468 0.90 Aminotransferase class I and II
GntR                 PF00392.23    64 NZ_CP010089.1.region009_ORF33:gid::pid::loc:40334:41768:strand:+ -            477   9.5e-15   54.1   0.0   1   1   4.2e-18   2.7e-14   52.7   0.0     2    64    14    76    13    76 0.98 Bacterial regulatory proteins, gntR family
Asp_aminotransf      PF12897.9    421 NZ_CP010089.1.region009_ORF33:gid::pid::loc:40334:41768:strand:+ -            477   8.4e-07   28.2   0.0   1   1   1.9e-10   1.2e-06   27.6   0.0   124   373   199   437   138   473 0.67 Aspartate amino-transferase
Abhydrolase_1        PF00561.22   257 NZ_CP010089.1.region009_ORF35:gid::pid::loc:42263:43118:strand:+ -            284   3.7e-21   76.0   0.0   1   1     3e-23   1.1e-19   71.2   0.0     1   254    24   267    24   269 0.74 alpha/beta hydrolase fold
Hydrolase_4          PF12146.10   239 NZ_CP010089.1.region009_ORF35:gid::pid::loc:42263:43118:strand:+ -            284   5.2e-13   48.9   0.0   1   1   2.3e-16   8.6e-13   48.2   0.0    14   235    34   266    21   269 0.81 Serine aminopeptidase, S33
Abhydrolase_6        PF12697.9    220 NZ_CP010089.1.region009_ORF35:gid::pid::loc:42263:43118:strand:+ -            284   2.9e-08   34.7   0.0   1   1     9e-12   3.4e-08   34.4   0.0     2   212    27   268    26   276 0.56 Alpha/beta hydrolase family
Abhydrolase_4        PF08386.12   103 NZ_CP010089.1.region009_ORF35:gid::pid::loc:42263:43118:strand:+ -            284   2.8e-05   24.3   0.0   1   1     2e-08   7.5e-05   22.9   0.0    32    76   222   266   210   280 0.84 TAP-like protein
ALP_N                PF17989.3    147 NZ_CP010089.1.region009_ORF37:gid::pid::loc:43579:44749:strand:- -            389   2.1e-08   34.6   0.0   1   1     2e-12   3.7e-08   33.8   0.0     1   145     8   181     8   182 0.77 Actin like proteins N terminal domain
DUF1697              PF08002.13   137 NZ_CP010089.1.region009_ORF39:gid::pid::loc:45406:45943:strand:- -            178   9.9e-44  149.2   0.1   1   1   7.2e-48   1.4e-43  148.7   0.1     1   137     1   137     1   137 0.99 Protein of unknown function (DUF1697)
#
# Program:         hmmscan
# Version:         3.3.2 (Nov 2020)
# Pipeline mode:   SCAN
# Query file:      /home/output/example_output3/cache/fasta/NZ_CP010089.1.region009.fasta
# Target file:     /usr/src/BiG-SCAPE/Pfam-A.hmm
# Option settings: hmmscan --domtblout /home/output/example_output3/cache/domtable/NZ_CP010089.1.region009.domtable --cut_tc --cpu 0 /usr/src/BiG-SCAPE/Pfam-A.hmm /home/output/example_output3/cache/fasta/NZ_CP010089.1.region009.fasta 
# Current dir:     /home
# Date:            Sat Jan 15 20:18:00 2022
# [ok]
```
