## Supplementary material for "Delving into the *Bacillus cereus* group biosynthetic gene clusters cosmos: a comparative-genomics-based classification framework": antiSMASH profiles + BIG-SCAPE output: NZ_CP010089.1.region010.domtable

```
#                                                                                                                    --- full sequence --- -------------- this domain -------------   hmm coord   ali coord   env coord
# target name        accession   tlen query name                                                   accession   qlen   E-value  score  bias   #  of  c-Evalue  i-Evalue  score  bias  from    to  from    to  from    to  acc description of target
#------------------- ---------- -----                                         -------------------- ---------- ----- --------- ------ ----- --- --- --------- --------- ------ ----- ----- ----- ----- ----- ----- ----- ---- ---------------------
GTP_cyclohydro2      PF00925.22   164 NZ_CP010089.1.region010_ORF1:gid::pid::loc:741:1479:strand:- -            245     3e-47  160.4   0.0   1   1   2.2e-51   4.2e-47  159.9   0.0    24   163    72   214    55   215 0.95 GTP cyclohydrolase II
HxlR                 PF01638.19    91 NZ_CP010089.1.region010_ORF2:gid::pid::loc:1781:2099:strand:+ -            105   1.5e-27   95.4   0.1   1   1   8.8e-32   1.7e-27   95.2   0.1     3    89    18   103    16   105 0.97 HxlR-like helix-turn-helix
Nitroreductase       PF00881.26   168 NZ_CP010089.1.region010_ORF3:gid::pid::loc:2432:3032:strand:- -            199   4.8e-17   62.7   0.0   1   1   2.9e-21   5.6e-17   62.4   0.0     2   167    10   177     9   178 0.95 Nitroreductase family
Haem_degrading       PF03928.16   120 NZ_CP010089.1.region010_ORF4:gid::pid::loc:3516:3993:strand:- -            158     7e-30  103.6   0.0   1   1   4.3e-34   8.2e-30  103.4   0.0     1   119    25   152    25   153 0.94 Haem-degrading
Trp_Tyr_perm         PF03222.15   394 NZ_CP010089.1.region010_ORF5:gid::pid::loc:4447:5767:strand:- -            439   1.3e-17   64.1  32.6   1   1   9.5e-22   1.8e-17   63.6  32.6    12   374    40   417    32   436 0.77 Tryptophan/tyrosine permease family
IDEAL                PF08858.12    37 NZ_CP010089.1.region010_ORF6:gid::pid::loc:6806:7142:strand:- -            111   2.1e-07   30.6   0.1   1   1     2e-11   3.8e-07   29.8   0.1    11    37    74   100    71   100 0.95 IDEAL domain
Rrf2                 PF02082.22   132 NZ_CP010089.1.region010_ORF7:gid::pid::loc:7265:7679:strand:- -            137   2.7e-27   95.6   0.0   1   1   1.6e-31     3e-27   95.5   0.0     2   131     2   131     1   132 0.95 Iron-dependent Transcriptional regulator
ArsC                 PF03960.17    66 NZ_CP010089.1.region010_ORF9:gid::pid::loc:8045:8441:strand:- -            131   9.1e-22   77.1   0.2   1   1   1.1e-25   1.1e-21   76.8   0.2     1    66     5   113     5   113 0.96 ArsC family
Glutaredoxin         PF00462.26    60 NZ_CP010089.1.region010_ORF9:gid::pid::loc:8045:8441:strand:- -            131   3.5e-07   30.4   0.1   1   1   8.1e-11   7.7e-07   29.3   0.1     1    45     2    46     2    64 0.93 Glutaredoxin
UTRA                 PF07702.15   141 NZ_CP010089.1.region010_ORF10:gid::pid::loc:8716:9454:strand:- -            245   2.3e-27   95.7   0.0   1   1   4.2e-31     4e-27   94.9   0.0     3   140    95   231    94   232 0.97 UTRA domain
GntR                 PF00392.23    64 NZ_CP010089.1.region010_ORF10:gid::pid::loc:8716:9454:strand:- -            245   5.4e-19   67.7   0.0   1   1   1.7e-22   1.6e-18   66.2   0.0     2    64    10    72     9    72 0.98 Bacterial regulatory proteins, gntR family
GFO_IDH_MocA         PF01408.24   120 NZ_CP010089.1.region010_ORF11:gid::pid::loc:9486:10548:strand:- -            353   1.7e-24   87.0   0.0   1   1   2.5e-28   2.4e-24   86.4   0.0     3   118     5   121     3   123 0.95 Oxidoreductase family, NAD-binding Rossmann fold
GFO_IDH_MocA_C       PF02894.19   220 NZ_CP010089.1.region010_ORF11:gid::pid::loc:9486:10548:strand:- -            353   8.5e-24   84.6   0.1   1   1   1.2e-27   1.2e-23   84.1   0.1     1   210   135   337   135   344 0.90 Oxidoreductase family, C-terminal alpha/beta domain
Polyketide_cyc2      PF10604.11   142 NZ_CP010089.1.region010_ORF12:gid::pid::loc:10780:11197:strand:+ -            138   1.2e-21   77.6   0.0   1   1   7.1e-26   1.4e-21   77.4   0.0     5   140     5   135     1   136 0.89 Polyketide cyclase / dehydrase and lipid transport
Peptidase_S8         PF00082.24   284 NZ_CP010089.1.region010_ORF13:gid::pid::loc:11357:12734:strand:- -            458   8.2e-19   68.0   0.3   1   1   7.1e-23   1.4e-18   67.3   0.3    52   274   126   372   111   379 0.82 Subtilase family
Lipase_GDSL_2        PF13472.8    179 NZ_CP010089.1.region010_ORF14:gid::pid::loc:13102:13669:strand:- -            188     1e-28  101.0   0.0   1   1   1.2e-32   1.2e-28  100.9   0.0     1   178     6   174     6   175 0.85 GDSL-like Lipase/Acylhydrolase family
Lipase_GDSL          PF00657.24   224 NZ_CP010089.1.region010_ORF14:gid::pid::loc:13102:13669:strand:- -            188   6.8e-10   39.4   0.2   1   1   4.3e-12   4.1e-08   33.5   0.2     1   224     4   180     4   180 0.67 GDSL-like Lipase/Acylhydrolase
APH                  PF01636.25   239 NZ_CP010089.1.region010_ORF16:gid::pid::loc:14695:15544:strand:- -            282   1.3e-07   31.8   0.1   1   1   1.1e-10   2.1e-06   27.8   0.1     2   214    23   218    22   274 0.74 Phosphotransferase enzyme family
NIF3                 PF01784.20   245 NZ_CP010089.1.region010_ORF17:gid::pid::loc:15709:16459:strand:- -            249   1.3e-42  146.2   0.1   1   1   8.1e-47   1.5e-42  146.0   0.1     4   241     8   234     5   238 0.94 NIF3 (NGG1p interacting factor 3)
PhzC-PhzF            PF02567.18   283 NZ_CP010089.1.region010_ORF19:gid::pid::loc:16834:17734:strand:- -            299     6e-71  239.3   0.0   1   1   3.5e-75   6.8e-71  239.1   0.0     1   282     9   294     9   295 0.95 Phenazine biosynthesis-like protein
Acetyltransf_1       PF00583.27   117 NZ_CP010089.1.region010_ORF20:gid::pid::loc:17745:18522:strand:- -            258   0.00016   22.0   0.0   1   1   1.5e-08   0.00029   21.1   0.0    34   110   160   235   116   240 0.78 Acetyltransferase (GNAT) family
Acetyltransf_3       PF13302.9    138 NZ_CP010089.1.region010_ORF21:gid::pid::loc:18565:19129:strand:- -            187   3.7e-20   73.1   0.1   1   1     7e-24   4.5e-20   72.8   0.1     1   137    12   157    12   158 0.79 Acetyltransferase (GNAT) domain
Acetyltransf_4       PF13420.9    155 NZ_CP010089.1.region010_ORF21:gid::pid::loc:18565:19129:strand:- -            187   1.2e-08   35.2   0.1   1   1   2.2e-12   1.4e-08   35.0   0.1     4   153    18   176    15   178 0.79 Acetyltransferase (GNAT) domain
Acetyltransf_1       PF00583.27   117 NZ_CP010089.1.region010_ORF21:gid::pid::loc:18565:19129:strand:- -            187   2.3e-08   34.4   0.0   1   1   4.5e-12   2.9e-08   34.1   0.0    11   117    53   157    20   157 0.81 Acetyltransferase (GNAT) family
Acetyltransf_3       PF13302.9    138 NZ_CP010089.1.region010_ORF22:gid::pid::loc:19288:19837:strand:- -            182   8.3e-28   97.9   0.0   1   1   1.5e-31   9.9e-28   97.6   0.0     1   137     9   147     9   148 0.92 Acetyltransferase (GNAT) domain
Acetyltransf_1       PF00583.27   117 NZ_CP010089.1.region010_ORF22:gid::pid::loc:19288:19837:strand:- -            182   8.3e-10   39.0   0.0   1   1   1.7e-13   1.1e-09   38.6   0.0    31   116    63   146    30   147 0.75 Acetyltransferase (GNAT) family
Acetyltransf_4       PF13420.9    155 NZ_CP010089.1.region010_ORF22:gid::pid::loc:19288:19837:strand:- -            182   1.5e-07   31.6   0.0   1   1   2.9e-11   1.9e-07   31.3   0.0     5   151    16   164    12   167 0.78 Acetyltransferase (GNAT) domain
AMP-binding          PF00501.30   424 NZ_CP010089.1.region010_ORF23:gid::pid::loc:20000:21503:strand:- -            500   8.9e-96  321.2   0.1   1   1   1.1e-99     1e-95  321.0   0.1     2   423     9   404     8   405 0.88 AMP-binding enzyme
AMP-binding_C        PF13193.8     76 NZ_CP010089.1.region010_ORF23:gid::pid::loc:20000:21503:strand:- -            500     1e-16   61.8   0.3   1   1   3.3e-20   3.1e-16   60.2   0.3     2    76   414   487   413   487 0.92 AMP-binding enzyme C-terminal domain
Flavodoxin_2         PF02525.19   198 NZ_CP010089.1.region010_ORF24:gid::pid::loc:21607:22141:strand:- -            177   6.5e-44  150.1   0.0   1   1     4e-48   7.7e-44  149.9   0.0     1   196     1   167     1   169 0.90 Flavodoxin-like fold
HxlR                 PF01638.19    91 NZ_CP010089.1.region010_ORF25:gid::pid::loc:22265:22589:strand:+ -            107   1.4e-35  121.1   0.3   1   1   1.8e-39   1.7e-35  120.8   0.3     1    86    15   100    15   104 0.98 HxlR-like helix-turn-helix
HTH_5                PF01022.22    47 NZ_CP010089.1.region010_ORF25:gid::pid::loc:22265:22589:strand:+ -            107   0.00014   21.8   0.0   1   1   2.9e-08   0.00028   20.8   0.0     4    46    21    64    19    65 0.94 Bacterial regulatory protein, arsR family
HTH_20               PF12840.9     61 NZ_CP010089.1.region010_ORF27:gid::pid::loc:23032:23290:strand:- -             85   1.3e-08   34.8   0.0   1   1     2e-12   1.9e-08   34.3   0.0     1    60     6    65     6    65 0.97 Helix-turn-helix domain
HTH_5                PF01022.22    47 NZ_CP010089.1.region010_ORF27:gid::pid::loc:23032:23290:strand:- -             85     9e-08   32.0   0.1   1   1   2.5e-11   2.4e-07   30.6   0.0     2    45    15    59    14    60 0.86 Bacterial regulatory protein, arsR family
Glyco_tranf_2_3      PF13641.8    230 NZ_CP010089.1.region010_ORF28:gid::pid::loc:23557:24628:strand:- -            356   1.7e-33  116.5   0.0   1   1   6.4e-37   2.1e-33  116.2   0.0     9   230     2   217     1   217 0.91 Glycosyltransferase like family 2
Glycos_transf_2      PF00535.28   170 NZ_CP010089.1.region010_ORF28:gid::pid::loc:23557:24628:strand:- -            356   2.5e-33  115.3   0.1   1   1   1.2e-36   3.9e-33  114.8   0.1     4   163     1   156     1   160 0.92 Glycosyl transferase family 2
Glyco_trans_2_3      PF13632.8    194 NZ_CP010089.1.region010_ORF28:gid::pid::loc:23557:24628:strand:- -            356     5e-24   85.3   0.4   1   1   2.4e-27   7.8e-24   84.7   0.4     1   190    77   289    77   294 0.86 Glycosyl transferase family group 2
Glyco_transf_21      PF13506.8    173 NZ_CP010089.1.region010_ORF28:gid::pid::loc:23557:24628:strand:- -            356   1.9e-13   50.4   0.0   1   1   8.5e-17   2.7e-13   49.9   0.0    17   172    61   215    44   216 0.85 Glycosyl transferase family 21
Chitin_synth_2       PF03142.17   527 NZ_CP010089.1.region010_ORF28:gid::pid::loc:23557:24628:strand:- -            356   9.6e-13   47.7   0.5   1   1   1.3e-10     4e-07   29.1   0.0   195   288    68   159    62   167 0.86 Chitin synthase
Glyco_tranf_2_2      PF10111.11   276 NZ_CP010089.1.region010_ORF28:gid::pid::loc:23557:24628:strand:- -            356   1.2e-08   34.8   0.2   1   1     6e-12   1.9e-08   34.2   0.2    11   104     6    97     1   111 0.78 Glycosyltransferase like family 2
Polysacc_deac_1      PF01522.23   124 NZ_CP010089.1.region010_ORF29:gid::pid::loc:24763:26917:strand:- -            717   7.1e-32  110.1   0.0   1   1   7.7e-35   7.4e-31  106.8   0.0     3   108   483   594   481   610 0.90 Polysaccharide deacetylase
Glyco_hydro_18       PF00704.30   312 NZ_CP010089.1.region010_ORF29:gid::pid::loc:24763:26917:strand:- -            717     2e-22   80.4   3.5   1   1   3.5e-26   3.4e-22   79.7   3.5    19   311   133   403    88   404 0.77 Glycosyl hydrolases family 18
RsgI_N               PF12791.9     53 NZ_CP010089.1.region010_ORF30:gid::pid::loc:27078:28485:strand:- -            468   1.2e-13   50.7   0.0   1   1   1.2e-17   2.4e-13   49.8   0.0     1    43     8    51     8    61 0.93 Anti-sigma factor N-terminus
Sigma70_r2           PF04542.16    71 NZ_CP010089.1.region010_ORF31:gid::pid::loc:28474:29197:strand:- -            240     2e-09   37.2   0.1   1   1   3.3e-13   6.4e-09   35.6   0.0     2    70    32   101    31   102 0.95 Sigma-70 region 2
Glycos_transf_2      PF00535.28   170 NZ_CP010089.1.region010_ORF32:gid::pid::loc:29779:30541:strand:- -            253   1.2e-20   74.1   0.0   1   1   3.5e-24   1.7e-20   73.6   0.0     1   109    19   123    19   155 0.90 Glycosyl transferase family 2
Glyco_tranf_2_3      PF13641.8    230 NZ_CP010089.1.region010_ORF32:gid::pid::loc:29779:30541:strand:- -            253   9.7e-07   28.9   0.1   1   1   4.9e-10   2.3e-06   27.7   0.0     4   100    18   106    15   123 0.83 Glycosyltransferase like family 2
Glyco_transf_7C      PF02709.16    78 NZ_CP010089.1.region010_ORF32:gid::pid::loc:29779:30541:strand:- -            253   7.8e-06   25.6   0.3   1   1   3.6e-09   1.7e-05   24.5   0.3    16    66   154   201   150   214 0.80 N-terminal domain of galactosyltransferase
Cass2                PF14526.8    149 NZ_CP010089.1.region010_ORF34:gid::pid::loc:32612:33098:strand:- -            161   1.9e-31  109.3   0.2   1   1   1.1e-35   2.2e-31  109.2   0.2     1   149     7   158     7   158 0.95 Integron-associated effector binding protein
HTH_11               PF08279.14    55 NZ_CP010089.1.region010_ORF35:gid::pid::loc:33201:34164:strand:+ -            320   3.7e-12   46.1   0.0   1   1   3.9e-16   3.7e-12   46.1   0.0     1    54     6    60     6    61 0.96 HTH domain
HTH_DeoR             PF08220.14    57 NZ_CP010089.1.region010_ORF35:gid::pid::loc:33201:34164:strand:+ -            320   1.3e-06   28.2   0.1   1   1   3.2e-10     3e-06   26.9   0.1     1    43     6    48     6    55 0.95 DeoR-like helix-turn-helix domain
ABC2_membrane        PF01061.26   210 NZ_CP010089.1.region010_ORF36:gid::pid::loc:34327:35077:strand:- -            249   3.8e-24   85.4  21.7   1   1   3.9e-28   3.8e-24   85.4  21.7     3   210     5   214     3   214 0.93 ABC-2 type transporter
ABC2_membrane_3      PF12698.9    345 NZ_CP010089.1.region010_ORF36:gid::pid::loc:34327:35077:strand:- -            249   4.5e-13   49.1  20.9   1   1   4.6e-17   4.5e-13   49.1  20.9   154   341    47   238    44   242 0.88 ABC-2 family transporter protein
ABC_tran             PF00005.29   137 NZ_CP010089.1.region010_ORF37:gid::pid::loc:35077:35839:strand:- -            253   8.2e-29  101.0   0.0   1   1   2.3e-32   1.4e-28  100.2   0.0     1   136    21   162    21   163 0.96 ABC transporter
AAA_21               PF13304.8    304 NZ_CP010089.1.region010_ORF37:gid::pid::loc:35077:35839:strand:- -            253   3.7e-12   46.7   0.9   1   1   8.4e-13   5.4e-09   36.4   0.0   225   298   122   192    68   193 0.90 AAA domain, putative AbiEii toxin, Type IV TA system
DUF1048              PF06304.13   102 NZ_CP010089.1.region010_ORF38:gid::pid::loc:36009:36351:strand:- -            113   1.1e-43  147.9   1.0   1   1   6.4e-48   1.2e-43  147.7   1.0     2   101     7   106     6   107 0.98 Protein of unknown function (DUF1048)
PadR                 PF03551.16    75 NZ_CP010089.1.region010_ORF39:gid::pid::loc:36426:36747:strand:- -            106   1.5e-23   82.6   0.3   1   1     1e-27     2e-23   82.2   0.3     1    74    16    87    16    88 0.98 Transcriptional regulator PadR-like family
Condensation         PF00668.22   457 NZ_CP010089.1.region010_ORF40:gid::pid::loc:37210:38527:strand:- -            438   5.4e-14   51.8   0.5   1   1   9.5e-18   1.8e-13   50.1   0.5     7   432     8   435     2   438 0.70 Condensation domain
Prismane             PF03063.22   511 NZ_CP010089.1.region010_ORF41:gid::pid::loc:39400:40687:strand:- -            428  2.5e-120  402.7   1.0   1   2   1.9e-18   3.6e-14   52.4   1.2     1    74     1    79     1    82 0.97 Prismane/CO dehydrogenase family
Prismane             PF03063.22   511 NZ_CP010089.1.region010_ORF41:gid::pid::loc:39400:40687:strand:- -            428  2.5e-120  402.7   1.0   2   2  1.5e-108    3e-104  349.6   0.0   161   510    79   423    75   424 0.97 Prismane/CO dehydrogenase family
Lactamase_B          PF00753.29   197 NZ_CP010089.1.region010_ORF43:gid::pid::loc:41425:42199:strand:- -            257   4.1e-14   53.1   0.0   1   1   3.4e-18   6.6e-14   52.5   0.0     3   197    68   240    66   240 0.85 Metallo-beta-lactamase superfamily
Metallophos_2        PF12850.9    160 NZ_CP010089.1.region010_ORF47:gid::pid::loc:43783:44515:strand:- -            243   6.5e-23   81.7   0.1   1   1   8.7e-27   8.4e-23   81.3   0.1     1   149     1   181     1   191 0.74 Calcineurin-like phosphoesterase superfamily domain
Metallophos          PF00149.30   205 NZ_CP010089.1.region010_ORF47:gid::pid::loc:43783:44515:strand:- -            243   4.6e-12   47.0   0.2   1   1   1.6e-15   1.5e-11   45.3   0.2     1   173     1   156     1   169 0.70 Calcineurin-like phosphoesterase
cNMP_binding         PF00027.31    89 NZ_CP010089.1.region010_ORF48:gid::pid::loc:44536:45229:strand:- -            230   3.7e-13   49.5   0.0   1   1   6.2e-17   5.9e-13   48.8   0.0     3    86    35   118    33   121 0.95 Cyclic nucleotide-binding domain
HTH_Crp_2            PF13545.8     68 NZ_CP010089.1.region010_ORF48:gid::pid::loc:44536:45229:strand:- -            230   2.4e-08   33.9   0.0   1   1   4.4e-12   4.2e-08   33.1   0.0     2    68   154   224   153   224 0.88 Crp-like helix-turn-helix domain
DMT_YdcZ             PF04657.15   140 NZ_CP010089.1.region010_ORF49:gid::pid::loc:45337:45784:strand:+ -            148   1.7e-29  103.0  12.7   1   1   9.9e-34   1.9e-29  102.8  12.7     2   140    10   144     9   144 0.97 Putative inner membrane exporter, YdcZ
DMT_YdcZ             PF04657.15   140 NZ_CP010089.1.region010_ORF50:gid::pid::loc:45797:46262:strand:+ -            154   5.3e-25   88.4  14.8   1   1   6.4e-29   6.1e-25   88.2  14.8     1   139     2   135     2   136 0.96 Putative inner membrane exporter, YdcZ
EamA                 PF00892.22   137 NZ_CP010089.1.region010_ORF50:gid::pid::loc:45797:46262:strand:+ -            154   3.4e-06   27.4  21.1   1   1     4e-10   3.8e-06   27.2  21.1     6   135     2   137     1   139 0.93 EamA-like transporter family
Lactamase_B          PF00753.29   197 NZ_CP010089.1.region010_ORF52:gid::pid::loc:46886:47639:strand:- -            250   5.4e-34  118.0   0.0   1   1   3.7e-38   7.2e-34  117.6   0.0     4   197    33   235    31   235 0.98 Metallo-beta-lactamase superfamily
AA_permease          PF00324.23   479 NZ_CP010089.1.region010_ORF53:gid::pid::loc:48068:49460:strand:- -            463  3.4e-103  345.9  55.4   1   1  4.8e-107  4.6e-103  345.5  55.4     1   436    14   424    14   449 0.94 Amino acid permease
AA_permease_2        PF13520.8    427 NZ_CP010089.1.region010_ORF53:gid::pid::loc:48068:49460:strand:- -            463     3e-40  138.5  58.8   1   1   4.3e-44   4.1e-40  138.1  58.8     8   424    17   438    11   442 0.87 Amino acid permease
MFS_1                PF07690.18   353 NZ_CP010089.1.region010_ORF54:gid::pid::loc:50039:51239:strand:- -            399   1.5e-41  142.6  40.3   1   1   1.6e-45   1.5e-41  142.6  40.3     9   346    20   350    12   356 0.82 Major Facilitator Superfamily
Sugar_tr             PF00083.26   452 NZ_CP010089.1.region010_ORF54:gid::pid::loc:50039:51239:strand:- -            399   3.2e-13   49.5  14.1   1   1   3.3e-17   3.2e-13   49.5  14.1    44   195    40   186    15   193 0.89 Sugar (and other) transporter
DUF5823              PF19140.2    178 NZ_CP010089.1.region010_ORF55:gid::pid::loc:51637:52204:strand:+ -            188   4.3e-14   53.0  26.2   1   1   2.5e-18   4.8e-14   52.8  26.2     6   175     2   172     1   175 0.94 Family of unknown function (DUF5823)
XhlA                 PF10779.11    67 NZ_CP010089.1.region010_ORF56:gid::pid::loc:52270:52495:strand:- -             74     2e-09   37.6   7.8   1   1   1.2e-13   2.3e-09   37.4   7.8     4    67     6    69     3    69 0.95 Haemolysin XhlA
RVT_1                PF00078.29   222 NZ_CP010089.1.region010_ORF59:gid::pid::loc:53970:55911:strand:- -            646   2.3e-41  141.9   2.8   1   2   1.5e-34   1.4e-30  106.5   0.0     1   157   109   256   109   276 0.93 Reverse transcriptase (RNA-dependent DNA polymerase)
RVT_1                PF00078.29   222 NZ_CP010089.1.region010_ORF59:gid::pid::loc:53970:55911:strand:- -            646   2.3e-41  141.9   2.8   2   2   1.7e-12   1.6e-08   34.4   0.4   152   222   321   390   300   390 0.90 Reverse transcriptase (RNA-dependent DNA polymerase)
Intron_maturas2      PF01348.23   140 NZ_CP010089.1.region010_ORF59:gid::pid::loc:53970:55911:strand:- -            646   2.2e-12   47.2   3.4   1   1   2.3e-16   2.2e-12   47.2   3.4    19   104   435   532   416   568 0.77 Type II intron maturase
adh_short_C2         PF13561.8    234 NZ_CP010089.1.region010_ORF60:gid::pid::loc:56660:57404:strand:+ -            247   3.3e-68  229.9   0.0   1   1   7.9e-72   3.8e-68  229.6   0.0     1   234    12   245    12   245 0.97 Enoyl-(Acyl carrier protein) reductase
adh_short            PF00106.27   195 NZ_CP010089.1.region010_ORF60:gid::pid::loc:56660:57404:strand:+ -            247   8.7e-54  182.0   0.0   1   1   2.1e-57     1e-53  181.8   0.0     1   194     6   199     6   200 0.97 short chain dehydrogenase
KR                   PF08659.12   180 NZ_CP010089.1.region010_ORF60:gid::pid::loc:56660:57404:strand:+ -            247   9.2e-13   48.6   0.0   1   1   2.8e-16   1.3e-12   48.0   0.0     4   152     9   157     7   171 0.88 KR domain
Epimerase            PF01370.23   241 NZ_CP010089.1.region010_ORF60:gid::pid::loc:56660:57404:strand:+ -            247   3.6e-05   23.4   0.0   1   1     1e-08   4.9e-05   23.0   0.0     2   164     9   179     8   209 0.79 NAD dependent epimerase/dehydratase family
PIG-L                PF02585.19   130 NZ_CP010089.1.region010_ORF61:gid::pid::loc:57516:58179:strand:- -            220   9.5e-30  104.0   0.0   1   1   8.5e-34   1.6e-29  103.2   0.0     1   129     6   135     6   136 0.93 GlcNAc-PI de-N-acetylase
#
# Program:         hmmscan
# Version:         3.3.2 (Nov 2020)
# Pipeline mode:   SCAN
# Query file:      /home/output/example_output3/cache/fasta/NZ_CP010089.1.region010.fasta
# Target file:     /usr/src/BiG-SCAPE/Pfam-A.hmm
# Option settings: hmmscan --domtblout /home/output/example_output3/cache/domtable/NZ_CP010089.1.region010.domtable --cut_tc --cpu 0 /usr/src/BiG-SCAPE/Pfam-A.hmm /home/output/example_output3/cache/fasta/NZ_CP010089.1.region010.fasta 
# Current dir:     /home
# Date:            Sat Jan 15 20:14:57 2022
# [ok]
```
