## Supplementary material for "Delving into the *Bacillus cereus* group biosynthetic gene clusters cosmos: a comparative-genomics-based classification framework": antiSMASH profiles + BIG-SCAPE output: NZ_CP010577.1.region001.domtable

```
#                                                                                                                 --- full sequence --- -------------- this domain -------------   hmm coord   ali coord   env coord
# target name        accession   tlen query name                                                accession   qlen   E-value  score  bias   #  of  c-Evalue  i-Evalue  score  bias  from    to  from    to  from    to  acc description of target
#------------------- ---------- -----                                      -------------------- ---------- ----- --------- ------ ----- --- --- --------- --------- ------ ----- ----- ----- ----- ----- ----- ----- ---- ---------------------
AA_kinase            PF00696.30   241 NZ_CP010577.1.region001_ORF1:gid::pid::loc:0:963:strand:+ -            320   1.1e-33  116.9   1.3   1   1   7.3e-38   1.4e-33  116.6   1.3     2   239     5   293     4   295 0.83 Amino acid kinase family
cNMP_binding         PF00027.31    89 NZ_CP010577.1.region001_ORF2:gid::pid::loc:1164:1854:strand:+ -            229   1.4e-13   50.9   0.0   1   1   2.7e-17   2.6e-13   50.0   0.0     2    88    34   120    33   121 0.94 Cyclic nucleotide-binding domain
HTH_Crp_2            PF13545.8     68 NZ_CP010577.1.region001_ORF2:gid::pid::loc:1164:1854:strand:+ -            229   2.2e-11   43.7   0.0   1   1   4.4e-15   4.2e-11   42.8   0.0     2    67   154   226   153   227 0.79 Crp-like helix-turn-helix domain
FAD_binding_4        PF01565.25   139 NZ_CP010577.1.region001_ORF4:gid::pid::loc:2817:4152:strand:- -            444   1.2e-26   93.2   0.0   1   1   1.9e-30   1.8e-26   92.6   0.0     3   134    35   163    33   165 0.97 FAD binding domain
BBE                  PF08031.14    46 NZ_CP010577.1.region001_ORF4:gid::pid::loc:2817:4152:strand:- -            444   3.3e-22   78.4   0.7   1   1   7.3e-26     7e-22   77.4   0.7     2    46   397   440   396   440 0.98 Berberine and berberine like
Alpha-amylase        PF00128.26   336 NZ_CP010577.1.region001_ORF5:gid::pid::loc:4395:6060:strand:+ -            554  2.5e-120  402.2   9.8   1   1  2.6e-124  2.5e-120  402.2   9.8     1   334    28   373    28   379 0.98 Alpha amylase, catalytic domain
Malt_amylase_C       PF16657.7     75 NZ_CP010577.1.region001_ORF5:gid::pid::loc:4395:6060:strand:+ -            554   1.2e-08   35.0   0.1   1   1   2.4e-12   2.3e-08   34.1   0.1     1    74   476   549   476   550 0.90 Maltogenic Amylase, C-terminal domain
PTS_EIIC             PF02378.20   324 NZ_CP010577.1.region001_ORF6:gid::pid::loc:6265:7903:strand:+ -            545     1e-56  192.5  26.5   1   1   1.6e-60   1.6e-56  191.8  26.5     1   324    13   377    13   377 0.87 Phosphotransferase system, EIIC
PTS_EIIB             PF00367.22    34 NZ_CP010577.1.region001_ORF6:gid::pid::loc:6265:7903:strand:+ -            545   2.5e-14   52.6   0.4   1   1   4.8e-18   4.6e-14   51.7   0.4     2    30   472   500   471   503 0.93 phosphotransferase system, EIIB
Exo_endo_phos        PF03372.25   237 NZ_CP010577.1.region001_ORF7:gid::pid::loc:7907:8699:strand:+ -            263   3.8e-07   30.0   0.0   1   1   3.4e-11   6.5e-07   29.3   0.0    19   237    20   254     6   254 0.72 Endonuclease/Exonuclease/phosphatase family
ABC2_membrane_3      PF12698.9    345 NZ_CP010577.1.region001_ORF8:gid::pid::loc:9004:11866:strand:+ -            953     2e-17   63.4  42.4   1   1   2.5e-13   2.4e-09   36.9  29.5    38   345   480   930   430   930 0.72 ABC-2 family transporter protein
ABC2_membrane        PF01061.26   210 NZ_CP010577.1.region001_ORF8:gid::pid::loc:9004:11866:strand:+ -            953   8.9e-09   35.2  15.3   1   1   2.1e-12   2.1e-08   34.0  15.3    91   208   786   901   738   902 0.90 ABC-2 type transporter
Topoisom_bac         PF01131.22   412 NZ_CP010577.1.region001_ORF9:gid::pid::loc:11904:14094:strand:- -            729  3.4e-115  385.5   5.0   1   1  5.5e-119  5.3e-115  384.8   5.0     2   411   152   583   151   584 0.93 DNA topoisomerase
Toprim               PF01751.24   104 NZ_CP010577.1.region001_ORF9:gid::pid::loc:11904:14094:strand:- -            729   1.2e-17   64.1   0.5   1   1   1.7e-20   1.6e-16   60.5   0.0     2   103     5   134     4   135 0.89 Toprim domain
HK                   PF02110.17   246 NZ_CP010577.1.region001_ORF10:gid::pid::loc:14470:15280:strand:+ -            269   5.3e-91  304.5   7.6   1   1   9.6e-95   6.1e-91  304.3   7.6     3   243    12   254    10   257 0.97 Hydroxyethylthiazole kinase family
Carb_kinase          PF01256.19   244 NZ_CP010577.1.region001_ORF10:gid::pid::loc:14470:15280:strand:+ -            269   1.7e-09   37.7   2.3   1   1   3.8e-13   2.5e-09   37.1   2.3    63   229    54   235     9   240 0.70 Carbohydrate kinase
TMP-TENI             PF02581.19   181 NZ_CP010577.1.region001_ORF11:gid::pid::loc:15294:15954:strand:+ -            219   2.6e-62  209.4   0.1   1   1   1.6e-66   3.1e-62  209.2   0.1     1   181    15   198    15   198 0.98 Thiamine monophosphate synthase
DcuA_DcuB            PF03605.16   368 NZ_CP010577.1.region001_ORF12:gid::pid::loc:16070:17384:strand:- -            437  1.1e-160  534.7  21.0   1   1  6.5e-165  1.3e-160  534.5  21.0     1   368     5   369     5   369 0.97 Anaerobic c4-dicarboxylate membrane transporter
MCPsignal            PF00015.23   172 NZ_CP010577.1.region001_ORF13:gid::pid::loc:17884:19627:strand:+ -            580   9.2e-43  146.1  21.6   1   1   9.6e-47   9.2e-43  146.1  21.6    10   171   356   531   347   532 0.93 Methyl-accepting chemotaxis protein (MCP) signalling domain
HAMP                 PF00672.27    53 NZ_CP010577.1.region001_ORF13:gid::pid::loc:17884:19627:strand:+ -            580   5.9e-06   26.6   0.2   1   1   7.9e-09   7.6e-05   23.1   0.0     1    49   220   267   220   271 0.91 HAMP domain
AMP-binding          PF00501.30   424 NZ_CP010577.1.region001_ORF14:gid::pid::loc:19762:23344:strand:+ -           1193   2.8e-97  326.1   0.0   1   1  1.1e-100   4.3e-97  325.5   0.0     3   424   225   621   223   621 0.89 AMP-binding enzyme
NAD_binding_4        PF07993.14   257 NZ_CP010577.1.region001_ORF14:gid::pid::loc:19762:23344:strand:+ -           1193   5.7e-51  173.3   0.0   1   1   2.4e-54   9.3e-51  172.5   0.0     1   256   834  1070   834  1071 0.91 Male sterility protein
Epimerase            PF01370.23   241 NZ_CP010577.1.region001_ORF14:gid::pid::loc:19762:23344:strand:+ -           1193     5e-10   39.3   0.0   1   1   2.9e-13   1.1e-09   38.2   0.0     1   189   832  1042   832  1063 0.79 NAD dependent epimerase/dehydratase family
AMP-binding_C        PF13193.8     76 NZ_CP010577.1.region001_ORF14:gid::pid::loc:19762:23344:strand:+ -           1193   3.7e-08   34.3   0.0   1   1   2.8e-11   1.1e-07   32.8   0.0     1    76   629   702   629   702 0.88 AMP-binding enzyme C-terminal domain
PP-binding           PF00550.27    67 NZ_CP010577.1.region001_ORF14:gid::pid::loc:19762:23344:strand:+ -           1193     8e-08   32.6   0.0   1   1   6.4e-11   2.5e-07   31.0   0.0     2    65   733   793   732   794 0.93 Phosphopantetheine attachment site
Thiamine_BP          PF01910.19    92 NZ_CP010577.1.region001_ORF15:gid::pid::loc:23599:23920:strand:+ -            106   7.7e-30  102.8   1.3   1   1   4.5e-34   8.7e-30  102.6   1.3     1    91     7    96     7    97 0.97 Thiamine-binding protein
BPD_transp_1         PF00528.24   185 NZ_CP010577.1.region001_ORF16:gid::pid::loc:23891:24665:strand:+ -            257   1.8e-25   89.9  21.1   1   1   9.2e-30   1.8e-25   89.9  21.1     2   182    74   249    69   252 0.94 Binding-protein-dependent transport system inner membrane component
NMT1                 PF09084.13   216 NZ_CP010577.1.region001_ORF17:gid::pid::loc:24661:25660:strand:+ -            332   9.7e-79  264.3   1.1   1   1   7.3e-83   1.4e-78  263.8   1.1     1   216    44   258    44   258 0.99 NMT1/THI5 like
ABC_tran             PF00005.29   137 NZ_CP010577.1.region001_ORF18:gid::pid::loc:25656:26406:strand:+ -            249   2.2e-29  102.8   0.0   1   1   2.2e-33   4.2e-29  101.9   0.0     1   136    19   157    19   158 0.94 ABC transporter
Glyco_hydro_18       PF00704.30   312 NZ_CP010577.1.region001_ORF19:gid::pid::loc:27043:29068:strand:- -            674  1.7e-100  336.9   7.8   1   1  5.4e-104  3.4e-100  335.9   7.8     1   312    40   450    40   450 0.96 Glycosyl hydrolases family 18
CBM_2                PF00553.21   101 NZ_CP010577.1.region001_ORF19:gid::pid::loc:27043:29068:strand:- -            674   4.3e-19   68.8   6.9   1   1   6.7e-23   4.3e-19   68.8   6.9     2    85   580   662   579   670 0.91 Cellulose binding domain
fn3                  PF00041.23    85 NZ_CP010577.1.region001_ORF19:gid::pid::loc:27043:29068:strand:- -            674   1.2e-09   38.4   2.3   1   1   1.9e-13   1.2e-09   38.4   2.3     3    82   488   558   485   561 0.85 Fibronectin type III domain
DUF1992              PF09350.12    70 NZ_CP010577.1.region001_ORF20:gid::pid::loc:29439:29811:strand:+ -            123     1e-23   83.4   0.5   1   1   9.2e-28   1.8e-23   82.6   0.5     1    69     7    73     7    74 0.96 Domain of unknown function (DUF1992)
TetR_C_5             PF08360.13   131 NZ_CP010577.1.region001_ORF24:gid::pid::loc:30741:31323:strand:+ -            193   5.1e-61  204.7   2.9   1   1   1.1e-64   7.3e-61  204.2   2.9     1   131    62   192    62   192 0.99 QacR-like protein, C-terminal region
TetR_N               PF00440.25    47 NZ_CP010577.1.region001_ORF24:gid::pid::loc:30741:31323:strand:+ -            193   2.8e-15   55.9   0.2   1   1     1e-18   6.7e-15   54.7   0.2     5    45    16    56    12    58 0.96 Bacterial regulatory proteins, tetR family
TetR_C_24            PF17932.3    114 NZ_CP010577.1.region001_ORF24:gid::pid::loc:30741:31323:strand:+ -            193   2.2e-07   31.2   0.0   1   1   5.7e-11   3.6e-07   30.5   0.0     3    86    79   162    77   190 0.94 Tetracyclin repressor-like, C-terminal domain
MFS_1                PF07690.18   353 NZ_CP010577.1.region001_ORF25:gid::pid::loc:31389:32622:strand:+ -            410   3.2e-36  125.1  30.9   1   2   3.6e-28   2.3e-24   86.1   7.5     6   232    18   239    13   249 0.81 Major Facilitator Superfamily
MFS_1                PF07690.18   353 NZ_CP010577.1.region001_ORF25:gid::pid::loc:31389:32622:strand:+ -            410   3.2e-36  125.1  30.9   2   2     3e-16   1.9e-12   46.9  19.3     2   175   221   392   220   406 0.89 Major Facilitator Superfamily
MFS_3                PF05977.15   524 NZ_CP010577.1.region001_ORF25:gid::pid::loc:31389:32622:strand:+ -            410   2.4e-24   85.8  21.1   1   1   4.9e-28   3.1e-24   85.4  21.1     7   403     5   400     2   408 0.92 Transmembrane secretion effector
MFS_2                PF13347.8    427 NZ_CP010577.1.region001_ORF25:gid::pid::loc:31389:32622:strand:+ -            410   4.9e-12   45.2  29.8   1   1   6.7e-12   4.3e-08   32.2   6.3   217   330     1   115     1   151 0.82 MFS/sugar transport protein
HTH_3                PF01381.24    55 NZ_CP010577.1.region001_ORF26:gid::pid::loc:32678:32930:strand:+ -             83   3.1e-16   59.3   0.0   1   1   5.9e-20   3.8e-16   59.0   0.0     1    55    24    78    24    78 0.97 Helix-turn-helix
HTH_19               PF12844.9     65 NZ_CP010577.1.region001_ORF26:gid::pid::loc:32678:32930:strand:+ -             83   1.5e-10   41.1   0.0   1   1   3.3e-14   2.1e-10   40.6   0.0     4    60    24    79    22    81 0.96 Helix-turn-helix domain
HTH_31               PF13560.8     64 NZ_CP010577.1.region001_ORF26:gid::pid::loc:32678:32930:strand:+ -             83   4.9e-08   33.3   0.0   1   1   9.9e-12   6.3e-08   32.9   0.0     8    59    26    76    23    79 0.95 Helix-turn-helix domain
ATG22                PF11700.10   478 NZ_CP010577.1.region001_ORF27:gid::pid::loc:32999:34283:strand:- -            427   1.4e-61  208.7  38.8   1   2   1.9e-14   1.8e-10   40.1  10.5     7   152     9   131     4   138 0.94 Vacuole effluxer Atg22 like
ATG22                PF11700.10   478 NZ_CP010577.1.region001_ORF27:gid::pid::loc:32999:34283:strand:- -            427   1.4e-61  208.7  38.8   2   2   3.5e-53   3.4e-49  167.9  19.9   188   471   138   413   132   418 0.93 Vacuole effluxer Atg22 like
MFS_1                PF07690.18   353 NZ_CP010577.1.region001_ORF27:gid::pid::loc:32999:34283:strand:- -            427   7.6e-28   97.5  66.7   1   2   6.7e-21   6.4e-17   61.6  41.3    22   353    36   376    12   376 0.75 Major Facilitator Superfamily
MFS_1                PF07690.18   353 NZ_CP010577.1.region001_ORF27:gid::pid::loc:32999:34283:strand:- -            427   7.6e-28   97.5  66.7   2   2   2.6e-17   2.5e-13   49.8  17.4     2   182   241   417   240   426 0.86 Major Facilitator Superfamily
Phosphodiest         PF01663.24   357 NZ_CP010577.1.region001_ORF28:gid::pid::loc:34391:35705:strand:- -            437   2.3e-60  205.2   0.1   1   1   2.8e-64   2.7e-60  205.0   0.1     1   357     9   380     9   380 0.94 Type I phosphodiesterase / nucleotide pyrophosphatase
Sulfatase            PF00884.25   309 NZ_CP010577.1.region001_ORF28:gid::pid::loc:34391:35705:strand:- -            437   2.5e-07   30.5   0.1   1   1   5.7e-10   5.4e-06   26.1   0.1    47   308    50   420    12   421 0.76 Sulfatase
YesK                 PF14150.8     81 NZ_CP010577.1.region001_ORF29:gid::pid::loc:35858:36152:strand:+ -             97   3.5e-32  110.5  12.2   1   1   2.1e-36     4e-32  110.3  12.2     1    81    10    90    10    90 0.99 YesK-like protein
ProRS-C_1            PF09180.13    70 NZ_CP010577.1.region001_ORF30:gid::pid::loc:36502:37933:strand:+ -            476   8.5e-23   80.5   5.9   1   1   3.7e-26   2.4e-22   79.1   5.9     1    70   409   476   409   476 0.95 Prolyl-tRNA synthetase, C-terminal
HGTP_anticodon       PF03129.22    94 NZ_CP010577.1.region001_ORF30:gid::pid::loc:36502:37933:strand:+ -            476   1.4e-20   73.4   0.3   1   1     4e-24   2.5e-20   72.5   0.3     1    92   291   381   291   383 0.97 Anticodon binding domain
tRNA-synt_2b         PF00587.27   179 NZ_CP010577.1.region001_ORF30:gid::pid::loc:36502:37933:strand:+ -            476   4.5e-20   72.5   0.0   1   1   1.7e-23   1.1e-19   71.2   0.0     8   173   105   269    97   275 0.88 tRNA synthetase class II core domain (G, H, P, S and T)
ROK                  PF00480.22   294 NZ_CP010577.1.region001_ORF32:gid::pid::loc:39201:40080:strand:+ -            292   1.4e-49  169.3   4.7   1   1   1.2e-53   2.4e-49  168.5   4.7     1   289     4   285     4   290 0.89 ROK family
TerD                 PF02342.20   187 NZ_CP010577.1.region001_ORF33:gid::pid::loc:40208:40805:strand:+ -            198   2.7e-68  229.3   0.0   1   1   1.6e-72     3e-68  229.1   0.0     1   187     1   197     1   197 0.97 TerD domain
TerD                 PF02342.20   187 NZ_CP010577.1.region001_ORF34:gid::pid::loc:40828:41413:strand:+ -            194   1.6e-82  275.7   0.0   1   1   9.2e-87   1.8e-82  275.5   0.0     2   187     3   189     1   189 0.99 TerD domain
TerD                 PF02342.20   187 NZ_CP010577.1.region001_ORF35:gid::pid::loc:41498:42077:strand:+ -            192   3.1e-84  281.3   0.0   1   1   1.8e-88   3.4e-84  281.1   0.0     1   187     1   188     1   188 0.99 TerD domain
TerC                 PF03741.18   179 NZ_CP010577.1.region001_ORF36:gid::pid::loc:42149:42941:strand:+ -            263   8.8e-55  185.3  11.1   1   1   9.2e-59   8.8e-55  185.3  11.1     2   177    35   216    34   218 0.95 Integral membrane protein TerC family
#
# Program:         hmmscan
# Version:         3.3.2 (Nov 2020)
# Pipeline mode:   SCAN
# Query file:      /home/output/example_output3/cache/fasta/NZ_CP010577.1.region001.fasta
# Target file:     /usr/src/BiG-SCAPE/Pfam-A.hmm
# Option settings: hmmscan --domtblout /home/output/example_output3/cache/domtable/NZ_CP010577.1.region001.domtable --cut_tc --cpu 0 /usr/src/BiG-SCAPE/Pfam-A.hmm /home/output/example_output3/cache/fasta/NZ_CP010577.1.region001.fasta 
# Current dir:     /home
# Date:            Sat Jan 15 20:34:23 2022
# [ok]
```
