## Supplementary material for "Delving into the *Bacillus cereus* group biosynthetic gene clusters cosmos: a comparative-genomics-based classification framework": antiSMASH profiles + BIG-SCAPE output: NZ_CP010577.1.region002.domtable

```
#                                                                                                                  --- full sequence --- -------------- this domain -------------   hmm coord   ali coord   env coord
# target name        accession   tlen query name                                                 accession   qlen   E-value  score  bias   #  of  c-Evalue  i-Evalue  score  bias  from    to  from    to  from    to  acc description of target
#------------------- ---------- -----                                       -------------------- ---------- ----- --------- ------ ----- --- --- --------- --------- ------ ----- ----- ----- ----- ----- ----- ----- ---- ---------------------
Amidase_3            PF01520.20   174 NZ_CP010577.1.region002_ORF1:gid::pid::loc:0:1608:strand:+ -            535   1.3e-47  162.2   0.0   1   1   2.6e-51   2.4e-47  161.3   0.0     1   173   337   521   337   522 0.97 N-acetylmuramoyl-L-alanine amidase
SLH                  PF00395.22    44 NZ_CP010577.1.region002_ORF1:gid::pid::loc:0:1608:strand:+ -            535   3.9e-35  119.7   0.7   1   3   7.7e-17   7.4e-13   48.4   0.1     1    44    28    71    28    71 0.96 S-layer homology domain
SLH                  PF00395.22    44 NZ_CP010577.1.region002_ORF1:gid::pid::loc:0:1608:strand:+ -            535   3.9e-35  119.7   0.7   2   3   4.3e-14   4.1e-10   39.6   0.2     2    44    90   131    89   131 0.96 S-layer homology domain
SLH                  PF00395.22    44 NZ_CP010577.1.region002_ORF1:gid::pid::loc:0:1608:strand:+ -            535   3.9e-35  119.7   0.7   3   3   1.4e-10   1.3e-06   28.4   0.0     1    44   151   192   151   192 0.96 S-layer homology domain
UPF0020              PF01170.20   197 NZ_CP010577.1.region002_ORF2:gid::pid::loc:1761:2715:strand:+ -            317   2.1e-07   30.9   0.0   1   1   1.8e-10   1.2e-06   28.5   0.0     5   140   158   263   155   297 0.83 Putative RNA methylase family UPF0020
Cons_hypoth95        PF03602.17   182 NZ_CP010577.1.region002_ORF2:gid::pid::loc:1761:2715:strand:+ -            317   3.1e-05   23.8   0.0   1   1     1e-08   6.4e-05   22.8   0.0    27   160   168   293   163   311 0.80 Conserved hypothetical protein 95
DUF2639              PF11121.10    38 NZ_CP010577.1.region002_ORF3:gid::pid::loc:2820:2967:strand:- -             48   5.3e-21   74.5   6.3   1   1   3.9e-25   7.4e-21   74.0   6.3     1    37     2    38     2    39 0.99 Protein of unknown function (DUF2639)
Pro_racemase         PF05544.13   325 NZ_CP010577.1.region002_ORF4:gid::pid::loc:3259:4264:strand:+ -            334  4.4e-105  351.4   0.1   1   1  2.6e-109    5e-105  351.2   0.1     2   324    10   331     9   332 0.99 Proline racemase
OCD_Mu_crystall      PF02423.17   320 NZ_CP010577.1.region002_ORF5:gid::pid::loc:4427:5405:strand:+ -            325   8.3e-79  264.9   2.9   1   1   1.4e-82   9.2e-79  264.7   2.9     8   319     6   317     1   318 0.95 Ornithine cyclodeaminase/mu-crystallin family
Shikimate_DH         PF01488.22   138 NZ_CP010577.1.region002_ORF5:gid::pid::loc:4427:5405:strand:+ -            325   7.1e-13   48.9   0.1   1   1   2.7e-16   1.7e-12   47.6   0.1     3    93   118   210   116   220 0.87 Shikimate / quinate 5-dehydrogenase
F420_oxidored        PF03807.19    96 NZ_CP010577.1.region002_ORF5:gid::pid::loc:4427:5405:strand:+ -            325   2.7e-06   28.0   0.1   1   1   1.4e-09   8.6e-06   26.4   0.1     2    69   130   200   129   215 0.87 NADP oxidoreductase coenzyme F420-dependent
SBP_bac_5            PF00496.24   377 NZ_CP010577.1.region002_ORF6:gid::pid::loc:5607:7197:strand:+ -            529   5.7e-83  279.1   7.5   1   1     4e-87   7.6e-83  278.7   7.5     5   375    88   446    86   448 0.95 Bacterial extracellular solute-binding proteins, family 5 Middle
BPD_transp_1         PF00528.24   185 NZ_CP010577.1.region002_ORF7:gid::pid::loc:7252:8203:strand:+ -            316   5.3e-47  160.1  13.6   1   1   5.5e-51   5.3e-47  160.1  13.6     1   184   113   313   113   314 0.99 Binding-protein-dependent transport system inner membrane component
BPD_transp_1_N       PF19300.1    114 NZ_CP010577.1.region002_ORF7:gid::pid::loc:7252:8203:strand:+ -            316   1.8e-19   70.1   0.0   1   1   7.1e-22   6.8e-18   65.0   0.0     3   113     3   101     1   102 0.96 Binding-prot-dependent transport system membrane comp, N-term
BPD_transp_1         PF00528.24   185 NZ_CP010577.1.region002_ORF8:gid::pid::loc:8209:9061:strand:+ -            283   2.3e-30  105.8  10.6   1   1   2.4e-34   2.3e-30  105.8  10.6     1   181    96   276    96   278 0.94 Binding-protein-dependent transport system inner membrane component
OppC_N               PF12911.9     51 NZ_CP010577.1.region002_ORF8:gid::pid::loc:8209:9061:strand:+ -            283     5e-06   26.5   0.1   1   1   5.2e-10     5e-06   26.5   0.1     3    51     6    55     4    56 0.82 N-terminal TM domain of oligopeptide transport permease C
ABC_tran             PF00005.29   137 NZ_CP010577.1.region002_ORF9:gid::pid::loc:9087:10080:strand:+ -            330   1.6e-29  103.2   0.5   1   1   2.4e-33   2.3e-29  102.7   0.5     2   136    26   183    25   184 0.90 ABC transporter
oligo_HPY            PF08352.14    65 NZ_CP010577.1.region002_ORF9:gid::pid::loc:9087:10080:strand:+ -            330   4.7e-20   71.9   0.0   1   1   1.1e-23     1e-19   70.9   0.0     1    65   235   300   235   300 0.97 Oligopeptide/dipeptide transporter, C-terminal region
ABC_tran             PF00005.29   137 NZ_CP010577.1.region002_ORF10:gid::pid::loc:10072:11044:strand:+ -            323   1.3e-33  116.5   0.0   1   1   1.9e-37   1.9e-33  116.0   0.0     2   136    34   184    33   185 0.95 ABC transporter
oligo_HPY            PF08352.14    65 NZ_CP010577.1.region002_ORF10:gid::pid::loc:10072:11044:strand:+ -            323   4.7e-20   72.0   0.2   1   1   8.2e-24   7.9e-20   71.2   0.2     1    65   236   302   236   302 0.97 Oligopeptide/dipeptide transporter, C-terminal region
DSBA                 PF01323.22   193 NZ_CP010577.1.region002_ORF14:gid::pid::loc:13950:14571:strand:+ -            206     2e-10   40.9   0.0   1   1   2.4e-14   4.6e-10   39.7   0.0     5   176    11   182     7   196 0.82 DSBA-like thioredoxin domain
SnoaL_2              PF12680.9    102 NZ_CP010577.1.region002_ORF16:gid::pid::loc:15722:16115:strand:+ -            130   1.5e-08   35.3   0.0   1   1   9.2e-13   1.8e-08   35.1   0.0     9   100    16   114     8   116 0.89 SnoaL-like domain
SnoaL                PF07366.14   126 NZ_CP010577.1.region002_ORF17:gid::pid::loc:16261:16786:strand:+ -            174   4.8e-24   84.7   1.9   1   1   1.2e-27   1.2e-23   83.4   1.9     2   122    58   165    57   169 0.95 SnoaL-like polyketide cyclase
SnoaL_2              PF12680.9    102 NZ_CP010577.1.region002_ORF17:gid::pid::loc:16261:16786:strand:+ -            174   2.1e-18   66.9   0.1   1   1   2.7e-22   2.6e-18   66.6   0.1     3   102    61   156    59   156 0.92 SnoaL-like domain
TIR-like             PF10137.11   119 NZ_CP010577.1.region002_ORF19:gid::pid::loc:17742:18480:strand:+ -            245   9.1e-40  135.4   0.1   1   1     8e-44   1.5e-39  134.7   0.1     1   118   101   218   101   219 0.97 Predicted nucleotide-binding protein containing TIR-like domain
AMP-binding          PF00501.30   424 NZ_CP010577.1.region002_ORF20:gid::pid::loc:19383:25554:strand:+ -           2056  2.4e-200  665.7   0.0   1   2  1.1e-103    3e-100  335.9   0.0     1   424    19   408    19   408 0.88 AMP-binding enzyme
AMP-binding          PF00501.30   424 NZ_CP010577.1.region002_ORF20:gid::pid::loc:19383:25554:strand:+ -           2056  2.4e-200  665.7   0.0   2   2  2.9e-101     8e-98  327.9   0.0     1   424  1072  1460  1072  1460 0.89 AMP-binding enzyme
Condensation         PF00668.22   457 NZ_CP010577.1.region002_ORF20:gid::pid::loc:19383:25554:strand:+ -           2056  2.9e-111  372.5   1.0   1   1  2.3e-114  6.3e-111  371.4   1.0     4   457   605  1052   602  1052 0.96 Condensation domain
NAD_binding_4        PF07993.14   257 NZ_CP010577.1.region002_ORF20:gid::pid::loc:19383:25554:strand:+ -           2056   8.3e-47  159.6   0.2   1   1   4.7e-50   1.3e-46  159.0   0.2     1   257  1672  1918  1672  1918 0.88 Male sterility protein
AMP-binding_C        PF13193.8     76 NZ_CP010577.1.region002_ORF20:gid::pid::loc:19383:25554:strand:+ -           2056   2.6e-26   92.5   0.1   1   2   7.3e-15     2e-11   44.8   0.0     1    76   416   487   416   487 0.94 AMP-binding enzyme C-terminal domain
AMP-binding_C        PF13193.8     76 NZ_CP010577.1.region002_ORF20:gid::pid::loc:19383:25554:strand:+ -           2056   2.6e-26   92.5   0.1   2   2   7.3e-15     2e-11   44.8   0.0     1    76  1468  1539  1468  1539 0.94 AMP-binding enzyme C-terminal domain
PP-binding           PF00550.27    67 NZ_CP010577.1.region002_ORF20:gid::pid::loc:19383:25554:strand:+ -           2056   4.3e-26   91.1   0.0   1   2   2.4e-17   6.4e-14   52.1   0.0     2    65   516   579   515   581 0.95 Phosphopantetheine attachment site
PP-binding           PF00550.27    67 NZ_CP010577.1.region002_ORF20:gid::pid::loc:19383:25554:strand:+ -           2056   4.3e-26   91.1   0.0   2   2   2.2e-12     6e-09   36.2   0.0     2    65  1568  1630  1567  1632 0.93 Phosphopantetheine attachment site
Epimerase            PF01370.23   241 NZ_CP010577.1.region002_ORF20:gid::pid::loc:19383:25554:strand:+ -           2056   5.7e-11   42.4   0.4   1   1   4.4e-14   1.2e-10   41.4   0.4     1   176  1670  1870  1670  1888 0.79 NAD dependent epimerase/dehydratase family
Lyase_1              PF00206.22   312 NZ_CP010577.1.region002_ORF21:gid::pid::loc:26398:27754:strand:+ -            451   3.3e-46  158.2   0.0   1   1   6.2e-50   5.9e-46  157.4   0.0     8   305    18   295    13   300 0.92 Lyase
ADSL_C               PF10397.11    77 NZ_CP010577.1.region002_ORF21:gid::pid::loc:26398:27754:strand:+ -            451   1.9e-18   67.1   0.0   1   1     5e-22   4.8e-18   65.7   0.0     1    77   366   443   366   443 0.95 Adenylosuccinate lyase C-terminus
NAD_binding_9        PF13454.8    155 NZ_CP010577.1.region002_ORF22:gid::pid::loc:27789:29691:strand:- -            633   1.2e-38  132.8   0.0   1   1     1e-42     2e-38  132.0   0.0     1   154     4   182     4   183 0.95 FAD-NAD(P)-binding
PEP_mutase           PF13714.8    241 NZ_CP010577.1.region002_ORF23:gid::pid::loc:29813:30614:strand:+ -            266   6.7e-62  209.2   0.0   1   1   4.1e-66   7.8e-62  209.0   0.0     1   238    10   242    10   245 0.95 Phosphoenolpyruvate phosphomutase
ThiF                 PF00899.23   219 NZ_CP010577.1.region002_ORF24:gid::pid::loc:30906:32010:strand:+ -            367   3.6e-40  137.6   0.1   1   1   2.5e-44   4.8e-40  137.2   0.1     9   209   111   347    99   357 0.91 ThiF family
MFS_1                PF07690.18   353 NZ_CP010577.1.region002_ORF25:gid::pid::loc:32016:33249:strand:+ -            410   8.1e-29  100.7  42.1   1   2   8.3e-25     8e-21   74.4  15.2     1   232    14   243    14   248 0.83 Major Facilitator Superfamily
MFS_1                PF07690.18   353 NZ_CP010577.1.region002_ORF25:gid::pid::loc:32016:33249:strand:+ -            410   8.1e-29  100.7  42.1   2   2     1e-12   9.7e-09   34.7  18.6    19   172   242   394   239   409 0.86 Major Facilitator Superfamily
MFS_3                PF05977.15   524 NZ_CP010577.1.region002_ORF25:gid::pid::loc:32016:33249:strand:+ -            410   1.4e-27   96.5  17.6   1   1   1.8e-31   1.7e-27   96.1  17.6    10   404     9   404     5   409 0.87 Transmembrane secretion effector
DinB_2               PF12867.9    128 NZ_CP010577.1.region002_ORF26:gid::pid::loc:33276:33756:strand:+ -            159   1.1e-11   45.4   0.0   1   1   1.3e-15   1.3e-11   45.1   0.0     4   128    13   143    11   143 0.90 DinB superfamily
DinB                 PF05163.14   166 NZ_CP010577.1.region002_ORF26:gid::pid::loc:33276:33756:strand:+ -            159   2.9e-09   37.1   0.0   1   1   3.4e-13   3.3e-09   36.9   0.0    13   151    12   156     1   158 0.93 DinB family
HTH_Tnp_1            PF01527.22    75 NZ_CP010577.1.region002_ORF31:gid::pid::loc:36016:36538:strand:+ -            173     1e-12   48.2   1.5   1   1   7.2e-10   4.6e-06   26.9   0.0     5    53     2    51     1    56 0.92 Transposase
HTH_28               PF13518.8     52 NZ_CP010577.1.region002_ORF31:gid::pid::loc:36016:36538:strand:+ -            173   1.2e-11   44.6   0.0   1   1   1.3e-09   8.4e-06   25.9   0.0     2    50    64   114    63   116 0.90 Helix-turn-helix domain
rve                  PF00665.28   102 NZ_CP010577.1.region002_ORF32:gid::pid::loc:36730:37378:strand:+ -            215   7.2e-20   71.3   0.0   1   1   1.8e-23   1.1e-19   70.6   0.0     2   102    52   150    51   150 0.96 Integrase core domain
rve_2                PF13333.8     52 NZ_CP010577.1.region002_ORF32:gid::pid::loc:36730:37378:strand:+ -            215   9.5e-18   64.2   3.6   1   1   3.1e-21     2e-17   63.2   3.6     1    52   157   212   157   212 0.94 Integrase core domain
rve_3                PF13683.8     67 NZ_CP010577.1.region002_ORF32:gid::pid::loc:36730:37378:strand:+ -            215   7.8e-14   51.3   0.0   1   1   2.9e-17   1.8e-13   50.1   0.0     2    67   139   204   138   204 0.98 Integrase core domain
WXG100               PF06013.14    86 NZ_CP010577.1.region002_ORF33:gid::pid::loc:37588:37885:strand:+ -             98   7.9e-24   83.8   2.7   1   1   4.6e-28   8.9e-24   83.7   2.7     1    86     4    89     4    89 0.99 Proteins of 100 residues with WXG
DUF3958              PF13125.8    107 NZ_CP010577.1.region002_ORF35:gid::pid::loc:38363:38726:strand:+ -            120     1e-21   77.2  14.4   1   1   6.3e-26   1.2e-21   77.0  14.4     1   106     7   113     7   114 0.98 Protein of unknown function (DUF3958)
AHH                  PF14412.8    114 NZ_CP010577.1.region002_ORF36:gid::pid::loc:38722:40348:strand:+ -            541   9.4e-19   67.7   0.5   1   1   2.8e-22   2.7e-18   66.2   0.1     3   112   424   526   422   530 0.93 A nuclease family of the HNH/ENDO VII superfamily with conserved AHH
LXG                  PF04740.14   202 NZ_CP010577.1.region002_ORF36:gid::pid::loc:38722:40348:strand:+ -            541   1.1e-11   45.0   5.7   1   1   3.3e-14   3.2e-10   40.3   5.7    13   191    12   176     7   184 0.88 LXG domain of WXG superfamily
SMI1_KNR4            PF09346.12   133 NZ_CP010577.1.region002_ORF39:gid::pid::loc:41107:41548:strand:+ -            146     7e-10   39.5   0.5   1   1   9.2e-14   8.8e-10   39.2   0.5     2   117    20   133    19   142 0.77 SMI1 / KNR4 family (SUKH-1)
SUKH_6               PF14568.8    122 NZ_CP010577.1.region002_ORF39:gid::pid::loc:41107:41548:strand:+ -            146   1.3e-07   32.2   1.3   1   1   1.9e-11   1.8e-07   31.7   1.3     5    98    30   114    27   137 0.77 SMI1-KNR4 cell-wall
SUKH_6               PF14568.8    122 NZ_CP010577.1.region002_ORF40:gid::pid::loc:41566:42013:strand:+ -            148   1.7e-10   41.5   2.9   1   1   2.4e-14   2.3e-10   41.1   2.9     1   122    28   137    28   137 0.92 SMI1-KNR4 cell-wall
SMI1_KNR4            PF09346.12   133 NZ_CP010577.1.region002_ORF40:gid::pid::loc:41566:42013:strand:+ -            148   3.4e-07   30.8   2.3   1   1   4.4e-11   4.2e-07   30.5   2.3     3   132    27   138    25   139 0.81 SMI1 / KNR4 family (SUKH-1)
CdiI_4               PF18624.3    101 NZ_CP010577.1.region002_ORF42:gid::pid::loc:42621:42954:strand:+ -            110   2.6e-11   43.9   1.0   1   1   1.7e-15   3.3e-11   43.6   1.0     7    82    21    96    17   107 0.85 CDI immunity protein
DUF4176              PF13780.8     74 NZ_CP010577.1.region002_ORF46:gid::pid::loc:44423:44687:strand:+ -             87     4e-29  100.5   0.3   1   1   2.4e-33   4.5e-29  100.4   0.3     1    73     9    81     9    82 0.98 Domain of unknown function (DUF4176)
#
# Program:         hmmscan
# Version:         3.3.2 (Nov 2020)
# Pipeline mode:   SCAN
# Query file:      /home/output/example_output3/cache/fasta/NZ_CP010577.1.region002.fasta
# Target file:     /usr/src/BiG-SCAPE/Pfam-A.hmm
# Option settings: hmmscan --domtblout /home/output/example_output3/cache/domtable/NZ_CP010577.1.region002.domtable --cut_tc --cpu 0 /usr/src/BiG-SCAPE/Pfam-A.hmm /home/output/example_output3/cache/fasta/NZ_CP010577.1.region002.fasta 
# Current dir:     /home
# Date:            Sat Jan 15 20:37:21 2022
# [ok]
```
