## Supplementary material for "Delving into the *Bacillus cereus* group biosynthetic gene clusters cosmos: a comparative-genomics-based classification framework": antiSMASH profiles + BIG-SCAPE output: NZ_CP010577.1.region008.domtable

```
#                                                                                                                  --- full sequence --- -------------- this domain -------------   hmm coord   ali coord   env coord
# target name        accession   tlen query name                                                 accession   qlen   E-value  score  bias   #  of  c-Evalue  i-Evalue  score  bias  from    to  from    to  from    to  acc description of target
#------------------- ---------- -----                                       -------------------- ---------- ----- --------- ------ ----- --- --- --------- --------- ------ ----- ----- ----- ----- ----- ----- ----- ---- ---------------------
Aminotran_1_2        PF00155.23   363 NZ_CP010577.1.region008_ORF1:gid::pid::loc:0:1449:strand:+ -            482   4.7e-28   98.5   0.0   1   1   9.4e-32     6e-28   98.1   0.0    32   360   146   469   122   472 0.90 Aminotransferase class I and II
GntR                 PF00392.23    64 NZ_CP010577.1.region008_ORF1:gid::pid::loc:0:1449:strand:+ -            482   2.2e-14   53.0   0.0   1   1   8.8e-18   5.7e-14   51.6   0.0     3    64    15    76    13    76 0.97 Bacterial regulatory proteins, gntR family
Asp_aminotransf      PF12897.9    421 NZ_CP010577.1.region008_ORF1:gid::pid::loc:0:1449:strand:+ -            482   6.3e-11   41.8   0.0   1   1   2.3e-14   1.5e-10   40.6   0.0   122   318   202   390   181   455 0.81 Aspartate amino-transferase
Dala_Dala_lig_C      PF07478.15   204 NZ_CP010577.1.region008_ORF2:gid::pid::loc:1453:2368:strand:+ -            304   1.5e-52  178.2   0.2   1   1   7.1e-56     2e-52  177.8   0.2    11   204   103   293    95   293 0.91 D-ala D-ala ligase C-terminus
Dala_Dala_lig_N      PF01820.23   108 NZ_CP010577.1.region008_ORF2:gid::pid::loc:1453:2368:strand:+ -            304   2.5e-23   82.7   0.8   1   1   1.1e-24     3e-21   76.0   0.8     1   108     2    84     2    84 0.93 D-ala D-ala ligase N-terminus
ATP-grasp_3          PF02655.16   161 NZ_CP010577.1.region008_ORF2:gid::pid::loc:1453:2368:strand:+ -            304   2.6e-14   53.7   0.9   1   1   3.5e-16   9.7e-13   48.6   0.2     1   156    92   263    92   267 0.83 ATP-grasp domain
GARS_A               PF01071.21   194 NZ_CP010577.1.region008_ORF2:gid::pid::loc:1453:2368:strand:+ -            304   9.8e-09   35.4   0.1   1   1   1.8e-11   4.8e-08   33.1   0.1     2   105    94   190    93   266 0.91 Phosphoribosylglycinamide synthetase, ATP-grasp (A) domain
RimK                 PF08443.13   188 NZ_CP010577.1.region008_ORF2:gid::pid::loc:1453:2368:strand:+ -            304   6.9e-08   32.4   0.0   1   1     5e-11   1.4e-07   31.4   0.0     3   173    94   271    92   282 0.79 RimK-like ATP-grasp domain
CPSase_L_D2          PF02786.19   211 NZ_CP010577.1.region008_ORF2:gid::pid::loc:1453:2368:strand:+ -            304   2.5e-07   30.5   0.0   1   1   1.2e-10   3.4e-07   30.1   0.0     1   178    94   263    94   282 0.88 Carbamoyl-phosphate synthase L chain, ATP binding domain
ATP-grasp            PF02222.24   171 NZ_CP010577.1.region008_ORF2:gid::pid::loc:1453:2368:strand:+ -            304   3.8e-06   26.7   0.1   1   1   1.6e-08   4.4e-05   23.2   0.0     4    74   105   177   102   189 0.84 ATP-grasp domain
TENA_THI-4           PF03070.18   210 NZ_CP010577.1.region008_ORF3:gid::pid::loc:2674:3364:strand:+ -            229   8.6e-57  192.4   5.4   1   1   5.1e-61   9.7e-57  192.3   5.4     2   209     9   214     8   215 0.99 TENA/THI-4/PQQC family
DUF3937              PF13073.8     72 NZ_CP010577.1.region008_ORF4:gid::pid::loc:3761:4025:strand:+ -             87     1e-51  173.0   4.2   1   1   6.2e-56   1.2e-51  172.8   4.2     1    72     8    79     8    79 1.00 Protein of unknown function (DUF3937)
pPIWI_RE_X           PF13111.8    400 NZ_CP010577.1.region008_ORF7:gid::pid::loc:6093:6795:strand:+ -            233     4e-18   65.9   0.1   1   1   2.7e-22   5.3e-18   65.5   0.1    11   230    17   216    11   226 0.87 pPIWI_RE module N-terminal domain
Phage_integrase      PF00589.24   172 NZ_CP010577.1.region008_ORF8:gid::pid::loc:6833:7943:strand:- -            369   7.1e-31  107.4   1.6   1   1   2.3e-34   1.1e-30  106.8   1.6     4   170   172   352   169   354 0.86 Phage integrase family
Phage_int_SAM_3      PF14659.8     58 NZ_CP010577.1.region008_ORF8:gid::pid::loc:6833:7943:strand:- -            369   3.4e-11   43.2   0.2   1   1   2.5e-14   1.2e-10   41.5   0.2     1    55    64   118    64   120 0.97 Phage integrase, N-terminal SAM-like domain
Arm-DNA-bind_4       PF14657.8     46 NZ_CP010577.1.region008_ORF8:gid::pid::loc:6833:7943:strand:- -            369   7.9e-11   41.6   0.5   1   1   3.9e-14   1.9e-10   40.4   0.5     2    46    12    57    11    57 0.92 Arm DNA-binding domain
Phage_int_SAM_5      PF13102.8     99 NZ_CP010577.1.region008_ORF8:gid::pid::loc:6833:7943:strand:- -            369     5e-06   26.9   1.9   1   1   6.1e-09   2.9e-05   24.4   0.2    32    94    65   155    42   163 0.79 Phage integrase SAM-like domain
#
# Program:         hmmscan
# Version:         3.3.2 (Nov 2020)
# Pipeline mode:   SCAN
# Query file:      /home/output/example_output3/cache/fasta/NZ_CP010577.1.region008.fasta
# Target file:     /usr/src/BiG-SCAPE/Pfam-A.hmm
# Option settings: hmmscan --domtblout /home/output/example_output3/cache/domtable/NZ_CP010577.1.region008.domtable --cut_tc --cpu 0 /usr/src/BiG-SCAPE/Pfam-A.hmm /home/output/example_output3/cache/fasta/NZ_CP010577.1.region008.fasta 
# Current dir:     /home
# Date:            Sat Jan 15 20:33:18 2022
# [ok]
```
