## Supplementary material for "Delving into the *Bacillus cereus* group biosynthetic gene clusters cosmos: a comparative-genomics-based classification framework": antiSMASH profiles + BIG-SCAPE output: NZ_CP010577.1.region010.domtable

```
#                                                                                                                 --- full sequence --- -------------- this domain -------------   hmm coord   ali coord   env coord
# target name        accession   tlen query name                                                accession   qlen   E-value  score  bias   #  of  c-Evalue  i-Evalue  score  bias  from    to  from    to  from    to  acc description of target
#------------------- ---------- -----                                      -------------------- ---------- ----- --------- ------ ----- --- --- --------- --------- ------ ----- ----- ----- ----- ----- ----- ----- ---- ---------------------
ABC_tran             PF00005.29   137 NZ_CP010577.1.region010_ORF1:gid::pid::loc:0:951:strand:- -            316   2.5e-27   96.2   0.0   1   1   7.9e-31   7.6e-27   94.6   0.0     2   137    21   161    20   161 0.95 ABC transporter
PAP2                 PF01569.23   136 NZ_CP010577.1.region010_ORF3:gid::pid::loc:1894:2494:strand:- -            199   4.9e-17   62.1   9.4   1   1   5.1e-21   4.9e-17   62.1   9.4     5   134    61   172    56   174 0.77 PAP2 superfamily
PAP2_3               PF14378.8    190 NZ_CP010577.1.region010_ORF3:gid::pid::loc:1894:2494:strand:- -            199   3.6e-10   40.0  13.8   1   1   1.5e-12   1.5e-08   34.8  13.8    36   189    34   163     5   164 0.73 PAP2 superfamily
NUDIX                PF00293.30   131 NZ_CP010577.1.region010_ORF4:gid::pid::loc:3258:3699:strand:- -            146   3.8e-09   36.8   0.1   1   1   2.7e-13   5.3e-09   36.3   0.1    25   121    26   128    16   138 0.63 NUDIX domain
DAO                  PF01266.26   353 NZ_CP010577.1.region010_ORF5:gid::pid::loc:3915:5031:strand:- -            371     3e-56  191.6   1.2   1   1   6.9e-60   3.3e-56  191.5   1.2     2   353     4   351     3   351 0.82 FAD dependent oxidoreductase
FAD_binding_2        PF00890.26   417 NZ_CP010577.1.region010_ORF5:gid::pid::loc:3915:5031:strand:- -            371   1.2e-07   31.3   2.8   1   1   5.2e-11   2.5e-07   30.2   2.7     3   209     5   210     3   228 0.68 FAD binding domain
NAD_binding_8        PF13450.8     68 NZ_CP010577.1.region010_ORF5:gid::pid::loc:3915:5031:strand:- -            371   1.4e-05   25.3   0.5   1   1   2.9e-09   1.4e-05   25.3   0.5     1    28     6    33     6    71 0.94 NAD(P)-binding Rossmann-like domain
ApbA                 PF02558.18   152 NZ_CP010577.1.region010_ORF5:gid::pid::loc:3915:5031:strand:- -            371   3.4e-05   23.6   2.0   1   1   1.4e-08   6.9e-05   22.6   0.2     2    43     5    45     4    64 0.83 Ketopantoate reductase PanE/ApbA
OmdA                 PF13376.8     60 NZ_CP010577.1.region010_ORF6:gid::pid::loc:5157:5811:strand:- -            217   2.6e-16   59.5   0.0   1   1   2.6e-20     5e-16   58.6   0.0     7    60   152   205   151   205 0.98 Bacteriocin-protection, YdeI or OmpD-Associated
Acetyltransf_2       PF00797.19   240 NZ_CP010577.1.region010_ORF7:gid::pid::loc:6063:6831:strand:- -            255   1.4e-42  146.2   0.0   1   1   8.5e-47   1.6e-42  146.0   0.0     2   235    22   255    21   255 0.92 N-acetyltransferase
MepB                 PF08877.12   122 NZ_CP010577.1.region010_ORF8:gid::pid::loc:6970:7474:strand:- -            167     7e-50  167.9   0.4   1   1   4.4e-54   8.4e-50  167.7   0.4     1   122    29   150    29   150 0.99 MepB protein
DUF4180              PF13788.8    112 NZ_CP010577.1.region010_ORF9:gid::pid::loc:7582:7951:strand:- -            122   3.7e-43  146.1   1.1   1   1   2.1e-47   4.1e-43  145.9   1.1     3   112    10   118     8   118 0.98 Domain of unknown function (DUF4180)
HAD_2                PF13419.8    178 NZ_CP010577.1.region010_ORF10:gid::pid::loc:8133:8829:strand:- -            231   1.7e-30  106.5   0.5   1   1   3.4e-34   2.2e-30  106.2   0.5     2   177     8   195     7   196 0.85 Haloacid dehalogenase-like hydrolase
Hydrolase            PF00702.28   210 NZ_CP010577.1.region010_ORF10:gid::pid::loc:8133:8829:strand:- -            231   1.3e-13   51.8   0.0   1   1   3.8e-15   2.5e-11   44.4   0.0   123   205   102   185    89   190 0.88 haloacid dehalogenase-like hydrolase
Hydrolase_like       PF13242.8     75 NZ_CP010577.1.region010_ORF10:gid::pid::loc:8133:8829:strand:- -            231   7.7e-09   35.6   0.0   1   1     2e-12   1.3e-08   34.9   0.0     3    47   151   195   149   212 0.95 HAD-hyrolase-like
Response_reg         PF00072.26   112 NZ_CP010577.1.region010_ORF11:gid::pid::loc:9272:9938:strand:+ -            221   6.6e-30  103.7   0.8   1   1   1.1e-33     1e-29  103.0   0.8     1   111     6   114     6   115 0.98 Response regulator receiver domain
Trans_reg_C          PF00486.30    77 NZ_CP010577.1.region010_ORF11:gid::pid::loc:9272:9938:strand:+ -            221     5e-25   87.5   0.3   1   1   1.2e-28   1.2e-24   86.3   0.3     3    77   150   219   148   219 0.96 Transcriptional regulatory protein, C terminal
HATPase_c            PF02518.28   112 NZ_CP010577.1.region010_ORF12:gid::pid::loc:9930:11391:strand:+ -            486     2e-17   63.8   0.1   1   1   6.2e-21     4e-17   62.8   0.1     6    96   374   467   369   482 0.84 Histidine kinase-, DNA gyrase B-, and HSP90-like ATPase
HisKA                PF00512.27    67 NZ_CP010577.1.region010_ORF12:gid::pid::loc:9930:11391:strand:+ -            486     2e-11   43.9   0.0   1   1   7.6e-15   4.8e-11   42.6   0.0     2    66   259   323   258   324 0.91 His Kinase A (phospho-acceptor) domain
HAMP                 PF00672.27    53 NZ_CP010577.1.region010_ORF12:gid::pid::loc:9930:11391:strand:+ -            486   2.9e-11   43.7   0.0   1   1   1.1e-14   7.1e-11   42.4   0.0     2    53   182   233   181   233 0.96 HAMP domain
DinB_2               PF12867.9    128 NZ_CP010577.1.region010_ORF13:gid::pid::loc:11718:12255:strand:+ -            178   6.8e-20   71.9   0.0   1   1   4.1e-24   7.9e-20   71.7   0.0     2   127    30   164    29   165 0.96 DinB superfamily
ABC_tran             PF00005.29   137 NZ_CP010577.1.region010_ORF15:gid::pid::loc:12938:13616:strand:- -            225   6.3e-32  111.0   0.1   1   1   4.8e-36   9.3e-32  110.5   0.1     1   136    24   170    24   171 0.89 ABC transporter
FtsX                 PF02687.23    96 NZ_CP010577.1.region010_ORF16:gid::pid::loc:13627:15052:strand:- -            474   2.7e-13   50.3   6.7   1   1   1.9e-17   3.6e-13   49.9   0.1     1    96   340   466   340   466 0.87 FtsX-like permease family
DUF2048              PF09752.11   352 NZ_CP010577.1.region010_ORF18:gid::pid::loc:15605:16607:strand:+ -            333   1.1e-06   28.1   0.2   1   1   1.2e-08   0.00023   20.5   0.0   129   195   131   201   106   220 0.79 Alpha/beta hydrolase domain containing 18
Abhydrolase_3        PF07859.15   211 NZ_CP010577.1.region010_ORF19:gid::pid::loc:17267:18224:strand:+ -            318   4.4e-64  216.3   0.0   1   1   8.5e-68   5.4e-64  216.0   0.0     1   209    78   285    78   287 0.95 alpha/beta hydrolase fold
COesterase           PF00135.30   515 NZ_CP010577.1.region010_ORF19:gid::pid::loc:17267:18224:strand:+ -            318   4.1e-18   65.7   0.1   1   1   3.5e-21   2.2e-17   63.3   0.1    82   205    56   169    23   175 0.84 Carboxylesterase family
Peptidase_S9         PF00326.23   212 NZ_CP010577.1.region010_ORF19:gid::pid::loc:17267:18224:strand:+ -            318     1e-09   38.3   0.0   1   1   6.8e-13   4.4e-09   36.3   0.0    44   189   125   286    96   299 0.78 Prolyl oligopeptidase family
Pyridoxal_deC        PF00282.21   375 NZ_CP010577.1.region010_ORF20:gid::pid::loc:18332:19787:strand:- -            484   7.1e-74  248.9   0.0   1   1   2.9e-77   1.1e-73  248.2   0.0    10   374    50   402    44   403 0.94 Pyridoxal-dependent decarboxylase conserved domain
Beta_elim_lyase      PF01212.23   291 NZ_CP010577.1.region010_ORF20:gid::pid::loc:18332:19787:strand:- -            484   1.1e-10   41.4   0.0   1   1   4.1e-14   1.6e-10   40.9   0.0    48   216   138   326   122   461 0.73 Beta-eliminating lyase
Aminotran_1_2        PF00155.23   363 NZ_CP010577.1.region010_ORF20:gid::pid::loc:18332:19787:strand:- -            484   4.1e-07   29.6   0.0   1   1   2.1e-10     8e-07   28.6   0.0    67   194   138   267   116   289 0.84 Aminotransferase class I and II
SepSecS              PF05889.15   389 NZ_CP010577.1.region010_ORF20:gid::pid::loc:18332:19787:strand:- -            484   3.2e-06   26.2   0.0   1   1   1.4e-09   5.2e-06   25.5   0.0   102   206   168   278   123   333 0.77 O-phosphoseryl-tRNA(Sec) selenium transferase, SepSecS
Aminotran_5          PF00266.21   371 NZ_CP010577.1.region010_ORF20:gid::pid::loc:18332:19787:strand:- -            484   1.6e-05   24.2   0.0   1   1   9.1e-09   3.5e-05   23.0   0.0    52   179   128   264   114   310 0.82 Aminotransferase class-V
AMP-binding          PF00501.30   424 NZ_CP010577.1.region010_ORF21:gid::pid::loc:19842:26859:strand:- -           2338  2.1e-197  656.0   0.0   1   2  3.9e-104  1.9e-100  336.6   0.0     1   424   269   658   269   658 0.89 AMP-binding enzyme
AMP-binding          PF00501.30   424 NZ_CP010577.1.region010_ORF21:gid::pid::loc:19842:26859:strand:- -           2338  2.1e-197  656.0   0.0   2   2   1.4e-97   6.7e-94  315.0   0.0     1   423  1306  1685  1306  1686 0.91 AMP-binding enzyme
Condensation         PF00668.22   457 NZ_CP010577.1.region010_ORF21:gid::pid::loc:19842:26859:strand:- -           2338  2.7e-152  507.7  27.2   1   3   7.6e-14   3.6e-10   39.2   2.5   190   456    11   249     2   250 0.80 Condensation domain
Condensation         PF00668.22   457 NZ_CP010577.1.region010_ORF21:gid::pid::loc:19842:26859:strand:- -           2338  2.7e-152  507.7  27.2   2   3     2e-55   9.5e-52  176.3   4.3     6   439   853  1273   849  1286 0.86 Condensation domain
Condensation         PF00668.22   457 NZ_CP010577.1.region010_ORF21:gid::pid::loc:19842:26859:strand:- -           2338  2.7e-152  507.7  27.2   3   3   6.9e-94   3.3e-90  303.1   4.9     2   447  1906  2338  1905  2338 0.95 Condensation domain
PP-binding           PF00550.27    67 NZ_CP010577.1.region010_ORF21:gid::pid::loc:19842:26859:strand:- -           2338   5.6e-23   81.1   0.0   1   2   2.6e-12   1.2e-08   35.2   0.0     1    66   766   828   766   829 0.93 Phosphopantetheine attachment site
PP-binding           PF00550.27    67 NZ_CP010577.1.region010_ORF21:gid::pid::loc:19842:26859:strand:- -           2338   5.6e-23   81.1   0.0   2   2   9.4e-15   4.5e-11   43.0   0.0     3    67  1795  1856  1793  1856 0.95 Phosphopantetheine attachment site
AMP-binding_C        PF13193.8     76 NZ_CP010577.1.region010_ORF21:gid::pid::loc:19842:26859:strand:- -           2338   1.1e-22   80.8   0.0   1   2   7.2e-11   3.4e-07   31.2   0.0     1    76   666   738   666   738 0.91 AMP-binding enzyme C-terminal domain
AMP-binding_C        PF13193.8     76 NZ_CP010577.1.region010_ORF21:gid::pid::loc:19842:26859:strand:- -           2338   1.1e-22   80.8   0.0   2   2   1.2e-15   5.7e-12   46.5   0.0     1    76  1694  1767  1694  1767 0.90 AMP-binding enzyme C-terminal domain
Nitroreductase       PF00881.26   168 NZ_CP010577.1.region010_ORF22:gid::pid::loc:26891:27869:strand:- -            325   9.4e-24   84.5   0.0   1   1   7.4e-28   1.4e-23   83.9   0.0     1   161   142   313   142   320 0.96 Nitroreductase family
PUD                  PF03714.16    94 NZ_CP010577.1.region010_ORF23:gid::pid::loc:28740:31299:strand:- -            852   5.4e-22   78.6   5.3   1   1   3.6e-25   2.3e-21   76.5   5.3     1    93    40   130    40   131 0.91 Bacterial pullanase-associated domain
Alpha-amylase        PF00128.26   336 NZ_CP010577.1.region010_ORF23:gid::pid::loc:28740:31299:strand:- -            852   6.5e-17   62.2   7.3   1   2   1.1e-13     7e-10   39.1   0.2     5    82   390   485   388   499 0.89 Alpha amylase, catalytic domain
Alpha-amylase        PF00128.26   336 NZ_CP010577.1.region010_ORF23:gid::pid::loc:28740:31299:strand:- -            852   6.5e-17   62.2   7.3   2   2   2.3e-09   1.4e-05   24.9   1.6   145   331   517   713   511   718 0.65 Alpha amylase, catalytic domain
CBM_48               PF02922.20    83 NZ_CP010577.1.region010_ORF23:gid::pid::loc:28740:31299:strand:- -            852   4.5e-13   49.4   3.6   1   1   3.2e-16     2e-12   47.3   0.4     2    82   238   315   237   316 0.93 Carbohydrate-binding module 48 (Isoamylase N-terminal domain)
Peptidase_M4_C       PF02868.17   168 NZ_CP010577.1.region010_ORF24:gid::pid::loc:31779:33483:strand:- -            567   2.7e-49  167.3   1.1   1   1   4.3e-53   2.7e-49  167.3   1.1     2   168   403   566   402   566 0.95 Thermolysin metallopeptidase, alpha-helical domain
Peptidase_M4         PF01447.20   146 NZ_CP010577.1.region010_ORF24:gid::pid::loc:31779:33483:strand:- -            567   8.3e-34  117.3   4.5   1   1   1.3e-37   8.3e-34  117.3   4.5     1   146   248   399   248   399 0.92 Thermolysin metallopeptidase, catalytic domain
FTP                  PF07504.15    51 NZ_CP010577.1.region010_ORF24:gid::pid::loc:31779:33483:strand:- -            567   1.3e-12   47.4   3.0   1   1     2e-16   1.3e-12   47.4   3.0     2    50    85   133    84   134 0.94 Fungalysin/Thermolysin Propeptide Motif
5_nucleotid_C        PF02872.20   158 NZ_CP010577.1.region010_ORF25:gid::pid::loc:33823:35917:strand:- -            697   1.7e-19   70.6   0.2   1   1     5e-23   3.2e-19   69.7   0.2    14   148   404   555   385   559 0.83 5'-nucleotidase, C-terminal domain
Metallophos          PF00149.30   205 NZ_CP010577.1.region010_ORF25:gid::pid::loc:33823:35917:strand:- -            697   1.2e-10   42.4   0.0   1   1   2.9e-14   1.9e-10   41.7   0.0     2   204    87   305    86   306 0.74 Calcineurin-like phosphoesterase
PGA_cap              PF09587.12   257 NZ_CP010577.1.region010_ORF25:gid::pid::loc:33823:35917:strand:- -            697   4.6e-06   26.3   0.0   1   1   1.9e-09   1.2e-05   25.0   0.0    45   246   128   317    92   318 0.79 Bacterial capsule synthesis protein PGA_cap
DinB_2               PF12867.9    128 NZ_CP010577.1.region010_ORF26:gid::pid::loc:36303:36819:strand:- -            171   1.2e-14   54.9   0.0   1   1   2.4e-18   1.5e-14   54.6   0.0     2   128     9   160     8   160 0.79 DinB superfamily
DUF1569              PF07606.13   152 NZ_CP010577.1.region010_ORF26:gid::pid::loc:36303:36819:strand:- -            171   1.8e-08   34.7   0.3   1   1   2.9e-11   1.8e-07   31.4   0.3    10   150    11   161     6   163 0.74 Protein of unknown function (DUF1569)
DinB                 PF05163.14   166 NZ_CP010577.1.region010_ORF26:gid::pid::loc:36303:36819:strand:- -            171   1.6e-06   28.2   1.2   1   1   1.4e-09     9e-06   25.8   1.2    12   135     9   157     4   163 0.83 DinB family
GyrI-like            PF06445.17   155 NZ_CP010577.1.region010_ORF27:gid::pid::loc:36913:37384:strand:- -            156   1.2e-33  116.8   0.1   1   1   1.4e-37   1.3e-33  116.6   0.1     1   155     1   156     1   156 0.98 GyrI-like small molecule binding domain
Cass2                PF14526.8    149 NZ_CP010577.1.region010_ORF27:gid::pid::loc:36913:37384:strand:- -            156   5.5e-15   55.9   0.0   1   1   6.3e-19     6e-15   55.8   0.0     2   147     5   153     4   155 0.85 Integron-associated effector binding protein
Glyoxalase           PF00903.27   128 NZ_CP010577.1.region010_ORF28:gid::pid::loc:37632:38100:strand:+ -            155     1e-07   32.3   0.0   1   1   1.1e-11   2.1e-07   31.3   0.0     5   128     8   124     4   124 0.75 Glyoxalase/Bleomycin resistance protein/Dioxygenase superfamily
SecY                 PF00344.22   308 NZ_CP010577.1.region010_ORF29:gid::pid::loc:38454:39759:strand:+ -            434  1.9e-109  365.8  26.3   1   1  1.4e-113  2.7e-109  365.3  26.3     1   308    68   414    68   414 0.93 SecY
EamA                 PF00892.22   137 NZ_CP010577.1.region010_ORF30:gid::pid::loc:39844:40762:strand:- -            305   3.7e-36  124.4  35.4   1   2   1.9e-20   3.7e-16   59.6  14.8     5   136     4   134     1   135 0.94 EamA-like transporter family
EamA                 PF00892.22   137 NZ_CP010577.1.region010_ORF30:gid::pid::loc:39844:40762:strand:- -            305   3.7e-36  124.4  35.4   2   2   5.6e-24   1.1e-19   71.1  12.6     3   136   149   287   147   288 0.94 EamA-like transporter family
Aminotran_1_2        PF00155.23   363 NZ_CP010577.1.region010_ORF31:gid::pid::loc:40910:42344:strand:+ -            477     1e-33  117.1   0.0   1   1   2.1e-37   1.3e-33  116.7   0.0    37   363   145   468   125   468 0.90 Aminotransferase class I and II
GntR                 PF00392.23    64 NZ_CP010577.1.region010_ORF31:gid::pid::loc:40910:42344:strand:+ -            477     6e-14   51.5   0.0   1   1   2.8e-17   1.8e-13   50.0   0.0     2    64    14    76    13    76 0.98 Bacterial regulatory proteins, gntR family
Asp_aminotransf      PF12897.9    421 NZ_CP010577.1.region010_ORF31:gid::pid::loc:40910:42344:strand:+ -            477   9.5e-06   24.7   0.0   1   1   1.9e-09   1.2e-05   24.4   0.0   124   216   199   289   137   463 0.75 Aspartate amino-transferase
Abhydrolase_1        PF00561.22   257 NZ_CP010577.1.region010_ORF33:gid::pid::loc:42767:43622:strand:+ -            284     7e-22   78.4   0.0   1   1   1.9e-23   7.1e-20   71.8   0.0     1   254    24   267    24   269 0.85 alpha/beta hydrolase fold
Hydrolase_4          PF12146.10   239 NZ_CP010577.1.region010_ORF33:gid::pid::loc:42767:43622:strand:+ -            284   1.1e-12   47.9   0.0   1   1   5.6e-16   2.1e-12   46.9   0.0    14   235    34   266    21   269 0.80 Serine aminopeptidase, S33
Abhydrolase_6        PF12697.9    220 NZ_CP010577.1.region010_ORF33:gid::pid::loc:42767:43622:strand:+ -            284   3.3e-08   34.5   0.0   1   1   1.1e-11   4.2e-08   34.1   0.0     2   211    27   267    26   274 0.58 Alpha/beta hydrolase family
Abhydrolase_4        PF08386.12   103 NZ_CP010577.1.region010_ORF33:gid::pid::loc:42767:43622:strand:+ -            284   5.3e-05   23.4   0.0   1   1   3.2e-08   0.00012   22.2   0.0    34    75   224   265   210   280 0.87 TAP-like protein
ALP_N                PF17989.3    147 NZ_CP010577.1.region010_ORF35:gid::pid::loc:44086:45256:strand:- -            389   3.4e-08   34.0   0.0   1   1     3e-12   5.8e-08   33.2   0.0     1   145     8   181     8   182 0.77 Actin like proteins N terminal domain
DUF1697              PF08002.13   137 NZ_CP010577.1.region010_ORF37:gid::pid::loc:45914:46451:strand:- -            178   1.1e-41  142.6   0.1   1   1   8.1e-46   1.6e-41  142.1   0.1     1   137     1   137     1   137 0.99 Protein of unknown function (DUF1697)
#
# Program:         hmmscan
# Version:         3.3.2 (Nov 2020)
# Pipeline mode:   SCAN
# Query file:      /home/output/example_output3/cache/fasta/NZ_CP010577.1.region010.fasta
# Target file:     /usr/src/BiG-SCAPE/Pfam-A.hmm
# Option settings: hmmscan --domtblout /home/output/example_output3/cache/domtable/NZ_CP010577.1.region010.domtable --cut_tc --cpu 0 /usr/src/BiG-SCAPE/Pfam-A.hmm /home/output/example_output3/cache/fasta/NZ_CP010577.1.region010.fasta 
# Current dir:     /home
# Date:            Sat Jan 15 20:31:28 2022
# [ok]
```
