## Supplementary material for "Delving into the *Bacillus cereus* group biosynthetic gene clusters cosmos: a comparative-genomics-based classification framework": antiSMASH profiles + BIG-SCAPE output: NZ_CP015727.1.region001.domtable

```
#                                                                                                                    --- full sequence --- -------------- this domain -------------   hmm coord   ali coord   env coord
# target name        accession   tlen query name                                                   accession   qlen   E-value  score  bias   #  of  c-Evalue  i-Evalue  score  bias  from    to  from    to  from    to  acc description of target
#------------------- ---------- -----                                         -------------------- ---------- ----- --------- ------ ----- --- --- --------- --------- ------ ----- ----- ----- ----- ----- ----- ----- ---- ---------------------
Trp_syntA            PF00290.22   259 NZ_CP015727.1.region001_ORF1:gid::pid::loc:714:1491:strand:+ -            258   1.5e-88  296.1   1.0   1   1   1.8e-92   1.7e-88  296.0   1.0     5   244    10   248     6   258 0.95 Tryptophan synthase alpha chain
BtpA                 PF03437.17   254 NZ_CP015727.1.region001_ORF1:gid::pid::loc:714:1491:strand:+ -            258   8.1e-05   22.3   0.9   1   1   3.2e-08   0.00031   20.4   0.3   171   230   169   233   149   246 0.73 BtpA family
Lactate_perm         PF02652.16   522 NZ_CP015727.1.region001_ORF4:gid::pid::loc:2038:3538:strand:+ -            499   3.6e-63  214.2  47.5   1   1     7e-66   1.3e-61  209.0  47.5     2   518     2   492     1   497 0.90 L-lactate permease
DUF2278              PF10042.11   204 NZ_CP015727.1.region001_ORF5:gid::pid::loc:3628:4312:strand:+ -            227   8.9e-75  251.2   0.0   1   1   5.3e-79     1e-74  251.0   0.0     1   203     1   212     1   213 0.97 Uncharacterized conserved protein (DUF2278)
zinc_ribbon_2        PF13240.8     23 NZ_CP015727.1.region001_ORF7:gid::pid::loc:5356:6142:strand:+ -            261   1.4e-06   28.0   5.8   1   1   1.1e-10     2e-06   27.4   5.8     1    23     2    24     2    24 0.96 zinc-ribbon domain
YARHG                PF13308.8     84 NZ_CP015727.1.region001_ORF8:gid::pid::loc:6161:7397:strand:+ -            411   9.3e-22   76.8   0.5   1   1   4.9e-26   9.3e-22   76.8   0.5     2    83   332   411   331   411 0.96 YARHG domain
Pyr_redox_2          PF07992.16   295 NZ_CP015727.1.region001_ORF10:gid::pid::loc:8065:9400:strand:+ -            444   1.5e-63  214.9   7.7   1   1   8.9e-67   1.9e-63  214.6   7.7     2   288     2   293     1   307 0.91 Pyridine nucleotide-disulphide oxidoreductase
Pyr_redox            PF00070.29    81 NZ_CP015727.1.region001_ORF10:gid::pid::loc:8065:9400:strand:+ -            444   2.3e-20   73.0   1.4   1   1   1.1e-23   2.3e-20   73.0   1.4     2    78   153   228   152   231 0.96 Pyridine nucleotide-disulphide oxidoreductase
Pyr_redox_3          PF13738.8    305 NZ_CP015727.1.region001_ORF10:gid::pid::loc:8065:9400:strand:+ -            444   7.8e-17   61.6  13.6   1   1   5.5e-18   1.2e-14   54.4   8.4    85   305    61   281    52   281 0.81 Pyridine nucleotide-disulphide oxidoreductase
Pyr_redox_dim        PF02852.24   110 NZ_CP015727.1.region001_ORF10:gid::pid::loc:8065:9400:strand:+ -            444   1.7e-15   57.3   0.0   1   1   3.3e-18   7.1e-15   55.3   0.0     4   103   330   430   328   435 0.86 Pyridine nucleotide-disulphide oxidoreductase, dimerisation domain
DUF3908              PF13048.8    131 NZ_CP015727.1.region001_ORF11:gid::pid::loc:9559:9970:strand:+ -            136     5e-52  175.7   7.8   1   1   3.1e-56   5.9e-52  175.5   7.8     1   130     4   126     4   127 0.98 Protein of unknown function (DUF3908)
Nitroreductase       PF00881.26   168 NZ_CP015727.1.region001_ORF12:gid::pid::loc:10000:11542:strand:- -            513   2.9e-13   50.4   0.0   1   1     1e-13   1.9e-09   37.9   0.0    69   167   404   499   323   500 0.85 Nitroreductase family
YcaO                 PF02624.18   322 NZ_CP015727.1.region001_ORF13:gid::pid::loc:11557:13507:strand:- -            649   2.9e-84  283.2   0.0   1   1     2e-88   3.8e-84  282.9   0.0     2   321   266   604   265   605 0.88 YcaO cyclodehydratase, ATP-ad Mg2+-binding
2-oxoacid_dh         PF00198.25   233 NZ_CP015727.1.region001_ORF15:gid::pid::loc:15547:16807:strand:- -            419     3e-81  272.4   0.2   1   1   5.9e-85   3.8e-81  272.1   0.2     2   233   187   417   186   417 0.98 2-oxoacid dehydrogenases acyltransferase (catalytic domain)
Biotin_lipoyl        PF00364.24    73 NZ_CP015727.1.region001_ORF15:gid::pid::loc:15547:16807:strand:- -            419   3.3e-20   71.8   3.8   1   1   9.7e-24   6.2e-20   70.9   3.8     2    73     3    75     2    75 0.98 Biotin-requiring enzyme
E3_binding           PF02817.19    36 NZ_CP015727.1.region001_ORF15:gid::pid::loc:15547:16807:strand:- -            419   4.2e-13   49.5   0.4   1   1     8e-16   5.1e-12   46.0   0.2     1    36   124   159   124   159 0.96 e3 binding domain
E1_dh                PF00676.22   300 NZ_CP015727.1.region001_ORF16:gid::pid::loc:16940:19808:strand:- -            955   1.1e-63  215.1   0.1   1   1   2.4e-67   1.5e-63  214.6   0.1     4   294   223   522   195   528 0.87 Dehydrogenase E1 component
Transket_pyr         PF02779.26   178 NZ_CP015727.1.region001_ORF16:gid::pid::loc:16940:19808:strand:- -            955     5e-55  186.0   0.0   1   1   1.3e-58   8.1e-55  185.4   0.0     2   178   589   787   588   787 0.98 Transketolase, pyrimidine binding domain
OxoGdeHyase_C        PF16870.7    152 NZ_CP015727.1.region001_ORF16:gid::pid::loc:16940:19808:strand:- -            955   1.3e-36  125.7   0.0   1   1   3.5e-40   2.2e-36  124.9   0.0     2   152   791   937   790   937 0.91 2-oxoglutarate dehydrogenase C-terminal
HTH_3                PF01381.24    55 NZ_CP015727.1.region001_ORF17:gid::pid::loc:20631:20841:strand:+ -             69   1.6e-17   63.4   0.0   1   1   3.5e-21   1.7e-17   63.3   0.0     3    53     7    57     5    59 0.97 Helix-turn-helix
HTH_19               PF12844.9     65 NZ_CP015727.1.region001_ORF17:gid::pid::loc:20631:20841:strand:+ -             69   6.8e-10   39.0   0.0   1   1   1.8e-13   8.5e-10   38.7   0.0     6    52     7    52     5    62 0.91 Helix-turn-helix domain
HTH_31               PF13560.8     64 NZ_CP015727.1.region001_ORF17:gid::pid::loc:20631:20841:strand:+ -             69   1.1e-06   29.0   0.0   1   1   2.4e-10   1.2e-06   28.9   0.0     9    55     8    53     5    59 0.85 Helix-turn-helix domain
HTH_11               PF08279.14    55 NZ_CP015727.1.region001_ORF17:gid::pid::loc:20631:20841:strand:+ -             69   6.7e-05   22.8   0.0   1   1   2.1e-08    0.0001   22.3   0.0    13    33    10    31     3    32 0.83 HTH domain
#
# Program:         hmmscan
# Version:         3.3.2 (Nov 2020)
# Pipeline mode:   SCAN
# Query file:      /home/output/example_output3/cache/fasta/NZ_CP015727.1.region001.fasta
# Target file:     /usr/src/BiG-SCAPE/Pfam-A.hmm
# Option settings: hmmscan --domtblout /home/output/example_output3/cache/domtable/NZ_CP015727.1.region001.domtable --cut_tc --cpu 0 /usr/src/BiG-SCAPE/Pfam-A.hmm /home/output/example_output3/cache/fasta/NZ_CP015727.1.region001.fasta 
# Current dir:     /home
# Date:            Sat Jan 15 20:16:14 2022
# [ok]
```
