## Supplementary material for "Delving into the *Bacillus cereus* group biosynthetic gene clusters cosmos: a comparative-genomics-based classification framework": antiSMASH profiles + BIG-SCAPE output: NZ_CP015727.1.region002.domtable

```
#                                                                                                                    --- full sequence --- -------------- this domain -------------   hmm coord   ali coord   env coord
# target name        accession   tlen query name                                                   accession   qlen   E-value  score  bias   #  of  c-Evalue  i-Evalue  score  bias  from    to  from    to  from    to  acc description of target
#------------------- ---------- -----                                         -------------------- ---------- ----- --------- ------ ----- --- --- --------- --------- ------ ----- ----- ----- ----- ----- ----- ----- ---- ---------------------
HATPase_c            PF02518.28   112 NZ_CP015727.1.region002_ORF1:gid::pid::loc:289:1648:strand:+ -            452   1.7e-25   89.8   1.0   1   1   8.7e-29   4.2e-25   88.5   0.4     1   110   346   452   346   452 0.94 Histidine kinase-, DNA gyrase B-, and HSP90-like ATPase
HisKA                PF00512.27    67 NZ_CP015727.1.region002_ORF1:gid::pid::loc:289:1648:strand:+ -            452   5.1e-16   58.6   0.0   1   1   3.4e-19   1.6e-15   57.0   0.0     1    66   235   301   235   302 0.91 His Kinase A (phospho-acceptor) domain
HAMP                 PF00672.27    53 NZ_CP015727.1.region002_ORF1:gid::pid::loc:289:1648:strand:+ -            452   2.6e-09   37.4   0.0   1   1     1e-12   4.9e-09   36.5   0.0     1    48   179   226   179   227 0.97 HAMP domain
HAMP_2               PF18947.2     67 NZ_CP015727.1.region002_ORF1:gid::pid::loc:289:1648:strand:+ -            452   2.3e-06   27.5   0.0   1   1   1.4e-09   6.8e-06   26.0   0.0    18    62   182   226   179   231 0.92 HAMP domain
Polysacc_deac_1      PF01522.23   124 NZ_CP015727.1.region002_ORF2:gid::pid::loc:1749:2571:strand:+ -            273   1.3e-29  102.9   0.0   1   1   1.1e-32     2e-28   99.0   0.0     4   109    66   171    64   189 0.91 Polysaccharide deacetylase
YkyA                 PF10368.11   186 NZ_CP015727.1.region002_ORF3:gid::pid::loc:2585:3242:strand:+ -            218   2.3e-48  164.5  44.6   1   1   1.4e-52   2.6e-48  164.3  44.6     1   185    24   208    24   209 0.99 Putative cell-wall binding lipoprotein
MgtC                 PF02308.18   121 NZ_CP015727.1.region002_ORF4:gid::pid::loc:3401:4082:strand:+ -            226   1.2e-34  119.4   8.4   1   1   7.6e-39   1.5e-34  119.1   8.4     1   119     9   138     9   140 0.95 MgtC family
Acetyltransf_1       PF00583.27   117 NZ_CP015727.1.region002_ORF5:gid::pid::loc:4084:4702:strand:+ -            205   3.7e-11   43.4   0.1   1   1   1.2e-14   5.7e-11   42.8   0.1    12   115    73   175    56   176 0.78 Acetyltransferase (GNAT) family
FR47                 PF08445.12    86 NZ_CP015727.1.region002_ORF5:gid::pid::loc:4084:4702:strand:+ -            205   1.5e-09   37.8   0.0   1   1   1.1e-12   5.2e-09   36.0   0.0    21    82   121   182   113   185 0.94 FR47-like protein
Acetyltransf_10      PF13673.9    128 NZ_CP015727.1.region002_ORF5:gid::pid::loc:4084:4702:strand:+ -            205   1.9e-08   34.4   0.0   1   1   6.6e-12   3.2e-08   33.7   0.0    20   105    79   175    62   187 0.79 Acetyltransferase (GNAT) domain
Acetyltransf_7       PF13508.9     80 NZ_CP015727.1.region002_ORF5:gid::pid::loc:4084:4702:strand:+ -            205   7.2e-08   32.7   0.1   1   1   2.6e-11   1.2e-07   32.0   0.1     6    76    95   175    82   176 0.73 Acetyltransferase (GNAT) domain
IucA_IucC            PF04183.14   239 NZ_CP015727.1.region002_ORF6:gid::pid::loc:5000:6809:strand:+ -            602   2.5e-53  181.2   0.0   1   1   3.6e-57   3.5e-53  180.7   0.0     1   238   153   387   153   388 0.93 IucA / IucC family
FhuF                 PF06276.14   163 NZ_CP015727.1.region002_ORF6:gid::pid::loc:5000:6809:strand:+ -            602   6.7e-40  137.3   0.0   1   1   1.1e-43   1.1e-39  136.6   0.0     2   161   419   578   418   580 0.97 Ferric iron reductase FhuF-like transporter
IucA_IucC            PF04183.14   239 NZ_CP015727.1.region002_ORF7:gid::pid::loc:6869:8708:strand:+ -            612   2.5e-72  243.4   0.0   1   1   4.6e-76   4.4e-72  242.6   0.0     2   238   149   390   148   391 0.97 IucA / IucC family
FhuF                 PF06276.14   163 NZ_CP015727.1.region002_ORF7:gid::pid::loc:6869:8708:strand:+ -            612   1.2e-32  113.7   0.1   1   1     2e-36   1.9e-32  113.0   0.1     2   160   411   581   410   584 0.93 Ferric iron reductase FhuF-like transporter
AMP-binding          PF00501.30   424 NZ_CP015727.1.region002_ORF8:gid::pid::loc:8694:9933:strand:+ -            412   2.4e-21   75.9   0.6   1   1   1.3e-24   1.2e-20   73.6   0.1   149   355    82   279    44   293 0.76 AMP-binding enzyme
AMP-binding_C        PF13193.8     76 NZ_CP015727.1.region002_ORF8:gid::pid::loc:8694:9933:strand:+ -            412     4e-11   43.8   0.4   1   1     8e-15   7.6e-11   42.9   0.4     1    76   328   399   328   399 0.96 AMP-binding enzyme C-terminal domain
DUF6005              PF19468.1    327 NZ_CP015727.1.region002_ORF10:gid::pid::loc:10219:11203:strand:+ -            327  2.1e-143  477.3   4.5   1   1  1.3e-147  2.5e-143  477.1   4.5     1   320     3   322     3   326 0.99 Family of unknown function (DUF6005)
AP_endonuc_2         PF01261.26   250 NZ_CP015727.1.region002_ORF11:gid::pid::loc:11240:12083:strand:+ -            280   1.6e-30  106.8   0.1   1   1   9.5e-35   1.8e-30  106.6   0.1     2   248    22   271    21   273 0.83 Xylose isomerase-like TIM barrel
SASP                 PF00269.22    60 NZ_CP015727.1.region002_ORF12:gid::pid::loc:12207:12414:strand:+ -             68   2.2e-21   75.7   0.4   1   1   1.3e-25   2.6e-21   75.5   0.4     1    60     8    62     8    62 0.94 Small, acid-soluble spore proteins, alpha/beta type
#
# Program:         hmmscan
# Version:         3.3.2 (Nov 2020)
# Pipeline mode:   SCAN
# Query file:      /home/output/example_output3/cache/fasta/NZ_CP015727.1.region002.fasta
# Target file:     /usr/src/BiG-SCAPE/Pfam-A.hmm
# Option settings: hmmscan --domtblout /home/output/example_output3/cache/domtable/NZ_CP015727.1.region002.domtable --cut_tc --cpu 0 /usr/src/BiG-SCAPE/Pfam-A.hmm /home/output/example_output3/cache/fasta/NZ_CP015727.1.region002.fasta 
# Current dir:     /home
# Date:            Sat Jan 15 20:29:23 2022
# [ok]
```
