## Supplementary material for "Delving into the *Bacillus cereus* group biosynthetic gene clusters cosmos: a comparative-genomics-based classification framework": antiSMASH profiles + BIG-SCAPE output: NZ_CP015727.1.region004.domtable

```
#                                                                                                                 --- full sequence --- -------------- this domain -------------   hmm coord   ali coord   env coord
# target name        accession   tlen query name                                                accession   qlen   E-value  score  bias   #  of  c-Evalue  i-Evalue  score  bias  from    to  from    to  from    to  acc description of target
#------------------- ---------- -----                                      -------------------- ---------- ----- --------- ------ ----- --- --- --------- --------- ------ ----- ----- ----- ----- ----- ----- ----- ---- ---------------------
Methyltransf_11      PF08241.14    96 NZ_CP015727.1.region004_ORF1:gid::pid::loc:0:741:strand:+ -            246   4.2e-16   59.5   0.1   1   1     2e-19   7.7e-16   58.6   0.1     1    95    49   144    49   145 0.97 Methyltransferase domain
Methyltransf_25      PF13649.8     97 NZ_CP015727.1.region004_ORF1:gid::pid::loc:0:741:strand:+ -            246   9.8e-12   45.5   0.0   1   1   4.3e-15   1.6e-11   44.8   0.0     1    97    48   141    48   141 0.92 Methyltransferase domain
Methyltransf_12      PF08242.14    99 NZ_CP015727.1.region004_ORF1:gid::pid::loc:0:741:strand:+ -            246   2.3e-07   31.6   0.2   1   1   1.1e-10   4.3e-07   30.7   0.1     4    99    52   143    49   143 0.88 Methyltransferase domain
Methyltransf_31      PF13847.8    152 NZ_CP015727.1.region004_ORF1:gid::pid::loc:0:741:strand:+ -            246   4.8e-07   29.8   0.1   1   1   1.6e-10   6.1e-07   29.4   0.1     4   110    45   146    42   210 0.81 Methyltransferase domain
Ubie_methyltran      PF01209.20   233 NZ_CP015727.1.region004_ORF1:gid::pid::loc:0:741:strand:+ -            246   4.7e-05   22.9   0.0   1   1   1.5e-08   5.6e-05   22.7   0.0    46   150    43   144    33   225 0.85 ubiE/COQ5 methyltransferase family
TPP_enzyme_N         PF02776.20   172 NZ_CP015727.1.region004_ORF2:gid::pid::loc:898:2575:strand:- -            558     9e-37  126.4   0.0   1   1   2.3e-40   1.5e-36  125.7   0.0     2   171     6   179     5   180 0.93 Thiamine pyrophosphate enzyme, N-terminal TPP binding domain
TPP_enzyme_M         PF00205.24   137 NZ_CP015727.1.region004_ORF2:gid::pid::loc:898:2575:strand:- -            558   1.8e-27   95.8   0.0   1   1   5.8e-31   3.7e-27   94.8   0.0     3   116   201   314   199   332 0.91 Thiamine pyrophosphate enzyme, central domain
TPP_enzyme_C         PF02775.23   153 NZ_CP015727.1.region004_ORF2:gid::pid::loc:898:2575:strand:- -            558   9.6e-18   64.5   0.0   1   1   6.2e-21     4e-17   62.5   0.0    17   153   403   535   392   535 0.83 Thiamine pyrophosphate enzyme, C-terminal TPP binding domain
MarR_2               PF12802.9     61 NZ_CP015727.1.region004_ORF3:gid::pid::loc:2691:3174:strand:+ -            160   5.2e-13   48.9   0.0   1   1   2.8e-16   8.9e-13   48.2   0.0     1    60    34    92    34    93 0.97 MarR family
MarR                 PF01047.24    59 NZ_CP015727.1.region004_ORF3:gid::pid::loc:2691:3174:strand:+ -            160   3.2e-07   30.2   0.3   1   1   1.8e-10   5.9e-07   29.4   0.0     3    58    38    93    36    94 0.95 MarR family
HTH_24               PF13412.8     48 NZ_CP015727.1.region004_ORF3:gid::pid::loc:2691:3174:strand:+ -            160   1.5e-06   27.8   0.0   1   1   7.8e-10   2.5e-06   27.0   0.0     5    48    40    83    36    83 0.95 Winged helix-turn-helix DNA-binding
HTH_27               PF13463.8     68 NZ_CP015727.1.region004_ORF3:gid::pid::loc:2691:3174:strand:+ -            160   2.3e-05   24.9   0.0   1   1   1.1e-08   3.4e-05   24.4   0.0     8    68    43   102    36   102 0.81 Winged helix DNA-binding domain
HxlR                 PF01638.19    91 NZ_CP015727.1.region004_ORF3:gid::pid::loc:2691:3174:strand:+ -            160   0.00014   21.7   0.1   1   1   6.4e-08   0.00021   21.2   0.1    22    80    56   113    38   123 0.87 HxlR-like helix-turn-helix
B-block_TFIIIC       PF04182.14    75 NZ_CP015727.1.region004_ORF3:gid::pid::loc:2691:3174:strand:+ -            160   0.00018   21.7   0.0   1   1   7.8e-08   0.00025   21.2   0.0    14    55    48    95    40   137 0.85 B-block binding subunit of TFIIIC
His_Phos_1           PF00300.24   194 NZ_CP015727.1.region004_ORF4:gid::pid::loc:3340:4078:strand:+ -            245   2.8e-35  121.9   0.0   1   1   1.7e-33   3.3e-29  102.1   0.1     1   116     4   125     4   141 0.95 Histidine phosphatase superfamily (branch 1)
SpoIISA_toxin        PF14171.8    243 NZ_CP015727.1.region004_ORF5:gid::pid::loc:4315:5053:strand:+ -            245   2.1e-69  234.0   9.6   1   1   1.3e-73   2.4e-69  233.8   9.6     2   243    10   243     5   243 0.96 Toxin SpoIISA, type II toxin-antitoxin system
DUF1093              PF06486.13    80 NZ_CP015727.1.region004_ORF8:gid::pid::loc:5562:5952:strand:- -            129   3.4e-21   75.8   4.4   1   1   2.3e-25   4.3e-21   75.5   4.4     1    79    27   115    27   116 0.91 Protein of unknown function (DUF1093)
Peptidase_M20        PF01546.30   207 NZ_CP015727.1.region004_ORF9:gid::pid::loc:6163:7633:strand:+ -            489   1.3e-18   67.6   0.2   1   1   1.9e-22   1.8e-18   67.1   0.2     2   196    74   472    73   482 0.83 Peptidase family M20/M25/M40
M20_dimer            PF07687.16   109 NZ_CP015727.1.region004_ORF9:gid::pid::loc:6163:7633:strand:+ -            489   1.3e-08   34.8   0.0   1   1   5.1e-12   4.9e-08   33.0   0.0    16   105   213   292   208   296 0.84 Peptidase dimerisation domain
Peptidase_C70        PF12385.10   143 NZ_CP015727.1.region004_ORF10:gid::pid::loc:7877:8687:strand:+ -            269   3.5e-16   59.5   0.0   1   1   5.6e-20   5.4e-16   58.8   0.0     4   141   116   254   113   256 0.90 Papain-like cysteine protease AvrRpt2
Peptidase_C39_2      PF13529.8    144 NZ_CP015727.1.region004_ORF10:gid::pid::loc:7877:8687:strand:+ -            269   1.9e-10   41.6   1.6   1   1   4.3e-14   4.1e-10   40.5   0.8     1   144   117   239   117   239 0.78 Peptidase_C39 like family
GerE                 PF00196.21    57 NZ_CP015727.1.region004_ORF12:gid::pid::loc:9555:9807:strand:- -             83     1e-08   34.7   0.1   1   1   6.9e-13   1.3e-08   34.4   0.1     2    53     4    55     3    59 0.96 Bacterial regulatory proteins, luxR family
RNPP_C               PF18768.3    213 NZ_CP015727.1.region004_ORF13:gid::pid::loc:10183:11074:strand:+ -            296   4.6e-30  104.8  20.2   1   1   9.7e-34   4.6e-30  104.8  20.2     7   207    85   286    79   290 0.87 RNPP family C-terminal domain
HTH_3                PF01381.24    55 NZ_CP015727.1.region004_ORF13:gid::pid::loc:10183:11074:strand:+ -            296   6.8e-12   45.4   0.1   1   1   3.1e-15   1.5e-11   44.2   0.1     1    55    10    63    10    63 0.97 Helix-turn-helix
HTH_19               PF12844.9     65 NZ_CP015727.1.region004_ORF13:gid::pid::loc:10183:11074:strand:+ -            296   6.1e-11   42.3   0.0   1   1   5.1e-14   2.4e-10   40.4   0.0     1    63     7    67     7    69 0.91 Helix-turn-helix domain
AbrB_C               PF18277.3     37 NZ_CP015727.1.region004_ORF14:gid::pid::loc:11192:11471:strand:+ -             92   6.5e-18   64.2   0.2   1   1   1.1e-21     1e-17   63.6   0.2     1    37    53    89    53    89 0.99 AbrB C-terminal domain
MazE_antitoxin       PF04014.20    46 NZ_CP015727.1.region004_ORF14:gid::pid::loc:11192:11471:strand:+ -             92   6.8e-13   48.2   0.3   1   1     7e-16   6.7e-12   45.1   0.1     2    45     9    52     8    53 0.95 Antidote-toxin recognition MazE, bacterial antitoxin
TauE                 PF01925.21   237 NZ_CP015727.1.region004_ORF16:gid::pid::loc:13309:14068:strand:+ -            252   8.5e-44  150.1  32.0   1   1   5.4e-48     1e-43  149.8  32.0     1   236    11   245    11   246 0.94 Sulfite exporter TauE/SafE
Hexapep_2            PF14602.8     34 NZ_CP015727.1.region004_ORF17:gid::pid::loc:14321:14981:strand:+ -            219   1.1e-06   28.4   0.7   1   1   1.1e-10   1.1e-06   28.4   0.7     7    33   123   151   118   152 0.90 Hexapeptide repeat of succinyl-transferase
Peptidase_S11        PF00768.22   239 NZ_CP015727.1.region004_ORF18:gid::pid::loc:15312:16626:strand:+ -            437   6.9e-84  281.1   1.7   1   1   1.8e-87   1.2e-83  280.4   1.7     6   238    33   287    28   288 0.97 D-alanyl-D-alanine carboxypeptidase
PBP5_C               PF07943.15    91 NZ_CP015727.1.region004_ORF18:gid::pid::loc:15312:16626:strand:+ -            437   2.4e-14   53.4   5.9   1   1   9.4e-18     6e-14   52.1   5.9     1    91   307   409   307   409 0.98 Penicillin-binding protein 5, C-terminal domain
Beta-lactamase2      PF13354.8    201 NZ_CP015727.1.region004_ORF18:gid::pid::loc:15312:16626:strand:+ -            437   1.6e-12   47.5   0.1   1   1   4.6e-16   2.9e-12   46.7   0.1     7   143    56   211    50   242 0.82 Beta-lactamase enzyme family
Lipase_GDSL_2        PF13472.8    179 NZ_CP015727.1.region004_ORF19:gid::pid::loc:17045:17636:strand:+ -            196   1.4e-23   84.3   0.0   1   1   1.7e-27   1.6e-23   84.1   0.0     1   177     7   179     7   181 0.81 GDSL-like Lipase/Acylhydrolase family
Lipase_GDSL          PF00657.24   224 NZ_CP015727.1.region004_ORF19:gid::pid::loc:17045:17636:strand:+ -            196   1.6e-16   61.0   0.0   1   1     2e-20   1.9e-16   60.8   0.0     2   224     6   186     5   186 0.83 GDSL-like Lipase/Acylhydrolase
MFS_1                PF07690.18   353 NZ_CP015727.1.region004_ORF20:gid::pid::loc:18702:19956:strand:+ -            417     4e-34  118.2  58.7   1   1     9e-36   8.6e-32  110.5  35.2     2   353    19   366    17   366 0.83 Major Facilitator Superfamily
MFS_3                PF05977.15   524 NZ_CP015727.1.region004_ORF20:gid::pid::loc:18702:19956:strand:+ -            417   2.6e-19   69.1  22.9   1   1   7.1e-22   6.8e-18   64.5  23.1    10   391    13   397     8   400 0.81 Transmembrane secretion effector
Condensation         PF00668.22   457 NZ_CP015727.1.region004_ORF21:gid::pid::loc:19969:24526:strand:+ -           1518  3.7e-172  573.2  23.5   1   2   1.7e-90   8.1e-87  291.9  11.4     2   455     4   436     3   438 0.93 Condensation domain
Condensation         PF00668.22   457 NZ_CP015727.1.region004_ORF21:gid::pid::loc:19969:24526:strand:+ -           1518  3.7e-172  573.2  23.5   2   2   4.4e-89   2.1e-85  287.2   4.2     3   442  1050  1488  1048  1501 0.91 Condensation domain
AMP-binding          PF00501.30   424 NZ_CP015727.1.region004_ORF21:gid::pid::loc:19969:24526:strand:+ -           1518  2.1e-110  369.3   0.0   1   1    6e-114  2.9e-110  368.9   0.0     1   424   458   866   458   866 0.89 AMP-binding enzyme
PP-binding           PF00550.27    67 NZ_CP015727.1.region004_ORF21:gid::pid::loc:19969:24526:strand:+ -           1518   3.5e-12   46.5   0.0   1   1   1.5e-15   7.1e-12   45.6   0.0     3    65   974  1033   972  1035 0.93 Phosphopantetheine attachment site
AMP-binding_C        PF13193.8     76 NZ_CP015727.1.region004_ORF21:gid::pid::loc:19969:24526:strand:+ -           1518   7.9e-12   46.1   0.1   1   1   5.8e-15   2.8e-11   44.3   0.1     1    76   874   945   874   945 0.94 AMP-binding enzyme C-terminal domain
AMP-binding          PF00501.30   424 NZ_CP015727.1.region004_ORF22:gid::pid::loc:24528:30999:strand:+ -           2156  2.5e-214  711.7   0.1   1   2  5.5e-111  2.6e-107  359.1   0.0     1   424   467   870   467   870 0.88 AMP-binding enzyme
AMP-binding          PF00501.30   424 NZ_CP015727.1.region004_ORF22:gid::pid::loc:24528:30999:strand:+ -           2156  2.5e-214  711.7   0.1   2   2  2.3e-108  1.1e-104  350.5   0.2     1   424  1528  1919  1528  1919 0.90 AMP-binding enzyme
Condensation         PF00668.22   457 NZ_CP015727.1.region004_ORF22:gid::pid::loc:24528:30999:strand:+ -           2156  1.6e-209  696.4  21.5   1   2   7.2e-96   3.5e-92  309.6   5.8     3   457     6   447     4   447 0.92 Condensation domain
Condensation         PF00668.22   457 NZ_CP015727.1.region004_ORF22:gid::pid::loc:24528:30999:strand:+ -           2156  1.6e-209  696.4  21.5   2   2  6.2e-121    3e-117  392.2   7.8     2   457  1061  1508  1060  1508 0.98 Condensation domain
PP-binding           PF00550.27    67 NZ_CP015727.1.region004_ORF22:gid::pid::loc:24528:30999:strand:+ -           2156   8.1e-32  109.4   0.7   1   2     1e-17     5e-14   52.4   0.0     3    67   978  1040   976  1040 0.93 Phosphopantetheine attachment site
PP-binding           PF00550.27    67 NZ_CP015727.1.region004_ORF22:gid::pid::loc:24528:30999:strand:+ -           2156   8.1e-32  109.4   0.7   2   2   3.1e-18   1.5e-14   54.1   0.0     2    67  2026  2089  2025  2089 0.95 Phosphopantetheine attachment site
AMP-binding_C        PF13193.8     76 NZ_CP015727.1.region004_ORF22:gid::pid::loc:24528:30999:strand:+ -           2156   4.4e-22   78.9   0.0   1   2   2.2e-13   1.1e-09   39.3   0.0     1    76   878   949   878   949 0.95 AMP-binding enzyme C-terminal domain
AMP-binding_C        PF13193.8     76 NZ_CP015727.1.region004_ORF22:gid::pid::loc:24528:30999:strand:+ -           2156   4.4e-22   78.9   0.0   2   2   1.5e-12   7.3e-09   36.6   0.0     1    76  1927  1998  1927  1998 0.95 AMP-binding enzyme C-terminal domain
Condensation         PF00668.22   457 NZ_CP015727.1.region004_ORF23:gid::pid::loc:30995:45878:strand:+ -           4960         0 1749.6  38.2   1   5  1.6e-121  6.2e-118  394.5   0.5     3   457    31   477    29   477 0.97 Condensation domain
Condensation         PF00668.22   457 NZ_CP015727.1.region004_ORF23:gid::pid::loc:30995:45878:strand:+ -           4960         0 1749.6  38.2   2   5  5.7e-122  2.2e-118  395.9   1.4     4   456  1094  1538  1092  1539 0.97 Condensation domain
Condensation         PF00668.22   457 NZ_CP015727.1.region004_ORF23:gid::pid::loc:30995:45878:strand:+ -           4960         0 1749.6  38.2   3   5  1.4e-119  5.2e-116  388.1   0.3     4   456  2137  2581  2135  2582 0.96 Condensation domain
Condensation         PF00668.22   457 NZ_CP015727.1.region004_ORF23:gid::pid::loc:30995:45878:strand:+ -           4960         0 1749.6  38.2   4   5   7.3e-87   2.8e-83  280.2   4.6     3   437  3184  3618  3182  3635 0.92 Condensation domain
Condensation         PF00668.22   457 NZ_CP015727.1.region004_ORF23:gid::pid::loc:30995:45878:strand:+ -           4960         0 1749.6  38.2   5   5   3.8e-96   1.4e-92  310.8   4.8     3   457  3657  4096  3655  4096 0.95 Condensation domain
AMP-binding          PF00501.30   424 NZ_CP015727.1.region004_ORF23:gid::pid::loc:30995:45878:strand:+ -           4960         0 1340.7   0.0   1   4  1.1e-112  4.1e-109  365.1   0.0     1   424   497   901   497   901 0.90 AMP-binding enzyme
AMP-binding          PF00501.30   424 NZ_CP015727.1.region004_ORF23:gid::pid::loc:30995:45878:strand:+ -           4960         0 1340.7   0.0   2   4   1.4e-92   5.4e-89  298.8   0.0     2   424  1560  1945  1559  1945 0.87 AMP-binding enzyme
AMP-binding          PF00501.30   424 NZ_CP015727.1.region004_ORF23:gid::pid::loc:30995:45878:strand:+ -           4960         0 1340.7   0.0   3   4  3.2e-106  1.2e-102  343.8   0.0     1   424  2601  3000  2601  3000 0.87 AMP-binding enzyme
AMP-binding          PF00501.30   424 NZ_CP015727.1.region004_ORF23:gid::pid::loc:30995:45878:strand:+ -           4960         0 1340.7   0.0   4   4  1.9e-101   7.3e-98  328.0   0.0     1   424  4116  4515  4116  4515 0.88 AMP-binding enzyme
PP-binding           PF00550.27    67 NZ_CP015727.1.region004_ORF23:gid::pid::loc:30995:45878:strand:+ -           4960   4.1e-62  206.5   3.3   1   4   1.3e-18     5e-15   55.7   0.1     2    66  1008  1070  1007  1071 0.94 Phosphopantetheine attachment site
PP-binding           PF00550.27    67 NZ_CP015727.1.region004_ORF23:gid::pid::loc:30995:45878:strand:+ -           4960   4.1e-62  206.5   3.3   2   4   2.6e-20   9.9e-17   61.1   0.2     3    67  2052  2114  2050  2114 0.94 Phosphopantetheine attachment site
PP-binding           PF00550.27    67 NZ_CP015727.1.region004_ORF23:gid::pid::loc:30995:45878:strand:+ -           4960   4.1e-62  206.5   3.3   3   4     3e-14   1.2e-10   41.7   0.0     3    66  3108  3168  3106  3169 0.90 Phosphopantetheine attachment site
PP-binding           PF00550.27    67 NZ_CP015727.1.region004_ORF23:gid::pid::loc:30995:45878:strand:+ -           4960   4.1e-62  206.5   3.3   4   4   6.1e-15   2.4e-11   43.9   0.0     2    64  4624  4684  4624  4687 0.94 Phosphopantetheine attachment site
AMP-binding_C        PF13193.8     76 NZ_CP015727.1.region004_ORF23:gid::pid::loc:30995:45878:strand:+ -           4960     1e-52  177.1   4.0   1   4   5.7e-14   2.2e-10   41.5   0.0     1    76   909   980   909   980 0.93 AMP-binding enzyme C-terminal domain
AMP-binding_C        PF13193.8     76 NZ_CP015727.1.region004_ORF23:gid::pid::loc:30995:45878:strand:+ -           4960     1e-52  177.1   4.0   2   4     8e-15   3.1e-11   44.2   0.1     1    76  1953  2024  1953  2024 0.93 AMP-binding enzyme C-terminal domain
AMP-binding_C        PF13193.8     76 NZ_CP015727.1.region004_ORF23:gid::pid::loc:30995:45878:strand:+ -           4960     1e-52  177.1   4.0   3   4   7.9e-13     3e-09   37.8   0.0     1    76  3008  3079  3008  3079 0.95 AMP-binding enzyme C-terminal domain
AMP-binding_C        PF13193.8     76 NZ_CP015727.1.region004_ORF23:gid::pid::loc:30995:45878:strand:+ -           4960     1e-52  177.1   4.0   4   4   6.1e-17   2.3e-13   51.0   0.1     1    76  4523  4594  4523  4594 0.96 AMP-binding enzyme C-terminal domain
Thioesterase         PF00975.22   230 NZ_CP015727.1.region004_ORF23:gid::pid::loc:30995:45878:strand:+ -           4960   1.8e-29  103.6   0.0   1   1   2.9e-32   1.1e-28  101.0   0.0     1   143  4709  4850  4709  4940 0.79 Thioesterase domain
ACPS                 PF01648.22   114 NZ_CP015727.1.region004_ORF24:gid::pid::loc:46277:46904:strand:+ -            208   1.1e-17   64.3   0.1   1   1   1.3e-21   2.5e-17   63.2   0.0     2   109    73   168    72   182 0.82 4'-phosphopantetheinyl transferase superfamily
Thioesterase         PF00975.22   230 NZ_CP015727.1.region004_ORF25:gid::pid::loc:46890:47613:strand:+ -            240   7.2e-44  150.7   0.0   1   1   8.4e-48   8.1e-44  150.6   0.0     2   229     5   230     4   231 0.93 Thioesterase domain
adh_short_C2         PF13561.8    234 NZ_CP015727.1.region004_ORF26:gid::pid::loc:47998:48763:strand:+ -            254   8.3e-55  186.0   0.2   1   1   2.2e-58     1e-54  185.7   0.2     1   232    13   251    13   252 0.94 Enoyl-(Acyl carrier protein) reductase
adh_short            PF00106.27   195 NZ_CP015727.1.region004_ORF26:gid::pid::loc:47998:48763:strand:+ -            254     4e-52  176.6   0.9   1   1   9.6e-56   4.6e-52  176.4   0.9     1   190     7   201     7   206 0.95 short chain dehydrogenase
KR                   PF08659.12   180 NZ_CP015727.1.region004_ORF26:gid::pid::loc:47998:48763:strand:+ -            254     9e-12   45.3   0.2   1   1     3e-15   1.4e-11   44.7   0.2     4   174    10   186     8   190 0.86 KR domain
DUF4879              PF16219.7    124 NZ_CP015727.1.region004_ORF27:gid::pid::loc:49022:49508:strand:+ -            161   6.2e-26   91.2   0.4   1   1   5.1e-30   9.7e-26   90.6   0.4     1   124    46   160    46   160 0.96 Domain of unknown function (DUF4879)
DUF3472              PF11958.10   173 NZ_CP015727.1.region004_ORF28:gid::pid::loc:50006:51551:strand:+ -            514   6.3e-31  108.2   8.3   1   1   1.5e-34   1.5e-30  107.0   8.3     3   173   105   263   102   263 0.95 Domain of unknown function (DUF3472)
Mucin_bdg            PF03272.15   116 NZ_CP015727.1.region004_ORF28:gid::pid::loc:50006:51551:strand:+ -            514   1.8e-21   76.2   2.8   1   1   5.6e-25   5.4e-21   74.7   2.8     2   116   393   511   392   511 0.94 Putative mucin or carbohydrate-binding module
HD                   PF01966.24   122 NZ_CP015727.1.region004_ORF30:gid::pid::loc:53789:54272:strand:+ -            160   3.1e-05   24.3   0.5   1   1   1.9e-09   3.7e-05   24.0   0.5     4    95    42   130    34   158 0.77 HD domain
RNA_ligase           PF09414.12   165 NZ_CP015727.1.region004_ORF31:gid::pid::loc:54307:54916:strand:+ -            202   5.6e-28   98.4   0.0   1   1   3.6e-32     7e-28   98.1   0.0     2   164    26   178    25   179 0.91 RNA ligase
Beta-lactamase2      PF13354.8    201 NZ_CP015727.1.region004_ORF32:gid::pid::loc:55033:55978:strand:- -            314   3.8e-36  124.6   0.0   1   1   5.4e-40   5.2e-36  124.2   0.0     3   201    76   281    74   281 0.93 Beta-lactamase enzyme family
Beta-lactamase       PF00144.26   330 NZ_CP015727.1.region004_ORF32:gid::pid::loc:55033:55978:strand:- -            314   3.1e-28   99.1   0.0   1   1   6.4e-32   6.1e-28   98.1   0.0     1   329    56   301    56   302 0.93 Beta-lactamase
Lysozyme_like        PF13702.8    165 NZ_CP015727.1.region004_ORF33:gid::pid::loc:57356:58004:strand:+ -            215   8.1e-48  162.2   4.4   1   1   5.9e-52   1.1e-47  161.8   4.4     2   164    45   199    44   200 0.92 Lysozyme-like
Acetyltransf_3       PF13302.9    138 NZ_CP015727.1.region004_ORF34:gid::pid::loc:58307:58814:strand:+ -            168   1.3e-29  103.7   0.0   1   1   2.6e-33   1.6e-29  103.4   0.0     1   138     7   141     7   141 0.91 Acetyltransferase (GNAT) domain
Acetyltransf_1       PF00583.27   117 NZ_CP015727.1.region004_ORF34:gid::pid::loc:58307:58814:strand:+ -            168   5.9e-11   42.7   0.0   1   1   1.2e-14   7.5e-11   42.4   0.0    30   117    54   140    15   140 0.78 Acetyltransferase (GNAT) family
Acetyltransf_4       PF13420.9    155 NZ_CP015727.1.region004_ORF34:gid::pid::loc:58307:58814:strand:+ -            168   9.4e-07   29.0   0.4   1   1   3.3e-10   2.1e-06   27.9   0.4    56   153    65   159    10   161 0.78 Acetyltransferase (GNAT) domain
SLH                  PF00395.22    44 NZ_CP015727.1.region004_ORF36:gid::pid::loc:60311:61730:strand:+ -            472   6.1e-33  112.7   1.8   1   3   1.7e-10   1.6e-06   28.1   0.0     3    43    30    68    28    69 0.86 S-layer homology domain
SLH                  PF00395.22    44 NZ_CP015727.1.region004_ORF36:gid::pid::loc:60311:61730:strand:+ -            472   6.1e-33  112.7   1.8   2   3   5.6e-17   5.4e-13   48.8   0.1     1    44    87   129    87   129 0.97 S-layer homology domain
SLH                  PF00395.22    44 NZ_CP015727.1.region004_ORF36:gid::pid::loc:60311:61730:strand:+ -            472   6.1e-33  112.7   1.8   3   3   4.4e-12   4.2e-08   33.2   0.0     1    44   149   190   149   190 0.96 S-layer homology domain
Glucosaminidase      PF01832.22    86 NZ_CP015727.1.region004_ORF36:gid::pid::loc:60311:61730:strand:+ -            472   3.7e-17   62.6   1.3   1   1     1e-20   9.8e-17   61.3   1.3     2    85   249   360   248   361 0.80 Mannosyl-glycoprotein endo-beta-N-acetylglucosaminidase
Patatin              PF01734.24   204 NZ_CP015727.1.region004_ORF39:gid::pid::loc:64558:65632:strand:+ -            357     2e-33  116.4   0.0   1   1   1.9e-37   3.6e-33  115.6   0.0     1   204     8   194     8   194 0.88 Patatin-like phospholipase
#
# Program:         hmmscan
# Version:         3.3.2 (Nov 2020)
# Pipeline mode:   SCAN
# Query file:      /home/output/example_output3/cache/fasta/NZ_CP015727.1.region004.fasta
# Target file:     /usr/src/BiG-SCAPE/Pfam-A.hmm
# Option settings: hmmscan --domtblout /home/output/example_output3/cache/domtable/NZ_CP015727.1.region004.domtable --cut_tc --cpu 0 /usr/src/BiG-SCAPE/Pfam-A.hmm /home/output/example_output3/cache/fasta/NZ_CP015727.1.region004.fasta 
# Current dir:     /home
# Date:            Sat Jan 15 20:22:09 2022
# [ok]
```
