## Supplementary material for "Delving into the *Bacillus cereus* group biosynthetic gene clusters cosmos: a comparative-genomics-based classification framework": antiSMASH profiles + BIG-SCAPE output: NZ_CP015727.1.region007.domtable

```
#                                                                                                                    --- full sequence --- -------------- this domain -------------   hmm coord   ali coord   env coord
# target name        accession   tlen query name                                                   accession   qlen   E-value  score  bias   #  of  c-Evalue  i-Evalue  score  bias  from    to  from    to  from    to  acc description of target
#------------------- ---------- -----                                         -------------------- ---------- ----- --------- ------ ----- --- --- --------- --------- ------ ----- ----- ----- ----- ----- ----- ----- ---- ---------------------
Glyco_hydro_8        PF01270.19   342 NZ_CP015727.1.region007_ORF1:gid::pid::loc:977:2339:strand:+ -            453   1.3e-28   99.9   9.7   1   1   9.4e-33   1.8e-28   99.5   9.7    28   339    82   424    67   427 0.72 Glycosyl hydrolases family 8
IU_nuc_hydro         PF01156.21   301 NZ_CP015727.1.region007_ORF2:gid::pid::loc:2501:3425:strand:+ -            307   3.2e-63  214.2   0.0   1   1   1.9e-67   3.6e-63  214.1   0.0     3   300     6   299     4   300 0.87 Inosine-uridine preferring nucleoside hydrolase
Acetyltransf_1       PF00583.27   117 NZ_CP015727.1.region007_ORF3:gid::pid::loc:3501:3960:strand:+ -            152   3.7e-12   46.6   0.0   1   1   8.8e-16   4.2e-12   46.4   0.0    35   117    52   135    13   135 0.82 Acetyltransferase (GNAT) family
Acetyltransf_10      PF13673.9    128 NZ_CP015727.1.region007_ORF3:gid::pid::loc:3501:3960:strand:+ -            152   1.9e-09   37.6   0.0   1   1   5.6e-13   2.7e-09   37.1   0.0    29   114    48   142    33   148 0.88 Acetyltransferase (GNAT) domain
Acetyltransf_7       PF13508.9     80 NZ_CP015727.1.region007_ORF3:gid::pid::loc:3501:3960:strand:+ -            152   1.2e-07   32.1   0.0   1   1   3.4e-11   1.6e-07   31.6   0.0     6    79    53   136    31   137 0.72 Acetyltransferase (GNAT) domain
Acetyltransf_3       PF13302.9    138 NZ_CP015727.1.region007_ORF3:gid::pid::loc:3501:3960:strand:+ -            152   9.1e-07   29.7   0.0   1   1   2.1e-10     1e-06   29.6   0.0    49   137    46   135     5   136 0.78 Acetyltransferase (GNAT) domain
CutA1                PF03091.17    99 NZ_CP015727.1.region007_ORF4:gid::pid::loc:3990:4338:strand:+ -            115   6.6e-07   29.2   0.0   1   1   5.5e-11   1.1e-06   28.6   0.0    43    86    62   105    59   114 0.93 CutA1 divalent ion tolerance protein
NUDIX                PF00293.30   131 NZ_CP015727.1.region007_ORF5:gid::pid::loc:4354:4801:strand:+ -            148   4.3e-16   59.2   0.1   1   1   2.8e-20   5.3e-16   58.9   0.1     4   115     7   115     4   127 0.81 NUDIX domain
Beta-lactamase       PF00144.26   330 NZ_CP015727.1.region007_ORF7:gid::pid::loc:5350:6367:strand:+ -            338     8e-37  127.3   0.0   1   1   5.1e-41   9.7e-37  127.0   0.0     4   319    10   316     7   324 0.84 Beta-lactamase
MFS_1                PF07690.18   353 NZ_CP015727.1.region007_ORF9:gid::pid::loc:6821:8030:strand:+ -            402   3.3e-38  131.6  70.0   1   2   5.2e-29     1e-24   87.3  39.2     8   329    20   329    11   330 0.86 Major Facilitator Superfamily
MFS_1                PF07690.18   353 NZ_CP015727.1.region007_ORF9:gid::pid::loc:6821:8030:strand:+ -            402   3.3e-38  131.6  70.0   2   2   3.8e-20   7.3e-16   58.1  22.8     2   185   216   394   215   401 0.80 Major Facilitator Superfamily
Cad                  PF03596.15   192 NZ_CP015727.1.region007_ORF10:gid::pid::loc:8305:8932:strand:+ -            208   1.1e-30  107.1  13.5   1   1   3.6e-34   6.9e-30  104.5  13.5    17   187    42   205    12   208 0.84 Cadmium resistance transporter
Acetyltransf_1       PF00583.27   117 NZ_CP015727.1.region007_ORF11:gid::pid::loc:9140:9608:strand:+ -            155   1.8e-15   57.3   0.2   1   1   5.1e-19   2.5e-15   56.8   0.2    15   117    35   130    17   130 0.79 Acetyltransferase (GNAT) family
Acetyltransf_7       PF13508.9     80 NZ_CP015727.1.region007_ORF11:gid::pid::loc:9140:9608:strand:+ -            155   3.7e-13   49.7   0.1   1   1     1e-16   4.8e-13   49.3   0.1     4    79    53   131    21   132 0.82 Acetyltransferase (GNAT) domain
Acetyltransf_10      PF13673.9    128 NZ_CP015727.1.region007_ORF11:gid::pid::loc:9140:9608:strand:+ -            155     6e-11   42.5   0.1   1   1   1.5e-14   7.3e-11   42.2   0.1     4   125    27   149    23   152 0.78 Acetyltransferase (GNAT) domain
Acetyltransf_4       PF13420.9    155 NZ_CP015727.1.region007_ORF11:gid::pid::loc:9140:9608:strand:+ -            155   7.8e-10   39.0   1.0   1   1   2.1e-13     1e-09   38.7   1.0    30   151    30   147     8   149 0.82 Acetyltransferase (GNAT) domain
#
# Program:         hmmscan
# Version:         3.3.2 (Nov 2020)
# Pipeline mode:   SCAN
# Query file:      /home/output/example_output3/cache/fasta/NZ_CP015727.1.region007.fasta
# Target file:     /usr/src/BiG-SCAPE/Pfam-A.hmm
# Option settings: hmmscan --domtblout /home/output/example_output3/cache/domtable/NZ_CP015727.1.region007.domtable --cut_tc --cpu 0 /usr/src/BiG-SCAPE/Pfam-A.hmm /home/output/example_output3/cache/fasta/NZ_CP015727.1.region007.fasta 
# Current dir:     /home
# Date:            Sat Jan 15 20:17:14 2022
# [ok]
```
