## Supplementary material for "Delving into the *Bacillus cereus* group biosynthetic gene clusters cosmos: a comparative-genomics-based classification framework": antiSMASH profiles + BIG-SCAPE output: NZ_CP015727.1.region008.domtable

```
#                                                                                                                    --- full sequence --- -------------- this domain -------------   hmm coord   ali coord   env coord
# target name        accession   tlen query name                                                   accession   qlen   E-value  score  bias   #  of  c-Evalue  i-Evalue  score  bias  from    to  from    to  from    to  acc description of target
#------------------- ---------- -----                                         -------------------- ---------- ----- --------- ------ ----- --- --- --------- --------- ------ ----- ----- ----- ----- ----- ----- ----- ---- ---------------------
GSDH                 PF07995.13   332 NZ_CP015727.1.region008_ORF1:gid::pid::loc:477:1908:strand:- -            476   3.5e-11   43.1   0.0   1   1   6.6e-15   1.3e-10   41.2   0.0    47   209    77   277    24   285 0.79 Glucose / Sorbosone dehydrogenase
NUDIX                PF00293.30   131 NZ_CP015727.1.region008_ORF5:gid::pid::loc:3618:4059:strand:- -            146     4e-09   36.7   0.1   1   1   2.8e-13   5.5e-09   36.3   0.1    25   121    26   128    16   138 0.63 NUDIX domain
DAO                  PF01266.26   353 NZ_CP015727.1.region008_ORF6:gid::pid::loc:4275:5391:strand:- -            371   1.8e-56  192.3   1.5   1   1   4.2e-60     2e-56  192.2   1.5     2   353     4   351     3   351 0.82 FAD dependent oxidoreductase
FAD_binding_2        PF00890.26   417 NZ_CP015727.1.region008_ORF6:gid::pid::loc:4275:5391:strand:- -            371   4.7e-07   29.3   3.2   1   1   1.9e-10   9.2e-07   28.4   3.2     3   209     5   210     3   233 0.68 FAD binding domain
NAD_binding_8        PF13450.8     68 NZ_CP015727.1.region008_ORF6:gid::pid::loc:4275:5391:strand:- -            371   1.4e-05   25.3   0.5   1   1   2.9e-09   1.4e-05   25.3   0.5     1    28     6    33     6    71 0.94 NAD(P)-binding Rossmann-like domain
ApbA                 PF02558.18   152 NZ_CP015727.1.region008_ORF6:gid::pid::loc:4275:5391:strand:- -            371   3.2e-05   23.7   1.9   1   1   1.4e-08   6.9e-05   22.6   0.2     2    43     5    45     4    64 0.83 Ketopantoate reductase PanE/ApbA
OmdA                 PF13376.8     60 NZ_CP015727.1.region008_ORF7:gid::pid::loc:5517:6171:strand:- -            217   7.3e-17   61.3   0.0   1   1   7.9e-21   1.5e-16   60.2   0.0     7    60   152   205   151   205 0.98 Bacteriocin-protection, YdeI or OmpD-Associated
Acetyltransf_2       PF00797.19   240 NZ_CP015727.1.region008_ORF9:gid::pid::loc:6516:7284:strand:- -            255   3.4e-44  151.5   0.1   1   1     2e-48   3.9e-44  151.3   0.1     3   235    23   255    21   255 0.92 N-acetyltransferase
MepB                 PF08877.12   122 NZ_CP015727.1.region008_ORF10:gid::pid::loc:7473:7977:strand:- -            167   1.9e-49  166.6   1.3   1   1   1.2e-53   2.3e-49  166.3   1.3     1   122    29   150    29   150 0.99 MepB protein
HAD_2                PF13419.8    178 NZ_CP015727.1.region008_ORF11:gid::pid::loc:8297:8990:strand:- -            230   2.8e-29  102.6   2.3   1   1   5.6e-33   3.6e-29  102.2   2.3     2   177     7   194     6   195 0.87 Haloacid dehalogenase-like hydrolase
Hydrolase            PF00702.28   210 NZ_CP015727.1.region008_ORF11:gid::pid::loc:8297:8990:strand:- -            230   2.2e-14   54.4   0.1   1   1   9.2e-15   5.9e-11   43.1   0.0   123   209   101   188    93   189 0.89 haloacid dehalogenase-like hydrolase
Hydrolase_like       PF13242.8     75 NZ_CP015727.1.region008_ORF11:gid::pid::loc:8297:8990:strand:- -            230     1e-08   35.2   0.0   1   1   2.7e-12   1.7e-08   34.5   0.0     3    47   150   194   148   211 0.95 HAD-hyrolase-like
Response_reg         PF00072.26   112 NZ_CP015727.1.region008_ORF12:gid::pid::loc:9436:10102:strand:+ -            221   6.6e-30  103.7   0.8   1   1   1.1e-33     1e-29  103.0   0.8     1   111     6   114     6   115 0.98 Response regulator receiver domain
Trans_reg_C          PF00486.30    77 NZ_CP015727.1.region008_ORF12:gid::pid::loc:9436:10102:strand:+ -            221     5e-25   87.5   0.3   1   1   1.2e-28   1.2e-24   86.3   0.3     3    77   150   219   148   219 0.96 Transcriptional regulatory protein, C terminal
HATPase_c            PF02518.28   112 NZ_CP015727.1.region008_ORF13:gid::pid::loc:10094:11567:strand:+ -            490   4.5e-17   62.7   0.1   1   1   1.4e-20   9.1e-17   61.7   0.1     6   110   374   480   369   482 0.84 Histidine kinase-, DNA gyrase B-, and HSP90-like ATPase
HisKA                PF00512.27    67 NZ_CP015727.1.region008_ORF13:gid::pid::loc:10094:11567:strand:+ -            490   1.9e-11   43.9   0.0   1   1   7.7e-15   4.9e-11   42.6   0.0     2    66   259   323   258   324 0.91 His Kinase A (phospho-acceptor) domain
HAMP                 PF00672.27    53 NZ_CP015727.1.region008_ORF13:gid::pid::loc:10094:11567:strand:+ -            490   2.9e-11   43.7   0.0   1   1   1.1e-14   7.2e-11   42.4   0.0     2    53   182   233   181   233 0.96 HAMP domain
DinB_2               PF12867.9    128 NZ_CP015727.1.region008_ORF14:gid::pid::loc:11895:12432:strand:+ -            178   1.2e-20   74.4   0.0   1   1   7.2e-25   1.4e-20   74.1   0.0     2   127    30   164    29   165 0.97 DinB superfamily
ABC_tran             PF00005.29   137 NZ_CP015727.1.region008_ORF16:gid::pid::loc:13108:13786:strand:- -            225     8e-32  110.7   0.0   1   1   6.1e-36   1.2e-31  110.2   0.0     1   136    24   170    24   171 0.89 ABC transporter
FtsX                 PF02687.23    96 NZ_CP015727.1.region008_ORF17:gid::pid::loc:13797:15228:strand:- -            476   7.3e-13   48.9   0.1   1   1   3.8e-17   7.3e-13   48.9   0.1     1    96   342   468   342   468 0.88 FtsX-like permease family
DUF2048              PF09752.11   352 NZ_CP015727.1.region008_ORF19:gid::pid::loc:15789:16791:strand:+ -            333   4.5e-08   32.7   0.2   1   1   1.6e-08   0.00031   20.1   0.0   129   195   131   201    93   218 0.79 Alpha/beta hydrolase domain containing 18
Abhydrolase_3        PF07859.15   211 NZ_CP015727.1.region008_ORF20:gid::pid::loc:17422:18379:strand:+ -            318   3.5e-63  213.4   0.0   1   1   6.7e-67   4.3e-63  213.1   0.0     1   209    78   285    78   287 0.95 alpha/beta hydrolase fold
COesterase           PF00135.30   515 NZ_CP015727.1.region008_ORF20:gid::pid::loc:17422:18379:strand:+ -            318   2.9e-17   62.9   0.1   1   1   2.5e-20   1.6e-16   60.5   0.1    82   205    56   169    23   175 0.83 Carboxylesterase family
Peptidase_S9         PF00326.23   212 NZ_CP015727.1.region008_ORF20:gid::pid::loc:17422:18379:strand:+ -            318   1.5e-09   37.8   0.0   1   1   8.5e-13   5.4e-09   35.9   0.0    45   189   126   286   123   299 0.75 Prolyl oligopeptidase family
Pyridoxal_deC        PF00282.21   375 NZ_CP015727.1.region008_ORF21:gid::pid::loc:18490:19945:strand:- -            484   1.9e-73  247.5   0.0   1   1   7.7e-77     3e-73  246.8   0.0    11   374    51   402    45   403 0.94 Pyridoxal-dependent decarboxylase conserved domain
Beta_elim_lyase      PF01212.23   291 NZ_CP015727.1.region008_ORF21:gid::pid::loc:18490:19945:strand:- -            484     7e-10   38.8   0.0   1   1   2.7e-13     1e-09   38.2   0.0    48   216   138   326   119   461 0.73 Beta-eliminating lyase
Aminotran_1_2        PF00155.23   363 NZ_CP015727.1.region008_ORF21:gid::pid::loc:18490:19945:strand:- -            484   5.5e-06   25.9   0.0   1   1   2.8e-09   1.1e-05   24.9   0.0    67   194   138   267   116   289 0.83 Aminotransferase class I and II
SepSecS              PF05889.15   389 NZ_CP015727.1.region008_ORF21:gid::pid::loc:18490:19945:strand:- -            484   1.1e-05   24.4   0.0   1   1   4.8e-09   1.9e-05   23.7   0.0   102   206   168   278   124   333 0.78 O-phosphoseryl-tRNA(Sec) selenium transferase, SepSecS
AMP-binding          PF00501.30   424 NZ_CP015727.1.region008_ORF22:gid::pid::loc:20000:27017:strand:- -           2338  1.4e-196  653.2   0.0   1   2    6e-104  2.9e-100  336.0   0.0     1   424   269   658   269   658 0.89 AMP-binding enzyme
AMP-binding          PF00501.30   424 NZ_CP015727.1.region008_ORF22:gid::pid::loc:20000:27017:strand:- -           2338  1.4e-196  653.2   0.0   2   2     7e-97   3.4e-93  312.7   0.0     1   423  1306  1685  1306  1686 0.90 AMP-binding enzyme
Condensation         PF00668.22   457 NZ_CP015727.1.region008_ORF22:gid::pid::loc:20000:27017:strand:- -           2338  8.2e-153  509.4  26.8   1   3   2.7e-14   1.3e-10   40.7   2.6   190   456    11   249     2   250 0.81 Condensation domain
Condensation         PF00668.22   457 NZ_CP015727.1.region008_ORF22:gid::pid::loc:20000:27017:strand:- -           2338  8.2e-153  509.4  26.8   2   3   5.9e-56   2.8e-52  178.0   3.9     6   439   853  1273   849  1286 0.86 Condensation domain
Condensation         PF00668.22   457 NZ_CP015727.1.region008_ORF22:gid::pid::loc:20000:27017:strand:- -           2338  8.2e-153  509.4  26.8   3   3   1.9e-93   9.2e-90  301.6   4.7     2   447  1906  2338  1905  2338 0.94 Condensation domain
PP-binding           PF00550.27    67 NZ_CP015727.1.region008_ORF22:gid::pid::loc:20000:27017:strand:- -           2338   6.2e-23   81.0   0.0   1   2   2.6e-12   1.2e-08   35.2   0.0     1    66   766   828   766   829 0.93 Phosphopantetheine attachment site
PP-binding           PF00550.27    67 NZ_CP015727.1.region008_ORF22:gid::pid::loc:20000:27017:strand:- -           2338   6.2e-23   81.0   0.0   2   2   9.4e-15   4.5e-11   43.0   0.0     3    67  1795  1856  1793  1856 0.95 Phosphopantetheine attachment site
AMP-binding_C        PF13193.8     76 NZ_CP015727.1.region008_ORF22:gid::pid::loc:20000:27017:strand:- -           2338   2.9e-22   79.5   0.0   1   2   1.3e-10     6e-07   30.4   0.0     1    76   666   738   666   738 0.91 AMP-binding enzyme C-terminal domain
AMP-binding_C        PF13193.8     76 NZ_CP015727.1.region008_ORF22:gid::pid::loc:20000:27017:strand:- -           2338   2.9e-22   79.5   0.0   2   2   1.6e-15   7.9e-12   46.1   0.0     4    76  1697  1767  1694  1767 0.90 AMP-binding enzyme C-terminal domain
Nitroreductase       PF00881.26   168 NZ_CP015727.1.region008_ORF23:gid::pid::loc:27049:28027:strand:- -            325   1.5e-24   87.1   0.0   1   1   1.1e-28   2.2e-24   86.5   0.0     1   161   142   313   142   320 0.96 Nitroreductase family
PUD                  PF03714.16    94 NZ_CP015727.1.region008_ORF24:gid::pid::loc:28898:31457:strand:- -            852   6.2e-22   78.4   5.4   1   1     4e-25   2.5e-21   76.4   5.4     1    94    40   131    40   131 0.91 Bacterial pullanase-associated domain
Alpha-amylase        PF00128.26   336 NZ_CP015727.1.region008_ORF24:gid::pid::loc:28898:31457:strand:- -            852     1e-16   61.5   7.7   1   2   1.2e-13   7.4e-10   39.0   0.2     5    82   390   485   388   493 0.89 Alpha amylase, catalytic domain
Alpha-amylase        PF00128.26   336 NZ_CP015727.1.region008_ORF24:gid::pid::loc:28898:31457:strand:- -            852     1e-16   61.5   7.7   2   2   2.9e-09   1.8e-05   24.5   1.3   145   331   517   713   511   718 0.65 Alpha amylase, catalytic domain
CBM_48               PF02922.20    83 NZ_CP015727.1.region008_ORF24:gid::pid::loc:28898:31457:strand:- -            852   3.6e-13   49.7   3.3   1   1   3.1e-16     2e-12   47.4   0.4     2    82   238   315   237   316 0.94 Carbohydrate-binding module 48 (Isoamylase N-terminal domain)
Peptidase_M4_C       PF02868.17   168 NZ_CP015727.1.region008_ORF25:gid::pid::loc:31933:33637:strand:- -            567   9.4e-51  172.1   1.4   1   1   1.5e-54   9.4e-51  172.1   1.4     1   168   402   566   402   566 0.96 Thermolysin metallopeptidase, alpha-helical domain
Peptidase_M4         PF01447.20   146 NZ_CP015727.1.region008_ORF25:gid::pid::loc:31933:33637:strand:- -            567   1.1e-33  116.9   5.5   1   1   1.7e-37   1.1e-33  116.9   5.5     1   146   248   399   248   399 0.92 Thermolysin metallopeptidase, catalytic domain
FTP                  PF07504.15    51 NZ_CP015727.1.region008_ORF25:gid::pid::loc:31933:33637:strand:- -            567   4.1e-12   45.8   2.7   1   1   6.4e-16   4.1e-12   45.8   2.7     2    50    85   133    84   134 0.94 Fungalysin/Thermolysin Propeptide Motif
5_nucleotid_C        PF02872.20   158 NZ_CP015727.1.region008_ORF26:gid::pid::loc:33977:35930:strand:- -            650   8.1e-19   68.4   0.2   1   1   2.4e-22   1.5e-18   67.5   0.2    14   148   357   508   338   512 0.83 5'-nucleotidase, C-terminal domain
Metallophos          PF00149.30   205 NZ_CP015727.1.region008_ORF26:gid::pid::loc:33977:35930:strand:- -            650   8.1e-11   42.9   0.0   1   1   2.1e-14   1.3e-10   42.2   0.0     2   204    40   258    39   259 0.73 Calcineurin-like phosphoesterase
PGA_cap              PF09587.12   257 NZ_CP015727.1.region008_ORF26:gid::pid::loc:33977:35930:strand:- -            650     2e-05   24.2   0.0   1   1   8.2e-09   5.2e-05   22.9   0.0    61   246    99   270    74   271 0.76 Bacterial capsule synthesis protein PGA_cap
DinB_2               PF12867.9    128 NZ_CP015727.1.region008_ORF27:gid::pid::loc:36466:36982:strand:- -            171   2.4e-17   63.7   0.0   1   1   4.7e-21     3e-17   63.4   0.0     2   128     9   160     8   160 0.84 DinB superfamily
DUF1569              PF07606.13   152 NZ_CP015727.1.region008_ORF27:gid::pid::loc:36466:36982:strand:- -            171   1.7e-09   38.0   0.2   1   1     1e-12   6.7e-09   36.1   0.2     9   150    10   161     6   163 0.79 Protein of unknown function (DUF1569)
DinB                 PF05163.14   166 NZ_CP015727.1.region008_ORF27:gid::pid::loc:36466:36982:strand:- -            171   1.1e-06   28.8   1.5   1   1   1.5e-09   9.3e-06   25.7   1.5    12   138     9   160     3   163 0.91 DinB family
GyrI-like            PF06445.17   155 NZ_CP015727.1.region008_ORF28:gid::pid::loc:37110:37338:strand:- -             75   4.7e-12   46.6   0.1   1   1   5.4e-16   5.1e-12   46.5   0.1    85   155     1    73     1    73 0.97 GyrI-like small molecule binding domain
Cass2                PF14526.8    149 NZ_CP015727.1.region008_ORF28:gid::pid::loc:37110:37338:strand:- -             75   1.3e-06   28.8   0.1   1   1   1.4e-10   1.4e-06   28.7   0.1    84   149     3    72     1    72 0.86 Integron-associated effector binding protein
GyrI-like            PF06445.17   155 NZ_CP015727.1.region008_ORF29:gid::pid::loc:37319:37580:strand:- -             86   6.4e-10   39.7   0.0   1   1   3.5e-14   6.7e-10   39.6   0.0     1    61     1    58     1    77 0.94 GyrI-like small molecule binding domain
SecY                 PF00344.22   308 NZ_CP015727.1.region008_ORF30:gid::pid::loc:38134:39439:strand:+ -            434    4e-109  364.7  25.5   1   1  2.9e-113  5.6e-109  364.3  25.5     1   308    68   414    68   414 0.93 SecY
EamA                 PF00892.22   137 NZ_CP015727.1.region008_ORF31:gid::pid::loc:39524:40442:strand:- -            305   1.1e-37  129.4  34.4   1   2   8.4e-22   1.6e-17   64.0  13.2     5   136     4   134     1   135 0.94 EamA-like transporter family
EamA                 PF00892.22   137 NZ_CP015727.1.region008_ORF31:gid::pid::loc:39524:40442:strand:- -            305   1.1e-37  129.4  34.4   2   2   3.8e-24   7.3e-20   71.6  13.2     3   136   149   287   147   288 0.94 EamA-like transporter family
Aminotran_1_2        PF00155.23   363 NZ_CP015727.1.region008_ORF32:gid::pid::loc:40590:42030:strand:+ -            479   8.2e-35  120.7   0.0   1   1   1.7e-38   1.1e-34  120.3   0.0    37   363   145   468   125   468 0.90 Aminotransferase class I and II
GntR                 PF00392.23    64 NZ_CP015727.1.region008_ORF32:gid::pid::loc:40590:42030:strand:+ -            479   9.5e-15   54.1   0.0   1   1   4.2e-18   2.7e-14   52.6   0.0     2    64    14    76    13    76 0.98 Bacterial regulatory proteins, gntR family
Asp_aminotransf      PF12897.9    421 NZ_CP015727.1.region008_ORF32:gid::pid::loc:40590:42030:strand:+ -            479   8.7e-07   28.2   0.0   1   1   2.1e-10   1.4e-06   27.5   0.0   124   373   199   437   139   473 0.67 Aspartate amino-transferase
Abhydrolase_1        PF00561.22   257 NZ_CP015727.1.region008_ORF34:gid::pid::loc:42510:43365:strand:+ -            284   3.8e-21   76.0   0.0   1   1   6.2e-23   2.4e-19   70.1   0.0     1   254    24   267    24   269 0.70 alpha/beta hydrolase fold
Hydrolase_4          PF12146.10   239 NZ_CP015727.1.region008_ORF34:gid::pid::loc:42510:43365:strand:+ -            284   5.2e-13   48.9   0.0   1   1   2.3e-16   8.7e-13   48.2   0.0    14   235    34   266    21   269 0.81 Serine aminopeptidase, S33
Abhydrolase_6        PF12697.9    220 NZ_CP015727.1.region008_ORF34:gid::pid::loc:42510:43365:strand:+ -            284   3.7e-08   34.3   0.0   1   1   1.2e-11   4.4e-08   34.1   0.0     2   212    27   268    26   276 0.56 Alpha/beta hydrolase family
Abhydrolase_4        PF08386.12   103 NZ_CP015727.1.region008_ORF34:gid::pid::loc:42510:43365:strand:+ -            284   3.1e-05   24.1   0.0   1   1     2e-08   7.5e-05   22.9   0.0    32    76   222   266   210   280 0.84 TAP-like protein
ALP_N                PF17989.3    147 NZ_CP015727.1.region008_ORF36:gid::pid::loc:43826:44996:strand:- -            389   2.1e-08   34.6   0.0   1   1     2e-12   3.7e-08   33.8   0.0     1   145     8   181     8   182 0.77 Actin like proteins N terminal domain
DUF1697              PF08002.13   137 NZ_CP015727.1.region008_ORF38:gid::pid::loc:45653:46190:strand:- -            178   1.6e-43  148.5   0.1   1   1   1.2e-47   2.2e-43  148.0   0.1     1   137     1   137     1   137 0.99 Protein of unknown function (DUF1697)
ArAE_1               PF06081.13   141 NZ_CP015727.1.region008_ORF39:gid::pid::loc:46219:46486:strand:- -             88     2e-05   24.8   0.1   1   1   1.5e-09     3e-05   24.3   0.1     3    29    10    36     8    39 0.91 Aromatic acid exporter family member 1
#
# Program:         hmmscan
# Version:         3.3.2 (Nov 2020)
# Pipeline mode:   SCAN
# Query file:      /home/output/example_output3/cache/fasta/NZ_CP015727.1.region008.fasta
# Target file:     /usr/src/BiG-SCAPE/Pfam-A.hmm
# Option settings: hmmscan --domtblout /home/output/example_output3/cache/domtable/NZ_CP015727.1.region008.domtable --cut_tc --cpu 0 /usr/src/BiG-SCAPE/Pfam-A.hmm /home/output/example_output3/cache/fasta/NZ_CP015727.1.region008.fasta 
# Current dir:     /home
# Date:            Sat Jan 15 20:26:27 2022
# [ok]
```
