## Supplementary material for "Delving into the *Bacillus cereus* group biosynthetic gene clusters cosmos: a comparative-genomics-based classification framework": antiSMASH profiles + BIG-SCAPE output: NZ_CP019230.1.region002.domtable

```
#                                                                                                                    --- full sequence --- -------------- this domain -------------   hmm coord   ali coord   env coord
# target name        accession   tlen query name                                                   accession   qlen   E-value  score  bias   #  of  c-Evalue  i-Evalue  score  bias  from    to  from    to  from    to  acc description of target
#------------------- ---------- -----                                         -------------------- ---------- ----- --------- ------ ----- --- --- --------- --------- ------ ----- ----- ----- ----- ----- ----- ----- ---- ---------------------
HATPase_c            PF02518.28   112 NZ_CP019230.1.region002_ORF1:gid::pid::loc:292:1651:strand:+ -            452   1.8e-25   89.7   0.9   1   1   1.1e-28   4.4e-25   88.5   0.3     1   110   346   452   346   452 0.94 Histidine kinase-, DNA gyrase B-, and HSP90-like ATPase
HisKA                PF00512.27    67 NZ_CP019230.1.region002_ORF1:gid::pid::loc:292:1651:strand:+ -            452   2.7e-16   59.5   0.0   1   1   2.3e-19   8.7e-16   57.8   0.0     1    66   235   301   235   302 0.94 His Kinase A (phospho-acceptor) domain
HAMP                 PF00672.27    53 NZ_CP019230.1.region002_ORF1:gid::pid::loc:292:1651:strand:+ -            452   5.4e-09   36.4   0.0   1   1   2.7e-12     1e-08   35.5   0.0     1    48   179   226   179   227 0.97 HAMP domain
HAMP_2               PF18947.2     67 NZ_CP019230.1.region002_ORF1:gid::pid::loc:292:1651:strand:+ -            452   3.3e-06   27.0   0.0   1   1   2.5e-09   9.7e-06   25.5   0.0    18    62   182   226   179   231 0.92 HAMP domain
Polysacc_deac_1      PF01522.23   124 NZ_CP019230.1.region002_ORF2:gid::pid::loc:1752:2574:strand:+ -            273   1.3e-29  102.9   0.0   1   1   1.1e-32     2e-28   99.0   0.0     4   109    66   171    64   189 0.91 Polysaccharide deacetylase
YkyA                 PF10368.11   186 NZ_CP019230.1.region002_ORF3:gid::pid::loc:2588:3245:strand:+ -            218   3.8e-49  167.0  43.8   1   1   2.2e-53   4.3e-49  166.8  43.8     1   185    24   208    24   209 0.99 Putative cell-wall binding lipoprotein
MgtC                 PF02308.18   121 NZ_CP019230.1.region002_ORF4:gid::pid::loc:3404:4085:strand:+ -            226   1.2e-34  119.4   8.4   1   1   7.6e-39   1.5e-34  119.1   8.4     1   119     9   138     9   140 0.95 MgtC family
Acetyltransf_1       PF00583.27   117 NZ_CP019230.1.region002_ORF5:gid::pid::loc:4181:4703:strand:+ -            173   3.2e-11   43.6   0.1   1   1   9.5e-15   4.5e-11   43.1   0.1    12   115    41   143    24   144 0.78 Acetyltransferase (GNAT) family
FR47                 PF08445.12    86 NZ_CP019230.1.region002_ORF5:gid::pid::loc:4181:4703:strand:+ -            173   1.6e-09   37.7   0.0   1   1   7.2e-13   3.4e-09   36.6   0.0    21    82    89   150    80   153 0.94 FR47-like protein
Acetyltransf_10      PF13673.9    128 NZ_CP019230.1.region002_ORF5:gid::pid::loc:4181:4703:strand:+ -            173   1.8e-08   34.5   0.0   1   1   4.8e-12   2.3e-08   34.1   0.0    19   105    46   143    25   155 0.78 Acetyltransferase (GNAT) domain
Acetyltransf_7       PF13508.9     80 NZ_CP019230.1.region002_ORF5:gid::pid::loc:4181:4703:strand:+ -            173   3.6e-08   33.7   0.1   1   1   1.4e-11   6.8e-08   32.8   0.1     6    76    63   143    48   144 0.73 Acetyltransferase (GNAT) domain
IucA_IucC            PF04183.14   239 NZ_CP019230.1.region002_ORF6:gid::pid::loc:5000:6809:strand:+ -            602   3.4e-53  180.8   0.0   1   1     5e-57   4.8e-53  180.3   0.0     1   238   153   387   153   388 0.93 IucA / IucC family
FhuF                 PF06276.14   163 NZ_CP019230.1.region002_ORF6:gid::pid::loc:5000:6809:strand:+ -            602   3.8e-39  134.8   0.0   1   1   6.4e-43   6.1e-39  134.1   0.0     2   161   419   578   418   580 0.97 Ferric iron reductase FhuF-like transporter
IucA_IucC            PF04183.14   239 NZ_CP019230.1.region002_ORF7:gid::pid::loc:6869:8708:strand:+ -            612   4.6e-73  245.8   0.0   1   1   8.5e-77   8.1e-73  245.0   0.0     2   238   149   390   148   391 0.97 IucA / IucC family
FhuF                 PF06276.14   163 NZ_CP019230.1.region002_ORF7:gid::pid::loc:6869:8708:strand:+ -            612   3.1e-32  112.3   0.1   1   1   5.3e-36   5.1e-32  111.6   0.1     2   160   411   581   410   584 0.94 Ferric iron reductase FhuF-like transporter
AMP-binding          PF00501.30   424 NZ_CP019230.1.region002_ORF8:gid::pid::loc:8694:9933:strand:+ -            412   2.2e-21   76.0   0.5   1   1   1.6e-24   1.6e-20   73.3   0.5   149   355    82   279    46   320 0.78 AMP-binding enzyme
AMP-binding_C        PF13193.8     76 NZ_CP019230.1.region002_ORF8:gid::pid::loc:8694:9933:strand:+ -            412     1e-10   42.5   0.5   1   1   1.9e-14   1.8e-10   41.7   0.5     1    76   328   399   328   399 0.96 AMP-binding enzyme C-terminal domain
DUF6005              PF19468.1    327 NZ_CP019230.1.region002_ORF10:gid::pid::loc:10228:11212:strand:+ -            327    3e-142  473.5   5.4   1   1  1.9e-146  3.7e-142  473.2   5.4     1   320     3   322     3   326 0.99 Family of unknown function (DUF6005)
AP_endonuc_2         PF01261.26   250 NZ_CP019230.1.region002_ORF11:gid::pid::loc:11249:12092:strand:+ -            280   1.5e-31  110.1   0.1   1   1     9e-36   1.7e-31  109.9   0.1     2   248    22   271    21   273 0.85 Xylose isomerase-like TIM barrel
SASP                 PF00269.22    60 NZ_CP019230.1.region002_ORF12:gid::pid::loc:12216:12423:strand:+ -             68   2.2e-21   75.7   0.4   1   1   1.3e-25   2.6e-21   75.5   0.4     1    60     8    62     8    62 0.94 Small, acid-soluble spore proteins, alpha/beta type
#
# Program:         hmmscan
# Version:         3.3.2 (Nov 2020)
# Pipeline mode:   SCAN
# Query file:      /home/output/example_output3/cache/fasta/NZ_CP019230.1.region002.fasta
# Target file:     /usr/src/BiG-SCAPE/Pfam-A.hmm
# Option settings: hmmscan --domtblout /home/output/example_output3/cache/domtable/NZ_CP019230.1.region002.domtable --cut_tc --cpu 0 /usr/src/BiG-SCAPE/Pfam-A.hmm /home/output/example_output3/cache/fasta/NZ_CP019230.1.region002.fasta 
# Current dir:     /home
# Date:            Sat Jan 15 20:34:10 2022
# [ok]
```
