## Supplementary material for "Delving into the *Bacillus cereus* group biosynthetic gene clusters cosmos: a comparative-genomics-based classification framework": antiSMASH profiles + BIG-SCAPE output: NZ_CP019230.1.region004.domtable

```
#                                                                                                                 --- full sequence --- -------------- this domain -------------   hmm coord   ali coord   env coord
# target name        accession   tlen query name                                                accession   qlen   E-value  score  bias   #  of  c-Evalue  i-Evalue  score  bias  from    to  from    to  from    to  acc description of target
#------------------- ---------- -----                                      -------------------- ---------- ----- --------- ------ ----- --- --- --------- --------- ------ ----- ----- ----- ----- ----- ----- ----- ---- ---------------------
Methyltransf_11      PF08241.14    96 NZ_CP019230.1.region004_ORF1:gid::pid::loc:0:783:strand:+ -            260   4.6e-16   59.3   0.1   1   1   2.3e-19   8.6e-16   58.5   0.1     1    95    63   158    63   159 0.97 Methyltransferase domain
Methyltransf_25      PF13649.8     97 NZ_CP019230.1.region004_ORF1:gid::pid::loc:0:783:strand:+ -            260   1.1e-11   45.4   0.0   1   1   4.8e-15   1.9e-11   44.6   0.0     1    97    62   155    62   155 0.92 Methyltransferase domain
Methyltransf_12      PF08242.14    99 NZ_CP019230.1.region004_ORF1:gid::pid::loc:0:783:strand:+ -            260   2.6e-07   31.4   0.2   1   1   1.3e-10   4.8e-07   30.5   0.1     4    99    66   157    63   157 0.88 Methyltransferase domain
Methyltransf_31      PF13847.8    152 NZ_CP019230.1.region004_ORF1:gid::pid::loc:0:783:strand:+ -            260   4.8e-07   29.8   0.1   1   1   1.9e-10   7.1e-07   29.2   0.1     4   110    59   160    56   223 0.81 Methyltransferase domain
Ubie_methyltran      PF01209.20   233 NZ_CP019230.1.region004_ORF1:gid::pid::loc:0:783:strand:+ -            260   5.3e-05   22.8   0.0   1   1   1.7e-08   6.4e-05   22.5   0.0    46   150    57   158    46   239 0.86 ubiE/COQ5 methyltransferase family
TPP_enzyme_N         PF02776.20   172 NZ_CP019230.1.region004_ORF2:gid::pid::loc:940:2617:strand:- -            558   6.8e-37  126.8   0.0   1   1   1.8e-40   1.2e-36  126.1   0.0     2   171     6   179     5   180 0.93 Thiamine pyrophosphate enzyme, N-terminal TPP binding domain
TPP_enzyme_M         PF00205.24   137 NZ_CP019230.1.region004_ORF2:gid::pid::loc:940:2617:strand:- -            558     2e-26   92.5   0.0   1   1   6.6e-30   4.2e-26   91.4   0.0     3   113   201   311   199   327 0.91 Thiamine pyrophosphate enzyme, central domain
TPP_enzyme_C         PF02775.23   153 NZ_CP019230.1.region004_ORF2:gid::pid::loc:940:2617:strand:- -            558   1.4e-18   67.2   0.0   1   1   9.3e-22   5.9e-18   65.2   0.0    17   153   403   535   392   535 0.84 Thiamine pyrophosphate enzyme, C-terminal TPP binding domain
MarR_2               PF12802.9     61 NZ_CP019230.1.region004_ORF3:gid::pid::loc:2733:3216:strand:+ -            160   5.2e-13   48.9   0.0   1   1   2.8e-16   8.9e-13   48.2   0.0     1    60    34    92    34    93 0.97 MarR family
MarR                 PF01047.24    59 NZ_CP019230.1.region004_ORF3:gid::pid::loc:2733:3216:strand:+ -            160   3.2e-07   30.2   0.3   1   1   1.8e-10   5.9e-07   29.4   0.0     3    58    38    93    36    94 0.95 MarR family
HTH_24               PF13412.8     48 NZ_CP019230.1.region004_ORF3:gid::pid::loc:2733:3216:strand:+ -            160   1.5e-06   27.8   0.0   1   1   7.8e-10   2.5e-06   27.0   0.0     5    48    40    83    36    83 0.95 Winged helix-turn-helix DNA-binding
HTH_27               PF13463.8     68 NZ_CP019230.1.region004_ORF3:gid::pid::loc:2733:3216:strand:+ -            160   2.3e-05   24.9   0.0   1   1   1.1e-08   3.4e-05   24.4   0.0     8    68    43   102    36   102 0.81 Winged helix DNA-binding domain
HxlR                 PF01638.19    91 NZ_CP019230.1.region004_ORF3:gid::pid::loc:2733:3216:strand:+ -            160   0.00014   21.7   0.1   1   1   6.4e-08   0.00021   21.2   0.1    22    80    56   113    38   123 0.87 HxlR-like helix-turn-helix
B-block_TFIIIC       PF04182.14    75 NZ_CP019230.1.region004_ORF3:gid::pid::loc:2733:3216:strand:+ -            160   0.00018   21.7   0.0   1   1   7.8e-08   0.00025   21.2   0.0    14    55    48    95    40   137 0.85 B-block binding subunit of TFIIIC
His_Phos_1           PF00300.24   194 NZ_CP019230.1.region004_ORF4:gid::pid::loc:3382:4120:strand:+ -            245   3.7e-35  121.5   0.0   1   1   1.7e-33   3.3e-29  102.1   0.1     1   116     4   125     4   141 0.95 Histidine phosphatase superfamily (branch 1)
SpoIISA_toxin        PF14171.8    243 NZ_CP019230.1.region004_ORF5:gid::pid::loc:4357:5095:strand:+ -            245   5.4e-70  235.9   9.9   1   1   3.3e-74   6.3e-70  235.7   9.9     2   243    10   243     5   243 0.96 Toxin SpoIISA, type II toxin-antitoxin system
DUF1093              PF06486.13    80 NZ_CP019230.1.region004_ORF8:gid::pid::loc:5603:5993:strand:- -            129   1.4e-20   73.9   5.4   1   1   9.1e-25   1.7e-20   73.6   5.4     1    79    27   115    27   116 0.91 Protein of unknown function (DUF1093)
Peptidase_M20        PF01546.30   207 NZ_CP019230.1.region004_ORF9:gid::pid::loc:6204:7674:strand:+ -            489   2.6e-19   69.9   0.2   1   1   3.6e-23   3.5e-19   69.4   0.2     2   196    74   472    73   482 0.84 Peptidase family M20/M25/M40
M20_dimer            PF07687.16   109 NZ_CP019230.1.region004_ORF9:gid::pid::loc:6204:7674:strand:+ -            489   6.5e-08   32.6   0.0   1   1     3e-11   2.9e-07   30.5   0.0    16   105   213   292   205   296 0.84 Peptidase dimerisation domain
Peptidase_C70        PF12385.10   143 NZ_CP019230.1.region004_ORF10:gid::pid::loc:7919:8729:strand:+ -            269   3.5e-16   59.5   0.0   1   1   5.6e-20   5.4e-16   58.8   0.0     4   141   116   254   113   256 0.90 Papain-like cysteine protease AvrRpt2
Peptidase_C39_2      PF13529.8    144 NZ_CP019230.1.region004_ORF10:gid::pid::loc:7919:8729:strand:+ -            269   1.9e-10   41.5   1.6   1   1   4.3e-14   4.1e-10   40.5   0.8     1   144   117   239   117   239 0.78 Peptidase_C39 like family
GerE                 PF00196.21    57 NZ_CP019230.1.region004_ORF12:gid::pid::loc:9596:9848:strand:- -             83     1e-08   34.7   0.1   1   1   6.9e-13   1.3e-08   34.4   0.1     2    53     4    55     3    59 0.96 Bacterial regulatory proteins, luxR family
RNPP_C               PF18768.3    213 NZ_CP019230.1.region004_ORF13:gid::pid::loc:10224:11103:strand:+ -            292   4.1e-30  105.0  20.2   1   1   8.4e-34   4.1e-30  105.0  20.2     7   207    85   286    79   289 0.87 RNPP family C-terminal domain
HTH_3                PF01381.24    55 NZ_CP019230.1.region004_ORF13:gid::pid::loc:10224:11103:strand:+ -            292   6.9e-12   45.3   0.1   1   1   3.1e-15   1.5e-11   44.3   0.1     1    55    10    63    10    63 0.97 Helix-turn-helix
HTH_19               PF12844.9     65 NZ_CP019230.1.region004_ORF13:gid::pid::loc:10224:11103:strand:+ -            292   6.3e-11   42.3   0.0   1   1     5e-14   2.4e-10   40.4   0.0     1    63     7    67     7    69 0.91 Helix-turn-helix domain
AbrB_C               PF18277.3     37 NZ_CP019230.1.region004_ORF14:gid::pid::loc:11243:11522:strand:+ -             92   6.5e-18   64.2   0.2   1   1   1.1e-21     1e-17   63.6   0.2     1    37    53    89    53    89 0.99 AbrB C-terminal domain
MazE_antitoxin       PF04014.20    46 NZ_CP019230.1.region004_ORF14:gid::pid::loc:11243:11522:strand:+ -             92   6.8e-13   48.2   0.3   1   1     7e-16   6.7e-12   45.1   0.1     2    45     9    52     8    53 0.95 Antidote-toxin recognition MazE, bacterial antitoxin
TauE                 PF01925.21   237 NZ_CP019230.1.region004_ORF16:gid::pid::loc:13361:14120:strand:+ -            252   6.3e-44  150.5  31.3   1   1     4e-48   7.7e-44  150.2  31.3     1   236    11   245    11   246 0.93 Sulfite exporter TauE/SafE
Hexapep_2            PF14602.8     34 NZ_CP019230.1.region004_ORF17:gid::pid::loc:14373:15033:strand:+ -            219   2.4e-06   27.2   0.8   1   1   2.6e-10   2.4e-06   27.2   0.8     7    33   123   151   118   152 0.90 Hexapeptide repeat of succinyl-transferase
Peptidase_S11        PF00768.22   239 NZ_CP019230.1.region004_ORF18:gid::pid::loc:15364:16678:strand:+ -            437   7.8e-85  284.2   2.4   1   1     2e-88   1.3e-84  283.5   2.4     6   238    33   287    28   288 0.97 D-alanyl-D-alanine carboxypeptidase
PBP5_C               PF07943.15    91 NZ_CP019230.1.region004_ORF18:gid::pid::loc:15364:16678:strand:+ -            437   1.4e-14   54.1   5.2   1   1   5.6e-18   3.6e-14   52.8   5.2     1    91   307   409   307   409 0.98 Penicillin-binding protein 5, C-terminal domain
Beta-lactamase2      PF13354.8    201 NZ_CP019230.1.region004_ORF18:gid::pid::loc:15364:16678:strand:+ -            437     3e-13   49.9   0.1   1   1   8.6e-17   5.5e-13   49.0   0.1     7   145    56   215    50   246 0.82 Beta-lactamase enzyme family
Lipase_GDSL_2        PF13472.8    179 NZ_CP019230.1.region004_ORF19:gid::pid::loc:17033:17624:strand:+ -            196   1.9e-23   83.9   0.0   1   1   2.2e-27   2.1e-23   83.7   0.0     1   177     7   179     7   181 0.79 GDSL-like Lipase/Acylhydrolase family
Lipase_GDSL          PF00657.24   224 NZ_CP019230.1.region004_ORF19:gid::pid::loc:17033:17624:strand:+ -            196   7.5e-16   58.9   0.1   1   1   9.4e-20     9e-16   58.6   0.1     2   224     6   186     5   186 0.80 GDSL-like Lipase/Acylhydrolase
MFS_1                PF07690.18   353 NZ_CP019230.1.region004_ORF20:gid::pid::loc:18684:19938:strand:+ -            417   3.2e-34  118.5  58.0   1   1   5.4e-36   5.2e-32  111.2  34.8     2   353    19   366    17   366 0.82 Major Facilitator Superfamily
MFS_3                PF05977.15   524 NZ_CP019230.1.region004_ORF20:gid::pid::loc:18684:19938:strand:+ -            417   1.3e-19   70.2  22.5   1   1   6.7e-22   6.4e-18   64.6  22.7    10   389    13   395     8   397 0.80 Transmembrane secretion effector
Condensation         PF00668.22   457 NZ_CP019230.1.region004_ORF21:gid::pid::loc:19951:24508:strand:+ -           1518  1.2e-171  571.6  23.7   1   2   3.9e-90   1.8e-86  290.7  11.1     2   455     4   436     3   438 0.93 Condensation domain
Condensation         PF00668.22   457 NZ_CP019230.1.region004_ORF21:gid::pid::loc:19951:24508:strand:+ -           1518  1.2e-171  571.6  23.7   2   2     6e-89   2.9e-85  286.8   4.7     3   442  1050  1488  1048  1501 0.91 Condensation domain
AMP-binding          PF00501.30   424 NZ_CP019230.1.region004_ORF21:gid::pid::loc:19951:24508:strand:+ -           1518  2.6e-111  372.3   0.0   1   1  7.2e-115  3.4e-111  371.9   0.0     1   424   458   866   458   866 0.89 AMP-binding enzyme
PP-binding           PF00550.27    67 NZ_CP019230.1.region004_ORF21:gid::pid::loc:19951:24508:strand:+ -           1518   2.4e-13   50.3   0.0   1   1     1e-16   4.8e-13   49.3   0.0     3    65   974  1033   972  1035 0.94 Phosphopantetheine attachment site
AMP-binding_C        PF13193.8     76 NZ_CP019230.1.region004_ORF21:gid::pid::loc:19951:24508:strand:+ -           1518   1.4e-11   45.3   0.1   1   1   1.1e-14   5.1e-11   43.5   0.1     1    76   874   945   874   945 0.94 AMP-binding enzyme C-terminal domain
AMP-binding          PF00501.30   424 NZ_CP019230.1.region004_ORF22:gid::pid::loc:24510:30981:strand:+ -           2156  5.1e-213  707.4   0.0   1   2  9.6e-111  4.6e-107  358.3   0.0     1   424   467   870   467   870 0.87 AMP-binding enzyme
AMP-binding          PF00501.30   424 NZ_CP019230.1.region004_ORF22:gid::pid::loc:24510:30981:strand:+ -           2156  5.1e-213  707.4   0.0   2   2  2.5e-107  1.2e-103  347.1   0.1     1   424  1528  1919  1528  1919 0.89 AMP-binding enzyme
Condensation         PF00668.22   457 NZ_CP019230.1.region004_ORF22:gid::pid::loc:24510:30981:strand:+ -           2156  5.8e-210  697.8  21.8   1   2   7.2e-96   3.5e-92  309.6   5.8     3   457     6   447     4   447 0.92 Condensation domain
Condensation         PF00668.22   457 NZ_CP019230.1.region004_ORF22:gid::pid::loc:24510:30981:strand:+ -           2156  5.8e-210  697.8  21.8   2   2  2.1e-121    1e-117  393.7   8.1     2   457  1061  1508  1060  1508 0.98 Condensation domain
PP-binding           PF00550.27    67 NZ_CP019230.1.region004_ORF22:gid::pid::loc:24510:30981:strand:+ -           2156     8e-32  109.5   0.7   1   2     1e-17     5e-14   52.4   0.0     3    67   978  1040   976  1040 0.93 Phosphopantetheine attachment site
PP-binding           PF00550.27    67 NZ_CP019230.1.region004_ORF22:gid::pid::loc:24510:30981:strand:+ -           2156     8e-32  109.5   0.7   2   2   3.1e-18   1.5e-14   54.1   0.0     2    67  2026  2089  2025  2089 0.95 Phosphopantetheine attachment site
AMP-binding_C        PF13193.8     76 NZ_CP019230.1.region004_ORF22:gid::pid::loc:24510:30981:strand:+ -           2156   5.7e-21   75.4   0.0   1   2   1.2e-12   5.5e-09   37.0   0.0     1    76   878   949   878   949 0.95 AMP-binding enzyme C-terminal domain
AMP-binding_C        PF13193.8     76 NZ_CP019230.1.region004_ORF22:gid::pid::loc:24510:30981:strand:+ -           2156   5.7e-21   75.4   0.0   2   2   3.8e-12   1.8e-08   35.3   0.0     1    76  1927  1998  1927  1998 0.95 AMP-binding enzyme C-terminal domain
Condensation         PF00668.22   457 NZ_CP019230.1.region004_ORF23:gid::pid::loc:30977:45860:strand:+ -           4960         0 1753.2  37.0   1   5  5.8e-122  2.2e-118  395.9   0.3     3   457    31   477    29   477 0.97 Condensation domain
Condensation         PF00668.22   457 NZ_CP019230.1.region004_ORF23:gid::pid::loc:30977:45860:strand:+ -           4960         0 1753.2  37.0   2   5    4e-121  1.5e-117  393.2   1.2     4   456  1094  1538  1092  1539 0.97 Condensation domain
Condensation         PF00668.22   457 NZ_CP019230.1.region004_ORF23:gid::pid::loc:30977:45860:strand:+ -           4960         0 1753.2  37.0   3   5  4.6e-121  1.8e-117  393.0   0.3     4   456  2137  2581  2135  2582 0.96 Condensation domain
Condensation         PF00668.22   457 NZ_CP019230.1.region004_ORF23:gid::pid::loc:30977:45860:strand:+ -           4960         0 1753.2  37.0   4   5   7.3e-87   2.8e-83  280.2   4.6     3   437  3184  3618  3182  3635 0.92 Condensation domain
Condensation         PF00668.22   457 NZ_CP019230.1.region004_ORF23:gid::pid::loc:30977:45860:strand:+ -           4960         0 1753.2  37.0   5   5   4.9e-96   1.9e-92  310.5   4.3     3   457  3657  4096  3655  4096 0.95 Condensation domain
AMP-binding          PF00501.30   424 NZ_CP019230.1.region004_ORF23:gid::pid::loc:30977:45860:strand:+ -           4960         0 1342.9   0.0   1   4  1.7e-112  6.6e-109  364.4   0.0     1   424   497   901   497   901 0.90 AMP-binding enzyme
AMP-binding          PF00501.30   424 NZ_CP019230.1.region004_ORF23:gid::pid::loc:30977:45860:strand:+ -           4960         0 1342.9   0.0   2   4   2.6e-93   9.9e-90  301.2   0.0     1   424  1559  1945  1559  1945 0.88 AMP-binding enzyme
AMP-binding          PF00501.30   424 NZ_CP019230.1.region004_ORF23:gid::pid::loc:30977:45860:strand:+ -           4960         0 1342.9   0.0   3   4  1.3e-105  4.9e-102  341.8   0.0     1   424  2601  3000  2601  3000 0.87 AMP-binding enzyme
AMP-binding          PF00501.30   424 NZ_CP019230.1.region004_ORF23:gid::pid::loc:30977:45860:strand:+ -           4960         0 1342.9   0.0   4   4  3.4e-102   1.3e-98  330.5   0.0     1   424  4116  4515  4116  4515 0.88 AMP-binding enzyme
PP-binding           PF00550.27    67 NZ_CP019230.1.region004_ORF23:gid::pid::loc:30977:45860:strand:+ -           4960   2.7e-62  207.1   3.0   1   4   2.2e-19   8.3e-16   58.2   0.1     2    66  1008  1070  1007  1071 0.94 Phosphopantetheine attachment site
PP-binding           PF00550.27    67 NZ_CP019230.1.region004_ORF23:gid::pid::loc:30977:45860:strand:+ -           4960   2.7e-62  207.1   3.0   2   4   9.5e-20   3.6e-16   59.3   0.1     3    65  2052  2112  2050  2114 0.94 Phosphopantetheine attachment site
PP-binding           PF00550.27    67 NZ_CP019230.1.region004_ORF23:gid::pid::loc:30977:45860:strand:+ -           4960   2.7e-62  207.1   3.0   3   4     3e-14   1.2e-10   41.7   0.0     3    66  3108  3168  3106  3169 0.90 Phosphopantetheine attachment site
PP-binding           PF00550.27    67 NZ_CP019230.1.region004_ORF23:gid::pid::loc:30977:45860:strand:+ -           4960   2.7e-62  207.1   3.0   4   4   7.8e-15     3e-11   43.6   0.0     2    64  4624  4684  4624  4687 0.94 Phosphopantetheine attachment site
AMP-binding_C        PF13193.8     76 NZ_CP019230.1.region004_ORF23:gid::pid::loc:30977:45860:strand:+ -           4960   4.4e-53  178.3   5.6   1   4   3.6e-14   1.4e-10   42.1   0.0     1    76   909   980   909   980 0.95 AMP-binding enzyme C-terminal domain
AMP-binding_C        PF13193.8     76 NZ_CP019230.1.region004_ORF23:gid::pid::loc:30977:45860:strand:+ -           4960   4.4e-53  178.3   5.6   2   4     8e-15   3.1e-11   44.2   0.1     1    76  1953  2024  1953  2024 0.93 AMP-binding enzyme C-terminal domain
AMP-binding_C        PF13193.8     76 NZ_CP019230.1.region004_ORF23:gid::pid::loc:30977:45860:strand:+ -           4960   4.4e-53  178.3   5.6   3   4   1.7e-13   6.5e-10   39.9   0.0     1    76  3008  3079  3008  3079 0.95 AMP-binding enzyme C-terminal domain
AMP-binding_C        PF13193.8     76 NZ_CP019230.1.region004_ORF23:gid::pid::loc:30977:45860:strand:+ -           4960   4.4e-53  178.3   5.6   4   4   6.1e-17   2.3e-13   51.0   0.1     1    76  4523  4594  4523  4594 0.96 AMP-binding enzyme C-terminal domain
Thioesterase         PF00975.22   230 NZ_CP019230.1.region004_ORF23:gid::pid::loc:30977:45860:strand:+ -           4960   8.2e-30  104.7   0.0   1   1   1.2e-32   4.4e-29  102.3   0.0     2   146  4710  4853  4709  4943 0.71 Thioesterase domain
ACPS                 PF01648.22   114 NZ_CP019230.1.region004_ORF24:gid::pid::loc:46259:46886:strand:+ -            208   4.1e-17   62.5   0.1   1   1   4.7e-21     9e-17   61.4   0.0     2   109    73   168    72   179 0.81 4'-phosphopantetheinyl transferase superfamily
Thioesterase         PF00975.22   230 NZ_CP019230.1.region004_ORF25:gid::pid::loc:46872:47595:strand:+ -            240   3.3e-44  151.8   0.0   1   1   3.9e-48   3.7e-44  151.7   0.0     2   229     5   230     4   231 0.93 Thioesterase domain
adh_short            PF00106.27   195 NZ_CP019230.1.region004_ORF26:gid::pid::loc:47978:48422:strand:+ -            147   8.9e-21   74.3   0.1   1   1   1.5e-24   9.7e-21   74.2   0.1     1    97     7   110     7   133 0.88 short chain dehydrogenase
adh_short_C2         PF13561.8    234 NZ_CP019230.1.region004_ORF26:gid::pid::loc:47978:48422:strand:+ -            147   2.7e-12   46.8   0.1   1   1   5.3e-16   3.4e-12   46.5   0.1     1    82    13   103    13   116 0.83 Enoyl-(Acyl carrier protein) reductase
KR                   PF08659.12   180 NZ_CP019230.1.region004_ORF26:gid::pid::loc:47978:48422:strand:+ -            147   5.3e-07   29.8   0.1   1   1     1e-10   6.5e-07   29.5   0.1     4    79    10    82     8   113 0.89 KR domain
Beta-lactamase2      PF13354.8    201 NZ_CP019230.1.region004_ORF30:gid::pid::loc:51462:52407:strand:- -            314   1.7e-34  119.3   0.0   1   1   2.3e-38   2.2e-34  118.9   0.0     3   201    76   281    74   281 0.93 Beta-lactamase enzyme family
Beta-lactamase       PF00144.26   330 NZ_CP019230.1.region004_ORF30:gid::pid::loc:51462:52407:strand:- -            314   7.7e-26   91.2   0.0   1   1   1.6e-29   1.5e-25   90.2   0.0     1   328    56   300    56   302 0.92 Beta-lactamase
DUF1093              PF06486.13    80 NZ_CP019230.1.region004_ORF31:gid::pid::loc:53433:53733:strand:+ -             99   3.7e-19   69.3   2.4   1   1     2e-23   3.7e-19   69.3   2.4     1    69    28    97    28    99 0.94 Protein of unknown function (DUF1093)
Lysozyme_like        PF13702.8    165 NZ_CP019230.1.region004_ORF32:gid::pid::loc:54210:54858:strand:+ -            215   1.4e-47  161.5   5.4   1   1     2e-51   1.9e-47  161.0   5.4     2   164    45   199    44   200 0.92 Lysozyme-like
Acetyltransf_3       PF13302.9    138 NZ_CP019230.1.region004_ORF33:gid::pid::loc:55163:55670:strand:+ -            168   1.3e-29  103.8   0.0   1   1   2.4e-33   1.6e-29  103.5   0.0     1   138     7   141     7   141 0.91 Acetyltransferase (GNAT) domain
Acetyltransf_1       PF00583.27   117 NZ_CP019230.1.region004_ORF33:gid::pid::loc:55163:55670:strand:+ -            168   3.3e-11   43.5   0.0   1   1   6.6e-15   4.2e-11   43.2   0.0    30   117    54   140    15   140 0.78 Acetyltransferase (GNAT) family
Acetyltransf_4       PF13420.9    155 NZ_CP019230.1.region004_ORF33:gid::pid::loc:55163:55670:strand:+ -            168   1.2e-06   28.7   0.4   1   1   4.2e-10   2.7e-06   27.6   0.4    56   153    65   159    10   161 0.78 Acetyltransferase (GNAT) domain
SLH                  PF00395.22    44 NZ_CP019230.1.region004_ORF35:gid::pid::loc:57167:58586:strand:+ -            472   6.1e-33  112.7   1.8   1   3   1.7e-10   1.6e-06   28.1   0.0     3    43    30    68    28    69 0.86 S-layer homology domain
SLH                  PF00395.22    44 NZ_CP019230.1.region004_ORF35:gid::pid::loc:57167:58586:strand:+ -            472   6.1e-33  112.7   1.8   2   3   5.6e-17   5.4e-13   48.8   0.1     1    44    87   129    87   129 0.97 S-layer homology domain
SLH                  PF00395.22    44 NZ_CP019230.1.region004_ORF35:gid::pid::loc:57167:58586:strand:+ -            472   6.1e-33  112.7   1.8   3   3   4.4e-12   4.2e-08   33.2   0.0     1    44   149   190   149   190 0.96 S-layer homology domain
Glucosaminidase      PF01832.22    86 NZ_CP019230.1.region004_ORF35:gid::pid::loc:57167:58586:strand:+ -            472   3.2e-17   62.8   1.4   1   1   8.9e-21   8.5e-17   61.5   1.4     2    85   249   360   248   361 0.80 Mannosyl-glycoprotein endo-beta-N-acetylglucosaminidase
HTH_3                PF01381.24    55 NZ_CP019230.1.region004_ORF36:gid::pid::loc:58736:59291:strand:- -            184   5.4e-15   55.3   0.0   1   1   2.2e-18   8.6e-15   54.6   0.0     1    52    10    61    10    64 0.98 Helix-turn-helix
Cupin_2              PF07883.13    71 NZ_CP019230.1.region004_ORF36:gid::pid::loc:58736:59291:strand:- -            184   3.6e-11   42.7   0.0   1   1   1.6e-14   6.1e-11   42.0   0.0    10    66   119   174   108   178 0.83 Cupin domain
HTH_31               PF13560.8     64 NZ_CP019230.1.region004_ORF36:gid::pid::loc:58736:59291:strand:- -            184   1.2e-07   32.1   0.0   1   1   4.4e-11   1.7e-07   31.6   0.0     3    56     7    59     5    61 0.92 Helix-turn-helix domain
HTH_19               PF12844.9     65 NZ_CP019230.1.region004_ORF36:gid::pid::loc:58736:59291:strand:- -            184   2.2e-07   30.9   0.0   1   1   9.4e-11   3.6e-07   30.2   0.0     1    55     7    60     7    70 0.90 Helix-turn-helix domain
AraC_binding         PF02311.21   136 NZ_CP019230.1.region004_ORF36:gid::pid::loc:58736:59291:strand:- -            184   7.3e-05   22.8   0.0   1   1   3.2e-08   0.00012   22.1   0.0    13    61   117   165   113   172 0.91 AraC-like ligand binding domain
DUF3902              PF13042.8    161 NZ_CP019230.1.region004_ORF37:gid::pid::loc:59915:60419:strand:+ -            167   1.6e-38  131.9  23.6   1   1   9.6e-43   1.8e-38  131.7  23.6     1   161     2   161     2   161 0.98 Protein of unknown function (DUF3902)
Polysacc_deac_1      PF01522.23   124 NZ_CP019230.1.region004_ORF38:gid::pid::loc:60465:61287:strand:+ -            273   2.6e-29  101.8   0.0   1   1   1.6e-32     3e-28   98.4   0.0     4   109    66   171    64   186 0.95 Polysaccharide deacetylase
TetR_N               PF00440.25    47 NZ_CP019230.1.region004_ORF39:gid::pid::loc:61584:62154:strand:- -            189   1.1e-13   50.8   0.0   1   1     1e-17   1.9e-13   50.0   0.0     1    44    13    56    13    59 0.97 Bacterial regulatory proteins, tetR family
Asn_synthase         PF00733.23   355 NZ_CP019230.1.region004_ORF40:gid::pid::loc:62530:64357:strand:+ -            608   1.5e-82  278.2   0.0   1   1   3.1e-86     2e-82  277.8   0.0     2   355   242   600   241   600 0.94 Asparagine synthase
GATase_7             PF13537.8    123 NZ_CP019230.1.region004_ORF40:gid::pid::loc:62530:64357:strand:+ -            608   5.3e-45  152.4   0.0   1   1   1.4e-48   8.8e-45  151.7   0.0     1   122    48   168    48   169 0.95 Glutamine amidotransferase domain
GATase_6             PF13522.8    133 NZ_CP019230.1.region004_ORF40:gid::pid::loc:62530:64357:strand:+ -            608   4.4e-41  140.2   0.0   1   1   1.1e-44   7.2e-41  139.5   0.0     1   133    33   163    33   163 0.97 Glutamine amidotransferase domain
#
# Program:         hmmscan
# Version:         3.3.2 (Nov 2020)
# Pipeline mode:   SCAN
# Query file:      /home/output/example_output3/cache/fasta/NZ_CP019230.1.region004.fasta
# Target file:     /usr/src/BiG-SCAPE/Pfam-A.hmm
# Option settings: hmmscan --domtblout /home/output/example_output3/cache/domtable/NZ_CP019230.1.region004.domtable --cut_tc --cpu 0 /usr/src/BiG-SCAPE/Pfam-A.hmm /home/output/example_output3/cache/fasta/NZ_CP019230.1.region004.fasta 
# Current dir:     /home
# Date:            Sat Jan 15 20:33:33 2022
# [ok]
```
