## Supplementary material for "Delving into the *Bacillus cereus* group biosynthetic gene clusters cosmos: a comparative-genomics-based classification framework": antiSMASH profiles + BIG-SCAPE output: NZ_CP019230.1.region006.domtable

```
#                                                                                                                  --- full sequence --- -------------- this domain -------------   hmm coord   ali coord   env coord
# target name        accession   tlen query name                                                 accession   qlen   E-value  score  bias   #  of  c-Evalue  i-Evalue  score  bias  from    to  from    to  from    to  acc description of target
#------------------- ---------- -----                                       -------------------- ---------- ----- --------- ------ ----- --- --- --------- --------- ------ ----- ----- ----- ----- ----- ----- ----- ---- ---------------------
Aminotran_1_2        PF00155.23   363 NZ_CP019230.1.region006_ORF1:gid::pid::loc:0:1449:strand:+ -            482   6.1e-28   98.1   0.0   1   1   1.2e-31   7.8e-28   97.8   0.0    32   360   146   469   122   472 0.90 Aminotransferase class I and II
GntR                 PF00392.23    64 NZ_CP019230.1.region006_ORF1:gid::pid::loc:0:1449:strand:+ -            482     4e-14   52.1   0.0   1   1   1.7e-17   1.1e-13   50.7   0.0     3    64    15    76    13    76 0.97 Bacterial regulatory proteins, gntR family
Asp_aminotransf      PF12897.9    421 NZ_CP019230.1.region006_ORF1:gid::pid::loc:0:1449:strand:+ -            482   3.6e-11   42.6   0.0   1   1   1.1e-14   7.3e-11   41.6   0.0   121   322   201   394   173   465 0.79 Aspartate amino-transferase
Dala_Dala_lig_C      PF07478.15   204 NZ_CP019230.1.region006_ORF2:gid::pid::loc:1453:2368:strand:+ -            304   1.5e-52  178.1   0.2   1   1   7.5e-56   2.1e-52  177.7   0.2    11   204   103   293    95   293 0.91 D-ala D-ala ligase C-terminus
Dala_Dala_lig_N      PF01820.23   108 NZ_CP019230.1.region006_ORF2:gid::pid::loc:1453:2368:strand:+ -            304   3.1e-23   82.4   0.9   1   1   1.5e-24     4e-21   75.6   0.9     1   108     2    84     2    84 0.93 D-ala D-ala ligase N-terminus
ATP-grasp_3          PF02655.16   161 NZ_CP019230.1.region006_ORF2:gid::pid::loc:1453:2368:strand:+ -            304   1.9e-14   54.2   0.9   1   1   1.6e-16   4.5e-13   49.7   0.2     1   156    92   263    92   267 0.83 ATP-grasp domain
GARS_A               PF01071.21   194 NZ_CP019230.1.region006_ORF2:gid::pid::loc:1453:2368:strand:+ -            304   1.5e-08   34.7   0.1   1   1   2.7e-11   7.5e-08   32.5   0.1     2   105    94   190    93   266 0.91 Phosphoribosylglycinamide synthetase, ATP-grasp (A) domain
RimK                 PF08443.13   188 NZ_CP019230.1.region006_ORF2:gid::pid::loc:1453:2368:strand:+ -            304   2.3e-08   34.0   0.0   1   1   1.6e-11   4.5e-08   33.0   0.0     3   173    94   271    92   282 0.79 RimK-like ATP-grasp domain
CPSase_L_D2          PF02786.19   211 NZ_CP019230.1.region006_ORF2:gid::pid::loc:1453:2368:strand:+ -            304   1.3e-07   31.4   0.0   1   1   6.8e-11   1.9e-07   30.9   0.0     1   178    94   263    94   281 0.88 Carbamoyl-phosphate synthase L chain, ATP binding domain
ATP-grasp            PF02222.24   171 NZ_CP019230.1.region006_ORF2:gid::pid::loc:1453:2368:strand:+ -            304   4.8e-06   26.4   0.1   1   1     2e-08   5.6e-05   22.9   0.0     4    74   105   177   102   189 0.84 ATP-grasp domain
TENA_THI-4           PF03070.18   210 NZ_CP019230.1.region006_ORF3:gid::pid::loc:2673:3363:strand:+ -            229   1.3e-57  195.2   4.4   1   1   7.4e-62   1.4e-57  195.0   4.4     2   209     9   214     8   215 0.99 TENA/THI-4/PQQC family
DUF3937              PF13073.8     72 NZ_CP019230.1.region006_ORF4:gid::pid::loc:3760:4024:strand:+ -             87     1e-51  173.0   4.2   1   1   6.2e-56   1.2e-51  172.8   4.2     1    72     8    79     8    79 1.00 Protein of unknown function (DUF3937)
RNaseH_pPIWI_RE      PF13032.8    292 NZ_CP019230.1.region006_ORF7:gid::pid::loc:6182:8570:strand:+ -            795   2.7e-22   80.0   0.0   1   1   3.6e-23   2.3e-19   70.4   0.0    16   291   540   765   535   766 0.90 RNaseH domain of pPIWI_RE
pPIWI_RE_X           PF13111.8    400 NZ_CP019230.1.region006_ORF7:gid::pid::loc:6182:8570:strand:+ -            795   5.2e-20   72.1   0.0   1   1   1.2e-23   7.7e-20   71.5   0.0    11   365    17   351    11   369 0.79 pPIWI_RE module N-terminal domain
MID_pPIWI_RE         PF18157.3    142 NZ_CP019230.1.region006_ORF7:gid::pid::loc:6182:8570:strand:+ -            795   4.7e-07   30.2   0.0   1   1   1.3e-10   8.5e-07   29.4   0.0    32   107   424   494   404   521 0.86 MID domain of pPIWI_RE
DUF3959              PF13105.8    238 NZ_CP019230.1.region006_ORF8:gid::pid::loc:8777:9545:strand:+ -            255     3e-76  256.0   2.1   1   1   1.8e-80   3.5e-76  255.8   2.1     1   238     9   251     9   251 0.94 Protein of unknown function (DUF3959)
#
# Program:         hmmscan
# Version:         3.3.2 (Nov 2020)
# Pipeline mode:   SCAN
# Query file:      /home/output/example_output3/cache/fasta/NZ_CP019230.1.region006.fasta
# Target file:     /usr/src/BiG-SCAPE/Pfam-A.hmm
# Option settings: hmmscan --domtblout /home/output/example_output3/cache/domtable/NZ_CP019230.1.region006.domtable --cut_tc --cpu 0 /usr/src/BiG-SCAPE/Pfam-A.hmm /home/output/example_output3/cache/fasta/NZ_CP019230.1.region006.fasta 
# Current dir:     /home
# Date:            Sat Jan 15 20:15:54 2022
# [ok]
```
