## Supplementary material for "Delving into the *Bacillus cereus* group biosynthetic gene clusters cosmos: a comparative-genomics-based classification framework": antiSMASH profiles + BIG-SCAPE output: NZ_CP019230.1.region007.domtable

```
#                                                                                                                    --- full sequence --- -------------- this domain -------------   hmm coord   ali coord   env coord
# target name        accession   tlen query name                                                   accession   qlen   E-value  score  bias   #  of  c-Evalue  i-Evalue  score  bias  from    to  from    to  from    to  acc description of target
#------------------- ---------- -----                                         -------------------- ---------- ----- --------- ------ ----- --- --- --------- --------- ------ ----- ----- ----- ----- ----- ----- ----- ---- ---------------------
Glyco_hydro_8        PF01270.19   342 NZ_CP019230.1.region007_ORF1:gid::pid::loc:978:2340:strand:+ -            453   7.3e-29  100.8   9.6   1   1   5.1e-33   9.8e-29  100.3   9.6    28   339    82   424    67   427 0.73 Glycosyl hydrolases family 8
IU_nuc_hydro         PF01156.21   301 NZ_CP019230.1.region007_ORF2:gid::pid::loc:2502:3426:strand:+ -            307     2e-63  214.9   0.0   1   1   1.2e-67   2.3e-63  214.7   0.0     3   300     6   299     4   300 0.87 Inosine-uridine preferring nucleoside hydrolase
Acetyltransf_1       PF00583.27   117 NZ_CP019230.1.region007_ORF3:gid::pid::loc:3502:3961:strand:+ -            152   2.9e-12   47.0   0.0   1   1   6.8e-16   3.3e-12   46.8   0.0    35   117    52   135    13   135 0.83 Acetyltransferase (GNAT) family
Acetyltransf_10      PF13673.9    128 NZ_CP019230.1.region007_ORF3:gid::pid::loc:3502:3961:strand:+ -            152   5.7e-10   39.3   0.1   1   1   1.4e-13   6.7e-10   39.1   0.1    28   114    47   142    15   148 0.89 Acetyltransferase (GNAT) domain
Acetyltransf_7       PF13508.9     80 NZ_CP019230.1.region007_ORF3:gid::pid::loc:3502:3961:strand:+ -            152   1.2e-07   32.0   0.2   1   1   3.8e-11   1.8e-07   31.4   0.2     6    79    53   136    35   137 0.71 Acetyltransferase (GNAT) domain
Acetyltransf_3       PF13302.9    138 NZ_CP019230.1.region007_ORF3:gid::pid::loc:3502:3961:strand:+ -            152   1.5e-06   29.0   0.0   1   1   3.6e-10   1.7e-06   28.8   0.0    49   137    46   135     7   136 0.79 Acetyltransferase (GNAT) domain
CutA1                PF03091.17    99 NZ_CP019230.1.region007_ORF4:gid::pid::loc:3990:4338:strand:+ -            115   2.7e-07   30.5   0.1   1   1   2.3e-11   4.3e-07   29.8   0.1    43    86    62   105    61   114 0.93 CutA1 divalent ion tolerance protein
NUDIX                PF00293.30   131 NZ_CP019230.1.region007_ORF5:gid::pid::loc:4354:4801:strand:+ -            148   3.5e-16   59.5   0.1   1   1   2.2e-20   4.3e-16   59.2   0.1     5   115     8   115     4   127 0.79 NUDIX domain
Beta-lactamase       PF00144.26   330 NZ_CP019230.1.region007_ORF7:gid::pid::loc:5349:6366:strand:+ -            338   2.2e-36  125.9   0.0   1   1   1.4e-40   2.6e-36  125.6   0.0     4   319    10   316     7   324 0.82 Beta-lactamase
MFS_1                PF07690.18   353 NZ_CP019230.1.region007_ORF9:gid::pid::loc:6820:8029:strand:+ -            402   1.3e-39  136.2  62.6   1   2   1.2e-30   2.3e-26   92.7  37.8     7   338    19   338    11   339 0.85 Major Facilitator Superfamily
MFS_1                PF07690.18   353 NZ_CP019230.1.region007_ORF9:gid::pid::loc:6820:8029:strand:+ -            402   1.3e-39  136.2  62.6   2   2   6.7e-20   1.3e-15   57.3  16.8    29   184   243   393   242   401 0.85 Major Facilitator Superfamily
Acetyltransf_1       PF00583.27   117 NZ_CP019230.1.region007_ORF10:gid::pid::loc:8159:8585:strand:+ -            141   2.2e-15   57.0   0.1   1   1     6e-19   2.9e-15   56.6   0.1    15   117    21   116     4   116 0.79 Acetyltransferase (GNAT) family
Acetyltransf_7       PF13508.9     80 NZ_CP019230.1.region007_ORF10:gid::pid::loc:8159:8585:strand:+ -            141   4.6e-13   49.4   0.1   1   1   1.2e-16   5.9e-13   49.0   0.1     4    79    39   117     9   118 0.81 Acetyltransferase (GNAT) domain
Acetyltransf_10      PF13673.9    128 NZ_CP019230.1.region007_ORF10:gid::pid::loc:8159:8585:strand:+ -            141   4.6e-11   42.8   0.1   1   1   1.1e-14   5.4e-11   42.6   0.1     4   125    13   135    10   138 0.78 Acetyltransferase (GNAT) domain
Acetyltransf_4       PF13420.9    155 NZ_CP019230.1.region007_ORF10:gid::pid::loc:8159:8585:strand:+ -            141     1e-09   38.7   0.8   1   1   2.5e-13   1.2e-09   38.4   0.8    30   151    16   133     1   135 0.83 Acetyltransferase (GNAT) domain
NUDIX                PF00293.30   131 NZ_CP019230.1.region007_ORF11:gid::pid::loc:8864:9308:strand:+ -            147   3.7e-15   56.2   0.0   1   1   2.2e-19   4.3e-15   56.0   0.0     6   115     7   114     1   130 0.72 NUDIX domain
#
# Program:         hmmscan
# Version:         3.3.2 (Nov 2020)
# Pipeline mode:   SCAN
# Query file:      /home/output/example_output3/cache/fasta/NZ_CP019230.1.region007.fasta
# Target file:     /usr/src/BiG-SCAPE/Pfam-A.hmm
# Option settings: hmmscan --domtblout /home/output/example_output3/cache/domtable/NZ_CP019230.1.region007.domtable --cut_tc --cpu 0 /usr/src/BiG-SCAPE/Pfam-A.hmm /home/output/example_output3/cache/fasta/NZ_CP019230.1.region007.fasta 
# Current dir:     /home
# Date:            Sat Jan 15 20:22:44 2022
# [ok]
```
