## Supplementary material for "Delving into the *Bacillus cereus* group biosynthetic gene clusters cosmos: a comparative-genomics-based classification framework": antiSMASH profiles + BIG-SCAPE output: NZ_CP019230.1.region008.domtable

```
#                                                                                                                 --- full sequence --- -------------- this domain -------------   hmm coord   ali coord   env coord
# target name        accession   tlen query name                                                accession   qlen   E-value  score  bias   #  of  c-Evalue  i-Evalue  score  bias  from    to  from    to  from    to  acc description of target
#------------------- ---------- -----                                      -------------------- ---------- ----- --------- ------ ----- --- --- --------- --------- ------ ----- ----- ----- ----- ----- ----- ----- ---- ---------------------
NUDIX                PF00293.30   131 NZ_CP019230.1.region008_ORF4:gid::pid::loc:1736:2177:strand:- -            146   1.6e-08   34.7   0.1   1   1   1.1e-12   2.1e-08   34.3   0.1    26   124    28   131    15   138 0.63 NUDIX domain
DAO                  PF01266.26   353 NZ_CP019230.1.region008_ORF5:gid::pid::loc:2394:3510:strand:- -            371     7e-56  190.4   1.4   1   1   1.6e-59   7.8e-56  190.2   1.4     2   353     4   351     3   351 0.82 FAD dependent oxidoreductase
FAD_binding_2        PF00890.26   417 NZ_CP019230.1.region008_ORF5:gid::pid::loc:2394:3510:strand:- -            371   4.7e-07   29.3   3.2   1   1   1.9e-10   9.2e-07   28.4   3.2     3   209     5   210     3   233 0.68 FAD binding domain
NAD_binding_8        PF13450.8     68 NZ_CP019230.1.region008_ORF5:gid::pid::loc:2394:3510:strand:- -            371   1.4e-05   25.3   0.5   1   1   2.9e-09   1.4e-05   25.3   0.5     1    28     6    33     6    71 0.94 NAD(P)-binding Rossmann-like domain
ApbA                 PF02558.18   152 NZ_CP019230.1.region008_ORF5:gid::pid::loc:2394:3510:strand:- -            371   3.3e-05   23.7   1.9   1   1   1.4e-08   6.9e-05   22.6   0.2     2    43     5    45     4    64 0.83 Ketopantoate reductase PanE/ApbA
OmdA                 PF13376.8     60 NZ_CP019230.1.region008_ORF6:gid::pid::loc:3636:4290:strand:- -            217   7.5e-17   61.2   0.3   1   1   7.9e-21   1.5e-16   60.2   0.0     7    60   152   205   151   205 0.98 Bacteriocin-protection, YdeI or OmpD-Associated
Acetyltransf_2       PF00797.19   240 NZ_CP019230.1.region008_ORF8:gid::pid::loc:4636:5404:strand:- -            255   4.9e-43  147.7   0.0   1   1   2.9e-47   5.6e-43  147.5   0.0     2   235    22   255    21   255 0.91 N-acetyltransferase
MepB                 PF08877.12   122 NZ_CP019230.1.region008_ORF9:gid::pid::loc:5594:6098:strand:- -            167   3.3e-49  165.8   0.6   1   1   2.1e-53     4e-49  165.5   0.6     1   122    29   150    29   150 0.99 MepB protein
DUF4180              PF13788.8    112 NZ_CP019230.1.region008_ORF10:gid::pid::loc:6206:6575:strand:- -            122   9.6e-44  148.0   1.1   1   1   5.6e-48   1.1e-43  147.8   1.1     3   112    10   118     8   118 0.98 Domain of unknown function (DUF4180)
HAD_2                PF13419.8    178 NZ_CP019230.1.region008_ORF11:gid::pid::loc:6779:7472:strand:- -            230   1.5e-30  106.7   0.4   1   1   2.9e-34   1.9e-30  106.4   0.4     2   177     7   194     6   195 0.85 Haloacid dehalogenase-like hydrolase
Hydrolase            PF00702.28   210 NZ_CP019230.1.region008_ORF11:gid::pid::loc:6779:7472:strand:- -            230   4.9e-15   56.5   0.0   1   1   1.5e-15   9.3e-12   45.8   0.0   123   209   101   188    89   189 0.89 haloacid dehalogenase-like hydrolase
Hydrolase_like       PF13242.8     75 NZ_CP019230.1.region008_ORF11:gid::pid::loc:6779:7472:strand:- -            230   6.7e-09   35.8   0.0   1   1   1.7e-12   1.1e-08   35.1   0.0     3    47   150   194   148   212 0.95 HAD-hyrolase-like
Response_reg         PF00072.26   112 NZ_CP019230.1.region008_ORF12:gid::pid::loc:7918:8584:strand:+ -            221   6.6e-30  103.7   0.8   1   1   1.1e-33     1e-29  103.0   0.8     1   111     6   114     6   115 0.98 Response regulator receiver domain
Trans_reg_C          PF00486.30    77 NZ_CP019230.1.region008_ORF12:gid::pid::loc:7918:8584:strand:+ -            221     5e-25   87.5   0.3   1   1   1.2e-28   1.2e-24   86.3   0.3     3    77   150   219   148   219 0.96 Transcriptional regulatory protein, C terminal
HATPase_c            PF02518.28   112 NZ_CP019230.1.region008_ORF13:gid::pid::loc:8576:10049:strand:+ -            490   3.7e-17   62.9   0.1   1   1   1.1e-20   7.3e-17   62.0   0.1     6   110   374   480   369   482 0.84 Histidine kinase-, DNA gyrase B-, and HSP90-like ATPase
HisKA                PF00512.27    67 NZ_CP019230.1.region008_ORF13:gid::pid::loc:8576:10049:strand:+ -            490   1.9e-11   43.9   0.0   1   1   7.7e-15   4.9e-11   42.6   0.0     2    66   259   323   258   324 0.91 His Kinase A (phospho-acceptor) domain
HAMP                 PF00672.27    53 NZ_CP019230.1.region008_ORF13:gid::pid::loc:8576:10049:strand:+ -            490   2.9e-11   43.6   0.0   1   1   1.1e-14   7.2e-11   42.4   0.0     2    53   182   233   181   233 0.96 HAMP domain
DinB_2               PF12867.9    128 NZ_CP019230.1.region008_ORF14:gid::pid::loc:10060:10366:strand:+ -            101   5.1e-07   30.3   0.0   1   1     3e-11   5.8e-07   30.1   0.0    65   127    28    87     9    88 0.91 DinB superfamily
ABC_tran             PF00005.29   137 NZ_CP019230.1.region008_ORF16:gid::pid::loc:11046:11724:strand:- -            225   4.8e-32  111.4   0.0   1   1   3.7e-36     7e-32  110.9   0.0     1   136    24   170    24   171 0.89 ABC transporter
FtsX                 PF02687.23    96 NZ_CP019230.1.region008_ORF17:gid::pid::loc:11735:13166:strand:- -            476   3.7e-13   49.8   0.1   1   1   1.9e-17   3.7e-13   49.8   0.1     1    96   342   468   342   468 0.87 FtsX-like permease family
rve                  PF00665.28   102 NZ_CP019230.1.region008_ORF20:gid::pid::loc:15086:15593:strand:- -            168   1.8e-15   57.2   0.0   1   1   6.1e-19   2.9e-15   56.5   0.0     2   102     8   105     7   105 0.93 Integrase core domain
rve_2                PF13333.8     52 NZ_CP019230.1.region008_ORF20:gid::pid::loc:15086:15593:strand:- -            168   1.9e-14   53.6   1.8   1   1   8.3e-18     4e-14   52.6   1.8     1    50   112   165   112   167 0.97 Integrase core domain
rve_3                PF13683.8     67 NZ_CP019230.1.region008_ORF20:gid::pid::loc:15086:15593:strand:- -            168   7.1e-09   35.4   0.1   1   1   3.9e-12   1.9e-08   34.0   0.0     6    67    98   159    94   159 0.95 Integrase core domain
DDE_Tnp_IS240        PF13610.8    139 NZ_CP019230.1.region008_ORF20:gid::pid::loc:15086:15593:strand:- -            168   3.3e-06   27.5   0.1   1   1     9e-10   4.3e-06   27.1   0.1     5   137    15   150    11   152 0.84 DDE domain
HTH_21               PF13276.8     60 NZ_CP019230.1.region008_ORF21:gid::pid::loc:15589:15952:strand:- -            120   4.9e-17   61.9   8.3   1   1   2.9e-21   5.6e-17   61.7   7.5     7    60    55   106    48   106 0.92 HTH-like domain
HTH_Tnp_1            PF01527.22    75 NZ_CP019230.1.region008_ORF22:gid::pid::loc:15942:16245:strand:- -            100   3.3e-08   33.8   4.0   1   1   2.2e-12   4.2e-08   33.4   4.0     5    74     9    84     6    85 0.94 Transposase
Abhydrolase_3        PF07859.15   211 NZ_CP019230.1.region008_ORF23:gid::pid::loc:16684:17641:strand:+ -            318   2.1e-63  214.1   0.0   1   1     4e-67   2.6e-63  213.8   0.0     1   209    78   285    78   287 0.95 alpha/beta hydrolase fold
COesterase           PF00135.30   515 NZ_CP019230.1.region008_ORF23:gid::pid::loc:16684:17641:strand:+ -            318   4.9e-18   65.4   0.1   1   1   4.3e-21   2.8e-17   62.9   0.1    82   204    56   168    23   174 0.84 Carboxylesterase family
Peptidase_S9         PF00326.23   212 NZ_CP019230.1.region008_ORF23:gid::pid::loc:16684:17641:strand:+ -            318   7.9e-09   35.4   0.0   1   1   4.7e-12     3e-08   33.5   0.0    45   189   126   286   123   299 0.75 Prolyl oligopeptidase family
Pyridoxal_deC        PF00282.21   375 NZ_CP019230.1.region008_ORF24:gid::pid::loc:17752:19207:strand:- -            484   1.4e-73  247.9   0.0   1   1   5.7e-77   2.2e-73  247.2   0.0    10   374    50   402    44   403 0.94 Pyridoxal-dependent decarboxylase conserved domain
Beta_elim_lyase      PF01212.23   291 NZ_CP019230.1.region008_ORF24:gid::pid::loc:17752:19207:strand:- -            484   2.3e-10   40.4   0.0   1   1   8.7e-14   3.3e-10   39.8   0.0    48   216   138   326   122   461 0.73 Beta-eliminating lyase
Aminotran_1_2        PF00155.23   363 NZ_CP019230.1.region008_ORF24:gid::pid::loc:17752:19207:strand:- -            484   3.6e-06   26.5   0.0   1   1   1.8e-09     7e-06   25.5   0.0    67   194   138   267   116   289 0.84 Aminotransferase class I and II
SepSecS              PF05889.15   389 NZ_CP019230.1.region008_ORF24:gid::pid::loc:17752:19207:strand:- -            484   4.5e-06   25.7   0.0   1   1   1.9e-09   7.3e-06   25.0   0.0   102   206   168   278   123   333 0.77 O-phosphoseryl-tRNA(Sec) selenium transferase, SepSecS
AMP-binding          PF00501.30   424 NZ_CP019230.1.region008_ORF25:gid::pid::loc:19262:26279:strand:- -           2338    2e-194  646.1   0.0   1   2  3.5e-103   1.7e-99  333.4   0.0     1   424   269   658   269   658 0.89 AMP-binding enzyme
AMP-binding          PF00501.30   424 NZ_CP019230.1.region008_ORF25:gid::pid::loc:19262:26279:strand:- -           2338    2e-194  646.1   0.0   2   2   1.8e-95   8.5e-92  308.0   0.0     1   423  1306  1685  1306  1686 0.90 AMP-binding enzyme
Condensation         PF00668.22   457 NZ_CP019230.1.region008_ORF25:gid::pid::loc:19262:26279:strand:- -           2338  8.2e-153  509.4  27.6   1   3   1.5e-14   7.1e-11   41.5   3.5   190   456    11   249     2   250 0.80 Condensation domain
Condensation         PF00668.22   457 NZ_CP019230.1.region008_ORF25:gid::pid::loc:19262:26279:strand:- -           2338  8.2e-153  509.4  27.6   2   3     1e-55   4.9e-52  177.2   3.9     6   438   853  1272   849  1286 0.86 Condensation domain
Condensation         PF00668.22   457 NZ_CP019230.1.region008_ORF25:gid::pid::loc:19262:26279:strand:- -           2338  8.2e-153  509.4  27.6   3   3   1.5e-93   7.2e-90  301.9   4.4     2   446  1906  2337  1905  2338 0.94 Condensation domain
PP-binding           PF00550.27    67 NZ_CP019230.1.region008_ORF25:gid::pid::loc:19262:26279:strand:- -           2338   7.2e-24   84.0   0.0   1   2   1.3e-13   6.2e-10   39.3   0.0     1    66   766   828   766   829 0.94 Phosphopantetheine attachment site
PP-binding           PF00550.27    67 NZ_CP019230.1.region008_ORF25:gid::pid::loc:19262:26279:strand:- -           2338   7.2e-24   84.0   0.0   2   2   2.3e-14   1.1e-10   41.8   0.0     3    67  1795  1856  1793  1856 0.95 Phosphopantetheine attachment site
AMP-binding_C        PF13193.8     76 NZ_CP019230.1.region008_ORF25:gid::pid::loc:19262:26279:strand:- -           2338   3.8e-23   82.3   0.0   1   2   1.8e-11   8.5e-08   33.2   0.0     1    76   666   738   666   738 0.91 AMP-binding enzyme C-terminal domain
AMP-binding_C        PF13193.8     76 NZ_CP019230.1.region008_ORF25:gid::pid::loc:19262:26279:strand:- -           2338   3.8e-23   82.3   0.0   2   2   1.6e-15   7.9e-12   46.1   0.0     4    76  1697  1767  1694  1767 0.90 AMP-binding enzyme C-terminal domain
Nitroreductase       PF00881.26   168 NZ_CP019230.1.region008_ORF26:gid::pid::loc:26311:27289:strand:- -            325   8.3e-25   87.9   0.0   1   1   6.5e-29   1.3e-24   87.3   0.0     1   161   142   313   142   320 0.96 Nitroreductase family
PUD                  PF03714.16    94 NZ_CP019230.1.region008_ORF28:gid::pid::loc:28728:30708:strand:- -            659   4.1e-22   78.9   5.4   1   1   2.8e-25   1.8e-21   76.9   5.4     1    94    40   131    40   131 0.91 Bacterial pullanase-associated domain
Alpha-amylase        PF00128.26   336 NZ_CP019230.1.region008_ORF28:gid::pid::loc:28728:30708:strand:- -            659   1.2e-13   51.5   4.7   1   1   9.7e-14   6.2e-10   39.2   0.2     5    83   390   486   389   510 0.89 Alpha amylase, catalytic domain
CBM_48               PF02922.20    83 NZ_CP019230.1.region008_ORF28:gid::pid::loc:28728:30708:strand:- -            659   8.3e-13   48.6   2.6   1   1   3.2e-16   2.1e-12   47.3   0.4     2    82   238   315   237   316 0.94 Carbohydrate-binding module 48 (Isoamylase N-terminal domain)
Peptidase_M4_C       PF02868.17   168 NZ_CP019230.1.region008_ORF29:gid::pid::loc:31192:32896:strand:- -            567   3.8e-51  173.4   1.2   1   1   5.9e-55   3.8e-51  173.4   1.2     1   168   402   566   402   566 0.96 Thermolysin metallopeptidase, alpha-helical domain
Peptidase_M4         PF01447.20   146 NZ_CP019230.1.region008_ORF29:gid::pid::loc:31192:32896:strand:- -            567   8.3e-34  117.3   4.5   1   1   1.3e-37   8.3e-34  117.3   4.5     1   146   248   399   248   399 0.92 Thermolysin metallopeptidase, catalytic domain
FTP                  PF07504.15    51 NZ_CP019230.1.region008_ORF29:gid::pid::loc:31192:32896:strand:- -            567   1.3e-12   47.4   3.0   1   1     2e-16   1.3e-12   47.4   3.0     2    50    85   133    84   134 0.94 Fungalysin/Thermolysin Propeptide Motif
5_nucleotid_C        PF02872.20   158 NZ_CP019230.1.region008_ORF30:gid::pid::loc:33236:35189:strand:- -            650   1.4e-19   70.8   0.2   1   1   4.4e-23   2.8e-19   69.9   0.2    14   148   357   508   338   512 0.83 5'-nucleotidase, C-terminal domain
Metallophos          PF00149.30   205 NZ_CP019230.1.region008_ORF30:gid::pid::loc:33236:35189:strand:- -            650   7.5e-11   43.0   0.0   1   1   1.8e-14   1.2e-10   42.4   0.0     2   204    40   258    39   259 0.73 Calcineurin-like phosphoesterase
PGA_cap              PF09587.12   257 NZ_CP019230.1.region008_ORF30:gid::pid::loc:33236:35189:strand:- -            650   1.1e-05   25.1   0.0   1   1   4.8e-09   3.1e-05   23.6   0.0    61   246    99   270    74   271 0.76 Bacterial capsule synthesis protein PGA_cap
DinB_2               PF12867.9    128 NZ_CP019230.1.region008_ORF31:gid::pid::loc:35725:36241:strand:- -            171   1.4e-17   64.5   0.0   1   1   2.6e-21   1.7e-17   64.2   0.0     2   128     9   160     8   160 0.83 DinB superfamily
DUF1569              PF07606.13   152 NZ_CP019230.1.region008_ORF31:gid::pid::loc:35725:36241:strand:- -            171   2.3e-09   37.6   0.3   1   1   1.5e-12   9.6e-09   35.6   0.3     9   150    10   161     6   163 0.81 Protein of unknown function (DUF1569)
DinB                 PF05163.14   166 NZ_CP019230.1.region008_ORF31:gid::pid::loc:35725:36241:strand:- -            171   1.1e-06   28.8   1.6   1   1   6.4e-10   4.1e-06   26.9   1.6    13   138    10   160     5   163 0.93 DinB family
GyrI-like            PF06445.17   155 NZ_CP019230.1.region008_ORF32:gid::pid::loc:36369:36597:strand:- -             75   4.7e-12   46.6   0.1   1   1   5.4e-16   5.1e-12   46.5   0.1    85   155     1    73     1    73 0.97 GyrI-like small molecule binding domain
Cass2                PF14526.8    149 NZ_CP019230.1.region008_ORF32:gid::pid::loc:36369:36597:strand:- -             75   1.3e-06   28.8   0.1   1   1   1.4e-10   1.4e-06   28.7   0.1    84   149     3    72     1    72 0.86 Integron-associated effector binding protein
SecY                 PF00344.22   308 NZ_CP019230.1.region008_ORF33:gid::pid::loc:37400:38705:strand:+ -            434    2e-109  365.7  26.3   1   1  1.4e-113  2.7e-109  365.3  26.3     1   308    68   414    68   414 0.93 SecY
EamA                 PF00892.22   137 NZ_CP019230.1.region008_ORF34:gid::pid::loc:38790:39708:strand:- -            305   1.9e-37  128.6  34.3   1   2   1.2e-21   2.3e-17   63.5  13.0     5   136     4   134     1   135 0.94 EamA-like transporter family
EamA                 PF00892.22   137 NZ_CP019230.1.region008_ORF34:gid::pid::loc:38790:39708:strand:- -            305   1.9e-37  128.6  34.3   2   2   4.6e-24   8.8e-20   71.4  13.3     3   136   149   287   147   288 0.94 EamA-like transporter family
Aminotran_1_2        PF00155.23   363 NZ_CP019230.1.region008_ORF35:gid::pid::loc:39856:41290:strand:+ -            477   1.7e-34  119.7   0.0   1   1   3.5e-38   2.2e-34  119.3   0.0    37   363   145   468   125   468 0.90 Aminotransferase class I and II
GntR                 PF00392.23    64 NZ_CP019230.1.region008_ORF35:gid::pid::loc:39856:41290:strand:+ -            477   9.5e-15   54.1   0.0   1   1   4.2e-18   2.7e-14   52.7   0.0     2    64    14    76    13    76 0.98 Bacterial regulatory proteins, gntR family
Asp_aminotransf      PF12897.9    421 NZ_CP019230.1.region008_ORF35:gid::pid::loc:39856:41290:strand:+ -            477   9.3e-07   28.1   0.0   1   1   2.2e-10   1.4e-06   27.5   0.0   124   344   199   407   140   473 0.66 Aspartate amino-transferase
Abhydrolase_1        PF00561.22   257 NZ_CP019230.1.region008_ORF37:gid::pid::loc:41775:42630:strand:+ -            284   1.5e-21   77.3   0.0   1   1   5.3e-24     2e-20   73.6   0.0     1   254    24   267    24   269 0.77 alpha/beta hydrolase fold
Hydrolase_4          PF12146.10   239 NZ_CP019230.1.region008_ORF37:gid::pid::loc:41775:42630:strand:+ -            284   1.1e-12   47.8   0.0   1   1   5.3e-16     2e-12   46.9   0.0    14   235    34   266    21   269 0.78 Serine aminopeptidase, S33
Abhydrolase_6        PF12697.9    220 NZ_CP019230.1.region008_ORF37:gid::pid::loc:41775:42630:strand:+ -            284   3.1e-08   34.6   0.0   1   1   9.8e-12   3.7e-08   34.3   0.0     2   212    27   268    26   276 0.58 Alpha/beta hydrolase family
Abhydrolase_4        PF08386.12   103 NZ_CP019230.1.region008_ORF37:gid::pid::loc:41775:42630:strand:+ -            284     4e-05   23.8   0.0   1   1   2.8e-08   0.00011   22.4   0.0    32    76   222   266   210   280 0.84 TAP-like protein
ALP_N                PF17989.3    147 NZ_CP019230.1.region008_ORF39:gid::pid::loc:43091:44261:strand:- -            389   2.1e-08   34.6   0.0   1   1     2e-12   3.7e-08   33.8   0.0     1   145     8   181     8   182 0.77 Actin like proteins N terminal domain
DUF1697              PF08002.13   137 NZ_CP019230.1.region008_ORF41:gid::pid::loc:44918:45455:strand:- -            178   9.9e-44  149.2   0.1   1   1   7.2e-48   1.4e-43  148.7   0.1     1   137     1   137     1   137 0.99 Protein of unknown function (DUF1697)
#
# Program:         hmmscan
# Version:         3.3.2 (Nov 2020)
# Pipeline mode:   SCAN
# Query file:      /home/output/example_output3/cache/fasta/NZ_CP019230.1.region008.fasta
# Target file:     /usr/src/BiG-SCAPE/Pfam-A.hmm
# Option settings: hmmscan --domtblout /home/output/example_output3/cache/domtable/NZ_CP019230.1.region008.domtable --cut_tc --cpu 0 /usr/src/BiG-SCAPE/Pfam-A.hmm /home/output/example_output3/cache/fasta/NZ_CP019230.1.region008.fasta 
# Current dir:     /home
# Date:            Sat Jan 15 20:38:21 2022
# [ok]
```
