## Supplementary material for "Delving into the *Bacillus cereus* group biosynthetic gene clusters cosmos: a comparative-genomics-based classification framework": antiSMASH profiles + BIG-SCAPE output: NZ_CP019230.1.region010.domtable

```
#                                                                                                                    --- full sequence --- -------------- this domain -------------   hmm coord   ali coord   env coord
# target name        accession   tlen query name                                                   accession   qlen   E-value  score  bias   #  of  c-Evalue  i-Evalue  score  bias  from    to  from    to  from    to  acc description of target
#------------------- ---------- -----                                         -------------------- ---------- ----- --------- ------ ----- --- --- --------- --------- ------ ----- ----- ----- ----- ----- ----- ----- ---- ---------------------
FR47                 PF08445.12    86 NZ_CP019230.1.region010_ORF1:gid::pid::loc:443:1277:strand:- -            277   8.2e-10   38.6   0.2   1   1   1.8e-12   8.9e-09   35.3   0.0    24    83   210   270   190   273 0.86 FR47-like protein
Acetyltransf_1       PF00583.27   117 NZ_CP019230.1.region010_ORF1:gid::pid::loc:443:1277:strand:- -            277   3.7e-09   36.9   0.0   1   1   1.7e-12     8e-09   35.9   0.0    18   117   167   264   151   264 0.85 Acetyltransferase (GNAT) family
Acetyltransf_10      PF13673.9    128 NZ_CP019230.1.region010_ORF1:gid::pid::loc:443:1277:strand:- -            277   5.5e-06   26.4   0.0   1   1   3.4e-09   1.6e-05   24.9   0.0    30   112   182   269   152   272 0.79 Acetyltransferase (GNAT) domain
Lyase_1              PF00206.22   312 NZ_CP019230.1.region010_ORF2:gid::pid::loc:1343:2852:strand:- -            502   2.1e-41  142.4   1.1   1   1   4.7e-45   4.5e-41  141.3   1.1    34   311    44   307    27   308 0.83 Lyase
ASL_C2               PF14698.8     69 NZ_CP019230.1.region010_ORF2:gid::pid::loc:1343:2852:strand:- -            502   1.8e-14   54.3   0.0   1   1   5.5e-18   5.3e-14   52.8   0.0     3    68   374   446   373   447 0.89 Argininosuccinate lyase C-terminal
Beta-lactamase2      PF13354.8    201 NZ_CP019230.1.region010_ORF3:gid::pid::loc:2953:4063:strand:- -            369   3.2e-14   53.1   0.0   1   1   3.1e-18     6e-14   52.2   0.0     4   161    60   299    57   327 0.85 Beta-lactamase enzyme family
IU_nuc_hydro         PF01156.21   301 NZ_CP019230.1.region010_ORF4:gid::pid::loc:4180:5113:strand:- -            310   2.9e-63  214.4   0.0   1   1   1.7e-67   3.2e-63  214.2   0.0     6   299     9   301     4   303 0.85 Inosine-uridine preferring nucleoside hydrolase
SSF                  PF00474.19   406 NZ_CP019230.1.region010_ORF5:gid::pid::loc:5237:6671:strand:- -            477   8.2e-98  328.0  36.9   1   1  5.8e-102   1.1e-97  327.6  36.9     1   406    39   434    39   434 0.98 Sodium:solute symporter family
DUF997               PF06196.14    77 NZ_CP019230.1.region010_ORF6:gid::pid::loc:6674:6953:strand:- -             92   5.3e-34  116.1   2.0   1   1   3.2e-38     6e-34  115.9   2.0     1    77    12    88    12    88 0.98 Protein of unknown function (DUF997)
Aldedh               PF00171.24   462 NZ_CP019230.1.region010_ORF7:gid::pid::loc:7227:8712:strand:+ -            494    9e-192  637.8   0.1   1   1  5.3e-196    1e-191  637.6   0.1     2   462    29   489    28   489 0.99 Aldehyde dehydrogenase family
adh_short_C2         PF13561.8    234 NZ_CP019230.1.region010_ORF8:gid::pid::loc:8761:9502:strand:- -            246   8.8e-74  248.1   1.3   1   1   1.5e-77   9.9e-74  247.9   1.3     1   233    13   244    13   245 0.97 Enoyl-(Acyl carrier protein) reductase
adh_short            PF00106.27   195 NZ_CP019230.1.region010_ORF8:gid::pid::loc:8761:9502:strand:- -            246   9.4e-62  208.0   2.2   1   1   1.8e-65   1.1e-61  207.8   2.2     1   193     7   198     7   200 0.98 short chain dehydrogenase
KR                   PF08659.12   180 NZ_CP019230.1.region010_ORF8:gid::pid::loc:8761:9502:strand:- -            246   1.3e-19   70.9   0.6   1   1   2.8e-23   1.8e-19   70.4   0.6     2   154     8   159     7   175 0.89 KR domain
YfhD                 PF14151.8     59 NZ_CP019230.1.region010_ORF9:gid::pid::loc:9777:9927:strand:+ -             49   4.8e-20   71.6   3.4   1   1   2.9e-24   5.6e-20   71.3   3.4    13    59     2    45     1    45 0.87 YfhD-like protein
SQHop_cyclase_C      PF13243.8    319 NZ_CP019230.1.region010_ORF10:gid::pid::loc:10000:11854:strand:- -            617   3.5e-97  325.4   6.5   1   1  1.9e-100   8.9e-97  324.0   0.9     2   318   300   612   299   613 0.96 Squalene-hopene cyclase C-terminal domain
SQHop_cyclase_N      PF13249.8    291 NZ_CP019230.1.region010_ORF10:gid::pid::loc:10000:11854:strand:- -            617   3.3e-55  187.4   4.0   1   1     6e-52   2.9e-48  164.6   0.0     1   289    11   289    11   291 0.93 Squalene-hopene cyclase N-terminal domain
Prenyltrans          PF00432.23    44 NZ_CP019230.1.region010_ORF10:gid::pid::loc:10000:11854:strand:- -            617   1.1e-18   66.7  15.7   1   3   1.4e-05     0.066   13.1   0.1     5    21   391   407   390   412 0.91 Prenyltransferase and squalene oxidase repeat
Prenyltrans          PF00432.23    44 NZ_CP019230.1.region010_ORF10:gid::pid::loc:10000:11854:strand:- -            617   1.1e-18   66.7  15.7   2   3   1.1e-10   5.1e-07   29.4   0.6     3    44   459   499   457   499 0.95 Prenyltransferase and squalene oxidase repeat
Prenyltrans          PF00432.23    44 NZ_CP019230.1.region010_ORF10:gid::pid::loc:10000:11854:strand:- -            617   1.1e-18   66.7  15.7   3   3   1.8e-10   8.7e-07   28.7   0.1     6    40   510   554   507   556 0.93 Prenyltransferase and squalene oxidase repeat
DUF212               PF02681.16   126 NZ_CP019230.1.region010_ORF11:gid::pid::loc:11953:12379:strand:- -            141   2.3e-49  166.9   1.7   1   1   1.3e-53   2.6e-49  166.7   1.7     2   126     6   135     5   135 0.98 Divergent PAP2 family
EamA                 PF00892.22   137 NZ_CP019230.1.region010_ORF12:gid::pid::loc:12458:13400:strand:- -            313   5.6e-20   72.0  40.7   1   1   2.3e-19   4.4e-15   56.1  10.8     2   136    10   150     9   151 0.96 EamA-like transporter family
DUF1294              PF06961.15    55 NZ_CP019230.1.region010_ORF13:gid::pid::loc:13492:13741:strand:- -             82   4.9e-27   94.0   2.3   1   1   3.4e-31   6.5e-27   93.6   2.3     1    55    10    64    10    64 0.99 Protein of unknown function (DUF1294)
ParA                 PF10609.11   246 NZ_CP019230.1.region010_ORF16:gid::pid::loc:14605:15655:strand:- -            349   2.1e-81  273.1   0.5   1   1   1.3e-84   3.2e-81  272.5   0.5     5   244   113   344   111   346 0.92 NUBPL iron-transfer P-loop NTPase
FeS_assembly_P       PF01883.21    75 NZ_CP019230.1.region010_ORF16:gid::pid::loc:14605:15655:strand:- -            349   1.9e-19   69.7   0.2   1   1     2e-22   4.7e-19   68.4   0.2     2    74     5    75     4    76 0.94 Iron-sulfur cluster assembly protein
CbiA                 PF01656.25   127 NZ_CP019230.1.region010_ORF16:gid::pid::loc:14605:15655:strand:- -            349   1.8e-12   47.5   0.0   1   1   1.7e-15   4.1e-12   46.4   0.0     1    54   114   235   114   289 0.65 CobQ/CobB/MinD/ParA nucleotide binding domain
Fer4_NifH            PF00142.20   271 NZ_CP019230.1.region010_ORF16:gid::pid::loc:14605:15655:strand:- -            349   1.7e-10   40.9   1.2   1   1   1.3e-12   3.2e-09   36.7   1.2     6   244   118   345   113   348 0.66 4Fe-4S iron sulfur cluster binding proteins, NifH/frxC family
AAA_31               PF13614.8    177 NZ_CP019230.1.region010_ORF16:gid::pid::loc:14605:15655:strand:- -            349     3e-10   40.3   2.8   1   1   4.9e-12   1.2e-08   35.2   2.8     2    42   112   152   111   274 0.87 AAA domain
MipZ                 PF09140.13   262 NZ_CP019230.1.region010_ORF16:gid::pid::loc:14605:15655:strand:- -            349   9.7e-08   31.7   0.0   1   1   6.6e-11   1.6e-07   31.0   0.0     2    53   113   164   112   262 0.73 ATPase MipZ
ArsA_ATPase          PF02374.17   305 NZ_CP019230.1.region010_ORF16:gid::pid::loc:14605:15655:strand:- -            349   7.5e-06   25.4   0.2   1   1   6.6e-09   1.6e-05   24.4   0.2     2    38   112   149   111   170 0.87 Anion-transporting ATPase
ThiS                 PF02597.22    77 NZ_CP019230.1.region010_ORF17:gid::pid::loc:15727:15964:strand:- -             78   8.7e-19   68.0   0.0   1   1   5.1e-23   9.8e-19   67.9   0.0     1    77     4    78     4    78 0.96 ThiS family
MoaE                 PF02391.19   113 NZ_CP019230.1.region010_ORF18:gid::pid::loc:15968:16433:strand:- -            154   1.2e-38  131.8   0.5   1   1   7.5e-43   1.4e-38  131.6   0.5     2   112     9   119     8   120 0.98 MoaE protein
MoeA_N               PF03453.19   157 NZ_CP019230.1.region010_ORF19:gid::pid::loc:16413:17721:strand:- -            435   4.2e-38  130.7   0.0   1   1     9e-42   5.8e-38  130.2   0.0     1   157     7   175     7   175 0.88 MoeA N-terminal region (domain I and II)
MoCF_biosynth        PF00994.26   144 NZ_CP019230.1.region010_ORF19:gid::pid::loc:16413:17721:strand:- -            435     2e-24   86.0   0.0   1   1   1.4e-27   8.7e-24   83.9   0.0     3   143   190   325   188   326 0.92 Probable molybdopterin binding domain
MoeA_C               PF03454.17    72 NZ_CP019230.1.region010_ORF19:gid::pid::loc:16413:17721:strand:- -            435     1e-14   54.6   0.0   1   1   3.8e-18   2.4e-14   53.3   0.0     1    72   339   410   339   410 0.95 MoeA C-terminal region (domain IV)
ThiF                 PF00899.23   219 NZ_CP019230.1.region010_ORF20:gid::pid::loc:17738:18755:strand:- -            338   6.7e-56  189.0   0.1   1   1   1.5e-59   9.4e-56  188.5   0.1     1   214     5   237     5   242 0.94 ThiF family
NAD_binding_7        PF13241.8    104 NZ_CP019230.1.region010_ORF20:gid::pid::loc:17738:18755:strand:- -            338   3.1e-06   27.6   0.1   1   1   1.6e-09     1e-05   25.9   0.1     4    88    21   143    20   146 0.66 Putative NAD(P)-binding
Form_Nir_trans       PF01226.19   236 NZ_CP019230.1.region010_ORF21:gid::pid::loc:18779:19559:strand:- -            259   2.1e-72  243.4  31.0   1   1   1.3e-76   2.4e-72  243.2  31.0     1   235     8   248     8   249 0.97 Formate/nitrite transporter
Mob_synth_C          PF06463.15   128 NZ_CP019230.1.region010_ORF22:gid::pid::loc:19750:20767:strand:- -            338   1.2e-37  128.8   0.0   1   1   4.1e-41     2e-37  128.1   0.0     3   127   191   316   189   317 0.97 Molybdenum Cofactor Synthesis C
Radical_SAM          PF04055.23   167 NZ_CP019230.1.region010_ORF22:gid::pid::loc:19750:20767:strand:- -            338   2.7e-28   99.5   0.0   1   1   9.3e-32   4.4e-28   98.8   0.0     1   166    18   183    18   184 0.96 Radical SAM superfamily
Fer4_12              PF13353.8    137 NZ_CP019230.1.region010_ORF22:gid::pid::loc:19750:20767:strand:- -            338   2.4e-07   31.4   0.0   1   1     2e-10   9.5e-07   29.5   0.0    14   114    23   128    16   149 0.73 4Fe-4S single cluster domain
Fer4_14              PF13394.8    118 NZ_CP019230.1.region010_ORF22:gid::pid::loc:19750:20767:strand:- -            338   6.1e-07   29.7   0.0   1   1   5.5e-10   2.6e-06   27.6   0.0     5    99    21   113    18   130 0.72 4Fe-4S single cluster domain
FdhD-NarQ            PF02634.17   237 NZ_CP019230.1.region010_ORF23:gid::pid::loc:20783:21581:strand:- -            265   7.9e-82  274.6   0.1   1   1   4.7e-86     9e-82  274.4   0.1     1   236    26   261    26   262 0.95 FdhD/NarQ family
#
# Program:         hmmscan
# Version:         3.3.2 (Nov 2020)
# Pipeline mode:   SCAN
# Query file:      /home/output/example_output3/cache/fasta/NZ_CP019230.1.region010.fasta
# Target file:     /usr/src/BiG-SCAPE/Pfam-A.hmm
# Option settings: hmmscan --domtblout /home/output/example_output3/cache/domtable/NZ_CP019230.1.region010.domtable --cut_tc --cpu 0 /usr/src/BiG-SCAPE/Pfam-A.hmm /home/output/example_output3/cache/fasta/NZ_CP019230.1.region010.fasta 
# Current dir:     /home
# Date:            Sat Jan 15 20:16:23 2022
# [ok]
```
