## Supplementary material for "Delving into the *Bacillus cereus* group biosynthetic gene clusters cosmos: a comparative-genomics-based classification framework": antiSMASH profiles + BIG-SCAPE output: NZ_CP020002.1.region002.domtable

```
#                                                                                                                 --- full sequence --- -------------- this domain -------------   hmm coord   ali coord   env coord
# target name        accession   tlen query name                                                accession   qlen   E-value  score  bias   #  of  c-Evalue  i-Evalue  score  bias  from    to  from    to  from    to  acc description of target
#------------------- ---------- -----                                      -------------------- ---------- ----- --------- ------ ----- --- --- --------- --------- ------ ----- ----- ----- ----- ----- ----- ----- ---- ---------------------
Peptidase_M42        PF05343.16   292 NZ_CP020002.1.region002_ORF2:gid::pid::loc:306:1356:strand:+ -            349   5.4e-90  301.5   1.0   1   1   9.6e-94   6.2e-90  301.3   1.0     1   292    49   337    49   337 0.98 M42 glutamyl aminopeptidase
Peptidase_M20        PF01546.30   207 NZ_CP020002.1.region002_ORF2:gid::pid::loc:306:1356:strand:+ -            349   1.9e-07   31.1   0.0   1   1   5.8e-11   3.7e-07   30.1   0.0    24   183   171   321   161   345 0.60 Peptidase family M20/M25/M40
Amidase_3            PF01520.20   174 NZ_CP020002.1.region002_ORF3:gid::pid::loc:1664:3272:strand:+ -            535   1.2e-47  162.3   0.0   1   1   2.3e-51   2.2e-47  161.4   0.0     1   173   337   521   337   522 0.97 N-acetylmuramoyl-L-alanine amidase
SLH                  PF00395.22    44 NZ_CP020002.1.region002_ORF3:gid::pid::loc:1664:3272:strand:+ -            535   3.9e-35  119.7   0.7   1   3   7.7e-17   7.4e-13   48.4   0.1     1    44    28    71    28    71 0.96 S-layer homology domain
SLH                  PF00395.22    44 NZ_CP020002.1.region002_ORF3:gid::pid::loc:1664:3272:strand:+ -            535   3.9e-35  119.7   0.7   2   3   4.3e-14   4.1e-10   39.6   0.2     2    44    90   131    89   131 0.96 S-layer homology domain
SLH                  PF00395.22    44 NZ_CP020002.1.region002_ORF3:gid::pid::loc:1664:3272:strand:+ -            535   3.9e-35  119.7   0.7   3   3   1.4e-10   1.3e-06   28.4   0.0     1    44   151   192   151   192 0.96 S-layer homology domain
UPF0020              PF01170.20   197 NZ_CP020002.1.region002_ORF4:gid::pid::loc:3422:4376:strand:+ -            317   2.1e-07   30.9   0.0   1   1   1.8e-10   1.2e-06   28.5   0.0     5   140   158   263   155   297 0.83 Putative RNA methylase family UPF0020
Cons_hypoth95        PF03602.17   182 NZ_CP020002.1.region002_ORF4:gid::pid::loc:3422:4376:strand:+ -            317   3.1e-05   23.8   0.0   1   1     1e-08   6.4e-05   22.8   0.0    27   160   168   293   163   311 0.80 Conserved hypothetical protein 95
DUF2639              PF11121.10    38 NZ_CP020002.1.region002_ORF5:gid::pid::loc:4481:4628:strand:- -             48   5.3e-21   74.5   6.3   1   1   3.9e-25   7.4e-21   74.0   6.3     1    37     2    38     2    39 0.99 Protein of unknown function (DUF2639)
Pro_racemase         PF05544.13   325 NZ_CP020002.1.region002_ORF6:gid::pid::loc:4920:5925:strand:+ -            334  3.5e-104  348.5   0.1   1   1  2.1e-108  3.9e-104  348.3   0.1     2   324    10   331     9   332 0.99 Proline racemase
OCD_Mu_crystall      PF02423.17   320 NZ_CP020002.1.region002_ORF7:gid::pid::loc:6088:7066:strand:+ -            325     4e-78  262.6   3.2   1   1     7e-82   4.5e-78  262.5   3.2     8   319     6   317     1   318 0.95 Ornithine cyclodeaminase/mu-crystallin family
Shikimate_DH         PF01488.22   138 NZ_CP020002.1.region002_ORF7:gid::pid::loc:6088:7066:strand:+ -            325     7e-13   48.9   0.1   1   1   2.7e-16   1.7e-12   47.6   0.1     3    93   118   210   116   220 0.87 Shikimate / quinate 5-dehydrogenase
F420_oxidored        PF03807.19    96 NZ_CP020002.1.region002_ORF7:gid::pid::loc:6088:7066:strand:+ -            325   2.7e-06   28.0   0.1   1   1   1.4e-09   8.6e-06   26.4   0.1     2    69   130   200   129   215 0.87 NADP oxidoreductase coenzyme F420-dependent
SBP_bac_5            PF00496.24   377 NZ_CP020002.1.region002_ORF8:gid::pid::loc:7268:8858:strand:+ -            529   2.4e-82  277.1   7.7   1   1   1.7e-86   3.3e-82  276.6   7.7     5   375    88   446    86   448 0.94 Bacterial extracellular solute-binding proteins, family 5 Middle
BPD_transp_1         PF00528.24   185 NZ_CP020002.1.region002_ORF9:gid::pid::loc:8959:9910:strand:+ -            316   8.1e-47  159.4  13.3   1   1   8.5e-51   8.1e-47  159.4  13.3     1   184   113   313   113   314 0.99 Binding-protein-dependent transport system inner membrane component
BPD_transp_1_N       PF19300.1    114 NZ_CP020002.1.region002_ORF9:gid::pid::loc:8959:9910:strand:+ -            316   2.2e-18   66.6   0.0   1   1   1.1e-20     1e-16   61.2   0.0     3   113     3   101     1   102 0.95 Binding-prot-dependent transport system membrane comp, N-term
BPD_transp_1         PF00528.24   185 NZ_CP020002.1.region002_ORF10:gid::pid::loc:9916:10768:strand:+ -            283   1.5e-30  106.4  10.7   1   1   1.5e-34   1.5e-30  106.4  10.7     1   181    96   276    96   278 0.94 Binding-protein-dependent transport system inner membrane component
OppC_N               PF12911.9     51 NZ_CP020002.1.region002_ORF10:gid::pid::loc:9916:10768:strand:+ -            283   4.8e-06   26.5   0.0   1   1     5e-10   4.8e-06   26.5   0.0     3    51     6    55     4    56 0.82 N-terminal TM domain of oligopeptide transport permease C
ABC_tran             PF00005.29   137 NZ_CP020002.1.region002_ORF11:gid::pid::loc:10794:11787:strand:+ -            330   1.6e-29  103.2   0.5   1   1   2.4e-33   2.3e-29  102.7   0.5     2   136    26   183    25   184 0.90 ABC transporter
oligo_HPY            PF08352.14    65 NZ_CP020002.1.region002_ORF11:gid::pid::loc:10794:11787:strand:+ -            330   4.8e-20   71.9   0.0   1   1   1.1e-23     1e-19   70.9   0.0     1    65   235   300   235   300 0.97 Oligopeptide/dipeptide transporter, C-terminal region
ABC_tran             PF00005.29   137 NZ_CP020002.1.region002_ORF12:gid::pid::loc:11779:12751:strand:+ -            323   1.3e-33  116.5   0.0   1   1   1.9e-37   1.9e-33  116.0   0.0     2   136    34   184    33   185 0.95 ABC transporter
oligo_HPY            PF08352.14    65 NZ_CP020002.1.region002_ORF12:gid::pid::loc:11779:12751:strand:+ -            323   4.7e-20   72.0   0.2   1   1   8.2e-24   7.9e-20   71.2   0.2     1    65   236   302   236   302 0.97 Oligopeptide/dipeptide transporter, C-terminal region
DSBA                 PF01323.22   193 NZ_CP020002.1.region002_ORF17:gid::pid::loc:15660:16281:strand:+ -            206   1.9e-10   40.9   0.0   1   1   2.2e-14   4.3e-10   39.8   0.0     5   176    11   182     7   197 0.82 DSBA-like thioredoxin domain
SnoaL_2              PF12680.9    102 NZ_CP020002.1.region002_ORF19:gid::pid::loc:17432:17825:strand:+ -            130   9.4e-09   36.0   0.0   1   1   5.9e-13   1.1e-08   35.7   0.0     9   100    16   114     8   116 0.89 SnoaL-like domain
SnoaL                PF07366.14   126 NZ_CP020002.1.region002_ORF20:gid::pid::loc:17971:18496:strand:+ -            174   4.3e-23   81.6   1.5   1   1   1.1e-26     1e-22   80.3   1.5     2   122    58   165    57   169 0.95 SnoaL-like polyketide cyclase
SnoaL_2              PF12680.9    102 NZ_CP020002.1.region002_ORF20:gid::pid::loc:17971:18496:strand:+ -            174   6.4e-17   62.2   0.1   1   1   8.3e-21   7.9e-17   61.9   0.1     3   102    61   156    59   156 0.92 SnoaL-like domain
AMP-binding          PF00501.30   424 NZ_CP020002.1.region002_ORF22:gid::pid::loc:19705:25870:strand:+ -           2054  2.2e-200  665.8   0.0   1   2  8.4e-104  2.7e-100  336.1   0.0     1   424    19   408    19   408 0.88 AMP-binding enzyme
AMP-binding          PF00501.30   424 NZ_CP020002.1.region002_ORF22:gid::pid::loc:19705:25870:strand:+ -           2054  2.2e-200  665.8   0.0   2   2  2.5e-101   7.9e-98  327.9   0.0     1   424  1070  1458  1070  1458 0.89 AMP-binding enzyme
Condensation         PF00668.22   457 NZ_CP020002.1.region002_ORF22:gid::pid::loc:19705:25870:strand:+ -           2054  1.1e-112  377.1   1.0   1   1  7.1e-116  2.3e-112  376.1   1.0     4   457   605  1050   602  1050 0.97 Condensation domain
NAD_binding_4        PF07993.14   257 NZ_CP020002.1.region002_ORF22:gid::pid::loc:19705:25870:strand:+ -           2054     4e-46  157.4   0.2   1   1   1.9e-49   6.2e-46  156.7   0.2     1   257  1670  1916  1670  1916 0.87 Male sterility protein
AMP-binding_C        PF13193.8     76 NZ_CP020002.1.region002_ORF22:gid::pid::loc:19705:25870:strand:+ -           2054   2.6e-26   92.5   0.1   1   2   6.3e-15     2e-11   44.8   0.0     1    76   416   487   416   487 0.94 AMP-binding enzyme C-terminal domain
AMP-binding_C        PF13193.8     76 NZ_CP020002.1.region002_ORF22:gid::pid::loc:19705:25870:strand:+ -           2054   2.6e-26   92.5   0.1   2   2   6.3e-15     2e-11   44.8   0.0     1    76  1466  1537  1466  1537 0.94 AMP-binding enzyme C-terminal domain
PP-binding           PF00550.27    67 NZ_CP020002.1.region002_ORF22:gid::pid::loc:19705:25870:strand:+ -           2054   4.3e-26   91.1   0.0   1   2     2e-17   6.4e-14   52.1   0.0     2    65   516   579   515   581 0.95 Phosphopantetheine attachment site
PP-binding           PF00550.27    67 NZ_CP020002.1.region002_ORF22:gid::pid::loc:19705:25870:strand:+ -           2054   4.3e-26   91.1   0.0   2   2   1.9e-12     6e-09   36.2   0.0     2    65  1566  1628  1565  1630 0.93 Phosphopantetheine attachment site
Epimerase            PF01370.23   241 NZ_CP020002.1.region002_ORF22:gid::pid::loc:19705:25870:strand:+ -           2054     1e-10   41.6   0.4   1   1   6.7e-14   2.1e-10   40.6   0.4     1   176  1668  1868  1668  1886 0.81 NAD dependent epimerase/dehydratase family
Lyase_1              PF00206.22   312 NZ_CP020002.1.region002_ORF23:gid::pid::loc:26715:28071:strand:+ -            451     9e-47  160.1   0.0   1   1   1.7e-50   1.6e-46  159.2   0.0     8   305    18   295    13   300 0.92 Lyase
ADSL_C               PF10397.11    77 NZ_CP020002.1.region002_ORF23:gid::pid::loc:26715:28071:strand:+ -            451   1.8e-18   67.1   0.0   1   1     5e-22   4.8e-18   65.7   0.0     1    77   366   443   366   443 0.95 Adenylosuccinate lyase C-terminus
NAD_binding_9        PF13454.8    155 NZ_CP020002.1.region002_ORF24:gid::pid::loc:28106:30008:strand:- -            633   8.2e-39  133.2   0.0   1   1   7.3e-43   1.4e-38  132.5   0.0     1   154     4   182     4   183 0.95 FAD-NAD(P)-binding
PEP_mutase           PF13714.8    241 NZ_CP020002.1.region002_ORF25:gid::pid::loc:30130:30931:strand:+ -            266   6.7e-62  209.2   0.0   1   1   4.1e-66   7.8e-62  209.0   0.0     1   238    10   242    10   245 0.95 Phosphoenolpyruvate phosphomutase
ThiF                 PF00899.23   219 NZ_CP020002.1.region002_ORF26:gid::pid::loc:31223:32339:strand:+ -            371   3.8e-40  137.5   0.1   1   1   2.6e-44   4.9e-40  137.1   0.1     9   209   111   347    99   357 0.91 ThiF family
MFS_1                PF07690.18   353 NZ_CP020002.1.region002_ORF27:gid::pid::loc:32350:33583:strand:+ -            410   8.1e-29  100.7  42.1   1   2   8.3e-25     8e-21   74.4  15.2     1   232    14   243    14   248 0.83 Major Facilitator Superfamily
MFS_1                PF07690.18   353 NZ_CP020002.1.region002_ORF27:gid::pid::loc:32350:33583:strand:+ -            410   8.1e-29  100.7  42.1   2   2     1e-12   9.7e-09   34.7  18.6    19   172   242   394   239   409 0.86 Major Facilitator Superfamily
MFS_3                PF05977.15   524 NZ_CP020002.1.region002_ORF27:gid::pid::loc:32350:33583:strand:+ -            410   1.7e-27   96.2  18.0   1   1   2.2e-31   2.1e-27   95.8  18.0    10   404     9   404     5   409 0.87 Transmembrane secretion effector
DinB_2               PF12867.9    128 NZ_CP020002.1.region002_ORF28:gid::pid::loc:33610:34090:strand:+ -            159   4.1e-12   46.8   0.0   1   1   5.2e-16     5e-12   46.5   0.0     4   128    13   143    11   143 0.90 DinB superfamily
DinB                 PF05163.14   166 NZ_CP020002.1.region002_ORF28:gid::pid::loc:33610:34090:strand:+ -            159   4.2e-09   36.6   0.0   1   1     5e-13   4.8e-09   36.4   0.0    13   151    12   156     1   158 0.91 DinB family
HTH_Tnp_1            PF01527.22    75 NZ_CP020002.1.region002_ORF33:gid::pid::loc:36394:36688:strand:+ -             97   4.3e-17   62.2   0.4   1   1   7.7e-21   4.9e-17   62.1   0.4     4    74     3    82     1    83 0.95 Transposase
HTH_28               PF13518.8     52 NZ_CP020002.1.region002_ORF33:gid::pid::loc:36394:36688:strand:+ -             97   2.3e-08   34.1   0.0   1   1   5.1e-12   3.3e-08   33.6   0.0     1    43    10    53    10    60 0.86 Helix-turn-helix domain
HTH_23               PF13384.8     50 NZ_CP020002.1.region002_ORF33:gid::pid::loc:36394:36688:strand:+ -             97   9.2e-07   28.7   0.0   1   1   2.4e-10   1.5e-06   28.0   0.0     8    48    12    53    11    55 0.89 Homeodomain-like domain
rve                  PF00665.28   102 NZ_CP020002.1.region002_ORF34:gid::pid::loc:36819:37542:strand:+ -            240   3.8e-24   85.0   0.0   1   1   7.4e-27   2.8e-23   82.2   0.0     3   102    80   177    78   177 0.98 Integrase core domain
HTH_21               PF13276.8     60 NZ_CP020002.1.region002_ORF34:gid::pid::loc:36819:37542:strand:+ -            240   6.6e-17   61.5   3.7   1   1   3.6e-20   1.4e-16   60.5   3.7     7    55     3    50     1    58 0.90 HTH-like domain
rve_3                PF13683.8     67 NZ_CP020002.1.region002_ORF34:gid::pid::loc:36819:37542:strand:+ -            240   8.2e-16   57.6   0.1   1   1   2.8e-18   1.1e-14   54.0   0.0     6    67   170   232   165   232 0.95 Integrase core domain
rve_2                PF13333.8     52 NZ_CP020002.1.region002_ORF34:gid::pid::loc:36819:37542:strand:+ -            240   5.2e-14   52.2   1.5   1   1   2.8e-17   1.1e-13   51.2   1.5     1    49   184   237   184   239 0.92 Integrase core domain
DDE_Tnp_IS240        PF13610.8    139 NZ_CP020002.1.region002_ORF34:gid::pid::loc:36819:37542:strand:+ -            240   1.2e-06   28.9   0.1   1   1   4.8e-10   1.8e-06   28.3   0.1     4   138    85   224    82   225 0.87 DDE domain
Sugar_tr             PF00083.26   452 NZ_CP020002.1.region002_ORF35:gid::pid::loc:37722:39045:strand:- -            440   5.7e-38  131.0  30.1   1   2   1.4e-31   9.1e-28   97.4   6.5     6   219    17   235    13   241 0.90 Sugar (and other) transporter
Sugar_tr             PF00083.26   452 NZ_CP020002.1.region002_ORF35:gid::pid::loc:37722:39045:strand:- -            440   5.7e-38  131.0  30.1   2   2   1.6e-15   1.1e-11   44.5  15.7   231   441   216   419   211   427 0.85 Sugar (and other) transporter
MFS_1                PF07690.18   353 NZ_CP020002.1.region002_ORF35:gid::pid::loc:37722:39045:strand:- -            440   1.4e-29  103.3  35.3   1   2   8.9e-23   5.7e-19   68.4  12.4    34   240    54   268    17   270 0.72 Major Facilitator Superfamily
MFS_1                PF07690.18   353 NZ_CP020002.1.region002_ORF35:gid::pid::loc:37722:39045:strand:- -            440   1.4e-29  103.3  35.3   2   2   8.5e-16   5.4e-12   45.4  16.3    12   183   251   424   248   437 0.79 Major Facilitator Superfamily
MFS_2                PF13347.8    427 NZ_CP020002.1.region002_ORF35:gid::pid::loc:37722:39045:strand:- -            440   1.8e-07   30.2   8.1   1   1   2.9e-11   1.8e-07   30.2   8.1    11   112   249   344   244   352 0.83 MFS/sugar transport protein
HATPase_c            PF02518.28   112 NZ_CP020002.1.region002_ORF36:gid::pid::loc:39271:40861:strand:+ -            529   1.1e-19   71.1   0.6   1   1   6.1e-23   1.9e-19   70.3   0.6     3   111   419   524   417   525 0.90 Histidine kinase-, DNA gyrase B-, and HSP90-like ATPase
sCache_3_2           PF17203.6    137 NZ_CP020002.1.region002_ORF36:gid::pid::loc:39271:40861:strand:+ -            529   1.2e-14   54.8   0.1   1   1   2.3e-17   7.3e-14   52.2   0.1     6   132    40   172    36   176 0.90 Single cache domain 3
HATPase_c_5          PF14501.8    101 NZ_CP020002.1.region002_ORF36:gid::pid::loc:39271:40861:strand:+ -            529   2.9e-11   43.2   0.7   1   1     3e-14   9.6e-11   41.6   0.2     4    92   420   512   417   522 0.86 GHKL domain
SPOB_a               PF14689.8     62 NZ_CP020002.1.region002_ORF36:gid::pid::loc:39271:40861:strand:+ -            529   1.1e-07   31.4   2.2   1   1   9.5e-11     3e-07   30.0   2.2     5    59   320   374   316   381 0.89 Sensor_kinase_SpoOB-type, alpha-helical domain
PAS_8                PF13188.9     67 NZ_CP020002.1.region002_ORF36:gid::pid::loc:39271:40861:strand:+ -            529    0.0001   22.3   0.0   1   1     8e-08   0.00025   21.1   0.0     6    57   223   270   218   284 0.77 PAS domain
Response_reg         PF00072.26   112 NZ_CP020002.1.region002_ORF37:gid::pid::loc:40880:41558:strand:+ -            225   3.1e-20   72.5   0.7   1   1   6.3e-24     6e-20   71.6   0.7     1   111     4   115     4   116 0.97 Response regulator receiver domain
TctC                 PF03401.16   274 NZ_CP020002.1.region002_ORF38:gid::pid::loc:41554:42529:strand:+ -            324     2e-24   86.2   0.0   1   1   1.3e-28   2.6e-24   85.9   0.0     2   262    52   313    51   323 0.90 Tripartite tricarboxylate transporter family receptor
PDDEXK_4             PF14281.8    186 NZ_CP020002.1.region002_ORF39:gid::pid::loc:42665:44516:strand:+ -            616   4.9e-26   92.0   4.8   1   1   9.6e-30   1.8e-25   90.2   4.6     1   182    27   203    27   278 0.84 PD-(D/E)XK nuclease superfamily
WYL                  PF13280.8    172 NZ_CP020002.1.region002_ORF40:gid::pid::loc:44642:45587:strand:+ -            314     6e-38  130.7   1.0   1   1   8.9e-42   8.6e-38  130.2   1.0     5   171   142   308   138   309 0.96 WYL domain
HTH_11               PF08279.14    55 NZ_CP020002.1.region002_ORF40:gid::pid::loc:44642:45587:strand:+ -            314   1.8e-07   31.1   0.3   1   1   5.2e-11     5e-07   29.7   0.1     5    54    10    60     7    61 0.93 HTH domain
#
# Program:         hmmscan
# Version:         3.3.2 (Nov 2020)
# Pipeline mode:   SCAN
# Query file:      /home/output/example_output3/cache/fasta/NZ_CP020002.1.region002.fasta
# Target file:     /usr/src/BiG-SCAPE/Pfam-A.hmm
# Option settings: hmmscan --domtblout /home/output/example_output3/cache/domtable/NZ_CP020002.1.region002.domtable --cut_tc --cpu 0 /usr/src/BiG-SCAPE/Pfam-A.hmm /home/output/example_output3/cache/fasta/NZ_CP020002.1.region002.fasta 
# Current dir:     /home
# Date:            Sat Jan 15 20:22:28 2022
# [ok]
```
