## Supplementary material for "Delving into the *Bacillus cereus* group biosynthetic gene clusters cosmos: a comparative-genomics-based classification framework": antiSMASH profiles + BIG-SCAPE output: NZ_CP020002.1.region009.domtable

```
#                                                                                                                  --- full sequence --- -------------- this domain -------------   hmm coord   ali coord   env coord
# target name        accession   tlen query name                                                 accession   qlen   E-value  score  bias   #  of  c-Evalue  i-Evalue  score  bias  from    to  from    to  from    to  acc description of target
#------------------- ---------- -----                                       -------------------- ---------- ----- --------- ------ ----- --- --- --------- --------- ------ ----- ----- ----- ----- ----- ----- ----- ---- ---------------------
Glyco_hydro_8        PF01270.19   342 NZ_CP020002.1.region009_ORF1:gid::pid::loc:0:1362:strand:+ -            453     3e-29  102.0   9.6   1   1   2.1e-33     4e-29  101.6   9.6    28   339    82   424    61   427 0.73 Glycosyl hydrolases family 8
IU_nuc_hydro         PF01156.21   301 NZ_CP020002.1.region009_ORF2:gid::pid::loc:1524:2448:strand:+ -            307   8.2e-63  212.9   0.0   1   1   4.8e-67   9.2e-63  212.7   0.0     3   300     6   299     4   300 0.87 Inosine-uridine preferring nucleoside hydrolase
Acetyltransf_1       PF00583.27   117 NZ_CP020002.1.region009_ORF3:gid::pid::loc:2525:2984:strand:+ -            152   1.3e-10   41.6   0.0   1   1   1.6e-14   1.5e-10   41.4   0.0    36   117    53   135    13   135 0.84 Acetyltransferase (GNAT) family
Acetyltransf_10      PF13673.9    128 NZ_CP020002.1.region009_ORF3:gid::pid::loc:2525:2984:strand:+ -            152   2.5e-08   34.0   0.1   1   1   3.1e-12     3e-08   33.8   0.1    28   114    47   142    15   148 0.88 Acetyltransferase (GNAT) domain
CutA1                PF03091.17    99 NZ_CP020002.1.region009_ORF4:gid::pid::loc:3014:3362:strand:+ -            115   2.5e-07   30.6   0.0   1   1   2.1e-11     4e-07   29.9   0.0    43    86    62   105    59   114 0.93 CutA1 divalent ion tolerance protein
NUDIX                PF00293.30   131 NZ_CP020002.1.region009_ORF5:gid::pid::loc:3378:3825:strand:+ -            148   2.6e-16   59.9   0.1   1   1   1.7e-20   3.2e-16   59.6   0.1     4   115     7   115     4   126 0.78 NUDIX domain
Beta-lactamase       PF00144.26   330 NZ_CP020002.1.region009_ORF7:gid::pid::loc:4377:5394:strand:+ -            338   5.6e-33  114.7   0.0   1   1   3.6e-37   6.8e-33  114.4   0.0     4   319    10   316     7   324 0.89 Beta-lactamase
MFS_1                PF07690.18   353 NZ_CP020002.1.region009_ORF10:gid::pid::loc:6393:7173:strand:+ -            259   4.3e-25   88.5  44.9   1   2   1.5e-15   2.8e-11   43.0  18.9   132   328     1   185     1   186 0.80 Major Facilitator Superfamily
MFS_1                PF07690.18   353 NZ_CP020002.1.region009_ORF10:gid::pid::loc:6393:7173:strand:+ -            259   4.3e-25   88.5  44.9   2   2   2.8e-20   5.3e-16   58.6  18.0    28   183    99   250    98   258 0.87 Major Facilitator Superfamily
Acetyltransf_1       PF00583.27   117 NZ_CP020002.1.region009_ORF11:gid::pid::loc:7303:7729:strand:+ -            141   1.7e-15   57.4   0.2   1   1   4.5e-19   2.2e-15   57.0   0.2    15   117    21   116     4   116 0.79 Acetyltransferase (GNAT) family
Acetyltransf_7       PF13508.9     80 NZ_CP020002.1.region009_ORF11:gid::pid::loc:7303:7729:strand:+ -            141   1.1e-12   48.2   0.2   1   1   2.8e-16   1.3e-12   47.9   0.2     4    79    39   117     9   118 0.79 Acetyltransferase (GNAT) domain
Acetyltransf_10      PF13673.9    128 NZ_CP020002.1.region009_ORF11:gid::pid::loc:7303:7729:strand:+ -            141   4.6e-11   42.8   0.1   1   1   1.1e-14   5.5e-11   42.6   0.1     4   125    13   135    10   138 0.78 Acetyltransferase (GNAT) domain
Acetyltransf_4       PF13420.9    155 NZ_CP020002.1.region009_ORF11:gid::pid::loc:7303:7729:strand:+ -            141   2.3e-09   37.5   1.4   1   1   5.6e-13   2.7e-09   37.3   1.4    30   151    16   133     1   135 0.84 Acetyltransferase (GNAT) domain
NUDIX                PF00293.30   131 NZ_CP020002.1.region009_ORF12:gid::pid::loc:8010:8454:strand:+ -            147   2.5e-14   53.5   0.0   1   1   1.5e-18     3e-14   53.3   0.0     6   115     7   114     1   130 0.72 NUDIX domain
#
# Program:         hmmscan
# Version:         3.3.2 (Nov 2020)
# Pipeline mode:   SCAN
# Query file:      /home/output/example_output3/cache/fasta/NZ_CP020002.1.region009.fasta
# Target file:     /usr/src/BiG-SCAPE/Pfam-A.hmm
# Option settings: hmmscan --domtblout /home/output/example_output3/cache/domtable/NZ_CP020002.1.region009.domtable --cut_tc --cpu 0 /usr/src/BiG-SCAPE/Pfam-A.hmm /home/output/example_output3/cache/fasta/NZ_CP020002.1.region009.fasta 
# Current dir:     /home
# Date:            Sat Jan 15 20:14:46 2022
# [ok]
```
