## Supplementary material for "Delving into the *Bacillus cereus* group biosynthetic gene clusters cosmos: a comparative-genomics-based classification framework": antiSMASH profiles + BIG-SCAPE output: NZ_CP020002.1.region010.domtable

```
#                                                                                                                --- full sequence --- -------------- this domain -------------   hmm coord   ali coord   env coord
# target name        accession   tlen query name                                               accession   qlen   E-value  score  bias   #  of  c-Evalue  i-Evalue  score  bias  from    to  from    to  from    to  acc description of target
#------------------- ---------- -----                                     -------------------- ---------- ----- --------- ------ ----- --- --- --------- --------- ------ ----- ----- ----- ----- ----- ----- ----- ---- ---------------------
UDPGT                PF00201.20   499 NZ_CP020002.1.region010_ORF3:gid::pid::loc:1133:1472:strand:+ -            112   2.4e-08   33.3   0.0   1   1   1.1e-08   0.00022   20.3   0.1   383   420    55    92    53   108 0.94 UDP-glucoronosyl and UDP-glucosyl transferase
NUDIX                PF00293.30   131 NZ_CP020002.1.region010_ORF6:gid::pid::loc:2785:3226:strand:- -            146     4e-09   36.7   0.1   1   1   2.8e-13   5.5e-09   36.3   0.1    25   121    26   128    16   138 0.63 NUDIX domain
DAO                  PF01266.26   353 NZ_CP020002.1.region010_ORF7:gid::pid::loc:3442:4558:strand:- -            371     3e-56  191.6   1.2   1   1   6.9e-60   3.3e-56  191.5   1.2     2   353     4   351     3   351 0.82 FAD dependent oxidoreductase
FAD_binding_2        PF00890.26   417 NZ_CP020002.1.region010_ORF7:gid::pid::loc:3442:4558:strand:- -            371   1.2e-07   31.3   2.8   1   1   5.2e-11   2.5e-07   30.2   2.7     3   209     5   210     3   228 0.68 FAD binding domain
NAD_binding_8        PF13450.8     68 NZ_CP020002.1.region010_ORF7:gid::pid::loc:3442:4558:strand:- -            371   1.4e-05   25.3   0.5   1   1   2.9e-09   1.4e-05   25.3   0.5     1    28     6    33     6    71 0.94 NAD(P)-binding Rossmann-like domain
ApbA                 PF02558.18   152 NZ_CP020002.1.region010_ORF7:gid::pid::loc:3442:4558:strand:- -            371   3.4e-05   23.6   2.0   1   1   1.4e-08   6.9e-05   22.6   0.2     2    43     5    45     4    64 0.83 Ketopantoate reductase PanE/ApbA
OmdA                 PF13376.8     60 NZ_CP020002.1.region010_ORF8:gid::pid::loc:4684:5338:strand:- -            217   2.6e-16   59.5   0.0   1   1   2.6e-20     5e-16   58.6   0.0     7    60   152   205   151   205 0.98 Bacteriocin-protection, YdeI or OmpD-Associated
Acetyltransf_2       PF00797.19   240 NZ_CP020002.1.region010_ORF9:gid::pid::loc:5590:6358:strand:- -            255   1.4e-42  146.2   0.0   1   1   8.5e-47   1.6e-42  146.0   0.0     2   235    22   255    21   255 0.92 N-acetyltransferase
MepB                 PF08877.12   122 NZ_CP020002.1.region010_ORF10:gid::pid::loc:6497:7001:strand:- -            167     7e-50  167.9   0.4   1   1   4.4e-54   8.4e-50  167.7   0.4     1   122    29   150    29   150 0.99 MepB protein
DUF4180              PF13788.8    112 NZ_CP020002.1.region010_ORF11:gid::pid::loc:7109:7478:strand:- -            122   3.7e-43  146.1   1.1   1   1   2.1e-47   4.1e-43  145.9   1.1     3   112    10   118     8   118 0.98 Domain of unknown function (DUF4180)
HAD_2                PF13419.8    178 NZ_CP020002.1.region010_ORF12:gid::pid::loc:7660:8356:strand:- -            231   1.7e-30  106.5   0.5   1   1   3.4e-34   2.2e-30  106.2   0.5     2   177     8   195     7   196 0.85 Haloacid dehalogenase-like hydrolase
Hydrolase            PF00702.28   210 NZ_CP020002.1.region010_ORF12:gid::pid::loc:7660:8356:strand:- -            231   1.3e-13   51.8   0.0   1   1   3.8e-15   2.5e-11   44.4   0.0   123   205   102   185    89   190 0.88 haloacid dehalogenase-like hydrolase
Hydrolase_like       PF13242.8     75 NZ_CP020002.1.region010_ORF12:gid::pid::loc:7660:8356:strand:- -            231   7.7e-09   35.6   0.0   1   1     2e-12   1.3e-08   34.9   0.0     3    47   151   195   149   212 0.95 HAD-hyrolase-like
Response_reg         PF00072.26   112 NZ_CP020002.1.region010_ORF13:gid::pid::loc:8799:9465:strand:+ -            221   6.6e-30  103.7   0.8   1   1   1.1e-33     1e-29  103.0   0.8     1   111     6   114     6   115 0.98 Response regulator receiver domain
Trans_reg_C          PF00486.30    77 NZ_CP020002.1.region010_ORF13:gid::pid::loc:8799:9465:strand:+ -            221     5e-25   87.5   0.3   1   1   1.2e-28   1.2e-24   86.3   0.3     3    77   150   219   148   219 0.96 Transcriptional regulatory protein, C terminal
HATPase_c            PF02518.28   112 NZ_CP020002.1.region010_ORF14:gid::pid::loc:9457:10918:strand:+ -            486     2e-17   63.8   0.1   1   1   6.2e-21     4e-17   62.8   0.1     6    96   374   467   369   482 0.84 Histidine kinase-, DNA gyrase B-, and HSP90-like ATPase
HisKA                PF00512.27    67 NZ_CP020002.1.region010_ORF14:gid::pid::loc:9457:10918:strand:+ -            486     2e-11   43.9   0.0   1   1   7.6e-15   4.8e-11   42.6   0.0     2    66   259   323   258   324 0.91 His Kinase A (phospho-acceptor) domain
HAMP                 PF00672.27    53 NZ_CP020002.1.region010_ORF14:gid::pid::loc:9457:10918:strand:+ -            486   2.9e-11   43.7   0.0   1   1   1.1e-14   7.1e-11   42.4   0.0     2    53   182   233   181   233 0.96 HAMP domain
DinB_2               PF12867.9    128 NZ_CP020002.1.region010_ORF15:gid::pid::loc:11245:11782:strand:+ -            178   6.8e-20   71.9   0.0   1   1   4.1e-24   7.9e-20   71.7   0.0     2   127    30   164    29   165 0.96 DinB superfamily
ABC_tran             PF00005.29   137 NZ_CP020002.1.region010_ORF17:gid::pid::loc:12465:13143:strand:- -            225   6.3e-32  111.0   0.1   1   1   4.8e-36   9.3e-32  110.5   0.1     1   136    24   170    24   171 0.89 ABC transporter
FtsX                 PF02687.23    96 NZ_CP020002.1.region010_ORF18:gid::pid::loc:13154:14579:strand:- -            474   2.7e-13   50.3   6.7   1   1   1.9e-17   3.6e-13   49.9   0.1     1    96   340   466   340   466 0.87 FtsX-like permease family
DUF2048              PF09752.11   352 NZ_CP020002.1.region010_ORF19:gid::pid::loc:15127:16129:strand:+ -            333   1.7e-06   27.5   0.1   1   1   1.4e-08   0.00026   20.3   0.0   129   195   131   201   107   215 0.79 Alpha/beta hydrolase domain containing 18
Abhydrolase_3        PF07859.15   211 NZ_CP020002.1.region010_ORF20:gid::pid::loc:16790:17747:strand:+ -            318   4.4e-64  216.3   0.0   1   1   8.5e-68   5.4e-64  216.0   0.0     1   209    78   285    78   287 0.95 alpha/beta hydrolase fold
COesterase           PF00135.30   515 NZ_CP020002.1.region010_ORF20:gid::pid::loc:16790:17747:strand:+ -            318   4.4e-18   65.6   0.1   1   1   3.8e-21   2.4e-17   63.1   0.1    82   204    56   168    23   174 0.84 Carboxylesterase family
Peptidase_S9         PF00326.23   212 NZ_CP020002.1.region010_ORF20:gid::pid::loc:16790:17747:strand:+ -            318   9.9e-10   38.4   0.0   1   1   6.8e-13   4.4e-09   36.3   0.0    44   189   125   286    96   299 0.78 Prolyl oligopeptidase family
Pyridoxal_deC        PF00282.21   375 NZ_CP020002.1.region010_ORF21:gid::pid::loc:17845:19300:strand:- -            484   3.4e-74  249.9   0.0   1   1   1.4e-77   5.3e-74  249.3   0.0    10   374    50   402    44   403 0.94 Pyridoxal-dependent decarboxylase conserved domain
Beta_elim_lyase      PF01212.23   291 NZ_CP020002.1.region010_ORF21:gid::pid::loc:17845:19300:strand:- -            484   1.3e-10   41.1   0.0   1   1     5e-14   1.9e-10   40.6   0.0    48   216   138   323   120   445 0.76 Beta-eliminating lyase
Aminotran_1_2        PF00155.23   363 NZ_CP020002.1.region010_ORF21:gid::pid::loc:17845:19300:strand:- -            484   4.3e-07   29.5   0.0   1   1   2.1e-10     8e-07   28.6   0.0    67   194   138   267   116   289 0.84 Aminotransferase class I and II
SepSecS              PF05889.15   389 NZ_CP020002.1.region010_ORF21:gid::pid::loc:17845:19300:strand:- -            484     3e-06   26.3   0.0   1   1   1.4e-09   5.2e-06   25.5   0.0   102   206   168   278   123   333 0.77 O-phosphoseryl-tRNA(Sec) selenium transferase, SepSecS
Aminotran_5          PF00266.21   371 NZ_CP020002.1.region010_ORF21:gid::pid::loc:17845:19300:strand:- -            484   1.6e-05   24.2   0.0   1   1   8.8e-09   3.4e-05   23.1   0.0    52   179   128   264   113   310 0.81 Aminotransferase class-V
AMP-binding          PF00501.30   424 NZ_CP020002.1.region010_ORF22:gid::pid::loc:19355:26372:strand:- -           2338  2.1e-197  656.0   0.0   1   2  3.9e-104  1.9e-100  336.6   0.0     1   424   269   658   269   658 0.89 AMP-binding enzyme
AMP-binding          PF00501.30   424 NZ_CP020002.1.region010_ORF22:gid::pid::loc:19355:26372:strand:- -           2338  2.1e-197  656.0   0.0   2   2   1.4e-97   6.7e-94  315.0   0.0     1   423  1306  1685  1306  1686 0.91 AMP-binding enzyme
Condensation         PF00668.22   457 NZ_CP020002.1.region010_ORF22:gid::pid::loc:19355:26372:strand:- -           2338  4.5e-150  500.4  26.5   1   3     4e-14   1.9e-10   40.1   2.8   190   456    11   249     2   250 0.80 Condensation domain
Condensation         PF00668.22   457 NZ_CP020002.1.region010_ORF22:gid::pid::loc:19355:26372:strand:- -           2338  4.5e-150  500.4  26.5   2   3   2.2e-53   1.1e-49  169.5   3.4     6   439   853  1273   849  1286 0.86 Condensation domain
Condensation         PF00668.22   457 NZ_CP020002.1.region010_ORF22:gid::pid::loc:19355:26372:strand:- -           2338  4.5e-150  500.4  26.5   3   3   1.6e-93   7.8e-90  301.8   4.6     2   446  1906  2337  1905  2338 0.94 Condensation domain
PP-binding           PF00550.27    67 NZ_CP020002.1.region010_ORF22:gid::pid::loc:19355:26372:strand:- -           2338   5.8e-23   81.1   0.0   1   2   2.6e-12   1.2e-08   35.2   0.0     1    66   766   828   766   829 0.93 Phosphopantetheine attachment site
PP-binding           PF00550.27    67 NZ_CP020002.1.region010_ORF22:gid::pid::loc:19355:26372:strand:- -           2338   5.8e-23   81.1   0.0   2   2   9.4e-15   4.5e-11   43.0   0.0     3    67  1795  1856  1793  1856 0.95 Phosphopantetheine attachment site
AMP-binding_C        PF13193.8     76 NZ_CP020002.1.region010_ORF22:gid::pid::loc:19355:26372:strand:- -           2338   1.1e-22   80.8   0.0   1   2   7.2e-11   3.4e-07   31.2   0.0     1    76   666   738   666   738 0.91 AMP-binding enzyme C-terminal domain
AMP-binding_C        PF13193.8     76 NZ_CP020002.1.region010_ORF22:gid::pid::loc:19355:26372:strand:- -           2338   1.1e-22   80.8   0.0   2   2   1.2e-15   5.7e-12   46.5   0.0     1    76  1694  1767  1694  1767 0.90 AMP-binding enzyme C-terminal domain
Nitroreductase       PF00881.26   168 NZ_CP020002.1.region010_ORF23:gid::pid::loc:26404:27382:strand:- -            325   1.1e-24   87.5   0.0   1   1   8.5e-29   1.6e-24   86.9   0.0     1   161   142   313   142   320 0.96 Nitroreductase family
PUD                  PF03714.16    94 NZ_CP020002.1.region010_ORF24:gid::pid::loc:28253:30812:strand:- -            852   2.8e-22   79.5   5.2   1   1   2.1e-25   1.3e-21   77.3   5.2     1    94    40   131    40   131 0.91 Bacterial pullanase-associated domain
Alpha-amylase        PF00128.26   336 NZ_CP020002.1.region010_ORF24:gid::pid::loc:28253:30812:strand:- -            852   8.8e-17   61.8   7.4   1   2   1.2e-13   7.9e-10   38.9   0.2     5    82   390   485   388   492 0.89 Alpha amylase, catalytic domain
Alpha-amylase        PF00128.26   336 NZ_CP020002.1.region010_ORF24:gid::pid::loc:28253:30812:strand:- -            852   8.8e-17   61.8   7.4   2   2   2.8e-09   1.8e-05   24.6   1.2   145   331   517   713   512   718 0.66 Alpha amylase, catalytic domain
CBM_48               PF02922.20    83 NZ_CP020002.1.region010_ORF24:gid::pid::loc:28253:30812:strand:- -            852   5.9e-13   49.0   3.4   1   1   4.7e-16     3e-12   46.8   0.4     2    82   238   315   237   316 0.93 Carbohydrate-binding module 48 (Isoamylase N-terminal domain)
Peptidase_M4_C       PF02868.17   168 NZ_CP020002.1.region010_ORF25:gid::pid::loc:31292:32996:strand:- -            567   9.4e-51  172.1   1.4   1   1   1.5e-54   9.4e-51  172.1   1.4     1   168   402   566   402   566 0.96 Thermolysin metallopeptidase, alpha-helical domain
Peptidase_M4         PF01447.20   146 NZ_CP020002.1.region010_ORF25:gid::pid::loc:31292:32996:strand:- -            567   8.3e-34  117.3   4.5   1   1   1.3e-37   8.3e-34  117.3   4.5     1   146   248   399   248   399 0.92 Thermolysin metallopeptidase, catalytic domain
FTP                  PF07504.15    51 NZ_CP020002.1.region010_ORF25:gid::pid::loc:31292:32996:strand:- -            567   1.3e-12   47.4   3.0   1   1     2e-16   1.3e-12   47.4   3.0     2    50    85   133    84   134 0.94 Fungalysin/Thermolysin Propeptide Motif
5_nucleotid_C        PF02872.20   158 NZ_CP020002.1.region010_ORF26:gid::pid::loc:33336:35430:strand:- -            697   1.6e-19   70.7   0.2   1   1     5e-23   3.2e-19   69.7   0.2    14   148   404   555   385   559 0.83 5'-nucleotidase, C-terminal domain
Metallophos          PF00149.30   205 NZ_CP020002.1.region010_ORF26:gid::pid::loc:33336:35430:strand:- -            697   1.2e-10   42.4   0.0   1   1   2.9e-14   1.9e-10   41.7   0.0     2   204    87   305    86   306 0.74 Calcineurin-like phosphoesterase
PGA_cap              PF09587.12   257 NZ_CP020002.1.region010_ORF26:gid::pid::loc:33336:35430:strand:- -            697     1e-05   25.2   0.0   1   1   4.3e-09   2.7e-05   23.8   0.0    45   246   128   317    92   318 0.78 Bacterial capsule synthesis protein PGA_cap
DinB_2               PF12867.9    128 NZ_CP020002.1.region010_ORF27:gid::pid::loc:35816:36332:strand:- -            171   8.5e-16   58.7   0.0   1   1   1.6e-19     1e-15   58.4   0.0     2   128     9   160     8   160 0.81 DinB superfamily
DUF1569              PF07606.13   152 NZ_CP020002.1.region010_ORF27:gid::pid::loc:35816:36332:strand:- -            171   1.8e-08   34.7   0.3   1   1   1.1e-11   7.3e-08   32.7   0.3     9   150    10   161     6   163 0.80 Protein of unknown function (DUF1569)
DinB                 PF05163.14   166 NZ_CP020002.1.region010_ORF27:gid::pid::loc:35816:36332:strand:- -            171   3.9e-06   27.0   1.7   1   1   2.3e-09   1.5e-05   25.1   1.7    13   137    10   159     5   162 0.92 DinB family
GyrI-like            PF06445.17   155 NZ_CP020002.1.region010_ORF28:gid::pid::loc:36426:36897:strand:- -            156   3.8e-31  108.6   0.1   1   1   4.4e-35   4.2e-31  108.5   0.1     1   155     1   156     1   156 0.98 GyrI-like small molecule binding domain
Cass2                PF14526.8    149 NZ_CP020002.1.region010_ORF28:gid::pid::loc:36426:36897:strand:- -            156   2.6e-13   50.5   0.0   1   1     3e-17   2.9e-13   50.4   0.0     2   147     5   153     4   155 0.88 Integron-associated effector binding protein
Glyoxalase           PF00903.27   128 NZ_CP020002.1.region010_ORF29:gid::pid::loc:37151:37619:strand:+ -            155   1.3e-07   32.0   0.0   1   1   1.5e-11   2.9e-07   30.8   0.0     5   128     8   124     4   124 0.78 Glyoxalase/Bleomycin resistance protein/Dioxygenase superfamily
SecY                 PF00344.22   308 NZ_CP020002.1.region010_ORF30:gid::pid::loc:37972:39277:strand:+ -            434  1.9e-109  365.8  26.3   1   1  1.4e-113  2.7e-109  365.3  26.3     1   308    68   414    68   414 0.93 SecY
EamA                 PF00892.22   137 NZ_CP020002.1.region010_ORF31:gid::pid::loc:39362:40280:strand:- -            305   6.8e-37  126.8  35.3   1   2   1.2e-21   2.4e-17   63.5  13.4     5   136     4   134     1   135 0.94 EamA-like transporter family
EamA                 PF00892.22   137 NZ_CP020002.1.region010_ORF31:gid::pid::loc:39362:40280:strand:- -            305   6.8e-37  126.8  35.3   2   2   1.6e-23   3.1e-19   69.6  13.9     3   136   149   287   147   288 0.94 EamA-like transporter family
Aminotran_1_2        PF00155.23   363 NZ_CP020002.1.region010_ORF32:gid::pid::loc:40428:41862:strand:+ -            477   7.1e-35  120.9   0.0   1   1   1.4e-38   9.2e-35  120.6   0.0    37   363   145   468   125   468 0.90 Aminotransferase class I and II
GntR                 PF00392.23    64 NZ_CP020002.1.region010_ORF32:gid::pid::loc:40428:41862:strand:+ -            477   4.3e-14   52.0   0.0   1   1     2e-17   1.3e-13   50.5   0.0     2    64    14    76    13    76 0.98 Bacterial regulatory proteins, gntR family
Asp_aminotransf      PF12897.9    421 NZ_CP020002.1.region010_ORF32:gid::pid::loc:40428:41862:strand:+ -            477   5.7e-06   25.5   0.0   1   1   1.3e-09   8.2e-06   25.0   0.0   124   296   199   364   137   466 0.65 Aspartate amino-transferase
Abhydrolase_1        PF00561.22   257 NZ_CP020002.1.region010_ORF34:gid::pid::loc:42287:43154:strand:+ -            288   7.4e-22   78.3   0.0   1   1   1.9e-23   7.5e-20   71.8   0.0     1   254    24   267    24   269 0.85 alpha/beta hydrolase fold
Hydrolase_4          PF12146.10   239 NZ_CP020002.1.region010_ORF34:gid::pid::loc:42287:43154:strand:+ -            288   1.1e-12   47.8   0.0   1   1   5.9e-16   2.2e-12   46.8   0.0    14   235    34   266    21   269 0.80 Serine aminopeptidase, S33
Abhydrolase_6        PF12697.9    220 NZ_CP020002.1.region010_ORF34:gid::pid::loc:42287:43154:strand:+ -            288   2.7e-08   34.8   0.0   1   1   8.3e-12   3.2e-08   34.5   0.0     2   213    27   269    26   276 0.58 Alpha/beta hydrolase family
Abhydrolase_4        PF08386.12   103 NZ_CP020002.1.region010_ORF34:gid::pid::loc:42287:43154:strand:+ -            288   6.6e-05   23.1   0.0   1   1     4e-08   0.00015   21.9   0.0    34    75   224   265   210   278 0.89 TAP-like protein
ALP_N                PF17989.3    147 NZ_CP020002.1.region010_ORF36:gid::pid::loc:43605:44775:strand:- -            389   3.4e-08   34.0   0.0   1   1     3e-12   5.8e-08   33.2   0.0     1   145     8   181     8   182 0.77 Actin like proteins N terminal domain
DUF1697              PF08002.13   137 NZ_CP020002.1.region010_ORF38:gid::pid::loc:45433:45970:strand:- -            178   9.9e-42  142.7   0.1   1   1   7.4e-46   1.4e-41  142.2   0.1     1   137     1   137     1   137 0.99 Protein of unknown function (DUF1697)
#
# Program:         hmmscan
# Version:         3.3.2 (Nov 2020)
# Pipeline mode:   SCAN
# Query file:      /home/output/example_output3/cache/fasta/NZ_CP020002.1.region010.fasta
# Target file:     /usr/src/BiG-SCAPE/Pfam-A.hmm
# Option settings: hmmscan --domtblout /home/output/example_output3/cache/domtable/NZ_CP020002.1.region010.domtable --cut_tc --cpu 0 /usr/src/BiG-SCAPE/Pfam-A.hmm /home/output/example_output3/cache/fasta/NZ_CP020002.1.region010.fasta 
# Current dir:     /home
# Date:            Sat Jan 15 20:23:38 2022
# [ok]
```
