## Supplementary material for "Delving into the *Bacillus cereus* group biosynthetic gene clusters cosmos: a comparative-genomics-based classification framework": antiSMASH profiles + BIG-SCAPE output: NZ_CP020002.1.region013.domtable

```
#                                                                                                                    --- full sequence --- -------------- this domain -------------   hmm coord   ali coord   env coord
# target name        accession   tlen query name                                                   accession   qlen   E-value  score  bias   #  of  c-Evalue  i-Evalue  score  bias  from    to  from    to  from    to  acc description of target
#------------------- ---------- -----                                         -------------------- ---------- ----- --------- ------ ----- --- --- --------- --------- ------ ----- ----- ----- ----- ----- ----- ----- ---- ---------------------
SIR2_2               PF13289.8    144 NZ_CP020002.1.region013_ORF1:gid::pid::loc:357:1194:strand:- -            278   2.1e-22   79.9   1.4   1   1     2e-26   3.8e-22   79.1   0.8     3   142   120   253   118   255 0.85 SIR2-like domain
MethyltransfD12      PF02086.17   260 NZ_CP020002.1.region013_ORF2:gid::pid::loc:1413:2151:strand:+ -            245   4.3e-17   62.8   1.1   1   1   3.7e-21   7.2e-17   62.0   1.1    30   245     2   200     1   241 0.86 D12 class N6 adenine-specific DNA methyltransferase
DUF4652              PF15525.8    194 NZ_CP020002.1.region013_ORF3:gid::pid::loc:3056:3548:strand:- -            163   1.3e-05   25.2   0.5   1   1   1.1e-09   2.1e-05   24.5   0.5   102   160    72   130    50   157 0.83 Domain of unknown function (DUF4652)
HlyD_3               PF13437.8    106 NZ_CP020002.1.region013_ORF5:gid::pid::loc:4220:4967:strand:- -            248   1.5e-14   54.6   0.4   1   1   2.9e-15   2.8e-11   44.1   0.1     2    97   114   214   113   228 0.86 HlyD family secretion protein
ABC_membrane         PF00664.25   274 NZ_CP020002.1.region013_ORF6:gid::pid::loc:5000:7184:strand:- -            727   8.4e-46  156.9  18.3   1   1   2.7e-49   1.3e-45  156.3  18.3     4   273   167   433   164   434 0.98 ABC transporter transmembrane region
Peptidase_C39        PF03412.17   133 NZ_CP020002.1.region013_ORF6:gid::pid::loc:5000:7184:strand:- -            727   1.9e-40  137.8   0.0   1   1   7.7e-44   3.7e-40  136.9   0.0     1   132     4   138     4   139 0.97 Peptidase C39 family
ABC_tran             PF00005.29   137 NZ_CP020002.1.region013_ORF6:gid::pid::loc:5000:7184:strand:- -            727   3.3e-36  124.9   0.0   1   1   1.3e-39     6e-36  124.1   0.0     1   137   497   647   497   647 0.94 ABC transporter
DUF4046              PF13255.8     90 NZ_CP020002.1.region013_ORF8:gid::pid::loc:7822:8812:strand:- -            329   1.5e-06   28.8  14.8   1   1   8.2e-11   1.6e-06   28.7   0.3     2    87     8    91     7    94 0.88 Protein of unknown function (DUF4046)
PTR2                 PF00854.23   397 NZ_CP020002.1.region013_ORF9:gid::pid::loc:9035:10529:strand:+ -            497   1.2e-74  251.6  27.0   1   1   2.2e-78   2.1e-74  250.8  27.0     2   388    96   463    95   472 0.87 POT family
MFS_1                PF07690.18   353 NZ_CP020002.1.region013_ORF9:gid::pid::loc:9035:10529:strand:+ -            497   4.5e-19   68.7  57.3   1   1     3e-22   2.9e-18   66.0  52.4     7   351    38   451    36   453 0.73 Major Facilitator Superfamily
#
# Program:         hmmscan
# Version:         3.3.2 (Nov 2020)
# Pipeline mode:   SCAN
# Query file:      /home/output/example_output3/cache/fasta/NZ_CP020002.1.region013.fasta
# Target file:     /usr/src/BiG-SCAPE/Pfam-A.hmm
# Option settings: hmmscan --domtblout /home/output/example_output3/cache/domtable/NZ_CP020002.1.region013.domtable --cut_tc --cpu 0 /usr/src/BiG-SCAPE/Pfam-A.hmm /home/output/example_output3/cache/fasta/NZ_CP020002.1.region013.fasta 
# Current dir:     /home
# Date:            Sat Jan 15 20:25:35 2022
# [ok]
```
