## Supplementary material for "Delving into the *Bacillus cereus* group biosynthetic gene clusters cosmos: a comparative-genomics-based classification framework": antiSMASH profiles + BIG-SCAPE output: NZ_CP022345.1.region009.domtable

```
#                                                                                                                   --- full sequence --- -------------- this domain -------------   hmm coord   ali coord   env coord
# target name        accession   tlen query name                                                  accession   qlen   E-value  score  bias   #  of  c-Evalue  i-Evalue  score  bias  from    to  from    to  from    to  acc description of target
#------------------- ---------- -----                                        -------------------- ---------- ----- --------- ------ ----- --- --- --------- --------- ------ ----- ----- ----- ----- ----- ----- ----- ---- ---------------------
E1_dh                PF00676.22   300 NZ_CP022345.1.region009_ORF5:gid::pid::loc:3699:6567:strand:+ -            955   1.1e-63  215.1   0.1   1   1   2.4e-67   1.5e-63  214.6   0.1     4   294   223   522   195   528 0.87 Dehydrogenase E1 component
Transket_pyr         PF02779.26   178 NZ_CP022345.1.region009_ORF5:gid::pid::loc:3699:6567:strand:+ -            955     5e-55  186.0   0.0   1   1   1.3e-58   8.1e-55  185.4   0.0     2   178   589   787   588   787 0.98 Transketolase, pyrimidine binding domain
OxoGdeHyase_C        PF16870.7    152 NZ_CP022345.1.region009_ORF5:gid::pid::loc:3699:6567:strand:+ -            955   1.3e-36  125.7   0.0   1   1   3.5e-40   2.2e-36  124.9   0.0     2   152   791   937   790   937 0.91 2-oxoglutarate dehydrogenase C-terminal
2-oxoacid_dh         PF00198.25   233 NZ_CP022345.1.region009_ORF6:gid::pid::loc:6700:7960:strand:+ -            419     3e-81  272.4   0.2   1   1   5.9e-85   3.8e-81  272.1   0.2     2   233   187   417   186   417 0.98 2-oxoacid dehydrogenases acyltransferase (catalytic domain)
Biotin_lipoyl        PF00364.24    73 NZ_CP022345.1.region009_ORF6:gid::pid::loc:6700:7960:strand:+ -            419   3.3e-20   71.8   3.8   1   1   9.7e-24   6.2e-20   70.9   3.8     2    73     3    75     2    75 0.98 Biotin-requiring enzyme
E3_binding           PF02817.19    36 NZ_CP022345.1.region009_ORF6:gid::pid::loc:6700:7960:strand:+ -            419   4.2e-13   49.5   0.4   1   1     8e-16   5.1e-12   46.0   0.2     1    36   124   159   124   159 0.96 e3 binding domain
YcaO                 PF02624.18   322 NZ_CP022345.1.region009_ORF8:gid::pid::loc:10000:11950:strand:+ -            649   4.5e-84  282.6   0.0   1   1     3e-88   5.8e-84  282.3   0.0     2   321   266   604   265   605 0.88 YcaO cyclodehydratase, ATP-ad Mg2+-binding
Nitroreductase       PF00881.26   168 NZ_CP022345.1.region009_ORF9:gid::pid::loc:11965:13507:strand:+ -            513   9.3e-12   45.4   0.0   1   1   3.4e-13   6.4e-09   36.2   0.0    78   167   409   499   340   500 0.86 Nitroreductase family
DUF3908              PF13048.8    131 NZ_CP022345.1.region009_ORF10:gid::pid::loc:13537:13948:strand:- -            136   6.1e-53  178.7   7.1   1   1   3.7e-57   7.2e-53  178.4   7.1     1   130     4   126     4   127 0.98 Protein of unknown function (DUF3908)
Pyr_redox_2          PF07992.16   295 NZ_CP022345.1.region009_ORF11:gid::pid::loc:14107:15442:strand:- -            444   1.3e-64  218.4   7.6   1   1   8.6e-68   1.6e-64  218.0   7.6     2   288     2   293     1   307 0.91 Pyridine nucleotide-disulphide oxidoreductase
Pyr_redox            PF00070.29    81 NZ_CP022345.1.region009_ORF11:gid::pid::loc:14107:15442:strand:- -            444   1.4e-20   73.6   1.3   1   1   7.5e-24   1.4e-20   73.6   1.3     2    78   153   228   152   231 0.96 Pyridine nucleotide-disulphide oxidoreductase
Pyr_redox_3          PF13738.8    305 NZ_CP022345.1.region009_ORF11:gid::pid::loc:14107:15442:strand:- -            444   7.3e-17   61.7  13.2   1   1   2.9e-18   5.5e-15   55.5   7.5    84   305    60   281    44   281 0.80 Pyridine nucleotide-disulphide oxidoreductase
Pyr_redox_dim        PF02852.24   110 NZ_CP022345.1.region009_ORF11:gid::pid::loc:14107:15442:strand:- -            444   1.8e-15   57.2   0.0   1   1   3.7e-18   7.1e-15   55.3   0.0     4   103   330   430   328   435 0.86 Pyridine nucleotide-disulphide oxidoreductase, dimerisation domain
K_oxygenase          PF13434.8    341 NZ_CP022345.1.region009_ORF11:gid::pid::loc:14107:15442:strand:- -            444   2.8e-05   23.5   0.0   1   1   5.2e-08   9.9e-05   21.7   0.0   116   227    78   185    63   227 0.69 L-lysine 6-monooxygenase (NADPH-requiring)
YARHG                PF13308.8     84 NZ_CP022345.1.region009_ORF13:gid::pid::loc:16109:17345:strand:- -            411   2.8e-22   78.5   0.6   1   1   1.5e-26   2.8e-22   78.5   0.6     2    83   332   411   331   411 0.96 YARHG domain
DUF2278              PF10042.11   204 NZ_CP022345.1.region009_ORF16:gid::pid::loc:19194:19878:strand:- -            227   8.9e-75  251.2   0.0   1   1   5.3e-79     1e-74  251.0   0.0     1   203     1   212     1   213 0.97 Uncharacterized conserved protein (DUF2278)
Lactate_perm         PF02652.16   522 NZ_CP022345.1.region009_ORF17:gid::pid::loc:19968:21468:strand:- -            499   9.6e-63  212.8  47.0   1   1   1.9e-65   3.6e-61  207.6  47.0     2   518     2   492     1   497 0.90 L-lactate permease
Trp_syntA            PF00290.22   259 NZ_CP022345.1.region009_ORF20:gid::pid::loc:22015:22792:strand:- -            258   4.6e-89  297.8   0.9   1   1   5.4e-93   5.2e-89  297.7   0.9     5   249    10   253     6   258 0.96 Tryptophan synthase alpha chain
BtpA                 PF03437.17   254 NZ_CP022345.1.region009_ORF20:gid::pid::loc:22015:22792:strand:- -            258   4.9e-05   23.0   0.8   1   1   2.6e-08   0.00025   20.7   0.3   171   230   169   233   143   242 0.73 BtpA family
#
# Program:         hmmscan
# Version:         3.3.2 (Nov 2020)
# Pipeline mode:   SCAN
# Query file:      /home/output/example_output3/cache/fasta/NZ_CP022345.1.region009.fasta
# Target file:     /usr/src/BiG-SCAPE/Pfam-A.hmm
# Option settings: hmmscan --domtblout /home/output/example_output3/cache/domtable/NZ_CP022345.1.region009.domtable --cut_tc --cpu 0 /usr/src/BiG-SCAPE/Pfam-A.hmm /home/output/example_output3/cache/fasta/NZ_CP022345.1.region009.fasta 
# Current dir:     /home
# Date:            Sat Jan 15 20:22:47 2022
# [ok]
```
