## Supplementary material for "Delving into the *Bacillus cereus* group biosynthetic gene clusters cosmos: a comparative-genomics-based classification framework": antiSMASH profiles + BIG-SCAPE output: NZ_CP022345.1.region010.domtable

```
#                                                                                                                     --- full sequence --- -------------- this domain -------------   hmm coord   ali coord   env coord
# target name        accession   tlen query name                                                    accession   qlen   E-value  score  bias   #  of  c-Evalue  i-Evalue  score  bias  from    to  from    to  from    to  acc description of target
#------------------- ---------- -----                                          -------------------- ---------- ----- --------- ------ ----- --- --- --------- --------- ------ ----- ----- ----- ----- ----- ----- ----- ---- ---------------------
Glycos_transf_2      PF00535.28   170 NZ_CP022345.1.region010_ORF3:gid::pid::loc:2276:3665:strand:- -            462   2.7e-16   60.0   1.4   1   1   5.5e-20   5.2e-16   59.0   1.4     1   132    94   220    94   256 0.85 Glycosyl transferase family 2
Glyco_tranf_2_4      PF13704.8     96 NZ_CP022345.1.region010_ORF3:gid::pid::loc:2276:3665:strand:- -            462   9.6e-12   45.4   2.1   1   1   2.3e-15   2.2e-11   44.3   0.6     1    95   100   188   100   189 0.85 Glycosyl transferase family 2
HlyD_3               PF13437.8    106 NZ_CP022345.1.region010_ORF5:gid::pid::loc:4087:4999:strand:- -            303   8.6e-14   52.2   0.0   1   1   1.2e-15   7.7e-12   45.9   0.0     2   106   170   276   169   276 0.87 HlyD family secretion protein
HlyD_D23             PF16576.7    214 NZ_CP022345.1.region010_ORF5:gid::pid::loc:4087:4999:strand:- -            303   3.1e-09   36.5   0.4   1   1   8.2e-13   5.2e-09   35.7   0.4     5   186    49   246    47   272 0.80 Barrel-sandwich domain of CusB or HlyD membrane-fusion
Biotin_lipoyl_2      PF13533.8     50 NZ_CP022345.1.region010_ORF5:gid::pid::loc:4087:4999:strand:- -            303     9e-07   28.7   0.4   1   1   7.5e-10   4.8e-06   26.3   0.4     5    49    67   111    63   112 0.86 Biotin-lipoyl like
ABC_membrane         PF00664.25   274 NZ_CP022345.1.region010_ORF6:gid::pid::loc:5000:7208:strand:- -            735   1.5e-46  159.3  19.9   1   1   3.2e-50   1.5e-46  159.3  19.9     4   273   167   433   164   434 0.98 ABC transporter transmembrane region
Peptidase_C39        PF03412.17   133 NZ_CP022345.1.region010_ORF6:gid::pid::loc:5000:7208:strand:- -            735   2.3e-40  137.6   0.0   1   1   9.5e-44   4.6e-40  136.6   0.0     1   132     4   138     4   139 0.98 Peptidase C39 family
ABC_tran             PF00005.29   137 NZ_CP022345.1.region010_ORF6:gid::pid::loc:5000:7208:strand:- -            735   1.8e-34  119.3   0.0   1   1   7.1e-38   3.4e-34  118.4   0.0     1   137   497   647   497   647 0.94 ABC transporter
Peptidase_C70        PF12385.10   143 NZ_CP022345.1.region010_ORF6:gid::pid::loc:5000:7208:strand:- -            735   0.00047   20.1   0.0   1   1   1.8e-07   0.00087   19.3   0.0     9   138     7   123     2   127 0.78 Papain-like cysteine protease AvrRpt2
Beta-lactamase       PF00144.26   330 NZ_CP022345.1.region010_ORF7:gid::pid::loc:7449:8697:strand:- -            415   6.3e-56  190.1   0.0   1   1   4.6e-60   8.9e-56  189.6   0.0    14   318   116   399   104   408 0.91 Beta-lactamase
PTS_EIIC             PF02378.20   324 NZ_CP022345.1.region010_ORF8:gid::pid::loc:8939:10442:strand:- -            500   3.1e-79  266.4  32.2   1   1   3.2e-83   3.1e-79  266.4  32.2     1   324     9   342     9   342 0.92 Phosphotransferase system, EIIC
PTS_EIIB             PF00367.22    34 NZ_CP022345.1.region010_ORF8:gid::pid::loc:8939:10442:strand:- -            500   4.7e-14   51.7   0.1   1   1   8.9e-18   8.5e-14   50.9   0.1     3    34   430   461   428   461 0.96 phosphotransferase system, EIIB
Glutaminase          PF04960.17   286 NZ_CP022345.1.region010_ORF9:gid::pid::loc:10767:11697:strand:+ -            309  4.4e-113  377.3   0.0   1   1  2.6e-117    5e-113  377.1   0.0     1   286    23   309    23   309 1.00 Glutaminase
#
# Program:         hmmscan
# Version:         3.3.2 (Nov 2020)
# Pipeline mode:   SCAN
# Query file:      /home/output/example_output3/cache/fasta/NZ_CP022345.1.region010.fasta
# Target file:     /usr/src/BiG-SCAPE/Pfam-A.hmm
# Option settings: hmmscan --domtblout /home/output/example_output3/cache/domtable/NZ_CP022345.1.region010.domtable --cut_tc --cpu 0 /usr/src/BiG-SCAPE/Pfam-A.hmm /home/output/example_output3/cache/fasta/NZ_CP022345.1.region010.fasta 
# Current dir:     /home
# Date:            Sat Jan 15 20:24:05 2022
# [ok]
```
