## Supplementary material for "Delving into the *Bacillus cereus* group biosynthetic gene clusters cosmos: a comparative-genomics-based classification framework": antiSMASH profiles + BIG-SCAPE output: NZ_CP022345.1.region011.domtable

```
#                                                                                                                    --- full sequence --- -------------- this domain -------------   hmm coord   ali coord   env coord
# target name        accession   tlen query name                                                   accession   qlen   E-value  score  bias   #  of  c-Evalue  i-Evalue  score  bias  from    to  from    to  from    to  acc description of target
#------------------- ---------- -----                                         -------------------- ---------- ----- --------- ------ ----- --- --- --------- --------- ------ ----- ----- ----- ----- ----- ----- ----- ---- ---------------------
TerC                 PF03741.18   179 NZ_CP022345.1.region011_ORF1:gid::pid::loc:373:1165:strand:- -            263   1.4e-54  184.6  10.8   1   1   1.4e-58   1.4e-54  184.6  10.8     2   177    35   216    34   218 0.96 Integral membrane protein TerC family
DUF475               PF04332.17   295 NZ_CP022345.1.region011_ORF1:gid::pid::loc:373:1165:strand:- -            263   3.2e-06   27.3  13.3   1   1   9.5e-10   9.1e-06   25.8   8.9   188   292   145   247   124   251 0.90 Protein of unknown function (DUF475)
TerD                 PF02342.20   187 NZ_CP022345.1.region011_ORF2:gid::pid::loc:1237:1816:strand:- -            192   2.7e-84  281.4   0.0   1   1   1.6e-88     3e-84  281.3   0.0     1   187     1   188     1   188 0.99 TerD domain
TerD                 PF02342.20   187 NZ_CP022345.1.region011_ORF3:gid::pid::loc:1901:2486:strand:- -            194   1.8e-82  275.5   0.0   1   1   1.1e-86     2e-82  275.3   0.0     2   187     3   189     1   189 0.99 TerD domain
TerD                 PF02342.20   187 NZ_CP022345.1.region011_ORF4:gid::pid::loc:2508:3105:strand:- -            198   2.7e-68  229.3   0.0   1   1   1.6e-72     3e-68  229.1   0.0     1   187     1   197     1   197 0.97 TerD domain
ROK                  PF00480.22   294 NZ_CP022345.1.region011_ORF5:gid::pid::loc:3233:4112:strand:- -            292   6.1e-49  167.2   5.6   1   1   5.4e-53     1e-48  166.4   5.6     1   289     4   285     4   290 0.89 ROK family
Gram_pos_anchor      PF00746.23    43 NZ_CP022345.1.region011_ORF6:gid::pid::loc:4313:5297:strand:+ -            327   0.00028   20.8   0.1   1   1   1.5e-08   0.00028   20.8   0.1     2    41   288   326   287   327 0.95 LPXTG cell wall anchor motif
ProRS-C_1            PF09180.13    70 NZ_CP022345.1.region011_ORF7:gid::pid::loc:5413:6844:strand:- -            476   1.3e-22   79.9   7.1   1   1   5.9e-26   3.7e-22   78.5   7.1     1    70   409   476   409   476 0.95 Prolyl-tRNA synthetase, C-terminal
HGTP_anticodon       PF03129.22    94 NZ_CP022345.1.region011_ORF7:gid::pid::loc:5413:6844:strand:- -            476   8.5e-21   74.0   0.3   1   1   2.5e-24   1.6e-20   73.1   0.3     1    92   291   381   291   383 0.97 Anticodon binding domain
tRNA-synt_2b         PF00587.27   179 NZ_CP022345.1.region011_ORF7:gid::pid::loc:5413:6844:strand:- -            476   4.7e-20   72.4   0.0   1   1   1.7e-23   1.1e-19   71.2   0.0     8   173   105   269    97   275 0.88 tRNA synthetase class II core domain (G, H, P, S and T)
YesK                 PF14150.8     81 NZ_CP022345.1.region011_ORF8:gid::pid::loc:7191:7485:strand:- -             97   1.2e-32  112.0  11.6   1   1   7.5e-37   1.4e-32  111.8  11.6     1    81    10    90    10    90 0.99 YesK-like protein
Phosphodiest         PF01663.24   357 NZ_CP022345.1.region011_ORF9:gid::pid::loc:7639:8953:strand:+ -            437   1.2e-60  206.1   0.0   1   1   2.1e-64   1.4e-60  205.9   0.0     1   357     9   380     9   380 0.95 Type I phosphodiesterase / nucleotide pyrophosphatase
ATG22                PF11700.10   478 NZ_CP022345.1.region011_ORF10:gid::pid::loc:9061:10345:strand:+ -            427   2.5e-62  211.2  37.5   1   1   2.4e-61   2.3e-57  194.8  37.5     7   471     9   413     4   418 0.93 Vacuole effluxer Atg22 like
MFS_1                PF07690.18   353 NZ_CP022345.1.region011_ORF10:gid::pid::loc:9061:10345:strand:+ -            427   1.7e-17   63.5  44.9   1   1   3.1e-18   2.9e-14   52.8  15.9     2   182   241   417   237   426 0.86 Major Facilitator Superfamily
HTH_3                PF01381.24    55 NZ_CP022345.1.region011_ORF11:gid::pid::loc:10414:10609:strand:- -             64   1.5e-16   60.3   0.0   1   1   2.5e-20   1.6e-16   60.2   0.0     1    55     5    59     5    59 0.97 Helix-turn-helix
HTH_19               PF12844.9     65 NZ_CP022345.1.region011_ORF11:gid::pid::loc:10414:10609:strand:- -             64   7.6e-11   42.0   0.1   1   1   1.3e-14   8.5e-11   41.9   0.1     4    60     5    60     3    63 0.96 Helix-turn-helix domain
HTH_31               PF13560.8     64 NZ_CP022345.1.region011_ORF11:gid::pid::loc:10414:10609:strand:- -             64   2.3e-08   34.3   0.0   1   1   4.3e-12   2.7e-08   34.1   0.0     8    59     7    57     4    60 0.95 Helix-turn-helix domain
MFS_1                PF07690.18   353 NZ_CP022345.1.region011_ORF12:gid::pid::loc:10722:11955:strand:- -            410   2.8e-35  122.0  32.6   1   2   1.1e-26     7e-23   81.2   9.5     6   230    18   237    13   248 0.81 Major Facilitator Superfamily
MFS_1                PF07690.18   353 NZ_CP022345.1.region011_ORF12:gid::pid::loc:10722:11955:strand:- -            410   2.8e-35  122.0  32.6   2   2     2e-16   1.3e-12   47.4  20.1     2   173   221   390   220   404 0.91 Major Facilitator Superfamily
MFS_3                PF05977.15   524 NZ_CP022345.1.region011_ORF12:gid::pid::loc:10722:11955:strand:- -            410   1.6e-23   83.1  22.0   1   1   3.1e-27     2e-23   82.7  22.0     7   405     5   402     2   409 0.92 Transmembrane secretion effector
MFS_2                PF13347.8    427 NZ_CP022345.1.region011_ORF12:gid::pid::loc:10722:11955:strand:- -            410   2.9e-12   46.0  29.0   1   1     2e-12   1.3e-08   34.0   5.8   217   347     1   133     1   156 0.78 MFS/sugar transport protein
TetR_C_5             PF08360.13   131 NZ_CP022345.1.region011_ORF13:gid::pid::loc:12021:12603:strand:- -            193   2.8e-59  199.1   3.2   1   1   6.3e-63     4e-59  198.6   3.2     1   131    62   192    62   192 0.99 QacR-like protein, C-terminal region
TetR_N               PF00440.25    47 NZ_CP022345.1.region011_ORF13:gid::pid::loc:12021:12603:strand:- -            193   2.3e-15   56.2   0.2   1   1   8.4e-19   5.4e-15   55.0   0.2     5    45    16    56    12    58 0.96 Bacterial regulatory proteins, tetR family
TetR_C_24            PF17932.3    114 NZ_CP022345.1.region011_ORF13:gid::pid::loc:12021:12603:strand:- -            193   7.2e-07   29.6   0.0   1   1   1.9e-10   1.2e-06   28.8   0.0     3    86    79   162    77   190 0.94 Tetracyclin repressor-like, C-terminal domain
Thioredoxin          PF00085.22   103 NZ_CP022345.1.region011_ORF16:gid::pid::loc:13211:13526:strand:- -            104   2.4e-05   24.3   0.0   1   1   1.4e-09   2.7e-05   24.2   0.0    15   100    15    98     3   101 0.82 Thioredoxin
DUF1992              PF09350.12    70 NZ_CP022345.1.region011_ORF17:gid::pid::loc:13536:13908:strand:- -            123   1.2e-24   86.3   0.6   1   1   9.7e-29   1.9e-24   85.7   0.6     1    69     7    73     7    74 0.96 Domain of unknown function (DUF1992)
Glyco_hydro_18       PF00704.30   312 NZ_CP022345.1.region011_ORF18:gid::pid::loc:14279:16304:strand:+ -            674    4e-100  335.7   8.1   1   1  6.2e-104    4e-100  335.7   8.1     1   312    40   450    40   450 0.96 Glycosyl hydrolases family 18
CBM_2                PF00553.21   101 NZ_CP022345.1.region011_ORF18:gid::pid::loc:14279:16304:strand:+ -            674   1.5e-19   70.2   6.6   1   1   2.4e-23   1.5e-19   70.2   6.6     2    85   580   662   579   670 0.91 Cellulose binding domain
fn3                  PF00041.23    85 NZ_CP022345.1.region011_ORF18:gid::pid::loc:14279:16304:strand:+ -            674   9.4e-09   35.6   2.1   1   1   1.5e-12   9.4e-09   35.6   2.1     3    83   488   559   486   561 0.84 Fibronectin type III domain
ABC_tran             PF00005.29   137 NZ_CP022345.1.region011_ORF19:gid::pid::loc:16938:17688:strand:- -            249   1.9e-29  103.0   0.0   1   1     2e-33   3.7e-29  102.1   0.0     1   136    19   157    19   158 0.94 ABC transporter
NMT1                 PF09084.13   216 NZ_CP022345.1.region011_ORF20:gid::pid::loc:17684:18683:strand:- -            332   1.4e-78  263.8   1.1   1   1     1e-82     2e-78  263.3   1.1     1   216    44   258    44   258 0.99 NMT1/THI5 like
BPD_transp_1         PF00528.24   185 NZ_CP022345.1.region011_ORF21:gid::pid::loc:18679:19453:strand:- -            257   3.2e-25   89.0  21.9   1   1   1.7e-29   3.2e-25   89.0  21.9     2   182    74   249    69   252 0.95 Binding-protein-dependent transport system inner membrane component
Thiamine_BP          PF01910.19    92 NZ_CP022345.1.region011_ORF22:gid::pid::loc:19424:19745:strand:- -            106   7.7e-30  102.8   1.3   1   1   4.5e-34   8.7e-30  102.6   1.3     1    91     7    96     7    97 0.97 Thiamine-binding protein
AMP-binding          PF00501.30   424 NZ_CP022345.1.region011_ORF23:gid::pid::loc:20000:23582:strand:- -           1193   1.3e-97  327.3   0.0   1   1  5.1e-101     2e-97  326.6   0.0     3   424   225   621   223   621 0.89 AMP-binding enzyme
NAD_binding_4        PF07993.14   257 NZ_CP022345.1.region011_ORF23:gid::pid::loc:20000:23582:strand:- -           1193   2.5e-52  177.7   0.0   1   1   1.1e-55   4.3e-52  176.9   0.0     1   256   834  1070   834  1071 0.91 Male sterility protein
Epimerase            PF01370.23   241 NZ_CP022345.1.region011_ORF23:gid::pid::loc:20000:23582:strand:- -           1193     3e-10   40.1   0.0   1   1   1.8e-13   6.8e-10   38.9   0.0     1   184   832  1037   832  1062 0.79 NAD dependent epimerase/dehydratase family
AMP-binding_C        PF13193.8     76 NZ_CP022345.1.region011_ORF23:gid::pid::loc:20000:23582:strand:- -           1193   4.8e-08   33.9   0.0   1   1   3.7e-11   1.4e-07   32.5   0.0     1    76   629   702   629   702 0.88 AMP-binding enzyme C-terminal domain
PP-binding           PF00550.27    67 NZ_CP022345.1.region011_ORF23:gid::pid::loc:20000:23582:strand:- -           1193   7.5e-08   32.7   0.0   1   1   6.4e-11   2.5e-07   31.0   0.0     2    65   733   793   732   794 0.93 Phosphopantetheine attachment site
MCPsignal            PF00015.23   172 NZ_CP022345.1.region011_ORF24:gid::pid::loc:23718:25461:strand:- -            580   9.2e-43  146.1  21.6   1   1   9.6e-47   9.2e-43  146.1  21.6    10   171   356   531   347   532 0.93 Methyl-accepting chemotaxis protein (MCP) signalling domain
HAMP                 PF00672.27    53 NZ_CP022345.1.region011_ORF24:gid::pid::loc:23718:25461:strand:- -            580   5.9e-06   26.6   0.2   1   1   7.9e-09   7.6e-05   23.1   0.0     1    49   220   267   220   271 0.91 HAMP domain
DcuA_DcuB            PF03605.16   368 NZ_CP022345.1.region011_ORF25:gid::pid::loc:25963:27277:strand:+ -            437  7.4e-161  535.2  20.9   1   1  4.6e-165  8.8e-161  535.0  20.9     1   368     5   369     5   369 0.97 Anaerobic c4-dicarboxylate membrane transporter
TMP-TENI             PF02581.19   181 NZ_CP022345.1.region011_ORF26:gid::pid::loc:27391:28051:strand:- -            219   8.6e-63  211.0   0.1   1   1   5.3e-67     1e-62  210.8   0.1     1   181    15   198    15   198 0.98 Thiamine monophosphate synthase
HK                   PF02110.17   246 NZ_CP022345.1.region011_ORF27:gid::pid::loc:28066:28876:strand:- -            269   5.5e-92  307.7   8.1   1   1   7.2e-96   6.9e-92  307.4   8.1     3   242    12   253    10   256 0.97 Hydroxyethylthiazole kinase family
Carb_kinase          PF01256.19   244 NZ_CP022345.1.region011_ORF27:gid::pid::loc:28066:28876:strand:- -            269   2.9e-10   40.1   2.6   1   1   4.4e-14   4.3e-10   39.6   2.6    60   229    51   235     7   242 0.77 Carbohydrate kinase
Topoisom_bac         PF01131.22   412 NZ_CP022345.1.region011_ORF28:gid::pid::loc:29284:31474:strand:+ -            729  2.1e-116  389.4   4.2   1   1  3.5e-120  3.4e-116  388.8   4.2     2   411   152   583   151   584 0.94 DNA topoisomerase
Toprim               PF01751.24   104 NZ_CP022345.1.region011_ORF28:gid::pid::loc:29284:31474:strand:+ -            729   7.1e-18   64.8   0.7   1   1   1.7e-20   1.6e-16   60.5   0.1     2   103     5   134     4   135 0.89 Toprim domain
ABC2_membrane_3      PF12698.9    345 NZ_CP022345.1.region011_ORF29:gid::pid::loc:31514:34376:strand:- -            953   6.2e-18   65.1  40.7   1   1   6.3e-14   4.1e-10   39.4  26.5    36   345   478   930   430   930 0.73 ABC-2 family transporter protein
ABC2_membrane        PF01061.26   210 NZ_CP022345.1.region011_ORF29:gid::pid::loc:31514:34376:strand:- -            953     9e-09   35.2  15.3   1   1   3.2e-12   2.1e-08   34.0  15.3    91   208   786   901   738   902 0.90 ABC-2 type transporter
Exo_endo_phos        PF03372.25   237 NZ_CP022345.1.region011_ORF30:gid::pid::loc:34681:35473:strand:- -            263   7.7e-07   29.0   0.0   1   1   7.5e-11   1.4e-06   28.1   0.0    19   237    20   254     6   254 0.69 Endonuclease/Exonuclease/phosphatase family
PTS_EIIC             PF02378.20   324 NZ_CP022345.1.region011_ORF31:gid::pid::loc:35477:37115:strand:- -            545     1e-56  192.5  26.5   1   1   1.6e-60   1.6e-56  191.8  26.5     1   324    13   377    13   377 0.87 Phosphotransferase system, EIIC
PTS_EIIB             PF00367.22    34 NZ_CP022345.1.region011_ORF31:gid::pid::loc:35477:37115:strand:- -            545   2.4e-14   52.6   0.4   1   1   4.8e-18   4.6e-14   51.7   0.4     2    30   472   500   471   503 0.93 phosphotransferase system, EIIB
Alpha-amylase        PF00128.26   336 NZ_CP022345.1.region011_ORF32:gid::pid::loc:37315:38980:strand:- -            554  2.6e-120  402.1   9.5   1   1  2.7e-124  2.6e-120  402.1   9.5     1   334    28   373    28   379 0.98 Alpha amylase, catalytic domain
Malt_amylase_C       PF16657.7     75 NZ_CP022345.1.region011_ORF32:gid::pid::loc:37315:38980:strand:- -            554   1.3e-08   34.9   0.1   1   1   2.5e-12   2.4e-08   34.0   0.1     1    74   476   549   476   550 0.90 Maltogenic Amylase, C-terminal domain
BBE                  PF08031.14    46 NZ_CP022345.1.region011_ORF33:gid::pid::loc:39296:39671:strand:+ -            124   9.7e-21   73.7   0.5   1   1   8.9e-25   1.7e-20   72.9   0.5     2    46    77   120    76   120 0.98 Berberine and berberine like
cNMP_binding         PF00027.31    89 NZ_CP022345.1.region011_ORF35:gid::pid::loc:40635:41325:strand:- -            229   1.2e-13   51.0   0.0   1   1   2.3e-17   2.2e-13   50.2   0.0     2    88    34   120    33   121 0.94 Cyclic nucleotide-binding domain
HTH_Crp_2            PF13545.8     68 NZ_CP022345.1.region011_ORF35:gid::pid::loc:40635:41325:strand:- -            229   2.3e-11   43.6   0.1   1   1   6.4e-15   6.1e-11   42.2   0.0     2    67   154   226   153   227 0.79 Crp-like helix-turn-helix domain
AA_kinase            PF00696.30   241 NZ_CP022345.1.region011_ORF36:gid::pid::loc:41525:42488:strand:- -            320   1.3e-33  116.7   1.4   1   1   8.4e-38   1.6e-33  116.4   1.4     2   239     5   293     4   295 0.83 Amino acid kinase family
#
# Program:         hmmscan
# Version:         3.3.2 (Nov 2020)
# Pipeline mode:   SCAN
# Query file:      /home/output/example_output3/cache/fasta/NZ_CP022345.1.region011.fasta
# Target file:     /usr/src/BiG-SCAPE/Pfam-A.hmm
# Option settings: hmmscan --domtblout /home/output/example_output3/cache/domtable/NZ_CP022345.1.region011.domtable --cut_tc --cpu 0 /usr/src/BiG-SCAPE/Pfam-A.hmm /home/output/example_output3/cache/fasta/NZ_CP022345.1.region011.fasta 
# Current dir:     /home
# Date:            Sat Jan 15 20:39:28 2022
# [ok]
```
