## Supplementary material for "Delving into the *Bacillus cereus* group biosynthetic gene clusters cosmos: a comparative-genomics-based classification framework": antiSMASH profiles + BIG-SCAPE output: NZ_CP022345.1.region012.domtable

```
#                                                                                                                                                              --- full sequence --- -------------- this domain -------------   hmm coord   ali coord   env coord
# target name        accession   tlen query name                                                                                             accession   qlen   E-value  score  bias   #  of  c-Evalue  i-Evalue  score  bias  from    to  from    to  from    to  acc description of target
#------------------- ---------- -----                                                                                   -------------------- ---------- ----- --------- ------ ----- --- --- --------- --------- ------ ----- ----- ----- ----- ----- ----- ----- ---- ---------------------
PhageMin_Tail        PF10145.11   198 NZ_CP022345.1.region012_ORF7:gid::pid::loc:3955:7342:strand:+ -           1128   4.5e-46  157.4  20.1   1   1   2.4e-50   4.5e-46  157.4  20.1     2   198    95   293    94   293 0.98 Phage-related minor tail protein
Mersacidin           PF16934.7     68 NZ_CP022345.1.region012_ORF8:gid::pid::loc:8021:8255:strand:+ -             77   3.2e-12   46.1   0.0   1   1   2.2e-16   4.1e-12   45.8   0.0     8    53    30    76    26    77 0.88 Two-component Enterococcus faecalis cytolysin (EFC)
Mersacidin           PF16934.7     68 NZ_CP022345.1.region012_ORF9:gid::pid::loc:8287:8521:strand:+ -             77   7.3e-15   54.6   0.0   1   1   4.7e-19     9e-15   54.3   0.0     8    53    30    76    25    77 0.90 Two-component Enterococcus faecalis cytolysin (EFC)
Mersacidin           PF16934.7     68 NZ_CP022345.1.region012_ORF10:gid::pid::loc:8552:8786:strand:+ -             77   7.3e-15   54.6   0.0   1   1   4.7e-19     9e-15   54.3   0.0     8    53    30    76    25    77 0.90 Two-component Enterococcus faecalis cytolysin (EFC)
Mersacidin           PF16934.7     68 NZ_CP022345.1.region012_ORF11:gid::pid::loc:8817:9051:strand:+ -             77   7.2e-15   54.6   0.0   1   1   4.7e-19     9e-15   54.3   0.0     8    53    30    76    25    77 0.90 Two-component Enterococcus faecalis cytolysin (EFC)
Mersacidin           PF16934.7     68 NZ_CP022345.1.region012_ORF12:gid::pid::loc:9082:9316:strand:+ -             77   7.3e-15   54.6   0.0   1   1   4.7e-19     9e-15   54.3   0.0     8    53    30    76    25    77 0.90 Two-component Enterococcus faecalis cytolysin (EFC)
Mersacidin           PF16934.7     68 NZ_CP022345.1.region012_ORF13:gid::pid::loc:9347:9581:strand:+ -             77   7.3e-15   54.6   0.0   1   1   4.7e-19     9e-15   54.3   0.0     8    53    30    76    25    77 0.90 Two-component Enterococcus faecalis cytolysin (EFC)
Mersacidin           PF16934.7     68 NZ_CP022345.1.region012_ORF14:gid::pid::loc:9612:9846:strand:+ -             77   1.1e-15   57.3   0.1   1   1     7e-20   1.3e-15   56.9   0.1     8    53    30    76    25    77 0.90 Two-component Enterococcus faecalis cytolysin (EFC)
DUF4135              PF13575.8    377 NZ_CP022345.1.region012_ORF15:gid::pid::loc:10000:13159:strand:+ -           1052  3.2e-108  362.4   0.2   1   1  5.1e-112  4.9e-108  361.8   0.2     1   376   215   585   215   586 0.96 Domain of unknown function (DUF4135)
LANC_like            PF05147.15   352 NZ_CP022345.1.region012_ORF15:gid::pid::loc:10000:13159:strand:+ -           1052   3.8e-73  246.2   2.1   1   1   7.4e-77   7.1e-73  245.3   2.1     2   351   703  1045   702  1046 0.95 Lanthionine synthetase C-like protein
Response_reg         PF00072.26   112 NZ_CP022345.1.region012_ORF16:gid::pid::loc:13196:13850:strand:- -            217   5.8e-20   71.6   0.9   1   1   7.6e-24   7.3e-20   71.3   0.2     1   111     4   114     4   115 0.98 Response regulator receiver domain
GerE                 PF00196.21    57 NZ_CP022345.1.region012_ORF16:gid::pid::loc:13196:13850:strand:- -            217   1.3e-15   56.8   0.5   1   1   2.4e-19   2.3e-15   56.0   0.5     3    55   153   205   151   207 0.95 Bacterial regulatory proteins, luxR family
HATPase_c            PF02518.28   112 NZ_CP022345.1.region012_ORF17:gid::pid::loc:13855:16171:strand:- -            771   2.3e-06   28.2   0.1   1   1   5.3e-10   5.1e-06   27.1   0.1     5   109   682   770   678   771 0.89 Histidine kinase-, DNA gyrase B-, and HSP90-like ATPase
HisKA_3              PF07730.15    68 NZ_CP022345.1.region012_ORF17:gid::pid::loc:13855:16171:strand:- -            771   2.3e-06   28.2   0.6   1   1   4.2e-10     4e-06   27.4   0.0     1    68   573   639   573   639 0.95 Histidine kinase
polyprenyl_synt      PF00348.19   256 NZ_CP022345.1.region012_ORF19:gid::pid::loc:16456:17386:strand:- -            309   1.6e-15   57.0   2.3   1   1   1.1e-19   2.2e-15   56.5   2.3    24   239    48   246    31   263 0.81 Polyprenyl synthetase
GerE                 PF00196.21    57 NZ_CP022345.1.region012_ORF21:gid::pid::loc:17653:17908:strand:+ -             84     7e-12   44.9   0.2   1   1   4.3e-16   8.3e-12   44.6   0.2     2    53     4    55     3    59 0.96 Bacterial regulatory proteins, luxR family
Peptidase_C39        PF03412.17   133 NZ_CP022345.1.region012_ORF22:gid::pid::loc:17927:20084:strand:+ -            718   2.1e-40  137.7   0.1   1   1   5.7e-44   3.6e-40  136.9   0.1     2   132     4   132     3   133 0.98 Peptidase C39 family
ABC_tran             PF00005.29   137 NZ_CP022345.1.region012_ORF22:gid::pid::loc:17927:20084:strand:+ -            718   1.3e-38  132.7   0.1   1   1   3.8e-42   2.4e-38  131.8   0.1     2   137   490   638   489   638 0.88 ABC transporter
ABC_membrane         PF00664.25   274 NZ_CP022345.1.region012_ORF22:gid::pid::loc:17927:20084:strand:+ -            718   2.2e-31  109.6  25.3   1   1     5e-35   3.2e-31  109.1  25.3     2   273   158   426   157   427 0.98 ABC transporter transmembrane region
Peptidase_S8         PF00082.24   284 NZ_CP022345.1.region012_ORF23:gid::pid::loc:20067:21540:strand:+ -            490   2.4e-47  161.6   0.3   1   1   1.6e-51   3.1e-47  161.2   0.3     3   269   172   456   170   477 0.90 Subtilase family
ABC_tran             PF00005.29   137 NZ_CP022345.1.region012_ORF24:gid::pid::loc:21634:22519:strand:+ -            294   1.8e-26   93.4   0.0   1   1   4.3e-30   2.8e-26   92.8   0.0     2   136    19   157    18   158 0.94 ABC transporter
DUF4162              PF13732.8     81 NZ_CP022345.1.region012_ORF24:gid::pid::loc:21634:22519:strand:+ -            294   5.7e-10   39.9   0.3   1   1   1.8e-13   1.1e-09   38.9   0.3     1    80   211   291   211   292 0.87 Domain of unknown function (DUF4162)
#
# Program:         hmmscan
# Version:         3.3.2 (Nov 2020)
# Pipeline mode:   SCAN
# Query file:      /home/output/example_output3/cache/fasta/NZ_CP022345.1.region012.fasta
# Target file:     /usr/src/BiG-SCAPE/Pfam-A.hmm
# Option settings: hmmscan --domtblout /home/output/example_output3/cache/domtable/NZ_CP022345.1.region012.domtable --cut_tc --cpu 0 /usr/src/BiG-SCAPE/Pfam-A.hmm /home/output/example_output3/cache/fasta/NZ_CP022345.1.region012.fasta 
# Current dir:     /home
# Date:            Sat Jan 15 20:30:08 2022
# [ok]
```
