## Supplementary material for "Delving into the *Bacillus cereus* group biosynthetic gene clusters cosmos: a comparative-genomics-based classification framework": antiSMASH profiles + BIG-SCAPE output: NZ_CP029454.1.region001.domtable

```
#                                                                                                                 --- full sequence --- -------------- this domain -------------   hmm coord   ali coord   env coord
# target name        accession   tlen query name                                                accession   qlen   E-value  score  bias   #  of  c-Evalue  i-Evalue  score  bias  from    to  from    to  from    to  acc description of target
#------------------- ---------- -----                                      -------------------- ---------- ----- --------- ------ ----- --- --- --------- --------- ------ ----- ----- ----- ----- ----- ----- ----- ---- ---------------------
AA_kinase            PF00696.30   241 NZ_CP029454.1.region001_ORF1:gid::pid::loc:0:963:strand:+ -            320   1.3e-33  116.7   1.4   1   1   8.4e-38   1.6e-33  116.4   1.4     2   239     5   293     4   295 0.83 Amino acid kinase family
cNMP_binding         PF00027.31    89 NZ_CP029454.1.region001_ORF2:gid::pid::loc:1164:1854:strand:+ -            229   1.2e-13   51.0   0.0   1   1   2.3e-17   2.2e-13   50.2   0.0     2    88    34   120    33   121 0.94 Cyclic nucleotide-binding domain
HTH_Crp_2            PF13545.8     68 NZ_CP029454.1.region001_ORF2:gid::pid::loc:1164:1854:strand:+ -            229   2.3e-11   43.6   0.1   1   1   6.4e-15   6.1e-11   42.2   0.0     2    67   154   226   153   227 0.79 Crp-like helix-turn-helix domain
BBE                  PF08031.14    46 NZ_CP029454.1.region001_ORF4:gid::pid::loc:2818:3193:strand:- -            124   4.9e-22   77.9   0.4   1   1   4.6e-26   8.8e-22   77.0   0.4     2    46    77   120    76   120 0.98 Berberine and berberine like
Alpha-amylase        PF00128.26   336 NZ_CP029454.1.region001_ORF5:gid::pid::loc:3509:5174:strand:+ -            554  2.6e-120  402.1   9.5   1   1  2.7e-124  2.6e-120  402.1   9.5     1   334    28   373    28   379 0.98 Alpha amylase, catalytic domain
Malt_amylase_C       PF16657.7     75 NZ_CP029454.1.region001_ORF5:gid::pid::loc:3509:5174:strand:+ -            554   1.2e-08   35.0   0.1   1   1   2.4e-12   2.3e-08   34.1   0.1     1    74   476   549   476   550 0.90 Maltogenic Amylase, C-terminal domain
PTS_EIIC             PF02378.20   324 NZ_CP029454.1.region001_ORF6:gid::pid::loc:5374:7012:strand:+ -            545     1e-56  192.5  26.5   1   1   1.6e-60   1.6e-56  191.8  26.5     1   324    13   377    13   377 0.87 Phosphotransferase system, EIIC
PTS_EIIB             PF00367.22    34 NZ_CP029454.1.region001_ORF6:gid::pid::loc:5374:7012:strand:+ -            545   2.5e-14   52.6   0.4   1   1   4.8e-18   4.6e-14   51.7   0.4     2    30   472   500   471   503 0.93 phosphotransferase system, EIIB
Exo_endo_phos        PF03372.25   237 NZ_CP029454.1.region001_ORF7:gid::pid::loc:7016:7808:strand:+ -            263   4.4e-07   29.8   0.0   1   1     4e-11   7.7e-07   29.0   0.0    19   237    20   254     6   254 0.71 Endonuclease/Exonuclease/phosphatase family
ABC2_membrane_3      PF12698.9    345 NZ_CP029454.1.region001_ORF8:gid::pid::loc:8113:10975:strand:+ -            953   8.2e-18   64.7  39.5   1   1   2.1e-13   1.4e-09   37.7  27.3    50   345   493   930   422   930 0.69 ABC-2 family transporter protein
ABC2_membrane        PF01061.26   210 NZ_CP029454.1.region001_ORF8:gid::pid::loc:8113:10975:strand:+ -            953     9e-09   35.2  15.3   1   1   3.2e-12   2.1e-08   34.0  15.3    91   208   786   901   738   902 0.90 ABC-2 type transporter
Topoisom_bac         PF01131.22   412 NZ_CP029454.1.region001_ORF9:gid::pid::loc:11015:13205:strand:- -            729  2.1e-116  389.4   4.2   1   1  3.5e-120  3.4e-116  388.8   4.2     2   411   152   583   151   584 0.94 DNA topoisomerase
Toprim               PF01751.24   104 NZ_CP029454.1.region001_ORF9:gid::pid::loc:11015:13205:strand:- -            729   1.6e-17   63.7   0.6   1   1   1.7e-20   1.6e-16   60.5   0.1     2   103     5   134     4   135 0.89 Toprim domain
HK                   PF02110.17   246 NZ_CP029454.1.region001_ORF10:gid::pid::loc:13616:14426:strand:+ -            269   7.2e-92  307.3   7.8   1   1   9.5e-96   9.1e-92  307.0   7.8     3   242    12   253    10   256 0.97 Hydroxyethylthiazole kinase family
Carb_kinase          PF01256.19   244 NZ_CP029454.1.region001_ORF10:gid::pid::loc:13616:14426:strand:+ -            269   3.9e-10   39.7   2.4   1   1   5.9e-14   5.7e-10   39.2   2.4    60   229    51   235     7   242 0.77 Carbohydrate kinase
TMP-TENI             PF02581.19   181 NZ_CP029454.1.region001_ORF11:gid::pid::loc:14441:15101:strand:+ -            219   1.4e-62  210.3   0.1   1   1   8.4e-67   1.6e-62  210.1   0.1     1   181    15   198    15   198 0.98 Thiamine monophosphate synthase
DcuA_DcuB            PF03605.16   368 NZ_CP029454.1.region001_ORF12:gid::pid::loc:15215:16529:strand:- -            437  7.4e-161  535.2  20.9   1   1  4.6e-165  8.8e-161  535.0  20.9     1   368     5   369     5   369 0.97 Anaerobic c4-dicarboxylate membrane transporter
MCPsignal            PF00015.23   172 NZ_CP029454.1.region001_ORF13:gid::pid::loc:17030:18773:strand:+ -            580   9.2e-43  146.1  21.6   1   1   9.6e-47   9.2e-43  146.1  21.6    10   171   356   531   347   532 0.93 Methyl-accepting chemotaxis protein (MCP) signalling domain
HAMP                 PF00672.27    53 NZ_CP029454.1.region001_ORF13:gid::pid::loc:17030:18773:strand:+ -            580   1.4e-06   28.6   0.2   1   1   1.9e-09   1.8e-05   25.1   0.0     1    49   220   267   220   271 0.91 HAMP domain
AMP-binding          PF00501.30   424 NZ_CP029454.1.region001_ORF14:gid::pid::loc:18909:22491:strand:+ -           1193   1.2e-97  327.3   0.0   1   1  4.9e-101   1.9e-97  326.7   0.0     3   424   225   621   223   621 0.89 AMP-binding enzyme
NAD_binding_4        PF07993.14   257 NZ_CP029454.1.region001_ORF14:gid::pid::loc:18909:22491:strand:+ -           1193   1.9e-52  178.1   0.0   1   1   8.2e-56   3.2e-52  177.4   0.0     1   256   834  1070   834  1071 0.91 Male sterility protein
Epimerase            PF01370.23   241 NZ_CP029454.1.region001_ORF14:gid::pid::loc:18909:22491:strand:+ -           1193   2.4e-10   40.4   0.0   1   1   1.5e-13   5.8e-10   39.1   0.0     1   184   832  1037   832  1062 0.79 NAD dependent epimerase/dehydratase family
AMP-binding_C        PF13193.8     76 NZ_CP029454.1.region001_ORF14:gid::pid::loc:18909:22491:strand:+ -           1193   4.9e-08   33.9   0.0   1   1   3.7e-11   1.4e-07   32.5   0.0     1    76   629   702   629   702 0.88 AMP-binding enzyme C-terminal domain
PP-binding           PF00550.27    67 NZ_CP029454.1.region001_ORF14:gid::pid::loc:18909:22491:strand:+ -           1193   7.4e-08   32.7   0.0   1   1   6.4e-11   2.5e-07   31.0   0.0     2    65   733   793   732   794 0.93 Phosphopantetheine attachment site
Thiamine_BP          PF01910.19    92 NZ_CP029454.1.region001_ORF15:gid::pid::loc:22746:23067:strand:+ -            106   7.7e-30  102.8   1.3   1   1   4.5e-34   8.7e-30  102.6   1.3     1    91     7    96     7    97 0.97 Thiamine-binding protein
BPD_transp_1         PF00528.24   185 NZ_CP029454.1.region001_ORF16:gid::pid::loc:23038:23812:strand:+ -            257   3.1e-25   89.1  21.9   1   1   1.6e-29   3.1e-25   89.1  21.9     2   182    74   249    69   252 0.94 Binding-protein-dependent transport system inner membrane component
NMT1                 PF09084.13   216 NZ_CP029454.1.region001_ORF17:gid::pid::loc:23808:24807:strand:+ -            332   1.4e-78  263.8   1.1   1   1     1e-82     2e-78  263.3   1.1     1   216    44   258    44   258 0.99 NMT1/THI5 like
ABC_tran             PF00005.29   137 NZ_CP029454.1.region001_ORF18:gid::pid::loc:24803:25553:strand:+ -            249   1.9e-29  103.0   0.0   1   1     2e-33   3.7e-29  102.1   0.0     1   136    19   157    19   158 0.94 ABC transporter
Glyco_hydro_18       PF00704.30   312 NZ_CP029454.1.region001_ORF19:gid::pid::loc:26187:28212:strand:- -            674    4e-100  335.7   7.9   1   1  6.2e-104    4e-100  335.7   7.9     1   312    40   450    40   450 0.96 Glycosyl hydrolases family 18
CBM_2                PF00553.21   101 NZ_CP029454.1.region001_ORF19:gid::pid::loc:26187:28212:strand:- -            674   1.5e-19   70.2   6.6   1   1   2.4e-23   1.5e-19   70.2   6.6     2    85   580   662   579   670 0.91 Cellulose binding domain
fn3                  PF00041.23    85 NZ_CP029454.1.region001_ORF19:gid::pid::loc:26187:28212:strand:- -            674   9.4e-09   35.6   2.1   1   1   1.5e-12   9.4e-09   35.6   2.1     3    83   488   559   486   561 0.84 Fibronectin type III domain
DUF1992              PF09350.12    70 NZ_CP029454.1.region001_ORF20:gid::pid::loc:28583:28955:strand:+ -            123   1.1e-24   86.5   0.6   1   1   9.7e-29   1.9e-24   85.7   0.6     1    69     7    73     7    74 0.96 Domain of unknown function (DUF1992)
Thioredoxin          PF00085.22   103 NZ_CP029454.1.region001_ORF21:gid::pid::loc:28965:29280:strand:+ -            104   1.3e-05   25.2   0.0   1   1   7.8e-10   1.5e-05   25.0   0.0    10   100    10    98     2   101 0.82 Thioredoxin
TetR_C_5             PF08360.13   131 NZ_CP029454.1.region001_ORF24:gid::pid::loc:29888:30470:strand:+ -            193   4.5e-60  201.7   3.1   1   1     1e-63   6.4e-60  201.1   3.1     1   131    62   192    62   192 0.99 QacR-like protein, C-terminal region
TetR_N               PF00440.25    47 NZ_CP029454.1.region001_ORF24:gid::pid::loc:29888:30470:strand:+ -            193   2.4e-15   56.2   0.2   1   1   8.4e-19   5.4e-15   55.0   0.2     5    45    16    56    12    58 0.96 Bacterial regulatory proteins, tetR family
TetR_C_24            PF17932.3    114 NZ_CP029454.1.region001_ORF24:gid::pid::loc:29888:30470:strand:+ -            193   1.2e-06   28.9   0.0   1   1   3.2e-10     2e-06   28.1   0.0     3    86    79   162    77   190 0.94 Tetracyclin repressor-like, C-terminal domain
MFS_1                PF07690.18   353 NZ_CP029454.1.region001_ORF25:gid::pid::loc:30536:31769:strand:+ -            410   5.3e-35  121.1  33.3   1   2   7.6e-27   4.9e-23   81.7   8.7     6   228    18   235    13   245 0.81 Major Facilitator Superfamily
MFS_1                PF07690.18   353 NZ_CP029454.1.region001_ORF25:gid::pid::loc:30536:31769:strand:+ -            410   5.3e-35  121.1  33.3   2   2   3.1e-16     2e-12   46.8  20.4     2   172   221   389   220   404 0.91 Major Facilitator Superfamily
MFS_3                PF05977.15   524 NZ_CP029454.1.region001_ORF25:gid::pid::loc:30536:31769:strand:+ -            410   1.2e-23   83.4  22.1   1   1   2.6e-27   1.6e-23   83.0  22.1     7   405     5   402     2   408 0.92 Transmembrane secretion effector
MFS_2                PF13347.8    427 NZ_CP029454.1.region001_ORF25:gid::pid::loc:30536:31769:strand:+ -            410   3.4e-12   45.7  28.4   1   1     2e-12   1.3e-08   33.9   5.9   217   348     1   134     1   158 0.77 MFS/sugar transport protein
HTH_3                PF01381.24    55 NZ_CP029454.1.region001_ORF26:gid::pid::loc:31825:32077:strand:+ -             83   3.1e-16   59.3   0.0   1   1   5.9e-20   3.8e-16   59.0   0.0     1    55    24    78    24    78 0.97 Helix-turn-helix
HTH_19               PF12844.9     65 NZ_CP029454.1.region001_ORF26:gid::pid::loc:31825:32077:strand:+ -             83   1.5e-10   41.1   0.0   1   1   3.3e-14   2.1e-10   40.6   0.0     4    60    24    79    22    81 0.96 Helix-turn-helix domain
HTH_31               PF13560.8     64 NZ_CP029454.1.region001_ORF26:gid::pid::loc:31825:32077:strand:+ -             83   4.9e-08   33.3   0.0   1   1   9.9e-12   6.3e-08   32.9   0.0     8    59    26    76    23    79 0.95 Helix-turn-helix domain
ATG22                PF11700.10   478 NZ_CP029454.1.region001_ORF27:gid::pid::loc:32146:33430:strand:- -            427   2.4e-62  211.2  36.8   1   1   2.3e-61   2.2e-57  194.9  36.8     7   471     9   413     4   418 0.93 Vacuole effluxer Atg22 like
MFS_1                PF07690.18   353 NZ_CP029454.1.region001_ORF27:gid::pid::loc:32146:33430:strand:- -            427   4.4e-18   65.4  44.4   1   1   3.2e-19   3.1e-15   56.1  14.4     2   182   241   417   240   426 0.87 Major Facilitator Superfamily
Phosphodiest         PF01663.24   357 NZ_CP029454.1.region001_ORF28:gid::pid::loc:33538:34852:strand:- -            437   1.2e-61  209.4   0.0   1   1   1.5e-65   1.4e-61  209.2   0.0     1   357     9   380     9   380 0.94 Type I phosphodiesterase / nucleotide pyrophosphatase
YesK                 PF14150.8     81 NZ_CP029454.1.region001_ORF29:gid::pid::loc:35006:35300:strand:+ -             97     5e-33  113.2  11.6   1   1     3e-37   5.7e-33  113.0  11.6     1    81    10    90    10    90 0.99 YesK-like protein
ProRS-C_1            PF09180.13    70 NZ_CP029454.1.region001_ORF30:gid::pid::loc:35647:37078:strand:+ -            476   1.6e-22   79.6   7.1   1   1   5.9e-26   3.7e-22   78.5   7.1     1    70   409   476   409   476 0.95 Prolyl-tRNA synthetase, C-terminal
HGTP_anticodon       PF03129.22    94 NZ_CP029454.1.region001_ORF30:gid::pid::loc:35647:37078:strand:+ -            476   1.6e-20   73.1   0.2   1   1   4.7e-24     3e-20   72.3   0.2     1    92   291   381   291   383 0.97 Anticodon binding domain
tRNA-synt_2b         PF00587.27   179 NZ_CP029454.1.region001_ORF30:gid::pid::loc:35647:37078:strand:+ -            476   4.4e-20   72.5   0.0   1   1   1.5e-23   9.7e-20   71.4   0.0     8   173   105   269    97   275 0.88 tRNA synthetase class II core domain (G, H, P, S and T)
Gram_pos_anchor      PF00746.23    43 NZ_CP029454.1.region001_ORF31:gid::pid::loc:37194:38250:strand:- -            351   0.00031   20.7   0.1   1   1   1.6e-08   0.00031   20.7   0.1     2    41   312   350   311   351 0.95 LPXTG cell wall anchor motif
ROK                  PF00480.22   294 NZ_CP029454.1.region001_ORF32:gid::pid::loc:38451:39330:strand:+ -            292   6.1e-49  167.2   5.6   1   1   5.4e-53     1e-48  166.4   5.6     1   289     4   285     4   290 0.89 ROK family
TerD                 PF02342.20   187 NZ_CP029454.1.region001_ORF33:gid::pid::loc:39458:40055:strand:+ -            198   2.6e-68  229.3   0.0   1   1   1.5e-72   2.9e-68  229.2   0.0     1   187     1   197     1   197 0.97 TerD domain
TerD                 PF02342.20   187 NZ_CP029454.1.region001_ORF34:gid::pid::loc:40079:40664:strand:+ -            194   2.1e-82  275.3   0.0   1   1   1.2e-86   2.3e-82  275.1   0.0     2   187     3   189     1   189 0.99 TerD domain
TerD                 PF02342.20   187 NZ_CP029454.1.region001_ORF35:gid::pid::loc:40749:41328:strand:+ -            192   2.9e-85  284.6   0.0   1   1   1.7e-89   3.2e-85  284.5   0.0     1   187     1   188     1   188 0.99 TerD domain
TerC                 PF03741.18   179 NZ_CP029454.1.region001_ORF36:gid::pid::loc:41400:42192:strand:+ -            263   1.4e-54  184.6  10.8   1   1   1.4e-58   1.4e-54  184.6  10.8     2   177    35   216    34   218 0.96 Integral membrane protein TerC family
DUF475               PF04332.17   295 NZ_CP029454.1.region001_ORF36:gid::pid::loc:41400:42192:strand:+ -            263   3.2e-06   27.3  13.3   1   1   9.5e-10   9.1e-06   25.8   8.9   188   292   145   247   124   251 0.90 Protein of unknown function (DUF475)
#
# Program:         hmmscan
# Version:         3.3.2 (Nov 2020)
# Pipeline mode:   SCAN
# Query file:      /home/output/example_output3/cache/fasta/NZ_CP029454.1.region001.fasta
# Target file:     /usr/src/BiG-SCAPE/Pfam-A.hmm
# Option settings: hmmscan --domtblout /home/output/example_output3/cache/domtable/NZ_CP029454.1.region001.domtable --cut_tc --cpu 0 /usr/src/BiG-SCAPE/Pfam-A.hmm /home/output/example_output3/cache/fasta/NZ_CP029454.1.region001.fasta 
# Current dir:     /home
# Date:            Sat Jan 15 20:20:13 2022
# [ok]
```
