## Supplementary material for "Delving into the *Bacillus cereus* group biosynthetic gene clusters cosmos: a comparative-genomics-based classification framework": antiSMASH profiles + BIG-SCAPE output: NZ_CP029454.1.region002.domtable

```
#                                                                                                                  --- full sequence --- -------------- this domain -------------   hmm coord   ali coord   env coord
# target name        accession   tlen query name                                                 accession   qlen   E-value  score  bias   #  of  c-Evalue  i-Evalue  score  bias  from    to  from    to  from    to  acc description of target
#------------------- ---------- -----                                       -------------------- ---------- ----- --------- ------ ----- --- --- --------- --------- ------ ----- ----- ----- ----- ----- ----- ----- ---- ---------------------
Trp_syntA            PF00290.22   259 NZ_CP029454.1.region002_ORF1:gid::pid::loc:87:864:strand:+ -            258   4.4e-88  294.6   1.0   1   1     5e-92   4.8e-88  294.5   1.0     5   244    10   248     6   258 0.96 Tryptophan synthase alpha chain
Lactate_perm         PF02652.16   522 NZ_CP029454.1.region002_ORF4:gid::pid::loc:1411:2911:strand:+ -            499   9.4e-63  212.8  47.2   1   1   1.8e-65   3.5e-61  207.6  47.2     2   518     2   492     1   497 0.90 L-lactate permease
DUF2278              PF10042.11   204 NZ_CP029454.1.region002_ORF5:gid::pid::loc:3001:3685:strand:+ -            227   8.9e-75  251.2   0.0   1   1   5.3e-79     1e-74  251.0   0.0     1   203     1   212     1   213 0.97 Uncharacterized conserved protein (DUF2278)
zinc_ribbon_2        PF13240.8     23 NZ_CP029454.1.region002_ORF7:gid::pid::loc:4729:5515:strand:+ -            261   1.4e-06   28.0   5.8   1   1   1.1e-10     2e-06   27.4   5.8     1    23     2    24     2    24 0.96 zinc-ribbon domain
YARHG                PF13308.8     84 NZ_CP029454.1.region002_ORF8:gid::pid::loc:5534:6770:strand:+ -            411   2.1e-21   75.7   0.6   1   1   2.2e-25   2.1e-21   75.7   0.6     2    83   332   411   331   411 0.96 YARHG domain
Pyr_redox_2          PF07992.16   295 NZ_CP029454.1.region002_ORF10:gid::pid::loc:7439:8774:strand:+ -            444   4.6e-64  216.6   6.9   1   1     3e-67   5.7e-64  216.3   6.9     2   288     2   293     1   307 0.91 Pyridine nucleotide-disulphide oxidoreductase
Pyr_redox            PF00070.29    81 NZ_CP029454.1.region002_ORF10:gid::pid::loc:7439:8774:strand:+ -            444   1.4e-20   73.6   1.3   1   1   7.5e-24   1.4e-20   73.6   1.3     2    78   153   228   152   231 0.96 Pyridine nucleotide-disulphide oxidoreductase
Pyr_redox_3          PF13738.8    305 NZ_CP029454.1.region002_ORF10:gid::pid::loc:7439:8774:strand:+ -            444   1.4e-16   60.7  12.6   1   1   1.2e-17   2.3e-14   53.5   7.5    84   305    60   281    45   281 0.80 Pyridine nucleotide-disulphide oxidoreductase
Pyr_redox_dim        PF02852.24   110 NZ_CP029454.1.region002_ORF10:gid::pid::loc:7439:8774:strand:+ -            444   1.8e-15   57.2   0.0   1   1   3.7e-18   7.1e-15   55.3   0.0     4   103   330   430   328   435 0.86 Pyridine nucleotide-disulphide oxidoreductase, dimerisation domain
Acetyltransf_1       PF00583.27   117 NZ_CP029454.1.region002_ORF11:gid::pid::loc:8874:9363:strand:+ -            162   1.1e-09   38.6   0.0   1   1   7.5e-14   1.4e-09   38.2   0.0    27   114    52   134    21   136 0.85 Acetyltransferase (GNAT) family
DUF3908              PF13048.8    131 NZ_CP029454.1.region002_ORF12:gid::pid::loc:9559:9970:strand:+ -            136   5.3e-52  175.6   7.1   1   1   3.3e-56   6.3e-52  175.4   7.1     1   130     4   126     4   127 0.98 Protein of unknown function (DUF3908)
Nitroreductase       PF00881.26   168 NZ_CP029454.1.region002_ORF13:gid::pid::loc:10000:11542:strand:- -            513   2.5e-13   50.5   0.0   1   1   8.8e-14   1.7e-09   38.1   0.0    69   167   404   499   276   500 0.87 Nitroreductase family
YcaO                 PF02624.18   322 NZ_CP029454.1.region002_ORF14:gid::pid::loc:11557:13507:strand:- -            649   3.8e-84  282.9   0.0   1   1   2.5e-88   4.9e-84  282.5   0.0     2   321   266   604   265   605 0.88 YcaO cyclodehydratase, ATP-ad Mg2+-binding
2-oxoacid_dh         PF00198.25   233 NZ_CP029454.1.region002_ORF16:gid::pid::loc:15547:16807:strand:- -            419     3e-81  272.4   0.2   1   1   5.9e-85   3.8e-81  272.1   0.2     2   233   187   417   186   417 0.98 2-oxoacid dehydrogenases acyltransferase (catalytic domain)
Biotin_lipoyl        PF00364.24    73 NZ_CP029454.1.region002_ORF16:gid::pid::loc:15547:16807:strand:- -            419   3.3e-20   71.8   3.8   1   1   9.7e-24   6.2e-20   70.9   3.8     2    73     3    75     2    75 0.98 Biotin-requiring enzyme
E3_binding           PF02817.19    36 NZ_CP029454.1.region002_ORF16:gid::pid::loc:15547:16807:strand:- -            419   4.2e-13   49.5   0.4   1   1     8e-16   5.1e-12   46.0   0.2     1    36   124   159   124   159 0.96 e3 binding domain
E1_dh                PF00676.22   300 NZ_CP029454.1.region002_ORF17:gid::pid::loc:16940:19808:strand:- -            955   1.1e-63  215.1   0.1   1   1   2.4e-67   1.5e-63  214.6   0.1     4   294   223   522   195   528 0.87 Dehydrogenase E1 component
Transket_pyr         PF02779.26   178 NZ_CP029454.1.region002_ORF17:gid::pid::loc:16940:19808:strand:- -            955     5e-55  186.0   0.0   1   1   1.3e-58   8.1e-55  185.4   0.0     2   178   589   787   588   787 0.98 Transketolase, pyrimidine binding domain
OxoGdeHyase_C        PF16870.7    152 NZ_CP029454.1.region002_ORF17:gid::pid::loc:16940:19808:strand:- -            955   1.3e-36  125.7   0.0   1   1   3.5e-40   2.2e-36  124.9   0.0     2   152   791   937   790   937 0.91 2-oxoglutarate dehydrogenase C-terminal
HTH_3                PF01381.24    55 NZ_CP029454.1.region002_ORF18:gid::pid::loc:20632:20842:strand:+ -             69   1.6e-17   63.4   0.0   1   1   3.5e-21   1.7e-17   63.3   0.0     3    53     7    57     5    59 0.97 Helix-turn-helix
HTH_19               PF12844.9     65 NZ_CP029454.1.region002_ORF18:gid::pid::loc:20632:20842:strand:+ -             69   6.8e-10   39.0   0.0   1   1   1.8e-13   8.5e-10   38.7   0.0     6    52     7    52     5    62 0.91 Helix-turn-helix domain
HTH_31               PF13560.8     64 NZ_CP029454.1.region002_ORF18:gid::pid::loc:20632:20842:strand:+ -             69   1.1e-06   29.0   0.0   1   1   2.4e-10   1.2e-06   28.9   0.0     9    55     8    53     5    59 0.85 Helix-turn-helix domain
HTH_11               PF08279.14    55 NZ_CP029454.1.region002_ORF18:gid::pid::loc:20632:20842:strand:+ -             69   6.7e-05   22.8   0.0   1   1   2.1e-08    0.0001   22.3   0.0    13    33    10    31     3    32 0.83 HTH domain
#
# Program:         hmmscan
# Version:         3.3.2 (Nov 2020)
# Pipeline mode:   SCAN
# Query file:      /home/output/example_output3/cache/fasta/NZ_CP029454.1.region002.fasta
# Target file:     /usr/src/BiG-SCAPE/Pfam-A.hmm
# Option settings: hmmscan --domtblout /home/output/example_output3/cache/domtable/NZ_CP029454.1.region002.domtable --cut_tc --cpu 0 /usr/src/BiG-SCAPE/Pfam-A.hmm /home/output/example_output3/cache/fasta/NZ_CP029454.1.region002.fasta 
# Current dir:     /home
# Date:            Sat Jan 15 20:20:10 2022
# [ok]
```
