## Supplementary material for "Delving into the *Bacillus cereus* group biosynthetic gene clusters cosmos: a comparative-genomics-based classification framework": antiSMASH profiles + BIG-SCAPE output: NZ_CP030982.1.region002.domtable

```
#                                                                                                                    --- full sequence --- -------------- this domain -------------   hmm coord   ali coord   env coord
# target name        accession   tlen query name                                                   accession   qlen   E-value  score  bias   #  of  c-Evalue  i-Evalue  score  bias  from    to  from    to  from    to  acc description of target
#------------------- ---------- -----                                         -------------------- ---------- ----- --------- ------ ----- --- --- --------- --------- ------ ----- ----- ----- ----- ----- ----- ----- ---- ---------------------
BPD_transp_1         PF00528.24   185 NZ_CP030982.1.region002_ORF1:gid::pid::loc:366:1065:strand:+ -            232   2.2e-23   83.1  13.8   1   1   1.1e-27   2.2e-23   83.1  13.8     1   183    45   226    41   228 0.95 Binding-protein-dependent transport system inner membrane component
ABC_tran             PF00005.29   137 NZ_CP030982.1.region002_ORF2:gid::pid::loc:1093:1828:strand:+ -            244   4.1e-35  121.4   0.0   1   1   5.9e-39   5.7e-35  120.9   0.0     1   137    17   169    17   169 0.96 ABC transporter
AAA_21               PF13304.8    304 NZ_CP030982.1.region002_ORF2:gid::pid::loc:1093:1828:strand:+ -            244   1.1e-14   55.0   0.0   1   1   5.1e-11   4.8e-07   29.9   0.0   231   298   134   198   102   201 0.89 AAA domain, putative AbiEii toxin, Type IV TA system
SASP                 PF00269.22    60 NZ_CP030982.1.region002_ORF3:gid::pid::loc:1879:2083:strand:- -             67   1.6e-22   79.4   0.2   1   1     1e-26   1.9e-22   79.1   0.2     1    60     8    62     8    62 0.97 Small, acid-soluble spore proteins, alpha/beta type
ATPgrasp_YheCD       PF14398.8    256 NZ_CP030982.1.region002_ORF5:gid::pid::loc:2798:4277:strand:- -            492   1.4e-82  276.9   0.2   1   1   9.4e-87   1.8e-82  276.6   0.2     2   256   195   449   194   449 0.98 YheC/D like ATP-grasp
DUF445               PF04286.14   367 NZ_CP030982.1.region002_ORF7:gid::pid::loc:5449:6595:strand:+ -            381   3.2e-85  287.2   3.8   1   1     2e-89   3.9e-85  286.9   3.8     3   366    17   379    16   380 0.98 Protein of unknown function (DUF445)
Com_YlbF             PF06133.13   105 NZ_CP030982.1.region002_ORF8:gid::pid::loc:6737:7094:strand:+ -            118   4.1e-24   85.2  13.1   1   1   2.5e-28   4.8e-24   85.0  13.1     1   104     5   108     5   109 0.98 Control of competence regulator ComK, YlbF/YmcA
DUF1700              PF08006.13   181 NZ_CP030982.1.region002_ORF10:gid::pid::loc:7833:8394:strand:- -            186   1.5e-58  197.4   9.1   1   1   8.9e-63   1.7e-58  197.2   9.1     1   180     1   184     1   185 0.98 Protein of unknown function (DUF1700)
PadR                 PF03551.16    75 NZ_CP030982.1.region002_ORF11:gid::pid::loc:8380:8761:strand:- -            126   3.8e-20   71.7   0.2   1   1   2.9e-24   5.5e-20   71.2   0.2     2    74    32   100    31   101 0.97 Transcriptional regulator PadR-like family
Trypsin              PF00089.28   221 NZ_CP030982.1.region002_ORF12:gid::pid::loc:9138:9738:strand:+ -            199   7.3e-07   29.3   0.1   1   1   9.3e-11   1.8e-06   28.0   0.0    36   109    15    88     2   116 0.74 Trypsin
RamS                 PF19402.1     44 NZ_CP030982.1.region002_ORF13:gid::pid::loc:9753:9903:strand:+ -             49     3e-06   27.6   0.0   1   1     2e-10   3.9e-06   27.3   0.0     3    43    10    45     9    46 0.83 Lanthionine-containing peptide SapB precursor RamS
Pkinase              PF00069.27   264 NZ_CP030982.1.region002_ORF14:gid::pid::loc:10000:12574:strand:+ -            857   5.9e-15   55.4   0.1   1   1   1.5e-18   9.6e-15   54.8   0.1    12   152   236   388   226   473 0.85 Protein kinase domain
LANC_like            PF05147.15   352 NZ_CP030982.1.region002_ORF14:gid::pid::loc:10000:12574:strand:+ -            857   1.3e-12   47.1   6.7   1   1   3.1e-09     2e-05   23.5   0.3     7   121   714   831   712   852 0.83 Lanthionine synthetase C-like protein
PK_Tyr_Ser-Thr       PF07714.19   259 NZ_CP030982.1.region002_ORF14:gid::pid::loc:10000:12574:strand:+ -            857   2.4e-05   23.9   0.0   1   1   6.2e-09   3.9e-05   23.1   0.0    27   153   246   384   225   391 0.83 Protein tyrosine and serine/threonine kinase
ABC_membrane         PF00664.25   274 NZ_CP030982.1.region002_ORF19:gid::pid::loc:13374:15105:strand:+ -            576   2.7e-41  142.1  19.3   1   1     4e-45   3.8e-41  141.6  19.3     2   273    21   287    20   288 0.98 ABC transporter transmembrane region
ABC_tran             PF00005.29   137 NZ_CP030982.1.region002_ORF19:gid::pid::loc:13374:15105:strand:+ -            576   1.2e-33  116.7   0.1   1   1   3.1e-37   2.9e-33  115.4   0.1     1   136   346   496   346   497 0.93 ABC transporter
TPP_enzyme_N         PF02776.20   172 NZ_CP030982.1.region002_ORF20:gid::pid::loc:15599:17288:strand:+ -            562   7.2e-60  201.6   0.9   1   1   1.3e-58   8.1e-55  185.2   0.3     2   170    15   181    14   183 0.98 Thiamine pyrophosphate enzyme, N-terminal TPP binding domain
TPP_enzyme_C         PF02775.23   153 NZ_CP030982.1.region002_ORF20:gid::pid::loc:15599:17288:strand:+ -            562   7.7e-44  149.3   0.0   1   1   4.8e-47     3e-43  147.3   0.0     1   153   396   542   396   542 0.97 Thiamine pyrophosphate enzyme, C-terminal TPP binding domain
TPP_enzyme_M         PF00205.24   137 NZ_CP030982.1.region002_ORF20:gid::pid::loc:15599:17288:strand:+ -            562   1.1e-25   90.0   0.0   1   1   3.4e-29   2.2e-25   89.1   0.0     2   135   201   333   200   335 0.89 Thiamine pyrophosphate enzyme, central domain
AAL_decarboxy        PF03306.15   219 NZ_CP030982.1.region002_ORF21:gid::pid::loc:17304:18063:strand:+ -            252   3.7e-89  297.9   0.1   1   1   2.2e-93   4.2e-89  297.7   0.1     1   218    20   237    20   238 0.99 Alpha-acetolactate decarboxylase
Pur_DNA_glyco        PF02245.18   183 NZ_CP030982.1.region002_ORF23:gid::pid::loc:18477:19095:strand:- -            205   2.5e-64  216.1   0.0   1   1   1.5e-68   2.8e-64  215.9   0.0     1   183     6   200     6   200 0.95 Methylpurine-DNA glycosylase (MPG)
Hydrolase_3          PF08282.14   255 NZ_CP030982.1.region002_ORF24:gid::pid::loc:19229:20102:strand:+ -            290     3e-48  164.9   0.0   1   1   3.8e-52   3.7e-48  164.6   0.0     2   255     7   268     6   268 0.96 haloacid dehalogenase-like hydrolase
S6PP                 PF05116.15   247 NZ_CP030982.1.region002_ORF24:gid::pid::loc:19229:20102:strand:+ -            290   4.3e-14   52.8   0.1   1   1   3.5e-12   3.4e-08   33.5   0.0   139   217   174   251   166   267 0.89 Sucrose-6F-phosphate phosphohydrolase
#
# Program:         hmmscan
# Version:         3.3.2 (Nov 2020)
# Pipeline mode:   SCAN
# Query file:      /home/output/example_output3/cache/fasta/NZ_CP030982.1.region002.fasta
# Target file:     /usr/src/BiG-SCAPE/Pfam-A.hmm
# Option settings: hmmscan --domtblout /home/output/example_output3/cache/domtable/NZ_CP030982.1.region002.domtable --cut_tc --cpu 0 /usr/src/BiG-SCAPE/Pfam-A.hmm /home/output/example_output3/cache/fasta/NZ_CP030982.1.region002.fasta 
# Current dir:     /home
# Date:            Sat Jan 15 20:17:27 2022
# [ok]
```
