## Supplementary material for "Delving into the *Bacillus cereus* group biosynthetic gene clusters cosmos: a comparative-genomics-based classification framework": antiSMASH profiles + BIG-SCAPE output: NZ_CP030982.1.region003.domtable

```
#                                                                                                                  --- full sequence --- -------------- this domain -------------   hmm coord   ali coord   env coord
# target name        accession   tlen query name                                                 accession   qlen   E-value  score  bias   #  of  c-Evalue  i-Evalue  score  bias  from    to  from    to  from    to  acc description of target
#------------------- ---------- -----                                       -------------------- ---------- ----- --------- ------ ----- --- --- --------- --------- ------ ----- ----- ----- ----- ----- ----- ----- ---- ---------------------
Amidase_3            PF01520.20   174 NZ_CP030982.1.region003_ORF1:gid::pid::loc:0:1608:strand:+ -            535   1.2e-47  162.3   0.0   1   1   2.3e-51   2.2e-47  161.4   0.0     1   173   337   521   337   522 0.97 N-acetylmuramoyl-L-alanine amidase
SLH                  PF00395.22    44 NZ_CP030982.1.region003_ORF1:gid::pid::loc:0:1608:strand:+ -            535   3.9e-35  119.7   0.7   1   3   7.7e-17   7.4e-13   48.4   0.1     1    44    28    71    28    71 0.96 S-layer homology domain
SLH                  PF00395.22    44 NZ_CP030982.1.region003_ORF1:gid::pid::loc:0:1608:strand:+ -            535   3.9e-35  119.7   0.7   2   3   4.3e-14   4.1e-10   39.6   0.2     2    44    90   131    89   131 0.96 S-layer homology domain
SLH                  PF00395.22    44 NZ_CP030982.1.region003_ORF1:gid::pid::loc:0:1608:strand:+ -            535   3.9e-35  119.7   0.7   3   3   1.4e-10   1.3e-06   28.4   0.0     1    44   151   192   151   192 0.96 S-layer homology domain
UPF0020              PF01170.20   197 NZ_CP030982.1.region003_ORF2:gid::pid::loc:1758:2712:strand:+ -            317   2.1e-07   30.9   0.0   1   1   1.8e-10   1.2e-06   28.5   0.0     5   140   158   263   155   297 0.83 Putative RNA methylase family UPF0020
Cons_hypoth95        PF03602.17   182 NZ_CP030982.1.region003_ORF2:gid::pid::loc:1758:2712:strand:+ -            317   3.1e-05   23.8   0.0   1   1     1e-08   6.4e-05   22.8   0.0    27   160   168   293   163   311 0.80 Conserved hypothetical protein 95
DUF2639              PF11121.10    38 NZ_CP030982.1.region003_ORF3:gid::pid::loc:2855:3002:strand:- -             48   1.6e-20   72.9   5.0   1   1   1.2e-24   2.3e-20   72.4   5.0     1    37     2    38     2    39 0.99 Protein of unknown function (DUF2639)
Pro_racemase         PF05544.13   325 NZ_CP030982.1.region003_ORF4:gid::pid::loc:3294:4299:strand:+ -            334  2.7e-104  348.8   0.1   1   1  1.6e-108  3.1e-104  348.7   0.1     2   324    10   331     9   332 0.99 Proline racemase
OCD_Mu_crystall      PF02423.17   320 NZ_CP030982.1.region003_ORF5:gid::pid::loc:4318:5296:strand:+ -            325   3.4e-79  266.1   2.8   1   1   5.9e-83   3.8e-79  266.0   2.8     8   319     6   317     1   318 0.95 Ornithine cyclodeaminase/mu-crystallin family
Shikimate_DH         PF01488.22   138 NZ_CP030982.1.region003_ORF5:gid::pid::loc:4318:5296:strand:+ -            325     8e-13   48.7   0.1   1   1   2.7e-16   1.7e-12   47.6   0.1     3    93   118   210   116   220 0.87 Shikimate / quinate 5-dehydrogenase
F420_oxidored        PF03807.19    96 NZ_CP030982.1.region003_ORF5:gid::pid::loc:4318:5296:strand:+ -            325   2.8e-06   28.0   0.1   1   1   1.4e-09   8.6e-06   26.4   0.1     2    69   130   200   129   215 0.87 NADP oxidoreductase coenzyme F420-dependent
SBP_bac_5            PF00496.24   377 NZ_CP030982.1.region003_ORF6:gid::pid::loc:5498:7088:strand:+ -            529     1e-82  278.3   7.8   1   1     7e-87   1.3e-82  277.9   7.8     5   375    88   446    86   448 0.95 Bacterial extracellular solute-binding proteins, family 5 Middle
BPD_transp_1         PF00528.24   185 NZ_CP030982.1.region003_ORF7:gid::pid::loc:7144:8095:strand:+ -            316   1.6e-46  158.5  13.4   1   1   1.7e-50   1.6e-46  158.5  13.4     1   184   113   313   113   314 0.99 Binding-protein-dependent transport system inner membrane component
BPD_transp_1_N       PF19300.1    114 NZ_CP030982.1.region003_ORF7:gid::pid::loc:7144:8095:strand:+ -            316   2.2e-19   69.8   0.0   1   1     1e-21     1e-17   64.5   0.0     3   113     3   101     1   102 0.96 Binding-prot-dependent transport system membrane comp, N-term
BPD_transp_1         PF00528.24   185 NZ_CP030982.1.region003_ORF8:gid::pid::loc:8101:8953:strand:+ -            283   3.1e-30  105.4  10.9   1   1   3.3e-34   3.1e-30  105.4  10.9     1   181    96   276    96   278 0.94 Binding-protein-dependent transport system inner membrane component
OppC_N               PF12911.9     51 NZ_CP030982.1.region003_ORF8:gid::pid::loc:8101:8953:strand:+ -            283   4.8e-06   26.5   0.0   1   1     5e-10   4.8e-06   26.5   0.0     3    51     6    55     4    56 0.82 N-terminal TM domain of oligopeptide transport permease C
ABC_tran             PF00005.29   137 NZ_CP030982.1.region003_ORF9:gid::pid::loc:8979:9972:strand:+ -            330   1.6e-29  103.2   0.5   1   1   2.4e-33   2.3e-29  102.7   0.5     2   136    26   183    25   184 0.90 ABC transporter
oligo_HPY            PF08352.14    65 NZ_CP030982.1.region003_ORF9:gid::pid::loc:8979:9972:strand:+ -            330   4.7e-20   71.9   0.0   1   1   1.1e-23     1e-19   70.9   0.0     1    65   235   300   235   300 0.97 Oligopeptide/dipeptide transporter, C-terminal region
ABC_tran             PF00005.29   137 NZ_CP030982.1.region003_ORF10:gid::pid::loc:9964:10936:strand:+ -            323   1.3e-33  116.5   0.0   1   1   1.9e-37   1.9e-33  116.0   0.0     2   136    34   184    33   185 0.95 ABC transporter
oligo_HPY            PF08352.14    65 NZ_CP030982.1.region003_ORF10:gid::pid::loc:9964:10936:strand:+ -            323   4.7e-20   72.0   0.2   1   1   8.2e-24   7.9e-20   71.2   0.2     1    65   236   302   236   302 0.97 Oligopeptide/dipeptide transporter, C-terminal region
DSBA                 PF01323.22   193 NZ_CP030982.1.region003_ORF15:gid::pid::loc:13842:14463:strand:+ -            206     2e-10   40.9   0.0   1   1   2.4e-14   4.6e-10   39.7   0.0     5   176    11   182     7   196 0.82 DSBA-like thioredoxin domain
SnoaL_2              PF12680.9    102 NZ_CP030982.1.region003_ORF17:gid::pid::loc:15614:16007:strand:+ -            130     3e-09   37.5   0.0   1   1   1.9e-13   3.6e-09   37.3   0.0     9   100    16   114     8   116 0.90 SnoaL-like domain
SnoaL                PF07366.14   126 NZ_CP030982.1.region003_ORF18:gid::pid::loc:16153:16678:strand:+ -            174   4.8e-24   84.7   1.9   1   1   1.2e-27   1.2e-23   83.4   1.9     2   122    58   165    57   169 0.95 SnoaL-like polyketide cyclase
SnoaL_2              PF12680.9    102 NZ_CP030982.1.region003_ORF18:gid::pid::loc:16153:16678:strand:+ -            174   2.1e-18   66.9   0.1   1   1   2.7e-22   2.6e-18   66.6   0.1     3   102    61   156    59   156 0.92 SnoaL-like domain
TIR-like             PF10137.11   119 NZ_CP030982.1.region003_ORF20:gid::pid::loc:17634:18372:strand:+ -            245   9.1e-40  135.4   0.1   1   1     8e-44   1.5e-39  134.7   0.1     1   118   101   218   101   219 0.97 Predicted nucleotide-binding protein containing TIR-like domain
AMP-binding          PF00501.30   424 NZ_CP030982.1.region003_ORF21:gid::pid::loc:19275:25440:strand:+ -           2054  2.1e-200  665.8   0.0   1   2  9.8e-104  2.7e-100  336.1   0.0     1   424    19   408    19   408 0.88 AMP-binding enzyme
AMP-binding          PF00501.30   424 NZ_CP030982.1.region003_ORF21:gid::pid::loc:19275:25440:strand:+ -           2054  2.1e-200  665.8   0.0   2   2  2.9e-101   7.9e-98  327.9   0.0     1   424  1070  1458  1070  1458 0.89 AMP-binding enzyme
Condensation         PF00668.22   457 NZ_CP030982.1.region003_ORF21:gid::pid::loc:19275:25440:strand:+ -           2054  1.1e-112  377.1   1.0   1   1  8.3e-116  2.3e-112  376.1   1.0     4   457   605  1050   602  1050 0.97 Condensation domain
NAD_binding_4        PF07993.14   257 NZ_CP030982.1.region003_ORF21:gid::pid::loc:19275:25440:strand:+ -           2054   2.7e-46  157.9   0.2   1   1   1.5e-49   4.2e-46  157.3   0.2     1   257  1670  1916  1670  1916 0.87 Male sterility protein
AMP-binding_C        PF13193.8     76 NZ_CP030982.1.region003_ORF21:gid::pid::loc:19275:25440:strand:+ -           2054   2.6e-26   92.5   0.1   1   2   7.3e-15     2e-11   44.8   0.0     1    76   416   487   416   487 0.94 AMP-binding enzyme C-terminal domain
AMP-binding_C        PF13193.8     76 NZ_CP030982.1.region003_ORF21:gid::pid::loc:19275:25440:strand:+ -           2054   2.6e-26   92.5   0.1   2   2   7.3e-15     2e-11   44.8   0.0     1    76  1466  1537  1466  1537 0.94 AMP-binding enzyme C-terminal domain
PP-binding           PF00550.27    67 NZ_CP030982.1.region003_ORF21:gid::pid::loc:19275:25440:strand:+ -           2054   4.3e-26   91.1   0.0   1   2   2.3e-17   6.4e-14   52.1   0.0     2    65   516   579   515   581 0.95 Phosphopantetheine attachment site
PP-binding           PF00550.27    67 NZ_CP030982.1.region003_ORF21:gid::pid::loc:19275:25440:strand:+ -           2054   4.3e-26   91.1   0.0   2   2   2.2e-12     6e-09   36.2   0.0     2    65  1566  1628  1565  1630 0.93 Phosphopantetheine attachment site
Epimerase            PF01370.23   241 NZ_CP030982.1.region003_ORF21:gid::pid::loc:19275:25440:strand:+ -           2054   9.6e-11   41.7   0.4   1   1   7.5e-14   2.1e-10   40.6   0.4     1   176  1668  1868  1668  1886 0.81 NAD dependent epimerase/dehydratase family
Lyase_1              PF00206.22   312 NZ_CP030982.1.region003_ORF22:gid::pid::loc:26285:27641:strand:+ -            451     9e-47  160.1   0.0   1   1   1.7e-50   1.6e-46  159.2   0.0     8   305    18   295    13   300 0.92 Lyase
ADSL_C               PF10397.11    77 NZ_CP030982.1.region003_ORF22:gid::pid::loc:26285:27641:strand:+ -            451   1.8e-18   67.1   0.0   1   1     5e-22   4.8e-18   65.7   0.0     1    77   366   443   366   443 0.95 Adenylosuccinate lyase C-terminus
NAD_binding_9        PF13454.8    155 NZ_CP030982.1.region003_ORF23:gid::pid::loc:27676:29578:strand:- -            633   8.2e-39  133.2   0.0   1   1   7.3e-43   1.4e-38  132.5   0.0     1   154     4   182     4   183 0.95 FAD-NAD(P)-binding
PEP_mutase           PF13714.8    241 NZ_CP030982.1.region003_ORF24:gid::pid::loc:29700:30501:strand:+ -            266   6.7e-62  209.2   0.0   1   1   4.1e-66   7.8e-62  209.0   0.0     1   238    10   242    10   245 0.95 Phosphoenolpyruvate phosphomutase
ThiF                 PF00899.23   219 NZ_CP030982.1.region003_ORF25:gid::pid::loc:30793:31909:strand:+ -            371   3.7e-40  137.5   0.1   1   1   2.6e-44   4.9e-40  137.1   0.1     9   209   111   347    99   357 0.91 ThiF family
MFS_1                PF07690.18   353 NZ_CP030982.1.region003_ORF26:gid::pid::loc:31920:33153:strand:+ -            410   8.1e-29  100.7  42.1   1   2   8.3e-25     8e-21   74.4  15.2     1   232    14   243    14   248 0.83 Major Facilitator Superfamily
MFS_1                PF07690.18   353 NZ_CP030982.1.region003_ORF26:gid::pid::loc:31920:33153:strand:+ -            410   8.1e-29  100.7  42.1   2   2     1e-12   9.7e-09   34.7  18.6    19   172   242   394   239   409 0.86 Major Facilitator Superfamily
MFS_3                PF05977.15   524 NZ_CP030982.1.region003_ORF26:gid::pid::loc:31920:33153:strand:+ -            410   1.7e-27   96.2  18.0   1   1   2.2e-31   2.1e-27   95.8  18.0    10   404     9   404     5   409 0.87 Transmembrane secretion effector
DinB_2               PF12867.9    128 NZ_CP030982.1.region003_ORF27:gid::pid::loc:33180:33660:strand:+ -            159   1.1e-11   45.4   0.0   1   1   1.3e-15   1.3e-11   45.1   0.0     4   128    13   143    11   143 0.90 DinB superfamily
DinB                 PF05163.14   166 NZ_CP030982.1.region003_ORF27:gid::pid::loc:33180:33660:strand:+ -            159   2.9e-09   37.1   0.0   1   1   3.4e-13   3.3e-09   36.9   0.0    13   151    12   156     1   158 0.93 DinB family
HTH_28               PF13518.8     52 NZ_CP030982.1.region003_ORF32:gid::pid::loc:35927:36449:strand:+ -            173   8.4e-11   41.9   0.0   1   1   1.3e-09   8.4e-06   25.9   0.0     2    50    64   114    63   116 0.90 Helix-turn-helix domain
rve                  PF00665.28   102 NZ_CP030982.1.region003_ORF33:gid::pid::loc:36641:37289:strand:+ -            215   1.9e-20   73.1   0.0   1   1   4.7e-24     3e-20   72.5   0.0     2   102    52   150    51   150 0.96 Integrase core domain
rve_2                PF13333.8     52 NZ_CP030982.1.region003_ORF33:gid::pid::loc:36641:37289:strand:+ -            215   2.5e-19   69.3   2.4   1   1   8.3e-23   5.3e-19   68.2   2.4     1    52   157   212   157   212 0.94 Integrase core domain
rve_3                PF13683.8     67 NZ_CP030982.1.region003_ORF33:gid::pid::loc:36641:37289:strand:+ -            215   6.8e-15   54.7   0.0   1   1   2.5e-18   1.6e-14   53.5   0.0     2    67   139   204   138   204 0.97 Integrase core domain
WXG100               PF06013.14    86 NZ_CP030982.1.region003_ORF34:gid::pid::loc:37499:37796:strand:+ -             98   7.9e-24   83.8   2.7   1   1   4.6e-28   8.9e-24   83.7   2.7     1    86     4    89     4    89 0.99 Proteins of 100 residues with WXG
DUF3958              PF13125.8    107 NZ_CP030982.1.region003_ORF36:gid::pid::loc:38275:38638:strand:+ -            120   2.8e-21   75.9  13.3   1   1   1.7e-25   3.2e-21   75.7  13.3     1   106     7   113     7   114 0.98 Protein of unknown function (DUF3958)
LXG                  PF04740.14   202 NZ_CP030982.1.region003_ORF37:gid::pid::loc:38634:40275:strand:+ -            546   1.9e-11   44.3   5.4   1   1   2.4e-14   4.5e-10   39.8   5.4     9   191    11   176     7   184 0.83 LXG domain of WXG superfamily
SMI1_KNR4            PF09346.12   133 NZ_CP030982.1.region003_ORF38:gid::pid::loc:40296:40749:strand:+ -            150   6.5e-08   33.1   1.1   1   1   4.6e-12   8.8e-08   32.7   1.1     9   132    35   142    23   143 0.74 SMI1 / KNR4 family (SUKH-1)
SMI1_KNR4            PF09346.12   133 NZ_CP030982.1.region003_ORF42:gid::pid::loc:41616:42069:strand:+ -            150   4.6e-09   36.9   0.6   1   1   7.6e-13   7.2e-09   36.2   0.6     1   117    23   137    23   146 0.77 SMI1 / KNR4 family (SUKH-1)
SUKH_6               PF14568.8    122 NZ_CP030982.1.region003_ORF42:gid::pid::loc:41616:42069:strand:+ -            150   2.5e-06   28.0   1.4   1   1   2.6e-10   2.5e-06   28.0   1.4     9    97    38   117    31   141 0.76 SMI1-KNR4 cell-wall
SUKH_6               PF14568.8    122 NZ_CP030982.1.region003_ORF43:gid::pid::loc:42087:42543:strand:+ -            151   5.2e-11   43.2   3.7   1   1   7.4e-15   7.1e-11   42.7   3.7     2   122    29   140    28   140 0.89 SMI1-KNR4 cell-wall
SMI1_KNR4            PF09346.12   133 NZ_CP030982.1.region003_ORF43:gid::pid::loc:42087:42543:strand:+ -            151   6.4e-06   26.7   1.3   1   1   8.5e-10   8.1e-06   26.3   1.3     3   132    27   141    25   142 0.81 SMI1 / KNR4 family (SUKH-1)
Imm50                PF15594.8    118 NZ_CP030982.1.region003_ORF44:gid::pid::loc:43069:43462:strand:+ -            130   4.6e-36  123.6   0.2   1   1   2.7e-40   5.2e-36  123.4   0.2     1   117     9   124     9   125 0.99 Immunity protein 50
#
# Program:         hmmscan
# Version:         3.3.2 (Nov 2020)
# Pipeline mode:   SCAN
# Query file:      /home/output/example_output3/cache/fasta/NZ_CP030982.1.region003.fasta
# Target file:     /usr/src/BiG-SCAPE/Pfam-A.hmm
# Option settings: hmmscan --domtblout /home/output/example_output3/cache/domtable/NZ_CP030982.1.region003.domtable --cut_tc --cpu 0 /usr/src/BiG-SCAPE/Pfam-A.hmm /home/output/example_output3/cache/fasta/NZ_CP030982.1.region003.fasta 
# Current dir:     /home
# Date:            Sat Jan 15 20:30:24 2022
# [ok]
```
