## Supplementary material for "Delving into the *Bacillus cereus* group biosynthetic gene clusters cosmos: a comparative-genomics-based classification framework": antiSMASH profiles + BIG-SCAPE output: NZ_CP030982.1.region009.domtable

```
#                                                                                                                  --- full sequence --- -------------- this domain -------------   hmm coord   ali coord   env coord
# target name        accession   tlen query name                                                 accession   qlen   E-value  score  bias   #  of  c-Evalue  i-Evalue  score  bias  from    to  from    to  from    to  acc description of target
#------------------- ---------- -----                                       -------------------- ---------- ----- --------- ------ ----- --- --- --------- --------- ------ ----- ----- ----- ----- ----- ----- ----- ---- ---------------------
Aminotran_1_2        PF00155.23   363 NZ_CP030982.1.region009_ORF1:gid::pid::loc:0:1449:strand:+ -            482   7.9e-28   97.8   0.0   1   1   1.6e-31     1e-27   97.4   0.0    32   360   146   469   122   472 0.90 Aminotransferase class I and II
GntR                 PF00392.23    64 NZ_CP030982.1.region009_ORF1:gid::pid::loc:0:1449:strand:+ -            482   2.2e-14   53.0   0.0   1   1   8.8e-18   5.7e-14   51.6   0.0     3    64    15    76    13    76 0.97 Bacterial regulatory proteins, gntR family
Asp_aminotransf      PF12897.9    421 NZ_CP030982.1.region009_ORF1:gid::pid::loc:0:1449:strand:+ -            482     5e-11   42.1   0.0   1   1   1.8e-14   1.2e-10   40.9   0.0   122   318   202   390   181   455 0.81 Aspartate amino-transferase
Dala_Dala_lig_C      PF07478.15   204 NZ_CP030982.1.region009_ORF2:gid::pid::loc:1453:2368:strand:+ -            304   1.9e-52  177.8   0.2   1   1   9.2e-56   2.5e-52  177.4   0.2    11   204   103   293    95   293 0.91 D-ala D-ala ligase C-terminus
Dala_Dala_lig_N      PF01820.23   108 NZ_CP030982.1.region009_ORF2:gid::pid::loc:1453:2368:strand:+ -            304   2.5e-23   82.7   0.8   1   1   1.1e-24     3e-21   76.0   0.8     1   108     2    84     2    84 0.93 D-ala D-ala ligase N-terminus
ATP-grasp_3          PF02655.16   161 NZ_CP030982.1.region009_ORF2:gid::pid::loc:1453:2368:strand:+ -            304   2.9e-14   53.5   1.1   1   1   3.7e-16     1e-12   48.5   0.3     1   156    92   263    92   267 0.79 ATP-grasp domain
GARS_A               PF01071.21   194 NZ_CP030982.1.region009_ORF2:gid::pid::loc:1453:2368:strand:+ -            304     1e-08   35.3   0.1   1   1   2.2e-11   5.9e-08   32.8   0.0     2   105    94   190    93   211 0.89 Phosphoribosylglycinamide synthetase, ATP-grasp (A) domain
RimK                 PF08443.13   188 NZ_CP030982.1.region009_ORF2:gid::pid::loc:1453:2368:strand:+ -            304   1.4e-07   31.4   0.0   1   1     1e-10   2.8e-07   30.4   0.0     3   173    94   271    92   282 0.79 RimK-like ATP-grasp domain
CPSase_L_D2          PF02786.19   211 NZ_CP030982.1.region009_ORF2:gid::pid::loc:1453:2368:strand:+ -            304   5.3e-07   29.5   0.0   1   1   2.6e-10   7.2e-07   29.0   0.0     1   178    94   263    94   282 0.87 Carbamoyl-phosphate synthase L chain, ATP binding domain
ATP-grasp            PF02222.24   171 NZ_CP030982.1.region009_ORF2:gid::pid::loc:1453:2368:strand:+ -            304     4e-06   26.6   0.1   1   1   1.6e-08   4.4e-05   23.2   0.0     4    74   105   177   102   189 0.84 ATP-grasp domain
TENA_THI-4           PF03070.18   210 NZ_CP030982.1.region009_ORF3:gid::pid::loc:2674:3364:strand:+ -            229   1.5e-56  191.6   6.5   1   1     9e-61   1.7e-56  191.4   6.5     2   209     9   214     8   215 0.99 TENA/THI-4/PQQC family
DUF3937              PF13073.8     72 NZ_CP030982.1.region009_ORF4:gid::pid::loc:3761:4025:strand:+ -             87     1e-51  173.0   4.2   1   1   6.2e-56   1.2e-51  172.8   4.2     1    72     8    79     8    79 1.00 Protein of unknown function (DUF3937)
pPIWI_RE_X           PF13111.8    400 NZ_CP030982.1.region009_ORF7:gid::pid::loc:6093:6795:strand:+ -            233     4e-18   65.9   0.1   1   1   2.7e-22   5.3e-18   65.5   0.1    11   230    17   216    11   226 0.87 pPIWI_RE module N-terminal domain
Phage_integrase      PF00589.24   172 NZ_CP030982.1.region009_ORF8:gid::pid::loc:6833:7943:strand:- -            369   7.1e-31  107.4   1.6   1   1   2.3e-34   1.1e-30  106.8   1.6     4   170   172   352   169   354 0.86 Phage integrase family
Phage_int_SAM_3      PF14659.8     58 NZ_CP030982.1.region009_ORF8:gid::pid::loc:6833:7943:strand:- -            369   3.4e-11   43.2   0.2   1   1   2.5e-14   1.2e-10   41.5   0.2     1    55    64   118    64   120 0.97 Phage integrase, N-terminal SAM-like domain
Arm-DNA-bind_4       PF14657.8     46 NZ_CP030982.1.region009_ORF8:gid::pid::loc:6833:7943:strand:- -            369   7.9e-11   41.6   0.5   1   1   3.9e-14   1.9e-10   40.4   0.5     2    46    12    57    11    57 0.92 Arm DNA-binding domain
Phage_int_SAM_5      PF13102.8     99 NZ_CP030982.1.region009_ORF8:gid::pid::loc:6833:7943:strand:- -            369     5e-06   26.9   1.9   1   1   6.1e-09   2.9e-05   24.4   0.2    32    94    65   155    42   163 0.79 Phage integrase SAM-like domain
#
# Program:         hmmscan
# Version:         3.3.2 (Nov 2020)
# Pipeline mode:   SCAN
# Query file:      /home/output/example_output3/cache/fasta/NZ_CP030982.1.region009.fasta
# Target file:     /usr/src/BiG-SCAPE/Pfam-A.hmm
# Option settings: hmmscan --domtblout /home/output/example_output3/cache/domtable/NZ_CP030982.1.region009.domtable --cut_tc --cpu 0 /usr/src/BiG-SCAPE/Pfam-A.hmm /home/output/example_output3/cache/fasta/NZ_CP030982.1.region009.fasta 
# Current dir:     /home
# Date:            Sat Jan 15 20:23:46 2022
# [ok]
```
