## Supplementary material for "Delving into the *Bacillus cereus* group biosynthetic gene clusters cosmos: a comparative-genomics-based classification framework": antiSMASH profiles + BIG-SCAPE output: NZ_CP030982.1.region010.domtable

```
#                                                                                                                  --- full sequence --- -------------- this domain -------------   hmm coord   ali coord   env coord
# target name        accession   tlen query name                                                 accession   qlen   E-value  score  bias   #  of  c-Evalue  i-Evalue  score  bias  from    to  from    to  from    to  acc description of target
#------------------- ---------- -----                                       -------------------- ---------- ----- --------- ------ ----- --- --- --------- --------- ------ ----- ----- ----- ----- ----- ----- ----- ---- ---------------------
Glyco_hydro_8        PF01270.19   342 NZ_CP030982.1.region010_ORF1:gid::pid::loc:0:1362:strand:+ -            453   3.5e-29  101.8   9.8   1   1   2.4e-33   4.6e-29  101.4   9.8    28   339    82   424    60   427 0.73 Glycosyl hydrolases family 8
IU_nuc_hydro         PF01156.21   301 NZ_CP030982.1.region010_ORF2:gid::pid::loc:1524:2049:strand:+ -            174   3.8e-33  115.5   0.0   1   1   2.3e-37   4.4e-33  115.3   0.0     3   155     6   154     4   169 0.83 Inosine-uridine preferring nucleoside hydrolase
IU_nuc_hydro         PF01156.21   301 NZ_CP030982.1.region010_ORF3:gid::pid::loc:2023:2449:strand:+ -            141   1.6e-17   64.2   0.0   1   1   9.1e-22   1.7e-17   64.0   0.0   169   300     2   133     1   134 0.88 Inosine-uridine preferring nucleoside hydrolase
Acetyltransf_1       PF00583.27   117 NZ_CP030982.1.region010_ORF4:gid::pid::loc:2526:2985:strand:+ -            152   8.1e-11   42.3   0.0   1   1   9.6e-15   9.2e-11   42.1   0.0    35   117    52   135    13   135 0.84 Acetyltransferase (GNAT) family
Acetyltransf_10      PF13673.9    128 NZ_CP030982.1.region010_ORF4:gid::pid::loc:2526:2985:strand:+ -            152   1.4e-08   34.8   0.1   1   1   1.8e-12   1.7e-08   34.6   0.1    28   114    47   142    15   148 0.89 Acetyltransferase (GNAT) domain
CutA1                PF03091.17    99 NZ_CP030982.1.region010_ORF5:gid::pid::loc:3015:3363:strand:+ -            115   2.5e-07   30.6   0.0   1   1   2.1e-11     4e-07   29.9   0.0    43    86    62   105    59   114 0.93 CutA1 divalent ion tolerance protein
NUDIX                PF00293.30   131 NZ_CP030982.1.region010_ORF6:gid::pid::loc:3379:3826:strand:+ -            148   2.6e-16   59.9   0.1   1   1   1.7e-20   3.2e-16   59.6   0.1     4   115     7   115     4   126 0.78 NUDIX domain
Beta-lactamase       PF00144.26   330 NZ_CP030982.1.region010_ORF8:gid::pid::loc:4388:5405:strand:+ -            338   1.3e-34  120.0   0.0   1   1   8.4e-39   1.6e-34  119.7   0.0     4   319    10   316     7   324 0.90 Beta-lactamase
MFS_1                PF07690.18   353 NZ_CP030982.1.region010_ORF10:gid::pid::loc:5860:7069:strand:+ -            402     3e-37  128.5  71.7   1   2   1.1e-28   2.1e-24   86.2  39.2     8   323    20   323    11   325 0.83 Major Facilitator Superfamily
MFS_1                PF07690.18   353 NZ_CP030982.1.region010_ORF10:gid::pid::loc:5860:7069:strand:+ -            402     3e-37  128.5  71.7   2   2   1.6e-19   3.1e-15   56.1  24.5     2   183   216   393   215   401 0.81 Major Facilitator Superfamily
Acetyltransf_1       PF00583.27   117 NZ_CP030982.1.region010_ORF11:gid::pid::loc:7199:7625:strand:+ -            141   1.7e-15   57.4   0.2   1   1   4.5e-19   2.2e-15   57.0   0.2    15   117    21   116     4   116 0.79 Acetyltransferase (GNAT) family
Acetyltransf_7       PF13508.9     80 NZ_CP030982.1.region010_ORF11:gid::pid::loc:7199:7625:strand:+ -            141   1.1e-12   48.2   0.2   1   1   2.8e-16   1.3e-12   47.9   0.2     4    79    39   117     9   118 0.79 Acetyltransferase (GNAT) domain
Acetyltransf_10      PF13673.9    128 NZ_CP030982.1.region010_ORF11:gid::pid::loc:7199:7625:strand:+ -            141   4.6e-11   42.8   0.1   1   1   1.1e-14   5.5e-11   42.6   0.1     4   125    13   135    10   138 0.78 Acetyltransferase (GNAT) domain
Acetyltransf_4       PF13420.9    155 NZ_CP030982.1.region010_ORF11:gid::pid::loc:7199:7625:strand:+ -            141   2.3e-09   37.5   1.4   1   1   5.6e-13   2.7e-09   37.3   1.4    30   151    16   133     1   135 0.84 Acetyltransferase (GNAT) domain
NUDIX                PF00293.30   131 NZ_CP030982.1.region010_ORF12:gid::pid::loc:7906:8350:strand:+ -            147   2.5e-14   53.5   0.0   1   1   1.5e-18     3e-14   53.3   0.0     6   115     7   114     1   130 0.72 NUDIX domain
#
# Program:         hmmscan
# Version:         3.3.2 (Nov 2020)
# Pipeline mode:   SCAN
# Query file:      /home/output/example_output3/cache/fasta/NZ_CP030982.1.region010.fasta
# Target file:     /usr/src/BiG-SCAPE/Pfam-A.hmm
# Option settings: hmmscan --domtblout /home/output/example_output3/cache/domtable/NZ_CP030982.1.region010.domtable --cut_tc --cpu 0 /usr/src/BiG-SCAPE/Pfam-A.hmm /home/output/example_output3/cache/fasta/NZ_CP030982.1.region010.fasta 
# Current dir:     /home
# Date:            Sat Jan 15 20:20:14 2022
# [ok]
```
