## Supplementary material for "Delving into the *Bacillus cereus* group biosynthetic gene clusters cosmos: a comparative-genomics-based classification framework": antiSMASH profiles + BIG-SCAPE output: NZ_CP030982.1.region014.domtable

```
#                                                                                                                    --- full sequence --- -------------- this domain -------------   hmm coord   ali coord   env coord
# target name        accession   tlen query name                                                   accession   qlen   E-value  score  bias   #  of  c-Evalue  i-Evalue  score  bias  from    to  from    to  from    to  acc description of target
#------------------- ---------- -----                                         -------------------- ---------- ----- --------- ------ ----- --- --- --------- --------- ------ ----- ----- ----- ----- ----- ----- ----- ---- ---------------------
HATPase_c            PF02518.28   112 NZ_CP030982.1.region014_ORF1:gid::pid::loc:432:1647:strand:- -            404   3.8e-15   56.5   0.0   1   1   1.1e-18   7.2e-15   55.6   0.0     5   108   299   397   296   401 0.84 Histidine kinase-, DNA gyrase B-, and HSP90-like ATPase
HisKA                PF00512.27    67 NZ_CP030982.1.region014_ORF1:gid::pid::loc:432:1647:strand:- -            404   3.5e-14   52.7   0.1   1   1   1.3e-17   8.5e-14   51.4   0.1     3    61   191   248   189   253 0.93 His Kinase A (phospho-acceptor) domain
PAS_4                PF08448.12   110 NZ_CP030982.1.region014_ORF1:gid::pid::loc:432:1647:strand:- -            404   2.3e-05   24.7   0.0   1   1   7.9e-09   5.1e-05   23.6   0.0     4   109    78   175    75   176 0.89 PAS fold
GAF_2                PF13185.8    138 NZ_CP030982.1.region014_ORF2:gid::pid::loc:1664:2450:strand:- -            261   1.5e-11   44.8   0.0   1   1   2.2e-15   2.1e-11   44.3   0.0     3   138    23   164    21   164 0.84 GAF domain
GAF                  PF01590.28   133 NZ_CP030982.1.region014_ORF2:gid::pid::loc:1664:2450:strand:- -            261   4.5e-11   43.6   0.0   1   1   6.8e-15   6.6e-11   43.1   0.0     2   133    24   163    23   163 0.75 GAF domain
HlyD_3               PF13437.8    106 NZ_CP030982.1.region014_ORF5:gid::pid::loc:3694:5008:strand:- -            437   6.7e-16   59.0   3.4   1   1   9.7e-18   9.3e-14   52.1   0.3     2   103   303   407   302   410 0.85 HlyD family secretion protein
Biotin_lipoyl_2      PF13533.8     50 NZ_CP030982.1.region014_ORF5:gid::pid::loc:3694:5008:strand:- -            437   2.3e-07   30.6   2.4   1   1   2.4e-11   2.3e-07   30.6   2.4    10    46    72   108    65   124 0.91 Biotin-lipoyl like
ABC_membrane         PF00664.25   274 NZ_CP030982.1.region014_ORF6:gid::pid::loc:5000:7220:strand:- -            739   8.4e-48  163.5  19.0   1   1   4.7e-51   1.5e-47  162.7  19.0     4   273   168   434   165   435 0.99 ABC transporter transmembrane region
Peptidase_C39        PF03412.17   133 NZ_CP030982.1.region014_ORF6:gid::pid::loc:5000:7220:strand:- -            739   5.5e-40  136.3   0.0   1   1   3.2e-43     1e-39  135.5   0.0     2   132     6   139     5   140 0.98 Peptidase C39 family
ABC_tran             PF00005.29   137 NZ_CP030982.1.region014_ORF6:gid::pid::loc:5000:7220:strand:- -            739   3.8e-35  121.5   0.0   1   1   2.3e-38   7.5e-35  120.5   0.0     1   137   498   648   498   648 0.95 ABC transporter
ABC2_membrane_5      PF13346.8    205 NZ_CP030982.1.region014_ORF9:gid::pid::loc:8502:9129:strand:- -            208   1.4e-29  103.2  34.3   1   1   8.4e-34   1.6e-29  103.0  34.3     1   205     3   204     3   204 0.80 ABC-2 family transporter protein
ABC_tran             PF00005.29   137 NZ_CP030982.1.region014_ORF10:gid::pid::loc:9130:9991:strand:- -            286   1.4e-24   87.2   0.0   1   1   3.7e-28   3.6e-24   85.9   0.0     1   137    19   158    19   158 0.96 ABC transporter
AAA_21               PF13304.8    304 NZ_CP030982.1.region014_ORF10:gid::pid::loc:9130:9991:strand:- -            286   4.3e-12   46.5   2.1   1   1   9.4e-11     9e-07   29.0   0.1   205   299    95   189    69   194 0.76 AAA domain, putative AbiEii toxin, Type IV TA system
GntR                 PF00392.23    64 NZ_CP030982.1.region014_ORF11:gid::pid::loc:9993:10368:strand:- -            124   1.3e-11   44.1   0.0   1   1   1.9e-15   1.8e-11   43.6   0.0     2    64    14    76    13    76 0.99 Bacterial regulatory proteins, gntR family
Resolvase            PF00239.23   146 NZ_CP030982.1.region014_ORF12:gid::pid::loc:11173:12742:strand:- -            522   2.2e-35  122.0   0.0   1   1     1e-38   6.4e-35  120.5   0.0     1   144     8   155     8   157 0.94 Resolvase, N terminal domain
Recombinase          PF07508.15   103 NZ_CP030982.1.region014_ORF12:gid::pid::loc:11173:12742:strand:- -            522   2.3e-25   89.1   2.9   1   1   3.6e-29   2.3e-25   89.1   0.9     1    98   176   274   176   278 0.89 Recombinase
Zn_ribbon_recom      PF13408.8     58 NZ_CP030982.1.region014_ORF12:gid::pid::loc:11173:12742:strand:- -            522   3.4e-11   43.6   4.8   1   1   1.5e-14   9.7e-11   42.1   4.8     1    56   294   355   294   357 0.85 Recombinase zinc beta ribbon domain
#
# Program:         hmmscan
# Version:         3.3.2 (Nov 2020)
# Pipeline mode:   SCAN
# Query file:      /home/output/example_output3/cache/fasta/NZ_CP030982.1.region014.fasta
# Target file:     /usr/src/BiG-SCAPE/Pfam-A.hmm
# Option settings: hmmscan --domtblout /home/output/example_output3/cache/domtable/NZ_CP030982.1.region014.domtable --cut_tc --cpu 0 /usr/src/BiG-SCAPE/Pfam-A.hmm /home/output/example_output3/cache/fasta/NZ_CP030982.1.region014.fasta 
# Current dir:     /home
# Date:            Sat Jan 15 20:19:11 2022
# [ok]
```
