## Supplementary material for "Delving into the *Bacillus cereus* group biosynthetic gene clusters cosmos: a comparative-genomics-based classification framework": antiSMASH profiles + BIG-SCAPE output: NZ_CP039721.1.region002.domtable

```
#                                                                                                                 --- full sequence --- -------------- this domain -------------   hmm coord   ali coord   env coord
# target name        accession   tlen query name                                                accession   qlen   E-value  score  bias   #  of  c-Evalue  i-Evalue  score  bias  from    to  from    to  from    to  acc description of target
#------------------- ---------- -----                                      -------------------- ---------- ----- --------- ------ ----- --- --- --------- --------- ------ ----- ----- ----- ----- ----- ----- ----- ---- ---------------------
PIG-L                PF02585.19   130 NZ_CP039721.1.region002_ORF1:gid::pid::loc:0:663:strand:+ -            220   9.5e-30  104.0   0.0   1   1   8.5e-34   1.6e-29  103.2   0.0     1   129     6   135     6   136 0.93 GlcNAc-PI de-N-acetylase
adh_short_C2         PF13561.8    234 NZ_CP039721.1.region002_ORF2:gid::pid::loc:773:1517:strand:- -            247   1.5e-68  231.0   0.0   1   1   3.6e-72   1.7e-68  230.8   0.0     1   234    12   245    12   245 0.97 Enoyl-(Acyl carrier protein) reductase
adh_short            PF00106.27   195 NZ_CP039721.1.region002_ORF2:gid::pid::loc:773:1517:strand:- -            247   4.6e-54  182.9   0.0   1   1   1.1e-57   5.4e-54  182.7   0.0     1   194     6   199     6   200 0.97 short chain dehydrogenase
KR                   PF08659.12   180 NZ_CP039721.1.region002_ORF2:gid::pid::loc:773:1517:strand:- -            247   9.6e-13   48.5   0.0   1   1   2.9e-16   1.4e-12   48.0   0.0     4   152     9   157     7   171 0.88 KR domain
Epimerase            PF01370.23   241 NZ_CP039721.1.region002_ORF2:gid::pid::loc:773:1517:strand:- -            247   2.5e-05   23.9   0.0   1   1   7.1e-09   3.4e-05   23.5   0.0     2   164     9   179     8   208 0.79 NAD dependent epimerase/dehydratase family
XhlA                 PF10779.11    67 NZ_CP039721.1.region002_ORF4:gid::pid::loc:2928:3153:strand:+ -             74   6.2e-09   36.0   7.7   1   1   3.6e-13   6.9e-09   35.9   7.7     4    67     6    69     3    69 0.95 Haemolysin XhlA
DUF5823              PF19140.2    178 NZ_CP039721.1.region002_ORF5:gid::pid::loc:3219:3792:strand:- -            190   6.9e-14   52.3  24.1   1   1   4.1e-18   7.9e-14   52.1  24.1     6   175     2   172     1   175 0.90 Family of unknown function (DUF5823)
MFS_1                PF07690.18   353 NZ_CP039721.1.region002_ORF6:gid::pid::loc:4173:5373:strand:+ -            399   1.4e-40  139.4  38.9   1   1   1.5e-44   1.4e-40  139.4  38.9    10   346    21   350    11   357 0.82 Major Facilitator Superfamily
Sugar_tr             PF00083.26   452 NZ_CP039721.1.region002_ORF6:gid::pid::loc:4173:5373:strand:+ -            399   4.7e-13   48.9  13.1   1   1   4.9e-17   4.7e-13   48.9  13.1    44   195    40   186    12   193 0.89 Sugar (and other) transporter
AA_permease          PF00324.23   479 NZ_CP039721.1.region002_ORF7:gid::pid::loc:5922:7314:strand:+ -            463  7.3e-103  344.8  56.4   1   1    1e-106  9.8e-103  344.4  56.4     1   436    14   424    14   449 0.94 Amino acid permease
AA_permease_2        PF13520.8    427 NZ_CP039721.1.region002_ORF7:gid::pid::loc:5922:7314:strand:+ -            463   2.7e-40  138.7  60.0   1   1   3.8e-44   3.7e-40  138.2  60.0     8   424    17   438    11   442 0.87 Amino acid permease
ADH_zinc_N_2         PF13602.8    133 NZ_CP039721.1.region002_ORF8:gid::pid::loc:7512:8532:strand:- -            339   7.4e-21   75.6   0.0   1   1   1.9e-24   1.2e-20   75.0   0.0     1   133   195   336   195   336 0.89 Zinc-binding dehydrogenase
ADH_zinc_N           PF00107.28   130 NZ_CP039721.1.region002_ORF8:gid::pid::loc:7512:8532:strand:- -            339   3.4e-15   56.3   0.0   1   1     1e-18   6.6e-15   55.4   0.0     1   108   163   266   163   286 0.83 Zinc-binding dehydrogenase
ADH_N                PF08240.14   109 NZ_CP039721.1.region002_ORF8:gid::pid::loc:7512:8532:strand:- -            339   5.2e-07   29.6   0.1   1   1   5.3e-10   3.4e-06   27.0   0.1     3    63    32    91    30    98 0.92 Alcohol dehydrogenase GroES-like domain
Lactamase_B          PF00753.29   197 NZ_CP039721.1.region002_ORF9:gid::pid::loc:8720:9473:strand:+ -            250   2.1e-31  109.6   0.0   1   1   1.4e-35   2.7e-31  109.2   0.0     4   197    33   235    31   235 0.97 Metallo-beta-lactamase superfamily
DMT_YdcZ             PF04657.15   140 NZ_CP039721.1.region002_ORF11:gid::pid::loc:10097:10562:strand:- -            154   1.3e-25   90.4  13.1   1   1   1.6e-29   1.5e-25   90.1  13.1     1   139     2   135     2   136 0.96 Putative inner membrane exporter, YdcZ
EamA                 PF00892.22   137 NZ_CP039721.1.region002_ORF11:gid::pid::loc:10097:10562:strand:- -            154     1e-06   29.1  20.0   1   1   1.2e-10   1.1e-06   28.9  20.0     6   135     2   137     1   139 0.93 EamA-like transporter family
DMT_YdcZ             PF04657.15   140 NZ_CP039721.1.region002_ORF12:gid::pid::loc:10575:11022:strand:- -            148   1.6e-28   99.8  14.1   1   1   9.4e-33   1.8e-28   99.6  14.1     2   140    10   144     9   144 0.97 Putative inner membrane exporter, YdcZ
cNMP_binding         PF00027.31    89 NZ_CP039721.1.region002_ORF13:gid::pid::loc:11130:11823:strand:+ -            230   7.1e-13   48.6   0.0   1   1   1.3e-16   1.3e-12   47.8   0.0     3    85    35   117    33   121 0.95 Cyclic nucleotide-binding domain
HTH_Crp_2            PF13545.8     68 NZ_CP039721.1.region002_ORF13:gid::pid::loc:11130:11823:strand:+ -            230   8.1e-07   29.0   0.0   1   1   1.4e-10   1.3e-06   28.3   0.0     2    68   154   224   153   224 0.88 Crp-like helix-turn-helix domain
Glyoxalase_7         PF19581.1    131 NZ_CP039721.1.region002_ORF14:gid::pid::loc:11838:12198:strand:+ -            119   8.1e-41  139.2   0.1   1   1     5e-45   9.5e-41  139.0   0.1    16   129     2   116     1   118 0.97 Glyoxalase superfamily protein
Pyr_redox_3          PF13738.8    305 NZ_CP039721.1.region002_ORF15:gid::pid::loc:12392:13436:strand:+ -            347   4.9e-45  154.2   0.1   1   1     3e-44   4.9e-41  141.1   0.0     1   196     5   191     5   195 0.92 Pyridine nucleotide-disulphide oxidoreductase
Pyr_redox_2          PF07992.16   295 NZ_CP039721.1.region002_ORF15:gid::pid::loc:12392:13436:strand:+ -            347     7e-19   68.3   0.0   1   1   2.2e-21   3.5e-18   66.0   0.0     2   253     3   294     2   316 0.66 Pyridine nucleotide-disulphide oxidoreductase
FMO-like             PF00743.21   532 NZ_CP039721.1.region002_ORF15:gid::pid::loc:12392:13436:strand:+ -            347   2.6e-13   49.3   0.0   1   1   3.1e-13     5e-10   38.5   0.0    76   207    66   184     5   193 0.82 Flavin-binding monooxygenase-like
K_oxygenase          PF13434.8    341 NZ_CP039721.1.region002_ORF15:gid::pid::loc:12392:13436:strand:+ -            347   1.2e-11   44.4   0.0   1   1     5e-14     8e-11   41.7   0.0    88   214    67   184    61   245 0.88 L-lysine 6-monooxygenase (NADPH-requiring)
NAD_binding_8        PF13450.8     68 NZ_CP039721.1.region002_ORF15:gid::pid::loc:12392:13436:strand:+ -            347   4.1e-11   43.0   0.2   1   1   1.6e-10   2.6e-07   30.9   0.0     1    33     6    38     6    82 0.84 NAD(P)-binding Rossmann-like domain
Beta-lactamase       PF00144.26   330 NZ_CP039721.1.region002_ORF17:gid::pid::loc:14050:15088:strand:- -            345   6.8e-40  137.4   0.0   1   1   4.6e-44   8.8e-40  137.0   0.0     5   313     8   327     5   337 0.88 Beta-lactamase
DUF3784              PF12650.9     94 NZ_CP039721.1.region002_ORF20:gid::pid::loc:15826:16117:strand:- -             96     5e-11   42.8   7.3   1   1     3e-15   5.8e-11   42.6   7.3     1    93    10    93    10    94 0.90 Domain of unknown function (DUF3784)
Lactamase_B          PF00753.29   197 NZ_CP039721.1.region002_ORF21:gid::pid::loc:16297:16774:strand:+ -            158     1e-07   32.2   0.0   1   1   8.3e-12   1.6e-07   31.6   0.0    42   184     7   129     3   150 0.85 Metallo-beta-lactamase superfamily
Prismane             PF03063.22   511 NZ_CP039721.1.region002_ORF23:gid::pid::loc:17514:18801:strand:+ -            428  5.3e-118  395.0   1.8   1   2   1.8e-18   3.5e-14   52.5   1.2     1    74     1    79     1    82 0.97 Prismane/CO dehydrogenase family
Prismane             PF03063.22   511 NZ_CP039721.1.region002_ORF23:gid::pid::loc:17514:18801:strand:+ -            428  5.3e-118  395.0   1.8   2   2    2e-106  3.8e-102  342.7   0.0   161   510    79   423    75   424 0.97 Prismane/CO dehydrogenase family
Condensation         PF00668.22   457 NZ_CP039721.1.region002_ORF24:gid::pid::loc:19666:20983:strand:+ -            438   2.5e-13   49.6   0.7   1   1   1.1e-16   2.1e-12   46.5   0.4     7   330     8   322     2   357 0.76 Condensation domain
PadR                 PF03551.16    75 NZ_CP039721.1.region002_ORF25:gid::pid::loc:21446:21767:strand:+ -            106   1.5e-23   82.6   0.3   1   1     1e-27     2e-23   82.2   0.3     1    74    16    87    16    88 0.98 Transcriptional regulator PadR-like family
DUF1048              PF06304.13   102 NZ_CP039721.1.region002_ORF26:gid::pid::loc:21842:22184:strand:+ -            113   2.6e-43  146.7   1.0   1   1   1.6e-47     3e-43  146.5   1.0     2   101     7   106     6   107 0.98 Protein of unknown function (DUF1048)
ABC_tran             PF00005.29   137 NZ_CP039721.1.region002_ORF27:gid::pid::loc:22339:23101:strand:+ -            253   6.7e-28   98.0   0.1   1   1     2e-31   1.3e-27   97.1   0.0     1   136    21   162    21   163 0.95 ABC transporter
AAA_21               PF13304.8    304 NZ_CP039721.1.region002_ORF27:gid::pid::loc:22339:23101:strand:+ -            253   3.4e-12   46.8   0.8   1   1   8.6e-13   5.5e-09   36.3   0.0   225   298   122   192    67   194 0.89 AAA domain, putative AbiEii toxin, Type IV TA system
ABC2_membrane        PF01061.26   210 NZ_CP039721.1.region002_ORF28:gid::pid::loc:23101:23851:strand:+ -            249     3e-24   85.7  20.7   1   1   3.2e-28     3e-24   85.7  20.7     3   210     5   214     3   214 0.93 ABC-2 type transporter
ABC2_membrane_3      PF12698.9    345 NZ_CP039721.1.region002_ORF28:gid::pid::loc:23101:23851:strand:+ -            249   1.4e-12   47.5  19.5   1   1   1.5e-16   1.4e-12   47.5  19.5   154   342    47   239    43   242 0.89 ABC-2 family transporter protein
HTH_11               PF08279.14    55 NZ_CP039721.1.region002_ORF29:gid::pid::loc:24014:24977:strand:- -            320   1.1e-12   47.7   0.0   1   1   1.2e-16   1.1e-12   47.7   0.0     1    54     6    60     6    61 0.96 HTH domain
HTH_DeoR             PF08220.14    57 NZ_CP039721.1.region002_ORF29:gid::pid::loc:24014:24977:strand:- -            320   1.9e-07   30.8   0.1   1   1     5e-11   4.7e-07   29.5   0.1     1    43     6    48     6    55 0.95 DeoR-like helix-turn-helix domain
Cass2                PF14526.8    149 NZ_CP039721.1.region002_ORF30:gid::pid::loc:25080:25566:strand:+ -            161   1.4e-32  113.1   0.2   1   1   8.1e-37   1.5e-32  112.9   0.2     1   149     7   158     7   158 0.96 Integron-associated effector binding protein
Sigma70_r2           PF04542.16    71 NZ_CP039721.1.region002_ORF32:gid::pid::loc:26617:27340:strand:+ -            240     2e-09   37.2   0.1   1   1   3.3e-13   6.4e-09   35.6   0.0     2    70    32   101    31   102 0.95 Sigma-70 region 2
RsgI_N               PF12791.9     53 NZ_CP039721.1.region002_ORF33:gid::pid::loc:27329:28619:strand:+ -            429   1.6e-13   50.3   0.0   1   1   1.6e-17   3.1e-13   49.4   0.0     1    43     8    51     8    61 0.93 Anti-sigma factor N-terminus
Glyco_tranf_2_3      PF13641.8    230 NZ_CP039721.1.region002_ORF34:gid::pid::loc:28811:32171:strand:+ -           1119   4.5e-35  121.6   0.1   1   1   3.1e-38   6.6e-35  121.1   0.1     4   230   760   980   757   980 0.91 Glycosyltransferase like family 2
Glycos_transf_2      PF00535.28   170 NZ_CP039721.1.region002_ORF34:gid::pid::loc:28811:32171:strand:+ -           1119   2.4e-33  115.4   0.3   1   1   3.5e-36   7.4e-33  113.8   0.3     1   163   761   919   761   923 0.92 Glycosyl transferase family 2
Polysacc_deac_1      PF01522.23   124 NZ_CP039721.1.region002_ORF34:gid::pid::loc:28811:32171:strand:+ -           1119   5.8e-32  110.4   0.0   1   1   1.7e-34   3.7e-31  107.8   0.0     3   107   483   588   481   610 0.91 Polysaccharide deacetylase
Glyco_hydro_18       PF00704.30   312 NZ_CP039721.1.region002_ORF34:gid::pid::loc:28811:32171:strand:+ -           1119   1.5e-23   84.1   4.8   1   1   1.3e-26   2.7e-23   83.3   4.8     4   311   116   403    91   404 0.78 Glycosyl hydrolases family 18
Glyco_trans_2_3      PF13632.8    194 NZ_CP039721.1.region002_ORF34:gid::pid::loc:28811:32171:strand:+ -           1119   3.8e-22   79.2   0.4   1   1   3.4e-25   7.2e-22   78.3   0.4     1   186   840  1048   840  1057 0.81 Glycosyl transferase family group 2
Glyco_transf_21      PF13506.8    173 NZ_CP039721.1.region002_ORF34:gid::pid::loc:28811:32171:strand:+ -           1119   2.7e-12   46.6   0.0   1   1   2.6e-15   5.5e-12   45.6   0.0    17   172   824   978   811   979 0.85 Glycosyl transferase family 21
Glyco_tranf_2_2      PF10111.11   276 NZ_CP039721.1.region002_ORF34:gid::pid::loc:28811:32171:strand:+ -           1119   1.4e-09   37.9   1.2   1   1   1.3e-12   2.7e-09   37.0   1.2     1   104   761   860   761   873 0.85 Glycosyltransferase like family 2
Glyco_hydro_85       PF03644.15   303 NZ_CP039721.1.region002_ORF34:gid::pid::loc:28811:32171:strand:+ -           1119   3.5e-05   23.5   0.1   1   1   3.4e-08   7.3e-05   22.5   0.1    41   132   158   249   157   348 0.83 Glycosyl hydrolase family 85
HTH_20               PF12840.9     61 NZ_CP039721.1.region002_ORF35:gid::pid::loc:32372:32648:strand:+ -             91   1.6e-08   34.5   0.0   1   1   2.4e-12   2.3e-08   34.0   0.0     1    60    12    71    12    71 0.97 Helix-turn-helix domain
HTH_5                PF01022.22    47 NZ_CP039721.1.region002_ORF35:gid::pid::loc:32372:32648:strand:+ -             91   4.2e-08   33.0   0.1   1   1     3e-11   2.9e-07   30.3   0.0     2    45    21    65    20    66 0.86 Bacterial regulatory protein, arsR family
FAD_binding_3        PF01494.21   349 NZ_CP039721.1.region002_ORF37:gid::pid::loc:33589:35041:strand:- -            483   1.8e-78  264.3   0.0   1   1     8e-82   2.2e-78  264.1   0.0     2   346     5   336     4   339 0.91 FAD binding domain
HI0933_like          PF03486.16   409 NZ_CP039721.1.region002_ORF37:gid::pid::loc:33589:35041:strand:- -            483   6.5e-06   25.2   0.5   1   1     1e-08   2.8e-05   23.1   0.3     1    31     5    35     5    41 0.94 HI0933-like protein
HxlR                 PF01638.19    91 NZ_CP039721.1.region002_ORF38:gid::pid::loc:36141:36465:strand:- -            107   1.6e-37  127.4   0.4   1   1   9.9e-42   1.9e-37  127.1   0.4     1    86    15   100    15   104 0.98 HxlR-like helix-turn-helix
Flavodoxin_2         PF02525.19   198 NZ_CP039721.1.region002_ORF39:gid::pid::loc:36589:37123:strand:+ -            177   1.8e-43  148.7   0.0   1   1   1.1e-47   2.1e-43  148.5   0.0     1   196     1   167     1   169 0.90 Flavodoxin-like fold
AMP-binding          PF00501.30   424 NZ_CP039721.1.region002_ORF40:gid::pid::loc:37257:38760:strand:+ -            500     7e-97  324.8   0.0   1   1  8.5e-101   8.2e-97  324.6   0.0     2   423     9   404     8   405 0.88 AMP-binding enzyme
AMP-binding_C        PF13193.8     76 NZ_CP039721.1.region002_ORF40:gid::pid::loc:37257:38760:strand:+ -            500     8e-17   62.1   0.4   1   1   2.2e-20   2.1e-16   60.7   0.4     2    76   414   487   413   487 0.92 AMP-binding enzyme C-terminal domain
Acetyltransf_3       PF13302.9    138 NZ_CP039721.1.region002_ORF41:gid::pid::loc:38904:39468:strand:+ -            187   3.5e-20   73.2   0.1   1   1   6.7e-24   4.3e-20   72.9   0.1     1   137    12   157    12   158 0.79 Acetyltransferase (GNAT) domain
Acetyltransf_4       PF13420.9    155 NZ_CP039721.1.region002_ORF41:gid::pid::loc:38904:39468:strand:+ -            187   1.9e-08   34.5   0.2   1   1   3.4e-12   2.2e-08   34.4   0.2     7   153    21   176    15   178 0.76 Acetyltransferase (GNAT) domain
Acetyltransf_1       PF00583.27   117 NZ_CP039721.1.region002_ORF41:gid::pid::loc:38904:39468:strand:+ -            187   1.1e-06   29.0   0.1   1   1   2.5e-10   1.6e-06   28.5   0.1    17   117    59   157    40   157 0.77 Acetyltransferase (GNAT) family
PhzC-PhzF            PF02567.18   283 NZ_CP039721.1.region002_ORF42:gid::pid::loc:39480:40380:strand:+ -            299   6.4e-75  252.3   0.0   1   1   3.7e-79   7.2e-75  252.2   0.0     1   282     9   294     9   295 0.96 Phenazine biosynthesis-like protein
NIF3                 PF01784.20   245 NZ_CP039721.1.region002_ORF44:gid::pid::loc:40756:41506:strand:+ -            249     1e-43  149.8   0.1   1   1   6.5e-48   1.3e-43  149.6   0.1     6   241    10   234     5   238 0.94 NIF3 (NGG1p interacting factor 3)
APH                  PF01636.25   239 NZ_CP039721.1.region002_ORF45:gid::pid::loc:41693:42533:strand:+ -            279   5.4e-10   39.6   0.0   1   1   2.1e-13     4e-09   36.8   0.0     2   209    23   210    22   229 0.76 Phosphotransferase enzyme family
Lipase_GDSL_2        PF13472.8    179 NZ_CP039721.1.region002_ORF48:gid::pid::loc:43987:44554:strand:+ -            188   1.1e-28  101.0   0.0   1   1   1.3e-32   1.2e-28  100.8   0.0     1   178     6   174     6   175 0.83 GDSL-like Lipase/Acylhydrolase family
Lipase_GDSL          PF00657.24   224 NZ_CP039721.1.region002_ORF48:gid::pid::loc:43987:44554:strand:+ -            188   6.8e-11   42.6   0.2   1   1   1.9e-13   1.8e-09   38.0   0.2     1   224     4   180     4   180 0.71 GDSL-like Lipase/Acylhydrolase
Peptidase_S8         PF00082.24   284 NZ_CP039721.1.region002_ORF49:gid::pid::loc:44921:46298:strand:+ -            458   1.1e-18   67.6   0.4   1   1   9.3e-23   1.8e-18   66.9   0.4    52   269   126   365   111   379 0.83 Subtilase family
Polyketide_cyc2      PF10604.11   142 NZ_CP039721.1.region002_ORF50:gid::pid::loc:46458:46875:strand:- -            138   4.1e-23   82.3   0.0   1   1   2.5e-27   4.8e-23   82.1   0.0     5   140     5   135     1   136 0.90 Polyketide cyclase / dehydrase and lipid transport
GFO_IDH_MocA         PF01408.24   120 NZ_CP039721.1.region002_ORF51:gid::pid::loc:47107:48169:strand:+ -            353   1.7e-24   87.0   0.0   1   1   2.5e-28   2.4e-24   86.4   0.0     3   118     5   121     3   123 0.95 Oxidoreductase family, NAD-binding Rossmann fold
GFO_IDH_MocA_C       PF02894.19   220 NZ_CP039721.1.region002_ORF51:gid::pid::loc:47107:48169:strand:+ -            353   6.5e-23   81.7   0.1   1   1   9.5e-27   9.1e-23   81.3   0.1     1   210   135   337   135   344 0.90 Oxidoreductase family, C-terminal alpha/beta domain
UTRA                 PF07702.15   141 NZ_CP039721.1.region002_ORF52:gid::pid::loc:48201:48939:strand:+ -            245   9.9e-28   96.9   0.0   1   1   1.8e-31   1.8e-27   96.1   0.0     3   140    95   231    94   232 0.97 UTRA domain
GntR                 PF00392.23    64 NZ_CP039721.1.region002_ORF52:gid::pid::loc:48201:48939:strand:+ -            245   5.4e-19   67.7   0.0   1   1   1.7e-22   1.6e-18   66.2   0.0     2    64    10    72     9    72 0.98 Bacterial regulatory proteins, gntR family
HxlR                 PF01638.19    91 NZ_CP039721.1.region002_ORF53:gid::pid::loc:49015:49360:strand:- -            114   6.2e-39  131.8   0.1   1   1   3.8e-43   7.2e-39  131.6   0.1     1    89    14   102    14   104 0.98 HxlR-like helix-turn-helix
ArsC                 PF03960.17    66 NZ_CP039721.1.region002_ORF54:gid::pid::loc:49981:50377:strand:+ -            131   2.9e-21   75.5   0.2   1   1   3.6e-25   3.4e-21   75.2   0.2     1    66     5   113     5   113 0.96 ArsC family
Glutaredoxin         PF00462.26    60 NZ_CP039721.1.region002_ORF54:gid::pid::loc:49981:50377:strand:+ -            131     4e-07   30.2   0.1   1   1   1.1e-10   1.1e-06   28.9   0.1     1    45     2    46     2    52 0.94 Glutaredoxin
Rrf2                 PF02082.22   132 NZ_CP039721.1.region002_ORF56:gid::pid::loc:50748:51162:strand:+ -            137   4.2e-26   91.8   0.0   1   1   2.4e-30   4.7e-26   91.6   0.0     2   131     2   131     1   132 0.95 Iron-dependent Transcriptional regulator
IDEAL                PF08858.12    37 NZ_CP039721.1.region002_ORF57:gid::pid::loc:51287:51623:strand:+ -            111   5.4e-06   26.1   0.1   1   1   4.7e-10     9e-06   25.4   0.1    10    37    73   100    68   100 0.93 IDEAL domain
DUF3888              PF13027.8     88 NZ_CP039721.1.region002_ORF58:gid::pid::loc:51695:52280:strand:+ -            194   5.7e-11   42.8   0.7   1   1     3e-15   5.7e-11   42.8   0.7     1    65   132   194   132   194 0.90 Protein of unknown function (DUF3888)
Trp_Tyr_perm         PF03222.15   394 NZ_CP039721.1.region002_ORF59:gid::pid::loc:53344:54664:strand:+ -            439   3.2e-18   66.0  32.8   1   1   2.4e-22   4.6e-18   65.5  32.8    12   374    40   417    32   436 0.77 Tryptophan/tyrosine permease family
DUF1304              PF06993.14   110 NZ_CP039721.1.region002_ORF61:gid::pid::loc:55445:55817:strand:+ -            123   8.8e-40  135.2   4.8   1   1   5.4e-44     1e-39  135.0   4.8     2   110    11   120    10   120 0.98 Protein of unknown function (DUF1304)
Haem_degrading       PF03928.16   120 NZ_CP039721.1.region002_ORF62:gid::pid::loc:56353:56830:strand:+ -            158   5.3e-30  104.0   0.0   1   1   3.2e-34   6.2e-30  103.8   0.0     1   119    25   152    25   153 0.94 Haem-degrading
G6PD_C               PF02781.18   296 NZ_CP039721.1.region002_ORF63:gid::pid::loc:57252:58737:strand:+ -            494  8.6e-108  360.0   0.7   1   1  1.2e-111  1.2e-107  359.5   0.3     2   296   192   487   191   487 0.97 Glucose-6-phosphate dehydrogenase, C-terminal domain
G6PD_N               PF00479.24   181 NZ_CP039721.1.region002_ORF63:gid::pid::loc:57252:58737:strand:+ -            494     2e-64  217.7   0.2   1   1   5.4e-68   5.2e-64  216.3   0.0     1   181     7   189     7   189 0.97 Glucose-6-phosphate dehydrogenase, NAD binding domain
#
# Program:         hmmscan
# Version:         3.3.2 (Nov 2020)
# Pipeline mode:   SCAN
# Query file:      /home/output/example_output3/cache/fasta/NZ_CP039721.1.region002.fasta
# Target file:     /usr/src/BiG-SCAPE/Pfam-A.hmm
# Option settings: hmmscan --domtblout /home/output/example_output3/cache/domtable/NZ_CP039721.1.region002.domtable --cut_tc --cpu 0 /usr/src/BiG-SCAPE/Pfam-A.hmm /home/output/example_output3/cache/fasta/NZ_CP039721.1.region002.fasta 
# Current dir:     /home
# Date:            Sat Jan 15 20:18:29 2022
# [ok]
```
