## Supplementary material for "Delving into the *Bacillus cereus* group biosynthetic gene clusters cosmos: a comparative-genomics-based classification framework": antiSMASH profiles + BIG-SCAPE output: NZ_CP039721.1.region011.domtable

```
#                                                                                                                    --- full sequence --- -------------- this domain -------------   hmm coord   ali coord   env coord
# target name        accession   tlen query name                                                   accession   qlen   E-value  score  bias   #  of  c-Evalue  i-Evalue  score  bias  from    to  from    to  from    to  acc description of target
#------------------- ---------- -----                                         -------------------- ---------- ----- --------- ------ ----- --- --- --------- --------- ------ ----- ----- ----- ----- ----- ----- ----- ---- ---------------------
Yip1                 PF04893.19   173 NZ_CP039721.1.region011_ORF1:gid::pid::loc:369:1020:strand:- -            216   1.7e-20   73.7  18.6   1   1   1.2e-24   2.3e-20   73.3  18.6     3   172    18   205    16   208 0.84 Yip1 domain
CdiI_4               PF18624.3    101 NZ_CP039721.1.region011_ORF3:gid::pid::loc:2303:2684:strand:- -            126   1.6e-15   57.4   0.8   1   1   1.1e-19     2e-15   57.1   0.8     7    99    21   113    17   115 0.87 CDI immunity protein
SUKH_6               PF14568.8    122 NZ_CP039721.1.region011_ORF5:gid::pid::loc:3280:3727:strand:- -            148   9.5e-11   42.3   3.1   1   1   1.4e-14   1.3e-10   41.9   3.1     1   122    28   137    28   137 0.92 SMI1-KNR4 cell-wall
SMI1_KNR4            PF09346.12   133 NZ_CP039721.1.region011_ORF5:gid::pid::loc:3280:3727:strand:- -            148   2.6e-07   31.2   2.5   1   1   3.3e-11   3.2e-07   30.9   2.5     3   132    27   138    25   139 0.81 SMI1 / KNR4 family (SUKH-1)
SMI1_KNR4            PF09346.12   133 NZ_CP039721.1.region011_ORF6:gid::pid::loc:3745:4204:strand:- -            152     8e-10   39.3   0.7   1   1   1.1e-13     1e-09   39.0   0.7     2   117    24   139    23   148 0.73 SMI1 / KNR4 family (SUKH-1)
SUKH_6               PF14568.8    122 NZ_CP039721.1.region011_ORF6:gid::pid::loc:3745:4204:strand:- -            152   2.6e-08   34.5   1.8   1   1   3.6e-12   3.4e-08   34.1   1.8     5    98    34   120    31   143 0.81 SMI1-KNR4 cell-wall
SUKH_6               PF14568.8    122 NZ_CP039721.1.region011_ORF8:gid::pid::loc:4772:5228:strand:- -            151   2.4e-31  108.8   1.2   1   1   4.4e-35   2.8e-31  108.6   1.2     1   122    16   140    16   140 0.96 SMI1-KNR4 cell-wall
SMI1_KNR4            PF09346.12   133 NZ_CP039721.1.region011_ORF8:gid::pid::loc:4772:5228:strand:- -            151   3.7e-22   79.3   0.8   1   1   6.7e-26   4.3e-22   79.0   0.8     1   132    13   141    13   142 0.87 SMI1 / KNR4 family (SUKH-1)
SUKH_5               PF14567.8    142 NZ_CP039721.1.region011_ORF8:gid::pid::loc:4772:5228:strand:- -            151   2.6e-14   53.3   0.6   1   1   1.2e-17   7.7e-14   51.7   0.6    19   137    11   137     3   145 0.79 SMI1-KNR4 cell-wall
Colicin-DNase        PF12639.9     96 NZ_CP039721.1.region011_ORF9:gid::pid::loc:5242:5911:strand:- -            222   2.1e-34  118.4   1.2   1   1   4.2e-38   4.1e-34  117.4   1.2     2    96   117   211   116   211 0.99 DNase/tRNase domain of colicin-like bacteriocin
WHH                  PF14414.8     43 NZ_CP039721.1.region011_ORF9:gid::pid::loc:5242:5911:strand:- -            222     1e-15   57.3   6.8   1   1   2.7e-19   2.6e-15   56.0   6.8     3    43   179   219   178   219 0.96 A nuclease of the HNH/ENDO VII superfamily with conserved WHH
LXG                  PF04740.14   202 NZ_CP039721.1.region011_ORF10:gid::pid::loc:5882:6785:strand:- -            300   3.8e-12   46.5   5.2   1   1   5.8e-15   1.1e-10   41.7   5.2     7   191     9   176     6   184 0.85 LXG domain of WXG superfamily
DUF3958              PF13125.8    107 NZ_CP039721.1.region011_ORF11:gid::pid::loc:6781:7144:strand:- -            120     1e-21   77.2  14.4   1   1   6.3e-26   1.2e-21   77.0  14.4     1   106     7   113     7   114 0.98 Protein of unknown function (DUF3958)
WXG100               PF06013.14    86 NZ_CP039721.1.region011_ORF13:gid::pid::loc:7622:7919:strand:- -             98   7.9e-24   83.8   2.7   1   1   4.6e-28   8.9e-24   83.7   2.7     1    86     4    89     4    89 0.99 Proteins of 100 residues with WXG
rve                  PF00665.28   102 NZ_CP039721.1.region011_ORF14:gid::pid::loc:8158:8806:strand:- -            215   6.7e-20   71.4   0.0   1   1   1.8e-23   1.1e-19   70.6   0.0     2   102    52   150    51   150 0.96 Integrase core domain
rve_2                PF13333.8     52 NZ_CP039721.1.region011_ORF14:gid::pid::loc:8158:8806:strand:- -            215   1.4e-19   70.1   2.5   1   1   4.7e-23     3e-19   69.0   2.5     1    52   157   212   157   212 0.94 Integrase core domain
rve_3                PF13683.8     67 NZ_CP039721.1.region011_ORF14:gid::pid::loc:8158:8806:strand:- -            215   6.9e-15   54.6   0.0   1   1   2.6e-18   1.6e-14   53.4   0.0     2    67   139   204   138   204 0.97 Integrase core domain
HTH_Tnp_1            PF01527.22    75 NZ_CP039721.1.region011_ORF15:gid::pid::loc:8998:9520:strand:- -            173   9.4e-13   48.3   0.8   1   1   6.4e-10   4.1e-06   27.1   0.0     5    54     2    52     1    57 0.92 Transposase
HTH_28               PF13518.8     52 NZ_CP039721.1.region011_ORF15:gid::pid::loc:8998:9520:strand:- -            173   3.8e-11   43.0   0.0   1   1   1.3e-09   8.4e-06   25.9   0.0     2    50    64   114    63   116 0.90 Helix-turn-helix domain
DinB_2               PF12867.9    128 NZ_CP039721.1.region011_ORF20:gid::pid::loc:11780:12260:strand:- -            159   4.1e-12   46.8   0.0   1   1   5.2e-16     5e-12   46.5   0.0     4   128    13   143    11   143 0.90 DinB superfamily
DinB                 PF05163.14   166 NZ_CP039721.1.region011_ORF20:gid::pid::loc:11780:12260:strand:- -            159   4.2e-09   36.6   0.0   1   1     5e-13   4.8e-09   36.4   0.0    13   151    12   156     1   158 0.91 DinB family
MFS_1                PF07690.18   353 NZ_CP039721.1.region011_ORF21:gid::pid::loc:12287:13520:strand:- -            410   8.1e-29  100.7  42.1   1   2   8.3e-25     8e-21   74.4  15.2     1   232    14   243    14   248 0.83 Major Facilitator Superfamily
MFS_1                PF07690.18   353 NZ_CP039721.1.region011_ORF21:gid::pid::loc:12287:13520:strand:- -            410   8.1e-29  100.7  42.1   2   2     1e-12   9.7e-09   34.7  18.6    19   172   242   394   239   409 0.86 Major Facilitator Superfamily
MFS_3                PF05977.15   524 NZ_CP039721.1.region011_ORF21:gid::pid::loc:12287:13520:strand:- -            410   1.9e-27   96.0  18.3   1   1   2.5e-31   2.4e-27   95.7  18.3     9   404     8   404     5   409 0.87 Transmembrane secretion effector
ThiF                 PF00899.23   219 NZ_CP039721.1.region011_ORF22:gid::pid::loc:13531:14647:strand:- -            371   3.8e-40  137.5   0.1   1   1   2.6e-44   4.9e-40  137.1   0.1     9   209   111   347    99   357 0.91 ThiF family
PEP_mutase           PF13714.8    241 NZ_CP039721.1.region011_ORF23:gid::pid::loc:14939:15740:strand:- -            266   6.7e-62  209.2   0.0   1   1   4.1e-66   7.8e-62  209.0   0.0     1   238    10   242    10   245 0.95 Phosphoenolpyruvate phosphomutase
NAD_binding_9        PF13454.8    155 NZ_CP039721.1.region011_ORF24:gid::pid::loc:15862:17764:strand:+ -            633   5.4e-39  133.8   0.0   1   1   4.8e-43   9.1e-39  133.1   0.0     1   154     4   182     4   183 0.95 FAD-NAD(P)-binding
Lyase_1              PF00206.22   312 NZ_CP039721.1.region011_ORF25:gid::pid::loc:17799:19155:strand:- -            451     9e-47  160.1   0.0   1   1   1.7e-50   1.6e-46  159.2   0.0     8   305    18   295    13   300 0.92 Lyase
ADSL_C               PF10397.11    77 NZ_CP039721.1.region011_ORF25:gid::pid::loc:17799:19155:strand:- -            451   1.8e-18   67.1   0.0   1   1     5e-22   4.8e-18   65.7   0.0     1    77   366   443   366   443 0.95 Adenylosuccinate lyase C-terminus
AMP-binding          PF00501.30   424 NZ_CP039721.1.region011_ORF26:gid::pid::loc:20000:26165:strand:- -           2054  6.9e-200  664.2   0.0   1   2  2.7e-103  8.6e-100  334.4   0.0     1   424    19   408    19   408 0.88 AMP-binding enzyme
AMP-binding          PF00501.30   424 NZ_CP039721.1.region011_ORF26:gid::pid::loc:20000:26165:strand:- -           2054  6.9e-200  664.2   0.0   2   2  2.5e-101   7.9e-98  327.9   0.0     1   424  1070  1458  1070  1458 0.89 AMP-binding enzyme
Condensation         PF00668.22   457 NZ_CP039721.1.region011_ORF26:gid::pid::loc:20000:26165:strand:- -           2054  1.1e-112  377.1   1.0   1   1  7.1e-116  2.3e-112  376.1   1.0     4   457   605  1050   602  1050 0.97 Condensation domain
NAD_binding_4        PF07993.14   257 NZ_CP039721.1.region011_ORF26:gid::pid::loc:20000:26165:strand:- -           2054     4e-46  157.4   0.2   1   1   1.9e-49   6.2e-46  156.7   0.2     1   257  1670  1916  1670  1916 0.87 Male sterility protein
AMP-binding_C        PF13193.8     76 NZ_CP039721.1.region011_ORF26:gid::pid::loc:20000:26165:strand:- -           2054   2.6e-26   92.5   0.1   1   2   6.3e-15     2e-11   44.8   0.0     1    76   416   487   416   487 0.94 AMP-binding enzyme C-terminal domain
AMP-binding_C        PF13193.8     76 NZ_CP039721.1.region011_ORF26:gid::pid::loc:20000:26165:strand:- -           2054   2.6e-26   92.5   0.1   2   2   6.3e-15     2e-11   44.8   0.0     1    76  1466  1537  1466  1537 0.94 AMP-binding enzyme C-terminal domain
PP-binding           PF00550.27    67 NZ_CP039721.1.region011_ORF26:gid::pid::loc:20000:26165:strand:- -           2054   4.3e-26   91.1   0.0   1   2     2e-17   6.4e-14   52.1   0.0     2    65   516   579   515   581 0.95 Phosphopantetheine attachment site
PP-binding           PF00550.27    67 NZ_CP039721.1.region011_ORF26:gid::pid::loc:20000:26165:strand:- -           2054   4.3e-26   91.1   0.0   2   2   1.9e-12     6e-09   36.2   0.0     2    65  1566  1628  1565  1630 0.93 Phosphopantetheine attachment site
Epimerase            PF01370.23   241 NZ_CP039721.1.region011_ORF26:gid::pid::loc:20000:26165:strand:- -           2054     1e-10   41.6   0.4   1   1   6.7e-14   2.1e-10   40.6   0.4     1   176  1668  1868  1668  1886 0.81 NAD dependent epimerase/dehydratase family
SnoaL                PF07366.14   126 NZ_CP039721.1.region011_ORF28:gid::pid::loc:27373:27898:strand:- -            174   4.3e-23   81.6   1.5   1   1   1.1e-26     1e-22   80.3   1.5     2   122    58   165    57   169 0.95 SnoaL-like polyketide cyclase
SnoaL_2              PF12680.9    102 NZ_CP039721.1.region011_ORF28:gid::pid::loc:27373:27898:strand:- -            174   6.4e-17   62.2   0.1   1   1   8.3e-21   7.9e-17   61.9   0.1     3   102    61   156    59   156 0.92 SnoaL-like domain
SnoaL_2              PF12680.9    102 NZ_CP039721.1.region011_ORF29:gid::pid::loc:28044:28437:strand:- -            130   9.4e-09   36.0   0.0   1   1   5.9e-13   1.1e-08   35.7   0.0     9   100    16   114     8   116 0.89 SnoaL-like domain
DSBA                 PF01323.22   193 NZ_CP039721.1.region011_ORF31:gid::pid::loc:29588:30209:strand:- -            206   1.9e-10   40.9   0.0   1   1   2.2e-14   4.3e-10   39.8   0.0     5   176    11   182     7   197 0.82 DSBA-like thioredoxin domain
ABC_tran             PF00005.29   137 NZ_CP039721.1.region011_ORF32:gid::pid::loc:30817:31789:strand:- -            323   1.4e-33  116.4   0.0   1   1   2.1e-37     2e-33  115.9   0.0     2   136    34   184    33   185 0.95 ABC transporter
oligo_HPY            PF08352.14    65 NZ_CP039721.1.region011_ORF32:gid::pid::loc:30817:31789:strand:- -            323   2.6e-20   72.8   0.1   1   1   4.6e-24   4.4e-20   72.0   0.1     1    65   236   302   236   302 0.98 Oligopeptide/dipeptide transporter, C-terminal region
ABC_tran             PF00005.29   137 NZ_CP039721.1.region011_ORF33:gid::pid::loc:31781:32774:strand:- -            330   2.9e-29  102.4   0.5   1   1   4.7e-33   4.5e-29  101.8   0.5     2   136    26   183    25   184 0.90 ABC transporter
oligo_HPY            PF08352.14    65 NZ_CP039721.1.region011_ORF33:gid::pid::loc:31781:32774:strand:- -            330   4.2e-20   72.1   0.0   1   1   9.4e-24     9e-20   71.1   0.0     1    65   235   300   235   300 0.97 Oligopeptide/dipeptide transporter, C-terminal region
BPD_transp_1         PF00528.24   185 NZ_CP039721.1.region011_ORF34:gid::pid::loc:32800:33652:strand:- -            283     6e-30  104.4  10.1   1   1   6.3e-34     6e-30  104.4  10.1     1   181    96   276    96   277 0.91 Binding-protein-dependent transport system inner membrane component
OppC_N               PF12911.9     51 NZ_CP039721.1.region011_ORF34:gid::pid::loc:32800:33652:strand:- -            283   4.6e-06   26.6   2.9   1   1     5e-10   4.8e-06   26.5   0.0     3    51     6    55     4    56 0.82 N-terminal TM domain of oligopeptide transport permease C
BPD_transp_1         PF00528.24   185 NZ_CP039721.1.region011_ORF35:gid::pid::loc:33658:34609:strand:- -            316   9.6e-46  155.9  12.7   1   1     1e-49   9.6e-46  155.9  12.7     1   184   113   313   113   314 0.99 Binding-protein-dependent transport system inner membrane component
BPD_transp_1_N       PF19300.1    114 NZ_CP039721.1.region011_ORF35:gid::pid::loc:33658:34609:strand:- -            316   3.3e-19   69.2   0.0   1   1   1.6e-21   1.5e-17   63.9   0.0     3   113     3   101     1   102 0.96 Binding-prot-dependent transport system membrane comp, N-term
SBP_bac_5            PF00496.24   377 NZ_CP039721.1.region011_ORF36:gid::pid::loc:34664:36254:strand:- -            529     1e-82  278.3   7.8   1   1     7e-87   1.3e-82  277.9   7.8     5   375    88   446    86   448 0.95 Bacterial extracellular solute-binding proteins, family 5 Middle
OCD_Mu_crystall      PF02423.17   320 NZ_CP039721.1.region011_ORF37:gid::pid::loc:36456:37434:strand:- -            325   8.1e-79  264.9   2.8   1   1   1.4e-82   8.9e-79  264.8   2.8     8   319     6   317     1   318 0.95 Ornithine cyclodeaminase/mu-crystallin family
Shikimate_DH         PF01488.22   138 NZ_CP039721.1.region011_ORF37:gid::pid::loc:36456:37434:strand:- -            325   7.1e-13   48.9   0.1   1   1   2.7e-16   1.7e-12   47.6   0.1     3    93   118   210   116   220 0.87 Shikimate / quinate 5-dehydrogenase
F420_oxidored        PF03807.19    96 NZ_CP039721.1.region011_ORF37:gid::pid::loc:36456:37434:strand:- -            325   2.7e-06   28.0   0.1   1   1   1.4e-09   8.6e-06   26.4   0.1     2    69   130   200   129   215 0.87 NADP oxidoreductase coenzyme F420-dependent
Pro_racemase         PF05544.13   325 NZ_CP039721.1.region011_ORF38:gid::pid::loc:37453:38458:strand:- -            334  9.8e-105  350.3   0.1   1   1  5.8e-109  1.1e-104  350.1   0.1     2   324    10   331     9   332 0.99 Proline racemase
DUF2639              PF11121.10    38 NZ_CP039721.1.region011_ORF39:gid::pid::loc:38749:38896:strand:+ -             48   5.3e-21   74.5   6.3   1   1   3.9e-25   7.4e-21   74.0   6.3     1    37     2    38     2    39 0.99 Protein of unknown function (DUF2639)
UPF0020              PF01170.20   197 NZ_CP039721.1.region011_ORF40:gid::pid::loc:38999:39953:strand:- -            317   2.1e-07   30.9   0.0   1   1   1.8e-10   1.2e-06   28.5   0.0     5   140   158   263   155   297 0.83 Putative RNA methylase family UPF0020
Cons_hypoth95        PF03602.17   182 NZ_CP039721.1.region011_ORF40:gid::pid::loc:38999:39953:strand:- -            317   3.1e-05   23.8   0.0   1   1     1e-08   6.4e-05   22.8   0.0    27   160   168   293   163   311 0.80 Conserved hypothetical protein 95
Amidase_3            PF01520.20   174 NZ_CP039721.1.region011_ORF41:gid::pid::loc:40105:41713:strand:- -            535   1.2e-47  162.3   0.0   1   1   2.3e-51   2.2e-47  161.4   0.0     1   173   337   521   337   522 0.97 N-acetylmuramoyl-L-alanine amidase
SLH                  PF00395.22    44 NZ_CP039721.1.region011_ORF41:gid::pid::loc:40105:41713:strand:- -            535   3.9e-35  119.7   0.7   1   3   7.7e-17   7.4e-13   48.4   0.1     1    44    28    71    28    71 0.96 S-layer homology domain
SLH                  PF00395.22    44 NZ_CP039721.1.region011_ORF41:gid::pid::loc:40105:41713:strand:- -            535   3.9e-35  119.7   0.7   2   3   4.3e-14   4.1e-10   39.6   0.2     2    44    90   131    89   131 0.96 S-layer homology domain
SLH                  PF00395.22    44 NZ_CP039721.1.region011_ORF41:gid::pid::loc:40105:41713:strand:- -            535   3.9e-35  119.7   0.7   3   3   1.4e-10   1.3e-06   28.4   0.0     1    44   151   192   151   192 0.96 S-layer homology domain
Peptidase_M42        PF05343.16   292 NZ_CP039721.1.region011_ORF42:gid::pid::loc:42022:43072:strand:- -            349   4.6e-90  301.7   0.8   1   1   8.3e-94   5.3e-90  301.5   0.8     1   292    49   337    49   337 0.98 M42 glutamyl aminopeptidase
Peptidase_M20        PF01546.30   207 NZ_CP039721.1.region011_ORF42:gid::pid::loc:42022:43072:strand:- -            349   2.8e-07   30.5   0.0   1   1   8.2e-11   5.2e-07   29.7   0.0    24   131   171   296   161   343 0.62 Peptidase family M20/M25/M40
ECH_1                PF00378.22   251 NZ_CP039721.1.region011_ORF46:gid::pid::loc:44167:45085:strand:- -            305   3.8e-50  170.7   0.2   1   1   4.5e-54   4.4e-50  170.4   0.2     4   250    59   304    56   305 0.97 Enoyl-CoA hydratase/isomerase
ECH_2                PF16113.7    335 NZ_CP039721.1.region011_ORF46:gid::pid::loc:44167:45085:strand:- -            305   9.3e-32  110.9   0.7   1   1   1.2e-33   1.1e-29  104.1   0.1     2   199    62   253    61   259 0.92 Enoyl-CoA hydratase/isomerase
#
# Program:         hmmscan
# Version:         3.3.2 (Nov 2020)
# Pipeline mode:   SCAN
# Query file:      /home/output/example_output3/cache/fasta/NZ_CP039721.1.region011.fasta
# Target file:     /usr/src/BiG-SCAPE/Pfam-A.hmm
# Option settings: hmmscan --domtblout /home/output/example_output3/cache/domtable/NZ_CP039721.1.region011.domtable --cut_tc --cpu 0 /usr/src/BiG-SCAPE/Pfam-A.hmm /home/output/example_output3/cache/fasta/NZ_CP039721.1.region011.fasta 
# Current dir:     /home
# Date:            Sat Jan 15 20:25:17 2022
# [ok]
```
