## Supplementary material for "Delving into the *Bacillus cereus* group biosynthetic gene clusters cosmos: a comparative-genomics-based classification framework": antiSMASH profiles + BIG-SCAPE output: NZ_CP045030.1.region003.domtable

```
#                                                                                                                    --- full sequence --- -------------- this domain -------------   hmm coord   ali coord   env coord
# target name        accession   tlen query name                                                   accession   qlen   E-value  score  bias   #  of  c-Evalue  i-Evalue  score  bias  from    to  from    to  from    to  acc description of target
#------------------- ---------- -----                                         -------------------- ---------- ----- --------- ------ ----- --- --- --------- --------- ------ ----- ----- ----- ----- ----- ----- ----- ---- ---------------------
Lactate_perm         PF02652.16   522 NZ_CP045030.1.region003_ORF2:gid::pid::loc:1308:2808:strand:+ -            499   8.3e-64  216.3  45.3   1   1   1.6e-66   3.1e-62  211.1  45.3     2   518     2   492     1   497 0.90 L-lactate permease
DUF2278              PF10042.11   204 NZ_CP045030.1.region003_ORF3:gid::pid::loc:2898:3582:strand:+ -            227   2.1e-75  253.2   0.0   1   1   1.3e-79   2.4e-75  253.1   0.0     1   203     1   212     1   213 0.97 Uncharacterized conserved protein (DUF2278)
zinc_ribbon_2        PF13240.8     23 NZ_CP045030.1.region003_ORF5:gid::pid::loc:4626:5412:strand:+ -            261   1.4e-06   28.0   5.8   1   1   1.1e-10     2e-06   27.4   5.8     1    23     2    24     2    24 0.96 zinc-ribbon domain
YARHG                PF13308.8     84 NZ_CP045030.1.region003_ORF6:gid::pid::loc:5431:6667:strand:+ -            411   1.8e-22   79.1   0.6   1   1   1.8e-26   1.8e-22   79.1   0.6     2    83   332   411   331   411 0.96 YARHG domain
Pyr_redox_2          PF07992.16   295 NZ_CP045030.1.region003_ORF8:gid::pid::loc:7339:8674:strand:+ -            444     1e-64  218.7   7.0   1   1     6e-68   1.3e-64  218.4   7.0     2   288     2   293     1   307 0.91 Pyridine nucleotide-disulphide oxidoreductase
Pyr_redox            PF00070.29    81 NZ_CP045030.1.region003_ORF8:gid::pid::loc:7339:8674:strand:+ -            444   3.6e-20   72.4   1.3   1   1   1.7e-23   3.6e-20   72.4   1.3     2    78   153   228   152   231 0.96 Pyridine nucleotide-disulphide oxidoreductase
Pyr_redox_3          PF13738.8    305 NZ_CP045030.1.region003_ORF8:gid::pid::loc:7339:8674:strand:+ -            444   8.2e-17   61.5  12.6   1   1   3.5e-18   7.5e-15   55.1   7.0    84   305    60   281    41   281 0.80 Pyridine nucleotide-disulphide oxidoreductase
Pyr_redox_dim        PF02852.24   110 NZ_CP045030.1.region003_ORF8:gid::pid::loc:7339:8674:strand:+ -            444   1.8e-15   57.2   0.0   1   1   3.3e-18   7.1e-15   55.3   0.0     4   103   330   430   328   435 0.86 Pyridine nucleotide-disulphide oxidoreductase, dimerisation domain
Acetyltransf_1       PF00583.27   117 NZ_CP045030.1.region003_ORF9:gid::pid::loc:8774:9263:strand:+ -            162   1.7e-10   41.2   0.0   1   1   1.2e-14   2.2e-10   40.9   0.0    21   114    44   134    16   136 0.81 Acetyltransferase (GNAT) family
DUF3908              PF13048.8    131 NZ_CP045030.1.region003_ORF10:gid::pid::loc:9559:9970:strand:+ -            136   1.1e-50  171.4   9.2   1   1   6.6e-55   1.3e-50  171.2   9.2     1   130     4   126     4   127 0.98 Protein of unknown function (DUF3908)
Nitroreductase       PF00881.26   168 NZ_CP045030.1.region003_ORF11:gid::pid::loc:10000:11542:strand:- -            513   1.1e-13   51.7   0.0   1   1   1.8e-13   3.5e-09   37.1   0.0    78   167   409   499   322   500 0.86 Nitroreductase family
YcaO                 PF02624.18   322 NZ_CP045030.1.region003_ORF12:gid::pid::loc:11557:13507:strand:- -            649   2.8e-84  283.3   0.0   1   1   1.9e-88   3.6e-84  283.0   0.0     2   321   266   604   265   605 0.88 YcaO cyclodehydratase, ATP-ad Mg2+-binding
2-oxoacid_dh         PF00198.25   233 NZ_CP045030.1.region003_ORF14:gid::pid::loc:15548:16787:strand:- -            412   9.1e-81  270.8   0.2   1   1   1.8e-84   1.2e-80  270.5   0.2     2   233   180   410   179   410 0.98 2-oxoacid dehydrogenases acyltransferase (catalytic domain)
Biotin_lipoyl        PF00364.24    73 NZ_CP045030.1.region003_ORF14:gid::pid::loc:15548:16787:strand:- -            412   3.3e-20   71.8   3.8   1   1   9.5e-24     6e-20   70.9   3.8     2    73     3    75     2    75 0.98 Biotin-requiring enzyme
E3_binding           PF02817.19    36 NZ_CP045030.1.region003_ORF14:gid::pid::loc:15548:16787:strand:- -            412   4.6e-13   49.3   0.3   1   1   7.9e-16     5e-12   46.0   0.2     1    36   124   159   124   159 0.96 e3 binding domain
E1_dh                PF00676.22   300 NZ_CP045030.1.region003_ORF15:gid::pid::loc:16920:19788:strand:- -            955   8.9e-63  212.1   0.1   1   1     2e-66   1.3e-62  211.6   0.1     4   293   223   521   195   528 0.87 Dehydrogenase E1 component
Transket_pyr         PF02779.26   178 NZ_CP045030.1.region003_ORF15:gid::pid::loc:16920:19788:strand:- -            955     5e-55  186.0   0.0   1   1   1.3e-58   8.1e-55  185.4   0.0     2   178   589   787   588   787 0.98 Transketolase, pyrimidine binding domain
OxoGdeHyase_C        PF16870.7    152 NZ_CP045030.1.region003_ORF15:gid::pid::loc:16920:19788:strand:- -            955     1e-36  126.0   0.0   1   1   2.9e-40   1.8e-36  125.2   0.0     2   152   791   937   790   937 0.91 2-oxoglutarate dehydrogenase C-terminal
HTH_3                PF01381.24    55 NZ_CP045030.1.region003_ORF16:gid::pid::loc:20611:20821:strand:+ -             69   1.6e-17   63.4   0.0   1   1   3.5e-21   1.7e-17   63.3   0.0     3    53     7    57     5    59 0.97 Helix-turn-helix
HTH_19               PF12844.9     65 NZ_CP045030.1.region003_ORF16:gid::pid::loc:20611:20821:strand:+ -             69   6.8e-10   39.0   0.0   1   1   1.8e-13   8.7e-10   38.6   0.0     6    52     7    52     5    61 0.91 Helix-turn-helix domain
HTH_31               PF13560.8     64 NZ_CP045030.1.region003_ORF16:gid::pid::loc:20611:20821:strand:+ -             69   1.1e-06   29.0   0.0   1   1   2.4e-10   1.2e-06   28.9   0.0     9    55     8    53     5    59 0.85 Helix-turn-helix domain
HTH_11               PF08279.14    55 NZ_CP045030.1.region003_ORF16:gid::pid::loc:20611:20821:strand:+ -             69   6.7e-05   22.8   0.0   1   1   2.1e-08    0.0001   22.3   0.0    13    33    10    31     3    32 0.83 HTH domain
#
# Program:         hmmscan
# Version:         3.3.2 (Nov 2020)
# Pipeline mode:   SCAN
# Query file:      /home/output/example_output3/cache/fasta/NZ_CP045030.1.region003.fasta
# Target file:     /usr/src/BiG-SCAPE/Pfam-A.hmm
# Option settings: hmmscan --domtblout /home/output/example_output3/cache/domtable/NZ_CP045030.1.region003.domtable --cut_tc --cpu 0 /usr/src/BiG-SCAPE/Pfam-A.hmm /home/output/example_output3/cache/fasta/NZ_CP045030.1.region003.fasta 
# Current dir:     /home
# Date:            Sat Jan 15 20:39:06 2022
# [ok]
```
