## Supplementary material for "Delving into the *Bacillus cereus* group biosynthetic gene clusters cosmos: a comparative-genomics-based classification framework": antiSMASH profiles + BIG-SCAPE output: NZ_CP045030.1.region006.domtable

```
#                                                                                                                 --- full sequence --- -------------- this domain -------------   hmm coord   ali coord   env coord
# target name        accession   tlen query name                                                accession   qlen   E-value  score  bias   #  of  c-Evalue  i-Evalue  score  bias  from    to  from    to  from    to  acc description of target
#------------------- ---------- -----                                      -------------------- ---------- ----- --------- ------ ----- --- --- --------- --------- ------ ----- ----- ----- ----- ----- ----- ----- ---- ---------------------
TPP_enzyme_C         PF02775.23   153 NZ_CP045030.1.region006_ORF1:gid::pid::loc:0:825:strand:- -            274   8.6e-17   61.4   0.0   1   1     8e-21   1.5e-16   60.6   0.0    17   153   119   251   107   251 0.78 Thiamine pyrophosphate enzyme, C-terminal TPP binding domain
MarR_2               PF12802.9     61 NZ_CP045030.1.region006_ORF2:gid::pid::loc:1097:1580:strand:+ -            160   1.2e-13   50.9   0.0   1   1   5.5e-17   2.1e-13   50.2   0.0     1    60    34    92    34    93 0.98 MarR family
MarR                 PF01047.24    59 NZ_CP045030.1.region006_ORF2:gid::pid::loc:1097:1580:strand:+ -            160   3.9e-08   33.2   0.3   1   1   1.9e-11   7.1e-08   32.3   0.0     3    58    38    93    36    94 0.96 MarR family
HTH_24               PF13412.8     48 NZ_CP045030.1.region006_ORF2:gid::pid::loc:1097:1580:strand:+ -            160   1.5e-06   27.8   0.0   1   1   6.5e-10   2.5e-06   27.0   0.0     5    48    40    83    36    83 0.95 Winged helix-turn-helix DNA-binding
HTH_27               PF13463.8     68 NZ_CP045030.1.region006_ORF2:gid::pid::loc:1097:1580:strand:+ -            160     8e-05   23.2   0.0   1   1     3e-08   0.00012   22.7   0.0     8    68    43   102    36   102 0.81 Winged helix DNA-binding domain
His_Phos_1           PF00300.24   194 NZ_CP045030.1.region006_ORF3:gid::pid::loc:1745:2483:strand:+ -            245   8.7e-35  120.3   0.0   1   1   1.8e-33   3.4e-29  102.0   0.2     1   116     4   125     4   138 0.95 Histidine phosphatase superfamily (branch 1)
SpoIISA_toxin        PF14171.8    243 NZ_CP045030.1.region006_ORF4:gid::pid::loc:2721:3459:strand:+ -            245   3.7e-69  233.2  10.2   1   1   2.2e-73   4.3e-69  233.0  10.2     4   243    11   243     5   243 0.96 Toxin SpoIISA, type II toxin-antitoxin system
DUF1093              PF06486.13    80 NZ_CP045030.1.region006_ORF7:gid::pid::loc:3967:4357:strand:- -            129   1.6e-19   70.5   4.8   1   1   1.1e-23   2.1e-19   70.1   4.8     1    79    27   115    27   116 0.91 Protein of unknown function (DUF1093)
Peptidase_M20        PF01546.30   207 NZ_CP045030.1.region006_ORF8:gid::pid::loc:4568:6038:strand:+ -            489   3.5e-19   69.4   0.2   1   1   4.9e-23   4.7e-19   69.0   0.2     2   204    74   480    73   483 0.83 Peptidase family M20/M25/M40
M20_dimer            PF07687.16   109 NZ_CP045030.1.region006_ORF8:gid::pid::loc:4568:6038:strand:+ -            489   9.1e-10   38.5   0.0   1   1   4.1e-13   3.9e-09   36.5   0.0    16   105   213   292   208   296 0.84 Peptidase dimerisation domain
Peptidase_C70        PF12385.10   143 NZ_CP045030.1.region006_ORF9:gid::pid::loc:6350:7160:strand:+ -            269   1.3e-16   60.9   0.0   1   1   3.2e-20     3e-16   59.7   0.0     4   141   116   254   114   256 0.90 Papain-like cysteine protease AvrRpt2
Peptidase_C39_2      PF13529.8    144 NZ_CP045030.1.region006_ORF9:gid::pid::loc:6350:7160:strand:+ -            269   1.8e-10   41.7   2.1   1   1   3.1e-14   2.9e-10   40.9   0.9     1   144   117   239   117   239 0.78 Peptidase_C39 like family
GerE                 PF00196.21    57 NZ_CP045030.1.region006_ORF11:gid::pid::loc:7931:8183:strand:- -             83   4.8e-09   35.8   0.2   1   1   4.3e-13   8.2e-09   35.0   0.1     2    53     4    55     3    59 0.96 Bacterial regulatory proteins, luxR family
RNPP_C               PF18768.3    213 NZ_CP045030.1.region006_ORF12:gid::pid::loc:8560:9223:strand:+ -            220   4.3e-15   55.9  12.5   1   1   6.7e-19   4.3e-15   55.9  12.5     7   140    85   219    79   219 0.82 RNPP family C-terminal domain
HTH_3                PF01381.24    55 NZ_CP045030.1.region006_ORF12:gid::pid::loc:8560:9223:strand:+ -            220   4.7e-12   45.9   0.1   1   1   1.4e-15   9.1e-12   44.9   0.1     1    55    10    63    10    63 0.97 Helix-turn-helix
HTH_19               PF12844.9     65 NZ_CP045030.1.region006_ORF12:gid::pid::loc:8560:9223:strand:+ -            220   4.2e-11   42.8   0.0   1   1   2.3e-14   1.4e-10   41.1   0.0     1    63     7    67     7    69 0.91 Helix-turn-helix domain
RNPP_C               PF18768.3    213 NZ_CP045030.1.region006_ORF13:gid::pid::loc:9206:9440:strand:+ -             77   6.2e-10   39.0   2.9   1   1   3.6e-14     7e-10   38.8   2.9   138   206     2    70     1    74 0.92 RNPP family C-terminal domain
AbrB_C               PF18277.3     37 NZ_CP045030.1.region006_ORF14:gid::pid::loc:9580:9859:strand:+ -             92   2.3e-17   62.5   0.2   1   1   3.7e-21   3.6e-17   61.8   0.2     1    37    53    89    53    89 0.99 AbrB C-terminal domain
MazE_antitoxin       PF04014.20    46 NZ_CP045030.1.region006_ORF14:gid::pid::loc:9580:9859:strand:+ -             92   1.6e-13   50.3   0.4   1   1     7e-16   6.7e-12   45.1   0.1     2    45     9    52     8    53 0.95 Antidote-toxin recognition MazE, bacterial antitoxin
TauE                 PF01925.21   237 NZ_CP045030.1.region006_ORF16:gid::pid::loc:11788:12547:strand:+ -            252   2.4e-44  151.9  31.9   1   1   1.5e-48   2.9e-44  151.6  31.9     1   236    11   245    11   246 0.93 Sulfite exporter TauE/SafE
Hexapep_2            PF14602.8     34 NZ_CP045030.1.region006_ORF17:gid::pid::loc:12799:13459:strand:+ -            219   1.1e-06   28.4   0.7   1   1   1.1e-10   1.1e-06   28.4   0.7     7    33   123   151   118   152 0.90 Hexapeptide repeat of succinyl-transferase
Peptidase_S11        PF00768.22   239 NZ_CP045030.1.region006_ORF18:gid::pid::loc:13941:15255:strand:+ -            437   6.1e-84  281.3   2.7   1   1   1.6e-87     1e-83  280.6   2.7     3   238    32   287    30   288 0.98 D-alanyl-D-alanine carboxypeptidase
PBP5_C               PF07943.15    91 NZ_CP045030.1.region006_ORF18:gid::pid::loc:13941:15255:strand:+ -            437   1.5e-14   54.0   5.9   1   1   5.5e-18   3.5e-14   52.9   5.9     1    91   307   409   307   409 0.98 Penicillin-binding protein 5, C-terminal domain
Beta-lactamase2      PF13354.8    201 NZ_CP045030.1.region006_ORF18:gid::pid::loc:13941:15255:strand:+ -            437   6.2e-13   48.9   0.1   1   1   1.6e-16     1e-12   48.2   0.1     6   146    55   216    50   246 0.85 Beta-lactamase enzyme family
Acyl_transf_3        PF01757.24   340 NZ_CP045030.1.region006_ORF19:gid::pid::loc:15751:16861:strand:+ -            369   1.5e-35  122.9  49.1   1   1   9.3e-40   1.8e-35  122.7  49.1     2   338     6   346     5   348 0.84 Acyltransferase family
Lipase_GDSL_2        PF13472.8    179 NZ_CP045030.1.region006_ORF20:gid::pid::loc:17063:17654:strand:+ -            196   3.6e-23   83.0   0.0   1   1   4.3e-27   4.1e-23   82.8   0.0     1   177     7   179     7   181 0.78 GDSL-like Lipase/Acylhydrolase family
Lipase_GDSL          PF00657.24   224 NZ_CP045030.1.region006_ORF20:gid::pid::loc:17063:17654:strand:+ -            196   7.2e-16   58.9   0.1   1   1   8.9e-20   8.6e-16   58.7   0.1     2   224     6   186     5   186 0.84 GDSL-like Lipase/Acylhydrolase
MFS_1                PF07690.18   353 NZ_CP045030.1.region006_ORF21:gid::pid::loc:18722:19976:strand:+ -            417   3.8e-34  118.3  58.6   1   1   8.4e-36     8e-32  110.6  35.1     2   353    19   366    17   366 0.83 Major Facilitator Superfamily
MFS_3                PF05977.15   524 NZ_CP045030.1.region006_ORF21:gid::pid::loc:18722:19976:strand:+ -            417   2.1e-19   69.4  22.6   1   1   3.4e-22   3.2e-18   65.5  15.2    10   280    13   284     8   316 0.78 Transmembrane secretion effector
Condensation         PF00668.22   457 NZ_CP045030.1.region006_ORF22:gid::pid::loc:19989:24546:strand:+ -           1518  4.9e-171  569.5  25.0   1   2   1.1e-87   5.5e-84  282.5  12.5     2   454     4   435     3   436 0.93 Condensation domain
Condensation         PF00668.22   457 NZ_CP045030.1.region006_ORF22:gid::pid::loc:19989:24546:strand:+ -           1518  4.9e-171  569.5  25.0   2   2     9e-91   4.3e-87  292.8   4.6     3   442  1050  1488  1048  1501 0.92 Condensation domain
AMP-binding          PF00501.30   424 NZ_CP045030.1.region006_ORF22:gid::pid::loc:19989:24546:strand:+ -           1518  1.4e-110  370.0   0.0   1   1  3.9e-114  1.9e-110  369.5   0.0     1   424   458   866   458   866 0.88 AMP-binding enzyme
PP-binding           PF00550.27    67 NZ_CP045030.1.region006_ORF22:gid::pid::loc:19989:24546:strand:+ -           1518   3.5e-12   46.5   0.0   1   1   1.5e-15   7.1e-12   45.6   0.0     3    65   974  1033   972  1035 0.93 Phosphopantetheine attachment site
AMP-binding_C        PF13193.8     76 NZ_CP045030.1.region006_ORF22:gid::pid::loc:19989:24546:strand:+ -           1518     1e-10   42.5   0.0   1   1   7.1e-14   3.4e-10   40.8   0.0     1    76   874   945   874   945 0.94 AMP-binding enzyme C-terminal domain
AMP-binding          PF00501.30   424 NZ_CP045030.1.region006_ORF23:gid::pid::loc:24548:31019:strand:+ -           2156  3.4e-213  708.0   0.1   1   2  6.3e-111    3e-107  359.0   0.0     1   424   467   870   467   870 0.87 AMP-binding enzyme
AMP-binding          PF00501.30   424 NZ_CP045030.1.region006_ORF23:gid::pid::loc:24548:31019:strand:+ -           2156  3.4e-213  708.0   0.1   2   2  2.7e-107  1.3e-103  347.0   0.1     1   424  1528  1919  1528  1919 0.89 AMP-binding enzyme
Condensation         PF00668.22   457 NZ_CP045030.1.region006_ORF23:gid::pid::loc:24548:31019:strand:+ -           2156  1.6e-212  706.3  23.3   1   2   7.6e-96   3.6e-92  309.5   5.5     3   457     6   447     4   447 0.92 Condensation domain
Condensation         PF00668.22   457 NZ_CP045030.1.region006_ORF23:gid::pid::loc:24548:31019:strand:+ -           2156  1.6e-212  706.3  23.3   2   2  5.1e-124  2.5e-120  402.4   9.9     2   457  1061  1508  1060  1508 0.98 Condensation domain
PP-binding           PF00550.27    67 NZ_CP045030.1.region006_ORF23:gid::pid::loc:24548:31019:strand:+ -           2156   1.9e-30  105.0   1.6   1   2     1e-17   4.9e-14   52.5   0.1     3    67   978  1040   976  1040 0.93 Phosphopantetheine attachment site
PP-binding           PF00550.27    67 NZ_CP045030.1.region006_ORF23:gid::pid::loc:24548:31019:strand:+ -           2156   1.9e-30  105.0   1.6   2   2   3.6e-17   1.7e-13   50.7   0.1     2    67  2026  2089  2025  2089 0.95 Phosphopantetheine attachment site
AMP-binding_C        PF13193.8     76 NZ_CP045030.1.region006_ORF23:gid::pid::loc:24548:31019:strand:+ -           2156   7.9e-22   78.1   0.0   1   2   1.4e-13   6.9e-10   39.9   0.0     1    76   878   949   878   949 0.96 AMP-binding enzyme C-terminal domain
AMP-binding_C        PF13193.8     76 NZ_CP045030.1.region006_ORF23:gid::pid::loc:24548:31019:strand:+ -           2156   7.9e-22   78.1   0.0   2   2   4.2e-12     2e-08   35.1   0.0     1    76  1927  1998  1927  1998 0.95 AMP-binding enzyme C-terminal domain
Condensation         PF00668.22   457 NZ_CP045030.1.region006_ORF24:gid::pid::loc:31015:45898:strand:+ -           4960         0 1752.6  38.0   1   5  2.6e-122    1e-118  397.1   0.8     3   457    31   477    29   477 0.97 Condensation domain
Condensation         PF00668.22   457 NZ_CP045030.1.region006_ORF24:gid::pid::loc:31015:45898:strand:+ -           4960         0 1752.6  38.0   2   5  1.1e-121  4.4e-118  395.0   0.7     4   456  1094  1538  1092  1539 0.96 Condensation domain
Condensation         PF00668.22   457 NZ_CP045030.1.region006_ORF24:gid::pid::loc:31015:45898:strand:+ -           4960         0 1752.6  38.0   3   5  1.2e-120  4.5e-117  391.6   0.2     4   456  2137  2581  2135  2582 0.96 Condensation domain
Condensation         PF00668.22   457 NZ_CP045030.1.region006_ORF24:gid::pid::loc:31015:45898:strand:+ -           4960         0 1752.6  38.0   4   5   3.1e-86   1.2e-82  278.1   5.0     3   436  3184  3617  3182  3635 0.92 Condensation domain
Condensation         PF00668.22   457 NZ_CP045030.1.region006_ORF24:gid::pid::loc:31015:45898:strand:+ -           4960         0 1752.6  38.0   5   5   6.6e-96   2.5e-92  310.0   5.2     3   457  3657  4096  3655  4096 0.95 Condensation domain
AMP-binding          PF00501.30   424 NZ_CP045030.1.region006_ORF24:gid::pid::loc:31015:45898:strand:+ -           4960         0 1341.7   0.0   1   4  2.2e-112  8.3e-109  364.1   0.0     1   424   497   901   497   901 0.90 AMP-binding enzyme
AMP-binding          PF00501.30   424 NZ_CP045030.1.region006_ORF24:gid::pid::loc:31015:45898:strand:+ -           4960         0 1341.7   0.0   2   4   1.3e-92   5.1e-89  298.9   0.0     1   424  1559  1945  1559  1945 0.88 AMP-binding enzyme
AMP-binding          PF00501.30   424 NZ_CP045030.1.region006_ORF24:gid::pid::loc:31015:45898:strand:+ -           4960         0 1341.7   0.0   3   4  7.5e-106  2.9e-102  342.5   0.0     1   424  2601  3000  2601  3000 0.86 AMP-binding enzyme
AMP-binding          PF00501.30   424 NZ_CP045030.1.region006_ORF24:gid::pid::loc:31015:45898:strand:+ -           4960         0 1341.7   0.0   4   4  2.1e-102   7.9e-99  331.2   0.0     1   424  4116  4515  4116  4515 0.88 AMP-binding enzyme
PP-binding           PF00550.27    67 NZ_CP045030.1.region006_ORF24:gid::pid::loc:31015:45898:strand:+ -           4960   1.1e-62  208.3   3.8   1   4     2e-19   7.8e-16   58.2   0.1     2    66  1008  1070  1007  1071 0.94 Phosphopantetheine attachment site
PP-binding           PF00550.27    67 NZ_CP045030.1.region006_ORF24:gid::pid::loc:31015:45898:strand:+ -           4960   1.1e-62  208.3   3.8   2   4   3.2e-20   1.2e-16   60.8   0.1     3    67  2052  2114  2050  2114 0.94 Phosphopantetheine attachment site
PP-binding           PF00550.27    67 NZ_CP045030.1.region006_ORF24:gid::pid::loc:31015:45898:strand:+ -           4960   1.1e-62  208.3   3.8   3   4   2.8e-14   1.1e-10   41.8   0.0     4    66  3109  3168  3106  3169 0.91 Phosphopantetheine attachment site
PP-binding           PF00550.27    67 NZ_CP045030.1.region006_ORF24:gid::pid::loc:31015:45898:strand:+ -           4960   1.1e-62  208.3   3.8   4   4   6.1e-15   2.4e-11   43.9   0.0     2    64  4624  4684  4624  4687 0.94 Phosphopantetheine attachment site
AMP-binding_C        PF13193.8     76 NZ_CP045030.1.region006_ORF24:gid::pid::loc:31015:45898:strand:+ -           4960   2.1e-52  176.1   4.8   1   4   5.7e-14   2.2e-10   41.5   0.0     1    76   909   980   909   980 0.93 AMP-binding enzyme C-terminal domain
AMP-binding_C        PF13193.8     76 NZ_CP045030.1.region006_ORF24:gid::pid::loc:31015:45898:strand:+ -           4960   2.1e-52  176.1   4.8   2   4     8e-15   3.1e-11   44.2   0.1     1    76  1953  2024  1953  2024 0.93 AMP-binding enzyme C-terminal domain
AMP-binding_C        PF13193.8     76 NZ_CP045030.1.region006_ORF24:gid::pid::loc:31015:45898:strand:+ -           4960   2.1e-52  176.1   4.8   3   4   9.2e-14   3.5e-10   40.8   0.1     1    76  3008  3079  3008  3079 0.95 AMP-binding enzyme C-terminal domain
AMP-binding_C        PF13193.8     76 NZ_CP045030.1.region006_ORF24:gid::pid::loc:31015:45898:strand:+ -           4960   2.1e-52  176.1   4.8   4   4   7.4e-16   2.8e-12   47.5   0.1     1    76  4523  4594  4523  4594 0.91 AMP-binding enzyme C-terminal domain
Thioesterase         PF00975.22   230 NZ_CP045030.1.region006_ORF24:gid::pid::loc:31015:45898:strand:+ -           4960   4.4e-29  102.4   0.0   1   1     5e-32   1.9e-28  100.3   0.0     1   216  4709  4932  4709  4942 0.78 Thioesterase domain
ACPS                 PF01648.22   114 NZ_CP045030.1.region006_ORF25:gid::pid::loc:46338:46965:strand:+ -            208   3.6e-18   65.9   0.1   1   1   3.7e-22   7.2e-18   64.9   0.1     2   109    73   168    72   181 0.83 4'-phosphopantetheinyl transferase superfamily
Thioesterase         PF00975.22   230 NZ_CP045030.1.region006_ORF26:gid::pid::loc:46951:47674:strand:+ -            240   1.1e-41  143.6   0.0   1   1   6.4e-46   1.2e-41  143.4   0.0     2   228     5   229     4   231 0.90 Thioesterase domain
adh_short_C2         PF13561.8    234 NZ_CP045030.1.region006_ORF27:gid::pid::loc:48060:48825:strand:+ -            254   1.1e-54  185.6   0.2   1   1   2.1e-58   1.3e-54  185.3   0.2     1   232    13   251    13   252 0.94 Enoyl-(Acyl carrier protein) reductase
adh_short            PF00106.27   195 NZ_CP045030.1.region006_ORF27:gid::pid::loc:48060:48825:strand:+ -            254   1.1e-51  175.2   1.0   1   1   1.9e-55   1.2e-51  175.0   1.0     1   190     7   201     7   206 0.95 short chain dehydrogenase
KR                   PF08659.12   180 NZ_CP045030.1.region006_ORF27:gid::pid::loc:48060:48825:strand:+ -            254   1.6e-11   44.5   0.2   1   1     4e-15   2.5e-11   43.9   0.2     4   174    10   186     8   190 0.86 KR domain
DUF4879              PF16219.7    124 NZ_CP045030.1.region006_ORF28:gid::pid::loc:49084:49570:strand:+ -            161   6.2e-26   91.2   0.4   1   1   5.1e-30   9.7e-26   90.6   0.4     1   124    46   160    46   160 0.96 Domain of unknown function (DUF4879)
Mucin_bdg            PF03272.15   116 NZ_CP045030.1.region006_ORF29:gid::pid::loc:50068:52030:strand:+ -            653   3.6e-44  149.4  12.0   1   2   3.6e-25   3.5e-21   75.3   2.3     2   116   393   511   392   511 0.93 Putative mucin or carbohydrate-binding module
Mucin_bdg            PF03272.15   116 NZ_CP045030.1.region006_ORF29:gid::pid::loc:50068:52030:strand:+ -            653   3.6e-44  149.4  12.0   2   2   3.1e-26     3e-22   78.7   2.3     2   116   532   650   531   650 0.94 Putative mucin or carbohydrate-binding module
DUF3472              PF11958.10   173 NZ_CP045030.1.region006_ORF29:gid::pid::loc:50068:52030:strand:+ -            653   8.1e-31  107.8   8.3   1   1   2.4e-34   2.3e-30  106.4   8.3     3   173   105   263   102   263 0.95 Domain of unknown function (DUF3472)
RNA_ligase           PF09414.12   165 NZ_CP045030.1.region006_ORF33:gid::pid::loc:54787:55396:strand:+ -            202   4.3e-28   98.8   0.0   1   1   2.9e-32   5.5e-28   98.4   0.0     2   164    26   178    25   179 0.91 RNA ligase
Beta-lactamase2      PF13354.8    201 NZ_CP045030.1.region006_ORF34:gid::pid::loc:55513:56458:strand:- -            314   4.2e-36  124.5   0.0   1   1   5.8e-40   5.6e-36  124.1   0.0     3   201    76   281    74   281 0.93 Beta-lactamase enzyme family
Beta-lactamase       PF00144.26   330 NZ_CP045030.1.region006_ORF34:gid::pid::loc:55513:56458:strand:- -            314   1.1e-27   97.3   0.0   1   1   2.3e-31   2.2e-27   96.3   0.0     1   329    56   301    56   302 0.93 Beta-lactamase
Lysozyme_like        PF13702.8    165 NZ_CP045030.1.region006_ORF35:gid::pid::loc:57837:58485:strand:+ -            215   3.9e-48  163.3   4.9   1   1   5.7e-52   5.4e-48  162.8   4.9     2   164    45   199    44   200 0.92 Lysozyme-like
Acetyltransf_3       PF13302.9    138 NZ_CP045030.1.region006_ORF36:gid::pid::loc:58794:59301:strand:+ -            168   3.5e-29  102.3   0.0   1   1   6.7e-33   4.3e-29  102.1   0.0     1   138     7   141     7   141 0.91 Acetyltransferase (GNAT) domain
Acetyltransf_1       PF00583.27   117 NZ_CP045030.1.region006_ORF36:gid::pid::loc:58794:59301:strand:+ -            168   2.2e-10   40.9   0.1   1   1   4.3e-14   2.7e-10   40.6   0.1    31   116    55   139    14   140 0.77 Acetyltransferase (GNAT) family
Acetyltransf_4       PF13420.9    155 NZ_CP045030.1.region006_ORF36:gid::pid::loc:58794:59301:strand:+ -            168   6.8e-07   29.5   0.6   1   1   3.4e-10   2.1e-06   27.9   0.6    74   153    81   159    15   161 0.84 Acetyltransferase (GNAT) domain
Acetyltransf_1       PF00583.27   117 NZ_CP045030.1.region006_ORF38:gid::pid::loc:60364:60841:strand:+ -            158   8.6e-13   48.6   0.0   1   1   1.7e-16   1.1e-12   48.4   0.0    35   117    44   123    18   123 0.85 Acetyltransferase (GNAT) family
Acetyltransf_7       PF13508.9     80 NZ_CP045030.1.region006_ORF38:gid::pid::loc:60364:60841:strand:+ -            158   7.9e-11   42.2   0.2   1   1   1.7e-14   1.1e-10   41.8   0.2     2    79    41   124    40   125 0.75 Acetyltransferase (GNAT) domain
Acetyltransf_10      PF13673.9    128 NZ_CP045030.1.region006_ORF38:gid::pid::loc:60364:60841:strand:+ -            158   3.7e-10   39.9   0.3   1   1   3.6e-13   2.3e-09   37.4   0.3    28   124    41   151    16   154 0.75 Acetyltransferase (GNAT) domain
UDPG_MGDP_dh_N       PF03721.16   187 NZ_CP045030.1.region006_ORF39:gid::pid::loc:61552:62881:strand:+ -            442   4.3e-40  137.4   0.2   1   1   1.5e-43   7.3e-40  136.6   0.2     3   181    24   201    22   209 0.91 UDP-glucose/GDP-mannose dehydrogenase family, NAD binding domain
UDPG_MGDP_dh         PF00984.21    94 NZ_CP045030.1.region006_ORF39:gid::pid::loc:61552:62881:strand:+ -            442   7.2e-30  103.1   0.0   1   1   3.1e-33   1.5e-29  102.1   0.0     2    93   222   312   221   313 0.98 UDP-glucose/GDP-mannose dehydrogenase family, central domain
UDPG_MGDP_dh_C       PF03720.17   105 NZ_CP045030.1.region006_ORF39:gid::pid::loc:61552:62881:strand:+ -            442   5.9e-18   65.3   0.2   1   1   4.3e-20   2.1e-16   60.4   0.1     2   104   336   430   335   431 0.86 UDP-glucose/GDP-mannose dehydrogenase family, UDP binding domain
NAD_binding_2        PF03446.17   158 NZ_CP045030.1.region006_ORF39:gid::pid::loc:61552:62881:strand:+ -            442   1.1e-07   32.3   0.0   1   1   1.2e-10   5.6e-07   30.0   0.0     2   101    24   151    23   166 0.79 NAD binding domain of 6-phosphogluconate dehydrogenase
DegT_DnrJ_EryC1      PF01041.19   360 NZ_CP045030.1.region006_ORF40:gid::pid::loc:62889:64047:strand:+ -            385  3.2e-130  434.6   0.0   1   1  9.5e-134  3.6e-130  434.4   0.0     2   359    11   375    10   376 0.97 DegT/DnrJ/EryC1/StrS aminotransferase family
Aminotran_1_2        PF00155.23   363 NZ_CP045030.1.region006_ORF40:gid::pid::loc:62889:64047:strand:+ -            385   1.3e-11   44.4   0.3   1   1   9.5e-15   3.7e-11   42.9   0.1    47   193    36   160    17   186 0.92 Aminotransferase class I and II
Beta_elim_lyase      PF01212.23   291 NZ_CP045030.1.region006_ORF40:gid::pid::loc:62889:64047:strand:+ -            385     9e-08   31.8   0.0   1   1   5.6e-11   2.1e-07   30.6   0.0    32   283    33   287    29   293 0.75 Beta-eliminating lyase
Aminotran_5          PF00266.21   371 NZ_CP045030.1.region006_ORF40:gid::pid::loc:62889:64047:strand:+ -            385   2.2e-06   26.9   0.1   1   1   1.2e-09   4.7e-06   25.9   0.1    47   201    37   183    30   304 0.69 Aminotransferase class-V
SepSecS              PF05889.15   389 NZ_CP045030.1.region006_ORF40:gid::pid::loc:62889:64047:strand:+ -            385     4e-06   25.9   0.2   1   1   2.1e-09   7.9e-06   24.9   0.2    87   239    60   199    46   380 0.81 O-phosphoseryl-tRNA(Sec) selenium transferase, SepSecS
Epimerase            PF01370.23   241 NZ_CP045030.1.region006_ORF41:gid::pid::loc:64053:64977:strand:+ -            307   7.9e-52  176.2   0.0   1   1   3.4e-55   9.2e-52  176.0   0.0     3   241     5   225     3   225 0.94 NAD dependent epimerase/dehydratase family
GDP_Man_Dehyd        PF16363.7    332 NZ_CP045030.1.region006_ORF41:gid::pid::loc:64053:64977:strand:+ -            307   1.4e-41  143.2   0.0   1   1     3e-44   8.4e-41  140.6   0.0     2   330     5   293     5   295 0.84 GDP-mannose 4,6 dehydratase
RmlD_sub_bind        PF04321.19   287 NZ_CP045030.1.region006_ORF41:gid::pid::loc:64053:64977:strand:+ -            307   4.4e-26   91.7   0.0   1   1   1.9e-29   5.3e-26   91.4   0.0     1   233     1   245     1   257 0.89 RmlD substrate binding domain
3Beta_HSD            PF01073.21   280 NZ_CP045030.1.region006_ORF41:gid::pid::loc:64053:64977:strand:+ -            307     9e-25   87.3   0.8   1   1   4.8e-28   1.3e-24   86.8   0.8     2   234     5   217     4   251 0.83 3-beta hydroxysteroid dehydrogenase/isomerase family
Polysacc_synt_2      PF02719.17   294 NZ_CP045030.1.region006_ORF41:gid::pid::loc:64053:64977:strand:+ -            307   3.4e-17   62.7   1.2   1   1   1.1e-18   2.9e-15   56.3   1.2    62   255    45   250     3   263 0.77 Polysaccharide biosynthesis protein
NAD_binding_10       PF13460.8    184 NZ_CP045030.1.region006_ORF41:gid::pid::loc:64053:64977:strand:+ -            307   2.4e-12   47.2   0.0   1   1   1.2e-15   3.3e-12   46.8   0.0     1   140     7   156     7   186 0.78 NAD(P)H-binding
NAD_binding_4        PF07993.14   257 NZ_CP045030.1.region006_ORF41:gid::pid::loc:64053:64977:strand:+ -            307   6.1e-12   45.3   0.3   1   1   5.1e-12   1.4e-08   34.3   0.0    82   213    53   169    47   194 0.82 Male sterility protein
#
# Program:         hmmscan
# Version:         3.3.2 (Nov 2020)
# Pipeline mode:   SCAN
# Query file:      /home/output/example_output3/cache/fasta/NZ_CP045030.1.region006.fasta
# Target file:     /usr/src/BiG-SCAPE/Pfam-A.hmm
# Option settings: hmmscan --domtblout /home/output/example_output3/cache/domtable/NZ_CP045030.1.region006.domtable --cut_tc --cpu 0 /usr/src/BiG-SCAPE/Pfam-A.hmm /home/output/example_output3/cache/fasta/NZ_CP045030.1.region006.fasta 
# Current dir:     /home
# Date:            Sat Jan 15 20:14:28 2022
# [ok]
```
