## Supplementary material for "Delving into the *Bacillus cereus* group biosynthetic gene clusters cosmos: a comparative-genomics-based classification framework": antiSMASH profiles + BIG-SCAPE output: NZ_CP045030.1.region007.domtable

```
#                                                                                                                    --- full sequence --- -------------- this domain -------------   hmm coord   ali coord   env coord
# target name        accession   tlen query name                                                   accession   qlen   E-value  score  bias   #  of  c-Evalue  i-Evalue  score  bias  from    to  from    to  from    to  acc description of target
#------------------- ---------- -----                                         -------------------- ---------- ----- --------- ------ ----- --- --- --------- --------- ------ ----- ----- ----- ----- ----- ----- ----- ---- ---------------------
Beta-lactamase2      PF13354.8    201 NZ_CP045030.1.region007_ORF1:gid::pid::loc:296:1223:strand:+ -            308   2.5e-31  108.9   0.0   1   1   3.4e-35   3.2e-31  108.6   0.0     3   201    75   280    73   280 0.92 Beta-lactamase enzyme family
Beta-lactamase       PF00144.26   330 NZ_CP045030.1.region007_ORF1:gid::pid::loc:296:1223:strand:+ -            308   1.4e-27   96.9   0.1   1   1   4.9e-30   4.7e-26   91.9   0.1     1   329    55   300    55   301 0.93 Beta-lactamase
Metallophos          PF00149.30   205 NZ_CP045030.1.region007_ORF2:gid::pid::loc:1483:2326:strand:+ -            280   3.6e-15   57.1   1.1   1   1   4.9e-19   4.7e-15   56.7   1.1     2   203    49   218    48   220 0.70 Calcineurin-like phosphoesterase
Metallophos_2        PF12850.9    160 NZ_CP045030.1.region007_ORF2:gid::pid::loc:1483:2326:strand:+ -            280   3.4e-08   33.8   0.3   1   1   5.7e-11   5.5e-07   29.9   0.3     2   125    49   220    48   241 0.63 Calcineurin-like phosphoesterase superfamily domain
ABC_tran             PF00005.29   137 NZ_CP045030.1.region007_ORF4:gid::pid::loc:2979:3378:strand:+ -            132   6.2e-18   65.7   0.1   1   1   3.7e-22   7.1e-18   65.5   0.1     1   100    21   130    21   132 0.93 ABC transporter
AAA_21               PF13304.8    304 NZ_CP045030.1.region007_ORF5:gid::pid::loc:3393:3705:strand:+ -            103   1.2e-08   35.2   0.1   1   1   8.3e-13   1.6e-08   34.8   0.1   244   298     4    54     1    57 0.84 AAA domain, putative AbiEii toxin, Type IV TA system
ABC2_membrane_3      PF12698.9    345 NZ_CP045030.1.region007_ORF6:gid::pid::loc:3701:4721:strand:+ -            339   6.9e-36  124.1  19.5   1   1   1.3e-39   8.1e-36  123.9  19.5     1   341    18   327    18   331 0.85 ABC-2 family transporter protein
ABC2_membrane        PF01061.26   210 NZ_CP045030.1.region007_ORF6:gid::pid::loc:3701:4721:strand:+ -            339   6.9e-35  120.5  16.0   1   1   1.1e-38   6.9e-35  120.5  16.0    52   209   143   302   109   303 0.91 ABC-2 type transporter
ABC2_membrane_2      PF12679.9    288 NZ_CP045030.1.region007_ORF6:gid::pid::loc:3701:4721:strand:+ -            339     5e-14   52.3  10.7   1   1   1.1e-17   6.8e-14   51.9  10.7     8   223    11   280     6   336 0.71 ABC-2 family transporter protein
TetR_N               PF00440.25    47 NZ_CP045030.1.region007_ORF7:gid::pid::loc:4745:5399:strand:+ -            217     9e-19   67.1   0.6   1   1   8.6e-23   1.6e-18   66.3   0.6     1    47    25    71    25    71 0.99 Bacterial regulatory proteins, tetR family
DUF1722              PF08349.13   117 NZ_CP045030.1.region007_ORF9:gid::pid::loc:6053:7022:strand:+ -            322   3.2e-41  140.4   5.8   1   1     1e-44   9.8e-41  138.8   5.6     1   117   191   307   191   307 1.00 Protein of unknown function (DUF1722)
2-thiour_desulf      PF04463.14   137 NZ_CP045030.1.region007_ORF9:gid::pid::loc:6053:7022:strand:+ -            322   3.5e-36  124.3   0.0   1   1   1.2e-39   1.1e-35  122.7   0.0     1   137     9   149     9   149 0.92 2-thiouracil desulfurase
Acyl-CoA_dh_1        PF00441.26   150 NZ_CP045030.1.region007_ORF10:gid::pid::loc:7238:8384:strand:+ -            381   1.8e-56  190.6   2.3   1   1   5.5e-60   2.6e-56  190.1   2.3     1   149   230   378   230   379 0.99 Acyl-CoA dehydrogenase, C-terminal domain
Acyl-CoA_dh_N        PF02771.18   113 NZ_CP045030.1.region007_ORF10:gid::pid::loc:7238:8384:strand:+ -            381   7.8e-40  136.1   0.0   1   1   4.1e-43     2e-39  134.8   0.0     1   113     6   118     6   118 0.98 Acyl-CoA dehydrogenase, N-terminal domain
Acyl-CoA_dh_M        PF02770.21    98 NZ_CP045030.1.region007_ORF10:gid::pid::loc:7238:8384:strand:+ -            381   1.3e-26   92.7   0.1   1   1     5e-30   2.4e-26   91.9   0.1     1    98   122   218   122   218 0.94 Acyl-CoA dehydrogenase, middle domain
Acyl-CoA_dh_2        PF08028.13   134 NZ_CP045030.1.region007_ORF10:gid::pid::loc:7238:8384:strand:+ -            381   1.4e-25   90.2   1.7   1   1   2.8e-29   1.4e-25   90.2   1.7     1   127   245   361   245   368 0.96 Acyl-CoA dehydrogenase, C-terminal domain
CPSase_L_D2          PF02786.19   211 NZ_CP045030.1.region007_ORF11:gid::pid::loc:8399:9737:strand:+ -            445   1.6e-75  253.3   0.3   1   1   9.3e-79   2.5e-75  252.7   0.3     2   209   116   322   115   324 0.98 Carbamoyl-phosphate synthase L chain, ATP binding domain
Biotin_carb_N        PF00289.24   110 NZ_CP045030.1.region007_ORF11:gid::pid::loc:8399:9737:strand:+ -            445   6.5e-46  155.5   0.1   1   1   1.5e-48     4e-45  153.0   0.1     1   110     1   110     1   110 0.99 Biotin carboxylase, N-terminal domain
Biotin_carb_C        PF02785.21   108 NZ_CP045030.1.region007_ORF11:gid::pid::loc:8399:9737:strand:+ -            445   3.4e-35  120.5   0.0   1   1   3.4e-38   9.4e-35  119.1   0.0     1   107   336   439   336   440 0.98 Biotin carboxylase C-terminal domain
Dala_Dala_lig_C      PF07478.15   204 NZ_CP045030.1.region007_ORF11:gid::pid::loc:8399:9737:strand:+ -            445   2.7e-10   40.2   0.1   1   1   3.4e-13   9.4e-10   38.4   0.1     3   174   124   291   122   293 0.79 D-ala D-ala ligase C-terminus
ATP-grasp            PF02222.24   171 NZ_CP045030.1.region007_ORF11:gid::pid::loc:8399:9737:strand:+ -            445   5.1e-09   36.0   0.5   1   1   6.9e-12   1.9e-08   34.2   0.1    13   159   137   292   123   294 0.87 ATP-grasp domain
RimK                 PF08443.13   188 NZ_CP045030.1.region007_ORF11:gid::pid::loc:8399:9737:strand:+ -            445   1.3e-06   28.3   0.1   1   1   3.8e-09     1e-05   25.3   0.1    22   179   133   307   115   315 0.79 RimK-like ATP-grasp domain
ATP-grasp_3          PF02655.16   161 NZ_CP045030.1.region007_ORF11:gid::pid::loc:8399:9737:strand:+ -            445   7.3e-06   26.2   0.0   1   1   4.6e-09   1.3e-05   25.4   0.0    19   159   132   294   113   296 0.82 ATP-grasp domain
Biotin_lipoyl        PF00364.24    73 NZ_CP045030.1.region007_ORF12:gid::pid::loc:9763:9979:strand:+ -             71   6.2e-17   61.3   6.5   1   1   1.1e-20   6.9e-17   61.1   6.5     6    73     8    70     1    70 0.89 Biotin-requiring enzyme
Biotin_lipoyl_2      PF13533.8     50 NZ_CP045030.1.region007_ORF12:gid::pid::loc:9763:9979:strand:+ -             71   1.2e-09   37.8   1.2   1   1   1.2e-11   7.9e-08   32.1   0.0     5    34    42    71    34    71 0.84 Biotin-lipoyl like
HMGL-like            PF00682.21   264 NZ_CP045030.1.region007_ORF13:gid::pid::loc:10000:10912:strand:+ -            303   2.6e-48  164.9   0.0   1   1   1.6e-52   3.1e-48  164.7   0.0     4   264     9   280     7   280 0.98 HMGL-like
ECH_1                PF00378.22   251 NZ_CP045030.1.region007_ORF14:gid::pid::loc:10916:11705:strand:+ -            262   2.8e-72  243.2   0.5   1   1   3.5e-76   3.4e-72  242.9   0.5     6   250    16   261    13   262 0.98 Enoyl-CoA hydratase/isomerase
ECH_2                PF16113.7    335 NZ_CP045030.1.region007_ORF14:gid::pid::loc:10916:11705:strand:+ -            262   8.5e-42  144.0   0.2   1   1   1.4e-40   1.3e-36  126.9   0.1     3   178    18   191    16   194 0.93 Enoyl-CoA hydratase/isomerase
Carboxyl_trans       PF01039.24   494 NZ_CP045030.1.region007_ORF15:gid::pid::loc:11707:13249:strand:+ -            513  6.9e-159  529.7   0.1   1   1  8.3e-163  7.9e-159  529.5   0.1     2   493    30   510    29   511 0.97 Carboxyl transferase domain
AMP-binding          PF00501.30   424 NZ_CP045030.1.region007_ORF16:gid::pid::loc:13298:15239:strand:+ -            646   3.9e-76  256.4   0.0   1   1   8.4e-80   5.4e-76  256.0   0.0    11   423   100   521    91   522 0.83 AMP-binding enzyme
AMP-binding_C        PF13193.8     76 NZ_CP045030.1.region007_ORF16:gid::pid::loc:13298:15239:strand:+ -            646   4.7e-22   78.8   0.5   1   1   2.8e-25   1.8e-21   77.0   0.3     1    76   530   608   530   608 0.92 AMP-binding enzyme C-terminal domain
ACAS_N               PF16177.7     55 NZ_CP045030.1.region007_ORF16:gid::pid::loc:13298:15239:strand:+ -            646   1.1e-12   47.8   2.2   1   1   4.1e-16   2.6e-12   46.6   2.2     1    53    30    85    30    87 0.93 Acetyl-coenzyme A synthetase N-terminus
Acetyltransf_3       PF13302.9    138 NZ_CP045030.1.region007_ORF19:gid::pid::loc:16988:17522:strand:+ -            177   1.4e-12   48.6   0.0   1   1   4.6e-16   1.8e-12   48.2   0.0     4   137    12   146    10   147 0.87 Acetyltransferase (GNAT) domain
Acetyltransf_4       PF13420.9    155 NZ_CP045030.1.region007_ORF19:gid::pid::loc:16988:17522:strand:+ -            177   2.9e-11   43.7   0.3   1   1   8.9e-15   3.4e-11   43.4   0.3     2   150    13   162    12   166 0.89 Acetyltransferase (GNAT) domain
Acetyltransf_1       PF00583.27   117 NZ_CP045030.1.region007_ORF19:gid::pid::loc:16988:17522:strand:+ -            177   1.9e-10   41.1   0.0   1   1     6e-14   2.3e-10   40.8   0.0     7   117    36   146    20   146 0.76 Acetyltransferase (GNAT) family
Acetyltransf_8       PF13523.8    145 NZ_CP045030.1.region007_ORF19:gid::pid::loc:16988:17522:strand:+ -            177   4.6e-08   32.9   0.0   1   1     1e-10   3.9e-07   29.9   0.0    83   141    92   150    16   153 0.86 Acetyltransferase (GNAT) domain
Acetyltransf_10      PF13673.9    128 NZ_CP045030.1.region007_ORF19:gid::pid::loc:16988:17522:strand:+ -            177   4.2e-07   30.0   0.0   1   1   1.5e-10   5.6e-07   29.6   0.0    16   116    44   155    23   161 0.74 Acetyltransferase (GNAT) domain
DUF3956              PF13104.8     45 NZ_CP045030.1.region007_ORF21:gid::pid::loc:19010:19148:strand:- -             45   2.2e-33  114.3   3.4   1   1   1.2e-37   2.3e-33  114.2   3.4     1    45     1    45     1    45 0.99 Protein of unknown function (DUF3956)
Peptidase_S11        PF00768.22   239 NZ_CP045030.1.region007_ORF22:gid::pid::loc:19480:20497:strand:- -            338   5.2e-56  189.9   3.6   1   1   6.9e-60   6.6e-56  189.5   3.6     8   238    31   266    26   267 0.94 D-alanyl-D-alanine carboxypeptidase
Beta-lactamase2      PF13354.8    201 NZ_CP045030.1.region007_ORF22:gid::pid::loc:19480:20497:strand:- -            338   7.8e-10   38.8   0.7   1   1   1.1e-13   1.1e-09   38.3   0.7     4   143    46   191    43   224 0.84 Beta-lactamase enzyme family
HATPase_c            PF02518.28   112 NZ_CP045030.1.region007_ORF23:gid::pid::loc:20672:21830:strand:- -            385   6.1e-21   75.1   0.0   1   1     2e-24   1.3e-20   74.1   0.0     2   109   274   381   273   384 0.92 Histidine kinase-, DNA gyrase B-, and HSP90-like ATPase
HisKA                PF00512.27    67 NZ_CP045030.1.region007_ORF23:gid::pid::loc:20672:21830:strand:- -            385   6.5e-14   51.8   0.0   1   1   2.3e-17   1.5e-13   50.7   0.0     1    65   160   225   160   227 0.87 His Kinase A (phospho-acceptor) domain
HATPase_c_5          PF14501.8    101 NZ_CP045030.1.region007_ORF23:gid::pid::loc:20672:21830:strand:- -            385   3.1e-08   33.5   0.0   1   1   1.3e-11   8.3e-08   32.2   0.0     6    98   278   380   274   381 0.79 GHKL domain
Response_reg         PF00072.26   112 NZ_CP045030.1.region007_ORF24:gid::pid::loc:21819:22515:strand:- -            231   1.7e-29  102.4   0.9   1   1   2.7e-33   2.6e-29  101.8   0.9     1   112     5   114     5   114 0.99 Response regulator receiver domain
Trans_reg_C          PF00486.30    77 NZ_CP045030.1.region007_ORF24:gid::pid::loc:21819:22515:strand:- -            231   3.4e-25   88.0   0.0   1   1   7.2e-29   6.9e-25   87.0   0.0     2    77   154   229   153   229 0.96 Transcriptional regulatory protein, C terminal
HD                   PF01966.24   122 NZ_CP045030.1.region007_ORF25:gid::pid::loc:22707:23316:strand:+ -            202   2.2e-14   53.8   1.8   1   1   3.6e-18   3.5e-14   53.2   1.8     1   120    31   144    31   146 0.90 HD domain
DUF3885              PF13021.8     38 NZ_CP045030.1.region007_ORF27:gid::pid::loc:23938:24148:strand:+ -             69   5.6e-19   68.1   0.9   1   1     4e-23   7.6e-19   67.6   0.9     1    38    27    64    27    64 0.98 Domain of unknown function (DUF3885)
PNP_UDP_1            PF01048.22   234 NZ_CP045030.1.region007_ORF28:gid::pid::loc:24144:24882:strand:+ -            245   1.9e-39  135.5   0.0   1   1   1.1e-43   2.2e-39  135.3   0.0     1   233    12   234    12   235 0.94 Phosphorylase superfamily
#
# Program:         hmmscan
# Version:         3.3.2 (Nov 2020)
# Pipeline mode:   SCAN
# Query file:      /home/output/example_output3/cache/fasta/NZ_CP045030.1.region007.fasta
# Target file:     /usr/src/BiG-SCAPE/Pfam-A.hmm
# Option settings: hmmscan --domtblout /home/output/example_output3/cache/domtable/NZ_CP045030.1.region007.domtable --cut_tc --cpu 0 /usr/src/BiG-SCAPE/Pfam-A.hmm /home/output/example_output3/cache/fasta/NZ_CP045030.1.region007.fasta 
# Current dir:     /home
# Date:            Sat Jan 15 20:38:54 2022
# [ok]
```
