## Supplementary material for "Delving into the *Bacillus cereus* group biosynthetic gene clusters cosmos: a comparative-genomics-based classification framework": antiSMASH profiles + BIG-SCAPE output: SJAS00000000.2.5.region001.domtable

```
#                                                                                                                       --- full sequence --- -------------- this domain -------------   hmm coord   ali coord   env coord
# target name        accession   tlen query name                                                      accession   qlen   E-value  score  bias   #  of  c-Evalue  i-Evalue  score  bias  from    to  from    to  from    to  acc description of target
#------------------- ---------- -----                                            -------------------- ---------- ----- --------- ------ ----- --- --- --------- --------- ------ ----- ----- ----- ----- ----- ----- ----- ---- ---------------------
DUF3976              PF13121.8     40 SJAS00000000.2.5.region001_ORF3:gid::pid::loc:2074:2257:strand:- -             60   1.1e-29  102.6  12.2   1   1   5.8e-34   1.1e-29  102.6  12.2     1    40    17    56    17    56 0.99 Domain of unknown function (DUF3976)
HTH_3                PF01381.24    55 SJAS00000000.2.5.region001_ORF5:gid::pid::loc:2665:2875:strand:- -             69   1.6e-17   63.4   0.0   1   1   3.5e-21   1.7e-17   63.3   0.0     3    53     7    57     5    59 0.97 Helix-turn-helix
HTH_19               PF12844.9     65 SJAS00000000.2.5.region001_ORF5:gid::pid::loc:2665:2875:strand:- -             69   6.8e-10   39.0   0.0   1   1   1.8e-13   8.5e-10   38.7   0.0     6    52     7    52     5    62 0.91 Helix-turn-helix domain
HTH_31               PF13560.8     64 SJAS00000000.2.5.region001_ORF5:gid::pid::loc:2665:2875:strand:- -             69   1.1e-06   29.0   0.0   1   1   2.4e-10   1.2e-06   28.9   0.0     9    55     8    53     5    59 0.85 Helix-turn-helix domain
HTH_11               PF08279.14    55 SJAS00000000.2.5.region001_ORF5:gid::pid::loc:2665:2875:strand:- -             69   6.7e-05   22.8   0.0   1   1   2.1e-08    0.0001   22.3   0.0    13    33    10    31     3    32 0.83 HTH domain
E1_dh                PF00676.22   300 SJAS00000000.2.5.region001_ORF6:gid::pid::loc:3698:6566:strand:+ -            955   8.9e-63  212.1   0.1   1   1     2e-66   1.3e-62  211.6   0.1     4   293   223   521   195   528 0.87 Dehydrogenase E1 component
Transket_pyr         PF02779.26   178 SJAS00000000.2.5.region001_ORF6:gid::pid::loc:3698:6566:strand:+ -            955     5e-55  186.0   0.0   1   1   1.3e-58   8.1e-55  185.4   0.0     2   178   589   787   588   787 0.98 Transketolase, pyrimidine binding domain
OxoGdeHyase_C        PF16870.7    152 SJAS00000000.2.5.region001_ORF6:gid::pid::loc:3698:6566:strand:+ -            955     1e-36  126.0   0.0   1   1   2.9e-40   1.8e-36  125.2   0.0     2   152   791   937   790   937 0.91 2-oxoglutarate dehydrogenase C-terminal
2-oxoacid_dh         PF00198.25   233 SJAS00000000.2.5.region001_ORF7:gid::pid::loc:6699:7959:strand:+ -            419   9.5e-81  270.8   0.2   1   1   1.9e-84   1.2e-80  270.4   0.2     2   233   187   417   186   417 0.98 2-oxoacid dehydrogenases acyltransferase (catalytic domain)
Biotin_lipoyl        PF00364.24    73 SJAS00000000.2.5.region001_ORF7:gid::pid::loc:6699:7959:strand:+ -            419   3.4e-20   71.8   3.8   1   1   9.7e-24   6.2e-20   70.9   3.8     2    73     3    75     2    75 0.98 Biotin-requiring enzyme
E3_binding           PF02817.19    36 SJAS00000000.2.5.region001_ORF7:gid::pid::loc:6699:7959:strand:+ -            419   5.1e-13   49.2   0.3   1   1     8e-16   5.1e-12   46.0   0.2     1    36   124   159   124   159 0.96 e3 binding domain
YcaO                 PF02624.18   322 SJAS00000000.2.5.region001_ORF9:gid::pid::loc:10000:11950:strand:+ -            649   7.5e-84  281.9   0.0   1   1   5.1e-88   9.7e-84  281.5   0.0     2   321   266   604   265   605 0.88 YcaO cyclodehydratase, ATP-ad Mg2+-binding
Nitroreductase       PF00881.26   168 SJAS00000000.2.5.region001_ORF10:gid::pid::loc:11965:13507:strand:+ -            513   1.9e-12   47.7   0.0   1   1   1.8e-13   3.5e-09   37.1   0.0    78   167   409   499   322   500 0.86 Nitroreductase family
DUF3908              PF13048.8    131 SJAS00000000.2.5.region001_ORF11:gid::pid::loc:13537:13948:strand:- -            136   1.4e-52  177.5   6.9   1   1   8.8e-57   1.7e-52  177.2   6.9     1   130     4   126     4   127 0.98 Protein of unknown function (DUF3908)
Acetyltransf_1       PF00583.27   117 SJAS00000000.2.5.region001_ORF12:gid::pid::loc:14094:14583:strand:- -            162   2.1e-10   41.0   0.0   1   1     4e-14   2.6e-10   40.7   0.0    20   115    43   136    16   137 0.79 Acetyltransferase (GNAT) family
Acetyltransf_7       PF13508.9     80 SJAS00000000.2.5.region001_ORF12:gid::pid::loc:14094:14583:strand:- -            162   1.4e-06   28.6   0.0   1   1   3.8e-10   2.4e-06   27.8   0.0     6    75    60   134    45   135 0.75 Acetyltransferase (GNAT) domain
Pyr_redox_2          PF07992.16   295 SJAS00000000.2.5.region001_ORF13:gid::pid::loc:14684:16019:strand:- -            444     7e-63  212.7   7.4   1   1   4.6e-66   8.7e-63  212.4   7.4     2   288     2   293     1   307 0.90 Pyridine nucleotide-disulphide oxidoreductase
Pyr_redox            PF00070.29    81 SJAS00000000.2.5.region001_ORF13:gid::pid::loc:14684:16019:strand:- -            444   5.1e-20   71.9  10.9   1   1   2.8e-23   5.4e-20   71.8   1.5     2    78   153   228   152   231 0.96 Pyridine nucleotide-disulphide oxidoreductase
Pyr_redox_3          PF13738.8    305 SJAS00000000.2.5.region001_ORF13:gid::pid::loc:14684:16019:strand:- -            444   3.4e-17   62.7  11.9   1   1     4e-18   7.7e-15   55.0   6.5    83   305    59   281    41   281 0.81 Pyridine nucleotide-disulphide oxidoreductase
Pyr_redox_dim        PF02852.24   110 SJAS00000000.2.5.region001_ORF13:gid::pid::loc:14684:16019:strand:- -            444   1.5e-15   57.5   0.0   1   1   2.7e-18   5.2e-15   55.7   0.0     4   103   330   430   328   435 0.86 Pyridine nucleotide-disulphide oxidoreductase, dimerisation domain
YARHG                PF13308.8     84 SJAS00000000.2.5.region001_ORF15:gid::pid::loc:16691:17927:strand:- -            411   1.8e-22   79.1   0.6   1   1   1.8e-26   1.8e-22   79.1   0.6     2    83   332   411   331   411 0.96 YARHG domain
zinc_ribbon_2        PF13240.8     23 SJAS00000000.2.5.region001_ORF16:gid::pid::loc:17946:18732:strand:- -            261   1.4e-06   28.0   5.8   1   1   1.1e-10     2e-06   27.4   5.8     1    23     2    24     2    24 0.96 zinc-ribbon domain
DUF2278              PF10042.11   204 SJAS00000000.2.5.region001_ORF18:gid::pid::loc:19776:20460:strand:- -            227   1.8e-75  253.5   0.0   1   1   1.1e-79     2e-75  253.3   0.0     1   203     1   212     1   213 0.97 Uncharacterized conserved protein (DUF2278)
OrfB_Zn_ribbon       PF07282.13    69 SJAS00000000.2.5.region001_ORF19:gid::pid::loc:20708:21824:strand:+ -            371   2.5e-21   75.4   1.3   1   1   2.6e-25   2.5e-21   75.4   1.3     1    68   289   358   289   359 0.96 Putative transposase DNA-binding domain
OrfB_IS605           PF01385.21   120 SJAS00000000.2.5.region001_ORF19:gid::pid::loc:20708:21824:strand:+ -            371   1.9e-12   47.6   1.3   1   1     4e-16   3.8e-12   46.6   0.1    12   104   169   256   157   267 0.89 Probable transposase
#
# Program:         hmmscan
# Version:         3.3.2 (Nov 2020)
# Pipeline mode:   SCAN
# Query file:      /home/output/example_output3/cache/fasta/SJAS00000000.2.5.region001.fasta
# Target file:     /usr/src/BiG-SCAPE/Pfam-A.hmm
# Option settings: hmmscan --domtblout /home/output/example_output3/cache/domtable/SJAS00000000.2.5.region001.domtable --cut_tc --cpu 0 /usr/src/BiG-SCAPE/Pfam-A.hmm /home/output/example_output3/cache/fasta/SJAS00000000.2.5.region001.fasta 
# Current dir:     /home
# Date:            Sat Jan 15 20:22:38 2022
# [ok]
```
