## Supplementary material for "Delving into the *Bacillus cereus* group biosynthetic gene clusters cosmos: a comparative-genomics-based classification framework": antiSMASH profiles + BIG-SCAPE output: SJAS00000000.2.12.region001.domtable

```
#                                                                                                                        --- full sequence --- -------------- this domain -------------   hmm coord   ali coord   env coord
# target name        accession   tlen query name                                                       accession   qlen   E-value  score  bias   #  of  c-Evalue  i-Evalue  score  bias  from    to  from    to  from    to  acc description of target
#------------------- ---------- -----                                             -------------------- ---------- ----- --------- ------ ----- --- --- --------- --------- ------ ----- ----- ----- ----- ----- ----- ----- ---- ---------------------
Epimerase            PF01370.23   241 SJAS00000000.2.12.region001_ORF1:gid::pid::loc:945:1869:strand:- -            307   7.7e-52  176.2   0.0   1   1   3.3e-55     9e-52  176.0   0.0     3   241     5   225     3   225 0.94 NAD dependent epimerase/dehydratase family
GDP_Man_Dehyd        PF16363.7    332 SJAS00000000.2.12.region001_ORF1:gid::pid::loc:945:1869:strand:- -            307   1.4e-41  143.1   0.0   1   1   3.1e-44   8.6e-41  140.5   0.0     2   330     5   293     5   295 0.84 GDP-mannose 4,6 dehydratase
RmlD_sub_bind        PF04321.19   287 SJAS00000000.2.12.region001_ORF1:gid::pid::loc:945:1869:strand:- -            307   4.7e-26   91.6   0.0   1   1     2e-29   5.6e-26   91.3   0.0     1   233     1   245     1   257 0.89 RmlD substrate binding domain
3Beta_HSD            PF01073.21   280 SJAS00000000.2.12.region001_ORF1:gid::pid::loc:945:1869:strand:- -            307     9e-25   87.3   0.8   1   1   4.8e-28   1.3e-24   86.8   0.8     2   234     5   217     4   251 0.83 3-beta hydroxysteroid dehydrogenase/isomerase family
Polysacc_synt_2      PF02719.17   294 SJAS00000000.2.12.region001_ORF1:gid::pid::loc:945:1869:strand:- -            307   3.7e-17   62.5   1.1   1   1   1.2e-18   3.3e-15   56.1   1.1    62   255    45   250     3   263 0.77 Polysaccharide biosynthesis protein
NAD_binding_10       PF13460.8    184 SJAS00000000.2.12.region001_ORF1:gid::pid::loc:945:1869:strand:- -            307   2.2e-12   47.3   0.0   1   1   1.1e-15   2.9e-12   46.9   0.0     1   142     7   158     7   187 0.77 NAD(P)H-binding
NAD_binding_4        PF07993.14   257 SJAS00000000.2.12.region001_ORF1:gid::pid::loc:945:1869:strand:- -            307   7.2e-12   45.1   0.3   1   1     6e-12   1.6e-08   34.1   0.1    82   213    53   169    47   194 0.82 Male sterility protein
DegT_DnrJ_EryC1      PF01041.19   360 SJAS00000000.2.12.region001_ORF2:gid::pid::loc:1875:3033:strand:- -            385  3.2e-130  434.6   0.0   1   1  9.5e-134  3.6e-130  434.4   0.0     2   359    11   375    10   376 0.97 DegT/DnrJ/EryC1/StrS aminotransferase family
Aminotran_1_2        PF00155.23   363 SJAS00000000.2.12.region001_ORF2:gid::pid::loc:1875:3033:strand:- -            385   1.3e-11   44.4   0.3   1   1   9.5e-15   3.7e-11   42.9   0.1    47   193    36   160    17   186 0.92 Aminotransferase class I and II
Beta_elim_lyase      PF01212.23   291 SJAS00000000.2.12.region001_ORF2:gid::pid::loc:1875:3033:strand:- -            385     9e-08   31.8   0.0   1   1   5.6e-11   2.1e-07   30.6   0.0    32   283    33   287    29   293 0.75 Beta-eliminating lyase
Aminotran_5          PF00266.21   371 SJAS00000000.2.12.region001_ORF2:gid::pid::loc:1875:3033:strand:- -            385   2.2e-06   26.9   0.1   1   1   1.2e-09   4.7e-06   25.9   0.1    47   201    37   183    30   304 0.69 Aminotransferase class-V
SepSecS              PF05889.15   389 SJAS00000000.2.12.region001_ORF2:gid::pid::loc:1875:3033:strand:- -            385     4e-06   25.9   0.2   1   1   2.1e-09   7.9e-06   24.9   0.2    87   239    60   199    46   380 0.81 O-phosphoseryl-tRNA(Sec) selenium transferase, SepSecS
UDPG_MGDP_dh_N       PF03721.16   187 SJAS00000000.2.12.region001_ORF3:gid::pid::loc:3041:4370:strand:- -            442   4.3e-40  137.4   0.2   1   1   1.5e-43   7.3e-40  136.6   0.2     3   181    24   201    22   209 0.91 UDP-glucose/GDP-mannose dehydrogenase family, NAD binding domain
UDPG_MGDP_dh         PF00984.21    94 SJAS00000000.2.12.region001_ORF3:gid::pid::loc:3041:4370:strand:- -            442   7.2e-30  103.1   0.0   1   1   3.1e-33   1.5e-29  102.1   0.0     2    93   222   312   221   313 0.98 UDP-glucose/GDP-mannose dehydrogenase family, central domain
UDPG_MGDP_dh_C       PF03720.17   105 SJAS00000000.2.12.region001_ORF3:gid::pid::loc:3041:4370:strand:- -            442   5.9e-18   65.3   0.2   1   1   4.3e-20   2.1e-16   60.4   0.1     2   104   336   430   335   431 0.86 UDP-glucose/GDP-mannose dehydrogenase family, UDP binding domain
NAD_binding_2        PF03446.17   158 SJAS00000000.2.12.region001_ORF3:gid::pid::loc:3041:4370:strand:- -            442   1.1e-07   32.3   0.0   1   1   1.2e-10   5.6e-07   30.0   0.0     2   101    24   151    23   166 0.79 NAD binding domain of 6-phosphogluconate dehydrogenase
Acetyltransf_1       PF00583.27   117 SJAS00000000.2.12.region001_ORF4:gid::pid::loc:5081:5558:strand:- -            158   8.6e-13   48.6   0.0   1   1   1.7e-16   1.1e-12   48.4   0.0    35   117    44   123    18   123 0.85 Acetyltransferase (GNAT) family
Acetyltransf_7       PF13508.9     80 SJAS00000000.2.12.region001_ORF4:gid::pid::loc:5081:5558:strand:- -            158   7.9e-11   42.2   0.2   1   1   1.7e-14   1.1e-10   41.8   0.2     2    79    41   124    40   125 0.75 Acetyltransferase (GNAT) domain
Acetyltransf_10      PF13673.9    128 SJAS00000000.2.12.region001_ORF4:gid::pid::loc:5081:5558:strand:- -            158   3.7e-10   39.9   0.3   1   1   3.6e-13   2.3e-09   37.4   0.3    28   124    41   151    16   154 0.75 Acetyltransferase (GNAT) domain
Acetyltransf_3       PF13302.9    138 SJAS00000000.2.12.region001_ORF6:gid::pid::loc:6621:7128:strand:- -            168   3.5e-29  102.3   0.0   1   1   6.7e-33   4.3e-29  102.1   0.0     1   138     7   141     7   141 0.91 Acetyltransferase (GNAT) domain
Acetyltransf_1       PF00583.27   117 SJAS00000000.2.12.region001_ORF6:gid::pid::loc:6621:7128:strand:- -            168   2.2e-10   40.9   0.1   1   1   4.3e-14   2.7e-10   40.6   0.1    31   116    55   139    14   140 0.77 Acetyltransferase (GNAT) family
Acetyltransf_4       PF13420.9    155 SJAS00000000.2.12.region001_ORF6:gid::pid::loc:6621:7128:strand:- -            168   6.8e-07   29.5   0.6   1   1   3.4e-10   2.1e-06   27.9   0.6    74   153    81   159    15   161 0.84 Acetyltransferase (GNAT) domain
Lysozyme_like        PF13702.8    165 SJAS00000000.2.12.region001_ORF7:gid::pid::loc:7445:8093:strand:- -            215   3.9e-48  163.3   4.9   1   1   5.7e-52   5.4e-48  162.8   4.9     2   164    45   199    44   200 0.92 Lysozyme-like
Beta-lactamase2      PF13354.8    201 SJAS00000000.2.12.region001_ORF8:gid::pid::loc:9472:10417:strand:+ -            314   3.9e-36  124.6   0.0   1   1   5.4e-40   5.2e-36  124.2   0.0     3   201    76   281    74   281 0.93 Beta-lactamase enzyme family
Beta-lactamase       PF00144.26   330 SJAS00000000.2.12.region001_ORF8:gid::pid::loc:9472:10417:strand:+ -            314   6.5e-28   98.0   0.0   1   1   1.4e-31   1.3e-27   97.0   0.0     1   329    56   301    56   302 0.93 Beta-lactamase
RNA_ligase           PF09414.12   165 SJAS00000000.2.12.region001_ORF9:gid::pid::loc:10534:11089:strand:- -            184   3.2e-28   99.2   0.0   1   1   2.1e-32     4e-28   98.9   0.0     2   164     8   160     7   161 0.91 RNA ligase
Mucin_bdg            PF03272.15   116 SJAS00000000.2.12.region001_ORF14:gid::pid::loc:13868:15830:strand:- -            653   5.8e-44  148.7  12.0   1   2   3.6e-25   3.5e-21   75.3   2.3     2   116   393   511   392   511 0.93 Putative mucin or carbohydrate-binding module
Mucin_bdg            PF03272.15   116 SJAS00000000.2.12.region001_ORF14:gid::pid::loc:13868:15830:strand:- -            653   5.8e-44  148.7  12.0   2   2   5.1e-26   4.9e-22   78.1   2.3     2   116   532   650   531   650 0.94 Putative mucin or carbohydrate-binding module
DUF3472              PF11958.10   173 SJAS00000000.2.12.region001_ORF14:gid::pid::loc:13868:15830:strand:- -            653     8e-31  107.8   8.3   1   1   2.4e-34   2.3e-30  106.4   8.3     3   173   105   263   102   263 0.95 Domain of unknown function (DUF3472)
DUF4879              PF16219.7    124 SJAS00000000.2.12.region001_ORF16:gid::pid::loc:16328:16814:strand:- -            161   6.2e-26   91.2   0.4   1   1   5.1e-30   9.7e-26   90.6   0.4     1   124    46   160    46   160 0.96 Domain of unknown function (DUF4879)
adh_short_C2         PF13561.8    234 SJAS00000000.2.12.region001_ORF17:gid::pid::loc:17073:17838:strand:- -            254     1e-53  182.4   0.1   1   1     2e-57   1.3e-53  182.1   0.1     1   232    13   251    13   252 0.94 Enoyl-(Acyl carrier protein) reductase
adh_short            PF00106.27   195 SJAS00000000.2.12.region001_ORF17:gid::pid::loc:17073:17838:strand:- -            254   2.8e-51  173.8   0.9   1   1   5.2e-55   3.3e-51  173.6   0.9     1   190     7   201     7   206 0.95 short chain dehydrogenase
KR                   PF08659.12   180 SJAS00000000.2.12.region001_ORF17:gid::pid::loc:17073:17838:strand:- -            254   1.8e-11   44.4   0.3   1   1   4.5e-15   2.9e-11   43.7   0.3     4   174    10   186     8   189 0.87 KR domain
Thioesterase         PF00975.22   230 SJAS00000000.2.12.region001_ORF18:gid::pid::loc:18224:18947:strand:- -            240   1.1e-41  143.6   0.0   1   1   6.4e-46   1.2e-41  143.4   0.0     2   228     5   229     4   231 0.90 Thioesterase domain
ACPS                 PF01648.22   114 SJAS00000000.2.12.region001_ORF19:gid::pid::loc:18933:19638:strand:- -            234   4.5e-18   65.5   0.1   1   1     5e-22   9.6e-18   64.5   0.0     2   109    99   194    98   206 0.83 4'-phosphopantetheinyl transferase superfamily
Condensation         PF00668.22   457 SJAS00000000.2.12.region001_ORF20:gid::pid::loc:20000:34883:strand:- -           4960         0 1754.3  37.9   1   5  1.5e-121  5.7e-118  394.6   0.8     3   457    31   477    29   477 0.97 Condensation domain
Condensation         PF00668.22   457 SJAS00000000.2.12.region001_ORF20:gid::pid::loc:20000:34883:strand:- -           4960         0 1754.3  37.9   2   5  7.4e-122  2.8e-118  395.6   0.7     4   456  1094  1538  1092  1539 0.96 Condensation domain
Condensation         PF00668.22   457 SJAS00000000.2.12.region001_ORF20:gid::pid::loc:20000:34883:strand:- -           4960         0 1754.3  37.9   3   5  9.6e-121  3.7e-117  391.9   0.2     4   456  2137  2581  2135  2582 0.96 Condensation domain
Condensation         PF00668.22   457 SJAS00000000.2.12.region001_ORF20:gid::pid::loc:20000:34883:strand:- -           4960         0 1754.3  37.9   4   5     1e-86   3.9e-83  279.8   4.9     3   437  3184  3618  3182  3635 0.92 Condensation domain
Condensation         PF00668.22   457 SJAS00000000.2.12.region001_ORF20:gid::pid::loc:20000:34883:strand:- -           4960         0 1754.3  37.9   5   5   1.6e-96     6e-93  312.1   4.9     3   457  3657  4096  3655  4096 0.95 Condensation domain
AMP-binding          PF00501.30   424 SJAS00000000.2.12.region001_ORF20:gid::pid::loc:20000:34883:strand:- -           4960         0 1340.5   0.0   1   4  1.9e-112  7.2e-109  364.3   0.0     1   424   497   901   497   901 0.90 AMP-binding enzyme
AMP-binding          PF00501.30   424 SJAS00000000.2.12.region001_ORF20:gid::pid::loc:20000:34883:strand:- -           4960         0 1340.5   0.0   2   4   1.3e-92   5.1e-89  298.9   0.0     1   424  1559  1945  1559  1945 0.88 AMP-binding enzyme
AMP-binding          PF00501.30   424 SJAS00000000.2.12.region001_ORF20:gid::pid::loc:20000:34883:strand:- -           4960         0 1340.5   0.0   3   4  4.5e-105  1.7e-101  340.0   0.0     1   424  2601  3000  2601  3000 0.86 AMP-binding enzyme
AMP-binding          PF00501.30   424 SJAS00000000.2.12.region001_ORF20:gid::pid::loc:20000:34883:strand:- -           4960         0 1340.5   0.0   4   4    9e-103   3.5e-99  332.4   0.0     1   424  4116  4515  4116  4515 0.88 AMP-binding enzyme
PP-binding           PF00550.27    67 SJAS00000000.2.12.region001_ORF20:gid::pid::loc:20000:34883:strand:- -           4960   1.1e-62  208.3   3.8   1   4     2e-19   7.8e-16   58.2   0.1     2    66  1008  1070  1007  1071 0.94 Phosphopantetheine attachment site
PP-binding           PF00550.27    67 SJAS00000000.2.12.region001_ORF20:gid::pid::loc:20000:34883:strand:- -           4960   1.1e-62  208.3   3.8   2   4   3.2e-20   1.2e-16   60.8   0.1     3    67  2052  2114  2050  2114 0.94 Phosphopantetheine attachment site
PP-binding           PF00550.27    67 SJAS00000000.2.12.region001_ORF20:gid::pid::loc:20000:34883:strand:- -           4960   1.1e-62  208.3   3.8   3   4   2.8e-14   1.1e-10   41.8   0.0     4    66  3109  3168  3106  3169 0.91 Phosphopantetheine attachment site
PP-binding           PF00550.27    67 SJAS00000000.2.12.region001_ORF20:gid::pid::loc:20000:34883:strand:- -           4960   1.1e-62  208.3   3.8   4   4   6.1e-15   2.4e-11   43.9   0.0     2    64  4624  4684  4624  4687 0.94 Phosphopantetheine attachment site
AMP-binding_C        PF13193.8     76 SJAS00000000.2.12.region001_ORF20:gid::pid::loc:20000:34883:strand:- -           4960   3.4e-51  172.2   4.1   1   4   5.7e-14   2.2e-10   41.5   0.0     1    76   909   980   909   980 0.93 AMP-binding enzyme C-terminal domain
AMP-binding_C        PF13193.8     76 SJAS00000000.2.12.region001_ORF20:gid::pid::loc:20000:34883:strand:- -           4960   3.4e-51  172.2   4.1   2   4     8e-15   3.1e-11   44.2   0.1     1    76  1953  2024  1953  2024 0.93 AMP-binding enzyme C-terminal domain
AMP-binding_C        PF13193.8     76 SJAS00000000.2.12.region001_ORF20:gid::pid::loc:20000:34883:strand:- -           4960   3.4e-51  172.2   4.1   3   4   9.2e-14   3.5e-10   40.8   0.1     1    76  3008  3079  3008  3079 0.95 AMP-binding enzyme C-terminal domain
AMP-binding_C        PF13193.8     76 SJAS00000000.2.12.region001_ORF20:gid::pid::loc:20000:34883:strand:- -           4960   3.4e-51  172.2   4.1   4   4     2e-14   7.6e-11   42.9   0.1     1    76  4523  4594  4523  4594 0.91 AMP-binding enzyme C-terminal domain
Thioesterase         PF00975.22   230 SJAS00000000.2.12.region001_ORF20:gid::pid::loc:20000:34883:strand:- -           4960   9.3e-30  104.6   0.0   1   1   1.1e-32   4.1e-29  102.5   0.0     1   216  4709  4932  4709  4942 0.80 Thioesterase domain
AMP-binding          PF00501.30   424 SJAS00000000.2.12.region001_ORF21:gid::pid::loc:34879:41356:strand:- -           2158  3.4e-213  708.0   0.1   1   2  8.1e-111  3.9e-107  358.6   0.0     1   424   467   870   467   870 0.87 AMP-binding enzyme
AMP-binding          PF00501.30   424 SJAS00000000.2.12.region001_ORF21:gid::pid::loc:34879:41356:strand:- -           2158  3.4e-213  708.0   0.1   2   2  2.1e-107  9.9e-104  347.4   0.1     1   424  1530  1921  1530  1921 0.89 AMP-binding enzyme
Condensation         PF00668.22   457 SJAS00000000.2.12.region001_ORF21:gid::pid::loc:34879:41356:strand:- -           2158  4.3e-211  701.6  23.4   1   2   2.4e-95   1.2e-91  307.8   5.4     3   457     6   447     4   447 0.92 Condensation domain
Condensation         PF00668.22   457 SJAS00000000.2.12.region001_ORF21:gid::pid::loc:34879:41356:strand:- -           2158  4.3e-211  701.6  23.4   2   2  4.3e-123  2.1e-119  399.3  10.1     2   457  1061  1510  1060  1510 0.96 Condensation domain
PP-binding           PF00550.27    67 SJAS00000000.2.12.region001_ORF21:gid::pid::loc:34879:41356:strand:- -           2158   2.6e-31  107.8   1.3   1   2     1e-17   4.9e-14   52.5   0.1     3    67   978  1040   976  1040 0.93 Phosphopantetheine attachment site
PP-binding           PF00550.27    67 SJAS00000000.2.12.region001_ORF21:gid::pid::loc:34879:41356:strand:- -           2158   2.6e-31  107.8   1.3   2   2   5.9e-18   2.8e-14   53.2   0.1     2    67  2028  2091  2027  2091 0.95 Phosphopantetheine attachment site
AMP-binding_C        PF13193.8     76 SJAS00000000.2.12.region001_ORF21:gid::pid::loc:34879:41356:strand:- -           2158     8e-22   78.1   0.0   1   2   1.4e-13   6.9e-10   39.9   0.0     1    76   878   949   878   949 0.96 AMP-binding enzyme C-terminal domain
AMP-binding_C        PF13193.8     76 SJAS00000000.2.12.region001_ORF21:gid::pid::loc:34879:41356:strand:- -           2158     8e-22   78.1   0.0   2   2   4.3e-12     2e-08   35.1   0.0     1    76  1929  2000  1929  2000 0.95 AMP-binding enzyme C-terminal domain
Condensation         PF00668.22   457 SJAS00000000.2.12.region001_ORF22:gid::pid::loc:41358:45915:strand:- -           1518  4.9e-171  569.5  25.0   1   2   1.1e-87   5.5e-84  282.5  12.5     2   454     4   435     3   436 0.93 Condensation domain
Condensation         PF00668.22   457 SJAS00000000.2.12.region001_ORF22:gid::pid::loc:41358:45915:strand:- -           1518  4.9e-171  569.5  25.0   2   2     9e-91   4.3e-87  292.8   4.6     3   442  1050  1488  1048  1501 0.92 Condensation domain
AMP-binding          PF00501.30   424 SJAS00000000.2.12.region001_ORF22:gid::pid::loc:41358:45915:strand:- -           1518  2.4e-110  369.2   0.0   1   1  6.6e-114  3.2e-110  368.8   0.0     1   424   458   866   458   866 0.88 AMP-binding enzyme
PP-binding           PF00550.27    67 SJAS00000000.2.12.region001_ORF22:gid::pid::loc:41358:45915:strand:- -           1518   3.5e-12   46.6   0.0   1   1   1.5e-15   7.1e-12   45.6   0.0     3    65   974  1033   972  1035 0.93 Phosphopantetheine attachment site
AMP-binding_C        PF13193.8     76 SJAS00000000.2.12.region001_ORF22:gid::pid::loc:41358:45915:strand:- -           1518     9e-10   39.5   0.0   1   1   6.1e-13   2.9e-09   37.9   0.0     1    76   874   945   874   945 0.94 AMP-binding enzyme C-terminal domain
MFS_1                PF07690.18   353 SJAS00000000.2.12.region001_ORF23:gid::pid::loc:45928:47182:strand:- -            417   3.8e-34  118.3  58.6   1   1   8.4e-36     8e-32  110.6  35.1     2   353    19   366    17   366 0.83 Major Facilitator Superfamily
MFS_3                PF05977.15   524 SJAS00000000.2.12.region001_ORF23:gid::pid::loc:45928:47182:strand:- -            417   2.1e-19   69.4  22.6   1   1   3.4e-22   3.2e-18   65.5  15.2    10   280    13   284     8   316 0.78 Transmembrane secretion effector
Lipase_GDSL_2        PF13472.8    179 SJAS00000000.2.12.region001_ORF24:gid::pid::loc:48250:48841:strand:- -            196   3.6e-23   83.0   0.0   1   1   4.3e-27   4.1e-23   82.8   0.0     1   177     7   179     7   181 0.78 GDSL-like Lipase/Acylhydrolase family
Lipase_GDSL          PF00657.24   224 SJAS00000000.2.12.region001_ORF24:gid::pid::loc:48250:48841:strand:- -            196   7.2e-16   58.9   0.1   1   1   8.9e-20   8.6e-16   58.7   0.1     2   224     6   186     5   186 0.84 GDSL-like Lipase/Acylhydrolase
Acyl_transf_3        PF01757.24   340 SJAS00000000.2.12.region001_ORF25:gid::pid::loc:49043:50153:strand:- -            369   1.5e-35  122.9  49.1   1   1   9.3e-40   1.8e-35  122.7  49.1     2   338     6   346     5   348 0.84 Acyltransferase family
Peptidase_S11        PF00768.22   239 SJAS00000000.2.12.region001_ORF26:gid::pid::loc:50649:51963:strand:- -            437   6.1e-84  281.3   2.7   1   1   1.6e-87     1e-83  280.6   2.7     3   238    32   287    30   288 0.98 D-alanyl-D-alanine carboxypeptidase
PBP5_C               PF07943.15    91 SJAS00000000.2.12.region001_ORF26:gid::pid::loc:50649:51963:strand:- -            437   1.5e-14   54.0   5.9   1   1   5.5e-18   3.5e-14   52.9   5.9     1    91   307   409   307   409 0.98 Penicillin-binding protein 5, C-terminal domain
Beta-lactamase2      PF13354.8    201 SJAS00000000.2.12.region001_ORF26:gid::pid::loc:50649:51963:strand:- -            437   6.2e-13   48.9   0.1   1   1   1.6e-16     1e-12   48.2   0.1     6   146    55   216    50   246 0.85 Beta-lactamase enzyme family
Hexapep_2            PF14602.8     34 SJAS00000000.2.12.region001_ORF27:gid::pid::loc:52445:53105:strand:- -            219   1.1e-06   28.4   0.7   1   1   1.1e-10   1.1e-06   28.4   0.7     7    33   123   151   118   152 0.90 Hexapeptide repeat of succinyl-transferase
TauE                 PF01925.21   237 SJAS00000000.2.12.region001_ORF28:gid::pid::loc:53357:54116:strand:- -            252     3e-44  151.5  30.5   1   1   1.9e-48   3.6e-44  151.3  30.5     1   236    11   245    11   246 0.94 Sulfite exporter TauE/SafE
AbrB_C               PF18277.3     37 SJAS00000000.2.12.region001_ORF30:gid::pid::loc:56045:56324:strand:- -             92   2.3e-17   62.5   0.2   1   1   3.7e-21   3.6e-17   61.8   0.2     1    37    53    89    53    89 0.99 AbrB C-terminal domain
MazE_antitoxin       PF04014.20    46 SJAS00000000.2.12.region001_ORF30:gid::pid::loc:56045:56324:strand:- -             92   1.6e-13   50.3   0.4   1   1     7e-16   6.7e-12   45.1   0.1     2    45     9    52     8    53 0.95 Antidote-toxin recognition MazE, bacterial antitoxin
RNPP_C               PF18768.3    213 SJAS00000000.2.12.region001_ORF31:gid::pid::loc:56464:57343:strand:- -            292   8.5e-29  100.7  20.9   1   1   1.8e-32   8.5e-29  100.7  20.9     7   206    85   285    79   289 0.86 RNPP family C-terminal domain
HTH_3                PF01381.24    55 SJAS00000000.2.12.region001_ORF31:gid::pid::loc:56464:57343:strand:- -            292   6.8e-12   45.4   0.1   1   1   3.1e-15   1.5e-11   44.3   0.1     1    55    10    63    10    63 0.97 Helix-turn-helix
HTH_19               PF12844.9     65 SJAS00000000.2.12.region001_ORF31:gid::pid::loc:56464:57343:strand:- -            292   6.3e-11   42.3   0.0   1   1     5e-14   2.4e-10   40.4   0.0     1    63     7    67     7    69 0.91 Helix-turn-helix domain
GerE                 PF00196.21    57 SJAS00000000.2.12.region001_ORF32:gid::pid::loc:57720:57972:strand:+ -             83   4.8e-09   35.8   0.2   1   1   4.3e-13   8.2e-09   35.0   0.1     2    53     4    55     3    59 0.96 Bacterial regulatory proteins, luxR family
Peptidase_C70        PF12385.10   143 SJAS00000000.2.12.region001_ORF34:gid::pid::loc:58743:59553:strand:- -            269   2.4e-16   60.0   0.1   1   1   5.6e-20   5.4e-16   58.8   0.0     4   141   116   254   113   256 0.90 Papain-like cysteine protease AvrRpt2
Peptidase_C39_2      PF13529.8    144 SJAS00000000.2.12.region001_ORF34:gid::pid::loc:58743:59553:strand:- -            269   3.2e-10   40.8   2.5   1   1   4.3e-14   4.1e-10   40.5   0.8     1   144   117   239   117   239 0.78 Peptidase_C39 like family
Peptidase_M20        PF01546.30   207 SJAS00000000.2.12.region001_ORF35:gid::pid::loc:59865:61335:strand:- -            489   3.5e-19   69.4   0.2   1   1     5e-23   4.8e-19   69.0   0.2     2   204    74   480    73   483 0.83 Peptidase family M20/M25/M40
M20_dimer            PF07687.16   109 SJAS00000000.2.12.region001_ORF35:gid::pid::loc:59865:61335:strand:- -            489   9.1e-10   38.5   0.0   1   1   4.1e-13   3.9e-09   36.5   0.0    16   105   213   292   208   296 0.84 Peptidase dimerisation domain
DUF1093              PF06486.13    80 SJAS00000000.2.12.region001_ORF36:gid::pid::loc:61546:61936:strand:+ -            129   1.6e-19   70.5   4.8   1   1   1.1e-23   2.1e-19   70.1   4.8     1    79    27   115    27   116 0.91 Protein of unknown function (DUF1093)
SpoIISA_toxin        PF14171.8    243 SJAS00000000.2.12.region001_ORF39:gid::pid::loc:62444:63182:strand:- -            245   2.1e-69  234.0  10.3   1   1   1.3e-73   2.5e-69  233.8  10.3     2   243    10   243     5   243 0.96 Toxin SpoIISA, type II toxin-antitoxin system
His_Phos_1           PF00300.24   194 SJAS00000000.2.12.region001_ORF40:gid::pid::loc:63422:64160:strand:- -            245   8.7e-35  120.3   0.0   1   1   1.8e-33   3.4e-29  102.0   0.2     1   116     4   125     4   138 0.95 Histidine phosphatase superfamily (branch 1)
MarR_2               PF12802.9     61 SJAS00000000.2.12.region001_ORF41:gid::pid::loc:64325:64808:strand:- -            160   1.2e-13   50.9   0.0   1   1   5.5e-17   2.1e-13   50.2   0.0     1    60    34    92    34    93 0.98 MarR family
MarR                 PF01047.24    59 SJAS00000000.2.12.region001_ORF41:gid::pid::loc:64325:64808:strand:- -            160   3.9e-08   33.2   0.3   1   1   1.9e-11   7.1e-08   32.3   0.0     3    58    38    93    36    94 0.96 MarR family
HTH_24               PF13412.8     48 SJAS00000000.2.12.region001_ORF41:gid::pid::loc:64325:64808:strand:- -            160   1.5e-06   27.8   0.0   1   1   6.5e-10   2.5e-06   27.0   0.0     5    48    40    83    36    83 0.95 Winged helix-turn-helix DNA-binding
HTH_27               PF13463.8     68 SJAS00000000.2.12.region001_ORF41:gid::pid::loc:64325:64808:strand:- -            160     8e-05   23.2   0.0   1   1     3e-08   0.00012   22.7   0.0     8    68    43   102    36   102 0.81 Winged helix DNA-binding domain
TPP_enzyme_C         PF02775.23   153 SJAS00000000.2.12.region001_ORF42:gid::pid::loc:65080:65905:strand:+ -            274     1e-16   61.2   0.0   1   1     8e-21   1.5e-16   60.6   0.0    17   153   119   251   107   251 0.78 Thiamine pyrophosphate enzyme, C-terminal TPP binding domain
#
# Program:         hmmscan
# Version:         3.3.2 (Nov 2020)
# Pipeline mode:   SCAN
# Query file:      /home/output/example_output3/cache/fasta/SJAS00000000.2.12.region001.fasta
# Target file:     /usr/src/BiG-SCAPE/Pfam-A.hmm
# Option settings: hmmscan --domtblout /home/output/example_output3/cache/domtable/SJAS00000000.2.12.region001.domtable --cut_tc --cpu 0 /usr/src/BiG-SCAPE/Pfam-A.hmm /home/output/example_output3/cache/fasta/SJAS00000000.2.12.region001.fasta 
# Current dir:     /home
# Date:            Sat Jan 15 20:24:48 2022
# [ok]
```
