## Supplementary material for "Delving into the *Bacillus cereus* group biosynthetic gene clusters cosmos: a comparative-genomics-based classification framework": antiSMASH profiles + BIG-SCAPE output: SJAS00000000.2.15.region001.domtable

```
#                                                                                                                       --- full sequence --- -------------- this domain -------------   hmm coord   ali coord   env coord
# target name        accession   tlen query name                                                      accession   qlen   E-value  score  bias   #  of  c-Evalue  i-Evalue  score  bias  from    to  from    to  from    to  acc description of target
#------------------- ---------- -----                                            -------------------- ---------- ----- --------- ------ ----- --- --- --------- --------- ------ ----- ----- ----- ----- ----- ----- ----- ---- ---------------------
ALP_N                PF17989.3    147 SJAS00000000.2.15.region001_ORF2:gid::pid::loc:718:1888:strand:+ -            389   3.4e-08   34.0   0.0   1   1     3e-12   5.8e-08   33.2   0.0     1   145     8   181     8   182 0.77 Actin like proteins N terminal domain
Abhydrolase_1        PF00561.22   257 SJAS00000000.2.15.region001_ORF4:gid::pid::loc:2352:3207:strand:- -            284     7e-22   78.4   0.0   1   1   1.9e-23   7.1e-20   71.8   0.0     1   254    24   267    24   269 0.85 alpha/beta hydrolase fold
Hydrolase_4          PF12146.10   239 SJAS00000000.2.15.region001_ORF4:gid::pid::loc:2352:3207:strand:- -            284   1.1e-12   47.9   0.0   1   1   5.6e-16   2.1e-12   46.9   0.0    14   235    34   266    21   269 0.80 Serine aminopeptidase, S33
Abhydrolase_6        PF12697.9    220 SJAS00000000.2.15.region001_ORF4:gid::pid::loc:2352:3207:strand:- -            284   3.3e-08   34.5   0.0   1   1   1.1e-11   4.2e-08   34.1   0.0     2   211    27   267    26   274 0.58 Alpha/beta hydrolase family
Abhydrolase_4        PF08386.12   103 SJAS00000000.2.15.region001_ORF4:gid::pid::loc:2352:3207:strand:- -            284   5.3e-05   23.4   0.0   1   1   3.2e-08   0.00012   22.2   0.0    34    75   224   265   210   280 0.87 TAP-like protein
ADH_zinc_N_2         PF13602.8    133 SJAS00000000.2.15.region001_ORF5:gid::pid::loc:3461:4388:strand:+ -            308   5.8e-25   88.9   0.0   1   1   2.4e-28   1.2e-24   87.9   0.0     1   133   187   305   187   305 0.90 Zinc-binding dehydrogenase
ADH_zinc_N           PF00107.28   130 SJAS00000000.2.15.region001_ORF5:gid::pid::loc:3461:4388:strand:+ -            308   3.7e-17   62.6   0.0   1   1   1.4e-20   6.6e-17   61.8   0.0     1    88   156   235   156   255 0.89 Zinc-binding dehydrogenase
ADH_N                PF08240.14   109 SJAS00000000.2.15.region001_ORF5:gid::pid::loc:3461:4388:strand:+ -            308   1.4e-11   44.3   0.0   1   1   6.2e-15     3e-11   43.3   0.0     2    63    28    91    27   108 0.95 Alcohol dehydrogenase GroES-like domain
Aminotran_1_2        PF00155.23   363 SJAS00000000.2.15.region001_ORF6:gid::pid::loc:4515:5949:strand:- -            477   1.8e-34  119.6   0.0   1   1   3.6e-38   2.3e-34  119.3   0.0    37   363   145   468   125   468 0.90 Aminotransferase class I and II
GntR                 PF00392.23    64 SJAS00000000.2.15.region001_ORF6:gid::pid::loc:4515:5949:strand:- -            477   2.7e-13   49.4   0.0   1   1   1.3e-16   8.3e-13   47.9   0.0     2    63    14    75    13    76 0.97 Bacterial regulatory proteins, gntR family
Asp_aminotransf      PF12897.9    421 SJAS00000000.2.15.region001_ORF6:gid::pid::loc:4515:5949:strand:- -            477     6e-06   25.4   0.0   1   1   1.3e-09   8.6e-06   24.9   0.0   124   226   199   297   137   466 0.66 Aspartate amino-transferase
EamA                 PF00892.22   137 SJAS00000000.2.15.region001_ORF7:gid::pid::loc:6097:7015:strand:+ -            305   9.5e-38  129.6  34.5   1   2   1.2e-21   2.4e-17   63.5  13.4     5   136     4   134     1   135 0.94 EamA-like transporter family
EamA                 PF00892.22   137 SJAS00000000.2.15.region001_ORF7:gid::pid::loc:6097:7015:strand:+ -            305   9.5e-38  129.6  34.5   2   2   2.2e-24   4.3e-20   72.4  13.2     3   136   149   287   147   288 0.95 EamA-like transporter family
SecY                 PF00344.22   308 SJAS00000000.2.15.region001_ORF8:gid::pid::loc:7100:8492:strand:- -            463  3.3e-109  365.0  26.3   1   1  1.7e-113  3.3e-109  365.0  26.3     1   308    97   443    97   443 0.93 SecY
Glyoxalase           PF00903.27   128 SJAS00000000.2.15.region001_ORF9:gid::pid::loc:8759:9227:strand:- -            155     1e-07   32.3   0.0   1   1   1.1e-11   2.1e-07   31.3   0.0     5   128     8   124     4   124 0.75 Glyoxalase/Bleomycin resistance protein/Dioxygenase superfamily
GyrI-like            PF06445.17   155 SJAS00000000.2.15.region001_ORF10:gid::pid::loc:9475:9946:strand:+ -            156   1.2e-33  116.8   0.1   1   1   1.4e-37   1.3e-33  116.6   0.1     1   155     1   156     1   156 0.98 GyrI-like small molecule binding domain
Cass2                PF14526.8    149 SJAS00000000.2.15.region001_ORF10:gid::pid::loc:9475:9946:strand:+ -            156   5.5e-15   55.9   0.0   1   1   6.3e-19     6e-15   55.8   0.0     2   147     5   153     4   155 0.85 Integron-associated effector binding protein
DinB_2               PF12867.9    128 SJAS00000000.2.15.region001_ORF11:gid::pid::loc:10040:10556:strand:+ -            171   1.2e-14   54.9   0.0   1   1   2.4e-18   1.5e-14   54.6   0.0     2   128     9   160     8   160 0.79 DinB superfamily
DUF1569              PF07606.13   152 SJAS00000000.2.15.region001_ORF11:gid::pid::loc:10040:10556:strand:+ -            171   1.8e-08   34.7   0.3   1   1   2.9e-11   1.8e-07   31.4   0.3    10   150    11   161     6   163 0.74 Protein of unknown function (DUF1569)
DinB                 PF05163.14   166 SJAS00000000.2.15.region001_ORF11:gid::pid::loc:10040:10556:strand:+ -            171   1.6e-06   28.2   1.2   1   1   1.4e-09     9e-06   25.8   1.2    12   135     9   157     4   163 0.83 DinB family
5_nucleotid_C        PF02872.20   158 SJAS00000000.2.15.region001_ORF12:gid::pid::loc:10849:13036:strand:+ -            728   1.8e-19   70.5   0.2   1   1   5.4e-23   3.5e-19   69.6   0.2    14   148   435   586   416   590 0.83 5'-nucleotidase, C-terminal domain
Metallophos          PF00149.30   205 SJAS00000000.2.15.region001_ORF12:gid::pid::loc:10849:13036:strand:+ -            728   1.3e-10   42.3   0.0   1   1   3.2e-14     2e-10   41.6   0.0     2   204   118   336   117   337 0.74 Calcineurin-like phosphoesterase
PGA_cap              PF09587.12   257 SJAS00000000.2.15.region001_ORF12:gid::pid::loc:10849:13036:strand:+ -            728   5.1e-06   26.2   0.0   1   1   2.1e-09   1.3e-05   24.8   0.0    45   246   159   348   124   349 0.79 Bacterial capsule synthesis protein PGA_cap
Peptidase_M4_C       PF02868.17   168 SJAS00000000.2.15.region001_ORF13:gid::pid::loc:13376:15080:strand:+ -            567   9.4e-51  172.1   1.4   1   1   1.5e-54   9.4e-51  172.1   1.4     1   168   402   566   402   566 0.96 Thermolysin metallopeptidase, alpha-helical domain
Peptidase_M4         PF01447.20   146 SJAS00000000.2.15.region001_ORF13:gid::pid::loc:13376:15080:strand:+ -            567   8.3e-34  117.3   4.5   1   1   1.3e-37   8.3e-34  117.3   4.5     1   146   248   399   248   399 0.92 Thermolysin metallopeptidase, catalytic domain
FTP                  PF07504.15    51 SJAS00000000.2.15.region001_ORF13:gid::pid::loc:13376:15080:strand:+ -            567   1.3e-12   47.4   3.0   1   1     2e-16   1.3e-12   47.4   3.0     2    50    85   133    84   134 0.94 Fungalysin/Thermolysin Propeptide Motif
PUD                  PF03714.16    94 SJAS00000000.2.15.region001_ORF14:gid::pid::loc:15560:18119:strand:+ -            852   5.4e-22   78.6   5.3   1   1   3.6e-25   2.3e-21   76.5   5.3     1    93    40   130    40   131 0.91 Bacterial pullanase-associated domain
Alpha-amylase        PF00128.26   336 SJAS00000000.2.15.region001_ORF14:gid::pid::loc:15560:18119:strand:+ -            852   4.5e-17   62.7   7.2   1   2   1.1e-13     7e-10   39.1   0.2     5    82   390   485   388   499 0.89 Alpha amylase, catalytic domain
Alpha-amylase        PF00128.26   336 SJAS00000000.2.15.region001_ORF14:gid::pid::loc:15560:18119:strand:+ -            852   4.5e-17   62.7   7.2   2   2   1.6e-09     1e-05   25.4   1.5   145   331   517   713   511   718 0.65 Alpha amylase, catalytic domain
CBM_48               PF02922.20    83 SJAS00000000.2.15.region001_ORF14:gid::pid::loc:15560:18119:strand:+ -            852   6.5e-13   48.9   3.5   1   1   4.7e-16     3e-12   46.8   0.4     2    82   238   315   237   316 0.93 Carbohydrate-binding module 48 (Isoamylase N-terminal domain)
Nitroreductase       PF00881.26   168 SJAS00000000.2.15.region001_ORF15:gid::pid::loc:18990:19968:strand:+ -            325   6.2e-25   88.3   0.0   1   1   4.8e-29   9.2e-25   87.8   0.0     1   161   142   313   142   320 0.96 Nitroreductase family
AMP-binding          PF00501.30   424 SJAS00000000.2.15.region001_ORF16:gid::pid::loc:20000:27017:strand:+ -           2338  2.1e-197  656.0   0.0   1   2  3.9e-104  1.9e-100  336.6   0.0     1   424   269   658   269   658 0.89 AMP-binding enzyme
AMP-binding          PF00501.30   424 SJAS00000000.2.15.region001_ORF16:gid::pid::loc:20000:27017:strand:+ -           2338  2.1e-197  656.0   0.0   2   2   1.4e-97   6.7e-94  315.0   0.0     1   423  1306  1685  1306  1686 0.91 AMP-binding enzyme
Condensation         PF00668.22   457 SJAS00000000.2.15.region001_ORF16:gid::pid::loc:20000:27017:strand:+ -           2338  6.6e-153  509.8  28.4   1   3   1.8e-14   8.5e-11   41.3   3.2   190   456    11   249     2   250 0.80 Condensation domain
Condensation         PF00668.22   457 SJAS00000000.2.15.region001_ORF16:gid::pid::loc:20000:27017:strand:+ -           2338  6.6e-153  509.8  28.4   2   3     2e-55   9.5e-52  176.3   4.3     6   439   853  1273   849  1286 0.86 Condensation domain
Condensation         PF00668.22   457 SJAS00000000.2.15.region001_ORF16:gid::pid::loc:20000:27017:strand:+ -           2338  6.6e-153  509.8  28.4   3   3   5.5e-94   2.6e-90  303.4   5.1     2   447  1906  2338  1905  2338 0.94 Condensation domain
PP-binding           PF00550.27    67 SJAS00000000.2.15.region001_ORF16:gid::pid::loc:20000:27017:strand:+ -           2338   5.8e-23   81.1   0.0   1   2   2.6e-12   1.2e-08   35.2   0.0     1    66   766   828   766   829 0.93 Phosphopantetheine attachment site
PP-binding           PF00550.27    67 SJAS00000000.2.15.region001_ORF16:gid::pid::loc:20000:27017:strand:+ -           2338   5.8e-23   81.1   0.0   2   2   9.4e-15   4.5e-11   43.0   0.0     3    67  1795  1856  1793  1856 0.95 Phosphopantetheine attachment site
AMP-binding_C        PF13193.8     76 SJAS00000000.2.15.region001_ORF16:gid::pid::loc:20000:27017:strand:+ -           2338   1.2e-22   80.8   0.0   1   2   7.2e-11   3.4e-07   31.2   0.0     1    76   666   738   666   738 0.91 AMP-binding enzyme C-terminal domain
AMP-binding_C        PF13193.8     76 SJAS00000000.2.15.region001_ORF16:gid::pid::loc:20000:27017:strand:+ -           2338   1.2e-22   80.8   0.0   2   2   1.2e-15   5.7e-12   46.5   0.0     1    76  1694  1767  1694  1767 0.90 AMP-binding enzyme C-terminal domain
Pyridoxal_deC        PF00282.21   375 SJAS00000000.2.15.region001_ORF17:gid::pid::loc:27072:28527:strand:+ -            484   7.1e-74  248.9   0.0   1   1   2.9e-77   1.1e-73  248.2   0.0    10   374    50   402    44   403 0.94 Pyridoxal-dependent decarboxylase conserved domain
Beta_elim_lyase      PF01212.23   291 SJAS00000000.2.15.region001_ORF17:gid::pid::loc:27072:28527:strand:+ -            484   1.1e-10   41.4   0.0   1   1   4.1e-14   1.6e-10   40.9   0.0    48   216   138   326   122   461 0.73 Beta-eliminating lyase
Aminotran_1_2        PF00155.23   363 SJAS00000000.2.15.region001_ORF17:gid::pid::loc:27072:28527:strand:+ -            484   4.1e-07   29.6   0.0   1   1   2.1e-10     8e-07   28.6   0.0    67   194   138   267   116   289 0.84 Aminotransferase class I and II
SepSecS              PF05889.15   389 SJAS00000000.2.15.region001_ORF17:gid::pid::loc:27072:28527:strand:+ -            484   3.2e-06   26.2   0.0   1   1   1.4e-09   5.2e-06   25.5   0.0   102   206   168   278   123   333 0.77 O-phosphoseryl-tRNA(Sec) selenium transferase, SepSecS
Aminotran_5          PF00266.21   371 SJAS00000000.2.15.region001_ORF17:gid::pid::loc:27072:28527:strand:+ -            484   1.6e-05   24.2   0.0   1   1   9.1e-09   3.5e-05   23.0   0.0    52   179   128   264   114   310 0.82 Aminotransferase class-V
Abhydrolase_3        PF07859.15   211 SJAS00000000.2.15.region001_ORF18:gid::pid::loc:28635:29592:strand:- -            318   4.4e-64  216.3   0.0   1   1   8.5e-68   5.4e-64  216.0   0.0     1   209    78   285    78   287 0.95 alpha/beta hydrolase fold
COesterase           PF00135.30   515 SJAS00000000.2.15.region001_ORF18:gid::pid::loc:28635:29592:strand:- -            318   4.1e-18   65.7   0.1   1   1   3.5e-21   2.2e-17   63.3   0.1    82   205    56   169    23   175 0.84 Carboxylesterase family
Peptidase_S9         PF00326.23   212 SJAS00000000.2.15.region001_ORF18:gid::pid::loc:28635:29592:strand:- -            318     1e-09   38.3   0.0   1   1   6.8e-13   4.4e-09   36.3   0.0    44   189   125   286    96   299 0.78 Prolyl oligopeptidase family
#
# Program:         hmmscan
# Version:         3.3.2 (Nov 2020)
# Pipeline mode:   SCAN
# Query file:      /home/output/example_output3/cache/fasta/SJAS00000000.2.15.region001.fasta
# Target file:     /usr/src/BiG-SCAPE/Pfam-A.hmm
# Option settings: hmmscan --domtblout /home/output/example_output3/cache/domtable/SJAS00000000.2.15.region001.domtable --cut_tc --cpu 0 /usr/src/BiG-SCAPE/Pfam-A.hmm /home/output/example_output3/cache/fasta/SJAS00000000.2.15.region001.fasta 
# Current dir:     /home
# Date:            Sat Jan 15 20:25:45 2022
# [ok]
```
