## Supplementary material for "Delving into the *Bacillus cereus* group biosynthetic gene clusters cosmos: a comparative-genomics-based classification framework": antiSMASH profiles + BIG-SCAPE output: SJAS00000000.2.24.region001.domtable

```
#                                                                                                                        --- full sequence --- -------------- this domain -------------   hmm coord   ali coord   env coord
# target name        accession   tlen query name                                                       accession   qlen   E-value  score  bias   #  of  c-Evalue  i-Evalue  score  bias  from    to  from    to  from    to  acc description of target
#------------------- ---------- -----                                             -------------------- ---------- ----- --------- ------ ----- --- --- --------- --------- ------ ----- ----- ----- ----- ----- ----- ----- ---- ---------------------
NUDIX                PF00293.30   131 SJAS00000000.2.24.region001_ORF1:gid::pid::loc:985:1486:strand:- -            166   4.3e-15   56.0   0.0   1   1   2.8e-19   5.3e-15   55.7   0.0     6   115    26   133    20   149 0.72 NUDIX domain
Acetyltransf_7       PF13508.9     80 SJAS00000000.2.24.region001_ORF2:gid::pid::loc:1710:2088:strand:- -            125   3.7e-09   36.9   0.2   1   1   9.8e-13   4.7e-09   36.5   0.2    22    79    42   101     5   102 0.68 Acetyltransferase (GNAT) domain
Acetyltransf_1       PF00583.27   117 SJAS00000000.2.24.region001_ORF2:gid::pid::loc:1710:2088:strand:- -            125   6.9e-07   29.6   0.2   1   1   4.7e-10   2.2e-06   28.0   0.2    67   117    52   100     5   100 0.87 Acetyltransferase (GNAT) family
Acetyltransf_4       PF13420.9    155 SJAS00000000.2.24.region001_ORF2:gid::pid::loc:1710:2088:strand:- -            125   2.8e-06   27.5   1.0   1   1   2.4e-09   1.2e-05   25.5   0.1    74   151    44   117    37   119 0.88 Acetyltransferase (GNAT) domain
Acetyltransf_10      PF13673.9    128 SJAS00000000.2.24.region001_ORF2:gid::pid::loc:1710:2088:strand:- -            125   3.7e-06   27.0   0.1   1   1   4.2e-09     2e-05   24.6   0.1    59   125    53   119    10   122 0.86 Acetyltransferase (GNAT) domain
MFS_1                PF07690.18   353 SJAS00000000.2.24.region001_ORF3:gid::pid::loc:2218:3427:strand:- -            402   1.4e-37  129.5  69.6   1   2   1.4e-28   2.7e-24   85.9  39.5     8   323    20   323    11   325 0.83 Major Facilitator Superfamily
MFS_1                PF07690.18   353 SJAS00000000.2.24.region001_ORF3:gid::pid::loc:2218:3427:strand:- -            402   1.4e-37  129.5  69.6   2   2   6.1e-20   1.2e-15   57.4  22.1    12   183   221   393   217   401 0.80 Major Facilitator Superfamily
Beta-lactamase       PF00144.26   330 SJAS00000000.2.24.region001_ORF5:gid::pid::loc:3882:4899:strand:- -            338   4.8e-34  118.2   0.0   1   1     3e-38   5.8e-34  117.9   0.0     4   319    10   316     7   324 0.90 Beta-lactamase
NUDIX                PF00293.30   131 SJAS00000000.2.24.region001_ORF7:gid::pid::loc:5460:5907:strand:- -            148   2.6e-16   59.9   0.1   1   1   1.7e-20   3.2e-16   59.6   0.1     4   115     7   115     4   126 0.78 NUDIX domain
CutA1                PF03091.17    99 SJAS00000000.2.24.region001_ORF8:gid::pid::loc:5923:6271:strand:- -            115   2.5e-07   30.6   0.0   1   1   2.1e-11     4e-07   29.9   0.0    43    86    62   105    59   114 0.93 CutA1 divalent ion tolerance protein
Acetyltransf_1       PF00583.27   117 SJAS00000000.2.24.region001_ORF9:gid::pid::loc:6301:6760:strand:- -            152   3.6e-10   40.2   0.0   1   1   4.3e-14   4.1e-10   40.0   0.0    37   117    54   135    13   135 0.84 Acetyltransferase (GNAT) family
Acetyltransf_10      PF13673.9    128 SJAS00000000.2.24.region001_ORF9:gid::pid::loc:6301:6760:strand:- -            152   2.5e-08   34.0   0.1   1   1   3.1e-12     3e-08   33.8   0.1    28   114    47   142    15   148 0.89 Acetyltransferase (GNAT) domain
IU_nuc_hydro         PF01156.21   301 SJAS00000000.2.24.region001_ORF10:gid::pid::loc:6837:7761:strand:- -            307   1.9e-62  211.7   0.0   1   1   1.1e-66   2.1e-62  211.5   0.0     3   300     6   299     4   300 0.87 Inosine-uridine preferring nucleoside hydrolase
Glyco_hydro_8        PF01270.19   342 SJAS00000000.2.24.region001_ORF11:gid::pid::loc:7923:9336:strand:- -            470   4.9e-29  101.3   9.9   1   1   3.5e-33   6.7e-29  100.9   9.9    28   339    99   441    83   444 0.73 Glycosyl hydrolases family 8
#
# Program:         hmmscan
# Version:         3.3.2 (Nov 2020)
# Pipeline mode:   SCAN
# Query file:      /home/output/example_output3/cache/fasta/SJAS00000000.2.24.region001.fasta
# Target file:     /usr/src/BiG-SCAPE/Pfam-A.hmm
# Option settings: hmmscan --domtblout /home/output/example_output3/cache/domtable/SJAS00000000.2.24.region001.domtable --cut_tc --cpu 0 /usr/src/BiG-SCAPE/Pfam-A.hmm /home/output/example_output3/cache/fasta/SJAS00000000.2.24.region001.fasta 
# Current dir:     /home
# Date:            Sat Jan 15 20:30:40 2022
# [ok]
```
