## Supplementary material for "Delving into the *Bacillus cereus* group biosynthetic gene clusters cosmos: a comparative-genomics-based classification framework": antiSMASH profiles + BIG-SCAPE output: SJAS00000000.2.27.region001.domtable

```
#                                                                                                                        --- full sequence --- -------------- this domain -------------   hmm coord   ali coord   env coord
# target name        accession   tlen query name                                                       accession   qlen   E-value  score  bias   #  of  c-Evalue  i-Evalue  score  bias  from    to  from    to  from    to  acc description of target
#------------------- ---------- -----                                             -------------------- ---------- ----- --------- ------ ----- --- --- --------- --------- ------ ----- ----- ----- ----- ----- ----- ----- ---- ---------------------
Acetyltransf_3       PF13302.9    138 SJAS00000000.2.27.region001_ORF2:gid::pid::loc:1462:1996:strand:- -            177   1.4e-12   48.6   0.0   1   1   4.6e-16   1.8e-12   48.2   0.0     4   137    12   146    10   147 0.87 Acetyltransferase (GNAT) domain
Acetyltransf_4       PF13420.9    155 SJAS00000000.2.27.region001_ORF2:gid::pid::loc:1462:1996:strand:- -            177   2.9e-11   43.7   0.3   1   1   8.9e-15   3.4e-11   43.4   0.3     2   150    13   162    12   166 0.89 Acetyltransferase (GNAT) domain
Acetyltransf_1       PF00583.27   117 SJAS00000000.2.27.region001_ORF2:gid::pid::loc:1462:1996:strand:- -            177   1.9e-10   41.1   0.0   1   1     6e-14   2.3e-10   40.8   0.0     7   117    36   146    20   146 0.76 Acetyltransferase (GNAT) family
Acetyltransf_8       PF13523.8    145 SJAS00000000.2.27.region001_ORF2:gid::pid::loc:1462:1996:strand:- -            177   4.6e-08   32.9   0.0   1   1     1e-10   3.9e-07   29.9   0.0    83   141    92   150    16   153 0.86 Acetyltransferase (GNAT) domain
Acetyltransf_10      PF13673.9    128 SJAS00000000.2.27.region001_ORF2:gid::pid::loc:1462:1996:strand:- -            177   4.2e-07   30.0   0.0   1   1   1.5e-10   5.6e-07   29.6   0.0    16   116    44   155    23   161 0.74 Acetyltransferase (GNAT) domain
AMP-binding          PF00501.30   424 SJAS00000000.2.27.region001_ORF5:gid::pid::loc:3745:5686:strand:- -            646     5e-76  256.1   0.0   1   1   1.1e-79   6.8e-76  255.7   0.0    11   423   100   521    91   522 0.85 AMP-binding enzyme
AMP-binding_C        PF13193.8     76 SJAS00000000.2.27.region001_ORF5:gid::pid::loc:3745:5686:strand:- -            646   6.3e-22   78.4   0.5   1   1   3.7e-25   2.4e-21   76.6   0.2     1    76   530   608   530   608 0.92 AMP-binding enzyme C-terminal domain
ACAS_N               PF16177.7     55 SJAS00000000.2.27.region001_ORF5:gid::pid::loc:3745:5686:strand:- -            646   1.1e-12   47.8   2.2   1   1   4.1e-16   2.6e-12   46.6   2.2     1    53    30    85    30    87 0.93 Acetyl-coenzyme A synthetase N-terminus
Carboxyl_trans       PF01039.24   494 SJAS00000000.2.27.region001_ORF6:gid::pid::loc:5735:7277:strand:- -            513  7.5e-159  529.6   0.1   1   1    9e-163  8.6e-159  529.4   0.1     2   493    30   510    29   511 0.98 Carboxyl transferase domain
ECH_1                PF00378.22   251 SJAS00000000.2.27.region001_ORF7:gid::pid::loc:7279:8068:strand:- -            262   2.8e-72  243.2   0.5   1   1   3.5e-76   3.4e-72  242.9   0.5     6   250    16   261    13   262 0.98 Enoyl-CoA hydratase/isomerase
ECH_2                PF16113.7    335 SJAS00000000.2.27.region001_ORF7:gid::pid::loc:7279:8068:strand:- -            262   8.5e-42  144.0   0.2   1   1   1.4e-40   1.3e-36  126.9   0.1     3   178    18   191    16   194 0.93 Enoyl-CoA hydratase/isomerase
HMGL-like            PF00682.21   264 SJAS00000000.2.27.region001_ORF8:gid::pid::loc:8072:8984:strand:- -            303   6.4e-48  163.7   0.0   1   1     4e-52   7.6e-48  163.4   0.0     4   264     9   280     7   280 0.98 HMGL-like
Biotin_lipoyl        PF00364.24    73 SJAS00000000.2.27.region001_ORF9:gid::pid::loc:9005:9221:strand:- -             71   6.2e-17   61.3   6.5   1   1   1.1e-20   6.9e-17   61.1   6.5     6    73     8    70     1    70 0.89 Biotin-requiring enzyme
Biotin_lipoyl_2      PF13533.8     50 SJAS00000000.2.27.region001_ORF9:gid::pid::loc:9005:9221:strand:- -             71   1.2e-09   37.8   1.2   1   1   1.2e-11   7.9e-08   32.1   0.0     5    34    42    71    34    71 0.84 Biotin-lipoyl like
CPSase_L_D2          PF02786.19   211 SJAS00000000.2.27.region001_ORF10:gid::pid::loc:9247:10585:strand:- -            445   1.6e-75  253.3   0.3   1   1   9.3e-79   2.5e-75  252.7   0.3     2   209   116   322   115   324 0.98 Carbamoyl-phosphate synthase L chain, ATP binding domain
Biotin_carb_N        PF00289.24   110 SJAS00000000.2.27.region001_ORF10:gid::pid::loc:9247:10585:strand:- -            445   6.2e-46  155.6   0.1   1   1   1.5e-48     4e-45  153.0   0.1     1   110     1   110     1   110 0.99 Biotin carboxylase, N-terminal domain
Biotin_carb_C        PF02785.21   108 SJAS00000000.2.27.region001_ORF10:gid::pid::loc:9247:10585:strand:- -            445   1.7e-34  118.2   0.0   1   1   1.7e-37   4.7e-34  116.8   0.0     1   107   336   439   336   440 0.98 Biotin carboxylase C-terminal domain
Dala_Dala_lig_C      PF07478.15   204 SJAS00000000.2.27.region001_ORF10:gid::pid::loc:9247:10585:strand:- -            445   2.7e-10   40.2   0.1   1   1   3.4e-13   9.4e-10   38.4   0.1     3   174   124   291   122   293 0.79 D-ala D-ala ligase C-terminus
ATP-grasp            PF02222.24   171 SJAS00000000.2.27.region001_ORF10:gid::pid::loc:9247:10585:strand:- -            445   4.9e-09   36.1   0.5   1   1   6.9e-12   1.9e-08   34.2   0.1    13   159   137   292   123   294 0.87 ATP-grasp domain
RimK                 PF08443.13   188 SJAS00000000.2.27.region001_ORF10:gid::pid::loc:9247:10585:strand:- -            445   1.1e-06   28.4   0.1   1   1   3.8e-09     1e-05   25.3   0.1    22   179   133   307   115   315 0.79 RimK-like ATP-grasp domain
ATP-grasp_3          PF02655.16   161 SJAS00000000.2.27.region001_ORF10:gid::pid::loc:9247:10585:strand:- -            445   6.9e-06   26.3   0.0   1   1   4.6e-09   1.3e-05   25.4   0.0    19   159   132   294   113   296 0.82 ATP-grasp domain
Acyl-CoA_dh_1        PF00441.26   150 SJAS00000000.2.27.region001_ORF11:gid::pid::loc:10600:11746:strand:- -            381   1.8e-56  190.6   2.3   1   1   5.5e-60   2.6e-56  190.1   2.3     1   149   230   378   230   379 0.99 Acyl-CoA dehydrogenase, C-terminal domain
Acyl-CoA_dh_N        PF02771.18   113 SJAS00000000.2.27.region001_ORF11:gid::pid::loc:10600:11746:strand:- -            381   7.8e-40  136.1   0.0   1   1   4.1e-43     2e-39  134.8   0.0     1   113     6   118     6   118 0.98 Acyl-CoA dehydrogenase, N-terminal domain
Acyl-CoA_dh_M        PF02770.21    98 SJAS00000000.2.27.region001_ORF11:gid::pid::loc:10600:11746:strand:- -            381   1.3e-26   92.7   0.1   1   1     5e-30   2.4e-26   91.9   0.1     1    98   122   218   122   218 0.94 Acyl-CoA dehydrogenase, middle domain
Acyl-CoA_dh_2        PF08028.13   134 SJAS00000000.2.27.region001_ORF11:gid::pid::loc:10600:11746:strand:- -            381   1.4e-25   90.2   1.7   1   1   2.8e-29   1.4e-25   90.2   1.7     1   127   245   361   245   368 0.96 Acyl-CoA dehydrogenase, C-terminal domain
DUF1722              PF08349.13   117 SJAS00000000.2.27.region001_ORF12:gid::pid::loc:11962:12931:strand:- -            322   2.3e-41  140.8   5.8   1   1   7.2e-45   6.9e-41  139.3   5.7     1   117   191   307   191   307 1.00 Protein of unknown function (DUF1722)
2-thiour_desulf      PF04463.14   137 SJAS00000000.2.27.region001_ORF12:gid::pid::loc:11962:12931:strand:- -            322   1.5e-36  125.5   0.0   1   1   4.9e-40   4.7e-36  123.9   0.0     1   137     9   149     9   149 0.93 2-thiouracil desulfurase
TetR_N               PF00440.25    47 SJAS00000000.2.27.region001_ORF14:gid::pid::loc:13586:14240:strand:- -            217     9e-19   67.1   0.6   1   1   8.6e-23   1.6e-18   66.3   0.6     1    47    25    71    25    71 0.99 Bacterial regulatory proteins, tetR family
ABC2_membrane        PF01061.26   210 SJAS00000000.2.27.region001_ORF15:gid::pid::loc:14264:15284:strand:- -            339   1.5e-33  116.1  15.7   1   1   2.3e-37   1.5e-33  116.1  15.7    52   209   143   302   109   303 0.91 ABC-2 type transporter
ABC2_membrane_3      PF12698.9    345 SJAS00000000.2.27.region001_ORF15:gid::pid::loc:14264:15284:strand:- -            339   3.3e-33  115.3  18.8   1   1     6e-37   3.8e-33  115.1  18.8     1   341    18   327    18   331 0.85 ABC-2 family transporter protein
ABC2_membrane_2      PF12679.9    288 SJAS00000000.2.27.region001_ORF15:gid::pid::loc:14264:15284:strand:- -            339   1.8e-13   50.4  10.9   1   1   3.9e-17   2.5e-13   50.0  10.9     8   255    11   302     6   335 0.69 ABC-2 family transporter protein
ABC_tran             PF00005.29   137 SJAS00000000.2.27.region001_ORF16:gid::pid::loc:15280:16006:strand:- -            241     1e-31  110.4   0.1   1   1   1.4e-35   1.4e-31  110.0   0.1     1   136    21   162    21   163 0.95 ABC transporter
AAA_21               PF13304.8    304 SJAS00000000.2.27.region001_ORF16:gid::pid::loc:15280:16006:strand:- -            241   1.2e-14   54.9   1.3   1   1   8.8e-14   8.5e-10   39.0   0.0   236   298   133   192   119   195 0.93 AAA domain, putative AbiEii toxin, Type IV TA system
Metallophos          PF00149.30   205 SJAS00000000.2.27.region001_ORF18:gid::pid::loc:16659:17502:strand:- -            280   9.2e-17   62.3   0.9   1   1   1.3e-20   1.2e-16   61.9   0.9     2   203    49   218    48   220 0.68 Calcineurin-like phosphoesterase
Metallophos_2        PF12850.9    160 SJAS00000000.2.27.region001_ORF18:gid::pid::loc:16659:17502:strand:- -            280   2.5e-08   34.3   0.2   1   1   3.4e-11   3.2e-07   30.6   0.2     2   126    49   221    48   242 0.64 Calcineurin-like phosphoesterase superfamily domain
Beta-lactamase2      PF13354.8    201 SJAS00000000.2.27.region001_ORF19:gid::pid::loc:17762:18689:strand:- -            308   2.5e-31  108.9   0.0   1   1   3.4e-35   3.2e-31  108.6   0.0     3   201    75   280    73   280 0.92 Beta-lactamase enzyme family
Beta-lactamase       PF00144.26   330 SJAS00000000.2.27.region001_ORF19:gid::pid::loc:17762:18689:strand:- -            308   1.4e-27   96.9   0.1   1   1   4.9e-30   4.7e-26   91.9   0.1     1   329    55   300    55   301 0.93 Beta-lactamase
#
# Program:         hmmscan
# Version:         3.3.2 (Nov 2020)
# Pipeline mode:   SCAN
# Query file:      /home/output/example_output3/cache/fasta/SJAS00000000.2.27.region001.fasta
# Target file:     /usr/src/BiG-SCAPE/Pfam-A.hmm
# Option settings: hmmscan --domtblout /home/output/example_output3/cache/domtable/SJAS00000000.2.27.region001.domtable --cut_tc --cpu 0 /usr/src/BiG-SCAPE/Pfam-A.hmm /home/output/example_output3/cache/fasta/SJAS00000000.2.27.region001.fasta 
# Current dir:     /home
# Date:            Sat Jan 15 20:24:17 2022
# [ok]
```
