## Supplementary material for "Delving into the *Bacillus cereus* group biosynthetic gene clusters cosmos: a comparative-genomics-based classification framework": antiSMASH profiles + BIG-SCAPE output: AP022643.1.region001.pfd

```
AP022643.1.region001	101.2		67	427	PF01270.19	Glyco_hydro_8	0	1362	AP022643.1.region001_ORF1:gid::pid::loc:0:1362:strand:+
AP022643.1.region001	218.0		4	300	PF01156.21	IU_nuc_hydro	1524	2448	AP022643.1.region001_ORF2:gid::pid::loc:1524:2448:strand:+
AP022643.1.region001	46.7		13	135	PF00583.27	Acetyltransf_1	2524	2983	AP022643.1.region001_ORF3:gid::pid::loc:2524:2983:strand:+
AP022643.1.region001	29.8		59	114	PF03091.17	CutA1	3013	3361	AP022643.1.region001_ORF4:gid::pid::loc:3013:3361:strand:+
AP022643.1.region001	60.0		4	127	PF00293.30	NUDIX	3377	3824	AP022643.1.region001_ORF5:gid::pid::loc:3377:3824:strand:+
AP022643.1.region001	46.5		1	184	PF00144.26	Beta-lactamase	4382	4979	AP022643.1.region001_ORF7:gid::pid::loc:4382:4979:strand:+
AP022643.1.region001	91.3		11	336	PF07690.18	MFS_1	5433	6642	AP022643.1.region001_ORF9:gid::pid::loc:5433:6642:strand:+
AP022643.1.region001	56.6		4	116	PF00583.27	Acetyltransf_1	6772	7198	AP022643.1.region001_ORF10:gid::pid::loc:6772:7198:strand:+
AP022643.1.region001	56.0		1	130	PF00293.30	NUDIX	7477	7921	AP022643.1.region001_ORF11:gid::pid::loc:7477:7921:strand:+
AP022643.1.region001	89.7		1	126	PF00712.21	DNA_pol3_beta	7951	9082	AP022643.1.region001_ORF12:gid::pid::loc:7951:9082:strand:+
AP022643.1.region001	111.4		135	248	PF02767.18	DNA_pol3_beta_2	7951	9082	AP022643.1.region001_ORF12:gid::pid::loc:7951:9082:strand:+
AP022643.1.region001	85.1		250	374	PF02768.17	DNA_pol3_beta_3	7951	9082	AP022643.1.region001_ORF12:gid::pid::loc:7951:9082:strand:+
```
