## Supplementary material for "Delving into the *Bacillus cereus* group biosynthetic gene clusters cosmos: a comparative-genomics-based classification framework": antiSMASH profiles + BIG-SCAPE output: AP022643.1.region002.pfd

```
AP022643.1.region002	42.2		24	285	PF07995.13	GSDH	0	1431	AP022643.1.region002_ORF1:gid::pid::loc:0:1431:strand:-
AP022643.1.region002	25.2		14	86	PF00293.30	NUDIX	3470	3731	AP022643.1.region002_ORF5:gid::pid::loc:3470:3731:strand:-
AP022643.1.region002	190.2		3	351	PF01266.26	DAO	3947	5063	AP022643.1.region002_ORF6:gid::pid::loc:3947:5063:strand:-
AP022643.1.region002	60.2		151	205	PF13376.8	OmdA	5189	5843	AP022643.1.region002_ORF7:gid::pid::loc:5189:5843:strand:-
AP022643.1.region002	147.5		21	255	PF00797.19	Acetyltransf_2	6189	6957	AP022643.1.region002_ORF9:gid::pid::loc:6189:6957:strand:-
AP022643.1.region002	165.5		29	150	PF08877.12	MepB	7147	7651	AP022643.1.region002_ORF10:gid::pid::loc:7147:7651:strand:-
AP022643.1.region002	147.9		8	118	PF13788.8	DUF4180	7759	8128	AP022643.1.region002_ORF11:gid::pid::loc:7759:8128:strand:-
AP022643.1.region002	106.4		6	195	PF13419.8	HAD_2	8332	9025	AP022643.1.region002_ORF12:gid::pid::loc:8332:9025:strand:-
AP022643.1.region002	101.7		6	115	PF00072.26	Response_reg	9465	10131	AP022643.1.region002_ORF13:gid::pid::loc:9465:10131:strand:+
AP022643.1.region002	86.3		148	219	PF00486.30	Trans_reg_C	9465	10131	AP022643.1.region002_ORF13:gid::pid::loc:9465:10131:strand:+
AP022643.1.region002	42.4		181	233	PF00672.27	HAMP	10123	11596	AP022643.1.region002_ORF14:gid::pid::loc:10123:11596:strand:+
AP022643.1.region002	42.6		258	324	PF00512.27	HisKA	10123	11596	AP022643.1.region002_ORF14:gid::pid::loc:10123:11596:strand:+
AP022643.1.region002	61.0		369	482	PF02518.28	HATPase_c	10123	11596	AP022643.1.region002_ORF14:gid::pid::loc:10123:11596:strand:+
AP022643.1.region002	30.1		9	88	PF12867.9	DinB_2	11607	11913	AP022643.1.region002_ORF15:gid::pid::loc:11607:11913:strand:+
AP022643.1.region002	110.9		24	171	PF00005.29	ABC_tran	12589	13267	AP022643.1.region002_ORF17:gid::pid::loc:12589:13267:strand:-
AP022643.1.region002	49.5		342	468	PF02687.23	FtsX	13278	14709	AP022643.1.region002_ORF18:gid::pid::loc:13278:14709:strand:-
AP022643.1.region002	214.7		78	287	PF07859.15	Abhydrolase_3	16941	17898	AP022643.1.region002_ORF21:gid::pid::loc:16941:17898:strand:+
AP022643.1.region002	247.2		44	403	PF00282.21	Pyridoxal_deC	18009	19464	AP022643.1.region002_ORF22:gid::pid::loc:18009:19464:strand:-
AP022643.1.region002	301.9		1905	2338	PF00668.22	Condensation	19519	26536	AP022643.1.region002_ORF23:gid::pid::loc:19519:26536:strand:-
AP022643.1.region002	41.8		1793	1856	PF00550.27	PP-binding	19519	26536	AP022643.1.region002_ORF23:gid::pid::loc:19519:26536:strand:-
AP022643.1.region002	46.1		1694	1767	PF13193.8	AMP-binding_C	19519	26536	AP022643.1.region002_ORF23:gid::pid::loc:19519:26536:strand:-
AP022643.1.region002	311.1		1306	1686	PF00501.30	AMP-binding	19519	26536	AP022643.1.region002_ORF23:gid::pid::loc:19519:26536:strand:-
AP022643.1.region002	177.3		849	1286	PF00668.22	Condensation	19519	26536	AP022643.1.region002_ORF23:gid::pid::loc:19519:26536:strand:-
AP022643.1.region002	39.3		766	829	PF00550.27	PP-binding	19519	26536	AP022643.1.region002_ORF23:gid::pid::loc:19519:26536:strand:-
AP022643.1.region002	31.2		666	738	PF13193.8	AMP-binding_C	19519	26536	AP022643.1.region002_ORF23:gid::pid::loc:19519:26536:strand:-
AP022643.1.region002	334.5		269	658	PF00501.30	AMP-binding	19519	26536	AP022643.1.region002_ORF23:gid::pid::loc:19519:26536:strand:-
AP022643.1.region002	41.5		2	250	PF00668.22	Condensation	19519	26536	AP022643.1.region002_ORF23:gid::pid::loc:19519:26536:strand:-
AP022643.1.region002	87.3		142	320	PF00881.26	Nitroreductase	26568	27546	AP022643.1.region002_ORF24:gid::pid::loc:26568:27546:strand:-
AP022643.1.region002	25.1		511	718	PF00128.26	Alpha-amylase	28417	30976	AP022643.1.region002_ORF25:gid::pid::loc:28417:30976:strand:-
AP022643.1.region002	38.5		389	503	PF00128.26	Alpha-amylase	28417	30976	AP022643.1.region002_ORF25:gid::pid::loc:28417:30976:strand:-
AP022643.1.region002	46.8		237	316	PF02922.20	CBM_48	28417	30976	AP022643.1.region002_ORF25:gid::pid::loc:28417:30976:strand:-
AP022643.1.region002	76.4		40	131	PF03714.16	PUD	28417	30976	AP022643.1.region002_ORF25:gid::pid::loc:28417:30976:strand:-
AP022643.1.region002	172.1		402	566	PF02868.17	Peptidase_M4_C	31460	33164	AP022643.1.region002_ORF26:gid::pid::loc:31460:33164:strand:-
AP022643.1.region002	117.3		248	399	PF01447.20	Peptidase_M4	31460	33164	AP022643.1.region002_ORF26:gid::pid::loc:31460:33164:strand:-
AP022643.1.region002	47.4		84	134	PF07504.15	FTP	31460	33164	AP022643.1.region002_ORF26:gid::pid::loc:31460:33164:strand:-
AP022643.1.region002	69.9		338	512	PF02872.20	5_nucleotid_C	33504	35457	AP022643.1.region002_ORF27:gid::pid::loc:33504:35457:strand:-
AP022643.1.region002	42.4		39	259	PF00149.30	Metallophos	33504	35457	AP022643.1.region002_ORF27:gid::pid::loc:33504:35457:strand:-
AP022643.1.region002	64.2		8	160	PF12867.9	DinB_2	35993	36509	AP022643.1.region002_ORF28:gid::pid::loc:35993:36509:strand:-
AP022643.1.region002	115.2		1	156	PF06445.17	GyrI-like	36637	37114	AP022643.1.region002_ORF29:gid::pid::loc:36637:37114:strand:-
AP022643.1.region002	365.6		68	414	PF00344.22	SecY	37668	38973	AP022643.1.region002_ORF30:gid::pid::loc:37668:38973:strand:+
AP022643.1.region002	70.1		147	288	PF00892.22	EamA	39058	39964	AP022643.1.region002_ORF31:gid::pid::loc:39058:39964:strand:-
AP022643.1.region002	63.6		1	135	PF00892.22	EamA	39058	39964	AP022643.1.region002_ORF31:gid::pid::loc:39058:39964:strand:-
AP022643.1.region002	52.7		13	76	PF00392.23	GntR	40112	41546	AP022643.1.region002_ORF32:gid::pid::loc:40112:41546:strand:+
AP022643.1.region002	119.3		125	468	PF00155.23	Aminotran_1_2	40112	41546	AP022643.1.region002_ORF32:gid::pid::loc:40112:41546:strand:+
AP022643.1.region002	72.0		24	269	PF00561.22	Abhydrolase_1	42031	42886	AP022643.1.region002_ORF34:gid::pid::loc:42031:42886:strand:+
AP022643.1.region002	33.8		8	182	PF17989.3	ALP_N	43347	44517	AP022643.1.region002_ORF36:gid::pid::loc:43347:44517:strand:-
AP022643.1.region002	148.4		1	137	PF08002.13	DUF1697	45174	45711	AP022643.1.region002_ORF38:gid::pid::loc:45174:45711:strand:-
AP022643.1.region002	24.3		8	39	PF06081.13	ArAE_1	45740	46007	AP022643.1.region002_ORF39:gid::pid::loc:45740:46007:strand:-
```
