## Supplementary material for "Delving into the *Bacillus cereus* group biosynthetic gene clusters cosmos: a comparative-genomics-based classification framework": antiSMASH profiles + BIG-SCAPE output: AP022643.1.region003.pfd

```
AP022643.1.region003	103.4		25	153	PF03928.16	Haem_degrading	0	477	AP022643.1.region003_ORF1:gid::pid::loc:0:477:strand:-
AP022643.1.region003	133.2		10	120	PF06993.14	DUF1304	1017	1389	AP022643.1.region003_ORF2:gid::pid::loc:1017:1389:strand:-
AP022643.1.region003	115.1		46	113	PF03831.16	YjdM	2352	2694	AP022643.1.region003_ORF4:gid::pid::loc:2352:2694:strand:-
AP022643.1.region003	61.2		3	32	PF08274.14	YjdM_Zn_Ribbon	2352	2694	AP022643.1.region003_ORF4:gid::pid::loc:2352:2694:strand:-
AP022643.1.region003	71.0		436	541	PF01740.23	STAS	2973	4737	AP022643.1.region003_ORF5:gid::pid::loc:2973:4737:strand:-
AP022643.1.region003	309.5		17	381	PF00916.22	Sulfate_transp	2973	4737	AP022643.1.region003_ORF5:gid::pid::loc:2973:4737:strand:-
AP022643.1.region003	39.7		18	63	PF01022.22	HTH_5	5279	5633	AP022643.1.region003_ORF7:gid::pid::loc:5279:5633:strand:-
AP022643.1.region003	63.6		32	436	PF03222.15	Trp_Tyr_perm	6057	7377	AP022643.1.region003_ORF8:gid::pid::loc:6057:7377:strand:-
AP022643.1.region003	29.8		71	100	PF08858.12	IDEAL	8416	8752	AP022643.1.region003_ORF9:gid::pid::loc:8416:8752:strand:-
AP022643.1.region003	95.5		1	132	PF02082.22	Rrf2	8875	9289	AP022643.1.region003_ORF10:gid::pid::loc:8875:9289:strand:-
AP022643.1.region003	76.8		5	113	PF03960.17	ArsC	9655	10051	AP022643.1.region003_ORF12:gid::pid::loc:9655:10051:strand:-
AP022643.1.region003	96.1		94	232	PF07702.15	UTRA	10326	11064	AP022643.1.region003_ORF13:gid::pid::loc:10326:11064:strand:-
AP022643.1.region003	66.2		9	72	PF00392.23	GntR	10326	11064	AP022643.1.region003_ORF13:gid::pid::loc:10326:11064:strand:-
AP022643.1.region003	82.9		135	344	PF02894.19	GFO_IDH_MocA_C	11096	12158	AP022643.1.region003_ORF14:gid::pid::loc:11096:12158:strand:-
AP022643.1.region003	86.4		3	123	PF01408.24	GFO_IDH_MocA	11096	12158	AP022643.1.region003_ORF14:gid::pid::loc:11096:12158:strand:-
AP022643.1.region003	76.7		1	136	PF10604.11	Polyketide_cyc2	12390	12807	AP022643.1.region003_ORF15:gid::pid::loc:12390:12807:strand:+
AP022643.1.region003	67.3		111	379	PF00082.24	Peptidase_S8	12967	14344	AP022643.1.region003_ORF16:gid::pid::loc:12967:14344:strand:-
AP022643.1.region003	100.8		6	175	PF13472.8	Lipase_GDSL_2	14712	15279	AP022643.1.region003_ORF17:gid::pid::loc:14712:15279:strand:-
AP022643.1.region003	26.5		22	274	PF01636.25	APH	16305	17154	AP022643.1.region003_ORF19:gid::pid::loc:16305:17154:strand:-
AP022643.1.region003	143.1		5	238	PF01784.20	NIF3	17341	18091	AP022643.1.region003_ORF20:gid::pid::loc:17341:18091:strand:-
AP022643.1.region003	248.0		9	295	PF02567.18	PhzC-PhzF	18467	19367	AP022643.1.region003_ORF22:gid::pid::loc:18467:19367:strand:-
AP022643.1.region003	61.0		413	487	PF13193.8	AMP-binding_C	19650	21153	AP022643.1.region003_ORF24:gid::pid::loc:19650:21153:strand:-
AP022643.1.region003	321.0		8	405	PF00501.30	AMP-binding	19650	21153	AP022643.1.region003_ORF24:gid::pid::loc:19650:21153:strand:-
AP022643.1.region003	147.9		1	169	PF02525.19	Flavodoxin_2	21287	21821	AP022643.1.region003_ORF25:gid::pid::loc:21287:21821:strand:-
AP022643.1.region003	120.8		15	104	PF01638.19	HxlR	21945	22269	AP022643.1.region003_ORF26:gid::pid::loc:21945:22269:strand:+
AP022643.1.region003	34.0		12	71	PF12840.9	HTH_20	22712	22988	AP022643.1.region003_ORF28:gid::pid::loc:22712:22988:strand:-
AP022643.1.region003	123.1		757	980	PF13641.8	Glyco_tranf_2_3	23238	26598	AP022643.1.region003_ORF29:gid::pid::loc:23238:26598:strand:-
AP022643.1.region003	105.9		481	610	PF01522.23	Polysacc_deac_1	23238	26598	AP022643.1.region003_ORF29:gid::pid::loc:23238:26598:strand:-
AP022643.1.region003	77.6		89	404	PF00704.30	Glyco_hydro_18	23238	26598	AP022643.1.region003_ORF29:gid::pid::loc:23238:26598:strand:-
AP022643.1.region003	50.3		8	61	PF12791.9	RsgI_N	26758	28144	AP022643.1.region003_ORF30:gid::pid::loc:26758:28144:strand:-
AP022643.1.region003	35.6		31	102	PF04542.16	Sigma70_r2	28133	28856	AP022643.1.region003_ORF31:gid::pid::loc:28133:28856:strand:-
AP022643.1.region003	23.6		150	214	PF02709.16	Glyco_transf_7C	29438	30200	AP022643.1.region003_ORF32:gid::pid::loc:29438:30200:strand:-
AP022643.1.region003	74.3		19	137	PF00535.28	Glycos_transf_2	29438	30200	AP022643.1.region003_ORF32:gid::pid::loc:29438:30200:strand:-
AP022643.1.region003	110.9		7	158	PF14526.8	Cass2	32464	32950	AP022643.1.region003_ORF34:gid::pid::loc:32464:32950:strand:-
AP022643.1.region003	46.1		6	61	PF08279.14	HTH_11	33053	34016	AP022643.1.region003_ORF35:gid::pid::loc:33053:34016:strand:+
AP022643.1.region003	101.6		11	115	PF05656.16	DUF805	34152	34524	AP022643.1.region003_ORF36:gid::pid::loc:34152:34524:strand:-
AP022643.1.region003	85.4		3	214	PF01061.26	ABC2_membrane	34820	35570	AP022643.1.region003_ORF37:gid::pid::loc:34820:35570:strand:-
AP022643.1.region003	100.2		21	163	PF00005.29	ABC_tran	35570	36332	AP022643.1.region003_ORF38:gid::pid::loc:35570:36332:strand:-
AP022643.1.region003	147.7		6	107	PF06304.13	DUF1048	36502	36844	AP022643.1.region003_ORF39:gid::pid::loc:36502:36844:strand:-
AP022643.1.region003	82.2		16	88	PF03551.16	PadR	36919	37240	AP022643.1.region003_ORF40:gid::pid::loc:36919:37240:strand:-
AP022643.1.region003	46.1		2	438	PF00668.22	Condensation	37704	39021	AP022643.1.region003_ORF41:gid::pid::loc:37704:39021:strand:-
AP022643.1.region003	347.9		75	424	PF03063.22	Prismane	39885	41172	AP022643.1.region003_ORF42:gid::pid::loc:39885:41172:strand:-
AP022643.1.region003	52.5		1	82	PF03063.22	Prismane	39885	41172	AP022643.1.region003_ORF42:gid::pid::loc:39885:41172:strand:-
AP022643.1.region003	52.1		66	240	PF00753.29	Lactamase_B	41909	42683	AP022643.1.region003_ORF44:gid::pid::loc:41909:42683:strand:-
AP022643.1.region003	145.1		5	337	PF00144.26	Beta-lactamase	43548	44586	AP022643.1.region003_ORF47:gid::pid::loc:43548:44586:strand:+
AP022643.1.region003	81.4		1	191	PF12850.9	Metallophos_2	45384	46116	AP022643.1.region003_ORF49:gid::pid::loc:45384:46116:strand:-
AP022643.1.region003	33.9		153	224	PF13545.8	HTH_Crp_2	46137	46830	AP022643.1.region003_ORF50:gid::pid::loc:46137:46830:strand:-
AP022643.1.region003	48.8		33	121	PF00027.31	cNMP_binding	46137	46830	AP022643.1.region003_ORF50:gid::pid::loc:46137:46830:strand:-
AP022643.1.region003	101.6		9	144	PF04657.15	DMT_YdcZ	46938	47385	AP022643.1.region003_ORF51:gid::pid::loc:46938:47385:strand:+
AP022643.1.region003	88.2		2	136	PF04657.15	DMT_YdcZ	47398	47863	AP022643.1.region003_ORF52:gid::pid::loc:47398:47863:strand:+
AP022643.1.region003	115.7		31	235	PF00753.29	Lactamase_B	48488	49241	AP022643.1.region003_ORF54:gid::pid::loc:48488:49241:strand:-
AP022643.1.region003	345.5		14	449	PF00324.23	AA_permease	49710	51102	AP022643.1.region003_ORF55:gid::pid::loc:49710:51102:strand:-
AP022643.1.region003	140.7		12	356	PF07690.18	MFS_1	51683	52883	AP022643.1.region003_ORF56:gid::pid::loc:51683:52883:strand:-
AP022643.1.region003	53.7		1	175	PF19140.2	DUF5823	53281	53848	AP022643.1.region003_ORF57:gid::pid::loc:53281:53848:strand:+
AP022643.1.region003	37.4		3	69	PF10779.11	XhlA	53914	54139	AP022643.1.region003_ORF58:gid::pid::loc:53914:54139:strand:-
AP022643.1.region003	229.6		12	245	PF13561.8	adh_short_C2	55667	56411	AP022643.1.region003_ORF62:gid::pid::loc:55667:56411:strand:+
AP022643.1.region003	103.2		6	136	PF02585.19	PIG-L	56523	57186	AP022643.1.region003_ORF63:gid::pid::loc:56523:57186:strand:-
AP022643.1.region003	180.2		4	115	PF08830.12	DUF1806	57201	57552	AP022643.1.region003_ORF64:gid::pid::loc:57201:57552:strand:-
```
