## Supplementary material for "Delving into the *Bacillus cereus* group biosynthetic gene clusters cosmos: a comparative-genomics-based classification framework": antiSMASH profiles + BIG-SCAPE output: AP022643.1.region004.pfd

```
AP022643.1.region004	35.9		151	264	PF00583.27	Acetyltransf_1	444	1278	AP022643.1.region004_ORF1:gid::pid::loc:444:1278:strand:-
AP022643.1.region004	52.8		373	447	PF14698.8	ASL_C2	1344	2853	AP022643.1.region004_ORF2:gid::pid::loc:1344:2853:strand:-
AP022643.1.region004	141.3		27	308	PF00206.22	Lyase_1	1344	2853	AP022643.1.region004_ORF2:gid::pid::loc:1344:2853:strand:-
AP022643.1.region004	52.2		57	327	PF13354.8	Beta-lactamase2	2954	4064	AP022643.1.region004_ORF3:gid::pid::loc:2954:4064:strand:-
AP022643.1.region004	214.2		4	303	PF01156.21	IU_nuc_hydro	4181	5114	AP022643.1.region004_ORF4:gid::pid::loc:4181:5114:strand:-
AP022643.1.region004	327.1		39	434	PF00474.19	SSF	5238	6672	AP022643.1.region004_ORF5:gid::pid::loc:5238:6672:strand:-
AP022643.1.region004	115.9		12	88	PF06196.14	DUF997	6675	6954	AP022643.1.region004_ORF6:gid::pid::loc:6675:6954:strand:-
AP022643.1.region004	636.7		28	489	PF00171.24	Aldedh	7228	8713	AP022643.1.region004_ORF7:gid::pid::loc:7228:8713:strand:+
AP022643.1.region004	247.9		13	245	PF13561.8	adh_short_C2	8762	9503	AP022643.1.region004_ORF8:gid::pid::loc:8762:9503:strand:-
AP022643.1.region004	71.3		1	45	PF14151.8	YfhD	9777	9927	AP022643.1.region004_ORF9:gid::pid::loc:9777:9927:strand:+
AP022643.1.region004	324.8		299	613	PF13243.8	SQHop_cyclase_C	10000	11854	AP022643.1.region004_ORF10:gid::pid::loc:10000:11854:strand:-
AP022643.1.region004	166.7		11	291	PF13249.8	SQHop_cyclase_N	10000	11854	AP022643.1.region004_ORF10:gid::pid::loc:10000:11854:strand:-
AP022643.1.region004	165.7		5	135	PF02681.16	DUF212	11953	12379	AP022643.1.region004_ORF11:gid::pid::loc:11953:12379:strand:-
AP022643.1.region004	56.1		9	151	PF00892.22	EamA	12458	13400	AP022643.1.region004_ORF12:gid::pid::loc:12458:13400:strand:-
AP022643.1.region004	93.6		10	64	PF06961.15	DUF1294	13492	13741	AP022643.1.region004_ORF13:gid::pid::loc:13492:13741:strand:-
AP022643.1.region004	272.5		111	346	PF10609.11	ParA	14605	15655	AP022643.1.region004_ORF16:gid::pid::loc:14605:15655:strand:-
AP022643.1.region004	68.4		4	76	PF01883.21	FeS_assembly_P	14605	15655	AP022643.1.region004_ORF16:gid::pid::loc:14605:15655:strand:-
AP022643.1.region004	67.9		4	78	PF02597.22	ThiS	15727	15964	AP022643.1.region004_ORF17:gid::pid::loc:15727:15964:strand:-
AP022643.1.region004	132.1		8	120	PF02391.19	MoaE	15968	16433	AP022643.1.region004_ORF18:gid::pid::loc:15968:16433:strand:-
AP022643.1.region004	53.1		339	410	PF03454.17	MoeA_C	16413	17721	AP022643.1.region004_ORF19:gid::pid::loc:16413:17721:strand:-
AP022643.1.region004	83.9		188	326	PF00994.26	MoCF_biosynth	16413	17721	AP022643.1.region004_ORF19:gid::pid::loc:16413:17721:strand:-
AP022643.1.region004	130.2		7	175	PF03453.19	MoeA_N	16413	17721	AP022643.1.region004_ORF19:gid::pid::loc:16413:17721:strand:-
AP022643.1.region004	188.5		5	242	PF00899.23	ThiF	17738	18755	AP022643.1.region004_ORF20:gid::pid::loc:17738:18755:strand:-
AP022643.1.region004	243.2		8	249	PF01226.19	Form_Nir_trans	18779	19559	AP022643.1.region004_ORF21:gid::pid::loc:18779:19559:strand:-
AP022643.1.region004	128.1		189	317	PF06463.15	Mob_synth_C	19750	20767	AP022643.1.region004_ORF22:gid::pid::loc:19750:20767:strand:-
AP022643.1.region004	98.8		18	184	PF04055.23	Radical_SAM	19750	20767	AP022643.1.region004_ORF22:gid::pid::loc:19750:20767:strand:-
AP022643.1.region004	274.4		26	262	PF02634.17	FdhD-NarQ	20783	21581	AP022643.1.region004_ORF23:gid::pid::loc:20783:21581:strand:-
```
