## Supplementary material for "Delving into the *Bacillus cereus* group biosynthetic gene clusters cosmos: a comparative-genomics-based classification framework": antiSMASH profiles + BIG-SCAPE output: AP022643.1.region005.pfd

```
AP022643.1.region005	114.7		4	295	PF00696.30	AA_kinase	0	963	AP022643.1.region005_ORF1:gid::pid::loc:0:963:strand:+
AP022643.1.region005	50.2		33	121	PF00027.31	cNMP_binding	1163	1853	AP022643.1.region005_ORF2:gid::pid::loc:1163:1853:strand:+
AP022643.1.region005	42.2		153	227	PF13545.8	HTH_Crp_2	1163	1853	AP022643.1.region005_ORF2:gid::pid::loc:1163:1853:strand:+
AP022643.1.region005	77.0		76	120	PF08031.14	BBE	2817	3192	AP022643.1.region005_ORF4:gid::pid::loc:2817:3192:strand:-
AP022643.1.region005	402.1		28	379	PF00128.26	Alpha-amylase	3508	5173	AP022643.1.region005_ORF5:gid::pid::loc:3508:5173:strand:+
AP022643.1.region005	34.1		476	550	PF16657.7	Malt_amylase_C	3508	5173	AP022643.1.region005_ORF5:gid::pid::loc:3508:5173:strand:+
AP022643.1.region005	191.8		13	377	PF02378.20	PTS_EIIC	5373	7011	AP022643.1.region005_ORF6:gid::pid::loc:5373:7011:strand:+
AP022643.1.region005	51.7		471	503	PF00367.22	PTS_EIIB	5373	7011	AP022643.1.region005_ORF6:gid::pid::loc:5373:7011:strand:+
AP022643.1.region005	28.1		6	254	PF03372.25	Exo_endo_phos	7015	7807	AP022643.1.region005_ORF7:gid::pid::loc:7015:7807:strand:+
AP022643.1.region005	33.9		19	219	PF12698.9	ABC2_membrane_3	8112	10974	AP022643.1.region005_ORF8:gid::pid::loc:8112:10974:strand:+
AP022643.1.region005	37.7		368	930	PF12698.9	ABC2_membrane_3	8112	10974	AP022643.1.region005_ORF8:gid::pid::loc:8112:10974:strand:+
AP022643.1.region005	388.9		151	584	PF01131.22	Topoisom_bac	11014	13204	AP022643.1.region005_ORF9:gid::pid::loc:11014:13204:strand:-
AP022643.1.region005	60.5		4	135	PF01751.24	Toprim	11014	13204	AP022643.1.region005_ORF9:gid::pid::loc:11014:13204:strand:-
AP022643.1.region005	307.4		10	256	PF02110.17	HK	13612	14422	AP022643.1.region005_ORF10:gid::pid::loc:13612:14422:strand:+
AP022643.1.region005	210.8		15	198	PF02581.19	TMP-TENI	14437	15097	AP022643.1.region005_ORF11:gid::pid::loc:14437:15097:strand:+
AP022643.1.region005	535.0		5	369	PF03605.16	DcuA_DcuB	15211	16525	AP022643.1.region005_ORF12:gid::pid::loc:15211:16525:strand:-
AP022643.1.region005	23.1		220	271	PF00672.27	HAMP	17026	18769	AP022643.1.region005_ORF13:gid::pid::loc:17026:18769:strand:+
AP022643.1.region005	146.1		347	532	PF00015.23	MCPsignal	17026	18769	AP022643.1.region005_ORF13:gid::pid::loc:17026:18769:strand:+
AP022643.1.region005	326.7		223	621	PF00501.30	AMP-binding	18905	22487	AP022643.1.region005_ORF14:gid::pid::loc:18905:22487:strand:+
AP022643.1.region005	32.5		629	702	PF13193.8	AMP-binding_C	18905	22487	AP022643.1.region005_ORF14:gid::pid::loc:18905:22487:strand:+
AP022643.1.region005	31.0		732	794	PF00550.27	PP-binding	18905	22487	AP022643.1.region005_ORF14:gid::pid::loc:18905:22487:strand:+
AP022643.1.region005	176.8		834	1071	PF07993.14	NAD_binding_4	18905	22487	AP022643.1.region005_ORF14:gid::pid::loc:18905:22487:strand:+
AP022643.1.region005	102.6		7	97	PF01910.19	Thiamine_BP	22742	23063	AP022643.1.region005_ORF15:gid::pid::loc:22742:23063:strand:+
AP022643.1.region005	89.1		69	252	PF00528.24	BPD_transp_1	23034	23808	AP022643.1.region005_ORF16:gid::pid::loc:23034:23808:strand:+
AP022643.1.region005	263.3		44	258	PF09084.13	NMT1	23804	24803	AP022643.1.region005_ORF17:gid::pid::loc:23804:24803:strand:+
AP022643.1.region005	102.6		19	158	PF00005.29	ABC_tran	24799	25549	AP022643.1.region005_ORF18:gid::pid::loc:24799:25549:strand:+
AP022643.1.region005	68.1		579	670	PF00553.21	CBM_2	26183	28208	AP022643.1.region005_ORF19:gid::pid::loc:26183:28208:strand:-
AP022643.1.region005	35.6		486	561	PF00041.23	fn3	26183	28208	AP022643.1.region005_ORF19:gid::pid::loc:26183:28208:strand:-
AP022643.1.region005	335.6		40	450	PF00704.30	Glyco_hydro_18	26183	28208	AP022643.1.region005_ORF19:gid::pid::loc:26183:28208:strand:-
AP022643.1.region005	85.7		7	74	PF09350.12	DUF1992	28579	28951	AP022643.1.region005_ORF20:gid::pid::loc:28579:28951:strand:+
AP022643.1.region005	25.0		2	101	PF00085.22	Thioredoxin	28961	29276	AP022643.1.region005_ORF21:gid::pid::loc:28961:29276:strand:+
AP022643.1.region005	55.0		12	58	PF00440.25	TetR_N	29884	30466	AP022643.1.region005_ORF24:gid::pid::loc:29884:30466:strand:+
AP022643.1.region005	201.1		62	192	PF08360.13	TetR_C_5	29884	30466	AP022643.1.region005_ORF24:gid::pid::loc:29884:30466:strand:+
AP022643.1.region005	82.3		2	408	PF05977.15	MFS_3	30532	31765	AP022643.1.region005_ORF25:gid::pid::loc:30532:31765:strand:+
AP022643.1.region005	59.0		24	78	PF01381.24	HTH_3	31821	32073	AP022643.1.region005_ORF26:gid::pid::loc:31821:32073:strand:+
AP022643.1.region005	193.2		4	418	PF11700.10	ATG22	32142	33426	AP022643.1.region005_ORF27:gid::pid::loc:32142:33426:strand:-
AP022643.1.region005	209.6		9	380	PF01663.24	Phosphodiest	33534	34848	AP022643.1.region005_ORF28:gid::pid::loc:33534:34848:strand:-
AP022643.1.region005	112.1		10	90	PF14150.8	YesK	35002	35296	AP022643.1.region005_ORF29:gid::pid::loc:35002:35296:strand:+
AP022643.1.region005	71.4		97	275	PF00587.27	tRNA-synt_2b	35643	37074	AP022643.1.region005_ORF30:gid::pid::loc:35643:37074:strand:+
AP022643.1.region005	72.3		291	383	PF03129.22	HGTP_anticodon	35643	37074	AP022643.1.region005_ORF30:gid::pid::loc:35643:37074:strand:+
AP022643.1.region005	78.8		409	476	PF09180.13	ProRS-C_1	35643	37074	AP022643.1.region005_ORF30:gid::pid::loc:35643:37074:strand:+
AP022643.1.region005	23.0		203	243	PF00746.23	Gram_pos_anchor	37190	37922	AP022643.1.region005_ORF31:gid::pid::loc:37190:37922:strand:-
AP022643.1.region005	165.4		4	290	PF00480.22	ROK	38123	39002	AP022643.1.region005_ORF32:gid::pid::loc:38123:39002:strand:+
AP022643.1.region005	229.2		1	197	PF02342.20	TerD	39130	39727	AP022643.1.region005_ORF33:gid::pid::loc:39130:39727:strand:+
AP022643.1.region005	275.1		1	189	PF02342.20	TerD	39751	40336	AP022643.1.region005_ORF34:gid::pid::loc:39751:40336:strand:+
AP022643.1.region005	284.5		1	188	PF02342.20	TerD	40421	41000	AP022643.1.region005_ORF35:gid::pid::loc:40421:41000:strand:+
AP022643.1.region005	184.6		34	218	PF03741.18	TerC	41072	41864	AP022643.1.region005_ORF36:gid::pid::loc:41072:41864:strand:+
```
