## Supplementary material for "Delving into the *Bacillus cereus* group biosynthetic gene clusters cosmos: a comparative-genomics-based classification framework": antiSMASH profiles + BIG-SCAPE output: AP022643.1.region006.pfd

```
AP022643.1.region006	205.3		1	497	PF02652.16	Lactate_perm	729	2229	AP022643.1.region006_ORF3:gid::pid::loc:729:2229:strand:+
AP022643.1.region006	251.0		1	213	PF10042.11	DUF2278	2319	3003	AP022643.1.region006_ORF4:gid::pid::loc:2319:3003:strand:+
AP022643.1.region006	27.4		2	24	PF13240.8	zinc_ribbon_2	4047	4833	AP022643.1.region006_ORF6:gid::pid::loc:4047:4833:strand:+
AP022643.1.region006	25.7		3	25	PF13240.8	zinc_ribbon_2	4852	6088	AP022643.1.region006_ORF7:gid::pid::loc:4852:6088:strand:+
AP022643.1.region006	77.8		331	411	PF13308.8	YARHG	4852	6088	AP022643.1.region006_ORF7:gid::pid::loc:4852:6088:strand:+
AP022643.1.region006	217.7		1	307	PF07992.16	Pyr_redox_2	6756	8091	AP022643.1.region006_ORF9:gid::pid::loc:6756:8091:strand:+
AP022643.1.region006	55.3		328	435	PF02852.24	Pyr_redox_dim	6756	8091	AP022643.1.region006_ORF9:gid::pid::loc:6756:8091:strand:+
AP022643.1.region006	38.2		21	136	PF00583.27	Acetyltransf_1	8191	8680	AP022643.1.region006_ORF10:gid::pid::loc:8191:8680:strand:+
AP022643.1.region006	178.4		4	127	PF13048.8	DUF3908	8876	9287	AP022643.1.region006_ORF11:gid::pid::loc:8876:9287:strand:+
AP022643.1.region006	66.9		49	145	PF13649.8	Methyltransf_25	9317	9908	AP022643.1.region006_ORF12:gid::pid::loc:9317:9908:strand:-
AP022643.1.region006	38.1		276	500	PF00881.26	Nitroreductase	10000	11542	AP022643.1.region006_ORF13:gid::pid::loc:10000:11542:strand:-
AP022643.1.region006	281.9		265	605	PF02624.18	YcaO	11557	13507	AP022643.1.region006_ORF14:gid::pid::loc:11557:13507:strand:-
AP022643.1.region006	272.1		186	417	PF00198.25	2-oxoacid_dh	15547	16807	AP022643.1.region006_ORF16:gid::pid::loc:15547:16807:strand:-
AP022643.1.region006	46.0		124	159	PF02817.19	E3_binding	15547	16807	AP022643.1.region006_ORF16:gid::pid::loc:15547:16807:strand:-
AP022643.1.region006	70.9		2	75	PF00364.24	Biotin_lipoyl	15547	16807	AP022643.1.region006_ORF16:gid::pid::loc:15547:16807:strand:-
AP022643.1.region006	124.9		790	937	PF16870.7	OxoGdeHyase_C	16940	19808	AP022643.1.region006_ORF17:gid::pid::loc:16940:19808:strand:-
AP022643.1.region006	185.4		588	787	PF02779.26	Transket_pyr	16940	19808	AP022643.1.region006_ORF17:gid::pid::loc:16940:19808:strand:-
AP022643.1.region006	215.2		195	528	PF00676.22	E1_dh	16940	19808	AP022643.1.region006_ORF17:gid::pid::loc:16940:19808:strand:-
AP022643.1.region006	63.3		5	59	PF01381.24	HTH_3	20632	20842	AP022643.1.region006_ORF18:gid::pid::loc:20632:20842:strand:+
```
