## Supplementary material for "Delving into the *Bacillus cereus* group biosynthetic gene clusters cosmos: a comparative-genomics-based classification framework": antiSMASH profiles + BIG-SCAPE output: AP022643.1.region007.pfd

```
AP022643.1.region007	35.5		179	227	PF00672.27	HAMP	254	1613	AP022643.1.region007_ORF1:gid::pid::loc:254:1613:strand:+
AP022643.1.region007	57.8		235	302	PF00512.27	HisKA	254	1613	AP022643.1.region007_ORF1:gid::pid::loc:254:1613:strand:+
AP022643.1.region007	88.5		346	452	PF02518.28	HATPase_c	254	1613	AP022643.1.region007_ORF1:gid::pid::loc:254:1613:strand:+
AP022643.1.region007	99.0		64	189	PF01522.23	Polysacc_deac_1	1714	2536	AP022643.1.region007_ORF2:gid::pid::loc:1714:2536:strand:+
AP022643.1.region007	165.9		24	209	PF10368.11	YkyA	2550	3207	AP022643.1.region007_ORF3:gid::pid::loc:2550:3207:strand:+
AP022643.1.region007	119.1		9	140	PF02308.18	MgtC	3366	4047	AP022643.1.region007_ORF4:gid::pid::loc:3366:4047:strand:+
AP022643.1.region007	39.6		56	176	PF00583.27	Acetyltransf_1	4049	4679	AP022643.1.region007_ORF5:gid::pid::loc:4049:4679:strand:+
AP022643.1.region007	180.7		153	388	PF04183.14	IucA_IucC	5000	6809	AP022643.1.region007_ORF6:gid::pid::loc:5000:6809:strand:+
AP022643.1.region007	136.6		418	580	PF06276.14	FhuF	5000	6809	AP022643.1.region007_ORF6:gid::pid::loc:5000:6809:strand:+
AP022643.1.region007	244.5		148	391	PF04183.14	IucA_IucC	6869	8708	AP022643.1.region007_ORF7:gid::pid::loc:6869:8708:strand:+
AP022643.1.region007	112.1		410	583	PF06276.14	FhuF	6869	8708	AP022643.1.region007_ORF7:gid::pid::loc:6869:8708:strand:+
AP022643.1.region007	71.1		44	291	PF00501.30	AMP-binding	8694	9933	AP022643.1.region007_ORF8:gid::pid::loc:8694:9933:strand:+
AP022643.1.region007	44.5		328	399	PF13193.8	AMP-binding_C	8694	9933	AP022643.1.region007_ORF8:gid::pid::loc:8694:9933:strand:+
AP022643.1.region007	477.1		3	326	PF19468.1	DUF6005	10219	11203	AP022643.1.region007_ORF10:gid::pid::loc:10219:11203:strand:+
AP022643.1.region007	107.3		21	273	PF01261.26	AP_endonuc_2	11240	12083	AP022643.1.region007_ORF11:gid::pid::loc:11240:12083:strand:+
AP022643.1.region007	75.5		8	62	PF00269.22	SASP	12207	12414	AP022643.1.region007_ORF12:gid::pid::loc:12207:12414:strand:+
```
