## Supplementary material for "Delving into the *Bacillus cereus* group biosynthetic gene clusters cosmos: a comparative-genomics-based classification framework": antiSMASH profiles + BIG-SCAPE output: AP022643.1.region008.pfd

```
AP022643.1.region008	271.1		15	268	PF03972.16	MmgE_PrpD	0	1437	AP022643.1.region008_ORF1:gid::pid::loc:0:1437:strand:+
AP022643.1.region008	192.5		285	462	PF19305.1	MmgE_PrpD_C	0	1437	AP022643.1.region008_ORF1:gid::pid::loc:0:1437:strand:+
AP022643.1.region008	175.0		18	259	PF13714.8	PEP_mutase	1455	2364	AP022643.1.region008_ORF2:gid::pid::loc:1455:2364:strand:+
AP022643.1.region008	95.6		29	141	PF02771.18	Acyl-CoA_dh_N	2516	4226	AP022643.1.region008_ORF3:gid::pid::loc:2516:4226:strand:+
AP022643.1.region008	85.4		145	237	PF02770.21	Acyl-CoA_dh_M	2516	4226	AP022643.1.region008_ORF3:gid::pid::loc:2516:4226:strand:+
AP022643.1.region008	133.4		249	410	PF00441.26	Acyl-CoA_dh_1	2516	4226	AP022643.1.region008_ORF3:gid::pid::loc:2516:4226:strand:+
AP022643.1.region008	155.4		3	162	PF03446.17	NAD_binding_2	4242	5133	AP022643.1.region008_ORF4:gid::pid::loc:4242:5133:strand:+
AP022643.1.region008	110.2		166	287	PF14833.8	NAD_binding_11	4242	5133	AP022643.1.region008_ORF4:gid::pid::loc:4242:5133:strand:+
AP022643.1.region008	499.8		17	481	PF00171.24	Aldedh	5155	6616	AP022643.1.region008_ORF5:gid::pid::loc:5155:6616:strand:+
AP022643.1.region008	128.3		13	208	PF01810.20	LysE	6686	7319	AP022643.1.region008_ORF6:gid::pid::loc:6686:7319:strand:-
AP022643.1.region008	398.5		14	346	PF16113.7	ECH_2	7571	8627	AP022643.1.region008_ORF7:gid::pid::loc:7571:8627:strand:-
AP022643.1.region008	93.7		1	79	PF10763.11	DUF2584	9398	9638	AP022643.1.region008_ORF9:gid::pid::loc:9398:9638:strand:+
AP022643.1.region008	54.1		1	223	PF00149.30	Metallophos	9653	10811	AP022643.1.region008_ORF10:gid::pid::loc:9653:10811:strand:+
AP022643.1.region008	43.5		271	358	PF12320.10	SbcD_C	9653	10811	AP022643.1.region008_ORF10:gid::pid::loc:9653:10811:strand:+
AP022643.1.region008	105.5		5	216	PF13476.8	AAA_23	10807	13897	AP022643.1.region008_ORF11:gid::pid::loc:10807:13897:strand:+
AP022643.1.region008	47.0		904	987	PF13558.8	SbcCD_C	10807	13897	AP022643.1.region008_ORF11:gid::pid::loc:10807:13897:strand:+
AP022643.1.region008	43.2		53	95	PF01022.22	HTH_5	14437	14818	AP022643.1.region008_ORF13:gid::pid::loc:14437:14818:strand:+
AP022643.1.region008	86.9		1	57	PF09953.11	DUF2187	14876	15062	AP022643.1.region008_ORF14:gid::pid::loc:14876:15062:strand:-
AP022643.1.region008	66.9		213	398	PF07690.18	MFS_1	15417	16620	AP022643.1.region008_ORF15:gid::pid::loc:15417:16620:strand:+
AP022643.1.region008	200.9		15	258	PF13561.8	adh_short_C2	17258	18044	AP022643.1.region008_ORF16:gid::pid::loc:17258:18044:strand:+
AP022643.1.region008	282.8		120	381	PF00425.20	Chorismate_bind	18069	19269	AP022643.1.region008_ORF17:gid::pid::loc:18069:19269:strand:+
AP022643.1.region008	294.9		31	438	PF00501.30	AMP-binding	19281	20904	AP022643.1.region008_ORF18:gid::pid::loc:19281:20904:strand:+
AP022643.1.region008	51.4		446	521	PF13193.8	AMP-binding_C	19281	20904	AP022643.1.region008_ORF18:gid::pid::loc:19281:20904:strand:+
AP022643.1.region008	134.9		31	204	PF00857.22	Isochorismatase	20928	21822	AP022643.1.region008_ORF19:gid::pid::loc:20928:21822:strand:+
AP022643.1.region008	33.5		224	289	PF00550.27	PP-binding	20928	21822	AP022643.1.region008_ORF19:gid::pid::loc:20928:21822:strand:+
AP022643.1.region008	237.8		6	446	PF00668.22	Condensation	21855	29013	AP022643.1.region008_ORF20:gid::pid::loc:21855:29013:strand:+
AP022643.1.region008	360.5		465	864	PF00501.30	AMP-binding	21855	29013	AP022643.1.region008_ORF20:gid::pid::loc:21855:29013:strand:+
AP022643.1.region008	44.8		872	947	PF13193.8	AMP-binding_C	21855	29013	AP022643.1.region008_ORF20:gid::pid::loc:21855:29013:strand:+
AP022643.1.region008	55.1		973	1037	PF00550.27	PP-binding	21855	29013	AP022643.1.region008_ORF20:gid::pid::loc:21855:29013:strand:+
AP022643.1.region008	324.8		1053	1506	PF00668.22	Condensation	21855	29013	AP022643.1.region008_ORF20:gid::pid::loc:21855:29013:strand:+
AP022643.1.region008	359.1		1525	1937	PF00501.30	AMP-binding	21855	29013	AP022643.1.region008_ORF20:gid::pid::loc:21855:29013:strand:+
AP022643.1.region008	53.3		1945	2020	PF13193.8	AMP-binding_C	21855	29013	AP022643.1.region008_ORF20:gid::pid::loc:21855:29013:strand:+
AP022643.1.region008	51.8		2046	2110	PF00550.27	PP-binding	21855	29013	AP022643.1.region008_ORF20:gid::pid::loc:21855:29013:strand:+
AP022643.1.region008	105.2		2132	2368	PF00975.22	Thioesterase	21855	29013	AP022643.1.region008_ORF20:gid::pid::loc:21855:29013:strand:+
AP022643.1.region008	92.2		1	53	PF03621.15	MbtH	29009	29234	AP022643.1.region008_ORF21:gid::pid::loc:29009:29234:strand:+
AP022643.1.region008	172.6		15	407	PF07690.18	MFS_1	29233	30664	AP022643.1.region008_ORF22:gid::pid::loc:29233:30664:strand:+
AP022643.1.region008	49.6		121	228	PF01648.22	ACPS	30721	31471	AP022643.1.region008_ORF23:gid::pid::loc:30721:31471:strand:+
AP022643.1.region008	123.8		1	90	PF00216.23	Bac_DNA_binding	32079	32352	AP022643.1.region008_ORF25:gid::pid::loc:32079:32352:strand:-
AP022643.1.region008	222.4		1	229	PF13030.8	DUF3891	32556	33324	AP022643.1.region008_ORF26:gid::pid::loc:32556:33324:strand:+
AP022643.1.region008	111.7		3	174	PF05163.14	DinB	33338	33863	AP022643.1.region008_ORF27:gid::pid::loc:33338:33863:strand:+
AP022643.1.region008	196.4		137	387	PF00082.24	Peptidase_S8	33954	35148	AP022643.1.region008_ORF28:gid::pid::loc:33954:35148:strand:-
AP022643.1.region008	500.0		50	453	PF01235.19	Na_Ala_symp	35380	36748	AP022643.1.region008_ORF29:gid::pid::loc:35380:36748:strand:-
AP022643.1.region008	116.6		2	87	PF16291.7	DUF4937	38459	39080	AP022643.1.region008_ORF32:gid::pid::loc:38459:39080:strand:+
AP022643.1.region008	43.9		1	46	PF01479.27	S4	39265	39973	AP022643.1.region008_ORF33:gid::pid::loc:39265:39973:strand:+
AP022643.1.region008	53.9		60	187	PF00849.24	PseudoU_synth_2	39265	39973	AP022643.1.region008_ORF33:gid::pid::loc:39265:39973:strand:+
AP022643.1.region008	40.2		6	65	PF02824.23	TGS	40623	42546	AP022643.1.region008_ORF34:gid::pid::loc:40623:42546:strand:+
AP022643.1.region008	55.7		173	222	PF07973.16	tRNA_SAD	40623	42546	AP022643.1.region008_ORF34:gid::pid::loc:40623:42546:strand:+
AP022643.1.region008	145.0		321	531	PF00587.27	tRNA-synt_2b	40623	42546	AP022643.1.region008_ORF34:gid::pid::loc:40623:42546:strand:+
AP022643.1.region008	74.9		543	634	PF03129.22	HGTP_anticodon	40623	42546	AP022643.1.region008_ORF34:gid::pid::loc:40623:42546:strand:+
AP022643.1.region008	110.0		26	175	PF00005.29	ABC_tran	42795	43563	AP022643.1.region008_ORF35:gid::pid::loc:42795:43563:strand:+
AP022643.1.region008	36.4		84	182	PF02687.23	FtsX	43574	45455	AP022643.1.region008_ORF36:gid::pid::loc:43574:45455:strand:+
AP022643.1.region008	136.8		381	526	PF02775.23	TPP_enzyme_C	46022	47723	AP022643.1.region008_ORF37:gid::pid::loc:46022:47723:strand:-
AP022643.1.region008	128.8		193	321	PF00205.24	TPP_enzyme_M	46022	47723	AP022643.1.region008_ORF37:gid::pid::loc:46022:47723:strand:-
AP022643.1.region008	157.7		4	174	PF02776.20	TPP_enzyme_N	46022	47723	AP022643.1.region008_ORF37:gid::pid::loc:46022:47723:strand:-
AP022643.1.region008	56.4		83	239	PF02535.24	Zip	47858	48596	AP022643.1.region008_ORF38:gid::pid::loc:47858:48596:strand:-
```
