## Supplementary material for "Delving into the *Bacillus cereus* group biosynthetic gene clusters cosmos: a comparative-genomics-based classification framework": antiSMASH profiles + BIG-SCAPE output: AP022643.1.region009.pfd

```
AP022643.1.region009	48.2		34	93	PF12802.9	MarR_2	1255	1738	AP022643.1.region009_ORF1:gid::pid::loc:1255:1738:strand:+
AP022643.1.region009	102.1		4	141	PF00300.24	His_Phos_1	1904	2642	AP022643.1.region009_ORF2:gid::pid::loc:1904:2642:strand:+
AP022643.1.region009	235.7		5	243	PF14171.8	SpoIISA_toxin	2879	3617	AP022643.1.region009_ORF3:gid::pid::loc:2879:3617:strand:+
AP022643.1.region009	73.5		27	116	PF06486.13	DUF1093	4125	4515	AP022643.1.region009_ORF6:gid::pid::loc:4125:4515:strand:-
AP022643.1.region009	69.4		73	482	PF01546.30	Peptidase_M20	4726	6196	AP022643.1.region009_ORF7:gid::pid::loc:4726:6196:strand:+
AP022643.1.region009	58.8		113	256	PF12385.10	Peptidase_C70	6441	7251	AP022643.1.region009_ORF8:gid::pid::loc:6441:7251:strand:+
AP022643.1.region009	34.4		3	59	PF00196.21	GerE	8120	8372	AP022643.1.region009_ORF10:gid::pid::loc:8120:8372:strand:-
AP022643.1.region009	44.3		10	63	PF01381.24	HTH_3	8748	9627	AP022643.1.region009_ORF11:gid::pid::loc:8748:9627:strand:+
AP022643.1.region009	105.0		79	289	PF18768.3	RNPP_C	8748	9627	AP022643.1.region009_ORF11:gid::pid::loc:8748:9627:strand:+
AP022643.1.region009	45.1		8	53	PF04014.20	MazE_antitoxin	9767	10046	AP022643.1.region009_ORF12:gid::pid::loc:9767:10046:strand:+
AP022643.1.region009	63.6		53	89	PF18277.3	AbrB_C	9767	10046	AP022643.1.region009_ORF12:gid::pid::loc:9767:10046:strand:+
AP022643.1.region009	33.5		1	58	PF01527.22	HTH_Tnp_1	10155	10686	AP022643.1.region009_ORF13:gid::pid::loc:10155:10686:strand:+
AP022643.1.region009	33.5		63	114	PF13518.8	HTH_28	10155	10686	AP022643.1.region009_ORF13:gid::pid::loc:10155:10686:strand:+
AP022643.1.region009	67.8		37	95	PF13276.8	HTH_21	10682	11525	AP022643.1.region009_ORF14:gid::pid::loc:10682:11525:strand:+
AP022643.1.region009	69.2		116	215	PF00665.28	rve	10682	11525	AP022643.1.region009_ORF14:gid::pid::loc:10682:11525:strand:+
AP022643.1.region009	71.8		222	277	PF13333.8	rve_2	10682	11525	AP022643.1.region009_ORF14:gid::pid::loc:10682:11525:strand:+
AP022643.1.region009	149.9		11	246	PF01925.21	TauE	13343	14102	AP022643.1.region009_ORF16:gid::pid::loc:13343:14102:strand:+
AP022643.1.region009	28.4		118	152	PF14602.8	Hexapep_2	14355	15015	AP022643.1.region009_ORF17:gid::pid::loc:14355:15015:strand:+
AP022643.1.region009	280.8		28	288	PF00768.22	Peptidase_S11	15345	16659	AP022643.1.region009_ORF18:gid::pid::loc:15345:16659:strand:+
AP022643.1.region009	54.2		307	409	PF07943.15	PBP5_C	15345	16659	AP022643.1.region009_ORF18:gid::pid::loc:15345:16659:strand:+
AP022643.1.region009	84.1		7	181	PF13472.8	Lipase_GDSL_2	17080	17671	AP022643.1.region009_ORF19:gid::pid::loc:17080:17671:strand:+
AP022643.1.region009	110.7		17	366	PF07690.18	MFS_1	18733	19987	AP022643.1.region009_ORF20:gid::pid::loc:18733:19987:strand:+
AP022643.1.region009	289.5		3	438	PF00668.22	Condensation	20000	24557	AP022643.1.region009_ORF21:gid::pid::loc:20000:24557:strand:+
AP022643.1.region009	368.7		458	866	PF00501.30	AMP-binding	20000	24557	AP022643.1.region009_ORF21:gid::pid::loc:20000:24557:strand:+
AP022643.1.region009	43.5		874	945	PF13193.8	AMP-binding_C	20000	24557	AP022643.1.region009_ORF21:gid::pid::loc:20000:24557:strand:+
AP022643.1.region009	45.6		972	1035	PF00550.27	PP-binding	20000	24557	AP022643.1.region009_ORF21:gid::pid::loc:20000:24557:strand:+
AP022643.1.region009	287.2		1048	1501	PF00668.22	Condensation	20000	24557	AP022643.1.region009_ORF21:gid::pid::loc:20000:24557:strand:+
AP022643.1.region009	309.6		4	447	PF00668.22	Condensation	24559	31030	AP022643.1.region009_ORF22:gid::pid::loc:24559:31030:strand:+
AP022643.1.region009	358.6		467	870	PF00501.30	AMP-binding	24559	31030	AP022643.1.region009_ORF22:gid::pid::loc:24559:31030:strand:+
AP022643.1.region009	39.3		878	949	PF13193.8	AMP-binding_C	24559	31030	AP022643.1.region009_ORF22:gid::pid::loc:24559:31030:strand:+
AP022643.1.region009	51.2		976	1040	PF00550.27	PP-binding	24559	31030	AP022643.1.region009_ORF22:gid::pid::loc:24559:31030:strand:+
AP022643.1.region009	392.9		1060	1508	PF00668.22	Condensation	24559	31030	AP022643.1.region009_ORF22:gid::pid::loc:24559:31030:strand:+
AP022643.1.region009	347.6		1528	1919	PF00501.30	AMP-binding	24559	31030	AP022643.1.region009_ORF22:gid::pid::loc:24559:31030:strand:+
AP022643.1.region009	36.6		1927	1998	PF13193.8	AMP-binding_C	24559	31030	AP022643.1.region009_ORF22:gid::pid::loc:24559:31030:strand:+
AP022643.1.region009	54.1		2025	2089	PF00550.27	PP-binding	24559	31030	AP022643.1.region009_ORF22:gid::pid::loc:24559:31030:strand:+
AP022643.1.region009	393.8		29	477	PF00668.22	Condensation	31026	45909	AP022643.1.region009_ORF23:gid::pid::loc:31026:45909:strand:+
AP022643.1.region009	364.8		497	901	PF00501.30	AMP-binding	31026	45909	AP022643.1.region009_ORF23:gid::pid::loc:31026:45909:strand:+
AP022643.1.region009	42.1		909	980	PF13193.8	AMP-binding_C	31026	45909	AP022643.1.region009_ORF23:gid::pid::loc:31026:45909:strand:+
AP022643.1.region009	58.2		1007	1071	PF00550.27	PP-binding	31026	45909	AP022643.1.region009_ORF23:gid::pid::loc:31026:45909:strand:+
AP022643.1.region009	392.4		1092	1539	PF00668.22	Condensation	31026	45909	AP022643.1.region009_ORF23:gid::pid::loc:31026:45909:strand:+
AP022643.1.region009	302.3		1559	1945	PF00501.30	AMP-binding	31026	45909	AP022643.1.region009_ORF23:gid::pid::loc:31026:45909:strand:+
AP022643.1.region009	44.2		1953	2024	PF13193.8	AMP-binding_C	31026	45909	AP022643.1.region009_ORF23:gid::pid::loc:31026:45909:strand:+
AP022643.1.region009	59.3		2050	2114	PF00550.27	PP-binding	31026	45909	AP022643.1.region009_ORF23:gid::pid::loc:31026:45909:strand:+
AP022643.1.region009	388.1		2135	2582	PF00668.22	Condensation	31026	45909	AP022643.1.region009_ORF23:gid::pid::loc:31026:45909:strand:+
AP022643.1.region009	343.2		2601	3000	PF00501.30	AMP-binding	31026	45909	AP022643.1.region009_ORF23:gid::pid::loc:31026:45909:strand:+
AP022643.1.region009	37.8		3008	3079	PF13193.8	AMP-binding_C	31026	45909	AP022643.1.region009_ORF23:gid::pid::loc:31026:45909:strand:+
AP022643.1.region009	41.7		3106	3169	PF00550.27	PP-binding	31026	45909	AP022643.1.region009_ORF23:gid::pid::loc:31026:45909:strand:+
AP022643.1.region009	277.4		3182	3635	PF00668.22	Condensation	31026	45909	AP022643.1.region009_ORF23:gid::pid::loc:31026:45909:strand:+
AP022643.1.region009	310.1		3655	4096	PF00668.22	Condensation	31026	45909	AP022643.1.region009_ORF23:gid::pid::loc:31026:45909:strand:+
AP022643.1.region009	330.6		4116	4515	PF00501.30	AMP-binding	31026	45909	AP022643.1.region009_ORF23:gid::pid::loc:31026:45909:strand:+
AP022643.1.region009	51.0		4523	4594	PF13193.8	AMP-binding_C	31026	45909	AP022643.1.region009_ORF23:gid::pid::loc:31026:45909:strand:+
AP022643.1.region009	43.9		4624	4687	PF00550.27	PP-binding	31026	45909	AP022643.1.region009_ORF23:gid::pid::loc:31026:45909:strand:+
AP022643.1.region009	103.9		4709	4944	PF00975.22	Thioesterase	31026	45909	AP022643.1.region009_ORF23:gid::pid::loc:31026:45909:strand:+
AP022643.1.region009	61.8		72	182	PF01648.22	ACPS	46312	46939	AP022643.1.region009_ORF24:gid::pid::loc:46312:46939:strand:+
AP022643.1.region009	153.2		4	231	PF00975.22	Thioesterase	46925	47648	AP022643.1.region009_ORF25:gid::pid::loc:46925:47648:strand:+
AP022643.1.region009	56.9		7	82	PF00106.27	adh_short	48031	48280	AP022643.1.region009_ORF26:gid::pid::loc:48031:48280:strand:+
AP022643.1.region009	119.3		1	135	PF13561.8	adh_short_C2	48382	48796	AP022643.1.region009_ORF27:gid::pid::loc:48382:48796:strand:+
AP022643.1.region009	90.6		46	160	PF16219.7	DUF4879	49055	49541	AP022643.1.region009_ORF28:gid::pid::loc:49055:49541:strand:+
AP022643.1.region009	107.0		102	263	PF11958.10	DUF3472	50039	51584	AP022643.1.region009_ORF29:gid::pid::loc:50039:51584:strand:+
AP022643.1.region009	77.6		392	511	PF03272.15	Mucin_bdg	50039	51584	AP022643.1.region009_ORF29:gid::pid::loc:50039:51584:strand:+
AP022643.1.region009	24.4		34	158	PF01966.24	HD	53823	54306	AP022643.1.region009_ORF31:gid::pid::loc:53823:54306:strand:+
AP022643.1.region009	96.4		25	178	PF09414.12	RNA_ligase	54341	54950	AP022643.1.region009_ORF32:gid::pid::loc:54341:54950:strand:+
AP022643.1.region009	124.2		74	281	PF13354.8	Beta-lactamase2	55067	56012	AP022643.1.region009_ORF33:gid::pid::loc:55067:56012:strand:-
AP022643.1.region009	162.9		44	200	PF13702.8	Lysozyme_like	57390	58038	AP022643.1.region009_ORF34:gid::pid::loc:57390:58038:strand:+
AP022643.1.region009	103.5		7	141	PF13302.9	Acetyltransf_3	58343	58850	AP022643.1.region009_ORF35:gid::pid::loc:58343:58850:strand:+
AP022643.1.region009	28.1		28	69	PF00395.22	SLH	60347	61766	AP022643.1.region009_ORF37:gid::pid::loc:60347:61766:strand:+
AP022643.1.region009	48.8		87	129	PF00395.22	SLH	60347	61766	AP022643.1.region009_ORF37:gid::pid::loc:60347:61766:strand:+
AP022643.1.region009	33.2		149	190	PF00395.22	SLH	60347	61766	AP022643.1.region009_ORF37:gid::pid::loc:60347:61766:strand:+
AP022643.1.region009	63.2		248	361	PF01832.22	Glucosaminidase	60347	61766	AP022643.1.region009_ORF37:gid::pid::loc:60347:61766:strand:+
AP022643.1.region009	42.0		108	178	PF07883.13	Cupin_2	61916	62471	AP022643.1.region009_ORF38:gid::pid::loc:61916:62471:strand:-
AP022643.1.region009	54.6		10	64	PF01381.24	HTH_3	61916	62471	AP022643.1.region009_ORF38:gid::pid::loc:61916:62471:strand:-
AP022643.1.region009	130.0		2	161	PF13042.8	DUF3902	63095	63599	AP022643.1.region009_ORF39:gid::pid::loc:63095:63599:strand:+
AP022643.1.region009	98.5		64	186	PF01522.23	Polysacc_deac_1	63645	64467	AP022643.1.region009_ORF40:gid::pid::loc:63645:64467:strand:+
AP022643.1.region009	50.0		13	59	PF00440.25	TetR_N	64764	65334	AP022643.1.region009_ORF41:gid::pid::loc:64764:65334:strand:-
```
