## Supplementary material for "Delving into the *Bacillus cereus* group biosynthetic gene clusters cosmos: a comparative-genomics-based classification framework": antiSMASH profiles + BIG-SCAPE output: AP022643.1.region010.pfd

```
AP022643.1.region010	107.6		73	280	PF13354.8	Beta-lactamase2	298	1225	AP022643.1.region010_ORF1:gid::pid::loc:298:1225:strand:+
AP022643.1.region010	59.1		48	220	PF00149.30	Metallophos	1482	2325	AP022643.1.region010_ORF2:gid::pid::loc:1482:2325:strand:+
AP022643.1.region010	109.8		21	163	PF00005.29	ABC_tran	2978	3704	AP022643.1.region010_ORF4:gid::pid::loc:2978:3704:strand:+
AP022643.1.region010	121.6		18	331	PF12698.9	ABC2_membrane_3	3700	4720	AP022643.1.region010_ORF5:gid::pid::loc:3700:4720:strand:+
AP022643.1.region010	66.3		25	71	PF00440.25	TetR_N	4744	5398	AP022643.1.region010_ORF6:gid::pid::loc:4744:5398:strand:+
AP022643.1.region010	124.6		9	149	PF04463.14	2-thiour_desulf	6053	7022	AP022643.1.region010_ORF8:gid::pid::loc:6053:7022:strand:+
AP022643.1.region010	139.7		191	307	PF08349.13	DUF1722	6053	7022	AP022643.1.region010_ORF8:gid::pid::loc:6053:7022:strand:+
AP022643.1.region010	134.8		6	118	PF02771.18	Acyl-CoA_dh_N	7238	8384	AP022643.1.region010_ORF9:gid::pid::loc:7238:8384:strand:+
AP022643.1.region010	91.9		122	218	PF02770.21	Acyl-CoA_dh_M	7238	8384	AP022643.1.region010_ORF9:gid::pid::loc:7238:8384:strand:+
AP022643.1.region010	190.1		230	379	PF00441.26	Acyl-CoA_dh_1	7238	8384	AP022643.1.region010_ORF9:gid::pid::loc:7238:8384:strand:+
AP022643.1.region010	153.1		1	110	PF00289.24	Biotin_carb_N	8399	9737	AP022643.1.region010_ORF10:gid::pid::loc:8399:9737:strand:+
AP022643.1.region010	252.7		115	324	PF02786.19	CPSase_L_D2	8399	9737	AP022643.1.region010_ORF10:gid::pid::loc:8399:9737:strand:+
AP022643.1.region010	118.7		336	440	PF02785.21	Biotin_carb_C	8399	9737	AP022643.1.region010_ORF10:gid::pid::loc:8399:9737:strand:+
AP022643.1.region010	61.1		1	70	PF00364.24	Biotin_lipoyl	9763	9979	AP022643.1.region010_ORF11:gid::pid::loc:9763:9979:strand:+
AP022643.1.region010	164.3		7	280	PF00682.21	HMGL-like	10000	10912	AP022643.1.region010_ORF12:gid::pid::loc:10000:10912:strand:+
AP022643.1.region010	238.2		13	262	PF00378.22	ECH_1	10916	11705	AP022643.1.region010_ORF13:gid::pid::loc:10916:11705:strand:+
AP022643.1.region010	529.4		29	511	PF01039.24	Carboxyl_trans	11707	13249	AP022643.1.region010_ORF14:gid::pid::loc:11707:13249:strand:+
AP022643.1.region010	46.6		30	87	PF16177.7	ACAS_N	13298	15239	AP022643.1.region010_ORF15:gid::pid::loc:13298:15239:strand:+
AP022643.1.region010	255.9		91	522	PF00501.30	AMP-binding	13298	15239	AP022643.1.region010_ORF15:gid::pid::loc:13298:15239:strand:+
AP022643.1.region010	77.0		530	608	PF13193.8	AMP-binding_C	13298	15239	AP022643.1.region010_ORF15:gid::pid::loc:13298:15239:strand:+
AP022643.1.region010	52.9		44	122	PF04977.17	DivIC	16346	16715	AP022643.1.region010_ORF18:gid::pid::loc:16346:16715:strand:-
AP022643.1.region010	53.2		10	147	PF13302.9	Acetyltransf_3	18543	19077	AP022643.1.region010_ORF21:gid::pid::loc:18543:19077:strand:+
AP022643.1.region010	27.0		2	60	PF05163.14	DinB	19826	20009	AP022643.1.region010_ORF23:gid::pid::loc:19826:20009:strand:+
AP022643.1.region010	114.2		1	45	PF13104.8	DUF3956	20259	20397	AP022643.1.region010_ORF24:gid::pid::loc:20259:20397:strand:-
AP022643.1.region010	184.7		26	267	PF00768.22	Peptidase_S11	20733	21750	AP022643.1.region010_ORF25:gid::pid::loc:20733:21750:strand:-
AP022643.1.region010	73.6		273	384	PF02518.28	HATPase_c	21925	23083	AP022643.1.region010_ORF26:gid::pid::loc:21925:23083:strand:-
AP022643.1.region010	50.7		160	227	PF00512.27	HisKA	21925	23083	AP022643.1.region010_ORF26:gid::pid::loc:21925:23083:strand:-
AP022643.1.region010	86.7		153	229	PF00486.30	Trans_reg_C	23072	23768	AP022643.1.region010_ORF27:gid::pid::loc:23072:23768:strand:-
AP022643.1.region010	101.8		5	114	PF00072.26	Response_reg	23072	23768	AP022643.1.region010_ORF27:gid::pid::loc:23072:23768:strand:-
AP022643.1.region010	53.7		31	159	PF01966.24	HD	23960	24569	AP022643.1.region010_ORF28:gid::pid::loc:23960:24569:strand:+
AP022643.1.region010	55.5		135	168	PF13021.8	DUF3885	24723	25230	AP022643.1.region010_ORF29:gid::pid::loc:24723:25230:strand:+
```
