## Supplementary material for "Delving into the *Bacillus cereus* group biosynthetic gene clusters cosmos: a comparative-genomics-based classification framework": antiSMASH profiles + BIG-SCAPE output: AP022643.1.region011.pfd

```
AP022643.1.region011	50.7		13	76	PF00392.23	GntR	423	1872	AP022643.1.region011_ORF1:gid::pid::loc:423:1872:strand:+
AP022643.1.region011	97.0		122	472	PF00155.23	Aminotran_1_2	423	1872	AP022643.1.region011_ORF1:gid::pid::loc:423:1872:strand:+
AP022643.1.region011	75.6		2	84	PF01820.23	Dala_Dala_lig_N	1876	2791	AP022643.1.region011_ORF2:gid::pid::loc:1876:2791:strand:+
AP022643.1.region011	176.0		95	293	PF07478.15	Dala_Dala_lig_C	1876	2791	AP022643.1.region011_ORF2:gid::pid::loc:1876:2791:strand:+
AP022643.1.region011	195.0		8	215	PF03070.18	TENA_THI-4	3096	3786	AP022643.1.region011_ORF3:gid::pid::loc:3096:3786:strand:+
AP022643.1.region011	172.8		8	79	PF13073.8	DUF3937	4183	4447	AP022643.1.region011_ORF4:gid::pid::loc:4183:4447:strand:+
AP022643.1.region011	67.1		11	226	PF13111.8	pPIWI_RE_X	6605	7307	AP022643.1.region011_ORF7:gid::pid::loc:6605:7307:strand:+
AP022643.1.region011	107.6		169	354	PF00589.24	Phage_integrase	7345	8455	AP022643.1.region011_ORF8:gid::pid::loc:7345:8455:strand:-
AP022643.1.region011	39.2		64	120	PF14659.8	Phage_int_SAM_3	7345	8455	AP022643.1.region011_ORF8:gid::pid::loc:7345:8455:strand:-
AP022643.1.region011	40.4		11	57	PF14657.8	Arm-DNA-bind_4	7345	8455	AP022643.1.region011_ORF8:gid::pid::loc:7345:8455:strand:-
AP022643.1.region011	34.4		38	97	PF01391.20	Collagen	8758	9799	AP022643.1.region011_ORF9:gid::pid::loc:8758:9799:strand:+
```
