## Supplementary material for "Delving into the *Bacillus cereus* group biosynthetic gene clusters cosmos: a comparative-genomics-based classification framework": antiSMASH profiles + BIG-SCAPE output: CP046511.1.region001.pfd

```
CP046511.1.region001	104.5		4	113	PF00072.26	Response_reg	0	678	CP046511.1.region001_ORF1:gid::pid::loc:0:678:strand:+
CP046511.1.region001	79.3		143	220	PF00486.30	Trans_reg_C	0	678	CP046511.1.region001_ORF1:gid::pid::loc:0:678:strand:+
CP046511.1.region001	42.9		178	230	PF00672.27	HAMP	689	2081	CP046511.1.region001_ORF2:gid::pid::loc:689:2081:strand:+
CP046511.1.region001	60.2		234	300	PF00512.27	HisKA	689	2081	CP046511.1.region001_ORF2:gid::pid::loc:689:2081:strand:+
CP046511.1.region001	110.1		345	457	PF02518.28	HATPase_c	689	2081	CP046511.1.region001_ORF2:gid::pid::loc:689:2081:strand:+
CP046511.1.region001	77.3		3	168	PF01872.19	RibD_C	2246	2768	CP046511.1.region001_ORF3:gid::pid::loc:2246:2768:strand:-
CP046511.1.region001	71.9		15	166	PF01944.19	SpoIIM	6564	7071	CP046511.1.region001_ORF11:gid::pid::loc:6564:7071:strand:+
CP046511.1.region001	59.5		19	159	PF00005.29	ABC_tran	7639	8278	CP046511.1.region001_ORF13:gid::pid::loc:7639:8278:strand:+
CP046511.1.region001	31.2		1	95	PF13280.8	WYL	8807	9122	CP046511.1.region001_ORF15:gid::pid::loc:8807:9122:strand:+
```
