## Supplementary material for "Delving into the *Bacillus cereus* group biosynthetic gene clusters cosmos: a comparative-genomics-based classification framework": antiSMASH profiles + BIG-SCAPE output: CP046511.1.region002.pfd

```
CP046511.1.region002	31.8		42	218	PF12746.9	GNAT_acetyltran	0	681	CP046511.1.region002_ORF1:gid::pid::loc:0:681:strand:-
CP046511.1.region002	44.9		87	179	PF12796.9	Ank_2	832	1702	CP046511.1.region002_ORF2:gid::pid::loc:832:1702:strand:-
CP046511.1.region002	36.9		104	212	PF13437.8	HlyD_3	3737	4439	CP046511.1.region002_ORF5:gid::pid::loc:3737:4439:strand:-
CP046511.1.region002	123.0		497	647	PF00005.29	ABC_tran	4438	6649	CP046511.1.region002_ORF6:gid::pid::loc:4438:6649:strand:-
CP046511.1.region002	159.4		164	434	PF00664.25	ABC_membrane	4438	6649	CP046511.1.region002_ORF6:gid::pid::loc:4438:6649:strand:-
CP046511.1.region002	141.3		4	139	PF03412.17	Peptidase_C39	4438	6649	CP046511.1.region002_ORF6:gid::pid::loc:4438:6649:strand:-
CP046511.1.region002	53.6		9	72	PF00392.23	GntR	8032	9412	CP046511.1.region002_ORF10:gid::pid::loc:8032:9412:strand:-
CP046511.1.region002	69.6		2	135	PF00892.22	EamA	9552	10458	CP046511.1.region002_ORF11:gid::pid::loc:9552:10458:strand:+
CP046511.1.region002	40.6		147	285	PF00892.22	EamA	9552	10458	CP046511.1.region002_ORF11:gid::pid::loc:9552:10458:strand:+
```
