## Supplementary material for "Delving into the *Bacillus cereus* group biosynthetic gene clusters cosmos: a comparative-genomics-based classification framework": antiSMASH profiles + BIG-SCAPE output: CP046511.1.region003.pfd

```
CP046511.1.region003	275.5		1	189	PF02342.20	TerD	0	585	CP046511.1.region003_ORF1:gid::pid::loc:0:585:strand:-
CP046511.1.region003	229.1		1	197	PF02342.20	TerD	608	1205	CP046511.1.region003_ORF2:gid::pid::loc:608:1205:strand:-
CP046511.1.region003	167.7		4	290	PF00480.22	ROK	1333	2212	CP046511.1.region003_ORF3:gid::pid::loc:1333:2212:strand:-
CP046511.1.region003	79.1		409	476	PF09180.13	ProRS-C_1	3541	4972	CP046511.1.region003_ORF5:gid::pid::loc:3541:4972:strand:-
CP046511.1.region003	72.5		291	383	PF03129.22	HGTP_anticodon	3541	4972	CP046511.1.region003_ORF5:gid::pid::loc:3541:4972:strand:-
CP046511.1.region003	71.2		97	275	PF00587.27	tRNA-synt_2b	3541	4972	CP046511.1.region003_ORF5:gid::pid::loc:3541:4972:strand:-
CP046511.1.region003	110.3		10	90	PF14150.8	YesK	5322	5616	CP046511.1.region003_ORF6:gid::pid::loc:5322:5616:strand:-
CP046511.1.region003	204.0		9	380	PF01663.24	Phosphodiest	5769	7083	CP046511.1.region003_ORF7:gid::pid::loc:5769:7083:strand:+
CP046511.1.region003	167.9		132	418	PF11700.10	ATG22	7191	8475	CP046511.1.region003_ORF8:gid::pid::loc:7191:8475:strand:+
CP046511.1.region003	59.0		24	78	PF01381.24	HTH_3	8544	8796	CP046511.1.region003_ORF9:gid::pid::loc:8544:8796:strand:-
CP046511.1.region003	85.7		15	246	PF07690.18	MFS_1	8852	10091	CP046511.1.region003_ORF10:gid::pid::loc:8852:10091:strand:-
CP046511.1.region003	203.5		62	192	PF08360.13	TetR_C_5	10151	10733	CP046511.1.region003_ORF11:gid::pid::loc:10151:10733:strand:-
CP046511.1.region003	55.0		12	58	PF00440.25	TetR_N	10151	10733	CP046511.1.region003_ORF11:gid::pid::loc:10151:10733:strand:-
CP046511.1.region003	84.7		7	74	PF09350.12	DUF1992	11663	12035	CP046511.1.region003_ORF15:gid::pid::loc:11663:12035:strand:-
CP046511.1.region003	334.6		40	450	PF00704.30	Glyco_hydro_18	12406	14431	CP046511.1.region003_ORF16:gid::pid::loc:12406:14431:strand:+
CP046511.1.region003	38.3		485	561	PF00041.23	fn3	12406	14431	CP046511.1.region003_ORF16:gid::pid::loc:12406:14431:strand:+
CP046511.1.region003	68.8		579	670	PF00553.21	CBM_2	12406	14431	CP046511.1.region003_ORF16:gid::pid::loc:12406:14431:strand:+
CP046511.1.region003	79.9		336	464	PF00005.29	ABC_tran	14871	16416	CP046511.1.region003_ORF17:gid::pid::loc:14871:16416:strand:-
CP046511.1.region003	71.0		228	311	PF12848.9	ABC_tran_Xtn	14871	16416	CP046511.1.region003_ORF17:gid::pid::loc:14871:16416:strand:-
CP046511.1.region003	78.7		19	189	PF00005.29	ABC_tran	14871	16416	CP046511.1.region003_ORF17:gid::pid::loc:14871:16416:strand:-
CP046511.1.region003	100.6		19	158	PF00005.29	ABC_tran	16811	17561	CP046511.1.region003_ORF18:gid::pid::loc:16811:17561:strand:-
CP046511.1.region003	263.8		44	258	PF09084.13	NMT1	17557	18556	CP046511.1.region003_ORF19:gid::pid::loc:17557:18556:strand:-
CP046511.1.region003	89.1		69	252	PF00528.24	BPD_transp_1	18552	19326	CP046511.1.region003_ORF20:gid::pid::loc:18552:19326:strand:-
CP046511.1.region003	102.6		7	97	PF01910.19	Thiamine_BP	19297	19618	CP046511.1.region003_ORF21:gid::pid::loc:19297:19618:strand:-
CP046511.1.region003	172.7		834	1071	PF07993.14	NAD_binding_4	19873	23455	CP046511.1.region003_ORF22:gid::pid::loc:19873:23455:strand:-
CP046511.1.region003	30.1		732	794	PF00550.27	PP-binding	19873	23455	CP046511.1.region003_ORF22:gid::pid::loc:19873:23455:strand:-
CP046511.1.region003	31.4		629	702	PF13193.8	AMP-binding_C	19873	23455	CP046511.1.region003_ORF22:gid::pid::loc:19873:23455:strand:-
CP046511.1.region003	324.6		223	621	PF00501.30	AMP-binding	19873	23455	CP046511.1.region003_ORF22:gid::pid::loc:19873:23455:strand:-
CP046511.1.region003	146.1		347	532	PF00015.23	MCPsignal	23589	25332	CP046511.1.region003_ORF23:gid::pid::loc:23589:25332:strand:-
CP046511.1.region003	23.1		220	271	PF00672.27	HAMP	23589	25332	CP046511.1.region003_ORF23:gid::pid::loc:23589:25332:strand:-
CP046511.1.region003	534.5		5	369	PF03605.16	DcuA_DcuB	25832	27146	CP046511.1.region003_ORF24:gid::pid::loc:25832:27146:strand:+
CP046511.1.region003	208.1		14	197	PF02581.19	TMP-TENI	27261	27918	CP046511.1.region003_ORF25:gid::pid::loc:27261:27918:strand:-
CP046511.1.region003	302.9		10	257	PF02110.17	HK	27935	28745	CP046511.1.region003_ORF26:gid::pid::loc:27935:28745:strand:-
CP046511.1.region003	60.5		4	135	PF01751.24	Toprim	29121	31311	CP046511.1.region003_ORF27:gid::pid::loc:29121:31311:strand:+
CP046511.1.region003	384.8		151	584	PF01131.22	Topoisom_bac	29121	31311	CP046511.1.region003_ORF27:gid::pid::loc:29121:31311:strand:+
CP046511.1.region003	44.0		548	958	PF12698.9	ABC2_membrane_3	31349	34295	CP046511.1.region003_ORF28:gid::pid::loc:31349:34295:strand:-
CP046511.1.region003	33.8		19	211	PF12698.9	ABC2_membrane_3	31349	34295	CP046511.1.region003_ORF28:gid::pid::loc:31349:34295:strand:-
CP046511.1.region003	28.4		6	254	PF03372.25	Exo_endo_phos	34599	35391	CP046511.1.region003_ORF29:gid::pid::loc:34599:35391:strand:-
CP046511.1.region003	51.7		471	503	PF00367.22	PTS_EIIB	35395	37033	CP046511.1.region003_ORF30:gid::pid::loc:35395:37033:strand:-
CP046511.1.region003	192.5		13	377	PF02378.20	PTS_EIIC	35395	37033	CP046511.1.region003_ORF30:gid::pid::loc:35395:37033:strand:-
CP046511.1.region003	34.1		476	550	PF16657.7	Malt_amylase_C	37238	38903	CP046511.1.region003_ORF31:gid::pid::loc:37238:38903:strand:-
CP046511.1.region003	402.2		28	379	PF00128.26	Alpha-amylase	37238	38903	CP046511.1.region003_ORF31:gid::pid::loc:37238:38903:strand:-
CP046511.1.region003	92.6		33	164	PF01565.25	FAD_binding_4	39146	40481	CP046511.1.region003_ORF32:gid::pid::loc:39146:40481:strand:+
CP046511.1.region003	74.1		396	440	PF08031.14	BBE	39146	40481	CP046511.1.region003_ORF32:gid::pid::loc:39146:40481:strand:+
CP046511.1.region003	40.9		153	227	PF13545.8	HTH_Crp_2	41442	42132	CP046511.1.region003_ORF34:gid::pid::loc:41442:42132:strand:-
CP046511.1.region003	50.2		33	121	PF00027.31	cNMP_binding	41442	42132	CP046511.1.region003_ORF34:gid::pid::loc:41442:42132:strand:-
CP046511.1.region003	116.6		4	295	PF00696.30	AA_kinase	42334	43297	CP046511.1.region003_ORF35:gid::pid::loc:42334:43297:strand:-
```
