## Supplementary material for "Delving into the *Bacillus cereus* group biosynthetic gene clusters cosmos: a comparative-genomics-based classification framework": antiSMASH profiles + BIG-SCAPE output: CP046511.1.region004.pfd

```
CP046511.1.region004	270.7		26	262	PF02634.17	FdhD-NarQ	275	1073	CP046511.1.region004_ORF1:gid::pid::loc:275:1073:strand:+
CP046511.1.region004	100.5		18	184	PF04055.23	Radical_SAM	1089	2106	CP046511.1.region004_ORF2:gid::pid::loc:1089:2106:strand:+
CP046511.1.region004	125.7		189	317	PF06463.15	Mob_synth_C	1089	2106	CP046511.1.region004_ORF2:gid::pid::loc:1089:2106:strand:+
CP046511.1.region004	243.2		8	249	PF01226.19	Form_Nir_trans	2297	3077	CP046511.1.region004_ORF3:gid::pid::loc:2297:3077:strand:+
CP046511.1.region004	188.8		5	242	PF00899.23	ThiF	3101	4118	CP046511.1.region004_ORF4:gid::pid::loc:3101:4118:strand:+
CP046511.1.region004	96.7		7	156	PF03453.19	MoeA_N	4135	4693	CP046511.1.region004_ORF5:gid::pid::loc:4135:4693:strand:+
CP046511.1.region004	85.6		10	148	PF00994.26	MoCF_biosynth	4668	5442	CP046511.1.region004_ORF6:gid::pid::loc:4668:5442:strand:+
CP046511.1.region004	53.8		161	232	PF03454.17	MoeA_C	4668	5442	CP046511.1.region004_ORF6:gid::pid::loc:4668:5442:strand:+
CP046511.1.region004	130.3		8	120	PF02391.19	MoaE	5422	5887	CP046511.1.region004_ORF7:gid::pid::loc:5422:5887:strand:+
CP046511.1.region004	63.3		4	78	PF02597.22	ThiS	5891	6128	CP046511.1.region004_ORF8:gid::pid::loc:5891:6128:strand:+
CP046511.1.region004	65.8		4	76	PF01883.21	FeS_assembly_P	6200	7250	CP046511.1.region004_ORF9:gid::pid::loc:6200:7250:strand:+
CP046511.1.region004	273.0		111	346	PF10609.11	ParA	6200	7250	CP046511.1.region004_ORF9:gid::pid::loc:6200:7250:strand:+
CP046511.1.region004	93.2		10	64	PF06961.15	DUF1294	8113	8362	CP046511.1.region004_ORF12:gid::pid::loc:8113:8362:strand:+
CP046511.1.region004	56.5		9	151	PF00892.22	EamA	8454	9396	CP046511.1.region004_ORF13:gid::pid::loc:8454:9396:strand:+
CP046511.1.region004	166.5		5	135	PF02681.16	DUF212	9475	9901	CP046511.1.region004_ORF14:gid::pid::loc:9475:9901:strand:+
CP046511.1.region004	165.9		11	291	PF13249.8	SQHop_cyclase_N	10000	11854	CP046511.1.region004_ORF15:gid::pid::loc:10000:11854:strand:+
CP046511.1.region004	325.4		299	613	PF13243.8	SQHop_cyclase_C	10000	11854	CP046511.1.region004_ORF15:gid::pid::loc:10000:11854:strand:+
CP046511.1.region004	70.8		1	45	PF14151.8	YfhD	11927	12077	CP046511.1.region004_ORF16:gid::pid::loc:11927:12077:strand:-
CP046511.1.region004	248.2		13	245	PF13561.8	adh_short_C2	12209	12950	CP046511.1.region004_ORF17:gid::pid::loc:12209:12950:strand:+
CP046511.1.region004	637.1		28	489	PF00171.24	Aldedh	13000	14485	CP046511.1.region004_ORF18:gid::pid::loc:13000:14485:strand:-
CP046511.1.region004	114.8		12	88	PF06196.14	DUF997	14758	15037	CP046511.1.region004_ORF19:gid::pid::loc:14758:15037:strand:+
CP046511.1.region004	328.6		39	434	PF00474.19	SSF	15040	16474	CP046511.1.region004_ORF20:gid::pid::loc:15040:16474:strand:+
CP046511.1.region004	213.8		4	303	PF01156.21	IU_nuc_hydro	16596	17529	CP046511.1.region004_ORF21:gid::pid::loc:16596:17529:strand:+
CP046511.1.region004	54.3		57	327	PF13354.8	Beta-lactamase2	17646	18756	CP046511.1.region004_ORF22:gid::pid::loc:17646:18756:strand:+
CP046511.1.region004	144.6		27	308	PF00206.22	Lyase_1	18857	20366	CP046511.1.region004_ORF23:gid::pid::loc:18857:20366:strand:+
CP046511.1.region004	50.2		373	447	PF14698.8	ASL_C2	18857	20366	CP046511.1.region004_ORF23:gid::pid::loc:18857:20366:strand:+
CP046511.1.region004	33.1		190	273	PF08445.12	FR47	20432	21266	CP046511.1.region004_ORF24:gid::pid::loc:20432:21266:strand:+
```
