## Supplementary material for "Delving into the *Bacillus cereus* group biosynthetic gene clusters cosmos: a comparative-genomics-based classification framework": antiSMASH profiles + BIG-SCAPE output: CP046511.1.region005.pfd

```
CP046511.1.region005	180.2		4	115	PF08830.12	DUF1806	0	351	CP046511.1.region005_ORF1:gid::pid::loc:0:351:strand:+
CP046511.1.region005	103.2		6	136	PF02585.19	PIG-L	366	1029	CP046511.1.region005_ORF2:gid::pid::loc:366:1029:strand:+
CP046511.1.region005	228.9		12	245	PF13561.8	adh_short_C2	1139	1883	CP046511.1.region005_ORF3:gid::pid::loc:1139:1883:strand:-
CP046511.1.region005	35.9		3	69	PF10779.11	XhlA	3294	3519	CP046511.1.region005_ORF5:gid::pid::loc:3294:3519:strand:+
CP046511.1.region005	52.5		1	175	PF19140.2	DUF5823	3585	4158	CP046511.1.region005_ORF6:gid::pid::loc:3585:4158:strand:-
CP046511.1.region005	138.4		11	357	PF07690.18	MFS_1	4539	5739	CP046511.1.region005_ORF7:gid::pid::loc:4539:5739:strand:+
CP046511.1.region005	344.4		14	449	PF00324.23	AA_permease	6288	7680	CP046511.1.region005_ORF8:gid::pid::loc:6288:7680:strand:+
CP046511.1.region005	75.6		195	336	PF13602.8	ADH_zinc_N_2	7837	8857	CP046511.1.region005_ORF9:gid::pid::loc:7837:8857:strand:-
CP046511.1.region005	27.0		30	98	PF08240.14	ADH_N	7837	8857	CP046511.1.region005_ORF9:gid::pid::loc:7837:8857:strand:-
CP046511.1.region005	109.2		31	235	PF00753.29	Lactamase_B	9044	9797	CP046511.1.region005_ORF10:gid::pid::loc:9044:9797:strand:+
CP046511.1.region005	90.1		2	136	PF04657.15	DMT_YdcZ	10421	10886	CP046511.1.region005_ORF12:gid::pid::loc:10421:10886:strand:-
CP046511.1.region005	99.9		9	144	PF04657.15	DMT_YdcZ	10899	11346	CP046511.1.region005_ORF13:gid::pid::loc:10899:11346:strand:-
CP046511.1.region005	47.8		33	121	PF00027.31	cNMP_binding	11454	12147	CP046511.1.region005_ORF14:gid::pid::loc:11454:12147:strand:+
CP046511.1.region005	28.3		153	224	PF13545.8	HTH_Crp_2	11454	12147	CP046511.1.region005_ORF14:gid::pid::loc:11454:12147:strand:+
CP046511.1.region005	139.0		1	118	PF19581.1	Glyoxalase_7	12162	12522	CP046511.1.region005_ORF15:gid::pid::loc:12162:12522:strand:+
CP046511.1.region005	139.0		5	195	PF13738.8	Pyr_redox_3	12716	13760	CP046511.1.region005_ORF16:gid::pid::loc:12716:13760:strand:+
CP046511.1.region005	42.6		10	94	PF12650.9	DUF3784	15037	15328	CP046511.1.region005_ORF20:gid::pid::loc:15037:15328:strand:-
CP046511.1.region005	31.6		3	150	PF00753.29	Lactamase_B	15508	15985	CP046511.1.region005_ORF21:gid::pid::loc:15508:15985:strand:+
CP046511.1.region005	52.5		1	82	PF03063.22	Prismane	16726	18013	CP046511.1.region005_ORF22:gid::pid::loc:16726:18013:strand:+
CP046511.1.region005	345.4		76	424	PF03063.22	Prismane	16726	18013	CP046511.1.region005_ORF22:gid::pid::loc:16726:18013:strand:+
CP046511.1.region005	46.4		2	356	PF00668.22	Condensation	18874	20191	CP046511.1.region005_ORF23:gid::pid::loc:18874:20191:strand:+
CP046511.1.region005	82.2		16	88	PF03551.16	PadR	20654	20975	CP046511.1.region005_ORF24:gid::pid::loc:20654:20975:strand:+
CP046511.1.region005	147.5		6	107	PF06304.13	DUF1048	21050	21392	CP046511.1.region005_ORF25:gid::pid::loc:21050:21392:strand:+
CP046511.1.region005	98.3		21	163	PF00005.29	ABC_tran	21547	22309	CP046511.1.region005_ORF26:gid::pid::loc:21547:22309:strand:+
CP046511.1.region005	81.4		3	214	PF01061.26	ABC2_membrane	22309	23059	CP046511.1.region005_ORF27:gid::pid::loc:22309:23059:strand:+
CP046511.1.region005	47.7		6	61	PF08279.14	HTH_11	23222	24185	CP046511.1.region005_ORF28:gid::pid::loc:23222:24185:strand:-
CP046511.1.region005	112.9		7	158	PF14526.8	Cass2	24288	24774	CP046511.1.region005_ORF29:gid::pid::loc:24288:24774:strand:+
CP046511.1.region005	35.6		31	102	PF04542.16	Sigma70_r2	25825	26548	CP046511.1.region005_ORF31:gid::pid::loc:25825:26548:strand:+
CP046511.1.region005	49.4		8	61	PF12791.9	RsgI_N	26537	27827	CP046511.1.region005_ORF32:gid::pid::loc:26537:27827:strand:+
CP046511.1.region005	83.3		91	404	PF00704.30	Glyco_hydro_18	28019	31379	CP046511.1.region005_ORF33:gid::pid::loc:28019:31379:strand:+
CP046511.1.region005	107.8		481	610	PF01522.23	Polysacc_deac_1	28019	31379	CP046511.1.region005_ORF33:gid::pid::loc:28019:31379:strand:+
CP046511.1.region005	121.1		757	980	PF13641.8	Glyco_tranf_2_3	28019	31379	CP046511.1.region005_ORF33:gid::pid::loc:28019:31379:strand:+
CP046511.1.region005	34.0		12	71	PF12840.9	HTH_20	31578	31854	CP046511.1.region005_ORF34:gid::pid::loc:31578:31854:strand:+
CP046511.1.region005	264.4		4	339	PF01494.21	FAD_binding_3	32795	34247	CP046511.1.region005_ORF36:gid::pid::loc:32795:34247:strand:-
CP046511.1.region005	127.1		15	104	PF01638.19	HxlR	35345	35669	CP046511.1.region005_ORF37:gid::pid::loc:35345:35669:strand:-
CP046511.1.region005	142.7		1	153	PF02525.19	Flavodoxin_2	35793	36255	CP046511.1.region005_ORF38:gid::pid::loc:35793:36255:strand:+
CP046511.1.region005	94.6		8	149	PF00501.30	AMP-binding	36463	36913	CP046511.1.region005_ORF39:gid::pid::loc:36463:36913:strand:+
CP046511.1.region005	180.7		2	226	PF00501.30	AMP-binding	36999	37965	CP046511.1.region005_ORF40:gid::pid::loc:36999:37965:strand:+
CP046511.1.region005	61.7		234	308	PF13193.8	AMP-binding_C	36999	37965	CP046511.1.region005_ORF40:gid::pid::loc:36999:37965:strand:+
CP046511.1.region005	72.9		12	158	PF13302.9	Acetyltransf_3	38109	38673	CP046511.1.region005_ORF41:gid::pid::loc:38109:38673:strand:+
CP046511.1.region005	252.2		9	295	PF02567.18	PhzC-PhzF	38685	39585	CP046511.1.region005_ORF42:gid::pid::loc:38685:39585:strand:+
CP046511.1.region005	149.6		5	238	PF01784.20	NIF3	39961	40711	CP046511.1.region005_ORF44:gid::pid::loc:39961:40711:strand:+
CP046511.1.region005	36.8		22	229	PF01636.25	APH	40898	41738	CP046511.1.region005_ORF45:gid::pid::loc:40898:41738:strand:+
CP046511.1.region005	97.6		6	175	PF13472.8	Lipase_GDSL_2	43192	43759	CP046511.1.region005_ORF48:gid::pid::loc:43192:43759:strand:+
CP046511.1.region005	66.9		111	379	PF00082.24	Peptidase_S8	44126	45503	CP046511.1.region005_ORF49:gid::pid::loc:44126:45503:strand:+
CP046511.1.region005	82.1		1	136	PF10604.11	Polyketide_cyc2	45663	46080	CP046511.1.region005_ORF50:gid::pid::loc:45663:46080:strand:-
CP046511.1.region005	85.6		3	123	PF01408.24	GFO_IDH_MocA	46312	47374	CP046511.1.region005_ORF51:gid::pid::loc:46312:47374:strand:+
CP046511.1.region005	81.3		135	344	PF02894.19	GFO_IDH_MocA_C	46312	47374	CP046511.1.region005_ORF51:gid::pid::loc:46312:47374:strand:+
CP046511.1.region005	66.2		9	72	PF00392.23	GntR	47406	48144	CP046511.1.region005_ORF52:gid::pid::loc:47406:48144:strand:+
CP046511.1.region005	95.1		94	232	PF07702.15	UTRA	47406	48144	CP046511.1.region005_ORF52:gid::pid::loc:47406:48144:strand:+
CP046511.1.region005	77.3		5	113	PF03960.17	ArsC	48419	48815	CP046511.1.region005_ORF53:gid::pid::loc:48419:48815:strand:+
CP046511.1.region005	91.6		1	132	PF02082.22	Rrf2	49183	49597	CP046511.1.region005_ORF55:gid::pid::loc:49183:49597:strand:+
CP046511.1.region005	25.4		68	100	PF08858.12	IDEAL	49722	50058	CP046511.1.region005_ORF56:gid::pid::loc:49722:50058:strand:+
CP046511.1.region005	65.5		32	436	PF03222.15	Trp_Tyr_perm	51783	53103	CP046511.1.region005_ORF58:gid::pid::loc:51783:53103:strand:+
CP046511.1.region005	135.0		10	120	PF06993.14	DUF1304	53883	54255	CP046511.1.region005_ORF60:gid::pid::loc:53883:54255:strand:+
CP046511.1.region005	103.8		25	153	PF03928.16	Haem_degrading	54790	55267	CP046511.1.region005_ORF61:gid::pid::loc:54790:55267:strand:+
CP046511.1.region005	218.1		7	189	PF00479.24	G6PD_N	55689	56577	CP046511.1.region005_ORF62:gid::pid::loc:55689:56577:strand:+
CP046511.1.region005	127.4		191	289	PF02781.18	G6PD_C	55689	56577	CP046511.1.region005_ORF62:gid::pid::loc:55689:56577:strand:+
CP046511.1.region005	121.8		1	144	PF02781.18	G6PD_C	56717	57173	CP046511.1.region005_ORF63:gid::pid::loc:56717:57173:strand:+
CP046511.1.region005	132.6		5	93	PF00456.23	Transketolase_N	57212	57497	CP046511.1.region005_ORF64:gid::pid::loc:57212:57497:strand:+
```
