## Supplementary material for "Delving into the *Bacillus cereus* group biosynthetic gene clusters cosmos: a comparative-genomics-based classification framework": antiSMASH profiles + BIG-SCAPE output: CP046511.1.region006.pfd

```
CP046511.1.region006	142.1		1	137	PF08002.13	DUF1697	0	537	CP046511.1.region006_ORF1:gid::pid::loc:0:537:strand:+
CP046511.1.region006	33.2		8	182	PF17989.3	ALP_N	1193	2363	CP046511.1.region006_ORF3:gid::pid::loc:1193:2363:strand:+
CP046511.1.region006	71.8		24	269	PF00561.22	Abhydrolase_1	2826	3681	CP046511.1.region006_ORF5:gid::pid::loc:2826:3681:strand:-
CP046511.1.region006	120.6		125	468	PF00155.23	Aminotran_1_2	4106	5540	CP046511.1.region006_ORF7:gid::pid::loc:4106:5540:strand:-
CP046511.1.region006	50.5		13	76	PF00392.23	GntR	4106	5540	CP046511.1.region006_ORF7:gid::pid::loc:4106:5540:strand:-
CP046511.1.region006	63.5		1	135	PF00892.22	EamA	5688	6606	CP046511.1.region006_ORF8:gid::pid::loc:5688:6606:strand:+
CP046511.1.region006	69.6		147	288	PF00892.22	EamA	5688	6606	CP046511.1.region006_ORF8:gid::pid::loc:5688:6606:strand:+
CP046511.1.region006	122.2		1	102	PF00344.22	SecY	6691	7060	CP046511.1.region006_ORF9:gid::pid::loc:6691:7060:strand:-
CP046511.1.region006	237.1		68	299	PF00344.22	SecY	7092	7995	CP046511.1.region006_ORF10:gid::pid::loc:7092:7995:strand:-
CP046511.1.region006	31.3		4	124	PF00903.27	Glyoxalase	8349	8817	CP046511.1.region006_ORF11:gid::pid::loc:8349:8817:strand:-
CP046511.1.region006	116.7		1	156	PF06445.17	GyrI-like	9065	9536	CP046511.1.region006_ORF12:gid::pid::loc:9065:9536:strand:+
CP046511.1.region006	56.2		8	160	PF12867.9	DinB_2	9630	10146	CP046511.1.region006_ORF13:gid::pid::loc:9630:10146:strand:+
CP046511.1.region006	41.7		86	306	PF00149.30	Metallophos	10532	12626	CP046511.1.region006_ORF14:gid::pid::loc:10532:12626:strand:+
CP046511.1.region006	69.7		385	559	PF02872.20	5_nucleotid_C	10532	12626	CP046511.1.region006_ORF14:gid::pid::loc:10532:12626:strand:+
CP046511.1.region006	47.4		84	134	PF07504.15	FTP	12958	14662	CP046511.1.region006_ORF15:gid::pid::loc:12958:14662:strand:+
CP046511.1.region006	117.2		248	399	PF01447.20	Peptidase_M4	12958	14662	CP046511.1.region006_ORF15:gid::pid::loc:12958:14662:strand:+
CP046511.1.region006	173.4		402	566	PF02868.17	Peptidase_M4_C	12958	14662	CP046511.1.region006_ORF15:gid::pid::loc:12958:14662:strand:+
CP046511.1.region006	77.3		40	131	PF03714.16	PUD	15148	17707	CP046511.1.region006_ORF16:gid::pid::loc:15148:17707:strand:+
CP046511.1.region006	46.8		237	316	PF02922.20	CBM_48	15148	17707	CP046511.1.region006_ORF16:gid::pid::loc:15148:17707:strand:+
CP046511.1.region006	39.1		388	499	PF00128.26	Alpha-amylase	15148	17707	CP046511.1.region006_ORF16:gid::pid::loc:15148:17707:strand:+
CP046511.1.region006	25.4		511	718	PF00128.26	Alpha-amylase	15148	17707	CP046511.1.region006_ORF16:gid::pid::loc:15148:17707:strand:+
CP046511.1.region006	87.4		72	250	PF00881.26	Nitroreductase	18787	19555	CP046511.1.region006_ORF18:gid::pid::loc:18787:19555:strand:+
CP046511.1.region006	41.7		2	250	PF00668.22	Condensation	19587	22665	CP046511.1.region006_ORF19:gid::pid::loc:19587:22665:strand:+
CP046511.1.region006	337.4		269	658	PF00501.30	AMP-binding	19587	22665	CP046511.1.region006_ORF19:gid::pid::loc:19587:22665:strand:+
CP046511.1.region006	32.6		666	738	PF13193.8	AMP-binding_C	19587	22665	CP046511.1.region006_ORF19:gid::pid::loc:19587:22665:strand:+
CP046511.1.region006	36.5		766	829	PF00550.27	PP-binding	19587	22665	CP046511.1.region006_ORF19:gid::pid::loc:19587:22665:strand:+
CP046511.1.region006	73.2		849	1022	PF00668.22	Condensation	19587	22665	CP046511.1.region006_ORF19:gid::pid::loc:19587:22665:strand:+
CP046511.1.region006	81.9		1	261	PF00668.22	Condensation	22661	26603	CP046511.1.region006_ORF20:gid::pid::loc:22661:26603:strand:+
CP046511.1.region006	314.4		281	661	PF00501.30	AMP-binding	22661	26603	CP046511.1.region006_ORF20:gid::pid::loc:22661:26603:strand:+
CP046511.1.region006	47.5		669	742	PF13193.8	AMP-binding_C	22661	26603	CP046511.1.region006_ORF20:gid::pid::loc:22661:26603:strand:+
CP046511.1.region006	43.9		768	831	PF00550.27	PP-binding	22661	26603	CP046511.1.region006_ORF20:gid::pid::loc:22661:26603:strand:+
CP046511.1.region006	303.3		880	1313	PF00668.22	Condensation	22661	26603	CP046511.1.region006_ORF20:gid::pid::loc:22661:26603:strand:+
CP046511.1.region006	247.2		44	403	PF00282.21	Pyridoxal_deC	26658	28113	CP046511.1.region006_ORF21:gid::pid::loc:26658:28113:strand:+
CP046511.1.region006	216.0		78	287	PF07859.15	Abhydrolase_3	28221	29178	CP046511.1.region006_ORF22:gid::pid::loc:28221:29178:strand:-
CP046511.1.region006	20.7		45	159	PF09752.11	DUF2048	29838	30654	CP046511.1.region006_ORF23:gid::pid::loc:29838:30654:strand:-
CP046511.1.region006	50.0		319	445	PF02687.23	FtsX	31449	32811	CP046511.1.region006_ORF24:gid::pid::loc:31449:32811:strand:+
CP046511.1.region006	57.9		2	95	PF00005.29	ABC_tran	33049	33499	CP046511.1.region006_ORF26:gid::pid::loc:33049:33499:strand:+
CP046511.1.region006	71.7		29	165	PF12867.9	DinB_2	34182	34719	CP046511.1.region006_ORF28:gid::pid::loc:34182:34719:strand:-
CP046511.1.region006	62.8		369	482	PF02518.28	HATPase_c	35046	36507	CP046511.1.region006_ORF29:gid::pid::loc:35046:36507:strand:-
CP046511.1.region006	42.6		258	324	PF00512.27	HisKA	35046	36507	CP046511.1.region006_ORF29:gid::pid::loc:35046:36507:strand:-
CP046511.1.region006	42.4		181	233	PF00672.27	HAMP	35046	36507	CP046511.1.region006_ORF29:gid::pid::loc:35046:36507:strand:-
CP046511.1.region006	86.3		148	219	PF00486.30	Trans_reg_C	36499	37165	CP046511.1.region006_ORF30:gid::pid::loc:36499:37165:strand:-
CP046511.1.region006	103.0		6	115	PF00072.26	Response_reg	36499	37165	CP046511.1.region006_ORF30:gid::pid::loc:36499:37165:strand:-
CP046511.1.region006	104.4		7	196	PF13419.8	HAD_2	37606	38308	CP046511.1.region006_ORF31:gid::pid::loc:37606:38308:strand:+
CP046511.1.region006	145.9		8	118	PF13788.8	DUF4180	38490	38859	CP046511.1.region006_ORF32:gid::pid::loc:38490:38859:strand:+
CP046511.1.region006	167.7		29	150	PF08877.12	MepB	38966	39470	CP046511.1.region006_ORF33:gid::pid::loc:38966:39470:strand:+
CP046511.1.region006	74.8		3	187	PF00797.19	Acetyltransf_2	39813	40377	CP046511.1.region006_ORF35:gid::pid::loc:39813:40377:strand:+
CP046511.1.region006	60.2		151	205	PF13376.8	OmdA	40629	41283	CP046511.1.region006_ORF36:gid::pid::loc:40629:41283:strand:+
CP046511.1.region006	185.5		3	352	PF01266.26	DAO	41410	42529	CP046511.1.region006_ORF37:gid::pid::loc:41410:42529:strand:+
CP046511.1.region006	36.2		14	138	PF00293.30	NUDIX	42744	43185	CP046511.1.region006_ORF38:gid::pid::loc:42744:43185:strand:+
```
