## Supplementary material for "Delving into the *Bacillus cereus* group biosynthetic gene clusters cosmos: a comparative-genomics-based classification framework": antiSMASH profiles + BIG-SCAPE output: CP046511.1.region007.pfd

```
CP046511.1.region007	57.0		4	116	PF00583.27	Acetyltransf_1	0	426	CP046511.1.region007_ORF1:gid::pid::loc:0:426:strand:-
CP046511.1.region007	85.9		11	325	PF07690.18	MFS_1	556	1765	CP046511.1.region007_ORF2:gid::pid::loc:556:1765:strand:-
CP046511.1.region007	88.2		7	183	PF00144.26	Beta-lactamase	2570	3236	CP046511.1.region007_ORF5:gid::pid::loc:2570:3236:strand:-
CP046511.1.region007	59.6		4	126	PF00293.30	NUDIX	3797	4244	CP046511.1.region007_ORF7:gid::pid::loc:3797:4244:strand:-
CP046511.1.region007	29.9		59	114	PF03091.17	CutA1	4260	4608	CP046511.1.region007_ORF8:gid::pid::loc:4260:4608:strand:-
CP046511.1.region007	40.1		13	135	PF00583.27	Acetyltransf_1	4638	5097	CP046511.1.region007_ORF9:gid::pid::loc:4638:5097:strand:-
CP046511.1.region007	212.7		4	300	PF01156.21	IU_nuc_hydro	5174	6098	CP046511.1.region007_ORF10:gid::pid::loc:5174:6098:strand:-
CP046511.1.region007	101.5		59	427	PF01270.19	Glyco_hydro_8	6260	7622	CP046511.1.region007_ORF11:gid::pid::loc:6260:7622:strand:-
```
