## Supplementary material for "Delving into the *Bacillus cereus* group biosynthetic gene clusters cosmos: a comparative-genomics-based classification framework": antiSMASH profiles + BIG-SCAPE output: CP046511.1.region008.pfd

```
CP046511.1.region008	30.9		18	67	PF01381.24	HTH_3	0	609	CP046511.1.region008_ORF1:gid::pid::loc:0:609:strand:-
CP046511.1.region008	40.4		11	57	PF14657.8	Arm-DNA-bind_4	1708	2818	CP046511.1.region008_ORF3:gid::pid::loc:1708:2818:strand:+
CP046511.1.region008	41.5		64	120	PF14659.8	Phage_int_SAM_3	1708	2818	CP046511.1.region008_ORF3:gid::pid::loc:1708:2818:strand:+
CP046511.1.region008	106.8		169	354	PF00589.24	Phage_integrase	1708	2818	CP046511.1.region008_ORF3:gid::pid::loc:1708:2818:strand:+
CP046511.1.region008	45.3		11	199	PF13111.8	pPIWI_RE_X	2956	3559	CP046511.1.region008_ORF4:gid::pid::loc:2956:3559:strand:-
CP046511.1.region008	172.8		8	79	PF13073.8	DUF3937	5624	5888	CP046511.1.region008_ORF7:gid::pid::loc:5624:5888:strand:-
CP046511.1.region008	190.1		8	216	PF03070.18	TENA_THI-4	6285	6978	CP046511.1.region008_ORF8:gid::pid::loc:6285:6978:strand:-
CP046511.1.region008	178.4		95	293	PF07478.15	Dala_Dala_lig_C	7284	8199	CP046511.1.region008_ORF9:gid::pid::loc:7284:8199:strand:-
CP046511.1.region008	75.6		2	84	PF01820.23	Dala_Dala_lig_N	7284	8199	CP046511.1.region008_ORF9:gid::pid::loc:7284:8199:strand:-
CP046511.1.region008	98.1		122	472	PF00155.23	Aminotran_1_2	8203	9652	CP046511.1.region008_ORF10:gid::pid::loc:8203:9652:strand:-
CP046511.1.region008	51.6		13	76	PF00392.23	GntR	8203	9652	CP046511.1.region008_ORF10:gid::pid::loc:8203:9652:strand:-
```
