## Supplementary material for "Delving into the *Bacillus cereus* group biosynthetic gene clusters cosmos: a comparative-genomics-based classification framework": antiSMASH profiles + BIG-SCAPE output: CP046511.1.region009.pfd

```
CP046511.1.region009	135.3		12	235	PF01048.22	PNP_UDP_1	359	1097	CP046511.1.region009_ORF1:gid::pid::loc:359:1097:strand:-
CP046511.1.region009	67.6		27	64	PF13021.8	DUF3885	1093	1303	CP046511.1.region009_ORF2:gid::pid::loc:1093:1303:strand:-
CP046511.1.region009	55.6		31	146	PF01966.24	HD	1925	2534	CP046511.1.region009_ORF4:gid::pid::loc:1925:2534:strand:-
CP046511.1.region009	101.8		5	114	PF00072.26	Response_reg	2726	3422	CP046511.1.region009_ORF5:gid::pid::loc:2726:3422:strand:+
CP046511.1.region009	87.0		153	229	PF00486.30	Trans_reg_C	2726	3422	CP046511.1.region009_ORF5:gid::pid::loc:2726:3422:strand:+
CP046511.1.region009	50.7		160	227	PF00512.27	HisKA	3411	4569	CP046511.1.region009_ORF6:gid::pid::loc:3411:4569:strand:+
CP046511.1.region009	74.1		273	384	PF02518.28	HATPase_c	3411	4569	CP046511.1.region009_ORF6:gid::pid::loc:3411:4569:strand:+
CP046511.1.region009	143.4		1	201	PF00768.22	Peptidase_S11	4942	5761	CP046511.1.region009_ORF8:gid::pid::loc:4942:5761:strand:+
CP046511.1.region009	114.2		1	45	PF13104.8	DUF3956	6093	6231	CP046511.1.region009_ORF9:gid::pid::loc:6093:6231:strand:+
CP046511.1.region009	48.2		10	147	PF13302.9	Acetyltransf_3	7719	8253	CP046511.1.region009_ORF11:gid::pid::loc:7719:8253:strand:-
CP046511.1.region009	77.1		506	584	PF13193.8	AMP-binding_C	10000	11869	CP046511.1.region009_ORF14:gid::pid::loc:10000:11869:strand:-
CP046511.1.region009	255.2		67	498	PF00501.30	AMP-binding	10000	11869	CP046511.1.region009_ORF14:gid::pid::loc:10000:11869:strand:-
CP046511.1.region009	46.6		6	63	PF16177.7	ACAS_N	10000	11869	CP046511.1.region009_ORF14:gid::pid::loc:10000:11869:strand:-
CP046511.1.region009	529.1		29	511	PF01039.24	Carboxyl_trans	11991	13533	CP046511.1.region009_ORF15:gid::pid::loc:11991:13533:strand:-
CP046511.1.region009	242.9		13	262	PF00378.22	ECH_1	13535	14324	CP046511.1.region009_ORF16:gid::pid::loc:13535:14324:strand:-
CP046511.1.region009	97.3		2	160	PF00682.21	HMGL-like	14474	14966	CP046511.1.region009_ORF17:gid::pid::loc:14474:14966:strand:-
CP046511.1.region009	30.4		7	94	PF00682.21	HMGL-like	14953	15238	CP046511.1.region009_ORF18:gid::pid::loc:14953:15238:strand:-
CP046511.1.region009	61.1		1	70	PF00364.24	Biotin_lipoyl	15259	15475	CP046511.1.region009_ORF19:gid::pid::loc:15259:15475:strand:-
CP046511.1.region009	119.1		336	440	PF02785.21	Biotin_carb_C	15501	16839	CP046511.1.region009_ORF20:gid::pid::loc:15501:16839:strand:-
CP046511.1.region009	252.7		115	324	PF02786.19	CPSase_L_D2	15501	16839	CP046511.1.region009_ORF20:gid::pid::loc:15501:16839:strand:-
CP046511.1.region009	153.0		1	110	PF00289.24	Biotin_carb_N	15501	16839	CP046511.1.region009_ORF20:gid::pid::loc:15501:16839:strand:-
CP046511.1.region009	190.1		230	379	PF00441.26	Acyl-CoA_dh_1	16854	18000	CP046511.1.region009_ORF21:gid::pid::loc:16854:18000:strand:-
CP046511.1.region009	91.9		122	218	PF02770.21	Acyl-CoA_dh_M	16854	18000	CP046511.1.region009_ORF21:gid::pid::loc:16854:18000:strand:-
CP046511.1.region009	134.8		6	118	PF02771.18	Acyl-CoA_dh_N	16854	18000	CP046511.1.region009_ORF21:gid::pid::loc:16854:18000:strand:-
CP046511.1.region009	138.8		191	307	PF08349.13	DUF1722	18218	19187	CP046511.1.region009_ORF22:gid::pid::loc:18218:19187:strand:-
CP046511.1.region009	123.5		9	149	PF04463.14	2-thiour_desulf	18218	19187	CP046511.1.region009_ORF22:gid::pid::loc:18218:19187:strand:-
CP046511.1.region009	66.3		25	71	PF00440.25	TetR_N	19841	20495	CP046511.1.region009_ORF24:gid::pid::loc:19841:20495:strand:-
CP046511.1.region009	121.5		19	208	PF01061.26	ABC2_membrane	20519	21254	CP046511.1.region009_ORF25:gid::pid::loc:20519:21254:strand:-
CP046511.1.region009	75.7		24	146	PF00005.29	ABC_tran	21823	22264	CP046511.1.region009_ORF28:gid::pid::loc:21823:22264:strand:-
CP046511.1.region009	59.3		48	220	PF00149.30	Metallophos	22910	23753	CP046511.1.region009_ORF30:gid::pid::loc:22910:23753:strand:-
CP046511.1.region009	59.1		1	134	PF00144.26	Beta-lactamase	24013	24439	CP046511.1.region009_ORF31:gid::pid::loc:24013:24439:strand:-
CP046511.1.region009	46.6		73	169	PF13354.8	Beta-lactamase2	24425	24938	CP046511.1.region009_ORF32:gid::pid::loc:24425:24938:strand:-
```
