## Supplementary material for "Delving into the *Bacillus cereus* group biosynthetic gene clusters cosmos: a comparative-genomics-based classification framework": antiSMASH profiles + BIG-SCAPE output: CP046511.1.region010.pfd

```
CP046511.1.region010	48.3		2	83	PF01041.19	DegT_DnrJ_EryC1	0	258	CP046511.1.region010_ORF1:gid::pid::loc:0:258:strand:-
CP046511.1.region010	176.2		3	225	PF01370.23	Epimerase	347	1271	CP046511.1.region010_ORF2:gid::pid::loc:347:1271:strand:-
CP046511.1.region010	434.4		10	376	PF01041.19	DegT_DnrJ_EryC1	1277	2435	CP046511.1.region010_ORF3:gid::pid::loc:1277:2435:strand:-
CP046511.1.region010	60.4		336	432	PF03720.17	UDPG_MGDP_dh_C	2443	3775	CP046511.1.region010_ORF4:gid::pid::loc:2443:3775:strand:-
CP046511.1.region010	102.1		221	313	PF00984.21	UDPG_MGDP_dh	2443	3775	CP046511.1.region010_ORF4:gid::pid::loc:2443:3775:strand:-
CP046511.1.region010	136.6		22	209	PF03721.16	UDPG_MGDP_dh_N	2443	3775	CP046511.1.region010_ORF4:gid::pid::loc:2443:3775:strand:-
CP046511.1.region010	48.6		9	105	PF00583.27	Acetyltransf_1	4486	4909	CP046511.1.region010_ORF5:gid::pid::loc:4486:4909:strand:-
CP046511.1.region010	98.9		7	141	PF13302.9	Acetyltransf_3	6025	6532	CP046511.1.region010_ORF7:gid::pid::loc:6025:6532:strand:-
CP046511.1.region010	162.8		44	200	PF13702.8	Lysozyme_like	6841	7489	CP046511.1.region010_ORF8:gid::pid::loc:6841:7489:strand:-
CP046511.1.region010	124.2		77	284	PF13354.8	Beta-lactamase2	8859	9813	CP046511.1.region010_ORF9:gid::pid::loc:8859:9813:strand:+
CP046511.1.region010	98.4		25	179	PF09414.12	RNA_ligase	9930	10539	CP046511.1.region010_ORF10:gid::pid::loc:9930:10539:strand:-
CP046511.1.region010	77.2		531	650	PF03272.15	Mucin_bdg	13295	15257	CP046511.1.region010_ORF14:gid::pid::loc:13295:15257:strand:-
CP046511.1.region010	76.2		392	511	PF03272.15	Mucin_bdg	13295	15257	CP046511.1.region010_ORF14:gid::pid::loc:13295:15257:strand:-
CP046511.1.region010	106.4		102	263	PF11958.10	DUF3472	13295	15257	CP046511.1.region010_ORF14:gid::pid::loc:13295:15257:strand:-
CP046511.1.region010	90.6		46	160	PF16219.7	DUF4879	15755	16241	CP046511.1.region010_ORF15:gid::pid::loc:15755:16241:strand:-
CP046511.1.region010	185.3		13	252	PF13561.8	adh_short_C2	16500	17265	CP046511.1.region010_ORF16:gid::pid::loc:16500:17265:strand:-
CP046511.1.region010	103.4		2	180	PF00975.22	Thioesterase	17651	18221	CP046511.1.region010_ORF17:gid::pid::loc:17651:18221:strand:-
CP046511.1.region010	63.6		98	206	PF01648.22	ACPS	18359	19064	CP046511.1.region010_ORF18:gid::pid::loc:18359:19064:strand:-
CP046511.1.region010	102.1		1810	2043	PF00975.22	Thioesterase	19426	25612	CP046511.1.region010_ORF19:gid::pid::loc:19426:25612:strand:-
CP046511.1.region010	45.2		1725	1788	PF00550.27	PP-binding	19426	25612	CP046511.1.region010_ORF19:gid::pid::loc:19426:25612:strand:-
CP046511.1.region010	48.9		1624	1695	PF13193.8	AMP-binding_C	19426	25612	CP046511.1.region010_ORF19:gid::pid::loc:19426:25612:strand:-
CP046511.1.region010	336.3		1217	1616	PF00501.30	AMP-binding	19426	25612	CP046511.1.region010_ORF19:gid::pid::loc:19426:25612:strand:-
CP046511.1.region010	312.9		756	1197	PF00668.22	Condensation	19426	25612	CP046511.1.region010_ORF19:gid::pid::loc:19426:25612:strand:-
CP046511.1.region010	281.2		283	736	PF00668.22	Condensation	19426	25612	CP046511.1.region010_ORF19:gid::pid::loc:19426:25612:strand:-
CP046511.1.region010	43.1		207	270	PF00550.27	PP-binding	19426	25612	CP046511.1.region010_ORF19:gid::pid::loc:19426:25612:strand:-
CP046511.1.region010	42.1		109	180	PF13193.8	AMP-binding_C	19426	25612	CP046511.1.region010_ORF19:gid::pid::loc:19426:25612:strand:-
CP046511.1.region010	100.0		1	101	PF00501.30	AMP-binding	19426	25612	CP046511.1.region010_ORF19:gid::pid::loc:19426:25612:strand:-
CP046511.1.region010	225.2		1468	1775	PF00501.30	AMP-binding	25578	30909	CP046511.1.region010_ORF20:gid::pid::loc:25578:30909:strand:-
CP046511.1.region010	394.1		1002	1449	PF00668.22	Condensation	25578	30909	CP046511.1.region010_ORF20:gid::pid::loc:25578:30909:strand:-
CP046511.1.region010	62.4		917	981	PF00550.27	PP-binding	25578	30909	CP046511.1.region010_ORF20:gid::pid::loc:25578:30909:strand:-
CP046511.1.region010	45.8		820	891	PF13193.8	AMP-binding_C	25578	30909	CP046511.1.region010_ORF20:gid::pid::loc:25578:30909:strand:-
CP046511.1.region010	301.0		426	812	PF00501.30	AMP-binding	25578	30909	CP046511.1.region010_ORF20:gid::pid::loc:25578:30909:strand:-
CP046511.1.region010	352.4		1	406	PF00668.22	Condensation	25578	30909	CP046511.1.region010_ORF20:gid::pid::loc:25578:30909:strand:-
CP046511.1.region010	60.6		989	1053	PF00550.27	PP-binding	30871	34252	CP046511.1.region010_ORF21:gid::pid::loc:30871:34252:strand:-
CP046511.1.region010	43.8		891	962	PF13193.8	AMP-binding_C	30871	34252	CP046511.1.region010_ORF21:gid::pid::loc:30871:34252:strand:-
CP046511.1.region010	367.6		479	883	PF00501.30	AMP-binding	30871	34252	CP046511.1.region010_ORF21:gid::pid::loc:30871:34252:strand:-
CP046511.1.region010	400.5		11	459	PF00668.22	Condensation	30871	34252	CP046511.1.region010_ORF21:gid::pid::loc:30871:34252:strand:-
CP046511.1.region010	50.9		1811	1875	PF00550.27	PP-binding	34294	40132	CP046511.1.region010_ORF22:gid::pid::loc:34294:40132:strand:-
CP046511.1.region010	35.3		1713	1784	PF13193.8	AMP-binding_C	34294	40132	CP046511.1.region010_ORF22:gid::pid::loc:34294:40132:strand:-
CP046511.1.region010	348.7		1314	1705	PF00501.30	AMP-binding	34294	40132	CP046511.1.region010_ORF22:gid::pid::loc:34294:40132:strand:-
CP046511.1.region010	402.6		846	1294	PF00668.22	Condensation	34294	40132	CP046511.1.region010_ORF22:gid::pid::loc:34294:40132:strand:-
CP046511.1.region010	52.6		762	826	PF00550.27	PP-binding	34294	40132	CP046511.1.region010_ORF22:gid::pid::loc:34294:40132:strand:-
CP046511.1.region010	40.0		664	735	PF13193.8	AMP-binding_C	34294	40132	CP046511.1.region010_ORF22:gid::pid::loc:34294:40132:strand:-
CP046511.1.region010	360.8		253	656	PF00501.30	AMP-binding	34294	40132	CP046511.1.region010_ORF22:gid::pid::loc:34294:40132:strand:-
CP046511.1.region010	135.2		2	233	PF00668.22	Condensation	34294	40132	CP046511.1.region010_ORF22:gid::pid::loc:34294:40132:strand:-
CP046511.1.region010	159.0		4	224	PF00668.22	Condensation	40070	40775	CP046511.1.region010_ORF23:gid::pid::loc:40070:40775:strand:-
CP046511.1.region010	273.1		1048	1469	PF00668.22	Condensation	40888	45337	CP046511.1.region010_ORF24:gid::pid::loc:40888:45337:strand:-
CP046511.1.region010	45.6		972	1035	PF00550.27	PP-binding	40888	45337	CP046511.1.region010_ORF24:gid::pid::loc:40888:45337:strand:-
CP046511.1.region010	40.9		874	945	PF13193.8	AMP-binding_C	40888	45337	CP046511.1.region010_ORF24:gid::pid::loc:40888:45337:strand:-
CP046511.1.region010	372.2		458	866	PF00501.30	AMP-binding	40888	45337	CP046511.1.region010_ORF24:gid::pid::loc:40888:45337:strand:-
CP046511.1.region010	281.9		3	436	PF00668.22	Condensation	40888	45337	CP046511.1.region010_ORF24:gid::pid::loc:40888:45337:strand:-
CP046511.1.region010	110.6		17	366	PF07690.18	MFS_1	45350	46604	CP046511.1.region010_ORF25:gid::pid::loc:45350:46604:strand:-
CP046511.1.region010	82.8		7	181	PF13472.8	Lipase_GDSL_2	47672	48263	CP046511.1.region010_ORF26:gid::pid::loc:47672:48263:strand:-
CP046511.1.region010	48.6		1	171	PF01757.24	Acyl_transf_3	48465	49044	CP046511.1.region010_ORF27:gid::pid::loc:48465:49044:strand:-
CP046511.1.region010	52.6		5	165	PF01757.24	Acyl_transf_3	49075	49573	CP046511.1.region010_ORF28:gid::pid::loc:49075:49573:strand:-
CP046511.1.region010	36.1		307	372	PF07943.15	PBP5_C	50259	51381	CP046511.1.region010_ORF29:gid::pid::loc:50259:51381:strand:-
CP046511.1.region010	280.7		30	288	PF00768.22	Peptidase_S11	50259	51381	CP046511.1.region010_ORF29:gid::pid::loc:50259:51381:strand:-
CP046511.1.region010	28.4		118	152	PF14602.8	Hexapep_2	51861	52521	CP046511.1.region010_ORF30:gid::pid::loc:51861:52521:strand:-
CP046511.1.region010	152.3		11	246	PF01925.21	TauE	52773	53532	CP046511.1.region010_ORF31:gid::pid::loc:52773:53532:strand:-
CP046511.1.region010	61.8		53	89	PF18277.3	AbrB_C	55461	55740	CP046511.1.region010_ORF33:gid::pid::loc:55461:55740:strand:-
CP046511.1.region010	45.1		8	53	PF04014.20	MazE_antitoxin	55461	55740	CP046511.1.region010_ORF33:gid::pid::loc:55461:55740:strand:-
CP046511.1.region010	101.5		61	271	PF18768.3	RNPP_C	55880	56705	CP046511.1.region010_ORF34:gid::pid::loc:55880:56705:strand:-
CP046511.1.region010	27.1		1	45	PF01381.24	HTH_3	55880	56705	CP046511.1.region010_ORF34:gid::pid::loc:55880:56705:strand:-
CP046511.1.region010	35.2		3	59	PF00196.21	GerE	57135	57375	CP046511.1.region010_ORF35:gid::pid::loc:57135:57375:strand:+
CP046511.1.region010	59.6		114	256	PF12385.10	Peptidase_C70	58146	58956	CP046511.1.region010_ORF37:gid::pid::loc:58146:58956:strand:-
CP046511.1.region010	69.0		73	483	PF01546.30	Peptidase_M20	59267	60737	CP046511.1.region010_ORF38:gid::pid::loc:59267:60737:strand:-
CP046511.1.region010	70.1		27	116	PF06486.13	DUF1093	60948	61338	CP046511.1.region010_ORF39:gid::pid::loc:60948:61338:strand:+
CP046511.1.region010	230.2		5	243	PF14171.8	SpoIISA_toxin	61845	62583	CP046511.1.region010_ORF41:gid::pid::loc:61845:62583:strand:-
CP046511.1.region010	102.1		4	139	PF00300.24	His_Phos_1	62821	63559	CP046511.1.region010_ORF42:gid::pid::loc:62821:63559:strand:-
CP046511.1.region010	50.2		34	93	PF12802.9	MarR_2	63724	64207	CP046511.1.region010_ORF43:gid::pid::loc:63724:64207:strand:-
CP046511.1.region010	60.6		107	251	PF02775.23	TPP_enzyme_C	64480	65305	CP046511.1.region010_ORF44:gid::pid::loc:64480:65305:strand:+
```
