## Supplementary material for "Delving into the *Bacillus cereus* group biosynthetic gene clusters cosmos: a comparative-genomics-based classification framework": antiSMASH profiles + BIG-SCAPE output: CP046511.1.region011.pfd

```
CP046511.1.region011	146.9		5	302	PF01156.21	IU_nuc_hydro	0	942	CP046511.1.region011_ORF1:gid::pid::loc:0:942:strand:+
CP046511.1.region011	62.4		25	223	PF00753.29	Lactamase_B	1106	1973	CP046511.1.region011_ORF2:gid::pid::loc:1106:1973:strand:-
CP046511.1.region011	57.0		84	239	PF02535.24	Zip	2128	2866	CP046511.1.region011_ORF3:gid::pid::loc:2128:2866:strand:+
CP046511.1.region011	37.2		84	181	PF02687.23	FtsX	3187	5068	CP046511.1.region011_ORF4:gid::pid::loc:3187:5068:strand:-
CP046511.1.region011	110.0		26	175	PF00005.29	ABC_tran	5079	5847	CP046511.1.region011_ORF5:gid::pid::loc:5079:5847:strand:-
CP046511.1.region011	73.4		543	634	PF03129.22	HGTP_anticodon	6096	8019	CP046511.1.region011_ORF6:gid::pid::loc:6096:8019:strand:-
CP046511.1.region011	143.4		321	531	PF00587.27	tRNA-synt_2b	6096	8019	CP046511.1.region011_ORF6:gid::pid::loc:6096:8019:strand:-
CP046511.1.region011	55.7		173	222	PF07973.16	tRNA_SAD	6096	8019	CP046511.1.region011_ORF6:gid::pid::loc:6096:8019:strand:-
CP046511.1.region011	43.1		6	65	PF02824.23	TGS	6096	8019	CP046511.1.region011_ORF6:gid::pid::loc:6096:8019:strand:-
CP046511.1.region011	52.4		79	206	PF00849.24	PseudoU_synth_2	8666	9431	CP046511.1.region011_ORF7:gid::pid::loc:8666:9431:strand:-
CP046511.1.region011	43.7		20	65	PF01479.27	S4	8666	9431	CP046511.1.region011_ORF7:gid::pid::loc:8666:9431:strand:-
CP046511.1.region011	119.7		2	87	PF16291.7	DUF4937	9753	10179	CP046511.1.region011_ORF8:gid::pid::loc:9753:10179:strand:-
CP046511.1.region011	497.5		50	453	PF01235.19	Na_Ala_symp	12064	13432	CP046511.1.region011_ORF11:gid::pid::loc:12064:13432:strand:+
CP046511.1.region011	197.0		137	385	PF00082.24	Peptidase_S8	13658	14852	CP046511.1.region011_ORF12:gid::pid::loc:13658:14852:strand:+
CP046511.1.region011	110.5		3	174	PF05163.14	DinB	14943	15468	CP046511.1.region011_ORF13:gid::pid::loc:14943:15468:strand:-
CP046511.1.region011	219.7		1	229	PF13030.8	DUF3891	15482	16250	CP046511.1.region011_ORF14:gid::pid::loc:15482:16250:strand:-
CP046511.1.region011	123.8		1	90	PF00216.23	Bac_DNA_binding	16454	16727	CP046511.1.region011_ORF15:gid::pid::loc:16454:16727:strand:+
CP046511.1.region011	49.4		121	225	PF01648.22	ACPS	17332	18082	CP046511.1.region011_ORF17:gid::pid::loc:17332:18082:strand:-
CP046511.1.region011	164.3		15	407	PF07690.18	MFS_1	18139	19570	CP046511.1.region011_ORF18:gid::pid::loc:18139:19570:strand:-
CP046511.1.region011	92.2		1	53	PF03621.15	MbtH	19569	19794	CP046511.1.region011_ORF19:gid::pid::loc:19569:19794:strand:-
CP046511.1.region011	105.5		2132	2368	PF00975.22	Thioesterase	19790	26948	CP046511.1.region011_ORF20:gid::pid::loc:19790:26948:strand:-
CP046511.1.region011	53.3		2046	2110	PF00550.27	PP-binding	19790	26948	CP046511.1.region011_ORF20:gid::pid::loc:19790:26948:strand:-
CP046511.1.region011	53.4		1945	2020	PF13193.8	AMP-binding_C	19790	26948	CP046511.1.region011_ORF20:gid::pid::loc:19790:26948:strand:-
CP046511.1.region011	360.8		1525	1937	PF00501.30	AMP-binding	19790	26948	CP046511.1.region011_ORF20:gid::pid::loc:19790:26948:strand:-
CP046511.1.region011	328.0		1053	1506	PF00668.22	Condensation	19790	26948	CP046511.1.region011_ORF20:gid::pid::loc:19790:26948:strand:-
CP046511.1.region011	55.1		973	1037	PF00550.27	PP-binding	19790	26948	CP046511.1.region011_ORF20:gid::pid::loc:19790:26948:strand:-
CP046511.1.region011	43.8		872	947	PF13193.8	AMP-binding_C	19790	26948	CP046511.1.region011_ORF20:gid::pid::loc:19790:26948:strand:-
CP046511.1.region011	358.2		465	864	PF00501.30	AMP-binding	19790	26948	CP046511.1.region011_ORF20:gid::pid::loc:19790:26948:strand:-
CP046511.1.region011	241.9		6	446	PF00668.22	Condensation	19790	26948	CP046511.1.region011_ORF20:gid::pid::loc:19790:26948:strand:-
CP046511.1.region011	41.1		224	289	PF00550.27	PP-binding	26981	27875	CP046511.1.region011_ORF21:gid::pid::loc:26981:27875:strand:-
CP046511.1.region011	136.8		31	204	PF00857.22	Isochorismatase	26981	27875	CP046511.1.region011_ORF21:gid::pid::loc:26981:27875:strand:-
CP046511.1.region011	51.8		444	519	PF13193.8	AMP-binding_C	27899	29516	CP046511.1.region011_ORF22:gid::pid::loc:27899:29516:strand:-
CP046511.1.region011	291.1		31	436	PF00501.30	AMP-binding	27899	29516	CP046511.1.region011_ORF22:gid::pid::loc:27899:29516:strand:-
CP046511.1.region011	281.4		120	381	PF00425.20	Chorismate_bind	29528	30728	CP046511.1.region011_ORF23:gid::pid::loc:29528:30728:strand:-
CP046511.1.region011	198.3		15	258	PF13561.8	adh_short_C2	30753	31539	CP046511.1.region011_ORF24:gid::pid::loc:30753:31539:strand:-
CP046511.1.region011	66.4		212	399	PF07690.18	MFS_1	32186	33389	CP046511.1.region011_ORF25:gid::pid::loc:32186:33389:strand:-
CP046511.1.region011	86.9		1	57	PF09953.11	DUF2187	33855	34041	CP046511.1.region011_ORF26:gid::pid::loc:33855:34041:strand:+
CP046511.1.region011	43.2		53	95	PF01022.22	HTH_5	34099	34480	CP046511.1.region011_ORF27:gid::pid::loc:34099:34480:strand:-
CP046511.1.region011	47.0		904	987	PF13558.8	SbcCD_C	35013	38103	CP046511.1.region011_ORF29:gid::pid::loc:35013:38103:strand:-
CP046511.1.region011	106.7		5	216	PF13476.8	AAA_23	35013	38103	CP046511.1.region011_ORF29:gid::pid::loc:35013:38103:strand:-
CP046511.1.region011	43.5		271	358	PF12320.10	SbcD_C	38099	39257	CP046511.1.region011_ORF30:gid::pid::loc:38099:39257:strand:-
CP046511.1.region011	52.5		1	223	PF00149.30	Metallophos	38099	39257	CP046511.1.region011_ORF30:gid::pid::loc:38099:39257:strand:-
CP046511.1.region011	93.7		1	79	PF10763.11	DUF2584	39272	39512	CP046511.1.region011_ORF31:gid::pid::loc:39272:39512:strand:-
CP046511.1.region011	44.7		14	99	PF16113.7	ECH_2	40284	40611	CP046511.1.region011_ORF33:gid::pid::loc:40284:40611:strand:+
CP046511.1.region011	255.7		1	233	PF16113.7	ECH_2	40622	41339	CP046511.1.region011_ORF34:gid::pid::loc:40622:41339:strand:+
CP046511.1.region011	124.6		13	208	PF01810.20	LysE	41590	42223	CP046511.1.region011_ORF35:gid::pid::loc:41590:42223:strand:+
CP046511.1.region011	501.2		17	481	PF00171.24	Aldedh	42294	43755	CP046511.1.region011_ORF36:gid::pid::loc:42294:43755:strand:-
CP046511.1.region011	110.8		166	287	PF14833.8	NAD_binding_11	43777	44668	CP046511.1.region011_ORF37:gid::pid::loc:43777:44668:strand:-
CP046511.1.region011	154.1		3	162	PF03446.17	NAD_binding_2	43777	44668	CP046511.1.region011_ORF37:gid::pid::loc:43777:44668:strand:-
CP046511.1.region011	133.4		249	410	PF00441.26	Acyl-CoA_dh_1	44684	46394	CP046511.1.region011_ORF38:gid::pid::loc:44684:46394:strand:-
CP046511.1.region011	85.4		145	237	PF02770.21	Acyl-CoA_dh_M	44684	46394	CP046511.1.region011_ORF38:gid::pid::loc:44684:46394:strand:-
CP046511.1.region011	95.6		29	141	PF02771.18	Acyl-CoA_dh_N	44684	46394	CP046511.1.region011_ORF38:gid::pid::loc:44684:46394:strand:-
CP046511.1.region011	175.2		18	259	PF13714.8	PEP_mutase	46547	47456	CP046511.1.region011_ORF39:gid::pid::loc:46547:47456:strand:-
CP046511.1.region011	192.5		285	462	PF19305.1	MmgE_PrpD_C	47474	48911	CP046511.1.region011_ORF40:gid::pid::loc:47474:48911:strand:-
CP046511.1.region011	268.6		15	268	PF03972.16	MmgE_PrpD	47474	48911	CP046511.1.region011_ORF40:gid::pid::loc:47474:48911:strand:-
```
