## Supplementary material for "Delving into the *Bacillus cereus* group biosynthetic gene clusters cosmos: a comparative-genomics-based classification framework": antiSMASH profiles + BIG-SCAPE output: CP046511.1.region012.pfd

```
CP046511.1.region012	75.5		8	62	PF00269.22	SASP	1285	1492	CP046511.1.region012_ORF1:gid::pid::loc:1285:1492:strand:-
CP046511.1.region012	109.9		21	273	PF01261.26	AP_endonuc_2	1616	2459	CP046511.1.region012_ORF2:gid::pid::loc:1616:2459:strand:-
CP046511.1.region012	476.4		3	326	PF19468.1	DUF6005	2496	3480	CP046511.1.region012_ORF3:gid::pid::loc:2496:3480:strand:-
CP046511.1.region012	42.9		328	399	PF13193.8	AMP-binding_C	3775	5014	CP046511.1.region012_ORF5:gid::pid::loc:3775:5014:strand:-
CP046511.1.region012	72.4		36	290	PF00501.30	AMP-binding	3775	5014	CP046511.1.region012_ORF5:gid::pid::loc:3775:5014:strand:-
CP046511.1.region012	113.6		410	584	PF06276.14	FhuF	5000	6839	CP046511.1.region012_ORF6:gid::pid::loc:5000:6839:strand:-
CP046511.1.region012	239.4		148	391	PF04183.14	IucA_IucC	5000	6839	CP046511.1.region012_ORF6:gid::pid::loc:5000:6839:strand:-
CP046511.1.region012	136.6		418	580	PF06276.14	FhuF	6899	8708	CP046511.1.region012_ORF7:gid::pid::loc:6899:8708:strand:-
CP046511.1.region012	182.2		153	388	PF04183.14	IucA_IucC	6899	8708	CP046511.1.region012_ORF7:gid::pid::loc:6899:8708:strand:-
CP046511.1.region012	24.4		3	52	PF08445.12	FR47	9025	9250	CP046511.1.region012_ORF8:gid::pid::loc:9025:9250:strand:-
CP046511.1.region012	118.1		9	140	PF02308.18	MgtC	9654	10335	CP046511.1.region012_ORF10:gid::pid::loc:9654:10335:strand:-
CP046511.1.region012	146.2		1	166	PF10368.11	YkyA	10494	11022	CP046511.1.region012_ORF11:gid::pid::loc:10494:11022:strand:-
CP046511.1.region012	99.6		64	215	PF01522.23	Polysacc_deac_1	11166	11988	CP046511.1.region012_ORF12:gid::pid::loc:11166:11988:strand:-
CP046511.1.region012	147.0		97	246	PF03816.16	LytR_cpsA_psr	12572	13574	CP046511.1.region012_ORF13:gid::pid::loc:12572:13574:strand:-
```
