## Supplementary material for "Delving into the *Bacillus cereus* group biosynthetic gene clusters cosmos: a comparative-genomics-based classification framework": antiSMASH profiles + BIG-SCAPE output: CP046511.1.region013.pfd

```
CP046511.1.region013	63.3		5	59	PF01381.24	HTH_3	2665	2875	CP046511.1.region013_ORF5:gid::pid::loc:2665:2875:strand:-
CP046511.1.region013	211.6		195	528	PF00676.22	E1_dh	3698	6566	CP046511.1.region013_ORF6:gid::pid::loc:3698:6566:strand:+
CP046511.1.region013	185.4		588	787	PF02779.26	Transket_pyr	3698	6566	CP046511.1.region013_ORF6:gid::pid::loc:3698:6566:strand:+
CP046511.1.region013	125.2		790	937	PF16870.7	OxoGdeHyase_C	3698	6566	CP046511.1.region013_ORF6:gid::pid::loc:3698:6566:strand:+
CP046511.1.region013	70.9		2	75	PF00364.24	Biotin_lipoyl	6699	7959	CP046511.1.region013_ORF7:gid::pid::loc:6699:7959:strand:+
CP046511.1.region013	46.0		124	159	PF02817.19	E3_binding	6699	7959	CP046511.1.region013_ORF7:gid::pid::loc:6699:7959:strand:+
CP046511.1.region013	270.4		186	417	PF00198.25	2-oxoacid_dh	6699	7959	CP046511.1.region013_ORF7:gid::pid::loc:6699:7959:strand:+
CP046511.1.region013	282.9		265	605	PF02624.18	YcaO	10000	11950	CP046511.1.region013_ORF9:gid::pid::loc:10000:11950:strand:+
CP046511.1.region013	37.2		327	500	PF00881.26	Nitroreductase	11965	13507	CP046511.1.region013_ORF10:gid::pid::loc:11965:13507:strand:+
CP046511.1.region013	174.4		4	127	PF13048.8	DUF3908	13537	13948	CP046511.1.region013_ORF11:gid::pid::loc:13537:13948:strand:-
CP046511.1.region013	39.6		17	136	PF00583.27	Acetyltransf_1	14094	14583	CP046511.1.region013_ORF12:gid::pid::loc:14094:14583:strand:-
CP046511.1.region013	55.3		328	435	PF02852.24	Pyr_redox_dim	14683	16018	CP046511.1.region013_ORF13:gid::pid::loc:14683:16018:strand:-
CP046511.1.region013	215.5		1	307	PF07992.16	Pyr_redox_2	14683	16018	CP046511.1.region013_ORF13:gid::pid::loc:14683:16018:strand:-
CP046511.1.region013	79.1		331	411	PF13308.8	YARHG	16690	17926	CP046511.1.region013_ORF15:gid::pid::loc:16690:17926:strand:-
CP046511.1.region013	27.4		2	24	PF13240.8	zinc_ribbon_2	17945	18731	CP046511.1.region013_ORF16:gid::pid::loc:17945:18731:strand:-
CP046511.1.region013	253.9		1	213	PF10042.11	DUF2278	19775	20459	CP046511.1.region013_ORF18:gid::pid::loc:19775:20459:strand:-
CP046511.1.region013	46.6		157	267	PF01385.21	OrfB_IS605	20707	21823	CP046511.1.region013_ORF19:gid::pid::loc:20707:21823:strand:+
CP046511.1.region013	75.4		289	359	PF07282.13	OrfB_Zn_ribbon	20707	21823	CP046511.1.region013_ORF19:gid::pid::loc:20707:21823:strand:+
```
