## Supplementary material for "Delving into the *Bacillus cereus* group biosynthetic gene clusters cosmos: a comparative-genomics-based classification framework": antiSMASH profiles + BIG-SCAPE output: CP046511.1.region014.pfd

```
CP046511.1.region014	83.3		4	89	PF06013.14	WXG100	510	807	CP046511.1.region014_ORF2:gid::pid::loc:510:807:strand:-
CP046511.1.region014	57.5		17	115	PF18624.3	CdiI_4	2374	2755	CP046511.1.region014_ORF4:gid::pid::loc:2374:2755:strand:-
CP046511.1.region014	41.1		28	137	PF14568.8	SUKH_6	3363	3810	CP046511.1.region014_ORF6:gid::pid::loc:3363:3810:strand:-
CP046511.1.region014	38.4		19	142	PF09346.12	SMI1_KNR4	3828	4269	CP046511.1.region014_ORF7:gid::pid::loc:3828:4269:strand:-
CP046511.1.region014	66.2		422	530	PF14412.8	AHH	5028	6654	CP046511.1.region014_ORF10:gid::pid::loc:5028:6654:strand:-
CP046511.1.region014	38.2		7	184	PF04740.14	LXG	5028	6654	CP046511.1.region014_ORF10:gid::pid::loc:5028:6654:strand:-
CP046511.1.region014	77.0		7	114	PF13125.8	DUF3958	6650	7013	CP046511.1.region014_ORF11:gid::pid::loc:6650:7013:strand:-
CP046511.1.region014	82.3		4	89	PF06013.14	WXG100	7491	7788	CP046511.1.region014_ORF13:gid::pid::loc:7491:7788:strand:-
CP046511.1.region014	69.0		157	212	PF13333.8	rve_2	8027	8675	CP046511.1.region014_ORF14:gid::pid::loc:8027:8675:strand:-
CP046511.1.region014	70.6		51	150	PF00665.28	rve	8027	8675	CP046511.1.region014_ORF14:gid::pid::loc:8027:8675:strand:-
CP046511.1.region014	25.9		63	116	PF13518.8	HTH_28	8867	9389	CP046511.1.region014_ORF15:gid::pid::loc:8867:9389:strand:-
CP046511.1.region014	27.1		1	57	PF01527.22	HTH_Tnp_1	8867	9389	CP046511.1.region014_ORF15:gid::pid::loc:8867:9389:strand:-
CP046511.1.region014	46.3		11	143	PF12867.9	DinB_2	11649	12129	CP046511.1.region014_ORF20:gid::pid::loc:11649:12129:strand:-
CP046511.1.region014	95.8		5	409	PF05977.15	MFS_3	12156	13389	CP046511.1.region014_ORF21:gid::pid::loc:12156:13389:strand:-
CP046511.1.region014	137.1		99	357	PF00899.23	ThiF	13400	14516	CP046511.1.region014_ORF22:gid::pid::loc:13400:14516:strand:-
CP046511.1.region014	209.0		10	245	PF13714.8	PEP_mutase	14808	15609	CP046511.1.region014_ORF23:gid::pid::loc:14808:15609:strand:-
CP046511.1.region014	132.5		4	183	PF13454.8	NAD_binding_9	15731	17633	CP046511.1.region014_ORF24:gid::pid::loc:15731:17633:strand:+
CP046511.1.region014	65.7		366	443	PF10397.11	ADSL_C	17668	19024	CP046511.1.region014_ORF25:gid::pid::loc:17668:19024:strand:-
CP046511.1.region014	159.2		13	300	PF00206.22	Lyase_1	17668	19024	CP046511.1.region014_ORF25:gid::pid::loc:17668:19024:strand:-
CP046511.1.region014	156.8		1670	1916	PF07993.14	NAD_binding_4	20000	26033	CP046511.1.region014_ORF26:gid::pid::loc:20000:26033:strand:-
CP046511.1.region014	36.2		1565	1630	PF00550.27	PP-binding	20000	26033	CP046511.1.region014_ORF26:gid::pid::loc:20000:26033:strand:-
CP046511.1.region014	44.8		1466	1537	PF13193.8	AMP-binding_C	20000	26033	CP046511.1.region014_ORF26:gid::pid::loc:20000:26033:strand:-
CP046511.1.region014	328.0		1070	1458	PF00501.30	AMP-binding	20000	26033	CP046511.1.region014_ORF26:gid::pid::loc:20000:26033:strand:-
CP046511.1.region014	376.2		602	1050	PF00668.22	Condensation	20000	26033	CP046511.1.region014_ORF26:gid::pid::loc:20000:26033:strand:-
CP046511.1.region014	52.1		515	581	PF00550.27	PP-binding	20000	26033	CP046511.1.region014_ORF26:gid::pid::loc:20000:26033:strand:-
CP046511.1.region014	44.8		416	487	PF13193.8	AMP-binding_C	20000	26033	CP046511.1.region014_ORF26:gid::pid::loc:20000:26033:strand:-
CP046511.1.region014	336.0		19	408	PF00501.30	AMP-binding	20000	26033	CP046511.1.region014_ORF26:gid::pid::loc:20000:26033:strand:-
CP046511.1.region014	80.3		57	169	PF07366.14	SnoaL	27244	27769	CP046511.1.region014_ORF28:gid::pid::loc:27244:27769:strand:-
CP046511.1.region014	35.7		8	116	PF12680.9	SnoaL_2	27915	28308	CP046511.1.region014_ORF29:gid::pid::loc:27915:28308:strand:-
CP046511.1.region014	39.8		7	197	PF01323.22	DSBA	29459	30080	CP046511.1.region014_ORF31:gid::pid::loc:29459:30080:strand:-
CP046511.1.region014	71.2		236	302	PF08352.14	oligo_HPY	30688	31660	CP046511.1.region014_ORF32:gid::pid::loc:30688:31660:strand:-
CP046511.1.region014	116.0		33	185	PF00005.29	ABC_tran	30688	31660	CP046511.1.region014_ORF32:gid::pid::loc:30688:31660:strand:-
CP046511.1.region014	70.9		235	300	PF08352.14	oligo_HPY	31652	32645	CP046511.1.region014_ORF33:gid::pid::loc:31652:32645:strand:-
CP046511.1.region014	102.2		25	184	PF00005.29	ABC_tran	31652	32645	CP046511.1.region014_ORF33:gid::pid::loc:31652:32645:strand:-
CP046511.1.region014	105.6		96	278	PF00528.24	BPD_transp_1	32671	33523	CP046511.1.region014_ORF34:gid::pid::loc:32671:33523:strand:-
CP046511.1.region014	27.8		5	56	PF12911.9	OppC_N	32671	33523	CP046511.1.region014_ORF34:gid::pid::loc:32671:33523:strand:-
CP046511.1.region014	158.0		113	314	PF00528.24	BPD_transp_1	33529	34480	CP046511.1.region014_ORF35:gid::pid::loc:33529:34480:strand:-
CP046511.1.region014	62.2		1	102	PF19300.1	BPD_transp_1_N	33529	34480	CP046511.1.region014_ORF35:gid::pid::loc:33529:34480:strand:-
CP046511.1.region014	277.9		86	448	PF00496.24	SBP_bac_5	34581	36171	CP046511.1.region014_ORF36:gid::pid::loc:34581:36171:strand:-
CP046511.1.region014	266.0		1	318	PF02423.17	OCD_Mu_crystall	36373	37351	CP046511.1.region014_ORF37:gid::pid::loc:36373:37351:strand:-
CP046511.1.region014	350.6		9	332	PF05544.13	Pro_racemase	37514	38519	CP046511.1.region014_ORF38:gid::pid::loc:37514:38519:strand:-
CP046511.1.region014	74.0		2	39	PF11121.10	DUF2639	38811	38958	CP046511.1.region014_ORF39:gid::pid::loc:38811:38958:strand:+
CP046511.1.region014	28.5		155	297	PF01170.20	UPF0020	39063	40017	CP046511.1.region014_ORF40:gid::pid::loc:39063:40017:strand:-
CP046511.1.region014	161.4		337	522	PF01520.20	Amidase_3	40169	41777	CP046511.1.region014_ORF41:gid::pid::loc:40169:41777:strand:-
CP046511.1.region014	28.4		151	192	PF00395.22	SLH	40169	41777	CP046511.1.region014_ORF41:gid::pid::loc:40169:41777:strand:-
CP046511.1.region014	39.6		89	131	PF00395.22	SLH	40169	41777	CP046511.1.region014_ORF41:gid::pid::loc:40169:41777:strand:-
CP046511.1.region014	48.4		28	71	PF00395.22	SLH	40169	41777	CP046511.1.region014_ORF41:gid::pid::loc:40169:41777:strand:-
CP046511.1.region014	303.7		49	337	PF05343.16	Peptidase_M42	42085	43135	CP046511.1.region014_ORF42:gid::pid::loc:42085:43135:strand:-
CP046511.1.region014	169.3		32	281	PF00378.22	ECH_1	44230	45076	CP046511.1.region014_ORF46:gid::pid::loc:44230:45076:strand:-
```
