## Supplementary material for "Delving into the *Bacillus cereus* group biosynthetic gene clusters cosmos: a comparative-genomics-based classification framework": antiSMASH profiles + BIG-SCAPE output: NC_011772.1.region001.pfd

```
NC_011772.1.region001	116.6		4	295	PF00696.30	AA_kinase	0	963	NC_011772.1.region001_ORF1:gid::pid::loc:0:963:strand:+
NC_011772.1.region001	50.2		33	121	PF00027.31	cNMP_binding	1164	1854	NC_011772.1.region001_ORF2:gid::pid::loc:1164:1854:strand:+
NC_011772.1.region001	40.9		153	227	PF13545.8	HTH_Crp_2	1164	1854	NC_011772.1.region001_ORF2:gid::pid::loc:1164:1854:strand:+
NC_011772.1.region001	74.1		396	440	PF08031.14	BBE	2817	4152	NC_011772.1.region001_ORF4:gid::pid::loc:2817:4152:strand:-
NC_011772.1.region001	92.6		33	164	PF01565.25	FAD_binding_4	2817	4152	NC_011772.1.region001_ORF4:gid::pid::loc:2817:4152:strand:-
NC_011772.1.region001	402.2		28	379	PF00128.26	Alpha-amylase	4395	6060	NC_011772.1.region001_ORF5:gid::pid::loc:4395:6060:strand:+
NC_011772.1.region001	34.1		476	550	PF16657.7	Malt_amylase_C	4395	6060	NC_011772.1.region001_ORF5:gid::pid::loc:4395:6060:strand:+
NC_011772.1.region001	191.8		13	377	PF02378.20	PTS_EIIC	6265	7903	NC_011772.1.region001_ORF6:gid::pid::loc:6265:7903:strand:+
NC_011772.1.region001	51.7		471	503	PF00367.22	PTS_EIIB	6265	7903	NC_011772.1.region001_ORF6:gid::pid::loc:6265:7903:strand:+
NC_011772.1.region001	29.3		6	254	PF03372.25	Exo_endo_phos	7907	8699	NC_011772.1.region001_ORF7:gid::pid::loc:7907:8699:strand:+
NC_011772.1.region001	36.9		430	930	PF12698.9	ABC2_membrane_3	9003	11865	NC_011772.1.region001_ORF8:gid::pid::loc:9003:11865:strand:+
NC_011772.1.region001	385.0		151	584	PF01131.22	Topoisom_bac	11903	14093	NC_011772.1.region001_ORF9:gid::pid::loc:11903:14093:strand:-
NC_011772.1.region001	61.1		4	135	PF01751.24	Toprim	11903	14093	NC_011772.1.region001_ORF9:gid::pid::loc:11903:14093:strand:-
NC_011772.1.region001	302.6		10	257	PF02110.17	HK	14469	15279	NC_011772.1.region001_ORF10:gid::pid::loc:14469:15279:strand:+
NC_011772.1.region001	208.1		14	197	PF02581.19	TMP-TENI	15296	15953	NC_011772.1.region001_ORF11:gid::pid::loc:15296:15953:strand:+
NC_011772.1.region001	533.7		5	369	PF03605.16	DcuA_DcuB	16069	17383	NC_011772.1.region001_ORF12:gid::pid::loc:16069:17383:strand:-
NC_011772.1.region001	23.1		220	271	PF00672.27	HAMP	17883	19626	NC_011772.1.region001_ORF13:gid::pid::loc:17883:19626:strand:+
NC_011772.1.region001	146.1		347	532	PF00015.23	MCPsignal	17883	19626	NC_011772.1.region001_ORF13:gid::pid::loc:17883:19626:strand:+
NC_011772.1.region001	322.5		223	621	PF00501.30	AMP-binding	19761	23343	NC_011772.1.region001_ORF14:gid::pid::loc:19761:23343:strand:+
NC_011772.1.region001	32.5		629	702	PF13193.8	AMP-binding_C	19761	23343	NC_011772.1.region001_ORF14:gid::pid::loc:19761:23343:strand:+
NC_011772.1.region001	31.0		732	794	PF00550.27	PP-binding	19761	23343	NC_011772.1.region001_ORF14:gid::pid::loc:19761:23343:strand:+
NC_011772.1.region001	177.0		834	1071	PF07993.14	NAD_binding_4	19761	23343	NC_011772.1.region001_ORF14:gid::pid::loc:19761:23343:strand:+
NC_011772.1.region001	102.6		7	97	PF01910.19	Thiamine_BP	23598	23919	NC_011772.1.region001_ORF15:gid::pid::loc:23598:23919:strand:+
NC_011772.1.region001	89.1		69	252	PF00528.24	BPD_transp_1	23890	24664	NC_011772.1.region001_ORF16:gid::pid::loc:23890:24664:strand:+
NC_011772.1.region001	263.8		44	258	PF09084.13	NMT1	24660	25659	NC_011772.1.region001_ORF17:gid::pid::loc:24660:25659:strand:+
NC_011772.1.region001	101.9		19	158	PF00005.29	ABC_tran	25655	26405	NC_011772.1.region001_ORF18:gid::pid::loc:25655:26405:strand:+
NC_011772.1.region001	78.7		19	189	PF00005.29	ABC_tran	26800	28345	NC_011772.1.region001_ORF19:gid::pid::loc:26800:28345:strand:+
NC_011772.1.region001	71.0		228	311	PF12848.9	ABC_tran_Xtn	26800	28345	NC_011772.1.region001_ORF19:gid::pid::loc:26800:28345:strand:+
NC_011772.1.region001	79.5		336	464	PF00005.29	ABC_tran	26800	28345	NC_011772.1.region001_ORF19:gid::pid::loc:26800:28345:strand:+
NC_011772.1.region001	68.9		579	670	PF00553.21	CBM_2	28785	30810	NC_011772.1.region001_ORF20:gid::pid::loc:28785:30810:strand:-
NC_011772.1.region001	38.2		486	561	PF00041.23	fn3	28785	30810	NC_011772.1.region001_ORF20:gid::pid::loc:28785:30810:strand:-
NC_011772.1.region001	335.7		40	450	PF00704.30	Glyco_hydro_18	28785	30810	NC_011772.1.region001_ORF20:gid::pid::loc:28785:30810:strand:-
NC_011772.1.region001	84.7		7	74	PF09350.12	DUF1992	31181	31553	NC_011772.1.region001_ORF21:gid::pid::loc:31181:31553:strand:+
NC_011772.1.region001	55.0		12	58	PF00440.25	TetR_N	32483	33065	NC_011772.1.region001_ORF25:gid::pid::loc:32483:33065:strand:+
NC_011772.1.region001	203.5		62	192	PF08360.13	TetR_C_5	32483	33065	NC_011772.1.region001_ORF25:gid::pid::loc:32483:33065:strand:+
NC_011772.1.region001	85.7		15	246	PF07690.18	MFS_1	33125	34364	NC_011772.1.region001_ORF26:gid::pid::loc:33125:34364:strand:+
NC_011772.1.region001	59.0		24	78	PF01381.24	HTH_3	34420	34672	NC_011772.1.region001_ORF27:gid::pid::loc:34420:34672:strand:+
NC_011772.1.region001	167.9		132	418	PF11700.10	ATG22	34741	36025	NC_011772.1.region001_ORF28:gid::pid::loc:34741:36025:strand:-
NC_011772.1.region001	205.0		9	380	PF01663.24	Phosphodiest	36133	37447	NC_011772.1.region001_ORF29:gid::pid::loc:36133:37447:strand:-
NC_011772.1.region001	110.3		10	90	PF14150.8	YesK	37600	37894	NC_011772.1.region001_ORF30:gid::pid::loc:37600:37894:strand:+
NC_011772.1.region001	71.2		97	275	PF00587.27	tRNA-synt_2b	38244	39675	NC_011772.1.region001_ORF31:gid::pid::loc:38244:39675:strand:+
NC_011772.1.region001	72.5		291	383	PF03129.22	HGTP_anticodon	38244	39675	NC_011772.1.region001_ORF31:gid::pid::loc:38244:39675:strand:+
NC_011772.1.region001	79.1		409	476	PF09180.13	ProRS-C_1	38244	39675	NC_011772.1.region001_ORF31:gid::pid::loc:38244:39675:strand:+
NC_011772.1.region001	168.8		4	290	PF00480.22	ROK	41034	41913	NC_011772.1.region001_ORF33:gid::pid::loc:41034:41913:strand:+
NC_011772.1.region001	229.1		1	197	PF02342.20	TerD	42041	42638	NC_011772.1.region001_ORF34:gid::pid::loc:42041:42638:strand:+
NC_011772.1.region001	275.5		1	189	PF02342.20	TerD	42661	43246	NC_011772.1.region001_ORF35:gid::pid::loc:42661:43246:strand:+
```
