## Supplementary material for "Delving into the *Bacillus cereus* group biosynthetic gene clusters cosmos: a comparative-genomics-based classification framework": antiSMASH profiles + BIG-SCAPE output: NC_011772.1.region002.pfd

```
NC_011772.1.region002	169.3		32	281	PF00378.22	ECH_1	0	846	NC_011772.1.region002_ORF1:gid::pid::loc:0:846:strand:+
NC_011772.1.region002	303.7		49	337	PF05343.16	Peptidase_M42	1941	2991	NC_011772.1.region002_ORF5:gid::pid::loc:1941:2991:strand:+
NC_011772.1.region002	48.4		28	71	PF00395.22	SLH	3299	4907	NC_011772.1.region002_ORF6:gid::pid::loc:3299:4907:strand:+
NC_011772.1.region002	39.6		89	131	PF00395.22	SLH	3299	4907	NC_011772.1.region002_ORF6:gid::pid::loc:3299:4907:strand:+
NC_011772.1.region002	28.4		151	192	PF00395.22	SLH	3299	4907	NC_011772.1.region002_ORF6:gid::pid::loc:3299:4907:strand:+
NC_011772.1.region002	161.4		337	522	PF01520.20	Amidase_3	3299	4907	NC_011772.1.region002_ORF6:gid::pid::loc:3299:4907:strand:+
NC_011772.1.region002	28.5		155	297	PF01170.20	UPF0020	5057	6011	NC_011772.1.region002_ORF7:gid::pid::loc:5057:6011:strand:+
NC_011772.1.region002	74.0		2	39	PF11121.10	DUF2639	6116	6263	NC_011772.1.region002_ORF8:gid::pid::loc:6116:6263:strand:-
NC_011772.1.region002	350.9		9	332	PF05544.13	Pro_racemase	6555	7560	NC_011772.1.region002_ORF9:gid::pid::loc:6555:7560:strand:+
NC_011772.1.region002	264.8		1	318	PF02423.17	OCD_Mu_crystall	7723	8701	NC_011772.1.region002_ORF10:gid::pid::loc:7723:8701:strand:+
NC_011772.1.region002	277.9		86	448	PF00496.24	SBP_bac_5	8903	10493	NC_011772.1.region002_ORF11:gid::pid::loc:8903:10493:strand:+
NC_011772.1.region002	63.9		1	102	PF19300.1	BPD_transp_1_N	10548	11499	NC_011772.1.region002_ORF12:gid::pid::loc:10548:11499:strand:+
NC_011772.1.region002	159.4		113	314	PF00528.24	BPD_transp_1	10548	11499	NC_011772.1.region002_ORF12:gid::pid::loc:10548:11499:strand:+
NC_011772.1.region002	26.5		4	56	PF12911.9	OppC_N	11505	12357	NC_011772.1.region002_ORF13:gid::pid::loc:11505:12357:strand:+
NC_011772.1.region002	105.2		96	278	PF00528.24	BPD_transp_1	11505	12357	NC_011772.1.region002_ORF13:gid::pid::loc:11505:12357:strand:+
NC_011772.1.region002	100.8		25	184	PF00005.29	ABC_tran	12383	13376	NC_011772.1.region002_ORF14:gid::pid::loc:12383:13376:strand:+
NC_011772.1.region002	71.0		235	300	PF08352.14	oligo_HPY	12383	13376	NC_011772.1.region002_ORF14:gid::pid::loc:12383:13376:strand:+
NC_011772.1.region002	116.0		33	185	PF00005.29	ABC_tran	13368	14340	NC_011772.1.region002_ORF15:gid::pid::loc:13368:14340:strand:+
NC_011772.1.region002	71.2		236	302	PF08352.14	oligo_HPY	13368	14340	NC_011772.1.region002_ORF15:gid::pid::loc:13368:14340:strand:+
NC_011772.1.region002	39.8		7	197	PF01323.22	DSBA	14949	15570	NC_011772.1.region002_ORF16:gid::pid::loc:14949:15570:strand:+
NC_011772.1.region002	35.7		8	116	PF12680.9	SnoaL_2	16721	17114	NC_011772.1.region002_ORF18:gid::pid::loc:16721:17114:strand:+
NC_011772.1.region002	80.3		57	169	PF07366.14	SnoaL	17260	17785	NC_011772.1.region002_ORF19:gid::pid::loc:17260:17785:strand:+
NC_011772.1.region002	336.1		19	408	PF00501.30	AMP-binding	18994	25159	NC_011772.1.region002_ORF21:gid::pid::loc:18994:25159:strand:+
NC_011772.1.region002	44.8		416	487	PF13193.8	AMP-binding_C	18994	25159	NC_011772.1.region002_ORF21:gid::pid::loc:18994:25159:strand:+
NC_011772.1.region002	52.1		515	581	PF00550.27	PP-binding	18994	25159	NC_011772.1.region002_ORF21:gid::pid::loc:18994:25159:strand:+
NC_011772.1.region002	376.1		602	1050	PF00668.22	Condensation	18994	25159	NC_011772.1.region002_ORF21:gid::pid::loc:18994:25159:strand:+
NC_011772.1.region002	327.9		1070	1458	PF00501.30	AMP-binding	18994	25159	NC_011772.1.region002_ORF21:gid::pid::loc:18994:25159:strand:+
NC_011772.1.region002	44.8		1466	1537	PF13193.8	AMP-binding_C	18994	25159	NC_011772.1.region002_ORF21:gid::pid::loc:18994:25159:strand:+
NC_011772.1.region002	36.2		1565	1630	PF00550.27	PP-binding	18994	25159	NC_011772.1.region002_ORF21:gid::pid::loc:18994:25159:strand:+
NC_011772.1.region002	156.7		1670	1916	PF07993.14	NAD_binding_4	18994	25159	NC_011772.1.region002_ORF21:gid::pid::loc:18994:25159:strand:+
NC_011772.1.region002	159.2		13	300	PF00206.22	Lyase_1	26004	27360	NC_011772.1.region002_ORF22:gid::pid::loc:26004:27360:strand:+
NC_011772.1.region002	65.7		366	443	PF10397.11	ADSL_C	26004	27360	NC_011772.1.region002_ORF22:gid::pid::loc:26004:27360:strand:+
NC_011772.1.region002	132.3		4	183	PF13454.8	NAD_binding_9	27395	29297	NC_011772.1.region002_ORF23:gid::pid::loc:27395:29297:strand:-
NC_011772.1.region002	209.0		10	245	PF13714.8	PEP_mutase	29419	30220	NC_011772.1.region002_ORF24:gid::pid::loc:29419:30220:strand:+
NC_011772.1.region002	137.2		99	357	PF00899.23	ThiF	30512	31616	NC_011772.1.region002_ORF25:gid::pid::loc:30512:31616:strand:+
NC_011772.1.region002	96.1		5	409	PF05977.15	MFS_3	31622	32855	NC_011772.1.region002_ORF26:gid::pid::loc:31622:32855:strand:+
NC_011772.1.region002	46.5		11	143	PF12867.9	DinB_2	32882	33362	NC_011772.1.region002_ORF27:gid::pid::loc:32882:33362:strand:+
NC_011772.1.region002	26.5		1	55	PF01527.22	HTH_Tnp_1	35624	36146	NC_011772.1.region002_ORF32:gid::pid::loc:35624:36146:strand:+
NC_011772.1.region002	25.9		63	116	PF13518.8	HTH_28	35624	36146	NC_011772.1.region002_ORF32:gid::pid::loc:35624:36146:strand:+
NC_011772.1.region002	72.5		51	150	PF00665.28	rve	36338	36986	NC_011772.1.region002_ORF33:gid::pid::loc:36338:36986:strand:+
NC_011772.1.region002	68.2		157	212	PF13333.8	rve_2	36338	36986	NC_011772.1.region002_ORF33:gid::pid::loc:36338:36986:strand:+
NC_011772.1.region002	83.7		4	89	PF06013.14	WXG100	37196	37493	NC_011772.1.region002_ORF34:gid::pid::loc:37196:37493:strand:+
NC_011772.1.region002	77.0		7	114	PF13125.8	DUF3958	37971	38334	NC_011772.1.region002_ORF36:gid::pid::loc:37971:38334:strand:+
NC_011772.1.region002	40.2		7	184	PF04740.14	LXG	38330	39971	NC_011772.1.region002_ORF37:gid::pid::loc:38330:39971:strand:+
NC_011772.1.region002	38.3		23	146	PF09346.12	SMI1_KNR4	39995	40448	NC_011772.1.region002_ORF38:gid::pid::loc:39995:40448:strand:+
NC_011772.1.region002	41.1		28	137	PF14568.8	SUKH_6	40466	40913	NC_011772.1.region002_ORF39:gid::pid::loc:40466:40913:strand:+
NC_011772.1.region002	57.4		17	115	PF18624.3	CdiI_4	41515	41896	NC_011772.1.region002_ORF41:gid::pid::loc:41515:41896:strand:+
NC_011772.1.region002	73.3		16	208	PF04893.19	Yip1	43201	43852	NC_011772.1.region002_ORF43:gid::pid::loc:43201:43852:strand:+
```
