## Supplementary material for "Delving into the *Bacillus cereus* group biosynthetic gene clusters cosmos: a comparative-genomics-based classification framework": antiSMASH profiles + BIG-SCAPE output: NC_011772.1.region003.pfd

```
NC_011772.1.region003	75.4		289	359	PF07282.13	OrfB_Zn_ribbon	1684	2800	NC_011772.1.region003_ORF1:gid::pid::loc:1684:2800:strand:-
NC_011772.1.region003	46.6		157	267	PF01385.21	OrfB_IS605	1684	2800	NC_011772.1.region003_ORF1:gid::pid::loc:1684:2800:strand:-
NC_011772.1.region003	253.9		1	213	PF10042.11	DUF2278	3048	3732	NC_011772.1.region003_ORF2:gid::pid::loc:3048:3732:strand:+
NC_011772.1.region003	27.4		2	24	PF13240.8	zinc_ribbon_2	4776	5562	NC_011772.1.region003_ORF4:gid::pid::loc:4776:5562:strand:+
NC_011772.1.region003	79.1		331	411	PF13308.8	YARHG	5581	6817	NC_011772.1.region003_ORF5:gid::pid::loc:5581:6817:strand:+
NC_011772.1.region003	216.7		1	307	PF07992.16	Pyr_redox_2	7490	8825	NC_011772.1.region003_ORF7:gid::pid::loc:7490:8825:strand:+
NC_011772.1.region003	55.3		328	435	PF02852.24	Pyr_redox_dim	7490	8825	NC_011772.1.region003_ORF7:gid::pid::loc:7490:8825:strand:+
NC_011772.1.region003	39.6		17	136	PF00583.27	Acetyltransf_1	8924	9413	NC_011772.1.region003_ORF8:gid::pid::loc:8924:9413:strand:+
NC_011772.1.region003	174.4		4	127	PF13048.8	DUF3908	9559	9970	NC_011772.1.region003_ORF9:gid::pid::loc:9559:9970:strand:+
NC_011772.1.region003	37.1		322	500	PF00881.26	Nitroreductase	10000	11542	NC_011772.1.region003_ORF10:gid::pid::loc:10000:11542:strand:-
NC_011772.1.region003	282.9		265	605	PF02624.18	YcaO	11557	13507	NC_011772.1.region003_ORF11:gid::pid::loc:11557:13507:strand:-
NC_011772.1.region003	270.4		186	417	PF00198.25	2-oxoacid_dh	15548	16808	NC_011772.1.region003_ORF13:gid::pid::loc:15548:16808:strand:-
NC_011772.1.region003	46.0		124	159	PF02817.19	E3_binding	15548	16808	NC_011772.1.region003_ORF13:gid::pid::loc:15548:16808:strand:-
NC_011772.1.region003	70.9		2	75	PF00364.24	Biotin_lipoyl	15548	16808	NC_011772.1.region003_ORF13:gid::pid::loc:15548:16808:strand:-
NC_011772.1.region003	125.2		790	937	PF16870.7	OxoGdeHyase_C	16941	19809	NC_011772.1.region003_ORF14:gid::pid::loc:16941:19809:strand:-
NC_011772.1.region003	185.4		588	787	PF02779.26	Transket_pyr	16941	19809	NC_011772.1.region003_ORF14:gid::pid::loc:16941:19809:strand:-
NC_011772.1.region003	211.6		195	528	PF00676.22	E1_dh	16941	19809	NC_011772.1.region003_ORF14:gid::pid::loc:16941:19809:strand:-
NC_011772.1.region003	63.3		5	59	PF01381.24	HTH_3	20632	20842	NC_011772.1.region003_ORF15:gid::pid::loc:20632:20842:strand:+
```
