## Supplementary material for "Delving into the *Bacillus cereus* group biosynthetic gene clusters cosmos: a comparative-genomics-based classification framework": antiSMASH profiles + BIG-SCAPE output: NC_011772.1.region007.pfd

```
NC_011772.1.region007	110.3		73	280	PF13354.8	Beta-lactamase2	294	1221	NC_011772.1.region007_ORF1:gid::pid::loc:294:1221:strand:+
NC_011772.1.region007	59.3		48	220	PF00149.30	Metallophos	1481	2324	NC_011772.1.region007_ORF2:gid::pid::loc:1481:2324:strand:+
NC_011772.1.region007	109.8		21	163	PF00005.29	ABC_tran	2979	3705	NC_011772.1.region007_ORF4:gid::pid::loc:2979:3705:strand:+
NC_011772.1.region007	123.0		18	331	PF12698.9	ABC2_membrane_3	3701	4721	NC_011772.1.region007_ORF5:gid::pid::loc:3701:4721:strand:+
NC_011772.1.region007	66.3		25	71	PF00440.25	TetR_N	4745	5399	NC_011772.1.region007_ORF6:gid::pid::loc:4745:5399:strand:+
NC_011772.1.region007	123.5		9	149	PF04463.14	2-thiour_desulf	6053	7022	NC_011772.1.region007_ORF8:gid::pid::loc:6053:7022:strand:+
NC_011772.1.region007	138.8		191	307	PF08349.13	DUF1722	6053	7022	NC_011772.1.region007_ORF8:gid::pid::loc:6053:7022:strand:+
NC_011772.1.region007	134.8		6	118	PF02771.18	Acyl-CoA_dh_N	7238	8384	NC_011772.1.region007_ORF9:gid::pid::loc:7238:8384:strand:+
NC_011772.1.region007	91.9		122	218	PF02770.21	Acyl-CoA_dh_M	7238	8384	NC_011772.1.region007_ORF9:gid::pid::loc:7238:8384:strand:+
NC_011772.1.region007	190.1		230	379	PF00441.26	Acyl-CoA_dh_1	7238	8384	NC_011772.1.region007_ORF9:gid::pid::loc:7238:8384:strand:+
NC_011772.1.region007	153.0		1	110	PF00289.24	Biotin_carb_N	8399	9737	NC_011772.1.region007_ORF10:gid::pid::loc:8399:9737:strand:+
NC_011772.1.region007	252.7		115	324	PF02786.19	CPSase_L_D2	8399	9737	NC_011772.1.region007_ORF10:gid::pid::loc:8399:9737:strand:+
NC_011772.1.region007	119.1		336	440	PF02785.21	Biotin_carb_C	8399	9737	NC_011772.1.region007_ORF10:gid::pid::loc:8399:9737:strand:+
NC_011772.1.region007	61.1		1	70	PF00364.24	Biotin_lipoyl	9763	9979	NC_011772.1.region007_ORF11:gid::pid::loc:9763:9979:strand:+
NC_011772.1.region007	163.3		7	280	PF00682.21	HMGL-like	10000	10912	NC_011772.1.region007_ORF12:gid::pid::loc:10000:10912:strand:+
NC_011772.1.region007	241.7		13	262	PF00378.22	ECH_1	10916	11705	NC_011772.1.region007_ORF13:gid::pid::loc:10916:11705:strand:+
NC_011772.1.region007	529.4		29	511	PF01039.24	Carboxyl_trans	11707	13249	NC_011772.1.region007_ORF14:gid::pid::loc:11707:13249:strand:+
NC_011772.1.region007	40.3		30	87	PF16177.7	ACAS_N	13298	15239	NC_011772.1.region007_ORF15:gid::pid::loc:13298:15239:strand:+
NC_011772.1.region007	255.9		91	522	PF00501.30	AMP-binding	13298	15239	NC_011772.1.region007_ORF15:gid::pid::loc:13298:15239:strand:+
NC_011772.1.region007	75.9		530	608	PF13193.8	AMP-binding_C	13298	15239	NC_011772.1.region007_ORF15:gid::pid::loc:13298:15239:strand:+
NC_011772.1.region007	46.3		237	294	PF13333.8	rve_2	15529	16414	NC_011772.1.region007_ORF16:gid::pid::loc:15529:16414:strand:-
NC_011772.1.region007	67.2		132	230	PF00665.28	rve	15529	16414	NC_011772.1.region007_ORF16:gid::pid::loc:15529:16414:strand:-
NC_011772.1.region007	62.0		52	110	PF13276.8	HTH_21	15529	16414	NC_011772.1.region007_ORF16:gid::pid::loc:15529:16414:strand:-
NC_011772.1.region007	48.2		10	147	PF13302.9	Acetyltransf_3	18235	18769	NC_011772.1.region007_ORF19:gid::pid::loc:18235:18769:strand:+
NC_011772.1.region007	114.2		1	45	PF13104.8	DUF3956	20257	20395	NC_011772.1.region007_ORF21:gid::pid::loc:20257:20395:strand:-
NC_011772.1.region007	189.0		26	267	PF00768.22	Peptidase_S11	20727	21744	NC_011772.1.region007_ORF22:gid::pid::loc:20727:21744:strand:-
NC_011772.1.region007	74.1		273	384	PF02518.28	HATPase_c	21919	23077	NC_011772.1.region007_ORF23:gid::pid::loc:21919:23077:strand:-
NC_011772.1.region007	50.7		160	227	PF00512.27	HisKA	21919	23077	NC_011772.1.region007_ORF23:gid::pid::loc:21919:23077:strand:-
NC_011772.1.region007	87.0		153	229	PF00486.30	Trans_reg_C	23066	23762	NC_011772.1.region007_ORF24:gid::pid::loc:23066:23762:strand:-
NC_011772.1.region007	101.8		5	114	PF00072.26	Response_reg	23066	23762	NC_011772.1.region007_ORF24:gid::pid::loc:23066:23762:strand:-
NC_011772.1.region007	53.1		31	146	PF01966.24	HD	23954	24563	NC_011772.1.region007_ORF25:gid::pid::loc:23954:24563:strand:+
```
