## Supplementary material for "Delving into the *Bacillus cereus* group biosynthetic gene clusters cosmos: a comparative-genomics-based classification framework": antiSMASH profiles + BIG-SCAPE output: NC_011772.1.region008.pfd

```
NC_011772.1.region008	51.6		13	76	PF00392.23	GntR	0	1449	NC_011772.1.region008_ORF1:gid::pid::loc:0:1449:strand:+
NC_011772.1.region008	98.1		122	472	PF00155.23	Aminotran_1_2	0	1449	NC_011772.1.region008_ORF1:gid::pid::loc:0:1449:strand:+
NC_011772.1.region008	76.0		2	84	PF01820.23	Dala_Dala_lig_N	1453	2368	NC_011772.1.region008_ORF2:gid::pid::loc:1453:2368:strand:+
NC_011772.1.region008	178.4		95	293	PF07478.15	Dala_Dala_lig_C	1453	2368	NC_011772.1.region008_ORF2:gid::pid::loc:1453:2368:strand:+
NC_011772.1.region008	194.8		8	215	PF03070.18	TENA_THI-4	2674	3364	NC_011772.1.region008_ORF3:gid::pid::loc:2674:3364:strand:+
NC_011772.1.region008	173.2		1	72	PF13073.8	DUF3937	3782	4025	NC_011772.1.region008_ORF4:gid::pid::loc:3782:4025:strand:+
NC_011772.1.region008	65.5		11	226	PF13111.8	pPIWI_RE_X	6075	6777	NC_011772.1.region008_ORF7:gid::pid::loc:6075:6777:strand:+
NC_011772.1.region008	108.9		169	354	PF00589.24	Phage_integrase	6815	7925	NC_011772.1.region008_ORF8:gid::pid::loc:6815:7925:strand:-
NC_011772.1.region008	39.3		64	121	PF14659.8	Phage_int_SAM_3	6815	7925	NC_011772.1.region008_ORF8:gid::pid::loc:6815:7925:strand:-
NC_011772.1.region008	40.4		11	57	PF14657.8	Arm-DNA-bind_4	6815	7925	NC_011772.1.region008_ORF8:gid::pid::loc:6815:7925:strand:-
```
