## Supplementary material for "Delving into the *Bacillus cereus* group biosynthetic gene clusters cosmos: a comparative-genomics-based classification framework": antiSMASH profiles + BIG-SCAPE output: NC_011772.1.region009.pfd

```
NC_011772.1.region009	101.6		61	427	PF01270.19	Glyco_hydro_8	976	2338	NC_011772.1.region009_ORF1:gid::pid::loc:976:2338:strand:+
NC_011772.1.region009	212.7		4	300	PF01156.21	IU_nuc_hydro	2500	3424	NC_011772.1.region009_ORF2:gid::pid::loc:2500:3424:strand:+
NC_011772.1.region009	40.1		13	135	PF00583.27	Acetyltransf_1	3501	3960	NC_011772.1.region009_ORF3:gid::pid::loc:3501:3960:strand:+
NC_011772.1.region009	29.9		59	114	PF03091.17	CutA1	3990	4338	NC_011772.1.region009_ORF4:gid::pid::loc:3990:4338:strand:+
NC_011772.1.region009	59.6		4	126	PF00293.30	NUDIX	4354	4801	NC_011772.1.region009_ORF5:gid::pid::loc:4354:4801:strand:+
NC_011772.1.region009	117.9		7	324	PF00144.26	Beta-lactamase	5362	6379	NC_011772.1.region009_ORF7:gid::pid::loc:5362:6379:strand:+
NC_011772.1.region009	86.2		11	325	PF07690.18	MFS_1	6834	8043	NC_011772.1.region009_ORF9:gid::pid::loc:6834:8043:strand:+
NC_011772.1.region009	57.0		4	116	PF00583.27	Acetyltransf_1	8173	8599	NC_011772.1.region009_ORF10:gid::pid::loc:8173:8599:strand:+
NC_011772.1.region009	53.3		1	130	PF00293.30	NUDIX	8880	9324	NC_011772.1.region009_ORF11:gid::pid::loc:8880:9324:strand:+
```
