## Supplementary material for "Delving into the *Bacillus cereus* group biosynthetic gene clusters cosmos: a comparative-genomics-based classification framework": antiSMASH profiles + BIG-SCAPE output: NC_011772.1.region010.pfd

```
NC_011772.1.region010	165.1		118	385	PF01609.23	DDE_Tnp_1	0	1431	NC_011772.1.region010_ORF1:gid::pid::loc:0:1431:strand:-
NC_011772.1.region010	36.3		16	138	PF00293.30	NUDIX	3059	3500	NC_011772.1.region010_ORF4:gid::pid::loc:3059:3500:strand:-
NC_011772.1.region010	191.5		3	351	PF01266.26	DAO	3716	4832	NC_011772.1.region010_ORF5:gid::pid::loc:3716:4832:strand:-
NC_011772.1.region010	58.6		151	205	PF13376.8	OmdA	4958	5612	NC_011772.1.region010_ORF6:gid::pid::loc:4958:5612:strand:-
NC_011772.1.region010	145.9		21	255	PF00797.19	Acetyltransf_2	5864	6632	NC_011772.1.region010_ORF7:gid::pid::loc:5864:6632:strand:-
NC_011772.1.region010	167.7		29	150	PF08877.12	MepB	6771	7275	NC_011772.1.region010_ORF8:gid::pid::loc:6771:7275:strand:-
NC_011772.1.region010	145.9		8	118	PF13788.8	DUF4180	7383	7752	NC_011772.1.region010_ORF9:gid::pid::loc:7383:7752:strand:-
NC_011772.1.region010	105.7		7	196	PF13419.8	HAD_2	7882	8650	NC_011772.1.region010_ORF10:gid::pid::loc:7882:8650:strand:-
NC_011772.1.region010	103.0		6	115	PF00072.26	Response_reg	9093	9759	NC_011772.1.region010_ORF11:gid::pid::loc:9093:9759:strand:+
NC_011772.1.region010	86.3		148	219	PF00486.30	Trans_reg_C	9093	9759	NC_011772.1.region010_ORF11:gid::pid::loc:9093:9759:strand:+
NC_011772.1.region010	42.4		181	233	PF00672.27	HAMP	9751	11212	NC_011772.1.region010_ORF12:gid::pid::loc:9751:11212:strand:+
NC_011772.1.region010	42.6		258	324	PF00512.27	HisKA	9751	11212	NC_011772.1.region010_ORF12:gid::pid::loc:9751:11212:strand:+
NC_011772.1.region010	62.8		369	482	PF02518.28	HATPase_c	9751	11212	NC_011772.1.region010_ORF12:gid::pid::loc:9751:11212:strand:+
NC_011772.1.region010	71.7		29	165	PF12867.9	DinB_2	11539	12076	NC_011772.1.region010_ORF13:gid::pid::loc:11539:12076:strand:+
NC_011772.1.region010	110.5		24	171	PF00005.29	ABC_tran	12759	13437	NC_011772.1.region010_ORF15:gid::pid::loc:12759:13437:strand:-
NC_011772.1.region010	49.9		340	466	PF02687.23	FtsX	13448	14873	NC_011772.1.region010_ORF16:gid::pid::loc:13448:14873:strand:-
NC_011772.1.region010	20.1		107	216	PF09752.11	DUF2048	15421	16423	NC_011772.1.region010_ORF17:gid::pid::loc:15421:16423:strand:+
NC_011772.1.region010	216.0		78	287	PF07859.15	Abhydrolase_3	17084	18041	NC_011772.1.region010_ORF18:gid::pid::loc:17084:18041:strand:+
NC_011772.1.region010	247.2		44	403	PF00282.21	Pyridoxal_deC	18149	19604	NC_011772.1.region010_ORF19:gid::pid::loc:18149:19604:strand:-
NC_011772.1.region010	301.7		1905	2338	PF00668.22	Condensation	19659	26676	NC_011772.1.region010_ORF20:gid::pid::loc:19659:26676:strand:-
NC_011772.1.region010	43.0		1793	1856	PF00550.27	PP-binding	19659	26676	NC_011772.1.region010_ORF20:gid::pid::loc:19659:26676:strand:-
NC_011772.1.region010	46.1		1694	1767	PF13193.8	AMP-binding_C	19659	26676	NC_011772.1.region010_ORF20:gid::pid::loc:19659:26676:strand:-
NC_011772.1.region010	314.6		1306	1686	PF00501.30	AMP-binding	19659	26676	NC_011772.1.region010_ORF20:gid::pid::loc:19659:26676:strand:-
NC_011772.1.region010	170.1		849	1286	PF00668.22	Condensation	19659	26676	NC_011772.1.region010_ORF20:gid::pid::loc:19659:26676:strand:-
NC_011772.1.region010	35.2		766	829	PF00550.27	PP-binding	19659	26676	NC_011772.1.region010_ORF20:gid::pid::loc:19659:26676:strand:-
NC_011772.1.region010	31.2		666	738	PF13193.8	AMP-binding_C	19659	26676	NC_011772.1.region010_ORF20:gid::pid::loc:19659:26676:strand:-
NC_011772.1.region010	335.9		269	658	PF00501.30	AMP-binding	19659	26676	NC_011772.1.region010_ORF20:gid::pid::loc:19659:26676:strand:-
NC_011772.1.region010	39.2		2	250	PF00668.22	Condensation	19659	26676	NC_011772.1.region010_ORF20:gid::pid::loc:19659:26676:strand:-
NC_011772.1.region010	86.4		142	320	PF00881.26	Nitroreductase	26708	27686	NC_011772.1.region010_ORF21:gid::pid::loc:26708:27686:strand:-
NC_011772.1.region010	25.4		511	718	PF00128.26	Alpha-amylase	28557	31116	NC_011772.1.region010_ORF22:gid::pid::loc:28557:31116:strand:-
NC_011772.1.region010	39.1		388	499	PF00128.26	Alpha-amylase	28557	31116	NC_011772.1.region010_ORF22:gid::pid::loc:28557:31116:strand:-
NC_011772.1.region010	46.8		237	316	PF02922.20	CBM_48	28557	31116	NC_011772.1.region010_ORF22:gid::pid::loc:28557:31116:strand:-
NC_011772.1.region010	77.3		40	131	PF03714.16	PUD	28557	31116	NC_011772.1.region010_ORF22:gid::pid::loc:28557:31116:strand:-
NC_011772.1.region010	172.1		402	566	PF02868.17	Peptidase_M4_C	31597	33301	NC_011772.1.region010_ORF23:gid::pid::loc:31597:33301:strand:-
NC_011772.1.region010	117.3		248	399	PF01447.20	Peptidase_M4	31597	33301	NC_011772.1.region010_ORF23:gid::pid::loc:31597:33301:strand:-
NC_011772.1.region010	47.4		84	134	PF07504.15	FTP	31597	33301	NC_011772.1.region010_ORF23:gid::pid::loc:31597:33301:strand:-
NC_011772.1.region010	69.7		385	559	PF02872.20	5_nucleotid_C	33634	35728	NC_011772.1.region010_ORF24:gid::pid::loc:33634:35728:strand:-
NC_011772.1.region010	41.7		86	306	PF00149.30	Metallophos	33634	35728	NC_011772.1.region010_ORF24:gid::pid::loc:33634:35728:strand:-
NC_011772.1.region010	56.2		8	160	PF12867.9	DinB_2	36114	36630	NC_011772.1.region010_ORF25:gid::pid::loc:36114:36630:strand:-
NC_011772.1.region010	116.7		1	156	PF06445.17	GyrI-like	36724	37195	NC_011772.1.region010_ORF26:gid::pid::loc:36724:37195:strand:-
NC_011772.1.region010	31.3		4	124	PF00903.27	Glyoxalase	37443	37911	NC_011772.1.region010_ORF27:gid::pid::loc:37443:37911:strand:+
NC_011772.1.region010	365.3		68	414	PF00344.22	SecY	38265	39570	NC_011772.1.region010_ORF28:gid::pid::loc:38265:39570:strand:+
NC_011772.1.region010	69.6		147	288	PF00892.22	EamA	39655	40573	NC_011772.1.region010_ORF29:gid::pid::loc:39655:40573:strand:-
NC_011772.1.region010	63.5		1	135	PF00892.22	EamA	39655	40573	NC_011772.1.region010_ORF29:gid::pid::loc:39655:40573:strand:-
NC_011772.1.region010	50.5		13	76	PF00392.23	GntR	40721	42155	NC_011772.1.region010_ORF30:gid::pid::loc:40721:42155:strand:+
NC_011772.1.region010	120.6		125	468	PF00155.23	Aminotran_1_2	40721	42155	NC_011772.1.region010_ORF30:gid::pid::loc:40721:42155:strand:+
NC_011772.1.region010	71.8		24	269	PF00561.22	Abhydrolase_1	42580	43435	NC_011772.1.region010_ORF32:gid::pid::loc:42580:43435:strand:+
NC_011772.1.region010	33.2		8	182	PF17989.3	ALP_N	43899	45069	NC_011772.1.region010_ORF34:gid::pid::loc:43899:45069:strand:-
NC_011772.1.region010	142.1		1	137	PF08002.13	DUF1697	45727	46264	NC_011772.1.region010_ORF36:gid::pid::loc:45727:46264:strand:-
```
