## Supplementary material for "Delving into the *Bacillus cereus* group biosynthetic gene clusters cosmos: a comparative-genomics-based classification framework": antiSMASH profiles + BIG-SCAPE output: NC_018508.1.region001.pfd

```
NC_018508.1.region001	170.4		56	305	PF00378.22	ECH_1	0	918	NC_018508.1.region001_ORF1:gid::pid::loc:0:918:strand:+
NC_018508.1.region001	301.5		49	337	PF05343.16	Peptidase_M42	2013	3063	NC_018508.1.region001_ORF5:gid::pid::loc:2013:3063:strand:+
NC_018508.1.region001	48.4		28	71	PF00395.22	SLH	3372	4980	NC_018508.1.region001_ORF6:gid::pid::loc:3372:4980:strand:+
NC_018508.1.region001	39.6		89	131	PF00395.22	SLH	3372	4980	NC_018508.1.region001_ORF6:gid::pid::loc:3372:4980:strand:+
NC_018508.1.region001	28.4		151	192	PF00395.22	SLH	3372	4980	NC_018508.1.region001_ORF6:gid::pid::loc:3372:4980:strand:+
NC_018508.1.region001	161.4		337	522	PF01520.20	Amidase_3	3372	4980	NC_018508.1.region001_ORF6:gid::pid::loc:3372:4980:strand:+
NC_018508.1.region001	28.5		155	297	PF01170.20	UPF0020	5132	6086	NC_018508.1.region001_ORF7:gid::pid::loc:5132:6086:strand:+
NC_018508.1.region001	74.0		2	39	PF11121.10	DUF2639	6189	6336	NC_018508.1.region001_ORF8:gid::pid::loc:6189:6336:strand:-
NC_018508.1.region001	350.1		9	332	PF05544.13	Pro_racemase	6627	7632	NC_018508.1.region001_ORF9:gid::pid::loc:6627:7632:strand:+
NC_018508.1.region001	264.8		1	318	PF02423.17	OCD_Mu_crystall	7651	8629	NC_018508.1.region001_ORF10:gid::pid::loc:7651:8629:strand:+
NC_018508.1.region001	277.9		86	448	PF00496.24	SBP_bac_5	8831	10421	NC_018508.1.region001_ORF11:gid::pid::loc:8831:10421:strand:+
NC_018508.1.region001	63.9		1	102	PF19300.1	BPD_transp_1_N	10476	11427	NC_018508.1.region001_ORF12:gid::pid::loc:10476:11427:strand:+
NC_018508.1.region001	155.9		113	314	PF00528.24	BPD_transp_1	10476	11427	NC_018508.1.region001_ORF12:gid::pid::loc:10476:11427:strand:+
NC_018508.1.region001	26.5		4	56	PF12911.9	OppC_N	11433	12285	NC_018508.1.region001_ORF13:gid::pid::loc:11433:12285:strand:+
NC_018508.1.region001	104.4		96	277	PF00528.24	BPD_transp_1	11433	12285	NC_018508.1.region001_ORF13:gid::pid::loc:11433:12285:strand:+
NC_018508.1.region001	101.8		25	184	PF00005.29	ABC_tran	12311	13304	NC_018508.1.region001_ORF14:gid::pid::loc:12311:13304:strand:+
NC_018508.1.region001	71.1		235	300	PF08352.14	oligo_HPY	12311	13304	NC_018508.1.region001_ORF14:gid::pid::loc:12311:13304:strand:+
NC_018508.1.region001	115.9		33	185	PF00005.29	ABC_tran	13296	14268	NC_018508.1.region001_ORF15:gid::pid::loc:13296:14268:strand:+
NC_018508.1.region001	72.0		236	302	PF08352.14	oligo_HPY	13296	14268	NC_018508.1.region001_ORF15:gid::pid::loc:13296:14268:strand:+
NC_018508.1.region001	39.8		7	197	PF01323.22	DSBA	14876	15497	NC_018508.1.region001_ORF16:gid::pid::loc:14876:15497:strand:+
NC_018508.1.region001	35.7		8	116	PF12680.9	SnoaL_2	16648	17041	NC_018508.1.region001_ORF18:gid::pid::loc:16648:17041:strand:+
NC_018508.1.region001	80.3		57	169	PF07366.14	SnoaL	17187	17712	NC_018508.1.region001_ORF19:gid::pid::loc:17187:17712:strand:+
NC_018508.1.region001	334.4		19	408	PF00501.30	AMP-binding	18920	25085	NC_018508.1.region001_ORF21:gid::pid::loc:18920:25085:strand:+
NC_018508.1.region001	44.8		416	487	PF13193.8	AMP-binding_C	18920	25085	NC_018508.1.region001_ORF21:gid::pid::loc:18920:25085:strand:+
NC_018508.1.region001	52.1		515	581	PF00550.27	PP-binding	18920	25085	NC_018508.1.region001_ORF21:gid::pid::loc:18920:25085:strand:+
NC_018508.1.region001	376.1		602	1050	PF00668.22	Condensation	18920	25085	NC_018508.1.region001_ORF21:gid::pid::loc:18920:25085:strand:+
NC_018508.1.region001	327.9		1070	1458	PF00501.30	AMP-binding	18920	25085	NC_018508.1.region001_ORF21:gid::pid::loc:18920:25085:strand:+
NC_018508.1.region001	44.8		1466	1537	PF13193.8	AMP-binding_C	18920	25085	NC_018508.1.region001_ORF21:gid::pid::loc:18920:25085:strand:+
NC_018508.1.region001	36.2		1565	1630	PF00550.27	PP-binding	18920	25085	NC_018508.1.region001_ORF21:gid::pid::loc:18920:25085:strand:+
NC_018508.1.region001	156.7		1670	1916	PF07993.14	NAD_binding_4	18920	25085	NC_018508.1.region001_ORF21:gid::pid::loc:18920:25085:strand:+
NC_018508.1.region001	159.2		13	300	PF00206.22	Lyase_1	25930	27286	NC_018508.1.region001_ORF22:gid::pid::loc:25930:27286:strand:+
NC_018508.1.region001	65.7		366	443	PF10397.11	ADSL_C	25930	27286	NC_018508.1.region001_ORF22:gid::pid::loc:25930:27286:strand:+
NC_018508.1.region001	133.1		4	183	PF13454.8	NAD_binding_9	27321	29223	NC_018508.1.region001_ORF23:gid::pid::loc:27321:29223:strand:-
NC_018508.1.region001	209.0		10	245	PF13714.8	PEP_mutase	29345	30146	NC_018508.1.region001_ORF24:gid::pid::loc:29345:30146:strand:+
NC_018508.1.region001	137.1		99	357	PF00899.23	ThiF	30438	31554	NC_018508.1.region001_ORF25:gid::pid::loc:30438:31554:strand:+
NC_018508.1.region001	95.7		5	409	PF05977.15	MFS_3	31565	32798	NC_018508.1.region001_ORF26:gid::pid::loc:31565:32798:strand:+
NC_018508.1.region001	46.5		11	143	PF12867.9	DinB_2	32825	33305	NC_018508.1.region001_ORF27:gid::pid::loc:32825:33305:strand:+
NC_018508.1.region001	27.1		1	57	PF01527.22	HTH_Tnp_1	35565	36087	NC_018508.1.region001_ORF32:gid::pid::loc:35565:36087:strand:+
NC_018508.1.region001	25.9		63	116	PF13518.8	HTH_28	35565	36087	NC_018508.1.region001_ORF32:gid::pid::loc:35565:36087:strand:+
NC_018508.1.region001	70.6		51	150	PF00665.28	rve	36279	36927	NC_018508.1.region001_ORF33:gid::pid::loc:36279:36927:strand:+
NC_018508.1.region001	69.0		157	212	PF13333.8	rve_2	36279	36927	NC_018508.1.region001_ORF33:gid::pid::loc:36279:36927:strand:+
NC_018508.1.region001	83.7		4	89	PF06013.14	WXG100	37166	37463	NC_018508.1.region001_ORF34:gid::pid::loc:37166:37463:strand:+
NC_018508.1.region001	77.0		7	114	PF13125.8	DUF3958	37941	38304	NC_018508.1.region001_ORF36:gid::pid::loc:37941:38304:strand:+
NC_018508.1.region001	41.7		6	184	PF04740.14	LXG	38300	39203	NC_018508.1.region001_ORF37:gid::pid::loc:38300:39203:strand:+
NC_018508.1.region001	117.4		116	211	PF12639.9	Colicin-DNase	39174	39843	NC_018508.1.region001_ORF38:gid::pid::loc:39174:39843:strand:+
NC_018508.1.region001	108.6		16	140	PF14568.8	SUKH_6	39857	40313	NC_018508.1.region001_ORF39:gid::pid::loc:39857:40313:strand:+
NC_018508.1.region001	39.0		23	148	PF09346.12	SMI1_KNR4	40881	41340	NC_018508.1.region001_ORF41:gid::pid::loc:40881:41340:strand:+
NC_018508.1.region001	41.9		28	137	PF14568.8	SUKH_6	41358	41805	NC_018508.1.region001_ORF42:gid::pid::loc:41358:41805:strand:+
NC_018508.1.region001	57.1		17	115	PF18624.3	CdiI_4	42401	42782	NC_018508.1.region001_ORF44:gid::pid::loc:42401:42782:strand:+
NC_018508.1.region001	73.3		16	208	PF04893.19	Yip1	44065	44716	NC_018508.1.region001_ORF46:gid::pid::loc:44065:44716:strand:+
```
