## Supplementary material for "Delving into the *Bacillus cereus* group biosynthetic gene clusters cosmos: a comparative-genomics-based classification framework": antiSMASH profiles + BIG-SCAPE output: NC_018508.1.region005.pfd

```
NC_018508.1.region005	60.6		107	251	PF02775.23	TPP_enzyme_C	0	825	NC_018508.1.region005_ORF1:gid::pid::loc:0:825:strand:-
NC_018508.1.region005	50.2		34	93	PF12802.9	MarR_2	1097	1580	NC_018508.1.region005_ORF2:gid::pid::loc:1097:1580:strand:+
NC_018508.1.region005	102.0		4	138	PF00300.24	His_Phos_1	1745	2483	NC_018508.1.region005_ORF3:gid::pid::loc:1745:2483:strand:+
NC_018508.1.region005	233.0		5	243	PF14171.8	SpoIISA_toxin	2721	3459	NC_018508.1.region005_ORF4:gid::pid::loc:2721:3459:strand:+
NC_018508.1.region005	70.1		27	116	PF06486.13	DUF1093	3967	4357	NC_018508.1.region005_ORF7:gid::pid::loc:3967:4357:strand:-
NC_018508.1.region005	69.0		73	483	PF01546.30	Peptidase_M20	4568	6038	NC_018508.1.region005_ORF8:gid::pid::loc:4568:6038:strand:+
NC_018508.1.region005	59.7		114	256	PF12385.10	Peptidase_C70	6350	7160	NC_018508.1.region005_ORF9:gid::pid::loc:6350:7160:strand:+
NC_018508.1.region005	35.0		3	59	PF00196.21	GerE	7931	8183	NC_018508.1.region005_ORF11:gid::pid::loc:7931:8183:strand:-
NC_018508.1.region005	44.9		10	63	PF01381.24	HTH_3	8560	9223	NC_018508.1.region005_ORF12:gid::pid::loc:8560:9223:strand:+
NC_018508.1.region005	55.9		79	219	PF18768.3	RNPP_C	8560	9223	NC_018508.1.region005_ORF12:gid::pid::loc:8560:9223:strand:+
NC_018508.1.region005	38.8		1	74	PF18768.3	RNPP_C	9206	9440	NC_018508.1.region005_ORF13:gid::pid::loc:9206:9440:strand:+
NC_018508.1.region005	45.1		8	53	PF04014.20	MazE_antitoxin	9580	9859	NC_018508.1.region005_ORF14:gid::pid::loc:9580:9859:strand:+
NC_018508.1.region005	61.8		53	89	PF18277.3	AbrB_C	9580	9859	NC_018508.1.region005_ORF14:gid::pid::loc:9580:9859:strand:+
NC_018508.1.region005	151.6		11	246	PF01925.21	TauE	11788	12547	NC_018508.1.region005_ORF16:gid::pid::loc:11788:12547:strand:+
NC_018508.1.region005	28.4		118	152	PF14602.8	Hexapep_2	12799	13459	NC_018508.1.region005_ORF17:gid::pid::loc:12799:13459:strand:+
NC_018508.1.region005	280.6		30	288	PF00768.22	Peptidase_S11	13941	15255	NC_018508.1.region005_ORF18:gid::pid::loc:13941:15255:strand:+
NC_018508.1.region005	52.9		307	409	PF07943.15	PBP5_C	13941	15255	NC_018508.1.region005_ORF18:gid::pid::loc:13941:15255:strand:+
NC_018508.1.region005	122.7		5	348	PF01757.24	Acyl_transf_3	15751	16861	NC_018508.1.region005_ORF19:gid::pid::loc:15751:16861:strand:+
NC_018508.1.region005	82.8		7	181	PF13472.8	Lipase_GDSL_2	17063	17654	NC_018508.1.region005_ORF20:gid::pid::loc:17063:17654:strand:+
NC_018508.1.region005	110.6		17	366	PF07690.18	MFS_1	18722	19976	NC_018508.1.region005_ORF21:gid::pid::loc:18722:19976:strand:+
NC_018508.1.region005	282.5		3	436	PF00668.22	Condensation	19989	24546	NC_018508.1.region005_ORF22:gid::pid::loc:19989:24546:strand:+
NC_018508.1.region005	369.5		458	866	PF00501.30	AMP-binding	19989	24546	NC_018508.1.region005_ORF22:gid::pid::loc:19989:24546:strand:+
NC_018508.1.region005	40.8		874	945	PF13193.8	AMP-binding_C	19989	24546	NC_018508.1.region005_ORF22:gid::pid::loc:19989:24546:strand:+
NC_018508.1.region005	45.6		972	1035	PF00550.27	PP-binding	19989	24546	NC_018508.1.region005_ORF22:gid::pid::loc:19989:24546:strand:+
NC_018508.1.region005	292.8		1048	1501	PF00668.22	Condensation	19989	24546	NC_018508.1.region005_ORF22:gid::pid::loc:19989:24546:strand:+
NC_018508.1.region005	309.5		4	447	PF00668.22	Condensation	24548	31019	NC_018508.1.region005_ORF23:gid::pid::loc:24548:31019:strand:+
NC_018508.1.region005	359.0		467	870	PF00501.30	AMP-binding	24548	31019	NC_018508.1.region005_ORF23:gid::pid::loc:24548:31019:strand:+
NC_018508.1.region005	39.9		878	949	PF13193.8	AMP-binding_C	24548	31019	NC_018508.1.region005_ORF23:gid::pid::loc:24548:31019:strand:+
NC_018508.1.region005	52.5		976	1040	PF00550.27	PP-binding	24548	31019	NC_018508.1.region005_ORF23:gid::pid::loc:24548:31019:strand:+
NC_018508.1.region005	402.4		1060	1508	PF00668.22	Condensation	24548	31019	NC_018508.1.region005_ORF23:gid::pid::loc:24548:31019:strand:+
NC_018508.1.region005	347.0		1528	1919	PF00501.30	AMP-binding	24548	31019	NC_018508.1.region005_ORF23:gid::pid::loc:24548:31019:strand:+
NC_018508.1.region005	35.1		1927	1998	PF13193.8	AMP-binding_C	24548	31019	NC_018508.1.region005_ORF23:gid::pid::loc:24548:31019:strand:+
NC_018508.1.region005	50.7		2025	2089	PF00550.27	PP-binding	24548	31019	NC_018508.1.region005_ORF23:gid::pid::loc:24548:31019:strand:+
NC_018508.1.region005	397.1		29	477	PF00668.22	Condensation	31015	45898	NC_018508.1.region005_ORF24:gid::pid::loc:31015:45898:strand:+
NC_018508.1.region005	364.1		497	901	PF00501.30	AMP-binding	31015	45898	NC_018508.1.region005_ORF24:gid::pid::loc:31015:45898:strand:+
NC_018508.1.region005	41.5		909	980	PF13193.8	AMP-binding_C	31015	45898	NC_018508.1.region005_ORF24:gid::pid::loc:31015:45898:strand:+
NC_018508.1.region005	58.2		1007	1071	PF00550.27	PP-binding	31015	45898	NC_018508.1.region005_ORF24:gid::pid::loc:31015:45898:strand:+
NC_018508.1.region005	395.0		1092	1539	PF00668.22	Condensation	31015	45898	NC_018508.1.region005_ORF24:gid::pid::loc:31015:45898:strand:+
NC_018508.1.region005	298.9		1559	1945	PF00501.30	AMP-binding	31015	45898	NC_018508.1.region005_ORF24:gid::pid::loc:31015:45898:strand:+
NC_018508.1.region005	44.2		1953	2024	PF13193.8	AMP-binding_C	31015	45898	NC_018508.1.region005_ORF24:gid::pid::loc:31015:45898:strand:+
NC_018508.1.region005	60.8		2050	2114	PF00550.27	PP-binding	31015	45898	NC_018508.1.region005_ORF24:gid::pid::loc:31015:45898:strand:+
NC_018508.1.region005	391.6		2135	2582	PF00668.22	Condensation	31015	45898	NC_018508.1.region005_ORF24:gid::pid::loc:31015:45898:strand:+
NC_018508.1.region005	342.5		2601	3000	PF00501.30	AMP-binding	31015	45898	NC_018508.1.region005_ORF24:gid::pid::loc:31015:45898:strand:+
NC_018508.1.region005	40.8		3008	3079	PF13193.8	AMP-binding_C	31015	45898	NC_018508.1.region005_ORF24:gid::pid::loc:31015:45898:strand:+
NC_018508.1.region005	41.8		3106	3169	PF00550.27	PP-binding	31015	45898	NC_018508.1.region005_ORF24:gid::pid::loc:31015:45898:strand:+
NC_018508.1.region005	278.1		3182	3635	PF00668.22	Condensation	31015	45898	NC_018508.1.region005_ORF24:gid::pid::loc:31015:45898:strand:+
NC_018508.1.region005	310.0		3655	4096	PF00668.22	Condensation	31015	45898	NC_018508.1.region005_ORF24:gid::pid::loc:31015:45898:strand:+
NC_018508.1.region005	331.2		4116	4515	PF00501.30	AMP-binding	31015	45898	NC_018508.1.region005_ORF24:gid::pid::loc:31015:45898:strand:+
NC_018508.1.region005	47.5		4523	4594	PF13193.8	AMP-binding_C	31015	45898	NC_018508.1.region005_ORF24:gid::pid::loc:31015:45898:strand:+
NC_018508.1.region005	43.9		4624	4687	PF00550.27	PP-binding	31015	45898	NC_018508.1.region005_ORF24:gid::pid::loc:31015:45898:strand:+
NC_018508.1.region005	100.3		4709	4942	PF00975.22	Thioesterase	31015	45898	NC_018508.1.region005_ORF24:gid::pid::loc:31015:45898:strand:+
NC_018508.1.region005	64.9		72	181	PF01648.22	ACPS	46338	46965	NC_018508.1.region005_ORF25:gid::pid::loc:46338:46965:strand:+
NC_018508.1.region005	143.4		4	231	PF00975.22	Thioesterase	46951	47674	NC_018508.1.region005_ORF26:gid::pid::loc:46951:47674:strand:+
NC_018508.1.region005	185.3		13	252	PF13561.8	adh_short_C2	48060	48825	NC_018508.1.region005_ORF27:gid::pid::loc:48060:48825:strand:+
NC_018508.1.region005	90.6		46	160	PF16219.7	DUF4879	49084	49570	NC_018508.1.region005_ORF28:gid::pid::loc:49084:49570:strand:+
NC_018508.1.region005	106.4		102	263	PF11958.10	DUF3472	50068	52030	NC_018508.1.region005_ORF29:gid::pid::loc:50068:52030:strand:+
NC_018508.1.region005	75.3		392	511	PF03272.15	Mucin_bdg	50068	52030	NC_018508.1.region005_ORF29:gid::pid::loc:50068:52030:strand:+
NC_018508.1.region005	78.7		531	650	PF03272.15	Mucin_bdg	50068	52030	NC_018508.1.region005_ORF29:gid::pid::loc:50068:52030:strand:+
NC_018508.1.region005	98.4		25	179	PF09414.12	RNA_ligase	54787	55396	NC_018508.1.region005_ORF33:gid::pid::loc:54787:55396:strand:+
NC_018508.1.region005	124.1		74	281	PF13354.8	Beta-lactamase2	55513	56458	NC_018508.1.region005_ORF34:gid::pid::loc:55513:56458:strand:-
NC_018508.1.region005	162.8		44	200	PF13702.8	Lysozyme_like	57837	58485	NC_018508.1.region005_ORF35:gid::pid::loc:57837:58485:strand:+
NC_018508.1.region005	102.1		7	141	PF13302.9	Acetyltransf_3	58794	59301	NC_018508.1.region005_ORF36:gid::pid::loc:58794:59301:strand:+
NC_018508.1.region005	48.4		18	123	PF00583.27	Acetyltransf_1	60364	60841	NC_018508.1.region005_ORF38:gid::pid::loc:60364:60841:strand:+
NC_018508.1.region005	136.6		22	209	PF03721.16	UDPG_MGDP_dh_N	61552	62881	NC_018508.1.region005_ORF39:gid::pid::loc:61552:62881:strand:+
NC_018508.1.region005	102.1		221	313	PF00984.21	UDPG_MGDP_dh	61552	62881	NC_018508.1.region005_ORF39:gid::pid::loc:61552:62881:strand:+
NC_018508.1.region005	60.4		335	431	PF03720.17	UDPG_MGDP_dh_C	61552	62881	NC_018508.1.region005_ORF39:gid::pid::loc:61552:62881:strand:+
NC_018508.1.region005	434.4		10	376	PF01041.19	DegT_DnrJ_EryC1	62889	64047	NC_018508.1.region005_ORF40:gid::pid::loc:62889:64047:strand:+
NC_018508.1.region005	176.0		3	225	PF01370.23	Epimerase	64053	64977	NC_018508.1.region005_ORF41:gid::pid::loc:64053:64977:strand:+
```
