## Supplementary material for "Delving into the *Bacillus cereus* group biosynthetic gene clusters cosmos: a comparative-genomics-based classification framework": antiSMASH profiles + BIG-SCAPE output: NC_018508.1.region007.pfd

```
NC_018508.1.region007	51.6		13	76	PF00392.23	GntR	0	1449	NC_018508.1.region007_ORF1:gid::pid::loc:0:1449:strand:+
NC_018508.1.region007	98.1		122	472	PF00155.23	Aminotran_1_2	0	1449	NC_018508.1.region007_ORF1:gid::pid::loc:0:1449:strand:+
NC_018508.1.region007	76.0		2	84	PF01820.23	Dala_Dala_lig_N	1453	2368	NC_018508.1.region007_ORF2:gid::pid::loc:1453:2368:strand:+
NC_018508.1.region007	178.4		95	293	PF07478.15	Dala_Dala_lig_C	1453	2368	NC_018508.1.region007_ORF2:gid::pid::loc:1453:2368:strand:+
NC_018508.1.region007	194.8		8	215	PF03070.18	TENA_THI-4	2674	3364	NC_018508.1.region007_ORF3:gid::pid::loc:2674:3364:strand:+
NC_018508.1.region007	172.8		8	79	PF13073.8	DUF3937	3761	4025	NC_018508.1.region007_ORF4:gid::pid::loc:3761:4025:strand:+
NC_018508.1.region007	72.9		11	369	PF13111.8	pPIWI_RE_X	6093	8481	NC_018508.1.region007_ORF7:gid::pid::loc:6093:8481:strand:+
NC_018508.1.region007	29.8		405	521	PF18157.3	MID_pPIWI_RE	6093	8481	NC_018508.1.region007_ORF7:gid::pid::loc:6093:8481:strand:+
NC_018508.1.region007	51.8		535	712	PF13032.8	RNaseH_pPIWI_RE	6093	8481	NC_018508.1.region007_ORF7:gid::pid::loc:6093:8481:strand:+
NC_018508.1.region007	261.0		10	252	PF13105.8	DUF3959	8685	9456	NC_018508.1.region007_ORF8:gid::pid::loc:8685:9456:strand:+
```
