## Supplementary material for "Delving into the *Bacillus cereus* group biosynthetic gene clusters cosmos: a comparative-genomics-based classification framework": antiSMASH profiles + BIG-SCAPE output: NC_018508.1.region008.pfd

```
NC_018508.1.region008	99.7		61	427	PF01270.19	Glyco_hydro_8	1001	2363	NC_018508.1.region008_ORF1:gid::pid::loc:1001:2363:strand:+
NC_018508.1.region008	214.3		4	300	PF01156.21	IU_nuc_hydro	2525	3449	NC_018508.1.region008_ORF2:gid::pid::loc:2525:3449:strand:+
NC_018508.1.region008	29.9		59	114	PF03091.17	CutA1	3990	4338	NC_018508.1.region008_ORF4:gid::pid::loc:3990:4338:strand:+
NC_018508.1.region008	59.8		4	126	PF00293.30	NUDIX	4354	4801	NC_018508.1.region008_ORF5:gid::pid::loc:4354:4801:strand:+
NC_018508.1.region008	117.5		7	324	PF00144.26	Beta-lactamase	5362	6379	NC_018508.1.region008_ORF7:gid::pid::loc:5362:6379:strand:+
NC_018508.1.region008	92.6		11	341	PF07690.18	MFS_1	6834	8043	NC_018508.1.region008_ORF9:gid::pid::loc:6834:8043:strand:+
NC_018508.1.region008	52.5		4	116	PF00583.27	Acetyltransf_1	8173	8599	NC_018508.1.region008_ORF10:gid::pid::loc:8173:8599:strand:+
NC_018508.1.region008	53.3		1	130	PF00293.30	NUDIX	8880	9324	NC_018508.1.region008_ORF11:gid::pid::loc:8880:9324:strand:+
```
