## Supplementary material for "Delving into the *Bacillus cereus* group biosynthetic gene clusters cosmos: a comparative-genomics-based classification framework": antiSMASH profiles + BIG-SCAPE output: NC_018508.1.region010.pfd

```
NC_018508.1.region010	359.5		191	487	PF02781.18	G6PD_C	23	1508	NC_018508.1.region010_ORF1:gid::pid::loc:23:1508:strand:-
NC_018508.1.region010	216.3		7	189	PF00479.24	G6PD_N	23	1508	NC_018508.1.region010_ORF1:gid::pid::loc:23:1508:strand:-
NC_018508.1.region010	103.8		25	153	PF03928.16	Haem_degrading	1930	2407	NC_018508.1.region010_ORF2:gid::pid::loc:1930:2407:strand:-
NC_018508.1.region010	135.0		10	120	PF06993.14	DUF1304	2943	3315	NC_018508.1.region010_ORF3:gid::pid::loc:2943:3315:strand:-
NC_018508.1.region010	65.5		32	436	PF03222.15	Trp_Tyr_perm	4096	5416	NC_018508.1.region010_ORF5:gid::pid::loc:4096:5416:strand:-
NC_018508.1.region010	42.8		132	194	PF13027.8	DUF3888	6480	7065	NC_018508.1.region010_ORF6:gid::pid::loc:6480:7065:strand:-
NC_018508.1.region010	25.4		68	100	PF08858.12	IDEAL	7137	7473	NC_018508.1.region010_ORF7:gid::pid::loc:7137:7473:strand:-
NC_018508.1.region010	91.6		1	132	PF02082.22	Rrf2	7598	8012	NC_018508.1.region010_ORF8:gid::pid::loc:7598:8012:strand:-
NC_018508.1.region010	75.2		5	113	PF03960.17	ArsC	8383	8779	NC_018508.1.region010_ORF10:gid::pid::loc:8383:8779:strand:-
NC_018508.1.region010	131.6		14	104	PF01638.19	HxlR	9400	9745	NC_018508.1.region010_ORF11:gid::pid::loc:9400:9745:strand:+
NC_018508.1.region010	96.1		94	232	PF07702.15	UTRA	9821	10559	NC_018508.1.region010_ORF12:gid::pid::loc:9821:10559:strand:-
NC_018508.1.region010	66.2		9	72	PF00392.23	GntR	9821	10559	NC_018508.1.region010_ORF12:gid::pid::loc:9821:10559:strand:-
NC_018508.1.region010	81.3		135	344	PF02894.19	GFO_IDH_MocA_C	10591	11653	NC_018508.1.region010_ORF13:gid::pid::loc:10591:11653:strand:-
NC_018508.1.region010	86.4		3	123	PF01408.24	GFO_IDH_MocA	10591	11653	NC_018508.1.region010_ORF13:gid::pid::loc:10591:11653:strand:-
NC_018508.1.region010	82.1		1	136	PF10604.11	Polyketide_cyc2	11885	12302	NC_018508.1.region010_ORF14:gid::pid::loc:11885:12302:strand:+
NC_018508.1.region010	66.9		111	379	PF00082.24	Peptidase_S8	12462	13839	NC_018508.1.region010_ORF15:gid::pid::loc:12462:13839:strand:-
NC_018508.1.region010	100.8		6	175	PF13472.8	Lipase_GDSL_2	14206	14773	NC_018508.1.region010_ORF16:gid::pid::loc:14206:14773:strand:-
NC_018508.1.region010	36.8		22	229	PF01636.25	APH	16227	17067	NC_018508.1.region010_ORF19:gid::pid::loc:16227:17067:strand:-
NC_018508.1.region010	149.6		5	238	PF01784.20	NIF3	17254	18004	NC_018508.1.region010_ORF20:gid::pid::loc:17254:18004:strand:-
NC_018508.1.region010	252.2		9	295	PF02567.18	PhzC-PhzF	18380	19280	NC_018508.1.region010_ORF22:gid::pid::loc:18380:19280:strand:-
NC_018508.1.region010	72.9		12	158	PF13302.9	Acetyltransf_3	19292	19856	NC_018508.1.region010_ORF23:gid::pid::loc:19292:19856:strand:-
NC_018508.1.region010	60.7		413	487	PF13193.8	AMP-binding_C	20000	21503	NC_018508.1.region010_ORF24:gid::pid::loc:20000:21503:strand:-
NC_018508.1.region010	324.6		8	405	PF00501.30	AMP-binding	20000	21503	NC_018508.1.region010_ORF24:gid::pid::loc:20000:21503:strand:-
NC_018508.1.region010	148.5		1	169	PF02525.19	Flavodoxin_2	21637	22171	NC_018508.1.region010_ORF25:gid::pid::loc:21637:22171:strand:-
NC_018508.1.region010	127.1		15	104	PF01638.19	HxlR	22295	22619	NC_018508.1.region010_ORF26:gid::pid::loc:22295:22619:strand:+
NC_018508.1.region010	264.1		4	339	PF01494.21	FAD_binding_3	23720	25172	NC_018508.1.region010_ORF27:gid::pid::loc:23720:25172:strand:+
NC_018508.1.region010	34.0		12	71	PF12840.9	HTH_20	26113	26389	NC_018508.1.region010_ORF29:gid::pid::loc:26113:26389:strand:-
NC_018508.1.region010	121.1		757	980	PF13641.8	Glyco_tranf_2_3	26590	29950	NC_018508.1.region010_ORF30:gid::pid::loc:26590:29950:strand:-
NC_018508.1.region010	107.8		481	610	PF01522.23	Polysacc_deac_1	26590	29950	NC_018508.1.region010_ORF30:gid::pid::loc:26590:29950:strand:-
NC_018508.1.region010	83.3		91	404	PF00704.30	Glyco_hydro_18	26590	29950	NC_018508.1.region010_ORF30:gid::pid::loc:26590:29950:strand:-
NC_018508.1.region010	49.6		8	61	PF12791.9	RsgI_N	30142	31288	NC_018508.1.region010_ORF31:gid::pid::loc:30142:31288:strand:-
NC_018508.1.region010	35.6		31	102	PF04542.16	Sigma70_r2	31277	32000	NC_018508.1.region010_ORF32:gid::pid::loc:31277:32000:strand:-
NC_018508.1.region010	112.9		7	158	PF14526.8	Cass2	33051	33537	NC_018508.1.region010_ORF34:gid::pid::loc:33051:33537:strand:-
NC_018508.1.region010	47.7		6	61	PF08279.14	HTH_11	33640	34603	NC_018508.1.region010_ORF35:gid::pid::loc:33640:34603:strand:+
NC_018508.1.region010	85.7		3	214	PF01061.26	ABC2_membrane	34766	35516	NC_018508.1.region010_ORF36:gid::pid::loc:34766:35516:strand:-
NC_018508.1.region010	97.1		21	163	PF00005.29	ABC_tran	35516	36278	NC_018508.1.region010_ORF37:gid::pid::loc:35516:36278:strand:-
NC_018508.1.region010	146.5		6	107	PF06304.13	DUF1048	36433	36775	NC_018508.1.region010_ORF38:gid::pid::loc:36433:36775:strand:-
NC_018508.1.region010	82.2		16	88	PF03551.16	PadR	36850	37171	NC_018508.1.region010_ORF39:gid::pid::loc:36850:37171:strand:-
NC_018508.1.region010	46.5		2	357	PF00668.22	Condensation	37634	38951	NC_018508.1.region010_ORF40:gid::pid::loc:37634:38951:strand:-
NC_018508.1.region010	342.7		75	424	PF03063.22	Prismane	39816	41103	NC_018508.1.region010_ORF41:gid::pid::loc:39816:41103:strand:-
NC_018508.1.region010	52.5		1	82	PF03063.22	Prismane	39816	41103	NC_018508.1.region010_ORF41:gid::pid::loc:39816:41103:strand:-
NC_018508.1.region010	31.6		3	150	PF00753.29	Lactamase_B	41843	42320	NC_018508.1.region010_ORF43:gid::pid::loc:41843:42320:strand:-
NC_018508.1.region010	42.6		10	94	PF12650.9	DUF3784	42500	42791	NC_018508.1.region010_ORF44:gid::pid::loc:42500:42791:strand:+
NC_018508.1.region010	137.0		5	337	PF00144.26	Beta-lactamase	43529	44567	NC_018508.1.region010_ORF47:gid::pid::loc:43529:44567:strand:+
NC_018508.1.region010	141.1		5	195	PF13738.8	Pyr_redox_3	45181	46225	NC_018508.1.region010_ORF49:gid::pid::loc:45181:46225:strand:-
NC_018508.1.region010	139.0		1	118	PF19581.1	Glyoxalase_7	46419	46779	NC_018508.1.region010_ORF50:gid::pid::loc:46419:46779:strand:-
NC_018508.1.region010	28.3		153	224	PF13545.8	HTH_Crp_2	46794	47487	NC_018508.1.region010_ORF51:gid::pid::loc:46794:47487:strand:-
NC_018508.1.region010	47.8		33	121	PF00027.31	cNMP_binding	46794	47487	NC_018508.1.region010_ORF51:gid::pid::loc:46794:47487:strand:-
NC_018508.1.region010	99.6		9	144	PF04657.15	DMT_YdcZ	47595	48042	NC_018508.1.region010_ORF52:gid::pid::loc:47595:48042:strand:+
NC_018508.1.region010	90.1		2	136	PF04657.15	DMT_YdcZ	48055	48520	NC_018508.1.region010_ORF53:gid::pid::loc:48055:48520:strand:+
NC_018508.1.region010	109.2		31	235	PF00753.29	Lactamase_B	49144	49897	NC_018508.1.region010_ORF55:gid::pid::loc:49144:49897:strand:-
NC_018508.1.region010	27.0		30	98	PF08240.14	ADH_N	50085	51105	NC_018508.1.region010_ORF56:gid::pid::loc:50085:51105:strand:+
NC_018508.1.region010	75.0		195	336	PF13602.8	ADH_zinc_N_2	50085	51105	NC_018508.1.region010_ORF56:gid::pid::loc:50085:51105:strand:+
NC_018508.1.region010	344.4		14	449	PF00324.23	AA_permease	51303	52695	NC_018508.1.region010_ORF57:gid::pid::loc:51303:52695:strand:-
NC_018508.1.region010	139.4		11	357	PF07690.18	MFS_1	53244	54444	NC_018508.1.region010_ORF58:gid::pid::loc:53244:54444:strand:-
NC_018508.1.region010	52.1		1	175	PF19140.2	DUF5823	54825	55398	NC_018508.1.region010_ORF59:gid::pid::loc:54825:55398:strand:+
NC_018508.1.region010	35.9		3	69	PF10779.11	XhlA	55464	55689	NC_018508.1.region010_ORF60:gid::pid::loc:55464:55689:strand:-
NC_018508.1.region010	230.8		12	245	PF13561.8	adh_short_C2	57100	57844	NC_018508.1.region010_ORF62:gid::pid::loc:57100:57844:strand:+
NC_018508.1.region010	103.2		6	136	PF02585.19	PIG-L	57954	58617	NC_018508.1.region010_ORF63:gid::pid::loc:57954:58617:strand:-
```
