## Supplementary material for "Delving into the *Bacillus cereus* group biosynthetic gene clusters cosmos: a comparative-genomics-based classification framework": antiSMASH profiles + BIG-SCAPE output: NC_018508.1.region011.pfd

```
NC_018508.1.region011	33.1		190	273	PF08445.12	FR47	588	1422	NC_018508.1.region011_ORF1:gid::pid::loc:588:1422:strand:-
NC_018508.1.region011	50.2		373	447	PF14698.8	ASL_C2	1488	2997	NC_018508.1.region011_ORF2:gid::pid::loc:1488:2997:strand:-
NC_018508.1.region011	144.6		27	308	PF00206.22	Lyase_1	1488	2997	NC_018508.1.region011_ORF2:gid::pid::loc:1488:2997:strand:-
NC_018508.1.region011	52.2		57	327	PF13354.8	Beta-lactamase2	3098	4208	NC_018508.1.region011_ORF3:gid::pid::loc:3098:4208:strand:-
NC_018508.1.region011	211.9		4	303	PF01156.21	IU_nuc_hydro	4325	5258	NC_018508.1.region011_ORF4:gid::pid::loc:4325:5258:strand:-
NC_018508.1.region011	328.6		39	434	PF00474.19	SSF	5380	6814	NC_018508.1.region011_ORF5:gid::pid::loc:5380:6814:strand:-
NC_018508.1.region011	114.8		12	88	PF06196.14	DUF997	6817	7096	NC_018508.1.region011_ORF6:gid::pid::loc:6817:7096:strand:-
NC_018508.1.region011	637.1		28	489	PF00171.24	Aldedh	7369	8854	NC_018508.1.region011_ORF7:gid::pid::loc:7369:8854:strand:+
NC_018508.1.region011	248.2		13	245	PF13561.8	adh_short_C2	8904	9645	NC_018508.1.region011_ORF8:gid::pid::loc:8904:9645:strand:-
NC_018508.1.region011	70.6		1	45	PF14151.8	YfhD	9777	9927	NC_018508.1.region011_ORF9:gid::pid::loc:9777:9927:strand:+
NC_018508.1.region011	325.4		299	613	PF13243.8	SQHop_cyclase_C	10000	11854	NC_018508.1.region011_ORF10:gid::pid::loc:10000:11854:strand:-
NC_018508.1.region011	165.9		11	291	PF13249.8	SQHop_cyclase_N	10000	11854	NC_018508.1.region011_ORF10:gid::pid::loc:10000:11854:strand:-
NC_018508.1.region011	166.5		5	135	PF02681.16	DUF212	11953	12379	NC_018508.1.region011_ORF11:gid::pid::loc:11953:12379:strand:-
NC_018508.1.region011	53.6		9	151	PF00892.22	EamA	12458	13400	NC_018508.1.region011_ORF12:gid::pid::loc:12458:13400:strand:-
NC_018508.1.region011	93.2		10	64	PF06961.15	DUF1294	13492	13741	NC_018508.1.region011_ORF13:gid::pid::loc:13492:13741:strand:-
NC_018508.1.region011	273.0		111	346	PF10609.11	ParA	14604	15654	NC_018508.1.region011_ORF16:gid::pid::loc:14604:15654:strand:-
NC_018508.1.region011	65.8		4	76	PF01883.21	FeS_assembly_P	14604	15654	NC_018508.1.region011_ORF16:gid::pid::loc:14604:15654:strand:-
NC_018508.1.region011	63.3		4	78	PF02597.22	ThiS	15726	15963	NC_018508.1.region011_ORF17:gid::pid::loc:15726:15963:strand:-
NC_018508.1.region011	130.3		8	120	PF02391.19	MoaE	15967	16432	NC_018508.1.region011_ORF18:gid::pid::loc:15967:16432:strand:-
NC_018508.1.region011	52.5		339	410	PF03454.17	MoeA_C	16412	17720	NC_018508.1.region011_ORF19:gid::pid::loc:16412:17720:strand:-
NC_018508.1.region011	83.9		188	326	PF00994.26	MoCF_biosynth	16412	17720	NC_018508.1.region011_ORF19:gid::pid::loc:16412:17720:strand:-
NC_018508.1.region011	130.2		7	175	PF03453.19	MoeA_N	16412	17720	NC_018508.1.region011_ORF19:gid::pid::loc:16412:17720:strand:-
NC_018508.1.region011	188.8		5	242	PF00899.23	ThiF	17737	18754	NC_018508.1.region011_ORF20:gid::pid::loc:17737:18754:strand:-
NC_018508.1.region011	243.2		8	249	PF01226.19	Form_Nir_trans	18778	19558	NC_018508.1.region011_ORF21:gid::pid::loc:18778:19558:strand:-
NC_018508.1.region011	125.7		189	317	PF06463.15	Mob_synth_C	19749	20766	NC_018508.1.region011_ORF22:gid::pid::loc:19749:20766:strand:-
NC_018508.1.region011	100.5		18	184	PF04055.23	Radical_SAM	19749	20766	NC_018508.1.region011_ORF22:gid::pid::loc:19749:20766:strand:-
NC_018508.1.region011	272.7		26	262	PF02634.17	FdhD-NarQ	20782	21580	NC_018508.1.region011_ORF23:gid::pid::loc:20782:21580:strand:-
```
