## Supplementary material for "Delving into the *Bacillus cereus* group biosynthetic gene clusters cosmos: a comparative-genomics-based classification framework": antiSMASH profiles + BIG-SCAPE output: NC_018508.1.region012.pfd

```
NC_018508.1.region012	116.4		4	295	PF00696.30	AA_kinase	234	1197	NC_018508.1.region012_ORF1:gid::pid::loc:234:1197:strand:+
NC_018508.1.region012	50.2		33	121	PF00027.31	cNMP_binding	1398	2088	NC_018508.1.region012_ORF2:gid::pid::loc:1398:2088:strand:+
NC_018508.1.region012	40.9		153	227	PF13545.8	HTH_Crp_2	1398	2088	NC_018508.1.region012_ORF2:gid::pid::loc:1398:2088:strand:+
NC_018508.1.region012	74.1		396	440	PF08031.14	BBE	3051	4386	NC_018508.1.region012_ORF4:gid::pid::loc:3051:4386:strand:-
NC_018508.1.region012	89.4		33	164	PF01565.25	FAD_binding_4	3051	4386	NC_018508.1.region012_ORF4:gid::pid::loc:3051:4386:strand:-
NC_018508.1.region012	401.8		28	379	PF00128.26	Alpha-amylase	4629	6294	NC_018508.1.region012_ORF5:gid::pid::loc:4629:6294:strand:+
NC_018508.1.region012	34.1		476	550	PF16657.7	Malt_amylase_C	4629	6294	NC_018508.1.region012_ORF5:gid::pid::loc:4629:6294:strand:+
NC_018508.1.region012	192.5		13	377	PF02378.20	PTS_EIIC	6499	8137	NC_018508.1.region012_ORF6:gid::pid::loc:6499:8137:strand:+
NC_018508.1.region012	51.7		471	503	PF00367.22	PTS_EIIB	6499	8137	NC_018508.1.region012_ORF6:gid::pid::loc:6499:8137:strand:+
NC_018508.1.region012	28.2		12	254	PF03372.25	Exo_endo_phos	8141	8933	NC_018508.1.region012_ORF7:gid::pid::loc:8141:8933:strand:+
NC_018508.1.region012	37.7		391	930	PF12698.9	ABC2_membrane_3	9238	12100	NC_018508.1.region012_ORF8:gid::pid::loc:9238:12100:strand:+
NC_018508.1.region012	383.0		151	584	PF01131.22	Topoisom_bac	12140	14330	NC_018508.1.region012_ORF9:gid::pid::loc:12140:14330:strand:-
NC_018508.1.region012	60.5		4	135	PF01751.24	Toprim	12140	14330	NC_018508.1.region012_ORF9:gid::pid::loc:12140:14330:strand:-
NC_018508.1.region012	302.9		10	257	PF02110.17	HK	14706	15516	NC_018508.1.region012_ORF10:gid::pid::loc:14706:15516:strand:+
NC_018508.1.region012	208.1		14	197	PF02581.19	TMP-TENI	15533	16190	NC_018508.1.region012_ORF11:gid::pid::loc:15533:16190:strand:+
NC_018508.1.region012	532.7		5	369	PF03605.16	DcuA_DcuB	16306	17620	NC_018508.1.region012_ORF12:gid::pid::loc:16306:17620:strand:-
NC_018508.1.region012	23.1		220	271	PF00672.27	HAMP	18120	19863	NC_018508.1.region012_ORF13:gid::pid::loc:18120:19863:strand:+
NC_018508.1.region012	146.1		347	532	PF00015.23	MCPsignal	18120	19863	NC_018508.1.region012_ORF13:gid::pid::loc:18120:19863:strand:+
NC_018508.1.region012	315.9		223	621	PF00501.30	AMP-binding	20000	23582	NC_018508.1.region012_ORF14:gid::pid::loc:20000:23582:strand:+
NC_018508.1.region012	32.5		629	702	PF13193.8	AMP-binding_C	20000	23582	NC_018508.1.region012_ORF14:gid::pid::loc:20000:23582:strand:+
NC_018508.1.region012	31.0		732	794	PF00550.27	PP-binding	20000	23582	NC_018508.1.region012_ORF14:gid::pid::loc:20000:23582:strand:+
NC_018508.1.region012	172.6		834	1071	PF07993.14	NAD_binding_4	20000	23582	NC_018508.1.region012_ORF14:gid::pid::loc:20000:23582:strand:+
NC_018508.1.region012	102.6		7	97	PF01910.19	Thiamine_BP	23837	24158	NC_018508.1.region012_ORF15:gid::pid::loc:23837:24158:strand:+
NC_018508.1.region012	89.9		69	252	PF00528.24	BPD_transp_1	24129	24903	NC_018508.1.region012_ORF16:gid::pid::loc:24129:24903:strand:+
NC_018508.1.region012	263.8		44	258	PF09084.13	NMT1	24899	25898	NC_018508.1.region012_ORF17:gid::pid::loc:24899:25898:strand:+
NC_018508.1.region012	102.0		14	153	PF00005.29	ABC_tran	25909	26644	NC_018508.1.region012_ORF18:gid::pid::loc:25909:26644:strand:+
NC_018508.1.region012	78.7		19	189	PF00005.29	ABC_tran	27039	28584	NC_018508.1.region012_ORF19:gid::pid::loc:27039:28584:strand:+
NC_018508.1.region012	72.8		228	311	PF12848.9	ABC_tran_Xtn	27039	28584	NC_018508.1.region012_ORF19:gid::pid::loc:27039:28584:strand:+
NC_018508.1.region012	79.5		336	464	PF00005.29	ABC_tran	27039	28584	NC_018508.1.region012_ORF19:gid::pid::loc:27039:28584:strand:+
NC_018508.1.region012	68.9		579	670	PF00553.21	CBM_2	29024	31049	NC_018508.1.region012_ORF20:gid::pid::loc:29024:31049:strand:-
NC_018508.1.region012	38.2		486	561	PF00041.23	fn3	29024	31049	NC_018508.1.region012_ORF20:gid::pid::loc:29024:31049:strand:-
NC_018508.1.region012	335.8		40	450	PF00704.30	Glyco_hydro_18	29024	31049	NC_018508.1.region012_ORF20:gid::pid::loc:29024:31049:strand:-
NC_018508.1.region012	84.7		7	74	PF09350.12	DUF1992	31420	31792	NC_018508.1.region012_ORF21:gid::pid::loc:31420:31792:strand:+
NC_018508.1.region012	55.0		12	58	PF00440.25	TetR_N	32722	33304	NC_018508.1.region012_ORF25:gid::pid::loc:32722:33304:strand:+
NC_018508.1.region012	203.5		62	192	PF08360.13	TetR_C_5	32722	33304	NC_018508.1.region012_ORF25:gid::pid::loc:32722:33304:strand:+
NC_018508.1.region012	85.7		15	246	PF07690.18	MFS_1	33364	34603	NC_018508.1.region012_ORF26:gid::pid::loc:33364:34603:strand:+
NC_018508.1.region012	59.0		24	78	PF01381.24	HTH_3	34659	34911	NC_018508.1.region012_ORF27:gid::pid::loc:34659:34911:strand:+
NC_018508.1.region012	167.9		132	418	PF11700.10	ATG22	34980	36264	NC_018508.1.region012_ORF28:gid::pid::loc:34980:36264:strand:-
NC_018508.1.region012	204.0		9	380	PF01663.24	Phosphodiest	36372	37686	NC_018508.1.region012_ORF29:gid::pid::loc:36372:37686:strand:-
NC_018508.1.region012	110.3		10	90	PF14150.8	YesK	37839	38133	NC_018508.1.region012_ORF30:gid::pid::loc:37839:38133:strand:+
NC_018508.1.region012	71.2		97	275	PF00587.27	tRNA-synt_2b	38483	39914	NC_018508.1.region012_ORF31:gid::pid::loc:38483:39914:strand:+
NC_018508.1.region012	72.5		291	383	PF03129.22	HGTP_anticodon	38483	39914	NC_018508.1.region012_ORF31:gid::pid::loc:38483:39914:strand:+
NC_018508.1.region012	79.1		409	476	PF09180.13	ProRS-C_1	38483	39914	NC_018508.1.region012_ORF31:gid::pid::loc:38483:39914:strand:+
NC_018508.1.region012	19.8		87	127	PF00746.23	Gram_pos_anchor	40028	40412	NC_018508.1.region012_ORF32:gid::pid::loc:40028:40412:strand:-
```
