## Supplementary material for "Delving into the *Bacillus cereus* group biosynthetic gene clusters cosmos: a comparative-genomics-based classification framework": antiSMASH profiles + BIG-SCAPE output: NZ_CP007512.1.region002.pfd

```
NZ_CP007512.1.region002	295.0		6	258	PF00290.22	Trp_syntA	714	1491	NZ_CP007512.1.region002_ORF1:gid::pid::loc:714:1491:strand:+
NZ_CP007512.1.region002	205.3		1	497	PF02652.16	Lactate_perm	2038	3538	NZ_CP007512.1.region002_ORF4:gid::pid::loc:2038:3538:strand:+
NZ_CP007512.1.region002	251.0		1	213	PF10042.11	DUF2278	3628	4312	NZ_CP007512.1.region002_ORF5:gid::pid::loc:3628:4312:strand:+
NZ_CP007512.1.region002	27.4		2	24	PF13240.8	zinc_ribbon_2	5356	6142	NZ_CP007512.1.region002_ORF7:gid::pid::loc:5356:6142:strand:+
NZ_CP007512.1.region002	76.8		331	411	PF13308.8	YARHG	6161	7397	NZ_CP007512.1.region002_ORF8:gid::pid::loc:6161:7397:strand:+
NZ_CP007512.1.region002	218.0		1	307	PF07992.16	Pyr_redox_2	8065	9400	NZ_CP007512.1.region002_ORF10:gid::pid::loc:8065:9400:strand:+
NZ_CP007512.1.region002	55.3		328	435	PF02852.24	Pyr_redox_dim	8065	9400	NZ_CP007512.1.region002_ORF10:gid::pid::loc:8065:9400:strand:+
NZ_CP007512.1.region002	178.4		4	127	PF13048.8	DUF3908	9559	9970	NZ_CP007512.1.region002_ORF11:gid::pid::loc:9559:9970:strand:+
NZ_CP007512.1.region002	36.2		340	500	PF00881.26	Nitroreductase	10000	11542	NZ_CP007512.1.region002_ORF12:gid::pid::loc:10000:11542:strand:-
NZ_CP007512.1.region002	282.3		265	605	PF02624.18	YcaO	11557	13507	NZ_CP007512.1.region002_ORF13:gid::pid::loc:11557:13507:strand:-
NZ_CP007512.1.region002	272.1		186	417	PF00198.25	2-oxoacid_dh	15547	16807	NZ_CP007512.1.region002_ORF15:gid::pid::loc:15547:16807:strand:-
NZ_CP007512.1.region002	46.0		124	159	PF02817.19	E3_binding	15547	16807	NZ_CP007512.1.region002_ORF15:gid::pid::loc:15547:16807:strand:-
NZ_CP007512.1.region002	70.9		2	75	PF00364.24	Biotin_lipoyl	15547	16807	NZ_CP007512.1.region002_ORF15:gid::pid::loc:15547:16807:strand:-
NZ_CP007512.1.region002	123.1		790	937	PF16870.7	OxoGdeHyase_C	16940	19808	NZ_CP007512.1.region002_ORF16:gid::pid::loc:16940:19808:strand:-
NZ_CP007512.1.region002	185.4		588	787	PF02779.26	Transket_pyr	16940	19808	NZ_CP007512.1.region002_ORF16:gid::pid::loc:16940:19808:strand:-
NZ_CP007512.1.region002	214.6		195	528	PF00676.22	E1_dh	16940	19808	NZ_CP007512.1.region002_ORF16:gid::pid::loc:16940:19808:strand:-
NZ_CP007512.1.region002	63.3		5	59	PF01381.24	HTH_3	20632	20842	NZ_CP007512.1.region002_ORF17:gid::pid::loc:20632:20842:strand:+
```
