## Supplementary material for "Delving into the *Bacillus cereus* group biosynthetic gene clusters cosmos: a comparative-genomics-based classification framework": antiSMASH profiles + BIG-SCAPE output: NZ_CP007512.1.region003.pfd

```
NZ_CP007512.1.region003	36.5		185	233	PF00672.27	HAMP	237	1614	NZ_CP007512.1.region003_ORF1:gid::pid::loc:237:1614:strand:+
NZ_CP007512.1.region003	56.9		241	308	PF00512.27	HisKA	237	1614	NZ_CP007512.1.region003_ORF1:gid::pid::loc:237:1614:strand:+
NZ_CP007512.1.region003	88.2		352	458	PF02518.28	HATPase_c	237	1614	NZ_CP007512.1.region003_ORF1:gid::pid::loc:237:1614:strand:+
NZ_CP007512.1.region003	99.0		64	189	PF01522.23	Polysacc_deac_1	1715	2537	NZ_CP007512.1.region003_ORF2:gid::pid::loc:1715:2537:strand:+
NZ_CP007512.1.region003	164.3		24	209	PF10368.11	YkyA	2551	3208	NZ_CP007512.1.region003_ORF3:gid::pid::loc:2551:3208:strand:+
NZ_CP007512.1.region003	119.1		9	140	PF02308.18	MgtC	3367	4048	NZ_CP007512.1.region003_ORF4:gid::pid::loc:3367:4048:strand:+
NZ_CP007512.1.region003	41.8		25	145	PF00583.27	Acetyltransf_1	4142	4685	NZ_CP007512.1.region003_ORF5:gid::pid::loc:4142:4685:strand:+
NZ_CP007512.1.region003	180.7		153	388	PF04183.14	IucA_IucC	5000	6809	NZ_CP007512.1.region003_ORF6:gid::pid::loc:5000:6809:strand:+
NZ_CP007512.1.region003	136.6		418	580	PF06276.14	FhuF	5000	6809	NZ_CP007512.1.region003_ORF6:gid::pid::loc:5000:6809:strand:+
NZ_CP007512.1.region003	244.5		148	391	PF04183.14	IucA_IucC	6869	8708	NZ_CP007512.1.region003_ORF7:gid::pid::loc:6869:8708:strand:+
NZ_CP007512.1.region003	113.0		410	584	PF06276.14	FhuF	6869	8708	NZ_CP007512.1.region003_ORF7:gid::pid::loc:6869:8708:strand:+
NZ_CP007512.1.region003	72.8		49	290	PF00501.30	AMP-binding	8694	9933	NZ_CP007512.1.region003_ORF8:gid::pid::loc:8694:9933:strand:+
NZ_CP007512.1.region003	42.9		328	399	PF13193.8	AMP-binding_C	8694	9933	NZ_CP007512.1.region003_ORF8:gid::pid::loc:8694:9933:strand:+
NZ_CP007512.1.region003	477.1		3	326	PF19468.1	DUF6005	10219	11203	NZ_CP007512.1.region003_ORF10:gid::pid::loc:10219:11203:strand:+
NZ_CP007512.1.region003	106.6		21	273	PF01261.26	AP_endonuc_2	11240	12083	NZ_CP007512.1.region003_ORF11:gid::pid::loc:11240:12083:strand:+
NZ_CP007512.1.region003	75.5		8	62	PF00269.22	SASP	12207	12414	NZ_CP007512.1.region003_ORF12:gid::pid::loc:12207:12414:strand:+
```
