## Supplementary material for "Delving into the *Bacillus cereus* group biosynthetic gene clusters cosmos: a comparative-genomics-based classification framework": antiSMASH profiles + BIG-SCAPE output: NZ_CP007512.1.region004.pfd

```
NZ_CP007512.1.region004	271.1		15	268	PF03972.16	MmgE_PrpD	0	1437	NZ_CP007512.1.region004_ORF1:gid::pid::loc:0:1437:strand:+
NZ_CP007512.1.region004	192.5		285	462	PF19305.1	MmgE_PrpD_C	0	1437	NZ_CP007512.1.region004_ORF1:gid::pid::loc:0:1437:strand:+
NZ_CP007512.1.region004	175.1		18	259	PF13714.8	PEP_mutase	1455	2364	NZ_CP007512.1.region004_ORF2:gid::pid::loc:1455:2364:strand:+
NZ_CP007512.1.region004	95.6		29	141	PF02771.18	Acyl-CoA_dh_N	2516	4226	NZ_CP007512.1.region004_ORF3:gid::pid::loc:2516:4226:strand:+
NZ_CP007512.1.region004	85.4		145	237	PF02770.21	Acyl-CoA_dh_M	2516	4226	NZ_CP007512.1.region004_ORF3:gid::pid::loc:2516:4226:strand:+
NZ_CP007512.1.region004	133.4		249	410	PF00441.26	Acyl-CoA_dh_1	2516	4226	NZ_CP007512.1.region004_ORF3:gid::pid::loc:2516:4226:strand:+
NZ_CP007512.1.region004	152.9		3	162	PF03446.17	NAD_binding_2	4242	5133	NZ_CP007512.1.region004_ORF4:gid::pid::loc:4242:5133:strand:+
NZ_CP007512.1.region004	110.2		166	287	PF14833.8	NAD_binding_11	4242	5133	NZ_CP007512.1.region004_ORF4:gid::pid::loc:4242:5133:strand:+
NZ_CP007512.1.region004	499.9		17	481	PF00171.24	Aldedh	5155	6616	NZ_CP007512.1.region004_ORF5:gid::pid::loc:5155:6616:strand:+
NZ_CP007512.1.region004	132.9		13	208	PF01810.20	LysE	6685	7318	NZ_CP007512.1.region004_ORF6:gid::pid::loc:6685:7318:strand:-
NZ_CP007512.1.region004	397.0		14	346	PF16113.7	ECH_2	7570	8626	NZ_CP007512.1.region004_ORF7:gid::pid::loc:7570:8626:strand:-
NZ_CP007512.1.region004	93.7		1	79	PF10763.11	DUF2584	9397	9637	NZ_CP007512.1.region004_ORF9:gid::pid::loc:9397:9637:strand:+
NZ_CP007512.1.region004	54.0		1	223	PF00149.30	Metallophos	9652	10810	NZ_CP007512.1.region004_ORF10:gid::pid::loc:9652:10810:strand:+
NZ_CP007512.1.region004	43.5		271	358	PF12320.10	SbcD_C	9652	10810	NZ_CP007512.1.region004_ORF10:gid::pid::loc:9652:10810:strand:+
NZ_CP007512.1.region004	105.5		5	216	PF13476.8	AAA_23	10806	13896	NZ_CP007512.1.region004_ORF11:gid::pid::loc:10806:13896:strand:+
NZ_CP007512.1.region004	47.0		904	987	PF13558.8	SbcCD_C	10806	13896	NZ_CP007512.1.region004_ORF11:gid::pid::loc:10806:13896:strand:+
NZ_CP007512.1.region004	43.9		26	68	PF01022.22	HTH_5	14512	14812	NZ_CP007512.1.region004_ORF13:gid::pid::loc:14512:14812:strand:+
NZ_CP007512.1.region004	86.9		1	57	PF09953.11	DUF2187	14870	15056	NZ_CP007512.1.region004_ORF14:gid::pid::loc:14870:15056:strand:-
NZ_CP007512.1.region004	66.7		213	398	PF07690.18	MFS_1	15411	16614	NZ_CP007512.1.region004_ORF15:gid::pid::loc:15411:16614:strand:+
NZ_CP007512.1.region004	200.0		15	258	PF13561.8	adh_short_C2	17252	18038	NZ_CP007512.1.region004_ORF16:gid::pid::loc:17252:18038:strand:+
NZ_CP007512.1.region004	282.4		120	381	PF00425.20	Chorismate_bind	18063	19263	NZ_CP007512.1.region004_ORF17:gid::pid::loc:18063:19263:strand:+
NZ_CP007512.1.region004	292.7		31	436	PF00501.30	AMP-binding	19275	20892	NZ_CP007512.1.region004_ORF18:gid::pid::loc:19275:20892:strand:+
NZ_CP007512.1.region004	49.1		444	519	PF13193.8	AMP-binding_C	19275	20892	NZ_CP007512.1.region004_ORF18:gid::pid::loc:19275:20892:strand:+
NZ_CP007512.1.region004	134.9		31	204	PF00857.22	Isochorismatase	20916	21810	NZ_CP007512.1.region004_ORF19:gid::pid::loc:20916:21810:strand:+
NZ_CP007512.1.region004	33.7		224	289	PF00550.27	PP-binding	20916	21810	NZ_CP007512.1.region004_ORF19:gid::pid::loc:20916:21810:strand:+
NZ_CP007512.1.region004	235.0		6	446	PF00668.22	Condensation	21843	29001	NZ_CP007512.1.region004_ORF20:gid::pid::loc:21843:29001:strand:+
NZ_CP007512.1.region004	363.3		465	864	PF00501.30	AMP-binding	21843	29001	NZ_CP007512.1.region004_ORF20:gid::pid::loc:21843:29001:strand:+
NZ_CP007512.1.region004	45.3		872	947	PF13193.8	AMP-binding_C	21843	29001	NZ_CP007512.1.region004_ORF20:gid::pid::loc:21843:29001:strand:+
NZ_CP007512.1.region004	55.1		973	1037	PF00550.27	PP-binding	21843	29001	NZ_CP007512.1.region004_ORF20:gid::pid::loc:21843:29001:strand:+
NZ_CP007512.1.region004	325.2		1053	1506	PF00668.22	Condensation	21843	29001	NZ_CP007512.1.region004_ORF20:gid::pid::loc:21843:29001:strand:+
NZ_CP007512.1.region004	361.8		1525	1937	PF00501.30	AMP-binding	21843	29001	NZ_CP007512.1.region004_ORF20:gid::pid::loc:21843:29001:strand:+
NZ_CP007512.1.region004	51.4		1945	2020	PF13193.8	AMP-binding_C	21843	29001	NZ_CP007512.1.region004_ORF20:gid::pid::loc:21843:29001:strand:+
NZ_CP007512.1.region004	51.8		2046	2110	PF00550.27	PP-binding	21843	29001	NZ_CP007512.1.region004_ORF20:gid::pid::loc:21843:29001:strand:+
NZ_CP007512.1.region004	108.2		2132	2368	PF00975.22	Thioesterase	21843	29001	NZ_CP007512.1.region004_ORF20:gid::pid::loc:21843:29001:strand:+
NZ_CP007512.1.region004	92.2		1	53	PF03621.15	MbtH	28997	29222	NZ_CP007512.1.region004_ORF21:gid::pid::loc:28997:29222:strand:+
NZ_CP007512.1.region004	172.6		15	407	PF07690.18	MFS_1	29221	30652	NZ_CP007512.1.region004_ORF22:gid::pid::loc:29221:30652:strand:+
NZ_CP007512.1.region004	50.5		121	228	PF01648.22	ACPS	30709	31459	NZ_CP007512.1.region004_ORF23:gid::pid::loc:30709:31459:strand:+
NZ_CP007512.1.region004	123.8		1	90	PF00216.23	Bac_DNA_binding	32067	32340	NZ_CP007512.1.region004_ORF25:gid::pid::loc:32067:32340:strand:-
NZ_CP007512.1.region004	220.6		1	229	PF13030.8	DUF3891	32544	33312	NZ_CP007512.1.region004_ORF26:gid::pid::loc:32544:33312:strand:+
NZ_CP007512.1.region004	111.1		3	174	PF05163.14	DinB	33326	33851	NZ_CP007512.1.region004_ORF27:gid::pid::loc:33326:33851:strand:+
NZ_CP007512.1.region004	196.4		137	387	PF00082.24	Peptidase_S8	33942	35136	NZ_CP007512.1.region004_ORF28:gid::pid::loc:33942:35136:strand:-
NZ_CP007512.1.region004	499.1		50	453	PF01235.19	Na_Ala_symp	35368	36736	NZ_CP007512.1.region004_ORF29:gid::pid::loc:35368:36736:strand:-
NZ_CP007512.1.region004	116.6		2	87	PF16291.7	DUF4937	38444	39065	NZ_CP007512.1.region004_ORF32:gid::pid::loc:38444:39065:strand:+
NZ_CP007512.1.region004	43.9		1	46	PF01479.27	S4	39250	39958	NZ_CP007512.1.region004_ORF33:gid::pid::loc:39250:39958:strand:+
NZ_CP007512.1.region004	53.9		60	187	PF00849.24	PseudoU_synth_2	39250	39958	NZ_CP007512.1.region004_ORF33:gid::pid::loc:39250:39958:strand:+
NZ_CP007512.1.region004	43.1		6	65	PF02824.23	TGS	40606	42529	NZ_CP007512.1.region004_ORF34:gid::pid::loc:40606:42529:strand:+
NZ_CP007512.1.region004	55.7		173	222	PF07973.16	tRNA_SAD	40606	42529	NZ_CP007512.1.region004_ORF34:gid::pid::loc:40606:42529:strand:+
NZ_CP007512.1.region004	145.0		321	531	PF00587.27	tRNA-synt_2b	40606	42529	NZ_CP007512.1.region004_ORF34:gid::pid::loc:40606:42529:strand:+
NZ_CP007512.1.region004	74.9		543	634	PF03129.22	HGTP_anticodon	40606	42529	NZ_CP007512.1.region004_ORF34:gid::pid::loc:40606:42529:strand:+
NZ_CP007512.1.region004	110.0		26	175	PF00005.29	ABC_tran	42778	43546	NZ_CP007512.1.region004_ORF35:gid::pid::loc:42778:43546:strand:+
NZ_CP007512.1.region004	36.4		84	182	PF02687.23	FtsX	43557	45438	NZ_CP007512.1.region004_ORF36:gid::pid::loc:43557:45438:strand:+
NZ_CP007512.1.region004	136.8		381	526	PF02775.23	TPP_enzyme_C	46005	47706	NZ_CP007512.1.region004_ORF37:gid::pid::loc:46005:47706:strand:-
NZ_CP007512.1.region004	128.8		193	321	PF00205.24	TPP_enzyme_M	46005	47706	NZ_CP007512.1.region004_ORF37:gid::pid::loc:46005:47706:strand:-
NZ_CP007512.1.region004	159.0		4	174	PF02776.20	TPP_enzyme_N	46005	47706	NZ_CP007512.1.region004_ORF37:gid::pid::loc:46005:47706:strand:-
NZ_CP007512.1.region004	56.4		83	239	PF02535.24	Zip	47841	48579	NZ_CP007512.1.region004_ORF38:gid::pid::loc:47841:48579:strand:-
```
