## Supplementary material for "Delving into the *Bacillus cereus* group biosynthetic gene clusters cosmos: a comparative-genomics-based classification framework": antiSMASH profiles + BIG-SCAPE output: NZ_CP007512.1.region005.pfd

```
NZ_CP007512.1.region005	64.4		392	535	PF02775.23	TPP_enzyme_C	0	1677	NZ_CP007512.1.region005_ORF1:gid::pid::loc:0:1677:strand:-
NZ_CP007512.1.region005	94.8		199	332	PF00205.24	TPP_enzyme_M	0	1677	NZ_CP007512.1.region005_ORF1:gid::pid::loc:0:1677:strand:-
NZ_CP007512.1.region005	120.4		5	180	PF02776.20	TPP_enzyme_N	0	1677	NZ_CP007512.1.region005_ORF1:gid::pid::loc:0:1677:strand:-
NZ_CP007512.1.region005	48.2		34	93	PF12802.9	MarR_2	1793	2276	NZ_CP007512.1.region005_ORF2:gid::pid::loc:1793:2276:strand:+
NZ_CP007512.1.region005	102.1		4	141	PF00300.24	His_Phos_1	2442	3180	NZ_CP007512.1.region005_ORF3:gid::pid::loc:2442:3180:strand:+
NZ_CP007512.1.region005	235.7		5	243	PF14171.8	SpoIISA_toxin	3417	4155	NZ_CP007512.1.region005_ORF4:gid::pid::loc:3417:4155:strand:+
NZ_CP007512.1.region005	73.6		27	116	PF06486.13	DUF1093	4663	5053	NZ_CP007512.1.region005_ORF7:gid::pid::loc:4663:5053:strand:-
NZ_CP007512.1.region005	69.6		73	482	PF01546.30	Peptidase_M20	5264	6734	NZ_CP007512.1.region005_ORF8:gid::pid::loc:5264:6734:strand:+
NZ_CP007512.1.region005	58.8		113	256	PF12385.10	Peptidase_C70	6979	7789	NZ_CP007512.1.region005_ORF9:gid::pid::loc:6979:7789:strand:+
NZ_CP007512.1.region005	34.0		3	59	PF00196.21	GerE	8657	8909	NZ_CP007512.1.region005_ORF11:gid::pid::loc:8657:8909:strand:-
NZ_CP007512.1.region005	44.3		10	63	PF01381.24	HTH_3	9285	10164	NZ_CP007512.1.region005_ORF12:gid::pid::loc:9285:10164:strand:+
NZ_CP007512.1.region005	104.7		79	289	PF18768.3	RNPP_C	9285	10164	NZ_CP007512.1.region005_ORF12:gid::pid::loc:9285:10164:strand:+
NZ_CP007512.1.region005	45.1		8	53	PF04014.20	MazE_antitoxin	10304	10583	NZ_CP007512.1.region005_ORF13:gid::pid::loc:10304:10583:strand:+
NZ_CP007512.1.region005	63.6		53	89	PF18277.3	AbrB_C	10304	10583	NZ_CP007512.1.region005_ORF13:gid::pid::loc:10304:10583:strand:+
NZ_CP007512.1.region005	149.8		11	246	PF01925.21	TauE	12421	13180	NZ_CP007512.1.region005_ORF15:gid::pid::loc:12421:13180:strand:+
NZ_CP007512.1.region005	28.4		118	152	PF14602.8	Hexapep_2	13433	14093	NZ_CP007512.1.region005_ORF16:gid::pid::loc:13433:14093:strand:+
NZ_CP007512.1.region005	282.4		28	288	PF00768.22	Peptidase_S11	14423	15737	NZ_CP007512.1.region005_ORF17:gid::pid::loc:14423:15737:strand:+
NZ_CP007512.1.region005	52.1		307	409	PF07943.15	PBP5_C	14423	15737	NZ_CP007512.1.region005_ORF17:gid::pid::loc:14423:15737:strand:+
NZ_CP007512.1.region005	83.9		7	181	PF13472.8	Lipase_GDSL_2	16157	16748	NZ_CP007512.1.region005_ORF18:gid::pid::loc:16157:16748:strand:+
NZ_CP007512.1.region005	110.7		17	366	PF07690.18	MFS_1	17814	19068	NZ_CP007512.1.region005_ORF19:gid::pid::loc:17814:19068:strand:+
NZ_CP007512.1.region005	292.0		3	438	PF00668.22	Condensation	19081	23638	NZ_CP007512.1.region005_ORF20:gid::pid::loc:19081:23638:strand:+
NZ_CP007512.1.region005	370.5		458	866	PF00501.30	AMP-binding	19081	23638	NZ_CP007512.1.region005_ORF20:gid::pid::loc:19081:23638:strand:+
NZ_CP007512.1.region005	43.5		874	945	PF13193.8	AMP-binding_C	19081	23638	NZ_CP007512.1.region005_ORF20:gid::pid::loc:19081:23638:strand:+
NZ_CP007512.1.region005	45.6		972	1035	PF00550.27	PP-binding	19081	23638	NZ_CP007512.1.region005_ORF20:gid::pid::loc:19081:23638:strand:+
NZ_CP007512.1.region005	286.4		1048	1501	PF00668.22	Condensation	19081	23638	NZ_CP007512.1.region005_ORF20:gid::pid::loc:19081:23638:strand:+
NZ_CP007512.1.region005	309.6		4	447	PF00668.22	Condensation	23640	30111	NZ_CP007512.1.region005_ORF21:gid::pid::loc:23640:30111:strand:+
NZ_CP007512.1.region005	358.6		467	870	PF00501.30	AMP-binding	23640	30111	NZ_CP007512.1.region005_ORF21:gid::pid::loc:23640:30111:strand:+
NZ_CP007512.1.region005	39.3		878	949	PF13193.8	AMP-binding_C	23640	30111	NZ_CP007512.1.region005_ORF21:gid::pid::loc:23640:30111:strand:+
NZ_CP007512.1.region005	52.4		976	1040	PF00550.27	PP-binding	23640	30111	NZ_CP007512.1.region005_ORF21:gid::pid::loc:23640:30111:strand:+
NZ_CP007512.1.region005	400.2		1060	1508	PF00668.22	Condensation	23640	30111	NZ_CP007512.1.region005_ORF21:gid::pid::loc:23640:30111:strand:+
NZ_CP007512.1.region005	346.7		1528	1919	PF00501.30	AMP-binding	23640	30111	NZ_CP007512.1.region005_ORF21:gid::pid::loc:23640:30111:strand:+
NZ_CP007512.1.region005	35.6		1927	1998	PF13193.8	AMP-binding_C	23640	30111	NZ_CP007512.1.region005_ORF21:gid::pid::loc:23640:30111:strand:+
NZ_CP007512.1.region005	51.4		2025	2089	PF00550.27	PP-binding	23640	30111	NZ_CP007512.1.region005_ORF21:gid::pid::loc:23640:30111:strand:+
NZ_CP007512.1.region005	394.3		29	477	PF00668.22	Condensation	30107	44990	NZ_CP007512.1.region005_ORF22:gid::pid::loc:30107:44990:strand:+
NZ_CP007512.1.region005	363.9		497	901	PF00501.30	AMP-binding	30107	44990	NZ_CP007512.1.region005_ORF22:gid::pid::loc:30107:44990:strand:+
NZ_CP007512.1.region005	41.5		909	980	PF13193.8	AMP-binding_C	30107	44990	NZ_CP007512.1.region005_ORF22:gid::pid::loc:30107:44990:strand:+
NZ_CP007512.1.region005	55.8		1007	1071	PF00550.27	PP-binding	30107	44990	NZ_CP007512.1.region005_ORF22:gid::pid::loc:30107:44990:strand:+
NZ_CP007512.1.region005	395.9		1092	1539	PF00668.22	Condensation	30107	44990	NZ_CP007512.1.region005_ORF22:gid::pid::loc:30107:44990:strand:+
NZ_CP007512.1.region005	300.7		1559	1945	PF00501.30	AMP-binding	30107	44990	NZ_CP007512.1.region005_ORF22:gid::pid::loc:30107:44990:strand:+
NZ_CP007512.1.region005	44.2		1953	2024	PF13193.8	AMP-binding_C	30107	44990	NZ_CP007512.1.region005_ORF22:gid::pid::loc:30107:44990:strand:+
NZ_CP007512.1.region005	61.1		2050	2114	PF00550.27	PP-binding	30107	44990	NZ_CP007512.1.region005_ORF22:gid::pid::loc:30107:44990:strand:+
NZ_CP007512.1.region005	391.3		2135	2582	PF00668.22	Condensation	30107	44990	NZ_CP007512.1.region005_ORF22:gid::pid::loc:30107:44990:strand:+
NZ_CP007512.1.region005	344.0		2601	3000	PF00501.30	AMP-binding	30107	44990	NZ_CP007512.1.region005_ORF22:gid::pid::loc:30107:44990:strand:+
NZ_CP007512.1.region005	37.8		3008	3079	PF13193.8	AMP-binding_C	30107	44990	NZ_CP007512.1.region005_ORF22:gid::pid::loc:30107:44990:strand:+
NZ_CP007512.1.region005	41.7		3106	3169	PF00550.27	PP-binding	30107	44990	NZ_CP007512.1.region005_ORF22:gid::pid::loc:30107:44990:strand:+
NZ_CP007512.1.region005	281.6		3182	3635	PF00668.22	Condensation	30107	44990	NZ_CP007512.1.region005_ORF22:gid::pid::loc:30107:44990:strand:+
NZ_CP007512.1.region005	308.3		3655	4096	PF00668.22	Condensation	30107	44990	NZ_CP007512.1.region005_ORF22:gid::pid::loc:30107:44990:strand:+
NZ_CP007512.1.region005	330.6		4116	4515	PF00501.30	AMP-binding	30107	44990	NZ_CP007512.1.region005_ORF22:gid::pid::loc:30107:44990:strand:+
NZ_CP007512.1.region005	51.0		4523	4594	PF13193.8	AMP-binding_C	30107	44990	NZ_CP007512.1.region005_ORF22:gid::pid::loc:30107:44990:strand:+
NZ_CP007512.1.region005	43.9		4624	4687	PF00550.27	PP-binding	30107	44990	NZ_CP007512.1.region005_ORF22:gid::pid::loc:30107:44990:strand:+
NZ_CP007512.1.region005	101.6		4709	4943	PF00975.22	Thioesterase	30107	44990	NZ_CP007512.1.region005_ORF22:gid::pid::loc:30107:44990:strand:+
NZ_CP007512.1.region005	62.0		72	182	PF01648.22	ACPS	45389	46016	NZ_CP007512.1.region005_ORF23:gid::pid::loc:45389:46016:strand:+
NZ_CP007512.1.region005	150.1		4	231	PF00975.22	Thioesterase	46002	46725	NZ_CP007512.1.region005_ORF24:gid::pid::loc:46002:46725:strand:+
NZ_CP007512.1.region005	54.0		1	192	PF05139.16	Erythro_esteras	48588	49173	NZ_CP007512.1.region005_ORF28:gid::pid::loc:48588:49173:strand:-
NZ_CP007512.1.region005	161.9		44	200	PF13702.8	Lysozyme_like	49670	50318	NZ_CP007512.1.region005_ORF29:gid::pid::loc:49670:50318:strand:+
NZ_CP007512.1.region005	103.0		7	141	PF13302.9	Acetyltransf_3	50620	51127	NZ_CP007512.1.region005_ORF30:gid::pid::loc:50620:51127:strand:+
NZ_CP007512.1.region005	28.1		28	69	PF00395.22	SLH	52624	54043	NZ_CP007512.1.region005_ORF32:gid::pid::loc:52624:54043:strand:+
NZ_CP007512.1.region005	48.8		87	129	PF00395.22	SLH	52624	54043	NZ_CP007512.1.region005_ORF32:gid::pid::loc:52624:54043:strand:+
NZ_CP007512.1.region005	30.6		149	190	PF00395.22	SLH	52624	54043	NZ_CP007512.1.region005_ORF32:gid::pid::loc:52624:54043:strand:+
NZ_CP007512.1.region005	61.4		248	361	PF01832.22	Glucosaminidase	52624	54043	NZ_CP007512.1.region005_ORF32:gid::pid::loc:52624:54043:strand:+
NZ_CP007512.1.region005	115.6		8	194	PF01734.24	Patatin	56869	57943	NZ_CP007512.1.region005_ORF35:gid::pid::loc:56869:57943:strand:+
NZ_CP007512.1.region005	40.5		18	106	PF03315.17	SDH_beta	59674	60373	NZ_CP007512.1.region005_ORF37:gid::pid::loc:59674:60373:strand:+
NZ_CP007512.1.region005	243.0		14	276	PF03313.17	SDH_alpha	60394	61285	NZ_CP007512.1.region005_ORF38:gid::pid::loc:60394:61285:strand:+
NZ_CP007512.1.region005	65.2		32	436	PF03222.15	Trp_Tyr_perm	61575	62895	NZ_CP007512.1.region005_ORF39:gid::pid::loc:61575:62895:strand:+
NZ_CP007512.1.region005	102.8		6	79	PF11132.10	SplA	64049	64313	NZ_CP007512.1.region005_ORF42:gid::pid::loc:64049:64313:strand:+
```
