## Supplementary material for "Delving into the *Bacillus cereus* group biosynthetic gene clusters cosmos: a comparative-genomics-based classification framework": antiSMASH profiles + BIG-SCAPE output: NZ_CP007512.1.region007.pfd

```
NZ_CP007512.1.region007	50.7		13	76	PF00392.23	GntR	0	1449	NZ_CP007512.1.region007_ORF1:gid::pid::loc:0:1449:strand:+
NZ_CP007512.1.region007	96.5		122	472	PF00155.23	Aminotran_1_2	0	1449	NZ_CP007512.1.region007_ORF1:gid::pid::loc:0:1449:strand:+
NZ_CP007512.1.region007	76.0		2	84	PF01820.23	Dala_Dala_lig_N	1453	2368	NZ_CP007512.1.region007_ORF2:gid::pid::loc:1453:2368:strand:+
NZ_CP007512.1.region007	178.5		95	293	PF07478.15	Dala_Dala_lig_C	1453	2368	NZ_CP007512.1.region007_ORF2:gid::pid::loc:1453:2368:strand:+
NZ_CP007512.1.region007	194.6		8	215	PF03070.18	TENA_THI-4	2674	3364	NZ_CP007512.1.region007_ORF3:gid::pid::loc:2674:3364:strand:+
NZ_CP007512.1.region007	172.8		8	79	PF13073.8	DUF3937	3761	4025	NZ_CP007512.1.region007_ORF4:gid::pid::loc:3761:4025:strand:+
NZ_CP007512.1.region007	58.6		11	131	PF05014.17	Nuc_deoxyrib_tr	5300	5762	NZ_CP007512.1.region007_ORF6:gid::pid::loc:5300:5762:strand:+
NZ_CP007512.1.region007	37.8		9	246	PF13111.8	pPIWI_RE_X	7440	9471	NZ_CP007512.1.region007_ORF12:gid::pid::loc:7440:9471:strand:+
NZ_CP007512.1.region007	29.7		286	403	PF18157.3	MID_pPIWI_RE	7440	9471	NZ_CP007512.1.region007_ORF12:gid::pid::loc:7440:9471:strand:+
NZ_CP007512.1.region007	68.8		416	647	PF13032.8	RNaseH_pPIWI_RE	7440	9471	NZ_CP007512.1.region007_ORF12:gid::pid::loc:7440:9471:strand:+
```
