## Supplementary material for "Delving into the *Bacillus cereus* group biosynthetic gene clusters cosmos: a comparative-genomics-based classification framework": antiSMASH profiles + BIG-SCAPE output: NZ_CP007512.1.region008.pfd

```
NZ_CP007512.1.region008	100.7		8	142	PF00892.22	EamA	13	928	NZ_CP007512.1.region008_ORF1:gid::pid::loc:13:928:strand:+
NZ_CP007512.1.region008	70.6		151	286	PF00892.22	EamA	13	928	NZ_CP007512.1.region008_ORF1:gid::pid::loc:13:928:strand:+
NZ_CP007512.1.region008	100.3		67	427	PF01270.19	Glyco_hydro_8	1066	2428	NZ_CP007512.1.region008_ORF2:gid::pid::loc:1066:2428:strand:+
NZ_CP007512.1.region008	214.6		4	300	PF01156.21	IU_nuc_hydro	2590	3514	NZ_CP007512.1.region008_ORF3:gid::pid::loc:2590:3514:strand:+
NZ_CP007512.1.region008	46.9		13	135	PF00583.27	Acetyltransf_1	3590	4049	NZ_CP007512.1.region008_ORF4:gid::pid::loc:3590:4049:strand:+
NZ_CP007512.1.region008	59.2		4	127	PF00293.30	NUDIX	4354	4801	NZ_CP007512.1.region008_ORF6:gid::pid::loc:4354:4801:strand:+
NZ_CP007512.1.region008	127.0		7	324	PF00144.26	Beta-lactamase	5349	6366	NZ_CP007512.1.region008_ORF8:gid::pid::loc:5349:6366:strand:+
NZ_CP007512.1.region008	86.9		11	330	PF07690.18	MFS_1	6820	8029	NZ_CP007512.1.region008_ORF10:gid::pid::loc:6820:8029:strand:+
NZ_CP007512.1.region008	56.6		4	116	PF00583.27	Acetyltransf_1	8159	8585	NZ_CP007512.1.region008_ORF11:gid::pid::loc:8159:8585:strand:+
NZ_CP007512.1.region008	55.9		1	130	PF00293.30	NUDIX	8864	9308	NZ_CP007512.1.region008_ORF12:gid::pid::loc:8864:9308:strand:+
```
