## Supplementary material for "Delving into the *Bacillus cereus* group biosynthetic gene clusters cosmos: a comparative-genomics-based classification framework": antiSMASH profiles + BIG-SCAPE output: NZ_CP007512.1.region009.pfd

```
NZ_CP007512.1.region009	42.3		24	285	PF07995.13	GSDH	1083	2514	NZ_CP007512.1.region009_ORF2:gid::pid::loc:1083:2514:strand:-
NZ_CP007512.1.region009	34.2		15	135	PF00293.30	NUDIX	4254	4665	NZ_CP007512.1.region009_ORF6:gid::pid::loc:4254:4665:strand:-
NZ_CP007512.1.region009	192.2		3	351	PF01266.26	DAO	4881	5997	NZ_CP007512.1.region009_ORF7:gid::pid::loc:4881:5997:strand:-
NZ_CP007512.1.region009	60.2		151	205	PF13376.8	OmdA	6123	6777	NZ_CP007512.1.region009_ORF8:gid::pid::loc:6123:6777:strand:-
NZ_CP007512.1.region009	151.3		21	255	PF00797.19	Acetyltransf_2	7044	7812	NZ_CP007512.1.region009_ORF9:gid::pid::loc:7044:7812:strand:-
NZ_CP007512.1.region009	166.3		29	150	PF08877.12	MepB	8001	8505	NZ_CP007512.1.region009_ORF10:gid::pid::loc:8001:8505:strand:-
NZ_CP007512.1.region009	102.5		6	195	PF13419.8	HAD_2	8825	9518	NZ_CP007512.1.region009_ORF11:gid::pid::loc:8825:9518:strand:-
NZ_CP007512.1.region009	103.0		6	115	PF00072.26	Response_reg	9964	10630	NZ_CP007512.1.region009_ORF12:gid::pid::loc:9964:10630:strand:+
NZ_CP007512.1.region009	86.3		148	219	PF00486.30	Trans_reg_C	9964	10630	NZ_CP007512.1.region009_ORF12:gid::pid::loc:9964:10630:strand:+
NZ_CP007512.1.region009	42.4		181	233	PF00672.27	HAMP	10622	12095	NZ_CP007512.1.region009_ORF13:gid::pid::loc:10622:12095:strand:+
NZ_CP007512.1.region009	42.6		258	324	PF00512.27	HisKA	10622	12095	NZ_CP007512.1.region009_ORF13:gid::pid::loc:10622:12095:strand:+
NZ_CP007512.1.region009	62.0		369	482	PF02518.28	HATPase_c	10622	12095	NZ_CP007512.1.region009_ORF13:gid::pid::loc:10622:12095:strand:+
NZ_CP007512.1.region009	30.5		9	88	PF12867.9	DinB_2	12106	12412	NZ_CP007512.1.region009_ORF14:gid::pid::loc:12106:12412:strand:+
NZ_CP007512.1.region009	110.2		24	171	PF00005.29	ABC_tran	13091	13769	NZ_CP007512.1.region009_ORF16:gid::pid::loc:13091:13769:strand:-
NZ_CP007512.1.region009	48.8		342	468	PF02687.23	FtsX	13780	15211	NZ_CP007512.1.region009_ORF17:gid::pid::loc:13780:15211:strand:-
NZ_CP007512.1.region009	213.1		78	287	PF07859.15	Abhydrolase_3	17422	18379	NZ_CP007512.1.region009_ORF20:gid::pid::loc:17422:18379:strand:+
NZ_CP007512.1.region009	248.2		44	403	PF00282.21	Pyridoxal_deC	18490	19945	NZ_CP007512.1.region009_ORF21:gid::pid::loc:18490:19945:strand:-
NZ_CP007512.1.region009	298.1		1905	2338	PF00668.22	Condensation	20000	27017	NZ_CP007512.1.region009_ORF22:gid::pid::loc:20000:27017:strand:-
NZ_CP007512.1.region009	43.0		1793	1856	PF00550.27	PP-binding	20000	27017	NZ_CP007512.1.region009_ORF22:gid::pid::loc:20000:27017:strand:-
NZ_CP007512.1.region009	46.1		1694	1767	PF13193.8	AMP-binding_C	20000	27017	NZ_CP007512.1.region009_ORF22:gid::pid::loc:20000:27017:strand:-
NZ_CP007512.1.region009	308.2		1306	1686	PF00501.30	AMP-binding	20000	27017	NZ_CP007512.1.region009_ORF22:gid::pid::loc:20000:27017:strand:-
NZ_CP007512.1.region009	177.5		850	1286	PF00668.22	Condensation	20000	27017	NZ_CP007512.1.region009_ORF22:gid::pid::loc:20000:27017:strand:-
NZ_CP007512.1.region009	39.3		766	829	PF00550.27	PP-binding	20000	27017	NZ_CP007512.1.region009_ORF22:gid::pid::loc:20000:27017:strand:-
NZ_CP007512.1.region009	31.2		666	738	PF13193.8	AMP-binding_C	20000	27017	NZ_CP007512.1.region009_ORF22:gid::pid::loc:20000:27017:strand:-
NZ_CP007512.1.region009	335.4		269	658	PF00501.30	AMP-binding	20000	27017	NZ_CP007512.1.region009_ORF22:gid::pid::loc:20000:27017:strand:-
NZ_CP007512.1.region009	41.5		2	250	PF00668.22	Condensation	20000	27017	NZ_CP007512.1.region009_ORF22:gid::pid::loc:20000:27017:strand:-
NZ_CP007512.1.region009	86.3		142	320	PF00881.26	Nitroreductase	27049	28027	NZ_CP007512.1.region009_ORF23:gid::pid::loc:27049:28027:strand:-
NZ_CP007512.1.region009	38.3		389	498	PF00128.26	Alpha-amylase	28898	31457	NZ_CP007512.1.region009_ORF24:gid::pid::loc:28898:31457:strand:-
NZ_CP007512.1.region009	47.4		237	316	PF02922.20	CBM_48	28898	31457	NZ_CP007512.1.region009_ORF24:gid::pid::loc:28898:31457:strand:-
NZ_CP007512.1.region009	76.4		40	131	PF03714.16	PUD	28898	31457	NZ_CP007512.1.region009_ORF24:gid::pid::loc:28898:31457:strand:-
NZ_CP007512.1.region009	172.1		402	566	PF02868.17	Peptidase_M4_C	31933	33637	NZ_CP007512.1.region009_ORF25:gid::pid::loc:31933:33637:strand:-
NZ_CP007512.1.region009	116.9		248	399	PF01447.20	Peptidase_M4	31933	33637	NZ_CP007512.1.region009_ORF25:gid::pid::loc:31933:33637:strand:-
NZ_CP007512.1.region009	43.8		84	134	PF07504.15	FTP	31933	33637	NZ_CP007512.1.region009_ORF25:gid::pid::loc:31933:33637:strand:-
NZ_CP007512.1.region009	67.5		338	512	PF02872.20	5_nucleotid_C	33977	35930	NZ_CP007512.1.region009_ORF26:gid::pid::loc:33977:35930:strand:-
NZ_CP007512.1.region009	42.4		39	259	PF00149.30	Metallophos	33977	35930	NZ_CP007512.1.region009_ORF26:gid::pid::loc:33977:35930:strand:-
NZ_CP007512.1.region009	64.2		8	160	PF12867.9	DinB_2	36466	36982	NZ_CP007512.1.region009_ORF27:gid::pid::loc:36466:36982:strand:-
NZ_CP007512.1.region009	116.6		1	156	PF06445.17	GyrI-like	37111	37588	NZ_CP007512.1.region009_ORF28:gid::pid::loc:37111:37588:strand:-
NZ_CP007512.1.region009	366.0		68	414	PF00344.22	SecY	38142	39447	NZ_CP007512.1.region009_ORF29:gid::pid::loc:38142:39447:strand:+
NZ_CP007512.1.region009	71.4		147	288	PF00892.22	EamA	39532	40450	NZ_CP007512.1.region009_ORF30:gid::pid::loc:39532:40450:strand:-
NZ_CP007512.1.region009	63.5		1	135	PF00892.22	EamA	39532	40450	NZ_CP007512.1.region009_ORF30:gid::pid::loc:39532:40450:strand:-
NZ_CP007512.1.region009	52.7		13	76	PF00392.23	GntR	40598	42032	NZ_CP007512.1.region009_ORF31:gid::pid::loc:40598:42032:strand:+
NZ_CP007512.1.region009	119.3		125	468	PF00155.23	Aminotran_1_2	40598	42032	NZ_CP007512.1.region009_ORF31:gid::pid::loc:40598:42032:strand:+
NZ_CP007512.1.region009	71.2		20	265	PF00561.22	Abhydrolase_1	42529	43372	NZ_CP007512.1.region009_ORF33:gid::pid::loc:42529:43372:strand:+
NZ_CP007512.1.region009	33.8		8	182	PF17989.3	ALP_N	43833	45003	NZ_CP007512.1.region009_ORF35:gid::pid::loc:43833:45003:strand:-
NZ_CP007512.1.region009	148.7		1	137	PF08002.13	DUF1697	45660	46197	NZ_CP007512.1.region009_ORF37:gid::pid::loc:45660:46197:strand:-
```
