## Supplementary material for "Delving into the *Bacillus cereus* group biosynthetic gene clusters cosmos: a comparative-genomics-based classification framework": antiSMASH profiles + BIG-SCAPE output: NZ_CP007512.1.region010.pfd

```
NZ_CP007512.1.region010	35.9		151	264	PF00583.27	Acetyltransf_1	433	1267	NZ_CP007512.1.region010_ORF1:gid::pid::loc:433:1267:strand:-
NZ_CP007512.1.region010	52.8		373	447	PF14698.8	ASL_C2	1333	2842	NZ_CP007512.1.region010_ORF2:gid::pid::loc:1333:2842:strand:-
NZ_CP007512.1.region010	140.2		28	308	PF00206.22	Lyase_1	1333	2842	NZ_CP007512.1.region010_ORF2:gid::pid::loc:1333:2842:strand:-
NZ_CP007512.1.region010	52.2		57	327	PF13354.8	Beta-lactamase2	2943	4053	NZ_CP007512.1.region010_ORF3:gid::pid::loc:2943:4053:strand:-
NZ_CP007512.1.region010	214.2		4	303	PF01156.21	IU_nuc_hydro	4170	5103	NZ_CP007512.1.region010_ORF4:gid::pid::loc:4170:5103:strand:-
NZ_CP007512.1.region010	327.6		39	434	PF00474.19	SSF	5227	6661	NZ_CP007512.1.region010_ORF5:gid::pid::loc:5227:6661:strand:-
NZ_CP007512.1.region010	115.9		12	88	PF06196.14	DUF997	6664	6943	NZ_CP007512.1.region010_ORF6:gid::pid::loc:6664:6943:strand:-
NZ_CP007512.1.region010	637.6		28	489	PF00171.24	Aldedh	7217	8702	NZ_CP007512.1.region010_ORF7:gid::pid::loc:7217:8702:strand:+
NZ_CP007512.1.region010	247.9		13	245	PF13561.8	adh_short_C2	8751	9492	NZ_CP007512.1.region010_ORF8:gid::pid::loc:8751:9492:strand:-
NZ_CP007512.1.region010	71.3		1	45	PF14151.8	YfhD	9777	9927	NZ_CP007512.1.region010_ORF9:gid::pid::loc:9777:9927:strand:+
NZ_CP007512.1.region010	324.0		299	613	PF13243.8	SQHop_cyclase_C	10000	11854	NZ_CP007512.1.region010_ORF10:gid::pid::loc:10000:11854:strand:-
NZ_CP007512.1.region010	164.6		11	291	PF13249.8	SQHop_cyclase_N	10000	11854	NZ_CP007512.1.region010_ORF10:gid::pid::loc:10000:11854:strand:-
NZ_CP007512.1.region010	166.7		5	135	PF02681.16	DUF212	11953	12379	NZ_CP007512.1.region010_ORF11:gid::pid::loc:11953:12379:strand:-
NZ_CP007512.1.region010	56.1		9	151	PF00892.22	EamA	12458	13400	NZ_CP007512.1.region010_ORF12:gid::pid::loc:12458:13400:strand:-
NZ_CP007512.1.region010	93.6		10	64	PF06961.15	DUF1294	13492	13741	NZ_CP007512.1.region010_ORF13:gid::pid::loc:13492:13741:strand:-
NZ_CP007512.1.region010	272.5		111	346	PF10609.11	ParA	14605	15655	NZ_CP007512.1.region010_ORF16:gid::pid::loc:14605:15655:strand:-
NZ_CP007512.1.region010	69.3		4	76	PF01883.21	FeS_assembly_P	14605	15655	NZ_CP007512.1.region010_ORF16:gid::pid::loc:14605:15655:strand:-
NZ_CP007512.1.region010	67.9		4	78	PF02597.22	ThiS	15727	15964	NZ_CP007512.1.region010_ORF17:gid::pid::loc:15727:15964:strand:-
NZ_CP007512.1.region010	132.3		8	120	PF02391.19	MoaE	15968	16433	NZ_CP007512.1.region010_ORF18:gid::pid::loc:15968:16433:strand:-
NZ_CP007512.1.region010	53.8		339	410	PF03454.17	MoeA_C	16413	17721	NZ_CP007512.1.region010_ORF19:gid::pid::loc:16413:17721:strand:-
NZ_CP007512.1.region010	84.0		188	326	PF00994.26	MoCF_biosynth	16413	17721	NZ_CP007512.1.region010_ORF19:gid::pid::loc:16413:17721:strand:-
NZ_CP007512.1.region010	131.2		7	175	PF03453.19	MoeA_N	16413	17721	NZ_CP007512.1.region010_ORF19:gid::pid::loc:16413:17721:strand:-
NZ_CP007512.1.region010	188.5		5	242	PF00899.23	ThiF	17738	18755	NZ_CP007512.1.region010_ORF20:gid::pid::loc:17738:18755:strand:-
NZ_CP007512.1.region010	241.9		8	249	PF01226.19	Form_Nir_trans	18779	19559	NZ_CP007512.1.region010_ORF21:gid::pid::loc:18779:19559:strand:-
NZ_CP007512.1.region010	128.1		189	317	PF06463.15	Mob_synth_C	19750	20767	NZ_CP007512.1.region010_ORF22:gid::pid::loc:19750:20767:strand:-
NZ_CP007512.1.region010	98.8		18	184	PF04055.23	Radical_SAM	19750	20767	NZ_CP007512.1.region010_ORF22:gid::pid::loc:19750:20767:strand:-
NZ_CP007512.1.region010	274.4		26	262	PF02634.17	FdhD-NarQ	20783	21581	NZ_CP007512.1.region010_ORF23:gid::pid::loc:20783:21581:strand:-
```
