## Supplementary material for "Delving into the *Bacillus cereus* group biosynthetic gene clusters cosmos: a comparative-genomics-based classification framework": antiSMASH profiles + BIG-SCAPE output: NZ_CP009351.1.region001.pfd

```
NZ_CP009351.1.region001	272.7		26	262	PF02634.17	FdhD-NarQ	274	1072	NZ_CP009351.1.region001_ORF1:gid::pid::loc:274:1072:strand:+
NZ_CP009351.1.region001	100.5		18	184	PF04055.23	Radical_SAM	1088	2105	NZ_CP009351.1.region001_ORF2:gid::pid::loc:1088:2105:strand:+
NZ_CP009351.1.region001	125.7		189	317	PF06463.15	Mob_synth_C	1088	2105	NZ_CP009351.1.region001_ORF2:gid::pid::loc:1088:2105:strand:+
NZ_CP009351.1.region001	243.2		8	249	PF01226.19	Form_Nir_trans	2296	3076	NZ_CP009351.1.region001_ORF3:gid::pid::loc:2296:3076:strand:+
NZ_CP009351.1.region001	188.8		5	242	PF00899.23	ThiF	3100	4117	NZ_CP009351.1.region001_ORF4:gid::pid::loc:3100:4117:strand:+
NZ_CP009351.1.region001	130.2		7	175	PF03453.19	MoeA_N	4134	5442	NZ_CP009351.1.region001_ORF5:gid::pid::loc:4134:5442:strand:+
NZ_CP009351.1.region001	83.9		188	326	PF00994.26	MoCF_biosynth	4134	5442	NZ_CP009351.1.region001_ORF5:gid::pid::loc:4134:5442:strand:+
NZ_CP009351.1.region001	52.5		339	410	PF03454.17	MoeA_C	4134	5442	NZ_CP009351.1.region001_ORF5:gid::pid::loc:4134:5442:strand:+
NZ_CP009351.1.region001	130.3		8	120	PF02391.19	MoaE	5422	5887	NZ_CP009351.1.region001_ORF6:gid::pid::loc:5422:5887:strand:+
NZ_CP009351.1.region001	63.3		4	78	PF02597.22	ThiS	5891	6128	NZ_CP009351.1.region001_ORF7:gid::pid::loc:5891:6128:strand:+
NZ_CP009351.1.region001	65.8		4	76	PF01883.21	FeS_assembly_P	6200	7250	NZ_CP009351.1.region001_ORF8:gid::pid::loc:6200:7250:strand:+
NZ_CP009351.1.region001	273.0		111	346	PF10609.11	ParA	6200	7250	NZ_CP009351.1.region001_ORF8:gid::pid::loc:6200:7250:strand:+
NZ_CP009351.1.region001	93.2		10	64	PF06961.15	DUF1294	8113	8362	NZ_CP009351.1.region001_ORF11:gid::pid::loc:8113:8362:strand:+
NZ_CP009351.1.region001	53.6		9	151	PF00892.22	EamA	8454	9396	NZ_CP009351.1.region001_ORF12:gid::pid::loc:8454:9396:strand:+
NZ_CP009351.1.region001	166.5		5	135	PF02681.16	DUF212	9475	9901	NZ_CP009351.1.region001_ORF13:gid::pid::loc:9475:9901:strand:+
NZ_CP009351.1.region001	165.9		11	291	PF13249.8	SQHop_cyclase_N	10000	11854	NZ_CP009351.1.region001_ORF14:gid::pid::loc:10000:11854:strand:+
NZ_CP009351.1.region001	325.4		299	613	PF13243.8	SQHop_cyclase_C	10000	11854	NZ_CP009351.1.region001_ORF14:gid::pid::loc:10000:11854:strand:+
NZ_CP009351.1.region001	70.6		1	45	PF14151.8	YfhD	11927	12077	NZ_CP009351.1.region001_ORF15:gid::pid::loc:11927:12077:strand:-
NZ_CP009351.1.region001	248.2		13	245	PF13561.8	adh_short_C2	12209	12950	NZ_CP009351.1.region001_ORF16:gid::pid::loc:12209:12950:strand:+
NZ_CP009351.1.region001	637.1		28	489	PF00171.24	Aldedh	13000	14485	NZ_CP009351.1.region001_ORF17:gid::pid::loc:13000:14485:strand:-
NZ_CP009351.1.region001	114.8		12	88	PF06196.14	DUF997	14758	15037	NZ_CP009351.1.region001_ORF18:gid::pid::loc:14758:15037:strand:+
NZ_CP009351.1.region001	328.6		39	434	PF00474.19	SSF	15040	16474	NZ_CP009351.1.region001_ORF19:gid::pid::loc:15040:16474:strand:+
NZ_CP009351.1.region001	211.9		4	303	PF01156.21	IU_nuc_hydro	16596	17529	NZ_CP009351.1.region001_ORF20:gid::pid::loc:16596:17529:strand:+
NZ_CP009351.1.region001	52.2		57	327	PF13354.8	Beta-lactamase2	17646	18756	NZ_CP009351.1.region001_ORF21:gid::pid::loc:17646:18756:strand:+
NZ_CP009351.1.region001	144.6		27	308	PF00206.22	Lyase_1	18857	20366	NZ_CP009351.1.region001_ORF22:gid::pid::loc:18857:20366:strand:+
NZ_CP009351.1.region001	50.2		373	447	PF14698.8	ASL_C2	18857	20366	NZ_CP009351.1.region001_ORF22:gid::pid::loc:18857:20366:strand:+
NZ_CP009351.1.region001	33.1		190	273	PF08445.12	FR47	20432	21266	NZ_CP009351.1.region001_ORF23:gid::pid::loc:20432:21266:strand:+
```
