## Supplementary material for "Delving into the *Bacillus cereus* group biosynthetic gene clusters cosmos: a comparative-genomics-based classification framework": antiSMASH profiles + BIG-SCAPE output: NZ_CP009351.1.region007.pfd

```
NZ_CP009351.1.region007	176.0		3	225	PF01370.23	Epimerase	0	924	NZ_CP009351.1.region007_ORF1:gid::pid::loc:0:924:strand:-
NZ_CP009351.1.region007	434.4		10	376	PF01041.19	DegT_DnrJ_EryC1	930	2088	NZ_CP009351.1.region007_ORF2:gid::pid::loc:930:2088:strand:-
NZ_CP009351.1.region007	60.4		335	431	PF03720.17	UDPG_MGDP_dh_C	2096	3425	NZ_CP009351.1.region007_ORF3:gid::pid::loc:2096:3425:strand:-
NZ_CP009351.1.region007	102.1		221	313	PF00984.21	UDPG_MGDP_dh	2096	3425	NZ_CP009351.1.region007_ORF3:gid::pid::loc:2096:3425:strand:-
NZ_CP009351.1.region007	136.6		22	209	PF03721.16	UDPG_MGDP_dh_N	2096	3425	NZ_CP009351.1.region007_ORF3:gid::pid::loc:2096:3425:strand:-
NZ_CP009351.1.region007	48.4		18	123	PF00583.27	Acetyltransf_1	4136	4613	NZ_CP009351.1.region007_ORF4:gid::pid::loc:4136:4613:strand:-
NZ_CP009351.1.region007	102.1		7	141	PF13302.9	Acetyltransf_3	5676	6183	NZ_CP009351.1.region007_ORF6:gid::pid::loc:5676:6183:strand:-
NZ_CP009351.1.region007	162.8		44	200	PF13702.8	Lysozyme_like	6492	7140	NZ_CP009351.1.region007_ORF7:gid::pid::loc:6492:7140:strand:-
NZ_CP009351.1.region007	124.1		74	281	PF13354.8	Beta-lactamase2	8519	9464	NZ_CP009351.1.region007_ORF8:gid::pid::loc:8519:9464:strand:+
NZ_CP009351.1.region007	98.4		25	179	PF09414.12	RNA_ligase	9581	10190	NZ_CP009351.1.region007_ORF9:gid::pid::loc:9581:10190:strand:-
NZ_CP009351.1.region007	78.7		531	650	PF03272.15	Mucin_bdg	12947	14909	NZ_CP009351.1.region007_ORF13:gid::pid::loc:12947:14909:strand:-
NZ_CP009351.1.region007	75.3		392	511	PF03272.15	Mucin_bdg	12947	14909	NZ_CP009351.1.region007_ORF13:gid::pid::loc:12947:14909:strand:-
NZ_CP009351.1.region007	106.4		102	263	PF11958.10	DUF3472	12947	14909	NZ_CP009351.1.region007_ORF13:gid::pid::loc:12947:14909:strand:-
NZ_CP009351.1.region007	90.6		46	160	PF16219.7	DUF4879	15407	15893	NZ_CP009351.1.region007_ORF14:gid::pid::loc:15407:15893:strand:-
NZ_CP009351.1.region007	185.3		13	252	PF13561.8	adh_short_C2	16152	16917	NZ_CP009351.1.region007_ORF15:gid::pid::loc:16152:16917:strand:-
NZ_CP009351.1.region007	143.4		4	231	PF00975.22	Thioesterase	17303	18026	NZ_CP009351.1.region007_ORF16:gid::pid::loc:17303:18026:strand:-
NZ_CP009351.1.region007	64.9		72	181	PF01648.22	ACPS	18012	18639	NZ_CP009351.1.region007_ORF17:gid::pid::loc:18012:18639:strand:-
NZ_CP009351.1.region007	100.3		4709	4942	PF00975.22	Thioesterase	19079	33962	NZ_CP009351.1.region007_ORF18:gid::pid::loc:19079:33962:strand:-
NZ_CP009351.1.region007	43.9		4624	4687	PF00550.27	PP-binding	19079	33962	NZ_CP009351.1.region007_ORF18:gid::pid::loc:19079:33962:strand:-
NZ_CP009351.1.region007	47.5		4523	4594	PF13193.8	AMP-binding_C	19079	33962	NZ_CP009351.1.region007_ORF18:gid::pid::loc:19079:33962:strand:-
NZ_CP009351.1.region007	331.2		4116	4515	PF00501.30	AMP-binding	19079	33962	NZ_CP009351.1.region007_ORF18:gid::pid::loc:19079:33962:strand:-
NZ_CP009351.1.region007	310.0		3655	4096	PF00668.22	Condensation	19079	33962	NZ_CP009351.1.region007_ORF18:gid::pid::loc:19079:33962:strand:-
NZ_CP009351.1.region007	278.1		3182	3635	PF00668.22	Condensation	19079	33962	NZ_CP009351.1.region007_ORF18:gid::pid::loc:19079:33962:strand:-
NZ_CP009351.1.region007	41.8		3106	3169	PF00550.27	PP-binding	19079	33962	NZ_CP009351.1.region007_ORF18:gid::pid::loc:19079:33962:strand:-
NZ_CP009351.1.region007	40.8		3008	3079	PF13193.8	AMP-binding_C	19079	33962	NZ_CP009351.1.region007_ORF18:gid::pid::loc:19079:33962:strand:-
NZ_CP009351.1.region007	342.5		2601	3000	PF00501.30	AMP-binding	19079	33962	NZ_CP009351.1.region007_ORF18:gid::pid::loc:19079:33962:strand:-
NZ_CP009351.1.region007	391.6		2135	2582	PF00668.22	Condensation	19079	33962	NZ_CP009351.1.region007_ORF18:gid::pid::loc:19079:33962:strand:-
NZ_CP009351.1.region007	60.8		2050	2114	PF00550.27	PP-binding	19079	33962	NZ_CP009351.1.region007_ORF18:gid::pid::loc:19079:33962:strand:-
NZ_CP009351.1.region007	44.2		1953	2024	PF13193.8	AMP-binding_C	19079	33962	NZ_CP009351.1.region007_ORF18:gid::pid::loc:19079:33962:strand:-
NZ_CP009351.1.region007	298.9		1559	1945	PF00501.30	AMP-binding	19079	33962	NZ_CP009351.1.region007_ORF18:gid::pid::loc:19079:33962:strand:-
NZ_CP009351.1.region007	395.0		1092	1539	PF00668.22	Condensation	19079	33962	NZ_CP009351.1.region007_ORF18:gid::pid::loc:19079:33962:strand:-
NZ_CP009351.1.region007	58.2		1007	1071	PF00550.27	PP-binding	19079	33962	NZ_CP009351.1.region007_ORF18:gid::pid::loc:19079:33962:strand:-
NZ_CP009351.1.region007	41.5		909	980	PF13193.8	AMP-binding_C	19079	33962	NZ_CP009351.1.region007_ORF18:gid::pid::loc:19079:33962:strand:-
NZ_CP009351.1.region007	364.1		497	901	PF00501.30	AMP-binding	19079	33962	NZ_CP009351.1.region007_ORF18:gid::pid::loc:19079:33962:strand:-
NZ_CP009351.1.region007	397.1		29	477	PF00668.22	Condensation	19079	33962	NZ_CP009351.1.region007_ORF18:gid::pid::loc:19079:33962:strand:-
NZ_CP009351.1.region007	50.7		2025	2089	PF00550.27	PP-binding	33958	40429	NZ_CP009351.1.region007_ORF19:gid::pid::loc:33958:40429:strand:-
NZ_CP009351.1.region007	35.1		1927	1998	PF13193.8	AMP-binding_C	33958	40429	NZ_CP009351.1.region007_ORF19:gid::pid::loc:33958:40429:strand:-
NZ_CP009351.1.region007	347.0		1528	1919	PF00501.30	AMP-binding	33958	40429	NZ_CP009351.1.region007_ORF19:gid::pid::loc:33958:40429:strand:-
NZ_CP009351.1.region007	402.4		1060	1508	PF00668.22	Condensation	33958	40429	NZ_CP009351.1.region007_ORF19:gid::pid::loc:33958:40429:strand:-
NZ_CP009351.1.region007	52.5		976	1040	PF00550.27	PP-binding	33958	40429	NZ_CP009351.1.region007_ORF19:gid::pid::loc:33958:40429:strand:-
NZ_CP009351.1.region007	39.9		878	949	PF13193.8	AMP-binding_C	33958	40429	NZ_CP009351.1.region007_ORF19:gid::pid::loc:33958:40429:strand:-
NZ_CP009351.1.region007	359.0		467	870	PF00501.30	AMP-binding	33958	40429	NZ_CP009351.1.region007_ORF19:gid::pid::loc:33958:40429:strand:-
NZ_CP009351.1.region007	309.5		4	447	PF00668.22	Condensation	33958	40429	NZ_CP009351.1.region007_ORF19:gid::pid::loc:33958:40429:strand:-
NZ_CP009351.1.region007	292.8		1048	1501	PF00668.22	Condensation	40431	44988	NZ_CP009351.1.region007_ORF20:gid::pid::loc:40431:44988:strand:-
NZ_CP009351.1.region007	45.6		972	1035	PF00550.27	PP-binding	40431	44988	NZ_CP009351.1.region007_ORF20:gid::pid::loc:40431:44988:strand:-
NZ_CP009351.1.region007	40.8		874	945	PF13193.8	AMP-binding_C	40431	44988	NZ_CP009351.1.region007_ORF20:gid::pid::loc:40431:44988:strand:-
NZ_CP009351.1.region007	369.5		458	866	PF00501.30	AMP-binding	40431	44988	NZ_CP009351.1.region007_ORF20:gid::pid::loc:40431:44988:strand:-
NZ_CP009351.1.region007	282.5		3	436	PF00668.22	Condensation	40431	44988	NZ_CP009351.1.region007_ORF20:gid::pid::loc:40431:44988:strand:-
NZ_CP009351.1.region007	110.6		17	366	PF07690.18	MFS_1	45001	46255	NZ_CP009351.1.region007_ORF21:gid::pid::loc:45001:46255:strand:-
NZ_CP009351.1.region007	82.8		7	181	PF13472.8	Lipase_GDSL_2	47323	47914	NZ_CP009351.1.region007_ORF22:gid::pid::loc:47323:47914:strand:-
NZ_CP009351.1.region007	122.7		5	348	PF01757.24	Acyl_transf_3	48116	49226	NZ_CP009351.1.region007_ORF23:gid::pid::loc:48116:49226:strand:-
NZ_CP009351.1.region007	52.9		307	409	PF07943.15	PBP5_C	49722	51036	NZ_CP009351.1.region007_ORF24:gid::pid::loc:49722:51036:strand:-
NZ_CP009351.1.region007	280.6		30	288	PF00768.22	Peptidase_S11	49722	51036	NZ_CP009351.1.region007_ORF24:gid::pid::loc:49722:51036:strand:-
NZ_CP009351.1.region007	28.4		118	152	PF14602.8	Hexapep_2	51518	52178	NZ_CP009351.1.region007_ORF25:gid::pid::loc:51518:52178:strand:-
NZ_CP009351.1.region007	151.6		11	246	PF01925.21	TauE	52430	53189	NZ_CP009351.1.region007_ORF26:gid::pid::loc:52430:53189:strand:-
NZ_CP009351.1.region007	61.8		53	89	PF18277.3	AbrB_C	55118	55397	NZ_CP009351.1.region007_ORF28:gid::pid::loc:55118:55397:strand:-
NZ_CP009351.1.region007	45.1		8	53	PF04014.20	MazE_antitoxin	55118	55397	NZ_CP009351.1.region007_ORF28:gid::pid::loc:55118:55397:strand:-
NZ_CP009351.1.region007	38.8		1	74	PF18768.3	RNPP_C	55537	55771	NZ_CP009351.1.region007_ORF29:gid::pid::loc:55537:55771:strand:-
NZ_CP009351.1.region007	55.9		79	219	PF18768.3	RNPP_C	55754	56417	NZ_CP009351.1.region007_ORF30:gid::pid::loc:55754:56417:strand:-
NZ_CP009351.1.region007	44.9		10	63	PF01381.24	HTH_3	55754	56417	NZ_CP009351.1.region007_ORF30:gid::pid::loc:55754:56417:strand:-
NZ_CP009351.1.region007	35.0		3	59	PF00196.21	GerE	56794	57046	NZ_CP009351.1.region007_ORF31:gid::pid::loc:56794:57046:strand:+
NZ_CP009351.1.region007	59.7		114	256	PF12385.10	Peptidase_C70	57817	58627	NZ_CP009351.1.region007_ORF33:gid::pid::loc:57817:58627:strand:-
NZ_CP009351.1.region007	69.0		73	483	PF01546.30	Peptidase_M20	58939	60409	NZ_CP009351.1.region007_ORF34:gid::pid::loc:58939:60409:strand:-
NZ_CP009351.1.region007	70.1		27	116	PF06486.13	DUF1093	60620	61010	NZ_CP009351.1.region007_ORF35:gid::pid::loc:60620:61010:strand:+
NZ_CP009351.1.region007	233.0		5	243	PF14171.8	SpoIISA_toxin	61518	62256	NZ_CP009351.1.region007_ORF38:gid::pid::loc:61518:62256:strand:-
NZ_CP009351.1.region007	102.0		4	138	PF00300.24	His_Phos_1	62494	63232	NZ_CP009351.1.region007_ORF39:gid::pid::loc:62494:63232:strand:-
NZ_CP009351.1.region007	50.2		34	93	PF12802.9	MarR_2	63397	63880	NZ_CP009351.1.region007_ORF40:gid::pid::loc:63397:63880:strand:-
NZ_CP009351.1.region007	60.6		107	251	PF02775.23	TPP_enzyme_C	64152	64977	NZ_CP009351.1.region007_ORF41:gid::pid::loc:64152:64977:strand:+
```
