## Supplementary material for "Delving into the *Bacillus cereus* group biosynthetic gene clusters cosmos: a comparative-genomics-based classification framework": antiSMASH profiles + BIG-SCAPE output: NZ_CP009351.1.region008.pfd

```
NZ_CP009351.1.region008	146.9		5	302	PF01156.21	IU_nuc_hydro	0	942	NZ_CP009351.1.region008_ORF1:gid::pid::loc:0:942:strand:+
NZ_CP009351.1.region008	62.4		25	223	PF00753.29	Lactamase_B	1106	1973	NZ_CP009351.1.region008_ORF2:gid::pid::loc:1106:1973:strand:-
NZ_CP009351.1.region008	57.0		84	239	PF02535.24	Zip	2128	2866	NZ_CP009351.1.region008_ORF3:gid::pid::loc:2128:2866:strand:+
NZ_CP009351.1.region008	37.2		84	181	PF02687.23	FtsX	3187	5068	NZ_CP009351.1.region008_ORF4:gid::pid::loc:3187:5068:strand:-
NZ_CP009351.1.region008	110.0		26	175	PF00005.29	ABC_tran	5079	5847	NZ_CP009351.1.region008_ORF5:gid::pid::loc:5079:5847:strand:-
NZ_CP009351.1.region008	73.4		543	634	PF03129.22	HGTP_anticodon	6096	8019	NZ_CP009351.1.region008_ORF6:gid::pid::loc:6096:8019:strand:-
NZ_CP009351.1.region008	143.9		321	531	PF00587.27	tRNA-synt_2b	6096	8019	NZ_CP009351.1.region008_ORF6:gid::pid::loc:6096:8019:strand:-
NZ_CP009351.1.region008	55.7		173	222	PF07973.16	tRNA_SAD	6096	8019	NZ_CP009351.1.region008_ORF6:gid::pid::loc:6096:8019:strand:-
NZ_CP009351.1.region008	43.1		6	65	PF02824.23	TGS	6096	8019	NZ_CP009351.1.region008_ORF6:gid::pid::loc:6096:8019:strand:-
NZ_CP009351.1.region008	52.4		79	206	PF00849.24	PseudoU_synth_2	8667	9432	NZ_CP009351.1.region008_ORF7:gid::pid::loc:8667:9432:strand:-
NZ_CP009351.1.region008	43.7		20	65	PF01479.27	S4	8667	9432	NZ_CP009351.1.region008_ORF7:gid::pid::loc:8667:9432:strand:-
NZ_CP009351.1.region008	118.0		2	87	PF16291.7	DUF4937	9561	10182	NZ_CP009351.1.region008_ORF8:gid::pid::loc:9561:10182:strand:-
NZ_CP009351.1.region008	497.5		50	453	PF01235.19	Na_Ala_symp	12067	13435	NZ_CP009351.1.region008_ORF11:gid::pid::loc:12067:13435:strand:+
NZ_CP009351.1.region008	197.0		137	385	PF00082.24	Peptidase_S8	13661	14855	NZ_CP009351.1.region008_ORF12:gid::pid::loc:13661:14855:strand:+
NZ_CP009351.1.region008	107.8		3	174	PF05163.14	DinB	14946	15471	NZ_CP009351.1.region008_ORF13:gid::pid::loc:14946:15471:strand:-
NZ_CP009351.1.region008	217.3		1	229	PF13030.8	DUF3891	15485	16253	NZ_CP009351.1.region008_ORF14:gid::pid::loc:15485:16253:strand:-
NZ_CP009351.1.region008	123.8		1	90	PF00216.23	Bac_DNA_binding	16457	16730	NZ_CP009351.1.region008_ORF15:gid::pid::loc:16457:16730:strand:+
NZ_CP009351.1.region008	49.4		121	225	PF01648.22	ACPS	17335	18085	NZ_CP009351.1.region008_ORF17:gid::pid::loc:17335:18085:strand:-
NZ_CP009351.1.region008	168.5		15	407	PF07690.18	MFS_1	18142	19573	NZ_CP009351.1.region008_ORF18:gid::pid::loc:18142:19573:strand:-
NZ_CP009351.1.region008	92.2		1	53	PF03621.15	MbtH	19572	19797	NZ_CP009351.1.region008_ORF19:gid::pid::loc:19572:19797:strand:-
NZ_CP009351.1.region008	105.5		2132	2368	PF00975.22	Thioesterase	19793	26951	NZ_CP009351.1.region008_ORF20:gid::pid::loc:19793:26951:strand:-
NZ_CP009351.1.region008	53.3		2046	2110	PF00550.27	PP-binding	19793	26951	NZ_CP009351.1.region008_ORF20:gid::pid::loc:19793:26951:strand:-
NZ_CP009351.1.region008	53.4		1945	2020	PF13193.8	AMP-binding_C	19793	26951	NZ_CP009351.1.region008_ORF20:gid::pid::loc:19793:26951:strand:-
NZ_CP009351.1.region008	358.8		1525	1937	PF00501.30	AMP-binding	19793	26951	NZ_CP009351.1.region008_ORF20:gid::pid::loc:19793:26951:strand:-
NZ_CP009351.1.region008	326.3		1053	1506	PF00668.22	Condensation	19793	26951	NZ_CP009351.1.region008_ORF20:gid::pid::loc:19793:26951:strand:-
NZ_CP009351.1.region008	55.1		973	1037	PF00550.27	PP-binding	19793	26951	NZ_CP009351.1.region008_ORF20:gid::pid::loc:19793:26951:strand:-
NZ_CP009351.1.region008	43.8		872	947	PF13193.8	AMP-binding_C	19793	26951	NZ_CP009351.1.region008_ORF20:gid::pid::loc:19793:26951:strand:-
NZ_CP009351.1.region008	357.4		465	864	PF00501.30	AMP-binding	19793	26951	NZ_CP009351.1.region008_ORF20:gid::pid::loc:19793:26951:strand:-
NZ_CP009351.1.region008	238.9		6	446	PF00668.22	Condensation	19793	26951	NZ_CP009351.1.region008_ORF20:gid::pid::loc:19793:26951:strand:-
NZ_CP009351.1.region008	41.1		224	289	PF00550.27	PP-binding	26984	27878	NZ_CP009351.1.region008_ORF21:gid::pid::loc:26984:27878:strand:-
NZ_CP009351.1.region008	134.8		31	204	PF00857.22	Isochorismatase	26984	27878	NZ_CP009351.1.region008_ORF21:gid::pid::loc:26984:27878:strand:-
NZ_CP009351.1.region008	51.8		444	519	PF13193.8	AMP-binding_C	27902	29519	NZ_CP009351.1.region008_ORF22:gid::pid::loc:27902:29519:strand:-
NZ_CP009351.1.region008	287.5		31	436	PF00501.30	AMP-binding	27902	29519	NZ_CP009351.1.region008_ORF22:gid::pid::loc:27902:29519:strand:-
NZ_CP009351.1.region008	279.9		120	381	PF00425.20	Chorismate_bind	29531	30731	NZ_CP009351.1.region008_ORF23:gid::pid::loc:29531:30731:strand:-
NZ_CP009351.1.region008	198.6		15	258	PF13561.8	adh_short_C2	30756	31542	NZ_CP009351.1.region008_ORF24:gid::pid::loc:30756:31542:strand:-
NZ_CP009351.1.region008	66.4		212	399	PF07690.18	MFS_1	32186	33389	NZ_CP009351.1.region008_ORF25:gid::pid::loc:32186:33389:strand:-
NZ_CP009351.1.region008	86.9		1	57	PF09953.11	DUF2187	33855	34041	NZ_CP009351.1.region008_ORF26:gid::pid::loc:33855:34041:strand:+
NZ_CP009351.1.region008	43.2		53	95	PF01022.22	HTH_5	34099	34480	NZ_CP009351.1.region008_ORF27:gid::pid::loc:34099:34480:strand:-
NZ_CP009351.1.region008	47.0		904	987	PF13558.8	SbcCD_C	35013	38103	NZ_CP009351.1.region008_ORF29:gid::pid::loc:35013:38103:strand:-
NZ_CP009351.1.region008	105.5		5	216	PF13476.8	AAA_23	35013	38103	NZ_CP009351.1.region008_ORF29:gid::pid::loc:35013:38103:strand:-
NZ_CP009351.1.region008	43.5		271	358	PF12320.10	SbcD_C	38099	39257	NZ_CP009351.1.region008_ORF30:gid::pid::loc:38099:39257:strand:-
NZ_CP009351.1.region008	54.5		1	223	PF00149.30	Metallophos	38099	39257	NZ_CP009351.1.region008_ORF30:gid::pid::loc:38099:39257:strand:-
NZ_CP009351.1.region008	94.2		1	79	PF10763.11	DUF2584	39272	39512	NZ_CP009351.1.region008_ORF31:gid::pid::loc:39272:39512:strand:-
NZ_CP009351.1.region008	398.6		14	346	PF16113.7	ECH_2	40284	41340	NZ_CP009351.1.region008_ORF33:gid::pid::loc:40284:41340:strand:+
NZ_CP009351.1.region008	120.5		13	208	PF01810.20	LysE	41591	42224	NZ_CP009351.1.region008_ORF34:gid::pid::loc:41591:42224:strand:+
NZ_CP009351.1.region008	501.2		17	481	PF00171.24	Aldedh	42295	43756	NZ_CP009351.1.region008_ORF35:gid::pid::loc:42295:43756:strand:-
NZ_CP009351.1.region008	110.8		166	287	PF14833.8	NAD_binding_11	43778	44669	NZ_CP009351.1.region008_ORF36:gid::pid::loc:43778:44669:strand:-
NZ_CP009351.1.region008	154.1		3	162	PF03446.17	NAD_binding_2	43778	44669	NZ_CP009351.1.region008_ORF36:gid::pid::loc:43778:44669:strand:-
NZ_CP009351.1.region008	133.4		249	410	PF00441.26	Acyl-CoA_dh_1	44685	46395	NZ_CP009351.1.region008_ORF37:gid::pid::loc:44685:46395:strand:-
NZ_CP009351.1.region008	85.4		145	237	PF02770.21	Acyl-CoA_dh_M	44685	46395	NZ_CP009351.1.region008_ORF37:gid::pid::loc:44685:46395:strand:-
NZ_CP009351.1.region008	95.6		29	141	PF02771.18	Acyl-CoA_dh_N	44685	46395	NZ_CP009351.1.region008_ORF37:gid::pid::loc:44685:46395:strand:-
NZ_CP009351.1.region008	175.2		18	259	PF13714.8	PEP_mutase	46548	47457	NZ_CP009351.1.region008_ORF38:gid::pid::loc:46548:47457:strand:-
NZ_CP009351.1.region008	192.5		285	462	PF19305.1	MmgE_PrpD_C	47475	48912	NZ_CP009351.1.region008_ORF39:gid::pid::loc:47475:48912:strand:-
NZ_CP009351.1.region008	271.1		15	268	PF03972.16	MmgE_PrpD	47475	48912	NZ_CP009351.1.region008_ORF39:gid::pid::loc:47475:48912:strand:-
```
