## Supplementary material for "Delving into the *Bacillus cereus* group biosynthetic gene clusters cosmos: a comparative-genomics-based classification framework": antiSMASH profiles + BIG-SCAPE output: NZ_CP009351.1.region010.pfd

```
NZ_CP009351.1.region010	63.3		5	59	PF01381.24	HTH_3	2686	2896	NZ_CP009351.1.region010_ORF5:gid::pid::loc:2686:2896:strand:-
NZ_CP009351.1.region010	211.6		195	528	PF00676.22	E1_dh	3719	6587	NZ_CP009351.1.region010_ORF6:gid::pid::loc:3719:6587:strand:+
NZ_CP009351.1.region010	185.4		588	787	PF02779.26	Transket_pyr	3719	6587	NZ_CP009351.1.region010_ORF6:gid::pid::loc:3719:6587:strand:+
NZ_CP009351.1.region010	125.2		790	937	PF16870.7	OxoGdeHyase_C	3719	6587	NZ_CP009351.1.region010_ORF6:gid::pid::loc:3719:6587:strand:+
NZ_CP009351.1.region010	70.9		2	75	PF00364.24	Biotin_lipoyl	6720	7959	NZ_CP009351.1.region010_ORF7:gid::pid::loc:6720:7959:strand:+
NZ_CP009351.1.region010	46.0		124	159	PF02817.19	E3_binding	6720	7959	NZ_CP009351.1.region010_ORF7:gid::pid::loc:6720:7959:strand:+
NZ_CP009351.1.region010	270.5		179	410	PF00198.25	2-oxoacid_dh	6720	7959	NZ_CP009351.1.region010_ORF7:gid::pid::loc:6720:7959:strand:+
NZ_CP009351.1.region010	283.0		265	605	PF02624.18	YcaO	10000	11950	NZ_CP009351.1.region010_ORF9:gid::pid::loc:10000:11950:strand:+
NZ_CP009351.1.region010	37.1		322	500	PF00881.26	Nitroreductase	11965	13507	NZ_CP009351.1.region010_ORF10:gid::pid::loc:11965:13507:strand:+
NZ_CP009351.1.region010	171.2		4	127	PF13048.8	DUF3908	13537	13948	NZ_CP009351.1.region010_ORF11:gid::pid::loc:13537:13948:strand:-
NZ_CP009351.1.region010	40.9		16	136	PF00583.27	Acetyltransf_1	14244	14733	NZ_CP009351.1.region010_ORF12:gid::pid::loc:14244:14733:strand:-
NZ_CP009351.1.region010	55.3		328	435	PF02852.24	Pyr_redox_dim	14833	16168	NZ_CP009351.1.region010_ORF13:gid::pid::loc:14833:16168:strand:-
NZ_CP009351.1.region010	218.4		1	307	PF07992.16	Pyr_redox_2	14833	16168	NZ_CP009351.1.region010_ORF13:gid::pid::loc:14833:16168:strand:-
NZ_CP009351.1.region010	79.1		331	411	PF13308.8	YARHG	16840	18076	NZ_CP009351.1.region010_ORF15:gid::pid::loc:16840:18076:strand:-
NZ_CP009351.1.region010	27.4		2	24	PF13240.8	zinc_ribbon_2	18095	18881	NZ_CP009351.1.region010_ORF16:gid::pid::loc:18095:18881:strand:-
NZ_CP009351.1.region010	253.1		1	213	PF10042.11	DUF2278	19925	20609	NZ_CP009351.1.region010_ORF18:gid::pid::loc:19925:20609:strand:-
NZ_CP009351.1.region010	211.1		1	497	PF02652.16	Lactate_perm	20699	22199	NZ_CP009351.1.region010_ORF19:gid::pid::loc:20699:22199:strand:-
```
