## Supplementary material for "Delving into the *Bacillus cereus* group biosynthetic gene clusters cosmos: a comparative-genomics-based classification framework": antiSMASH profiles + BIG-SCAPE output: NZ_CP010089.1.region001.pfd

```
NZ_CP010089.1.region001	115.6		4	295	PF00696.30	AA_kinase	0	963	NZ_CP010089.1.region001_ORF1:gid::pid::loc:0:963:strand:+
NZ_CP010089.1.region001	50.7		33	121	PF00027.31	cNMP_binding	1164	1854	NZ_CP010089.1.region001_ORF2:gid::pid::loc:1164:1854:strand:+
NZ_CP010089.1.region001	42.2		153	227	PF13545.8	HTH_Crp_2	1164	1854	NZ_CP010089.1.region001_ORF2:gid::pid::loc:1164:1854:strand:+
NZ_CP010089.1.region001	77.0		76	120	PF08031.14	BBE	2818	3193	NZ_CP010089.1.region001_ORF4:gid::pid::loc:2818:3193:strand:-
NZ_CP010089.1.region001	402.1		28	379	PF00128.26	Alpha-amylase	3510	5175	NZ_CP010089.1.region001_ORF5:gid::pid::loc:3510:5175:strand:+
NZ_CP010089.1.region001	34.4		476	550	PF16657.7	Malt_amylase_C	3510	5175	NZ_CP010089.1.region001_ORF5:gid::pid::loc:3510:5175:strand:+
NZ_CP010089.1.region001	191.8		13	377	PF02378.20	PTS_EIIC	5379	7017	NZ_CP010089.1.region001_ORF6:gid::pid::loc:5379:7017:strand:+
NZ_CP010089.1.region001	51.7		471	503	PF00367.22	PTS_EIIB	5379	7017	NZ_CP010089.1.region001_ORF6:gid::pid::loc:5379:7017:strand:+
NZ_CP010089.1.region001	28.4		11	254	PF03372.25	Exo_endo_phos	7021	7813	NZ_CP010089.1.region001_ORF7:gid::pid::loc:7021:7813:strand:+
NZ_CP010089.1.region001	33.9		19	220	PF12698.9	ABC2_membrane_3	8118	11064	NZ_CP010089.1.region001_ORF8:gid::pid::loc:8118:11064:strand:+
NZ_CP010089.1.region001	33.9		766	930	PF01061.26	ABC2_membrane	8118	11064	NZ_CP010089.1.region001_ORF8:gid::pid::loc:8118:11064:strand:+
NZ_CP010089.1.region001	388.8		151	584	PF01131.22	Topoisom_bac	11104	13294	NZ_CP010089.1.region001_ORF9:gid::pid::loc:11104:13294:strand:-
NZ_CP010089.1.region001	60.5		4	135	PF01751.24	Toprim	11104	13294	NZ_CP010089.1.region001_ORF9:gid::pid::loc:11104:13294:strand:-
NZ_CP010089.1.region001	307.8		10	256	PF02110.17	HK	13705	14515	NZ_CP010089.1.region001_ORF10:gid::pid::loc:13705:14515:strand:+
NZ_CP010089.1.region001	210.8		15	198	PF02581.19	TMP-TENI	14530	15190	NZ_CP010089.1.region001_ORF11:gid::pid::loc:14530:15190:strand:+
NZ_CP010089.1.region001	535.0		5	369	PF03605.16	DcuA_DcuB	15304	16618	NZ_CP010089.1.region001_ORF12:gid::pid::loc:15304:16618:strand:-
NZ_CP010089.1.region001	23.1		220	271	PF00672.27	HAMP	17119	18862	NZ_CP010089.1.region001_ORF13:gid::pid::loc:17119:18862:strand:+
NZ_CP010089.1.region001	146.1		347	532	PF00015.23	MCPsignal	17119	18862	NZ_CP010089.1.region001_ORF13:gid::pid::loc:17119:18862:strand:+
NZ_CP010089.1.region001	326.7		223	621	PF00501.30	AMP-binding	18999	22581	NZ_CP010089.1.region001_ORF14:gid::pid::loc:18999:22581:strand:+
NZ_CP010089.1.region001	32.5		629	702	PF13193.8	AMP-binding_C	18999	22581	NZ_CP010089.1.region001_ORF14:gid::pid::loc:18999:22581:strand:+
NZ_CP010089.1.region001	31.0		732	794	PF00550.27	PP-binding	18999	22581	NZ_CP010089.1.region001_ORF14:gid::pid::loc:18999:22581:strand:+
NZ_CP010089.1.region001	176.9		834	1071	PF07993.14	NAD_binding_4	18999	22581	NZ_CP010089.1.region001_ORF14:gid::pid::loc:18999:22581:strand:+
NZ_CP010089.1.region001	102.6		7	97	PF01910.19	Thiamine_BP	22836	23157	NZ_CP010089.1.region001_ORF15:gid::pid::loc:22836:23157:strand:+
NZ_CP010089.1.region001	89.1		69	252	PF00528.24	BPD_transp_1	23128	23902	NZ_CP010089.1.region001_ORF16:gid::pid::loc:23128:23902:strand:+
NZ_CP010089.1.region001	263.3		44	258	PF09084.13	NMT1	23898	24897	NZ_CP010089.1.region001_ORF17:gid::pid::loc:23898:24897:strand:+
NZ_CP010089.1.region001	102.9		19	158	PF00005.29	ABC_tran	24893	25643	NZ_CP010089.1.region001_ORF18:gid::pid::loc:24893:25643:strand:+
NZ_CP010089.1.region001	68.9		579	672	PF00553.21	CBM_2	26280	28305	NZ_CP010089.1.region001_ORF19:gid::pid::loc:26280:28305:strand:-
NZ_CP010089.1.region001	36.9		486	561	PF00041.23	fn3	26280	28305	NZ_CP010089.1.region001_ORF19:gid::pid::loc:26280:28305:strand:-
NZ_CP010089.1.region001	335.6		40	450	PF00704.30	Glyco_hydro_18	26280	28305	NZ_CP010089.1.region001_ORF19:gid::pid::loc:26280:28305:strand:-
NZ_CP010089.1.region001	77.4		7	74	PF09350.12	DUF1992	28676	29048	NZ_CP010089.1.region001_ORF20:gid::pid::loc:28676:29048:strand:+
NZ_CP010089.1.region001	25.0		2	101	PF00085.22	Thioredoxin	29058	29373	NZ_CP010089.1.region001_ORF21:gid::pid::loc:29058:29373:strand:+
NZ_CP010089.1.region001	55.0		12	58	PF00440.25	TetR_N	29981	30563	NZ_CP010089.1.region001_ORF24:gid::pid::loc:29981:30563:strand:+
NZ_CP010089.1.region001	201.1		62	192	PF08360.13	TetR_C_5	29981	30563	NZ_CP010089.1.region001_ORF24:gid::pid::loc:29981:30563:strand:+
NZ_CP010089.1.region001	83.0		2	408	PF05977.15	MFS_3	30629	31862	NZ_CP010089.1.region001_ORF25:gid::pid::loc:30629:31862:strand:+
NZ_CP010089.1.region001	59.0		24	78	PF01381.24	HTH_3	31918	32170	NZ_CP010089.1.region001_ORF26:gid::pid::loc:31918:32170:strand:+
NZ_CP010089.1.region001	193.2		4	418	PF11700.10	ATG22	32239	33523	NZ_CP010089.1.region001_ORF27:gid::pid::loc:32239:33523:strand:-
NZ_CP010089.1.region001	207.0		9	380	PF01663.24	Phosphodiest	33631	34945	NZ_CP010089.1.region001_ORF28:gid::pid::loc:33631:34945:strand:-
NZ_CP010089.1.region001	112.1		10	90	PF14150.8	YesK	35099	35393	NZ_CP010089.1.region001_ORF29:gid::pid::loc:35099:35393:strand:+
NZ_CP010089.1.region001	71.2		97	275	PF00587.27	tRNA-synt_2b	35740	37171	NZ_CP010089.1.region001_ORF30:gid::pid::loc:35740:37171:strand:+
NZ_CP010089.1.region001	74.0		291	383	PF03129.22	HGTP_anticodon	35740	37171	NZ_CP010089.1.region001_ORF30:gid::pid::loc:35740:37171:strand:+
NZ_CP010089.1.region001	78.5		409	476	PF09180.13	ProRS-C_1	35740	37171	NZ_CP010089.1.region001_ORF30:gid::pid::loc:35740:37171:strand:+
NZ_CP010089.1.region001	22.5		274	314	PF00746.23	Gram_pos_anchor	37287	38232	NZ_CP010089.1.region001_ORF31:gid::pid::loc:37287:38232:strand:-
NZ_CP010089.1.region001	158.9		4	283	PF00480.22	ROK	38433	39291	NZ_CP010089.1.region001_ORF32:gid::pid::loc:38433:39291:strand:+
NZ_CP010089.1.region001	229.2		1	197	PF02342.20	TerD	39419	40016	NZ_CP010089.1.region001_ORF33:gid::pid::loc:39419:40016:strand:+
NZ_CP010089.1.region001	275.1		1	189	PF02342.20	TerD	40040	40625	NZ_CP010089.1.region001_ORF34:gid::pid::loc:40040:40625:strand:+
NZ_CP010089.1.region001	284.5		1	188	PF02342.20	TerD	40710	41289	NZ_CP010089.1.region001_ORF35:gid::pid::loc:40710:41289:strand:+
NZ_CP010089.1.region001	184.5		34	218	PF03741.18	TerC	41361	42153	NZ_CP010089.1.region001_ORF36:gid::pid::loc:41361:42153:strand:+
```
