## Supplementary material for "Delving into the *Bacillus cereus* group biosynthetic gene clusters cosmos: a comparative-genomics-based classification framework": antiSMASH profiles + BIG-SCAPE output: NZ_CP010089.1.region002.pfd

```
NZ_CP010089.1.region002	206.8		1	497	PF02652.16	Lactate_perm	726	2226	NZ_CP010089.1.region002_ORF3:gid::pid::loc:726:2226:strand:+
NZ_CP010089.1.region002	248.2		1	213	PF10042.11	DUF2278	2316	3000	NZ_CP010089.1.region002_ORF4:gid::pid::loc:2316:3000:strand:+
NZ_CP010089.1.region002	27.4		2	24	PF13240.8	zinc_ribbon_2	4044	4830	NZ_CP010089.1.region002_ORF6:gid::pid::loc:4044:4830:strand:+
NZ_CP010089.1.region002	25.7		3	25	PF13240.8	zinc_ribbon_2	4849	6085	NZ_CP010089.1.region002_ORF7:gid::pid::loc:4849:6085:strand:+
NZ_CP010089.1.region002	77.8		331	411	PF13308.8	YARHG	4849	6085	NZ_CP010089.1.region002_ORF7:gid::pid::loc:4849:6085:strand:+
NZ_CP010089.1.region002	214.5		1	307	PF07992.16	Pyr_redox_2	6754	8089	NZ_CP010089.1.region002_ORF9:gid::pid::loc:6754:8089:strand:+
NZ_CP010089.1.region002	55.3		328	435	PF02852.24	Pyr_redox_dim	6754	8089	NZ_CP010089.1.region002_ORF9:gid::pid::loc:6754:8089:strand:+
NZ_CP010089.1.region002	39.6		17	136	PF00583.27	Acetyltransf_1	8189	8678	NZ_CP010089.1.region002_ORF10:gid::pid::loc:8189:8678:strand:+
NZ_CP010089.1.region002	176.7		4	127	PF13048.8	DUF3908	8874	9285	NZ_CP010089.1.region002_ORF11:gid::pid::loc:8874:9285:strand:+
NZ_CP010089.1.region002	63.7		49	145	PF13649.8	Methyltransf_25	9317	9908	NZ_CP010089.1.region002_ORF12:gid::pid::loc:9317:9908:strand:-
NZ_CP010089.1.region002	37.4		375	500	PF00881.26	Nitroreductase	10000	11542	NZ_CP010089.1.region002_ORF13:gid::pid::loc:10000:11542:strand:-
NZ_CP010089.1.region002	282.5		265	605	PF02624.18	YcaO	11557	13507	NZ_CP010089.1.region002_ORF14:gid::pid::loc:11557:13507:strand:-
NZ_CP010089.1.region002	272.1		186	417	PF00198.25	2-oxoacid_dh	15547	16807	NZ_CP010089.1.region002_ORF16:gid::pid::loc:15547:16807:strand:-
NZ_CP010089.1.region002	46.0		124	159	PF02817.19	E3_binding	15547	16807	NZ_CP010089.1.region002_ORF16:gid::pid::loc:15547:16807:strand:-
NZ_CP010089.1.region002	70.9		2	75	PF00364.24	Biotin_lipoyl	15547	16807	NZ_CP010089.1.region002_ORF16:gid::pid::loc:15547:16807:strand:-
NZ_CP010089.1.region002	125.2		790	937	PF16870.7	OxoGdeHyase_C	16940	19808	NZ_CP010089.1.region002_ORF17:gid::pid::loc:16940:19808:strand:-
NZ_CP010089.1.region002	185.4		588	787	PF02779.26	Transket_pyr	16940	19808	NZ_CP010089.1.region002_ORF17:gid::pid::loc:16940:19808:strand:-
NZ_CP010089.1.region002	213.0		195	527	PF00676.22	E1_dh	16940	19808	NZ_CP010089.1.region002_ORF17:gid::pid::loc:16940:19808:strand:-
NZ_CP010089.1.region002	63.3		5	59	PF01381.24	HTH_3	20632	20842	NZ_CP010089.1.region002_ORF18:gid::pid::loc:20632:20842:strand:+
```
