## Supplementary material for "Delving into the *Bacillus cereus* group biosynthetic gene clusters cosmos: a comparative-genomics-based classification framework": antiSMASH profiles + BIG-SCAPE output: NZ_CP010089.1.region003.pfd

```
NZ_CP010089.1.region003	165.9		24	209	PF10368.11	YkyA	387	1044	NZ_CP010089.1.region003_ORF1:gid::pid::loc:387:1044:strand:+
NZ_CP010089.1.region003	119.1		9	140	PF02308.18	MgtC	1203	1884	NZ_CP010089.1.region003_ORF2:gid::pid::loc:1203:1884:strand:+
NZ_CP010089.1.region003	41.3		25	145	PF00583.27	Acetyltransf_1	1977	2514	NZ_CP010089.1.region003_ORF3:gid::pid::loc:1977:2514:strand:+
NZ_CP010089.1.region003	67.2		1	46	PF12323.10	HTH_OrfB_IS605	3137	4295	NZ_CP010089.1.region003_ORF4:gid::pid::loc:3137:4295:strand:+
NZ_CP010089.1.region003	51.4		165	298	PF01385.21	OrfB_IS605	3137	4295	NZ_CP010089.1.region003_ORF4:gid::pid::loc:3137:4295:strand:+
NZ_CP010089.1.region003	77.5		309	378	PF07282.13	OrfB_Zn_ribbon	3137	4295	NZ_CP010089.1.region003_ORF4:gid::pid::loc:3137:4295:strand:+
NZ_CP010089.1.region003	138.1		1	205	PF04183.14	IucA_IucC	5000	6260	NZ_CP010089.1.region003_ORF6:gid::pid::loc:5000:6260:strand:+
NZ_CP010089.1.region003	137.6		235	397	PF06276.14	FhuF	5000	6260	NZ_CP010089.1.region003_ORF6:gid::pid::loc:5000:6260:strand:+
NZ_CP010089.1.region003	244.5		148	391	PF04183.14	IucA_IucC	6320	8159	NZ_CP010089.1.region003_ORF7:gid::pid::loc:6320:8159:strand:+
NZ_CP010089.1.region003	111.2		410	583	PF06276.14	FhuF	6320	8159	NZ_CP010089.1.region003_ORF7:gid::pid::loc:6320:8159:strand:+
NZ_CP010089.1.region003	73.4		44	291	PF00501.30	AMP-binding	8145	9384	NZ_CP010089.1.region003_ORF8:gid::pid::loc:8145:9384:strand:+
NZ_CP010089.1.region003	44.5		328	399	PF13193.8	AMP-binding_C	8145	9384	NZ_CP010089.1.region003_ORF8:gid::pid::loc:8145:9384:strand:+
NZ_CP010089.1.region003	477.1		3	326	PF19468.1	DUF6005	9670	10654	NZ_CP010089.1.region003_ORF10:gid::pid::loc:9670:10654:strand:+
NZ_CP010089.1.region003	107.3		21	273	PF01261.26	AP_endonuc_2	10691	11534	NZ_CP010089.1.region003_ORF11:gid::pid::loc:10691:11534:strand:+
NZ_CP010089.1.region003	75.5		8	62	PF00269.22	SASP	11658	11865	NZ_CP010089.1.region003_ORF12:gid::pid::loc:11658:11865:strand:+
```
