## Supplementary material for "Delving into the *Bacillus cereus* group biosynthetic gene clusters cosmos: a comparative-genomics-based classification framework": antiSMASH profiles + BIG-SCAPE output: NZ_CP010089.1.region005.pfd

```
NZ_CP010089.1.region005	63.9		392	535	PF02775.23	TPP_enzyme_C	0	1677	NZ_CP010089.1.region005_ORF1:gid::pid::loc:0:1677:strand:-
NZ_CP010089.1.region005	95.3		199	332	PF00205.24	TPP_enzyme_M	0	1677	NZ_CP010089.1.region005_ORF1:gid::pid::loc:0:1677:strand:-
NZ_CP010089.1.region005	125.7		5	180	PF02776.20	TPP_enzyme_N	0	1677	NZ_CP010089.1.region005_ORF1:gid::pid::loc:0:1677:strand:-
NZ_CP010089.1.region005	48.2		34	93	PF12802.9	MarR_2	1793	2276	NZ_CP010089.1.region005_ORF2:gid::pid::loc:1793:2276:strand:+
NZ_CP010089.1.region005	102.1		4	141	PF00300.24	His_Phos_1	2442	3180	NZ_CP010089.1.region005_ORF3:gid::pid::loc:2442:3180:strand:+
NZ_CP010089.1.region005	235.7		5	243	PF14171.8	SpoIISA_toxin	3417	4155	NZ_CP010089.1.region005_ORF4:gid::pid::loc:3417:4155:strand:+
NZ_CP010089.1.region005	73.6		27	116	PF06486.13	DUF1093	4663	5053	NZ_CP010089.1.region005_ORF7:gid::pid::loc:4663:5053:strand:-
NZ_CP010089.1.region005	69.4		73	482	PF01546.30	Peptidase_M20	5264	6734	NZ_CP010089.1.region005_ORF8:gid::pid::loc:5264:6734:strand:+
NZ_CP010089.1.region005	58.8		113	256	PF12385.10	Peptidase_C70	6979	7789	NZ_CP010089.1.region005_ORF9:gid::pid::loc:6979:7789:strand:+
NZ_CP010089.1.region005	44.3		10	63	PF01381.24	HTH_3	9285	10164	NZ_CP010089.1.region005_ORF13:gid::pid::loc:9285:10164:strand:+
NZ_CP010089.1.region005	104.3		79	289	PF18768.3	RNPP_C	9285	10164	NZ_CP010089.1.region005_ORF13:gid::pid::loc:9285:10164:strand:+
NZ_CP010089.1.region005	45.1		8	53	PF04014.20	MazE_antitoxin	10304	10583	NZ_CP010089.1.region005_ORF14:gid::pid::loc:10304:10583:strand:+
NZ_CP010089.1.region005	63.6		53	89	PF18277.3	AbrB_C	10304	10583	NZ_CP010089.1.region005_ORF14:gid::pid::loc:10304:10583:strand:+
NZ_CP010089.1.region005	150.0		11	246	PF01925.21	TauE	12420	13179	NZ_CP010089.1.region005_ORF16:gid::pid::loc:12420:13179:strand:+
NZ_CP010089.1.region005	28.4		118	152	PF14602.8	Hexapep_2	13432	14092	NZ_CP010089.1.region005_ORF17:gid::pid::loc:13432:14092:strand:+
NZ_CP010089.1.region005	282.1		28	288	PF00768.22	Peptidase_S11	14421	15735	NZ_CP010089.1.region005_ORF18:gid::pid::loc:14421:15735:strand:+
NZ_CP010089.1.region005	52.1		307	409	PF07943.15	PBP5_C	14421	15735	NZ_CP010089.1.region005_ORF18:gid::pid::loc:14421:15735:strand:+
NZ_CP010089.1.region005	84.1		7	181	PF13472.8	Lipase_GDSL_2	16155	16746	NZ_CP010089.1.region005_ORF19:gid::pid::loc:16155:16746:strand:+
NZ_CP010089.1.region005	110.7		17	366	PF07690.18	MFS_1	17812	19066	NZ_CP010089.1.region005_ORF20:gid::pid::loc:17812:19066:strand:+
NZ_CP010089.1.region005	286.8		3	438	PF00668.22	Condensation	19079	23636	NZ_CP010089.1.region005_ORF21:gid::pid::loc:19079:23636:strand:+
NZ_CP010089.1.region005	369.8		458	866	PF00501.30	AMP-binding	19079	23636	NZ_CP010089.1.region005_ORF21:gid::pid::loc:19079:23636:strand:+
NZ_CP010089.1.region005	43.8		874	945	PF13193.8	AMP-binding_C	19079	23636	NZ_CP010089.1.region005_ORF21:gid::pid::loc:19079:23636:strand:+
NZ_CP010089.1.region005	45.6		972	1035	PF00550.27	PP-binding	19079	23636	NZ_CP010089.1.region005_ORF21:gid::pid::loc:19079:23636:strand:+
NZ_CP010089.1.region005	288.2		1048	1501	PF00668.22	Condensation	19079	23636	NZ_CP010089.1.region005_ORF21:gid::pid::loc:19079:23636:strand:+
NZ_CP010089.1.region005	311.0		4	447	PF00668.22	Condensation	23638	27388	NZ_CP010089.1.region005_ORF22:gid::pid::loc:23638:27388:strand:+
NZ_CP010089.1.region005	357.0		467	870	PF00501.30	AMP-binding	23638	27388	NZ_CP010089.1.region005_ORF22:gid::pid::loc:23638:27388:strand:+
NZ_CP010089.1.region005	37.9		878	949	PF13193.8	AMP-binding_C	23638	27388	NZ_CP010089.1.region005_ORF22:gid::pid::loc:23638:27388:strand:+
NZ_CP010089.1.region005	53.3		976	1040	PF00550.27	PP-binding	23638	27388	NZ_CP010089.1.region005_ORF22:gid::pid::loc:23638:27388:strand:+
NZ_CP010089.1.region005	159.9		1060	1248	PF00668.22	Condensation	23638	27388	NZ_CP010089.1.region005_ORF22:gid::pid::loc:23638:27388:strand:+
NZ_CP010089.1.region005	214.7		1	259	PF00668.22	Condensation	27384	30108	NZ_CP010089.1.region005_ORF23:gid::pid::loc:27384:30108:strand:+
NZ_CP010089.1.region005	349.6		279	670	PF00501.30	AMP-binding	27384	30108	NZ_CP010089.1.region005_ORF23:gid::pid::loc:27384:30108:strand:+
NZ_CP010089.1.region005	36.9		678	749	PF13193.8	AMP-binding_C	27384	30108	NZ_CP010089.1.region005_ORF23:gid::pid::loc:27384:30108:strand:+
NZ_CP010089.1.region005	54.5		776	840	PF00550.27	PP-binding	27384	30108	NZ_CP010089.1.region005_ORF23:gid::pid::loc:27384:30108:strand:+
NZ_CP010089.1.region005	396.2		29	477	PF00668.22	Condensation	30104	44987	NZ_CP010089.1.region005_ORF24:gid::pid::loc:30104:44987:strand:+
NZ_CP010089.1.region005	366.4		497	901	PF00501.30	AMP-binding	30104	44987	NZ_CP010089.1.region005_ORF24:gid::pid::loc:30104:44987:strand:+
NZ_CP010089.1.region005	41.5		909	980	PF13193.8	AMP-binding_C	30104	44987	NZ_CP010089.1.region005_ORF24:gid::pid::loc:30104:44987:strand:+
NZ_CP010089.1.region005	58.2		1007	1071	PF00550.27	PP-binding	30104	44987	NZ_CP010089.1.region005_ORF24:gid::pid::loc:30104:44987:strand:+
NZ_CP010089.1.region005	392.6		1091	1539	PF00668.22	Condensation	30104	44987	NZ_CP010089.1.region005_ORF24:gid::pid::loc:30104:44987:strand:+
NZ_CP010089.1.region005	302.4		1559	1945	PF00501.30	AMP-binding	30104	44987	NZ_CP010089.1.region005_ORF24:gid::pid::loc:30104:44987:strand:+
NZ_CP010089.1.region005	44.2		1953	2024	PF13193.8	AMP-binding_C	30104	44987	NZ_CP010089.1.region005_ORF24:gid::pid::loc:30104:44987:strand:+
NZ_CP010089.1.region005	59.3		2050	2114	PF00550.27	PP-binding	30104	44987	NZ_CP010089.1.region005_ORF24:gid::pid::loc:30104:44987:strand:+
NZ_CP010089.1.region005	391.2		2135	2582	PF00668.22	Condensation	30104	44987	NZ_CP010089.1.region005_ORF24:gid::pid::loc:30104:44987:strand:+
NZ_CP010089.1.region005	341.7		2601	3000	PF00501.30	AMP-binding	30104	44987	NZ_CP010089.1.region005_ORF24:gid::pid::loc:30104:44987:strand:+
NZ_CP010089.1.region005	39.9		3008	3079	PF13193.8	AMP-binding_C	30104	44987	NZ_CP010089.1.region005_ORF24:gid::pid::loc:30104:44987:strand:+
NZ_CP010089.1.region005	41.7		3106	3169	PF00550.27	PP-binding	30104	44987	NZ_CP010089.1.region005_ORF24:gid::pid::loc:30104:44987:strand:+
NZ_CP010089.1.region005	280.4		3182	3635	PF00668.22	Condensation	30104	44987	NZ_CP010089.1.region005_ORF24:gid::pid::loc:30104:44987:strand:+
NZ_CP010089.1.region005	309.5		3655	4096	PF00668.22	Condensation	30104	44987	NZ_CP010089.1.region005_ORF24:gid::pid::loc:30104:44987:strand:+
NZ_CP010089.1.region005	330.6		4116	4515	PF00501.30	AMP-binding	30104	44987	NZ_CP010089.1.region005_ORF24:gid::pid::loc:30104:44987:strand:+
NZ_CP010089.1.region005	51.0		4523	4594	PF13193.8	AMP-binding_C	30104	44987	NZ_CP010089.1.region005_ORF24:gid::pid::loc:30104:44987:strand:+
NZ_CP010089.1.region005	43.6		4624	4687	PF00550.27	PP-binding	30104	44987	NZ_CP010089.1.region005_ORF24:gid::pid::loc:30104:44987:strand:+
NZ_CP010089.1.region005	103.5		4709	4944	PF00975.22	Thioesterase	30104	44987	NZ_CP010089.1.region005_ORF24:gid::pid::loc:30104:44987:strand:+
NZ_CP010089.1.region005	60.9		72	182	PF01648.22	ACPS	45427	46054	NZ_CP010089.1.region005_ORF25:gid::pid::loc:45427:46054:strand:+
NZ_CP010089.1.region005	150.4		4	231	PF00975.22	Thioesterase	46040	46763	NZ_CP010089.1.region005_ORF26:gid::pid::loc:46040:46763:strand:+
NZ_CP010089.1.region005	71.2		7	118	PF00106.27	adh_short	47146	47527	NZ_CP010089.1.region005_ORF27:gid::pid::loc:47146:47527:strand:+
NZ_CP010089.1.region005	119.3		80	287	PF13354.8	Beta-lactamase2	50631	51594	NZ_CP010089.1.region005_ORF31:gid::pid::loc:50631:51594:strand:-
NZ_CP010089.1.region005	84.9		28	109	PF06486.13	DUF1093	52619	52988	NZ_CP010089.1.region005_ORF32:gid::pid::loc:52619:52988:strand:+
NZ_CP010089.1.region005	161.9		44	200	PF13702.8	Lysozyme_like	53403	54051	NZ_CP010089.1.region005_ORF33:gid::pid::loc:53403:54051:strand:+
NZ_CP010089.1.region005	102.5		7	141	PF13302.9	Acetyltransf_3	54355	54862	NZ_CP010089.1.region005_ORF34:gid::pid::loc:54355:54862:strand:+
NZ_CP010089.1.region005	49.5		23	124	PF03448.19	MgtE_N	55496	56825	NZ_CP010089.1.region005_ORF35:gid::pid::loc:55496:56825:strand:+
NZ_CP010089.1.region005	26.7		126	187	PF00571.30	CBS	55496	56825	NZ_CP010089.1.region005_ORF35:gid::pid::loc:55496:56825:strand:+
NZ_CP010089.1.region005	28.2		190	246	PF00571.30	CBS	55496	56825	NZ_CP010089.1.region005_ORF35:gid::pid::loc:55496:56825:strand:+
NZ_CP010089.1.region005	96.3		312	435	PF01769.18	MgtE	55496	56825	NZ_CP010089.1.region005_ORF35:gid::pid::loc:55496:56825:strand:+
NZ_CP010089.1.region005	46.7		25	92	PF00690.28	Cation_ATPase_N	57227	59918	NZ_CP010089.1.region005_ORF37:gid::pid::loc:57227:59918:strand:+
NZ_CP010089.1.region005	144.3		132	348	PF00122.22	E1-E2_ATPase	57227	59918	NZ_CP010089.1.region005_ORF37:gid::pid::loc:57227:59918:strand:+
NZ_CP010089.1.region005	76.4		364	650	PF00702.28	Hydrolase	57227	59918	NZ_CP010089.1.region005_ORF37:gid::pid::loc:57227:59918:strand:+
NZ_CP010089.1.region005	43.3		719	887	PF00689.23	Cation_ATPase_C	57227	59918	NZ_CP010089.1.region005_ORF37:gid::pid::loc:57227:59918:strand:+
NZ_CP010089.1.region005	44.4		26	68	PF01022.22	HTH_5	61725	62019	NZ_CP010089.1.region005_ORF39:gid::pid::loc:61725:62019:strand:+
NZ_CP010089.1.region005	41.4		1	72	PF07366.14	SnoaL	62419	62653	NZ_CP010089.1.region005_ORF40:gid::pid::loc:62419:62653:strand:+
NZ_CP010089.1.region005	39.7		49	227	PF13229.8	Beta_helix	62856	63630	NZ_CP010089.1.region005_ORF41:gid::pid::loc:62856:63630:strand:-
```
