## Supplementary material for "Delving into the *Bacillus cereus* group biosynthetic gene clusters cosmos: a comparative-genomics-based classification framework": antiSMASH profiles + BIG-SCAPE output: NZ_CP010089.1.region007.pfd

```
NZ_CP010089.1.region007	50.7		13	76	PF00392.23	GntR	0	1449	NZ_CP010089.1.region007_ORF1:gid::pid::loc:0:1449:strand:+
NZ_CP010089.1.region007	98.1		122	472	PF00155.23	Aminotran_1_2	0	1449	NZ_CP010089.1.region007_ORF1:gid::pid::loc:0:1449:strand:+
NZ_CP010089.1.region007	75.6		2	84	PF01820.23	Dala_Dala_lig_N	1453	2368	NZ_CP010089.1.region007_ORF2:gid::pid::loc:1453:2368:strand:+
NZ_CP010089.1.region007	177.7		95	293	PF07478.15	Dala_Dala_lig_C	1453	2368	NZ_CP010089.1.region007_ORF2:gid::pid::loc:1453:2368:strand:+
NZ_CP010089.1.region007	195.0		8	215	PF03070.18	TENA_THI-4	2673	3363	NZ_CP010089.1.region007_ORF3:gid::pid::loc:2673:3363:strand:+
NZ_CP010089.1.region007	172.8		8	79	PF13073.8	DUF3937	3760	4024	NZ_CP010089.1.region007_ORF4:gid::pid::loc:3760:4024:strand:+
NZ_CP010089.1.region007	106.5		109	276	PF00078.29	RVT_1	6876	8817	NZ_CP010089.1.region007_ORF8:gid::pid::loc:6876:8817:strand:+
NZ_CP010089.1.region007	34.4		300	390	PF00078.29	RVT_1	6876	8817	NZ_CP010089.1.region007_ORF8:gid::pid::loc:6876:8817:strand:+
NZ_CP010089.1.region007	47.2		416	568	PF01348.23	Intron_maturas2	6876	8817	NZ_CP010089.1.region007_ORF8:gid::pid::loc:6876:8817:strand:+
```
