## Supplementary material for "Delving into the *Bacillus cereus* group biosynthetic gene clusters cosmos: a comparative-genomics-based classification framework": antiSMASH profiles + BIG-SCAPE output: NZ_CP010089.1.region008.pfd

```
NZ_CP010089.1.region008	99.7		67	427	PF01270.19	Glyco_hydro_8	977	2339	NZ_CP010089.1.region008_ORF1:gid::pid::loc:977:2339:strand:+
NZ_CP010089.1.region008	217.7		4	300	PF01156.21	IU_nuc_hydro	2501	3425	NZ_CP010089.1.region008_ORF2:gid::pid::loc:2501:3425:strand:+
NZ_CP010089.1.region008	46.7		13	135	PF00583.27	Acetyltransf_1	3501	3960	NZ_CP010089.1.region008_ORF3:gid::pid::loc:3501:3960:strand:+
NZ_CP010089.1.region008	29.8		59	114	PF03091.17	CutA1	3990	4338	NZ_CP010089.1.region008_ORF4:gid::pid::loc:3990:4338:strand:+
NZ_CP010089.1.region008	60.0		4	127	PF00293.30	NUDIX	4354	4801	NZ_CP010089.1.region008_ORF5:gid::pid::loc:4354:4801:strand:+
NZ_CP010089.1.region008	127.0		7	324	PF00144.26	Beta-lactamase	5349	6366	NZ_CP010089.1.region008_ORF7:gid::pid::loc:5349:6366:strand:+
NZ_CP010089.1.region008	90.4		11	336	PF07690.18	MFS_1	6820	8029	NZ_CP010089.1.region008_ORF9:gid::pid::loc:6820:8029:strand:+
NZ_CP010089.1.region008	60.5		4	116	PF00583.27	Acetyltransf_1	8159	8585	NZ_CP010089.1.region008_ORF10:gid::pid::loc:8159:8585:strand:+
NZ_CP010089.1.region008	56.0		1	130	PF00293.30	NUDIX	8864	9308	NZ_CP010089.1.region008_ORF11:gid::pid::loc:8864:9308:strand:+
```
