## Supplementary material for "Delving into the *Bacillus cereus* group biosynthetic gene clusters cosmos: a comparative-genomics-based classification framework": antiSMASH profiles + BIG-SCAPE output: NZ_CP010089.1.region009.pfd

```
NZ_CP010089.1.region009	102.0		6	102	PF02673.20	BacA	0	309	NZ_CP010089.1.region009_ORF1:gid::pid::loc:0:309:strand:-
NZ_CP010089.1.region009	46.3		45	119	PF01541.26	GIY-YIG	705	1086	NZ_CP010089.1.region009_ORF3:gid::pid::loc:705:1086:strand:-
NZ_CP010089.1.region009	41.6		25	155	PF00583.27	Acetyltransf_1	1163	1727	NZ_CP010089.1.region009_ORF4:gid::pid::loc:1163:1727:strand:-
NZ_CP010089.1.region009	192.1		3	351	PF01266.26	DAO	4194	5310	NZ_CP010089.1.region009_ORF7:gid::pid::loc:4194:5310:strand:-
NZ_CP010089.1.region009	60.2		151	205	PF13376.8	OmdA	5436	6090	NZ_CP010089.1.region009_ORF8:gid::pid::loc:5436:6090:strand:-
NZ_CP010089.1.region009	149.5		21	255	PF00797.19	Acetyltransf_2	6435	7203	NZ_CP010089.1.region009_ORF10:gid::pid::loc:6435:7203:strand:-
NZ_CP010089.1.region009	165.5		29	150	PF08877.12	MepB	7393	7897	NZ_CP010089.1.region009_ORF11:gid::pid::loc:7393:7897:strand:-
NZ_CP010089.1.region009	147.8		8	118	PF13788.8	DUF4180	8005	8374	NZ_CP010089.1.region009_ORF12:gid::pid::loc:8005:8374:strand:-
NZ_CP010089.1.region009	106.6		6	195	PF13419.8	HAD_2	8577	9270	NZ_CP010089.1.region009_ORF13:gid::pid::loc:8577:9270:strand:-
NZ_CP010089.1.region009	101.7		6	115	PF00072.26	Response_reg	9711	10377	NZ_CP010089.1.region009_ORF14:gid::pid::loc:9711:10377:strand:+
NZ_CP010089.1.region009	86.3		148	219	PF00486.30	Trans_reg_C	9711	10377	NZ_CP010089.1.region009_ORF14:gid::pid::loc:9711:10377:strand:+
NZ_CP010089.1.region009	42.4		181	233	PF00672.27	HAMP	10369	11842	NZ_CP010089.1.region009_ORF15:gid::pid::loc:10369:11842:strand:+
NZ_CP010089.1.region009	42.6		258	324	PF00512.27	HisKA	10369	11842	NZ_CP010089.1.region009_ORF15:gid::pid::loc:10369:11842:strand:+
NZ_CP010089.1.region009	60.6		369	482	PF02518.28	HATPase_c	10369	11842	NZ_CP010089.1.region009_ORF15:gid::pid::loc:10369:11842:strand:+
NZ_CP010089.1.region009	29.6		9	88	PF12867.9	DinB_2	11853	12159	NZ_CP010089.1.region009_ORF16:gid::pid::loc:11853:12159:strand:+
NZ_CP010089.1.region009	110.9		24	171	PF00005.29	ABC_tran	12816	13494	NZ_CP010089.1.region009_ORF18:gid::pid::loc:12816:13494:strand:-
NZ_CP010089.1.region009	48.9		342	468	PF02687.23	FtsX	13505	14936	NZ_CP010089.1.region009_ORF19:gid::pid::loc:13505:14936:strand:-
NZ_CP010089.1.region009	214.7		78	287	PF07859.15	Abhydrolase_3	17152	18109	NZ_CP010089.1.region009_ORF22:gid::pid::loc:17152:18109:strand:+
NZ_CP010089.1.region009	247.2		44	403	PF00282.21	Pyridoxal_deC	18220	19675	NZ_CP010089.1.region009_ORF23:gid::pid::loc:18220:19675:strand:-
NZ_CP010089.1.region009	302.1		1905	2338	PF00668.22	Condensation	19730	26747	NZ_CP010089.1.region009_ORF24:gid::pid::loc:19730:26747:strand:-
NZ_CP010089.1.region009	41.8		1793	1856	PF00550.27	PP-binding	19730	26747	NZ_CP010089.1.region009_ORF24:gid::pid::loc:19730:26747:strand:-
NZ_CP010089.1.region009	46.1		1694	1767	PF13193.8	AMP-binding_C	19730	26747	NZ_CP010089.1.region009_ORF24:gid::pid::loc:19730:26747:strand:-
NZ_CP010089.1.region009	303.8		1306	1686	PF00501.30	AMP-binding	19730	26747	NZ_CP010089.1.region009_ORF24:gid::pid::loc:19730:26747:strand:-
NZ_CP010089.1.region009	177.2		849	1286	PF00668.22	Condensation	19730	26747	NZ_CP010089.1.region009_ORF24:gid::pid::loc:19730:26747:strand:-
NZ_CP010089.1.region009	35.2		766	829	PF00550.27	PP-binding	19730	26747	NZ_CP010089.1.region009_ORF24:gid::pid::loc:19730:26747:strand:-
NZ_CP010089.1.region009	31.2		666	738	PF13193.8	AMP-binding_C	19730	26747	NZ_CP010089.1.region009_ORF24:gid::pid::loc:19730:26747:strand:-
NZ_CP010089.1.region009	334.6		269	658	PF00501.30	AMP-binding	19730	26747	NZ_CP010089.1.region009_ORF24:gid::pid::loc:19730:26747:strand:-
NZ_CP010089.1.region009	41.7		2	250	PF00668.22	Condensation	19730	26747	NZ_CP010089.1.region009_ORF24:gid::pid::loc:19730:26747:strand:-
NZ_CP010089.1.region009	87.3		142	320	PF00881.26	Nitroreductase	26779	27757	NZ_CP010089.1.region009_ORF25:gid::pid::loc:26779:27757:strand:-
NZ_CP010089.1.region009	25.1		511	718	PF00128.26	Alpha-amylase	28628	31187	NZ_CP010089.1.region009_ORF26:gid::pid::loc:28628:31187:strand:-
NZ_CP010089.1.region009	38.5		389	503	PF00128.26	Alpha-amylase	28628	31187	NZ_CP010089.1.region009_ORF26:gid::pid::loc:28628:31187:strand:-
NZ_CP010089.1.region009	46.8		237	316	PF02922.20	CBM_48	28628	31187	NZ_CP010089.1.region009_ORF26:gid::pid::loc:28628:31187:strand:-
NZ_CP010089.1.region009	76.4		40	131	PF03714.16	PUD	28628	31187	NZ_CP010089.1.region009_ORF26:gid::pid::loc:28628:31187:strand:-
NZ_CP010089.1.region009	173.2		402	566	PF02868.17	Peptidase_M4_C	31670	33374	NZ_CP010089.1.region009_ORF27:gid::pid::loc:31670:33374:strand:-
NZ_CP010089.1.region009	117.3		248	399	PF01447.20	Peptidase_M4	31670	33374	NZ_CP010089.1.region009_ORF27:gid::pid::loc:31670:33374:strand:-
NZ_CP010089.1.region009	47.4		84	134	PF07504.15	FTP	31670	33374	NZ_CP010089.1.region009_ORF27:gid::pid::loc:31670:33374:strand:-
NZ_CP010089.1.region009	69.9		338	512	PF02872.20	5_nucleotid_C	33714	35667	NZ_CP010089.1.region009_ORF28:gid::pid::loc:33714:35667:strand:-
NZ_CP010089.1.region009	42.0		39	259	PF00149.30	Metallophos	33714	35667	NZ_CP010089.1.region009_ORF28:gid::pid::loc:33714:35667:strand:-
NZ_CP010089.1.region009	64.4		8	160	PF12867.9	DinB_2	36203	36719	NZ_CP010089.1.region009_ORF29:gid::pid::loc:36203:36719:strand:-
NZ_CP010089.1.region009	116.6		1	156	PF06445.17	GyrI-like	36847	37324	NZ_CP010089.1.region009_ORF30:gid::pid::loc:36847:37324:strand:-
NZ_CP010089.1.region009	365.6		68	414	PF00344.22	SecY	37878	39183	NZ_CP010089.1.region009_ORF31:gid::pid::loc:37878:39183:strand:+
NZ_CP010089.1.region009	71.4		147	288	PF00892.22	EamA	39268	40186	NZ_CP010089.1.region009_ORF32:gid::pid::loc:39268:40186:strand:-
NZ_CP010089.1.region009	60.6		1	135	PF00892.22	EamA	39268	40186	NZ_CP010089.1.region009_ORF32:gid::pid::loc:39268:40186:strand:-
NZ_CP010089.1.region009	52.7		13	76	PF00392.23	GntR	40334	41768	NZ_CP010089.1.region009_ORF33:gid::pid::loc:40334:41768:strand:+
NZ_CP010089.1.region009	119.5		125	468	PF00155.23	Aminotran_1_2	40334	41768	NZ_CP010089.1.region009_ORF33:gid::pid::loc:40334:41768:strand:+
NZ_CP010089.1.region009	71.2		24	269	PF00561.22	Abhydrolase_1	42263	43118	NZ_CP010089.1.region009_ORF35:gid::pid::loc:42263:43118:strand:+
NZ_CP010089.1.region009	33.8		8	182	PF17989.3	ALP_N	43579	44749	NZ_CP010089.1.region009_ORF37:gid::pid::loc:43579:44749:strand:-
NZ_CP010089.1.region009	148.7		1	137	PF08002.13	DUF1697	45406	45943	NZ_CP010089.1.region009_ORF39:gid::pid::loc:45406:45943:strand:-
```
