## Supplementary material for "Delving into the *Bacillus cereus* group biosynthetic gene clusters cosmos: a comparative-genomics-based classification framework": antiSMASH profiles + BIG-SCAPE output: NZ_CP010089.1.region010.pfd

```
NZ_CP010089.1.region010	159.9		55	215	PF00925.22	GTP_cyclohydro2	741	1479	NZ_CP010089.1.region010_ORF1:gid::pid::loc:741:1479:strand:-
NZ_CP010089.1.region010	95.2		16	105	PF01638.19	HxlR	1781	2099	NZ_CP010089.1.region010_ORF2:gid::pid::loc:1781:2099:strand:+
NZ_CP010089.1.region010	62.4		9	178	PF00881.26	Nitroreductase	2432	3032	NZ_CP010089.1.region010_ORF3:gid::pid::loc:2432:3032:strand:-
NZ_CP010089.1.region010	103.4		25	153	PF03928.16	Haem_degrading	3516	3993	NZ_CP010089.1.region010_ORF4:gid::pid::loc:3516:3993:strand:-
NZ_CP010089.1.region010	63.6		32	436	PF03222.15	Trp_Tyr_perm	4447	5767	NZ_CP010089.1.region010_ORF5:gid::pid::loc:4447:5767:strand:-
NZ_CP010089.1.region010	29.8		71	100	PF08858.12	IDEAL	6806	7142	NZ_CP010089.1.region010_ORF6:gid::pid::loc:6806:7142:strand:-
NZ_CP010089.1.region010	95.5		1	132	PF02082.22	Rrf2	7265	7679	NZ_CP010089.1.region010_ORF7:gid::pid::loc:7265:7679:strand:-
NZ_CP010089.1.region010	76.8		5	113	PF03960.17	ArsC	8045	8441	NZ_CP010089.1.region010_ORF9:gid::pid::loc:8045:8441:strand:-
NZ_CP010089.1.region010	94.9		94	232	PF07702.15	UTRA	8716	9454	NZ_CP010089.1.region010_ORF10:gid::pid::loc:8716:9454:strand:-
NZ_CP010089.1.region010	66.2		9	72	PF00392.23	GntR	8716	9454	NZ_CP010089.1.region010_ORF10:gid::pid::loc:8716:9454:strand:-
NZ_CP010089.1.region010	84.1		135	344	PF02894.19	GFO_IDH_MocA_C	9486	10548	NZ_CP010089.1.region010_ORF11:gid::pid::loc:9486:10548:strand:-
NZ_CP010089.1.region010	86.4		3	123	PF01408.24	GFO_IDH_MocA	9486	10548	NZ_CP010089.1.region010_ORF11:gid::pid::loc:9486:10548:strand:-
NZ_CP010089.1.region010	77.4		1	136	PF10604.11	Polyketide_cyc2	10780	11197	NZ_CP010089.1.region010_ORF12:gid::pid::loc:10780:11197:strand:+
NZ_CP010089.1.region010	67.3		111	379	PF00082.24	Peptidase_S8	11357	12734	NZ_CP010089.1.region010_ORF13:gid::pid::loc:11357:12734:strand:-
NZ_CP010089.1.region010	100.9		6	175	PF13472.8	Lipase_GDSL_2	13102	13669	NZ_CP010089.1.region010_ORF14:gid::pid::loc:13102:13669:strand:-
NZ_CP010089.1.region010	27.8		22	274	PF01636.25	APH	14695	15544	NZ_CP010089.1.region010_ORF16:gid::pid::loc:14695:15544:strand:-
NZ_CP010089.1.region010	146.0		5	238	PF01784.20	NIF3	15709	16459	NZ_CP010089.1.region010_ORF17:gid::pid::loc:15709:16459:strand:-
NZ_CP010089.1.region010	239.1		9	295	PF02567.18	PhzC-PhzF	16834	17734	NZ_CP010089.1.region010_ORF19:gid::pid::loc:16834:17734:strand:-
NZ_CP010089.1.region010	21.1		116	240	PF00583.27	Acetyltransf_1	17745	18522	NZ_CP010089.1.region010_ORF20:gid::pid::loc:17745:18522:strand:-
NZ_CP010089.1.region010	72.8		12	158	PF13302.9	Acetyltransf_3	18565	19129	NZ_CP010089.1.region010_ORF21:gid::pid::loc:18565:19129:strand:-
NZ_CP010089.1.region010	97.6		9	148	PF13302.9	Acetyltransf_3	19288	19837	NZ_CP010089.1.region010_ORF22:gid::pid::loc:19288:19837:strand:-
NZ_CP010089.1.region010	60.2		413	487	PF13193.8	AMP-binding_C	20000	21503	NZ_CP010089.1.region010_ORF23:gid::pid::loc:20000:21503:strand:-
NZ_CP010089.1.region010	321.0		8	405	PF00501.30	AMP-binding	20000	21503	NZ_CP010089.1.region010_ORF23:gid::pid::loc:20000:21503:strand:-
NZ_CP010089.1.region010	149.9		1	169	PF02525.19	Flavodoxin_2	21607	22141	NZ_CP010089.1.region010_ORF24:gid::pid::loc:21607:22141:strand:-
NZ_CP010089.1.region010	120.8		15	104	PF01638.19	HxlR	22265	22589	NZ_CP010089.1.region010_ORF25:gid::pid::loc:22265:22589:strand:+
NZ_CP010089.1.region010	34.3		6	65	PF12840.9	HTH_20	23032	23290	NZ_CP010089.1.region010_ORF27:gid::pid::loc:23032:23290:strand:-
NZ_CP010089.1.region010	116.2		1	217	PF13641.8	Glyco_tranf_2_3	23557	24628	NZ_CP010089.1.region010_ORF28:gid::pid::loc:23557:24628:strand:-
NZ_CP010089.1.region010	106.8		481	610	PF01522.23	Polysacc_deac_1	24763	26917	NZ_CP010089.1.region010_ORF29:gid::pid::loc:24763:26917:strand:-
NZ_CP010089.1.region010	79.7		88	404	PF00704.30	Glyco_hydro_18	24763	26917	NZ_CP010089.1.region010_ORF29:gid::pid::loc:24763:26917:strand:-
NZ_CP010089.1.region010	49.8		8	61	PF12791.9	RsgI_N	27078	28485	NZ_CP010089.1.region010_ORF30:gid::pid::loc:27078:28485:strand:-
NZ_CP010089.1.region010	35.6		31	102	PF04542.16	Sigma70_r2	28474	29197	NZ_CP010089.1.region010_ORF31:gid::pid::loc:28474:29197:strand:-
NZ_CP010089.1.region010	24.5		150	214	PF02709.16	Glyco_transf_7C	29779	30541	NZ_CP010089.1.region010_ORF32:gid::pid::loc:29779:30541:strand:-
NZ_CP010089.1.region010	73.6		19	155	PF00535.28	Glycos_transf_2	29779	30541	NZ_CP010089.1.region010_ORF32:gid::pid::loc:29779:30541:strand:-
NZ_CP010089.1.region010	109.2		7	158	PF14526.8	Cass2	32612	33098	NZ_CP010089.1.region010_ORF34:gid::pid::loc:32612:33098:strand:-
NZ_CP010089.1.region010	46.1		6	61	PF08279.14	HTH_11	33201	34164	NZ_CP010089.1.region010_ORF35:gid::pid::loc:33201:34164:strand:+
NZ_CP010089.1.region010	85.4		3	214	PF01061.26	ABC2_membrane	34327	35077	NZ_CP010089.1.region010_ORF36:gid::pid::loc:34327:35077:strand:-
NZ_CP010089.1.region010	100.2		21	163	PF00005.29	ABC_tran	35077	35839	NZ_CP010089.1.region010_ORF37:gid::pid::loc:35077:35839:strand:-
NZ_CP010089.1.region010	147.7		6	107	PF06304.13	DUF1048	36009	36351	NZ_CP010089.1.region010_ORF38:gid::pid::loc:36009:36351:strand:-
NZ_CP010089.1.region010	82.2		16	88	PF03551.16	PadR	36426	36747	NZ_CP010089.1.region010_ORF39:gid::pid::loc:36426:36747:strand:-
NZ_CP010089.1.region010	50.1		2	438	PF00668.22	Condensation	37210	38527	NZ_CP010089.1.region010_ORF40:gid::pid::loc:37210:38527:strand:-
NZ_CP010089.1.region010	349.6		75	424	PF03063.22	Prismane	39400	40687	NZ_CP010089.1.region010_ORF41:gid::pid::loc:39400:40687:strand:-
NZ_CP010089.1.region010	52.4		1	82	PF03063.22	Prismane	39400	40687	NZ_CP010089.1.region010_ORF41:gid::pid::loc:39400:40687:strand:-
NZ_CP010089.1.region010	52.5		66	240	PF00753.29	Lactamase_B	41425	42199	NZ_CP010089.1.region010_ORF43:gid::pid::loc:41425:42199:strand:-
NZ_CP010089.1.region010	81.3		1	191	PF12850.9	Metallophos_2	43783	44515	NZ_CP010089.1.region010_ORF47:gid::pid::loc:43783:44515:strand:-
NZ_CP010089.1.region010	33.1		153	224	PF13545.8	HTH_Crp_2	44536	45229	NZ_CP010089.1.region010_ORF48:gid::pid::loc:44536:45229:strand:-
NZ_CP010089.1.region010	48.8		33	121	PF00027.31	cNMP_binding	44536	45229	NZ_CP010089.1.region010_ORF48:gid::pid::loc:44536:45229:strand:-
NZ_CP010089.1.region010	102.8		9	144	PF04657.15	DMT_YdcZ	45337	45784	NZ_CP010089.1.region010_ORF49:gid::pid::loc:45337:45784:strand:+
NZ_CP010089.1.region010	88.2		2	136	PF04657.15	DMT_YdcZ	45797	46262	NZ_CP010089.1.region010_ORF50:gid::pid::loc:45797:46262:strand:+
NZ_CP010089.1.region010	117.6		31	235	PF00753.29	Lactamase_B	46886	47639	NZ_CP010089.1.region010_ORF52:gid::pid::loc:46886:47639:strand:-
NZ_CP010089.1.region010	345.5		14	449	PF00324.23	AA_permease	48068	49460	NZ_CP010089.1.region010_ORF53:gid::pid::loc:48068:49460:strand:-
NZ_CP010089.1.region010	142.6		12	356	PF07690.18	MFS_1	50039	51239	NZ_CP010089.1.region010_ORF54:gid::pid::loc:50039:51239:strand:-
NZ_CP010089.1.region010	52.8		1	175	PF19140.2	DUF5823	51637	52204	NZ_CP010089.1.region010_ORF55:gid::pid::loc:51637:52204:strand:+
NZ_CP010089.1.region010	37.4		3	69	PF10779.11	XhlA	52270	52495	NZ_CP010089.1.region010_ORF56:gid::pid::loc:52270:52495:strand:-
NZ_CP010089.1.region010	47.2		416	568	PF01348.23	Intron_maturas2	53970	55911	NZ_CP010089.1.region010_ORF59:gid::pid::loc:53970:55911:strand:-
NZ_CP010089.1.region010	34.4		300	390	PF00078.29	RVT_1	53970	55911	NZ_CP010089.1.region010_ORF59:gid::pid::loc:53970:55911:strand:-
NZ_CP010089.1.region010	106.5		109	276	PF00078.29	RVT_1	53970	55911	NZ_CP010089.1.region010_ORF59:gid::pid::loc:53970:55911:strand:-
NZ_CP010089.1.region010	229.6		12	245	PF13561.8	adh_short_C2	56660	57404	NZ_CP010089.1.region010_ORF60:gid::pid::loc:56660:57404:strand:+
NZ_CP010089.1.region010	103.2		6	136	PF02585.19	PIG-L	57516	58179	NZ_CP010089.1.region010_ORF61:gid::pid::loc:57516:58179:strand:-
```
