## Supplementary material for "Delving into the *Bacillus cereus* group biosynthetic gene clusters cosmos: a comparative-genomics-based classification framework": antiSMASH profiles + BIG-SCAPE output: NZ_CP010577.1.region001.pfd

```
NZ_CP010577.1.region001	116.6		4	295	PF00696.30	AA_kinase	0	963	NZ_CP010577.1.region001_ORF1:gid::pid::loc:0:963:strand:+
NZ_CP010577.1.region001	50.0		33	121	PF00027.31	cNMP_binding	1164	1854	NZ_CP010577.1.region001_ORF2:gid::pid::loc:1164:1854:strand:+
NZ_CP010577.1.region001	42.8		153	227	PF13545.8	HTH_Crp_2	1164	1854	NZ_CP010577.1.region001_ORF2:gid::pid::loc:1164:1854:strand:+
NZ_CP010577.1.region001	77.4		396	440	PF08031.14	BBE	2817	4152	NZ_CP010577.1.region001_ORF4:gid::pid::loc:2817:4152:strand:-
NZ_CP010577.1.region001	92.6		33	165	PF01565.25	FAD_binding_4	2817	4152	NZ_CP010577.1.region001_ORF4:gid::pid::loc:2817:4152:strand:-
NZ_CP010577.1.region001	402.2		28	379	PF00128.26	Alpha-amylase	4395	6060	NZ_CP010577.1.region001_ORF5:gid::pid::loc:4395:6060:strand:+
NZ_CP010577.1.region001	34.1		476	550	PF16657.7	Malt_amylase_C	4395	6060	NZ_CP010577.1.region001_ORF5:gid::pid::loc:4395:6060:strand:+
NZ_CP010577.1.region001	191.8		13	377	PF02378.20	PTS_EIIC	6265	7903	NZ_CP010577.1.region001_ORF6:gid::pid::loc:6265:7903:strand:+
NZ_CP010577.1.region001	51.7		471	503	PF00367.22	PTS_EIIB	6265	7903	NZ_CP010577.1.region001_ORF6:gid::pid::loc:6265:7903:strand:+
NZ_CP010577.1.region001	29.3		6	254	PF03372.25	Exo_endo_phos	7907	8699	NZ_CP010577.1.region001_ORF7:gid::pid::loc:7907:8699:strand:+
NZ_CP010577.1.region001	36.9		430	930	PF12698.9	ABC2_membrane_3	9004	11866	NZ_CP010577.1.region001_ORF8:gid::pid::loc:9004:11866:strand:+
NZ_CP010577.1.region001	384.8		151	584	PF01131.22	Topoisom_bac	11904	14094	NZ_CP010577.1.region001_ORF9:gid::pid::loc:11904:14094:strand:-
NZ_CP010577.1.region001	60.5		4	135	PF01751.24	Toprim	11904	14094	NZ_CP010577.1.region001_ORF9:gid::pid::loc:11904:14094:strand:-
NZ_CP010577.1.region001	304.3		10	257	PF02110.17	HK	14470	15280	NZ_CP010577.1.region001_ORF10:gid::pid::loc:14470:15280:strand:+
NZ_CP010577.1.region001	209.2		15	198	PF02581.19	TMP-TENI	15294	15954	NZ_CP010577.1.region001_ORF11:gid::pid::loc:15294:15954:strand:+
NZ_CP010577.1.region001	534.5		5	369	PF03605.16	DcuA_DcuB	16070	17384	NZ_CP010577.1.region001_ORF12:gid::pid::loc:16070:17384:strand:-
NZ_CP010577.1.region001	23.1		220	271	PF00672.27	HAMP	17884	19627	NZ_CP010577.1.region001_ORF13:gid::pid::loc:17884:19627:strand:+
NZ_CP010577.1.region001	146.1		347	532	PF00015.23	MCPsignal	17884	19627	NZ_CP010577.1.region001_ORF13:gid::pid::loc:17884:19627:strand:+
NZ_CP010577.1.region001	325.5		223	621	PF00501.30	AMP-binding	19762	23344	NZ_CP010577.1.region001_ORF14:gid::pid::loc:19762:23344:strand:+
NZ_CP010577.1.region001	32.8		629	702	PF13193.8	AMP-binding_C	19762	23344	NZ_CP010577.1.region001_ORF14:gid::pid::loc:19762:23344:strand:+
NZ_CP010577.1.region001	31.0		732	794	PF00550.27	PP-binding	19762	23344	NZ_CP010577.1.region001_ORF14:gid::pid::loc:19762:23344:strand:+
NZ_CP010577.1.region001	172.5		834	1071	PF07993.14	NAD_binding_4	19762	23344	NZ_CP010577.1.region001_ORF14:gid::pid::loc:19762:23344:strand:+
NZ_CP010577.1.region001	102.6		7	97	PF01910.19	Thiamine_BP	23599	23920	NZ_CP010577.1.region001_ORF15:gid::pid::loc:23599:23920:strand:+
NZ_CP010577.1.region001	89.9		69	252	PF00528.24	BPD_transp_1	23891	24665	NZ_CP010577.1.region001_ORF16:gid::pid::loc:23891:24665:strand:+
NZ_CP010577.1.region001	263.8		44	258	PF09084.13	NMT1	24661	25660	NZ_CP010577.1.region001_ORF17:gid::pid::loc:24661:25660:strand:+
NZ_CP010577.1.region001	101.9		19	158	PF00005.29	ABC_tran	25656	26406	NZ_CP010577.1.region001_ORF18:gid::pid::loc:25656:26406:strand:+
NZ_CP010577.1.region001	68.8		579	670	PF00553.21	CBM_2	27043	29068	NZ_CP010577.1.region001_ORF19:gid::pid::loc:27043:29068:strand:-
NZ_CP010577.1.region001	38.4		485	561	PF00041.23	fn3	27043	29068	NZ_CP010577.1.region001_ORF19:gid::pid::loc:27043:29068:strand:-
NZ_CP010577.1.region001	335.9		40	450	PF00704.30	Glyco_hydro_18	27043	29068	NZ_CP010577.1.region001_ORF19:gid::pid::loc:27043:29068:strand:-
NZ_CP010577.1.region001	82.6		7	74	PF09350.12	DUF1992	29439	29811	NZ_CP010577.1.region001_ORF20:gid::pid::loc:29439:29811:strand:+
NZ_CP010577.1.region001	54.7		12	58	PF00440.25	TetR_N	30741	31323	NZ_CP010577.1.region001_ORF24:gid::pid::loc:30741:31323:strand:+
NZ_CP010577.1.region001	204.2		62	192	PF08360.13	TetR_C_5	30741	31323	NZ_CP010577.1.region001_ORF24:gid::pid::loc:30741:31323:strand:+
NZ_CP010577.1.region001	86.1		13	249	PF07690.18	MFS_1	31389	32622	NZ_CP010577.1.region001_ORF25:gid::pid::loc:31389:32622:strand:+
NZ_CP010577.1.region001	59.0		24	78	PF01381.24	HTH_3	32678	32930	NZ_CP010577.1.region001_ORF26:gid::pid::loc:32678:32930:strand:+
NZ_CP010577.1.region001	167.9		132	418	PF11700.10	ATG22	32999	34283	NZ_CP010577.1.region001_ORF27:gid::pid::loc:32999:34283:strand:-
NZ_CP010577.1.region001	205.0		9	380	PF01663.24	Phosphodiest	34391	35705	NZ_CP010577.1.region001_ORF28:gid::pid::loc:34391:35705:strand:-
NZ_CP010577.1.region001	110.3		10	90	PF14150.8	YesK	35858	36152	NZ_CP010577.1.region001_ORF29:gid::pid::loc:35858:36152:strand:+
NZ_CP010577.1.region001	71.2		97	275	PF00587.27	tRNA-synt_2b	36502	37933	NZ_CP010577.1.region001_ORF30:gid::pid::loc:36502:37933:strand:+
NZ_CP010577.1.region001	72.5		291	383	PF03129.22	HGTP_anticodon	36502	37933	NZ_CP010577.1.region001_ORF30:gid::pid::loc:36502:37933:strand:+
NZ_CP010577.1.region001	79.1		409	476	PF09180.13	ProRS-C_1	36502	37933	NZ_CP010577.1.region001_ORF30:gid::pid::loc:36502:37933:strand:+
NZ_CP010577.1.region001	168.5		4	290	PF00480.22	ROK	39201	40080	NZ_CP010577.1.region001_ORF32:gid::pid::loc:39201:40080:strand:+
NZ_CP010577.1.region001	229.1		1	197	PF02342.20	TerD	40208	40805	NZ_CP010577.1.region001_ORF33:gid::pid::loc:40208:40805:strand:+
NZ_CP010577.1.region001	275.5		1	189	PF02342.20	TerD	40828	41413	NZ_CP010577.1.region001_ORF34:gid::pid::loc:40828:41413:strand:+
NZ_CP010577.1.region001	281.1		1	188	PF02342.20	TerD	41498	42077	NZ_CP010577.1.region001_ORF35:gid::pid::loc:41498:42077:strand:+
NZ_CP010577.1.region001	185.3		34	218	PF03741.18	TerC	42149	42941	NZ_CP010577.1.region001_ORF36:gid::pid::loc:42149:42941:strand:+
```
