## Supplementary material for "Delving into the *Bacillus cereus* group biosynthetic gene clusters cosmos: a comparative-genomics-based classification framework": antiSMASH profiles + BIG-SCAPE output: NZ_CP010577.1.region002.pfd

```
NZ_CP010577.1.region002	48.4		28	71	PF00395.22	SLH	0	1608	NZ_CP010577.1.region002_ORF1:gid::pid::loc:0:1608:strand:+
NZ_CP010577.1.region002	39.6		89	131	PF00395.22	SLH	0	1608	NZ_CP010577.1.region002_ORF1:gid::pid::loc:0:1608:strand:+
NZ_CP010577.1.region002	28.4		151	192	PF00395.22	SLH	0	1608	NZ_CP010577.1.region002_ORF1:gid::pid::loc:0:1608:strand:+
NZ_CP010577.1.region002	161.3		337	522	PF01520.20	Amidase_3	0	1608	NZ_CP010577.1.region002_ORF1:gid::pid::loc:0:1608:strand:+
NZ_CP010577.1.region002	28.5		155	297	PF01170.20	UPF0020	1761	2715	NZ_CP010577.1.region002_ORF2:gid::pid::loc:1761:2715:strand:+
NZ_CP010577.1.region002	74.0		2	39	PF11121.10	DUF2639	2820	2967	NZ_CP010577.1.region002_ORF3:gid::pid::loc:2820:2967:strand:-
NZ_CP010577.1.region002	351.2		9	332	PF05544.13	Pro_racemase	3259	4264	NZ_CP010577.1.region002_ORF4:gid::pid::loc:3259:4264:strand:+
NZ_CP010577.1.region002	264.7		1	318	PF02423.17	OCD_Mu_crystall	4427	5405	NZ_CP010577.1.region002_ORF5:gid::pid::loc:4427:5405:strand:+
NZ_CP010577.1.region002	278.7		86	448	PF00496.24	SBP_bac_5	5607	7197	NZ_CP010577.1.region002_ORF6:gid::pid::loc:5607:7197:strand:+
NZ_CP010577.1.region002	65.0		1	102	PF19300.1	BPD_transp_1_N	7252	8203	NZ_CP010577.1.region002_ORF7:gid::pid::loc:7252:8203:strand:+
NZ_CP010577.1.region002	160.1		113	314	PF00528.24	BPD_transp_1	7252	8203	NZ_CP010577.1.region002_ORF7:gid::pid::loc:7252:8203:strand:+
NZ_CP010577.1.region002	26.5		4	56	PF12911.9	OppC_N	8209	9061	NZ_CP010577.1.region002_ORF8:gid::pid::loc:8209:9061:strand:+
NZ_CP010577.1.region002	105.8		96	278	PF00528.24	BPD_transp_1	8209	9061	NZ_CP010577.1.region002_ORF8:gid::pid::loc:8209:9061:strand:+
NZ_CP010577.1.region002	102.7		25	184	PF00005.29	ABC_tran	9087	10080	NZ_CP010577.1.region002_ORF9:gid::pid::loc:9087:10080:strand:+
NZ_CP010577.1.region002	70.9		235	300	PF08352.14	oligo_HPY	9087	10080	NZ_CP010577.1.region002_ORF9:gid::pid::loc:9087:10080:strand:+
NZ_CP010577.1.region002	116.0		33	185	PF00005.29	ABC_tran	10072	11044	NZ_CP010577.1.region002_ORF10:gid::pid::loc:10072:11044:strand:+
NZ_CP010577.1.region002	71.2		236	302	PF08352.14	oligo_HPY	10072	11044	NZ_CP010577.1.region002_ORF10:gid::pid::loc:10072:11044:strand:+
NZ_CP010577.1.region002	39.7		7	196	PF01323.22	DSBA	13950	14571	NZ_CP010577.1.region002_ORF14:gid::pid::loc:13950:14571:strand:+
NZ_CP010577.1.region002	35.1		8	116	PF12680.9	SnoaL_2	15722	16115	NZ_CP010577.1.region002_ORF16:gid::pid::loc:15722:16115:strand:+
NZ_CP010577.1.region002	83.4		57	169	PF07366.14	SnoaL	16261	16786	NZ_CP010577.1.region002_ORF17:gid::pid::loc:16261:16786:strand:+
NZ_CP010577.1.region002	134.7		101	219	PF10137.11	TIR-like	17742	18480	NZ_CP010577.1.region002_ORF19:gid::pid::loc:17742:18480:strand:+
NZ_CP010577.1.region002	335.9		19	408	PF00501.30	AMP-binding	19383	25554	NZ_CP010577.1.region002_ORF20:gid::pid::loc:19383:25554:strand:+
NZ_CP010577.1.region002	44.8		416	487	PF13193.8	AMP-binding_C	19383	25554	NZ_CP010577.1.region002_ORF20:gid::pid::loc:19383:25554:strand:+
NZ_CP010577.1.region002	52.1		515	581	PF00550.27	PP-binding	19383	25554	NZ_CP010577.1.region002_ORF20:gid::pid::loc:19383:25554:strand:+
NZ_CP010577.1.region002	371.4		602	1052	PF00668.22	Condensation	19383	25554	NZ_CP010577.1.region002_ORF20:gid::pid::loc:19383:25554:strand:+
NZ_CP010577.1.region002	327.9		1072	1460	PF00501.30	AMP-binding	19383	25554	NZ_CP010577.1.region002_ORF20:gid::pid::loc:19383:25554:strand:+
NZ_CP010577.1.region002	44.8		1468	1539	PF13193.8	AMP-binding_C	19383	25554	NZ_CP010577.1.region002_ORF20:gid::pid::loc:19383:25554:strand:+
NZ_CP010577.1.region002	36.2		1567	1632	PF00550.27	PP-binding	19383	25554	NZ_CP010577.1.region002_ORF20:gid::pid::loc:19383:25554:strand:+
NZ_CP010577.1.region002	159.0		1672	1918	PF07993.14	NAD_binding_4	19383	25554	NZ_CP010577.1.region002_ORF20:gid::pid::loc:19383:25554:strand:+
NZ_CP010577.1.region002	157.4		13	300	PF00206.22	Lyase_1	26398	27754	NZ_CP010577.1.region002_ORF21:gid::pid::loc:26398:27754:strand:+
NZ_CP010577.1.region002	65.7		366	443	PF10397.11	ADSL_C	26398	27754	NZ_CP010577.1.region002_ORF21:gid::pid::loc:26398:27754:strand:+
NZ_CP010577.1.region002	132.0		4	183	PF13454.8	NAD_binding_9	27789	29691	NZ_CP010577.1.region002_ORF22:gid::pid::loc:27789:29691:strand:-
NZ_CP010577.1.region002	209.0		10	245	PF13714.8	PEP_mutase	29813	30614	NZ_CP010577.1.region002_ORF23:gid::pid::loc:29813:30614:strand:+
NZ_CP010577.1.region002	137.2		99	357	PF00899.23	ThiF	30906	32010	NZ_CP010577.1.region002_ORF24:gid::pid::loc:30906:32010:strand:+
NZ_CP010577.1.region002	96.1		5	409	PF05977.15	MFS_3	32016	33249	NZ_CP010577.1.region002_ORF25:gid::pid::loc:32016:33249:strand:+
NZ_CP010577.1.region002	45.1		11	143	PF12867.9	DinB_2	33276	33756	NZ_CP010577.1.region002_ORF26:gid::pid::loc:33276:33756:strand:+
NZ_CP010577.1.region002	26.9		1	56	PF01527.22	HTH_Tnp_1	36016	36538	NZ_CP010577.1.region002_ORF31:gid::pid::loc:36016:36538:strand:+
NZ_CP010577.1.region002	25.9		63	116	PF13518.8	HTH_28	36016	36538	NZ_CP010577.1.region002_ORF31:gid::pid::loc:36016:36538:strand:+
NZ_CP010577.1.region002	70.6		51	150	PF00665.28	rve	36730	37378	NZ_CP010577.1.region002_ORF32:gid::pid::loc:36730:37378:strand:+
NZ_CP010577.1.region002	63.2		157	212	PF13333.8	rve_2	36730	37378	NZ_CP010577.1.region002_ORF32:gid::pid::loc:36730:37378:strand:+
NZ_CP010577.1.region002	83.7		4	89	PF06013.14	WXG100	37588	37885	NZ_CP010577.1.region002_ORF33:gid::pid::loc:37588:37885:strand:+
NZ_CP010577.1.region002	77.0		7	114	PF13125.8	DUF3958	38363	38726	NZ_CP010577.1.region002_ORF35:gid::pid::loc:38363:38726:strand:+
NZ_CP010577.1.region002	40.3		7	184	PF04740.14	LXG	38722	40348	NZ_CP010577.1.region002_ORF36:gid::pid::loc:38722:40348:strand:+
NZ_CP010577.1.region002	66.2		422	530	PF14412.8	AHH	38722	40348	NZ_CP010577.1.region002_ORF36:gid::pid::loc:38722:40348:strand:+
NZ_CP010577.1.region002	39.2		19	142	PF09346.12	SMI1_KNR4	41107	41548	NZ_CP010577.1.region002_ORF39:gid::pid::loc:41107:41548:strand:+
NZ_CP010577.1.region002	41.1		28	137	PF14568.8	SUKH_6	41566	42013	NZ_CP010577.1.region002_ORF40:gid::pid::loc:41566:42013:strand:+
NZ_CP010577.1.region002	43.6		17	107	PF18624.3	CdiI_4	42621	42954	NZ_CP010577.1.region002_ORF42:gid::pid::loc:42621:42954:strand:+
NZ_CP010577.1.region002	100.4		9	82	PF13780.8	DUF4176	44423	44687	NZ_CP010577.1.region002_ORF46:gid::pid::loc:44423:44687:strand:+
```
