## Supplementary material for "Delving into the *Bacillus cereus* group biosynthetic gene clusters cosmos: a comparative-genomics-based classification framework": antiSMASH profiles + BIG-SCAPE output: NZ_CP010577.1.region003.pfd

```
NZ_CP010577.1.region003	294.4		6	257	PF00290.22	Trp_syntA	134	911	NZ_CP010577.1.region003_ORF1:gid::pid::loc:134:911:strand:+
NZ_CP010577.1.region003	211.1		1	497	PF02652.16	Lactate_perm	1457	2957	NZ_CP010577.1.region003_ORF3:gid::pid::loc:1457:2957:strand:+
NZ_CP010577.1.region003	253.9		1	213	PF10042.11	DUF2278	3047	3731	NZ_CP010577.1.region003_ORF4:gid::pid::loc:3047:3731:strand:+
NZ_CP010577.1.region003	27.4		2	24	PF13240.8	zinc_ribbon_2	4775	5561	NZ_CP010577.1.region003_ORF6:gid::pid::loc:4775:5561:strand:+
NZ_CP010577.1.region003	77.0		331	411	PF13308.8	YARHG	5580	6816	NZ_CP010577.1.region003_ORF7:gid::pid::loc:5580:6816:strand:+
NZ_CP010577.1.region003	212.4		1	307	PF07992.16	Pyr_redox_2	7488	8823	NZ_CP010577.1.region003_ORF9:gid::pid::loc:7488:8823:strand:+
NZ_CP010577.1.region003	55.7		328	435	PF02852.24	Pyr_redox_dim	7488	8823	NZ_CP010577.1.region003_ORF9:gid::pid::loc:7488:8823:strand:+
NZ_CP010577.1.region003	40.7		16	137	PF00583.27	Acetyltransf_1	8924	9413	NZ_CP010577.1.region003_ORF10:gid::pid::loc:8924:9413:strand:+
NZ_CP010577.1.region003	177.2		4	127	PF13048.8	DUF3908	9559	9970	NZ_CP010577.1.region003_ORF11:gid::pid::loc:9559:9970:strand:+
NZ_CP010577.1.region003	37.1		322	500	PF00881.26	Nitroreductase	10000	11542	NZ_CP010577.1.region003_ORF12:gid::pid::loc:10000:11542:strand:-
NZ_CP010577.1.region003	281.5		265	605	PF02624.18	YcaO	11557	13507	NZ_CP010577.1.region003_ORF13:gid::pid::loc:11557:13507:strand:-
NZ_CP010577.1.region003	270.4		186	417	PF00198.25	2-oxoacid_dh	15548	16808	NZ_CP010577.1.region003_ORF15:gid::pid::loc:15548:16808:strand:-
NZ_CP010577.1.region003	46.0		124	159	PF02817.19	E3_binding	15548	16808	NZ_CP010577.1.region003_ORF15:gid::pid::loc:15548:16808:strand:-
NZ_CP010577.1.region003	70.9		2	75	PF00364.24	Biotin_lipoyl	15548	16808	NZ_CP010577.1.region003_ORF15:gid::pid::loc:15548:16808:strand:-
NZ_CP010577.1.region003	125.2		790	937	PF16870.7	OxoGdeHyase_C	16941	19809	NZ_CP010577.1.region003_ORF16:gid::pid::loc:16941:19809:strand:-
NZ_CP010577.1.region003	185.4		588	787	PF02779.26	Transket_pyr	16941	19809	NZ_CP010577.1.region003_ORF16:gid::pid::loc:16941:19809:strand:-
NZ_CP010577.1.region003	211.6		195	528	PF00676.22	E1_dh	16941	19809	NZ_CP010577.1.region003_ORF16:gid::pid::loc:16941:19809:strand:-
NZ_CP010577.1.region003	63.3		5	59	PF01381.24	HTH_3	20632	20842	NZ_CP010577.1.region003_ORF17:gid::pid::loc:20632:20842:strand:+
```
