## Supplementary material for "Delving into the *Bacillus cereus* group biosynthetic gene clusters cosmos: a comparative-genomics-based classification framework": antiSMASH profiles + BIG-SCAPE output: NZ_CP010577.1.region006.pfd

```
NZ_CP010577.1.region006	50.2		34	93	PF12802.9	MarR_2	0	483	NZ_CP010577.1.region006_ORF1:gid::pid::loc:0:483:strand:+
NZ_CP010577.1.region006	102.0		4	138	PF00300.24	His_Phos_1	648	1386	NZ_CP010577.1.region006_ORF2:gid::pid::loc:648:1386:strand:+
NZ_CP010577.1.region006	233.8		5	243	PF14171.8	SpoIISA_toxin	1624	2362	NZ_CP010577.1.region006_ORF3:gid::pid::loc:1624:2362:strand:+
NZ_CP010577.1.region006	70.1		27	116	PF06486.13	DUF1093	2870	3260	NZ_CP010577.1.region006_ORF6:gid::pid::loc:2870:3260:strand:-
NZ_CP010577.1.region006	69.0		73	483	PF01546.30	Peptidase_M20	3471	4941	NZ_CP010577.1.region006_ORF7:gid::pid::loc:3471:4941:strand:+
NZ_CP010577.1.region006	58.8		113	256	PF12385.10	Peptidase_C70	5253	6063	NZ_CP010577.1.region006_ORF8:gid::pid::loc:5253:6063:strand:+
NZ_CP010577.1.region006	35.0		3	59	PF00196.21	GerE	6834	7086	NZ_CP010577.1.region006_ORF10:gid::pid::loc:6834:7086:strand:-
NZ_CP010577.1.region006	44.3		10	63	PF01381.24	HTH_3	7463	8342	NZ_CP010577.1.region006_ORF11:gid::pid::loc:7463:8342:strand:+
NZ_CP010577.1.region006	100.7		79	289	PF18768.3	RNPP_C	7463	8342	NZ_CP010577.1.region006_ORF11:gid::pid::loc:7463:8342:strand:+
NZ_CP010577.1.region006	45.1		8	53	PF04014.20	MazE_antitoxin	8482	8761	NZ_CP010577.1.region006_ORF12:gid::pid::loc:8482:8761:strand:+
NZ_CP010577.1.region006	61.8		53	89	PF18277.3	AbrB_C	8482	8761	NZ_CP010577.1.region006_ORF12:gid::pid::loc:8482:8761:strand:+
NZ_CP010577.1.region006	151.3		11	246	PF01925.21	TauE	10690	11449	NZ_CP010577.1.region006_ORF14:gid::pid::loc:10690:11449:strand:+
NZ_CP010577.1.region006	28.4		118	152	PF14602.8	Hexapep_2	11701	12361	NZ_CP010577.1.region006_ORF15:gid::pid::loc:11701:12361:strand:+
NZ_CP010577.1.region006	280.6		30	288	PF00768.22	Peptidase_S11	12843	14157	NZ_CP010577.1.region006_ORF16:gid::pid::loc:12843:14157:strand:+
NZ_CP010577.1.region006	52.9		307	409	PF07943.15	PBP5_C	12843	14157	NZ_CP010577.1.region006_ORF16:gid::pid::loc:12843:14157:strand:+
NZ_CP010577.1.region006	123.2		5	348	PF01757.24	Acyl_transf_3	14653	15763	NZ_CP010577.1.region006_ORF17:gid::pid::loc:14653:15763:strand:+
NZ_CP010577.1.region006	82.8		7	181	PF13472.8	Lipase_GDSL_2	15965	16556	NZ_CP010577.1.region006_ORF18:gid::pid::loc:15965:16556:strand:+
NZ_CP010577.1.region006	110.6		17	366	PF07690.18	MFS_1	17623	18877	NZ_CP010577.1.region006_ORF19:gid::pid::loc:17623:18877:strand:+
NZ_CP010577.1.region006	278.8		3	436	PF00668.22	Condensation	18890	23447	NZ_CP010577.1.region006_ORF20:gid::pid::loc:18890:23447:strand:+
NZ_CP010577.1.region006	368.8		458	866	PF00501.30	AMP-binding	18890	23447	NZ_CP010577.1.region006_ORF20:gid::pid::loc:18890:23447:strand:+
NZ_CP010577.1.region006	40.8		874	945	PF13193.8	AMP-binding_C	18890	23447	NZ_CP010577.1.region006_ORF20:gid::pid::loc:18890:23447:strand:+
NZ_CP010577.1.region006	45.6		972	1035	PF00550.27	PP-binding	18890	23447	NZ_CP010577.1.region006_ORF20:gid::pid::loc:18890:23447:strand:+
NZ_CP010577.1.region006	292.8		1048	1501	PF00668.22	Condensation	18890	23447	NZ_CP010577.1.region006_ORF20:gid::pid::loc:18890:23447:strand:+
NZ_CP010577.1.region006	307.8		4	447	PF00668.22	Condensation	23449	29920	NZ_CP010577.1.region006_ORF21:gid::pid::loc:23449:29920:strand:+
NZ_CP010577.1.region006	359.0		467	870	PF00501.30	AMP-binding	23449	29920	NZ_CP010577.1.region006_ORF21:gid::pid::loc:23449:29920:strand:+
NZ_CP010577.1.region006	37.4		878	949	PF13193.8	AMP-binding_C	23449	29920	NZ_CP010577.1.region006_ORF21:gid::pid::loc:23449:29920:strand:+
NZ_CP010577.1.region006	52.5		976	1040	PF00550.27	PP-binding	23449	29920	NZ_CP010577.1.region006_ORF21:gid::pid::loc:23449:29920:strand:+
NZ_CP010577.1.region006	402.4		1060	1508	PF00668.22	Condensation	23449	29920	NZ_CP010577.1.region006_ORF21:gid::pid::loc:23449:29920:strand:+
NZ_CP010577.1.region006	348.5		1528	1919	PF00501.30	AMP-binding	23449	29920	NZ_CP010577.1.region006_ORF21:gid::pid::loc:23449:29920:strand:+
NZ_CP010577.1.region006	35.1		1927	1998	PF13193.8	AMP-binding_C	23449	29920	NZ_CP010577.1.region006_ORF21:gid::pid::loc:23449:29920:strand:+
NZ_CP010577.1.region006	53.2		2025	2089	PF00550.27	PP-binding	23449	29920	NZ_CP010577.1.region006_ORF21:gid::pid::loc:23449:29920:strand:+
NZ_CP010577.1.region006	392.9		29	477	PF00668.22	Condensation	29916	44799	NZ_CP010577.1.region006_ORF22:gid::pid::loc:29916:44799:strand:+
NZ_CP010577.1.region006	361.9		497	901	PF00501.30	AMP-binding	29916	44799	NZ_CP010577.1.region006_ORF22:gid::pid::loc:29916:44799:strand:+
NZ_CP010577.1.region006	41.5		909	980	PF13193.8	AMP-binding_C	29916	44799	NZ_CP010577.1.region006_ORF22:gid::pid::loc:29916:44799:strand:+
NZ_CP010577.1.region006	58.2		1007	1071	PF00550.27	PP-binding	29916	44799	NZ_CP010577.1.region006_ORF22:gid::pid::loc:29916:44799:strand:+
NZ_CP010577.1.region006	395.2		1092	1539	PF00668.22	Condensation	29916	44799	NZ_CP010577.1.region006_ORF22:gid::pid::loc:29916:44799:strand:+
NZ_CP010577.1.region006	298.3		1559	1945	PF00501.30	AMP-binding	29916	44799	NZ_CP010577.1.region006_ORF22:gid::pid::loc:29916:44799:strand:+
NZ_CP010577.1.region006	44.2		1953	2024	PF13193.8	AMP-binding_C	29916	44799	NZ_CP010577.1.region006_ORF22:gid::pid::loc:29916:44799:strand:+
NZ_CP010577.1.region006	60.8		2050	2114	PF00550.27	PP-binding	29916	44799	NZ_CP010577.1.region006_ORF22:gid::pid::loc:29916:44799:strand:+
NZ_CP010577.1.region006	391.4		2135	2582	PF00668.22	Condensation	29916	44799	NZ_CP010577.1.region006_ORF22:gid::pid::loc:29916:44799:strand:+
NZ_CP010577.1.region006	341.0		2601	3000	PF00501.30	AMP-binding	29916	44799	NZ_CP010577.1.region006_ORF22:gid::pid::loc:29916:44799:strand:+
NZ_CP010577.1.region006	40.8		3008	3079	PF13193.8	AMP-binding_C	29916	44799	NZ_CP010577.1.region006_ORF22:gid::pid::loc:29916:44799:strand:+
NZ_CP010577.1.region006	41.2		3106	3169	PF00550.27	PP-binding	29916	44799	NZ_CP010577.1.region006_ORF22:gid::pid::loc:29916:44799:strand:+
NZ_CP010577.1.region006	280.7		3182	3635	PF00668.22	Condensation	29916	44799	NZ_CP010577.1.region006_ORF22:gid::pid::loc:29916:44799:strand:+
NZ_CP010577.1.region006	313.3		3655	4096	PF00668.22	Condensation	29916	44799	NZ_CP010577.1.region006_ORF22:gid::pid::loc:29916:44799:strand:+
NZ_CP010577.1.region006	334.5		4116	4515	PF00501.30	AMP-binding	29916	44799	NZ_CP010577.1.region006_ORF22:gid::pid::loc:29916:44799:strand:+
NZ_CP010577.1.region006	47.5		4523	4594	PF13193.8	AMP-binding_C	29916	44799	NZ_CP010577.1.region006_ORF22:gid::pid::loc:29916:44799:strand:+
NZ_CP010577.1.region006	43.2		4624	4687	PF00550.27	PP-binding	29916	44799	NZ_CP010577.1.region006_ORF22:gid::pid::loc:29916:44799:strand:+
NZ_CP010577.1.region006	100.5		4709	4942	PF00975.22	Thioesterase	29916	44799	NZ_CP010577.1.region006_ORF22:gid::pid::loc:29916:44799:strand:+
NZ_CP010577.1.region006	65.1		72	181	PF01648.22	ACPS	45239	45866	NZ_CP010577.1.region006_ORF23:gid::pid::loc:45239:45866:strand:+
NZ_CP010577.1.region006	143.4		4	231	PF00975.22	Thioesterase	45852	46575	NZ_CP010577.1.region006_ORF24:gid::pid::loc:45852:46575:strand:+
NZ_CP010577.1.region006	185.1		13	252	PF13561.8	adh_short_C2	46961	47726	NZ_CP010577.1.region006_ORF25:gid::pid::loc:46961:47726:strand:+
NZ_CP010577.1.region006	90.6		46	160	PF16219.7	DUF4879	47985	48471	NZ_CP010577.1.region006_ORF26:gid::pid::loc:47985:48471:strand:+
NZ_CP010577.1.region006	106.4		102	263	PF11958.10	DUF3472	48969	50931	NZ_CP010577.1.region006_ORF27:gid::pid::loc:48969:50931:strand:+
NZ_CP010577.1.region006	75.3		392	511	PF03272.15	Mucin_bdg	48969	50931	NZ_CP010577.1.region006_ORF27:gid::pid::loc:48969:50931:strand:+
NZ_CP010577.1.region006	76.2		531	650	PF03272.15	Mucin_bdg	48969	50931	NZ_CP010577.1.region006_ORF27:gid::pid::loc:48969:50931:strand:+
NZ_CP010577.1.region006	98.4		25	179	PF09414.12	RNA_ligase	53688	54297	NZ_CP010577.1.region006_ORF31:gid::pid::loc:53688:54297:strand:+
NZ_CP010577.1.region006	124.2		74	281	PF13354.8	Beta-lactamase2	54414	55359	NZ_CP010577.1.region006_ORF32:gid::pid::loc:54414:55359:strand:-
NZ_CP010577.1.region006	161.9		44	200	PF13702.8	Lysozyme_like	56738	57386	NZ_CP010577.1.region006_ORF33:gid::pid::loc:56738:57386:strand:+
NZ_CP010577.1.region006	101.3		7	141	PF13302.9	Acetyltransf_3	57691	58198	NZ_CP010577.1.region006_ORF34:gid::pid::loc:57691:58198:strand:+
NZ_CP010577.1.region006	50.6		18	123	PF00583.27	Acetyltransf_1	59261	59738	NZ_CP010577.1.region006_ORF36:gid::pid::loc:59261:59738:strand:+
NZ_CP010577.1.region006	136.6		22	209	PF03721.16	UDPG_MGDP_dh_N	60449	61778	NZ_CP010577.1.region006_ORF37:gid::pid::loc:60449:61778:strand:+
NZ_CP010577.1.region006	102.1		221	313	PF00984.21	UDPG_MGDP_dh	60449	61778	NZ_CP010577.1.region006_ORF37:gid::pid::loc:60449:61778:strand:+
NZ_CP010577.1.region006	60.4		335	431	PF03720.17	UDPG_MGDP_dh_C	60449	61778	NZ_CP010577.1.region006_ORF37:gid::pid::loc:60449:61778:strand:+
NZ_CP010577.1.region006	434.4		10	376	PF01041.19	DegT_DnrJ_EryC1	61786	62944	NZ_CP010577.1.region006_ORF38:gid::pid::loc:61786:62944:strand:+
NZ_CP010577.1.region006	176.0		3	225	PF01370.23	Epimerase	62950	63874	NZ_CP010577.1.region006_ORF39:gid::pid::loc:62950:63874:strand:+
```
