## Supplementary material for "Delving into the *Bacillus cereus* group biosynthetic gene clusters cosmos: a comparative-genomics-based classification framework": antiSMASH profiles + BIG-SCAPE output: NZ_CP010577.1.region007.pfd

```
NZ_CP010577.1.region007	110.5		73	280	PF13354.8	Beta-lactamase2	294	1221	NZ_CP010577.1.region007_ORF1:gid::pid::loc:294:1221:strand:+
NZ_CP010577.1.region007	61.7		48	220	PF00149.30	Metallophos	1481	2324	NZ_CP010577.1.region007_ORF2:gid::pid::loc:1481:2324:strand:+
NZ_CP010577.1.region007	110.4		21	163	PF00005.29	ABC_tran	2977	3703	NZ_CP010577.1.region007_ORF4:gid::pid::loc:2977:3703:strand:+
NZ_CP010577.1.region007	121.7		18	331	PF12698.9	ABC2_membrane_3	3699	4719	NZ_CP010577.1.region007_ORF5:gid::pid::loc:3699:4719:strand:+
NZ_CP010577.1.region007	66.3		25	71	PF00440.25	TetR_N	4743	5397	NZ_CP010577.1.region007_ORF6:gid::pid::loc:4743:5397:strand:+
NZ_CP010577.1.region007	122.7		9	149	PF04463.14	2-thiour_desulf	6052	7021	NZ_CP010577.1.region007_ORF8:gid::pid::loc:6052:7021:strand:+
NZ_CP010577.1.region007	139.7		191	307	PF08349.13	DUF1722	6052	7021	NZ_CP010577.1.region007_ORF8:gid::pid::loc:6052:7021:strand:+
NZ_CP010577.1.region007	134.8		6	118	PF02771.18	Acyl-CoA_dh_N	7238	8384	NZ_CP010577.1.region007_ORF9:gid::pid::loc:7238:8384:strand:+
NZ_CP010577.1.region007	91.6		122	218	PF02770.21	Acyl-CoA_dh_M	7238	8384	NZ_CP010577.1.region007_ORF9:gid::pid::loc:7238:8384:strand:+
NZ_CP010577.1.region007	189.0		230	379	PF00441.26	Acyl-CoA_dh_1	7238	8384	NZ_CP010577.1.region007_ORF9:gid::pid::loc:7238:8384:strand:+
NZ_CP010577.1.region007	153.0		1	110	PF00289.24	Biotin_carb_N	8399	9737	NZ_CP010577.1.region007_ORF10:gid::pid::loc:8399:9737:strand:+
NZ_CP010577.1.region007	252.7		115	324	PF02786.19	CPSase_L_D2	8399	9737	NZ_CP010577.1.region007_ORF10:gid::pid::loc:8399:9737:strand:+
NZ_CP010577.1.region007	119.1		336	440	PF02785.21	Biotin_carb_C	8399	9737	NZ_CP010577.1.region007_ORF10:gid::pid::loc:8399:9737:strand:+
NZ_CP010577.1.region007	61.1		1	70	PF00364.24	Biotin_lipoyl	9763	9979	NZ_CP010577.1.region007_ORF11:gid::pid::loc:9763:9979:strand:+
NZ_CP010577.1.region007	163.4		7	280	PF00682.21	HMGL-like	10000	10912	NZ_CP010577.1.region007_ORF12:gid::pid::loc:10000:10912:strand:+
NZ_CP010577.1.region007	241.5		13	262	PF00378.22	ECH_1	10916	11705	NZ_CP010577.1.region007_ORF13:gid::pid::loc:10916:11705:strand:+
NZ_CP010577.1.region007	529.4		29	511	PF01039.24	Carboxyl_trans	11707	13249	NZ_CP010577.1.region007_ORF14:gid::pid::loc:11707:13249:strand:+
NZ_CP010577.1.region007	45.3		30	87	PF16177.7	ACAS_N	13298	15239	NZ_CP010577.1.region007_ORF15:gid::pid::loc:13298:15239:strand:+
NZ_CP010577.1.region007	255.9		91	522	PF00501.30	AMP-binding	13298	15239	NZ_CP010577.1.region007_ORF15:gid::pid::loc:13298:15239:strand:+
NZ_CP010577.1.region007	77.0		530	608	PF13193.8	AMP-binding_C	13298	15239	NZ_CP010577.1.region007_ORF15:gid::pid::loc:13298:15239:strand:+
NZ_CP010577.1.region007	53.9		10	147	PF13302.9	Acetyltransf_3	17013	17547	NZ_CP010577.1.region007_ORF18:gid::pid::loc:17013:17547:strand:+
NZ_CP010577.1.region007	22.8		58	167	PF00485.20	PRK	17602	18163	NZ_CP010577.1.region007_ORF19:gid::pid::loc:17602:18163:strand:+
NZ_CP010577.1.region007	26.7		2	60	PF05163.14	DinB	18297	18480	NZ_CP010577.1.region007_ORF20:gid::pid::loc:18297:18480:strand:+
NZ_CP010577.1.region007	114.2		1	45	PF13104.8	DUF3956	18833	18971	NZ_CP010577.1.region007_ORF21:gid::pid::loc:18833:18971:strand:-
NZ_CP010577.1.region007	185.3		26	267	PF00768.22	Peptidase_S11	19308	20325	NZ_CP010577.1.region007_ORF22:gid::pid::loc:19308:20325:strand:-
NZ_CP010577.1.region007	73.6		273	384	PF02518.28	HATPase_c	20500	21658	NZ_CP010577.1.region007_ORF23:gid::pid::loc:20500:21658:strand:-
NZ_CP010577.1.region007	50.7		160	227	PF00512.27	HisKA	20500	21658	NZ_CP010577.1.region007_ORF23:gid::pid::loc:20500:21658:strand:-
NZ_CP010577.1.region007	86.7		153	229	PF00486.30	Trans_reg_C	21647	22343	NZ_CP010577.1.region007_ORF24:gid::pid::loc:21647:22343:strand:-
NZ_CP010577.1.region007	101.8		5	114	PF00072.26	Response_reg	21647	22343	NZ_CP010577.1.region007_ORF24:gid::pid::loc:21647:22343:strand:-
NZ_CP010577.1.region007	53.6		31	146	PF01966.24	HD	22535	23084	NZ_CP010577.1.region007_ORF25:gid::pid::loc:22535:23084:strand:+
NZ_CP010577.1.region007	67.6		27	64	PF13021.8	DUF3885	23765	23975	NZ_CP010577.1.region007_ORF27:gid::pid::loc:23765:23975:strand:+
NZ_CP010577.1.region007	135.9		12	235	PF01048.22	PNP_UDP_1	23971	24709	NZ_CP010577.1.region007_ORF28:gid::pid::loc:23971:24709:strand:+
```
