## Supplementary material for "Delving into the *Bacillus cereus* group biosynthetic gene clusters cosmos: a comparative-genomics-based classification framework": antiSMASH profiles + BIG-SCAPE output: NZ_CP010577.1.region010.pfd

```
NZ_CP010577.1.region010	94.6		20	161	PF00005.29	ABC_tran	0	951	NZ_CP010577.1.region010_ORF1:gid::pid::loc:0:951:strand:-
NZ_CP010577.1.region010	62.1		56	174	PF01569.23	PAP2	1894	2494	NZ_CP010577.1.region010_ORF3:gid::pid::loc:1894:2494:strand:-
NZ_CP010577.1.region010	36.3		16	138	PF00293.30	NUDIX	3258	3699	NZ_CP010577.1.region010_ORF4:gid::pid::loc:3258:3699:strand:-
NZ_CP010577.1.region010	191.5		3	351	PF01266.26	DAO	3915	5031	NZ_CP010577.1.region010_ORF5:gid::pid::loc:3915:5031:strand:-
NZ_CP010577.1.region010	58.6		151	205	PF13376.8	OmdA	5157	5811	NZ_CP010577.1.region010_ORF6:gid::pid::loc:5157:5811:strand:-
NZ_CP010577.1.region010	146.0		21	255	PF00797.19	Acetyltransf_2	6063	6831	NZ_CP010577.1.region010_ORF7:gid::pid::loc:6063:6831:strand:-
NZ_CP010577.1.region010	167.7		29	150	PF08877.12	MepB	6970	7474	NZ_CP010577.1.region010_ORF8:gid::pid::loc:6970:7474:strand:-
NZ_CP010577.1.region010	145.9		8	118	PF13788.8	DUF4180	7582	7951	NZ_CP010577.1.region010_ORF9:gid::pid::loc:7582:7951:strand:-
NZ_CP010577.1.region010	106.2		7	196	PF13419.8	HAD_2	8133	8829	NZ_CP010577.1.region010_ORF10:gid::pid::loc:8133:8829:strand:-
NZ_CP010577.1.region010	103.0		6	115	PF00072.26	Response_reg	9272	9938	NZ_CP010577.1.region010_ORF11:gid::pid::loc:9272:9938:strand:+
NZ_CP010577.1.region010	86.3		148	219	PF00486.30	Trans_reg_C	9272	9938	NZ_CP010577.1.region010_ORF11:gid::pid::loc:9272:9938:strand:+
NZ_CP010577.1.region010	42.4		181	233	PF00672.27	HAMP	9930	11391	NZ_CP010577.1.region010_ORF12:gid::pid::loc:9930:11391:strand:+
NZ_CP010577.1.region010	42.6		258	324	PF00512.27	HisKA	9930	11391	NZ_CP010577.1.region010_ORF12:gid::pid::loc:9930:11391:strand:+
NZ_CP010577.1.region010	62.8		369	482	PF02518.28	HATPase_c	9930	11391	NZ_CP010577.1.region010_ORF12:gid::pid::loc:9930:11391:strand:+
NZ_CP010577.1.region010	71.7		29	165	PF12867.9	DinB_2	11718	12255	NZ_CP010577.1.region010_ORF13:gid::pid::loc:11718:12255:strand:+
NZ_CP010577.1.region010	110.5		24	171	PF00005.29	ABC_tran	12938	13616	NZ_CP010577.1.region010_ORF15:gid::pid::loc:12938:13616:strand:-
NZ_CP010577.1.region010	49.9		340	466	PF02687.23	FtsX	13627	15052	NZ_CP010577.1.region010_ORF16:gid::pid::loc:13627:15052:strand:-
NZ_CP010577.1.region010	20.5		106	220	PF09752.11	DUF2048	15605	16607	NZ_CP010577.1.region010_ORF18:gid::pid::loc:15605:16607:strand:+
NZ_CP010577.1.region010	216.0		78	287	PF07859.15	Abhydrolase_3	17267	18224	NZ_CP010577.1.region010_ORF19:gid::pid::loc:17267:18224:strand:+
NZ_CP010577.1.region010	248.2		44	403	PF00282.21	Pyridoxal_deC	18332	19787	NZ_CP010577.1.region010_ORF20:gid::pid::loc:18332:19787:strand:-
NZ_CP010577.1.region010	303.1		1905	2338	PF00668.22	Condensation	19842	26859	NZ_CP010577.1.region010_ORF21:gid::pid::loc:19842:26859:strand:-
NZ_CP010577.1.region010	43.0		1793	1856	PF00550.27	PP-binding	19842	26859	NZ_CP010577.1.region010_ORF21:gid::pid::loc:19842:26859:strand:-
NZ_CP010577.1.region010	46.5		1694	1767	PF13193.8	AMP-binding_C	19842	26859	NZ_CP010577.1.region010_ORF21:gid::pid::loc:19842:26859:strand:-
NZ_CP010577.1.region010	315.0		1306	1686	PF00501.30	AMP-binding	19842	26859	NZ_CP010577.1.region010_ORF21:gid::pid::loc:19842:26859:strand:-
NZ_CP010577.1.region010	176.3		849	1286	PF00668.22	Condensation	19842	26859	NZ_CP010577.1.region010_ORF21:gid::pid::loc:19842:26859:strand:-
NZ_CP010577.1.region010	35.2		766	829	PF00550.27	PP-binding	19842	26859	NZ_CP010577.1.region010_ORF21:gid::pid::loc:19842:26859:strand:-
NZ_CP010577.1.region010	31.2		666	738	PF13193.8	AMP-binding_C	19842	26859	NZ_CP010577.1.region010_ORF21:gid::pid::loc:19842:26859:strand:-
NZ_CP010577.1.region010	336.6		269	658	PF00501.30	AMP-binding	19842	26859	NZ_CP010577.1.region010_ORF21:gid::pid::loc:19842:26859:strand:-
NZ_CP010577.1.region010	39.2		2	250	PF00668.22	Condensation	19842	26859	NZ_CP010577.1.region010_ORF21:gid::pid::loc:19842:26859:strand:-
NZ_CP010577.1.region010	83.9		142	320	PF00881.26	Nitroreductase	26891	27869	NZ_CP010577.1.region010_ORF22:gid::pid::loc:26891:27869:strand:-
NZ_CP010577.1.region010	24.9		511	718	PF00128.26	Alpha-amylase	28740	31299	NZ_CP010577.1.region010_ORF23:gid::pid::loc:28740:31299:strand:-
NZ_CP010577.1.region010	39.1		388	499	PF00128.26	Alpha-amylase	28740	31299	NZ_CP010577.1.region010_ORF23:gid::pid::loc:28740:31299:strand:-
NZ_CP010577.1.region010	47.3		237	316	PF02922.20	CBM_48	28740	31299	NZ_CP010577.1.region010_ORF23:gid::pid::loc:28740:31299:strand:-
NZ_CP010577.1.region010	76.5		40	131	PF03714.16	PUD	28740	31299	NZ_CP010577.1.region010_ORF23:gid::pid::loc:28740:31299:strand:-
NZ_CP010577.1.region010	167.3		402	566	PF02868.17	Peptidase_M4_C	31779	33483	NZ_CP010577.1.region010_ORF24:gid::pid::loc:31779:33483:strand:-
NZ_CP010577.1.region010	117.3		248	399	PF01447.20	Peptidase_M4	31779	33483	NZ_CP010577.1.region010_ORF24:gid::pid::loc:31779:33483:strand:-
NZ_CP010577.1.region010	47.4		84	134	PF07504.15	FTP	31779	33483	NZ_CP010577.1.region010_ORF24:gid::pid::loc:31779:33483:strand:-
NZ_CP010577.1.region010	69.7		385	559	PF02872.20	5_nucleotid_C	33823	35917	NZ_CP010577.1.region010_ORF25:gid::pid::loc:33823:35917:strand:-
NZ_CP010577.1.region010	41.7		86	306	PF00149.30	Metallophos	33823	35917	NZ_CP010577.1.region010_ORF25:gid::pid::loc:33823:35917:strand:-
NZ_CP010577.1.region010	54.6		8	160	PF12867.9	DinB_2	36303	36819	NZ_CP010577.1.region010_ORF26:gid::pid::loc:36303:36819:strand:-
NZ_CP010577.1.region010	116.6		1	156	PF06445.17	GyrI-like	36913	37384	NZ_CP010577.1.region010_ORF27:gid::pid::loc:36913:37384:strand:-
NZ_CP010577.1.region010	31.3		4	124	PF00903.27	Glyoxalase	37632	38100	NZ_CP010577.1.region010_ORF28:gid::pid::loc:37632:38100:strand:+
NZ_CP010577.1.region010	365.3		68	414	PF00344.22	SecY	38454	39759	NZ_CP010577.1.region010_ORF29:gid::pid::loc:38454:39759:strand:+
NZ_CP010577.1.region010	71.1		147	288	PF00892.22	EamA	39844	40762	NZ_CP010577.1.region010_ORF30:gid::pid::loc:39844:40762:strand:-
NZ_CP010577.1.region010	59.6		1	135	PF00892.22	EamA	39844	40762	NZ_CP010577.1.region010_ORF30:gid::pid::loc:39844:40762:strand:-
NZ_CP010577.1.region010	50.0		13	76	PF00392.23	GntR	40910	42344	NZ_CP010577.1.region010_ORF31:gid::pid::loc:40910:42344:strand:+
NZ_CP010577.1.region010	116.7		125	468	PF00155.23	Aminotran_1_2	40910	42344	NZ_CP010577.1.region010_ORF31:gid::pid::loc:40910:42344:strand:+
NZ_CP010577.1.region010	71.8		24	269	PF00561.22	Abhydrolase_1	42767	43622	NZ_CP010577.1.region010_ORF33:gid::pid::loc:42767:43622:strand:+
NZ_CP010577.1.region010	33.2		8	182	PF17989.3	ALP_N	44086	45256	NZ_CP010577.1.region010_ORF35:gid::pid::loc:44086:45256:strand:-
NZ_CP010577.1.region010	142.1		1	137	PF08002.13	DUF1697	45914	46451	NZ_CP010577.1.region010_ORF37:gid::pid::loc:45914:46451:strand:-
```
