## Supplementary material for "Delving into the *Bacillus cereus* group biosynthetic gene clusters cosmos: a comparative-genomics-based classification framework": antiSMASH profiles + BIG-SCAPE output: NZ_CP010577.1.region011.pfd

```
NZ_CP010577.1.region011	135.0		10	120	PF06993.14	DUF1304	91	463	NZ_CP010577.1.region011_ORF1:gid::pid::loc:91:463:strand:-
NZ_CP010577.1.region011	62.6		32	436	PF03222.15	Trp_Tyr_perm	1244	2564	NZ_CP010577.1.region011_ORF3:gid::pid::loc:1244:2564:strand:-
NZ_CP010577.1.region011	29.8		71	100	PF08858.12	IDEAL	3667	4003	NZ_CP010577.1.region011_ORF4:gid::pid::loc:3667:4003:strand:-
NZ_CP010577.1.region011	95.5		1	132	PF02082.22	Rrf2	4127	4541	NZ_CP010577.1.region011_ORF5:gid::pid::loc:4127:4541:strand:-
NZ_CP010577.1.region011	63.9		198	321	PF01385.21	OrfB_IS605	4883	6239	NZ_CP010577.1.region011_ORF6:gid::pid::loc:4883:6239:strand:-
NZ_CP010577.1.region011	77.3		5	113	PF03960.17	ArsC	6894	7290	NZ_CP010577.1.region011_ORF8:gid::pid::loc:6894:7290:strand:-
NZ_CP010577.1.region011	133.1		14	104	PF01638.19	HxlR	7868	8213	NZ_CP010577.1.region011_ORF9:gid::pid::loc:7868:8213:strand:+
NZ_CP010577.1.region011	95.9		94	232	PF07702.15	UTRA	8266	9004	NZ_CP010577.1.region011_ORF10:gid::pid::loc:8266:9004:strand:-
NZ_CP010577.1.region011	66.2		9	72	PF00392.23	GntR	8266	9004	NZ_CP010577.1.region011_ORF10:gid::pid::loc:8266:9004:strand:-
NZ_CP010577.1.region011	84.4		135	345	PF02894.19	GFO_IDH_MocA_C	9036	10098	NZ_CP010577.1.region011_ORF11:gid::pid::loc:9036:10098:strand:-
NZ_CP010577.1.region011	86.2		3	123	PF01408.24	GFO_IDH_MocA	9036	10098	NZ_CP010577.1.region011_ORF11:gid::pid::loc:9036:10098:strand:-
NZ_CP010577.1.region011	184.4		8	323	PF00248.23	Aldo_ket_red	10793	11804	NZ_CP010577.1.region011_ORF12:gid::pid::loc:10793:11804:strand:+
NZ_CP010577.1.region011	85.3		1	136	PF10604.11	Polyketide_cyc2	11884	12301	NZ_CP010577.1.region011_ORF13:gid::pid::loc:11884:12301:strand:+
NZ_CP010577.1.region011	68.5		111	379	PF00082.24	Peptidase_S8	12461	13838	NZ_CP010577.1.region011_ORF14:gid::pid::loc:12461:13838:strand:-
NZ_CP010577.1.region011	100.8		6	175	PF13472.8	Lipase_GDSL_2	14206	14773	NZ_CP010577.1.region011_ORF15:gid::pid::loc:14206:14773:strand:-
NZ_CP010577.1.region011	34.9		22	229	PF01636.25	APH	16227	17067	NZ_CP010577.1.region011_ORF18:gid::pid::loc:16227:17067:strand:-
NZ_CP010577.1.region011	149.6		5	238	PF01784.20	NIF3	17254	18004	NZ_CP010577.1.region011_ORF19:gid::pid::loc:17254:18004:strand:-
NZ_CP010577.1.region011	215.2		9	256	PF02567.18	PhzC-PhzF	18506	19280	NZ_CP010577.1.region011_ORF21:gid::pid::loc:18506:19280:strand:-
NZ_CP010577.1.region011	72.0		12	158	PF13302.9	Acetyltransf_3	19292	19856	NZ_CP010577.1.region011_ORF22:gid::pid::loc:19292:19856:strand:-
NZ_CP010577.1.region011	61.3		413	487	PF13193.8	AMP-binding_C	20000	21503	NZ_CP010577.1.region011_ORF23:gid::pid::loc:20000:21503:strand:-
NZ_CP010577.1.region011	325.4		8	405	PF00501.30	AMP-binding	20000	21503	NZ_CP010577.1.region011_ORF23:gid::pid::loc:20000:21503:strand:-
NZ_CP010577.1.region011	148.5		1	169	PF02525.19	Flavodoxin_2	21637	22171	NZ_CP010577.1.region011_ORF24:gid::pid::loc:21637:22171:strand:-
NZ_CP010577.1.region011	127.5		15	105	PF01638.19	HxlR	22295	22619	NZ_CP010577.1.region011_ORF25:gid::pid::loc:22295:22619:strand:+
NZ_CP010577.1.region011	257.4		4	339	PF01494.21	FAD_binding_3	23721	25173	NZ_CP010577.1.region011_ORF26:gid::pid::loc:23721:25173:strand:+
NZ_CP010577.1.region011	34.0		12	71	PF12840.9	HTH_20	26892	27168	NZ_CP010577.1.region011_ORF29:gid::pid::loc:26892:27168:strand:-
NZ_CP010577.1.region011	123.1		757	980	PF13641.8	Glyco_tranf_2_3	27419	30779	NZ_CP010577.1.region011_ORF30:gid::pid::loc:27419:30779:strand:-
NZ_CP010577.1.region011	107.8		481	610	PF01522.23	Polysacc_deac_1	27419	30779	NZ_CP010577.1.region011_ORF30:gid::pid::loc:27419:30779:strand:-
NZ_CP010577.1.region011	80.6		91	404	PF00704.30	Glyco_hydro_18	27419	30779	NZ_CP010577.1.region011_ORF30:gid::pid::loc:27419:30779:strand:-
NZ_CP010577.1.region011	48.4		8	57	PF12791.9	RsgI_N	30960	32250	NZ_CP010577.1.region011_ORF31:gid::pid::loc:30960:32250:strand:-
NZ_CP010577.1.region011	35.6		31	102	PF04542.16	Sigma70_r2	32239	32962	NZ_CP010577.1.region011_ORF32:gid::pid::loc:32239:32962:strand:-
NZ_CP010577.1.region011	111.8		5	156	PF14526.8	Cass2	34014	34494	NZ_CP010577.1.region011_ORF34:gid::pid::loc:34014:34494:strand:-
NZ_CP010577.1.region011	46.1		6	61	PF08279.14	HTH_11	34604	35567	NZ_CP010577.1.region011_ORF35:gid::pid::loc:34604:35567:strand:+
NZ_CP010577.1.region011	85.0		3	214	PF01061.26	ABC2_membrane	35720	36470	NZ_CP010577.1.region011_ORF36:gid::pid::loc:35720:36470:strand:-
NZ_CP010577.1.region011	96.8		21	163	PF00005.29	ABC_tran	36470	37232	NZ_CP010577.1.region011_ORF37:gid::pid::loc:36470:37232:strand:-
NZ_CP010577.1.region011	147.7		6	107	PF06304.13	DUF1048	37399	37741	NZ_CP010577.1.region011_ORF38:gid::pid::loc:37399:37741:strand:-
NZ_CP010577.1.region011	82.2		16	88	PF03551.16	PadR	37816	38137	NZ_CP010577.1.region011_ORF39:gid::pid::loc:37816:38137:strand:-
NZ_CP010577.1.region011	46.5		2	357	PF00668.22	Condensation	38600	39917	NZ_CP010577.1.region011_ORF40:gid::pid::loc:38600:39917:strand:-
NZ_CP010577.1.region011	342.7		75	424	PF03063.22	Prismane	40782	42069	NZ_CP010577.1.region011_ORF41:gid::pid::loc:40782:42069:strand:-
NZ_CP010577.1.region011	52.5		1	82	PF03063.22	Prismane	40782	42069	NZ_CP010577.1.region011_ORF41:gid::pid::loc:40782:42069:strand:-
NZ_CP010577.1.region011	31.2		3	154	PF00753.29	Lactamase_B	42810	43287	NZ_CP010577.1.region011_ORF43:gid::pid::loc:42810:43287:strand:-
NZ_CP010577.1.region011	42.6		10	94	PF12650.9	DUF3784	43467	43758	NZ_CP010577.1.region011_ORF44:gid::pid::loc:43467:43758:strand:+
NZ_CP010577.1.region011	131.8		5	337	PF00144.26	Beta-lactamase	44507	45545	NZ_CP010577.1.region011_ORF47:gid::pid::loc:44507:45545:strand:+
NZ_CP010577.1.region011	140.1		5	195	PF13738.8	Pyr_redox_3	46159	47203	NZ_CP010577.1.region011_ORF49:gid::pid::loc:46159:47203:strand:-
NZ_CP010577.1.region011	134.0		1	118	PF19581.1	Glyoxalase_7	47397	47757	NZ_CP010577.1.region011_ORF50:gid::pid::loc:47397:47757:strand:-
NZ_CP010577.1.region011	28.3		153	224	PF13545.8	HTH_Crp_2	47772	48465	NZ_CP010577.1.region011_ORF51:gid::pid::loc:47772:48465:strand:-
NZ_CP010577.1.region011	47.8		33	121	PF00027.31	cNMP_binding	47772	48465	NZ_CP010577.1.region011_ORF51:gid::pid::loc:47772:48465:strand:-
NZ_CP010577.1.region011	99.9		9	144	PF04657.15	DMT_YdcZ	48573	49020	NZ_CP010577.1.region011_ORF52:gid::pid::loc:48573:49020:strand:+
NZ_CP010577.1.region011	90.1		2	136	PF04657.15	DMT_YdcZ	49033	49498	NZ_CP010577.1.region011_ORF53:gid::pid::loc:49033:49498:strand:+
NZ_CP010577.1.region011	109.2		31	235	PF00753.29	Lactamase_B	50122	50875	NZ_CP010577.1.region011_ORF55:gid::pid::loc:50122:50875:strand:-
NZ_CP010577.1.region011	27.0		30	98	PF08240.14	ADH_N	51063	52083	NZ_CP010577.1.region011_ORF56:gid::pid::loc:51063:52083:strand:+
NZ_CP010577.1.region011	75.6		195	336	PF13602.8	ADH_zinc_N_2	51063	52083	NZ_CP010577.1.region011_ORF56:gid::pid::loc:51063:52083:strand:+
NZ_CP010577.1.region011	344.4		14	449	PF00324.23	AA_permease	52322	53714	NZ_CP010577.1.region011_ORF57:gid::pid::loc:52322:53714:strand:-
NZ_CP010577.1.region011	139.1		11	356	PF07690.18	MFS_1	54263	55463	NZ_CP010577.1.region011_ORF58:gid::pid::loc:54263:55463:strand:-
NZ_CP010577.1.region011	52.7		1	175	PF19140.2	DUF5823	55860	56427	NZ_CP010577.1.region011_ORF59:gid::pid::loc:55860:56427:strand:+
NZ_CP010577.1.region011	35.9		3	69	PF10779.11	XhlA	56493	56718	NZ_CP010577.1.region011_ORF60:gid::pid::loc:56493:56718:strand:-
NZ_CP010577.1.region011	230.8		12	245	PF13561.8	adh_short_C2	58060	58804	NZ_CP010577.1.region011_ORF63:gid::pid::loc:58060:58804:strand:+
NZ_CP010577.1.region011	102.0		6	136	PF02585.19	PIG-L	58915	59578	NZ_CP010577.1.region011_ORF64:gid::pid::loc:58915:59578:strand:-
```
