## Supplementary material for "Delving into the *Bacillus cereus* group biosynthetic gene clusters cosmos: a comparative-genomics-based classification framework": antiSMASH profiles + BIG-SCAPE output: NZ_CP015727.1.region002.pfd

```
NZ_CP015727.1.region002	36.5		179	227	PF00672.27	HAMP	289	1648	NZ_CP015727.1.region002_ORF1:gid::pid::loc:289:1648:strand:+
NZ_CP015727.1.region002	57.0		235	302	PF00512.27	HisKA	289	1648	NZ_CP015727.1.region002_ORF1:gid::pid::loc:289:1648:strand:+
NZ_CP015727.1.region002	88.5		346	452	PF02518.28	HATPase_c	289	1648	NZ_CP015727.1.region002_ORF1:gid::pid::loc:289:1648:strand:+
NZ_CP015727.1.region002	99.0		64	189	PF01522.23	Polysacc_deac_1	1749	2571	NZ_CP015727.1.region002_ORF2:gid::pid::loc:1749:2571:strand:+
NZ_CP015727.1.region002	164.3		24	209	PF10368.11	YkyA	2585	3242	NZ_CP015727.1.region002_ORF3:gid::pid::loc:2585:3242:strand:+
NZ_CP015727.1.region002	119.1		9	140	PF02308.18	MgtC	3401	4082	NZ_CP015727.1.region002_ORF4:gid::pid::loc:3401:4082:strand:+
NZ_CP015727.1.region002	42.8		56	176	PF00583.27	Acetyltransf_1	4084	4702	NZ_CP015727.1.region002_ORF5:gid::pid::loc:4084:4702:strand:+
NZ_CP015727.1.region002	180.7		153	388	PF04183.14	IucA_IucC	5000	6809	NZ_CP015727.1.region002_ORF6:gid::pid::loc:5000:6809:strand:+
NZ_CP015727.1.region002	136.6		418	580	PF06276.14	FhuF	5000	6809	NZ_CP015727.1.region002_ORF6:gid::pid::loc:5000:6809:strand:+
NZ_CP015727.1.region002	242.6		148	391	PF04183.14	IucA_IucC	6869	8708	NZ_CP015727.1.region002_ORF7:gid::pid::loc:6869:8708:strand:+
NZ_CP015727.1.region002	113.0		410	584	PF06276.14	FhuF	6869	8708	NZ_CP015727.1.region002_ORF7:gid::pid::loc:6869:8708:strand:+
NZ_CP015727.1.region002	73.6		44	293	PF00501.30	AMP-binding	8694	9933	NZ_CP015727.1.region002_ORF8:gid::pid::loc:8694:9933:strand:+
NZ_CP015727.1.region002	42.9		328	399	PF13193.8	AMP-binding_C	8694	9933	NZ_CP015727.1.region002_ORF8:gid::pid::loc:8694:9933:strand:+
NZ_CP015727.1.region002	477.1		3	326	PF19468.1	DUF6005	10219	11203	NZ_CP015727.1.region002_ORF10:gid::pid::loc:10219:11203:strand:+
NZ_CP015727.1.region002	106.6		21	273	PF01261.26	AP_endonuc_2	11240	12083	NZ_CP015727.1.region002_ORF11:gid::pid::loc:11240:12083:strand:+
NZ_CP015727.1.region002	75.5		8	62	PF00269.22	SASP	12207	12414	NZ_CP015727.1.region002_ORF12:gid::pid::loc:12207:12414:strand:+
```
