## Supplementary material for "Delving into the *Bacillus cereus* group biosynthetic gene clusters cosmos: a comparative-genomics-based classification framework": antiSMASH profiles + BIG-SCAPE output: NZ_CP015727.1.region003.pfd

```
NZ_CP015727.1.region003	270.8		15	268	PF03972.16	MmgE_PrpD	0	1437	NZ_CP015727.1.region003_ORF1:gid::pid::loc:0:1437:strand:+
NZ_CP015727.1.region003	192.5		285	462	PF19305.1	MmgE_PrpD_C	0	1437	NZ_CP015727.1.region003_ORF1:gid::pid::loc:0:1437:strand:+
NZ_CP015727.1.region003	175.1		18	259	PF13714.8	PEP_mutase	1455	2364	NZ_CP015727.1.region003_ORF2:gid::pid::loc:1455:2364:strand:+
NZ_CP015727.1.region003	95.6		29	141	PF02771.18	Acyl-CoA_dh_N	2516	4226	NZ_CP015727.1.region003_ORF3:gid::pid::loc:2516:4226:strand:+
NZ_CP015727.1.region003	85.4		145	237	PF02770.21	Acyl-CoA_dh_M	2516	4226	NZ_CP015727.1.region003_ORF3:gid::pid::loc:2516:4226:strand:+
NZ_CP015727.1.region003	133.4		249	410	PF00441.26	Acyl-CoA_dh_1	2516	4226	NZ_CP015727.1.region003_ORF3:gid::pid::loc:2516:4226:strand:+
NZ_CP015727.1.region003	156.0		3	162	PF03446.17	NAD_binding_2	4242	5133	NZ_CP015727.1.region003_ORF4:gid::pid::loc:4242:5133:strand:+
NZ_CP015727.1.region003	110.2		166	287	PF14833.8	NAD_binding_11	4242	5133	NZ_CP015727.1.region003_ORF4:gid::pid::loc:4242:5133:strand:+
NZ_CP015727.1.region003	500.3		17	481	PF00171.24	Aldedh	5155	6616	NZ_CP015727.1.region003_ORF5:gid::pid::loc:5155:6616:strand:+
NZ_CP015727.1.region003	128.3		13	208	PF01810.20	LysE	6686	7319	NZ_CP015727.1.region003_ORF6:gid::pid::loc:6686:7319:strand:-
NZ_CP015727.1.region003	398.5		14	346	PF16113.7	ECH_2	7571	8627	NZ_CP015727.1.region003_ORF7:gid::pid::loc:7571:8627:strand:-
NZ_CP015727.1.region003	93.7		1	79	PF10763.11	DUF2584	9398	9638	NZ_CP015727.1.region003_ORF9:gid::pid::loc:9398:9638:strand:+
NZ_CP015727.1.region003	54.1		1	223	PF00149.30	Metallophos	9653	10811	NZ_CP015727.1.region003_ORF10:gid::pid::loc:9653:10811:strand:+
NZ_CP015727.1.region003	43.5		271	358	PF12320.10	SbcD_C	9653	10811	NZ_CP015727.1.region003_ORF10:gid::pid::loc:9653:10811:strand:+
NZ_CP015727.1.region003	105.5		5	216	PF13476.8	AAA_23	10807	13897	NZ_CP015727.1.region003_ORF11:gid::pid::loc:10807:13897:strand:+
NZ_CP015727.1.region003	47.0		904	987	PF13558.8	SbcCD_C	10807	13897	NZ_CP015727.1.region003_ORF11:gid::pid::loc:10807:13897:strand:+
NZ_CP015727.1.region003	43.9		26	68	PF01022.22	HTH_5	14513	14813	NZ_CP015727.1.region003_ORF13:gid::pid::loc:14513:14813:strand:+
NZ_CP015727.1.region003	86.9		1	57	PF09953.11	DUF2187	14871	15057	NZ_CP015727.1.region003_ORF14:gid::pid::loc:14871:15057:strand:-
NZ_CP015727.1.region003	66.7		213	398	PF07690.18	MFS_1	15412	16615	NZ_CP015727.1.region003_ORF15:gid::pid::loc:15412:16615:strand:+
NZ_CP015727.1.region003	200.0		15	258	PF13561.8	adh_short_C2	17242	18028	NZ_CP015727.1.region003_ORF16:gid::pid::loc:17242:18028:strand:+
NZ_CP015727.1.region003	282.4		120	381	PF00425.20	Chorismate_bind	18053	19253	NZ_CP015727.1.region003_ORF17:gid::pid::loc:18053:19253:strand:+
NZ_CP015727.1.region003	292.7		31	436	PF00501.30	AMP-binding	19265	20882	NZ_CP015727.1.region003_ORF18:gid::pid::loc:19265:20882:strand:+
NZ_CP015727.1.region003	49.7		444	519	PF13193.8	AMP-binding_C	19265	20882	NZ_CP015727.1.region003_ORF18:gid::pid::loc:19265:20882:strand:+
NZ_CP015727.1.region003	134.9		31	204	PF00857.22	Isochorismatase	20906	21800	NZ_CP015727.1.region003_ORF19:gid::pid::loc:20906:21800:strand:+
NZ_CP015727.1.region003	33.5		224	289	PF00550.27	PP-binding	20906	21800	NZ_CP015727.1.region003_ORF19:gid::pid::loc:20906:21800:strand:+
NZ_CP015727.1.region003	235.0		6	446	PF00668.22	Condensation	21833	28991	NZ_CP015727.1.region003_ORF20:gid::pid::loc:21833:28991:strand:+
NZ_CP015727.1.region003	363.3		465	864	PF00501.30	AMP-binding	21833	28991	NZ_CP015727.1.region003_ORF20:gid::pid::loc:21833:28991:strand:+
NZ_CP015727.1.region003	47.2		872	947	PF13193.8	AMP-binding_C	21833	28991	NZ_CP015727.1.region003_ORF20:gid::pid::loc:21833:28991:strand:+
NZ_CP015727.1.region003	55.1		973	1037	PF00550.27	PP-binding	21833	28991	NZ_CP015727.1.region003_ORF20:gid::pid::loc:21833:28991:strand:+
NZ_CP015727.1.region003	325.2		1053	1506	PF00668.22	Condensation	21833	28991	NZ_CP015727.1.region003_ORF20:gid::pid::loc:21833:28991:strand:+
NZ_CP015727.1.region003	362.0		1525	1937	PF00501.30	AMP-binding	21833	28991	NZ_CP015727.1.region003_ORF20:gid::pid::loc:21833:28991:strand:+
NZ_CP015727.1.region003	51.4		1945	2020	PF13193.8	AMP-binding_C	21833	28991	NZ_CP015727.1.region003_ORF20:gid::pid::loc:21833:28991:strand:+
NZ_CP015727.1.region003	51.8		2046	2110	PF00550.27	PP-binding	21833	28991	NZ_CP015727.1.region003_ORF20:gid::pid::loc:21833:28991:strand:+
NZ_CP015727.1.region003	108.2		2132	2368	PF00975.22	Thioesterase	21833	28991	NZ_CP015727.1.region003_ORF20:gid::pid::loc:21833:28991:strand:+
NZ_CP015727.1.region003	92.2		1	53	PF03621.15	MbtH	28987	29212	NZ_CP015727.1.region003_ORF21:gid::pid::loc:28987:29212:strand:+
NZ_CP015727.1.region003	173.1		15	407	PF07690.18	MFS_1	29211	30642	NZ_CP015727.1.region003_ORF22:gid::pid::loc:29211:30642:strand:+
NZ_CP015727.1.region003	48.2		121	228	PF01648.22	ACPS	30699	31449	NZ_CP015727.1.region003_ORF23:gid::pid::loc:30699:31449:strand:+
NZ_CP015727.1.region003	123.8		1	90	PF00216.23	Bac_DNA_binding	32057	32330	NZ_CP015727.1.region003_ORF25:gid::pid::loc:32057:32330:strand:-
NZ_CP015727.1.region003	222.7		1	229	PF13030.8	DUF3891	32534	33302	NZ_CP015727.1.region003_ORF26:gid::pid::loc:32534:33302:strand:+
NZ_CP015727.1.region003	111.7		3	174	PF05163.14	DinB	33316	33841	NZ_CP015727.1.region003_ORF27:gid::pid::loc:33316:33841:strand:+
NZ_CP015727.1.region003	196.4		137	387	PF00082.24	Peptidase_S8	33932	35126	NZ_CP015727.1.region003_ORF28:gid::pid::loc:33932:35126:strand:-
NZ_CP015727.1.region003	500.0		50	453	PF01235.19	Na_Ala_symp	35358	36726	NZ_CP015727.1.region003_ORF29:gid::pid::loc:35358:36726:strand:-
NZ_CP015727.1.region003	116.2		2	87	PF16291.7	DUF4937	38435	39056	NZ_CP015727.1.region003_ORF32:gid::pid::loc:38435:39056:strand:+
NZ_CP015727.1.region003	43.7		20	65	PF01479.27	S4	39185	39950	NZ_CP015727.1.region003_ORF33:gid::pid::loc:39185:39950:strand:+
NZ_CP015727.1.region003	53.6		79	206	PF00849.24	PseudoU_synth_2	39185	39950	NZ_CP015727.1.region003_ORF33:gid::pid::loc:39185:39950:strand:+
NZ_CP015727.1.region003	43.1		6	65	PF02824.23	TGS	40600	42523	NZ_CP015727.1.region003_ORF34:gid::pid::loc:40600:42523:strand:+
NZ_CP015727.1.region003	55.7		173	222	PF07973.16	tRNA_SAD	40600	42523	NZ_CP015727.1.region003_ORF34:gid::pid::loc:40600:42523:strand:+
NZ_CP015727.1.region003	145.0		321	531	PF00587.27	tRNA-synt_2b	40600	42523	NZ_CP015727.1.region003_ORF34:gid::pid::loc:40600:42523:strand:+
NZ_CP015727.1.region003	72.9		543	634	PF03129.22	HGTP_anticodon	40600	42523	NZ_CP015727.1.region003_ORF34:gid::pid::loc:40600:42523:strand:+
NZ_CP015727.1.region003	110.0		26	175	PF00005.29	ABC_tran	42772	43540	NZ_CP015727.1.region003_ORF35:gid::pid::loc:42772:43540:strand:+
NZ_CP015727.1.region003	38.1		84	181	PF02687.23	FtsX	43551	45432	NZ_CP015727.1.region003_ORF36:gid::pid::loc:43551:45432:strand:+
NZ_CP015727.1.region003	136.8		381	526	PF02775.23	TPP_enzyme_C	46054	47755	NZ_CP015727.1.region003_ORF38:gid::pid::loc:46054:47755:strand:-
NZ_CP015727.1.region003	129.4		193	321	PF00205.24	TPP_enzyme_M	46054	47755	NZ_CP015727.1.region003_ORF38:gid::pid::loc:46054:47755:strand:-
NZ_CP015727.1.region003	160.3		4	174	PF02776.20	TPP_enzyme_N	46054	47755	NZ_CP015727.1.region003_ORF38:gid::pid::loc:46054:47755:strand:-
NZ_CP015727.1.region003	56.8		83	239	PF02535.24	Zip	47891	48629	NZ_CP015727.1.region003_ORF39:gid::pid::loc:47891:48629:strand:-
```
