## Supplementary material for "Delving into the *Bacillus cereus* group biosynthetic gene clusters cosmos: a comparative-genomics-based classification framework": antiSMASH profiles + BIG-SCAPE output: NZ_CP015727.1.region004.pfd

```
NZ_CP015727.1.region004	58.6		49	145	PF08241.14	Methyltransf_11	0	741	NZ_CP015727.1.region004_ORF1:gid::pid::loc:0:741:strand:+
NZ_CP015727.1.region004	62.5		392	535	PF02775.23	TPP_enzyme_C	898	2575	NZ_CP015727.1.region004_ORF2:gid::pid::loc:898:2575:strand:-
NZ_CP015727.1.region004	94.8		199	332	PF00205.24	TPP_enzyme_M	898	2575	NZ_CP015727.1.region004_ORF2:gid::pid::loc:898:2575:strand:-
NZ_CP015727.1.region004	125.7		5	180	PF02776.20	TPP_enzyme_N	898	2575	NZ_CP015727.1.region004_ORF2:gid::pid::loc:898:2575:strand:-
NZ_CP015727.1.region004	48.2		34	93	PF12802.9	MarR_2	2691	3174	NZ_CP015727.1.region004_ORF3:gid::pid::loc:2691:3174:strand:+
NZ_CP015727.1.region004	102.1		4	141	PF00300.24	His_Phos_1	3340	4078	NZ_CP015727.1.region004_ORF4:gid::pid::loc:3340:4078:strand:+
NZ_CP015727.1.region004	233.8		5	243	PF14171.8	SpoIISA_toxin	4315	5053	NZ_CP015727.1.region004_ORF5:gid::pid::loc:4315:5053:strand:+
NZ_CP015727.1.region004	75.5		27	116	PF06486.13	DUF1093	5562	5952	NZ_CP015727.1.region004_ORF8:gid::pid::loc:5562:5952:strand:-
NZ_CP015727.1.region004	67.1		73	482	PF01546.30	Peptidase_M20	6163	7633	NZ_CP015727.1.region004_ORF9:gid::pid::loc:6163:7633:strand:+
NZ_CP015727.1.region004	58.8		113	256	PF12385.10	Peptidase_C70	7877	8687	NZ_CP015727.1.region004_ORF10:gid::pid::loc:7877:8687:strand:+
NZ_CP015727.1.region004	34.4		3	59	PF00196.21	GerE	9555	9807	NZ_CP015727.1.region004_ORF12:gid::pid::loc:9555:9807:strand:-
NZ_CP015727.1.region004	44.2		10	63	PF01381.24	HTH_3	10183	11074	NZ_CP015727.1.region004_ORF13:gid::pid::loc:10183:11074:strand:+
NZ_CP015727.1.region004	104.8		79	290	PF18768.3	RNPP_C	10183	11074	NZ_CP015727.1.region004_ORF13:gid::pid::loc:10183:11074:strand:+
NZ_CP015727.1.region004	45.1		8	53	PF04014.20	MazE_antitoxin	11192	11471	NZ_CP015727.1.region004_ORF14:gid::pid::loc:11192:11471:strand:+
NZ_CP015727.1.region004	63.6		53	89	PF18277.3	AbrB_C	11192	11471	NZ_CP015727.1.region004_ORF14:gid::pid::loc:11192:11471:strand:+
NZ_CP015727.1.region004	149.8		11	246	PF01925.21	TauE	13309	14068	NZ_CP015727.1.region004_ORF16:gid::pid::loc:13309:14068:strand:+
NZ_CP015727.1.region004	28.4		118	152	PF14602.8	Hexapep_2	14321	14981	NZ_CP015727.1.region004_ORF17:gid::pid::loc:14321:14981:strand:+
NZ_CP015727.1.region004	280.4		28	288	PF00768.22	Peptidase_S11	15312	16626	NZ_CP015727.1.region004_ORF18:gid::pid::loc:15312:16626:strand:+
NZ_CP015727.1.region004	52.1		307	409	PF07943.15	PBP5_C	15312	16626	NZ_CP015727.1.region004_ORF18:gid::pid::loc:15312:16626:strand:+
NZ_CP015727.1.region004	84.1		7	181	PF13472.8	Lipase_GDSL_2	17045	17636	NZ_CP015727.1.region004_ORF19:gid::pid::loc:17045:17636:strand:+
NZ_CP015727.1.region004	110.5		17	366	PF07690.18	MFS_1	18702	19956	NZ_CP015727.1.region004_ORF20:gid::pid::loc:18702:19956:strand:+
NZ_CP015727.1.region004	291.9		3	438	PF00668.22	Condensation	19969	24526	NZ_CP015727.1.region004_ORF21:gid::pid::loc:19969:24526:strand:+
NZ_CP015727.1.region004	368.9		458	866	PF00501.30	AMP-binding	19969	24526	NZ_CP015727.1.region004_ORF21:gid::pid::loc:19969:24526:strand:+
NZ_CP015727.1.region004	44.3		874	945	PF13193.8	AMP-binding_C	19969	24526	NZ_CP015727.1.region004_ORF21:gid::pid::loc:19969:24526:strand:+
NZ_CP015727.1.region004	45.6		972	1035	PF00550.27	PP-binding	19969	24526	NZ_CP015727.1.region004_ORF21:gid::pid::loc:19969:24526:strand:+
NZ_CP015727.1.region004	287.2		1048	1501	PF00668.22	Condensation	19969	24526	NZ_CP015727.1.region004_ORF21:gid::pid::loc:19969:24526:strand:+
NZ_CP015727.1.region004	309.6		4	447	PF00668.22	Condensation	24528	30999	NZ_CP015727.1.region004_ORF22:gid::pid::loc:24528:30999:strand:+
NZ_CP015727.1.region004	359.1		467	870	PF00501.30	AMP-binding	24528	30999	NZ_CP015727.1.region004_ORF22:gid::pid::loc:24528:30999:strand:+
NZ_CP015727.1.region004	39.3		878	949	PF13193.8	AMP-binding_C	24528	30999	NZ_CP015727.1.region004_ORF22:gid::pid::loc:24528:30999:strand:+
NZ_CP015727.1.region004	52.4		976	1040	PF00550.27	PP-binding	24528	30999	NZ_CP015727.1.region004_ORF22:gid::pid::loc:24528:30999:strand:+
NZ_CP015727.1.region004	392.2		1060	1508	PF00668.22	Condensation	24528	30999	NZ_CP015727.1.region004_ORF22:gid::pid::loc:24528:30999:strand:+
NZ_CP015727.1.region004	350.5		1528	1919	PF00501.30	AMP-binding	24528	30999	NZ_CP015727.1.region004_ORF22:gid::pid::loc:24528:30999:strand:+
NZ_CP015727.1.region004	36.6		1927	1998	PF13193.8	AMP-binding_C	24528	30999	NZ_CP015727.1.region004_ORF22:gid::pid::loc:24528:30999:strand:+
NZ_CP015727.1.region004	54.1		2025	2089	PF00550.27	PP-binding	24528	30999	NZ_CP015727.1.region004_ORF22:gid::pid::loc:24528:30999:strand:+
NZ_CP015727.1.region004	394.5		29	477	PF00668.22	Condensation	30995	45878	NZ_CP015727.1.region004_ORF23:gid::pid::loc:30995:45878:strand:+
NZ_CP015727.1.region004	365.1		497	901	PF00501.30	AMP-binding	30995	45878	NZ_CP015727.1.region004_ORF23:gid::pid::loc:30995:45878:strand:+
NZ_CP015727.1.region004	41.5		909	980	PF13193.8	AMP-binding_C	30995	45878	NZ_CP015727.1.region004_ORF23:gid::pid::loc:30995:45878:strand:+
NZ_CP015727.1.region004	55.7		1007	1071	PF00550.27	PP-binding	30995	45878	NZ_CP015727.1.region004_ORF23:gid::pid::loc:30995:45878:strand:+
NZ_CP015727.1.region004	395.9		1092	1539	PF00668.22	Condensation	30995	45878	NZ_CP015727.1.region004_ORF23:gid::pid::loc:30995:45878:strand:+
NZ_CP015727.1.region004	298.8		1559	1945	PF00501.30	AMP-binding	30995	45878	NZ_CP015727.1.region004_ORF23:gid::pid::loc:30995:45878:strand:+
NZ_CP015727.1.region004	44.2		1953	2024	PF13193.8	AMP-binding_C	30995	45878	NZ_CP015727.1.region004_ORF23:gid::pid::loc:30995:45878:strand:+
NZ_CP015727.1.region004	61.1		2050	2114	PF00550.27	PP-binding	30995	45878	NZ_CP015727.1.region004_ORF23:gid::pid::loc:30995:45878:strand:+
NZ_CP015727.1.region004	388.1		2135	2582	PF00668.22	Condensation	30995	45878	NZ_CP015727.1.region004_ORF23:gid::pid::loc:30995:45878:strand:+
NZ_CP015727.1.region004	343.8		2601	3000	PF00501.30	AMP-binding	30995	45878	NZ_CP015727.1.region004_ORF23:gid::pid::loc:30995:45878:strand:+
NZ_CP015727.1.region004	37.8		3008	3079	PF13193.8	AMP-binding_C	30995	45878	NZ_CP015727.1.region004_ORF23:gid::pid::loc:30995:45878:strand:+
NZ_CP015727.1.region004	41.7		3106	3169	PF00550.27	PP-binding	30995	45878	NZ_CP015727.1.region004_ORF23:gid::pid::loc:30995:45878:strand:+
NZ_CP015727.1.region004	280.2		3182	3635	PF00668.22	Condensation	30995	45878	NZ_CP015727.1.region004_ORF23:gid::pid::loc:30995:45878:strand:+
NZ_CP015727.1.region004	310.8		3655	4096	PF00668.22	Condensation	30995	45878	NZ_CP015727.1.region004_ORF23:gid::pid::loc:30995:45878:strand:+
NZ_CP015727.1.region004	328.0		4116	4515	PF00501.30	AMP-binding	30995	45878	NZ_CP015727.1.region004_ORF23:gid::pid::loc:30995:45878:strand:+
NZ_CP015727.1.region004	51.0		4523	4594	PF13193.8	AMP-binding_C	30995	45878	NZ_CP015727.1.region004_ORF23:gid::pid::loc:30995:45878:strand:+
NZ_CP015727.1.region004	43.9		4624	4687	PF00550.27	PP-binding	30995	45878	NZ_CP015727.1.region004_ORF23:gid::pid::loc:30995:45878:strand:+
NZ_CP015727.1.region004	101.0		4709	4940	PF00975.22	Thioesterase	30995	45878	NZ_CP015727.1.region004_ORF23:gid::pid::loc:30995:45878:strand:+
NZ_CP015727.1.region004	63.2		72	182	PF01648.22	ACPS	46277	46904	NZ_CP015727.1.region004_ORF24:gid::pid::loc:46277:46904:strand:+
NZ_CP015727.1.region004	150.6		4	231	PF00975.22	Thioesterase	46890	47613	NZ_CP015727.1.region004_ORF25:gid::pid::loc:46890:47613:strand:+
NZ_CP015727.1.region004	185.7		13	252	PF13561.8	adh_short_C2	47998	48763	NZ_CP015727.1.region004_ORF26:gid::pid::loc:47998:48763:strand:+
NZ_CP015727.1.region004	90.6		46	160	PF16219.7	DUF4879	49022	49508	NZ_CP015727.1.region004_ORF27:gid::pid::loc:49022:49508:strand:+
NZ_CP015727.1.region004	107.0		102	263	PF11958.10	DUF3472	50006	51551	NZ_CP015727.1.region004_ORF28:gid::pid::loc:50006:51551:strand:+
NZ_CP015727.1.region004	74.7		392	511	PF03272.15	Mucin_bdg	50006	51551	NZ_CP015727.1.region004_ORF28:gid::pid::loc:50006:51551:strand:+
NZ_CP015727.1.region004	24.0		34	158	PF01966.24	HD	53789	54272	NZ_CP015727.1.region004_ORF30:gid::pid::loc:53789:54272:strand:+
NZ_CP015727.1.region004	98.1		25	179	PF09414.12	RNA_ligase	54307	54916	NZ_CP015727.1.region004_ORF31:gid::pid::loc:54307:54916:strand:+
NZ_CP015727.1.region004	124.2		74	281	PF13354.8	Beta-lactamase2	55033	55978	NZ_CP015727.1.region004_ORF32:gid::pid::loc:55033:55978:strand:-
NZ_CP015727.1.region004	161.8		44	200	PF13702.8	Lysozyme_like	57356	58004	NZ_CP015727.1.region004_ORF33:gid::pid::loc:57356:58004:strand:+
NZ_CP015727.1.region004	103.4		7	141	PF13302.9	Acetyltransf_3	58307	58814	NZ_CP015727.1.region004_ORF34:gid::pid::loc:58307:58814:strand:+
NZ_CP015727.1.region004	28.1		28	69	PF00395.22	SLH	60311	61730	NZ_CP015727.1.region004_ORF36:gid::pid::loc:60311:61730:strand:+
NZ_CP015727.1.region004	48.8		87	129	PF00395.22	SLH	60311	61730	NZ_CP015727.1.region004_ORF36:gid::pid::loc:60311:61730:strand:+
NZ_CP015727.1.region004	33.2		149	190	PF00395.22	SLH	60311	61730	NZ_CP015727.1.region004_ORF36:gid::pid::loc:60311:61730:strand:+
NZ_CP015727.1.region004	61.3		248	361	PF01832.22	Glucosaminidase	60311	61730	NZ_CP015727.1.region004_ORF36:gid::pid::loc:60311:61730:strand:+
NZ_CP015727.1.region004	115.6		8	194	PF01734.24	Patatin	64558	65632	NZ_CP015727.1.region004_ORF39:gid::pid::loc:64558:65632:strand:+
```
