## Supplementary material for "Delving into the *Bacillus cereus* group biosynthetic gene clusters cosmos: a comparative-genomics-based classification framework": antiSMASH profiles + BIG-SCAPE output: NZ_CP015727.1.region007.pfd

```
NZ_CP015727.1.region007	99.5		67	427	PF01270.19	Glyco_hydro_8	977	2339	NZ_CP015727.1.region007_ORF1:gid::pid::loc:977:2339:strand:+
NZ_CP015727.1.region007	214.1		4	300	PF01156.21	IU_nuc_hydro	2501	3425	NZ_CP015727.1.region007_ORF2:gid::pid::loc:2501:3425:strand:+
NZ_CP015727.1.region007	46.4		13	135	PF00583.27	Acetyltransf_1	3501	3960	NZ_CP015727.1.region007_ORF3:gid::pid::loc:3501:3960:strand:+
NZ_CP015727.1.region007	28.6		59	114	PF03091.17	CutA1	3990	4338	NZ_CP015727.1.region007_ORF4:gid::pid::loc:3990:4338:strand:+
NZ_CP015727.1.region007	58.9		4	127	PF00293.30	NUDIX	4354	4801	NZ_CP015727.1.region007_ORF5:gid::pid::loc:4354:4801:strand:+
NZ_CP015727.1.region007	127.0		7	324	PF00144.26	Beta-lactamase	5350	6367	NZ_CP015727.1.region007_ORF7:gid::pid::loc:5350:6367:strand:+
NZ_CP015727.1.region007	87.3		11	330	PF07690.18	MFS_1	6821	8030	NZ_CP015727.1.region007_ORF9:gid::pid::loc:6821:8030:strand:+
NZ_CP015727.1.region007	104.5		12	208	PF03596.15	Cad	8305	8932	NZ_CP015727.1.region007_ORF10:gid::pid::loc:8305:8932:strand:+
NZ_CP015727.1.region007	56.8		17	130	PF00583.27	Acetyltransf_1	9140	9608	NZ_CP015727.1.region007_ORF11:gid::pid::loc:9140:9608:strand:+
```
