## Supplementary material for "Delving into the *Bacillus cereus* group biosynthetic gene clusters cosmos: a comparative-genomics-based classification framework": antiSMASH profiles + BIG-SCAPE output: NZ_CP015727.1.region008.pfd

```
NZ_CP015727.1.region008	41.2		24	285	PF07995.13	GSDH	477	1908	NZ_CP015727.1.region008_ORF1:gid::pid::loc:477:1908:strand:-
NZ_CP015727.1.region008	36.3		16	138	PF00293.30	NUDIX	3618	4059	NZ_CP015727.1.region008_ORF5:gid::pid::loc:3618:4059:strand:-
NZ_CP015727.1.region008	192.2		3	351	PF01266.26	DAO	4275	5391	NZ_CP015727.1.region008_ORF6:gid::pid::loc:4275:5391:strand:-
NZ_CP015727.1.region008	60.2		151	205	PF13376.8	OmdA	5517	6171	NZ_CP015727.1.region008_ORF7:gid::pid::loc:5517:6171:strand:-
NZ_CP015727.1.region008	151.3		21	255	PF00797.19	Acetyltransf_2	6516	7284	NZ_CP015727.1.region008_ORF9:gid::pid::loc:6516:7284:strand:-
NZ_CP015727.1.region008	166.3		29	150	PF08877.12	MepB	7473	7977	NZ_CP015727.1.region008_ORF10:gid::pid::loc:7473:7977:strand:-
NZ_CP015727.1.region008	102.2		6	195	PF13419.8	HAD_2	8297	8990	NZ_CP015727.1.region008_ORF11:gid::pid::loc:8297:8990:strand:-
NZ_CP015727.1.region008	103.0		6	115	PF00072.26	Response_reg	9436	10102	NZ_CP015727.1.region008_ORF12:gid::pid::loc:9436:10102:strand:+
NZ_CP015727.1.region008	86.3		148	219	PF00486.30	Trans_reg_C	9436	10102	NZ_CP015727.1.region008_ORF12:gid::pid::loc:9436:10102:strand:+
NZ_CP015727.1.region008	42.4		181	233	PF00672.27	HAMP	10094	11567	NZ_CP015727.1.region008_ORF13:gid::pid::loc:10094:11567:strand:+
NZ_CP015727.1.region008	42.6		258	324	PF00512.27	HisKA	10094	11567	NZ_CP015727.1.region008_ORF13:gid::pid::loc:10094:11567:strand:+
NZ_CP015727.1.region008	61.7		369	482	PF02518.28	HATPase_c	10094	11567	NZ_CP015727.1.region008_ORF13:gid::pid::loc:10094:11567:strand:+
NZ_CP015727.1.region008	74.1		29	165	PF12867.9	DinB_2	11895	12432	NZ_CP015727.1.region008_ORF14:gid::pid::loc:11895:12432:strand:+
NZ_CP015727.1.region008	110.2		24	171	PF00005.29	ABC_tran	13108	13786	NZ_CP015727.1.region008_ORF16:gid::pid::loc:13108:13786:strand:-
NZ_CP015727.1.region008	48.9		342	468	PF02687.23	FtsX	13797	15228	NZ_CP015727.1.region008_ORF17:gid::pid::loc:13797:15228:strand:-
NZ_CP015727.1.region008	20.1		93	218	PF09752.11	DUF2048	15789	16791	NZ_CP015727.1.region008_ORF19:gid::pid::loc:15789:16791:strand:+
NZ_CP015727.1.region008	213.1		78	287	PF07859.15	Abhydrolase_3	17422	18379	NZ_CP015727.1.region008_ORF20:gid::pid::loc:17422:18379:strand:+
NZ_CP015727.1.region008	246.8		45	403	PF00282.21	Pyridoxal_deC	18490	19945	NZ_CP015727.1.region008_ORF21:gid::pid::loc:18490:19945:strand:-
NZ_CP015727.1.region008	301.6		1905	2338	PF00668.22	Condensation	20000	27017	NZ_CP015727.1.region008_ORF22:gid::pid::loc:20000:27017:strand:-
NZ_CP015727.1.region008	43.0		1793	1856	PF00550.27	PP-binding	20000	27017	NZ_CP015727.1.region008_ORF22:gid::pid::loc:20000:27017:strand:-
NZ_CP015727.1.region008	46.1		1694	1767	PF13193.8	AMP-binding_C	20000	27017	NZ_CP015727.1.region008_ORF22:gid::pid::loc:20000:27017:strand:-
NZ_CP015727.1.region008	312.7		1306	1686	PF00501.30	AMP-binding	20000	27017	NZ_CP015727.1.region008_ORF22:gid::pid::loc:20000:27017:strand:-
NZ_CP015727.1.region008	178.0		849	1286	PF00668.22	Condensation	20000	27017	NZ_CP015727.1.region008_ORF22:gid::pid::loc:20000:27017:strand:-
NZ_CP015727.1.region008	35.2		766	829	PF00550.27	PP-binding	20000	27017	NZ_CP015727.1.region008_ORF22:gid::pid::loc:20000:27017:strand:-
NZ_CP015727.1.region008	30.4		666	738	PF13193.8	AMP-binding_C	20000	27017	NZ_CP015727.1.region008_ORF22:gid::pid::loc:20000:27017:strand:-
NZ_CP015727.1.region008	336.0		269	658	PF00501.30	AMP-binding	20000	27017	NZ_CP015727.1.region008_ORF22:gid::pid::loc:20000:27017:strand:-
NZ_CP015727.1.region008	40.7		2	250	PF00668.22	Condensation	20000	27017	NZ_CP015727.1.region008_ORF22:gid::pid::loc:20000:27017:strand:-
NZ_CP015727.1.region008	86.5		142	320	PF00881.26	Nitroreductase	27049	28027	NZ_CP015727.1.region008_ORF23:gid::pid::loc:27049:28027:strand:-
NZ_CP015727.1.region008	24.5		511	718	PF00128.26	Alpha-amylase	28898	31457	NZ_CP015727.1.region008_ORF24:gid::pid::loc:28898:31457:strand:-
NZ_CP015727.1.region008	39.0		388	493	PF00128.26	Alpha-amylase	28898	31457	NZ_CP015727.1.region008_ORF24:gid::pid::loc:28898:31457:strand:-
NZ_CP015727.1.region008	47.4		237	316	PF02922.20	CBM_48	28898	31457	NZ_CP015727.1.region008_ORF24:gid::pid::loc:28898:31457:strand:-
NZ_CP015727.1.region008	76.4		40	131	PF03714.16	PUD	28898	31457	NZ_CP015727.1.region008_ORF24:gid::pid::loc:28898:31457:strand:-
NZ_CP015727.1.region008	172.1		402	566	PF02868.17	Peptidase_M4_C	31933	33637	NZ_CP015727.1.region008_ORF25:gid::pid::loc:31933:33637:strand:-
NZ_CP015727.1.region008	116.9		248	399	PF01447.20	Peptidase_M4	31933	33637	NZ_CP015727.1.region008_ORF25:gid::pid::loc:31933:33637:strand:-
NZ_CP015727.1.region008	45.8		84	134	PF07504.15	FTP	31933	33637	NZ_CP015727.1.region008_ORF25:gid::pid::loc:31933:33637:strand:-
NZ_CP015727.1.region008	67.5		338	512	PF02872.20	5_nucleotid_C	33977	35930	NZ_CP015727.1.region008_ORF26:gid::pid::loc:33977:35930:strand:-
NZ_CP015727.1.region008	42.2		39	259	PF00149.30	Metallophos	33977	35930	NZ_CP015727.1.region008_ORF26:gid::pid::loc:33977:35930:strand:-
NZ_CP015727.1.region008	63.4		8	160	PF12867.9	DinB_2	36466	36982	NZ_CP015727.1.region008_ORF27:gid::pid::loc:36466:36982:strand:-
NZ_CP015727.1.region008	46.5		1	73	PF06445.17	GyrI-like	37110	37338	NZ_CP015727.1.region008_ORF28:gid::pid::loc:37110:37338:strand:-
NZ_CP015727.1.region008	39.6		1	77	PF06445.17	GyrI-like	37319	37580	NZ_CP015727.1.region008_ORF29:gid::pid::loc:37319:37580:strand:-
NZ_CP015727.1.region008	364.3		68	414	PF00344.22	SecY	38134	39439	NZ_CP015727.1.region008_ORF30:gid::pid::loc:38134:39439:strand:+
NZ_CP015727.1.region008	71.6		147	288	PF00892.22	EamA	39524	40442	NZ_CP015727.1.region008_ORF31:gid::pid::loc:39524:40442:strand:-
NZ_CP015727.1.region008	64.0		1	135	PF00892.22	EamA	39524	40442	NZ_CP015727.1.region008_ORF31:gid::pid::loc:39524:40442:strand:-
NZ_CP015727.1.region008	52.6		13	76	PF00392.23	GntR	40590	42030	NZ_CP015727.1.region008_ORF32:gid::pid::loc:40590:42030:strand:+
NZ_CP015727.1.region008	120.3		125	468	PF00155.23	Aminotran_1_2	40590	42030	NZ_CP015727.1.region008_ORF32:gid::pid::loc:40590:42030:strand:+
NZ_CP015727.1.region008	70.1		24	269	PF00561.22	Abhydrolase_1	42510	43365	NZ_CP015727.1.region008_ORF34:gid::pid::loc:42510:43365:strand:+
NZ_CP015727.1.region008	33.8		8	182	PF17989.3	ALP_N	43826	44996	NZ_CP015727.1.region008_ORF36:gid::pid::loc:43826:44996:strand:-
NZ_CP015727.1.region008	148.0		1	137	PF08002.13	DUF1697	45653	46190	NZ_CP015727.1.region008_ORF38:gid::pid::loc:45653:46190:strand:-
NZ_CP015727.1.region008	24.3		8	39	PF06081.13	ArAE_1	46219	46486	NZ_CP015727.1.region008_ORF39:gid::pid::loc:46219:46486:strand:-
```
