## Supplementary material for "Delving into the *Bacillus cereus* group biosynthetic gene clusters cosmos: a comparative-genomics-based classification framework": antiSMASH profiles + BIG-SCAPE output: NZ_CP015727.1.region010.pfd

```
NZ_CP015727.1.region010	116.4		4	295	PF00696.30	AA_kinase	1015	1978	NZ_CP015727.1.region010_ORF1:gid::pid::loc:1015:1978:strand:+
NZ_CP015727.1.region010	50.2		33	121	PF00027.31	cNMP_binding	2178	2868	NZ_CP015727.1.region010_ORF2:gid::pid::loc:2178:2868:strand:+
NZ_CP015727.1.region010	42.2		153	227	PF13545.8	HTH_Crp_2	2178	2868	NZ_CP015727.1.region010_ORF2:gid::pid::loc:2178:2868:strand:+
NZ_CP015727.1.region010	72.9		76	120	PF08031.14	BBE	3832	4207	NZ_CP015727.1.region010_ORF4:gid::pid::loc:3832:4207:strand:-
NZ_CP015727.1.region010	402.1		28	379	PF00128.26	Alpha-amylase	4524	6189	NZ_CP015727.1.region010_ORF5:gid::pid::loc:4524:6189:strand:+
NZ_CP015727.1.region010	34.1		476	550	PF16657.7	Malt_amylase_C	4524	6189	NZ_CP015727.1.region010_ORF5:gid::pid::loc:4524:6189:strand:+
NZ_CP015727.1.region010	191.8		13	377	PF02378.20	PTS_EIIC	6387	8025	NZ_CP015727.1.region010_ORF6:gid::pid::loc:6387:8025:strand:+
NZ_CP015727.1.region010	51.7		471	503	PF00367.22	PTS_EIIB	6387	8025	NZ_CP015727.1.region010_ORF6:gid::pid::loc:6387:8025:strand:+
NZ_CP015727.1.region010	27.6		6	254	PF03372.25	Exo_endo_phos	8029	8821	NZ_CP015727.1.region010_ORF7:gid::pid::loc:8029:8821:strand:+
NZ_CP015727.1.region010	33.9		19	220	PF12698.9	ABC2_membrane_3	9126	12072	NZ_CP015727.1.region010_ORF8:gid::pid::loc:9126:12072:strand:+
NZ_CP015727.1.region010	33.9		766	930	PF01061.26	ABC2_membrane	9126	12072	NZ_CP015727.1.region010_ORF8:gid::pid::loc:9126:12072:strand:+
NZ_CP015727.1.region010	388.5		151	584	PF01131.22	Topoisom_bac	12112	14302	NZ_CP015727.1.region010_ORF9:gid::pid::loc:12112:14302:strand:-
NZ_CP015727.1.region010	60.5		4	135	PF01751.24	Toprim	12112	14302	NZ_CP015727.1.region010_ORF9:gid::pid::loc:12112:14302:strand:-
NZ_CP015727.1.region010	307.8		10	256	PF02110.17	HK	14710	15520	NZ_CP015727.1.region010_ORF10:gid::pid::loc:14710:15520:strand:+
NZ_CP015727.1.region010	210.8		15	198	PF02581.19	TMP-TENI	15535	16195	NZ_CP015727.1.region010_ORF11:gid::pid::loc:15535:16195:strand:+
NZ_CP015727.1.region010	534.8		5	369	PF03605.16	DcuA_DcuB	16310	17624	NZ_CP015727.1.region010_ORF12:gid::pid::loc:16310:17624:strand:-
NZ_CP015727.1.region010	25.1		220	271	PF00672.27	HAMP	18125	19868	NZ_CP015727.1.region010_ORF13:gid::pid::loc:18125:19868:strand:+
NZ_CP015727.1.region010	145.8		347	532	PF00015.23	MCPsignal	18125	19868	NZ_CP015727.1.region010_ORF13:gid::pid::loc:18125:19868:strand:+
NZ_CP015727.1.region010	325.1		223	621	PF00501.30	AMP-binding	20000	23582	NZ_CP015727.1.region010_ORF14:gid::pid::loc:20000:23582:strand:+
NZ_CP015727.1.region010	32.5		629	702	PF13193.8	AMP-binding_C	20000	23582	NZ_CP015727.1.region010_ORF14:gid::pid::loc:20000:23582:strand:+
NZ_CP015727.1.region010	31.0		732	794	PF00550.27	PP-binding	20000	23582	NZ_CP015727.1.region010_ORF14:gid::pid::loc:20000:23582:strand:+
NZ_CP015727.1.region010	176.4		834	1071	PF07993.14	NAD_binding_4	20000	23582	NZ_CP015727.1.region010_ORF14:gid::pid::loc:20000:23582:strand:+
NZ_CP015727.1.region010	103.0		7	97	PF01910.19	Thiamine_BP	23837	24158	NZ_CP015727.1.region010_ORF15:gid::pid::loc:23837:24158:strand:+
NZ_CP015727.1.region010	91.0		69	252	PF00528.24	BPD_transp_1	24129	24903	NZ_CP015727.1.region010_ORF16:gid::pid::loc:24129:24903:strand:+
NZ_CP015727.1.region010	263.8		44	258	PF09084.13	NMT1	24899	25898	NZ_CP015727.1.region010_ORF17:gid::pid::loc:24899:25898:strand:+
NZ_CP015727.1.region010	100.3		19	158	PF00005.29	ABC_tran	25894	26644	NZ_CP015727.1.region010_ORF18:gid::pid::loc:25894:26644:strand:+
NZ_CP015727.1.region010	70.2		579	670	PF00553.21	CBM_2	27278	29303	NZ_CP015727.1.region010_ORF19:gid::pid::loc:27278:29303:strand:-
NZ_CP015727.1.region010	35.6		486	561	PF00041.23	fn3	27278	29303	NZ_CP015727.1.region010_ORF19:gid::pid::loc:27278:29303:strand:-
NZ_CP015727.1.region010	336.0		40	450	PF00704.30	Glyco_hydro_18	27278	29303	NZ_CP015727.1.region010_ORF19:gid::pid::loc:27278:29303:strand:-
NZ_CP015727.1.region010	54.2		7	49	PF09350.12	DUF1992	29674	29824	NZ_CP015727.1.region010_ORF20:gid::pid::loc:29674:29824:strand:+
NZ_CP015727.1.region010	25.0		2	101	PF00085.22	Thioredoxin	30056	30371	NZ_CP015727.1.region010_ORF22:gid::pid::loc:30056:30371:strand:+
NZ_CP015727.1.region010	55.0		12	58	PF00440.25	TetR_N	30979	31561	NZ_CP015727.1.region010_ORF25:gid::pid::loc:30979:31561:strand:+
NZ_CP015727.1.region010	198.6		62	192	PF08360.13	TetR_C_5	30979	31561	NZ_CP015727.1.region010_ORF25:gid::pid::loc:30979:31561:strand:+
NZ_CP015727.1.region010	82.7		2	409	PF05977.15	MFS_3	31627	32860	NZ_CP015727.1.region010_ORF26:gid::pid::loc:31627:32860:strand:+
NZ_CP015727.1.region010	59.0		24	78	PF01381.24	HTH_3	32916	33168	NZ_CP015727.1.region010_ORF27:gid::pid::loc:32916:33168:strand:+
NZ_CP015727.1.region010	193.4		4	418	PF11700.10	ATG22	33237	34521	NZ_CP015727.1.region010_ORF28:gid::pid::loc:33237:34521:strand:-
NZ_CP015727.1.region010	205.9		9	380	PF01663.24	Phosphodiest	34629	35943	NZ_CP015727.1.region010_ORF29:gid::pid::loc:34629:35943:strand:-
NZ_CP015727.1.region010	111.8		10	90	PF14150.8	YesK	36097	36391	NZ_CP015727.1.region010_ORF30:gid::pid::loc:36097:36391:strand:+
NZ_CP015727.1.region010	71.2		97	275	PF00587.27	tRNA-synt_2b	36738	38169	NZ_CP015727.1.region010_ORF31:gid::pid::loc:36738:38169:strand:+
NZ_CP015727.1.region010	72.0		291	383	PF03129.22	HGTP_anticodon	36738	38169	NZ_CP015727.1.region010_ORF31:gid::pid::loc:36738:38169:strand:+
NZ_CP015727.1.region010	78.5		409	476	PF09180.13	ProRS-C_1	36738	38169	NZ_CP015727.1.region010_ORF31:gid::pid::loc:36738:38169:strand:+
NZ_CP015727.1.region010	21.2		226	266	PF00746.23	Gram_pos_anchor	38285	39086	NZ_CP015727.1.region010_ORF32:gid::pid::loc:38285:39086:strand:-
NZ_CP015727.1.region010	162.5		4	290	PF00480.22	ROK	39284	40163	NZ_CP015727.1.region010_ORF33:gid::pid::loc:39284:40163:strand:+
NZ_CP015727.1.region010	229.1		1	197	PF02342.20	TerD	40291	40888	NZ_CP015727.1.region010_ORF34:gid::pid::loc:40291:40888:strand:+
NZ_CP015727.1.region010	275.3		1	189	PF02342.20	TerD	40910	41495	NZ_CP015727.1.region010_ORF35:gid::pid::loc:40910:41495:strand:+
NZ_CP015727.1.region010	281.3		1	188	PF02342.20	TerD	41580	42159	NZ_CP015727.1.region010_ORF36:gid::pid::loc:41580:42159:strand:+
NZ_CP015727.1.region010	184.6		34	218	PF03741.18	TerC	42231	43023	NZ_CP015727.1.region010_ORF37:gid::pid::loc:42231:43023:strand:+
```
