## Supplementary material for "Delving into the *Bacillus cereus* group biosynthetic gene clusters cosmos: a comparative-genomics-based classification framework": antiSMASH profiles + BIG-SCAPE output: NZ_CP019230.1.region001.pfd

```
NZ_CP019230.1.region001	297.1		6	258	PF00290.22	Trp_syntA	712	1489	NZ_CP019230.1.region001_ORF1:gid::pid::loc:712:1489:strand:+
NZ_CP019230.1.region001	205.3		1	497	PF02652.16	Lactate_perm	2036	3536	NZ_CP019230.1.region001_ORF4:gid::pid::loc:2036:3536:strand:+
NZ_CP019230.1.region001	251.0		1	213	PF10042.11	DUF2278	3626	4310	NZ_CP019230.1.region001_ORF5:gid::pid::loc:3626:4310:strand:+
NZ_CP019230.1.region001	27.4		2	24	PF13240.8	zinc_ribbon_2	5354	6140	NZ_CP019230.1.region001_ORF7:gid::pid::loc:5354:6140:strand:+
NZ_CP019230.1.region001	25.7		3	25	PF13240.8	zinc_ribbon_2	6159	7395	NZ_CP019230.1.region001_ORF8:gid::pid::loc:6159:7395:strand:+
NZ_CP019230.1.region001	77.8		331	411	PF13308.8	YARHG	6159	7395	NZ_CP019230.1.region001_ORF8:gid::pid::loc:6159:7395:strand:+
NZ_CP019230.1.region001	215.9		1	307	PF07992.16	Pyr_redox_2	8064	9399	NZ_CP019230.1.region001_ORF10:gid::pid::loc:8064:9399:strand:+
NZ_CP019230.1.region001	55.3		328	435	PF02852.24	Pyr_redox_dim	8064	9399	NZ_CP019230.1.region001_ORF10:gid::pid::loc:8064:9399:strand:+
NZ_CP019230.1.region001	176.6		4	127	PF13048.8	DUF3908	9559	9970	NZ_CP019230.1.region001_ORF11:gid::pid::loc:9559:9970:strand:+
NZ_CP019230.1.region001	37.8		337	500	PF00881.26	Nitroreductase	10000	11542	NZ_CP019230.1.region001_ORF12:gid::pid::loc:10000:11542:strand:-
NZ_CP019230.1.region001	282.1		265	605	PF02624.18	YcaO	11557	13507	NZ_CP019230.1.region001_ORF13:gid::pid::loc:11557:13507:strand:-
NZ_CP019230.1.region001	272.1		186	417	PF00198.25	2-oxoacid_dh	15547	16807	NZ_CP019230.1.region001_ORF15:gid::pid::loc:15547:16807:strand:-
NZ_CP019230.1.region001	46.0		124	159	PF02817.19	E3_binding	15547	16807	NZ_CP019230.1.region001_ORF15:gid::pid::loc:15547:16807:strand:-
NZ_CP019230.1.region001	70.9		2	75	PF00364.24	Biotin_lipoyl	15547	16807	NZ_CP019230.1.region001_ORF15:gid::pid::loc:15547:16807:strand:-
NZ_CP019230.1.region001	124.9		790	937	PF16870.7	OxoGdeHyase_C	16940	19808	NZ_CP019230.1.region001_ORF16:gid::pid::loc:16940:19808:strand:-
NZ_CP019230.1.region001	185.4		588	787	PF02779.26	Transket_pyr	16940	19808	NZ_CP019230.1.region001_ORF16:gid::pid::loc:16940:19808:strand:-
NZ_CP019230.1.region001	214.6		195	528	PF00676.22	E1_dh	16940	19808	NZ_CP019230.1.region001_ORF16:gid::pid::loc:16940:19808:strand:-
NZ_CP019230.1.region001	63.3		5	59	PF01381.24	HTH_3	20632	20842	NZ_CP019230.1.region001_ORF17:gid::pid::loc:20632:20842:strand:+
NZ_CP019230.1.region001	55.3		9	63	PF01381.24	HTH_3	22722	23250	NZ_CP019230.1.region001_ORF21:gid::pid::loc:22722:23250:strand:+
```
