## Supplementary material for "Delving into the *Bacillus cereus* group biosynthetic gene clusters cosmos: a comparative-genomics-based classification framework": antiSMASH profiles + BIG-SCAPE output: NZ_CP019230.1.region002.pfd

```
NZ_CP019230.1.region002	35.5		179	227	PF00672.27	HAMP	292	1651	NZ_CP019230.1.region002_ORF1:gid::pid::loc:292:1651:strand:+
NZ_CP019230.1.region002	57.8		235	302	PF00512.27	HisKA	292	1651	NZ_CP019230.1.region002_ORF1:gid::pid::loc:292:1651:strand:+
NZ_CP019230.1.region002	88.5		346	452	PF02518.28	HATPase_c	292	1651	NZ_CP019230.1.region002_ORF1:gid::pid::loc:292:1651:strand:+
NZ_CP019230.1.region002	99.0		64	189	PF01522.23	Polysacc_deac_1	1752	2574	NZ_CP019230.1.region002_ORF2:gid::pid::loc:1752:2574:strand:+
NZ_CP019230.1.region002	166.8		24	209	PF10368.11	YkyA	2588	3245	NZ_CP019230.1.region002_ORF3:gid::pid::loc:2588:3245:strand:+
NZ_CP019230.1.region002	119.1		9	140	PF02308.18	MgtC	3404	4085	NZ_CP019230.1.region002_ORF4:gid::pid::loc:3404:4085:strand:+
NZ_CP019230.1.region002	43.1		24	144	PF00583.27	Acetyltransf_1	4181	4703	NZ_CP019230.1.region002_ORF5:gid::pid::loc:4181:4703:strand:+
NZ_CP019230.1.region002	180.3		153	388	PF04183.14	IucA_IucC	5000	6809	NZ_CP019230.1.region002_ORF6:gid::pid::loc:5000:6809:strand:+
NZ_CP019230.1.region002	134.1		418	580	PF06276.14	FhuF	5000	6809	NZ_CP019230.1.region002_ORF6:gid::pid::loc:5000:6809:strand:+
NZ_CP019230.1.region002	245.0		148	391	PF04183.14	IucA_IucC	6869	8708	NZ_CP019230.1.region002_ORF7:gid::pid::loc:6869:8708:strand:+
NZ_CP019230.1.region002	111.6		410	584	PF06276.14	FhuF	6869	8708	NZ_CP019230.1.region002_ORF7:gid::pid::loc:6869:8708:strand:+
NZ_CP019230.1.region002	73.3		46	320	PF00501.30	AMP-binding	8694	9933	NZ_CP019230.1.region002_ORF8:gid::pid::loc:8694:9933:strand:+
NZ_CP019230.1.region002	41.7		328	399	PF13193.8	AMP-binding_C	8694	9933	NZ_CP019230.1.region002_ORF8:gid::pid::loc:8694:9933:strand:+
NZ_CP019230.1.region002	473.2		3	326	PF19468.1	DUF6005	10228	11212	NZ_CP019230.1.region002_ORF10:gid::pid::loc:10228:11212:strand:+
NZ_CP019230.1.region002	109.9		21	273	PF01261.26	AP_endonuc_2	11249	12092	NZ_CP019230.1.region002_ORF11:gid::pid::loc:11249:12092:strand:+
NZ_CP019230.1.region002	75.5		8	62	PF00269.22	SASP	12216	12423	NZ_CP019230.1.region002_ORF12:gid::pid::loc:12216:12423:strand:+
```
