## Supplementary material for "Delving into the *Bacillus cereus* group biosynthetic gene clusters cosmos: a comparative-genomics-based classification framework": antiSMASH profiles + BIG-SCAPE output: NZ_CP019230.1.region003.pfd

```
NZ_CP019230.1.region003	271.1		15	268	PF03972.16	MmgE_PrpD	0	1437	NZ_CP019230.1.region003_ORF1:gid::pid::loc:0:1437:strand:+
NZ_CP019230.1.region003	192.5		285	462	PF19305.1	MmgE_PrpD_C	0	1437	NZ_CP019230.1.region003_ORF1:gid::pid::loc:0:1437:strand:+
NZ_CP019230.1.region003	171.9		18	259	PF13714.8	PEP_mutase	1455	2364	NZ_CP019230.1.region003_ORF2:gid::pid::loc:1455:2364:strand:+
NZ_CP019230.1.region003	95.6		29	141	PF02771.18	Acyl-CoA_dh_N	2516	4226	NZ_CP019230.1.region003_ORF3:gid::pid::loc:2516:4226:strand:+
NZ_CP019230.1.region003	85.4		145	237	PF02770.21	Acyl-CoA_dh_M	2516	4226	NZ_CP019230.1.region003_ORF3:gid::pid::loc:2516:4226:strand:+
NZ_CP019230.1.region003	133.4		249	410	PF00441.26	Acyl-CoA_dh_1	2516	4226	NZ_CP019230.1.region003_ORF3:gid::pid::loc:2516:4226:strand:+
NZ_CP019230.1.region003	155.4		3	162	PF03446.17	NAD_binding_2	4242	5133	NZ_CP019230.1.region003_ORF4:gid::pid::loc:4242:5133:strand:+
NZ_CP019230.1.region003	109.6		166	287	PF14833.8	NAD_binding_11	4242	5133	NZ_CP019230.1.region003_ORF4:gid::pid::loc:4242:5133:strand:+
NZ_CP019230.1.region003	500.0		17	481	PF00171.24	Aldedh	5155	6616	NZ_CP019230.1.region003_ORF5:gid::pid::loc:5155:6616:strand:+
NZ_CP019230.1.region003	128.3		13	208	PF01810.20	LysE	6686	7319	NZ_CP019230.1.region003_ORF6:gid::pid::loc:6686:7319:strand:-
NZ_CP019230.1.region003	398.9		14	346	PF16113.7	ECH_2	7571	8627	NZ_CP019230.1.region003_ORF7:gid::pid::loc:7571:8627:strand:-
NZ_CP019230.1.region003	93.7		1	79	PF10763.11	DUF2584	9398	9638	NZ_CP019230.1.region003_ORF9:gid::pid::loc:9398:9638:strand:+
NZ_CP019230.1.region003	54.1		1	223	PF00149.30	Metallophos	9653	10811	NZ_CP019230.1.region003_ORF10:gid::pid::loc:9653:10811:strand:+
NZ_CP019230.1.region003	43.5		271	358	PF12320.10	SbcD_C	9653	10811	NZ_CP019230.1.region003_ORF10:gid::pid::loc:9653:10811:strand:+
NZ_CP019230.1.region003	105.5		5	216	PF13476.8	AAA_23	10807	13897	NZ_CP019230.1.region003_ORF11:gid::pid::loc:10807:13897:strand:+
NZ_CP019230.1.region003	47.0		904	987	PF13558.8	SbcCD_C	10807	13897	NZ_CP019230.1.region003_ORF11:gid::pid::loc:10807:13897:strand:+
NZ_CP019230.1.region003	43.9		26	68	PF01022.22	HTH_5	14517	14817	NZ_CP019230.1.region003_ORF13:gid::pid::loc:14517:14817:strand:+
NZ_CP019230.1.region003	86.9		1	57	PF09953.11	DUF2187	14875	15061	NZ_CP019230.1.region003_ORF14:gid::pid::loc:14875:15061:strand:-
NZ_CP019230.1.region003	66.7		213	398	PF07690.18	MFS_1	15416	16619	NZ_CP019230.1.region003_ORF15:gid::pid::loc:15416:16619:strand:+
NZ_CP019230.1.region003	200.0		15	258	PF13561.8	adh_short_C2	17246	18032	NZ_CP019230.1.region003_ORF16:gid::pid::loc:17246:18032:strand:+
NZ_CP019230.1.region003	282.4		120	381	PF00425.20	Chorismate_bind	18057	19257	NZ_CP019230.1.region003_ORF17:gid::pid::loc:18057:19257:strand:+
NZ_CP019230.1.region003	292.7		31	436	PF00501.30	AMP-binding	19269	20886	NZ_CP019230.1.region003_ORF18:gid::pid::loc:19269:20886:strand:+
NZ_CP019230.1.region003	49.7		444	519	PF13193.8	AMP-binding_C	19269	20886	NZ_CP019230.1.region003_ORF18:gid::pid::loc:19269:20886:strand:+
NZ_CP019230.1.region003	134.9		31	204	PF00857.22	Isochorismatase	20910	21804	NZ_CP019230.1.region003_ORF19:gid::pid::loc:20910:21804:strand:+
NZ_CP019230.1.region003	33.5		224	289	PF00550.27	PP-binding	20910	21804	NZ_CP019230.1.region003_ORF19:gid::pid::loc:20910:21804:strand:+
NZ_CP019230.1.region003	232.5		6	446	PF00668.22	Condensation	21837	28995	NZ_CP019230.1.region003_ORF20:gid::pid::loc:21837:28995:strand:+
NZ_CP019230.1.region003	361.1		465	864	PF00501.30	AMP-binding	21837	28995	NZ_CP019230.1.region003_ORF20:gid::pid::loc:21837:28995:strand:+
NZ_CP019230.1.region003	44.8		872	947	PF13193.8	AMP-binding_C	21837	28995	NZ_CP019230.1.region003_ORF20:gid::pid::loc:21837:28995:strand:+
NZ_CP019230.1.region003	55.1		973	1037	PF00550.27	PP-binding	21837	28995	NZ_CP019230.1.region003_ORF20:gid::pid::loc:21837:28995:strand:+
NZ_CP019230.1.region003	324.8		1053	1506	PF00668.22	Condensation	21837	28995	NZ_CP019230.1.region003_ORF20:gid::pid::loc:21837:28995:strand:+
NZ_CP019230.1.region003	359.1		1525	1937	PF00501.30	AMP-binding	21837	28995	NZ_CP019230.1.region003_ORF20:gid::pid::loc:21837:28995:strand:+
NZ_CP019230.1.region003	53.3		1945	2020	PF13193.8	AMP-binding_C	21837	28995	NZ_CP019230.1.region003_ORF20:gid::pid::loc:21837:28995:strand:+
NZ_CP019230.1.region003	51.8		2046	2110	PF00550.27	PP-binding	21837	28995	NZ_CP019230.1.region003_ORF20:gid::pid::loc:21837:28995:strand:+
NZ_CP019230.1.region003	105.2		2132	2368	PF00975.22	Thioesterase	21837	28995	NZ_CP019230.1.region003_ORF20:gid::pid::loc:21837:28995:strand:+
NZ_CP019230.1.region003	92.2		1	53	PF03621.15	MbtH	28991	29216	NZ_CP019230.1.region003_ORF21:gid::pid::loc:28991:29216:strand:+
NZ_CP019230.1.region003	173.1		15	407	PF07690.18	MFS_1	29215	30646	NZ_CP019230.1.region003_ORF22:gid::pid::loc:29215:30646:strand:+
NZ_CP019230.1.region003	49.6		121	228	PF01648.22	ACPS	30703	31453	NZ_CP019230.1.region003_ORF23:gid::pid::loc:30703:31453:strand:+
NZ_CP019230.1.region003	123.8		1	90	PF00216.23	Bac_DNA_binding	32061	32334	NZ_CP019230.1.region003_ORF25:gid::pid::loc:32061:32334:strand:-
NZ_CP019230.1.region003	220.7		1	229	PF13030.8	DUF3891	32538	33306	NZ_CP019230.1.region003_ORF26:gid::pid::loc:32538:33306:strand:+
NZ_CP019230.1.region003	112.7		3	174	PF05163.14	DinB	33320	33845	NZ_CP019230.1.region003_ORF27:gid::pid::loc:33320:33845:strand:+
NZ_CP019230.1.region003	196.4		137	387	PF00082.24	Peptidase_S8	33936	35130	NZ_CP019230.1.region003_ORF28:gid::pid::loc:33936:35130:strand:-
NZ_CP019230.1.region003	500.0		50	453	PF01235.19	Na_Ala_symp	35362	36730	NZ_CP019230.1.region003_ORF29:gid::pid::loc:35362:36730:strand:-
NZ_CP019230.1.region003	116.5		2	87	PF16291.7	DUF4937	38616	39237	NZ_CP019230.1.region003_ORF32:gid::pid::loc:38616:39237:strand:+
NZ_CP019230.1.region003	43.7		20	65	PF01479.27	S4	39366	40131	NZ_CP019230.1.region003_ORF33:gid::pid::loc:39366:40131:strand:+
NZ_CP019230.1.region003	53.6		79	206	PF00849.24	PseudoU_synth_2	39366	40131	NZ_CP019230.1.region003_ORF33:gid::pid::loc:39366:40131:strand:+
NZ_CP019230.1.region003	43.1		6	65	PF02824.23	TGS	40779	42702	NZ_CP019230.1.region003_ORF34:gid::pid::loc:40779:42702:strand:+
NZ_CP019230.1.region003	55.7		173	222	PF07973.16	tRNA_SAD	40779	42702	NZ_CP019230.1.region003_ORF34:gid::pid::loc:40779:42702:strand:+
NZ_CP019230.1.region003	145.0		321	531	PF00587.27	tRNA-synt_2b	40779	42702	NZ_CP019230.1.region003_ORF34:gid::pid::loc:40779:42702:strand:+
NZ_CP019230.1.region003	74.9		543	634	PF03129.22	HGTP_anticodon	40779	42702	NZ_CP019230.1.region003_ORF34:gid::pid::loc:40779:42702:strand:+
NZ_CP019230.1.region003	110.0		26	175	PF00005.29	ABC_tran	42951	43719	NZ_CP019230.1.region003_ORF35:gid::pid::loc:42951:43719:strand:+
NZ_CP019230.1.region003	36.4		84	182	PF02687.23	FtsX	43730	45611	NZ_CP019230.1.region003_ORF36:gid::pid::loc:43730:45611:strand:+
NZ_CP019230.1.region003	137.8		381	526	PF02775.23	TPP_enzyme_C	46178	47879	NZ_CP019230.1.region003_ORF37:gid::pid::loc:46178:47879:strand:-
NZ_CP019230.1.region003	128.8		193	321	PF00205.24	TPP_enzyme_M	46178	47879	NZ_CP019230.1.region003_ORF37:gid::pid::loc:46178:47879:strand:-
NZ_CP019230.1.region003	160.4		4	174	PF02776.20	TPP_enzyme_N	46178	47879	NZ_CP019230.1.region003_ORF37:gid::pid::loc:46178:47879:strand:-
NZ_CP019230.1.region003	56.8		83	239	PF02535.24	Zip	48014	48752	NZ_CP019230.1.region003_ORF38:gid::pid::loc:48014:48752:strand:-
```
