## Supplementary material for "Delving into the *Bacillus cereus* group biosynthetic gene clusters cosmos: a comparative-genomics-based classification framework": antiSMASH profiles + BIG-SCAPE output: NZ_CP019230.1.region004.pfd

```
NZ_CP019230.1.region004	58.5		63	159	PF08241.14	Methyltransf_11	0	783	NZ_CP019230.1.region004_ORF1:gid::pid::loc:0:783:strand:+
NZ_CP019230.1.region004	65.2		392	535	PF02775.23	TPP_enzyme_C	940	2617	NZ_CP019230.1.region004_ORF2:gid::pid::loc:940:2617:strand:-
NZ_CP019230.1.region004	91.4		199	327	PF00205.24	TPP_enzyme_M	940	2617	NZ_CP019230.1.region004_ORF2:gid::pid::loc:940:2617:strand:-
NZ_CP019230.1.region004	126.1		5	180	PF02776.20	TPP_enzyme_N	940	2617	NZ_CP019230.1.region004_ORF2:gid::pid::loc:940:2617:strand:-
NZ_CP019230.1.region004	48.2		34	93	PF12802.9	MarR_2	2733	3216	NZ_CP019230.1.region004_ORF3:gid::pid::loc:2733:3216:strand:+
NZ_CP019230.1.region004	102.1		4	141	PF00300.24	His_Phos_1	3382	4120	NZ_CP019230.1.region004_ORF4:gid::pid::loc:3382:4120:strand:+
NZ_CP019230.1.region004	235.7		5	243	PF14171.8	SpoIISA_toxin	4357	5095	NZ_CP019230.1.region004_ORF5:gid::pid::loc:4357:5095:strand:+
NZ_CP019230.1.region004	73.6		27	116	PF06486.13	DUF1093	5603	5993	NZ_CP019230.1.region004_ORF8:gid::pid::loc:5603:5993:strand:-
NZ_CP019230.1.region004	69.4		73	482	PF01546.30	Peptidase_M20	6204	7674	NZ_CP019230.1.region004_ORF9:gid::pid::loc:6204:7674:strand:+
NZ_CP019230.1.region004	58.8		113	256	PF12385.10	Peptidase_C70	7919	8729	NZ_CP019230.1.region004_ORF10:gid::pid::loc:7919:8729:strand:+
NZ_CP019230.1.region004	34.4		3	59	PF00196.21	GerE	9596	9848	NZ_CP019230.1.region004_ORF12:gid::pid::loc:9596:9848:strand:-
NZ_CP019230.1.region004	44.3		10	63	PF01381.24	HTH_3	10224	11103	NZ_CP019230.1.region004_ORF13:gid::pid::loc:10224:11103:strand:+
NZ_CP019230.1.region004	105.0		79	289	PF18768.3	RNPP_C	10224	11103	NZ_CP019230.1.region004_ORF13:gid::pid::loc:10224:11103:strand:+
NZ_CP019230.1.region004	45.1		8	53	PF04014.20	MazE_antitoxin	11243	11522	NZ_CP019230.1.region004_ORF14:gid::pid::loc:11243:11522:strand:+
NZ_CP019230.1.region004	63.6		53	89	PF18277.3	AbrB_C	11243	11522	NZ_CP019230.1.region004_ORF14:gid::pid::loc:11243:11522:strand:+
NZ_CP019230.1.region004	150.2		11	246	PF01925.21	TauE	13361	14120	NZ_CP019230.1.region004_ORF16:gid::pid::loc:13361:14120:strand:+
NZ_CP019230.1.region004	27.2		118	152	PF14602.8	Hexapep_2	14373	15033	NZ_CP019230.1.region004_ORF17:gid::pid::loc:14373:15033:strand:+
NZ_CP019230.1.region004	283.5		28	288	PF00768.22	Peptidase_S11	15364	16678	NZ_CP019230.1.region004_ORF18:gid::pid::loc:15364:16678:strand:+
NZ_CP019230.1.region004	52.8		307	409	PF07943.15	PBP5_C	15364	16678	NZ_CP019230.1.region004_ORF18:gid::pid::loc:15364:16678:strand:+
NZ_CP019230.1.region004	83.7		7	181	PF13472.8	Lipase_GDSL_2	17033	17624	NZ_CP019230.1.region004_ORF19:gid::pid::loc:17033:17624:strand:+
NZ_CP019230.1.region004	111.2		17	366	PF07690.18	MFS_1	18684	19938	NZ_CP019230.1.region004_ORF20:gid::pid::loc:18684:19938:strand:+
NZ_CP019230.1.region004	290.7		3	438	PF00668.22	Condensation	19951	24508	NZ_CP019230.1.region004_ORF21:gid::pid::loc:19951:24508:strand:+
NZ_CP019230.1.region004	371.9		458	866	PF00501.30	AMP-binding	19951	24508	NZ_CP019230.1.region004_ORF21:gid::pid::loc:19951:24508:strand:+
NZ_CP019230.1.region004	43.5		874	945	PF13193.8	AMP-binding_C	19951	24508	NZ_CP019230.1.region004_ORF21:gid::pid::loc:19951:24508:strand:+
NZ_CP019230.1.region004	49.3		972	1035	PF00550.27	PP-binding	19951	24508	NZ_CP019230.1.region004_ORF21:gid::pid::loc:19951:24508:strand:+
NZ_CP019230.1.region004	286.8		1048	1501	PF00668.22	Condensation	19951	24508	NZ_CP019230.1.region004_ORF21:gid::pid::loc:19951:24508:strand:+
NZ_CP019230.1.region004	309.6		4	447	PF00668.22	Condensation	24510	30981	NZ_CP019230.1.region004_ORF22:gid::pid::loc:24510:30981:strand:+
NZ_CP019230.1.region004	358.3		467	870	PF00501.30	AMP-binding	24510	30981	NZ_CP019230.1.region004_ORF22:gid::pid::loc:24510:30981:strand:+
NZ_CP019230.1.region004	37.0		878	949	PF13193.8	AMP-binding_C	24510	30981	NZ_CP019230.1.region004_ORF22:gid::pid::loc:24510:30981:strand:+
NZ_CP019230.1.region004	52.4		976	1040	PF00550.27	PP-binding	24510	30981	NZ_CP019230.1.region004_ORF22:gid::pid::loc:24510:30981:strand:+
NZ_CP019230.1.region004	393.7		1060	1508	PF00668.22	Condensation	24510	30981	NZ_CP019230.1.region004_ORF22:gid::pid::loc:24510:30981:strand:+
NZ_CP019230.1.region004	347.1		1528	1919	PF00501.30	AMP-binding	24510	30981	NZ_CP019230.1.region004_ORF22:gid::pid::loc:24510:30981:strand:+
NZ_CP019230.1.region004	35.3		1927	1998	PF13193.8	AMP-binding_C	24510	30981	NZ_CP019230.1.region004_ORF22:gid::pid::loc:24510:30981:strand:+
NZ_CP019230.1.region004	54.1		2025	2089	PF00550.27	PP-binding	24510	30981	NZ_CP019230.1.region004_ORF22:gid::pid::loc:24510:30981:strand:+
NZ_CP019230.1.region004	395.9		29	477	PF00668.22	Condensation	30977	45860	NZ_CP019230.1.region004_ORF23:gid::pid::loc:30977:45860:strand:+
NZ_CP019230.1.region004	364.4		497	901	PF00501.30	AMP-binding	30977	45860	NZ_CP019230.1.region004_ORF23:gid::pid::loc:30977:45860:strand:+
NZ_CP019230.1.region004	42.1		909	980	PF13193.8	AMP-binding_C	30977	45860	NZ_CP019230.1.region004_ORF23:gid::pid::loc:30977:45860:strand:+
NZ_CP019230.1.region004	58.2		1007	1071	PF00550.27	PP-binding	30977	45860	NZ_CP019230.1.region004_ORF23:gid::pid::loc:30977:45860:strand:+
NZ_CP019230.1.region004	393.2		1092	1539	PF00668.22	Condensation	30977	45860	NZ_CP019230.1.region004_ORF23:gid::pid::loc:30977:45860:strand:+
NZ_CP019230.1.region004	301.2		1559	1945	PF00501.30	AMP-binding	30977	45860	NZ_CP019230.1.region004_ORF23:gid::pid::loc:30977:45860:strand:+
NZ_CP019230.1.region004	44.2		1953	2024	PF13193.8	AMP-binding_C	30977	45860	NZ_CP019230.1.region004_ORF23:gid::pid::loc:30977:45860:strand:+
NZ_CP019230.1.region004	59.3		2050	2114	PF00550.27	PP-binding	30977	45860	NZ_CP019230.1.region004_ORF23:gid::pid::loc:30977:45860:strand:+
NZ_CP019230.1.region004	393.0		2135	2582	PF00668.22	Condensation	30977	45860	NZ_CP019230.1.region004_ORF23:gid::pid::loc:30977:45860:strand:+
NZ_CP019230.1.region004	341.8		2601	3000	PF00501.30	AMP-binding	30977	45860	NZ_CP019230.1.region004_ORF23:gid::pid::loc:30977:45860:strand:+
NZ_CP019230.1.region004	39.9		3008	3079	PF13193.8	AMP-binding_C	30977	45860	NZ_CP019230.1.region004_ORF23:gid::pid::loc:30977:45860:strand:+
NZ_CP019230.1.region004	41.7		3106	3169	PF00550.27	PP-binding	30977	45860	NZ_CP019230.1.region004_ORF23:gid::pid::loc:30977:45860:strand:+
NZ_CP019230.1.region004	280.2		3182	3635	PF00668.22	Condensation	30977	45860	NZ_CP019230.1.region004_ORF23:gid::pid::loc:30977:45860:strand:+
NZ_CP019230.1.region004	310.5		3655	4096	PF00668.22	Condensation	30977	45860	NZ_CP019230.1.region004_ORF23:gid::pid::loc:30977:45860:strand:+
NZ_CP019230.1.region004	330.5		4116	4515	PF00501.30	AMP-binding	30977	45860	NZ_CP019230.1.region004_ORF23:gid::pid::loc:30977:45860:strand:+
NZ_CP019230.1.region004	51.0		4523	4594	PF13193.8	AMP-binding_C	30977	45860	NZ_CP019230.1.region004_ORF23:gid::pid::loc:30977:45860:strand:+
NZ_CP019230.1.region004	43.6		4624	4687	PF00550.27	PP-binding	30977	45860	NZ_CP019230.1.region004_ORF23:gid::pid::loc:30977:45860:strand:+
NZ_CP019230.1.region004	102.3		4709	4943	PF00975.22	Thioesterase	30977	45860	NZ_CP019230.1.region004_ORF23:gid::pid::loc:30977:45860:strand:+
NZ_CP019230.1.region004	61.4		72	179	PF01648.22	ACPS	46259	46886	NZ_CP019230.1.region004_ORF24:gid::pid::loc:46259:46886:strand:+
NZ_CP019230.1.region004	151.7		4	231	PF00975.22	Thioesterase	46872	47595	NZ_CP019230.1.region004_ORF25:gid::pid::loc:46872:47595:strand:+
NZ_CP019230.1.region004	74.2		7	133	PF00106.27	adh_short	47978	48422	NZ_CP019230.1.region004_ORF26:gid::pid::loc:47978:48422:strand:+
NZ_CP019230.1.region004	118.9		74	281	PF13354.8	Beta-lactamase2	51462	52407	NZ_CP019230.1.region004_ORF30:gid::pid::loc:51462:52407:strand:-
NZ_CP019230.1.region004	69.3		28	99	PF06486.13	DUF1093	53433	53733	NZ_CP019230.1.region004_ORF31:gid::pid::loc:53433:53733:strand:+
NZ_CP019230.1.region004	161.0		44	200	PF13702.8	Lysozyme_like	54210	54858	NZ_CP019230.1.region004_ORF32:gid::pid::loc:54210:54858:strand:+
NZ_CP019230.1.region004	103.5		7	141	PF13302.9	Acetyltransf_3	55163	55670	NZ_CP019230.1.region004_ORF33:gid::pid::loc:55163:55670:strand:+
NZ_CP019230.1.region004	28.1		28	69	PF00395.22	SLH	57167	58586	NZ_CP019230.1.region004_ORF35:gid::pid::loc:57167:58586:strand:+
NZ_CP019230.1.region004	48.8		87	129	PF00395.22	SLH	57167	58586	NZ_CP019230.1.region004_ORF35:gid::pid::loc:57167:58586:strand:+
NZ_CP019230.1.region004	33.2		149	190	PF00395.22	SLH	57167	58586	NZ_CP019230.1.region004_ORF35:gid::pid::loc:57167:58586:strand:+
NZ_CP019230.1.region004	61.5		248	361	PF01832.22	Glucosaminidase	57167	58586	NZ_CP019230.1.region004_ORF35:gid::pid::loc:57167:58586:strand:+
NZ_CP019230.1.region004	42.0		108	178	PF07883.13	Cupin_2	58736	59291	NZ_CP019230.1.region004_ORF36:gid::pid::loc:58736:59291:strand:-
NZ_CP019230.1.region004	54.6		10	64	PF01381.24	HTH_3	58736	59291	NZ_CP019230.1.region004_ORF36:gid::pid::loc:58736:59291:strand:-
NZ_CP019230.1.region004	131.7		2	161	PF13042.8	DUF3902	59915	60419	NZ_CP019230.1.region004_ORF37:gid::pid::loc:59915:60419:strand:+
NZ_CP019230.1.region004	98.4		64	186	PF01522.23	Polysacc_deac_1	60465	61287	NZ_CP019230.1.region004_ORF38:gid::pid::loc:60465:61287:strand:+
NZ_CP019230.1.region004	50.0		13	59	PF00440.25	TetR_N	61584	62154	NZ_CP019230.1.region004_ORF39:gid::pid::loc:61584:62154:strand:-
NZ_CP019230.1.region004	151.7		48	169	PF13537.8	GATase_7	62530	64357	NZ_CP019230.1.region004_ORF40:gid::pid::loc:62530:64357:strand:+
NZ_CP019230.1.region004	277.8		241	600	PF00733.23	Asn_synthase	62530	64357	NZ_CP019230.1.region004_ORF40:gid::pid::loc:62530:64357:strand:+
```
