## Supplementary material for "Delving into the *Bacillus cereus* group biosynthetic gene clusters cosmos: a comparative-genomics-based classification framework": antiSMASH profiles + BIG-SCAPE output: NZ_CP019230.1.region005.pfd

```
NZ_CP019230.1.region005	108.3		73	280	PF13354.8	Beta-lactamase2	299	1226	NZ_CP019230.1.region005_ORF1:gid::pid::loc:299:1226:strand:+
NZ_CP019230.1.region005	59.1		48	220	PF00149.30	Metallophos	1483	2326	NZ_CP019230.1.region005_ORF2:gid::pid::loc:1483:2326:strand:+
NZ_CP019230.1.region005	109.8		21	163	PF00005.29	ABC_tran	2979	3705	NZ_CP019230.1.region005_ORF4:gid::pid::loc:2979:3705:strand:+
NZ_CP019230.1.region005	123.8		18	331	PF12698.9	ABC2_membrane_3	3701	4721	NZ_CP019230.1.region005_ORF5:gid::pid::loc:3701:4721:strand:+
NZ_CP019230.1.region005	66.3		25	71	PF00440.25	TetR_N	4745	5399	NZ_CP019230.1.region005_ORF6:gid::pid::loc:4745:5399:strand:+
NZ_CP019230.1.region005	124.7		9	149	PF04463.14	2-thiour_desulf	6053	7022	NZ_CP019230.1.region005_ORF8:gid::pid::loc:6053:7022:strand:+
NZ_CP019230.1.region005	139.7		191	307	PF08349.13	DUF1722	6053	7022	NZ_CP019230.1.region005_ORF8:gid::pid::loc:6053:7022:strand:+
NZ_CP019230.1.region005	134.8		6	118	PF02771.18	Acyl-CoA_dh_N	7238	8384	NZ_CP019230.1.region005_ORF9:gid::pid::loc:7238:8384:strand:+
NZ_CP019230.1.region005	91.9		122	218	PF02770.21	Acyl-CoA_dh_M	7238	8384	NZ_CP019230.1.region005_ORF9:gid::pid::loc:7238:8384:strand:+
NZ_CP019230.1.region005	190.1		230	379	PF00441.26	Acyl-CoA_dh_1	7238	8384	NZ_CP019230.1.region005_ORF9:gid::pid::loc:7238:8384:strand:+
NZ_CP019230.1.region005	153.0		1	110	PF00289.24	Biotin_carb_N	8399	9737	NZ_CP019230.1.region005_ORF10:gid::pid::loc:8399:9737:strand:+
NZ_CP019230.1.region005	252.7		115	324	PF02786.19	CPSase_L_D2	8399	9737	NZ_CP019230.1.region005_ORF10:gid::pid::loc:8399:9737:strand:+
NZ_CP019230.1.region005	118.7		336	440	PF02785.21	Biotin_carb_C	8399	9737	NZ_CP019230.1.region005_ORF10:gid::pid::loc:8399:9737:strand:+
NZ_CP019230.1.region005	61.1		1	70	PF00364.24	Biotin_lipoyl	9763	9979	NZ_CP019230.1.region005_ORF11:gid::pid::loc:9763:9979:strand:+
NZ_CP019230.1.region005	164.5		7	280	PF00682.21	HMGL-like	10000	10912	NZ_CP019230.1.region005_ORF12:gid::pid::loc:10000:10912:strand:+
NZ_CP019230.1.region005	236.8		13	262	PF00378.22	ECH_1	10916	11705	NZ_CP019230.1.region005_ORF13:gid::pid::loc:10916:11705:strand:+
NZ_CP019230.1.region005	529.4		29	511	PF01039.24	Carboxyl_trans	11707	13249	NZ_CP019230.1.region005_ORF14:gid::pid::loc:11707:13249:strand:+
NZ_CP019230.1.region005	45.3		30	87	PF16177.7	ACAS_N	13298	15239	NZ_CP019230.1.region005_ORF15:gid::pid::loc:13298:15239:strand:+
NZ_CP019230.1.region005	255.9		91	522	PF00501.30	AMP-binding	13298	15239	NZ_CP019230.1.region005_ORF15:gid::pid::loc:13298:15239:strand:+
NZ_CP019230.1.region005	77.0		530	608	PF13193.8	AMP-binding_C	13298	15239	NZ_CP019230.1.region005_ORF15:gid::pid::loc:13298:15239:strand:+
NZ_CP019230.1.region005	52.9		44	122	PF04977.17	DivIC	16472	16841	NZ_CP019230.1.region005_ORF18:gid::pid::loc:16472:16841:strand:-
NZ_CP019230.1.region005	53.5		10	147	PF13302.9	Acetyltransf_3	18669	19203	NZ_CP019230.1.region005_ORF21:gid::pid::loc:18669:19203:strand:+
NZ_CP019230.1.region005	114.2		1	45	PF13104.8	DUF3956	20385	20523	NZ_CP019230.1.region005_ORF23:gid::pid::loc:20385:20523:strand:-
NZ_CP019230.1.region005	184.7		26	267	PF00768.22	Peptidase_S11	20861	21878	NZ_CP019230.1.region005_ORF24:gid::pid::loc:20861:21878:strand:-
NZ_CP019230.1.region005	73.6		273	384	PF02518.28	HATPase_c	22054	23212	NZ_CP019230.1.region005_ORF25:gid::pid::loc:22054:23212:strand:-
NZ_CP019230.1.region005	50.7		160	227	PF00512.27	HisKA	22054	23212	NZ_CP019230.1.region005_ORF25:gid::pid::loc:22054:23212:strand:-
NZ_CP019230.1.region005	86.7		153	229	PF00486.30	Trans_reg_C	23201	23897	NZ_CP019230.1.region005_ORF26:gid::pid::loc:23201:23897:strand:-
NZ_CP019230.1.region005	101.8		5	114	PF00072.26	Response_reg	23201	23897	NZ_CP019230.1.region005_ORF26:gid::pid::loc:23201:23897:strand:-
NZ_CP019230.1.region005	53.7		31	159	PF01966.24	HD	24089	24698	NZ_CP019230.1.region005_ORF27:gid::pid::loc:24089:24698:strand:+
```
