## Supplementary material for "Delving into the *Bacillus cereus* group biosynthetic gene clusters cosmos: a comparative-genomics-based classification framework": antiSMASH profiles + BIG-SCAPE output: NZ_CP019230.1.region006.pfd

```
NZ_CP019230.1.region006	50.7		13	76	PF00392.23	GntR	0	1449	NZ_CP019230.1.region006_ORF1:gid::pid::loc:0:1449:strand:+
NZ_CP019230.1.region006	97.8		122	472	PF00155.23	Aminotran_1_2	0	1449	NZ_CP019230.1.region006_ORF1:gid::pid::loc:0:1449:strand:+
NZ_CP019230.1.region006	75.6		2	84	PF01820.23	Dala_Dala_lig_N	1453	2368	NZ_CP019230.1.region006_ORF2:gid::pid::loc:1453:2368:strand:+
NZ_CP019230.1.region006	177.7		95	293	PF07478.15	Dala_Dala_lig_C	1453	2368	NZ_CP019230.1.region006_ORF2:gid::pid::loc:1453:2368:strand:+
NZ_CP019230.1.region006	195.0		8	215	PF03070.18	TENA_THI-4	2673	3363	NZ_CP019230.1.region006_ORF3:gid::pid::loc:2673:3363:strand:+
NZ_CP019230.1.region006	172.8		8	79	PF13073.8	DUF3937	3760	4024	NZ_CP019230.1.region006_ORF4:gid::pid::loc:3760:4024:strand:+
NZ_CP019230.1.region006	71.5		11	369	PF13111.8	pPIWI_RE_X	6182	8570	NZ_CP019230.1.region006_ORF7:gid::pid::loc:6182:8570:strand:+
NZ_CP019230.1.region006	29.4		404	521	PF18157.3	MID_pPIWI_RE	6182	8570	NZ_CP019230.1.region006_ORF7:gid::pid::loc:6182:8570:strand:+
NZ_CP019230.1.region006	70.4		535	766	PF13032.8	RNaseH_pPIWI_RE	6182	8570	NZ_CP019230.1.region006_ORF7:gid::pid::loc:6182:8570:strand:+
NZ_CP019230.1.region006	255.8		9	251	PF13105.8	DUF3959	8777	9545	NZ_CP019230.1.region006_ORF8:gid::pid::loc:8777:9545:strand:+
```
