## Supplementary material for "Delving into the *Bacillus cereus* group biosynthetic gene clusters cosmos: a comparative-genomics-based classification framework": antiSMASH profiles + BIG-SCAPE output: NZ_CP019230.1.region007.pfd

```
NZ_CP019230.1.region007	100.3		67	427	PF01270.19	Glyco_hydro_8	978	2340	NZ_CP019230.1.region007_ORF1:gid::pid::loc:978:2340:strand:+
NZ_CP019230.1.region007	214.7		4	300	PF01156.21	IU_nuc_hydro	2502	3426	NZ_CP019230.1.region007_ORF2:gid::pid::loc:2502:3426:strand:+
NZ_CP019230.1.region007	46.8		13	135	PF00583.27	Acetyltransf_1	3502	3961	NZ_CP019230.1.region007_ORF3:gid::pid::loc:3502:3961:strand:+
NZ_CP019230.1.region007	29.8		61	114	PF03091.17	CutA1	3990	4338	NZ_CP019230.1.region007_ORF4:gid::pid::loc:3990:4338:strand:+
NZ_CP019230.1.region007	59.2		4	127	PF00293.30	NUDIX	4354	4801	NZ_CP019230.1.region007_ORF5:gid::pid::loc:4354:4801:strand:+
NZ_CP019230.1.region007	125.6		7	324	PF00144.26	Beta-lactamase	5349	6366	NZ_CP019230.1.region007_ORF7:gid::pid::loc:5349:6366:strand:+
NZ_CP019230.1.region007	92.7		11	339	PF07690.18	MFS_1	6820	8029	NZ_CP019230.1.region007_ORF9:gid::pid::loc:6820:8029:strand:+
NZ_CP019230.1.region007	56.6		4	116	PF00583.27	Acetyltransf_1	8159	8585	NZ_CP019230.1.region007_ORF10:gid::pid::loc:8159:8585:strand:+
NZ_CP019230.1.region007	56.0		1	130	PF00293.30	NUDIX	8864	9308	NZ_CP019230.1.region007_ORF11:gid::pid::loc:8864:9308:strand:+
```
