## Supplementary material for "Delving into the *Bacillus cereus* group biosynthetic gene clusters cosmos: a comparative-genomics-based classification framework": antiSMASH profiles + BIG-SCAPE output: NZ_CP019230.1.region008.pfd

```
NZ_CP019230.1.region008	34.3		15	138	PF00293.30	NUDIX	1736	2177	NZ_CP019230.1.region008_ORF4:gid::pid::loc:1736:2177:strand:-
NZ_CP019230.1.region008	190.2		3	351	PF01266.26	DAO	2394	3510	NZ_CP019230.1.region008_ORF5:gid::pid::loc:2394:3510:strand:-
NZ_CP019230.1.region008	60.2		151	205	PF13376.8	OmdA	3636	4290	NZ_CP019230.1.region008_ORF6:gid::pid::loc:3636:4290:strand:-
NZ_CP019230.1.region008	147.5		21	255	PF00797.19	Acetyltransf_2	4636	5404	NZ_CP019230.1.region008_ORF8:gid::pid::loc:4636:5404:strand:-
NZ_CP019230.1.region008	165.5		29	150	PF08877.12	MepB	5594	6098	NZ_CP019230.1.region008_ORF9:gid::pid::loc:5594:6098:strand:-
NZ_CP019230.1.region008	147.8		8	118	PF13788.8	DUF4180	6206	6575	NZ_CP019230.1.region008_ORF10:gid::pid::loc:6206:6575:strand:-
NZ_CP019230.1.region008	106.4		6	195	PF13419.8	HAD_2	6779	7472	NZ_CP019230.1.region008_ORF11:gid::pid::loc:6779:7472:strand:-
NZ_CP019230.1.region008	103.0		6	115	PF00072.26	Response_reg	7918	8584	NZ_CP019230.1.region008_ORF12:gid::pid::loc:7918:8584:strand:+
NZ_CP019230.1.region008	86.3		148	219	PF00486.30	Trans_reg_C	7918	8584	NZ_CP019230.1.region008_ORF12:gid::pid::loc:7918:8584:strand:+
NZ_CP019230.1.region008	42.4		181	233	PF00672.27	HAMP	8576	10049	NZ_CP019230.1.region008_ORF13:gid::pid::loc:8576:10049:strand:+
NZ_CP019230.1.region008	42.6		258	324	PF00512.27	HisKA	8576	10049	NZ_CP019230.1.region008_ORF13:gid::pid::loc:8576:10049:strand:+
NZ_CP019230.1.region008	62.0		369	482	PF02518.28	HATPase_c	8576	10049	NZ_CP019230.1.region008_ORF13:gid::pid::loc:8576:10049:strand:+
NZ_CP019230.1.region008	30.1		9	88	PF12867.9	DinB_2	10060	10366	NZ_CP019230.1.region008_ORF14:gid::pid::loc:10060:10366:strand:+
NZ_CP019230.1.region008	110.9		24	171	PF00005.29	ABC_tran	11046	11724	NZ_CP019230.1.region008_ORF16:gid::pid::loc:11046:11724:strand:-
NZ_CP019230.1.region008	49.8		342	468	PF02687.23	FtsX	11735	13166	NZ_CP019230.1.region008_ORF17:gid::pid::loc:11735:13166:strand:-
NZ_CP019230.1.region008	52.6		112	167	PF13333.8	rve_2	15086	15593	NZ_CP019230.1.region008_ORF20:gid::pid::loc:15086:15593:strand:-
NZ_CP019230.1.region008	56.5		7	105	PF00665.28	rve	15086	15593	NZ_CP019230.1.region008_ORF20:gid::pid::loc:15086:15593:strand:-
NZ_CP019230.1.region008	61.7		48	106	PF13276.8	HTH_21	15589	15952	NZ_CP019230.1.region008_ORF21:gid::pid::loc:15589:15952:strand:-
NZ_CP019230.1.region008	33.4		6	85	PF01527.22	HTH_Tnp_1	15942	16245	NZ_CP019230.1.region008_ORF22:gid::pid::loc:15942:16245:strand:-
NZ_CP019230.1.region008	213.8		78	287	PF07859.15	Abhydrolase_3	16684	17641	NZ_CP019230.1.region008_ORF23:gid::pid::loc:16684:17641:strand:+
NZ_CP019230.1.region008	247.2		44	403	PF00282.21	Pyridoxal_deC	17752	19207	NZ_CP019230.1.region008_ORF24:gid::pid::loc:17752:19207:strand:-
NZ_CP019230.1.region008	301.9		1905	2338	PF00668.22	Condensation	19262	26279	NZ_CP019230.1.region008_ORF25:gid::pid::loc:19262:26279:strand:-
NZ_CP019230.1.region008	41.8		1793	1856	PF00550.27	PP-binding	19262	26279	NZ_CP019230.1.region008_ORF25:gid::pid::loc:19262:26279:strand:-
NZ_CP019230.1.region008	46.1		1694	1767	PF13193.8	AMP-binding_C	19262	26279	NZ_CP019230.1.region008_ORF25:gid::pid::loc:19262:26279:strand:-
NZ_CP019230.1.region008	308.0		1306	1686	PF00501.30	AMP-binding	19262	26279	NZ_CP019230.1.region008_ORF25:gid::pid::loc:19262:26279:strand:-
NZ_CP019230.1.region008	177.2		849	1286	PF00668.22	Condensation	19262	26279	NZ_CP019230.1.region008_ORF25:gid::pid::loc:19262:26279:strand:-
NZ_CP019230.1.region008	39.3		766	829	PF00550.27	PP-binding	19262	26279	NZ_CP019230.1.region008_ORF25:gid::pid::loc:19262:26279:strand:-
NZ_CP019230.1.region008	33.2		666	738	PF13193.8	AMP-binding_C	19262	26279	NZ_CP019230.1.region008_ORF25:gid::pid::loc:19262:26279:strand:-
NZ_CP019230.1.region008	333.4		269	658	PF00501.30	AMP-binding	19262	26279	NZ_CP019230.1.region008_ORF25:gid::pid::loc:19262:26279:strand:-
NZ_CP019230.1.region008	41.5		2	250	PF00668.22	Condensation	19262	26279	NZ_CP019230.1.region008_ORF25:gid::pid::loc:19262:26279:strand:-
NZ_CP019230.1.region008	87.3		142	320	PF00881.26	Nitroreductase	26311	27289	NZ_CP019230.1.region008_ORF26:gid::pid::loc:26311:27289:strand:-
NZ_CP019230.1.region008	39.2		389	510	PF00128.26	Alpha-amylase	28728	30708	NZ_CP019230.1.region008_ORF28:gid::pid::loc:28728:30708:strand:-
NZ_CP019230.1.region008	47.3		237	316	PF02922.20	CBM_48	28728	30708	NZ_CP019230.1.region008_ORF28:gid::pid::loc:28728:30708:strand:-
NZ_CP019230.1.region008	76.9		40	131	PF03714.16	PUD	28728	30708	NZ_CP019230.1.region008_ORF28:gid::pid::loc:28728:30708:strand:-
NZ_CP019230.1.region008	173.4		402	566	PF02868.17	Peptidase_M4_C	31192	32896	NZ_CP019230.1.region008_ORF29:gid::pid::loc:31192:32896:strand:-
NZ_CP019230.1.region008	117.3		248	399	PF01447.20	Peptidase_M4	31192	32896	NZ_CP019230.1.region008_ORF29:gid::pid::loc:31192:32896:strand:-
NZ_CP019230.1.region008	47.4		84	134	PF07504.15	FTP	31192	32896	NZ_CP019230.1.region008_ORF29:gid::pid::loc:31192:32896:strand:-
NZ_CP019230.1.region008	69.9		338	512	PF02872.20	5_nucleotid_C	33236	35189	NZ_CP019230.1.region008_ORF30:gid::pid::loc:33236:35189:strand:-
NZ_CP019230.1.region008	42.4		39	259	PF00149.30	Metallophos	33236	35189	NZ_CP019230.1.region008_ORF30:gid::pid::loc:33236:35189:strand:-
NZ_CP019230.1.region008	64.2		8	160	PF12867.9	DinB_2	35725	36241	NZ_CP019230.1.region008_ORF31:gid::pid::loc:35725:36241:strand:-
NZ_CP019230.1.region008	46.5		1	73	PF06445.17	GyrI-like	36369	36597	NZ_CP019230.1.region008_ORF32:gid::pid::loc:36369:36597:strand:-
NZ_CP019230.1.region008	365.3		68	414	PF00344.22	SecY	37400	38705	NZ_CP019230.1.region008_ORF33:gid::pid::loc:37400:38705:strand:+
NZ_CP019230.1.region008	71.4		147	288	PF00892.22	EamA	38790	39708	NZ_CP019230.1.region008_ORF34:gid::pid::loc:38790:39708:strand:-
NZ_CP019230.1.region008	63.5		1	135	PF00892.22	EamA	38790	39708	NZ_CP019230.1.region008_ORF34:gid::pid::loc:38790:39708:strand:-
NZ_CP019230.1.region008	52.7		13	76	PF00392.23	GntR	39856	41290	NZ_CP019230.1.region008_ORF35:gid::pid::loc:39856:41290:strand:+
NZ_CP019230.1.region008	119.3		125	468	PF00155.23	Aminotran_1_2	39856	41290	NZ_CP019230.1.region008_ORF35:gid::pid::loc:39856:41290:strand:+
NZ_CP019230.1.region008	73.6		24	269	PF00561.22	Abhydrolase_1	41775	42630	NZ_CP019230.1.region008_ORF37:gid::pid::loc:41775:42630:strand:+
NZ_CP019230.1.region008	33.8		8	182	PF17989.3	ALP_N	43091	44261	NZ_CP019230.1.region008_ORF39:gid::pid::loc:43091:44261:strand:-
NZ_CP019230.1.region008	148.7		1	137	PF08002.13	DUF1697	44918	45455	NZ_CP019230.1.region008_ORF41:gid::pid::loc:44918:45455:strand:-
```
