## Supplementary material for "Delving into the *Bacillus cereus* group biosynthetic gene clusters cosmos: a comparative-genomics-based classification framework": antiSMASH profiles + BIG-SCAPE output: NZ_CP019230.1.region009.pfd

```
NZ_CP019230.1.region009	115.5		46	113	PF03831.16	YjdM	36	378	NZ_CP019230.1.region009_ORF1:gid::pid::loc:36:378:strand:-
NZ_CP019230.1.region009	61.2		3	32	PF08274.14	YjdM_Zn_Ribbon	36	378	NZ_CP019230.1.region009_ORF1:gid::pid::loc:36:378:strand:-
NZ_CP019230.1.region009	70.9		436	541	PF01740.23	STAS	641	2405	NZ_CP019230.1.region009_ORF2:gid::pid::loc:641:2405:strand:-
NZ_CP019230.1.region009	314.7		17	381	PF00916.22	Sulfate_transp	641	2405	NZ_CP019230.1.region009_ORF2:gid::pid::loc:641:2405:strand:-
NZ_CP019230.1.region009	39.7		18	63	PF01022.22	HTH_5	2947	3301	NZ_CP019230.1.region009_ORF4:gid::pid::loc:2947:3301:strand:-
NZ_CP019230.1.region009	63.2		32	436	PF03222.15	Trp_Tyr_perm	3729	5049	NZ_CP019230.1.region009_ORF5:gid::pid::loc:3729:5049:strand:-
NZ_CP019230.1.region009	29.8		71	100	PF08858.12	IDEAL	6147	6483	NZ_CP019230.1.region009_ORF6:gid::pid::loc:6147:6483:strand:-
NZ_CP019230.1.region009	95.5		1	132	PF02082.22	Rrf2	6607	7021	NZ_CP019230.1.region009_ORF7:gid::pid::loc:6607:7021:strand:-
NZ_CP019230.1.region009	76.8		5	113	PF03960.17	ArsC	7391	7787	NZ_CP019230.1.region009_ORF9:gid::pid::loc:7391:7787:strand:-
NZ_CP019230.1.region009	96.1		94	232	PF07702.15	UTRA	8062	8800	NZ_CP019230.1.region009_ORF10:gid::pid::loc:8062:8800:strand:-
NZ_CP019230.1.region009	67.2		9	72	PF00392.23	GntR	8062	8800	NZ_CP019230.1.region009_ORF10:gid::pid::loc:8062:8800:strand:-
NZ_CP019230.1.region009	82.9		135	344	PF02894.19	GFO_IDH_MocA_C	8832	9894	NZ_CP019230.1.region009_ORF11:gid::pid::loc:8832:9894:strand:-
NZ_CP019230.1.region009	86.4		3	123	PF01408.24	GFO_IDH_MocA	8832	9894	NZ_CP019230.1.region009_ORF11:gid::pid::loc:8832:9894:strand:-
NZ_CP019230.1.region009	76.7		1	136	PF10604.11	Polyketide_cyc2	10126	10543	NZ_CP019230.1.region009_ORF12:gid::pid::loc:10126:10543:strand:+
NZ_CP019230.1.region009	66.9		111	379	PF00082.24	Peptidase_S8	10703	12080	NZ_CP019230.1.region009_ORF13:gid::pid::loc:10703:12080:strand:-
NZ_CP019230.1.region009	100.8		6	175	PF13472.8	Lipase_GDSL_2	12447	13014	NZ_CP019230.1.region009_ORF14:gid::pid::loc:12447:13014:strand:-
NZ_CP019230.1.region009	27.7		22	245	PF01636.25	APH	14040	14889	NZ_CP019230.1.region009_ORF16:gid::pid::loc:14040:14889:strand:-
NZ_CP019230.1.region009	148.4		5	238	PF01784.20	NIF3	15054	15804	NZ_CP019230.1.region009_ORF17:gid::pid::loc:15054:15804:strand:-
NZ_CP019230.1.region009	246.7		9	295	PF02567.18	PhzC-PhzF	16179	17079	NZ_CP019230.1.region009_ORF19:gid::pid::loc:16179:17079:strand:-
NZ_CP019230.1.region009	21.3		97	240	PF00583.27	Acetyltransf_1	17090	17867	NZ_CP019230.1.region009_ORF20:gid::pid::loc:17090:17867:strand:-
NZ_CP019230.1.region009	104.3		1	201	PF00106.27	adh_short	17863	18568	NZ_CP019230.1.region009_ORF21:gid::pid::loc:17863:18568:strand:-
NZ_CP019230.1.region009	73.7		12	158	PF13302.9	Acetyltransf_3	18564	19128	NZ_CP019230.1.region009_ORF22:gid::pid::loc:18564:19128:strand:-
NZ_CP019230.1.region009	97.6		9	148	PF13302.9	Acetyltransf_3	19287	19836	NZ_CP019230.1.region009_ORF23:gid::pid::loc:19287:19836:strand:-
NZ_CP019230.1.region009	61.0		413	487	PF13193.8	AMP-binding_C	20000	21503	NZ_CP019230.1.region009_ORF24:gid::pid::loc:20000:21503:strand:-
NZ_CP019230.1.region009	321.6		8	405	PF00501.30	AMP-binding	20000	21503	NZ_CP019230.1.region009_ORF24:gid::pid::loc:20000:21503:strand:-
NZ_CP019230.1.region009	147.2		1	169	PF02525.19	Flavodoxin_2	21637	22171	NZ_CP019230.1.region009_ORF25:gid::pid::loc:21637:22171:strand:-
NZ_CP019230.1.region009	120.8		15	104	PF01638.19	HxlR	22295	22619	NZ_CP019230.1.region009_ORF26:gid::pid::loc:22295:22619:strand:+
NZ_CP019230.1.region009	34.0		12	71	PF12840.9	HTH_20	23915	24191	NZ_CP019230.1.region009_ORF28:gid::pid::loc:23915:24191:strand:-
NZ_CP019230.1.region009	123.7		757	980	PF13641.8	Glyco_tranf_2_3	24440	27800	NZ_CP019230.1.region009_ORF29:gid::pid::loc:24440:27800:strand:-
NZ_CP019230.1.region009	105.9		481	610	PF01522.23	Polysacc_deac_1	24440	27800	NZ_CP019230.1.region009_ORF29:gid::pid::loc:24440:27800:strand:-
NZ_CP019230.1.region009	77.6		89	404	PF00704.30	Glyco_hydro_18	24440	27800	NZ_CP019230.1.region009_ORF29:gid::pid::loc:24440:27800:strand:-
NZ_CP019230.1.region009	49.3		8	56	PF12791.9	RsgI_N	27960	29346	NZ_CP019230.1.region009_ORF30:gid::pid::loc:27960:29346:strand:-
NZ_CP019230.1.region009	35.6		31	102	PF04542.16	Sigma70_r2	29335	30058	NZ_CP019230.1.region009_ORF31:gid::pid::loc:29335:30058:strand:-
NZ_CP019230.1.region009	23.6		150	214	PF02709.16	Glyco_transf_7C	30640	31402	NZ_CP019230.1.region009_ORF32:gid::pid::loc:30640:31402:strand:-
NZ_CP019230.1.region009	74.8		19	137	PF00535.28	Glycos_transf_2	30640	31402	NZ_CP019230.1.region009_ORF32:gid::pid::loc:30640:31402:strand:-
NZ_CP019230.1.region009	110.9		7	158	PF14526.8	Cass2	33473	33959	NZ_CP019230.1.region009_ORF34:gid::pid::loc:33473:33959:strand:-
NZ_CP019230.1.region009	46.1		6	61	PF08279.14	HTH_11	34062	35025	NZ_CP019230.1.region009_ORF35:gid::pid::loc:34062:35025:strand:+
NZ_CP019230.1.region009	101.6		11	115	PF05656.16	DUF805	35161	35533	NZ_CP019230.1.region009_ORF36:gid::pid::loc:35161:35533:strand:-
NZ_CP019230.1.region009	84.0		3	214	PF01061.26	ABC2_membrane	35829	36579	NZ_CP019230.1.region009_ORF37:gid::pid::loc:35829:36579:strand:-
NZ_CP019230.1.region009	100.2		21	163	PF00005.29	ABC_tran	36579	37341	NZ_CP019230.1.region009_ORF38:gid::pid::loc:36579:37341:strand:-
NZ_CP019230.1.region009	147.7		6	107	PF06304.13	DUF1048	37511	37853	NZ_CP019230.1.region009_ORF39:gid::pid::loc:37511:37853:strand:-
NZ_CP019230.1.region009	82.2		16	88	PF03551.16	PadR	37928	38249	NZ_CP019230.1.region009_ORF40:gid::pid::loc:37928:38249:strand:-
NZ_CP019230.1.region009	46.6		2	438	PF00668.22	Condensation	38712	40029	NZ_CP019230.1.region009_ORF41:gid::pid::loc:38712:40029:strand:-
NZ_CP019230.1.region009	347.9		75	424	PF03063.22	Prismane	40893	42180	NZ_CP019230.1.region009_ORF42:gid::pid::loc:40893:42180:strand:-
NZ_CP019230.1.region009	52.5		1	82	PF03063.22	Prismane	40893	42180	NZ_CP019230.1.region009_ORF42:gid::pid::loc:40893:42180:strand:-
NZ_CP019230.1.region009	52.5		66	240	PF00753.29	Lactamase_B	42881	43655	NZ_CP019230.1.region009_ORF44:gid::pid::loc:42881:43655:strand:-
NZ_CP019230.1.region009	134.6		5	194	PF13738.8	Pyr_redox_3	45010	46054	NZ_CP019230.1.region009_ORF48:gid::pid::loc:45010:46054:strand:-
NZ_CP019230.1.region009	136.2		1	117	PF19581.1	Glyoxalase_7	46203	46557	NZ_CP019230.1.region009_ORF49:gid::pid::loc:46203:46557:strand:-
NZ_CP019230.1.region009	30.7		153	224	PF13545.8	HTH_Crp_2	46570	47263	NZ_CP019230.1.region009_ORF50:gid::pid::loc:46570:47263:strand:-
NZ_CP019230.1.region009	48.7		33	121	PF00027.31	cNMP_binding	46570	47263	NZ_CP019230.1.region009_ORF50:gid::pid::loc:46570:47263:strand:-
NZ_CP019230.1.region009	100.1		9	144	PF04657.15	DMT_YdcZ	47371	47818	NZ_CP019230.1.region009_ORF51:gid::pid::loc:47371:47818:strand:+
NZ_CP019230.1.region009	91.7		2	136	PF04657.15	DMT_YdcZ	47831	48296	NZ_CP019230.1.region009_ORF52:gid::pid::loc:47831:48296:strand:+
NZ_CP019230.1.region009	112.7		31	235	PF00753.29	Lactamase_B	48920	49673	NZ_CP019230.1.region009_ORF54:gid::pid::loc:48920:49673:strand:-
NZ_CP019230.1.region009	342.6		14	449	PF00324.23	AA_permease	50142	51534	NZ_CP019230.1.region009_ORF55:gid::pid::loc:50142:51534:strand:-
NZ_CP019230.1.region009	142.0		11	356	PF07690.18	MFS_1	52113	53313	NZ_CP019230.1.region009_ORF56:gid::pid::loc:52113:53313:strand:-
NZ_CP019230.1.region009	53.4		1	175	PF19140.2	DUF5823	53711	54278	NZ_CP019230.1.region009_ORF57:gid::pid::loc:53711:54278:strand:+
NZ_CP019230.1.region009	39.7		3	69	PF10779.11	XhlA	54344	54569	NZ_CP019230.1.region009_ORF58:gid::pid::loc:54344:54569:strand:-
NZ_CP019230.1.region009	229.6		12	245	PF13561.8	adh_short_C2	56098	56842	NZ_CP019230.1.region009_ORF61:gid::pid::loc:56098:56842:strand:+
NZ_CP019230.1.region009	103.2		6	136	PF02585.19	PIG-L	56954	57617	NZ_CP019230.1.region009_ORF62:gid::pid::loc:56954:57617:strand:-
NZ_CP019230.1.region009	180.2		4	115	PF08830.12	DUF1806	57632	57983	NZ_CP019230.1.region009_ORF63:gid::pid::loc:57632:57983:strand:-
NZ_CP019230.1.region009	169.6		24	382	PF03600.18	CitMHS	58245	59571	NZ_CP019230.1.region009_ORF64:gid::pid::loc:58245:59571:strand:+
```
