## Supplementary material for "Delving into the *Bacillus cereus* group biosynthetic gene clusters cosmos: a comparative-genomics-based classification framework": antiSMASH profiles + BIG-SCAPE output: NZ_CP019230.1.region011.pfd

```
NZ_CP019230.1.region011	38.9		211	292	PF13732.8	DUF4162	640	1525	NZ_CP019230.1.region011_ORF1:gid::pid::loc:640:1525:strand:-
NZ_CP019230.1.region011	92.8		18	158	PF00005.29	ABC_tran	640	1525	NZ_CP019230.1.region011_ORF1:gid::pid::loc:640:1525:strand:-
NZ_CP019230.1.region011	161.2		170	477	PF00082.24	Peptidase_S8	1619	3092	NZ_CP019230.1.region011_ORF2:gid::pid::loc:1619:3092:strand:-
NZ_CP019230.1.region011	131.8		489	638	PF00005.29	ABC_tran	3075	5232	NZ_CP019230.1.region011_ORF3:gid::pid::loc:3075:5232:strand:-
NZ_CP019230.1.region011	109.1		157	427	PF00664.25	ABC_membrane	3075	5232	NZ_CP019230.1.region011_ORF3:gid::pid::loc:3075:5232:strand:-
NZ_CP019230.1.region011	136.9		3	133	PF03412.17	Peptidase_C39	3075	5232	NZ_CP019230.1.region011_ORF3:gid::pid::loc:3075:5232:strand:-
NZ_CP019230.1.region011	44.6		3	59	PF00196.21	GerE	5251	5506	NZ_CP019230.1.region011_ORF4:gid::pid::loc:5251:5506:strand:-
NZ_CP019230.1.region011	56.5		31	263	PF00348.19	polyprenyl_synt	5773	6703	NZ_CP019230.1.region011_ORF6:gid::pid::loc:5773:6703:strand:+
NZ_CP019230.1.region011	27.4		573	639	PF07730.15	HisKA_3	6988	9304	NZ_CP019230.1.region011_ORF8:gid::pid::loc:6988:9304:strand:+
NZ_CP019230.1.region011	27.1		678	771	PF02518.28	HATPase_c	6988	9304	NZ_CP019230.1.region011_ORF8:gid::pid::loc:6988:9304:strand:+
NZ_CP019230.1.region011	71.3		4	115	PF00072.26	Response_reg	9309	9963	NZ_CP019230.1.region011_ORF9:gid::pid::loc:9309:9963:strand:+
NZ_CP019230.1.region011	56.0		151	207	PF00196.21	GerE	9309	9963	NZ_CP019230.1.region011_ORF9:gid::pid::loc:9309:9963:strand:+
NZ_CP019230.1.region011	245.3		702	1046	PF05147.15	LANC_like	10000	13159	NZ_CP019230.1.region011_ORF10:gid::pid::loc:10000:13159:strand:-
NZ_CP019230.1.region011	361.8		215	586	PF13575.8	DUF4135	10000	13159	NZ_CP019230.1.region011_ORF10:gid::pid::loc:10000:13159:strand:-
NZ_CP019230.1.region011	56.8		25	77	PF16934.7	Mersacidin	13314	13548	NZ_CP019230.1.region011_ORF11:gid::pid::loc:13314:13548:strand:-
NZ_CP019230.1.region011	54.1		25	77	PF16934.7	Mersacidin	13578	13812	NZ_CP019230.1.region011_ORF12:gid::pid::loc:13578:13812:strand:-
NZ_CP019230.1.region011	54.3		25	77	PF16934.7	Mersacidin	13843	14077	NZ_CP019230.1.region011_ORF13:gid::pid::loc:13843:14077:strand:-
NZ_CP019230.1.region011	54.3		25	77	PF16934.7	Mersacidin	14108	14342	NZ_CP019230.1.region011_ORF14:gid::pid::loc:14108:14342:strand:-
NZ_CP019230.1.region011	60.9		419	525	PF14412.8	AHH	15791	17405	NZ_CP019230.1.region011_ORF17:gid::pid::loc:15791:17405:strand:-
NZ_CP019230.1.region011	36.8		6	184	PF04740.14	LXG	15791	17405	NZ_CP019230.1.region011_ORF17:gid::pid::loc:15791:17405:strand:-
NZ_CP019230.1.region011	69.5		5	66	PF18801.3	RapH_N	17622	18717	NZ_CP019230.1.region011_ORF18:gid::pid::loc:17622:18717:strand:+
NZ_CP019230.1.region011	12.4		102	120	PF13181.8	TPR_8	17622	18717	NZ_CP019230.1.region011_ORF18:gid::pid::loc:17622:18717:strand:+
NZ_CP019230.1.region011	93.4		27	115	PF09669.12	Phage_pRha	19264	20161	NZ_CP019230.1.region011_ORF20:gid::pid::loc:19264:20161:strand:-
NZ_CP019230.1.region011	76.5		7	55	PF07870.13	DUF1657	21127	21334	NZ_CP019230.1.region011_ORF22:gid::pid::loc:21127:21334:strand:+
NZ_CP019230.1.region011	130.8		31	148	PF03862.15	SpoVAC_SpoVAEB	21942	22419	NZ_CP019230.1.region011_ORF24:gid::pid::loc:21942:22419:strand:+
```
