## Supplementary material for "Delving into the *Bacillus cereus* group biosynthetic gene clusters cosmos: a comparative-genomics-based classification framework": antiSMASH profiles + BIG-SCAPE output: NZ_CP019230.1.region012.pfd

```
NZ_CP019230.1.region012	116.4		4	295	PF00696.30	AA_kinase	1006	1969	NZ_CP019230.1.region012_ORF1:gid::pid::loc:1006:1969:strand:+
NZ_CP019230.1.region012	50.2		33	121	PF00027.31	cNMP_binding	2170	2860	NZ_CP019230.1.region012_ORF2:gid::pid::loc:2170:2860:strand:+
NZ_CP019230.1.region012	42.2		153	227	PF13545.8	HTH_Crp_2	2170	2860	NZ_CP019230.1.region012_ORF2:gid::pid::loc:2170:2860:strand:+
NZ_CP019230.1.region012	75.5		76	120	PF08031.14	BBE	3823	4198	NZ_CP019230.1.region012_ORF4:gid::pid::loc:3823:4198:strand:-
NZ_CP019230.1.region012	401.9		28	379	PF00128.26	Alpha-amylase	4514	6179	NZ_CP019230.1.region012_ORF5:gid::pid::loc:4514:6179:strand:+
NZ_CP019230.1.region012	34.1		476	550	PF16657.7	Malt_amylase_C	4514	6179	NZ_CP019230.1.region012_ORF5:gid::pid::loc:4514:6179:strand:+
NZ_CP019230.1.region012	191.8		13	377	PF02378.20	PTS_EIIC	6384	8022	NZ_CP019230.1.region012_ORF6:gid::pid::loc:6384:8022:strand:+
NZ_CP019230.1.region012	51.7		471	503	PF00367.22	PTS_EIIB	6384	8022	NZ_CP019230.1.region012_ORF6:gid::pid::loc:6384:8022:strand:+
NZ_CP019230.1.region012	29.0		6	254	PF03372.25	Exo_endo_phos	8026	8818	NZ_CP019230.1.region012_ORF7:gid::pid::loc:8026:8818:strand:+
NZ_CP019230.1.region012	33.9		19	221	PF12698.9	ABC2_membrane_3	9123	12069	NZ_CP019230.1.region012_ORF8:gid::pid::loc:9123:12069:strand:+
NZ_CP019230.1.region012	33.9		766	930	PF01061.26	ABC2_membrane	9123	12069	NZ_CP019230.1.region012_ORF8:gid::pid::loc:9123:12069:strand:+
NZ_CP019230.1.region012	389.0		151	584	PF01131.22	Topoisom_bac	12109	14299	NZ_CP019230.1.region012_ORF9:gid::pid::loc:12109:14299:strand:-
NZ_CP019230.1.region012	60.5		4	135	PF01751.24	Toprim	12109	14299	NZ_CP019230.1.region012_ORF9:gid::pid::loc:12109:14299:strand:-
NZ_CP019230.1.region012	307.4		10	256	PF02110.17	HK	14707	15517	NZ_CP019230.1.region012_ORF10:gid::pid::loc:14707:15517:strand:+
NZ_CP019230.1.region012	210.1		15	198	PF02581.19	TMP-TENI	15532	16192	NZ_CP019230.1.region012_ORF11:gid::pid::loc:15532:16192:strand:+
NZ_CP019230.1.region012	535.0		5	369	PF03605.16	DcuA_DcuB	16306	17620	NZ_CP019230.1.region012_ORF12:gid::pid::loc:16306:17620:strand:-
NZ_CP019230.1.region012	25.1		220	271	PF00672.27	HAMP	18121	19864	NZ_CP019230.1.region012_ORF13:gid::pid::loc:18121:19864:strand:+
NZ_CP019230.1.region012	146.1		347	532	PF00015.23	MCPsignal	18121	19864	NZ_CP019230.1.region012_ORF13:gid::pid::loc:18121:19864:strand:+
NZ_CP019230.1.region012	327.5		223	621	PF00501.30	AMP-binding	20000	23582	NZ_CP019230.1.region012_ORF14:gid::pid::loc:20000:23582:strand:+
NZ_CP019230.1.region012	32.5		629	702	PF13193.8	AMP-binding_C	20000	23582	NZ_CP019230.1.region012_ORF14:gid::pid::loc:20000:23582:strand:+
NZ_CP019230.1.region012	31.0		732	794	PF00550.27	PP-binding	20000	23582	NZ_CP019230.1.region012_ORF14:gid::pid::loc:20000:23582:strand:+
NZ_CP019230.1.region012	177.1		834	1071	PF07993.14	NAD_binding_4	20000	23582	NZ_CP019230.1.region012_ORF14:gid::pid::loc:20000:23582:strand:+
NZ_CP019230.1.region012	102.6		7	97	PF01910.19	Thiamine_BP	23837	24158	NZ_CP019230.1.region012_ORF15:gid::pid::loc:23837:24158:strand:+
NZ_CP019230.1.region012	89.1		69	252	PF00528.24	BPD_transp_1	24129	24903	NZ_CP019230.1.region012_ORF16:gid::pid::loc:24129:24903:strand:+
NZ_CP019230.1.region012	263.3		44	258	PF09084.13	NMT1	24899	25898	NZ_CP019230.1.region012_ORF17:gid::pid::loc:24899:25898:strand:+
NZ_CP019230.1.region012	102.1		19	158	PF00005.29	ABC_tran	25894	26644	NZ_CP019230.1.region012_ORF18:gid::pid::loc:25894:26644:strand:+
NZ_CP019230.1.region012	70.2		579	670	PF00553.21	CBM_2	27278	29303	NZ_CP019230.1.region012_ORF19:gid::pid::loc:27278:29303:strand:-
NZ_CP019230.1.region012	35.6		486	561	PF00041.23	fn3	27278	29303	NZ_CP019230.1.region012_ORF19:gid::pid::loc:27278:29303:strand:-
NZ_CP019230.1.region012	335.6		40	450	PF00704.30	Glyco_hydro_18	27278	29303	NZ_CP019230.1.region012_ORF19:gid::pid::loc:27278:29303:strand:-
NZ_CP019230.1.region012	85.7		7	74	PF09350.12	DUF1992	29674	30046	NZ_CP019230.1.region012_ORF20:gid::pid::loc:29674:30046:strand:+
NZ_CP019230.1.region012	25.0		2	101	PF00085.22	Thioredoxin	30056	30371	NZ_CP019230.1.region012_ORF21:gid::pid::loc:30056:30371:strand:+
NZ_CP019230.1.region012	55.0		12	58	PF00440.25	TetR_N	30979	31561	NZ_CP019230.1.region012_ORF24:gid::pid::loc:30979:31561:strand:+
NZ_CP019230.1.region012	201.1		62	192	PF08360.13	TetR_C_5	30979	31561	NZ_CP019230.1.region012_ORF24:gid::pid::loc:30979:31561:strand:+
NZ_CP019230.1.region012	83.0		2	408	PF05977.15	MFS_3	31627	32860	NZ_CP019230.1.region012_ORF25:gid::pid::loc:31627:32860:strand:+
NZ_CP019230.1.region012	59.0		24	78	PF01381.24	HTH_3	32916	33168	NZ_CP019230.1.region012_ORF26:gid::pid::loc:32916:33168:strand:+
NZ_CP019230.1.region012	191.1		4	418	PF11700.10	ATG22	33237	34521	NZ_CP019230.1.region012_ORF27:gid::pid::loc:33237:34521:strand:-
NZ_CP019230.1.region012	208.5		9	380	PF01663.24	Phosphodiest	34629	35943	NZ_CP019230.1.region012_ORF28:gid::pid::loc:34629:35943:strand:-
NZ_CP019230.1.region012	113.0		10	90	PF14150.8	YesK	36097	36391	NZ_CP019230.1.region012_ORF29:gid::pid::loc:36097:36391:strand:+
NZ_CP019230.1.region012	71.4		97	275	PF00587.27	tRNA-synt_2b	36738	38169	NZ_CP019230.1.region012_ORF30:gid::pid::loc:36738:38169:strand:+
NZ_CP019230.1.region012	71.9		291	383	PF03129.22	HGTP_anticodon	36738	38169	NZ_CP019230.1.region012_ORF30:gid::pid::loc:36738:38169:strand:+
NZ_CP019230.1.region012	78.5		409	476	PF09180.13	ProRS-C_1	36738	38169	NZ_CP019230.1.region012_ORF30:gid::pid::loc:36738:38169:strand:+
NZ_CP019230.1.region012	20.7		312	352	PF00746.23	Gram_pos_anchor	38285	39344	NZ_CP019230.1.region012_ORF31:gid::pid::loc:38285:39344:strand:-
NZ_CP019230.1.region012	166.4		4	290	PF00480.22	ROK	39545	40424	NZ_CP019230.1.region012_ORF32:gid::pid::loc:39545:40424:strand:+
NZ_CP019230.1.region012	229.2		1	197	PF02342.20	TerD	40552	41149	NZ_CP019230.1.region012_ORF33:gid::pid::loc:40552:41149:strand:+
NZ_CP019230.1.region012	275.1		1	189	PF02342.20	TerD	41173	41758	NZ_CP019230.1.region012_ORF34:gid::pid::loc:41173:41758:strand:+
NZ_CP019230.1.region012	284.3		1	188	PF02342.20	TerD	41843	42422	NZ_CP019230.1.region012_ORF35:gid::pid::loc:41843:42422:strand:+
NZ_CP019230.1.region012	184.6		34	218	PF03741.18	TerC	42494	43286	NZ_CP019230.1.region012_ORF36:gid::pid::loc:42494:43286:strand:+
```
