## Supplementary material for "Delving into the *Bacillus cereus* group biosynthetic gene clusters cosmos: a comparative-genomics-based classification framework": antiSMASH profiles + BIG-SCAPE output: NZ_CP020002.1.region001.pfd

```
NZ_CP020002.1.region001	116.6		4	295	PF00696.30	AA_kinase	0	963	NZ_CP020002.1.region001_ORF1:gid::pid::loc:0:963:strand:+
NZ_CP020002.1.region001	50.2		33	121	PF00027.31	cNMP_binding	1165	1855	NZ_CP020002.1.region001_ORF2:gid::pid::loc:1165:1855:strand:+
NZ_CP020002.1.region001	40.9		153	227	PF13545.8	HTH_Crp_2	1165	1855	NZ_CP020002.1.region001_ORF2:gid::pid::loc:1165:1855:strand:+
NZ_CP020002.1.region001	74.1		396	440	PF08031.14	BBE	2818	4153	NZ_CP020002.1.region001_ORF4:gid::pid::loc:2818:4153:strand:-
NZ_CP020002.1.region001	92.6		33	164	PF01565.25	FAD_binding_4	2818	4153	NZ_CP020002.1.region001_ORF4:gid::pid::loc:2818:4153:strand:-
NZ_CP020002.1.region001	402.2		28	379	PF00128.26	Alpha-amylase	4396	6061	NZ_CP020002.1.region001_ORF5:gid::pid::loc:4396:6061:strand:+
NZ_CP020002.1.region001	34.1		476	550	PF16657.7	Malt_amylase_C	4396	6061	NZ_CP020002.1.region001_ORF5:gid::pid::loc:4396:6061:strand:+
NZ_CP020002.1.region001	191.8		13	377	PF02378.20	PTS_EIIC	6266	7904	NZ_CP020002.1.region001_ORF6:gid::pid::loc:6266:7904:strand:+
NZ_CP020002.1.region001	51.7		471	503	PF00367.22	PTS_EIIB	6266	7904	NZ_CP020002.1.region001_ORF6:gid::pid::loc:6266:7904:strand:+
NZ_CP020002.1.region001	28.8		6	254	PF03372.25	Exo_endo_phos	7908	8700	NZ_CP020002.1.region001_ORF7:gid::pid::loc:7908:8700:strand:+
NZ_CP020002.1.region001	33.8		19	208	PF12698.9	ABC2_membrane_3	9004	11980	NZ_CP020002.1.region001_ORF8:gid::pid::loc:9004:11980:strand:+
NZ_CP020002.1.region001	32.4		452	968	PF12698.9	ABC2_membrane_3	9004	11980	NZ_CP020002.1.region001_ORF8:gid::pid::loc:9004:11980:strand:+
NZ_CP020002.1.region001	384.2		151	584	PF01131.22	Topoisom_bac	12018	14208	NZ_CP020002.1.region001_ORF9:gid::pid::loc:12018:14208:strand:-
NZ_CP020002.1.region001	60.5		4	135	PF01751.24	Toprim	12018	14208	NZ_CP020002.1.region001_ORF9:gid::pid::loc:12018:14208:strand:-
NZ_CP020002.1.region001	302.9		10	257	PF02110.17	HK	14584	15394	NZ_CP020002.1.region001_ORF10:gid::pid::loc:14584:15394:strand:+
NZ_CP020002.1.region001	208.1		14	197	PF02581.19	TMP-TENI	15411	16068	NZ_CP020002.1.region001_ORF11:gid::pid::loc:15411:16068:strand:+
NZ_CP020002.1.region001	532.7		5	369	PF03605.16	DcuA_DcuB	16184	17498	NZ_CP020002.1.region001_ORF12:gid::pid::loc:16184:17498:strand:-
NZ_CP020002.1.region001	23.2		220	271	PF00672.27	HAMP	17998	19636	NZ_CP020002.1.region001_ORF13:gid::pid::loc:17998:19636:strand:+
NZ_CP020002.1.region001	146.1		348	532	PF00015.23	MCPsignal	17998	19636	NZ_CP020002.1.region001_ORF13:gid::pid::loc:17998:19636:strand:+
NZ_CP020002.1.region001	324.3		223	621	PF00501.30	AMP-binding	19875	23457	NZ_CP020002.1.region001_ORF15:gid::pid::loc:19875:23457:strand:+
NZ_CP020002.1.region001	32.5		629	702	PF13193.8	AMP-binding_C	19875	23457	NZ_CP020002.1.region001_ORF15:gid::pid::loc:19875:23457:strand:+
NZ_CP020002.1.region001	31.0		732	794	PF00550.27	PP-binding	19875	23457	NZ_CP020002.1.region001_ORF15:gid::pid::loc:19875:23457:strand:+
NZ_CP020002.1.region001	172.7		834	1071	PF07993.14	NAD_binding_4	19875	23457	NZ_CP020002.1.region001_ORF15:gid::pid::loc:19875:23457:strand:+
NZ_CP020002.1.region001	102.6		7	97	PF01910.19	Thiamine_BP	23712	24033	NZ_CP020002.1.region001_ORF16:gid::pid::loc:23712:24033:strand:+
NZ_CP020002.1.region001	89.1		69	252	PF00528.24	BPD_transp_1	24004	24778	NZ_CP020002.1.region001_ORF17:gid::pid::loc:24004:24778:strand:+
NZ_CP020002.1.region001	263.6		44	258	PF09084.13	NMT1	24774	25773	NZ_CP020002.1.region001_ORF18:gid::pid::loc:24774:25773:strand:+
NZ_CP020002.1.region001	101.9		19	158	PF00005.29	ABC_tran	25769	26519	NZ_CP020002.1.region001_ORF19:gid::pid::loc:25769:26519:strand:+
NZ_CP020002.1.region001	75.6		19	189	PF00005.29	ABC_tran	26914	28459	NZ_CP020002.1.region001_ORF20:gid::pid::loc:26914:28459:strand:+
NZ_CP020002.1.region001	71.0		228	311	PF12848.9	ABC_tran_Xtn	26914	28459	NZ_CP020002.1.region001_ORF20:gid::pid::loc:26914:28459:strand:+
NZ_CP020002.1.region001	79.5		336	464	PF00005.29	ABC_tran	26914	28459	NZ_CP020002.1.region001_ORF20:gid::pid::loc:26914:28459:strand:+
NZ_CP020002.1.region001	68.9		579	670	PF00553.21	CBM_2	28899	30924	NZ_CP020002.1.region001_ORF21:gid::pid::loc:28899:30924:strand:-
NZ_CP020002.1.region001	38.2		486	561	PF00041.23	fn3	28899	30924	NZ_CP020002.1.region001_ORF21:gid::pid::loc:28899:30924:strand:-
NZ_CP020002.1.region001	335.7		40	450	PF00704.30	Glyco_hydro_18	28899	30924	NZ_CP020002.1.region001_ORF21:gid::pid::loc:28899:30924:strand:-
NZ_CP020002.1.region001	84.7		7	74	PF09350.12	DUF1992	31295	31667	NZ_CP020002.1.region001_ORF22:gid::pid::loc:31295:31667:strand:+
NZ_CP020002.1.region001	55.0		12	58	PF00440.25	TetR_N	32597	33179	NZ_CP020002.1.region001_ORF26:gid::pid::loc:32597:33179:strand:+
NZ_CP020002.1.region001	203.5		62	192	PF08360.13	TetR_C_5	32597	33179	NZ_CP020002.1.region001_ORF26:gid::pid::loc:32597:33179:strand:+
NZ_CP020002.1.region001	85.7		15	246	PF07690.18	MFS_1	33239	34478	NZ_CP020002.1.region001_ORF27:gid::pid::loc:33239:34478:strand:+
NZ_CP020002.1.region001	59.0		24	78	PF01381.24	HTH_3	34534	34786	NZ_CP020002.1.region001_ORF28:gid::pid::loc:34534:34786:strand:+
NZ_CP020002.1.region001	167.0		132	418	PF11700.10	ATG22	34855	36139	NZ_CP020002.1.region001_ORF29:gid::pid::loc:34855:36139:strand:-
NZ_CP020002.1.region001	204.0		9	380	PF01663.24	Phosphodiest	36247	37561	NZ_CP020002.1.region001_ORF30:gid::pid::loc:36247:37561:strand:-
NZ_CP020002.1.region001	110.3		10	90	PF14150.8	YesK	37714	38008	NZ_CP020002.1.region001_ORF31:gid::pid::loc:37714:38008:strand:+
NZ_CP020002.1.region001	71.2		97	275	PF00587.27	tRNA-synt_2b	38358	39789	NZ_CP020002.1.region001_ORF32:gid::pid::loc:38358:39789:strand:+
NZ_CP020002.1.region001	72.5		291	383	PF03129.22	HGTP_anticodon	38358	39789	NZ_CP020002.1.region001_ORF32:gid::pid::loc:38358:39789:strand:+
NZ_CP020002.1.region001	79.1		409	476	PF09180.13	ProRS-C_1	38358	39789	NZ_CP020002.1.region001_ORF32:gid::pid::loc:38358:39789:strand:+
NZ_CP020002.1.region001	168.8		4	290	PF00480.22	ROK	41223	42102	NZ_CP020002.1.region001_ORF34:gid::pid::loc:41223:42102:strand:+
NZ_CP020002.1.region001	229.1		1	197	PF02342.20	TerD	42230	42827	NZ_CP020002.1.region001_ORF35:gid::pid::loc:42230:42827:strand:+
NZ_CP020002.1.region001	275.5		1	189	PF02342.20	TerD	42850	43435	NZ_CP020002.1.region001_ORF36:gid::pid::loc:42850:43435:strand:+
```
