## Supplementary material for "Delving into the *Bacillus cereus* group biosynthetic gene clusters cosmos: a comparative-genomics-based classification framework": antiSMASH profiles + BIG-SCAPE output: NZ_CP020002.1.region002.pfd

```
NZ_CP020002.1.region002	301.3		49	337	PF05343.16	Peptidase_M42	306	1356	NZ_CP020002.1.region002_ORF2:gid::pid::loc:306:1356:strand:+
NZ_CP020002.1.region002	48.4		28	71	PF00395.22	SLH	1664	3272	NZ_CP020002.1.region002_ORF3:gid::pid::loc:1664:3272:strand:+
NZ_CP020002.1.region002	39.6		89	131	PF00395.22	SLH	1664	3272	NZ_CP020002.1.region002_ORF3:gid::pid::loc:1664:3272:strand:+
NZ_CP020002.1.region002	28.4		151	192	PF00395.22	SLH	1664	3272	NZ_CP020002.1.region002_ORF3:gid::pid::loc:1664:3272:strand:+
NZ_CP020002.1.region002	161.4		337	522	PF01520.20	Amidase_3	1664	3272	NZ_CP020002.1.region002_ORF3:gid::pid::loc:1664:3272:strand:+
NZ_CP020002.1.region002	28.5		155	297	PF01170.20	UPF0020	3422	4376	NZ_CP020002.1.region002_ORF4:gid::pid::loc:3422:4376:strand:+
NZ_CP020002.1.region002	74.0		2	39	PF11121.10	DUF2639	4481	4628	NZ_CP020002.1.region002_ORF5:gid::pid::loc:4481:4628:strand:-
NZ_CP020002.1.region002	348.3		9	332	PF05544.13	Pro_racemase	4920	5925	NZ_CP020002.1.region002_ORF6:gid::pid::loc:4920:5925:strand:+
NZ_CP020002.1.region002	262.5		1	318	PF02423.17	OCD_Mu_crystall	6088	7066	NZ_CP020002.1.region002_ORF7:gid::pid::loc:6088:7066:strand:+
NZ_CP020002.1.region002	276.6		86	448	PF00496.24	SBP_bac_5	7268	8858	NZ_CP020002.1.region002_ORF8:gid::pid::loc:7268:8858:strand:+
NZ_CP020002.1.region002	61.2		1	102	PF19300.1	BPD_transp_1_N	8959	9910	NZ_CP020002.1.region002_ORF9:gid::pid::loc:8959:9910:strand:+
NZ_CP020002.1.region002	159.4		113	314	PF00528.24	BPD_transp_1	8959	9910	NZ_CP020002.1.region002_ORF9:gid::pid::loc:8959:9910:strand:+
NZ_CP020002.1.region002	26.5		4	56	PF12911.9	OppC_N	9916	10768	NZ_CP020002.1.region002_ORF10:gid::pid::loc:9916:10768:strand:+
NZ_CP020002.1.region002	106.4		96	278	PF00528.24	BPD_transp_1	9916	10768	NZ_CP020002.1.region002_ORF10:gid::pid::loc:9916:10768:strand:+
NZ_CP020002.1.region002	102.7		25	184	PF00005.29	ABC_tran	10794	11787	NZ_CP020002.1.region002_ORF11:gid::pid::loc:10794:11787:strand:+
NZ_CP020002.1.region002	70.9		235	300	PF08352.14	oligo_HPY	10794	11787	NZ_CP020002.1.region002_ORF11:gid::pid::loc:10794:11787:strand:+
NZ_CP020002.1.region002	116.0		33	185	PF00005.29	ABC_tran	11779	12751	NZ_CP020002.1.region002_ORF12:gid::pid::loc:11779:12751:strand:+
NZ_CP020002.1.region002	71.2		236	302	PF08352.14	oligo_HPY	11779	12751	NZ_CP020002.1.region002_ORF12:gid::pid::loc:11779:12751:strand:+
NZ_CP020002.1.region002	39.8		7	197	PF01323.22	DSBA	15660	16281	NZ_CP020002.1.region002_ORF17:gid::pid::loc:15660:16281:strand:+
NZ_CP020002.1.region002	35.7		8	116	PF12680.9	SnoaL_2	17432	17825	NZ_CP020002.1.region002_ORF19:gid::pid::loc:17432:17825:strand:+
NZ_CP020002.1.region002	80.3		57	169	PF07366.14	SnoaL	17971	18496	NZ_CP020002.1.region002_ORF20:gid::pid::loc:17971:18496:strand:+
NZ_CP020002.1.region002	336.1		19	408	PF00501.30	AMP-binding	19705	25870	NZ_CP020002.1.region002_ORF22:gid::pid::loc:19705:25870:strand:+
NZ_CP020002.1.region002	44.8		416	487	PF13193.8	AMP-binding_C	19705	25870	NZ_CP020002.1.region002_ORF22:gid::pid::loc:19705:25870:strand:+
NZ_CP020002.1.region002	52.1		515	581	PF00550.27	PP-binding	19705	25870	NZ_CP020002.1.region002_ORF22:gid::pid::loc:19705:25870:strand:+
NZ_CP020002.1.region002	376.1		602	1050	PF00668.22	Condensation	19705	25870	NZ_CP020002.1.region002_ORF22:gid::pid::loc:19705:25870:strand:+
NZ_CP020002.1.region002	327.9		1070	1458	PF00501.30	AMP-binding	19705	25870	NZ_CP020002.1.region002_ORF22:gid::pid::loc:19705:25870:strand:+
NZ_CP020002.1.region002	44.8		1466	1537	PF13193.8	AMP-binding_C	19705	25870	NZ_CP020002.1.region002_ORF22:gid::pid::loc:19705:25870:strand:+
NZ_CP020002.1.region002	36.2		1565	1630	PF00550.27	PP-binding	19705	25870	NZ_CP020002.1.region002_ORF22:gid::pid::loc:19705:25870:strand:+
NZ_CP020002.1.region002	156.7		1670	1916	PF07993.14	NAD_binding_4	19705	25870	NZ_CP020002.1.region002_ORF22:gid::pid::loc:19705:25870:strand:+
NZ_CP020002.1.region002	159.2		13	300	PF00206.22	Lyase_1	26715	28071	NZ_CP020002.1.region002_ORF23:gid::pid::loc:26715:28071:strand:+
NZ_CP020002.1.region002	65.7		366	443	PF10397.11	ADSL_C	26715	28071	NZ_CP020002.1.region002_ORF23:gid::pid::loc:26715:28071:strand:+
NZ_CP020002.1.region002	132.5		4	183	PF13454.8	NAD_binding_9	28106	30008	NZ_CP020002.1.region002_ORF24:gid::pid::loc:28106:30008:strand:-
NZ_CP020002.1.region002	209.0		10	245	PF13714.8	PEP_mutase	30130	30931	NZ_CP020002.1.region002_ORF25:gid::pid::loc:30130:30931:strand:+
NZ_CP020002.1.region002	137.1		99	357	PF00899.23	ThiF	31223	32339	NZ_CP020002.1.region002_ORF26:gid::pid::loc:31223:32339:strand:+
NZ_CP020002.1.region002	95.8		5	409	PF05977.15	MFS_3	32350	33583	NZ_CP020002.1.region002_ORF27:gid::pid::loc:32350:33583:strand:+
NZ_CP020002.1.region002	46.5		11	143	PF12867.9	DinB_2	33610	34090	NZ_CP020002.1.region002_ORF28:gid::pid::loc:33610:34090:strand:+
NZ_CP020002.1.region002	62.1		1	83	PF01527.22	HTH_Tnp_1	36394	36688	NZ_CP020002.1.region002_ORF33:gid::pid::loc:36394:36688:strand:+
NZ_CP020002.1.region002	60.5		1	58	PF13276.8	HTH_21	36819	37542	NZ_CP020002.1.region002_ORF34:gid::pid::loc:36819:37542:strand:+
NZ_CP020002.1.region002	82.2		78	177	PF00665.28	rve	36819	37542	NZ_CP020002.1.region002_ORF34:gid::pid::loc:36819:37542:strand:+
NZ_CP020002.1.region002	97.4		13	241	PF00083.26	Sugar_tr	37722	39045	NZ_CP020002.1.region002_ORF35:gid::pid::loc:37722:39045:strand:-
NZ_CP020002.1.region002	52.2		36	176	PF17203.6	sCache_3_2	39271	40861	NZ_CP020002.1.region002_ORF36:gid::pid::loc:39271:40861:strand:+
NZ_CP020002.1.region002	21.1		218	284	PF13188.9	PAS_8	39271	40861	NZ_CP020002.1.region002_ORF36:gid::pid::loc:39271:40861:strand:+
NZ_CP020002.1.region002	30.0		316	381	PF14689.8	SPOB_a	39271	40861	NZ_CP020002.1.region002_ORF36:gid::pid::loc:39271:40861:strand:+
NZ_CP020002.1.region002	70.3		417	525	PF02518.28	HATPase_c	39271	40861	NZ_CP020002.1.region002_ORF36:gid::pid::loc:39271:40861:strand:+
NZ_CP020002.1.region002	71.6		4	116	PF00072.26	Response_reg	40880	41558	NZ_CP020002.1.region002_ORF37:gid::pid::loc:40880:41558:strand:+
NZ_CP020002.1.region002	85.9		51	323	PF03401.16	TctC	41554	42529	NZ_CP020002.1.region002_ORF38:gid::pid::loc:41554:42529:strand:+
NZ_CP020002.1.region002	90.2		27	278	PF14281.8	PDDEXK_4	42665	44516	NZ_CP020002.1.region002_ORF39:gid::pid::loc:42665:44516:strand:+
NZ_CP020002.1.region002	29.7		7	61	PF08279.14	HTH_11	44642	45587	NZ_CP020002.1.region002_ORF40:gid::pid::loc:44642:45587:strand:+
NZ_CP020002.1.region002	130.2		138	309	PF13280.8	WYL	44642	45587	NZ_CP020002.1.region002_ORF40:gid::pid::loc:44642:45587:strand:+
```
