## Supplementary material for "Delving into the *Bacillus cereus* group biosynthetic gene clusters cosmos: a comparative-genomics-based classification framework": antiSMASH profiles + BIG-SCAPE output: NZ_CP020002.1.region003.pfd

```
NZ_CP020002.1.region003	75.5		286	356	PF07282.13	OrfB_Zn_ribbon	1692	2799	NZ_CP020002.1.region003_ORF1:gid::pid::loc:1692:2799:strand:-
NZ_CP020002.1.region003	40.1		157	264	PF01385.21	OrfB_IS605	1692	2799	NZ_CP020002.1.region003_ORF1:gid::pid::loc:1692:2799:strand:-
NZ_CP020002.1.region003	253.3		1	213	PF10042.11	DUF2278	3047	3731	NZ_CP020002.1.region003_ORF2:gid::pid::loc:3047:3731:strand:+
NZ_CP020002.1.region003	27.4		2	24	PF13240.8	zinc_ribbon_2	4775	5561	NZ_CP020002.1.region003_ORF4:gid::pid::loc:4775:5561:strand:+
NZ_CP020002.1.region003	79.1		331	411	PF13308.8	YARHG	5580	6816	NZ_CP020002.1.region003_ORF5:gid::pid::loc:5580:6816:strand:+
NZ_CP020002.1.region003	215.7		1	307	PF07992.16	Pyr_redox_2	7489	8824	NZ_CP020002.1.region003_ORF7:gid::pid::loc:7489:8824:strand:+
NZ_CP020002.1.region003	55.3		328	435	PF02852.24	Pyr_redox_dim	7489	8824	NZ_CP020002.1.region003_ORF7:gid::pid::loc:7489:8824:strand:+
NZ_CP020002.1.region003	39.6		17	136	PF00583.27	Acetyltransf_1	8924	9413	NZ_CP020002.1.region003_ORF8:gid::pid::loc:8924:9413:strand:+
NZ_CP020002.1.region003	174.4		4	127	PF13048.8	DUF3908	9559	9970	NZ_CP020002.1.region003_ORF9:gid::pid::loc:9559:9970:strand:+
NZ_CP020002.1.region003	37.1		323	501	PF00881.26	Nitroreductase	10000	11545	NZ_CP020002.1.region003_ORF10:gid::pid::loc:10000:11545:strand:-
NZ_CP020002.1.region003	279.5		265	605	PF02624.18	YcaO	11560	13510	NZ_CP020002.1.region003_ORF11:gid::pid::loc:11560:13510:strand:-
NZ_CP020002.1.region003	270.4		186	417	PF00198.25	2-oxoacid_dh	15551	16811	NZ_CP020002.1.region003_ORF13:gid::pid::loc:15551:16811:strand:-
NZ_CP020002.1.region003	46.0		124	159	PF02817.19	E3_binding	15551	16811	NZ_CP020002.1.region003_ORF13:gid::pid::loc:15551:16811:strand:-
NZ_CP020002.1.region003	70.9		2	75	PF00364.24	Biotin_lipoyl	15551	16811	NZ_CP020002.1.region003_ORF13:gid::pid::loc:15551:16811:strand:-
NZ_CP020002.1.region003	125.2		790	937	PF16870.7	OxoGdeHyase_C	16944	19812	NZ_CP020002.1.region003_ORF14:gid::pid::loc:16944:19812:strand:-
NZ_CP020002.1.region003	185.4		588	787	PF02779.26	Transket_pyr	16944	19812	NZ_CP020002.1.region003_ORF14:gid::pid::loc:16944:19812:strand:-
NZ_CP020002.1.region003	214.6		195	528	PF00676.22	E1_dh	16944	19812	NZ_CP020002.1.region003_ORF14:gid::pid::loc:16944:19812:strand:-
NZ_CP020002.1.region003	63.3		5	59	PF01381.24	HTH_3	20635	20845	NZ_CP020002.1.region003_ORF15:gid::pid::loc:20635:20845:strand:+
```
