## Supplementary material for "Delving into the *Bacillus cereus* group biosynthetic gene clusters cosmos: a comparative-genomics-based classification framework": antiSMASH profiles + BIG-SCAPE output: NZ_CP020002.1.region004.pfd

```
NZ_CP020002.1.region004	147.0		97	246	PF03816.16	LytR_cpsA_psr	135	1137	NZ_CP020002.1.region004_ORF1:gid::pid::loc:135:1137:strand:+
NZ_CP020002.1.region004	99.4		64	189	PF01522.23	Polysacc_deac_1	1721	2543	NZ_CP020002.1.region004_ORF2:gid::pid::loc:1721:2543:strand:+
NZ_CP020002.1.region004	165.3		24	209	PF10368.11	YkyA	2557	3214	NZ_CP020002.1.region004_ORF3:gid::pid::loc:2557:3214:strand:+
NZ_CP020002.1.region004	119.1		9	140	PF02308.18	MgtC	3373	4054	NZ_CP020002.1.region004_ORF4:gid::pid::loc:3373:4054:strand:+
NZ_CP020002.1.region004	41.7		21	144	PF00583.27	Acetyltransf_1	4149	4683	NZ_CP020002.1.region004_ORF5:gid::pid::loc:4149:4683:strand:+
NZ_CP020002.1.region004	182.2		153	388	PF04183.14	IucA_IucC	5000	6809	NZ_CP020002.1.region004_ORF6:gid::pid::loc:5000:6809:strand:+
NZ_CP020002.1.region004	136.6		418	580	PF06276.14	FhuF	5000	6809	NZ_CP020002.1.region004_ORF6:gid::pid::loc:5000:6809:strand:+
NZ_CP020002.1.region004	242.9		148	391	PF04183.14	IucA_IucC	6869	8708	NZ_CP020002.1.region004_ORF7:gid::pid::loc:6869:8708:strand:+
NZ_CP020002.1.region004	113.5		410	584	PF06276.14	FhuF	6869	8708	NZ_CP020002.1.region004_ORF7:gid::pid::loc:6869:8708:strand:+
NZ_CP020002.1.region004	72.4		36	290	PF00501.30	AMP-binding	8694	9933	NZ_CP020002.1.region004_ORF8:gid::pid::loc:8694:9933:strand:+
NZ_CP020002.1.region004	44.5		328	399	PF13193.8	AMP-binding_C	8694	9933	NZ_CP020002.1.region004_ORF8:gid::pid::loc:8694:9933:strand:+
NZ_CP020002.1.region004	476.7		3	326	PF19468.1	DUF6005	10228	11212	NZ_CP020002.1.region004_ORF10:gid::pid::loc:10228:11212:strand:+
NZ_CP020002.1.region004	110.1		21	273	PF01261.26	AP_endonuc_2	11249	12092	NZ_CP020002.1.region004_ORF11:gid::pid::loc:11249:12092:strand:+
NZ_CP020002.1.region004	75.5		8	62	PF00269.22	SASP	12216	12423	NZ_CP020002.1.region004_ORF12:gid::pid::loc:12216:12423:strand:+
```
