## Supplementary material for "Delving into the *Bacillus cereus* group biosynthetic gene clusters cosmos: a comparative-genomics-based classification framework": antiSMASH profiles + BIG-SCAPE output: NZ_CP020002.1.region005.pfd

```
NZ_CP020002.1.region005	271.1		15	268	PF03972.16	MmgE_PrpD	0	1437	NZ_CP020002.1.region005_ORF1:gid::pid::loc:0:1437:strand:+
NZ_CP020002.1.region005	192.5		285	462	PF19305.1	MmgE_PrpD_C	0	1437	NZ_CP020002.1.region005_ORF1:gid::pid::loc:0:1437:strand:+
NZ_CP020002.1.region005	175.2		18	259	PF13714.8	PEP_mutase	1455	2364	NZ_CP020002.1.region005_ORF2:gid::pid::loc:1455:2364:strand:+
NZ_CP020002.1.region005	95.6		29	141	PF02771.18	Acyl-CoA_dh_N	2517	4227	NZ_CP020002.1.region005_ORF3:gid::pid::loc:2517:4227:strand:+
NZ_CP020002.1.region005	85.4		145	237	PF02770.21	Acyl-CoA_dh_M	2517	4227	NZ_CP020002.1.region005_ORF3:gid::pid::loc:2517:4227:strand:+
NZ_CP020002.1.region005	133.4		249	410	PF00441.26	Acyl-CoA_dh_1	2517	4227	NZ_CP020002.1.region005_ORF3:gid::pid::loc:2517:4227:strand:+
NZ_CP020002.1.region005	154.0		3	162	PF03446.17	NAD_binding_2	4243	5134	NZ_CP020002.1.region005_ORF4:gid::pid::loc:4243:5134:strand:+
NZ_CP020002.1.region005	110.8		166	287	PF14833.8	NAD_binding_11	4243	5134	NZ_CP020002.1.region005_ORF4:gid::pid::loc:4243:5134:strand:+
NZ_CP020002.1.region005	501.2		17	481	PF00171.24	Aldedh	5156	6617	NZ_CP020002.1.region005_ORF5:gid::pid::loc:5156:6617:strand:+
NZ_CP020002.1.region005	124.6		13	208	PF01810.20	LysE	6688	7321	NZ_CP020002.1.region005_ORF6:gid::pid::loc:6688:7321:strand:-
NZ_CP020002.1.region005	398.6		14	346	PF16113.7	ECH_2	7572	8628	NZ_CP020002.1.region005_ORF7:gid::pid::loc:7572:8628:strand:-
NZ_CP020002.1.region005	94.2		1	79	PF10763.11	DUF2584	9400	9640	NZ_CP020002.1.region005_ORF9:gid::pid::loc:9400:9640:strand:+
NZ_CP020002.1.region005	54.5		1	223	PF00149.30	Metallophos	9655	10813	NZ_CP020002.1.region005_ORF10:gid::pid::loc:9655:10813:strand:+
NZ_CP020002.1.region005	43.5		271	358	PF12320.10	SbcD_C	9655	10813	NZ_CP020002.1.region005_ORF10:gid::pid::loc:9655:10813:strand:+
NZ_CP020002.1.region005	105.5		5	216	PF13476.8	AAA_23	10809	13899	NZ_CP020002.1.region005_ORF11:gid::pid::loc:10809:13899:strand:+
NZ_CP020002.1.region005	47.0		904	987	PF13558.8	SbcCD_C	10809	13899	NZ_CP020002.1.region005_ORF11:gid::pid::loc:10809:13899:strand:+
NZ_CP020002.1.region005	43.2		53	95	PF01022.22	HTH_5	14432	14813	NZ_CP020002.1.region005_ORF13:gid::pid::loc:14432:14813:strand:+
NZ_CP020002.1.region005	86.9		1	57	PF09953.11	DUF2187	14871	15057	NZ_CP020002.1.region005_ORF14:gid::pid::loc:14871:15057:strand:-
NZ_CP020002.1.region005	66.4		212	399	PF07690.18	MFS_1	15523	16726	NZ_CP020002.1.region005_ORF15:gid::pid::loc:15523:16726:strand:+
NZ_CP020002.1.region005	198.6		15	258	PF13561.8	adh_short_C2	17370	18156	NZ_CP020002.1.region005_ORF16:gid::pid::loc:17370:18156:strand:+
NZ_CP020002.1.region005	279.9		120	381	PF00425.20	Chorismate_bind	18181	19381	NZ_CP020002.1.region005_ORF17:gid::pid::loc:18181:19381:strand:+
NZ_CP020002.1.region005	291.1		31	436	PF00501.30	AMP-binding	19393	21010	NZ_CP020002.1.region005_ORF18:gid::pid::loc:19393:21010:strand:+
NZ_CP020002.1.region005	51.8		444	519	PF13193.8	AMP-binding_C	19393	21010	NZ_CP020002.1.region005_ORF18:gid::pid::loc:19393:21010:strand:+
NZ_CP020002.1.region005	136.8		31	204	PF00857.22	Isochorismatase	21034	21928	NZ_CP020002.1.region005_ORF19:gid::pid::loc:21034:21928:strand:+
NZ_CP020002.1.region005	41.1		224	289	PF00550.27	PP-binding	21034	21928	NZ_CP020002.1.region005_ORF19:gid::pid::loc:21034:21928:strand:+
NZ_CP020002.1.region005	238.9		6	446	PF00668.22	Condensation	21961	29119	NZ_CP020002.1.region005_ORF20:gid::pid::loc:21961:29119:strand:+
NZ_CP020002.1.region005	358.2		465	864	PF00501.30	AMP-binding	21961	29119	NZ_CP020002.1.region005_ORF20:gid::pid::loc:21961:29119:strand:+
NZ_CP020002.1.region005	43.8		872	947	PF13193.8	AMP-binding_C	21961	29119	NZ_CP020002.1.region005_ORF20:gid::pid::loc:21961:29119:strand:+
NZ_CP020002.1.region005	55.1		973	1037	PF00550.27	PP-binding	21961	29119	NZ_CP020002.1.region005_ORF20:gid::pid::loc:21961:29119:strand:+
NZ_CP020002.1.region005	328.0		1053	1506	PF00668.22	Condensation	21961	29119	NZ_CP020002.1.region005_ORF20:gid::pid::loc:21961:29119:strand:+
NZ_CP020002.1.region005	361.4		1525	1937	PF00501.30	AMP-binding	21961	29119	NZ_CP020002.1.region005_ORF20:gid::pid::loc:21961:29119:strand:+
NZ_CP020002.1.region005	53.4		1945	2020	PF13193.8	AMP-binding_C	21961	29119	NZ_CP020002.1.region005_ORF20:gid::pid::loc:21961:29119:strand:+
NZ_CP020002.1.region005	53.3		2046	2110	PF00550.27	PP-binding	21961	29119	NZ_CP020002.1.region005_ORF20:gid::pid::loc:21961:29119:strand:+
NZ_CP020002.1.region005	105.5		2132	2368	PF00975.22	Thioesterase	21961	29119	NZ_CP020002.1.region005_ORF20:gid::pid::loc:21961:29119:strand:+
NZ_CP020002.1.region005	92.2		1	53	PF03621.15	MbtH	29115	29340	NZ_CP020002.1.region005_ORF21:gid::pid::loc:29115:29340:strand:+
NZ_CP020002.1.region005	168.5		15	407	PF07690.18	MFS_1	29339	30770	NZ_CP020002.1.region005_ORF22:gid::pid::loc:29339:30770:strand:+
NZ_CP020002.1.region005	49.4		121	225	PF01648.22	ACPS	30827	31577	NZ_CP020002.1.region005_ORF23:gid::pid::loc:30827:31577:strand:+
NZ_CP020002.1.region005	123.8		1	90	PF00216.23	Bac_DNA_binding	32182	32455	NZ_CP020002.1.region005_ORF25:gid::pid::loc:32182:32455:strand:-
NZ_CP020002.1.region005	219.7		1	229	PF13030.8	DUF3891	32659	33427	NZ_CP020002.1.region005_ORF26:gid::pid::loc:32659:33427:strand:+
NZ_CP020002.1.region005	110.5		3	174	PF05163.14	DinB	33441	33966	NZ_CP020002.1.region005_ORF27:gid::pid::loc:33441:33966:strand:+
NZ_CP020002.1.region005	197.0		137	385	PF00082.24	Peptidase_S8	34057	35251	NZ_CP020002.1.region005_ORF28:gid::pid::loc:34057:35251:strand:-
NZ_CP020002.1.region005	497.5		50	453	PF01235.19	Na_Ala_symp	35477	36845	NZ_CP020002.1.region005_ORF29:gid::pid::loc:35477:36845:strand:-
NZ_CP020002.1.region005	118.4		2	87	PF16291.7	DUF4937	38730	39351	NZ_CP020002.1.region005_ORF32:gid::pid::loc:38730:39351:strand:+
NZ_CP020002.1.region005	43.7		20	65	PF01479.27	S4	39480	40245	NZ_CP020002.1.region005_ORF33:gid::pid::loc:39480:40245:strand:+
NZ_CP020002.1.region005	52.4		79	206	PF00849.24	PseudoU_synth_2	39480	40245	NZ_CP020002.1.region005_ORF33:gid::pid::loc:39480:40245:strand:+
NZ_CP020002.1.region005	43.1		6	65	PF02824.23	TGS	40892	42815	NZ_CP020002.1.region005_ORF34:gid::pid::loc:40892:42815:strand:+
NZ_CP020002.1.region005	55.7		173	222	PF07973.16	tRNA_SAD	40892	42815	NZ_CP020002.1.region005_ORF34:gid::pid::loc:40892:42815:strand:+
NZ_CP020002.1.region005	143.9		321	531	PF00587.27	tRNA-synt_2b	40892	42815	NZ_CP020002.1.region005_ORF34:gid::pid::loc:40892:42815:strand:+
NZ_CP020002.1.region005	73.4		543	634	PF03129.22	HGTP_anticodon	40892	42815	NZ_CP020002.1.region005_ORF34:gid::pid::loc:40892:42815:strand:+
NZ_CP020002.1.region005	110.0		26	175	PF00005.29	ABC_tran	43064	43832	NZ_CP020002.1.region005_ORF35:gid::pid::loc:43064:43832:strand:+
NZ_CP020002.1.region005	37.2		84	181	PF02687.23	FtsX	43843	45724	NZ_CP020002.1.region005_ORF36:gid::pid::loc:43843:45724:strand:+
NZ_CP020002.1.region005	57.0		84	239	PF02535.24	Zip	46045	46783	NZ_CP020002.1.region005_ORF37:gid::pid::loc:46045:46783:strand:-
NZ_CP020002.1.region005	62.4		25	223	PF00753.29	Lactamase_B	46938	47805	NZ_CP020002.1.region005_ORF38:gid::pid::loc:46938:47805:strand:+
NZ_CP020002.1.region005	146.9		5	302	PF01156.21	IU_nuc_hydro	47969	48911	NZ_CP020002.1.region005_ORF39:gid::pid::loc:47969:48911:strand:-
```
