## Supplementary material for "Delving into the *Bacillus cereus* group biosynthetic gene clusters cosmos: a comparative-genomics-based classification framework": antiSMASH profiles + BIG-SCAPE output: NZ_CP020002.1.region006.pfd

```
NZ_CP020002.1.region006	60.6		107	251	PF02775.23	TPP_enzyme_C	0	825	NZ_CP020002.1.region006_ORF1:gid::pid::loc:0:825:strand:-
NZ_CP020002.1.region006	50.2		34	93	PF12802.9	MarR_2	1097	1580	NZ_CP020002.1.region006_ORF2:gid::pid::loc:1097:1580:strand:+
NZ_CP020002.1.region006	102.1		4	139	PF00300.24	His_Phos_1	1745	2483	NZ_CP020002.1.region006_ORF3:gid::pid::loc:1745:2483:strand:+
NZ_CP020002.1.region006	233.5		5	243	PF14171.8	SpoIISA_toxin	2721	3459	NZ_CP020002.1.region006_ORF4:gid::pid::loc:2721:3459:strand:+
NZ_CP020002.1.region006	70.1		27	116	PF06486.13	DUF1093	3967	4357	NZ_CP020002.1.region006_ORF7:gid::pid::loc:3967:4357:strand:-
NZ_CP020002.1.region006	69.0		73	483	PF01546.30	Peptidase_M20	4568	6038	NZ_CP020002.1.region006_ORF8:gid::pid::loc:4568:6038:strand:+
NZ_CP020002.1.region006	59.7		114	256	PF12385.10	Peptidase_C70	6350	7160	NZ_CP020002.1.region006_ORF9:gid::pid::loc:6350:7160:strand:+
NZ_CP020002.1.region006	35.0		3	59	PF00196.21	GerE	7931	8183	NZ_CP020002.1.region006_ORF11:gid::pid::loc:7931:8183:strand:-
NZ_CP020002.1.region006	44.3		10	63	PF01381.24	HTH_3	8560	9439	NZ_CP020002.1.region006_ORF12:gid::pid::loc:8560:9439:strand:+
NZ_CP020002.1.region006	101.2		79	289	PF18768.3	RNPP_C	8560	9439	NZ_CP020002.1.region006_ORF12:gid::pid::loc:8560:9439:strand:+
NZ_CP020002.1.region006	45.1		8	53	PF04014.20	MazE_antitoxin	9579	9858	NZ_CP020002.1.region006_ORF13:gid::pid::loc:9579:9858:strand:+
NZ_CP020002.1.region006	61.8		53	89	PF18277.3	AbrB_C	9579	9858	NZ_CP020002.1.region006_ORF13:gid::pid::loc:9579:9858:strand:+
NZ_CP020002.1.region006	152.3		11	246	PF01925.21	TauE	11787	12546	NZ_CP020002.1.region006_ORF15:gid::pid::loc:11787:12546:strand:+
NZ_CP020002.1.region006	28.4		118	152	PF14602.8	Hexapep_2	12798	13458	NZ_CP020002.1.region006_ORF16:gid::pid::loc:12798:13458:strand:+
NZ_CP020002.1.region006	280.1		30	288	PF00768.22	Peptidase_S11	13939	15253	NZ_CP020002.1.region006_ORF17:gid::pid::loc:13939:15253:strand:+
NZ_CP020002.1.region006	52.9		307	409	PF07943.15	PBP5_C	13939	15253	NZ_CP020002.1.region006_ORF17:gid::pid::loc:13939:15253:strand:+
NZ_CP020002.1.region006	122.7		5	348	PF01757.24	Acyl_transf_3	15749	16859	NZ_CP020002.1.region006_ORF18:gid::pid::loc:15749:16859:strand:+
NZ_CP020002.1.region006	82.8		7	181	PF13472.8	Lipase_GDSL_2	17061	17652	NZ_CP020002.1.region006_ORF19:gid::pid::loc:17061:17652:strand:+
NZ_CP020002.1.region006	110.6		17	366	PF07690.18	MFS_1	18720	19974	NZ_CP020002.1.region006_ORF20:gid::pid::loc:18720:19974:strand:+
NZ_CP020002.1.region006	282.9		3	436	PF00668.22	Condensation	19987	24544	NZ_CP020002.1.region006_ORF21:gid::pid::loc:19987:24544:strand:+
NZ_CP020002.1.region006	369.5		458	866	PF00501.30	AMP-binding	19987	24544	NZ_CP020002.1.region006_ORF21:gid::pid::loc:19987:24544:strand:+
NZ_CP020002.1.region006	38.6		874	945	PF13193.8	AMP-binding_C	19987	24544	NZ_CP020002.1.region006_ORF21:gid::pid::loc:19987:24544:strand:+
NZ_CP020002.1.region006	45.6		972	1035	PF00550.27	PP-binding	19987	24544	NZ_CP020002.1.region006_ORF21:gid::pid::loc:19987:24544:strand:+
NZ_CP020002.1.region006	292.8		1048	1501	PF00668.22	Condensation	19987	24544	NZ_CP020002.1.region006_ORF21:gid::pid::loc:19987:24544:strand:+
NZ_CP020002.1.region006	307.4		4	447	PF00668.22	Condensation	24546	31017	NZ_CP020002.1.region006_ORF22:gid::pid::loc:24546:31017:strand:+
NZ_CP020002.1.region006	357.3		467	870	PF00501.30	AMP-binding	24546	31017	NZ_CP020002.1.region006_ORF22:gid::pid::loc:24546:31017:strand:+
NZ_CP020002.1.region006	39.9		878	949	PF13193.8	AMP-binding_C	24546	31017	NZ_CP020002.1.region006_ORF22:gid::pid::loc:24546:31017:strand:+
NZ_CP020002.1.region006	51.5		976	1040	PF00550.27	PP-binding	24546	31017	NZ_CP020002.1.region006_ORF22:gid::pid::loc:24546:31017:strand:+
NZ_CP020002.1.region006	402.4		1060	1508	PF00668.22	Condensation	24546	31017	NZ_CP020002.1.region006_ORF22:gid::pid::loc:24546:31017:strand:+
NZ_CP020002.1.region006	348.5		1528	1919	PF00501.30	AMP-binding	24546	31017	NZ_CP020002.1.region006_ORF22:gid::pid::loc:24546:31017:strand:+
NZ_CP020002.1.region006	35.1		1927	1998	PF13193.8	AMP-binding_C	24546	31017	NZ_CP020002.1.region006_ORF22:gid::pid::loc:24546:31017:strand:+
NZ_CP020002.1.region006	50.7		2025	2089	PF00550.27	PP-binding	24546	31017	NZ_CP020002.1.region006_ORF22:gid::pid::loc:24546:31017:strand:+
NZ_CP020002.1.region006	397.1		29	477	PF00668.22	Condensation	31013	45896	NZ_CP020002.1.region006_ORF23:gid::pid::loc:31013:45896:strand:+
NZ_CP020002.1.region006	364.3		497	901	PF00501.30	AMP-binding	31013	45896	NZ_CP020002.1.region006_ORF23:gid::pid::loc:31013:45896:strand:+
NZ_CP020002.1.region006	41.5		909	980	PF13193.8	AMP-binding_C	31013	45896	NZ_CP020002.1.region006_ORF23:gid::pid::loc:31013:45896:strand:+
NZ_CP020002.1.region006	58.2		1007	1071	PF00550.27	PP-binding	31013	45896	NZ_CP020002.1.region006_ORF23:gid::pid::loc:31013:45896:strand:+
NZ_CP020002.1.region006	392.5		1092	1539	PF00668.22	Condensation	31013	45896	NZ_CP020002.1.region006_ORF23:gid::pid::loc:31013:45896:strand:+
NZ_CP020002.1.region006	298.9		1559	1945	PF00501.30	AMP-binding	31013	45896	NZ_CP020002.1.region006_ORF23:gid::pid::loc:31013:45896:strand:+
NZ_CP020002.1.region006	44.2		1953	2024	PF13193.8	AMP-binding_C	31013	45896	NZ_CP020002.1.region006_ORF23:gid::pid::loc:31013:45896:strand:+
NZ_CP020002.1.region006	60.8		2050	2114	PF00550.27	PP-binding	31013	45896	NZ_CP020002.1.region006_ORF23:gid::pid::loc:31013:45896:strand:+
NZ_CP020002.1.region006	391.7		2135	2582	PF00668.22	Condensation	31013	45896	NZ_CP020002.1.region006_ORF23:gid::pid::loc:31013:45896:strand:+
NZ_CP020002.1.region006	342.4		2601	3000	PF00501.30	AMP-binding	31013	45896	NZ_CP020002.1.region006_ORF23:gid::pid::loc:31013:45896:strand:+
NZ_CP020002.1.region006	40.8		3008	3079	PF13193.8	AMP-binding_C	31013	45896	NZ_CP020002.1.region006_ORF23:gid::pid::loc:31013:45896:strand:+
NZ_CP020002.1.region006	41.8		3106	3169	PF00550.27	PP-binding	31013	45896	NZ_CP020002.1.region006_ORF23:gid::pid::loc:31013:45896:strand:+
NZ_CP020002.1.region006	279.8		3182	3635	PF00668.22	Condensation	31013	45896	NZ_CP020002.1.region006_ORF23:gid::pid::loc:31013:45896:strand:+
NZ_CP020002.1.region006	312.4		3655	4096	PF00668.22	Condensation	31013	45896	NZ_CP020002.1.region006_ORF23:gid::pid::loc:31013:45896:strand:+
NZ_CP020002.1.region006	331.7		4116	4515	PF00501.30	AMP-binding	31013	45896	NZ_CP020002.1.region006_ORF23:gid::pid::loc:31013:45896:strand:+
NZ_CP020002.1.region006	47.5		4523	4594	PF13193.8	AMP-binding_C	31013	45896	NZ_CP020002.1.region006_ORF23:gid::pid::loc:31013:45896:strand:+
NZ_CP020002.1.region006	43.9		4624	4687	PF00550.27	PP-binding	31013	45896	NZ_CP020002.1.region006_ORF23:gid::pid::loc:31013:45896:strand:+
NZ_CP020002.1.region006	99.2		4709	4942	PF00975.22	Thioesterase	31013	45896	NZ_CP020002.1.region006_ORF23:gid::pid::loc:31013:45896:strand:+
NZ_CP020002.1.region006	64.0		72	181	PF01648.22	ACPS	46336	46963	NZ_CP020002.1.region006_ORF24:gid::pid::loc:46336:46963:strand:+
NZ_CP020002.1.region006	143.4		4	231	PF00975.22	Thioesterase	46949	47672	NZ_CP020002.1.region006_ORF25:gid::pid::loc:46949:47672:strand:+
NZ_CP020002.1.region006	185.3		13	252	PF13561.8	adh_short_C2	48058	48823	NZ_CP020002.1.region006_ORF26:gid::pid::loc:48058:48823:strand:+
NZ_CP020002.1.region006	90.6		46	160	PF16219.7	DUF4879	49082	49568	NZ_CP020002.1.region006_ORF27:gid::pid::loc:49082:49568:strand:+
NZ_CP020002.1.region006	106.4		102	263	PF11958.10	DUF3472	50066	52028	NZ_CP020002.1.region006_ORF28:gid::pid::loc:50066:52028:strand:+
NZ_CP020002.1.region006	75.3		392	511	PF03272.15	Mucin_bdg	50066	52028	NZ_CP020002.1.region006_ORF28:gid::pid::loc:50066:52028:strand:+
NZ_CP020002.1.region006	75.4		531	650	PF03272.15	Mucin_bdg	50066	52028	NZ_CP020002.1.region006_ORF28:gid::pid::loc:50066:52028:strand:+
NZ_CP020002.1.region006	98.4		25	179	PF09414.12	RNA_ligase	54786	55395	NZ_CP020002.1.region006_ORF32:gid::pid::loc:54786:55395:strand:+
NZ_CP020002.1.region006	124.2		74	281	PF13354.8	Beta-lactamase2	55512	56457	NZ_CP020002.1.region006_ORF33:gid::pid::loc:55512:56457:strand:-
NZ_CP020002.1.region006	158.5		44	191	PF13702.8	Lysozyme_like	57834	58416	NZ_CP020002.1.region006_ORF34:gid::pid::loc:57834:58416:strand:+
NZ_CP020002.1.region006	97.3		88	240	PF00078.29	RVT_1	58991	60815	NZ_CP020002.1.region006_ORF35:gid::pid::loc:58991:60815:strand:+
NZ_CP020002.1.region006	35.2		290	367	PF00078.29	RVT_1	58991	60815	NZ_CP020002.1.region006_ORF35:gid::pid::loc:58991:60815:strand:+
NZ_CP020002.1.region006	53.6		388	544	PF01348.23	Intron_maturas2	58991	60815	NZ_CP020002.1.region006_ORF35:gid::pid::loc:58991:60815:strand:+
NZ_CP020002.1.region006	95.3		7	141	PF13302.9	Acetyltransf_3	61316	61823	NZ_CP020002.1.region006_ORF37:gid::pid::loc:61316:61823:strand:+
NZ_CP020002.1.region006	48.4		18	123	PF00583.27	Acetyltransf_1	62886	63363	NZ_CP020002.1.region006_ORF39:gid::pid::loc:62886:63363:strand:+
NZ_CP020002.1.region006	135.5		22	209	PF03721.16	UDPG_MGDP_dh_N	64074	65394	NZ_CP020002.1.region006_ORF40:gid::pid::loc:64074:65394:strand:+
NZ_CP020002.1.region006	102.1		221	313	PF00984.21	UDPG_MGDP_dh	64074	65394	NZ_CP020002.1.region006_ORF40:gid::pid::loc:64074:65394:strand:+
NZ_CP020002.1.region006	60.4		335	431	PF03720.17	UDPG_MGDP_dh_C	64074	65394	NZ_CP020002.1.region006_ORF40:gid::pid::loc:64074:65394:strand:+
```
