## Supplementary material for "Delving into the *Bacillus cereus* group biosynthetic gene clusters cosmos: a comparative-genomics-based classification framework": antiSMASH profiles + BIG-SCAPE output: NZ_CP020002.1.region007.pfd

```
NZ_CP020002.1.region007	110.3		73	280	PF13354.8	Beta-lactamase2	288	1215	NZ_CP020002.1.region007_ORF1:gid::pid::loc:288:1215:strand:+
NZ_CP020002.1.region007	59.3		48	220	PF00149.30	Metallophos	1475	2318	NZ_CP020002.1.region007_ORF2:gid::pid::loc:1475:2318:strand:+
NZ_CP020002.1.region007	109.8		21	163	PF00005.29	ABC_tran	2975	3701	NZ_CP020002.1.region007_ORF4:gid::pid::loc:2975:3701:strand:+
NZ_CP020002.1.region007	49.0		18	240	PF12698.9	ABC2_membrane_3	3697	4453	NZ_CP020002.1.region007_ORF5:gid::pid::loc:3697:4453:strand:+
NZ_CP020002.1.region007	66.3		25	71	PF00440.25	TetR_N	4745	5399	NZ_CP020002.1.region007_ORF7:gid::pid::loc:4745:5399:strand:+
NZ_CP020002.1.region007	123.5		9	149	PF04463.14	2-thiour_desulf	6053	7022	NZ_CP020002.1.region007_ORF9:gid::pid::loc:6053:7022:strand:+
NZ_CP020002.1.region007	138.8		191	307	PF08349.13	DUF1722	6053	7022	NZ_CP020002.1.region007_ORF9:gid::pid::loc:6053:7022:strand:+
NZ_CP020002.1.region007	134.8		6	118	PF02771.18	Acyl-CoA_dh_N	7238	8384	NZ_CP020002.1.region007_ORF10:gid::pid::loc:7238:8384:strand:+
NZ_CP020002.1.region007	91.9		122	218	PF02770.21	Acyl-CoA_dh_M	7238	8384	NZ_CP020002.1.region007_ORF10:gid::pid::loc:7238:8384:strand:+
NZ_CP020002.1.region007	190.1		230	379	PF00441.26	Acyl-CoA_dh_1	7238	8384	NZ_CP020002.1.region007_ORF10:gid::pid::loc:7238:8384:strand:+
NZ_CP020002.1.region007	153.0		1	110	PF00289.24	Biotin_carb_N	8399	9737	NZ_CP020002.1.region007_ORF11:gid::pid::loc:8399:9737:strand:+
NZ_CP020002.1.region007	252.7		115	324	PF02786.19	CPSase_L_D2	8399	9737	NZ_CP020002.1.region007_ORF11:gid::pid::loc:8399:9737:strand:+
NZ_CP020002.1.region007	118.7		336	440	PF02785.21	Biotin_carb_C	8399	9737	NZ_CP020002.1.region007_ORF11:gid::pid::loc:8399:9737:strand:+
NZ_CP020002.1.region007	61.1		1	70	PF00364.24	Biotin_lipoyl	9763	9979	NZ_CP020002.1.region007_ORF12:gid::pid::loc:9763:9979:strand:+
NZ_CP020002.1.region007	163.3		7	280	PF00682.21	HMGL-like	10000	10912	NZ_CP020002.1.region007_ORF13:gid::pid::loc:10000:10912:strand:+
NZ_CP020002.1.region007	241.7		13	262	PF00378.22	ECH_1	10916	11705	NZ_CP020002.1.region007_ORF14:gid::pid::loc:10916:11705:strand:+
NZ_CP020002.1.region007	529.4		29	511	PF01039.24	Carboxyl_trans	11707	13249	NZ_CP020002.1.region007_ORF15:gid::pid::loc:11707:13249:strand:+
NZ_CP020002.1.region007	40.3		30	87	PF16177.7	ACAS_N	13298	15239	NZ_CP020002.1.region007_ORF16:gid::pid::loc:13298:15239:strand:+
NZ_CP020002.1.region007	256.0		91	522	PF00501.30	AMP-binding	13298	15239	NZ_CP020002.1.region007_ORF16:gid::pid::loc:13298:15239:strand:+
NZ_CP020002.1.region007	77.0		530	608	PF13193.8	AMP-binding_C	13298	15239	NZ_CP020002.1.region007_ORF16:gid::pid::loc:13298:15239:strand:+
NZ_CP020002.1.region007	150.4		4	162	PF01548.19	DEDD_Tnp_IS110	16277	17474	NZ_CP020002.1.region007_ORF18:gid::pid::loc:16277:17474:strand:+
NZ_CP020002.1.region007	95.9		267	354	PF02371.18	Transposase_20	16277	17474	NZ_CP020002.1.region007_ORF18:gid::pid::loc:16277:17474:strand:+
NZ_CP020002.1.region007	48.2		10	147	PF13302.9	Acetyltransf_3	18721	19255	NZ_CP020002.1.region007_ORF20:gid::pid::loc:18721:19255:strand:+
NZ_CP020002.1.region007	114.2		1	45	PF13104.8	DUF3956	20743	20881	NZ_CP020002.1.region007_ORF22:gid::pid::loc:20743:20881:strand:-
NZ_CP020002.1.region007	189.5		26	267	PF00768.22	Peptidase_S11	21213	22230	NZ_CP020002.1.region007_ORF23:gid::pid::loc:21213:22230:strand:-
NZ_CP020002.1.region007	74.1		273	384	PF02518.28	HATPase_c	22405	23563	NZ_CP020002.1.region007_ORF24:gid::pid::loc:22405:23563:strand:-
NZ_CP020002.1.region007	50.7		160	227	PF00512.27	HisKA	22405	23563	NZ_CP020002.1.region007_ORF24:gid::pid::loc:22405:23563:strand:-
NZ_CP020002.1.region007	87.0		153	229	PF00486.30	Trans_reg_C	23552	24248	NZ_CP020002.1.region007_ORF25:gid::pid::loc:23552:24248:strand:-
NZ_CP020002.1.region007	101.8		5	114	PF00072.26	Response_reg	23552	24248	NZ_CP020002.1.region007_ORF25:gid::pid::loc:23552:24248:strand:-
NZ_CP020002.1.region007	53.1		31	146	PF01966.24	HD	24440	25049	NZ_CP020002.1.region007_ORF26:gid::pid::loc:24440:25049:strand:+
```
