## Supplementary material for "Delving into the *Bacillus cereus* group biosynthetic gene clusters cosmos: a comparative-genomics-based classification framework": antiSMASH profiles + BIG-SCAPE output: NZ_CP020002.1.region009.pfd

```
NZ_CP020002.1.region009	101.6		61	427	PF01270.19	Glyco_hydro_8	0	1362	NZ_CP020002.1.region009_ORF1:gid::pid::loc:0:1362:strand:+
NZ_CP020002.1.region009	212.7		4	300	PF01156.21	IU_nuc_hydro	1524	2448	NZ_CP020002.1.region009_ORF2:gid::pid::loc:1524:2448:strand:+
NZ_CP020002.1.region009	41.4		13	135	PF00583.27	Acetyltransf_1	2525	2984	NZ_CP020002.1.region009_ORF3:gid::pid::loc:2525:2984:strand:+
NZ_CP020002.1.region009	29.9		59	114	PF03091.17	CutA1	3014	3362	NZ_CP020002.1.region009_ORF4:gid::pid::loc:3014:3362:strand:+
NZ_CP020002.1.region009	59.6		4	126	PF00293.30	NUDIX	3378	3825	NZ_CP020002.1.region009_ORF5:gid::pid::loc:3378:3825:strand:+
NZ_CP020002.1.region009	114.4		7	324	PF00144.26	Beta-lactamase	4377	5394	NZ_CP020002.1.region009_ORF7:gid::pid::loc:4377:5394:strand:+
NZ_CP020002.1.region009	58.6		98	258	PF07690.18	MFS_1	6393	7173	NZ_CP020002.1.region009_ORF10:gid::pid::loc:6393:7173:strand:+
NZ_CP020002.1.region009	57.0		4	116	PF00583.27	Acetyltransf_1	7303	7729	NZ_CP020002.1.region009_ORF11:gid::pid::loc:7303:7729:strand:+
NZ_CP020002.1.region009	53.3		1	130	PF00293.30	NUDIX	8010	8454	NZ_CP020002.1.region009_ORF12:gid::pid::loc:8010:8454:strand:+
```
