## Supplementary material for "Delving into the *Bacillus cereus* group biosynthetic gene clusters cosmos: a comparative-genomics-based classification framework": antiSMASH profiles + BIG-SCAPE output: NZ_CP020002.1.region010.pfd

```
NZ_CP020002.1.region010	20.3		53	108	PF00201.20	UDPGT	1133	1472	NZ_CP020002.1.region010_ORF3:gid::pid::loc:1133:1472:strand:+
NZ_CP020002.1.region010	36.3		16	138	PF00293.30	NUDIX	2785	3226	NZ_CP020002.1.region010_ORF6:gid::pid::loc:2785:3226:strand:-
NZ_CP020002.1.region010	191.5		3	351	PF01266.26	DAO	3442	4558	NZ_CP020002.1.region010_ORF7:gid::pid::loc:3442:4558:strand:-
NZ_CP020002.1.region010	58.6		151	205	PF13376.8	OmdA	4684	5338	NZ_CP020002.1.region010_ORF8:gid::pid::loc:4684:5338:strand:-
NZ_CP020002.1.region010	146.0		21	255	PF00797.19	Acetyltransf_2	5590	6358	NZ_CP020002.1.region010_ORF9:gid::pid::loc:5590:6358:strand:-
NZ_CP020002.1.region010	167.7		29	150	PF08877.12	MepB	6497	7001	NZ_CP020002.1.region010_ORF10:gid::pid::loc:6497:7001:strand:-
NZ_CP020002.1.region010	145.9		8	118	PF13788.8	DUF4180	7109	7478	NZ_CP020002.1.region010_ORF11:gid::pid::loc:7109:7478:strand:-
NZ_CP020002.1.region010	106.2		7	196	PF13419.8	HAD_2	7660	8356	NZ_CP020002.1.region010_ORF12:gid::pid::loc:7660:8356:strand:-
NZ_CP020002.1.region010	103.0		6	115	PF00072.26	Response_reg	8799	9465	NZ_CP020002.1.region010_ORF13:gid::pid::loc:8799:9465:strand:+
NZ_CP020002.1.region010	86.3		148	219	PF00486.30	Trans_reg_C	8799	9465	NZ_CP020002.1.region010_ORF13:gid::pid::loc:8799:9465:strand:+
NZ_CP020002.1.region010	42.4		181	233	PF00672.27	HAMP	9457	10918	NZ_CP020002.1.region010_ORF14:gid::pid::loc:9457:10918:strand:+
NZ_CP020002.1.region010	42.6		258	324	PF00512.27	HisKA	9457	10918	NZ_CP020002.1.region010_ORF14:gid::pid::loc:9457:10918:strand:+
NZ_CP020002.1.region010	62.8		369	482	PF02518.28	HATPase_c	9457	10918	NZ_CP020002.1.region010_ORF14:gid::pid::loc:9457:10918:strand:+
NZ_CP020002.1.region010	71.7		29	165	PF12867.9	DinB_2	11245	11782	NZ_CP020002.1.region010_ORF15:gid::pid::loc:11245:11782:strand:+
NZ_CP020002.1.region010	110.5		24	171	PF00005.29	ABC_tran	12465	13143	NZ_CP020002.1.region010_ORF17:gid::pid::loc:12465:13143:strand:-
NZ_CP020002.1.region010	49.9		340	466	PF02687.23	FtsX	13154	14579	NZ_CP020002.1.region010_ORF18:gid::pid::loc:13154:14579:strand:-
NZ_CP020002.1.region010	20.3		107	215	PF09752.11	DUF2048	15127	16129	NZ_CP020002.1.region010_ORF19:gid::pid::loc:15127:16129:strand:+
NZ_CP020002.1.region010	216.0		78	287	PF07859.15	Abhydrolase_3	16790	17747	NZ_CP020002.1.region010_ORF20:gid::pid::loc:16790:17747:strand:+
NZ_CP020002.1.region010	249.3		44	403	PF00282.21	Pyridoxal_deC	17845	19300	NZ_CP020002.1.region010_ORF21:gid::pid::loc:17845:19300:strand:-
NZ_CP020002.1.region010	301.8		1905	2338	PF00668.22	Condensation	19355	26372	NZ_CP020002.1.region010_ORF22:gid::pid::loc:19355:26372:strand:-
NZ_CP020002.1.region010	43.0		1793	1856	PF00550.27	PP-binding	19355	26372	NZ_CP020002.1.region010_ORF22:gid::pid::loc:19355:26372:strand:-
NZ_CP020002.1.region010	46.5		1694	1767	PF13193.8	AMP-binding_C	19355	26372	NZ_CP020002.1.region010_ORF22:gid::pid::loc:19355:26372:strand:-
NZ_CP020002.1.region010	315.0		1306	1686	PF00501.30	AMP-binding	19355	26372	NZ_CP020002.1.region010_ORF22:gid::pid::loc:19355:26372:strand:-
NZ_CP020002.1.region010	169.5		849	1286	PF00668.22	Condensation	19355	26372	NZ_CP020002.1.region010_ORF22:gid::pid::loc:19355:26372:strand:-
NZ_CP020002.1.region010	35.2		766	829	PF00550.27	PP-binding	19355	26372	NZ_CP020002.1.region010_ORF22:gid::pid::loc:19355:26372:strand:-
NZ_CP020002.1.region010	31.2		666	738	PF13193.8	AMP-binding_C	19355	26372	NZ_CP020002.1.region010_ORF22:gid::pid::loc:19355:26372:strand:-
NZ_CP020002.1.region010	336.6		269	658	PF00501.30	AMP-binding	19355	26372	NZ_CP020002.1.region010_ORF22:gid::pid::loc:19355:26372:strand:-
NZ_CP020002.1.region010	40.1		2	250	PF00668.22	Condensation	19355	26372	NZ_CP020002.1.region010_ORF22:gid::pid::loc:19355:26372:strand:-
NZ_CP020002.1.region010	86.9		142	320	PF00881.26	Nitroreductase	26404	27382	NZ_CP020002.1.region010_ORF23:gid::pid::loc:26404:27382:strand:-
NZ_CP020002.1.region010	24.6		512	718	PF00128.26	Alpha-amylase	28253	30812	NZ_CP020002.1.region010_ORF24:gid::pid::loc:28253:30812:strand:-
NZ_CP020002.1.region010	38.9		388	492	PF00128.26	Alpha-amylase	28253	30812	NZ_CP020002.1.region010_ORF24:gid::pid::loc:28253:30812:strand:-
NZ_CP020002.1.region010	46.8		237	316	PF02922.20	CBM_48	28253	30812	NZ_CP020002.1.region010_ORF24:gid::pid::loc:28253:30812:strand:-
NZ_CP020002.1.region010	77.3		40	131	PF03714.16	PUD	28253	30812	NZ_CP020002.1.region010_ORF24:gid::pid::loc:28253:30812:strand:-
NZ_CP020002.1.region010	172.1		402	566	PF02868.17	Peptidase_M4_C	31292	32996	NZ_CP020002.1.region010_ORF25:gid::pid::loc:31292:32996:strand:-
NZ_CP020002.1.region010	117.3		248	399	PF01447.20	Peptidase_M4	31292	32996	NZ_CP020002.1.region010_ORF25:gid::pid::loc:31292:32996:strand:-
NZ_CP020002.1.region010	47.4		84	134	PF07504.15	FTP	31292	32996	NZ_CP020002.1.region010_ORF25:gid::pid::loc:31292:32996:strand:-
NZ_CP020002.1.region010	69.7		385	559	PF02872.20	5_nucleotid_C	33336	35430	NZ_CP020002.1.region010_ORF26:gid::pid::loc:33336:35430:strand:-
NZ_CP020002.1.region010	41.7		86	306	PF00149.30	Metallophos	33336	35430	NZ_CP020002.1.region010_ORF26:gid::pid::loc:33336:35430:strand:-
NZ_CP020002.1.region010	58.4		8	160	PF12867.9	DinB_2	35816	36332	NZ_CP020002.1.region010_ORF27:gid::pid::loc:35816:36332:strand:-
NZ_CP020002.1.region010	108.5		1	156	PF06445.17	GyrI-like	36426	36897	NZ_CP020002.1.region010_ORF28:gid::pid::loc:36426:36897:strand:-
NZ_CP020002.1.region010	30.8		4	124	PF00903.27	Glyoxalase	37151	37619	NZ_CP020002.1.region010_ORF29:gid::pid::loc:37151:37619:strand:+
NZ_CP020002.1.region010	365.3		68	414	PF00344.22	SecY	37972	39277	NZ_CP020002.1.region010_ORF30:gid::pid::loc:37972:39277:strand:+
NZ_CP020002.1.region010	69.6		147	288	PF00892.22	EamA	39362	40280	NZ_CP020002.1.region010_ORF31:gid::pid::loc:39362:40280:strand:-
NZ_CP020002.1.region010	63.5		1	135	PF00892.22	EamA	39362	40280	NZ_CP020002.1.region010_ORF31:gid::pid::loc:39362:40280:strand:-
NZ_CP020002.1.region010	50.5		13	76	PF00392.23	GntR	40428	41862	NZ_CP020002.1.region010_ORF32:gid::pid::loc:40428:41862:strand:+
NZ_CP020002.1.region010	120.6		125	468	PF00155.23	Aminotran_1_2	40428	41862	NZ_CP020002.1.region010_ORF32:gid::pid::loc:40428:41862:strand:+
NZ_CP020002.1.region010	71.8		24	269	PF00561.22	Abhydrolase_1	42287	43154	NZ_CP020002.1.region010_ORF34:gid::pid::loc:42287:43154:strand:+
NZ_CP020002.1.region010	33.2		8	182	PF17989.3	ALP_N	43605	44775	NZ_CP020002.1.region010_ORF36:gid::pid::loc:43605:44775:strand:-
NZ_CP020002.1.region010	142.2		1	137	PF08002.13	DUF1697	45433	45970	NZ_CP020002.1.region010_ORF38:gid::pid::loc:45433:45970:strand:-
```
