## Supplementary material for "Delving into the *Bacillus cereus* group biosynthetic gene clusters cosmos: a comparative-genomics-based classification framework": antiSMASH profiles + BIG-SCAPE output: NZ_CP020002.1.region011.pfd

```
NZ_CP020002.1.region011	359.5		191	487	PF02781.18	G6PD_C	33	1518	NZ_CP020002.1.region011_ORF1:gid::pid::loc:33:1518:strand:-
NZ_CP020002.1.region011	216.8		7	189	PF00479.24	G6PD_N	33	1518	NZ_CP020002.1.region011_ORF1:gid::pid::loc:33:1518:strand:-
NZ_CP020002.1.region011	103.8		25	153	PF03928.16	Haem_degrading	1940	2417	NZ_CP020002.1.region011_ORF2:gid::pid::loc:1940:2417:strand:-
NZ_CP020002.1.region011	135.0		10	120	PF06993.14	DUF1304	2953	3325	NZ_CP020002.1.region011_ORF3:gid::pid::loc:2953:3325:strand:-
NZ_CP020002.1.region011	62.3		63	467	PF03222.15	Trp_Tyr_perm	4106	5519	NZ_CP020002.1.region011_ORF5:gid::pid::loc:4106:5519:strand:-
NZ_CP020002.1.region011	70.8		132	217	PF13027.8	DUF3888	6382	7072	NZ_CP020002.1.region011_ORF6:gid::pid::loc:6382:7072:strand:-
NZ_CP020002.1.region011	25.4		68	100	PF08858.12	IDEAL	7144	7480	NZ_CP020002.1.region011_ORF7:gid::pid::loc:7144:7480:strand:-
NZ_CP020002.1.region011	91.6		1	132	PF02082.22	Rrf2	7605	8019	NZ_CP020002.1.region011_ORF8:gid::pid::loc:7605:8019:strand:-
NZ_CP020002.1.region011	75.2		5	113	PF03960.17	ArsC	8390	8786	NZ_CP020002.1.region011_ORF10:gid::pid::loc:8390:8786:strand:-
NZ_CP020002.1.region011	131.7		14	104	PF01638.19	HxlR	9406	9751	NZ_CP020002.1.region011_ORF11:gid::pid::loc:9406:9751:strand:+
NZ_CP020002.1.region011	94.3		94	232	PF07702.15	UTRA	9826	10564	NZ_CP020002.1.region011_ORF12:gid::pid::loc:9826:10564:strand:-
NZ_CP020002.1.region011	66.2		9	72	PF00392.23	GntR	9826	10564	NZ_CP020002.1.region011_ORF12:gid::pid::loc:9826:10564:strand:-
NZ_CP020002.1.region011	81.3		135	344	PF02894.19	GFO_IDH_MocA_C	10596	11658	NZ_CP020002.1.region011_ORF13:gid::pid::loc:10596:11658:strand:-
NZ_CP020002.1.region011	84.9		3	123	PF01408.24	GFO_IDH_MocA	10596	11658	NZ_CP020002.1.region011_ORF13:gid::pid::loc:10596:11658:strand:-
NZ_CP020002.1.region011	82.1		1	136	PF10604.11	Polyketide_cyc2	11890	12307	NZ_CP020002.1.region011_ORF14:gid::pid::loc:11890:12307:strand:+
NZ_CP020002.1.region011	67.0		111	379	PF00082.24	Peptidase_S8	12467	13844	NZ_CP020002.1.region011_ORF15:gid::pid::loc:12467:13844:strand:-
NZ_CP020002.1.region011	97.6		6	175	PF13472.8	Lipase_GDSL_2	14211	14778	NZ_CP020002.1.region011_ORF16:gid::pid::loc:14211:14778:strand:-
NZ_CP020002.1.region011	36.7		22	230	PF01636.25	APH	16232	17072	NZ_CP020002.1.region011_ORF19:gid::pid::loc:16232:17072:strand:-
NZ_CP020002.1.region011	149.6		5	238	PF01784.20	NIF3	17254	18004	NZ_CP020002.1.region011_ORF20:gid::pid::loc:17254:18004:strand:-
NZ_CP020002.1.region011	252.2		9	295	PF02567.18	PhzC-PhzF	18380	19280	NZ_CP020002.1.region011_ORF22:gid::pid::loc:18380:19280:strand:-
NZ_CP020002.1.region011	72.9		12	158	PF13302.9	Acetyltransf_3	19292	19856	NZ_CP020002.1.region011_ORF23:gid::pid::loc:19292:19856:strand:-
NZ_CP020002.1.region011	60.7		413	487	PF13193.8	AMP-binding_C	20000	21503	NZ_CP020002.1.region011_ORF24:gid::pid::loc:20000:21503:strand:-
NZ_CP020002.1.region011	325.6		8	405	PF00501.30	AMP-binding	20000	21503	NZ_CP020002.1.region011_ORF24:gid::pid::loc:20000:21503:strand:-
NZ_CP020002.1.region011	148.5		1	169	PF02525.19	Flavodoxin_2	21637	22171	NZ_CP020002.1.region011_ORF25:gid::pid::loc:21637:22171:strand:-
NZ_CP020002.1.region011	127.1		15	104	PF01638.19	HxlR	22295	22619	NZ_CP020002.1.region011_ORF26:gid::pid::loc:22295:22619:strand:+
NZ_CP020002.1.region011	264.4		4	339	PF01494.21	FAD_binding_3	23718	25170	NZ_CP020002.1.region011_ORF27:gid::pid::loc:23718:25170:strand:+
NZ_CP020002.1.region011	34.0		12	71	PF12840.9	HTH_20	26111	26387	NZ_CP020002.1.region011_ORF29:gid::pid::loc:26111:26387:strand:-
NZ_CP020002.1.region011	121.1		757	980	PF13641.8	Glyco_tranf_2_3	26588	29948	NZ_CP020002.1.region011_ORF30:gid::pid::loc:26588:29948:strand:-
NZ_CP020002.1.region011	107.8		481	610	PF01522.23	Polysacc_deac_1	26588	29948	NZ_CP020002.1.region011_ORF30:gid::pid::loc:26588:29948:strand:-
NZ_CP020002.1.region011	83.3		91	404	PF00704.30	Glyco_hydro_18	26588	29948	NZ_CP020002.1.region011_ORF30:gid::pid::loc:26588:29948:strand:-
NZ_CP020002.1.region011	49.4		8	61	PF12791.9	RsgI_N	30140	31430	NZ_CP020002.1.region011_ORF31:gid::pid::loc:30140:31430:strand:-
NZ_CP020002.1.region011	35.6		31	102	PF04542.16	Sigma70_r2	31419	32142	NZ_CP020002.1.region011_ORF32:gid::pid::loc:31419:32142:strand:-
NZ_CP020002.1.region011	112.9		7	158	PF14526.8	Cass2	33193	33679	NZ_CP020002.1.region011_ORF34:gid::pid::loc:33193:33679:strand:-
NZ_CP020002.1.region011	47.7		6	61	PF08279.14	HTH_11	33782	34745	NZ_CP020002.1.region011_ORF35:gid::pid::loc:33782:34745:strand:+
NZ_CP020002.1.region011	81.4		3	214	PF01061.26	ABC2_membrane	34908	35658	NZ_CP020002.1.region011_ORF36:gid::pid::loc:34908:35658:strand:-
NZ_CP020002.1.region011	98.3		21	163	PF00005.29	ABC_tran	35658	36420	NZ_CP020002.1.region011_ORF37:gid::pid::loc:35658:36420:strand:-
NZ_CP020002.1.region011	147.5		6	107	PF06304.13	DUF1048	36575	36917	NZ_CP020002.1.region011_ORF38:gid::pid::loc:36575:36917:strand:-
NZ_CP020002.1.region011	82.2		16	88	PF03551.16	PadR	36992	37313	NZ_CP020002.1.region011_ORF39:gid::pid::loc:36992:37313:strand:-
NZ_CP020002.1.region011	46.4		2	356	PF00668.22	Condensation	37776	39093	NZ_CP020002.1.region011_ORF40:gid::pid::loc:37776:39093:strand:-
NZ_CP020002.1.region011	345.4		76	424	PF03063.22	Prismane	39958	41245	NZ_CP020002.1.region011_ORF41:gid::pid::loc:39958:41245:strand:-
NZ_CP020002.1.region011	52.5		1	82	PF03063.22	Prismane	39958	41245	NZ_CP020002.1.region011_ORF41:gid::pid::loc:39958:41245:strand:-
NZ_CP020002.1.region011	31.6		3	150	PF00753.29	Lactamase_B	41986	42463	NZ_CP020002.1.region011_ORF43:gid::pid::loc:41986:42463:strand:-
NZ_CP020002.1.region011	42.6		10	94	PF12650.9	DUF3784	42643	42934	NZ_CP020002.1.region011_ORF44:gid::pid::loc:42643:42934:strand:+
NZ_CP020002.1.region011	141.4		5	195	PF13738.8	Pyr_redox_3	44627	45245	NZ_CP020002.1.region011_ORF49:gid::pid::loc:44627:45245:strand:-
NZ_CP020002.1.region011	136.6		1	118	PF19581.1	Glyoxalase_7	45439	45799	NZ_CP020002.1.region011_ORF50:gid::pid::loc:45439:45799:strand:-
NZ_CP020002.1.region011	28.3		153	224	PF13545.8	HTH_Crp_2	45814	46507	NZ_CP020002.1.region011_ORF51:gid::pid::loc:45814:46507:strand:-
NZ_CP020002.1.region011	47.8		33	121	PF00027.31	cNMP_binding	45814	46507	NZ_CP020002.1.region011_ORF51:gid::pid::loc:45814:46507:strand:-
NZ_CP020002.1.region011	99.6		9	144	PF04657.15	DMT_YdcZ	46615	47062	NZ_CP020002.1.region011_ORF52:gid::pid::loc:46615:47062:strand:+
NZ_CP020002.1.region011	90.1		2	136	PF04657.15	DMT_YdcZ	47075	47540	NZ_CP020002.1.region011_ORF53:gid::pid::loc:47075:47540:strand:+
NZ_CP020002.1.region011	109.2		31	235	PF00753.29	Lactamase_B	48164	48917	NZ_CP020002.1.region011_ORF55:gid::pid::loc:48164:48917:strand:-
NZ_CP020002.1.region011	27.0		30	98	PF08240.14	ADH_N	49104	50124	NZ_CP020002.1.region011_ORF56:gid::pid::loc:49104:50124:strand:+
NZ_CP020002.1.region011	75.6		195	336	PF13602.8	ADH_zinc_N_2	49104	50124	NZ_CP020002.1.region011_ORF56:gid::pid::loc:49104:50124:strand:+
NZ_CP020002.1.region011	344.4		14	449	PF00324.23	AA_permease	50281	51673	NZ_CP020002.1.region011_ORF57:gid::pid::loc:50281:51673:strand:-
NZ_CP020002.1.region011	137.9		11	356	PF07690.18	MFS_1	52222	53422	NZ_CP020002.1.region011_ORF58:gid::pid::loc:52222:53422:strand:-
NZ_CP020002.1.region011	53.9		1	175	PF19140.2	DUF5823	53817	54390	NZ_CP020002.1.region011_ORF59:gid::pid::loc:53817:54390:strand:+
NZ_CP020002.1.region011	35.9		3	69	PF10779.11	XhlA	54456	54681	NZ_CP020002.1.region011_ORF60:gid::pid::loc:54456:54681:strand:-
NZ_CP020002.1.region011	228.7		12	245	PF13561.8	adh_short_C2	56092	56836	NZ_CP020002.1.region011_ORF62:gid::pid::loc:56092:56836:strand:+
NZ_CP020002.1.region011	103.2		6	136	PF02585.19	PIG-L	56948	57611	NZ_CP020002.1.region011_ORF63:gid::pid::loc:56948:57611:strand:-
NZ_CP020002.1.region011	180.2		4	115	PF08830.12	DUF1806	57626	57977	NZ_CP020002.1.region011_ORF64:gid::pid::loc:57626:57977:strand:-
```
