## Supplementary material for "Delving into the *Bacillus cereus* group biosynthetic gene clusters cosmos: a comparative-genomics-based classification framework": antiSMASH profiles + BIG-SCAPE output: NZ_CP020002.1.region013.pfd

```
NZ_CP020002.1.region013	79.1		118	255	PF13289.8	SIR2_2	357	1194	NZ_CP020002.1.region013_ORF1:gid::pid::loc:357:1194:strand:-
NZ_CP020002.1.region013	62.0		1	241	PF02086.17	MethyltransfD12	1413	2151	NZ_CP020002.1.region013_ORF2:gid::pid::loc:1413:2151:strand:+
NZ_CP020002.1.region013	24.5		50	157	PF15525.8	DUF4652	3056	3548	NZ_CP020002.1.region013_ORF3:gid::pid::loc:3056:3548:strand:-
NZ_CP020002.1.region013	44.1		113	228	PF13437.8	HlyD_3	4220	4967	NZ_CP020002.1.region013_ORF5:gid::pid::loc:4220:4967:strand:-
NZ_CP020002.1.region013	124.1		497	647	PF00005.29	ABC_tran	5000	7184	NZ_CP020002.1.region013_ORF6:gid::pid::loc:5000:7184:strand:-
NZ_CP020002.1.region013	156.3		164	434	PF00664.25	ABC_membrane	5000	7184	NZ_CP020002.1.region013_ORF6:gid::pid::loc:5000:7184:strand:-
NZ_CP020002.1.region013	136.9		4	139	PF03412.17	Peptidase_C39	5000	7184	NZ_CP020002.1.region013_ORF6:gid::pid::loc:5000:7184:strand:-
NZ_CP020002.1.region013	28.7		7	94	PF13255.8	DUF4046	7822	8812	NZ_CP020002.1.region013_ORF8:gid::pid::loc:7822:8812:strand:-
NZ_CP020002.1.region013	250.8		95	472	PF00854.23	PTR2	9035	10529	NZ_CP020002.1.region013_ORF9:gid::pid::loc:9035:10529:strand:+
```
