## Supplementary material for "Delving into the *Bacillus cereus* group biosynthetic gene clusters cosmos: a comparative-genomics-based classification framework": antiSMASH profiles + BIG-SCAPE output: NZ_CP022345.1.region001.pfd

```
NZ_CP022345.1.region001	274.4		26	262	PF02634.17	FdhD-NarQ	273	1071	NZ_CP022345.1.region001_ORF1:gid::pid::loc:273:1071:strand:+
NZ_CP022345.1.region001	98.8		18	184	PF04055.23	Radical_SAM	1087	2104	NZ_CP022345.1.region001_ORF2:gid::pid::loc:1087:2104:strand:+
NZ_CP022345.1.region001	128.1		189	317	PF06463.15	Mob_synth_C	1087	2104	NZ_CP022345.1.region001_ORF2:gid::pid::loc:1087:2104:strand:+
NZ_CP022345.1.region001	243.2		8	249	PF01226.19	Form_Nir_trans	2295	3075	NZ_CP022345.1.region001_ORF3:gid::pid::loc:2295:3075:strand:+
NZ_CP022345.1.region001	188.5		5	242	PF00899.23	ThiF	3099	4116	NZ_CP022345.1.region001_ORF4:gid::pid::loc:3099:4116:strand:+
NZ_CP022345.1.region001	131.2		7	175	PF03453.19	MoeA_N	4133	5441	NZ_CP022345.1.region001_ORF5:gid::pid::loc:4133:5441:strand:+
NZ_CP022345.1.region001	84.0		188	326	PF00994.26	MoCF_biosynth	4133	5441	NZ_CP022345.1.region001_ORF5:gid::pid::loc:4133:5441:strand:+
NZ_CP022345.1.region001	53.8		339	410	PF03454.17	MoeA_C	4133	5441	NZ_CP022345.1.region001_ORF5:gid::pid::loc:4133:5441:strand:+
NZ_CP022345.1.region001	132.3		8	120	PF02391.19	MoaE	5421	5886	NZ_CP022345.1.region001_ORF6:gid::pid::loc:5421:5886:strand:+
NZ_CP022345.1.region001	67.9		4	78	PF02597.22	ThiS	5890	6127	NZ_CP022345.1.region001_ORF7:gid::pid::loc:5890:6127:strand:+
NZ_CP022345.1.region001	69.3		4	76	PF01883.21	FeS_assembly_P	6199	7249	NZ_CP022345.1.region001_ORF8:gid::pid::loc:6199:7249:strand:+
NZ_CP022345.1.region001	272.5		111	346	PF10609.11	ParA	6199	7249	NZ_CP022345.1.region001_ORF8:gid::pid::loc:6199:7249:strand:+
NZ_CP022345.1.region001	93.6		10	64	PF06961.15	DUF1294	8113	8362	NZ_CP022345.1.region001_ORF11:gid::pid::loc:8113:8362:strand:+
NZ_CP022345.1.region001	56.1		9	151	PF00892.22	EamA	8454	9396	NZ_CP022345.1.region001_ORF12:gid::pid::loc:8454:9396:strand:+
NZ_CP022345.1.region001	166.7		5	135	PF02681.16	DUF212	9475	9901	NZ_CP022345.1.region001_ORF13:gid::pid::loc:9475:9901:strand:+
NZ_CP022345.1.region001	164.6		11	291	PF13249.8	SQHop_cyclase_N	10000	11854	NZ_CP022345.1.region001_ORF14:gid::pid::loc:10000:11854:strand:+
NZ_CP022345.1.region001	324.0		299	613	PF13243.8	SQHop_cyclase_C	10000	11854	NZ_CP022345.1.region001_ORF14:gid::pid::loc:10000:11854:strand:+
NZ_CP022345.1.region001	71.3		1	45	PF14151.8	YfhD	11927	12077	NZ_CP022345.1.region001_ORF15:gid::pid::loc:11927:12077:strand:-
NZ_CP022345.1.region001	245.4		13	245	PF13561.8	adh_short_C2	12351	13092	NZ_CP022345.1.region001_ORF16:gid::pid::loc:12351:13092:strand:+
NZ_CP022345.1.region001	637.6		28	489	PF00171.24	Aldedh	13141	14626	NZ_CP022345.1.region001_ORF17:gid::pid::loc:13141:14626:strand:-
NZ_CP022345.1.region001	115.9		12	88	PF06196.14	DUF997	14900	15179	NZ_CP022345.1.region001_ORF18:gid::pid::loc:14900:15179:strand:+
NZ_CP022345.1.region001	327.6		39	434	PF00474.19	SSF	15182	16616	NZ_CP022345.1.region001_ORF19:gid::pid::loc:15182:16616:strand:+
NZ_CP022345.1.region001	214.2		4	303	PF01156.21	IU_nuc_hydro	16740	17673	NZ_CP022345.1.region001_ORF20:gid::pid::loc:16740:17673:strand:+
NZ_CP022345.1.region001	52.2		57	327	PF13354.8	Beta-lactamase2	17790	18900	NZ_CP022345.1.region001_ORF21:gid::pid::loc:17790:18900:strand:+
NZ_CP022345.1.region001	141.3		27	308	PF00206.22	Lyase_1	19001	20510	NZ_CP022345.1.region001_ORF22:gid::pid::loc:19001:20510:strand:+
NZ_CP022345.1.region001	50.3		373	447	PF14698.8	ASL_C2	19001	20510	NZ_CP022345.1.region001_ORF22:gid::pid::loc:19001:20510:strand:+
NZ_CP022345.1.region001	35.9		151	264	PF00583.27	Acetyltransf_1	20576	21410	NZ_CP022345.1.region001_ORF23:gid::pid::loc:20576:21410:strand:+
```
