## Supplementary material for "Delving into the *Bacillus cereus* group biosynthetic gene clusters cosmos: a comparative-genomics-based classification framework": antiSMASH profiles + BIG-SCAPE output: NZ_CP022345.1.region002.pfd

```
NZ_CP022345.1.region002	24.3		8	39	PF06081.13	ArAE_1	0	267	NZ_CP022345.1.region002_ORF1:gid::pid::loc:0:267:strand:+
NZ_CP022345.1.region002	148.7		1	137	PF08002.13	DUF1697	296	833	NZ_CP022345.1.region002_ORF2:gid::pid::loc:296:833:strand:+
NZ_CP022345.1.region002	33.8		8	182	PF17989.3	ALP_N	1490	2660	NZ_CP022345.1.region002_ORF5:gid::pid::loc:1490:2660:strand:+
NZ_CP022345.1.region002	72.0		24	269	PF00561.22	Abhydrolase_1	3121	3976	NZ_CP022345.1.region002_ORF7:gid::pid::loc:3121:3976:strand:-
NZ_CP022345.1.region002	119.3		125	468	PF00155.23	Aminotran_1_2	4461	5895	NZ_CP022345.1.region002_ORF9:gid::pid::loc:4461:5895:strand:-
NZ_CP022345.1.region002	52.7		13	76	PF00392.23	GntR	4461	5895	NZ_CP022345.1.region002_ORF9:gid::pid::loc:4461:5895:strand:-
NZ_CP022345.1.region002	63.5		1	135	PF00892.22	EamA	6043	6961	NZ_CP022345.1.region002_ORF10:gid::pid::loc:6043:6961:strand:+
NZ_CP022345.1.region002	71.4		147	288	PF00892.22	EamA	6043	6961	NZ_CP022345.1.region002_ORF10:gid::pid::loc:6043:6961:strand:+
NZ_CP022345.1.region002	366.0		68	414	PF00344.22	SecY	7046	8351	NZ_CP022345.1.region002_ORF11:gid::pid::loc:7046:8351:strand:-
NZ_CP022345.1.region002	116.6		1	156	PF06445.17	GyrI-like	8905	9382	NZ_CP022345.1.region002_ORF12:gid::pid::loc:8905:9382:strand:+
NZ_CP022345.1.region002	64.2		8	160	PF12867.9	DinB_2	9511	10027	NZ_CP022345.1.region002_ORF13:gid::pid::loc:9511:10027:strand:+
NZ_CP022345.1.region002	41.6		39	259	PF00149.30	Metallophos	10563	12516	NZ_CP022345.1.region002_ORF14:gid::pid::loc:10563:12516:strand:+
NZ_CP022345.1.region002	67.5		338	512	PF02872.20	5_nucleotid_C	10563	12516	NZ_CP022345.1.region002_ORF14:gid::pid::loc:10563:12516:strand:+
NZ_CP022345.1.region002	47.4		84	134	PF07504.15	FTP	12856	14560	NZ_CP022345.1.region002_ORF15:gid::pid::loc:12856:14560:strand:+
NZ_CP022345.1.region002	117.3		248	399	PF01447.20	Peptidase_M4	12856	14560	NZ_CP022345.1.region002_ORF15:gid::pid::loc:12856:14560:strand:+
NZ_CP022345.1.region002	173.2		402	566	PF02868.17	Peptidase_M4_C	12856	14560	NZ_CP022345.1.region002_ORF15:gid::pid::loc:12856:14560:strand:+
NZ_CP022345.1.region002	76.4		40	131	PF03714.16	PUD	15044	17603	NZ_CP022345.1.region002_ORF16:gid::pid::loc:15044:17603:strand:+
NZ_CP022345.1.region002	47.4		237	316	PF02922.20	CBM_48	15044	17603	NZ_CP022345.1.region002_ORF16:gid::pid::loc:15044:17603:strand:+
NZ_CP022345.1.region002	39.1		388	502	PF00128.26	Alpha-amylase	15044	17603	NZ_CP022345.1.region002_ORF16:gid::pid::loc:15044:17603:strand:+
NZ_CP022345.1.region002	25.0		497	718	PF00128.26	Alpha-amylase	15044	17603	NZ_CP022345.1.region002_ORF16:gid::pid::loc:15044:17603:strand:+
NZ_CP022345.1.region002	86.3		142	320	PF00881.26	Nitroreductase	18474	19452	NZ_CP022345.1.region002_ORF17:gid::pid::loc:18474:19452:strand:+
NZ_CP022345.1.region002	41.5		2	250	PF00668.22	Condensation	19484	26501	NZ_CP022345.1.region002_ORF18:gid::pid::loc:19484:26501:strand:+
NZ_CP022345.1.region002	334.1		269	658	PF00501.30	AMP-binding	19484	26501	NZ_CP022345.1.region002_ORF18:gid::pid::loc:19484:26501:strand:+
NZ_CP022345.1.region002	31.2		666	738	PF13193.8	AMP-binding_C	19484	26501	NZ_CP022345.1.region002_ORF18:gid::pid::loc:19484:26501:strand:+
NZ_CP022345.1.region002	35.2		766	829	PF00550.27	PP-binding	19484	26501	NZ_CP022345.1.region002_ORF18:gid::pid::loc:19484:26501:strand:+
NZ_CP022345.1.region002	175.4		849	1286	PF00668.22	Condensation	19484	26501	NZ_CP022345.1.region002_ORF18:gid::pid::loc:19484:26501:strand:+
NZ_CP022345.1.region002	310.5		1306	1686	PF00501.30	AMP-binding	19484	26501	NZ_CP022345.1.region002_ORF18:gid::pid::loc:19484:26501:strand:+
NZ_CP022345.1.region002	46.1		1694	1767	PF13193.8	AMP-binding_C	19484	26501	NZ_CP022345.1.region002_ORF18:gid::pid::loc:19484:26501:strand:+
NZ_CP022345.1.region002	43.0		1793	1856	PF00550.27	PP-binding	19484	26501	NZ_CP022345.1.region002_ORF18:gid::pid::loc:19484:26501:strand:+
NZ_CP022345.1.region002	301.8		1905	2338	PF00668.22	Condensation	19484	26501	NZ_CP022345.1.region002_ORF18:gid::pid::loc:19484:26501:strand:+
NZ_CP022345.1.region002	248.2		44	403	PF00282.21	Pyridoxal_deC	26556	28011	NZ_CP022345.1.region002_ORF19:gid::pid::loc:26556:28011:strand:+
NZ_CP022345.1.region002	213.1		78	287	PF07859.15	Abhydrolase_3	28122	29079	NZ_CP022345.1.region002_ORF20:gid::pid::loc:28122:29079:strand:-
NZ_CP022345.1.region002	48.8		342	468	PF02687.23	FtsX	31295	32726	NZ_CP022345.1.region002_ORF23:gid::pid::loc:31295:32726:strand:+
NZ_CP022345.1.region002	110.2		24	171	PF00005.29	ABC_tran	32737	33415	NZ_CP022345.1.region002_ORF24:gid::pid::loc:32737:33415:strand:+
NZ_CP022345.1.region002	30.5		9	88	PF12867.9	DinB_2	34094	34400	NZ_CP022345.1.region002_ORF26:gid::pid::loc:34094:34400:strand:-
NZ_CP022345.1.region002	62.1		369	482	PF02518.28	HATPase_c	34411	35884	NZ_CP022345.1.region002_ORF27:gid::pid::loc:34411:35884:strand:-
NZ_CP022345.1.region002	42.6		258	324	PF00512.27	HisKA	34411	35884	NZ_CP022345.1.region002_ORF27:gid::pid::loc:34411:35884:strand:-
NZ_CP022345.1.region002	42.4		181	233	PF00672.27	HAMP	34411	35884	NZ_CP022345.1.region002_ORF27:gid::pid::loc:34411:35884:strand:-
NZ_CP022345.1.region002	86.3		148	219	PF00486.30	Trans_reg_C	35876	36542	NZ_CP022345.1.region002_ORF28:gid::pid::loc:35876:36542:strand:-
NZ_CP022345.1.region002	103.0		6	115	PF00072.26	Response_reg	35876	36542	NZ_CP022345.1.region002_ORF28:gid::pid::loc:35876:36542:strand:-
NZ_CP022345.1.region002	102.2		6	195	PF13419.8	HAD_2	36994	37687	NZ_CP022345.1.region002_ORF29:gid::pid::loc:36994:37687:strand:+
NZ_CP022345.1.region002	166.3		29	150	PF08877.12	MepB	38007	38511	NZ_CP022345.1.region002_ORF30:gid::pid::loc:38007:38511:strand:+
NZ_CP022345.1.region002	151.3		21	255	PF00797.19	Acetyltransf_2	38700	39468	NZ_CP022345.1.region002_ORF31:gid::pid::loc:38700:39468:strand:+
NZ_CP022345.1.region002	60.2		151	205	PF13376.8	OmdA	39813	40467	NZ_CP022345.1.region002_ORF33:gid::pid::loc:39813:40467:strand:+
NZ_CP022345.1.region002	192.2		3	351	PF01266.26	DAO	40593	41709	NZ_CP022345.1.region002_ORF34:gid::pid::loc:40593:41709:strand:+
NZ_CP022345.1.region002	25.2		14	86	PF00293.30	NUDIX	41925	42186	NZ_CP022345.1.region002_ORF35:gid::pid::loc:41925:42186:strand:+
NZ_CP022345.1.region002	42.2		24	285	PF07995.13	GSDH	44059	45490	NZ_CP022345.1.region002_ORF39:gid::pid::loc:44059:45490:strand:+
```
