## Supplementary material for "Delving into the *Bacillus cereus* group biosynthetic gene clusters cosmos: a comparative-genomics-based classification framework": antiSMASH profiles + BIG-SCAPE output: NZ_CP022345.1.region003.pfd

```
NZ_CP022345.1.region003	56.0		1	130	PF00293.30	NUDIX	0	444	NZ_CP022345.1.region003_ORF1:gid::pid::loc:0:444:strand:-
NZ_CP022345.1.region003	56.6		4	116	PF00583.27	Acetyltransf_1	723	1149	NZ_CP022345.1.region003_ORF2:gid::pid::loc:723:1149:strand:-
NZ_CP022345.1.region003	92.7		11	339	PF07690.18	MFS_1	1279	2488	NZ_CP022345.1.region003_ORF3:gid::pid::loc:1279:2488:strand:-
NZ_CP022345.1.region003	127.0		7	324	PF00144.26	Beta-lactamase	2942	3959	NZ_CP022345.1.region003_ORF5:gid::pid::loc:2942:3959:strand:-
NZ_CP022345.1.region003	59.2		4	127	PF00293.30	NUDIX	4507	4954	NZ_CP022345.1.region003_ORF7:gid::pid::loc:4507:4954:strand:-
NZ_CP022345.1.region003	29.8		61	114	PF03091.17	CutA1	4970	5318	NZ_CP022345.1.region003_ORF8:gid::pid::loc:4970:5318:strand:-
NZ_CP022345.1.region003	46.8		13	135	PF00583.27	Acetyltransf_1	5347	5806	NZ_CP022345.1.region003_ORF9:gid::pid::loc:5347:5806:strand:-
NZ_CP022345.1.region003	214.6		4	300	PF01156.21	IU_nuc_hydro	5882	6806	NZ_CP022345.1.region003_ORF10:gid::pid::loc:5882:6806:strand:-
NZ_CP022345.1.region003	99.5		67	427	PF01270.19	Glyco_hydro_8	6968	8330	NZ_CP022345.1.region003_ORF11:gid::pid::loc:6968:8330:strand:-
```
