## Supplementary material for "Delving into the *Bacillus cereus* group biosynthetic gene clusters cosmos: a comparative-genomics-based classification framework": antiSMASH profiles + BIG-SCAPE output: NZ_CP022345.1.region004.pfd

```
NZ_CP022345.1.region004	40.4		11	57	PF14657.8	Arm-DNA-bind_4	1854	2964	NZ_CP022345.1.region004_ORF4:gid::pid::loc:1854:2964:strand:+
NZ_CP022345.1.region004	38.9		64	120	PF14659.8	Phage_int_SAM_3	1854	2964	NZ_CP022345.1.region004_ORF4:gid::pid::loc:1854:2964:strand:+
NZ_CP022345.1.region004	106.1		169	354	PF00589.24	Phage_integrase	1854	2964	NZ_CP022345.1.region004_ORF4:gid::pid::loc:1854:2964:strand:+
NZ_CP022345.1.region004	67.1		11	220	PF13111.8	pPIWI_RE_X	3032	3704	NZ_CP022345.1.region004_ORF5:gid::pid::loc:3032:3704:strand:-
NZ_CP022345.1.region004	172.8		8	79	PF13073.8	DUF3937	5864	6128	NZ_CP022345.1.region004_ORF8:gid::pid::loc:5864:6128:strand:-
NZ_CP022345.1.region004	195.0		8	215	PF03070.18	TENA_THI-4	6525	7215	NZ_CP022345.1.region004_ORF9:gid::pid::loc:6525:7215:strand:-
NZ_CP022345.1.region004	177.7		95	293	PF07478.15	Dala_Dala_lig_C	7520	8435	NZ_CP022345.1.region004_ORF10:gid::pid::loc:7520:8435:strand:-
NZ_CP022345.1.region004	75.6		2	84	PF01820.23	Dala_Dala_lig_N	7520	8435	NZ_CP022345.1.region004_ORF10:gid::pid::loc:7520:8435:strand:-
NZ_CP022345.1.region004	97.0		122	472	PF00155.23	Aminotran_1_2	8439	9888	NZ_CP022345.1.region004_ORF11:gid::pid::loc:8439:9888:strand:-
NZ_CP022345.1.region004	50.7		13	76	PF00392.23	GntR	8439	9888	NZ_CP022345.1.region004_ORF11:gid::pid::loc:8439:9888:strand:-
```
