## Supplementary material for "Delving into the *Bacillus cereus* group biosynthetic gene clusters cosmos: a comparative-genomics-based classification framework": antiSMASH profiles + BIG-SCAPE output: NZ_CP022345.1.region005.pfd

```
NZ_CP022345.1.region005	101.8		5	114	PF00072.26	Response_reg	717	1413	NZ_CP022345.1.region005_ORF1:gid::pid::loc:717:1413:strand:+
NZ_CP022345.1.region005	86.7		153	229	PF00486.30	Trans_reg_C	717	1413	NZ_CP022345.1.region005_ORF1:gid::pid::loc:717:1413:strand:+
NZ_CP022345.1.region005	50.7		160	227	PF00512.27	HisKA	1402	2560	NZ_CP022345.1.region005_ORF2:gid::pid::loc:1402:2560:strand:+
NZ_CP022345.1.region005	73.6		273	384	PF02518.28	HATPase_c	1402	2560	NZ_CP022345.1.region005_ORF2:gid::pid::loc:1402:2560:strand:+
NZ_CP022345.1.region005	184.7		26	267	PF00768.22	Peptidase_S11	2736	3753	NZ_CP022345.1.region005_ORF3:gid::pid::loc:2736:3753:strand:+
NZ_CP022345.1.region005	114.2		1	45	PF13104.8	DUF3956	4086	4224	NZ_CP022345.1.region005_ORF4:gid::pid::loc:4086:4224:strand:+
NZ_CP022345.1.region005	45.4		24	129	PF12146.10	Hydrolase_4	4742	5483	NZ_CP022345.1.region005_ORF5:gid::pid::loc:4742:5483:strand:-
NZ_CP022345.1.region005	53.2		10	147	PF13302.9	Acetyltransf_3	6090	6624	NZ_CP022345.1.region005_ORF7:gid::pid::loc:6090:6624:strand:-
NZ_CP022345.1.region005	52.9		44	122	PF04977.17	DivIC	8452	8821	NZ_CP022345.1.region005_ORF10:gid::pid::loc:8452:8821:strand:+
NZ_CP022345.1.region005	77.0		530	608	PF13193.8	AMP-binding_C	10000	11941	NZ_CP022345.1.region005_ORF13:gid::pid::loc:10000:11941:strand:-
NZ_CP022345.1.region005	255.9		91	522	PF00501.30	AMP-binding	10000	11941	NZ_CP022345.1.region005_ORF13:gid::pid::loc:10000:11941:strand:-
NZ_CP022345.1.region005	46.6		30	87	PF16177.7	ACAS_N	10000	11941	NZ_CP022345.1.region005_ORF13:gid::pid::loc:10000:11941:strand:-
NZ_CP022345.1.region005	529.7		29	511	PF01039.24	Carboxyl_trans	11990	13532	NZ_CP022345.1.region005_ORF14:gid::pid::loc:11990:13532:strand:-
NZ_CP022345.1.region005	242.6		13	262	PF00378.22	ECH_1	13534	14323	NZ_CP022345.1.region005_ORF15:gid::pid::loc:13534:14323:strand:-
NZ_CP022345.1.region005	164.3		7	280	PF00682.21	HMGL-like	14327	15239	NZ_CP022345.1.region005_ORF16:gid::pid::loc:14327:15239:strand:-
NZ_CP022345.1.region005	61.1		1	70	PF00364.24	Biotin_lipoyl	15260	15476	NZ_CP022345.1.region005_ORF17:gid::pid::loc:15260:15476:strand:-
NZ_CP022345.1.region005	118.7		336	440	PF02785.21	Biotin_carb_C	15502	16840	NZ_CP022345.1.region005_ORF18:gid::pid::loc:15502:16840:strand:-
NZ_CP022345.1.region005	252.7		115	324	PF02786.19	CPSase_L_D2	15502	16840	NZ_CP022345.1.region005_ORF18:gid::pid::loc:15502:16840:strand:-
NZ_CP022345.1.region005	153.0		1	110	PF00289.24	Biotin_carb_N	15502	16840	NZ_CP022345.1.region005_ORF18:gid::pid::loc:15502:16840:strand:-
NZ_CP022345.1.region005	190.1		230	379	PF00441.26	Acyl-CoA_dh_1	16855	18001	NZ_CP022345.1.region005_ORF19:gid::pid::loc:16855:18001:strand:-
NZ_CP022345.1.region005	91.9		122	218	PF02770.21	Acyl-CoA_dh_M	16855	18001	NZ_CP022345.1.region005_ORF19:gid::pid::loc:16855:18001:strand:-
NZ_CP022345.1.region005	134.8		6	118	PF02771.18	Acyl-CoA_dh_N	16855	18001	NZ_CP022345.1.region005_ORF19:gid::pid::loc:16855:18001:strand:-
NZ_CP022345.1.region005	139.7		191	307	PF08349.13	DUF1722	18217	19186	NZ_CP022345.1.region005_ORF20:gid::pid::loc:18217:19186:strand:-
NZ_CP022345.1.region005	124.9		9	149	PF04463.14	2-thiour_desulf	18217	19186	NZ_CP022345.1.region005_ORF20:gid::pid::loc:18217:19186:strand:-
NZ_CP022345.1.region005	66.3		25	71	PF00440.25	TetR_N	19841	20495	NZ_CP022345.1.region005_ORF22:gid::pid::loc:19841:20495:strand:-
NZ_CP022345.1.region005	123.8		18	331	PF12698.9	ABC2_membrane_3	20519	21539	NZ_CP022345.1.region005_ORF23:gid::pid::loc:20519:21539:strand:-
NZ_CP022345.1.region005	109.8		21	163	PF00005.29	ABC_tran	21535	22261	NZ_CP022345.1.region005_ORF24:gid::pid::loc:21535:22261:strand:-
NZ_CP022345.1.region005	59.1		48	220	PF00149.30	Metallophos	22914	23757	NZ_CP022345.1.region005_ORF26:gid::pid::loc:22914:23757:strand:-
NZ_CP022345.1.region005	108.3		73	280	PF13354.8	Beta-lactamase2	24014	24941	NZ_CP022345.1.region005_ORF27:gid::pid::loc:24014:24941:strand:-
```
