## Supplementary material for "Delving into the *Bacillus cereus* group biosynthetic gene clusters cosmos: a comparative-genomics-based classification framework": antiSMASH profiles + BIG-SCAPE output: NZ_CP022345.1.region006.pfd

```
NZ_CP022345.1.region006	76.1		148	204	PF00196.21	GerE	0	642	NZ_CP022345.1.region006_ORF1:gid::pid::loc:0:642:strand:-
NZ_CP022345.1.region006	102.3		4	116	PF00072.26	Response_reg	0	642	NZ_CP022345.1.region006_ORF1:gid::pid::loc:0:642:strand:-
NZ_CP022345.1.region006	58.2		403	470	PF07730.15	HisKA_3	643	2476	NZ_CP022345.1.region006_ORF2:gid::pid::loc:643:2476:strand:-
NZ_CP022345.1.region006	276.9		241	600	PF00733.23	Asn_synthase	3187	5014	NZ_CP022345.1.region006_ORF3:gid::pid::loc:3187:5014:strand:-
NZ_CP022345.1.region006	151.7		48	169	PF13537.8	GATase_7	3187	5014	NZ_CP022345.1.region006_ORF3:gid::pid::loc:3187:5014:strand:-
NZ_CP022345.1.region006	50.0		13	59	PF00440.25	TetR_N	5390	5960	NZ_CP022345.1.region006_ORF4:gid::pid::loc:5390:5960:strand:+
NZ_CP022345.1.region006	98.5		64	186	PF01522.23	Polysacc_deac_1	6257	7079	NZ_CP022345.1.region006_ORF5:gid::pid::loc:6257:7079:strand:-
NZ_CP022345.1.region006	131.7		2	161	PF13042.8	DUF3902	7125	7629	NZ_CP022345.1.region006_ORF6:gid::pid::loc:7125:7629:strand:-
NZ_CP022345.1.region006	54.6		10	64	PF01381.24	HTH_3	8253	8808	NZ_CP022345.1.region006_ORF8:gid::pid::loc:8253:8808:strand:+
NZ_CP022345.1.region006	42.0		108	178	PF07883.13	Cupin_2	8253	8808	NZ_CP022345.1.region006_ORF8:gid::pid::loc:8253:8808:strand:+
NZ_CP022345.1.region006	61.5		248	361	PF01832.22	Glucosaminidase	8958	10377	NZ_CP022345.1.region006_ORF9:gid::pid::loc:8958:10377:strand:-
NZ_CP022345.1.region006	33.2		149	190	PF00395.22	SLH	8958	10377	NZ_CP022345.1.region006_ORF9:gid::pid::loc:8958:10377:strand:-
NZ_CP022345.1.region006	48.8		87	129	PF00395.22	SLH	8958	10377	NZ_CP022345.1.region006_ORF9:gid::pid::loc:8958:10377:strand:-
NZ_CP022345.1.region006	28.1		28	69	PF00395.22	SLH	8958	10377	NZ_CP022345.1.region006_ORF9:gid::pid::loc:8958:10377:strand:-
NZ_CP022345.1.region006	103.5		7	141	PF13302.9	Acetyltransf_3	11874	12381	NZ_CP022345.1.region006_ORF11:gid::pid::loc:11874:12381:strand:-
NZ_CP022345.1.region006	160.8		44	200	PF13702.8	Lysozyme_like	12685	13333	NZ_CP022345.1.region006_ORF12:gid::pid::loc:12685:13333:strand:-
NZ_CP022345.1.region006	51.7		1	193	PF05139.16	Erythro_esteras	13828	14419	NZ_CP022345.1.region006_ORF13:gid::pid::loc:13828:14419:strand:+
NZ_CP022345.1.region006	73.8		7	133	PF00106.27	adh_short	17387	17831	NZ_CP022345.1.region006_ORF18:gid::pid::loc:17387:17831:strand:-
NZ_CP022345.1.region006	148.9		4	231	PF00975.22	Thioesterase	18214	18937	NZ_CP022345.1.region006_ORF19:gid::pid::loc:18214:18937:strand:-
NZ_CP022345.1.region006	62.0		72	182	PF01648.22	ACPS	18923	19550	NZ_CP022345.1.region006_ORF20:gid::pid::loc:18923:19550:strand:-
NZ_CP022345.1.region006	101.6		4709	4943	PF00975.22	Thioesterase	19949	34832	NZ_CP022345.1.region006_ORF21:gid::pid::loc:19949:34832:strand:-
NZ_CP022345.1.region006	43.9		4624	4687	PF00550.27	PP-binding	19949	34832	NZ_CP022345.1.region006_ORF21:gid::pid::loc:19949:34832:strand:-
NZ_CP022345.1.region006	51.0		4523	4594	PF13193.8	AMP-binding_C	19949	34832	NZ_CP022345.1.region006_ORF21:gid::pid::loc:19949:34832:strand:-
NZ_CP022345.1.region006	330.6		4116	4515	PF00501.30	AMP-binding	19949	34832	NZ_CP022345.1.region006_ORF21:gid::pid::loc:19949:34832:strand:-
NZ_CP022345.1.region006	309.3		3655	4096	PF00668.22	Condensation	19949	34832	NZ_CP022345.1.region006_ORF21:gid::pid::loc:19949:34832:strand:-
NZ_CP022345.1.region006	280.2		3182	3635	PF00668.22	Condensation	19949	34832	NZ_CP022345.1.region006_ORF21:gid::pid::loc:19949:34832:strand:-
NZ_CP022345.1.region006	41.7		3106	3169	PF00550.27	PP-binding	19949	34832	NZ_CP022345.1.region006_ORF21:gid::pid::loc:19949:34832:strand:-
NZ_CP022345.1.region006	39.9		3008	3079	PF13193.8	AMP-binding_C	19949	34832	NZ_CP022345.1.region006_ORF21:gid::pid::loc:19949:34832:strand:-
NZ_CP022345.1.region006	339.4		2601	3000	PF00501.30	AMP-binding	19949	34832	NZ_CP022345.1.region006_ORF21:gid::pid::loc:19949:34832:strand:-
NZ_CP022345.1.region006	393.0		2135	2582	PF00668.22	Condensation	19949	34832	NZ_CP022345.1.region006_ORF21:gid::pid::loc:19949:34832:strand:-
NZ_CP022345.1.region006	59.3		2050	2114	PF00550.27	PP-binding	19949	34832	NZ_CP022345.1.region006_ORF21:gid::pid::loc:19949:34832:strand:-
NZ_CP022345.1.region006	44.2		1953	2024	PF13193.8	AMP-binding_C	19949	34832	NZ_CP022345.1.region006_ORF21:gid::pid::loc:19949:34832:strand:-
NZ_CP022345.1.region006	302.3		1559	1945	PF00501.30	AMP-binding	19949	34832	NZ_CP022345.1.region006_ORF21:gid::pid::loc:19949:34832:strand:-
NZ_CP022345.1.region006	395.0		1092	1539	PF00668.22	Condensation	19949	34832	NZ_CP022345.1.region006_ORF21:gid::pid::loc:19949:34832:strand:-
NZ_CP022345.1.region006	58.2		1007	1071	PF00550.27	PP-binding	19949	34832	NZ_CP022345.1.region006_ORF21:gid::pid::loc:19949:34832:strand:-
NZ_CP022345.1.region006	42.1		909	980	PF13193.8	AMP-binding_C	19949	34832	NZ_CP022345.1.region006_ORF21:gid::pid::loc:19949:34832:strand:-
NZ_CP022345.1.region006	364.4		497	901	PF00501.30	AMP-binding	19949	34832	NZ_CP022345.1.region006_ORF21:gid::pid::loc:19949:34832:strand:-
NZ_CP022345.1.region006	397.4		29	477	PF00668.22	Condensation	19949	34832	NZ_CP022345.1.region006_ORF21:gid::pid::loc:19949:34832:strand:-
NZ_CP022345.1.region006	51.4		2025	2089	PF00550.27	PP-binding	34828	41299	NZ_CP022345.1.region006_ORF22:gid::pid::loc:34828:41299:strand:-
NZ_CP022345.1.region006	35.6		1927	1998	PF13193.8	AMP-binding_C	34828	41299	NZ_CP022345.1.region006_ORF22:gid::pid::loc:34828:41299:strand:-
NZ_CP022345.1.region006	346.7		1528	1919	PF00501.30	AMP-binding	34828	41299	NZ_CP022345.1.region006_ORF22:gid::pid::loc:34828:41299:strand:-
NZ_CP022345.1.region006	400.2		1060	1508	PF00668.22	Condensation	34828	41299	NZ_CP022345.1.region006_ORF22:gid::pid::loc:34828:41299:strand:-
NZ_CP022345.1.region006	52.4		976	1040	PF00550.27	PP-binding	34828	41299	NZ_CP022345.1.region006_ORF22:gid::pid::loc:34828:41299:strand:-
NZ_CP022345.1.region006	39.3		878	949	PF13193.8	AMP-binding_C	34828	41299	NZ_CP022345.1.region006_ORF22:gid::pid::loc:34828:41299:strand:-
NZ_CP022345.1.region006	358.6		467	870	PF00501.30	AMP-binding	34828	41299	NZ_CP022345.1.region006_ORF22:gid::pid::loc:34828:41299:strand:-
NZ_CP022345.1.region006	309.6		4	447	PF00668.22	Condensation	34828	41299	NZ_CP022345.1.region006_ORF22:gid::pid::loc:34828:41299:strand:-
NZ_CP022345.1.region006	288.1		1048	1501	PF00668.22	Condensation	41301	45858	NZ_CP022345.1.region006_ORF23:gid::pid::loc:41301:45858:strand:-
NZ_CP022345.1.region006	45.6		972	1035	PF00550.27	PP-binding	41301	45858	NZ_CP022345.1.region006_ORF23:gid::pid::loc:41301:45858:strand:-
NZ_CP022345.1.region006	43.5		874	945	PF13193.8	AMP-binding_C	41301	45858	NZ_CP022345.1.region006_ORF23:gid::pid::loc:41301:45858:strand:-
NZ_CP022345.1.region006	371.9		458	866	PF00501.30	AMP-binding	41301	45858	NZ_CP022345.1.region006_ORF23:gid::pid::loc:41301:45858:strand:-
NZ_CP022345.1.region006	290.7		3	438	PF00668.22	Condensation	41301	45858	NZ_CP022345.1.region006_ORF23:gid::pid::loc:41301:45858:strand:-
NZ_CP022345.1.region006	110.7		17	366	PF07690.18	MFS_1	45871	47125	NZ_CP022345.1.region006_ORF24:gid::pid::loc:45871:47125:strand:-
NZ_CP022345.1.region006	83.7		7	181	PF13472.8	Lipase_GDSL_2	48185	48776	NZ_CP022345.1.region006_ORF25:gid::pid::loc:48185:48776:strand:-
NZ_CP022345.1.region006	52.8		307	409	PF07943.15	PBP5_C	49197	50511	NZ_CP022345.1.region006_ORF26:gid::pid::loc:49197:50511:strand:-
NZ_CP022345.1.region006	283.5		28	288	PF00768.22	Peptidase_S11	49197	50511	NZ_CP022345.1.region006_ORF26:gid::pid::loc:49197:50511:strand:-
NZ_CP022345.1.region006	28.4		118	152	PF14602.8	Hexapep_2	50842	51502	NZ_CP022345.1.region006_ORF27:gid::pid::loc:50842:51502:strand:-
NZ_CP022345.1.region006	149.8		11	246	PF01925.21	TauE	51755	52514	NZ_CP022345.1.region006_ORF28:gid::pid::loc:51755:52514:strand:-
NZ_CP022345.1.region006	63.6		53	89	PF18277.3	AbrB_C	54353	54632	NZ_CP022345.1.region006_ORF30:gid::pid::loc:54353:54632:strand:-
NZ_CP022345.1.region006	45.1		8	53	PF04014.20	MazE_antitoxin	54353	54632	NZ_CP022345.1.region006_ORF30:gid::pid::loc:54353:54632:strand:-
NZ_CP022345.1.region006	104.7		79	289	PF18768.3	RNPP_C	54772	55651	NZ_CP022345.1.region006_ORF31:gid::pid::loc:54772:55651:strand:-
NZ_CP022345.1.region006	44.3		10	63	PF01381.24	HTH_3	54772	55651	NZ_CP022345.1.region006_ORF31:gid::pid::loc:54772:55651:strand:-
NZ_CP022345.1.region006	34.0		3	59	PF00196.21	GerE	56027	56279	NZ_CP022345.1.region006_ORF32:gid::pid::loc:56027:56279:strand:+
NZ_CP022345.1.region006	58.8		113	256	PF12385.10	Peptidase_C70	57147	57957	NZ_CP022345.1.region006_ORF34:gid::pid::loc:57147:57957:strand:-
NZ_CP022345.1.region006	67.1		73	482	PF01546.30	Peptidase_M20	58201	59671	NZ_CP022345.1.region006_ORF35:gid::pid::loc:58201:59671:strand:-
NZ_CP022345.1.region006	75.5		27	116	PF06486.13	DUF1093	59882	60272	NZ_CP022345.1.region006_ORF36:gid::pid::loc:59882:60272:strand:+
NZ_CP022345.1.region006	233.8		5	243	PF14171.8	SpoIISA_toxin	60781	61519	NZ_CP022345.1.region006_ORF39:gid::pid::loc:60781:61519:strand:-
NZ_CP022345.1.region006	102.1		4	141	PF00300.24	His_Phos_1	61756	62494	NZ_CP022345.1.region006_ORF40:gid::pid::loc:61756:62494:strand:-
NZ_CP022345.1.region006	48.2		34	93	PF12802.9	MarR_2	62660	63143	NZ_CP022345.1.region006_ORF41:gid::pid::loc:62660:63143:strand:-
NZ_CP022345.1.region006	125.7		5	180	PF02776.20	TPP_enzyme_N	63259	64936	NZ_CP022345.1.region006_ORF42:gid::pid::loc:63259:64936:strand:+
NZ_CP022345.1.region006	94.8		199	332	PF00205.24	TPP_enzyme_M	63259	64936	NZ_CP022345.1.region006_ORF42:gid::pid::loc:63259:64936:strand:+
NZ_CP022345.1.region006	63.6		392	535	PF02775.23	TPP_enzyme_C	63259	64936	NZ_CP022345.1.region006_ORF42:gid::pid::loc:63259:64936:strand:+
```
