## Supplementary material for "Delving into the *Bacillus cereus* group biosynthetic gene clusters cosmos: a comparative-genomics-based classification framework": antiSMASH profiles + BIG-SCAPE output: NZ_CP022345.1.region007.pfd

```
NZ_CP022345.1.region007	41.4		97	300	PF00528.24	BPD_transp_1	935	1937	NZ_CP022345.1.region007_ORF1:gid::pid::loc:935:1937:strand:-
NZ_CP022345.1.region007	39.7		104	288	PF00528.24	BPD_transp_1	1938	2805	NZ_CP022345.1.region007_ORF2:gid::pid::loc:1938:2805:strand:-
NZ_CP022345.1.region007	36.7		84	181	PF02687.23	FtsX	3592	5473	NZ_CP022345.1.region007_ORF4:gid::pid::loc:3592:5473:strand:-
NZ_CP022345.1.region007	110.0		26	175	PF00005.29	ABC_tran	5484	6252	NZ_CP022345.1.region007_ORF5:gid::pid::loc:5484:6252:strand:-
NZ_CP022345.1.region007	74.9		543	634	PF03129.22	HGTP_anticodon	6501	8424	NZ_CP022345.1.region007_ORF6:gid::pid::loc:6501:8424:strand:-
NZ_CP022345.1.region007	145.0		321	531	PF00587.27	tRNA-synt_2b	6501	8424	NZ_CP022345.1.region007_ORF6:gid::pid::loc:6501:8424:strand:-
NZ_CP022345.1.region007	55.7		173	222	PF07973.16	tRNA_SAD	6501	8424	NZ_CP022345.1.region007_ORF6:gid::pid::loc:6501:8424:strand:-
NZ_CP022345.1.region007	43.1		6	65	PF02824.23	TGS	6501	8424	NZ_CP022345.1.region007_ORF6:gid::pid::loc:6501:8424:strand:-
NZ_CP022345.1.region007	53.9		60	187	PF00849.24	PseudoU_synth_2	9072	9780	NZ_CP022345.1.region007_ORF7:gid::pid::loc:9072:9780:strand:-
NZ_CP022345.1.region007	43.9		1	46	PF01479.27	S4	9072	9780	NZ_CP022345.1.region007_ORF7:gid::pid::loc:9072:9780:strand:-
NZ_CP022345.1.region007	116.5		2	87	PF16291.7	DUF4937	9965	10586	NZ_CP022345.1.region007_ORF8:gid::pid::loc:9965:10586:strand:-
NZ_CP022345.1.region007	500.5		50	453	PF01235.19	Na_Ala_symp	12265	13633	NZ_CP022345.1.region007_ORF11:gid::pid::loc:12265:13633:strand:+
NZ_CP022345.1.region007	196.4		137	387	PF00082.24	Peptidase_S8	13865	15059	NZ_CP022345.1.region007_ORF12:gid::pid::loc:13865:15059:strand:+
NZ_CP022345.1.region007	111.7		3	174	PF05163.14	DinB	15150	15675	NZ_CP022345.1.region007_ORF13:gid::pid::loc:15150:15675:strand:-
NZ_CP022345.1.region007	220.7		1	229	PF13030.8	DUF3891	15689	16457	NZ_CP022345.1.region007_ORF14:gid::pid::loc:15689:16457:strand:-
NZ_CP022345.1.region007	123.8		1	90	PF00216.23	Bac_DNA_binding	16661	16934	NZ_CP022345.1.region007_ORF15:gid::pid::loc:16661:16934:strand:+
NZ_CP022345.1.region007	49.6		121	228	PF01648.22	ACPS	17542	18292	NZ_CP022345.1.region007_ORF17:gid::pid::loc:17542:18292:strand:-
NZ_CP022345.1.region007	171.4		15	407	PF07690.18	MFS_1	18349	19780	NZ_CP022345.1.region007_ORF18:gid::pid::loc:18349:19780:strand:-
NZ_CP022345.1.region007	92.2		1	53	PF03621.15	MbtH	19779	20004	NZ_CP022345.1.region007_ORF19:gid::pid::loc:19779:20004:strand:-
NZ_CP022345.1.region007	105.8		2132	2368	PF00975.22	Thioesterase	20000	27158	NZ_CP022345.1.region007_ORF20:gid::pid::loc:20000:27158:strand:-
NZ_CP022345.1.region007	51.8		2046	2110	PF00550.27	PP-binding	20000	27158	NZ_CP022345.1.region007_ORF20:gid::pid::loc:20000:27158:strand:-
NZ_CP022345.1.region007	53.3		1945	2020	PF13193.8	AMP-binding_C	20000	27158	NZ_CP022345.1.region007_ORF20:gid::pid::loc:20000:27158:strand:-
NZ_CP022345.1.region007	356.3		1525	1937	PF00501.30	AMP-binding	20000	27158	NZ_CP022345.1.region007_ORF20:gid::pid::loc:20000:27158:strand:-
NZ_CP022345.1.region007	324.8		1053	1506	PF00668.22	Condensation	20000	27158	NZ_CP022345.1.region007_ORF20:gid::pid::loc:20000:27158:strand:-
NZ_CP022345.1.region007	55.1		973	1037	PF00550.27	PP-binding	20000	27158	NZ_CP022345.1.region007_ORF20:gid::pid::loc:20000:27158:strand:-
NZ_CP022345.1.region007	44.8		872	947	PF13193.8	AMP-binding_C	20000	27158	NZ_CP022345.1.region007_ORF20:gid::pid::loc:20000:27158:strand:-
NZ_CP022345.1.region007	358.4		465	864	PF00501.30	AMP-binding	20000	27158	NZ_CP022345.1.region007_ORF20:gid::pid::loc:20000:27158:strand:-
NZ_CP022345.1.region007	237.2		6	446	PF00668.22	Condensation	20000	27158	NZ_CP022345.1.region007_ORF20:gid::pid::loc:20000:27158:strand:-
NZ_CP022345.1.region007	33.5		224	289	PF00550.27	PP-binding	27191	28085	NZ_CP022345.1.region007_ORF21:gid::pid::loc:27191:28085:strand:-
NZ_CP022345.1.region007	135.7		31	204	PF00857.22	Isochorismatase	27191	28085	NZ_CP022345.1.region007_ORF21:gid::pid::loc:27191:28085:strand:-
NZ_CP022345.1.region007	51.4		444	519	PF13193.8	AMP-binding_C	28109	29726	NZ_CP022345.1.region007_ORF22:gid::pid::loc:28109:29726:strand:-
NZ_CP022345.1.region007	292.7		31	436	PF00501.30	AMP-binding	28109	29726	NZ_CP022345.1.region007_ORF22:gid::pid::loc:28109:29726:strand:-
NZ_CP022345.1.region007	282.4		120	381	PF00425.20	Chorismate_bind	29738	30938	NZ_CP022345.1.region007_ORF23:gid::pid::loc:29738:30938:strand:-
NZ_CP022345.1.region007	200.9		15	258	PF13561.8	adh_short_C2	30963	31749	NZ_CP022345.1.region007_ORF24:gid::pid::loc:30963:31749:strand:-
NZ_CP022345.1.region007	66.7		212	398	PF07690.18	MFS_1	32387	33590	NZ_CP022345.1.region007_ORF25:gid::pid::loc:32387:33590:strand:-
NZ_CP022345.1.region007	86.9		1	57	PF09953.11	DUF2187	33945	34131	NZ_CP022345.1.region007_ORF26:gid::pid::loc:33945:34131:strand:+
NZ_CP022345.1.region007	43.9		26	68	PF01022.22	HTH_5	34189	34489	NZ_CP022345.1.region007_ORF27:gid::pid::loc:34189:34489:strand:-
NZ_CP022345.1.region007	47.0		904	987	PF13558.8	SbcCD_C	35110	38200	NZ_CP022345.1.region007_ORF29:gid::pid::loc:35110:38200:strand:-
NZ_CP022345.1.region007	105.5		5	216	PF13476.8	AAA_23	35110	38200	NZ_CP022345.1.region007_ORF29:gid::pid::loc:35110:38200:strand:-
NZ_CP022345.1.region007	43.5		271	358	PF12320.10	SbcD_C	38196	39354	NZ_CP022345.1.region007_ORF30:gid::pid::loc:38196:39354:strand:-
NZ_CP022345.1.region007	54.0		1	223	PF00149.30	Metallophos	38196	39354	NZ_CP022345.1.region007_ORF30:gid::pid::loc:38196:39354:strand:-
NZ_CP022345.1.region007	93.7		1	79	PF10763.11	DUF2584	39369	39609	NZ_CP022345.1.region007_ORF31:gid::pid::loc:39369:39609:strand:-
NZ_CP022345.1.region007	396.4		14	346	PF16113.7	ECH_2	40380	41436	NZ_CP022345.1.region007_ORF33:gid::pid::loc:40380:41436:strand:+
NZ_CP022345.1.region007	133.4		13	208	PF01810.20	LysE	41688	42321	NZ_CP022345.1.region007_ORF34:gid::pid::loc:41688:42321:strand:+
NZ_CP022345.1.region007	499.9		17	481	PF00171.24	Aldedh	42390	43851	NZ_CP022345.1.region007_ORF35:gid::pid::loc:42390:43851:strand:-
NZ_CP022345.1.region007	110.2		166	287	PF14833.8	NAD_binding_11	43873	44764	NZ_CP022345.1.region007_ORF36:gid::pid::loc:43873:44764:strand:-
NZ_CP022345.1.region007	152.9		3	162	PF03446.17	NAD_binding_2	43873	44764	NZ_CP022345.1.region007_ORF36:gid::pid::loc:43873:44764:strand:-
NZ_CP022345.1.region007	133.4		249	410	PF00441.26	Acyl-CoA_dh_1	44780	46490	NZ_CP022345.1.region007_ORF37:gid::pid::loc:44780:46490:strand:-
NZ_CP022345.1.region007	85.4		145	237	PF02770.21	Acyl-CoA_dh_M	44780	46490	NZ_CP022345.1.region007_ORF37:gid::pid::loc:44780:46490:strand:-
NZ_CP022345.1.region007	95.6		29	141	PF02771.18	Acyl-CoA_dh_N	44780	46490	NZ_CP022345.1.region007_ORF37:gid::pid::loc:44780:46490:strand:-
NZ_CP022345.1.region007	175.1		18	259	PF13714.8	PEP_mutase	46642	47551	NZ_CP022345.1.region007_ORF38:gid::pid::loc:46642:47551:strand:-
NZ_CP022345.1.region007	192.5		285	462	PF19305.1	MmgE_PrpD_C	47569	49006	NZ_CP022345.1.region007_ORF39:gid::pid::loc:47569:49006:strand:-
NZ_CP022345.1.region007	271.1		15	268	PF03972.16	MmgE_PrpD	47569	49006	NZ_CP022345.1.region007_ORF39:gid::pid::loc:47569:49006:strand:-
```
