## Supplementary material for "Delving into the *Bacillus cereus* group biosynthetic gene clusters cosmos: a comparative-genomics-based classification framework": antiSMASH profiles + BIG-SCAPE output: NZ_CP022345.1.region008.pfd

```
NZ_CP022345.1.region008	75.5		8	62	PF00269.22	SASP	1294	1501	NZ_CP022345.1.region008_ORF1:gid::pid::loc:1294:1501:strand:-
NZ_CP022345.1.region008	106.8		21	273	PF01261.26	AP_endonuc_2	1625	2468	NZ_CP022345.1.region008_ORF2:gid::pid::loc:1625:2468:strand:-
NZ_CP022345.1.region008	477.1		3	326	PF19468.1	DUF6005	2505	3489	NZ_CP022345.1.region008_ORF3:gid::pid::loc:2505:3489:strand:-
NZ_CP022345.1.region008	44.5		328	399	PF13193.8	AMP-binding_C	3775	5014	NZ_CP022345.1.region008_ORF5:gid::pid::loc:3775:5014:strand:-
NZ_CP022345.1.region008	73.6		44	293	PF00501.30	AMP-binding	3775	5014	NZ_CP022345.1.region008_ORF5:gid::pid::loc:3775:5014:strand:-
NZ_CP022345.1.region008	113.0		410	584	PF06276.14	FhuF	5000	6839	NZ_CP022345.1.region008_ORF6:gid::pid::loc:5000:6839:strand:-
NZ_CP022345.1.region008	244.5		148	391	PF04183.14	IucA_IucC	5000	6839	NZ_CP022345.1.region008_ORF6:gid::pid::loc:5000:6839:strand:-
NZ_CP022345.1.region008	136.6		418	580	PF06276.14	FhuF	6899	8708	NZ_CP022345.1.region008_ORF7:gid::pid::loc:6899:8708:strand:-
NZ_CP022345.1.region008	178.6		153	388	PF04183.14	IucA_IucC	6899	8708	NZ_CP022345.1.region008_ORF7:gid::pid::loc:6899:8708:strand:-
NZ_CP022345.1.region008	41.8		25	145	PF00583.27	Acetyltransf_1	9023	9566	NZ_CP022345.1.region008_ORF8:gid::pid::loc:9023:9566:strand:-
NZ_CP022345.1.region008	119.1		9	140	PF02308.18	MgtC	9660	10341	NZ_CP022345.1.region008_ORF9:gid::pid::loc:9660:10341:strand:-
NZ_CP022345.1.region008	164.3		24	209	PF10368.11	YkyA	10500	11157	NZ_CP022345.1.region008_ORF10:gid::pid::loc:10500:11157:strand:-
NZ_CP022345.1.region008	99.0		64	189	PF01522.23	Polysacc_deac_1	11171	11993	NZ_CP022345.1.region008_ORF11:gid::pid::loc:11171:11993:strand:-
NZ_CP022345.1.region008	88.3		346	452	PF02518.28	HATPase_c	12094	13453	NZ_CP022345.1.region008_ORF12:gid::pid::loc:12094:13453:strand:-
NZ_CP022345.1.region008	57.0		235	302	PF00512.27	HisKA	12094	13453	NZ_CP022345.1.region008_ORF12:gid::pid::loc:12094:13453:strand:-
NZ_CP022345.1.region008	36.5		179	227	PF00672.27	HAMP	12094	13453	NZ_CP022345.1.region008_ORF12:gid::pid::loc:12094:13453:strand:-
```
