## Supplementary material for "Delving into the *Bacillus cereus* group biosynthetic gene clusters cosmos: a comparative-genomics-based classification framework": antiSMASH profiles + BIG-SCAPE output: NZ_CP022345.1.region009.pfd

```
NZ_CP022345.1.region009	214.6		195	528	PF00676.22	E1_dh	3699	6567	NZ_CP022345.1.region009_ORF5:gid::pid::loc:3699:6567:strand:+
NZ_CP022345.1.region009	185.4		588	787	PF02779.26	Transket_pyr	3699	6567	NZ_CP022345.1.region009_ORF5:gid::pid::loc:3699:6567:strand:+
NZ_CP022345.1.region009	124.9		790	937	PF16870.7	OxoGdeHyase_C	3699	6567	NZ_CP022345.1.region009_ORF5:gid::pid::loc:3699:6567:strand:+
NZ_CP022345.1.region009	70.9		2	75	PF00364.24	Biotin_lipoyl	6700	7960	NZ_CP022345.1.region009_ORF6:gid::pid::loc:6700:7960:strand:+
NZ_CP022345.1.region009	46.0		124	159	PF02817.19	E3_binding	6700	7960	NZ_CP022345.1.region009_ORF6:gid::pid::loc:6700:7960:strand:+
NZ_CP022345.1.region009	272.1		186	417	PF00198.25	2-oxoacid_dh	6700	7960	NZ_CP022345.1.region009_ORF6:gid::pid::loc:6700:7960:strand:+
NZ_CP022345.1.region009	282.3		265	605	PF02624.18	YcaO	10000	11950	NZ_CP022345.1.region009_ORF8:gid::pid::loc:10000:11950:strand:+
NZ_CP022345.1.region009	36.2		340	500	PF00881.26	Nitroreductase	11965	13507	NZ_CP022345.1.region009_ORF9:gid::pid::loc:11965:13507:strand:+
NZ_CP022345.1.region009	178.4		4	127	PF13048.8	DUF3908	13537	13948	NZ_CP022345.1.region009_ORF10:gid::pid::loc:13537:13948:strand:-
NZ_CP022345.1.region009	55.3		328	435	PF02852.24	Pyr_redox_dim	14107	15442	NZ_CP022345.1.region009_ORF11:gid::pid::loc:14107:15442:strand:-
NZ_CP022345.1.region009	218.0		1	307	PF07992.16	Pyr_redox_2	14107	15442	NZ_CP022345.1.region009_ORF11:gid::pid::loc:14107:15442:strand:-
NZ_CP022345.1.region009	78.5		331	411	PF13308.8	YARHG	16109	17345	NZ_CP022345.1.region009_ORF13:gid::pid::loc:16109:17345:strand:-
NZ_CP022345.1.region009	251.0		1	213	PF10042.11	DUF2278	19194	19878	NZ_CP022345.1.region009_ORF16:gid::pid::loc:19194:19878:strand:-
NZ_CP022345.1.region009	207.6		1	497	PF02652.16	Lactate_perm	19968	21468	NZ_CP022345.1.region009_ORF17:gid::pid::loc:19968:21468:strand:-
NZ_CP022345.1.region009	297.7		6	258	PF00290.22	Trp_syntA	22015	22792	NZ_CP022345.1.region009_ORF20:gid::pid::loc:22015:22792:strand:-
```
