## Supplementary material for "Delving into the *Bacillus cereus* group biosynthetic gene clusters cosmos: a comparative-genomics-based classification framework": antiSMASH profiles + BIG-SCAPE output: NZ_CP022345.1.region010.pfd

```
NZ_CP022345.1.region010	59.0		94	256	PF00535.28	Glycos_transf_2	2276	3665	NZ_CP022345.1.region010_ORF3:gid::pid::loc:2276:3665:strand:-
NZ_CP022345.1.region010	45.9		169	276	PF13437.8	HlyD_3	4087	4999	NZ_CP022345.1.region010_ORF5:gid::pid::loc:4087:4999:strand:-
NZ_CP022345.1.region010	118.4		497	647	PF00005.29	ABC_tran	5000	7208	NZ_CP022345.1.region010_ORF6:gid::pid::loc:5000:7208:strand:-
NZ_CP022345.1.region010	159.3		164	434	PF00664.25	ABC_membrane	5000	7208	NZ_CP022345.1.region010_ORF6:gid::pid::loc:5000:7208:strand:-
NZ_CP022345.1.region010	136.6		4	139	PF03412.17	Peptidase_C39	5000	7208	NZ_CP022345.1.region010_ORF6:gid::pid::loc:5000:7208:strand:-
NZ_CP022345.1.region010	189.6		104	408	PF00144.26	Beta-lactamase	7449	8697	NZ_CP022345.1.region010_ORF7:gid::pid::loc:7449:8697:strand:-
NZ_CP022345.1.region010	50.9		428	461	PF00367.22	PTS_EIIB	8939	10442	NZ_CP022345.1.region010_ORF8:gid::pid::loc:8939:10442:strand:-
NZ_CP022345.1.region010	266.4		9	342	PF02378.20	PTS_EIIC	8939	10442	NZ_CP022345.1.region010_ORF8:gid::pid::loc:8939:10442:strand:-
NZ_CP022345.1.region010	377.1		23	309	PF04960.17	Glutaminase	10767	11697	NZ_CP022345.1.region010_ORF9:gid::pid::loc:10767:11697:strand:+
```
