## Supplementary material for "Delving into the *Bacillus cereus* group biosynthetic gene clusters cosmos: a comparative-genomics-based classification framework": antiSMASH profiles + BIG-SCAPE output: NZ_CP022345.1.region011.pfd

```
NZ_CP022345.1.region011	184.6		34	218	PF03741.18	TerC	373	1165	NZ_CP022345.1.region011_ORF1:gid::pid::loc:373:1165:strand:-
NZ_CP022345.1.region011	281.3		1	188	PF02342.20	TerD	1237	1816	NZ_CP022345.1.region011_ORF2:gid::pid::loc:1237:1816:strand:-
NZ_CP022345.1.region011	275.3		1	189	PF02342.20	TerD	1901	2486	NZ_CP022345.1.region011_ORF3:gid::pid::loc:1901:2486:strand:-
NZ_CP022345.1.region011	229.1		1	197	PF02342.20	TerD	2508	3105	NZ_CP022345.1.region011_ORF4:gid::pid::loc:2508:3105:strand:-
NZ_CP022345.1.region011	166.4		4	290	PF00480.22	ROK	3233	4112	NZ_CP022345.1.region011_ORF5:gid::pid::loc:3233:4112:strand:-
NZ_CP022345.1.region011	20.8		287	327	PF00746.23	Gram_pos_anchor	4313	5297	NZ_CP022345.1.region011_ORF6:gid::pid::loc:4313:5297:strand:+
NZ_CP022345.1.region011	78.5		409	476	PF09180.13	ProRS-C_1	5413	6844	NZ_CP022345.1.region011_ORF7:gid::pid::loc:5413:6844:strand:-
NZ_CP022345.1.region011	73.1		291	383	PF03129.22	HGTP_anticodon	5413	6844	NZ_CP022345.1.region011_ORF7:gid::pid::loc:5413:6844:strand:-
NZ_CP022345.1.region011	71.2		97	275	PF00587.27	tRNA-synt_2b	5413	6844	NZ_CP022345.1.region011_ORF7:gid::pid::loc:5413:6844:strand:-
NZ_CP022345.1.region011	111.8		10	90	PF14150.8	YesK	7191	7485	NZ_CP022345.1.region011_ORF8:gid::pid::loc:7191:7485:strand:-
NZ_CP022345.1.region011	205.9		9	380	PF01663.24	Phosphodiest	7639	8953	NZ_CP022345.1.region011_ORF9:gid::pid::loc:7639:8953:strand:+
NZ_CP022345.1.region011	194.8		4	418	PF11700.10	ATG22	9061	10345	NZ_CP022345.1.region011_ORF10:gid::pid::loc:9061:10345:strand:+
NZ_CP022345.1.region011	60.2		5	59	PF01381.24	HTH_3	10414	10609	NZ_CP022345.1.region011_ORF11:gid::pid::loc:10414:10609:strand:-
NZ_CP022345.1.region011	82.7		2	409	PF05977.15	MFS_3	10722	11955	NZ_CP022345.1.region011_ORF12:gid::pid::loc:10722:11955:strand:-
NZ_CP022345.1.region011	198.6		62	192	PF08360.13	TetR_C_5	12021	12603	NZ_CP022345.1.region011_ORF13:gid::pid::loc:12021:12603:strand:-
NZ_CP022345.1.region011	55.0		12	58	PF00440.25	TetR_N	12021	12603	NZ_CP022345.1.region011_ORF13:gid::pid::loc:12021:12603:strand:-
NZ_CP022345.1.region011	24.2		3	101	PF00085.22	Thioredoxin	13211	13526	NZ_CP022345.1.region011_ORF16:gid::pid::loc:13211:13526:strand:-
NZ_CP022345.1.region011	85.7		7	74	PF09350.12	DUF1992	13536	13908	NZ_CP022345.1.region011_ORF17:gid::pid::loc:13536:13908:strand:-
NZ_CP022345.1.region011	335.7		40	450	PF00704.30	Glyco_hydro_18	14279	16304	NZ_CP022345.1.region011_ORF18:gid::pid::loc:14279:16304:strand:+
NZ_CP022345.1.region011	35.6		486	561	PF00041.23	fn3	14279	16304	NZ_CP022345.1.region011_ORF18:gid::pid::loc:14279:16304:strand:+
NZ_CP022345.1.region011	70.2		579	670	PF00553.21	CBM_2	14279	16304	NZ_CP022345.1.region011_ORF18:gid::pid::loc:14279:16304:strand:+
NZ_CP022345.1.region011	102.1		19	158	PF00005.29	ABC_tran	16938	17688	NZ_CP022345.1.region011_ORF19:gid::pid::loc:16938:17688:strand:-
NZ_CP022345.1.region011	263.3		44	258	PF09084.13	NMT1	17684	18683	NZ_CP022345.1.region011_ORF20:gid::pid::loc:17684:18683:strand:-
NZ_CP022345.1.region011	89.0		69	252	PF00528.24	BPD_transp_1	18679	19453	NZ_CP022345.1.region011_ORF21:gid::pid::loc:18679:19453:strand:-
NZ_CP022345.1.region011	102.6		7	97	PF01910.19	Thiamine_BP	19424	19745	NZ_CP022345.1.region011_ORF22:gid::pid::loc:19424:19745:strand:-
NZ_CP022345.1.region011	176.9		834	1071	PF07993.14	NAD_binding_4	20000	23582	NZ_CP022345.1.region011_ORF23:gid::pid::loc:20000:23582:strand:-
NZ_CP022345.1.region011	31.0		732	794	PF00550.27	PP-binding	20000	23582	NZ_CP022345.1.region011_ORF23:gid::pid::loc:20000:23582:strand:-
NZ_CP022345.1.region011	32.5		629	702	PF13193.8	AMP-binding_C	20000	23582	NZ_CP022345.1.region011_ORF23:gid::pid::loc:20000:23582:strand:-
NZ_CP022345.1.region011	326.6		223	621	PF00501.30	AMP-binding	20000	23582	NZ_CP022345.1.region011_ORF23:gid::pid::loc:20000:23582:strand:-
NZ_CP022345.1.region011	146.1		347	532	PF00015.23	MCPsignal	23718	25461	NZ_CP022345.1.region011_ORF24:gid::pid::loc:23718:25461:strand:-
NZ_CP022345.1.region011	23.1		220	271	PF00672.27	HAMP	23718	25461	NZ_CP022345.1.region011_ORF24:gid::pid::loc:23718:25461:strand:-
NZ_CP022345.1.region011	535.0		5	369	PF03605.16	DcuA_DcuB	25963	27277	NZ_CP022345.1.region011_ORF25:gid::pid::loc:25963:27277:strand:+
NZ_CP022345.1.region011	210.8		15	198	PF02581.19	TMP-TENI	27391	28051	NZ_CP022345.1.region011_ORF26:gid::pid::loc:27391:28051:strand:-
NZ_CP022345.1.region011	307.4		10	256	PF02110.17	HK	28066	28876	NZ_CP022345.1.region011_ORF27:gid::pid::loc:28066:28876:strand:-
NZ_CP022345.1.region011	60.5		4	135	PF01751.24	Toprim	29284	31474	NZ_CP022345.1.region011_ORF28:gid::pid::loc:29284:31474:strand:+
NZ_CP022345.1.region011	388.8		151	584	PF01131.22	Topoisom_bac	29284	31474	NZ_CP022345.1.region011_ORF28:gid::pid::loc:29284:31474:strand:+
NZ_CP022345.1.region011	39.4		430	930	PF12698.9	ABC2_membrane_3	31514	34376	NZ_CP022345.1.region011_ORF29:gid::pid::loc:31514:34376:strand:-
NZ_CP022345.1.region011	28.1		6	254	PF03372.25	Exo_endo_phos	34681	35473	NZ_CP022345.1.region011_ORF30:gid::pid::loc:34681:35473:strand:-
NZ_CP022345.1.region011	51.7		471	503	PF00367.22	PTS_EIIB	35477	37115	NZ_CP022345.1.region011_ORF31:gid::pid::loc:35477:37115:strand:-
NZ_CP022345.1.region011	191.8		13	377	PF02378.20	PTS_EIIC	35477	37115	NZ_CP022345.1.region011_ORF31:gid::pid::loc:35477:37115:strand:-
NZ_CP022345.1.region011	34.0		476	550	PF16657.7	Malt_amylase_C	37315	38980	NZ_CP022345.1.region011_ORF32:gid::pid::loc:37315:38980:strand:-
NZ_CP022345.1.region011	402.1		28	379	PF00128.26	Alpha-amylase	37315	38980	NZ_CP022345.1.region011_ORF32:gid::pid::loc:37315:38980:strand:-
NZ_CP022345.1.region011	72.9		76	120	PF08031.14	BBE	39296	39671	NZ_CP022345.1.region011_ORF33:gid::pid::loc:39296:39671:strand:+
NZ_CP022345.1.region011	42.2		153	227	PF13545.8	HTH_Crp_2	40635	41325	NZ_CP022345.1.region011_ORF35:gid::pid::loc:40635:41325:strand:-
NZ_CP022345.1.region011	50.2		33	121	PF00027.31	cNMP_binding	40635	41325	NZ_CP022345.1.region011_ORF35:gid::pid::loc:40635:41325:strand:-
NZ_CP022345.1.region011	116.4		4	295	PF00696.30	AA_kinase	41525	42488	NZ_CP022345.1.region011_ORF36:gid::pid::loc:41525:42488:strand:-
```
