## Supplementary material for "Delving into the *Bacillus cereus* group biosynthetic gene clusters cosmos: a comparative-genomics-based classification framework": antiSMASH profiles + BIG-SCAPE output: NZ_CP022345.1.region012.pfd

```
NZ_CP022345.1.region012	157.4		94	293	PF10145.11	PhageMin_Tail	3955	7342	NZ_CP022345.1.region012_ORF7:gid::pid::loc:3955:7342:strand:+
NZ_CP022345.1.region012	45.8		26	77	PF16934.7	Mersacidin	8021	8255	NZ_CP022345.1.region012_ORF8:gid::pid::loc:8021:8255:strand:+
NZ_CP022345.1.region012	54.3		25	77	PF16934.7	Mersacidin	8287	8521	NZ_CP022345.1.region012_ORF9:gid::pid::loc:8287:8521:strand:+
NZ_CP022345.1.region012	54.3		25	77	PF16934.7	Mersacidin	8552	8786	NZ_CP022345.1.region012_ORF10:gid::pid::loc:8552:8786:strand:+
NZ_CP022345.1.region012	54.3		25	77	PF16934.7	Mersacidin	8817	9051	NZ_CP022345.1.region012_ORF11:gid::pid::loc:8817:9051:strand:+
NZ_CP022345.1.region012	54.3		25	77	PF16934.7	Mersacidin	9082	9316	NZ_CP022345.1.region012_ORF12:gid::pid::loc:9082:9316:strand:+
NZ_CP022345.1.region012	54.3		25	77	PF16934.7	Mersacidin	9347	9581	NZ_CP022345.1.region012_ORF13:gid::pid::loc:9347:9581:strand:+
NZ_CP022345.1.region012	56.9		25	77	PF16934.7	Mersacidin	9612	9846	NZ_CP022345.1.region012_ORF14:gid::pid::loc:9612:9846:strand:+
NZ_CP022345.1.region012	361.8		215	586	PF13575.8	DUF4135	10000	13159	NZ_CP022345.1.region012_ORF15:gid::pid::loc:10000:13159:strand:+
NZ_CP022345.1.region012	245.3		702	1046	PF05147.15	LANC_like	10000	13159	NZ_CP022345.1.region012_ORF15:gid::pid::loc:10000:13159:strand:+
NZ_CP022345.1.region012	56.0		151	207	PF00196.21	GerE	13196	13850	NZ_CP022345.1.region012_ORF16:gid::pid::loc:13196:13850:strand:-
NZ_CP022345.1.region012	71.3		4	115	PF00072.26	Response_reg	13196	13850	NZ_CP022345.1.region012_ORF16:gid::pid::loc:13196:13850:strand:-
NZ_CP022345.1.region012	27.1		678	771	PF02518.28	HATPase_c	13855	16171	NZ_CP022345.1.region012_ORF17:gid::pid::loc:13855:16171:strand:-
NZ_CP022345.1.region012	27.4		573	639	PF07730.15	HisKA_3	13855	16171	NZ_CP022345.1.region012_ORF17:gid::pid::loc:13855:16171:strand:-
NZ_CP022345.1.region012	56.5		31	263	PF00348.19	polyprenyl_synt	16456	17386	NZ_CP022345.1.region012_ORF19:gid::pid::loc:16456:17386:strand:-
NZ_CP022345.1.region012	44.6		3	59	PF00196.21	GerE	17653	17908	NZ_CP022345.1.region012_ORF21:gid::pid::loc:17653:17908:strand:+
NZ_CP022345.1.region012	136.9		3	133	PF03412.17	Peptidase_C39	17927	20084	NZ_CP022345.1.region012_ORF22:gid::pid::loc:17927:20084:strand:+
NZ_CP022345.1.region012	109.1		157	427	PF00664.25	ABC_membrane	17927	20084	NZ_CP022345.1.region012_ORF22:gid::pid::loc:17927:20084:strand:+
NZ_CP022345.1.region012	131.8		489	638	PF00005.29	ABC_tran	17927	20084	NZ_CP022345.1.region012_ORF22:gid::pid::loc:17927:20084:strand:+
NZ_CP022345.1.region012	161.2		170	477	PF00082.24	Peptidase_S8	20067	21540	NZ_CP022345.1.region012_ORF23:gid::pid::loc:20067:21540:strand:+
NZ_CP022345.1.region012	92.8		18	158	PF00005.29	ABC_tran	21634	22519	NZ_CP022345.1.region012_ORF24:gid::pid::loc:21634:22519:strand:+
NZ_CP022345.1.region012	38.9		211	292	PF13732.8	DUF4162	21634	22519	NZ_CP022345.1.region012_ORF24:gid::pid::loc:21634:22519:strand:+
```
