## Supplementary material for "Delving into the *Bacillus cereus* group biosynthetic gene clusters cosmos: a comparative-genomics-based classification framework": antiSMASH profiles + BIG-SCAPE output: NZ_CP029454.1.region001.pfd

```
NZ_CP029454.1.region001	116.4		4	295	PF00696.30	AA_kinase	0	963	NZ_CP029454.1.region001_ORF1:gid::pid::loc:0:963:strand:+
NZ_CP029454.1.region001	50.2		33	121	PF00027.31	cNMP_binding	1164	1854	NZ_CP029454.1.region001_ORF2:gid::pid::loc:1164:1854:strand:+
NZ_CP029454.1.region001	42.2		153	227	PF13545.8	HTH_Crp_2	1164	1854	NZ_CP029454.1.region001_ORF2:gid::pid::loc:1164:1854:strand:+
NZ_CP029454.1.region001	77.0		76	120	PF08031.14	BBE	2818	3193	NZ_CP029454.1.region001_ORF4:gid::pid::loc:2818:3193:strand:-
NZ_CP029454.1.region001	402.1		28	379	PF00128.26	Alpha-amylase	3509	5174	NZ_CP029454.1.region001_ORF5:gid::pid::loc:3509:5174:strand:+
NZ_CP029454.1.region001	34.1		476	550	PF16657.7	Malt_amylase_C	3509	5174	NZ_CP029454.1.region001_ORF5:gid::pid::loc:3509:5174:strand:+
NZ_CP029454.1.region001	191.8		13	377	PF02378.20	PTS_EIIC	5374	7012	NZ_CP029454.1.region001_ORF6:gid::pid::loc:5374:7012:strand:+
NZ_CP029454.1.region001	51.7		471	503	PF00367.22	PTS_EIIB	5374	7012	NZ_CP029454.1.region001_ORF6:gid::pid::loc:5374:7012:strand:+
NZ_CP029454.1.region001	29.0		6	254	PF03372.25	Exo_endo_phos	7016	7808	NZ_CP029454.1.region001_ORF7:gid::pid::loc:7016:7808:strand:+
NZ_CP029454.1.region001	37.7		422	930	PF12698.9	ABC2_membrane_3	8113	10975	NZ_CP029454.1.region001_ORF8:gid::pid::loc:8113:10975:strand:+
NZ_CP029454.1.region001	388.8		151	584	PF01131.22	Topoisom_bac	11015	13205	NZ_CP029454.1.region001_ORF9:gid::pid::loc:11015:13205:strand:-
NZ_CP029454.1.region001	60.5		4	135	PF01751.24	Toprim	11015	13205	NZ_CP029454.1.region001_ORF9:gid::pid::loc:11015:13205:strand:-
NZ_CP029454.1.region001	307.0		10	256	PF02110.17	HK	13616	14426	NZ_CP029454.1.region001_ORF10:gid::pid::loc:13616:14426:strand:+
NZ_CP029454.1.region001	210.1		15	198	PF02581.19	TMP-TENI	14441	15101	NZ_CP029454.1.region001_ORF11:gid::pid::loc:14441:15101:strand:+
NZ_CP029454.1.region001	535.0		5	369	PF03605.16	DcuA_DcuB	15215	16529	NZ_CP029454.1.region001_ORF12:gid::pid::loc:15215:16529:strand:-
NZ_CP029454.1.region001	25.1		220	271	PF00672.27	HAMP	17030	18773	NZ_CP029454.1.region001_ORF13:gid::pid::loc:17030:18773:strand:+
NZ_CP029454.1.region001	146.1		347	532	PF00015.23	MCPsignal	17030	18773	NZ_CP029454.1.region001_ORF13:gid::pid::loc:17030:18773:strand:+
NZ_CP029454.1.region001	326.7		223	621	PF00501.30	AMP-binding	18909	22491	NZ_CP029454.1.region001_ORF14:gid::pid::loc:18909:22491:strand:+
NZ_CP029454.1.region001	32.5		629	702	PF13193.8	AMP-binding_C	18909	22491	NZ_CP029454.1.region001_ORF14:gid::pid::loc:18909:22491:strand:+
NZ_CP029454.1.region001	31.0		732	794	PF00550.27	PP-binding	18909	22491	NZ_CP029454.1.region001_ORF14:gid::pid::loc:18909:22491:strand:+
NZ_CP029454.1.region001	177.4		834	1071	PF07993.14	NAD_binding_4	18909	22491	NZ_CP029454.1.region001_ORF14:gid::pid::loc:18909:22491:strand:+
NZ_CP029454.1.region001	102.6		7	97	PF01910.19	Thiamine_BP	22746	23067	NZ_CP029454.1.region001_ORF15:gid::pid::loc:22746:23067:strand:+
NZ_CP029454.1.region001	89.1		69	252	PF00528.24	BPD_transp_1	23038	23812	NZ_CP029454.1.region001_ORF16:gid::pid::loc:23038:23812:strand:+
NZ_CP029454.1.region001	263.3		44	258	PF09084.13	NMT1	23808	24807	NZ_CP029454.1.region001_ORF17:gid::pid::loc:23808:24807:strand:+
NZ_CP029454.1.region001	102.1		19	158	PF00005.29	ABC_tran	24803	25553	NZ_CP029454.1.region001_ORF18:gid::pid::loc:24803:25553:strand:+
NZ_CP029454.1.region001	70.2		579	670	PF00553.21	CBM_2	26187	28212	NZ_CP029454.1.region001_ORF19:gid::pid::loc:26187:28212:strand:-
NZ_CP029454.1.region001	35.6		486	561	PF00041.23	fn3	26187	28212	NZ_CP029454.1.region001_ORF19:gid::pid::loc:26187:28212:strand:-
NZ_CP029454.1.region001	335.7		40	450	PF00704.30	Glyco_hydro_18	26187	28212	NZ_CP029454.1.region001_ORF19:gid::pid::loc:26187:28212:strand:-
NZ_CP029454.1.region001	85.7		7	74	PF09350.12	DUF1992	28583	28955	NZ_CP029454.1.region001_ORF20:gid::pid::loc:28583:28955:strand:+
NZ_CP029454.1.region001	25.0		2	101	PF00085.22	Thioredoxin	28965	29280	NZ_CP029454.1.region001_ORF21:gid::pid::loc:28965:29280:strand:+
NZ_CP029454.1.region001	55.0		12	58	PF00440.25	TetR_N	29888	30470	NZ_CP029454.1.region001_ORF24:gid::pid::loc:29888:30470:strand:+
NZ_CP029454.1.region001	201.1		62	192	PF08360.13	TetR_C_5	29888	30470	NZ_CP029454.1.region001_ORF24:gid::pid::loc:29888:30470:strand:+
NZ_CP029454.1.region001	83.0		2	408	PF05977.15	MFS_3	30536	31769	NZ_CP029454.1.region001_ORF25:gid::pid::loc:30536:31769:strand:+
NZ_CP029454.1.region001	59.0		24	78	PF01381.24	HTH_3	31825	32077	NZ_CP029454.1.region001_ORF26:gid::pid::loc:31825:32077:strand:+
NZ_CP029454.1.region001	194.9		4	418	PF11700.10	ATG22	32146	33430	NZ_CP029454.1.region001_ORF27:gid::pid::loc:32146:33430:strand:-
NZ_CP029454.1.region001	209.2		9	380	PF01663.24	Phosphodiest	33538	34852	NZ_CP029454.1.region001_ORF28:gid::pid::loc:33538:34852:strand:-
NZ_CP029454.1.region001	113.0		10	90	PF14150.8	YesK	35006	35300	NZ_CP029454.1.region001_ORF29:gid::pid::loc:35006:35300:strand:+
NZ_CP029454.1.region001	71.4		97	275	PF00587.27	tRNA-synt_2b	35647	37078	NZ_CP029454.1.region001_ORF30:gid::pid::loc:35647:37078:strand:+
NZ_CP029454.1.region001	72.3		291	383	PF03129.22	HGTP_anticodon	35647	37078	NZ_CP029454.1.region001_ORF30:gid::pid::loc:35647:37078:strand:+
NZ_CP029454.1.region001	78.5		409	476	PF09180.13	ProRS-C_1	35647	37078	NZ_CP029454.1.region001_ORF30:gid::pid::loc:35647:37078:strand:+
NZ_CP029454.1.region001	20.7		311	351	PF00746.23	Gram_pos_anchor	37194	38250	NZ_CP029454.1.region001_ORF31:gid::pid::loc:37194:38250:strand:-
NZ_CP029454.1.region001	166.4		4	290	PF00480.22	ROK	38451	39330	NZ_CP029454.1.region001_ORF32:gid::pid::loc:38451:39330:strand:+
NZ_CP029454.1.region001	229.2		1	197	PF02342.20	TerD	39458	40055	NZ_CP029454.1.region001_ORF33:gid::pid::loc:39458:40055:strand:+
NZ_CP029454.1.region001	275.1		1	189	PF02342.20	TerD	40079	40664	NZ_CP029454.1.region001_ORF34:gid::pid::loc:40079:40664:strand:+
NZ_CP029454.1.region001	284.5		1	188	PF02342.20	TerD	40749	41328	NZ_CP029454.1.region001_ORF35:gid::pid::loc:40749:41328:strand:+
NZ_CP029454.1.region001	184.6		34	218	PF03741.18	TerC	41400	42192	NZ_CP029454.1.region001_ORF36:gid::pid::loc:41400:42192:strand:+
```
