## Supplementary material for "Delving into the *Bacillus cereus* group biosynthetic gene clusters cosmos: a comparative-genomics-based classification framework": antiSMASH profiles + BIG-SCAPE output: NZ_CP029454.1.region002.pfd

```
NZ_CP029454.1.region002	294.5		6	258	PF00290.22	Trp_syntA	87	864	NZ_CP029454.1.region002_ORF1:gid::pid::loc:87:864:strand:+
NZ_CP029454.1.region002	207.6		1	497	PF02652.16	Lactate_perm	1411	2911	NZ_CP029454.1.region002_ORF4:gid::pid::loc:1411:2911:strand:+
NZ_CP029454.1.region002	251.0		1	213	PF10042.11	DUF2278	3001	3685	NZ_CP029454.1.region002_ORF5:gid::pid::loc:3001:3685:strand:+
NZ_CP029454.1.region002	27.4		2	24	PF13240.8	zinc_ribbon_2	4729	5515	NZ_CP029454.1.region002_ORF7:gid::pid::loc:4729:5515:strand:+
NZ_CP029454.1.region002	75.7		331	411	PF13308.8	YARHG	5534	6770	NZ_CP029454.1.region002_ORF8:gid::pid::loc:5534:6770:strand:+
NZ_CP029454.1.region002	216.3		1	307	PF07992.16	Pyr_redox_2	7439	8774	NZ_CP029454.1.region002_ORF10:gid::pid::loc:7439:8774:strand:+
NZ_CP029454.1.region002	55.3		328	435	PF02852.24	Pyr_redox_dim	7439	8774	NZ_CP029454.1.region002_ORF10:gid::pid::loc:7439:8774:strand:+
NZ_CP029454.1.region002	38.2		21	136	PF00583.27	Acetyltransf_1	8874	9363	NZ_CP029454.1.region002_ORF11:gid::pid::loc:8874:9363:strand:+
NZ_CP029454.1.region002	175.4		4	127	PF13048.8	DUF3908	9559	9970	NZ_CP029454.1.region002_ORF12:gid::pid::loc:9559:9970:strand:+
NZ_CP029454.1.region002	38.1		276	500	PF00881.26	Nitroreductase	10000	11542	NZ_CP029454.1.region002_ORF13:gid::pid::loc:10000:11542:strand:-
NZ_CP029454.1.region002	282.5		265	605	PF02624.18	YcaO	11557	13507	NZ_CP029454.1.region002_ORF14:gid::pid::loc:11557:13507:strand:-
NZ_CP029454.1.region002	272.1		186	417	PF00198.25	2-oxoacid_dh	15547	16807	NZ_CP029454.1.region002_ORF16:gid::pid::loc:15547:16807:strand:-
NZ_CP029454.1.region002	46.0		124	159	PF02817.19	E3_binding	15547	16807	NZ_CP029454.1.region002_ORF16:gid::pid::loc:15547:16807:strand:-
NZ_CP029454.1.region002	70.9		2	75	PF00364.24	Biotin_lipoyl	15547	16807	NZ_CP029454.1.region002_ORF16:gid::pid::loc:15547:16807:strand:-
NZ_CP029454.1.region002	124.9		790	937	PF16870.7	OxoGdeHyase_C	16940	19808	NZ_CP029454.1.region002_ORF17:gid::pid::loc:16940:19808:strand:-
NZ_CP029454.1.region002	185.4		588	787	PF02779.26	Transket_pyr	16940	19808	NZ_CP029454.1.region002_ORF17:gid::pid::loc:16940:19808:strand:-
NZ_CP029454.1.region002	214.6		195	528	PF00676.22	E1_dh	16940	19808	NZ_CP029454.1.region002_ORF17:gid::pid::loc:16940:19808:strand:-
NZ_CP029454.1.region002	63.3		5	59	PF01381.24	HTH_3	20632	20842	NZ_CP029454.1.region002_ORF18:gid::pid::loc:20632:20842:strand:+
```
