## Supplementary material for "Delving into the *Bacillus cereus* group biosynthetic gene clusters cosmos: a comparative-genomics-based classification framework": antiSMASH profiles + BIG-SCAPE output: NZ_CP029454.1.region004.pfd

```
NZ_CP029454.1.region004	271.1		15	268	PF03972.16	MmgE_PrpD	0	1437	NZ_CP029454.1.region004_ORF1:gid::pid::loc:0:1437:strand:+
NZ_CP029454.1.region004	192.5		285	462	PF19305.1	MmgE_PrpD_C	0	1437	NZ_CP029454.1.region004_ORF1:gid::pid::loc:0:1437:strand:+
NZ_CP029454.1.region004	175.3		18	259	PF13714.8	PEP_mutase	1455	2364	NZ_CP029454.1.region004_ORF2:gid::pid::loc:1455:2364:strand:+
NZ_CP029454.1.region004	95.6		29	141	PF02771.18	Acyl-CoA_dh_N	2516	4226	NZ_CP029454.1.region004_ORF3:gid::pid::loc:2516:4226:strand:+
NZ_CP029454.1.region004	85.4		145	237	PF02770.21	Acyl-CoA_dh_M	2516	4226	NZ_CP029454.1.region004_ORF3:gid::pid::loc:2516:4226:strand:+
NZ_CP029454.1.region004	133.4		249	410	PF00441.26	Acyl-CoA_dh_1	2516	4226	NZ_CP029454.1.region004_ORF3:gid::pid::loc:2516:4226:strand:+
NZ_CP029454.1.region004	155.4		3	162	PF03446.17	NAD_binding_2	4242	5133	NZ_CP029454.1.region004_ORF4:gid::pid::loc:4242:5133:strand:+
NZ_CP029454.1.region004	110.2		166	287	PF14833.8	NAD_binding_11	4242	5133	NZ_CP029454.1.region004_ORF4:gid::pid::loc:4242:5133:strand:+
NZ_CP029454.1.region004	499.3		17	481	PF00171.24	Aldedh	5155	6616	NZ_CP029454.1.region004_ORF5:gid::pid::loc:5155:6616:strand:+
NZ_CP029454.1.region004	128.3		13	208	PF01810.20	LysE	6686	7319	NZ_CP029454.1.region004_ORF6:gid::pid::loc:6686:7319:strand:-
NZ_CP029454.1.region004	398.5		14	346	PF16113.7	ECH_2	7571	8627	NZ_CP029454.1.region004_ORF7:gid::pid::loc:7571:8627:strand:-
NZ_CP029454.1.region004	93.7		1	79	PF10763.11	DUF2584	9398	9638	NZ_CP029454.1.region004_ORF9:gid::pid::loc:9398:9638:strand:+
NZ_CP029454.1.region004	54.1		1	223	PF00149.30	Metallophos	9653	10811	NZ_CP029454.1.region004_ORF10:gid::pid::loc:9653:10811:strand:+
NZ_CP029454.1.region004	43.5		271	358	PF12320.10	SbcD_C	9653	10811	NZ_CP029454.1.region004_ORF10:gid::pid::loc:9653:10811:strand:+
NZ_CP029454.1.region004	106.7		5	216	PF13476.8	AAA_23	10807	13897	NZ_CP029454.1.region004_ORF11:gid::pid::loc:10807:13897:strand:+
NZ_CP029454.1.region004	47.0		904	987	PF13558.8	SbcCD_C	10807	13897	NZ_CP029454.1.region004_ORF11:gid::pid::loc:10807:13897:strand:+
NZ_CP029454.1.region004	43.2		53	95	PF01022.22	HTH_5	14433	14814	NZ_CP029454.1.region004_ORF13:gid::pid::loc:14433:14814:strand:+
NZ_CP029454.1.region004	86.9		1	57	PF09953.11	DUF2187	14872	15058	NZ_CP029454.1.region004_ORF14:gid::pid::loc:14872:15058:strand:-
NZ_CP029454.1.region004	66.7		213	398	PF07690.18	MFS_1	15413	16616	NZ_CP029454.1.region004_ORF15:gid::pid::loc:15413:16616:strand:+
NZ_CP029454.1.region004	200.9		15	258	PF13561.8	adh_short_C2	17254	18040	NZ_CP029454.1.region004_ORF16:gid::pid::loc:17254:18040:strand:+
NZ_CP029454.1.region004	282.8		120	381	PF00425.20	Chorismate_bind	18065	19265	NZ_CP029454.1.region004_ORF17:gid::pid::loc:18065:19265:strand:+
NZ_CP029454.1.region004	292.4		31	436	PF00501.30	AMP-binding	19277	20894	NZ_CP029454.1.region004_ORF18:gid::pid::loc:19277:20894:strand:+
NZ_CP029454.1.region004	51.4		444	519	PF13193.8	AMP-binding_C	19277	20894	NZ_CP029454.1.region004_ORF18:gid::pid::loc:19277:20894:strand:+
NZ_CP029454.1.region004	134.9		31	204	PF00857.22	Isochorismatase	20918	21812	NZ_CP029454.1.region004_ORF19:gid::pid::loc:20918:21812:strand:+
NZ_CP029454.1.region004	33.5		224	289	PF00550.27	PP-binding	20918	21812	NZ_CP029454.1.region004_ORF19:gid::pid::loc:20918:21812:strand:+
NZ_CP029454.1.region004	237.8		6	446	PF00668.22	Condensation	21845	29003	NZ_CP029454.1.region004_ORF20:gid::pid::loc:21845:29003:strand:+
NZ_CP029454.1.region004	360.5		465	864	PF00501.30	AMP-binding	21845	29003	NZ_CP029454.1.region004_ORF20:gid::pid::loc:21845:29003:strand:+
NZ_CP029454.1.region004	44.8		872	947	PF13193.8	AMP-binding_C	21845	29003	NZ_CP029454.1.region004_ORF20:gid::pid::loc:21845:29003:strand:+
NZ_CP029454.1.region004	55.1		973	1037	PF00550.27	PP-binding	21845	29003	NZ_CP029454.1.region004_ORF20:gid::pid::loc:21845:29003:strand:+
NZ_CP029454.1.region004	324.8		1053	1506	PF00668.22	Condensation	21845	29003	NZ_CP029454.1.region004_ORF20:gid::pid::loc:21845:29003:strand:+
NZ_CP029454.1.region004	359.1		1525	1937	PF00501.30	AMP-binding	21845	29003	NZ_CP029454.1.region004_ORF20:gid::pid::loc:21845:29003:strand:+
NZ_CP029454.1.region004	53.3		1945	2020	PF13193.8	AMP-binding_C	21845	29003	NZ_CP029454.1.region004_ORF20:gid::pid::loc:21845:29003:strand:+
NZ_CP029454.1.region004	51.8		2046	2110	PF00550.27	PP-binding	21845	29003	NZ_CP029454.1.region004_ORF20:gid::pid::loc:21845:29003:strand:+
NZ_CP029454.1.region004	105.2		2132	2368	PF00975.22	Thioesterase	21845	29003	NZ_CP029454.1.region004_ORF20:gid::pid::loc:21845:29003:strand:+
NZ_CP029454.1.region004	92.2		1	53	PF03621.15	MbtH	28999	29224	NZ_CP029454.1.region004_ORF21:gid::pid::loc:28999:29224:strand:+
NZ_CP029454.1.region004	172.6		15	407	PF07690.18	MFS_1	29223	30654	NZ_CP029454.1.region004_ORF22:gid::pid::loc:29223:30654:strand:+
NZ_CP029454.1.region004	49.6		121	228	PF01648.22	ACPS	30711	31461	NZ_CP029454.1.region004_ORF23:gid::pid::loc:30711:31461:strand:+
NZ_CP029454.1.region004	123.8		1	90	PF00216.23	Bac_DNA_binding	32069	32342	NZ_CP029454.1.region004_ORF25:gid::pid::loc:32069:32342:strand:-
NZ_CP029454.1.region004	222.4		1	229	PF13030.8	DUF3891	32546	33314	NZ_CP029454.1.region004_ORF26:gid::pid::loc:32546:33314:strand:+
NZ_CP029454.1.region004	111.7		3	174	PF05163.14	DinB	33328	33853	NZ_CP029454.1.region004_ORF27:gid::pid::loc:33328:33853:strand:+
NZ_CP029454.1.region004	196.4		137	387	PF00082.24	Peptidase_S8	33944	35138	NZ_CP029454.1.region004_ORF28:gid::pid::loc:33944:35138:strand:-
NZ_CP029454.1.region004	500.0		50	453	PF01235.19	Na_Ala_symp	35370	36738	NZ_CP029454.1.region004_ORF29:gid::pid::loc:35370:36738:strand:-
NZ_CP029454.1.region004	116.6		2	87	PF16291.7	DUF4937	38449	39070	NZ_CP029454.1.region004_ORF32:gid::pid::loc:38449:39070:strand:+
NZ_CP029454.1.region004	43.9		1	46	PF01479.27	S4	39255	39963	NZ_CP029454.1.region004_ORF33:gid::pid::loc:39255:39963:strand:+
NZ_CP029454.1.region004	53.9		60	187	PF00849.24	PseudoU_synth_2	39255	39963	NZ_CP029454.1.region004_ORF33:gid::pid::loc:39255:39963:strand:+
NZ_CP029454.1.region004	43.1		6	65	PF02824.23	TGS	40613	42536	NZ_CP029454.1.region004_ORF34:gid::pid::loc:40613:42536:strand:+
NZ_CP029454.1.region004	55.7		173	222	PF07973.16	tRNA_SAD	40613	42536	NZ_CP029454.1.region004_ORF34:gid::pid::loc:40613:42536:strand:+
NZ_CP029454.1.region004	145.0		321	531	PF00587.27	tRNA-synt_2b	40613	42536	NZ_CP029454.1.region004_ORF34:gid::pid::loc:40613:42536:strand:+
NZ_CP029454.1.region004	74.9		543	634	PF03129.22	HGTP_anticodon	40613	42536	NZ_CP029454.1.region004_ORF34:gid::pid::loc:40613:42536:strand:+
NZ_CP029454.1.region004	110.0		26	175	PF00005.29	ABC_tran	42785	43553	NZ_CP029454.1.region004_ORF35:gid::pid::loc:42785:43553:strand:+
NZ_CP029454.1.region004	36.4		84	182	PF02687.23	FtsX	43565	45446	NZ_CP029454.1.region004_ORF36:gid::pid::loc:43565:45446:strand:+
NZ_CP029454.1.region004	136.8		381	526	PF02775.23	TPP_enzyme_C	46013	47714	NZ_CP029454.1.region004_ORF37:gid::pid::loc:46013:47714:strand:-
NZ_CP029454.1.region004	128.8		193	321	PF00205.24	TPP_enzyme_M	46013	47714	NZ_CP029454.1.region004_ORF37:gid::pid::loc:46013:47714:strand:-
NZ_CP029454.1.region004	160.4		4	174	PF02776.20	TPP_enzyme_N	46013	47714	NZ_CP029454.1.region004_ORF37:gid::pid::loc:46013:47714:strand:-
NZ_CP029454.1.region004	56.6		83	239	PF02535.24	Zip	47849	48587	NZ_CP029454.1.region004_ORF38:gid::pid::loc:47849:48587:strand:-
```
