## Supplementary material for "Delving into the *Bacillus cereus* group biosynthetic gene clusters cosmos: a comparative-genomics-based classification framework": antiSMASH profiles + BIG-SCAPE output: NZ_CP029454.1.region005.pfd

```
NZ_CP029454.1.region005	62.9		393	535	PF02775.23	TPP_enzyme_C	538	2215	NZ_CP029454.1.region005_ORF2:gid::pid::loc:538:2215:strand:-
NZ_CP029454.1.region005	94.8		199	332	PF00205.24	TPP_enzyme_M	538	2215	NZ_CP029454.1.region005_ORF2:gid::pid::loc:538:2215:strand:-
NZ_CP029454.1.region005	125.7		5	180	PF02776.20	TPP_enzyme_N	538	2215	NZ_CP029454.1.region005_ORF2:gid::pid::loc:538:2215:strand:-
NZ_CP029454.1.region005	48.2		34	93	PF12802.9	MarR_2	2331	2814	NZ_CP029454.1.region005_ORF3:gid::pid::loc:2331:2814:strand:+
NZ_CP029454.1.region005	102.1		4	141	PF00300.24	His_Phos_1	2980	3718	NZ_CP029454.1.region005_ORF4:gid::pid::loc:2980:3718:strand:+
NZ_CP029454.1.region005	233.8		5	243	PF14171.8	SpoIISA_toxin	3955	4693	NZ_CP029454.1.region005_ORF5:gid::pid::loc:3955:4693:strand:+
NZ_CP029454.1.region005	75.5		27	116	PF06486.13	DUF1093	5202	5592	NZ_CP029454.1.region005_ORF8:gid::pid::loc:5202:5592:strand:-
NZ_CP029454.1.region005	67.1		73	482	PF01546.30	Peptidase_M20	5803	7273	NZ_CP029454.1.region005_ORF9:gid::pid::loc:5803:7273:strand:+
NZ_CP029454.1.region005	58.8		113	256	PF12385.10	Peptidase_C70	7517	8327	NZ_CP029454.1.region005_ORF10:gid::pid::loc:7517:8327:strand:+
NZ_CP029454.1.region005	34.4		3	59	PF00196.21	GerE	9195	9447	NZ_CP029454.1.region005_ORF12:gid::pid::loc:9195:9447:strand:-
NZ_CP029454.1.region005	44.3		10	63	PF01381.24	HTH_3	9823	10702	NZ_CP029454.1.region005_ORF13:gid::pid::loc:9823:10702:strand:+
NZ_CP029454.1.region005	105.0		79	289	PF18768.3	RNPP_C	9823	10702	NZ_CP029454.1.region005_ORF13:gid::pid::loc:9823:10702:strand:+
NZ_CP029454.1.region005	45.1		8	53	PF04014.20	MazE_antitoxin	10842	11121	NZ_CP029454.1.region005_ORF14:gid::pid::loc:10842:11121:strand:+
NZ_CP029454.1.region005	63.6		53	89	PF18277.3	AbrB_C	10842	11121	NZ_CP029454.1.region005_ORF14:gid::pid::loc:10842:11121:strand:+
NZ_CP029454.1.region005	149.8		11	246	PF01925.21	TauE	12960	13719	NZ_CP029454.1.region005_ORF16:gid::pid::loc:12960:13719:strand:+
NZ_CP029454.1.region005	282.4		28	288	PF00768.22	Peptidase_S11	14963	16277	NZ_CP029454.1.region005_ORF18:gid::pid::loc:14963:16277:strand:+
NZ_CP029454.1.region005	52.1		307	409	PF07943.15	PBP5_C	14963	16277	NZ_CP029454.1.region005_ORF18:gid::pid::loc:14963:16277:strand:+
NZ_CP029454.1.region005	83.9		7	181	PF13472.8	Lipase_GDSL_2	16697	17288	NZ_CP029454.1.region005_ORF19:gid::pid::loc:16697:17288:strand:+
NZ_CP029454.1.region005	110.7		17	366	PF07690.18	MFS_1	18354	19608	NZ_CP029454.1.region005_ORF20:gid::pid::loc:18354:19608:strand:+
NZ_CP029454.1.region005	292.0		3	438	PF00668.22	Condensation	19621	24178	NZ_CP029454.1.region005_ORF21:gid::pid::loc:19621:24178:strand:+
NZ_CP029454.1.region005	371.9		458	866	PF00501.30	AMP-binding	19621	24178	NZ_CP029454.1.region005_ORF21:gid::pid::loc:19621:24178:strand:+
NZ_CP029454.1.region005	43.5		874	945	PF13193.8	AMP-binding_C	19621	24178	NZ_CP029454.1.region005_ORF21:gid::pid::loc:19621:24178:strand:+
NZ_CP029454.1.region005	45.6		972	1035	PF00550.27	PP-binding	19621	24178	NZ_CP029454.1.region005_ORF21:gid::pid::loc:19621:24178:strand:+
NZ_CP029454.1.region005	287.9		1048	1501	PF00668.22	Condensation	19621	24178	NZ_CP029454.1.region005_ORF21:gid::pid::loc:19621:24178:strand:+
NZ_CP029454.1.region005	309.6		4	447	PF00668.22	Condensation	24180	30651	NZ_CP029454.1.region005_ORF22:gid::pid::loc:24180:30651:strand:+
NZ_CP029454.1.region005	358.6		467	870	PF00501.30	AMP-binding	24180	30651	NZ_CP029454.1.region005_ORF22:gid::pid::loc:24180:30651:strand:+
NZ_CP029454.1.region005	39.3		878	949	PF13193.8	AMP-binding_C	24180	30651	NZ_CP029454.1.region005_ORF22:gid::pid::loc:24180:30651:strand:+
NZ_CP029454.1.region005	51.2		976	1040	PF00550.27	PP-binding	24180	30651	NZ_CP029454.1.region005_ORF22:gid::pid::loc:24180:30651:strand:+
NZ_CP029454.1.region005	392.9		1060	1508	PF00668.22	Condensation	24180	30651	NZ_CP029454.1.region005_ORF22:gid::pid::loc:24180:30651:strand:+
NZ_CP029454.1.region005	344.2		1528	1919	PF00501.30	AMP-binding	24180	30651	NZ_CP029454.1.region005_ORF22:gid::pid::loc:24180:30651:strand:+
NZ_CP029454.1.region005	36.6		1927	1998	PF13193.8	AMP-binding_C	24180	30651	NZ_CP029454.1.region005_ORF22:gid::pid::loc:24180:30651:strand:+
NZ_CP029454.1.region005	54.1		2025	2089	PF00550.27	PP-binding	24180	30651	NZ_CP029454.1.region005_ORF22:gid::pid::loc:24180:30651:strand:+
NZ_CP029454.1.region005	393.8		29	477	PF00668.22	Condensation	30647	45530	NZ_CP029454.1.region005_ORF23:gid::pid::loc:30647:45530:strand:+
NZ_CP029454.1.region005	364.4		497	901	PF00501.30	AMP-binding	30647	45530	NZ_CP029454.1.region005_ORF23:gid::pid::loc:30647:45530:strand:+
NZ_CP029454.1.region005	42.0		909	980	PF13193.8	AMP-binding_C	30647	45530	NZ_CP029454.1.region005_ORF23:gid::pid::loc:30647:45530:strand:+
NZ_CP029454.1.region005	58.2		1007	1071	PF00550.27	PP-binding	30647	45530	NZ_CP029454.1.region005_ORF23:gid::pid::loc:30647:45530:strand:+
NZ_CP029454.1.region005	393.2		1092	1539	PF00668.22	Condensation	30647	45530	NZ_CP029454.1.region005_ORF23:gid::pid::loc:30647:45530:strand:+
NZ_CP029454.1.region005	302.5		1559	1945	PF00501.30	AMP-binding	30647	45530	NZ_CP029454.1.region005_ORF23:gid::pid::loc:30647:45530:strand:+
NZ_CP029454.1.region005	44.2		1953	2024	PF13193.8	AMP-binding_C	30647	45530	NZ_CP029454.1.region005_ORF23:gid::pid::loc:30647:45530:strand:+
NZ_CP029454.1.region005	59.3		2050	2114	PF00550.27	PP-binding	30647	45530	NZ_CP029454.1.region005_ORF23:gid::pid::loc:30647:45530:strand:+
NZ_CP029454.1.region005	393.0		2135	2582	PF00668.22	Condensation	30647	45530	NZ_CP029454.1.region005_ORF23:gid::pid::loc:30647:45530:strand:+
NZ_CP029454.1.region005	341.8		2601	3000	PF00501.30	AMP-binding	30647	45530	NZ_CP029454.1.region005_ORF23:gid::pid::loc:30647:45530:strand:+
NZ_CP029454.1.region005	39.9		3008	3079	PF13193.8	AMP-binding_C	30647	45530	NZ_CP029454.1.region005_ORF23:gid::pid::loc:30647:45530:strand:+
NZ_CP029454.1.region005	41.7		3106	3169	PF00550.27	PP-binding	30647	45530	NZ_CP029454.1.region005_ORF23:gid::pid::loc:30647:45530:strand:+
NZ_CP029454.1.region005	281.4		3182	3635	PF00668.22	Condensation	30647	45530	NZ_CP029454.1.region005_ORF23:gid::pid::loc:30647:45530:strand:+
NZ_CP029454.1.region005	310.5		3655	4096	PF00668.22	Condensation	30647	45530	NZ_CP029454.1.region005_ORF23:gid::pid::loc:30647:45530:strand:+
NZ_CP029454.1.region005	329.6		4116	4515	PF00501.30	AMP-binding	30647	45530	NZ_CP029454.1.region005_ORF23:gid::pid::loc:30647:45530:strand:+
NZ_CP029454.1.region005	51.0		4523	4594	PF13193.8	AMP-binding_C	30647	45530	NZ_CP029454.1.region005_ORF23:gid::pid::loc:30647:45530:strand:+
NZ_CP029454.1.region005	41.1		4624	4683	PF00550.27	PP-binding	30647	45530	NZ_CP029454.1.region005_ORF23:gid::pid::loc:30647:45530:strand:+
NZ_CP029454.1.region005	101.6		4709	4942	PF00975.22	Thioesterase	30647	45530	NZ_CP029454.1.region005_ORF23:gid::pid::loc:30647:45530:strand:+
NZ_CP029454.1.region005	62.9		72	181	PF01648.22	ACPS	45929	46556	NZ_CP029454.1.region005_ORF24:gid::pid::loc:45929:46556:strand:+
NZ_CP029454.1.region005	151.5		4	231	PF00975.22	Thioesterase	46542	47265	NZ_CP029454.1.region005_ORF25:gid::pid::loc:46542:47265:strand:+
NZ_CP029454.1.region005	74.4		7	133	PF00106.27	adh_short	47648	48092	NZ_CP029454.1.region005_ORF26:gid::pid::loc:47648:48092:strand:+
NZ_CP029454.1.region005	42.3		1	138	PF05139.16	Erythro_esteras	51232	51652	NZ_CP029454.1.region005_ORF31:gid::pid::loc:51232:51652:strand:-
NZ_CP029454.1.region005	160.8		44	200	PF13702.8	Lysozyme_like	52147	52795	NZ_CP029454.1.region005_ORF32:gid::pid::loc:52147:52795:strand:+
NZ_CP029454.1.region005	103.5		7	141	PF13302.9	Acetyltransf_3	53099	53606	NZ_CP029454.1.region005_ORF33:gid::pid::loc:53099:53606:strand:+
NZ_CP029454.1.region005	28.1		28	69	PF00395.22	SLH	55098	56517	NZ_CP029454.1.region005_ORF35:gid::pid::loc:55098:56517:strand:+
NZ_CP029454.1.region005	48.8		87	129	PF00395.22	SLH	55098	56517	NZ_CP029454.1.region005_ORF35:gid::pid::loc:55098:56517:strand:+
NZ_CP029454.1.region005	33.2		149	190	PF00395.22	SLH	55098	56517	NZ_CP029454.1.region005_ORF35:gid::pid::loc:55098:56517:strand:+
NZ_CP029454.1.region005	61.5		248	361	PF01832.22	Glucosaminidase	55098	56517	NZ_CP029454.1.region005_ORF35:gid::pid::loc:55098:56517:strand:+
NZ_CP029454.1.region005	42.0		108	178	PF07883.13	Cupin_2	56667	57222	NZ_CP029454.1.region005_ORF36:gid::pid::loc:56667:57222:strand:-
NZ_CP029454.1.region005	54.6		10	64	PF01381.24	HTH_3	56667	57222	NZ_CP029454.1.region005_ORF36:gid::pid::loc:56667:57222:strand:-
NZ_CP029454.1.region005	131.7		2	161	PF13042.8	DUF3902	57846	58350	NZ_CP029454.1.region005_ORF37:gid::pid::loc:57846:58350:strand:+
NZ_CP029454.1.region005	98.5		64	186	PF01522.23	Polysacc_deac_1	58396	59218	NZ_CP029454.1.region005_ORF38:gid::pid::loc:58396:59218:strand:+
NZ_CP029454.1.region005	50.0		13	59	PF00440.25	TetR_N	59515	60085	NZ_CP029454.1.region005_ORF39:gid::pid::loc:59515:60085:strand:-
NZ_CP029454.1.region005	151.7		48	169	PF13537.8	GATase_7	60461	62288	NZ_CP029454.1.region005_ORF40:gid::pid::loc:60461:62288:strand:+
NZ_CP029454.1.region005	276.9		241	600	PF00733.23	Asn_synthase	60461	62288	NZ_CP029454.1.region005_ORF40:gid::pid::loc:60461:62288:strand:+
NZ_CP029454.1.region005	32.3		2	58	PF02225.24	PA	62546	62801	NZ_CP029454.1.region005_ORF41:gid::pid::loc:62546:62801:strand:+
```
