## Supplementary material for "Delving into the *Bacillus cereus* group biosynthetic gene clusters cosmos: a comparative-genomics-based classification framework": antiSMASH profiles + BIG-SCAPE output: NZ_CP029454.1.region006.pfd

```
NZ_CP029454.1.region006	111.2		73	280	PF13354.8	Beta-lactamase2	303	1230	NZ_CP029454.1.region006_ORF1:gid::pid::loc:303:1230:strand:+
NZ_CP029454.1.region006	58.4		48	220	PF00149.30	Metallophos	1487	2330	NZ_CP029454.1.region006_ORF2:gid::pid::loc:1487:2330:strand:+
NZ_CP029454.1.region006	109.8		21	163	PF00005.29	ABC_tran	2983	3709	NZ_CP029454.1.region006_ORF4:gid::pid::loc:2983:3709:strand:+
NZ_CP029454.1.region006	55.9		18	200	PF12698.9	ABC2_membrane_3	3705	4329	NZ_CP029454.1.region006_ORF5:gid::pid::loc:3705:4329:strand:+
NZ_CP029454.1.region006	56.7		1	71	PF01061.26	ABC2_membrane	4397	4721	NZ_CP029454.1.region006_ORF6:gid::pid::loc:4397:4721:strand:+
NZ_CP029454.1.region006	66.3		25	71	PF00440.25	TetR_N	4745	5399	NZ_CP029454.1.region006_ORF7:gid::pid::loc:4745:5399:strand:+
NZ_CP029454.1.region006	124.9		9	149	PF04463.14	2-thiour_desulf	6053	7022	NZ_CP029454.1.region006_ORF9:gid::pid::loc:6053:7022:strand:+
NZ_CP029454.1.region006	139.7		191	307	PF08349.13	DUF1722	6053	7022	NZ_CP029454.1.region006_ORF9:gid::pid::loc:6053:7022:strand:+
NZ_CP029454.1.region006	134.8		6	118	PF02771.18	Acyl-CoA_dh_N	7238	8384	NZ_CP029454.1.region006_ORF10:gid::pid::loc:7238:8384:strand:+
NZ_CP029454.1.region006	91.9		122	218	PF02770.21	Acyl-CoA_dh_M	7238	8384	NZ_CP029454.1.region006_ORF10:gid::pid::loc:7238:8384:strand:+
NZ_CP029454.1.region006	190.1		230	379	PF00441.26	Acyl-CoA_dh_1	7238	8384	NZ_CP029454.1.region006_ORF10:gid::pid::loc:7238:8384:strand:+
NZ_CP029454.1.region006	153.0		1	110	PF00289.24	Biotin_carb_N	8399	9737	NZ_CP029454.1.region006_ORF11:gid::pid::loc:8399:9737:strand:+
NZ_CP029454.1.region006	253.0		115	324	PF02786.19	CPSase_L_D2	8399	9737	NZ_CP029454.1.region006_ORF11:gid::pid::loc:8399:9737:strand:+
NZ_CP029454.1.region006	118.7		336	440	PF02785.21	Biotin_carb_C	8399	9737	NZ_CP029454.1.region006_ORF11:gid::pid::loc:8399:9737:strand:+
NZ_CP029454.1.region006	61.1		1	70	PF00364.24	Biotin_lipoyl	9763	9979	NZ_CP029454.1.region006_ORF12:gid::pid::loc:9763:9979:strand:+
NZ_CP029454.1.region006	163.6		7	280	PF00682.21	HMGL-like	10000	10912	NZ_CP029454.1.region006_ORF13:gid::pid::loc:10000:10912:strand:+
NZ_CP029454.1.region006	243.0		13	262	PF00378.22	ECH_1	10916	11705	NZ_CP029454.1.region006_ORF14:gid::pid::loc:10916:11705:strand:+
NZ_CP029454.1.region006	529.9		29	511	PF01039.24	Carboxyl_trans	11707	13249	NZ_CP029454.1.region006_ORF15:gid::pid::loc:11707:13249:strand:+
NZ_CP029454.1.region006	46.6		30	87	PF16177.7	ACAS_N	13298	15239	NZ_CP029454.1.region006_ORF16:gid::pid::loc:13298:15239:strand:+
NZ_CP029454.1.region006	255.9		91	522	PF00501.30	AMP-binding	13298	15239	NZ_CP029454.1.region006_ORF16:gid::pid::loc:13298:15239:strand:+
NZ_CP029454.1.region006	77.0		530	608	PF13193.8	AMP-binding_C	13298	15239	NZ_CP029454.1.region006_ORF16:gid::pid::loc:13298:15239:strand:+
NZ_CP029454.1.region006	53.2		10	147	PF13302.9	Acetyltransf_3	17023	17557	NZ_CP029454.1.region006_ORF19:gid::pid::loc:17023:17557:strand:+
NZ_CP029454.1.region006	114.2		1	45	PF13104.8	DUF3956	18738	18876	NZ_CP029454.1.region006_ORF21:gid::pid::loc:18738:18876:strand:-
NZ_CP029454.1.region006	184.7		26	267	PF00768.22	Peptidase_S11	19209	20226	NZ_CP029454.1.region006_ORF22:gid::pid::loc:19209:20226:strand:-
NZ_CP029454.1.region006	73.6		273	384	PF02518.28	HATPase_c	20400	21558	NZ_CP029454.1.region006_ORF23:gid::pid::loc:20400:21558:strand:-
NZ_CP029454.1.region006	50.7		160	227	PF00512.27	HisKA	20400	21558	NZ_CP029454.1.region006_ORF23:gid::pid::loc:20400:21558:strand:-
NZ_CP029454.1.region006	86.7		153	229	PF00486.30	Trans_reg_C	21547	22243	NZ_CP029454.1.region006_ORF24:gid::pid::loc:21547:22243:strand:-
NZ_CP029454.1.region006	101.8		5	114	PF00072.26	Response_reg	21547	22243	NZ_CP029454.1.region006_ORF24:gid::pid::loc:21547:22243:strand:-
NZ_CP029454.1.region006	53.7		31	159	PF01966.24	HD	22435	23044	NZ_CP029454.1.region006_ORF25:gid::pid::loc:22435:23044:strand:+
NZ_CP029454.1.region006	134.4		12	235	PF01048.22	PNP_UDP_1	23728	24466	NZ_CP029454.1.region006_ORF27:gid::pid::loc:23728:24466:strand:+
```
