## Supplementary material for "Delving into the *Bacillus cereus* group biosynthetic gene clusters cosmos: a comparative-genomics-based classification framework": antiSMASH profiles + BIG-SCAPE output: NZ_CP029454.1.region007.pfd

```
NZ_CP029454.1.region007	50.7		13	76	PF00392.23	GntR	0	1449	NZ_CP029454.1.region007_ORF1:gid::pid::loc:0:1449:strand:+
NZ_CP029454.1.region007	97.0		122	472	PF00155.23	Aminotran_1_2	0	1449	NZ_CP029454.1.region007_ORF1:gid::pid::loc:0:1449:strand:+
NZ_CP029454.1.region007	75.6		2	84	PF01820.23	Dala_Dala_lig_N	1453	2368	NZ_CP029454.1.region007_ORF2:gid::pid::loc:1453:2368:strand:+
NZ_CP029454.1.region007	177.7		95	293	PF07478.15	Dala_Dala_lig_C	1453	2368	NZ_CP029454.1.region007_ORF2:gid::pid::loc:1453:2368:strand:+
NZ_CP029454.1.region007	194.9		8	215	PF03070.18	TENA_THI-4	2673	3363	NZ_CP029454.1.region007_ORF3:gid::pid::loc:2673:3363:strand:+
NZ_CP029454.1.region007	172.8		8	79	PF13073.8	DUF3937	3760	4024	NZ_CP029454.1.region007_ORF4:gid::pid::loc:3760:4024:strand:+
NZ_CP029454.1.region007	67.1		11	220	PF13111.8	pPIWI_RE_X	6185	6857	NZ_CP029454.1.region007_ORF7:gid::pid::loc:6185:6857:strand:+
NZ_CP029454.1.region007	106.1		169	354	PF00589.24	Phage_integrase	6925	8035	NZ_CP029454.1.region007_ORF8:gid::pid::loc:6925:8035:strand:-
NZ_CP029454.1.region007	38.9		64	120	PF14659.8	Phage_int_SAM_3	6925	8035	NZ_CP029454.1.region007_ORF8:gid::pid::loc:6925:8035:strand:-
NZ_CP029454.1.region007	40.4		11	57	PF14657.8	Arm-DNA-bind_4	6925	8035	NZ_CP029454.1.region007_ORF8:gid::pid::loc:6925:8035:strand:-
```
