## Supplementary material for "Delving into the *Bacillus cereus* group biosynthetic gene clusters cosmos: a comparative-genomics-based classification framework": antiSMASH profiles + BIG-SCAPE output: NZ_CP029454.1.region008.pfd

```
NZ_CP029454.1.region008	98.4		67	427	PF01270.19	Glyco_hydro_8	977	2339	NZ_CP029454.1.region008_ORF1:gid::pid::loc:977:2339:strand:+
NZ_CP029454.1.region008	218.0		4	300	PF01156.21	IU_nuc_hydro	2501	3425	NZ_CP029454.1.region008_ORF2:gid::pid::loc:2501:3425:strand:+
NZ_CP029454.1.region008	46.7		13	135	PF00583.27	Acetyltransf_1	3501	3960	NZ_CP029454.1.region008_ORF3:gid::pid::loc:3501:3960:strand:+
NZ_CP029454.1.region008	29.8		59	114	PF03091.17	CutA1	3990	4338	NZ_CP029454.1.region008_ORF4:gid::pid::loc:3990:4338:strand:+
NZ_CP029454.1.region008	60.0		4	127	PF00293.30	NUDIX	4354	4801	NZ_CP029454.1.region008_ORF5:gid::pid::loc:4354:4801:strand:+
NZ_CP029454.1.region008	46.9		1	184	PF00144.26	Beta-lactamase	5359	5956	NZ_CP029454.1.region008_ORF7:gid::pid::loc:5359:5956:strand:+
NZ_CP029454.1.region008	91.3		11	336	PF07690.18	MFS_1	6410	7619	NZ_CP029454.1.region008_ORF9:gid::pid::loc:6410:7619:strand:+
NZ_CP029454.1.region008	56.6		4	116	PF00583.27	Acetyltransf_1	7749	8175	NZ_CP029454.1.region008_ORF10:gid::pid::loc:7749:8175:strand:+
NZ_CP029454.1.region008	56.0		1	130	PF00293.30	NUDIX	8455	8899	NZ_CP029454.1.region008_ORF11:gid::pid::loc:8455:8899:strand:+
NZ_CP029454.1.region008	89.7		1	126	PF00712.21	DNA_pol3_beta	8929	10060	NZ_CP029454.1.region008_ORF12:gid::pid::loc:8929:10060:strand:+
NZ_CP029454.1.region008	112.2		135	248	PF02767.18	DNA_pol3_beta_2	8929	10060	NZ_CP029454.1.region008_ORF12:gid::pid::loc:8929:10060:strand:+
NZ_CP029454.1.region008	85.1		250	374	PF02768.17	DNA_pol3_beta_3	8929	10060	NZ_CP029454.1.region008_ORF12:gid::pid::loc:8929:10060:strand:+
```
