## Supplementary material for "Delving into the *Bacillus cereus* group biosynthetic gene clusters cosmos: a comparative-genomics-based classification framework": antiSMASH profiles + BIG-SCAPE output: NZ_CP029454.1.region009.pfd

```
NZ_CP029454.1.region009	103.4		25	153	PF03928.16	Haem_degrading	379	856	NZ_CP029454.1.region009_ORF1:gid::pid::loc:379:856:strand:-
NZ_CP029454.1.region009	133.9		10	120	PF06993.14	DUF1304	1396	1768	NZ_CP029454.1.region009_ORF2:gid::pid::loc:1396:1768:strand:-
NZ_CP029454.1.region009	115.1		46	113	PF03831.16	YjdM	2731	3073	NZ_CP029454.1.region009_ORF4:gid::pid::loc:2731:3073:strand:-
NZ_CP029454.1.region009	61.2		3	32	PF08274.14	YjdM_Zn_Ribbon	2731	3073	NZ_CP029454.1.region009_ORF4:gid::pid::loc:2731:3073:strand:-
NZ_CP029454.1.region009	71.0		436	541	PF01740.23	STAS	3345	5109	NZ_CP029454.1.region009_ORF5:gid::pid::loc:3345:5109:strand:-
NZ_CP029454.1.region009	311.6		17	381	PF00916.22	Sulfate_transp	3345	5109	NZ_CP029454.1.region009_ORF5:gid::pid::loc:3345:5109:strand:-
NZ_CP029454.1.region009	39.7		18	63	PF01022.22	HTH_5	5651	6005	NZ_CP029454.1.region009_ORF7:gid::pid::loc:5651:6005:strand:-
NZ_CP029454.1.region009	63.6		32	436	PF03222.15	Trp_Tyr_perm	6429	7749	NZ_CP029454.1.region009_ORF8:gid::pid::loc:6429:7749:strand:-
NZ_CP029454.1.region009	29.8		71	100	PF08858.12	IDEAL	8788	9124	NZ_CP029454.1.region009_ORF9:gid::pid::loc:8788:9124:strand:-
NZ_CP029454.1.region009	95.5		1	132	PF02082.22	Rrf2	9247	9661	NZ_CP029454.1.region009_ORF10:gid::pid::loc:9247:9661:strand:-
NZ_CP029454.1.region009	76.9		5	113	PF03960.17	ArsC	10028	10424	NZ_CP029454.1.region009_ORF12:gid::pid::loc:10028:10424:strand:-
NZ_CP029454.1.region009	96.1		94	232	PF07702.15	UTRA	10699	11437	NZ_CP029454.1.region009_ORF13:gid::pid::loc:10699:11437:strand:-
NZ_CP029454.1.region009	66.2		9	72	PF00392.23	GntR	10699	11437	NZ_CP029454.1.region009_ORF13:gid::pid::loc:10699:11437:strand:-
NZ_CP029454.1.region009	82.9		135	344	PF02894.19	GFO_IDH_MocA_C	11469	12531	NZ_CP029454.1.region009_ORF14:gid::pid::loc:11469:12531:strand:-
NZ_CP029454.1.region009	86.4		3	123	PF01408.24	GFO_IDH_MocA	11469	12531	NZ_CP029454.1.region009_ORF14:gid::pid::loc:11469:12531:strand:-
NZ_CP029454.1.region009	77.4		1	136	PF10604.11	Polyketide_cyc2	12763	13180	NZ_CP029454.1.region009_ORF15:gid::pid::loc:12763:13180:strand:+
NZ_CP029454.1.region009	67.3		111	379	PF00082.24	Peptidase_S8	13340	14717	NZ_CP029454.1.region009_ORF16:gid::pid::loc:13340:14717:strand:-
NZ_CP029454.1.region009	99.9		6	175	PF13472.8	Lipase_GDSL_2	15084	15651	NZ_CP029454.1.region009_ORF17:gid::pid::loc:15084:15651:strand:-
NZ_CP029454.1.region009	27.7		22	274	PF01636.25	APH	16677	17526	NZ_CP029454.1.region009_ORF19:gid::pid::loc:16677:17526:strand:-
NZ_CP029454.1.region009	146.5		5	238	PF01784.20	NIF3	17691	18441	NZ_CP029454.1.region009_ORF20:gid::pid::loc:17691:18441:strand:-
NZ_CP029454.1.region009	248.0		9	295	PF02567.18	PhzC-PhzF	18817	19717	NZ_CP029454.1.region009_ORF22:gid::pid::loc:18817:19717:strand:-
NZ_CP029454.1.region009	61.0		413	487	PF13193.8	AMP-binding_C	20000	21503	NZ_CP029454.1.region009_ORF24:gid::pid::loc:20000:21503:strand:-
NZ_CP029454.1.region009	321.6		8	405	PF00501.30	AMP-binding	20000	21503	NZ_CP029454.1.region009_ORF24:gid::pid::loc:20000:21503:strand:-
NZ_CP029454.1.region009	147.7		1	169	PF02525.19	Flavodoxin_2	21637	22171	NZ_CP029454.1.region009_ORF25:gid::pid::loc:21637:22171:strand:-
NZ_CP029454.1.region009	120.8		15	104	PF01638.19	HxlR	22295	22619	NZ_CP029454.1.region009_ORF26:gid::pid::loc:22295:22619:strand:+
NZ_CP029454.1.region009	34.0		12	71	PF12840.9	HTH_20	23914	24190	NZ_CP029454.1.region009_ORF28:gid::pid::loc:23914:24190:strand:-
NZ_CP029454.1.region009	122.3		757	980	PF13641.8	Glyco_tranf_2_3	24440	27800	NZ_CP029454.1.region009_ORF29:gid::pid::loc:24440:27800:strand:-
NZ_CP029454.1.region009	105.9		481	610	PF01522.23	Polysacc_deac_1	24440	27800	NZ_CP029454.1.region009_ORF29:gid::pid::loc:24440:27800:strand:-
NZ_CP029454.1.region009	80.7		89	404	PF00704.30	Glyco_hydro_18	24440	27800	NZ_CP029454.1.region009_ORF29:gid::pid::loc:24440:27800:strand:-
NZ_CP029454.1.region009	50.3		8	61	PF12791.9	RsgI_N	27960	29346	NZ_CP029454.1.region009_ORF30:gid::pid::loc:27960:29346:strand:-
NZ_CP029454.1.region009	35.6		31	102	PF04542.16	Sigma70_r2	29335	30058	NZ_CP029454.1.region009_ORF31:gid::pid::loc:29335:30058:strand:-
NZ_CP029454.1.region009	23.6		150	214	PF02709.16	Glyco_transf_7C	30640	31402	NZ_CP029454.1.region009_ORF32:gid::pid::loc:30640:31402:strand:-
NZ_CP029454.1.region009	76.7		19	140	PF00535.28	Glycos_transf_2	30640	31402	NZ_CP029454.1.region009_ORF32:gid::pid::loc:30640:31402:strand:-
NZ_CP029454.1.region009	101.0		15	197	PF01810.20	LysE	31513	32116	NZ_CP029454.1.region009_ORF33:gid::pid::loc:31513:32116:strand:-
NZ_CP029454.1.region009	103.6		44	83	PF13124.8	DUF3963	32267	32525	NZ_CP029454.1.region009_ORF34:gid::pid::loc:32267:32525:strand:-
NZ_CP029454.1.region009	109.2		7	158	PF14526.8	Cass2	32671	33157	NZ_CP029454.1.region009_ORF35:gid::pid::loc:32671:33157:strand:-
NZ_CP029454.1.region009	46.1		6	61	PF08279.14	HTH_11	33260	34223	NZ_CP029454.1.region009_ORF36:gid::pid::loc:33260:34223:strand:+
NZ_CP029454.1.region009	85.5		3	214	PF01061.26	ABC2_membrane	34386	35136	NZ_CP029454.1.region009_ORF37:gid::pid::loc:34386:35136:strand:-
NZ_CP029454.1.region009	98.1		21	163	PF00005.29	ABC_tran	35136	35898	NZ_CP029454.1.region009_ORF38:gid::pid::loc:35136:35898:strand:-
NZ_CP029454.1.region009	147.7		6	107	PF06304.13	DUF1048	36068	36410	NZ_CP029454.1.region009_ORF39:gid::pid::loc:36068:36410:strand:-
NZ_CP029454.1.region009	82.2		16	88	PF03551.16	PadR	36485	36806	NZ_CP029454.1.region009_ORF40:gid::pid::loc:36485:36806:strand:-
NZ_CP029454.1.region009	46.6		2	438	PF00668.22	Condensation	37269	38586	NZ_CP029454.1.region009_ORF41:gid::pid::loc:37269:38586:strand:-
NZ_CP029454.1.region009	347.9		75	424	PF03063.22	Prismane	39460	40747	NZ_CP029454.1.region009_ORF42:gid::pid::loc:39460:40747:strand:-
NZ_CP029454.1.region009	52.5		1	82	PF03063.22	Prismane	39460	40747	NZ_CP029454.1.region009_ORF42:gid::pid::loc:39460:40747:strand:-
NZ_CP029454.1.region009	51.7		66	240	PF00753.29	Lactamase_B	41485	42259	NZ_CP029454.1.region009_ORF44:gid::pid::loc:41485:42259:strand:-
NZ_CP029454.1.region009	134.2		5	194	PF13738.8	Pyr_redox_3	43615	44659	NZ_CP029454.1.region009_ORF48:gid::pid::loc:43615:44659:strand:-
NZ_CP029454.1.region009	81.4		1	191	PF12850.9	Metallophos_2	44796	45528	NZ_CP029454.1.region009_ORF49:gid::pid::loc:44796:45528:strand:-
NZ_CP029454.1.region009	33.9		153	224	PF13545.8	HTH_Crp_2	45549	46242	NZ_CP029454.1.region009_ORF50:gid::pid::loc:45549:46242:strand:-
NZ_CP029454.1.region009	48.8		33	121	PF00027.31	cNMP_binding	45549	46242	NZ_CP029454.1.region009_ORF50:gid::pid::loc:45549:46242:strand:-
NZ_CP029454.1.region009	101.2		9	144	PF04657.15	DMT_YdcZ	46350	46797	NZ_CP029454.1.region009_ORF51:gid::pid::loc:46350:46797:strand:+
NZ_CP029454.1.region009	88.2		2	136	PF04657.15	DMT_YdcZ	46810	47275	NZ_CP029454.1.region009_ORF52:gid::pid::loc:46810:47275:strand:+
NZ_CP029454.1.region009	117.3		31	235	PF00753.29	Lactamase_B	47900	48653	NZ_CP029454.1.region009_ORF54:gid::pid::loc:47900:48653:strand:-
NZ_CP029454.1.region009	345.5		14	449	PF00324.23	AA_permease	49122	50514	NZ_CP029454.1.region009_ORF55:gid::pid::loc:49122:50514:strand:-
NZ_CP029454.1.region009	137.4		12	356	PF07690.18	MFS_1	51093	52293	NZ_CP029454.1.region009_ORF56:gid::pid::loc:51093:52293:strand:-
NZ_CP029454.1.region009	48.5		1	175	PF19140.2	DUF5823	52691	53258	NZ_CP029454.1.region009_ORF57:gid::pid::loc:52691:53258:strand:+
NZ_CP029454.1.region009	39.7		3	69	PF10779.11	XhlA	53301	53526	NZ_CP029454.1.region009_ORF58:gid::pid::loc:53301:53526:strand:-
NZ_CP029454.1.region009	229.6		12	245	PF13561.8	adh_short_C2	55054	55798	NZ_CP029454.1.region009_ORF62:gid::pid::loc:55054:55798:strand:+
NZ_CP029454.1.region009	103.2		6	136	PF02585.19	PIG-L	55910	56573	NZ_CP029454.1.region009_ORF63:gid::pid::loc:55910:56573:strand:-
NZ_CP029454.1.region009	180.2		4	115	PF08830.12	DUF1806	56588	56939	NZ_CP029454.1.region009_ORF64:gid::pid::loc:56588:56939:strand:-
NZ_CP029454.1.region009	169.6		24	382	PF03600.18	CitMHS	57201	58527	NZ_CP029454.1.region009_ORF65:gid::pid::loc:57201:58527:strand:+
```
