## Supplementary material for "Delving into the *Bacillus cereus* group biosynthetic gene clusters cosmos: a comparative-genomics-based classification framework": antiSMASH profiles + BIG-SCAPE output: NZ_CP030982.1.region001.pfd

```
NZ_CP030982.1.region001	116.5		4	295	PF00696.30	AA_kinase	0	963	NZ_CP030982.1.region001_ORF1:gid::pid::loc:0:963:strand:+
NZ_CP030982.1.region001	50.2		33	121	PF00027.31	cNMP_binding	1165	1855	NZ_CP030982.1.region001_ORF2:gid::pid::loc:1165:1855:strand:+
NZ_CP030982.1.region001	42.2		153	227	PF13545.8	HTH_Crp_2	1165	1855	NZ_CP030982.1.region001_ORF2:gid::pid::loc:1165:1855:strand:+
NZ_CP030982.1.region001	74.1		396	440	PF08031.14	BBE	2819	4154	NZ_CP030982.1.region001_ORF4:gid::pid::loc:2819:4154:strand:-
NZ_CP030982.1.region001	92.6		33	165	PF01565.25	FAD_binding_4	2819	4154	NZ_CP030982.1.region001_ORF4:gid::pid::loc:2819:4154:strand:-
NZ_CP030982.1.region001	402.2		28	379	PF00128.26	Alpha-amylase	4397	6062	NZ_CP030982.1.region001_ORF5:gid::pid::loc:4397:6062:strand:+
NZ_CP030982.1.region001	34.1		476	550	PF16657.7	Malt_amylase_C	4397	6062	NZ_CP030982.1.region001_ORF5:gid::pid::loc:4397:6062:strand:+
NZ_CP030982.1.region001	191.8		13	377	PF02378.20	PTS_EIIC	6267	7905	NZ_CP030982.1.region001_ORF6:gid::pid::loc:6267:7905:strand:+
NZ_CP030982.1.region001	51.7		471	503	PF00367.22	PTS_EIIB	6267	7905	NZ_CP030982.1.region001_ORF6:gid::pid::loc:6267:7905:strand:+
NZ_CP030982.1.region001	29.3		6	254	PF03372.25	Exo_endo_phos	7909	8701	NZ_CP030982.1.region001_ORF7:gid::pid::loc:7909:8701:strand:+
NZ_CP030982.1.region001	36.9		430	930	PF12698.9	ABC2_membrane_3	9006	11868	NZ_CP030982.1.region001_ORF8:gid::pid::loc:9006:11868:strand:+
NZ_CP030982.1.region001	387.5		151	584	PF01131.22	Topoisom_bac	11906	14096	NZ_CP030982.1.region001_ORF9:gid::pid::loc:11906:14096:strand:-
NZ_CP030982.1.region001	60.5		4	135	PF01751.24	Toprim	11906	14096	NZ_CP030982.1.region001_ORF9:gid::pid::loc:11906:14096:strand:-
NZ_CP030982.1.region001	302.9		10	257	PF02110.17	HK	14490	15300	NZ_CP030982.1.region001_ORF10:gid::pid::loc:14490:15300:strand:+
NZ_CP030982.1.region001	208.1		14	197	PF02581.19	TMP-TENI	15317	15974	NZ_CP030982.1.region001_ORF11:gid::pid::loc:15317:15974:strand:+
NZ_CP030982.1.region001	533.7		5	369	PF03605.16	DcuA_DcuB	16089	17403	NZ_CP030982.1.region001_ORF12:gid::pid::loc:16089:17403:strand:-
NZ_CP030982.1.region001	23.1		220	271	PF00672.27	HAMP	17904	19647	NZ_CP030982.1.region001_ORF13:gid::pid::loc:17904:19647:strand:+
NZ_CP030982.1.region001	146.1		347	532	PF00015.23	MCPsignal	17904	19647	NZ_CP030982.1.region001_ORF13:gid::pid::loc:17904:19647:strand:+
NZ_CP030982.1.region001	325.5		223	621	PF00501.30	AMP-binding	19782	23364	NZ_CP030982.1.region001_ORF14:gid::pid::loc:19782:23364:strand:+
NZ_CP030982.1.region001	32.5		629	702	PF13193.8	AMP-binding_C	19782	23364	NZ_CP030982.1.region001_ORF14:gid::pid::loc:19782:23364:strand:+
NZ_CP030982.1.region001	31.0		732	794	PF00550.27	PP-binding	19782	23364	NZ_CP030982.1.region001_ORF14:gid::pid::loc:19782:23364:strand:+
NZ_CP030982.1.region001	172.5		834	1071	PF07993.14	NAD_binding_4	19782	23364	NZ_CP030982.1.region001_ORF14:gid::pid::loc:19782:23364:strand:+
NZ_CP030982.1.region001	102.6		7	97	PF01910.19	Thiamine_BP	23619	23940	NZ_CP030982.1.region001_ORF15:gid::pid::loc:23619:23940:strand:+
NZ_CP030982.1.region001	89.1		69	252	PF00528.24	BPD_transp_1	23911	24685	NZ_CP030982.1.region001_ORF16:gid::pid::loc:23911:24685:strand:+
NZ_CP030982.1.region001	263.8		44	258	PF09084.13	NMT1	24681	25680	NZ_CP030982.1.region001_ORF17:gid::pid::loc:24681:25680:strand:+
NZ_CP030982.1.region001	101.9		19	158	PF00005.29	ABC_tran	25676	26426	NZ_CP030982.1.region001_ORF18:gid::pid::loc:25676:26426:strand:+
NZ_CP030982.1.region001	67.0		579	670	PF00553.21	CBM_2	27057	29082	NZ_CP030982.1.region001_ORF19:gid::pid::loc:27057:29082:strand:-
NZ_CP030982.1.region001	39.4		486	561	PF00041.23	fn3	27057	29082	NZ_CP030982.1.region001_ORF19:gid::pid::loc:27057:29082:strand:-
NZ_CP030982.1.region001	335.9		40	450	PF00704.30	Glyco_hydro_18	27057	29082	NZ_CP030982.1.region001_ORF19:gid::pid::loc:27057:29082:strand:-
NZ_CP030982.1.region001	84.7		7	74	PF09350.12	DUF1992	29453	29825	NZ_CP030982.1.region001_ORF20:gid::pid::loc:29453:29825:strand:+
NZ_CP030982.1.region001	54.7		12	58	PF00440.25	TetR_N	30755	31337	NZ_CP030982.1.region001_ORF25:gid::pid::loc:30755:31337:strand:+
NZ_CP030982.1.region001	203.5		62	192	PF08360.13	TetR_C_5	30755	31337	NZ_CP030982.1.region001_ORF25:gid::pid::loc:30755:31337:strand:+
NZ_CP030982.1.region001	84.5		15	246	PF07690.18	MFS_1	31397	32636	NZ_CP030982.1.region001_ORF26:gid::pid::loc:31397:32636:strand:+
NZ_CP030982.1.region001	59.0		24	78	PF01381.24	HTH_3	32692	32944	NZ_CP030982.1.region001_ORF27:gid::pid::loc:32692:32944:strand:+
NZ_CP030982.1.region001	167.9		132	418	PF11700.10	ATG22	33013	34297	NZ_CP030982.1.region001_ORF28:gid::pid::loc:33013:34297:strand:-
NZ_CP030982.1.region001	203.1		9	380	PF01663.24	Phosphodiest	34405	35719	NZ_CP030982.1.region001_ORF29:gid::pid::loc:34405:35719:strand:-
NZ_CP030982.1.region001	113.0		10	90	PF14150.8	YesK	35873	36167	NZ_CP030982.1.region001_ORF30:gid::pid::loc:35873:36167:strand:+
NZ_CP030982.1.region001	71.2		97	275	PF00587.27	tRNA-synt_2b	36514	37945	NZ_CP030982.1.region001_ORF31:gid::pid::loc:36514:37945:strand:+
NZ_CP030982.1.region001	72.5		291	383	PF03129.22	HGTP_anticodon	36514	37945	NZ_CP030982.1.region001_ORF31:gid::pid::loc:36514:37945:strand:+
NZ_CP030982.1.region001	79.1		409	476	PF09180.13	ProRS-C_1	36514	37945	NZ_CP030982.1.region001_ORF31:gid::pid::loc:36514:37945:strand:+
NZ_CP030982.1.region001	170.2		4	290	PF00480.22	ROK	39213	40092	NZ_CP030982.1.region001_ORF33:gid::pid::loc:39213:40092:strand:+
NZ_CP030982.1.region001	229.1		1	197	PF02342.20	TerD	40220	40817	NZ_CP030982.1.region001_ORF34:gid::pid::loc:40220:40817:strand:+
NZ_CP030982.1.region001	275.5		1	189	PF02342.20	TerD	40840	41425	NZ_CP030982.1.region001_ORF35:gid::pid::loc:40840:41425:strand:+
NZ_CP030982.1.region001	281.1		1	188	PF02342.20	TerD	41510	42089	NZ_CP030982.1.region001_ORF36:gid::pid::loc:41510:42089:strand:+
NZ_CP030982.1.region001	185.3		34	218	PF03741.18	TerC	42161	42953	NZ_CP030982.1.region001_ORF37:gid::pid::loc:42161:42953:strand:+
```
