## Supplementary material for "Delving into the *Bacillus cereus* group biosynthetic gene clusters cosmos: a comparative-genomics-based classification framework": antiSMASH profiles + BIG-SCAPE output: NZ_CP030982.1.region002.pfd

```
NZ_CP030982.1.region002	83.1		41	228	PF00528.24	BPD_transp_1	366	1065	NZ_CP030982.1.region002_ORF1:gid::pid::loc:366:1065:strand:+
NZ_CP030982.1.region002	120.9		17	169	PF00005.29	ABC_tran	1093	1828	NZ_CP030982.1.region002_ORF2:gid::pid::loc:1093:1828:strand:+
NZ_CP030982.1.region002	79.1		8	62	PF00269.22	SASP	1879	2083	NZ_CP030982.1.region002_ORF3:gid::pid::loc:1879:2083:strand:-
NZ_CP030982.1.region002	276.6		194	449	PF14398.8	ATPgrasp_YheCD	2798	4277	NZ_CP030982.1.region002_ORF5:gid::pid::loc:2798:4277:strand:-
NZ_CP030982.1.region002	286.9		16	380	PF04286.14	DUF445	5449	6595	NZ_CP030982.1.region002_ORF7:gid::pid::loc:5449:6595:strand:+
NZ_CP030982.1.region002	85.0		5	109	PF06133.13	Com_YlbF	6737	7094	NZ_CP030982.1.region002_ORF8:gid::pid::loc:6737:7094:strand:+
NZ_CP030982.1.region002	197.2		1	185	PF08006.13	DUF1700	7833	8394	NZ_CP030982.1.region002_ORF10:gid::pid::loc:7833:8394:strand:-
NZ_CP030982.1.region002	71.2		31	101	PF03551.16	PadR	8380	8761	NZ_CP030982.1.region002_ORF11:gid::pid::loc:8380:8761:strand:-
NZ_CP030982.1.region002	28.0		2	116	PF00089.28	Trypsin	9138	9738	NZ_CP030982.1.region002_ORF12:gid::pid::loc:9138:9738:strand:+
NZ_CP030982.1.region002	27.3		9	46	PF19402.1	RamS	9753	9903	NZ_CP030982.1.region002_ORF13:gid::pid::loc:9753:9903:strand:+
NZ_CP030982.1.region002	54.8		226	473	PF00069.27	Pkinase	10000	12574	NZ_CP030982.1.region002_ORF14:gid::pid::loc:10000:12574:strand:+
NZ_CP030982.1.region002	23.5		712	852	PF05147.15	LANC_like	10000	12574	NZ_CP030982.1.region002_ORF14:gid::pid::loc:10000:12574:strand:+
NZ_CP030982.1.region002	141.6		20	288	PF00664.25	ABC_membrane	13374	15105	NZ_CP030982.1.region002_ORF19:gid::pid::loc:13374:15105:strand:+
NZ_CP030982.1.region002	115.4		346	497	PF00005.29	ABC_tran	13374	15105	NZ_CP030982.1.region002_ORF19:gid::pid::loc:13374:15105:strand:+
NZ_CP030982.1.region002	185.2		14	183	PF02776.20	TPP_enzyme_N	15599	17288	NZ_CP030982.1.region002_ORF20:gid::pid::loc:15599:17288:strand:+
NZ_CP030982.1.region002	89.1		200	335	PF00205.24	TPP_enzyme_M	15599	17288	NZ_CP030982.1.region002_ORF20:gid::pid::loc:15599:17288:strand:+
NZ_CP030982.1.region002	147.3		396	542	PF02775.23	TPP_enzyme_C	15599	17288	NZ_CP030982.1.region002_ORF20:gid::pid::loc:15599:17288:strand:+
NZ_CP030982.1.region002	297.7		20	238	PF03306.15	AAL_decarboxy	17304	18063	NZ_CP030982.1.region002_ORF21:gid::pid::loc:17304:18063:strand:+
NZ_CP030982.1.region002	215.9		6	200	PF02245.18	Pur_DNA_glyco	18477	19095	NZ_CP030982.1.region002_ORF23:gid::pid::loc:18477:19095:strand:-
NZ_CP030982.1.region002	164.6		6	268	PF08282.14	Hydrolase_3	19229	20102	NZ_CP030982.1.region002_ORF24:gid::pid::loc:19229:20102:strand:+
```
