## Supplementary material for "Delving into the *Bacillus cereus* group biosynthetic gene clusters cosmos: a comparative-genomics-based classification framework": antiSMASH profiles + BIG-SCAPE output: NZ_CP030982.1.region003.pfd

```
NZ_CP030982.1.region003	48.4		28	71	PF00395.22	SLH	0	1608	NZ_CP030982.1.region003_ORF1:gid::pid::loc:0:1608:strand:+
NZ_CP030982.1.region003	39.6		89	131	PF00395.22	SLH	0	1608	NZ_CP030982.1.region003_ORF1:gid::pid::loc:0:1608:strand:+
NZ_CP030982.1.region003	28.4		151	192	PF00395.22	SLH	0	1608	NZ_CP030982.1.region003_ORF1:gid::pid::loc:0:1608:strand:+
NZ_CP030982.1.region003	161.4		337	522	PF01520.20	Amidase_3	0	1608	NZ_CP030982.1.region003_ORF1:gid::pid::loc:0:1608:strand:+
NZ_CP030982.1.region003	28.5		155	297	PF01170.20	UPF0020	1758	2712	NZ_CP030982.1.region003_ORF2:gid::pid::loc:1758:2712:strand:+
NZ_CP030982.1.region003	72.4		2	39	PF11121.10	DUF2639	2855	3002	NZ_CP030982.1.region003_ORF3:gid::pid::loc:2855:3002:strand:-
NZ_CP030982.1.region003	348.7		9	332	PF05544.13	Pro_racemase	3294	4299	NZ_CP030982.1.region003_ORF4:gid::pid::loc:3294:4299:strand:+
NZ_CP030982.1.region003	266.0		1	318	PF02423.17	OCD_Mu_crystall	4318	5296	NZ_CP030982.1.region003_ORF5:gid::pid::loc:4318:5296:strand:+
NZ_CP030982.1.region003	277.9		86	448	PF00496.24	SBP_bac_5	5498	7088	NZ_CP030982.1.region003_ORF6:gid::pid::loc:5498:7088:strand:+
NZ_CP030982.1.region003	64.5		1	102	PF19300.1	BPD_transp_1_N	7144	8095	NZ_CP030982.1.region003_ORF7:gid::pid::loc:7144:8095:strand:+
NZ_CP030982.1.region003	158.5		113	314	PF00528.24	BPD_transp_1	7144	8095	NZ_CP030982.1.region003_ORF7:gid::pid::loc:7144:8095:strand:+
NZ_CP030982.1.region003	26.5		4	56	PF12911.9	OppC_N	8101	8953	NZ_CP030982.1.region003_ORF8:gid::pid::loc:8101:8953:strand:+
NZ_CP030982.1.region003	105.4		96	278	PF00528.24	BPD_transp_1	8101	8953	NZ_CP030982.1.region003_ORF8:gid::pid::loc:8101:8953:strand:+
NZ_CP030982.1.region003	102.7		25	184	PF00005.29	ABC_tran	8979	9972	NZ_CP030982.1.region003_ORF9:gid::pid::loc:8979:9972:strand:+
NZ_CP030982.1.region003	70.9		235	300	PF08352.14	oligo_HPY	8979	9972	NZ_CP030982.1.region003_ORF9:gid::pid::loc:8979:9972:strand:+
NZ_CP030982.1.region003	116.0		33	185	PF00005.29	ABC_tran	9964	10936	NZ_CP030982.1.region003_ORF10:gid::pid::loc:9964:10936:strand:+
NZ_CP030982.1.region003	71.2		236	302	PF08352.14	oligo_HPY	9964	10936	NZ_CP030982.1.region003_ORF10:gid::pid::loc:9964:10936:strand:+
NZ_CP030982.1.region003	39.7		7	196	PF01323.22	DSBA	13842	14463	NZ_CP030982.1.region003_ORF15:gid::pid::loc:13842:14463:strand:+
NZ_CP030982.1.region003	37.3		8	116	PF12680.9	SnoaL_2	15614	16007	NZ_CP030982.1.region003_ORF17:gid::pid::loc:15614:16007:strand:+
NZ_CP030982.1.region003	83.4		57	169	PF07366.14	SnoaL	16153	16678	NZ_CP030982.1.region003_ORF18:gid::pid::loc:16153:16678:strand:+
NZ_CP030982.1.region003	134.7		101	219	PF10137.11	TIR-like	17634	18372	NZ_CP030982.1.region003_ORF20:gid::pid::loc:17634:18372:strand:+
NZ_CP030982.1.region003	336.1		19	408	PF00501.30	AMP-binding	19275	25440	NZ_CP030982.1.region003_ORF21:gid::pid::loc:19275:25440:strand:+
NZ_CP030982.1.region003	44.8		416	487	PF13193.8	AMP-binding_C	19275	25440	NZ_CP030982.1.region003_ORF21:gid::pid::loc:19275:25440:strand:+
NZ_CP030982.1.region003	52.1		515	581	PF00550.27	PP-binding	19275	25440	NZ_CP030982.1.region003_ORF21:gid::pid::loc:19275:25440:strand:+
NZ_CP030982.1.region003	376.1		602	1050	PF00668.22	Condensation	19275	25440	NZ_CP030982.1.region003_ORF21:gid::pid::loc:19275:25440:strand:+
NZ_CP030982.1.region003	327.9		1070	1458	PF00501.30	AMP-binding	19275	25440	NZ_CP030982.1.region003_ORF21:gid::pid::loc:19275:25440:strand:+
NZ_CP030982.1.region003	44.8		1466	1537	PF13193.8	AMP-binding_C	19275	25440	NZ_CP030982.1.region003_ORF21:gid::pid::loc:19275:25440:strand:+
NZ_CP030982.1.region003	36.2		1565	1630	PF00550.27	PP-binding	19275	25440	NZ_CP030982.1.region003_ORF21:gid::pid::loc:19275:25440:strand:+
NZ_CP030982.1.region003	157.3		1670	1916	PF07993.14	NAD_binding_4	19275	25440	NZ_CP030982.1.region003_ORF21:gid::pid::loc:19275:25440:strand:+
NZ_CP030982.1.region003	159.2		13	300	PF00206.22	Lyase_1	26285	27641	NZ_CP030982.1.region003_ORF22:gid::pid::loc:26285:27641:strand:+
NZ_CP030982.1.region003	65.7		366	443	PF10397.11	ADSL_C	26285	27641	NZ_CP030982.1.region003_ORF22:gid::pid::loc:26285:27641:strand:+
NZ_CP030982.1.region003	132.5		4	183	PF13454.8	NAD_binding_9	27676	29578	NZ_CP030982.1.region003_ORF23:gid::pid::loc:27676:29578:strand:-
NZ_CP030982.1.region003	209.0		10	245	PF13714.8	PEP_mutase	29700	30501	NZ_CP030982.1.region003_ORF24:gid::pid::loc:29700:30501:strand:+
NZ_CP030982.1.region003	137.1		99	357	PF00899.23	ThiF	30793	31909	NZ_CP030982.1.region003_ORF25:gid::pid::loc:30793:31909:strand:+
NZ_CP030982.1.region003	95.8		5	409	PF05977.15	MFS_3	31920	33153	NZ_CP030982.1.region003_ORF26:gid::pid::loc:31920:33153:strand:+
NZ_CP030982.1.region003	45.1		11	143	PF12867.9	DinB_2	33180	33660	NZ_CP030982.1.region003_ORF27:gid::pid::loc:33180:33660:strand:+
NZ_CP030982.1.region003	25.9		63	116	PF13518.8	HTH_28	35927	36449	NZ_CP030982.1.region003_ORF32:gid::pid::loc:35927:36449:strand:+
NZ_CP030982.1.region003	72.5		51	150	PF00665.28	rve	36641	37289	NZ_CP030982.1.region003_ORF33:gid::pid::loc:36641:37289:strand:+
NZ_CP030982.1.region003	68.2		157	212	PF13333.8	rve_2	36641	37289	NZ_CP030982.1.region003_ORF33:gid::pid::loc:36641:37289:strand:+
NZ_CP030982.1.region003	83.7		4	89	PF06013.14	WXG100	37499	37796	NZ_CP030982.1.region003_ORF34:gid::pid::loc:37499:37796:strand:+
NZ_CP030982.1.region003	75.7		7	114	PF13125.8	DUF3958	38275	38638	NZ_CP030982.1.region003_ORF36:gid::pid::loc:38275:38638:strand:+
NZ_CP030982.1.region003	39.8		7	184	PF04740.14	LXG	38634	40275	NZ_CP030982.1.region003_ORF37:gid::pid::loc:38634:40275:strand:+
NZ_CP030982.1.region003	32.7		23	143	PF09346.12	SMI1_KNR4	40296	40749	NZ_CP030982.1.region003_ORF38:gid::pid::loc:40296:40749:strand:+
NZ_CP030982.1.region003	36.2		23	146	PF09346.12	SMI1_KNR4	41616	42069	NZ_CP030982.1.region003_ORF42:gid::pid::loc:41616:42069:strand:+
NZ_CP030982.1.region003	42.7		28	140	PF14568.8	SUKH_6	42087	42543	NZ_CP030982.1.region003_ORF43:gid::pid::loc:42087:42543:strand:+
NZ_CP030982.1.region003	123.4		9	125	PF15594.8	Imm50	43069	43462	NZ_CP030982.1.region003_ORF44:gid::pid::loc:43069:43462:strand:+
```
