## Supplementary material for "Delving into the *Bacillus cereus* group biosynthetic gene clusters cosmos: a comparative-genomics-based classification framework": antiSMASH profiles + BIG-SCAPE output: NZ_CP030982.1.region004.pfd

```
NZ_CP030982.1.region004	75.4		289	359	PF07282.13	OrfB_Zn_ribbon	1692	2808	NZ_CP030982.1.region004_ORF1:gid::pid::loc:1692:2808:strand:-
NZ_CP030982.1.region004	46.6		157	267	PF01385.21	OrfB_IS605	1692	2808	NZ_CP030982.1.region004_ORF1:gid::pid::loc:1692:2808:strand:-
NZ_CP030982.1.region004	253.1		1	213	PF10042.11	DUF2278	3056	3740	NZ_CP030982.1.region004_ORF2:gid::pid::loc:3056:3740:strand:+
NZ_CP030982.1.region004	79.1		331	411	PF13308.8	YARHG	5579	6815	NZ_CP030982.1.region004_ORF5:gid::pid::loc:5579:6815:strand:+
NZ_CP030982.1.region004	211.1		1	307	PF07992.16	Pyr_redox_2	7488	8823	NZ_CP030982.1.region004_ORF7:gid::pid::loc:7488:8823:strand:+
NZ_CP030982.1.region004	55.7		328	435	PF02852.24	Pyr_redox_dim	7488	8823	NZ_CP030982.1.region004_ORF7:gid::pid::loc:7488:8823:strand:+
NZ_CP030982.1.region004	40.7		16	137	PF00583.27	Acetyltransf_1	8924	9413	NZ_CP030982.1.region004_ORF8:gid::pid::loc:8924:9413:strand:+
NZ_CP030982.1.region004	177.2		4	127	PF13048.8	DUF3908	9559	9970	NZ_CP030982.1.region004_ORF9:gid::pid::loc:9559:9970:strand:+
NZ_CP030982.1.region004	37.1		322	500	PF00881.26	Nitroreductase	10000	11542	NZ_CP030982.1.region004_ORF10:gid::pid::loc:10000:11542:strand:-
NZ_CP030982.1.region004	282.9		265	605	PF02624.18	YcaO	11557	13507	NZ_CP030982.1.region004_ORF11:gid::pid::loc:11557:13507:strand:-
NZ_CP030982.1.region004	270.4		186	417	PF00198.25	2-oxoacid_dh	15548	16808	NZ_CP030982.1.region004_ORF13:gid::pid::loc:15548:16808:strand:-
NZ_CP030982.1.region004	46.0		124	159	PF02817.19	E3_binding	15548	16808	NZ_CP030982.1.region004_ORF13:gid::pid::loc:15548:16808:strand:-
NZ_CP030982.1.region004	70.9		2	75	PF00364.24	Biotin_lipoyl	15548	16808	NZ_CP030982.1.region004_ORF13:gid::pid::loc:15548:16808:strand:-
NZ_CP030982.1.region004	125.2		790	937	PF16870.7	OxoGdeHyase_C	16941	19809	NZ_CP030982.1.region004_ORF14:gid::pid::loc:16941:19809:strand:-
NZ_CP030982.1.region004	185.4		588	787	PF02779.26	Transket_pyr	16941	19809	NZ_CP030982.1.region004_ORF14:gid::pid::loc:16941:19809:strand:-
NZ_CP030982.1.region004	211.6		195	528	PF00676.22	E1_dh	16941	19809	NZ_CP030982.1.region004_ORF14:gid::pid::loc:16941:19809:strand:-
NZ_CP030982.1.region004	63.3		5	59	PF01381.24	HTH_3	20633	20843	NZ_CP030982.1.region004_ORF15:gid::pid::loc:20633:20843:strand:+
```
