## Supplementary material for "Delving into the *Bacillus cereus* group biosynthetic gene clusters cosmos: a comparative-genomics-based classification framework": antiSMASH profiles + BIG-SCAPE output: NZ_CP030982.1.region005.pfd

```
NZ_CP030982.1.region005	99.0		64	189	PF01522.23	Polysacc_deac_1	271	1093	NZ_CP030982.1.region005_ORF1:gid::pid::loc:271:1093:strand:+
NZ_CP030982.1.region005	165.3		24	209	PF10368.11	YkyA	1107	1764	NZ_CP030982.1.region005_ORF2:gid::pid::loc:1107:1764:strand:+
NZ_CP030982.1.region005	118.1		9	140	PF02308.18	MgtC	1923	2604	NZ_CP030982.1.region005_ORF3:gid::pid::loc:1923:2604:strand:+
NZ_CP030982.1.region005	60.3		212	265	PF13333.8	rve_2	2662	3472	NZ_CP030982.1.region005_ORF4:gid::pid::loc:2662:3472:strand:-
NZ_CP030982.1.region005	64.2		106	205	PF00665.28	rve	2662	3472	NZ_CP030982.1.region005_ORF4:gid::pid::loc:2662:3472:strand:-
NZ_CP030982.1.region005	78.3		25	85	PF13276.8	HTH_21	2662	3472	NZ_CP030982.1.region005_ORF4:gid::pid::loc:2662:3472:strand:-
NZ_CP030982.1.region005	44.1		63	117	PF13518.8	HTH_28	3498	4017	NZ_CP030982.1.region005_ORF5:gid::pid::loc:3498:4017:strand:-
NZ_CP030982.1.region005	34.5		8	55	PF13518.8	HTH_28	3498	4017	NZ_CP030982.1.region005_ORF5:gid::pid::loc:3498:4017:strand:-
NZ_CP030982.1.region005	41.7		21	144	PF00583.27	Acetyltransf_1	4149	4683	NZ_CP030982.1.region005_ORF6:gid::pid::loc:4149:4683:strand:+
NZ_CP030982.1.region005	182.2		153	388	PF04183.14	IucA_IucC	5000	6809	NZ_CP030982.1.region005_ORF7:gid::pid::loc:5000:6809:strand:+
NZ_CP030982.1.region005	136.6		418	580	PF06276.14	FhuF	5000	6809	NZ_CP030982.1.region005_ORF7:gid::pid::loc:5000:6809:strand:+
NZ_CP030982.1.region005	242.9		148	391	PF04183.14	IucA_IucC	6869	8708	NZ_CP030982.1.region005_ORF8:gid::pid::loc:6869:8708:strand:+
NZ_CP030982.1.region005	113.6		410	584	PF06276.14	FhuF	6869	8708	NZ_CP030982.1.region005_ORF8:gid::pid::loc:6869:8708:strand:+
NZ_CP030982.1.region005	72.2		36	290	PF00501.30	AMP-binding	8694	9933	NZ_CP030982.1.region005_ORF9:gid::pid::loc:8694:9933:strand:+
NZ_CP030982.1.region005	43.2		328	399	PF13193.8	AMP-binding_C	8694	9933	NZ_CP030982.1.region005_ORF9:gid::pid::loc:8694:9933:strand:+
NZ_CP030982.1.region005	476.6		3	326	PF19468.1	DUF6005	10228	11212	NZ_CP030982.1.region005_ORF11:gid::pid::loc:10228:11212:strand:+
NZ_CP030982.1.region005	109.9		21	273	PF01261.26	AP_endonuc_2	11249	12092	NZ_CP030982.1.region005_ORF12:gid::pid::loc:11249:12092:strand:+
NZ_CP030982.1.region005	75.5		8	62	PF00269.22	SASP	12216	12423	NZ_CP030982.1.region005_ORF13:gid::pid::loc:12216:12423:strand:+
```
