## Supplementary material for "Delving into the *Bacillus cereus* group biosynthetic gene clusters cosmos: a comparative-genomics-based classification framework": antiSMASH profiles + BIG-SCAPE output: NZ_CP030982.1.region006.pfd

```
NZ_CP030982.1.region006	268.6		15	268	PF03972.16	MmgE_PrpD	0	1437	NZ_CP030982.1.region006_ORF1:gid::pid::loc:0:1437:strand:+
NZ_CP030982.1.region006	192.5		285	462	PF19305.1	MmgE_PrpD_C	0	1437	NZ_CP030982.1.region006_ORF1:gid::pid::loc:0:1437:strand:+
NZ_CP030982.1.region006	172.6		18	259	PF13714.8	PEP_mutase	1455	2364	NZ_CP030982.1.region006_ORF2:gid::pid::loc:1455:2364:strand:+
NZ_CP030982.1.region006	95.6		29	141	PF02771.18	Acyl-CoA_dh_N	2517	4227	NZ_CP030982.1.region006_ORF3:gid::pid::loc:2517:4227:strand:+
NZ_CP030982.1.region006	85.4		145	237	PF02770.21	Acyl-CoA_dh_M	2517	4227	NZ_CP030982.1.region006_ORF3:gid::pid::loc:2517:4227:strand:+
NZ_CP030982.1.region006	133.4		249	410	PF00441.26	Acyl-CoA_dh_1	2517	4227	NZ_CP030982.1.region006_ORF3:gid::pid::loc:2517:4227:strand:+
NZ_CP030982.1.region006	154.1		3	162	PF03446.17	NAD_binding_2	4243	5134	NZ_CP030982.1.region006_ORF4:gid::pid::loc:4243:5134:strand:+
NZ_CP030982.1.region006	110.8		166	287	PF14833.8	NAD_binding_11	4243	5134	NZ_CP030982.1.region006_ORF4:gid::pid::loc:4243:5134:strand:+
NZ_CP030982.1.region006	501.2		17	481	PF00171.24	Aldedh	5156	6617	NZ_CP030982.1.region006_ORF5:gid::pid::loc:5156:6617:strand:+
NZ_CP030982.1.region006	124.6		13	208	PF01810.20	LysE	6688	7321	NZ_CP030982.1.region006_ORF6:gid::pid::loc:6688:7321:strand:-
NZ_CP030982.1.region006	398.6		14	346	PF16113.7	ECH_2	7572	8628	NZ_CP030982.1.region006_ORF7:gid::pid::loc:7572:8628:strand:-
NZ_CP030982.1.region006	94.2		1	79	PF10763.11	DUF2584	9400	9640	NZ_CP030982.1.region006_ORF9:gid::pid::loc:9400:9640:strand:+
NZ_CP030982.1.region006	54.5		1	223	PF00149.30	Metallophos	9655	10813	NZ_CP030982.1.region006_ORF10:gid::pid::loc:9655:10813:strand:+
NZ_CP030982.1.region006	43.5		271	358	PF12320.10	SbcD_C	9655	10813	NZ_CP030982.1.region006_ORF10:gid::pid::loc:9655:10813:strand:+
NZ_CP030982.1.region006	106.7		5	216	PF13476.8	AAA_23	10809	13899	NZ_CP030982.1.region006_ORF11:gid::pid::loc:10809:13899:strand:+
NZ_CP030982.1.region006	47.0		904	987	PF13558.8	SbcCD_C	10809	13899	NZ_CP030982.1.region006_ORF11:gid::pid::loc:10809:13899:strand:+
NZ_CP030982.1.region006	43.2		53	95	PF01022.22	HTH_5	14436	14817	NZ_CP030982.1.region006_ORF13:gid::pid::loc:14436:14817:strand:+
NZ_CP030982.1.region006	86.9		1	57	PF09953.11	DUF2187	14875	15061	NZ_CP030982.1.region006_ORF14:gid::pid::loc:14875:15061:strand:-
NZ_CP030982.1.region006	66.4		212	399	PF07690.18	MFS_1	15527	16730	NZ_CP030982.1.region006_ORF15:gid::pid::loc:15527:16730:strand:+
NZ_CP030982.1.region006	198.4		15	258	PF13561.8	adh_short_C2	17374	18160	NZ_CP030982.1.region006_ORF16:gid::pid::loc:17374:18160:strand:+
NZ_CP030982.1.region006	278.6		120	381	PF00425.20	Chorismate_bind	18185	19385	NZ_CP030982.1.region006_ORF17:gid::pid::loc:18185:19385:strand:+
NZ_CP030982.1.region006	291.1		31	436	PF00501.30	AMP-binding	19397	21014	NZ_CP030982.1.region006_ORF18:gid::pid::loc:19397:21014:strand:+
NZ_CP030982.1.region006	51.8		444	519	PF13193.8	AMP-binding_C	19397	21014	NZ_CP030982.1.region006_ORF18:gid::pid::loc:19397:21014:strand:+
NZ_CP030982.1.region006	136.8		31	204	PF00857.22	Isochorismatase	21038	21932	NZ_CP030982.1.region006_ORF19:gid::pid::loc:21038:21932:strand:+
NZ_CP030982.1.region006	41.1		224	289	PF00550.27	PP-binding	21038	21932	NZ_CP030982.1.region006_ORF19:gid::pid::loc:21038:21932:strand:+
NZ_CP030982.1.region006	238.9		6	446	PF00668.22	Condensation	21965	29123	NZ_CP030982.1.region006_ORF20:gid::pid::loc:21965:29123:strand:+
NZ_CP030982.1.region006	358.2		465	864	PF00501.30	AMP-binding	21965	29123	NZ_CP030982.1.region006_ORF20:gid::pid::loc:21965:29123:strand:+
NZ_CP030982.1.region006	43.8		872	947	PF13193.8	AMP-binding_C	21965	29123	NZ_CP030982.1.region006_ORF20:gid::pid::loc:21965:29123:strand:+
NZ_CP030982.1.region006	55.1		973	1037	PF00550.27	PP-binding	21965	29123	NZ_CP030982.1.region006_ORF20:gid::pid::loc:21965:29123:strand:+
NZ_CP030982.1.region006	329.2		1053	1506	PF00668.22	Condensation	21965	29123	NZ_CP030982.1.region006_ORF20:gid::pid::loc:21965:29123:strand:+
NZ_CP030982.1.region006	360.8		1525	1937	PF00501.30	AMP-binding	21965	29123	NZ_CP030982.1.region006_ORF20:gid::pid::loc:21965:29123:strand:+
NZ_CP030982.1.region006	53.4		1945	2020	PF13193.8	AMP-binding_C	21965	29123	NZ_CP030982.1.region006_ORF20:gid::pid::loc:21965:29123:strand:+
NZ_CP030982.1.region006	53.3		2046	2110	PF00550.27	PP-binding	21965	29123	NZ_CP030982.1.region006_ORF20:gid::pid::loc:21965:29123:strand:+
NZ_CP030982.1.region006	105.5		2132	2368	PF00975.22	Thioesterase	21965	29123	NZ_CP030982.1.region006_ORF20:gid::pid::loc:21965:29123:strand:+
NZ_CP030982.1.region006	91.8		1	53	PF03621.15	MbtH	29119	29344	NZ_CP030982.1.region006_ORF21:gid::pid::loc:29119:29344:strand:+
NZ_CP030982.1.region006	168.5		15	407	PF07690.18	MFS_1	29343	30774	NZ_CP030982.1.region006_ORF22:gid::pid::loc:29343:30774:strand:+
NZ_CP030982.1.region006	50.3		121	225	PF01648.22	ACPS	30831	31581	NZ_CP030982.1.region006_ORF23:gid::pid::loc:30831:31581:strand:+
NZ_CP030982.1.region006	123.8		1	90	PF00216.23	Bac_DNA_binding	32186	32459	NZ_CP030982.1.region006_ORF25:gid::pid::loc:32186:32459:strand:-
NZ_CP030982.1.region006	217.3		1	229	PF13030.8	DUF3891	32663	33431	NZ_CP030982.1.region006_ORF26:gid::pid::loc:32663:33431:strand:+
NZ_CP030982.1.region006	110.4		3	174	PF05163.14	DinB	33445	33970	NZ_CP030982.1.region006_ORF27:gid::pid::loc:33445:33970:strand:+
NZ_CP030982.1.region006	197.0		137	385	PF00082.24	Peptidase_S8	34061	35255	NZ_CP030982.1.region006_ORF28:gid::pid::loc:34061:35255:strand:-
NZ_CP030982.1.region006	498.3		50	453	PF01235.19	Na_Ala_symp	35482	36850	NZ_CP030982.1.region006_ORF29:gid::pid::loc:35482:36850:strand:-
NZ_CP030982.1.region006	118.4		2	87	PF16291.7	DUF4937	38734	39355	NZ_CP030982.1.region006_ORF32:gid::pid::loc:38734:39355:strand:+
NZ_CP030982.1.region006	43.7		20	65	PF01479.27	S4	39484	40249	NZ_CP030982.1.region006_ORF33:gid::pid::loc:39484:40249:strand:+
NZ_CP030982.1.region006	52.4		79	206	PF00849.24	PseudoU_synth_2	39484	40249	NZ_CP030982.1.region006_ORF33:gid::pid::loc:39484:40249:strand:+
NZ_CP030982.1.region006	43.1		6	65	PF02824.23	TGS	41156	43079	NZ_CP030982.1.region006_ORF34:gid::pid::loc:41156:43079:strand:+
NZ_CP030982.1.region006	55.7		173	222	PF07973.16	tRNA_SAD	41156	43079	NZ_CP030982.1.region006_ORF34:gid::pid::loc:41156:43079:strand:+
NZ_CP030982.1.region006	143.9		321	531	PF00587.27	tRNA-synt_2b	41156	43079	NZ_CP030982.1.region006_ORF34:gid::pid::loc:41156:43079:strand:+
NZ_CP030982.1.region006	73.6		543	634	PF03129.22	HGTP_anticodon	41156	43079	NZ_CP030982.1.region006_ORF34:gid::pid::loc:41156:43079:strand:+
NZ_CP030982.1.region006	110.0		26	175	PF00005.29	ABC_tran	43328	44096	NZ_CP030982.1.region006_ORF35:gid::pid::loc:43328:44096:strand:+
NZ_CP030982.1.region006	37.2		84	181	PF02687.23	FtsX	44107	45988	NZ_CP030982.1.region006_ORF36:gid::pid::loc:44107:45988:strand:+
NZ_CP030982.1.region006	55.4		86	239	PF02535.24	Zip	46309	47047	NZ_CP030982.1.region006_ORF37:gid::pid::loc:46309:47047:strand:-
NZ_CP030982.1.region006	63.3		25	223	PF00753.29	Lactamase_B	47202	48069	NZ_CP030982.1.region006_ORF38:gid::pid::loc:47202:48069:strand:+
```
