## Supplementary material for "Delving into the *Bacillus cereus* group biosynthetic gene clusters cosmos: a comparative-genomics-based classification framework": antiSMASH profiles + BIG-SCAPE output: NZ_CP030982.1.region007.pfd

```
NZ_CP030982.1.region007	62.9		115	259	PF02775.23	TPP_enzyme_C	0	849	NZ_CP030982.1.region007_ORF1:gid::pid::loc:0:849:strand:-
NZ_CP030982.1.region007	50.2		34	93	PF12802.9	MarR_2	1097	1580	NZ_CP030982.1.region007_ORF2:gid::pid::loc:1097:1580:strand:+
NZ_CP030982.1.region007	101.6		4	138	PF00300.24	His_Phos_1	1745	2483	NZ_CP030982.1.region007_ORF3:gid::pid::loc:1745:2483:strand:+
NZ_CP030982.1.region007	233.8		5	243	PF14171.8	SpoIISA_toxin	2721	3459	NZ_CP030982.1.region007_ORF4:gid::pid::loc:2721:3459:strand:+
NZ_CP030982.1.region007	70.1		27	116	PF06486.13	DUF1093	3967	4357	NZ_CP030982.1.region007_ORF7:gid::pid::loc:3967:4357:strand:-
NZ_CP030982.1.region007	69.0		73	483	PF01546.30	Peptidase_M20	4568	6038	NZ_CP030982.1.region007_ORF8:gid::pid::loc:4568:6038:strand:+
NZ_CP030982.1.region007	59.7		114	256	PF12385.10	Peptidase_C70	6350	7160	NZ_CP030982.1.region007_ORF9:gid::pid::loc:6350:7160:strand:+
NZ_CP030982.1.region007	35.0		3	59	PF00196.21	GerE	7931	8183	NZ_CP030982.1.region007_ORF11:gid::pid::loc:7931:8183:strand:-
NZ_CP030982.1.region007	44.3		10	63	PF01381.24	HTH_3	8560	9439	NZ_CP030982.1.region007_ORF12:gid::pid::loc:8560:9439:strand:+
NZ_CP030982.1.region007	100.8		79	289	PF18768.3	RNPP_C	8560	9439	NZ_CP030982.1.region007_ORF12:gid::pid::loc:8560:9439:strand:+
NZ_CP030982.1.region007	45.1		8	53	PF04014.20	MazE_antitoxin	9579	9858	NZ_CP030982.1.region007_ORF13:gid::pid::loc:9579:9858:strand:+
NZ_CP030982.1.region007	61.8		53	89	PF18277.3	AbrB_C	9579	9858	NZ_CP030982.1.region007_ORF13:gid::pid::loc:9579:9858:strand:+
NZ_CP030982.1.region007	152.4		11	246	PF01925.21	TauE	11787	12546	NZ_CP030982.1.region007_ORF15:gid::pid::loc:11787:12546:strand:+
NZ_CP030982.1.region007	28.4		118	152	PF14602.8	Hexapep_2	12798	13458	NZ_CP030982.1.region007_ORF16:gid::pid::loc:12798:13458:strand:+
NZ_CP030982.1.region007	282.4		30	288	PF00768.22	Peptidase_S11	13940	15254	NZ_CP030982.1.region007_ORF17:gid::pid::loc:13940:15254:strand:+
NZ_CP030982.1.region007	52.9		307	409	PF07943.15	PBP5_C	13940	15254	NZ_CP030982.1.region007_ORF17:gid::pid::loc:13940:15254:strand:+
NZ_CP030982.1.region007	122.7		5	348	PF01757.24	Acyl_transf_3	15750	16860	NZ_CP030982.1.region007_ORF18:gid::pid::loc:15750:16860:strand:+
NZ_CP030982.1.region007	82.8		7	181	PF13472.8	Lipase_GDSL_2	17047	17638	NZ_CP030982.1.region007_ORF19:gid::pid::loc:17047:17638:strand:+
NZ_CP030982.1.region007	110.6		17	366	PF07690.18	MFS_1	18706	19960	NZ_CP030982.1.region007_ORF20:gid::pid::loc:18706:19960:strand:+
NZ_CP030982.1.region007	281.0		3	436	PF00668.22	Condensation	19973	24530	NZ_CP030982.1.region007_ORF21:gid::pid::loc:19973:24530:strand:+
NZ_CP030982.1.region007	368.8		458	866	PF00501.30	AMP-binding	19973	24530	NZ_CP030982.1.region007_ORF21:gid::pid::loc:19973:24530:strand:+
NZ_CP030982.1.region007	40.8		874	945	PF13193.8	AMP-binding_C	19973	24530	NZ_CP030982.1.region007_ORF21:gid::pid::loc:19973:24530:strand:+
NZ_CP030982.1.region007	45.6		972	1035	PF00550.27	PP-binding	19973	24530	NZ_CP030982.1.region007_ORF21:gid::pid::loc:19973:24530:strand:+
NZ_CP030982.1.region007	292.8		1048	1501	PF00668.22	Condensation	19973	24530	NZ_CP030982.1.region007_ORF21:gid::pid::loc:19973:24530:strand:+
NZ_CP030982.1.region007	311.5		4	447	PF00668.22	Condensation	24532	31003	NZ_CP030982.1.region007_ORF22:gid::pid::loc:24532:31003:strand:+
NZ_CP030982.1.region007	356.0		467	870	PF00501.30	AMP-binding	24532	31003	NZ_CP030982.1.region007_ORF22:gid::pid::loc:24532:31003:strand:+
NZ_CP030982.1.region007	39.9		878	949	PF13193.8	AMP-binding_C	24532	31003	NZ_CP030982.1.region007_ORF22:gid::pid::loc:24532:31003:strand:+
NZ_CP030982.1.region007	52.5		976	1040	PF00550.27	PP-binding	24532	31003	NZ_CP030982.1.region007_ORF22:gid::pid::loc:24532:31003:strand:+
NZ_CP030982.1.region007	402.4		1060	1508	PF00668.22	Condensation	24532	31003	NZ_CP030982.1.region007_ORF22:gid::pid::loc:24532:31003:strand:+
NZ_CP030982.1.region007	348.5		1528	1919	PF00501.30	AMP-binding	24532	31003	NZ_CP030982.1.region007_ORF22:gid::pid::loc:24532:31003:strand:+
NZ_CP030982.1.region007	35.1		1927	1998	PF13193.8	AMP-binding_C	24532	31003	NZ_CP030982.1.region007_ORF22:gid::pid::loc:24532:31003:strand:+
NZ_CP030982.1.region007	53.2		2025	2089	PF00550.27	PP-binding	24532	31003	NZ_CP030982.1.region007_ORF22:gid::pid::loc:24532:31003:strand:+
NZ_CP030982.1.region007	397.1		29	477	PF00668.22	Condensation	30999	45882	NZ_CP030982.1.region007_ORF23:gid::pid::loc:30999:45882:strand:+
NZ_CP030982.1.region007	364.3		497	901	PF00501.30	AMP-binding	30999	45882	NZ_CP030982.1.region007_ORF23:gid::pid::loc:30999:45882:strand:+
NZ_CP030982.1.region007	41.5		909	980	PF13193.8	AMP-binding_C	30999	45882	NZ_CP030982.1.region007_ORF23:gid::pid::loc:30999:45882:strand:+
NZ_CP030982.1.region007	58.2		1007	1071	PF00550.27	PP-binding	30999	45882	NZ_CP030982.1.region007_ORF23:gid::pid::loc:30999:45882:strand:+
NZ_CP030982.1.region007	395.0		1092	1539	PF00668.22	Condensation	30999	45882	NZ_CP030982.1.region007_ORF23:gid::pid::loc:30999:45882:strand:+
NZ_CP030982.1.region007	298.9		1559	1945	PF00501.30	AMP-binding	30999	45882	NZ_CP030982.1.region007_ORF23:gid::pid::loc:30999:45882:strand:+
NZ_CP030982.1.region007	44.2		1953	2024	PF13193.8	AMP-binding_C	30999	45882	NZ_CP030982.1.region007_ORF23:gid::pid::loc:30999:45882:strand:+
NZ_CP030982.1.region007	60.8		2050	2114	PF00550.27	PP-binding	30999	45882	NZ_CP030982.1.region007_ORF23:gid::pid::loc:30999:45882:strand:+
NZ_CP030982.1.region007	391.9		2135	2582	PF00668.22	Condensation	30999	45882	NZ_CP030982.1.region007_ORF23:gid::pid::loc:30999:45882:strand:+
NZ_CP030982.1.region007	341.0		2601	3000	PF00501.30	AMP-binding	30999	45882	NZ_CP030982.1.region007_ORF23:gid::pid::loc:30999:45882:strand:+
NZ_CP030982.1.region007	40.8		3008	3079	PF13193.8	AMP-binding_C	30999	45882	NZ_CP030982.1.region007_ORF23:gid::pid::loc:30999:45882:strand:+
NZ_CP030982.1.region007	41.8		3106	3169	PF00550.27	PP-binding	30999	45882	NZ_CP030982.1.region007_ORF23:gid::pid::loc:30999:45882:strand:+
NZ_CP030982.1.region007	279.8		3182	3635	PF00668.22	Condensation	30999	45882	NZ_CP030982.1.region007_ORF23:gid::pid::loc:30999:45882:strand:+
NZ_CP030982.1.region007	313.3		3655	4096	PF00668.22	Condensation	30999	45882	NZ_CP030982.1.region007_ORF23:gid::pid::loc:30999:45882:strand:+
NZ_CP030982.1.region007	332.0		4116	4515	PF00501.30	AMP-binding	30999	45882	NZ_CP030982.1.region007_ORF23:gid::pid::loc:30999:45882:strand:+
NZ_CP030982.1.region007	47.5		4523	4594	PF13193.8	AMP-binding_C	30999	45882	NZ_CP030982.1.region007_ORF23:gid::pid::loc:30999:45882:strand:+
NZ_CP030982.1.region007	43.9		4624	4687	PF00550.27	PP-binding	30999	45882	NZ_CP030982.1.region007_ORF23:gid::pid::loc:30999:45882:strand:+
NZ_CP030982.1.region007	100.3		4709	4942	PF00975.22	Thioesterase	30999	45882	NZ_CP030982.1.region007_ORF23:gid::pid::loc:30999:45882:strand:+
NZ_CP030982.1.region007	64.0		72	181	PF01648.22	ACPS	46322	46949	NZ_CP030982.1.region007_ORF24:gid::pid::loc:46322:46949:strand:+
NZ_CP030982.1.region007	141.0		4	231	PF00975.22	Thioesterase	46935	47658	NZ_CP030982.1.region007_ORF25:gid::pid::loc:46935:47658:strand:+
NZ_CP030982.1.region007	182.1		13	252	PF13561.8	adh_short_C2	48044	48809	NZ_CP030982.1.region007_ORF26:gid::pid::loc:48044:48809:strand:+
NZ_CP030982.1.region007	90.6		46	160	PF16219.7	DUF4879	49068	49554	NZ_CP030982.1.region007_ORF27:gid::pid::loc:49068:49554:strand:+
NZ_CP030982.1.region007	106.4		102	263	PF11958.10	DUF3472	50052	52014	NZ_CP030982.1.region007_ORF28:gid::pid::loc:50052:52014:strand:+
NZ_CP030982.1.region007	75.3		392	511	PF03272.15	Mucin_bdg	50052	52014	NZ_CP030982.1.region007_ORF28:gid::pid::loc:50052:52014:strand:+
NZ_CP030982.1.region007	78.1		531	650	PF03272.15	Mucin_bdg	50052	52014	NZ_CP030982.1.region007_ORF28:gid::pid::loc:50052:52014:strand:+
NZ_CP030982.1.region007	98.4		25	179	PF09414.12	RNA_ligase	54740	55349	NZ_CP030982.1.region007_ORF32:gid::pid::loc:54740:55349:strand:+
NZ_CP030982.1.region007	124.2		74	281	PF13354.8	Beta-lactamase2	55466	56411	NZ_CP030982.1.region007_ORF33:gid::pid::loc:55466:56411:strand:-
NZ_CP030982.1.region007	162.8		44	200	PF13702.8	Lysozyme_like	57789	58437	NZ_CP030982.1.region007_ORF34:gid::pid::loc:57789:58437:strand:+
NZ_CP030982.1.region007	101.3		7	141	PF13302.9	Acetyltransf_3	58750	59257	NZ_CP030982.1.region007_ORF35:gid::pid::loc:58750:59257:strand:+
NZ_CP030982.1.region007	48.4		18	123	PF00583.27	Acetyltransf_1	60320	60797	NZ_CP030982.1.region007_ORF37:gid::pid::loc:60320:60797:strand:+
NZ_CP030982.1.region007	136.6		22	209	PF03721.16	UDPG_MGDP_dh_N	61508	62837	NZ_CP030982.1.region007_ORF38:gid::pid::loc:61508:62837:strand:+
NZ_CP030982.1.region007	102.1		221	313	PF00984.21	UDPG_MGDP_dh	61508	62837	NZ_CP030982.1.region007_ORF38:gid::pid::loc:61508:62837:strand:+
NZ_CP030982.1.region007	60.4		335	431	PF03720.17	UDPG_MGDP_dh_C	61508	62837	NZ_CP030982.1.region007_ORF38:gid::pid::loc:61508:62837:strand:+
NZ_CP030982.1.region007	434.4		10	376	PF01041.19	DegT_DnrJ_EryC1	62845	64003	NZ_CP030982.1.region007_ORF39:gid::pid::loc:62845:64003:strand:+
NZ_CP030982.1.region007	176.0		3	225	PF01370.23	Epimerase	64009	64933	NZ_CP030982.1.region007_ORF40:gid::pid::loc:64009:64933:strand:+
```
