## Supplementary material for "Delving into the *Bacillus cereus* group biosynthetic gene clusters cosmos: a comparative-genomics-based classification framework": antiSMASH profiles + BIG-SCAPE output: NZ_CP030982.1.region008.pfd

```
NZ_CP030982.1.region008	110.5		73	280	PF13354.8	Beta-lactamase2	296	1223	NZ_CP030982.1.region008_ORF1:gid::pid::loc:296:1223:strand:+
NZ_CP030982.1.region008	61.7		48	220	PF00149.30	Metallophos	1483	2326	NZ_CP030982.1.region008_ORF2:gid::pid::loc:1483:2326:strand:+
NZ_CP030982.1.region008	110.4		21	163	PF00005.29	ABC_tran	2979	3705	NZ_CP030982.1.region008_ORF4:gid::pid::loc:2979:3705:strand:+
NZ_CP030982.1.region008	117.4		18	331	PF12698.9	ABC2_membrane_3	3701	4721	NZ_CP030982.1.region008_ORF5:gid::pid::loc:3701:4721:strand:+
NZ_CP030982.1.region008	66.3		25	71	PF00440.25	TetR_N	4745	5399	NZ_CP030982.1.region008_ORF6:gid::pid::loc:4745:5399:strand:+
NZ_CP030982.1.region008	124.2		9	149	PF04463.14	2-thiour_desulf	6054	7023	NZ_CP030982.1.region008_ORF8:gid::pid::loc:6054:7023:strand:+
NZ_CP030982.1.region008	139.7		191	307	PF08349.13	DUF1722	6054	7023	NZ_CP030982.1.region008_ORF8:gid::pid::loc:6054:7023:strand:+
NZ_CP030982.1.region008	134.8		6	118	PF02771.18	Acyl-CoA_dh_N	7239	8385	NZ_CP030982.1.region008_ORF9:gid::pid::loc:7239:8385:strand:+
NZ_CP030982.1.region008	91.8		122	218	PF02770.21	Acyl-CoA_dh_M	7239	8385	NZ_CP030982.1.region008_ORF9:gid::pid::loc:7239:8385:strand:+
NZ_CP030982.1.region008	190.1		230	379	PF00441.26	Acyl-CoA_dh_1	7239	8385	NZ_CP030982.1.region008_ORF9:gid::pid::loc:7239:8385:strand:+
NZ_CP030982.1.region008	153.0		1	110	PF00289.24	Biotin_carb_N	8400	9738	NZ_CP030982.1.region008_ORF10:gid::pid::loc:8400:9738:strand:+
NZ_CP030982.1.region008	252.5		115	324	PF02786.19	CPSase_L_D2	8400	9738	NZ_CP030982.1.region008_ORF10:gid::pid::loc:8400:9738:strand:+
NZ_CP030982.1.region008	118.7		336	440	PF02785.21	Biotin_carb_C	8400	9738	NZ_CP030982.1.region008_ORF10:gid::pid::loc:8400:9738:strand:+
NZ_CP030982.1.region008	61.7		2	69	PF00364.24	Biotin_lipoyl	9766	9979	NZ_CP030982.1.region008_ORF11:gid::pid::loc:9766:9979:strand:+
NZ_CP030982.1.region008	161.3		7	280	PF00682.21	HMGL-like	10000	10912	NZ_CP030982.1.region008_ORF12:gid::pid::loc:10000:10912:strand:+
NZ_CP030982.1.region008	241.2		13	262	PF00378.22	ECH_1	10916	11705	NZ_CP030982.1.region008_ORF13:gid::pid::loc:10916:11705:strand:+
NZ_CP030982.1.region008	529.2		29	511	PF01039.24	Carboxyl_trans	11707	13249	NZ_CP030982.1.region008_ORF14:gid::pid::loc:11707:13249:strand:+
NZ_CP030982.1.region008	46.6		30	87	PF16177.7	ACAS_N	13298	15239	NZ_CP030982.1.region008_ORF15:gid::pid::loc:13298:15239:strand:+
NZ_CP030982.1.region008	253.9		91	522	PF00501.30	AMP-binding	13298	15239	NZ_CP030982.1.region008_ORF15:gid::pid::loc:13298:15239:strand:+
NZ_CP030982.1.region008	77.0		530	608	PF13193.8	AMP-binding_C	13298	15239	NZ_CP030982.1.region008_ORF15:gid::pid::loc:13298:15239:strand:+
NZ_CP030982.1.region008	51.9		10	147	PF13302.9	Acetyltransf_3	17024	17558	NZ_CP030982.1.region008_ORF18:gid::pid::loc:17024:17558:strand:+
NZ_CP030982.1.region008	22.8		58	167	PF00485.20	PRK	17613	18174	NZ_CP030982.1.region008_ORF19:gid::pid::loc:17613:18174:strand:+
NZ_CP030982.1.region008	25.9		2	60	PF05163.14	DinB	18308	18500	NZ_CP030982.1.region008_ORF20:gid::pid::loc:18308:18500:strand:+
NZ_CP030982.1.region008	114.2		1	45	PF13104.8	DUF3956	18838	18976	NZ_CP030982.1.region008_ORF21:gid::pid::loc:18838:18976:strand:-
NZ_CP030982.1.region008	185.1		26	267	PF00768.22	Peptidase_S11	19314	20331	NZ_CP030982.1.region008_ORF22:gid::pid::loc:19314:20331:strand:-
NZ_CP030982.1.region008	74.1		273	384	PF02518.28	HATPase_c	20506	21664	NZ_CP030982.1.region008_ORF23:gid::pid::loc:20506:21664:strand:-
NZ_CP030982.1.region008	50.7		160	227	PF00512.27	HisKA	20506	21664	NZ_CP030982.1.region008_ORF23:gid::pid::loc:20506:21664:strand:-
NZ_CP030982.1.region008	87.7		153	229	PF00486.30	Trans_reg_C	21653	22349	NZ_CP030982.1.region008_ORF24:gid::pid::loc:21653:22349:strand:-
NZ_CP030982.1.region008	101.8		5	114	PF00072.26	Response_reg	21653	22349	NZ_CP030982.1.region008_ORF24:gid::pid::loc:21653:22349:strand:-
NZ_CP030982.1.region008	42.1		1	122	PF01966.24	HD	22651	23149	NZ_CP030982.1.region008_ORF25:gid::pid::loc:22651:23149:strand:+
NZ_CP030982.1.region008	64.3		182	219	PF13021.8	DUF3885	23162	23837	NZ_CP030982.1.region008_ORF26:gid::pid::loc:23162:23837:strand:+
NZ_CP030982.1.region008	134.7		12	235	PF01048.22	PNP_UDP_1	23833	24571	NZ_CP030982.1.region008_ORF27:gid::pid::loc:23833:24571:strand:+
```
