## Supplementary material for "Delving into the *Bacillus cereus* group biosynthetic gene clusters cosmos: a comparative-genomics-based classification framework": antiSMASH profiles + BIG-SCAPE output: NZ_CP030982.1.region009.pfd

```
NZ_CP030982.1.region009	51.6		13	76	PF00392.23	GntR	0	1449	NZ_CP030982.1.region009_ORF1:gid::pid::loc:0:1449:strand:+
NZ_CP030982.1.region009	97.4		122	472	PF00155.23	Aminotran_1_2	0	1449	NZ_CP030982.1.region009_ORF1:gid::pid::loc:0:1449:strand:+
NZ_CP030982.1.region009	76.0		2	84	PF01820.23	Dala_Dala_lig_N	1453	2368	NZ_CP030982.1.region009_ORF2:gid::pid::loc:1453:2368:strand:+
NZ_CP030982.1.region009	177.4		95	293	PF07478.15	Dala_Dala_lig_C	1453	2368	NZ_CP030982.1.region009_ORF2:gid::pid::loc:1453:2368:strand:+
NZ_CP030982.1.region009	191.4		8	215	PF03070.18	TENA_THI-4	2674	3364	NZ_CP030982.1.region009_ORF3:gid::pid::loc:2674:3364:strand:+
NZ_CP030982.1.region009	172.8		8	79	PF13073.8	DUF3937	3761	4025	NZ_CP030982.1.region009_ORF4:gid::pid::loc:3761:4025:strand:+
NZ_CP030982.1.region009	65.5		11	226	PF13111.8	pPIWI_RE_X	6093	6795	NZ_CP030982.1.region009_ORF7:gid::pid::loc:6093:6795:strand:+
NZ_CP030982.1.region009	106.8		169	354	PF00589.24	Phage_integrase	6833	7943	NZ_CP030982.1.region009_ORF8:gid::pid::loc:6833:7943:strand:-
NZ_CP030982.1.region009	41.5		64	120	PF14659.8	Phage_int_SAM_3	6833	7943	NZ_CP030982.1.region009_ORF8:gid::pid::loc:6833:7943:strand:-
NZ_CP030982.1.region009	40.4		11	57	PF14657.8	Arm-DNA-bind_4	6833	7943	NZ_CP030982.1.region009_ORF8:gid::pid::loc:6833:7943:strand:-
```
