## Supplementary material for "Delving into the *Bacillus cereus* group biosynthetic gene clusters cosmos: a comparative-genomics-based classification framework": antiSMASH profiles + BIG-SCAPE output: NZ_CP030982.1.region010.pfd

```
NZ_CP030982.1.region010	101.4		60	427	PF01270.19	Glyco_hydro_8	0	1362	NZ_CP030982.1.region010_ORF1:gid::pid::loc:0:1362:strand:+
NZ_CP030982.1.region010	115.3		4	169	PF01156.21	IU_nuc_hydro	1524	2049	NZ_CP030982.1.region010_ORF2:gid::pid::loc:1524:2049:strand:+
NZ_CP030982.1.region010	64.0		1	134	PF01156.21	IU_nuc_hydro	2023	2449	NZ_CP030982.1.region010_ORF3:gid::pid::loc:2023:2449:strand:+
NZ_CP030982.1.region010	42.1		13	135	PF00583.27	Acetyltransf_1	2526	2985	NZ_CP030982.1.region010_ORF4:gid::pid::loc:2526:2985:strand:+
NZ_CP030982.1.region010	29.9		59	114	PF03091.17	CutA1	3015	3363	NZ_CP030982.1.region010_ORF5:gid::pid::loc:3015:3363:strand:+
NZ_CP030982.1.region010	59.6		4	126	PF00293.30	NUDIX	3379	3826	NZ_CP030982.1.region010_ORF6:gid::pid::loc:3379:3826:strand:+
NZ_CP030982.1.region010	119.7		7	324	PF00144.26	Beta-lactamase	4388	5405	NZ_CP030982.1.region010_ORF8:gid::pid::loc:4388:5405:strand:+
NZ_CP030982.1.region010	86.2		11	325	PF07690.18	MFS_1	5860	7069	NZ_CP030982.1.region010_ORF10:gid::pid::loc:5860:7069:strand:+
NZ_CP030982.1.region010	57.0		4	116	PF00583.27	Acetyltransf_1	7199	7625	NZ_CP030982.1.region010_ORF11:gid::pid::loc:7199:7625:strand:+
NZ_CP030982.1.region010	53.3		1	130	PF00293.30	NUDIX	7906	8350	NZ_CP030982.1.region010_ORF12:gid::pid::loc:7906:8350:strand:+
```
