## Supplementary material for "Delving into the *Bacillus cereus* group biosynthetic gene clusters cosmos: a comparative-genomics-based classification framework": antiSMASH profiles + BIG-SCAPE output: NZ_CP030982.1.region011.pfd

```
NZ_CP030982.1.region011	87.5		228	401	PF00201.20	UDPGT	711	1929	NZ_CP030982.1.region011_ORF2:gid::pid::loc:711:1929:strand:+
NZ_CP030982.1.region011	36.1		17	138	PF00293.30	NUDIX	3245	3686	NZ_CP030982.1.region011_ORF4:gid::pid::loc:3245:3686:strand:-
NZ_CP030982.1.region011	187.6		3	351	PF01266.26	DAO	3901	5017	NZ_CP030982.1.region011_ORF5:gid::pid::loc:3901:5017:strand:-
NZ_CP030982.1.region011	58.0		151	205	PF13376.8	OmdA	5144	5798	NZ_CP030982.1.region011_ORF6:gid::pid::loc:5144:5798:strand:-
NZ_CP030982.1.region011	145.9		21	255	PF00797.19	Acetyltransf_2	6050	6818	NZ_CP030982.1.region011_ORF7:gid::pid::loc:6050:6818:strand:-
NZ_CP030982.1.region011	167.7		29	150	PF08877.12	MepB	6957	7461	NZ_CP030982.1.region011_ORF8:gid::pid::loc:6957:7461:strand:-
NZ_CP030982.1.region011	143.4		8	118	PF13788.8	DUF4180	7569	7938	NZ_CP030982.1.region011_ORF9:gid::pid::loc:7569:7938:strand:-
NZ_CP030982.1.region011	106.0		7	196	PF13419.8	HAD_2	8120	8816	NZ_CP030982.1.region011_ORF10:gid::pid::loc:8120:8816:strand:-
NZ_CP030982.1.region011	103.0		6	115	PF00072.26	Response_reg	9259	9925	NZ_CP030982.1.region011_ORF11:gid::pid::loc:9259:9925:strand:+
NZ_CP030982.1.region011	86.3		148	219	PF00486.30	Trans_reg_C	9259	9925	NZ_CP030982.1.region011_ORF11:gid::pid::loc:9259:9925:strand:+
NZ_CP030982.1.region011	42.4		181	233	PF00672.27	HAMP	9917	11378	NZ_CP030982.1.region011_ORF12:gid::pid::loc:9917:11378:strand:+
NZ_CP030982.1.region011	42.6		258	324	PF00512.27	HisKA	9917	11378	NZ_CP030982.1.region011_ORF12:gid::pid::loc:9917:11378:strand:+
NZ_CP030982.1.region011	62.8		369	482	PF02518.28	HATPase_c	9917	11378	NZ_CP030982.1.region011_ORF12:gid::pid::loc:9917:11378:strand:+
NZ_CP030982.1.region011	71.7		29	165	PF12867.9	DinB_2	11705	12242	NZ_CP030982.1.region011_ORF13:gid::pid::loc:11705:12242:strand:+
NZ_CP030982.1.region011	110.5		24	171	PF00005.29	ABC_tran	12925	13603	NZ_CP030982.1.region011_ORF15:gid::pid::loc:12925:13603:strand:-
NZ_CP030982.1.region011	49.9		340	466	PF02687.23	FtsX	13614	15039	NZ_CP030982.1.region011_ORF16:gid::pid::loc:13614:15039:strand:-
NZ_CP030982.1.region011	20.3		107	215	PF09752.11	DUF2048	15622	16624	NZ_CP030982.1.region011_ORF18:gid::pid::loc:15622:16624:strand:+
NZ_CP030982.1.region011	216.0		78	287	PF07859.15	Abhydrolase_3	17283	18240	NZ_CP030982.1.region011_ORF19:gid::pid::loc:17283:18240:strand:+
NZ_CP030982.1.region011	248.2		44	403	PF00282.21	Pyridoxal_deC	18348	19803	NZ_CP030982.1.region011_ORF20:gid::pid::loc:18348:19803:strand:-
NZ_CP030982.1.region011	303.1		1905	2338	PF00668.22	Condensation	19858	26875	NZ_CP030982.1.region011_ORF21:gid::pid::loc:19858:26875:strand:-
NZ_CP030982.1.region011	43.0		1793	1856	PF00550.27	PP-binding	19858	26875	NZ_CP030982.1.region011_ORF21:gid::pid::loc:19858:26875:strand:-
NZ_CP030982.1.region011	46.5		1694	1767	PF13193.8	AMP-binding_C	19858	26875	NZ_CP030982.1.region011_ORF21:gid::pid::loc:19858:26875:strand:-
NZ_CP030982.1.region011	315.0		1306	1686	PF00501.30	AMP-binding	19858	26875	NZ_CP030982.1.region011_ORF21:gid::pid::loc:19858:26875:strand:-
NZ_CP030982.1.region011	175.9		849	1286	PF00668.22	Condensation	19858	26875	NZ_CP030982.1.region011_ORF21:gid::pid::loc:19858:26875:strand:-
NZ_CP030982.1.region011	35.2		766	829	PF00550.27	PP-binding	19858	26875	NZ_CP030982.1.region011_ORF21:gid::pid::loc:19858:26875:strand:-
NZ_CP030982.1.region011	31.2		666	738	PF13193.8	AMP-binding_C	19858	26875	NZ_CP030982.1.region011_ORF21:gid::pid::loc:19858:26875:strand:-
NZ_CP030982.1.region011	336.6		269	658	PF00501.30	AMP-binding	19858	26875	NZ_CP030982.1.region011_ORF21:gid::pid::loc:19858:26875:strand:-
NZ_CP030982.1.region011	39.2		2	250	PF00668.22	Condensation	19858	26875	NZ_CP030982.1.region011_ORF21:gid::pid::loc:19858:26875:strand:-
NZ_CP030982.1.region011	83.3		142	320	PF00881.26	Nitroreductase	26907	27885	NZ_CP030982.1.region011_ORF22:gid::pid::loc:26907:27885:strand:-
NZ_CP030982.1.region011	25.4		511	718	PF00128.26	Alpha-amylase	28756	31315	NZ_CP030982.1.region011_ORF23:gid::pid::loc:28756:31315:strand:-
NZ_CP030982.1.region011	39.1		388	499	PF00128.26	Alpha-amylase	28756	31315	NZ_CP030982.1.region011_ORF23:gid::pid::loc:28756:31315:strand:-
NZ_CP030982.1.region011	47.3		237	316	PF02922.20	CBM_48	28756	31315	NZ_CP030982.1.region011_ORF23:gid::pid::loc:28756:31315:strand:-
NZ_CP030982.1.region011	76.5		40	131	PF03714.16	PUD	28756	31315	NZ_CP030982.1.region011_ORF23:gid::pid::loc:28756:31315:strand:-
NZ_CP030982.1.region011	173.4		402	566	PF02868.17	Peptidase_M4_C	31795	33499	NZ_CP030982.1.region011_ORF24:gid::pid::loc:31795:33499:strand:-
NZ_CP030982.1.region011	117.2		248	399	PF01447.20	Peptidase_M4	31795	33499	NZ_CP030982.1.region011_ORF24:gid::pid::loc:31795:33499:strand:-
NZ_CP030982.1.region011	47.4		84	134	PF07504.15	FTP	31795	33499	NZ_CP030982.1.region011_ORF24:gid::pid::loc:31795:33499:strand:-
NZ_CP030982.1.region011	69.7		385	559	PF02872.20	5_nucleotid_C	33782	35876	NZ_CP030982.1.region011_ORF25:gid::pid::loc:33782:35876:strand:-
NZ_CP030982.1.region011	41.7		86	306	PF00149.30	Metallophos	33782	35876	NZ_CP030982.1.region011_ORF25:gid::pid::loc:33782:35876:strand:-
NZ_CP030982.1.region011	54.6		8	160	PF12867.9	DinB_2	36262	36778	NZ_CP030982.1.region011_ORF26:gid::pid::loc:36262:36778:strand:-
NZ_CP030982.1.region011	117.5		1	156	PF06445.17	GyrI-like	36872	37343	NZ_CP030982.1.region011_ORF27:gid::pid::loc:36872:37343:strand:-
NZ_CP030982.1.region011	30.8		4	124	PF00903.27	Glyoxalase	37597	38065	NZ_CP030982.1.region011_ORF28:gid::pid::loc:37597:38065:strand:+
NZ_CP030982.1.region011	365.6		68	414	PF00344.22	SecY	38418	39723	NZ_CP030982.1.region011_ORF29:gid::pid::loc:38418:39723:strand:+
NZ_CP030982.1.region011	71.0		147	288	PF00892.22	EamA	39808	40726	NZ_CP030982.1.region011_ORF30:gid::pid::loc:39808:40726:strand:-
NZ_CP030982.1.region011	59.6		1	135	PF00892.22	EamA	39808	40726	NZ_CP030982.1.region011_ORF30:gid::pid::loc:39808:40726:strand:-
NZ_CP030982.1.region011	50.5		13	76	PF00392.23	GntR	40874	42308	NZ_CP030982.1.region011_ORF31:gid::pid::loc:40874:42308:strand:+
NZ_CP030982.1.region011	115.7		125	468	PF00155.23	Aminotran_1_2	40874	42308	NZ_CP030982.1.region011_ORF31:gid::pid::loc:40874:42308:strand:+
NZ_CP030982.1.region011	71.8		24	269	PF00561.22	Abhydrolase_1	42731	43586	NZ_CP030982.1.region011_ORF33:gid::pid::loc:42731:43586:strand:+
NZ_CP030982.1.region011	33.2		8	182	PF17989.3	ALP_N	44050	45220	NZ_CP030982.1.region011_ORF35:gid::pid::loc:44050:45220:strand:-
NZ_CP030982.1.region011	142.2		1	137	PF08002.13	DUF1697	45878	46415	NZ_CP030982.1.region011_ORF37:gid::pid::loc:45878:46415:strand:-
```
