## Supplementary material for "Delving into the *Bacillus cereus* group biosynthetic gene clusters cosmos: a comparative-genomics-based classification framework": antiSMASH profiles + BIG-SCAPE output: NZ_CP030982.1.region012.pfd

```
NZ_CP030982.1.region012	135.0		10	120	PF06993.14	DUF1304	987	1359	NZ_CP030982.1.region012_ORF1:gid::pid::loc:987:1359:strand:-
NZ_CP030982.1.region012	62.9		32	436	PF03222.15	Trp_Tyr_perm	2139	3459	NZ_CP030982.1.region012_ORF3:gid::pid::loc:2139:3459:strand:-
NZ_CP030982.1.region012	70.8		132	217	PF13027.8	DUF3888	4415	5105	NZ_CP030982.1.region012_ORF4:gid::pid::loc:4415:5105:strand:-
NZ_CP030982.1.region012	25.4		68	100	PF08858.12	IDEAL	5177	5513	NZ_CP030982.1.region012_ORF5:gid::pid::loc:5177:5513:strand:-
NZ_CP030982.1.region012	94.9		1	132	PF02082.22	Rrf2	5638	6052	NZ_CP030982.1.region012_ORF6:gid::pid::loc:5638:6052:strand:-
NZ_CP030982.1.region012	63.9		198	321	PF01385.21	OrfB_IS605	6394	7750	NZ_CP030982.1.region012_ORF7:gid::pid::loc:6394:7750:strand:-
NZ_CP030982.1.region012	77.3		5	113	PF03960.17	ArsC	8405	8801	NZ_CP030982.1.region012_ORF9:gid::pid::loc:8405:8801:strand:-
NZ_CP030982.1.region012	133.1		14	104	PF01638.19	HxlR	9380	9725	NZ_CP030982.1.region012_ORF10:gid::pid::loc:9380:9725:strand:+
NZ_CP030982.1.region012	97.4		94	232	PF07702.15	UTRA	9778	10516	NZ_CP030982.1.region012_ORF11:gid::pid::loc:9778:10516:strand:-
NZ_CP030982.1.region012	65.7		9	72	PF00392.23	GntR	9778	10516	NZ_CP030982.1.region012_ORF11:gid::pid::loc:9778:10516:strand:-
NZ_CP030982.1.region012	84.2		135	345	PF02894.19	GFO_IDH_MocA_C	10548	11610	NZ_CP030982.1.region012_ORF12:gid::pid::loc:10548:11610:strand:-
NZ_CP030982.1.region012	86.4		3	123	PF01408.24	GFO_IDH_MocA	10548	11610	NZ_CP030982.1.region012_ORF12:gid::pid::loc:10548:11610:strand:-
NZ_CP030982.1.region012	82.1		1	136	PF10604.11	Polyketide_cyc2	11842	12259	NZ_CP030982.1.region012_ORF13:gid::pid::loc:11842:12259:strand:+
NZ_CP030982.1.region012	66.9		111	379	PF00082.24	Peptidase_S8	12419	13796	NZ_CP030982.1.region012_ORF14:gid::pid::loc:12419:13796:strand:-
NZ_CP030982.1.region012	102.0		6	175	PF13472.8	Lipase_GDSL_2	14256	14823	NZ_CP030982.1.region012_ORF15:gid::pid::loc:14256:14823:strand:-
NZ_CP030982.1.region012	36.8		22	229	PF01636.25	APH	16279	17119	NZ_CP030982.1.region012_ORF18:gid::pid::loc:16279:17119:strand:-
NZ_CP030982.1.region012	144.9		5	238	PF01784.20	NIF3	17306	18056	NZ_CP030982.1.region012_ORF19:gid::pid::loc:17306:18056:strand:-
NZ_CP030982.1.region012	250.1		9	295	PF02567.18	PhzC-PhzF	18380	19280	NZ_CP030982.1.region012_ORF21:gid::pid::loc:18380:19280:strand:-
NZ_CP030982.1.region012	72.9		12	158	PF13302.9	Acetyltransf_3	19292	19856	NZ_CP030982.1.region012_ORF22:gid::pid::loc:19292:19856:strand:-
NZ_CP030982.1.region012	61.3		413	487	PF13193.8	AMP-binding_C	20000	21503	NZ_CP030982.1.region012_ORF23:gid::pid::loc:20000:21503:strand:-
NZ_CP030982.1.region012	325.6		8	405	PF00501.30	AMP-binding	20000	21503	NZ_CP030982.1.region012_ORF23:gid::pid::loc:20000:21503:strand:-
NZ_CP030982.1.region012	148.5		1	169	PF02525.19	Flavodoxin_2	21637	22171	NZ_CP030982.1.region012_ORF24:gid::pid::loc:21637:22171:strand:-
NZ_CP030982.1.region012	127.4		15	105	PF01638.19	HxlR	22295	22619	NZ_CP030982.1.region012_ORF25:gid::pid::loc:22295:22619:strand:+
NZ_CP030982.1.region012	257.4		4	339	PF01494.21	FAD_binding_3	23721	25173	NZ_CP030982.1.region012_ORF26:gid::pid::loc:23721:25173:strand:+
NZ_CP030982.1.region012	34.0		12	71	PF12840.9	HTH_20	26893	27169	NZ_CP030982.1.region012_ORF29:gid::pid::loc:26893:27169:strand:-
NZ_CP030982.1.region012	123.1		757	980	PF13641.8	Glyco_tranf_2_3	27420	30780	NZ_CP030982.1.region012_ORF30:gid::pid::loc:27420:30780:strand:-
NZ_CP030982.1.region012	107.8		481	610	PF01522.23	Polysacc_deac_1	27420	30780	NZ_CP030982.1.region012_ORF30:gid::pid::loc:27420:30780:strand:-
NZ_CP030982.1.region012	80.6		91	404	PF00704.30	Glyco_hydro_18	27420	30780	NZ_CP030982.1.region012_ORF30:gid::pid::loc:27420:30780:strand:-
NZ_CP030982.1.region012	48.4		8	57	PF12791.9	RsgI_N	30961	32251	NZ_CP030982.1.region012_ORF31:gid::pid::loc:30961:32251:strand:-
NZ_CP030982.1.region012	35.6		31	102	PF04542.16	Sigma70_r2	32240	32963	NZ_CP030982.1.region012_ORF32:gid::pid::loc:32240:32963:strand:-
NZ_CP030982.1.region012	111.8		5	156	PF14526.8	Cass2	34015	34495	NZ_CP030982.1.region012_ORF34:gid::pid::loc:34015:34495:strand:-
NZ_CP030982.1.region012	46.1		6	61	PF08279.14	HTH_11	34605	35565	NZ_CP030982.1.region012_ORF35:gid::pid::loc:34605:35565:strand:+
NZ_CP030982.1.region012	85.4		3	214	PF01061.26	ABC2_membrane	35728	36478	NZ_CP030982.1.region012_ORF36:gid::pid::loc:35728:36478:strand:-
NZ_CP030982.1.region012	97.7		21	163	PF00005.29	ABC_tran	36478	37240	NZ_CP030982.1.region012_ORF37:gid::pid::loc:36478:37240:strand:-
NZ_CP030982.1.region012	147.7		6	107	PF06304.13	DUF1048	37408	37750	NZ_CP030982.1.region012_ORF38:gid::pid::loc:37408:37750:strand:-
NZ_CP030982.1.region012	82.2		16	88	PF03551.16	PadR	37825	38146	NZ_CP030982.1.region012_ORF39:gid::pid::loc:37825:38146:strand:-
NZ_CP030982.1.region012	46.5		2	357	PF00668.22	Condensation	38609	39926	NZ_CP030982.1.region012_ORF40:gid::pid::loc:38609:39926:strand:-
NZ_CP030982.1.region012	342.7		75	424	PF03063.22	Prismane	40791	42078	NZ_CP030982.1.region012_ORF41:gid::pid::loc:40791:42078:strand:-
NZ_CP030982.1.region012	52.5		1	82	PF03063.22	Prismane	40791	42078	NZ_CP030982.1.region012_ORF41:gid::pid::loc:40791:42078:strand:-
NZ_CP030982.1.region012	31.6		3	150	PF00753.29	Lactamase_B	42819	43296	NZ_CP030982.1.region012_ORF43:gid::pid::loc:42819:43296:strand:-
NZ_CP030982.1.region012	42.6		10	94	PF12650.9	DUF3784	43476	43767	NZ_CP030982.1.region012_ORF44:gid::pid::loc:43476:43767:strand:+
NZ_CP030982.1.region012	139.0		5	195	PF13738.8	Pyr_redox_3	45044	46088	NZ_CP030982.1.region012_ORF48:gid::pid::loc:45044:46088:strand:-
NZ_CP030982.1.region012	139.0		1	118	PF19581.1	Glyoxalase_7	46282	46642	NZ_CP030982.1.region012_ORF49:gid::pid::loc:46282:46642:strand:-
NZ_CP030982.1.region012	28.3		153	224	PF13545.8	HTH_Crp_2	46657	47350	NZ_CP030982.1.region012_ORF50:gid::pid::loc:46657:47350:strand:-
NZ_CP030982.1.region012	47.8		33	121	PF00027.31	cNMP_binding	46657	47350	NZ_CP030982.1.region012_ORF50:gid::pid::loc:46657:47350:strand:-
NZ_CP030982.1.region012	99.9		9	144	PF04657.15	DMT_YdcZ	47458	47905	NZ_CP030982.1.region012_ORF51:gid::pid::loc:47458:47905:strand:+
NZ_CP030982.1.region012	90.4		2	136	PF04657.15	DMT_YdcZ	47918	48383	NZ_CP030982.1.region012_ORF52:gid::pid::loc:47918:48383:strand:+
NZ_CP030982.1.region012	109.9		31	235	PF00753.29	Lactamase_B	49007	49760	NZ_CP030982.1.region012_ORF54:gid::pid::loc:49007:49760:strand:-
NZ_CP030982.1.region012	27.0		30	98	PF08240.14	ADH_N	49948	50968	NZ_CP030982.1.region012_ORF55:gid::pid::loc:49948:50968:strand:+
NZ_CP030982.1.region012	75.6		195	336	PF13602.8	ADH_zinc_N_2	49948	50968	NZ_CP030982.1.region012_ORF55:gid::pid::loc:49948:50968:strand:+
NZ_CP030982.1.region012	344.4		14	449	PF00324.23	AA_permease	51125	52517	NZ_CP030982.1.region012_ORF56:gid::pid::loc:51125:52517:strand:-
NZ_CP030982.1.region012	139.1		11	356	PF07690.18	MFS_1	53066	54266	NZ_CP030982.1.region012_ORF57:gid::pid::loc:53066:54266:strand:-
NZ_CP030982.1.region012	54.1		1	175	PF19140.2	DUF5823	54663	55221	NZ_CP030982.1.region012_ORF58:gid::pid::loc:54663:55221:strand:+
NZ_CP030982.1.region012	35.9		3	69	PF10779.11	XhlA	55296	55521	NZ_CP030982.1.region012_ORF59:gid::pid::loc:55296:55521:strand:-
NZ_CP030982.1.region012	231.7		12	245	PF13561.8	adh_short_C2	56863	57607	NZ_CP030982.1.region012_ORF62:gid::pid::loc:56863:57607:strand:+
NZ_CP030982.1.region012	102.0		6	136	PF02585.19	PIG-L	57718	58381	NZ_CP030982.1.region012_ORF63:gid::pid::loc:57718:58381:strand:-
NZ_CP030982.1.region012	180.2		4	115	PF08830.12	DUF1806	58396	58747	NZ_CP030982.1.region012_ORF64:gid::pid::loc:58396:58747:strand:-
```
