## Supplementary material for "Delving into the *Bacillus cereus* group biosynthetic gene clusters cosmos: a comparative-genomics-based classification framework": antiSMASH profiles + BIG-SCAPE output: NZ_CP030982.1.region013.pfd

```
NZ_CP030982.1.region013	35.1		190	273	PF08445.12	FR47	588	1422	NZ_CP030982.1.region013_ORF1:gid::pid::loc:588:1422:strand:-
NZ_CP030982.1.region013	50.4		373	447	PF14698.8	ASL_C2	1488	2997	NZ_CP030982.1.region013_ORF2:gid::pid::loc:1488:2997:strand:-
NZ_CP030982.1.region013	144.5		27	308	PF00206.22	Lyase_1	1488	2997	NZ_CP030982.1.region013_ORF2:gid::pid::loc:1488:2997:strand:-
NZ_CP030982.1.region013	52.2		57	327	PF13354.8	Beta-lactamase2	3098	4208	NZ_CP030982.1.region013_ORF3:gid::pid::loc:3098:4208:strand:-
NZ_CP030982.1.region013	215.6		4	303	PF01156.21	IU_nuc_hydro	4325	5258	NZ_CP030982.1.region013_ORF4:gid::pid::loc:4325:5258:strand:-
NZ_CP030982.1.region013	328.6		39	434	PF00474.19	SSF	5380	6814	NZ_CP030982.1.region013_ORF5:gid::pid::loc:5380:6814:strand:-
NZ_CP030982.1.region013	115.9		12	88	PF06196.14	DUF997	6817	7096	NZ_CP030982.1.region013_ORF6:gid::pid::loc:6817:7096:strand:-
NZ_CP030982.1.region013	637.1		28	489	PF00171.24	Aldedh	7369	8854	NZ_CP030982.1.region013_ORF7:gid::pid::loc:7369:8854:strand:+
NZ_CP030982.1.region013	248.2		13	245	PF13561.8	adh_short_C2	8904	9645	NZ_CP030982.1.region013_ORF8:gid::pid::loc:8904:9645:strand:-
NZ_CP030982.1.region013	70.6		1	45	PF14151.8	YfhD	9777	9927	NZ_CP030982.1.region013_ORF9:gid::pid::loc:9777:9927:strand:+
NZ_CP030982.1.region013	325.4		299	613	PF13243.8	SQHop_cyclase_C	10000	11854	NZ_CP030982.1.region013_ORF10:gid::pid::loc:10000:11854:strand:-
NZ_CP030982.1.region013	165.9		11	291	PF13249.8	SQHop_cyclase_N	10000	11854	NZ_CP030982.1.region013_ORF10:gid::pid::loc:10000:11854:strand:-
NZ_CP030982.1.region013	166.5		5	135	PF02681.16	DUF212	11953	12379	NZ_CP030982.1.region013_ORF11:gid::pid::loc:11953:12379:strand:-
NZ_CP030982.1.region013	55.3		9	151	PF00892.22	EamA	12458	13400	NZ_CP030982.1.region013_ORF12:gid::pid::loc:12458:13400:strand:-
NZ_CP030982.1.region013	93.2		10	64	PF06961.15	DUF1294	13492	13741	NZ_CP030982.1.region013_ORF13:gid::pid::loc:13492:13741:strand:-
NZ_CP030982.1.region013	272.7		111	346	PF10609.11	ParA	14604	15654	NZ_CP030982.1.region013_ORF16:gid::pid::loc:14604:15654:strand:-
NZ_CP030982.1.region013	65.8		4	76	PF01883.21	FeS_assembly_P	14604	15654	NZ_CP030982.1.region013_ORF16:gid::pid::loc:14604:15654:strand:-
NZ_CP030982.1.region013	63.3		4	78	PF02597.22	ThiS	15726	15963	NZ_CP030982.1.region013_ORF17:gid::pid::loc:15726:15963:strand:-
NZ_CP030982.1.region013	131.4		8	120	PF02391.19	MoaE	15967	16432	NZ_CP030982.1.region013_ORF18:gid::pid::loc:15967:16432:strand:-
NZ_CP030982.1.region013	52.5		339	410	PF03454.17	MoeA_C	16412	17720	NZ_CP030982.1.region013_ORF19:gid::pid::loc:16412:17720:strand:-
NZ_CP030982.1.region013	83.9		188	326	PF00994.26	MoCF_biosynth	16412	17720	NZ_CP030982.1.region013_ORF19:gid::pid::loc:16412:17720:strand:-
NZ_CP030982.1.region013	130.2		7	175	PF03453.19	MoeA_N	16412	17720	NZ_CP030982.1.region013_ORF19:gid::pid::loc:16412:17720:strand:-
NZ_CP030982.1.region013	188.8		5	242	PF00899.23	ThiF	17737	18754	NZ_CP030982.1.region013_ORF20:gid::pid::loc:17737:18754:strand:-
NZ_CP030982.1.region013	243.2		8	249	PF01226.19	Form_Nir_trans	18778	19558	NZ_CP030982.1.region013_ORF21:gid::pid::loc:18778:19558:strand:-
NZ_CP030982.1.region013	128.1		189	317	PF06463.15	Mob_synth_C	19749	20766	NZ_CP030982.1.region013_ORF22:gid::pid::loc:19749:20766:strand:-
NZ_CP030982.1.region013	100.5		18	184	PF04055.23	Radical_SAM	19749	20766	NZ_CP030982.1.region013_ORF22:gid::pid::loc:19749:20766:strand:-
NZ_CP030982.1.region013	272.7		26	262	PF02634.17	FdhD-NarQ	20782	21580	NZ_CP030982.1.region013_ORF23:gid::pid::loc:20782:21580:strand:-
```
