## Supplementary material for "Delving into the *Bacillus cereus* group biosynthetic gene clusters cosmos: a comparative-genomics-based classification framework": antiSMASH profiles + BIG-SCAPE output: NZ_CP030982.1.region014.pfd

```
NZ_CP030982.1.region014	55.6		296	401	PF02518.28	HATPase_c	432	1647	NZ_CP030982.1.region014_ORF1:gid::pid::loc:432:1647:strand:-
NZ_CP030982.1.region014	51.4		189	253	PF00512.27	HisKA	432	1647	NZ_CP030982.1.region014_ORF1:gid::pid::loc:432:1647:strand:-
NZ_CP030982.1.region014	23.6		75	176	PF08448.12	PAS_4	432	1647	NZ_CP030982.1.region014_ORF1:gid::pid::loc:432:1647:strand:-
NZ_CP030982.1.region014	44.3		21	164	PF13185.8	GAF_2	1664	2450	NZ_CP030982.1.region014_ORF2:gid::pid::loc:1664:2450:strand:-
NZ_CP030982.1.region014	52.1		302	410	PF13437.8	HlyD_3	3694	5008	NZ_CP030982.1.region014_ORF5:gid::pid::loc:3694:5008:strand:-
NZ_CP030982.1.region014	30.6		65	124	PF13533.8	Biotin_lipoyl_2	3694	5008	NZ_CP030982.1.region014_ORF5:gid::pid::loc:3694:5008:strand:-
NZ_CP030982.1.region014	120.5		498	648	PF00005.29	ABC_tran	5000	7220	NZ_CP030982.1.region014_ORF6:gid::pid::loc:5000:7220:strand:-
NZ_CP030982.1.region014	162.7		165	435	PF00664.25	ABC_membrane	5000	7220	NZ_CP030982.1.region014_ORF6:gid::pid::loc:5000:7220:strand:-
NZ_CP030982.1.region014	135.5		5	140	PF03412.17	Peptidase_C39	5000	7220	NZ_CP030982.1.region014_ORF6:gid::pid::loc:5000:7220:strand:-
NZ_CP030982.1.region014	103.0		3	204	PF13346.8	ABC2_membrane_5	8502	9129	NZ_CP030982.1.region014_ORF9:gid::pid::loc:8502:9129:strand:-
NZ_CP030982.1.region014	85.9		19	158	PF00005.29	ABC_tran	9130	9991	NZ_CP030982.1.region014_ORF10:gid::pid::loc:9130:9991:strand:-
NZ_CP030982.1.region014	43.6		13	76	PF00392.23	GntR	9993	10368	NZ_CP030982.1.region014_ORF11:gid::pid::loc:9993:10368:strand:-
NZ_CP030982.1.region014	42.1		294	357	PF13408.8	Zn_ribbon_recom	11173	12742	NZ_CP030982.1.region014_ORF12:gid::pid::loc:11173:12742:strand:-
NZ_CP030982.1.region014	89.1		176	278	PF07508.15	Recombinase	11173	12742	NZ_CP030982.1.region014_ORF12:gid::pid::loc:11173:12742:strand:-
NZ_CP030982.1.region014	120.5		8	157	PF00239.23	Resolvase	11173	12742	NZ_CP030982.1.region014_ORF12:gid::pid::loc:11173:12742:strand:-
```
