## Supplementary material for "Delving into the *Bacillus cereus* group biosynthetic gene clusters cosmos: a comparative-genomics-based classification framework": antiSMASH profiles + BIG-SCAPE output: NZ_CP039721.1.region002.pfd

```
NZ_CP039721.1.region002	103.2		6	136	PF02585.19	PIG-L	0	663	NZ_CP039721.1.region002_ORF1:gid::pid::loc:0:663:strand:+
NZ_CP039721.1.region002	230.8		12	245	PF13561.8	adh_short_C2	773	1517	NZ_CP039721.1.region002_ORF2:gid::pid::loc:773:1517:strand:-
NZ_CP039721.1.region002	35.9		3	69	PF10779.11	XhlA	2928	3153	NZ_CP039721.1.region002_ORF4:gid::pid::loc:2928:3153:strand:+
NZ_CP039721.1.region002	52.1		1	175	PF19140.2	DUF5823	3219	3792	NZ_CP039721.1.region002_ORF5:gid::pid::loc:3219:3792:strand:-
NZ_CP039721.1.region002	139.4		11	357	PF07690.18	MFS_1	4173	5373	NZ_CP039721.1.region002_ORF6:gid::pid::loc:4173:5373:strand:+
NZ_CP039721.1.region002	344.4		14	449	PF00324.23	AA_permease	5922	7314	NZ_CP039721.1.region002_ORF7:gid::pid::loc:5922:7314:strand:+
NZ_CP039721.1.region002	75.0		195	336	PF13602.8	ADH_zinc_N_2	7512	8532	NZ_CP039721.1.region002_ORF8:gid::pid::loc:7512:8532:strand:-
NZ_CP039721.1.region002	27.0		30	98	PF08240.14	ADH_N	7512	8532	NZ_CP039721.1.region002_ORF8:gid::pid::loc:7512:8532:strand:-
NZ_CP039721.1.region002	109.2		31	235	PF00753.29	Lactamase_B	8720	9473	NZ_CP039721.1.region002_ORF9:gid::pid::loc:8720:9473:strand:+
NZ_CP039721.1.region002	90.1		2	136	PF04657.15	DMT_YdcZ	10097	10562	NZ_CP039721.1.region002_ORF11:gid::pid::loc:10097:10562:strand:-
NZ_CP039721.1.region002	99.6		9	144	PF04657.15	DMT_YdcZ	10575	11022	NZ_CP039721.1.region002_ORF12:gid::pid::loc:10575:11022:strand:-
NZ_CP039721.1.region002	47.8		33	121	PF00027.31	cNMP_binding	11130	11823	NZ_CP039721.1.region002_ORF13:gid::pid::loc:11130:11823:strand:+
NZ_CP039721.1.region002	28.3		153	224	PF13545.8	HTH_Crp_2	11130	11823	NZ_CP039721.1.region002_ORF13:gid::pid::loc:11130:11823:strand:+
NZ_CP039721.1.region002	139.0		1	118	PF19581.1	Glyoxalase_7	11838	12198	NZ_CP039721.1.region002_ORF14:gid::pid::loc:11838:12198:strand:+
NZ_CP039721.1.region002	141.1		5	195	PF13738.8	Pyr_redox_3	12392	13436	NZ_CP039721.1.region002_ORF15:gid::pid::loc:12392:13436:strand:+
NZ_CP039721.1.region002	137.0		5	337	PF00144.26	Beta-lactamase	14050	15088	NZ_CP039721.1.region002_ORF17:gid::pid::loc:14050:15088:strand:-
NZ_CP039721.1.region002	42.6		10	94	PF12650.9	DUF3784	15826	16117	NZ_CP039721.1.region002_ORF20:gid::pid::loc:15826:16117:strand:-
NZ_CP039721.1.region002	31.6		3	150	PF00753.29	Lactamase_B	16297	16774	NZ_CP039721.1.region002_ORF21:gid::pid::loc:16297:16774:strand:+
NZ_CP039721.1.region002	52.5		1	82	PF03063.22	Prismane	17514	18801	NZ_CP039721.1.region002_ORF23:gid::pid::loc:17514:18801:strand:+
NZ_CP039721.1.region002	342.7		75	424	PF03063.22	Prismane	17514	18801	NZ_CP039721.1.region002_ORF23:gid::pid::loc:17514:18801:strand:+
NZ_CP039721.1.region002	46.5		2	357	PF00668.22	Condensation	19666	20983	NZ_CP039721.1.region002_ORF24:gid::pid::loc:19666:20983:strand:+
NZ_CP039721.1.region002	82.2		16	88	PF03551.16	PadR	21446	21767	NZ_CP039721.1.region002_ORF25:gid::pid::loc:21446:21767:strand:+
NZ_CP039721.1.region002	146.5		6	107	PF06304.13	DUF1048	21842	22184	NZ_CP039721.1.region002_ORF26:gid::pid::loc:21842:22184:strand:+
NZ_CP039721.1.region002	97.1		21	163	PF00005.29	ABC_tran	22339	23101	NZ_CP039721.1.region002_ORF27:gid::pid::loc:22339:23101:strand:+
NZ_CP039721.1.region002	85.7		3	214	PF01061.26	ABC2_membrane	23101	23851	NZ_CP039721.1.region002_ORF28:gid::pid::loc:23101:23851:strand:+
NZ_CP039721.1.region002	47.7		6	61	PF08279.14	HTH_11	24014	24977	NZ_CP039721.1.region002_ORF29:gid::pid::loc:24014:24977:strand:-
NZ_CP039721.1.region002	112.9		7	158	PF14526.8	Cass2	25080	25566	NZ_CP039721.1.region002_ORF30:gid::pid::loc:25080:25566:strand:+
NZ_CP039721.1.region002	35.6		31	102	PF04542.16	Sigma70_r2	26617	27340	NZ_CP039721.1.region002_ORF32:gid::pid::loc:26617:27340:strand:+
NZ_CP039721.1.region002	49.4		8	61	PF12791.9	RsgI_N	27329	28619	NZ_CP039721.1.region002_ORF33:gid::pid::loc:27329:28619:strand:+
NZ_CP039721.1.region002	83.3		91	404	PF00704.30	Glyco_hydro_18	28811	32171	NZ_CP039721.1.region002_ORF34:gid::pid::loc:28811:32171:strand:+
NZ_CP039721.1.region002	107.8		481	610	PF01522.23	Polysacc_deac_1	28811	32171	NZ_CP039721.1.region002_ORF34:gid::pid::loc:28811:32171:strand:+
NZ_CP039721.1.region002	121.1		757	980	PF13641.8	Glyco_tranf_2_3	28811	32171	NZ_CP039721.1.region002_ORF34:gid::pid::loc:28811:32171:strand:+
NZ_CP039721.1.region002	34.0		12	71	PF12840.9	HTH_20	32372	32648	NZ_CP039721.1.region002_ORF35:gid::pid::loc:32372:32648:strand:+
NZ_CP039721.1.region002	264.1		4	339	PF01494.21	FAD_binding_3	33589	35041	NZ_CP039721.1.region002_ORF37:gid::pid::loc:33589:35041:strand:-
NZ_CP039721.1.region002	127.1		15	104	PF01638.19	HxlR	36141	36465	NZ_CP039721.1.region002_ORF38:gid::pid::loc:36141:36465:strand:-
NZ_CP039721.1.region002	148.5		1	169	PF02525.19	Flavodoxin_2	36589	37123	NZ_CP039721.1.region002_ORF39:gid::pid::loc:36589:37123:strand:+
NZ_CP039721.1.region002	324.6		8	405	PF00501.30	AMP-binding	37257	38760	NZ_CP039721.1.region002_ORF40:gid::pid::loc:37257:38760:strand:+
NZ_CP039721.1.region002	60.7		413	487	PF13193.8	AMP-binding_C	37257	38760	NZ_CP039721.1.region002_ORF40:gid::pid::loc:37257:38760:strand:+
NZ_CP039721.1.region002	72.9		12	158	PF13302.9	Acetyltransf_3	38904	39468	NZ_CP039721.1.region002_ORF41:gid::pid::loc:38904:39468:strand:+
NZ_CP039721.1.region002	252.2		9	295	PF02567.18	PhzC-PhzF	39480	40380	NZ_CP039721.1.region002_ORF42:gid::pid::loc:39480:40380:strand:+
NZ_CP039721.1.region002	149.6		5	238	PF01784.20	NIF3	40756	41506	NZ_CP039721.1.region002_ORF44:gid::pid::loc:40756:41506:strand:+
NZ_CP039721.1.region002	36.8		22	229	PF01636.25	APH	41693	42533	NZ_CP039721.1.region002_ORF45:gid::pid::loc:41693:42533:strand:+
NZ_CP039721.1.region002	100.8		6	175	PF13472.8	Lipase_GDSL_2	43987	44554	NZ_CP039721.1.region002_ORF48:gid::pid::loc:43987:44554:strand:+
NZ_CP039721.1.region002	66.9		111	379	PF00082.24	Peptidase_S8	44921	46298	NZ_CP039721.1.region002_ORF49:gid::pid::loc:44921:46298:strand:+
NZ_CP039721.1.region002	82.1		1	136	PF10604.11	Polyketide_cyc2	46458	46875	NZ_CP039721.1.region002_ORF50:gid::pid::loc:46458:46875:strand:-
NZ_CP039721.1.region002	86.4		3	123	PF01408.24	GFO_IDH_MocA	47107	48169	NZ_CP039721.1.region002_ORF51:gid::pid::loc:47107:48169:strand:+
NZ_CP039721.1.region002	81.3		135	344	PF02894.19	GFO_IDH_MocA_C	47107	48169	NZ_CP039721.1.region002_ORF51:gid::pid::loc:47107:48169:strand:+
NZ_CP039721.1.region002	66.2		9	72	PF00392.23	GntR	48201	48939	NZ_CP039721.1.region002_ORF52:gid::pid::loc:48201:48939:strand:+
NZ_CP039721.1.region002	96.1		94	232	PF07702.15	UTRA	48201	48939	NZ_CP039721.1.region002_ORF52:gid::pid::loc:48201:48939:strand:+
NZ_CP039721.1.region002	131.6		14	104	PF01638.19	HxlR	49015	49360	NZ_CP039721.1.region002_ORF53:gid::pid::loc:49015:49360:strand:-
NZ_CP039721.1.region002	75.2		5	113	PF03960.17	ArsC	49981	50377	NZ_CP039721.1.region002_ORF54:gid::pid::loc:49981:50377:strand:+
NZ_CP039721.1.region002	91.6		1	132	PF02082.22	Rrf2	50748	51162	NZ_CP039721.1.region002_ORF56:gid::pid::loc:50748:51162:strand:+
NZ_CP039721.1.region002	25.4		68	100	PF08858.12	IDEAL	51287	51623	NZ_CP039721.1.region002_ORF57:gid::pid::loc:51287:51623:strand:+
NZ_CP039721.1.region002	42.8		132	194	PF13027.8	DUF3888	51695	52280	NZ_CP039721.1.region002_ORF58:gid::pid::loc:51695:52280:strand:+
NZ_CP039721.1.region002	65.5		32	436	PF03222.15	Trp_Tyr_perm	53344	54664	NZ_CP039721.1.region002_ORF59:gid::pid::loc:53344:54664:strand:+
NZ_CP039721.1.region002	135.0		10	120	PF06993.14	DUF1304	55445	55817	NZ_CP039721.1.region002_ORF61:gid::pid::loc:55445:55817:strand:+
NZ_CP039721.1.region002	103.8		25	153	PF03928.16	Haem_degrading	56353	56830	NZ_CP039721.1.region002_ORF62:gid::pid::loc:56353:56830:strand:+
NZ_CP039721.1.region002	216.3		7	189	PF00479.24	G6PD_N	57252	58737	NZ_CP039721.1.region002_ORF63:gid::pid::loc:57252:58737:strand:+
NZ_CP039721.1.region002	359.5		191	487	PF02781.18	G6PD_C	57252	58737	NZ_CP039721.1.region002_ORF63:gid::pid::loc:57252:58737:strand:+
```
