## Supplementary material for "Delving into the *Bacillus cereus* group biosynthetic gene clusters cosmos: a comparative-genomics-based classification framework": antiSMASH profiles + BIG-SCAPE output: NZ_CP039721.1.region003.pfd

```
NZ_CP039721.1.region003	142.2		1	137	PF08002.13	DUF1697	0	537	NZ_CP039721.1.region003_ORF1:gid::pid::loc:0:537:strand:+
NZ_CP039721.1.region003	33.2		8	182	PF17989.3	ALP_N	1195	2365	NZ_CP039721.1.region003_ORF3:gid::pid::loc:1195:2365:strand:+
NZ_CP039721.1.region003	71.3		24	269	PF00561.22	Abhydrolase_1	2829	3684	NZ_CP039721.1.region003_ORF5:gid::pid::loc:2829:3684:strand:-
NZ_CP039721.1.region003	118.3		125	468	PF00155.23	Aminotran_1_2	4107	5541	NZ_CP039721.1.region003_ORF7:gid::pid::loc:4107:5541:strand:-
NZ_CP039721.1.region003	50.5		13	76	PF00392.23	GntR	4107	5541	NZ_CP039721.1.region003_ORF7:gid::pid::loc:4107:5541:strand:-
NZ_CP039721.1.region003	63.5		1	135	PF00892.22	EamA	5689	6607	NZ_CP039721.1.region003_ORF8:gid::pid::loc:5689:6607:strand:+
NZ_CP039721.1.region003	70.9		147	288	PF00892.22	EamA	5689	6607	NZ_CP039721.1.region003_ORF8:gid::pid::loc:5689:6607:strand:+
NZ_CP039721.1.region003	365.6		68	414	PF00344.22	SecY	6692	7997	NZ_CP039721.1.region003_ORF9:gid::pid::loc:6692:7997:strand:-
NZ_CP039721.1.region003	30.8		4	124	PF00903.27	Glyoxalase	8350	8818	NZ_CP039721.1.region003_ORF10:gid::pid::loc:8350:8818:strand:-
NZ_CP039721.1.region003	107.1		1	156	PF06445.17	GyrI-like	9072	9543	NZ_CP039721.1.region003_ORF11:gid::pid::loc:9072:9543:strand:+
NZ_CP039721.1.region003	58.4		8	160	PF12867.9	DinB_2	9637	10153	NZ_CP039721.1.region003_ORF12:gid::pid::loc:9637:10153:strand:+
NZ_CP039721.1.region003	41.7		86	306	PF00149.30	Metallophos	10539	12633	NZ_CP039721.1.region003_ORF13:gid::pid::loc:10539:12633:strand:+
NZ_CP039721.1.region003	69.7		385	559	PF02872.20	5_nucleotid_C	10539	12633	NZ_CP039721.1.region003_ORF13:gid::pid::loc:10539:12633:strand:+
NZ_CP039721.1.region003	47.4		84	134	PF07504.15	FTP	12916	14620	NZ_CP039721.1.region003_ORF14:gid::pid::loc:12916:14620:strand:+
NZ_CP039721.1.region003	117.2		248	399	PF01447.20	Peptidase_M4	12916	14620	NZ_CP039721.1.region003_ORF14:gid::pid::loc:12916:14620:strand:+
NZ_CP039721.1.region003	173.4		402	566	PF02868.17	Peptidase_M4_C	12916	14620	NZ_CP039721.1.region003_ORF14:gid::pid::loc:12916:14620:strand:+
NZ_CP039721.1.region003	77.3		40	131	PF03714.16	PUD	15106	17665	NZ_CP039721.1.region003_ORF15:gid::pid::loc:15106:17665:strand:+
NZ_CP039721.1.region003	46.8		237	316	PF02922.20	CBM_48	15106	17665	NZ_CP039721.1.region003_ORF15:gid::pid::loc:15106:17665:strand:+
NZ_CP039721.1.region003	39.1		388	498	PF00128.26	Alpha-amylase	15106	17665	NZ_CP039721.1.region003_ORF15:gid::pid::loc:15106:17665:strand:+
NZ_CP039721.1.region003	25.8		497	718	PF00128.26	Alpha-amylase	15106	17665	NZ_CP039721.1.region003_ORF15:gid::pid::loc:15106:17665:strand:+
NZ_CP039721.1.region003	86.4		142	320	PF00881.26	Nitroreductase	18536	19514	NZ_CP039721.1.region003_ORF16:gid::pid::loc:18536:19514:strand:+
NZ_CP039721.1.region003	37.0		2	250	PF00668.22	Condensation	19546	26563	NZ_CP039721.1.region003_ORF17:gid::pid::loc:19546:26563:strand:+
NZ_CP039721.1.region003	336.6		269	658	PF00501.30	AMP-binding	19546	26563	NZ_CP039721.1.region003_ORF17:gid::pid::loc:19546:26563:strand:+
NZ_CP039721.1.region003	31.2		666	738	PF13193.8	AMP-binding_C	19546	26563	NZ_CP039721.1.region003_ORF17:gid::pid::loc:19546:26563:strand:+
NZ_CP039721.1.region003	35.2		766	829	PF00550.27	PP-binding	19546	26563	NZ_CP039721.1.region003_ORF17:gid::pid::loc:19546:26563:strand:+
NZ_CP039721.1.region003	171.1		849	1286	PF00668.22	Condensation	19546	26563	NZ_CP039721.1.region003_ORF17:gid::pid::loc:19546:26563:strand:+
NZ_CP039721.1.region003	313.0		1306	1686	PF00501.30	AMP-binding	19546	26563	NZ_CP039721.1.region003_ORF17:gid::pid::loc:19546:26563:strand:+
NZ_CP039721.1.region003	46.5		1694	1767	PF13193.8	AMP-binding_C	19546	26563	NZ_CP039721.1.region003_ORF17:gid::pid::loc:19546:26563:strand:+
NZ_CP039721.1.region003	43.0		1793	1856	PF00550.27	PP-binding	19546	26563	NZ_CP039721.1.region003_ORF17:gid::pid::loc:19546:26563:strand:+
NZ_CP039721.1.region003	300.2		1905	2338	PF00668.22	Condensation	19546	26563	NZ_CP039721.1.region003_ORF17:gid::pid::loc:19546:26563:strand:+
NZ_CP039721.1.region003	247.2		44	403	PF00282.21	Pyridoxal_deC	26618	28073	NZ_CP039721.1.region003_ORF18:gid::pid::loc:26618:28073:strand:+
NZ_CP039721.1.region003	216.0		78	287	PF07859.15	Abhydrolase_3	28181	29138	NZ_CP039721.1.region003_ORF19:gid::pid::loc:28181:29138:strand:-
NZ_CP039721.1.region003	20.1		107	217	PF09752.11	DUF2048	29799	30801	NZ_CP039721.1.region003_ORF20:gid::pid::loc:29799:30801:strand:-
NZ_CP039721.1.region003	49.9		340	466	PF02687.23	FtsX	31346	32771	NZ_CP039721.1.region003_ORF21:gid::pid::loc:31346:32771:strand:+
NZ_CP039721.1.region003	110.5		24	171	PF00005.29	ABC_tran	32782	33460	NZ_CP039721.1.region003_ORF22:gid::pid::loc:32782:33460:strand:+
NZ_CP039721.1.region003	71.7		29	165	PF12867.9	DinB_2	34143	34680	NZ_CP039721.1.region003_ORF24:gid::pid::loc:34143:34680:strand:-
NZ_CP039721.1.region003	62.8		369	482	PF02518.28	HATPase_c	35008	36469	NZ_CP039721.1.region003_ORF25:gid::pid::loc:35008:36469:strand:-
NZ_CP039721.1.region003	42.6		258	324	PF00512.27	HisKA	35008	36469	NZ_CP039721.1.region003_ORF25:gid::pid::loc:35008:36469:strand:-
NZ_CP039721.1.region003	42.4		181	233	PF00672.27	HAMP	35008	36469	NZ_CP039721.1.region003_ORF25:gid::pid::loc:35008:36469:strand:-
NZ_CP039721.1.region003	86.3		148	219	PF00486.30	Trans_reg_C	36461	37127	NZ_CP039721.1.region003_ORF26:gid::pid::loc:36461:37127:strand:-
NZ_CP039721.1.region003	103.0		6	115	PF00072.26	Response_reg	36461	37127	NZ_CP039721.1.region003_ORF26:gid::pid::loc:36461:37127:strand:-
NZ_CP039721.1.region003	106.2		7	196	PF13419.8	HAD_2	37570	38266	NZ_CP039721.1.region003_ORF27:gid::pid::loc:37570:38266:strand:+
NZ_CP039721.1.region003	145.9		8	118	PF13788.8	DUF4180	38448	38817	NZ_CP039721.1.region003_ORF28:gid::pid::loc:38448:38817:strand:+
NZ_CP039721.1.region003	167.7		29	150	PF08877.12	MepB	38925	39429	NZ_CP039721.1.region003_ORF29:gid::pid::loc:38925:39429:strand:+
NZ_CP039721.1.region003	127.5		21	222	PF00797.19	Acetyltransf_2	39568	40237	NZ_CP039721.1.region003_ORF30:gid::pid::loc:39568:40237:strand:+
NZ_CP039721.1.region003	58.6		151	205	PF13376.8	OmdA	40589	41243	NZ_CP039721.1.region003_ORF31:gid::pid::loc:40589:41243:strand:+
NZ_CP039721.1.region003	191.5		3	351	PF01266.26	DAO	41369	42485	NZ_CP039721.1.region003_ORF32:gid::pid::loc:41369:42485:strand:+
NZ_CP039721.1.region003	36.3		16	138	PF00293.30	NUDIX	42701	43142	NZ_CP039721.1.region003_ORF33:gid::pid::loc:42701:43142:strand:+
NZ_CP039721.1.region003	20.6		54	109	PF00201.20	UDPGT	44457	44796	NZ_CP039721.1.region003_ORF35:gid::pid::loc:44457:44796:strand:-
```
