## Supplementary material for "Delving into the *Bacillus cereus* group biosynthetic gene clusters cosmos: a comparative-genomics-based classification framework": antiSMASH profiles + BIG-SCAPE output: NZ_CP039721.1.region004.pfd

```
NZ_CP039721.1.region004	53.3		1	130	PF00293.30	NUDIX	0	444	NZ_CP039721.1.region004_ORF1:gid::pid::loc:0:444:strand:-
NZ_CP039721.1.region004	52.5		4	116	PF00583.27	Acetyltransf_1	725	1151	NZ_CP039721.1.region004_ORF2:gid::pid::loc:725:1151:strand:-
NZ_CP039721.1.region004	92.6		11	341	PF07690.18	MFS_1	1281	2490	NZ_CP039721.1.region004_ORF3:gid::pid::loc:1281:2490:strand:-
NZ_CP039721.1.region004	117.5		7	324	PF00144.26	Beta-lactamase	2945	3962	NZ_CP039721.1.region004_ORF5:gid::pid::loc:2945:3962:strand:-
NZ_CP039721.1.region004	59.8		4	126	PF00293.30	NUDIX	4523	4970	NZ_CP039721.1.region004_ORF7:gid::pid::loc:4523:4970:strand:-
NZ_CP039721.1.region004	29.9		59	114	PF03091.17	CutA1	4986	5334	NZ_CP039721.1.region004_ORF8:gid::pid::loc:4986:5334:strand:-
NZ_CP039721.1.region004	214.3		4	300	PF01156.21	IU_nuc_hydro	5875	6799	NZ_CP039721.1.region004_ORF10:gid::pid::loc:5875:6799:strand:-
NZ_CP039721.1.region004	99.7		61	427	PF01270.19	Glyco_hydro_8	6961	8323	NZ_CP039721.1.region004_ORF11:gid::pid::loc:6961:8323:strand:-
```
