## Supplementary material for "Delving into the *Bacillus cereus* group biosynthetic gene clusters cosmos: a comparative-genomics-based classification framework": antiSMASH profiles + BIG-SCAPE output: NZ_CP039721.1.region005.pfd

```
NZ_CP039721.1.region005	261.0		10	252	PF13105.8	DUF3959	0	771	NZ_CP039721.1.region005_ORF1:gid::pid::loc:0:771:strand:-
NZ_CP039721.1.region005	51.8		535	712	PF13032.8	RNaseH_pPIWI_RE	975	3363	NZ_CP039721.1.region005_ORF2:gid::pid::loc:975:3363:strand:-
NZ_CP039721.1.region005	29.8		405	521	PF18157.3	MID_pPIWI_RE	975	3363	NZ_CP039721.1.region005_ORF2:gid::pid::loc:975:3363:strand:-
NZ_CP039721.1.region005	72.9		11	369	PF13111.8	pPIWI_RE_X	975	3363	NZ_CP039721.1.region005_ORF2:gid::pid::loc:975:3363:strand:-
NZ_CP039721.1.region005	172.8		8	79	PF13073.8	DUF3937	5431	5695	NZ_CP039721.1.region005_ORF5:gid::pid::loc:5431:5695:strand:-
NZ_CP039721.1.region005	194.8		8	215	PF03070.18	TENA_THI-4	6092	6782	NZ_CP039721.1.region005_ORF6:gid::pid::loc:6092:6782:strand:-
NZ_CP039721.1.region005	178.4		95	293	PF07478.15	Dala_Dala_lig_C	7088	8003	NZ_CP039721.1.region005_ORF7:gid::pid::loc:7088:8003:strand:-
NZ_CP039721.1.region005	76.0		2	84	PF01820.23	Dala_Dala_lig_N	7088	8003	NZ_CP039721.1.region005_ORF7:gid::pid::loc:7088:8003:strand:-
NZ_CP039721.1.region005	98.1		122	472	PF00155.23	Aminotran_1_2	8007	9456	NZ_CP039721.1.region005_ORF8:gid::pid::loc:8007:9456:strand:-
NZ_CP039721.1.region005	51.6		13	76	PF00392.23	GntR	8007	9456	NZ_CP039721.1.region005_ORF8:gid::pid::loc:8007:9456:strand:-
```
