## Supplementary material for "Delving into the *Bacillus cereus* group biosynthetic gene clusters cosmos: a comparative-genomics-based classification framework": antiSMASH profiles + BIG-SCAPE output: NZ_CP039721.1.region006.pfd

```
NZ_CP039721.1.region006	135.3		12	235	PF01048.22	PNP_UDP_1	357	1095	NZ_CP039721.1.region006_ORF2:gid::pid::loc:357:1095:strand:-
NZ_CP039721.1.region006	67.6		27	64	PF13021.8	DUF3885	1091	1301	NZ_CP039721.1.region006_ORF3:gid::pid::loc:1091:1301:strand:-
NZ_CP039721.1.region006	53.2		31	146	PF01966.24	HD	1923	2532	NZ_CP039721.1.region006_ORF5:gid::pid::loc:1923:2532:strand:-
NZ_CP039721.1.region006	101.8		5	114	PF00072.26	Response_reg	2724	3420	NZ_CP039721.1.region006_ORF6:gid::pid::loc:2724:3420:strand:+
NZ_CP039721.1.region006	87.0		153	229	PF00486.30	Trans_reg_C	2724	3420	NZ_CP039721.1.region006_ORF6:gid::pid::loc:2724:3420:strand:+
NZ_CP039721.1.region006	50.7		160	227	PF00512.27	HisKA	3409	4567	NZ_CP039721.1.region006_ORF7:gid::pid::loc:3409:4567:strand:+
NZ_CP039721.1.region006	74.1		273	384	PF02518.28	HATPase_c	3409	4567	NZ_CP039721.1.region006_ORF7:gid::pid::loc:3409:4567:strand:+
NZ_CP039721.1.region006	189.5		26	267	PF00768.22	Peptidase_S11	4742	5759	NZ_CP039721.1.region006_ORF8:gid::pid::loc:4742:5759:strand:+
NZ_CP039721.1.region006	114.2		1	45	PF13104.8	DUF3956	6091	6229	NZ_CP039721.1.region006_ORF9:gid::pid::loc:6091:6229:strand:+
NZ_CP039721.1.region006	48.2		10	147	PF13302.9	Acetyltransf_3	7717	8251	NZ_CP039721.1.region006_ORF11:gid::pid::loc:7717:8251:strand:-
NZ_CP039721.1.region006	77.0		530	608	PF13193.8	AMP-binding_C	10000	11941	NZ_CP039721.1.region006_ORF14:gid::pid::loc:10000:11941:strand:-
NZ_CP039721.1.region006	256.0		91	522	PF00501.30	AMP-binding	10000	11941	NZ_CP039721.1.region006_ORF14:gid::pid::loc:10000:11941:strand:-
NZ_CP039721.1.region006	46.6		30	87	PF16177.7	ACAS_N	10000	11941	NZ_CP039721.1.region006_ORF14:gid::pid::loc:10000:11941:strand:-
NZ_CP039721.1.region006	529.5		29	511	PF01039.24	Carboxyl_trans	11990	13532	NZ_CP039721.1.region006_ORF15:gid::pid::loc:11990:13532:strand:-
NZ_CP039721.1.region006	242.9		13	262	PF00378.22	ECH_1	13534	14323	NZ_CP039721.1.region006_ORF16:gid::pid::loc:13534:14323:strand:-
NZ_CP039721.1.region006	164.7		7	280	PF00682.21	HMGL-like	14327	15239	NZ_CP039721.1.region006_ORF17:gid::pid::loc:14327:15239:strand:-
NZ_CP039721.1.region006	61.1		1	70	PF00364.24	Biotin_lipoyl	15260	15476	NZ_CP039721.1.region006_ORF18:gid::pid::loc:15260:15476:strand:-
NZ_CP039721.1.region006	119.1		336	440	PF02785.21	Biotin_carb_C	15502	16840	NZ_CP039721.1.region006_ORF19:gid::pid::loc:15502:16840:strand:-
NZ_CP039721.1.region006	252.7		115	324	PF02786.19	CPSase_L_D2	15502	16840	NZ_CP039721.1.region006_ORF19:gid::pid::loc:15502:16840:strand:-
NZ_CP039721.1.region006	153.0		1	110	PF00289.24	Biotin_carb_N	15502	16840	NZ_CP039721.1.region006_ORF19:gid::pid::loc:15502:16840:strand:-
NZ_CP039721.1.region006	190.1		230	379	PF00441.26	Acyl-CoA_dh_1	16855	18001	NZ_CP039721.1.region006_ORF20:gid::pid::loc:16855:18001:strand:-
NZ_CP039721.1.region006	91.9		122	218	PF02770.21	Acyl-CoA_dh_M	16855	18001	NZ_CP039721.1.region006_ORF20:gid::pid::loc:16855:18001:strand:-
NZ_CP039721.1.region006	134.8		6	118	PF02771.18	Acyl-CoA_dh_N	16855	18001	NZ_CP039721.1.region006_ORF20:gid::pid::loc:16855:18001:strand:-
NZ_CP039721.1.region006	138.8		191	307	PF08349.13	DUF1722	18217	19186	NZ_CP039721.1.region006_ORF21:gid::pid::loc:18217:19186:strand:-
NZ_CP039721.1.region006	122.7		9	149	PF04463.14	2-thiour_desulf	18217	19186	NZ_CP039721.1.region006_ORF21:gid::pid::loc:18217:19186:strand:-
NZ_CP039721.1.region006	66.3		25	71	PF00440.25	TetR_N	19840	20494	NZ_CP039721.1.region006_ORF23:gid::pid::loc:19840:20494:strand:-
NZ_CP039721.1.region006	123.9		18	331	PF12698.9	ABC2_membrane_3	20518	21538	NZ_CP039721.1.region006_ORF24:gid::pid::loc:20518:21538:strand:-
NZ_CP039721.1.region006	34.8		1	57	PF13304.8	AAA_21	21534	21846	NZ_CP039721.1.region006_ORF25:gid::pid::loc:21534:21846:strand:-
NZ_CP039721.1.region006	65.5		21	132	PF00005.29	ABC_tran	21861	22260	NZ_CP039721.1.region006_ORF26:gid::pid::loc:21861:22260:strand:-
NZ_CP039721.1.region006	56.7		48	220	PF00149.30	Metallophos	22913	23756	NZ_CP039721.1.region006_ORF28:gid::pid::loc:22913:23756:strand:-
NZ_CP039721.1.region006	108.6		73	280	PF13354.8	Beta-lactamase2	24016	24943	NZ_CP039721.1.region006_ORF29:gid::pid::loc:24016:24943:strand:-
```
