## Supplementary material for "Delving into the *Bacillus cereus* group biosynthetic gene clusters cosmos: a comparative-genomics-based classification framework": antiSMASH profiles + BIG-SCAPE output: NZ_CP039721.1.region009.pfd

```
NZ_CP039721.1.region009	75.5		8	62	PF00269.22	SASP	1285	1492	NZ_CP039721.1.region009_ORF1:gid::pid::loc:1285:1492:strand:-
NZ_CP039721.1.region009	109.9		21	273	PF01261.26	AP_endonuc_2	1616	2459	NZ_CP039721.1.region009_ORF2:gid::pid::loc:1616:2459:strand:-
NZ_CP039721.1.region009	473.9		3	326	PF19468.1	DUF6005	2496	3480	NZ_CP039721.1.region009_ORF3:gid::pid::loc:2496:3480:strand:-
NZ_CP039721.1.region009	42.9		328	399	PF13193.8	AMP-binding_C	3775	5014	NZ_CP039721.1.region009_ORF5:gid::pid::loc:3775:5014:strand:-
NZ_CP039721.1.region009	72.4		36	290	PF00501.30	AMP-binding	3775	5014	NZ_CP039721.1.region009_ORF5:gid::pid::loc:3775:5014:strand:-
NZ_CP039721.1.region009	113.6		410	584	PF06276.14	FhuF	5000	6839	NZ_CP039721.1.region009_ORF6:gid::pid::loc:5000:6839:strand:-
NZ_CP039721.1.region009	242.9		148	391	PF04183.14	IucA_IucC	5000	6839	NZ_CP039721.1.region009_ORF6:gid::pid::loc:5000:6839:strand:-
NZ_CP039721.1.region009	136.6		418	580	PF06276.14	FhuF	6899	8708	NZ_CP039721.1.region009_ORF7:gid::pid::loc:6899:8708:strand:-
NZ_CP039721.1.region009	182.2		153	388	PF04183.14	IucA_IucC	6899	8708	NZ_CP039721.1.region009_ORF7:gid::pid::loc:6899:8708:strand:-
NZ_CP039721.1.region009	41.7		21	144	PF00583.27	Acetyltransf_1	9025	9559	NZ_CP039721.1.region009_ORF8:gid::pid::loc:9025:9559:strand:-
NZ_CP039721.1.region009	118.1		9	140	PF02308.18	MgtC	9655	10336	NZ_CP039721.1.region009_ORF9:gid::pid::loc:9655:10336:strand:-
NZ_CP039721.1.region009	165.3		24	209	PF10368.11	YkyA	10495	11152	NZ_CP039721.1.region009_ORF10:gid::pid::loc:10495:11152:strand:-
NZ_CP039721.1.region009	99.0		64	189	PF01522.23	Polysacc_deac_1	11166	11988	NZ_CP039721.1.region009_ORF11:gid::pid::loc:11166:11988:strand:-
NZ_CP039721.1.region009	147.0		97	246	PF03816.16	LytR_cpsA_psr	12572	13574	NZ_CP039721.1.region009_ORF12:gid::pid::loc:12572:13574:strand:-
```
