## Supplementary material for "Delving into the *Bacillus cereus* group biosynthetic gene clusters cosmos: a comparative-genomics-based classification framework": antiSMASH profiles + BIG-SCAPE output: NZ_CP039721.1.region011.pfd

```
NZ_CP039721.1.region011	73.3		16	208	PF04893.19	Yip1	369	1020	NZ_CP039721.1.region011_ORF1:gid::pid::loc:369:1020:strand:-
NZ_CP039721.1.region011	57.1		17	115	PF18624.3	CdiI_4	2303	2684	NZ_CP039721.1.region011_ORF3:gid::pid::loc:2303:2684:strand:-
NZ_CP039721.1.region011	41.9		28	137	PF14568.8	SUKH_6	3280	3727	NZ_CP039721.1.region011_ORF5:gid::pid::loc:3280:3727:strand:-
NZ_CP039721.1.region011	39.0		23	148	PF09346.12	SMI1_KNR4	3745	4204	NZ_CP039721.1.region011_ORF6:gid::pid::loc:3745:4204:strand:-
NZ_CP039721.1.region011	108.6		16	140	PF14568.8	SUKH_6	4772	5228	NZ_CP039721.1.region011_ORF8:gid::pid::loc:4772:5228:strand:-
NZ_CP039721.1.region011	117.4		116	211	PF12639.9	Colicin-DNase	5242	5911	NZ_CP039721.1.region011_ORF9:gid::pid::loc:5242:5911:strand:-
NZ_CP039721.1.region011	41.7		6	184	PF04740.14	LXG	5882	6785	NZ_CP039721.1.region011_ORF10:gid::pid::loc:5882:6785:strand:-
NZ_CP039721.1.region011	77.0		7	114	PF13125.8	DUF3958	6781	7144	NZ_CP039721.1.region011_ORF11:gid::pid::loc:6781:7144:strand:-
NZ_CP039721.1.region011	83.7		4	89	PF06013.14	WXG100	7622	7919	NZ_CP039721.1.region011_ORF13:gid::pid::loc:7622:7919:strand:-
NZ_CP039721.1.region011	69.0		157	212	PF13333.8	rve_2	8158	8806	NZ_CP039721.1.region011_ORF14:gid::pid::loc:8158:8806:strand:-
NZ_CP039721.1.region011	70.6		51	150	PF00665.28	rve	8158	8806	NZ_CP039721.1.region011_ORF14:gid::pid::loc:8158:8806:strand:-
NZ_CP039721.1.region011	25.9		63	116	PF13518.8	HTH_28	8998	9520	NZ_CP039721.1.region011_ORF15:gid::pid::loc:8998:9520:strand:-
NZ_CP039721.1.region011	27.1		1	57	PF01527.22	HTH_Tnp_1	8998	9520	NZ_CP039721.1.region011_ORF15:gid::pid::loc:8998:9520:strand:-
NZ_CP039721.1.region011	46.5		11	143	PF12867.9	DinB_2	11780	12260	NZ_CP039721.1.region011_ORF20:gid::pid::loc:11780:12260:strand:-
NZ_CP039721.1.region011	95.7		5	409	PF05977.15	MFS_3	12287	13520	NZ_CP039721.1.region011_ORF21:gid::pid::loc:12287:13520:strand:-
NZ_CP039721.1.region011	137.1		99	357	PF00899.23	ThiF	13531	14647	NZ_CP039721.1.region011_ORF22:gid::pid::loc:13531:14647:strand:-
NZ_CP039721.1.region011	209.0		10	245	PF13714.8	PEP_mutase	14939	15740	NZ_CP039721.1.region011_ORF23:gid::pid::loc:14939:15740:strand:-
NZ_CP039721.1.region011	133.1		4	183	PF13454.8	NAD_binding_9	15862	17764	NZ_CP039721.1.region011_ORF24:gid::pid::loc:15862:17764:strand:+
NZ_CP039721.1.region011	65.7		366	443	PF10397.11	ADSL_C	17799	19155	NZ_CP039721.1.region011_ORF25:gid::pid::loc:17799:19155:strand:-
NZ_CP039721.1.region011	159.2		13	300	PF00206.22	Lyase_1	17799	19155	NZ_CP039721.1.region011_ORF25:gid::pid::loc:17799:19155:strand:-
NZ_CP039721.1.region011	156.7		1670	1916	PF07993.14	NAD_binding_4	20000	26165	NZ_CP039721.1.region011_ORF26:gid::pid::loc:20000:26165:strand:-
NZ_CP039721.1.region011	36.2		1565	1630	PF00550.27	PP-binding	20000	26165	NZ_CP039721.1.region011_ORF26:gid::pid::loc:20000:26165:strand:-
NZ_CP039721.1.region011	44.8		1466	1537	PF13193.8	AMP-binding_C	20000	26165	NZ_CP039721.1.region011_ORF26:gid::pid::loc:20000:26165:strand:-
NZ_CP039721.1.region011	327.9		1070	1458	PF00501.30	AMP-binding	20000	26165	NZ_CP039721.1.region011_ORF26:gid::pid::loc:20000:26165:strand:-
NZ_CP039721.1.region011	376.1		602	1050	PF00668.22	Condensation	20000	26165	NZ_CP039721.1.region011_ORF26:gid::pid::loc:20000:26165:strand:-
NZ_CP039721.1.region011	52.1		515	581	PF00550.27	PP-binding	20000	26165	NZ_CP039721.1.region011_ORF26:gid::pid::loc:20000:26165:strand:-
NZ_CP039721.1.region011	44.8		416	487	PF13193.8	AMP-binding_C	20000	26165	NZ_CP039721.1.region011_ORF26:gid::pid::loc:20000:26165:strand:-
NZ_CP039721.1.region011	334.4		19	408	PF00501.30	AMP-binding	20000	26165	NZ_CP039721.1.region011_ORF26:gid::pid::loc:20000:26165:strand:-
NZ_CP039721.1.region011	80.3		57	169	PF07366.14	SnoaL	27373	27898	NZ_CP039721.1.region011_ORF28:gid::pid::loc:27373:27898:strand:-
NZ_CP039721.1.region011	35.7		8	116	PF12680.9	SnoaL_2	28044	28437	NZ_CP039721.1.region011_ORF29:gid::pid::loc:28044:28437:strand:-
NZ_CP039721.1.region011	39.8		7	197	PF01323.22	DSBA	29588	30209	NZ_CP039721.1.region011_ORF31:gid::pid::loc:29588:30209:strand:-
NZ_CP039721.1.region011	72.0		236	302	PF08352.14	oligo_HPY	30817	31789	NZ_CP039721.1.region011_ORF32:gid::pid::loc:30817:31789:strand:-
NZ_CP039721.1.region011	115.9		33	185	PF00005.29	ABC_tran	30817	31789	NZ_CP039721.1.region011_ORF32:gid::pid::loc:30817:31789:strand:-
NZ_CP039721.1.region011	71.1		235	300	PF08352.14	oligo_HPY	31781	32774	NZ_CP039721.1.region011_ORF33:gid::pid::loc:31781:32774:strand:-
NZ_CP039721.1.region011	101.8		25	184	PF00005.29	ABC_tran	31781	32774	NZ_CP039721.1.region011_ORF33:gid::pid::loc:31781:32774:strand:-
NZ_CP039721.1.region011	104.4		96	277	PF00528.24	BPD_transp_1	32800	33652	NZ_CP039721.1.region011_ORF34:gid::pid::loc:32800:33652:strand:-
NZ_CP039721.1.region011	26.5		4	56	PF12911.9	OppC_N	32800	33652	NZ_CP039721.1.region011_ORF34:gid::pid::loc:32800:33652:strand:-
NZ_CP039721.1.region011	155.9		113	314	PF00528.24	BPD_transp_1	33658	34609	NZ_CP039721.1.region011_ORF35:gid::pid::loc:33658:34609:strand:-
NZ_CP039721.1.region011	63.9		1	102	PF19300.1	BPD_transp_1_N	33658	34609	NZ_CP039721.1.region011_ORF35:gid::pid::loc:33658:34609:strand:-
NZ_CP039721.1.region011	277.9		86	448	PF00496.24	SBP_bac_5	34664	36254	NZ_CP039721.1.region011_ORF36:gid::pid::loc:34664:36254:strand:-
NZ_CP039721.1.region011	264.8		1	318	PF02423.17	OCD_Mu_crystall	36456	37434	NZ_CP039721.1.region011_ORF37:gid::pid::loc:36456:37434:strand:-
NZ_CP039721.1.region011	350.1		9	332	PF05544.13	Pro_racemase	37453	38458	NZ_CP039721.1.region011_ORF38:gid::pid::loc:37453:38458:strand:-
NZ_CP039721.1.region011	74.0		2	39	PF11121.10	DUF2639	38749	38896	NZ_CP039721.1.region011_ORF39:gid::pid::loc:38749:38896:strand:+
NZ_CP039721.1.region011	28.5		155	297	PF01170.20	UPF0020	38999	39953	NZ_CP039721.1.region011_ORF40:gid::pid::loc:38999:39953:strand:-
NZ_CP039721.1.region011	161.4		337	522	PF01520.20	Amidase_3	40105	41713	NZ_CP039721.1.region011_ORF41:gid::pid::loc:40105:41713:strand:-
NZ_CP039721.1.region011	28.4		151	192	PF00395.22	SLH	40105	41713	NZ_CP039721.1.region011_ORF41:gid::pid::loc:40105:41713:strand:-
NZ_CP039721.1.region011	39.6		89	131	PF00395.22	SLH	40105	41713	NZ_CP039721.1.region011_ORF41:gid::pid::loc:40105:41713:strand:-
NZ_CP039721.1.region011	48.4		28	71	PF00395.22	SLH	40105	41713	NZ_CP039721.1.region011_ORF41:gid::pid::loc:40105:41713:strand:-
NZ_CP039721.1.region011	301.5		49	337	PF05343.16	Peptidase_M42	42022	43072	NZ_CP039721.1.region011_ORF42:gid::pid::loc:42022:43072:strand:-
NZ_CP039721.1.region011	170.4		56	305	PF00378.22	ECH_1	44167	45085	NZ_CP039721.1.region011_ORF46:gid::pid::loc:44167:45085:strand:-
```
