## Supplementary material for "Delving into the *Bacillus cereus* group biosynthetic gene clusters cosmos: a comparative-genomics-based classification framework": antiSMASH profiles + BIG-SCAPE output: NZ_CP039721.1.region012.pfd

```
NZ_CP039721.1.region012	275.5		1	189	PF02342.20	TerD	428	1013	NZ_CP039721.1.region012_ORF1:gid::pid::loc:428:1013:strand:-
NZ_CP039721.1.region012	229.1		1	197	PF02342.20	TerD	1036	1633	NZ_CP039721.1.region012_ORF2:gid::pid::loc:1036:1633:strand:-
NZ_CP039721.1.region012	168.8		4	290	PF00480.22	ROK	1761	2640	NZ_CP039721.1.region012_ORF3:gid::pid::loc:1761:2640:strand:-
NZ_CP039721.1.region012	79.1		409	476	PF09180.13	ProRS-C_1	3666	5097	NZ_CP039721.1.region012_ORF5:gid::pid::loc:3666:5097:strand:-
NZ_CP039721.1.region012	72.5		291	383	PF03129.22	HGTP_anticodon	3666	5097	NZ_CP039721.1.region012_ORF5:gid::pid::loc:3666:5097:strand:-
NZ_CP039721.1.region012	71.2		97	275	PF00587.27	tRNA-synt_2b	3666	5097	NZ_CP039721.1.region012_ORF5:gid::pid::loc:3666:5097:strand:-
NZ_CP039721.1.region012	110.3		10	90	PF14150.8	YesK	5447	5741	NZ_CP039721.1.region012_ORF6:gid::pid::loc:5447:5741:strand:-
NZ_CP039721.1.region012	204.0		9	380	PF01663.24	Phosphodiest	5894	7208	NZ_CP039721.1.region012_ORF7:gid::pid::loc:5894:7208:strand:+
NZ_CP039721.1.region012	167.9		132	418	PF11700.10	ATG22	7316	8600	NZ_CP039721.1.region012_ORF8:gid::pid::loc:7316:8600:strand:+
NZ_CP039721.1.region012	59.0		24	78	PF01381.24	HTH_3	8669	8921	NZ_CP039721.1.region012_ORF9:gid::pid::loc:8669:8921:strand:-
NZ_CP039721.1.region012	85.7		15	246	PF07690.18	MFS_1	8977	10216	NZ_CP039721.1.region012_ORF10:gid::pid::loc:8977:10216:strand:-
NZ_CP039721.1.region012	203.5		62	192	PF08360.13	TetR_C_5	10276	10858	NZ_CP039721.1.region012_ORF11:gid::pid::loc:10276:10858:strand:-
NZ_CP039721.1.region012	55.0		12	58	PF00440.25	TetR_N	10276	10858	NZ_CP039721.1.region012_ORF11:gid::pid::loc:10276:10858:strand:-
NZ_CP039721.1.region012	84.7		7	74	PF09350.12	DUF1992	11790	12162	NZ_CP039721.1.region012_ORF15:gid::pid::loc:11790:12162:strand:-
NZ_CP039721.1.region012	335.8		40	450	PF00704.30	Glyco_hydro_18	12533	14558	NZ_CP039721.1.region012_ORF16:gid::pid::loc:12533:14558:strand:+
NZ_CP039721.1.region012	38.2		486	561	PF00041.23	fn3	12533	14558	NZ_CP039721.1.region012_ORF16:gid::pid::loc:12533:14558:strand:+
NZ_CP039721.1.region012	68.9		579	670	PF00553.21	CBM_2	12533	14558	NZ_CP039721.1.region012_ORF16:gid::pid::loc:12533:14558:strand:+
NZ_CP039721.1.region012	79.5		336	464	PF00005.29	ABC_tran	14998	16543	NZ_CP039721.1.region012_ORF17:gid::pid::loc:14998:16543:strand:-
NZ_CP039721.1.region012	72.8		228	311	PF12848.9	ABC_tran_Xtn	14998	16543	NZ_CP039721.1.region012_ORF17:gid::pid::loc:14998:16543:strand:-
NZ_CP039721.1.region012	78.7		19	189	PF00005.29	ABC_tran	14998	16543	NZ_CP039721.1.region012_ORF17:gid::pid::loc:14998:16543:strand:-
NZ_CP039721.1.region012	102.0		14	153	PF00005.29	ABC_tran	16938	17673	NZ_CP039721.1.region012_ORF18:gid::pid::loc:16938:17673:strand:-
NZ_CP039721.1.region012	263.8		44	258	PF09084.13	NMT1	17684	18683	NZ_CP039721.1.region012_ORF19:gid::pid::loc:17684:18683:strand:-
NZ_CP039721.1.region012	89.9		69	252	PF00528.24	BPD_transp_1	18679	19453	NZ_CP039721.1.region012_ORF20:gid::pid::loc:18679:19453:strand:-
NZ_CP039721.1.region012	102.6		7	97	PF01910.19	Thiamine_BP	19424	19745	NZ_CP039721.1.region012_ORF21:gid::pid::loc:19424:19745:strand:-
NZ_CP039721.1.region012	172.6		834	1071	PF07993.14	NAD_binding_4	20000	23582	NZ_CP039721.1.region012_ORF22:gid::pid::loc:20000:23582:strand:-
NZ_CP039721.1.region012	31.0		732	794	PF00550.27	PP-binding	20000	23582	NZ_CP039721.1.region012_ORF22:gid::pid::loc:20000:23582:strand:-
NZ_CP039721.1.region012	32.5		629	702	PF13193.8	AMP-binding_C	20000	23582	NZ_CP039721.1.region012_ORF22:gid::pid::loc:20000:23582:strand:-
NZ_CP039721.1.region012	315.9		223	621	PF00501.30	AMP-binding	20000	23582	NZ_CP039721.1.region012_ORF22:gid::pid::loc:20000:23582:strand:-
NZ_CP039721.1.region012	146.1		347	532	PF00015.23	MCPsignal	23719	25462	NZ_CP039721.1.region012_ORF23:gid::pid::loc:23719:25462:strand:-
NZ_CP039721.1.region012	23.1		220	271	PF00672.27	HAMP	23719	25462	NZ_CP039721.1.region012_ORF23:gid::pid::loc:23719:25462:strand:-
NZ_CP039721.1.region012	532.7		5	369	PF03605.16	DcuA_DcuB	25962	27276	NZ_CP039721.1.region012_ORF24:gid::pid::loc:25962:27276:strand:+
NZ_CP039721.1.region012	208.1		14	197	PF02581.19	TMP-TENI	27392	28049	NZ_CP039721.1.region012_ORF25:gid::pid::loc:27392:28049:strand:-
NZ_CP039721.1.region012	302.9		10	257	PF02110.17	HK	28066	28876	NZ_CP039721.1.region012_ORF26:gid::pid::loc:28066:28876:strand:-
NZ_CP039721.1.region012	60.5		4	135	PF01751.24	Toprim	29252	31442	NZ_CP039721.1.region012_ORF27:gid::pid::loc:29252:31442:strand:+
NZ_CP039721.1.region012	383.0		151	584	PF01131.22	Topoisom_bac	29252	31442	NZ_CP039721.1.region012_ORF27:gid::pid::loc:29252:31442:strand:+
NZ_CP039721.1.region012	37.7		391	930	PF12698.9	ABC2_membrane_3	31482	34344	NZ_CP039721.1.region012_ORF28:gid::pid::loc:31482:34344:strand:-
NZ_CP039721.1.region012	28.2		12	254	PF03372.25	Exo_endo_phos	34649	35441	NZ_CP039721.1.region012_ORF29:gid::pid::loc:34649:35441:strand:-
NZ_CP039721.1.region012	51.7		471	503	PF00367.22	PTS_EIIB	35445	37083	NZ_CP039721.1.region012_ORF30:gid::pid::loc:35445:37083:strand:-
NZ_CP039721.1.region012	192.5		13	377	PF02378.20	PTS_EIIC	35445	37083	NZ_CP039721.1.region012_ORF30:gid::pid::loc:35445:37083:strand:-
NZ_CP039721.1.region012	34.1		476	550	PF16657.7	Malt_amylase_C	37288	38953	NZ_CP039721.1.region012_ORF31:gid::pid::loc:37288:38953:strand:-
NZ_CP039721.1.region012	401.8		28	379	PF00128.26	Alpha-amylase	37288	38953	NZ_CP039721.1.region012_ORF31:gid::pid::loc:37288:38953:strand:-
NZ_CP039721.1.region012	89.4		33	164	PF01565.25	FAD_binding_4	39196	40531	NZ_CP039721.1.region012_ORF32:gid::pid::loc:39196:40531:strand:+
NZ_CP039721.1.region012	74.1		396	440	PF08031.14	BBE	39196	40531	NZ_CP039721.1.region012_ORF32:gid::pid::loc:39196:40531:strand:+
NZ_CP039721.1.region012	40.9		153	227	PF13545.8	HTH_Crp_2	41494	42184	NZ_CP039721.1.region012_ORF34:gid::pid::loc:41494:42184:strand:-
NZ_CP039721.1.region012	50.2		33	121	PF00027.31	cNMP_binding	41494	42184	NZ_CP039721.1.region012_ORF34:gid::pid::loc:41494:42184:strand:-
NZ_CP039721.1.region012	116.4		4	295	PF00696.30	AA_kinase	42385	43348	NZ_CP039721.1.region012_ORF35:gid::pid::loc:42385:43348:strand:-
```
