## Supplementary material for "Delving into the *Bacillus cereus* group biosynthetic gene clusters cosmos: a comparative-genomics-based classification framework": antiSMASH profiles + BIG-SCAPE output: NZ_CP045030.1.region001.pfd

```
NZ_CP045030.1.region001	116.4		4	295	PF00696.30	AA_kinase	0	963	NZ_CP045030.1.region001_ORF1:gid::pid::loc:0:963:strand:+
NZ_CP045030.1.region001	50.2		33	121	PF00027.31	cNMP_binding	1164	1854	NZ_CP045030.1.region001_ORF2:gid::pid::loc:1164:1854:strand:+
NZ_CP045030.1.region001	40.9		153	227	PF13545.8	HTH_Crp_2	1164	1854	NZ_CP045030.1.region001_ORF2:gid::pid::loc:1164:1854:strand:+
NZ_CP045030.1.region001	74.1		396	440	PF08031.14	BBE	2817	4152	NZ_CP045030.1.region001_ORF4:gid::pid::loc:2817:4152:strand:-
NZ_CP045030.1.region001	89.4		33	164	PF01565.25	FAD_binding_4	2817	4152	NZ_CP045030.1.region001_ORF4:gid::pid::loc:2817:4152:strand:-
NZ_CP045030.1.region001	401.8		28	379	PF00128.26	Alpha-amylase	4395	6060	NZ_CP045030.1.region001_ORF5:gid::pid::loc:4395:6060:strand:+
NZ_CP045030.1.region001	34.1		476	550	PF16657.7	Malt_amylase_C	4395	6060	NZ_CP045030.1.region001_ORF5:gid::pid::loc:4395:6060:strand:+
NZ_CP045030.1.region001	192.5		13	377	PF02378.20	PTS_EIIC	6265	7903	NZ_CP045030.1.region001_ORF6:gid::pid::loc:6265:7903:strand:+
NZ_CP045030.1.region001	51.7		471	503	PF00367.22	PTS_EIIB	6265	7903	NZ_CP045030.1.region001_ORF6:gid::pid::loc:6265:7903:strand:+
NZ_CP045030.1.region001	28.2		12	254	PF03372.25	Exo_endo_phos	7907	8699	NZ_CP045030.1.region001_ORF7:gid::pid::loc:7907:8699:strand:+
NZ_CP045030.1.region001	37.7		391	930	PF12698.9	ABC2_membrane_3	9004	11866	NZ_CP045030.1.region001_ORF8:gid::pid::loc:9004:11866:strand:+
NZ_CP045030.1.region001	383.0		151	584	PF01131.22	Topoisom_bac	11906	14096	NZ_CP045030.1.region001_ORF9:gid::pid::loc:11906:14096:strand:-
NZ_CP045030.1.region001	60.5		4	135	PF01751.24	Toprim	11906	14096	NZ_CP045030.1.region001_ORF9:gid::pid::loc:11906:14096:strand:-
NZ_CP045030.1.region001	302.9		10	257	PF02110.17	HK	14472	15282	NZ_CP045030.1.region001_ORF10:gid::pid::loc:14472:15282:strand:+
NZ_CP045030.1.region001	208.1		14	197	PF02581.19	TMP-TENI	15299	15956	NZ_CP045030.1.region001_ORF11:gid::pid::loc:15299:15956:strand:+
NZ_CP045030.1.region001	532.7		5	369	PF03605.16	DcuA_DcuB	16072	17386	NZ_CP045030.1.region001_ORF12:gid::pid::loc:16072:17386:strand:-
NZ_CP045030.1.region001	23.1		220	271	PF00672.27	HAMP	17886	19629	NZ_CP045030.1.region001_ORF13:gid::pid::loc:17886:19629:strand:+
NZ_CP045030.1.region001	146.1		347	532	PF00015.23	MCPsignal	17886	19629	NZ_CP045030.1.region001_ORF13:gid::pid::loc:17886:19629:strand:+
NZ_CP045030.1.region001	315.9		223	621	PF00501.30	AMP-binding	19766	23348	NZ_CP045030.1.region001_ORF14:gid::pid::loc:19766:23348:strand:+
NZ_CP045030.1.region001	32.5		629	702	PF13193.8	AMP-binding_C	19766	23348	NZ_CP045030.1.region001_ORF14:gid::pid::loc:19766:23348:strand:+
NZ_CP045030.1.region001	31.0		732	794	PF00550.27	PP-binding	19766	23348	NZ_CP045030.1.region001_ORF14:gid::pid::loc:19766:23348:strand:+
NZ_CP045030.1.region001	172.6		834	1071	PF07993.14	NAD_binding_4	19766	23348	NZ_CP045030.1.region001_ORF14:gid::pid::loc:19766:23348:strand:+
NZ_CP045030.1.region001	102.6		7	97	PF01910.19	Thiamine_BP	23603	23924	NZ_CP045030.1.region001_ORF15:gid::pid::loc:23603:23924:strand:+
NZ_CP045030.1.region001	89.9		69	252	PF00528.24	BPD_transp_1	23895	24669	NZ_CP045030.1.region001_ORF16:gid::pid::loc:23895:24669:strand:+
NZ_CP045030.1.region001	263.8		44	258	PF09084.13	NMT1	24665	25664	NZ_CP045030.1.region001_ORF17:gid::pid::loc:24665:25664:strand:+
NZ_CP045030.1.region001	102.0		14	153	PF00005.29	ABC_tran	25675	26410	NZ_CP045030.1.region001_ORF18:gid::pid::loc:25675:26410:strand:+
NZ_CP045030.1.region001	78.7		19	189	PF00005.29	ABC_tran	26805	28350	NZ_CP045030.1.region001_ORF19:gid::pid::loc:26805:28350:strand:+
NZ_CP045030.1.region001	72.8		228	311	PF12848.9	ABC_tran_Xtn	26805	28350	NZ_CP045030.1.region001_ORF19:gid::pid::loc:26805:28350:strand:+
NZ_CP045030.1.region001	79.5		336	464	PF00005.29	ABC_tran	26805	28350	NZ_CP045030.1.region001_ORF19:gid::pid::loc:26805:28350:strand:+
NZ_CP045030.1.region001	68.9		579	670	PF00553.21	CBM_2	28790	30815	NZ_CP045030.1.region001_ORF20:gid::pid::loc:28790:30815:strand:-
NZ_CP045030.1.region001	38.2		486	561	PF00041.23	fn3	28790	30815	NZ_CP045030.1.region001_ORF20:gid::pid::loc:28790:30815:strand:-
NZ_CP045030.1.region001	335.8		40	450	PF00704.30	Glyco_hydro_18	28790	30815	NZ_CP045030.1.region001_ORF20:gid::pid::loc:28790:30815:strand:-
NZ_CP045030.1.region001	84.7		7	74	PF09350.12	DUF1992	31186	31558	NZ_CP045030.1.region001_ORF21:gid::pid::loc:31186:31558:strand:+
NZ_CP045030.1.region001	55.0		12	58	PF00440.25	TetR_N	32488	33070	NZ_CP045030.1.region001_ORF25:gid::pid::loc:32488:33070:strand:+
NZ_CP045030.1.region001	203.5		62	192	PF08360.13	TetR_C_5	32488	33070	NZ_CP045030.1.region001_ORF25:gid::pid::loc:32488:33070:strand:+
NZ_CP045030.1.region001	85.7		15	246	PF07690.18	MFS_1	33130	34369	NZ_CP045030.1.region001_ORF26:gid::pid::loc:33130:34369:strand:+
NZ_CP045030.1.region001	59.0		24	78	PF01381.24	HTH_3	34425	34677	NZ_CP045030.1.region001_ORF27:gid::pid::loc:34425:34677:strand:+
NZ_CP045030.1.region001	167.9		132	418	PF11700.10	ATG22	34746	36030	NZ_CP045030.1.region001_ORF28:gid::pid::loc:34746:36030:strand:-
NZ_CP045030.1.region001	204.0		9	380	PF01663.24	Phosphodiest	36138	37452	NZ_CP045030.1.region001_ORF29:gid::pid::loc:36138:37452:strand:-
NZ_CP045030.1.region001	110.3		10	90	PF14150.8	YesK	37605	37899	NZ_CP045030.1.region001_ORF30:gid::pid::loc:37605:37899:strand:+
NZ_CP045030.1.region001	71.2		97	275	PF00587.27	tRNA-synt_2b	38249	39680	NZ_CP045030.1.region001_ORF31:gid::pid::loc:38249:39680:strand:+
NZ_CP045030.1.region001	72.5		291	383	PF03129.22	HGTP_anticodon	38249	39680	NZ_CP045030.1.region001_ORF31:gid::pid::loc:38249:39680:strand:+
NZ_CP045030.1.region001	79.1		409	476	PF09180.13	ProRS-C_1	38249	39680	NZ_CP045030.1.region001_ORF31:gid::pid::loc:38249:39680:strand:+
NZ_CP045030.1.region001	168.8		4	290	PF00480.22	ROK	40706	41585	NZ_CP045030.1.region001_ORF33:gid::pid::loc:40706:41585:strand:+
NZ_CP045030.1.region001	229.1		1	197	PF02342.20	TerD	41713	42310	NZ_CP045030.1.region001_ORF34:gid::pid::loc:41713:42310:strand:+
NZ_CP045030.1.region001	275.5		1	189	PF02342.20	TerD	42333	42918	NZ_CP045030.1.region001_ORF35:gid::pid::loc:42333:42918:strand:+
```
