## Supplementary material for "Delving into the *Bacillus cereus* group biosynthetic gene clusters cosmos: a comparative-genomics-based classification framework": antiSMASH profiles + BIG-SCAPE output: NZ_CP045030.1.region003.pfd

```
NZ_CP045030.1.region003	211.1		1	497	PF02652.16	Lactate_perm	1308	2808	NZ_CP045030.1.region003_ORF2:gid::pid::loc:1308:2808:strand:+
NZ_CP045030.1.region003	253.1		1	213	PF10042.11	DUF2278	2898	3582	NZ_CP045030.1.region003_ORF3:gid::pid::loc:2898:3582:strand:+
NZ_CP045030.1.region003	27.4		2	24	PF13240.8	zinc_ribbon_2	4626	5412	NZ_CP045030.1.region003_ORF5:gid::pid::loc:4626:5412:strand:+
NZ_CP045030.1.region003	79.1		331	411	PF13308.8	YARHG	5431	6667	NZ_CP045030.1.region003_ORF6:gid::pid::loc:5431:6667:strand:+
NZ_CP045030.1.region003	218.4		1	307	PF07992.16	Pyr_redox_2	7339	8674	NZ_CP045030.1.region003_ORF8:gid::pid::loc:7339:8674:strand:+
NZ_CP045030.1.region003	55.3		328	435	PF02852.24	Pyr_redox_dim	7339	8674	NZ_CP045030.1.region003_ORF8:gid::pid::loc:7339:8674:strand:+
NZ_CP045030.1.region003	40.9		16	136	PF00583.27	Acetyltransf_1	8774	9263	NZ_CP045030.1.region003_ORF9:gid::pid::loc:8774:9263:strand:+
NZ_CP045030.1.region003	171.2		4	127	PF13048.8	DUF3908	9559	9970	NZ_CP045030.1.region003_ORF10:gid::pid::loc:9559:9970:strand:+
NZ_CP045030.1.region003	37.1		322	500	PF00881.26	Nitroreductase	10000	11542	NZ_CP045030.1.region003_ORF11:gid::pid::loc:10000:11542:strand:-
NZ_CP045030.1.region003	283.0		265	605	PF02624.18	YcaO	11557	13507	NZ_CP045030.1.region003_ORF12:gid::pid::loc:11557:13507:strand:-
NZ_CP045030.1.region003	270.5		179	410	PF00198.25	2-oxoacid_dh	15548	16787	NZ_CP045030.1.region003_ORF14:gid::pid::loc:15548:16787:strand:-
NZ_CP045030.1.region003	46.0		124	159	PF02817.19	E3_binding	15548	16787	NZ_CP045030.1.region003_ORF14:gid::pid::loc:15548:16787:strand:-
NZ_CP045030.1.region003	70.9		2	75	PF00364.24	Biotin_lipoyl	15548	16787	NZ_CP045030.1.region003_ORF14:gid::pid::loc:15548:16787:strand:-
NZ_CP045030.1.region003	125.2		790	937	PF16870.7	OxoGdeHyase_C	16920	19788	NZ_CP045030.1.region003_ORF15:gid::pid::loc:16920:19788:strand:-
NZ_CP045030.1.region003	185.4		588	787	PF02779.26	Transket_pyr	16920	19788	NZ_CP045030.1.region003_ORF15:gid::pid::loc:16920:19788:strand:-
NZ_CP045030.1.region003	211.6		195	528	PF00676.22	E1_dh	16920	19788	NZ_CP045030.1.region003_ORF15:gid::pid::loc:16920:19788:strand:-
NZ_CP045030.1.region003	63.3		5	59	PF01381.24	HTH_3	20611	20821	NZ_CP045030.1.region003_ORF16:gid::pid::loc:20611:20821:strand:+
```
