## Supplementary material for "Delving into the *Bacillus cereus* group biosynthetic gene clusters cosmos: a comparative-genomics-based classification framework": antiSMASH profiles + BIG-SCAPE output: NZ_CP045030.1.region004.pfd

```
NZ_CP045030.1.region004	147.0		97	246	PF03816.16	LytR_cpsA_psr	134	1136	NZ_CP045030.1.region004_ORF1:gid::pid::loc:134:1136:strand:+
NZ_CP045030.1.region004	99.0		64	189	PF01522.23	Polysacc_deac_1	1720	2542	NZ_CP045030.1.region004_ORF2:gid::pid::loc:1720:2542:strand:+
NZ_CP045030.1.region004	165.3		24	209	PF10368.11	YkyA	2556	3213	NZ_CP045030.1.region004_ORF3:gid::pid::loc:2556:3213:strand:+
NZ_CP045030.1.region004	118.1		9	140	PF02308.18	MgtC	3372	4053	NZ_CP045030.1.region004_ORF4:gid::pid::loc:3372:4053:strand:+
NZ_CP045030.1.region004	41.7		21	144	PF00583.27	Acetyltransf_1	4149	4683	NZ_CP045030.1.region004_ORF5:gid::pid::loc:4149:4683:strand:+
NZ_CP045030.1.region004	182.2		153	388	PF04183.14	IucA_IucC	5000	6809	NZ_CP045030.1.region004_ORF6:gid::pid::loc:5000:6809:strand:+
NZ_CP045030.1.region004	136.6		418	580	PF06276.14	FhuF	5000	6809	NZ_CP045030.1.region004_ORF6:gid::pid::loc:5000:6809:strand:+
NZ_CP045030.1.region004	242.9		148	391	PF04183.14	IucA_IucC	6869	8708	NZ_CP045030.1.region004_ORF7:gid::pid::loc:6869:8708:strand:+
NZ_CP045030.1.region004	113.6		410	584	PF06276.14	FhuF	6869	8708	NZ_CP045030.1.region004_ORF7:gid::pid::loc:6869:8708:strand:+
NZ_CP045030.1.region004	72.4		36	290	PF00501.30	AMP-binding	8694	9933	NZ_CP045030.1.region004_ORF8:gid::pid::loc:8694:9933:strand:+
NZ_CP045030.1.region004	42.9		328	399	PF13193.8	AMP-binding_C	8694	9933	NZ_CP045030.1.region004_ORF8:gid::pid::loc:8694:9933:strand:+
NZ_CP045030.1.region004	473.9		3	326	PF19468.1	DUF6005	10228	11212	NZ_CP045030.1.region004_ORF10:gid::pid::loc:10228:11212:strand:+
NZ_CP045030.1.region004	109.9		21	273	PF01261.26	AP_endonuc_2	11249	12092	NZ_CP045030.1.region004_ORF11:gid::pid::loc:11249:12092:strand:+
NZ_CP045030.1.region004	75.5		8	62	PF00269.22	SASP	12216	12423	NZ_CP045030.1.region004_ORF12:gid::pid::loc:12216:12423:strand:+
```
