## Supplementary material for "Delving into the *Bacillus cereus* group biosynthetic gene clusters cosmos: a comparative-genomics-based classification framework": antiSMASH profiles + BIG-SCAPE output: NZ_CP045030.1.region007.pfd

```
NZ_CP045030.1.region007	108.6		73	280	PF13354.8	Beta-lactamase2	296	1223	NZ_CP045030.1.region007_ORF1:gid::pid::loc:296:1223:strand:+
NZ_CP045030.1.region007	56.7		48	220	PF00149.30	Metallophos	1483	2326	NZ_CP045030.1.region007_ORF2:gid::pid::loc:1483:2326:strand:+
NZ_CP045030.1.region007	65.5		21	132	PF00005.29	ABC_tran	2979	3378	NZ_CP045030.1.region007_ORF4:gid::pid::loc:2979:3378:strand:+
NZ_CP045030.1.region007	34.8		1	57	PF13304.8	AAA_21	3393	3705	NZ_CP045030.1.region007_ORF5:gid::pid::loc:3393:3705:strand:+
NZ_CP045030.1.region007	123.9		18	331	PF12698.9	ABC2_membrane_3	3701	4721	NZ_CP045030.1.region007_ORF6:gid::pid::loc:3701:4721:strand:+
NZ_CP045030.1.region007	66.3		25	71	PF00440.25	TetR_N	4745	5399	NZ_CP045030.1.region007_ORF7:gid::pid::loc:4745:5399:strand:+
NZ_CP045030.1.region007	122.7		9	149	PF04463.14	2-thiour_desulf	6053	7022	NZ_CP045030.1.region007_ORF9:gid::pid::loc:6053:7022:strand:+
NZ_CP045030.1.region007	138.8		191	307	PF08349.13	DUF1722	6053	7022	NZ_CP045030.1.region007_ORF9:gid::pid::loc:6053:7022:strand:+
NZ_CP045030.1.region007	134.8		6	118	PF02771.18	Acyl-CoA_dh_N	7238	8384	NZ_CP045030.1.region007_ORF10:gid::pid::loc:7238:8384:strand:+
NZ_CP045030.1.region007	91.9		122	218	PF02770.21	Acyl-CoA_dh_M	7238	8384	NZ_CP045030.1.region007_ORF10:gid::pid::loc:7238:8384:strand:+
NZ_CP045030.1.region007	190.1		230	379	PF00441.26	Acyl-CoA_dh_1	7238	8384	NZ_CP045030.1.region007_ORF10:gid::pid::loc:7238:8384:strand:+
NZ_CP045030.1.region007	153.0		1	110	PF00289.24	Biotin_carb_N	8399	9737	NZ_CP045030.1.region007_ORF11:gid::pid::loc:8399:9737:strand:+
NZ_CP045030.1.region007	252.7		115	324	PF02786.19	CPSase_L_D2	8399	9737	NZ_CP045030.1.region007_ORF11:gid::pid::loc:8399:9737:strand:+
NZ_CP045030.1.region007	119.1		336	440	PF02785.21	Biotin_carb_C	8399	9737	NZ_CP045030.1.region007_ORF11:gid::pid::loc:8399:9737:strand:+
NZ_CP045030.1.region007	61.1		1	70	PF00364.24	Biotin_lipoyl	9763	9979	NZ_CP045030.1.region007_ORF12:gid::pid::loc:9763:9979:strand:+
NZ_CP045030.1.region007	164.7		7	280	PF00682.21	HMGL-like	10000	10912	NZ_CP045030.1.region007_ORF13:gid::pid::loc:10000:10912:strand:+
NZ_CP045030.1.region007	242.9		13	262	PF00378.22	ECH_1	10916	11705	NZ_CP045030.1.region007_ORF14:gid::pid::loc:10916:11705:strand:+
NZ_CP045030.1.region007	529.5		29	511	PF01039.24	Carboxyl_trans	11707	13249	NZ_CP045030.1.region007_ORF15:gid::pid::loc:11707:13249:strand:+
NZ_CP045030.1.region007	46.6		30	87	PF16177.7	ACAS_N	13298	15239	NZ_CP045030.1.region007_ORF16:gid::pid::loc:13298:15239:strand:+
NZ_CP045030.1.region007	256.0		91	522	PF00501.30	AMP-binding	13298	15239	NZ_CP045030.1.region007_ORF16:gid::pid::loc:13298:15239:strand:+
NZ_CP045030.1.region007	77.0		530	608	PF13193.8	AMP-binding_C	13298	15239	NZ_CP045030.1.region007_ORF16:gid::pid::loc:13298:15239:strand:+
NZ_CP045030.1.region007	48.2		10	147	PF13302.9	Acetyltransf_3	16988	17522	NZ_CP045030.1.region007_ORF19:gid::pid::loc:16988:17522:strand:+
NZ_CP045030.1.region007	114.2		1	45	PF13104.8	DUF3956	19010	19148	NZ_CP045030.1.region007_ORF21:gid::pid::loc:19010:19148:strand:-
NZ_CP045030.1.region007	189.5		26	267	PF00768.22	Peptidase_S11	19480	20497	NZ_CP045030.1.region007_ORF22:gid::pid::loc:19480:20497:strand:-
NZ_CP045030.1.region007	74.1		273	384	PF02518.28	HATPase_c	20672	21830	NZ_CP045030.1.region007_ORF23:gid::pid::loc:20672:21830:strand:-
NZ_CP045030.1.region007	50.7		160	227	PF00512.27	HisKA	20672	21830	NZ_CP045030.1.region007_ORF23:gid::pid::loc:20672:21830:strand:-
NZ_CP045030.1.region007	87.0		153	229	PF00486.30	Trans_reg_C	21819	22515	NZ_CP045030.1.region007_ORF24:gid::pid::loc:21819:22515:strand:-
NZ_CP045030.1.region007	101.8		5	114	PF00072.26	Response_reg	21819	22515	NZ_CP045030.1.region007_ORF24:gid::pid::loc:21819:22515:strand:-
NZ_CP045030.1.region007	53.2		31	146	PF01966.24	HD	22707	23316	NZ_CP045030.1.region007_ORF25:gid::pid::loc:22707:23316:strand:+
NZ_CP045030.1.region007	67.6		27	64	PF13021.8	DUF3885	23938	24148	NZ_CP045030.1.region007_ORF27:gid::pid::loc:23938:24148:strand:+
NZ_CP045030.1.region007	135.3		12	235	PF01048.22	PNP_UDP_1	24144	24882	NZ_CP045030.1.region007_ORF28:gid::pid::loc:24144:24882:strand:+
```
