## Supplementary material for "Delving into the *Bacillus cereus* group biosynthetic gene clusters cosmos: a comparative-genomics-based classification framework": antiSMASH profiles + BIG-SCAPE output: NZ_CP045030.1.region008.pfd

```
NZ_CP045030.1.region008	51.6		13	76	PF00392.23	GntR	0	1449	NZ_CP045030.1.region008_ORF1:gid::pid::loc:0:1449:strand:+
NZ_CP045030.1.region008	98.1		122	472	PF00155.23	Aminotran_1_2	0	1449	NZ_CP045030.1.region008_ORF1:gid::pid::loc:0:1449:strand:+
NZ_CP045030.1.region008	76.0		2	84	PF01820.23	Dala_Dala_lig_N	1453	2368	NZ_CP045030.1.region008_ORF2:gid::pid::loc:1453:2368:strand:+
NZ_CP045030.1.region008	178.4		95	293	PF07478.15	Dala_Dala_lig_C	1453	2368	NZ_CP045030.1.region008_ORF2:gid::pid::loc:1453:2368:strand:+
NZ_CP045030.1.region008	194.8		8	215	PF03070.18	TENA_THI-4	2674	3364	NZ_CP045030.1.region008_ORF3:gid::pid::loc:2674:3364:strand:+
NZ_CP045030.1.region008	172.8		8	79	PF13073.8	DUF3937	3761	4025	NZ_CP045030.1.region008_ORF4:gid::pid::loc:3761:4025:strand:+
NZ_CP045030.1.region008	72.9		11	369	PF13111.8	pPIWI_RE_X	6093	8481	NZ_CP045030.1.region008_ORF7:gid::pid::loc:6093:8481:strand:+
NZ_CP045030.1.region008	29.8		405	521	PF18157.3	MID_pPIWI_RE	6093	8481	NZ_CP045030.1.region008_ORF7:gid::pid::loc:6093:8481:strand:+
NZ_CP045030.1.region008	51.8		535	712	PF13032.8	RNaseH_pPIWI_RE	6093	8481	NZ_CP045030.1.region008_ORF7:gid::pid::loc:6093:8481:strand:+
NZ_CP045030.1.region008	261.0		10	252	PF13105.8	DUF3959	8685	9456	NZ_CP045030.1.region008_ORF8:gid::pid::loc:8685:9456:strand:+
```
