## Supplementary material for "Delving into the *Bacillus cereus* group biosynthetic gene clusters cosmos: a comparative-genomics-based classification framework": antiSMASH profiles + BIG-SCAPE output: NZ_CP045030.1.region010.pfd

```
NZ_CP045030.1.region010	20.6		54	109	PF00201.20	UDPGT	1133	1472	NZ_CP045030.1.region010_ORF3:gid::pid::loc:1133:1472:strand:+
NZ_CP045030.1.region010	36.3		16	138	PF00293.30	NUDIX	2787	3228	NZ_CP045030.1.region010_ORF5:gid::pid::loc:2787:3228:strand:-
NZ_CP045030.1.region010	191.5		3	351	PF01266.26	DAO	3444	4560	NZ_CP045030.1.region010_ORF6:gid::pid::loc:3444:4560:strand:-
NZ_CP045030.1.region010	58.6		151	205	PF13376.8	OmdA	4686	5340	NZ_CP045030.1.region010_ORF7:gid::pid::loc:4686:5340:strand:-
NZ_CP045030.1.region010	146.0		21	255	PF00797.19	Acetyltransf_2	5592	6360	NZ_CP045030.1.region010_ORF8:gid::pid::loc:5592:6360:strand:-
NZ_CP045030.1.region010	167.7		29	150	PF08877.12	MepB	6499	7003	NZ_CP045030.1.region010_ORF9:gid::pid::loc:6499:7003:strand:-
NZ_CP045030.1.region010	145.9		8	118	PF13788.8	DUF4180	7111	7480	NZ_CP045030.1.region010_ORF10:gid::pid::loc:7111:7480:strand:-
NZ_CP045030.1.region010	106.2		7	196	PF13419.8	HAD_2	7662	8358	NZ_CP045030.1.region010_ORF11:gid::pid::loc:7662:8358:strand:-
NZ_CP045030.1.region010	103.0		6	115	PF00072.26	Response_reg	8801	9467	NZ_CP045030.1.region010_ORF12:gid::pid::loc:8801:9467:strand:+
NZ_CP045030.1.region010	86.3		148	219	PF00486.30	Trans_reg_C	8801	9467	NZ_CP045030.1.region010_ORF12:gid::pid::loc:8801:9467:strand:+
NZ_CP045030.1.region010	42.4		181	233	PF00672.27	HAMP	9459	10920	NZ_CP045030.1.region010_ORF13:gid::pid::loc:9459:10920:strand:+
NZ_CP045030.1.region010	42.6		258	324	PF00512.27	HisKA	9459	10920	NZ_CP045030.1.region010_ORF13:gid::pid::loc:9459:10920:strand:+
NZ_CP045030.1.region010	62.8		369	482	PF02518.28	HATPase_c	9459	10920	NZ_CP045030.1.region010_ORF13:gid::pid::loc:9459:10920:strand:+
NZ_CP045030.1.region010	71.7		29	165	PF12867.9	DinB_2	11248	11785	NZ_CP045030.1.region010_ORF14:gid::pid::loc:11248:11785:strand:+
NZ_CP045030.1.region010	110.5		24	171	PF00005.29	ABC_tran	12468	13146	NZ_CP045030.1.region010_ORF16:gid::pid::loc:12468:13146:strand:-
NZ_CP045030.1.region010	49.9		340	466	PF02687.23	FtsX	13157	14582	NZ_CP045030.1.region010_ORF17:gid::pid::loc:13157:14582:strand:-
NZ_CP045030.1.region010	20.1		107	217	PF09752.11	DUF2048	15127	16129	NZ_CP045030.1.region010_ORF18:gid::pid::loc:15127:16129:strand:+
NZ_CP045030.1.region010	216.0		78	287	PF07859.15	Abhydrolase_3	16790	17747	NZ_CP045030.1.region010_ORF19:gid::pid::loc:16790:17747:strand:+
NZ_CP045030.1.region010	247.2		44	403	PF00282.21	Pyridoxal_deC	17855	19310	NZ_CP045030.1.region010_ORF20:gid::pid::loc:17855:19310:strand:-
NZ_CP045030.1.region010	300.2		1905	2338	PF00668.22	Condensation	19365	26382	NZ_CP045030.1.region010_ORF21:gid::pid::loc:19365:26382:strand:-
NZ_CP045030.1.region010	43.0		1793	1856	PF00550.27	PP-binding	19365	26382	NZ_CP045030.1.region010_ORF21:gid::pid::loc:19365:26382:strand:-
NZ_CP045030.1.region010	46.5		1694	1767	PF13193.8	AMP-binding_C	19365	26382	NZ_CP045030.1.region010_ORF21:gid::pid::loc:19365:26382:strand:-
NZ_CP045030.1.region010	313.0		1306	1686	PF00501.30	AMP-binding	19365	26382	NZ_CP045030.1.region010_ORF21:gid::pid::loc:19365:26382:strand:-
NZ_CP045030.1.region010	171.1		849	1286	PF00668.22	Condensation	19365	26382	NZ_CP045030.1.region010_ORF21:gid::pid::loc:19365:26382:strand:-
NZ_CP045030.1.region010	35.2		766	829	PF00550.27	PP-binding	19365	26382	NZ_CP045030.1.region010_ORF21:gid::pid::loc:19365:26382:strand:-
NZ_CP045030.1.region010	31.2		666	738	PF13193.8	AMP-binding_C	19365	26382	NZ_CP045030.1.region010_ORF21:gid::pid::loc:19365:26382:strand:-
NZ_CP045030.1.region010	336.6		269	658	PF00501.30	AMP-binding	19365	26382	NZ_CP045030.1.region010_ORF21:gid::pid::loc:19365:26382:strand:-
NZ_CP045030.1.region010	37.0		2	250	PF00668.22	Condensation	19365	26382	NZ_CP045030.1.region010_ORF21:gid::pid::loc:19365:26382:strand:-
NZ_CP045030.1.region010	86.4		142	320	PF00881.26	Nitroreductase	26414	27392	NZ_CP045030.1.region010_ORF22:gid::pid::loc:26414:27392:strand:-
NZ_CP045030.1.region010	25.8		497	718	PF00128.26	Alpha-amylase	28263	30822	NZ_CP045030.1.region010_ORF23:gid::pid::loc:28263:30822:strand:-
NZ_CP045030.1.region010	39.1		388	498	PF00128.26	Alpha-amylase	28263	30822	NZ_CP045030.1.region010_ORF23:gid::pid::loc:28263:30822:strand:-
NZ_CP045030.1.region010	46.8		237	316	PF02922.20	CBM_48	28263	30822	NZ_CP045030.1.region010_ORF23:gid::pid::loc:28263:30822:strand:-
NZ_CP045030.1.region010	77.3		40	131	PF03714.16	PUD	28263	30822	NZ_CP045030.1.region010_ORF23:gid::pid::loc:28263:30822:strand:-
NZ_CP045030.1.region010	173.4		402	566	PF02868.17	Peptidase_M4_C	31308	33012	NZ_CP045030.1.region010_ORF24:gid::pid::loc:31308:33012:strand:-
NZ_CP045030.1.region010	117.2		248	399	PF01447.20	Peptidase_M4	31308	33012	NZ_CP045030.1.region010_ORF24:gid::pid::loc:31308:33012:strand:-
NZ_CP045030.1.region010	47.4		84	134	PF07504.15	FTP	31308	33012	NZ_CP045030.1.region010_ORF24:gid::pid::loc:31308:33012:strand:-
NZ_CP045030.1.region010	69.7		385	559	PF02872.20	5_nucleotid_C	33295	35389	NZ_CP045030.1.region010_ORF25:gid::pid::loc:33295:35389:strand:-
NZ_CP045030.1.region010	41.7		86	306	PF00149.30	Metallophos	33295	35389	NZ_CP045030.1.region010_ORF25:gid::pid::loc:33295:35389:strand:-
NZ_CP045030.1.region010	58.4		8	160	PF12867.9	DinB_2	35775	36291	NZ_CP045030.1.region010_ORF26:gid::pid::loc:35775:36291:strand:-
NZ_CP045030.1.region010	107.1		1	156	PF06445.17	GyrI-like	36385	36856	NZ_CP045030.1.region010_ORF27:gid::pid::loc:36385:36856:strand:-
NZ_CP045030.1.region010	30.8		4	124	PF00903.27	Glyoxalase	37110	37578	NZ_CP045030.1.region010_ORF28:gid::pid::loc:37110:37578:strand:+
NZ_CP045030.1.region010	365.6		68	414	PF00344.22	SecY	37931	39236	NZ_CP045030.1.region010_ORF29:gid::pid::loc:37931:39236:strand:+
NZ_CP045030.1.region010	70.9		147	288	PF00892.22	EamA	39321	40239	NZ_CP045030.1.region010_ORF30:gid::pid::loc:39321:40239:strand:-
NZ_CP045030.1.region010	63.5		1	135	PF00892.22	EamA	39321	40239	NZ_CP045030.1.region010_ORF30:gid::pid::loc:39321:40239:strand:-
NZ_CP045030.1.region010	50.5		13	76	PF00392.23	GntR	40387	41821	NZ_CP045030.1.region010_ORF31:gid::pid::loc:40387:41821:strand:+
NZ_CP045030.1.region010	118.3		125	468	PF00155.23	Aminotran_1_2	40387	41821	NZ_CP045030.1.region010_ORF31:gid::pid::loc:40387:41821:strand:+
NZ_CP045030.1.region010	71.3		24	269	PF00561.22	Abhydrolase_1	42244	43099	NZ_CP045030.1.region010_ORF33:gid::pid::loc:42244:43099:strand:+
NZ_CP045030.1.region010	33.2		8	182	PF17989.3	ALP_N	43563	44733	NZ_CP045030.1.region010_ORF35:gid::pid::loc:43563:44733:strand:-
NZ_CP045030.1.region010	142.2		1	137	PF08002.13	DUF1697	45391	45928	NZ_CP045030.1.region010_ORF37:gid::pid::loc:45391:45928:strand:-
```
