## Supplementary material for "Delving into the *Bacillus cereus* group biosynthetic gene clusters cosmos: a comparative-genomics-based classification framework": antiSMASH profiles + BIG-SCAPE output: NZ_CP045030.1.region011.pfd

```
NZ_CP045030.1.region011	359.5		191	487	PF02781.18	G6PD_C	23	1508	NZ_CP045030.1.region011_ORF1:gid::pid::loc:23:1508:strand:-
NZ_CP045030.1.region011	216.3		7	189	PF00479.24	G6PD_N	23	1508	NZ_CP045030.1.region011_ORF1:gid::pid::loc:23:1508:strand:-
NZ_CP045030.1.region011	103.8		25	153	PF03928.16	Haem_degrading	1930	2407	NZ_CP045030.1.region011_ORF2:gid::pid::loc:1930:2407:strand:-
NZ_CP045030.1.region011	135.0		10	120	PF06993.14	DUF1304	2943	3315	NZ_CP045030.1.region011_ORF3:gid::pid::loc:2943:3315:strand:-
NZ_CP045030.1.region011	65.5		32	436	PF03222.15	Trp_Tyr_perm	4096	5416	NZ_CP045030.1.region011_ORF5:gid::pid::loc:4096:5416:strand:-
NZ_CP045030.1.region011	42.8		132	194	PF13027.8	DUF3888	6480	7065	NZ_CP045030.1.region011_ORF6:gid::pid::loc:6480:7065:strand:-
NZ_CP045030.1.region011	25.4		68	100	PF08858.12	IDEAL	7137	7473	NZ_CP045030.1.region011_ORF7:gid::pid::loc:7137:7473:strand:-
NZ_CP045030.1.region011	91.6		1	132	PF02082.22	Rrf2	7598	8012	NZ_CP045030.1.region011_ORF8:gid::pid::loc:7598:8012:strand:-
NZ_CP045030.1.region011	75.2		5	113	PF03960.17	ArsC	8383	8779	NZ_CP045030.1.region011_ORF10:gid::pid::loc:8383:8779:strand:-
NZ_CP045030.1.region011	131.6		14	104	PF01638.19	HxlR	9400	9745	NZ_CP045030.1.region011_ORF11:gid::pid::loc:9400:9745:strand:+
NZ_CP045030.1.region011	96.1		94	232	PF07702.15	UTRA	9821	10559	NZ_CP045030.1.region011_ORF12:gid::pid::loc:9821:10559:strand:-
NZ_CP045030.1.region011	66.2		9	72	PF00392.23	GntR	9821	10559	NZ_CP045030.1.region011_ORF12:gid::pid::loc:9821:10559:strand:-
NZ_CP045030.1.region011	81.3		135	344	PF02894.19	GFO_IDH_MocA_C	10591	11653	NZ_CP045030.1.region011_ORF13:gid::pid::loc:10591:11653:strand:-
NZ_CP045030.1.region011	86.4		3	123	PF01408.24	GFO_IDH_MocA	10591	11653	NZ_CP045030.1.region011_ORF13:gid::pid::loc:10591:11653:strand:-
NZ_CP045030.1.region011	82.1		1	136	PF10604.11	Polyketide_cyc2	11885	12302	NZ_CP045030.1.region011_ORF14:gid::pid::loc:11885:12302:strand:+
NZ_CP045030.1.region011	66.9		111	379	PF00082.24	Peptidase_S8	12462	13839	NZ_CP045030.1.region011_ORF15:gid::pid::loc:12462:13839:strand:-
NZ_CP045030.1.region011	100.8		6	175	PF13472.8	Lipase_GDSL_2	14206	14773	NZ_CP045030.1.region011_ORF16:gid::pid::loc:14206:14773:strand:-
NZ_CP045030.1.region011	36.8		22	229	PF01636.25	APH	16227	17067	NZ_CP045030.1.region011_ORF19:gid::pid::loc:16227:17067:strand:-
NZ_CP045030.1.region011	149.6		5	238	PF01784.20	NIF3	17254	18004	NZ_CP045030.1.region011_ORF20:gid::pid::loc:17254:18004:strand:-
NZ_CP045030.1.region011	252.2		9	295	PF02567.18	PhzC-PhzF	18380	19280	NZ_CP045030.1.region011_ORF22:gid::pid::loc:18380:19280:strand:-
NZ_CP045030.1.region011	72.9		12	158	PF13302.9	Acetyltransf_3	19292	19856	NZ_CP045030.1.region011_ORF23:gid::pid::loc:19292:19856:strand:-
NZ_CP045030.1.region011	60.7		413	487	PF13193.8	AMP-binding_C	20000	21503	NZ_CP045030.1.region011_ORF24:gid::pid::loc:20000:21503:strand:-
NZ_CP045030.1.region011	324.6		8	405	PF00501.30	AMP-binding	20000	21503	NZ_CP045030.1.region011_ORF24:gid::pid::loc:20000:21503:strand:-
NZ_CP045030.1.region011	148.5		1	169	PF02525.19	Flavodoxin_2	21637	22171	NZ_CP045030.1.region011_ORF25:gid::pid::loc:21637:22171:strand:-
NZ_CP045030.1.region011	127.1		15	104	PF01638.19	HxlR	22295	22619	NZ_CP045030.1.region011_ORF26:gid::pid::loc:22295:22619:strand:+
NZ_CP045030.1.region011	264.1		4	339	PF01494.21	FAD_binding_3	23719	25171	NZ_CP045030.1.region011_ORF27:gid::pid::loc:23719:25171:strand:+
NZ_CP045030.1.region011	34.0		12	71	PF12840.9	HTH_20	26112	26388	NZ_CP045030.1.region011_ORF29:gid::pid::loc:26112:26388:strand:-
NZ_CP045030.1.region011	121.1		757	980	PF13641.8	Glyco_tranf_2_3	26589	29949	NZ_CP045030.1.region011_ORF30:gid::pid::loc:26589:29949:strand:-
NZ_CP045030.1.region011	107.8		481	610	PF01522.23	Polysacc_deac_1	26589	29949	NZ_CP045030.1.region011_ORF30:gid::pid::loc:26589:29949:strand:-
NZ_CP045030.1.region011	83.3		91	404	PF00704.30	Glyco_hydro_18	26589	29949	NZ_CP045030.1.region011_ORF30:gid::pid::loc:26589:29949:strand:-
NZ_CP045030.1.region011	49.4		8	61	PF12791.9	RsgI_N	30141	31431	NZ_CP045030.1.region011_ORF31:gid::pid::loc:30141:31431:strand:-
NZ_CP045030.1.region011	35.6		31	102	PF04542.16	Sigma70_r2	31420	32143	NZ_CP045030.1.region011_ORF32:gid::pid::loc:31420:32143:strand:-
NZ_CP045030.1.region011	112.9		7	158	PF14526.8	Cass2	33194	33680	NZ_CP045030.1.region011_ORF34:gid::pid::loc:33194:33680:strand:-
NZ_CP045030.1.region011	47.7		6	61	PF08279.14	HTH_11	33783	34746	NZ_CP045030.1.region011_ORF35:gid::pid::loc:33783:34746:strand:+
NZ_CP045030.1.region011	85.7		3	214	PF01061.26	ABC2_membrane	34909	35659	NZ_CP045030.1.region011_ORF36:gid::pid::loc:34909:35659:strand:-
NZ_CP045030.1.region011	97.1		21	163	PF00005.29	ABC_tran	35659	36421	NZ_CP045030.1.region011_ORF37:gid::pid::loc:35659:36421:strand:-
NZ_CP045030.1.region011	146.5		6	107	PF06304.13	DUF1048	36576	36918	NZ_CP045030.1.region011_ORF38:gid::pid::loc:36576:36918:strand:-
NZ_CP045030.1.region011	82.2		16	88	PF03551.16	PadR	36993	37314	NZ_CP045030.1.region011_ORF39:gid::pid::loc:36993:37314:strand:-
NZ_CP045030.1.region011	46.5		2	357	PF00668.22	Condensation	37777	39094	NZ_CP045030.1.region011_ORF40:gid::pid::loc:37777:39094:strand:-
NZ_CP045030.1.region011	342.7		75	424	PF03063.22	Prismane	39959	41246	NZ_CP045030.1.region011_ORF41:gid::pid::loc:39959:41246:strand:-
NZ_CP045030.1.region011	52.5		1	82	PF03063.22	Prismane	39959	41246	NZ_CP045030.1.region011_ORF41:gid::pid::loc:39959:41246:strand:-
NZ_CP045030.1.region011	31.6		3	150	PF00753.29	Lactamase_B	41986	42463	NZ_CP045030.1.region011_ORF43:gid::pid::loc:41986:42463:strand:-
NZ_CP045030.1.region011	42.6		10	94	PF12650.9	DUF3784	42643	42934	NZ_CP045030.1.region011_ORF44:gid::pid::loc:42643:42934:strand:+
NZ_CP045030.1.region011	137.0		5	337	PF00144.26	Beta-lactamase	43672	44710	NZ_CP045030.1.region011_ORF47:gid::pid::loc:43672:44710:strand:+
NZ_CP045030.1.region011	141.1		5	195	PF13738.8	Pyr_redox_3	45324	46368	NZ_CP045030.1.region011_ORF49:gid::pid::loc:45324:46368:strand:-
NZ_CP045030.1.region011	139.0		1	118	PF19581.1	Glyoxalase_7	46562	46922	NZ_CP045030.1.region011_ORF50:gid::pid::loc:46562:46922:strand:-
NZ_CP045030.1.region011	28.3		153	224	PF13545.8	HTH_Crp_2	46937	47630	NZ_CP045030.1.region011_ORF51:gid::pid::loc:46937:47630:strand:-
NZ_CP045030.1.region011	47.8		33	121	PF00027.31	cNMP_binding	46937	47630	NZ_CP045030.1.region011_ORF51:gid::pid::loc:46937:47630:strand:-
NZ_CP045030.1.region011	99.6		9	144	PF04657.15	DMT_YdcZ	47738	48185	NZ_CP045030.1.region011_ORF52:gid::pid::loc:47738:48185:strand:+
NZ_CP045030.1.region011	90.1		2	136	PF04657.15	DMT_YdcZ	48198	48663	NZ_CP045030.1.region011_ORF53:gid::pid::loc:48198:48663:strand:+
NZ_CP045030.1.region011	109.2		31	235	PF00753.29	Lactamase_B	49287	50040	NZ_CP045030.1.region011_ORF55:gid::pid::loc:49287:50040:strand:-
NZ_CP045030.1.region011	27.0		30	98	PF08240.14	ADH_N	50228	51248	NZ_CP045030.1.region011_ORF56:gid::pid::loc:50228:51248:strand:+
NZ_CP045030.1.region011	75.0		195	336	PF13602.8	ADH_zinc_N_2	50228	51248	NZ_CP045030.1.region011_ORF56:gid::pid::loc:50228:51248:strand:+
NZ_CP045030.1.region011	344.4		14	449	PF00324.23	AA_permease	51446	52838	NZ_CP045030.1.region011_ORF57:gid::pid::loc:51446:52838:strand:-
NZ_CP045030.1.region011	139.4		11	357	PF07690.18	MFS_1	53387	54587	NZ_CP045030.1.region011_ORF58:gid::pid::loc:53387:54587:strand:-
NZ_CP045030.1.region011	52.1		1	175	PF19140.2	DUF5823	54968	55541	NZ_CP045030.1.region011_ORF59:gid::pid::loc:54968:55541:strand:+
NZ_CP045030.1.region011	35.9		3	69	PF10779.11	XhlA	55607	55832	NZ_CP045030.1.region011_ORF60:gid::pid::loc:55607:55832:strand:-
NZ_CP045030.1.region011	230.8		12	245	PF13561.8	adh_short_C2	57243	57987	NZ_CP045030.1.region011_ORF62:gid::pid::loc:57243:57987:strand:+
NZ_CP045030.1.region011	103.2		6	136	PF02585.19	PIG-L	58097	58760	NZ_CP045030.1.region011_ORF63:gid::pid::loc:58097:58760:strand:-
```
