## Supplementary material for "Delving into the *Bacillus cereus* group biosynthetic gene clusters cosmos: a comparative-genomics-based classification framework": antiSMASH profiles + BIG-SCAPE output: SJAS00000000.2.2.region002.pfd

```
SJAS00000000.2.2.region002	180.2		4	115	PF08830.12	DUF1806	13	364	SJAS00000000.2.2.region002_ORF1:gid::pid::loc:13:364:strand:+
SJAS00000000.2.2.region002	102.0		6	136	PF02585.19	PIG-L	379	1042	SJAS00000000.2.2.region002_ORF2:gid::pid::loc:379:1042:strand:+
SJAS00000000.2.2.region002	230.8		12	245	PF13561.8	adh_short_C2	1153	1897	SJAS00000000.2.2.region002_ORF3:gid::pid::loc:1153:1897:strand:-
SJAS00000000.2.2.region002	35.9		3	69	PF10779.11	XhlA	3239	3464	SJAS00000000.2.2.region002_ORF6:gid::pid::loc:3239:3464:strand:+
SJAS00000000.2.2.region002	54.0		1	175	PF19140.2	DUF5823	3531	4098	SJAS00000000.2.2.region002_ORF7:gid::pid::loc:3531:4098:strand:-
SJAS00000000.2.2.region002	139.1		11	356	PF07690.18	MFS_1	4495	5695	SJAS00000000.2.2.region002_ORF8:gid::pid::loc:4495:5695:strand:+
SJAS00000000.2.2.region002	344.4		14	449	PF00324.23	AA_permease	6244	7636	SJAS00000000.2.2.region002_ORF9:gid::pid::loc:6244:7636:strand:+
SJAS00000000.2.2.region002	75.6		195	336	PF13602.8	ADH_zinc_N_2	7834	8854	SJAS00000000.2.2.region002_ORF10:gid::pid::loc:7834:8854:strand:-
SJAS00000000.2.2.region002	27.0		30	98	PF08240.14	ADH_N	7834	8854	SJAS00000000.2.2.region002_ORF10:gid::pid::loc:7834:8854:strand:-
SJAS00000000.2.2.region002	109.2		31	235	PF00753.29	Lactamase_B	9042	9795	SJAS00000000.2.2.region002_ORF11:gid::pid::loc:9042:9795:strand:+
SJAS00000000.2.2.region002	90.1		2	136	PF04657.15	DMT_YdcZ	10419	10884	SJAS00000000.2.2.region002_ORF13:gid::pid::loc:10419:10884:strand:-
SJAS00000000.2.2.region002	99.9		9	144	PF04657.15	DMT_YdcZ	10897	11344	SJAS00000000.2.2.region002_ORF14:gid::pid::loc:10897:11344:strand:-
SJAS00000000.2.2.region002	47.8		33	121	PF00027.31	cNMP_binding	11452	12145	SJAS00000000.2.2.region002_ORF15:gid::pid::loc:11452:12145:strand:+
SJAS00000000.2.2.region002	28.3		153	224	PF13545.8	HTH_Crp_2	11452	12145	SJAS00000000.2.2.region002_ORF15:gid::pid::loc:11452:12145:strand:+
SJAS00000000.2.2.region002	135.1		1	118	PF19581.1	Glyoxalase_7	12160	12520	SJAS00000000.2.2.region002_ORF16:gid::pid::loc:12160:12520:strand:+
SJAS00000000.2.2.region002	140.1		5	195	PF13738.8	Pyr_redox_3	12714	13758	SJAS00000000.2.2.region002_ORF17:gid::pid::loc:12714:13758:strand:+
SJAS00000000.2.2.region002	131.5		5	337	PF00144.26	Beta-lactamase	14372	15410	SJAS00000000.2.2.region002_ORF19:gid::pid::loc:14372:15410:strand:-
SJAS00000000.2.2.region002	42.6		10	94	PF12650.9	DUF3784	16159	16450	SJAS00000000.2.2.region002_ORF22:gid::pid::loc:16159:16450:strand:-
SJAS00000000.2.2.region002	31.6		3	150	PF00753.29	Lactamase_B	16630	17107	SJAS00000000.2.2.region002_ORF23:gid::pid::loc:16630:17107:strand:+
SJAS00000000.2.2.region002	52.5		1	82	PF03063.22	Prismane	17848	19135	SJAS00000000.2.2.region002_ORF25:gid::pid::loc:17848:19135:strand:+
SJAS00000000.2.2.region002	341.3		75	424	PF03063.22	Prismane	17848	19135	SJAS00000000.2.2.region002_ORF25:gid::pid::loc:17848:19135:strand:+
SJAS00000000.2.2.region002	48.6		2	438	PF00668.22	Condensation	20000	21317	SJAS00000000.2.2.region002_ORF26:gid::pid::loc:20000:21317:strand:+
SJAS00000000.2.2.region002	82.2		16	88	PF03551.16	PadR	21780	22101	SJAS00000000.2.2.region002_ORF27:gid::pid::loc:21780:22101:strand:+
SJAS00000000.2.2.region002	147.5		6	107	PF06304.13	DUF1048	22176	22530	SJAS00000000.2.2.region002_ORF28:gid::pid::loc:22176:22530:strand:+
SJAS00000000.2.2.region002	96.8		21	163	PF00005.29	ABC_tran	22684	23446	SJAS00000000.2.2.region002_ORF29:gid::pid::loc:22684:23446:strand:+
SJAS00000000.2.2.region002	87.3		3	214	PF01061.26	ABC2_membrane	23446	24196	SJAS00000000.2.2.region002_ORF30:gid::pid::loc:23446:24196:strand:+
SJAS00000000.2.2.region002	46.1		6	61	PF08279.14	HTH_11	24359	25322	SJAS00000000.2.2.region002_ORF31:gid::pid::loc:24359:25322:strand:-
SJAS00000000.2.2.region002	111.8		5	156	PF14526.8	Cass2	25432	25912	SJAS00000000.2.2.region002_ORF32:gid::pid::loc:25432:25912:strand:+
SJAS00000000.2.2.region002	35.6		31	102	PF04542.16	Sigma70_r2	26964	27687	SJAS00000000.2.2.region002_ORF34:gid::pid::loc:26964:27687:strand:+
SJAS00000000.2.2.region002	49.4		8	61	PF12791.9	RsgI_N	27676	28966	SJAS00000000.2.2.region002_ORF35:gid::pid::loc:27676:28966:strand:+
SJAS00000000.2.2.region002	80.6		91	404	PF00704.30	Glyco_hydro_18	29147	32507	SJAS00000000.2.2.region002_ORF36:gid::pid::loc:29147:32507:strand:+
SJAS00000000.2.2.region002	107.8		481	610	PF01522.23	Polysacc_deac_1	29147	32507	SJAS00000000.2.2.region002_ORF36:gid::pid::loc:29147:32507:strand:+
SJAS00000000.2.2.region002	123.9		757	980	PF13641.8	Glyco_tranf_2_3	29147	32507	SJAS00000000.2.2.region002_ORF36:gid::pid::loc:29147:32507:strand:+
SJAS00000000.2.2.region002	34.0		12	71	PF12840.9	HTH_20	32757	33033	SJAS00000000.2.2.region002_ORF37:gid::pid::loc:32757:33033:strand:+
SJAS00000000.2.2.region002	263.9		4	339	PF01494.21	FAD_binding_3	34753	36205	SJAS00000000.2.2.region002_ORF40:gid::pid::loc:34753:36205:strand:-
SJAS00000000.2.2.region002	127.5		15	105	PF01638.19	HxlR	37303	37627	SJAS00000000.2.2.region002_ORF41:gid::pid::loc:37303:37627:strand:-
SJAS00000000.2.2.region002	148.5		1	169	PF02525.19	Flavodoxin_2	37751	38285	SJAS00000000.2.2.region002_ORF42:gid::pid::loc:37751:38285:strand:+
SJAS00000000.2.2.region002	325.6		8	405	PF00501.30	AMP-binding	38419	39922	SJAS00000000.2.2.region002_ORF43:gid::pid::loc:38419:39922:strand:+
SJAS00000000.2.2.region002	61.3		413	487	PF13193.8	AMP-binding_C	38419	39922	SJAS00000000.2.2.region002_ORF43:gid::pid::loc:38419:39922:strand:+
SJAS00000000.2.2.region002	72.9		12	158	PF13302.9	Acetyltransf_3	40066	40630	SJAS00000000.2.2.region002_ORF44:gid::pid::loc:40066:40630:strand:+
SJAS00000000.2.2.region002	252.2		9	295	PF02567.18	PhzC-PhzF	40642	41542	SJAS00000000.2.2.region002_ORF45:gid::pid::loc:40642:41542:strand:+
SJAS00000000.2.2.region002	147.0		5	238	PF01784.20	NIF3	41918	42668	SJAS00000000.2.2.region002_ORF47:gid::pid::loc:41918:42668:strand:+
SJAS00000000.2.2.region002	36.8		22	229	PF01636.25	APH	42855	43695	SJAS00000000.2.2.region002_ORF48:gid::pid::loc:42855:43695:strand:+
SJAS00000000.2.2.region002	85.2		1	155	PF13472.8	Lipase_GDSL_2	45209	45716	SJAS00000000.2.2.region002_ORF51:gid::pid::loc:45209:45716:strand:+
SJAS00000000.2.2.region002	69.1		111	379	PF00082.24	Peptidase_S8	46175	47552	SJAS00000000.2.2.region002_ORF52:gid::pid::loc:46175:47552:strand:+
SJAS00000000.2.2.region002	81.8		1	136	PF10604.11	Polyketide_cyc2	47712	48129	SJAS00000000.2.2.region002_ORF53:gid::pid::loc:47712:48129:strand:-
SJAS00000000.2.2.region002	85.8		3	123	PF01408.24	GFO_IDH_MocA	48361	49423	SJAS00000000.2.2.region002_ORF54:gid::pid::loc:48361:49423:strand:+
SJAS00000000.2.2.region002	84.4		135	345	PF02894.19	GFO_IDH_MocA_C	48361	49423	SJAS00000000.2.2.region002_ORF54:gid::pid::loc:48361:49423:strand:+
SJAS00000000.2.2.region002	66.2		9	72	PF00392.23	GntR	49455	50193	SJAS00000000.2.2.region002_ORF55:gid::pid::loc:49455:50193:strand:+
SJAS00000000.2.2.region002	96.1		94	232	PF07702.15	UTRA	49455	50193	SJAS00000000.2.2.region002_ORF55:gid::pid::loc:49455:50193:strand:+
SJAS00000000.2.2.region002	133.1		14	104	PF01638.19	HxlR	50246	50591	SJAS00000000.2.2.region002_ORF56:gid::pid::loc:50246:50591:strand:-
SJAS00000000.2.2.region002	77.3		5	113	PF03960.17	ArsC	51170	51566	SJAS00000000.2.2.region002_ORF57:gid::pid::loc:51170:51566:strand:+
SJAS00000000.2.2.region002	64.2		198	321	PF01385.21	OrfB_IS605	52221	53580	SJAS00000000.2.2.region002_ORF59:gid::pid::loc:52221:53580:strand:+
SJAS00000000.2.2.region002	95.5		1	132	PF02082.22	Rrf2	53922	54336	SJAS00000000.2.2.region002_ORF60:gid::pid::loc:53922:54336:strand:+
SJAS00000000.2.2.region002	29.8		71	100	PF08858.12	IDEAL	54460	54796	SJAS00000000.2.2.region002_ORF61:gid::pid::loc:54460:54796:strand:+
SJAS00000000.2.2.region002	72.5		132	217	PF13027.8	DUF3888	54868	55558	SJAS00000000.2.2.region002_ORF62:gid::pid::loc:54868:55558:strand:+
SJAS00000000.2.2.region002	62.6		32	436	PF03222.15	Trp_Tyr_perm	56515	57835	SJAS00000000.2.2.region002_ORF63:gid::pid::loc:56515:57835:strand:+
SJAS00000000.2.2.region002	135.0		10	120	PF06993.14	DUF1304	58616	58988	SJAS00000000.2.2.region002_ORF65:gid::pid::loc:58616:58988:strand:+
```
