## Supplementary material for "Delving into the *Bacillus cereus* group biosynthetic gene clusters cosmos: a comparative-genomics-based classification framework": antiSMASH profiles + BIG-SCAPE output: SJAS00000000.2.5.region001.pfd

```
SJAS00000000.2.5.region001	102.6		17	56	PF13121.8	DUF3976	2074	2257	SJAS00000000.2.5.region001_ORF3:gid::pid::loc:2074:2257:strand:-
SJAS00000000.2.5.region001	63.3		5	59	PF01381.24	HTH_3	2665	2875	SJAS00000000.2.5.region001_ORF5:gid::pid::loc:2665:2875:strand:-
SJAS00000000.2.5.region001	211.6		195	528	PF00676.22	E1_dh	3698	6566	SJAS00000000.2.5.region001_ORF6:gid::pid::loc:3698:6566:strand:+
SJAS00000000.2.5.region001	185.4		588	787	PF02779.26	Transket_pyr	3698	6566	SJAS00000000.2.5.region001_ORF6:gid::pid::loc:3698:6566:strand:+
SJAS00000000.2.5.region001	125.2		790	937	PF16870.7	OxoGdeHyase_C	3698	6566	SJAS00000000.2.5.region001_ORF6:gid::pid::loc:3698:6566:strand:+
SJAS00000000.2.5.region001	70.9		2	75	PF00364.24	Biotin_lipoyl	6699	7959	SJAS00000000.2.5.region001_ORF7:gid::pid::loc:6699:7959:strand:+
SJAS00000000.2.5.region001	46.0		124	159	PF02817.19	E3_binding	6699	7959	SJAS00000000.2.5.region001_ORF7:gid::pid::loc:6699:7959:strand:+
SJAS00000000.2.5.region001	270.4		186	417	PF00198.25	2-oxoacid_dh	6699	7959	SJAS00000000.2.5.region001_ORF7:gid::pid::loc:6699:7959:strand:+
SJAS00000000.2.5.region001	281.5		265	605	PF02624.18	YcaO	10000	11950	SJAS00000000.2.5.region001_ORF9:gid::pid::loc:10000:11950:strand:+
SJAS00000000.2.5.region001	37.1		322	500	PF00881.26	Nitroreductase	11965	13507	SJAS00000000.2.5.region001_ORF10:gid::pid::loc:11965:13507:strand:+
SJAS00000000.2.5.region001	177.2		4	127	PF13048.8	DUF3908	13537	13948	SJAS00000000.2.5.region001_ORF11:gid::pid::loc:13537:13948:strand:-
SJAS00000000.2.5.region001	40.7		16	137	PF00583.27	Acetyltransf_1	14094	14583	SJAS00000000.2.5.region001_ORF12:gid::pid::loc:14094:14583:strand:-
SJAS00000000.2.5.region001	55.7		328	435	PF02852.24	Pyr_redox_dim	14684	16019	SJAS00000000.2.5.region001_ORF13:gid::pid::loc:14684:16019:strand:-
SJAS00000000.2.5.region001	212.4		1	307	PF07992.16	Pyr_redox_2	14684	16019	SJAS00000000.2.5.region001_ORF13:gid::pid::loc:14684:16019:strand:-
SJAS00000000.2.5.region001	79.1		331	411	PF13308.8	YARHG	16691	17927	SJAS00000000.2.5.region001_ORF15:gid::pid::loc:16691:17927:strand:-
SJAS00000000.2.5.region001	27.4		2	24	PF13240.8	zinc_ribbon_2	17946	18732	SJAS00000000.2.5.region001_ORF16:gid::pid::loc:17946:18732:strand:-
SJAS00000000.2.5.region001	253.3		1	213	PF10042.11	DUF2278	19776	20460	SJAS00000000.2.5.region001_ORF18:gid::pid::loc:19776:20460:strand:-
SJAS00000000.2.5.region001	46.6		157	267	PF01385.21	OrfB_IS605	20708	21824	SJAS00000000.2.5.region001_ORF19:gid::pid::loc:20708:21824:strand:+
SJAS00000000.2.5.region001	75.4		289	359	PF07282.13	OrfB_Zn_ribbon	20708	21824	SJAS00000000.2.5.region001_ORF19:gid::pid::loc:20708:21824:strand:+
```
