## Supplementary material for "Delving into the *Bacillus cereus* group biosynthetic gene clusters cosmos: a comparative-genomics-based classification framework": antiSMASH profiles + BIG-SCAPE output: SJAS00000000.2.6.region001.pfd

```
SJAS00000000.2.6.region001	147.1		5	302	PF01156.21	IU_nuc_hydro	207	1149	SJAS00000000.2.6.region001_ORF1:gid::pid::loc:207:1149:strand:+
SJAS00000000.2.6.region001	64.5		25	223	PF00753.29	Lactamase_B	1313	2180	SJAS00000000.2.6.region001_ORF2:gid::pid::loc:1313:2180:strand:-
SJAS00000000.2.6.region001	51.3		84	239	PF02535.24	Zip	2335	3073	SJAS00000000.2.6.region001_ORF3:gid::pid::loc:2335:3073:strand:+
SJAS00000000.2.6.region001	37.2		84	181	PF02687.23	FtsX	3394	5275	SJAS00000000.2.6.region001_ORF4:gid::pid::loc:3394:5275:strand:-
SJAS00000000.2.6.region001	110.0		26	175	PF00005.29	ABC_tran	5286	6054	SJAS00000000.2.6.region001_ORF5:gid::pid::loc:5286:6054:strand:-
SJAS00000000.2.6.region001	74.7		543	634	PF03129.22	HGTP_anticodon	6303	8226	SJAS00000000.2.6.region001_ORF6:gid::pid::loc:6303:8226:strand:-
SJAS00000000.2.6.region001	143.9		321	531	PF00587.27	tRNA-synt_2b	6303	8226	SJAS00000000.2.6.region001_ORF6:gid::pid::loc:6303:8226:strand:-
SJAS00000000.2.6.region001	55.7		173	222	PF07973.16	tRNA_SAD	6303	8226	SJAS00000000.2.6.region001_ORF6:gid::pid::loc:6303:8226:strand:-
SJAS00000000.2.6.region001	43.1		6	65	PF02824.23	TGS	6303	8226	SJAS00000000.2.6.region001_ORF6:gid::pid::loc:6303:8226:strand:-
SJAS00000000.2.6.region001	52.5		60	187	PF00849.24	PseudoU_synth_2	8874	9582	SJAS00000000.2.6.region001_ORF7:gid::pid::loc:8874:9582:strand:-
SJAS00000000.2.6.region001	43.9		1	46	PF01479.27	S4	8874	9582	SJAS00000000.2.6.region001_ORF7:gid::pid::loc:8874:9582:strand:-
SJAS00000000.2.6.region001	118.1		2	87	PF16291.7	DUF4937	9767	10388	SJAS00000000.2.6.region001_ORF8:gid::pid::loc:9767:10388:strand:-
SJAS00000000.2.6.region001	497.6		50	453	PF01235.19	Na_Ala_symp	12273	13641	SJAS00000000.2.6.region001_ORF11:gid::pid::loc:12273:13641:strand:+
SJAS00000000.2.6.region001	197.0		137	385	PF00082.24	Peptidase_S8	13868	15062	SJAS00000000.2.6.region001_ORF12:gid::pid::loc:13868:15062:strand:+
SJAS00000000.2.6.region001	110.5		3	174	PF05163.14	DinB	15153	15678	SJAS00000000.2.6.region001_ORF13:gid::pid::loc:15153:15678:strand:-
SJAS00000000.2.6.region001	217.3		1	229	PF13030.8	DUF3891	15692	16460	SJAS00000000.2.6.region001_ORF14:gid::pid::loc:15692:16460:strand:-
SJAS00000000.2.6.region001	123.8		1	90	PF00216.23	Bac_DNA_binding	16664	16937	SJAS00000000.2.6.region001_ORF15:gid::pid::loc:16664:16937:strand:+
SJAS00000000.2.6.region001	50.3		121	225	PF01648.22	ACPS	17542	18292	SJAS00000000.2.6.region001_ORF17:gid::pid::loc:17542:18292:strand:-
SJAS00000000.2.6.region001	168.5		15	407	PF07690.18	MFS_1	18349	19780	SJAS00000000.2.6.region001_ORF18:gid::pid::loc:18349:19780:strand:-
SJAS00000000.2.6.region001	92.2		1	53	PF03621.15	MbtH	19779	20004	SJAS00000000.2.6.region001_ORF19:gid::pid::loc:19779:20004:strand:-
SJAS00000000.2.6.region001	105.5		2132	2368	PF00975.22	Thioesterase	20000	27158	SJAS00000000.2.6.region001_ORF20:gid::pid::loc:20000:27158:strand:-
SJAS00000000.2.6.region001	53.3		2046	2110	PF00550.27	PP-binding	20000	27158	SJAS00000000.2.6.region001_ORF20:gid::pid::loc:20000:27158:strand:-
SJAS00000000.2.6.region001	53.4		1945	2020	PF13193.8	AMP-binding_C	20000	27158	SJAS00000000.2.6.region001_ORF20:gid::pid::loc:20000:27158:strand:-
SJAS00000000.2.6.region001	360.8		1525	1937	PF00501.30	AMP-binding	20000	27158	SJAS00000000.2.6.region001_ORF20:gid::pid::loc:20000:27158:strand:-
SJAS00000000.2.6.region001	328.0		1053	1506	PF00668.22	Condensation	20000	27158	SJAS00000000.2.6.region001_ORF20:gid::pid::loc:20000:27158:strand:-
SJAS00000000.2.6.region001	55.1		973	1037	PF00550.27	PP-binding	20000	27158	SJAS00000000.2.6.region001_ORF20:gid::pid::loc:20000:27158:strand:-
SJAS00000000.2.6.region001	43.8		872	947	PF13193.8	AMP-binding_C	20000	27158	SJAS00000000.2.6.region001_ORF20:gid::pid::loc:20000:27158:strand:-
SJAS00000000.2.6.region001	358.2		465	864	PF00501.30	AMP-binding	20000	27158	SJAS00000000.2.6.region001_ORF20:gid::pid::loc:20000:27158:strand:-
SJAS00000000.2.6.region001	236.3		6	446	PF00668.22	Condensation	20000	27158	SJAS00000000.2.6.region001_ORF20:gid::pid::loc:20000:27158:strand:-
SJAS00000000.2.6.region001	41.1		224	289	PF00550.27	PP-binding	27191	28085	SJAS00000000.2.6.region001_ORF21:gid::pid::loc:27191:28085:strand:-
SJAS00000000.2.6.region001	136.8		31	204	PF00857.22	Isochorismatase	27191	28085	SJAS00000000.2.6.region001_ORF21:gid::pid::loc:27191:28085:strand:-
SJAS00000000.2.6.region001	51.8		444	519	PF13193.8	AMP-binding_C	28109	29726	SJAS00000000.2.6.region001_ORF22:gid::pid::loc:28109:29726:strand:-
SJAS00000000.2.6.region001	288.3		31	436	PF00501.30	AMP-binding	28109	29726	SJAS00000000.2.6.region001_ORF22:gid::pid::loc:28109:29726:strand:-
SJAS00000000.2.6.region001	281.4		120	381	PF00425.20	Chorismate_bind	29738	30938	SJAS00000000.2.6.region001_ORF23:gid::pid::loc:29738:30938:strand:-
SJAS00000000.2.6.region001	198.4		15	258	PF13561.8	adh_short_C2	30963	31749	SJAS00000000.2.6.region001_ORF24:gid::pid::loc:30963:31749:strand:-
SJAS00000000.2.6.region001	66.4		212	399	PF07690.18	MFS_1	32393	33596	SJAS00000000.2.6.region001_ORF25:gid::pid::loc:32393:33596:strand:-
SJAS00000000.2.6.region001	86.9		1	57	PF09953.11	DUF2187	34062	34248	SJAS00000000.2.6.region001_ORF26:gid::pid::loc:34062:34248:strand:+
SJAS00000000.2.6.region001	43.2		53	95	PF01022.22	HTH_5	34306	34687	SJAS00000000.2.6.region001_ORF27:gid::pid::loc:34306:34687:strand:-
SJAS00000000.2.6.region001	47.0		904	987	PF13558.8	SbcCD_C	35220	38310	SJAS00000000.2.6.region001_ORF29:gid::pid::loc:35220:38310:strand:-
SJAS00000000.2.6.region001	106.7		5	216	PF13476.8	AAA_23	35220	38310	SJAS00000000.2.6.region001_ORF29:gid::pid::loc:35220:38310:strand:-
SJAS00000000.2.6.region001	43.5		271	358	PF12320.10	SbcD_C	38306	39464	SJAS00000000.2.6.region001_ORF30:gid::pid::loc:38306:39464:strand:-
SJAS00000000.2.6.region001	54.8		1	223	PF00149.30	Metallophos	38306	39464	SJAS00000000.2.6.region001_ORF30:gid::pid::loc:38306:39464:strand:-
SJAS00000000.2.6.region001	94.2		1	79	PF10763.11	DUF2584	39479	39719	SJAS00000000.2.6.region001_ORF31:gid::pid::loc:39479:39719:strand:-
SJAS00000000.2.6.region001	398.6		14	346	PF16113.7	ECH_2	40491	41547	SJAS00000000.2.6.region001_ORF33:gid::pid::loc:40491:41547:strand:+
SJAS00000000.2.6.region001	124.6		13	208	PF01810.20	LysE	41798	42431	SJAS00000000.2.6.region001_ORF34:gid::pid::loc:41798:42431:strand:+
SJAS00000000.2.6.region001	501.2		17	481	PF00171.24	Aldedh	42502	43963	SJAS00000000.2.6.region001_ORF35:gid::pid::loc:42502:43963:strand:-
SJAS00000000.2.6.region001	110.8		166	287	PF14833.8	NAD_binding_11	43985	44876	SJAS00000000.2.6.region001_ORF36:gid::pid::loc:43985:44876:strand:-
SJAS00000000.2.6.region001	154.1		3	162	PF03446.17	NAD_binding_2	43985	44876	SJAS00000000.2.6.region001_ORF36:gid::pid::loc:43985:44876:strand:-
SJAS00000000.2.6.region001	133.4		249	410	PF00441.26	Acyl-CoA_dh_1	44892	46602	SJAS00000000.2.6.region001_ORF37:gid::pid::loc:44892:46602:strand:-
SJAS00000000.2.6.region001	85.4		145	237	PF02770.21	Acyl-CoA_dh_M	44892	46602	SJAS00000000.2.6.region001_ORF37:gid::pid::loc:44892:46602:strand:-
SJAS00000000.2.6.region001	95.6		29	141	PF02771.18	Acyl-CoA_dh_N	44892	46602	SJAS00000000.2.6.region001_ORF37:gid::pid::loc:44892:46602:strand:-
SJAS00000000.2.6.region001	172.6		18	259	PF13714.8	PEP_mutase	46755	47664	SJAS00000000.2.6.region001_ORF38:gid::pid::loc:46755:47664:strand:-
SJAS00000000.2.6.region001	192.5		285	462	PF19305.1	MmgE_PrpD_C	47682	49119	SJAS00000000.2.6.region001_ORF39:gid::pid::loc:47682:49119:strand:-
SJAS00000000.2.6.region001	268.6		15	268	PF03972.16	MmgE_PrpD	47682	49119	SJAS00000000.2.6.region001_ORF39:gid::pid::loc:47682:49119:strand:-
```
