## Supplementary material for "Delving into the *Bacillus cereus* group biosynthetic gene clusters cosmos: a comparative-genomics-based classification framework": antiSMASH profiles + BIG-SCAPE output: SJAS00000000.2.8.region001.pfd

```
SJAS00000000.2.8.region001	185.3		34	218	PF03741.18	TerC	483	1275	SJAS00000000.2.8.region001_ORF1:gid::pid::loc:483:1275:strand:-
SJAS00000000.2.8.region001	281.1		1	188	PF02342.20	TerD	1347	1926	SJAS00000000.2.8.region001_ORF2:gid::pid::loc:1347:1926:strand:-
SJAS00000000.2.8.region001	275.5		1	189	PF02342.20	TerD	2011	2596	SJAS00000000.2.8.region001_ORF3:gid::pid::loc:2011:2596:strand:-
SJAS00000000.2.8.region001	229.1		1	197	PF02342.20	TerD	2619	3216	SJAS00000000.2.8.region001_ORF4:gid::pid::loc:2619:3216:strand:-
SJAS00000000.2.8.region001	168.3		4	290	PF00480.22	ROK	3344	4223	SJAS00000000.2.8.region001_ORF5:gid::pid::loc:3344:4223:strand:-
SJAS00000000.2.8.region001	79.1		409	476	PF09180.13	ProRS-C_1	5416	6847	SJAS00000000.2.8.region001_ORF7:gid::pid::loc:5416:6847:strand:-
SJAS00000000.2.8.region001	71.0		291	383	PF03129.22	HGTP_anticodon	5416	6847	SJAS00000000.2.8.region001_ORF7:gid::pid::loc:5416:6847:strand:-
SJAS00000000.2.8.region001	71.2		97	275	PF00587.27	tRNA-synt_2b	5416	6847	SJAS00000000.2.8.region001_ORF7:gid::pid::loc:5416:6847:strand:-
SJAS00000000.2.8.region001	113.0		10	90	PF14150.8	YesK	7194	7488	SJAS00000000.2.8.region001_ORF8:gid::pid::loc:7194:7488:strand:-
SJAS00000000.2.8.region001	205.0		9	380	PF01663.24	Phosphodiest	7642	8956	SJAS00000000.2.8.region001_ORF9:gid::pid::loc:7642:8956:strand:+
SJAS00000000.2.8.region001	167.0		132	418	PF11700.10	ATG22	9064	10348	SJAS00000000.2.8.region001_ORF10:gid::pid::loc:9064:10348:strand:+
SJAS00000000.2.8.region001	59.0		24	78	PF01381.24	HTH_3	10417	10669	SJAS00000000.2.8.region001_ORF11:gid::pid::loc:10417:10669:strand:-
SJAS00000000.2.8.region001	85.7		15	246	PF07690.18	MFS_1	10725	11964	SJAS00000000.2.8.region001_ORF12:gid::pid::loc:10725:11964:strand:-
SJAS00000000.2.8.region001	203.5		62	192	PF08360.13	TetR_C_5	12024	12606	SJAS00000000.2.8.region001_ORF13:gid::pid::loc:12024:12606:strand:-
SJAS00000000.2.8.region001	55.0		12	58	PF00440.25	TetR_N	12024	12606	SJAS00000000.2.8.region001_ORF13:gid::pid::loc:12024:12606:strand:-
SJAS00000000.2.8.region001	84.7		7	74	PF09350.12	DUF1992	13539	13911	SJAS00000000.2.8.region001_ORF18:gid::pid::loc:13539:13911:strand:-
SJAS00000000.2.8.region001	335.9		40	450	PF00704.30	Glyco_hydro_18	14282	16307	SJAS00000000.2.8.region001_ORF19:gid::pid::loc:14282:16307:strand:+
SJAS00000000.2.8.region001	38.3		485	561	PF00041.23	fn3	14282	16307	SJAS00000000.2.8.region001_ORF19:gid::pid::loc:14282:16307:strand:+
SJAS00000000.2.8.region001	68.8		579	670	PF00553.21	CBM_2	14282	16307	SJAS00000000.2.8.region001_ORF19:gid::pid::loc:14282:16307:strand:+
SJAS00000000.2.8.region001	101.9		19	158	PF00005.29	ABC_tran	16938	17688	SJAS00000000.2.8.region001_ORF20:gid::pid::loc:16938:17688:strand:-
SJAS00000000.2.8.region001	263.8		44	258	PF09084.13	NMT1	17684	18683	SJAS00000000.2.8.region001_ORF21:gid::pid::loc:17684:18683:strand:-
SJAS00000000.2.8.region001	89.1		69	252	PF00528.24	BPD_transp_1	18679	19453	SJAS00000000.2.8.region001_ORF22:gid::pid::loc:18679:19453:strand:-
SJAS00000000.2.8.region001	102.6		7	97	PF01910.19	Thiamine_BP	19424	19745	SJAS00000000.2.8.region001_ORF23:gid::pid::loc:19424:19745:strand:-
SJAS00000000.2.8.region001	172.5		834	1071	PF07993.14	NAD_binding_4	20000	23582	SJAS00000000.2.8.region001_ORF24:gid::pid::loc:20000:23582:strand:-
SJAS00000000.2.8.region001	31.0		732	794	PF00550.27	PP-binding	20000	23582	SJAS00000000.2.8.region001_ORF24:gid::pid::loc:20000:23582:strand:-
SJAS00000000.2.8.region001	32.5		629	702	PF13193.8	AMP-binding_C	20000	23582	SJAS00000000.2.8.region001_ORF24:gid::pid::loc:20000:23582:strand:-
SJAS00000000.2.8.region001	325.5		223	621	PF00501.30	AMP-binding	20000	23582	SJAS00000000.2.8.region001_ORF24:gid::pid::loc:20000:23582:strand:-
SJAS00000000.2.8.region001	146.1		347	532	PF00015.23	MCPsignal	23717	25460	SJAS00000000.2.8.region001_ORF25:gid::pid::loc:23717:25460:strand:-
SJAS00000000.2.8.region001	23.1		220	271	PF00672.27	HAMP	23717	25460	SJAS00000000.2.8.region001_ORF25:gid::pid::loc:23717:25460:strand:-
SJAS00000000.2.8.region001	533.7		5	369	PF03605.16	DcuA_DcuB	25960	27274	SJAS00000000.2.8.region001_ORF26:gid::pid::loc:25960:27274:strand:+
SJAS00000000.2.8.region001	208.0		15	198	PF02581.19	TMP-TENI	27389	28049	SJAS00000000.2.8.region001_ORF27:gid::pid::loc:27389:28049:strand:-
SJAS00000000.2.8.region001	305.0		10	257	PF02110.17	HK	28063	28873	SJAS00000000.2.8.region001_ORF28:gid::pid::loc:28063:28873:strand:-
SJAS00000000.2.8.region001	60.5		4	135	PF01751.24	Toprim	29267	31457	SJAS00000000.2.8.region001_ORF29:gid::pid::loc:29267:31457:strand:+
SJAS00000000.2.8.region001	387.5		151	584	PF01131.22	Topoisom_bac	29267	31457	SJAS00000000.2.8.region001_ORF29:gid::pid::loc:29267:31457:strand:+
SJAS00000000.2.8.region001	33.9		776	940	PF01061.26	ABC2_membrane	31495	34471	SJAS00000000.2.8.region001_ORF30:gid::pid::loc:31495:34471:strand:-
SJAS00000000.2.8.region001	33.8		19	208	PF12698.9	ABC2_membrane_3	31495	34471	SJAS00000000.2.8.region001_ORF30:gid::pid::loc:31495:34471:strand:-
SJAS00000000.2.8.region001	28.5		7	254	PF03372.25	Exo_endo_phos	34776	35568	SJAS00000000.2.8.region001_ORF31:gid::pid::loc:34776:35568:strand:-
SJAS00000000.2.8.region001	51.7		471	503	PF00367.22	PTS_EIIB	35572	37210	SJAS00000000.2.8.region001_ORF32:gid::pid::loc:35572:37210:strand:-
SJAS00000000.2.8.region001	191.8		13	377	PF02378.20	PTS_EIIC	35572	37210	SJAS00000000.2.8.region001_ORF32:gid::pid::loc:35572:37210:strand:-
SJAS00000000.2.8.region001	34.1		476	550	PF16657.7	Malt_amylase_C	37415	39080	SJAS00000000.2.8.region001_ORF33:gid::pid::loc:37415:39080:strand:-
SJAS00000000.2.8.region001	402.2		28	379	PF00128.26	Alpha-amylase	37415	39080	SJAS00000000.2.8.region001_ORF33:gid::pid::loc:37415:39080:strand:-
SJAS00000000.2.8.region001	92.6		33	165	PF01565.25	FAD_binding_4	39323	40658	SJAS00000000.2.8.region001_ORF34:gid::pid::loc:39323:40658:strand:+
SJAS00000000.2.8.region001	77.4		396	440	PF08031.14	BBE	39323	40658	SJAS00000000.2.8.region001_ORF34:gid::pid::loc:39323:40658:strand:+
SJAS00000000.2.8.region001	42.8		153	227	PF13545.8	HTH_Crp_2	41621	42311	SJAS00000000.2.8.region001_ORF36:gid::pid::loc:41621:42311:strand:-
SJAS00000000.2.8.region001	50.0		33	121	PF00027.31	cNMP_binding	41621	42311	SJAS00000000.2.8.region001_ORF36:gid::pid::loc:41621:42311:strand:-
SJAS00000000.2.8.region001	116.6		4	295	PF00696.30	AA_kinase	42512	43475	SJAS00000000.2.8.region001_ORF37:gid::pid::loc:42512:43475:strand:-
```
