## Supplementary material for "Delving into the *Bacillus cereus* group biosynthetic gene clusters cosmos: a comparative-genomics-based classification framework": antiSMASH profiles + BIG-SCAPE output: SJAS00000000.2.12.region001.pfd

```
SJAS00000000.2.12.region001	176.0		3	225	PF01370.23	Epimerase	945	1869	SJAS00000000.2.12.region001_ORF1:gid::pid::loc:945:1869:strand:-
SJAS00000000.2.12.region001	434.4		10	376	PF01041.19	DegT_DnrJ_EryC1	1875	3033	SJAS00000000.2.12.region001_ORF2:gid::pid::loc:1875:3033:strand:-
SJAS00000000.2.12.region001	60.4		335	431	PF03720.17	UDPG_MGDP_dh_C	3041	4370	SJAS00000000.2.12.region001_ORF3:gid::pid::loc:3041:4370:strand:-
SJAS00000000.2.12.region001	102.1		221	313	PF00984.21	UDPG_MGDP_dh	3041	4370	SJAS00000000.2.12.region001_ORF3:gid::pid::loc:3041:4370:strand:-
SJAS00000000.2.12.region001	136.6		22	209	PF03721.16	UDPG_MGDP_dh_N	3041	4370	SJAS00000000.2.12.region001_ORF3:gid::pid::loc:3041:4370:strand:-
SJAS00000000.2.12.region001	48.4		18	123	PF00583.27	Acetyltransf_1	5081	5558	SJAS00000000.2.12.region001_ORF4:gid::pid::loc:5081:5558:strand:-
SJAS00000000.2.12.region001	102.1		7	141	PF13302.9	Acetyltransf_3	6621	7128	SJAS00000000.2.12.region001_ORF6:gid::pid::loc:6621:7128:strand:-
SJAS00000000.2.12.region001	162.8		44	200	PF13702.8	Lysozyme_like	7445	8093	SJAS00000000.2.12.region001_ORF7:gid::pid::loc:7445:8093:strand:-
SJAS00000000.2.12.region001	124.2		74	281	PF13354.8	Beta-lactamase2	9472	10417	SJAS00000000.2.12.region001_ORF8:gid::pid::loc:9472:10417:strand:+
SJAS00000000.2.12.region001	98.9		7	161	PF09414.12	RNA_ligase	10534	11089	SJAS00000000.2.12.region001_ORF9:gid::pid::loc:10534:11089:strand:-
SJAS00000000.2.12.region001	78.1		531	650	PF03272.15	Mucin_bdg	13868	15830	SJAS00000000.2.12.region001_ORF14:gid::pid::loc:13868:15830:strand:-
SJAS00000000.2.12.region001	75.3		392	511	PF03272.15	Mucin_bdg	13868	15830	SJAS00000000.2.12.region001_ORF14:gid::pid::loc:13868:15830:strand:-
SJAS00000000.2.12.region001	106.4		102	263	PF11958.10	DUF3472	13868	15830	SJAS00000000.2.12.region001_ORF14:gid::pid::loc:13868:15830:strand:-
SJAS00000000.2.12.region001	90.6		46	160	PF16219.7	DUF4879	16328	16814	SJAS00000000.2.12.region001_ORF16:gid::pid::loc:16328:16814:strand:-
SJAS00000000.2.12.region001	182.1		13	252	PF13561.8	adh_short_C2	17073	17838	SJAS00000000.2.12.region001_ORF17:gid::pid::loc:17073:17838:strand:-
SJAS00000000.2.12.region001	143.4		4	231	PF00975.22	Thioesterase	18224	18947	SJAS00000000.2.12.region001_ORF18:gid::pid::loc:18224:18947:strand:-
SJAS00000000.2.12.region001	64.5		98	206	PF01648.22	ACPS	18933	19638	SJAS00000000.2.12.region001_ORF19:gid::pid::loc:18933:19638:strand:-
SJAS00000000.2.12.region001	102.5		4709	4942	PF00975.22	Thioesterase	20000	34883	SJAS00000000.2.12.region001_ORF20:gid::pid::loc:20000:34883:strand:-
SJAS00000000.2.12.region001	43.9		4624	4687	PF00550.27	PP-binding	20000	34883	SJAS00000000.2.12.region001_ORF20:gid::pid::loc:20000:34883:strand:-
SJAS00000000.2.12.region001	42.9		4523	4594	PF13193.8	AMP-binding_C	20000	34883	SJAS00000000.2.12.region001_ORF20:gid::pid::loc:20000:34883:strand:-
SJAS00000000.2.12.region001	332.4		4116	4515	PF00501.30	AMP-binding	20000	34883	SJAS00000000.2.12.region001_ORF20:gid::pid::loc:20000:34883:strand:-
SJAS00000000.2.12.region001	312.1		3655	4096	PF00668.22	Condensation	20000	34883	SJAS00000000.2.12.region001_ORF20:gid::pid::loc:20000:34883:strand:-
SJAS00000000.2.12.region001	279.8		3182	3635	PF00668.22	Condensation	20000	34883	SJAS00000000.2.12.region001_ORF20:gid::pid::loc:20000:34883:strand:-
SJAS00000000.2.12.region001	41.8		3106	3169	PF00550.27	PP-binding	20000	34883	SJAS00000000.2.12.region001_ORF20:gid::pid::loc:20000:34883:strand:-
SJAS00000000.2.12.region001	40.8		3008	3079	PF13193.8	AMP-binding_C	20000	34883	SJAS00000000.2.12.region001_ORF20:gid::pid::loc:20000:34883:strand:-
SJAS00000000.2.12.region001	340.0		2601	3000	PF00501.30	AMP-binding	20000	34883	SJAS00000000.2.12.region001_ORF20:gid::pid::loc:20000:34883:strand:-
SJAS00000000.2.12.region001	391.9		2135	2582	PF00668.22	Condensation	20000	34883	SJAS00000000.2.12.region001_ORF20:gid::pid::loc:20000:34883:strand:-
SJAS00000000.2.12.region001	60.8		2050	2114	PF00550.27	PP-binding	20000	34883	SJAS00000000.2.12.region001_ORF20:gid::pid::loc:20000:34883:strand:-
SJAS00000000.2.12.region001	44.2		1953	2024	PF13193.8	AMP-binding_C	20000	34883	SJAS00000000.2.12.region001_ORF20:gid::pid::loc:20000:34883:strand:-
SJAS00000000.2.12.region001	298.9		1559	1945	PF00501.30	AMP-binding	20000	34883	SJAS00000000.2.12.region001_ORF20:gid::pid::loc:20000:34883:strand:-
SJAS00000000.2.12.region001	395.6		1092	1539	PF00668.22	Condensation	20000	34883	SJAS00000000.2.12.region001_ORF20:gid::pid::loc:20000:34883:strand:-
SJAS00000000.2.12.region001	58.2		1007	1071	PF00550.27	PP-binding	20000	34883	SJAS00000000.2.12.region001_ORF20:gid::pid::loc:20000:34883:strand:-
SJAS00000000.2.12.region001	41.5		909	980	PF13193.8	AMP-binding_C	20000	34883	SJAS00000000.2.12.region001_ORF20:gid::pid::loc:20000:34883:strand:-
SJAS00000000.2.12.region001	364.3		497	901	PF00501.30	AMP-binding	20000	34883	SJAS00000000.2.12.region001_ORF20:gid::pid::loc:20000:34883:strand:-
SJAS00000000.2.12.region001	394.6		29	477	PF00668.22	Condensation	20000	34883	SJAS00000000.2.12.region001_ORF20:gid::pid::loc:20000:34883:strand:-
SJAS00000000.2.12.region001	53.2		2027	2091	PF00550.27	PP-binding	34879	41356	SJAS00000000.2.12.region001_ORF21:gid::pid::loc:34879:41356:strand:-
SJAS00000000.2.12.region001	35.1		1929	2000	PF13193.8	AMP-binding_C	34879	41356	SJAS00000000.2.12.region001_ORF21:gid::pid::loc:34879:41356:strand:-
SJAS00000000.2.12.region001	347.4		1530	1921	PF00501.30	AMP-binding	34879	41356	SJAS00000000.2.12.region001_ORF21:gid::pid::loc:34879:41356:strand:-
SJAS00000000.2.12.region001	399.3		1060	1510	PF00668.22	Condensation	34879	41356	SJAS00000000.2.12.region001_ORF21:gid::pid::loc:34879:41356:strand:-
SJAS00000000.2.12.region001	52.5		976	1040	PF00550.27	PP-binding	34879	41356	SJAS00000000.2.12.region001_ORF21:gid::pid::loc:34879:41356:strand:-
SJAS00000000.2.12.region001	39.9		878	949	PF13193.8	AMP-binding_C	34879	41356	SJAS00000000.2.12.region001_ORF21:gid::pid::loc:34879:41356:strand:-
SJAS00000000.2.12.region001	358.6		467	870	PF00501.30	AMP-binding	34879	41356	SJAS00000000.2.12.region001_ORF21:gid::pid::loc:34879:41356:strand:-
SJAS00000000.2.12.region001	307.8		4	447	PF00668.22	Condensation	34879	41356	SJAS00000000.2.12.region001_ORF21:gid::pid::loc:34879:41356:strand:-
SJAS00000000.2.12.region001	292.8		1048	1501	PF00668.22	Condensation	41358	45915	SJAS00000000.2.12.region001_ORF22:gid::pid::loc:41358:45915:strand:-
SJAS00000000.2.12.region001	45.6		972	1035	PF00550.27	PP-binding	41358	45915	SJAS00000000.2.12.region001_ORF22:gid::pid::loc:41358:45915:strand:-
SJAS00000000.2.12.region001	37.9		874	945	PF13193.8	AMP-binding_C	41358	45915	SJAS00000000.2.12.region001_ORF22:gid::pid::loc:41358:45915:strand:-
SJAS00000000.2.12.region001	368.8		458	866	PF00501.30	AMP-binding	41358	45915	SJAS00000000.2.12.region001_ORF22:gid::pid::loc:41358:45915:strand:-
SJAS00000000.2.12.region001	282.5		3	436	PF00668.22	Condensation	41358	45915	SJAS00000000.2.12.region001_ORF22:gid::pid::loc:41358:45915:strand:-
SJAS00000000.2.12.region001	110.6		17	366	PF07690.18	MFS_1	45928	47182	SJAS00000000.2.12.region001_ORF23:gid::pid::loc:45928:47182:strand:-
SJAS00000000.2.12.region001	82.8		7	181	PF13472.8	Lipase_GDSL_2	48250	48841	SJAS00000000.2.12.region001_ORF24:gid::pid::loc:48250:48841:strand:-
SJAS00000000.2.12.region001	122.7		5	348	PF01757.24	Acyl_transf_3	49043	50153	SJAS00000000.2.12.region001_ORF25:gid::pid::loc:49043:50153:strand:-
SJAS00000000.2.12.region001	52.9		307	409	PF07943.15	PBP5_C	50649	51963	SJAS00000000.2.12.region001_ORF26:gid::pid::loc:50649:51963:strand:-
SJAS00000000.2.12.region001	280.6		30	288	PF00768.22	Peptidase_S11	50649	51963	SJAS00000000.2.12.region001_ORF26:gid::pid::loc:50649:51963:strand:-
SJAS00000000.2.12.region001	28.4		118	152	PF14602.8	Hexapep_2	52445	53105	SJAS00000000.2.12.region001_ORF27:gid::pid::loc:52445:53105:strand:-
SJAS00000000.2.12.region001	151.3		11	246	PF01925.21	TauE	53357	54116	SJAS00000000.2.12.region001_ORF28:gid::pid::loc:53357:54116:strand:-
SJAS00000000.2.12.region001	61.8		53	89	PF18277.3	AbrB_C	56045	56324	SJAS00000000.2.12.region001_ORF30:gid::pid::loc:56045:56324:strand:-
SJAS00000000.2.12.region001	45.1		8	53	PF04014.20	MazE_antitoxin	56045	56324	SJAS00000000.2.12.region001_ORF30:gid::pid::loc:56045:56324:strand:-
SJAS00000000.2.12.region001	100.7		79	289	PF18768.3	RNPP_C	56464	57343	SJAS00000000.2.12.region001_ORF31:gid::pid::loc:56464:57343:strand:-
SJAS00000000.2.12.region001	44.3		10	63	PF01381.24	HTH_3	56464	57343	SJAS00000000.2.12.region001_ORF31:gid::pid::loc:56464:57343:strand:-
SJAS00000000.2.12.region001	35.0		3	59	PF00196.21	GerE	57720	57972	SJAS00000000.2.12.region001_ORF32:gid::pid::loc:57720:57972:strand:+
SJAS00000000.2.12.region001	58.8		113	256	PF12385.10	Peptidase_C70	58743	59553	SJAS00000000.2.12.region001_ORF34:gid::pid::loc:58743:59553:strand:-
SJAS00000000.2.12.region001	69.0		73	483	PF01546.30	Peptidase_M20	59865	61335	SJAS00000000.2.12.region001_ORF35:gid::pid::loc:59865:61335:strand:-
SJAS00000000.2.12.region001	70.1		27	116	PF06486.13	DUF1093	61546	61936	SJAS00000000.2.12.region001_ORF36:gid::pid::loc:61546:61936:strand:+
SJAS00000000.2.12.region001	233.8		5	243	PF14171.8	SpoIISA_toxin	62444	63182	SJAS00000000.2.12.region001_ORF39:gid::pid::loc:62444:63182:strand:-
SJAS00000000.2.12.region001	102.0		4	138	PF00300.24	His_Phos_1	63422	64160	SJAS00000000.2.12.region001_ORF40:gid::pid::loc:63422:64160:strand:-
SJAS00000000.2.12.region001	50.2		34	93	PF12802.9	MarR_2	64325	64808	SJAS00000000.2.12.region001_ORF41:gid::pid::loc:64325:64808:strand:-
SJAS00000000.2.12.region001	60.6		107	251	PF02775.23	TPP_enzyme_C	65080	65905	SJAS00000000.2.12.region001_ORF42:gid::pid::loc:65080:65905:strand:+
```
