## Supplementary material for "Delving into the *Bacillus cereus* group biosynthetic gene clusters cosmos: a comparative-genomics-based classification framework": antiSMASH profiles + BIG-SCAPE output: SJAS00000000.2.15.region001.pfd

```
SJAS00000000.2.15.region001	33.2		8	182	PF17989.3	ALP_N	718	1888	SJAS00000000.2.15.region001_ORF2:gid::pid::loc:718:1888:strand:+
SJAS00000000.2.15.region001	71.8		24	269	PF00561.22	Abhydrolase_1	2352	3207	SJAS00000000.2.15.region001_ORF4:gid::pid::loc:2352:3207:strand:-
SJAS00000000.2.15.region001	43.3		27	108	PF08240.14	ADH_N	3461	4388	SJAS00000000.2.15.region001_ORF5:gid::pid::loc:3461:4388:strand:+
SJAS00000000.2.15.region001	87.9		187	305	PF13602.8	ADH_zinc_N_2	3461	4388	SJAS00000000.2.15.region001_ORF5:gid::pid::loc:3461:4388:strand:+
SJAS00000000.2.15.region001	119.3		125	468	PF00155.23	Aminotran_1_2	4515	5949	SJAS00000000.2.15.region001_ORF6:gid::pid::loc:4515:5949:strand:-
SJAS00000000.2.15.region001	47.9		13	76	PF00392.23	GntR	4515	5949	SJAS00000000.2.15.region001_ORF6:gid::pid::loc:4515:5949:strand:-
SJAS00000000.2.15.region001	63.5		1	135	PF00892.22	EamA	6097	7015	SJAS00000000.2.15.region001_ORF7:gid::pid::loc:6097:7015:strand:+
SJAS00000000.2.15.region001	72.4		147	288	PF00892.22	EamA	6097	7015	SJAS00000000.2.15.region001_ORF7:gid::pid::loc:6097:7015:strand:+
SJAS00000000.2.15.region001	365.0		97	443	PF00344.22	SecY	7100	8492	SJAS00000000.2.15.region001_ORF8:gid::pid::loc:7100:8492:strand:-
SJAS00000000.2.15.region001	31.3		4	124	PF00903.27	Glyoxalase	8759	9227	SJAS00000000.2.15.region001_ORF9:gid::pid::loc:8759:9227:strand:-
SJAS00000000.2.15.region001	116.6		1	156	PF06445.17	GyrI-like	9475	9946	SJAS00000000.2.15.region001_ORF10:gid::pid::loc:9475:9946:strand:+
SJAS00000000.2.15.region001	54.6		8	160	PF12867.9	DinB_2	10040	10556	SJAS00000000.2.15.region001_ORF11:gid::pid::loc:10040:10556:strand:+
SJAS00000000.2.15.region001	41.6		117	337	PF00149.30	Metallophos	10849	13036	SJAS00000000.2.15.region001_ORF12:gid::pid::loc:10849:13036:strand:+
SJAS00000000.2.15.region001	69.6		416	590	PF02872.20	5_nucleotid_C	10849	13036	SJAS00000000.2.15.region001_ORF12:gid::pid::loc:10849:13036:strand:+
SJAS00000000.2.15.region001	47.4		84	134	PF07504.15	FTP	13376	15080	SJAS00000000.2.15.region001_ORF13:gid::pid::loc:13376:15080:strand:+
SJAS00000000.2.15.region001	117.3		248	399	PF01447.20	Peptidase_M4	13376	15080	SJAS00000000.2.15.region001_ORF13:gid::pid::loc:13376:15080:strand:+
SJAS00000000.2.15.region001	172.1		402	566	PF02868.17	Peptidase_M4_C	13376	15080	SJAS00000000.2.15.region001_ORF13:gid::pid::loc:13376:15080:strand:+
SJAS00000000.2.15.region001	76.5		40	131	PF03714.16	PUD	15560	18119	SJAS00000000.2.15.region001_ORF14:gid::pid::loc:15560:18119:strand:+
SJAS00000000.2.15.region001	46.8		237	316	PF02922.20	CBM_48	15560	18119	SJAS00000000.2.15.region001_ORF14:gid::pid::loc:15560:18119:strand:+
SJAS00000000.2.15.region001	39.1		388	499	PF00128.26	Alpha-amylase	15560	18119	SJAS00000000.2.15.region001_ORF14:gid::pid::loc:15560:18119:strand:+
SJAS00000000.2.15.region001	25.4		511	718	PF00128.26	Alpha-amylase	15560	18119	SJAS00000000.2.15.region001_ORF14:gid::pid::loc:15560:18119:strand:+
SJAS00000000.2.15.region001	87.8		142	320	PF00881.26	Nitroreductase	18990	19968	SJAS00000000.2.15.region001_ORF15:gid::pid::loc:18990:19968:strand:+
SJAS00000000.2.15.region001	41.3		2	250	PF00668.22	Condensation	20000	27017	SJAS00000000.2.15.region001_ORF16:gid::pid::loc:20000:27017:strand:+
SJAS00000000.2.15.region001	336.6		269	658	PF00501.30	AMP-binding	20000	27017	SJAS00000000.2.15.region001_ORF16:gid::pid::loc:20000:27017:strand:+
SJAS00000000.2.15.region001	31.2		666	738	PF13193.8	AMP-binding_C	20000	27017	SJAS00000000.2.15.region001_ORF16:gid::pid::loc:20000:27017:strand:+
SJAS00000000.2.15.region001	35.2		766	829	PF00550.27	PP-binding	20000	27017	SJAS00000000.2.15.region001_ORF16:gid::pid::loc:20000:27017:strand:+
SJAS00000000.2.15.region001	176.3		849	1286	PF00668.22	Condensation	20000	27017	SJAS00000000.2.15.region001_ORF16:gid::pid::loc:20000:27017:strand:+
SJAS00000000.2.15.region001	315.0		1306	1686	PF00501.30	AMP-binding	20000	27017	SJAS00000000.2.15.region001_ORF16:gid::pid::loc:20000:27017:strand:+
SJAS00000000.2.15.region001	46.5		1694	1767	PF13193.8	AMP-binding_C	20000	27017	SJAS00000000.2.15.region001_ORF16:gid::pid::loc:20000:27017:strand:+
SJAS00000000.2.15.region001	43.0		1793	1856	PF00550.27	PP-binding	20000	27017	SJAS00000000.2.15.region001_ORF16:gid::pid::loc:20000:27017:strand:+
SJAS00000000.2.15.region001	303.4		1905	2338	PF00668.22	Condensation	20000	27017	SJAS00000000.2.15.region001_ORF16:gid::pid::loc:20000:27017:strand:+
SJAS00000000.2.15.region001	248.2		44	403	PF00282.21	Pyridoxal_deC	27072	28527	SJAS00000000.2.15.region001_ORF17:gid::pid::loc:27072:28527:strand:+
SJAS00000000.2.15.region001	216.0		78	287	PF07859.15	Abhydrolase_3	28635	29592	SJAS00000000.2.15.region001_ORF18:gid::pid::loc:28635:29592:strand:-
```
