## Supplementary material for "Delving into the *Bacillus cereus* group biosynthetic gene clusters cosmos: a comparative-genomics-based classification framework": antiSMASH profiles + BIG-SCAPE output: SJAS00000000.2.24.region001.pfd

```
SJAS00000000.2.24.region001	55.7		20	149	PF00293.30	NUDIX	985	1486	SJAS00000000.2.24.region001_ORF1:gid::pid::loc:985:1486:strand:-
SJAS00000000.2.24.region001	36.5		5	102	PF13508.9	Acetyltransf_7	1710	2088	SJAS00000000.2.24.region001_ORF2:gid::pid::loc:1710:2088:strand:-
SJAS00000000.2.24.region001	85.9		11	325	PF07690.18	MFS_1	2218	3427	SJAS00000000.2.24.region001_ORF3:gid::pid::loc:2218:3427:strand:-
SJAS00000000.2.24.region001	117.9		7	324	PF00144.26	Beta-lactamase	3882	4899	SJAS00000000.2.24.region001_ORF5:gid::pid::loc:3882:4899:strand:-
SJAS00000000.2.24.region001	59.6		4	126	PF00293.30	NUDIX	5460	5907	SJAS00000000.2.24.region001_ORF7:gid::pid::loc:5460:5907:strand:-
SJAS00000000.2.24.region001	29.9		59	114	PF03091.17	CutA1	5923	6271	SJAS00000000.2.24.region001_ORF8:gid::pid::loc:5923:6271:strand:-
SJAS00000000.2.24.region001	40.0		13	135	PF00583.27	Acetyltransf_1	6301	6760	SJAS00000000.2.24.region001_ORF9:gid::pid::loc:6301:6760:strand:-
SJAS00000000.2.24.region001	211.5		4	300	PF01156.21	IU_nuc_hydro	6837	7761	SJAS00000000.2.24.region001_ORF10:gid::pid::loc:6837:7761:strand:-
SJAS00000000.2.24.region001	100.9		83	444	PF01270.19	Glyco_hydro_8	7923	9336	SJAS00000000.2.24.region001_ORF11:gid::pid::loc:7923:9336:strand:-
```
