## Supplementary material for "Delving into the *Bacillus cereus* group biosynthetic gene clusters cosmos: a comparative-genomics-based classification framework": antiSMASH profiles + BIG-SCAPE output: SJAS00000000.2.27.region001.pfd

```
SJAS00000000.2.27.region001	48.2		10	147	PF13302.9	Acetyltransf_3	1462	1996	SJAS00000000.2.27.region001_ORF2:gid::pid::loc:1462:1996:strand:-
SJAS00000000.2.27.region001	76.6		530	608	PF13193.8	AMP-binding_C	3745	5686	SJAS00000000.2.27.region001_ORF5:gid::pid::loc:3745:5686:strand:-
SJAS00000000.2.27.region001	255.7		91	522	PF00501.30	AMP-binding	3745	5686	SJAS00000000.2.27.region001_ORF5:gid::pid::loc:3745:5686:strand:-
SJAS00000000.2.27.region001	46.6		30	87	PF16177.7	ACAS_N	3745	5686	SJAS00000000.2.27.region001_ORF5:gid::pid::loc:3745:5686:strand:-
SJAS00000000.2.27.region001	529.4		29	511	PF01039.24	Carboxyl_trans	5735	7277	SJAS00000000.2.27.region001_ORF6:gid::pid::loc:5735:7277:strand:-
SJAS00000000.2.27.region001	242.9		13	262	PF00378.22	ECH_1	7279	8068	SJAS00000000.2.27.region001_ORF7:gid::pid::loc:7279:8068:strand:-
SJAS00000000.2.27.region001	163.4		7	280	PF00682.21	HMGL-like	8072	8984	SJAS00000000.2.27.region001_ORF8:gid::pid::loc:8072:8984:strand:-
SJAS00000000.2.27.region001	61.1		1	70	PF00364.24	Biotin_lipoyl	9005	9221	SJAS00000000.2.27.region001_ORF9:gid::pid::loc:9005:9221:strand:-
SJAS00000000.2.27.region001	116.8		336	440	PF02785.21	Biotin_carb_C	9247	10585	SJAS00000000.2.27.region001_ORF10:gid::pid::loc:9247:10585:strand:-
SJAS00000000.2.27.region001	252.7		115	324	PF02786.19	CPSase_L_D2	9247	10585	SJAS00000000.2.27.region001_ORF10:gid::pid::loc:9247:10585:strand:-
SJAS00000000.2.27.region001	153.0		1	110	PF00289.24	Biotin_carb_N	9247	10585	SJAS00000000.2.27.region001_ORF10:gid::pid::loc:9247:10585:strand:-
SJAS00000000.2.27.region001	190.1		230	379	PF00441.26	Acyl-CoA_dh_1	10600	11746	SJAS00000000.2.27.region001_ORF11:gid::pid::loc:10600:11746:strand:-
SJAS00000000.2.27.region001	91.9		122	218	PF02770.21	Acyl-CoA_dh_M	10600	11746	SJAS00000000.2.27.region001_ORF11:gid::pid::loc:10600:11746:strand:-
SJAS00000000.2.27.region001	134.8		6	118	PF02771.18	Acyl-CoA_dh_N	10600	11746	SJAS00000000.2.27.region001_ORF11:gid::pid::loc:10600:11746:strand:-
SJAS00000000.2.27.region001	139.3		191	307	PF08349.13	DUF1722	11962	12931	SJAS00000000.2.27.region001_ORF12:gid::pid::loc:11962:12931:strand:-
SJAS00000000.2.27.region001	123.9		9	149	PF04463.14	2-thiour_desulf	11962	12931	SJAS00000000.2.27.region001_ORF12:gid::pid::loc:11962:12931:strand:-
SJAS00000000.2.27.region001	66.3		25	71	PF00440.25	TetR_N	13586	14240	SJAS00000000.2.27.region001_ORF14:gid::pid::loc:13586:14240:strand:-
SJAS00000000.2.27.region001	116.1		109	303	PF01061.26	ABC2_membrane	14264	15284	SJAS00000000.2.27.region001_ORF15:gid::pid::loc:14264:15284:strand:-
SJAS00000000.2.27.region001	110.0		21	163	PF00005.29	ABC_tran	15280	16006	SJAS00000000.2.27.region001_ORF16:gid::pid::loc:15280:16006:strand:-
SJAS00000000.2.27.region001	61.9		48	220	PF00149.30	Metallophos	16659	17502	SJAS00000000.2.27.region001_ORF18:gid::pid::loc:16659:17502:strand:-
SJAS00000000.2.27.region001	108.6		73	280	PF13354.8	Beta-lactamase2	17762	18689	SJAS00000000.2.27.region001_ORF19:gid::pid::loc:17762:18689:strand:-
```
