## Supplementary material for "Delving into the *Bacillus cereus* group biosynthetic gene clusters cosmos: a comparative-genomics-based classification framework": antiSMASH profiles + BIG-SCAPE output: AP022643.1.region002.pfs

```
PF07995.13 PF00293.30 PF01266.26 PF13376.8 PF00797.19 PF08877.12 PF13788.8 PF13419.8 PF00072.26 PF00486.30 PF00672.27 PF00512.27 PF02518.28 PF12867.9 PF00005.29 PF02687.23 PF07859.15 PF00282.21 PF00668.22 PF00550.27 PF13193.8 PF00501.30 PF00668.22 PF00550.27 PF13193.8 PF00501.30 PF00668.22 PF00881.26 PF00128.26 PF00128.26 PF02922.20 PF03714.16 PF02868.17 PF01447.20 PF07504.15 PF02872.20 PF00149.30 PF12867.9 PF06445.17 PF00344.22 PF00892.22 PF00892.22 PF00392.23 PF00155.23 PF00561.22 PF17989.3 PF08002.13 PF06081.13
```
