## Supplementary material for "Delving into the *Bacillus cereus* group biosynthetic gene clusters cosmos: a comparative-genomics-based classification framework": antiSMASH profiles + BIG-SCAPE output: AP022643.1.region005.pfs

```
PF00696.30 PF00027.31 PF13545.8 PF08031.14 PF00128.26 PF16657.7 PF02378.20 PF00367.22 PF03372.25 PF12698.9 PF12698.9 PF01131.22 PF01751.24 PF02110.17 PF02581.19 PF03605.16 PF00672.27 PF00015.23 PF00501.30 PF13193.8 PF00550.27 PF07993.14 PF01910.19 PF00528.24 PF09084.13 PF00005.29 PF00553.21 PF00041.23 PF00704.30 PF09350.12 PF00085.22 PF00440.25 PF08360.13 PF05977.15 PF01381.24 PF11700.10 PF01663.24 PF14150.8 PF00587.27 PF03129.22 PF09180.13 PF00746.23 PF00480.22 PF02342.20 PF02342.20 PF02342.20 PF03741.18
```
