## Supplementary material for "Delving into the *Bacillus cereus* group biosynthetic gene clusters cosmos: a comparative-genomics-based classification framework": antiSMASH profiles + BIG-SCAPE output: AP022643.1.region010.pfs

```
PF13354.8 PF00149.30 PF00005.29 PF12698.9 PF00440.25 PF04463.14 PF08349.13 PF02771.18 PF02770.21 PF00441.26 PF00289.24 PF02786.19 PF02785.21 PF00364.24 PF00682.21 PF00378.22 PF01039.24 PF16177.7 PF00501.30 PF13193.8 PF04977.17 PF13302.9 PF05163.14 PF13104.8 PF00768.22 PF02518.28 PF00512.27 PF00486.30 PF00072.26 PF01966.24 PF13021.8
```
