## Supplementary material for "Delving into the *Bacillus cereus* group biosynthetic gene clusters cosmos: a comparative-genomics-based classification framework": antiSMASH profiles + BIG-SCAPE output: CP046511.1.region001.pfs

```
PF00072.26 PF00486.30 PF00672.27 PF00512.27 PF02518.28 PF01872.19 PF01944.19 PF00005.29 PF13280.8
```
