## Supplementary material for "Delving into the *Bacillus cereus* group biosynthetic gene clusters cosmos: a comparative-genomics-based classification framework": antiSMASH profiles + BIG-SCAPE output: CP046511.1.region002.pfs

```
PF12746.9 PF12796.9 PF13437.8 PF00005.29 PF00664.25 PF03412.17 PF00392.23 PF00892.22 PF00892.22
```
