## Supplementary material for "Delving into the *Bacillus cereus* group biosynthetic gene clusters cosmos: a comparative-genomics-based classification framework": antiSMASH profiles + BIG-SCAPE output: CP046511.1.region005.pfs

```
PF08830.12 PF02585.19 PF13561.8 PF10779.11 PF19140.2 PF07690.18 PF00324.23 PF13602.8 PF08240.14 PF00753.29 PF04657.15 PF04657.15 PF00027.31 PF13545.8 PF19581.1 PF13738.8 PF12650.9 PF00753.29 PF03063.22 PF03063.22 PF00668.22 PF03551.16 PF06304.13 PF00005.29 PF01061.26 PF08279.14 PF14526.8 PF04542.16 PF12791.9 PF00704.30 PF01522.23 PF13641.8 PF12840.9 PF01494.21 PF01638.19 PF02525.19 PF00501.30 PF00501.30 PF13193.8 PF13302.9 PF02567.18 PF01784.20 PF01636.25 PF13472.8 PF00082.24 PF10604.11 PF01408.24 PF02894.19 PF00392.23 PF07702.15 PF03960.17 PF02082.22 PF08858.12 PF03222.15 PF06993.14 PF03928.16 PF00479.24 PF02781.18 PF02781.18 PF00456.23
```
