## Supplementary material for "Delving into the *Bacillus cereus* group biosynthetic gene clusters cosmos: a comparative-genomics-based classification framework": antiSMASH profiles + BIG-SCAPE output: CP046511.1.region012.pfs

```
PF00269.22 PF01261.26 PF19468.1 PF13193.8 PF00501.30 PF06276.14 PF04183.14 PF06276.14 PF04183.14 PF08445.12 PF02308.18 PF10368.11 PF01522.23 PF03816.16
```
