## Supplementary material for "Delving into the *Bacillus cereus* group biosynthetic gene clusters cosmos: a comparative-genomics-based classification framework": antiSMASH profiles + BIG-SCAPE output: NC_011772.1.region002.pfs

```
PF00378.22 PF05343.16 PF00395.22 PF00395.22 PF00395.22 PF01520.20 PF01170.20 PF11121.10 PF05544.13 PF02423.17 PF00496.24 PF19300.1 PF00528.24 PF12911.9 PF00528.24 PF00005.29 PF08352.14 PF00005.29 PF08352.14 PF01323.22 PF12680.9 PF07366.14 PF00501.30 PF13193.8 PF00550.27 PF00668.22 PF00501.30 PF13193.8 PF00550.27 PF07993.14 PF00206.22 PF10397.11 PF13454.8 PF13714.8 PF00899.23 PF05977.15 PF12867.9 PF01527.22 PF13518.8 PF00665.28 PF13333.8 PF06013.14 PF13125.8 PF04740.14 PF09346.12 PF14568.8 PF18624.3 PF04893.19
```
