## Supplementary material for "Delving into the *Bacillus cereus* group biosynthetic gene clusters cosmos: a comparative-genomics-based classification framework": antiSMASH profiles + BIG-SCAPE output: NC_011772.1.region003.pfs

```
PF07282.13 PF01385.21 PF10042.11 PF13240.8 PF13308.8 PF07992.16 PF02852.24 PF00583.27 PF13048.8 PF00881.26 PF02624.18 PF00198.25 PF02817.19 PF00364.24 PF16870.7 PF02779.26 PF00676.22 PF01381.24
```
