## Supplementary material for "Delving into the *Bacillus cereus* group biosynthetic gene clusters cosmos: a comparative-genomics-based classification framework": antiSMASH profiles + BIG-SCAPE output: NC_011772.1.region008.pfs

```
PF00392.23 PF00155.23 PF01820.23 PF07478.15 PF03070.18 PF13073.8 PF13111.8 PF00589.24 PF14659.8 PF14657.8
```
