## Supplementary material for "Delving into the *Bacillus cereus* group biosynthetic gene clusters cosmos: a comparative-genomics-based classification framework": antiSMASH profiles + BIG-SCAPE output: NC_018508.1.region003.pfs

```
PF03816.16 PF01522.23 PF10368.11 PF02308.18 PF00583.27 PF04183.14 PF06276.14 PF04183.14 PF06276.14 PF00501.30 PF13193.8 PF19468.1 PF01261.26 PF00269.22
```
