## Supplementary material for "Delving into the *Bacillus cereus* group biosynthetic gene clusters cosmos: a comparative-genomics-based classification framework": antiSMASH profiles + BIG-SCAPE output: NC_018508.1.region008.pfs

```
PF01270.19 PF01156.21 PF03091.17 PF00293.30 PF00144.26 PF07690.18 PF00583.27 PF00293.30
```
