## Supplementary material for "Delving into the *Bacillus cereus* group biosynthetic gene clusters cosmos: a comparative-genomics-based classification framework": antiSMASH profiles + BIG-SCAPE output: NZ_CP007512.1.region005.pfs

```
PF02775.23 PF00205.24 PF02776.20 PF12802.9 PF00300.24 PF14171.8 PF06486.13 PF01546.30 PF12385.10 PF00196.21 PF01381.24 PF18768.3 PF04014.20 PF18277.3 PF01925.21 PF14602.8 PF00768.22 PF07943.15 PF13472.8 PF07690.18 PF00668.22 PF00501.30 PF13193.8 PF00550.27 PF00668.22 PF00668.22 PF00501.30 PF13193.8 PF00550.27 PF00668.22 PF00501.30 PF13193.8 PF00550.27 PF00668.22 PF00501.30 PF13193.8 PF00550.27 PF00668.22 PF00501.30 PF13193.8 PF00550.27 PF00668.22 PF00501.30 PF13193.8 PF00550.27 PF00668.22 PF00668.22 PF00501.30 PF13193.8 PF00550.27 PF00975.22 PF01648.22 PF00975.22 PF05139.16 PF13702.8 PF13302.9 PF00395.22 PF00395.22 PF00395.22 PF01832.22 PF01734.24 PF03315.17 PF03313.17 PF03222.15 PF11132.10
```
