## Supplementary material for "Delving into the *Bacillus cereus* group biosynthetic gene clusters cosmos: a comparative-genomics-based classification framework": antiSMASH profiles + BIG-SCAPE output: NZ_CP009351.1.region007.pfs

```
PF01370.23 PF01041.19 PF03720.17 PF00984.21 PF03721.16 PF00583.27 PF13302.9 PF13702.8 PF13354.8 PF09414.12 PF03272.15 PF03272.15 PF11958.10 PF16219.7 PF13561.8 PF00975.22 PF01648.22 PF00975.22 PF00550.27 PF13193.8 PF00501.30 PF00668.22 PF00668.22 PF00550.27 PF13193.8 PF00501.30 PF00668.22 PF00550.27 PF13193.8 PF00501.30 PF00668.22 PF00550.27 PF13193.8 PF00501.30 PF00668.22 PF00550.27 PF13193.8 PF00501.30 PF00668.22 PF00550.27 PF13193.8 PF00501.30 PF00668.22 PF00668.22 PF00550.27 PF13193.8 PF00501.30 PF00668.22 PF07690.18 PF13472.8 PF01757.24 PF07943.15 PF00768.22 PF14602.8 PF01925.21 PF18277.3 PF04014.20 PF18768.3 PF18768.3 PF01381.24 PF00196.21 PF12385.10 PF01546.30 PF06486.13 PF14171.8 PF00300.24 PF12802.9 PF02775.23
```
