## Supplementary material for "Delving into the *Bacillus cereus* group biosynthetic gene clusters cosmos: a comparative-genomics-based classification framework": antiSMASH profiles + BIG-SCAPE output: NZ_CP010089.1.region005.pfs

```
PF02775.23 PF00205.24 PF02776.20 PF12802.9 PF00300.24 PF14171.8 PF06486.13 PF01546.30 PF12385.10 PF01381.24 PF18768.3 PF04014.20 PF18277.3 PF01925.21 PF14602.8 PF00768.22 PF07943.15 PF13472.8 PF07690.18 PF00668.22 PF00501.30 PF13193.8 PF00550.27 PF00668.22 PF00668.22 PF00501.30 PF13193.8 PF00550.27 PF00668.22 PF00668.22 PF00501.30 PF13193.8 PF00550.27 PF00668.22 PF00501.30 PF13193.8 PF00550.27 PF00668.22 PF00501.30 PF13193.8 PF00550.27 PF00668.22 PF00501.30 PF13193.8 PF00550.27 PF00668.22 PF00668.22 PF00501.30 PF13193.8 PF00550.27 PF00975.22 PF01648.22 PF00975.22 PF00106.27 PF13354.8 PF06486.13 PF13702.8 PF13302.9 PF03448.19 PF00571.30 PF00571.30 PF01769.18 PF00690.28 PF00122.22 PF00702.28 PF00689.23 PF01022.22 PF07366.14 PF13229.8
```
