## Supplementary material for "Delving into the *Bacillus cereus* group biosynthetic gene clusters cosmos: a comparative-genomics-based classification framework": antiSMASH profiles + BIG-SCAPE output: NZ_CP010089.1.region010.pfs

```
PF00925.22 PF01638.19 PF00881.26 PF03928.16 PF03222.15 PF08858.12 PF02082.22 PF03960.17 PF07702.15 PF00392.23 PF02894.19 PF01408.24 PF10604.11 PF00082.24 PF13472.8 PF01636.25 PF01784.20 PF02567.18 PF00583.27 PF13302.9 PF13302.9 PF13193.8 PF00501.30 PF02525.19 PF01638.19 PF12840.9 PF13641.8 PF01522.23 PF00704.30 PF12791.9 PF04542.16 PF02709.16 PF00535.28 PF14526.8 PF08279.14 PF01061.26 PF00005.29 PF06304.13 PF03551.16 PF00668.22 PF03063.22 PF03063.22 PF00753.29 PF12850.9 PF13545.8 PF00027.31 PF04657.15 PF04657.15 PF00753.29 PF00324.23 PF07690.18 PF19140.2 PF10779.11 PF01348.23 PF00078.29 PF00078.29 PF13561.8 PF02585.19
```
