## Supplementary material for "Delving into the *Bacillus cereus* group biosynthetic gene clusters cosmos: a comparative-genomics-based classification framework": antiSMASH profiles + BIG-SCAPE output: NZ_CP010089.1.region011.pfs

```
PF00583.27 PF14698.8 PF00206.22 PF13354.8 PF01156.21 PF00474.19 PF06196.14 PF00171.24 PF13561.8 PF14151.8 PF13243.8 PF13249.8 PF02681.16 PF00892.22 PF06961.15 PF10609.11 PF01883.21 PF02597.22 PF02391.19 PF03454.17 PF00994.26 PF03453.19 PF00899.23 PF01226.19 PF06463.15 PF04055.23 PF02634.17
```
