## Supplementary material for "Delving into the *Bacillus cereus* group biosynthetic gene clusters cosmos: a comparative-genomics-based classification framework": antiSMASH profiles + BIG-SCAPE output: NZ_CP019230.1.region001.pfs

```
PF00290.22 PF02652.16 PF10042.11 PF13240.8 PF13240.8 PF13308.8 PF07992.16 PF02852.24 PF13048.8 PF00881.26 PF02624.18 PF00198.25 PF02817.19 PF00364.24 PF16870.7 PF02779.26 PF00676.22 PF01381.24 PF01381.24
```
