## Supplementary material for "Delving into the *Bacillus cereus* group biosynthetic gene clusters cosmos: a comparative-genomics-based classification framework": antiSMASH profiles + BIG-SCAPE output: NZ_CP019230.1.region011.pfs

```
PF13732.8 PF00005.29 PF00082.24 PF00005.29 PF00664.25 PF03412.17 PF00196.21 PF00348.19 PF07730.15 PF02518.28 PF00072.26 PF00196.21 PF05147.15 PF13575.8 PF16934.7 PF16934.7 PF16934.7 PF16934.7 PF14412.8 PF04740.14 PF18801.3 PF13181.8 PF09669.12 PF07870.13 PF03862.15
```
