## Supplementary material for "Delving into the *Bacillus cereus* group biosynthetic gene clusters cosmos: a comparative-genomics-based classification framework": antiSMASH profiles + BIG-SCAPE output: NZ_CP020002.1.region013.pfs

```
PF13289.8 PF02086.17 PF15525.8 PF13437.8 PF00005.29 PF00664.25 PF03412.17 PF13255.8 PF00854.23
```
