## Supplementary material for "Delving into the *Bacillus cereus* group biosynthetic gene clusters cosmos: a comparative-genomics-based classification framework": antiSMASH profiles + BIG-SCAPE output: NZ_CP022345.1.region003.pfs

```
PF00293.30 PF00583.27 PF07690.18 PF00144.26 PF00293.30 PF03091.17 PF00583.27 PF01156.21 PF01270.19
```
