## Supplementary material for "Delving into the *Bacillus cereus* group biosynthetic gene clusters cosmos: a comparative-genomics-based classification framework": antiSMASH profiles + BIG-SCAPE output: NZ_CP022345.1.region006.pfs

```
PF00196.21 PF00072.26 PF07730.15 PF00733.23 PF13537.8 PF00440.25 PF01522.23 PF13042.8 PF01381.24 PF07883.13 PF01832.22 PF00395.22 PF00395.22 PF00395.22 PF13302.9 PF13702.8 PF05139.16 PF00106.27 PF00975.22 PF01648.22 PF00975.22 PF00550.27 PF13193.8 PF00501.30 PF00668.22 PF00668.22 PF00550.27 PF13193.8 PF00501.30 PF00668.22 PF00550.27 PF13193.8 PF00501.30 PF00668.22 PF00550.27 PF13193.8 PF00501.30 PF00668.22 PF00550.27 PF13193.8 PF00501.30 PF00668.22 PF00550.27 PF13193.8 PF00501.30 PF00668.22 PF00668.22 PF00550.27 PF13193.8 PF00501.30 PF00668.22 PF07690.18 PF13472.8 PF07943.15 PF00768.22 PF14602.8 PF01925.21 PF18277.3 PF04014.20 PF18768.3 PF01381.24 PF00196.21 PF12385.10 PF01546.30 PF06486.13 PF14171.8 PF00300.24 PF12802.9 PF02776.20 PF00205.24 PF02775.23
```
