## Supplementary material for "Delving into the *Bacillus cereus* group biosynthetic gene clusters cosmos: a comparative-genomics-based classification framework": antiSMASH profiles + BIG-SCAPE output: NZ_CP022345.1.region007.pfs

```
PF00528.24 PF00528.24 PF02687.23 PF00005.29 PF03129.22 PF00587.27 PF07973.16 PF02824.23 PF00849.24 PF01479.27 PF16291.7 PF01235.19 PF00082.24 PF05163.14 PF13030.8 PF00216.23 PF01648.22 PF07690.18 PF03621.15 PF00975.22 PF00550.27 PF13193.8 PF00501.30 PF00668.22 PF00550.27 PF13193.8 PF00501.30 PF00668.22 PF00550.27 PF00857.22 PF13193.8 PF00501.30 PF00425.20 PF13561.8 PF07690.18 PF09953.11 PF01022.22 PF13558.8 PF13476.8 PF12320.10 PF00149.30 PF10763.11 PF16113.7 PF01810.20 PF00171.24 PF14833.8 PF03446.17 PF00441.26 PF02770.21 PF02771.18 PF13714.8 PF19305.1 PF03972.16
```
