## Supplementary material for "Delving into the *Bacillus cereus* group biosynthetic gene clusters cosmos: a comparative-genomics-based classification framework": antiSMASH profiles + BIG-SCAPE output: NZ_CP022345.1.region010.pfs

```
PF00535.28 PF13437.8 PF00005.29 PF00664.25 PF03412.17 PF00144.26 PF00367.22 PF02378.20 PF04960.17
```
