## Supplementary material for "Delving into the *Bacillus cereus* group biosynthetic gene clusters cosmos: a comparative-genomics-based classification framework": antiSMASH profiles + BIG-SCAPE output: NZ_CP022345.1.region011.pfs

```
PF03741.18 PF02342.20 PF02342.20 PF02342.20 PF00480.22 PF00746.23 PF09180.13 PF03129.22 PF00587.27 PF14150.8 PF01663.24 PF11700.10 PF01381.24 PF05977.15 PF08360.13 PF00440.25 PF00085.22 PF09350.12 PF00704.30 PF00041.23 PF00553.21 PF00005.29 PF09084.13 PF00528.24 PF01910.19 PF07993.14 PF00550.27 PF13193.8 PF00501.30 PF00015.23 PF00672.27 PF03605.16 PF02581.19 PF02110.17 PF01751.24 PF01131.22 PF12698.9 PF03372.25 PF00367.22 PF02378.20 PF16657.7 PF00128.26 PF08031.14 PF13545.8 PF00027.31 PF00696.30
```
