## Supplementary material for "Delving into the *Bacillus cereus* group biosynthetic gene clusters cosmos: a comparative-genomics-based classification framework": antiSMASH profiles + BIG-SCAPE output: NZ_CP022345.1.region012.pfs

```
PF10145.11 PF16934.7 PF16934.7 PF16934.7 PF16934.7 PF16934.7 PF16934.7 PF16934.7 PF13575.8 PF05147.15 PF00196.21 PF00072.26 PF02518.28 PF07730.15 PF00348.19 PF00196.21 PF03412.17 PF00664.25 PF00005.29 PF00082.24 PF00005.29 PF13732.8
```
