## Supplementary material for "Delving into the *Bacillus cereus* group biosynthetic gene clusters cosmos: a comparative-genomics-based classification framework": antiSMASH profiles + BIG-SCAPE output: NZ_CP030982.1.region002.pfs

```
PF00528.24 PF00005.29 PF00269.22 PF14398.8 PF04286.14 PF06133.13 PF08006.13 PF03551.16 PF00089.28 PF19402.1 PF00069.27 PF05147.15 PF00664.25 PF00005.29 PF02776.20 PF00205.24 PF02775.23 PF03306.15 PF02245.18 PF08282.14
```
