## Supplementary material for "Delving into the *Bacillus cereus* group biosynthetic gene clusters cosmos: a comparative-genomics-based classification framework": antiSMASH profiles + BIG-SCAPE output: NZ_CP030982.1.region014.pfs

```
PF02518.28 PF00512.27 PF08448.12 PF13185.8 PF13437.8 PF13533.8 PF00005.29 PF00664.25 PF03412.17 PF13346.8 PF00005.29 PF00392.23 PF13408.8 PF07508.15 PF00239.23
```
