## Supplementary material for "Delving into the *Bacillus cereus* group biosynthetic gene clusters cosmos: a comparative-genomics-based classification framework": antiSMASH profiles + BIG-SCAPE output: NZ_CP039721.1.region003.pfs

```
PF08002.13 PF17989.3 PF00561.22 PF00155.23 PF00392.23 PF00892.22 PF00892.22 PF00344.22 PF00903.27 PF06445.17 PF12867.9 PF00149.30 PF02872.20 PF07504.15 PF01447.20 PF02868.17 PF03714.16 PF02922.20 PF00128.26 PF00128.26 PF00881.26 PF00668.22 PF00501.30 PF13193.8 PF00550.27 PF00668.22 PF00501.30 PF13193.8 PF00550.27 PF00668.22 PF00282.21 PF07859.15 PF09752.11 PF02687.23 PF00005.29 PF12867.9 PF02518.28 PF00512.27 PF00672.27 PF00486.30 PF00072.26 PF13419.8 PF13788.8 PF08877.12 PF00797.19 PF13376.8 PF01266.26 PF00293.30 PF00201.20
```
