## Supplementary material for "Delving into the *Bacillus cereus* group biosynthetic gene clusters cosmos: a comparative-genomics-based classification framework": antiSMASH profiles + BIG-SCAPE output: NZ_CP039721.1.region005.pfs

```
PF13105.8 PF13032.8 PF18157.3 PF13111.8 PF13073.8 PF03070.18 PF07478.15 PF01820.23 PF00155.23 PF00392.23
```
