## Supplementary material for "Delving into the *Bacillus cereus* group biosynthetic gene clusters cosmos: a comparative-genomics-based classification framework": antiSMASH profiles + BIG-SCAPE output: SJAS00000000.2.27.region001.pfs

```
PF13302.9 PF13193.8 PF00501.30 PF16177.7 PF01039.24 PF00378.22 PF00682.21 PF00364.24 PF02785.21 PF02786.19 PF00289.24 PF00441.26 PF02770.21 PF02771.18 PF08349.13 PF04463.14 PF00440.25 PF01061.26 PF00005.29 PF00149.30 PF13354.8
```
