## Supplementary material for "Delving into the *Bacillus cereus* group biosynthetic gene clusters cosmos: a comparative-genomics-based classification framework": antiSMASH profiles + BIG-SCAPE output: style.css

```
body {
  font-family: Verdana, Tahoma, Sans-Serif;
  color: rgba(129, 129, 127, 1);
  background-color: #fefefe;
  text-align: left;
  margin: 0;
  padding: 0;
}
a {
  text-decoration: none;
}
a:active {
  color: rgba(129, 129, 127, 1);
}
a:hover {
  text-decoration: underline;
}
a:link {
  color: #1d1414;
}
a:visited {
  color: #1d1414;
}
.bold {
  font-weight: bold;
}
.white {
  color: white;
}
.icons {
  margin-top: 1em;
}
.as-icon-active {
  box-shadow: 0 3px 6px rgba(255, 255, 255, 0.6), inset 0 -3px 3px rgba(255, 255, 255, 0.4);
}
.top-header {
  display: block;
  overflow: hidden;
  background-color: rgba(234, 234, 233, 1);
  padding-bottom: 0.25em;
}
.footer {
  padding-top: 0.25em;
  border-top: 1px solid #aa0000;
}
.bigscape-logo {
  float: left;
}
.bigscape-title {
  margin: 2em 1em 0px 1em;
  float: left;
}
.bigscape-title a {
  color: rgba(129, 129, 127, 1);
  font-size: 120%;
  font-weight: bold;
}
.bigscape-title a:hover {
  text-decoration: none;
}
.desc-container {
  position: fixed;
  right: 10px;
  top: 10px;
  padding: 3px;
  border: 1px solid gray;
  box-shadow: 2px 3px;
  background-color: rgba(255,255,255,0.9);
  overflow: scroll;
}
.desc-container.active {
  bottom: 50px;
}
.desc-ui {
  min-width: 300px;
}
.search-container {
  position: fixed;
  top: 55px;
  left: 10px;
  padding: 3px;
  background-color: rgba(255,255,255,0.9);
  box-shadow: 2px 3px;
  border: 1px solid gray;
}
.search-result {
  position: fixed;
  left: 80px;
  min-height: 100px;
  min-width: 100px;
  background-color: rgba(255,255,255,0.9);
  box-shadow: 2px 3px;
  border: 1px solid gray;
}
.info-container {
  position: fixed;
  top: 10px;
  left: 10px;
  padding: 3px;
  background-color: rgba(255,255,255,0.9);
  box-shadow: 2px 3px;
  border: 1px solid gray;
}
.nav-container {
  position: fixed;
  bottom: 10px;
  left: 10px;
  padding: 3px;
  background-color: rgba(255,255,255,0.9);
  box-shadow: 2px 3px;
  border: 1px solid gray;
}
.showhide-btn {
  height: 10px;
  width: 10px;
  display: block;
  border: 1px solid black;
  background: green;
}
.showhide-btn.active {
  background: red;
}
.navtext-container {
  position: fixed;
  bottom: 10px;
  right: 30px;
  font-size: xx-small;
}
.detail-container {
  z-index: 999;
  position: fixed;
  bottom: 5px;
  top: 5px;
  left: 5px;
  right: 5px;
  padding: 3px;
  background-color: rgba(255,255,255,0.9);
  box-shadow: 2px 3px;
  border: 1px solid gray;
  overflow: scroll;
}
.hover-container {
  background-color: white;
  padding: 0px 5px;
  position: absolute;
  overflow: hidden;
  border: 1px solid #CCC;
  box-shadow: 2px 3px;
  min-height: 20px;
  min-width: 50px;
}
.context-menu {
  z-index: 1000;
  position: absolute;
  overflow: hidden;
  border: 1px solid #CCC;
  white-space: nowrap;
  font-family: sans-serif;
  background: #FFF;
  color: #333;
  padding: 0;
}
.context-menu h3 {
  font-size: normal;
  margin: 0px;
  padding: 2px 5px;
  border-bottom: 1px solid black;
}
.context-menu ul {
  list-style-type: none;
  padding: 3px;
  margin: 0px;
}
.context-menu li {
  list-style-type: none;
  cursor: pointer;
}
.context-menu li:hover {
  background-color: #DEF;
}
.context-menu li a:hover {
  text-decoration: none;
}
.li-check {
  -webkit-border-radius: 12px;
  -moz-border-radius: 12px;
  border-radius: 12px;
  display: inline-block;
  height: 10px;
  width: 10px;
  border: 1px solid black;
  margin-right: 5px;
  background: rgba(0,0,0,0);
}
.li-check.checked {
  background: rgba(0,0,0,0.5);
}
.li-opendetail.mibig {
  background: rgba(131, 236, 240, 0.5);
}
#header {
  margin: 0px auto;
  display: block;
  border-bottom: 2px solid rgba(129, 129, 127, 1);
}
#header img {
  border: 0px;
  padding-left: 0.5em;
}
#icons {
  margin-top: 2em;
  float: left;
  font-size: 0.9em;
  min-height: 1.1em;
  overflow: visible;
}
#downloadmenu {
  border: 1px solid black;
  background-color: white;
  display: none;
  position: absolute;
  width: 20%;
}
#downloadoptions {
  list-style-type: none;
  padding: 0 0 0 0.2em;
}
#downloadoptions li {
  margin: 0;
}
#buttons {
  padding-top: 0.2em;
  padding-bottom: 0.2em;
  margin: 0;
  overflow: hidden;
}
#cluster-type {
  margin-left: 0.5em;
  text-transform: capitalize;
}
.page {
  overflow: hidden;
}
.page h3 {
  font-size: 90%;
  background-color: rgba(83, 151, 145, 1);
  color: white;
  margin: 0.1em 0 0.4em 0.1em;
  padding-left: 0.5em;
}
.sidepanel {
  display: block;
  float: right;
  border-left: 2px solid rgba(129, 129, 127, 1);
  width: 20%;
}
.structure img {
  width: 90%;
  height: auto;
}
.as-structure-warning {
  font-size: 60%;
}
.prediction-text {
  font-size: 75%;
  margin-left: 0.5em;
}
.content {
  display: block;
  max-width: 79%;
}
.cluster-type {
  margin: 0 0 0 0.5em;
  padding: 0;
}
#clusterbuttons {
  margin: 0 0 0 0.5em;
  padding: 0;
  list-style-type: none;
  min-height: 1.1em;
  min-height: 2em;
}
#clusterbuttons a:hover {
  text-decoration: none;
}
#clusterbuttons li {
  float: left;
  margin: 0;
  margin-right: 0.2em;
  border-radius: 50%;
  padding: 0.25em;
  min-width: 1.25em;
  min-height: 1.25em;
  text-align: center;
  vertical-align: middle;
}
/* start colour definitions for secondary metabolite types */
.clbutton {
  background-color: white;
}
.clbutton a {
  margin: 5px;
}
.overview {
  background-color: #51a3a3;
}
.overview a {
  color: #eaeae9;
}
.pks {
  background-color: sandybrown;
}
.pks a {
  color: purple;
}
.pigment {
  background-color: sienna;
}
.pigment a {
  color: white;
}
.hydrocarbon {
  background-color: purple;
}
.hydrocarbon a {
  color: white;
}
.ripp {
  background-color: royalblue;
}
.ripp a {
  color: white;
}
.putative {
  background-color: #f2f2f2;
}
.putative a {
  color: black;
}
.t1pks {
  background-color: sandybrown;
}
.t1pks a {
  color: purple;
}
.transatpks {
  background-color: sandybrown;
}
.transatpks a {
  color: purple;
}
.t2pks {
  background-color: sandybrown;
}
.t2pks a {
  color: purple;
}
.t3pks {
  background-color: sandybrown;
}
.t3pks a {
  color: purple;
}
.otherks {
  background-color: sandybrown;
}
.otherks a {
  color: purple;
}
.arylpolyene {
  background-color: sienna;
}
.arylpolyene a {
  color: white;
}
.resorcinol {
  background-color: purple;
}
.resorcinol a {
  color: white;
}
.ladderane {
  background-color: purple;
}
.ladderane a {
  color: white;
}
.pufa {
  background-color: purple;
}
.pufa a {
  color: white;
}
.nrps {
  background-color: seagreen;
}
.nrps a {
  color: white;
}
.terpene {
  background-color: purple;
}
.terpene a {
  color: white;
}
.lantibiotic {
  background-color: #ffff77;
}
.lantibiotic a {
  color: blue;
}
.lantipeptide {
  background-color: #ffff77;
}
.lantipeptide a {
  color: blue;
}
.bacteriocin {
  background-color: royalblue;
}
.bacteriocin a {
  color: white;
}
.thiopeptide {
  background-color: gold;
}
.thiopeptide a {
  color: black;
}
.linaridin {
  background-color: royalblue;
}
.linaridin a {
  color: white;
}
.cyanobactin {
  background-color: royalblue;
}
.cyanobactin a {
  color: white;
}
.glycocin {
  background-color: royalblue;
}
.glycocin a {
  color: white;
}
.lap {
  background-color: royalblue;
}
.lap a {
  color: white;
}
.lassopeptide {
  background-color: royalblue;
}
.lassopeptide a {
  color: white;
}
.sactipeptide {
  background-color: royalblue;
}
.sactipeptide a {
  color: white;
}
.bottromycin {
  background-color: royalblue;
}
.bottromycin a {
  color: white;
}
.head_to_tail {
  background-color: royalblue;
}
.head_to_tail a {
  color: white;
}
.microcin {
  background-color: royalblue;
}
.microcin a {
  color: white;
}
.microviridin {
  background-color: royalblue;
}
.microviridin a {
  color: white;
}
.proteusin {
  background-color: royalblue;
}
.proteusin a {
  color: white;
}
.blactam {
  background-color: aliceblue;
}
.blactam a {
  color: black;
}
.amglyccycl {
  background-color: yellowgreen;
}
.amglyccycl a {
  color: black;
}
.amimocoumarin {
  background-color: yellowgreen;
}
.amimocoumarin a {
  color: black;
}
.siderophore {
  background-color: crimson;
}
.siderophore a {
  color: white;
}
.ectoine {
  background-color: yellowgreen;
}
.ectoine a {
  color: firebrick;
}
.butyrolactone {
  background-color: mediumpurple;
}
.butyrolactone a {
  color: white;
}
.indole {
  background-color: peachpuff;
}
.indole a {
  color: black;
}
.nucleoside {
  background-color: antiquewhite;
}
.nucleoside a {
  color: black;
}
.phosphoglycolipid {
  background-color: yellowgreen;
}
.phosphoglycolipid a {
  color: black;
}
.melanin {
  background-color: sienna;
}
.melanin a {
  color: white;
}
.oligosaccharide {
  background-color: burlywood;
}
.oligosaccharide a {
  color: black;
}
.furan {
  background-color: purple;
}
.furan a {
  color: white;
}
.hserlactone {
  background-color: tan;
}
.hserlactone a {
  color: black;
}
.phenazine {
  background-color: plum;
}
.phenazine a {
  color: black;
}
.phosphonate {
  background-color: mediumaquamarine;
}
.phosphonate a {
  color: black;
}
/* plant sec_mets */
.putative {
  background-color: chartreuse;
}
.putative a {
  color: black;
}
.plant {
  background-color: chartreuse;
}
.plant a {
  color: black;
}
.terpene {
  background-color: rebeccapurple;
}
.terpene a {
  color: white;
}
.saccharide {
  background-color: wheat;
}
.saccharide a {
  color: black;
}
.lignan {
  background-color: olive;
}
.lignan a {
  color: white;
}
.alkaloid {
  background-color: violet;
}
.alkaloid a {
  color: black;
}
.polyketide {
  background-color: orange;
}
.polyketide a {
  color: white;
}
/* endof plant sec_mets */
.fused {
  background-color: royalblue;
}
.fused a {
  color: white;
}
.other,.Others {
  background-color: midnightblue;
}
.other,.Others a {
  color: lightsteelblue;
}
.cf_saccharide {
  background-color: #f2f2f2;
}
.cf_saccharide a {
  color: black;
}
.cf_fatty_acid {
  background-color: #f2f2f2;
}
.cf_fatty_acid a {
  color: black;
}
.hybrid {
  background-color: lightsteelblue;
}
.hybrid a {
  color: midnightblue;
}
.clbutton.inactive {
  background-color: #ccc;
}
.clbutton.inactive > a {
  color: white;
}
/* done with sec met types */
.cldropdown {
  display: none;
  position: absolute;
  background-color: #f9f9f9;
  min-width: 160px;
  box-shadow: 0px 8px 16px 0px rgba(0,0,0,0.2);
  z-index: 1;
}
.cldropdown a {
  color: black;
  padding: 3px 5px;
  text-decoration: none;
  display: block;
  text-align: left;
}
.cldropdown a:hover {
  background-color: #d2d2d2;
  color: rebeccapurple;
}
.clbutton:hover .cldropdown {
    display: block;
    color: black;
  }
.dha {
  font-weight: bold;
  color: mediumseagreen;
}
.dhb {
  font-weight: bold;
  color: mediumorchid;
}
.cys {
  font-weight: bold;
  color: royalblue;
}
.separator-text {
  font-size: 80%;
  padding-top: 1em;
}
.description-text,
.cluster-rules-header {
  font-size: 70%;
}
.alt-weight-desc {
  font-size: 70%;
  color: #1d1414;
}
.alt-weight-n {
  font-size: 70%;
  color: #1d1414;
  padding-left: 2.5em;
}
.cluster-download {
  font-size: 70%;
  float: right;
}
.cluster-rules {
  font-size: 70%;
  display: none;
  border: 1px solid slategray;
  background-color: #dddddd;
}
.description-container {
  padding-bottom: 1em;
  margin-left: 0.5em;
}
table {
  border-collapse: collapse;
}
#cluster-overview {
  padding: 0;
  margin-left: 0.5em;
}
#cluster-overview th {
  margin: 0.2em 0.5em;
  padding: 0 0.5em;
}
#cluster-overview .separator-row {
  background-color: #ddd;
}
#cluster-overview .separator-row td {
  padding-top: 1em;
}
#cluster-overview .even {
  background-color: #f1f1f1;
}
#cluster-overview tbody tr:not(.separator-row):hover {
  background-color: #d1d1d1;
}
#cluster-overview td {
  margin: 0.2em 0.5em;
  padding: 0.2em 0.5em;
}
#cluster-overview .digits {
  text-align: right;
}
.tooltip {
  border: 2px solid slategray;
  background-color: #dddddd;
  display: none;
  position: absolute;
  font-size: 80%;
  padding: 0.5em;
  color: rgba(129, 129, 127, 1);
}
.svgene-type-other {
  fill: gray;
  stroke: gray;
  stroke-width: 1;
}
.svgene-type-biosynthetic {
  fill: rgba(129, 129, 127, 1);
  stroke: rgba(129, 129, 127, 1);
  stroke-width: 1;
}
.svgene-type-transport {
  fill: cornflowerblue;
  stroke: cornflowerblue;
  stroke-width: 1;
}
.svgene-type-regulatory {
  fill: seagreen;
  stroke: seagreen;
  stroke-width: 1;
}
.svgene-line {
  stroke-width: 1px;
  stroke: #888;
}
.svgene-locustag {
  fill: rgba(129, 129, 127, 1);
  display: none;
  font-size: 80%;
}
.svgene-tooltip {
  border: 2px solid slategray;
  background-color: #dddddd;
  display: none;
  position: absolute;
  font-size: 80%;
  padding: 0.5em;
  color: rgba(129, 129, 127, 1);
}
.svgene-tooltip-bold {
  font-weight: bold;
  font-size: 120%;
}
.legend-type-other {
  border: 2px solid gray;
}
.legend-type-biosynthetic {
  border: 2px solid rgba(129, 129, 127, 1);
}
.legend-type-transport {
  border: 2px solid cornflowerblue;
}
.legend-type-regulatory {
  border: 2px solid seagreen;
}
.legend {
  font-size: 80%;
  overflow: hidden;
  margin-bottom: 0.5em;
  margin-left: 0.5em;
}
.legend h4 {
  margin-bottom: 0.5em;
}
.legend-field {
  float: left;
  width: 1em;
  height: 1em;
  margin-left: 1em;
  margin-right: 0.25em;
}
.legend-label {
  float: left;
}
/* start show_hide_genes */
.showhide {
  font-size: 80%;
  overflow: hidden;
  margin-bottom: 0.5em;
  margin-left: 0.5em;
}
.showhide h4 {
  margin-bottom: 0.5em;
}
.showhide-field {
  margin-left: 1em;
  margin-right: 0.25em;
}
/* end show_hide_genes */
.details,
.clusterblast,
.subclusterblast {
  margin-left: 0.5em;
}
.jsdomain-line {
  stroke-width: 1px;
  stroke: #888;
}
.jsdomain-orflabel {
  fill: rgba(129, 129, 127, 1);
}
.jsdomain-tooltip {
  border: 2px solid slategray;
  background-color: #dddddd;
  display: none;
  position: absolute;
  font-size: 80%;
  padding: 0.5em;
  color: rgba(129, 129, 127, 1);
}
.clusterblast-locustag {
  fill: rgba(129, 129, 127, 1);
  display: none;
  font-size: 80%;
  position: absolute;
}
.clusterblast-tooltip {
  border: 2px solid slategray;
  background-color: #dddddd;
  display: none;
  position: absolute;
  font-size: 80%;
  padding: 0.5em;
  color: rgba(129, 129, 127, 1);
}
.clusterblast-acc {
  fill: rgba(129, 129, 127, 1);
  font-size: 80%;
  font-family: Verdana, Tahoma, Sans-Serif;
}
.clusterblast-desc {
  fill: rgba(129, 129, 127, 1);
  font-size: 80%;
  font-family: Verdana, Tahoma, Sans-Serif;
  font-size: 75%;
}
/* start coexpress */
.coexpress {
  font-size: 80%;
  overflow: hidden;
  margin-bottom: 0.5em;
  margin-left: 0.5em;
}
.coexpress-gsm {
  margin-bottom: 0.5em;
  margin-left: 0.5em;
}
.coexgraph {
  border: 1px solid black;
}
/* end geoblast */
#footer {
  border-top: 2px solid rgba(129, 129, 127, 1);
}
#logos {
  float: left;
  padding-left: 0.5em;
  margin-top: 5px;
}
#logos img {
  padding-right: 25px;
}
#logo-table tr td {
  height: 50px;
  padding: 5px;
}
#copyright {
  font-size: 60%;
  float: right;
  width: 40%;
  margin-right: 1.5em;
  padding: 0.5em;
}
.hidden {
  display: none;
}

/* Overview page */

.overviewpage {
}

.overviewleft {
  width: 600px;
  float: left;
}
.overviewright {
  width: 600px;
  float: left;
}

.infocontainer {
  margin: 5px;
}

.infocontainer h3 {
  border-radius: 10px;
  padding: 5px;
  margin: 0px;
  background-color: rgba(234, 234, 233, 1);
}

.infobar {
  margin: 5px 10px;
  width: 550px;
  height: 1.2em;
  clear: both;
  font-size: small;
  word-break: break-all;
}

.infobar .infoleft {
  width: 200px;
  display: block;
  float: left;
}


.infobar .inforight {
  width: 350px;
  display: block;
  float: right;
  text-align: right;
}

.network-overview .tablink {
  float: left;
  font-size: smaller;
  word-break: keep-all;
}
```
