## Supplementary material for "Delving into the *Bacillus cereus* group biosynthetic gene clusters cosmos: a comparative-genomics-based classification framework": antiSMASH profiles + BIG-SCAPE output: w3.css

```
/* W3.CSS 4.10 February 2018 by Jan Egil and Borge Refsnes */
html{box-sizing:border-box}*,*:before,*:after{box-sizing:inherit}
/* Extract from normalize.css by Nicolas Gallagher and Jonathan Neal git.io/normalize */
html{-ms-text-size-adjust:100%;-webkit-text-size-adjust:100%}body{margin:0}
article,aside,details,figcaption,figure,footer,header,main,menu,nav,section,summary{display:block}
audio,canvas,progress,video{display:inline-block}progress{vertical-align:baseline}
audio:not([controls]){display:none;height:0}[hidden],template{display:none}
a{background-color:transparent;-webkit-text-decoration-skip:objects}
a:active,a:hover{outline-width:0}abbr[title]{border-bottom:none;text-decoration:underline;text-decoration:underline dotted}
dfn{font-style:italic}mark{background:#ff0;color:#000}
small{font-size:80%}sub,sup{font-size:75%;line-height:0;position:relative;vertical-align:baseline}
sub{bottom:-0.25em}sup{top:-0.5em}figure{margin:1em 40px}img{border-style:none}svg:not(:root){overflow:hidden}
code,kbd,pre,samp{font-family:monospace,monospace;font-size:1em}hr{box-sizing:content-box;height:0;overflow:visible}
button,input,select,textarea{font:inherit;margin:0}optgroup{font-weight:bold}
button,input{overflow:visible}button,select{text-transform:none}
button,html [type=button],[type=reset],[type=submit]{-webkit-appearance:button}
button::-moz-focus-inner, [type=button]::-moz-focus-inner, [type=reset]::-moz-focus-inner, [type=submit]::-moz-focus-inner{border-style:none;padding:0}
button:-moz-focusring, [type=button]:-moz-focusring, [type=reset]:-moz-focusring, [type=submit]:-moz-focusring{outline:1px dotted ButtonText}
fieldset{border:1px solid #c0c0c0;margin:0 2px;padding:.35em .625em .75em}
legend{color:inherit;display:table;max-width:100%;padding:0;white-space:normal}textarea{overflow:auto}
[type=checkbox],[type=radio]{padding:0}
[type=number]::-webkit-inner-spin-button,[type=number]::-webkit-outer-spin-button{height:auto}
[type=search]{-webkit-appearance:textfield;outline-offset:-2px}
[type=search]::-webkit-search-cancel-button,[type=search]::-webkit-search-decoration{-webkit-appearance:none}
::-webkit-input-placeholder{color:inherit;opacity:0.54}
::-webkit-file-upload-button{-webkit-appearance:button;font:inherit}
/* End extract */
html,body{font-family:Verdana,sans-serif;font-size:15px;line-height:1.5}html{overflow-x:hidden}
h1{font-size:36px}h2{font-size:30px}h3{font-size:24px}h4{font-size:20px}h5{font-size:18px}h6{font-size:16px}.w3-serif{font-family:serif}
h1,h2,h3,h4,h5,h6{font-family:"Segoe UI",Arial,sans-serif;font-weight:400;margin:10px 0}.w3-wide{letter-spacing:4px}
hr{border:0;border-top:1px solid #eee;margin:20px 0}
.w3-image{max-width:100%;height:auto}img{vertical-align:middle}a{color:inherit}
.w3-table,.w3-table-all{border-collapse:collapse;border-spacing:0;width:100%;display:table}.w3-table-all{border:1px solid #ccc}
.w3-bordered tr,.w3-table-all tr{border-bottom:1px solid #ddd}.w3-striped tbody tr:nth-child(even){background-color:#f1f1f1}
.w3-table-all tr:nth-child(odd){background-color:#fff}.w3-table-all tr:nth-child(even){background-color:#f1f1f1}
.w3-hoverable tbody tr:hover,.w3-ul.w3-hoverable li:hover{background-color:#ccc}.w3-centered tr th,.w3-centered tr td{text-align:center}
.w3-table td,.w3-table th,.w3-table-all td,.w3-table-all th{padding:8px 8px;display:table-cell;text-align:left;vertical-align:top}
.w3-table th:first-child,.w3-table td:first-child,.w3-table-all th:first-child,.w3-table-all td:first-child{padding-left:16px}
.w3-btn,.w3-button{border:none;display:inline-block;padding:8px 16px;vertical-align:middle;overflow:hidden;text-decoration:none;color:inherit;background-color:inherit;text-align:center;cursor:pointer;white-space:nowrap}
.w3-btn:hover{box-shadow:0 8px 16px 0 rgba(0,0,0,0.2),0 6px 20px 0 rgba(0,0,0,0.19)}
.w3-btn,.w3-button{-webkit-touch-callout:none;-webkit-user-select:none;-khtml-user-select:none;-moz-user-select:none;-ms-user-select:none;user-select:none}   
.w3-disabled,.w3-btn:disabled,.w3-button:disabled{cursor:not-allowed;opacity:0.3}.w3-disabled *,:disabled *{pointer-events:none}
.w3-btn.w3-disabled:hover,.w3-btn:disabled:hover{box-shadow:none}
.w3-badge,.w3-tag{background-color:#000;color:#fff;display:inline-block;padding-left:8px;padding-right:8px;text-align:center}.w3-badge{border-radius:50%}
.w3-ul{list-style-type:none;padding:0;margin:0}.w3-ul li{padding:8px 16px;border-bottom:1px solid #ddd}.w3-ul li:last-child{border-bottom:none}
.w3-tooltip,.w3-display-container{position:relative}.w3-tooltip .w3-text{display:none}.w3-tooltip:hover .w3-text{display:inline-block}
.w3-ripple:active{opacity:0.5}.w3-ripple{transition:opacity 0s}
.w3-input{padding:8px;display:block;border:none;border-bottom:1px solid #ccc;width:100%}
.w3-select{padding:9px 0;width:100%;border:none;border-bottom:1px solid #ccc}
.w3-dropdown-click,.w3-dropdown-hover{position:relative;display:inline-block;cursor:pointer}
.w3-dropdown-hover:hover .w3-dropdown-content{display:block}
.w3-dropdown-hover:first-child,.w3-dropdown-click:hover{background-color:#ccc;color:#000}
.w3-dropdown-hover:hover > .w3-button:first-child,.w3-dropdown-click:hover > .w3-button:first-child{background-color:#ccc;color:#000}
.w3-dropdown-content{cursor:auto;color:#000;background-color:#fff;display:none;position:absolute;min-width:160px;margin:0;padding:0;z-index:1}
.w3-check,.w3-radio{width:24px;height:24px;position:relative;top:6px}
.w3-sidebar{height:100%;width:200px;background-color:#fff;position:fixed!important;z-index:1;overflow:auto}
.w3-bar-block .w3-dropdown-hover,.w3-bar-block .w3-dropdown-click{width:100%}
.w3-bar-block .w3-dropdown-hover .w3-dropdown-content,.w3-bar-block .w3-dropdown-click .w3-dropdown-content{min-width:100%}
.w3-bar-block .w3-dropdown-hover .w3-button,.w3-bar-block .w3-dropdown-click .w3-button{width:100%;text-align:left;padding:8px 16px}
.w3-main,#main{transition:margin-left .4s}
.w3-modal{z-index:3;display:none;padding-top:100px;position:fixed;left:0;top:0;width:100%;height:100%;overflow:auto;background-color:rgb(0,0,0);background-color:rgba(0,0,0,0.4)}
.w3-modal-content{margin:auto;background-color:#fff;position:relative;padding:0;outline:0;width:600px}
.w3-bar{width:100%;overflow:hidden}.w3-center .w3-bar{display:inline-block;width:auto}
.w3-bar .w3-bar-item{padding:8px 16px;float:left;width:auto;border:none;display:block;outline:0}
.w3-bar .w3-dropdown-hover,.w3-bar .w3-dropdown-click{position:static;float:left}
.w3-bar .w3-button{white-space:normal}
.w3-bar-block .w3-bar-item{width:100%;display:block;padding:8px 16px;text-align:left;border:none;white-space:normal;float:none;outline:0}
.w3-bar-block.w3-center .w3-bar-item{text-align:center}.w3-block{display:block;width:100%}
.w3-responsive{display:block;overflow-x:auto}
.w3-container:after,.w3-container:before,.w3-panel:after,.w3-panel:before,.w3-row:after,.w3-row:before,.w3-row-padding:after,.w3-row-padding:before,
.w3-cell-row:before,.w3-cell-row:after,.w3-clear:after,.w3-clear:before,.w3-bar:before,.w3-bar:after{content:"";display:table;clear:both}
.w3-col,.w3-half,.w3-third,.w3-twothird,.w3-threequarter,.w3-quarter{float:left;width:100%}
.w3-col.s1{width:8.33333%}.w3-col.s2{width:16.66666%}.w3-col.s3{width:24.99999%}.w3-col.s4{width:33.33333%}
.w3-col.s5{width:41.66666%}.w3-col.s6{width:49.99999%}.w3-col.s7{width:58.33333%}.w3-col.s8{width:66.66666%}
.w3-col.s9{width:74.99999%}.w3-col.s10{width:83.33333%}.w3-col.s11{width:91.66666%}.w3-col.s12{width:99.99999%}
@media (min-width:601px){.w3-col.m1{width:8.33333%}.w3-col.m2{width:16.66666%}.w3-col.m3,.w3-quarter{width:24.99999%}.w3-col.m4,.w3-third{width:33.33333%}
.w3-col.m5{width:41.66666%}.w3-col.m6,.w3-half{width:49.99999%}.w3-col.m7{width:58.33333%}.w3-col.m8,.w3-twothird{width:66.66666%}
.w3-col.m9,.w3-threequarter{width:74.99999%}.w3-col.m10{width:83.33333%}.w3-col.m11{width:91.66666%}.w3-col.m12{width:99.99999%}}
@media (min-width:993px){.w3-col.l1{width:8.33333%}.w3-col.l2{width:16.66666%}.w3-col.l3{width:24.99999%}.w3-col.l4{width:33.33333%}
.w3-col.l5{width:41.66666%}.w3-col.l6{width:49.99999%}.w3-col.l7{width:58.33333%}.w3-col.l8{width:66.66666%}
.w3-col.l9{width:74.99999%}.w3-col.l10{width:83.33333%}.w3-col.l11{width:91.66666%}.w3-col.l12{width:99.99999%}}
.w3-content{max-width:980px;margin:auto}.w3-rest{overflow:hidden}
.w3-cell-row{display:table;width:100%}.w3-cell{display:table-cell}
.w3-cell-top{vertical-align:top}.w3-cell-middle{vertical-align:middle}.w3-cell-bottom{vertical-align:bottom}
.w3-hide{display:none!important}.w3-show-block,.w3-show{display:block!important}.w3-show-inline-block{display:inline-block!important}
@media (max-width:600px){.w3-modal-content{margin:0 10px;width:auto!important}.w3-modal{padding-top:30px}
.w3-dropdown-hover.w3-mobile .w3-dropdown-content,.w3-dropdown-click.w3-mobile .w3-dropdown-content{position:relative}	
.w3-hide-small{display:none!important}.w3-mobile{display:block;width:100%!important}.w3-bar-item.w3-mobile,.w3-dropdown-hover.w3-mobile,.w3-dropdown-click.w3-mobile{text-align:center}
.w3-dropdown-hover.w3-mobile,.w3-dropdown-hover.w3-mobile .w3-btn,.w3-dropdown-hover.w3-mobile .w3-button,.w3-dropdown-click.w3-mobile,.w3-dropdown-click.w3-mobile .w3-btn,.w3-dropdown-click.w3-mobile .w3-button{width:100%}}
@media (max-width:768px){.w3-modal-content{width:500px}.w3-modal{padding-top:50px}}
@media (min-width:993px){.w3-modal-content{width:900px}.w3-hide-large{display:none!important}.w3-sidebar.w3-collapse{display:block!important}}
@media (max-width:992px) and (min-width:601px){.w3-hide-medium{display:none!important}}
@media (max-width:992px){.w3-sidebar.w3-collapse{display:none}.w3-main{margin-left:0!important;margin-right:0!important}}
.w3-top,.w3-bottom{position:fixed;width:100%;z-index:1}.w3-top{top:0}.w3-bottom{bottom:0}
.w3-overlay{position:fixed;display:none;width:100%;height:100%;top:0;left:0;right:0;bottom:0;background-color:rgba(0,0,0,0.5);z-index:2}
.w3-display-topleft{position:absolute;left:0;top:0}.w3-display-topright{position:absolute;right:0;top:0}
.w3-display-bottomleft{position:absolute;left:0;bottom:0}.w3-display-bottomright{position:absolute;right:0;bottom:0}
.w3-display-middle{position:absolute;top:50%;left:50%;transform:translate(-50%,-50%);-ms-transform:translate(-50%,-50%)}
.w3-display-left{position:absolute;top:50%;left:0%;transform:translate(0%,-50%);-ms-transform:translate(-0%,-50%)}
.w3-display-right{position:absolute;top:50%;right:0%;transform:translate(0%,-50%);-ms-transform:translate(0%,-50%)}
.w3-display-topmiddle{position:absolute;left:50%;top:0;transform:translate(-50%,0%);-ms-transform:translate(-50%,0%)}
.w3-display-bottommiddle{position:absolute;left:50%;bottom:0;transform:translate(-50%,0%);-ms-transform:translate(-50%,0%)}
.w3-display-container:hover .w3-display-hover{display:block}.w3-display-container:hover span.w3-display-hover{display:inline-block}.w3-display-hover{display:none}
.w3-display-position{position:absolute}
.w3-circle{border-radius:50%}
.w3-round-small{border-radius:2px}.w3-round,.w3-round-medium{border-radius:4px}.w3-round-large{border-radius:8px}.w3-round-xlarge{border-radius:16px}.w3-round-xxlarge{border-radius:32px}
.w3-row-padding,.w3-row-padding>.w3-half,.w3-row-padding>.w3-third,.w3-row-padding>.w3-twothird,.w3-row-padding>.w3-threequarter,.w3-row-padding>.w3-quarter,.w3-row-padding>.w3-col{padding:0 8px}
.w3-container,.w3-panel{padding:0.01em 16px}.w3-panel{margin-top:16px;margin-bottom:16px}
.w3-code,.w3-codespan{font-family:Consolas,"courier new";font-size:16px}
.w3-code{width:auto;background-color:#fff;padding:8px 12px;border-left:4px solid #4CAF50;word-wrap:break-word}
.w3-codespan{color:crimson;background-color:#f1f1f1;padding-left:4px;padding-right:4px;font-size:110%}
.w3-card,.w3-card-2{box-shadow:0 2px 5px 0 rgba(0,0,0,0.16),0 2px 10px 0 rgba(0,0,0,0.12)}
.w3-card-4,.w3-hover-shadow:hover{box-shadow:0 4px 10px 0 rgba(0,0,0,0.2),0 4px 20px 0 rgba(0,0,0,0.19)}
.w3-spin{animation:w3-spin 2s infinite linear}@keyframes w3-spin{0%{transform:rotate(0deg)}100%{transform:rotate(359deg)}}
.w3-animate-fading{animation:fading 10s infinite}@keyframes fading{0%{opacity:0}50%{opacity:1}100%{opacity:0}}
.w3-animate-opacity{animation:opac 0.8s}@keyframes opac{from{opacity:0} to{opacity:1}}
.w3-animate-top{position:relative;animation:animatetop 0.4s}@keyframes animatetop{from{top:-300px;opacity:0} to{top:0;opacity:1}}
.w3-animate-left{position:relative;animation:animateleft 0.4s}@keyframes animateleft{from{left:-300px;opacity:0} to{left:0;opacity:1}}
.w3-animate-right{position:relative;animation:animateright 0.4s}@keyframes animateright{from{right:-300px;opacity:0} to{right:0;opacity:1}}
.w3-animate-bottom{position:relative;animation:animatebottom 0.4s}@keyframes animatebottom{from{bottom:-300px;opacity:0} to{bottom:0;opacity:1}}
.w3-animate-zoom {animation:animatezoom 0.6s}@keyframes animatezoom{from{transform:scale(0)} to{transform:scale(1)}}
.w3-animate-input{transition:width 0.4s ease-in-out}.w3-animate-input:focus{width:100%!important}
.w3-opacity,.w3-hover-opacity:hover{opacity:0.60}.w3-opacity-off,.w3-hover-opacity-off:hover{opacity:1}
.w3-opacity-max{opacity:0.25}.w3-opacity-min{opacity:0.75}
.w3-greyscale-max,.w3-grayscale-max,.w3-hover-greyscale:hover,.w3-hover-grayscale:hover{filter:grayscale(100%)}
.w3-greyscale,.w3-grayscale{filter:grayscale(75%)}.w3-greyscale-min,.w3-grayscale-min{filter:grayscale(50%)}
.w3-sepia{filter:sepia(75%)}.w3-sepia-max,.w3-hover-sepia:hover{filter:sepia(100%)}.w3-sepia-min{filter:sepia(50%)}
.w3-tiny{font-size:10px!important}.w3-small{font-size:12px!important}.w3-medium{font-size:15px!important}.w3-large{font-size:18px!important}
.w3-xlarge{font-size:24px!important}.w3-xxlarge{font-size:36px!important}.w3-xxxlarge{font-size:48px!important}.w3-jumbo{font-size:64px!important}
.w3-left-align{text-align:left!important}.w3-right-align{text-align:right!important}.w3-justify{text-align:justify!important}.w3-center{text-align:center!important}
.w3-border-0{border:0!important}.w3-border{border:1px solid #ccc!important}
.w3-border-top{border-top:1px solid #ccc!important}.w3-border-bottom{border-bottom:1px solid #ccc!important}
.w3-border-left{border-left:1px solid #ccc!important}.w3-border-right{border-right:1px solid #ccc!important}
.w3-topbar{border-top:6px solid #ccc!important}.w3-bottombar{border-bottom:6px solid #ccc!important}
.w3-leftbar{border-left:6px solid #ccc!important}.w3-rightbar{border-right:6px solid #ccc!important}
.w3-section,.w3-code{margin-top:16px!important;margin-bottom:16px!important}
.w3-margin{margin:16px!important}.w3-margin-top{margin-top:16px!important}.w3-margin-bottom{margin-bottom:16px!important}
.w3-margin-left{margin-left:16px!important}.w3-margin-right{margin-right:16px!important}
.w3-padding-small{padding:4px 8px!important}.w3-padding{padding:8px 16px!important}.w3-padding-large{padding:12px 24px!important}
.w3-padding-16{padding-top:16px!important;padding-bottom:16px!important}.w3-padding-24{padding-top:24px!important;padding-bottom:24px!important}
.w3-padding-32{padding-top:32px!important;padding-bottom:32px!important}.w3-padding-48{padding-top:48px!important;padding-bottom:48px!important}
.w3-padding-64{padding-top:64px!important;padding-bottom:64px!important}
.w3-left{float:left!important}.w3-right{float:right!important}
.w3-button:hover{color:#000!important;background-color:#ccc!important}
.w3-transparent,.w3-hover-none:hover{background-color:transparent!important}
.w3-hover-none:hover{box-shadow:none!important}
/* Colors */
.w3-amber,.w3-hover-amber:hover{color:#000!important;background-color:#ffc107!important}
.w3-aqua,.w3-hover-aqua:hover{color:#000!important;background-color:#00ffff!important}
.w3-blue,.w3-hover-blue:hover{color:#fff!important;background-color:#2196F3!important}
.w3-light-blue,.w3-hover-light-blue:hover{color:#000!important;background-color:#87CEEB!important}
.w3-brown,.w3-hover-brown:hover{color:#fff!important;background-color:#795548!important}
.w3-cyan,.w3-hover-cyan:hover{color:#000!important;background-color:#00bcd4!important}
.w3-blue-grey,.w3-hover-blue-grey:hover,.w3-blue-gray,.w3-hover-blue-gray:hover{color:#fff!important;background-color:#607d8b!important}
.w3-green,.w3-hover-green:hover{color:#fff!important;background-color:#4CAF50!important}
.w3-light-green,.w3-hover-light-green:hover{color:#000!important;background-color:#8bc34a!important}
.w3-indigo,.w3-hover-indigo:hover{color:#fff!important;background-color:#3f51b5!important}
.w3-khaki,.w3-hover-khaki:hover{color:#000!important;background-color:#f0e68c!important}
.w3-lime,.w3-hover-lime:hover{color:#000!important;background-color:#cddc39!important}
.w3-orange,.w3-hover-orange:hover{color:#000!important;background-color:#ff9800!important}
.w3-deep-orange,.w3-hover-deep-orange:hover{color:#fff!important;background-color:#ff5722!important}
.w3-pink,.w3-hover-pink:hover{color:#fff!important;background-color:#e91e63!important}
.w3-purple,.w3-hover-purple:hover{color:#fff!important;background-color:#9c27b0!important}
.w3-deep-purple,.w3-hover-deep-purple:hover{color:#fff!important;background-color:#673ab7!important}
.w3-red,.w3-hover-red:hover{color:#fff!important;background-color:#f44336!important}
.w3-sand,.w3-hover-sand:hover{color:#000!important;background-color:#fdf5e6!important}
.w3-teal,.w3-hover-teal:hover{color:#fff!important;background-color:#009688!important}
.w3-yellow,.w3-hover-yellow:hover{color:#000!important;background-color:#ffeb3b!important}
.w3-white,.w3-hover-white:hover{color:#000!important;background-color:#fff!important}
.w3-black,.w3-hover-black:hover{color:#fff!important;background-color:#000!important}
.w3-grey,.w3-hover-grey:hover,.w3-gray,.w3-hover-gray:hover{color:#000!important;background-color:#9e9e9e!important}
.w3-light-grey,.w3-hover-light-grey:hover,.w3-light-gray,.w3-hover-light-gray:hover{color:#000!important;background-color:#f1f1f1!important}
.w3-dark-grey,.w3-hover-dark-grey:hover,.w3-dark-gray,.w3-hover-dark-gray:hover{color:#fff!important;background-color:#616161!important}
.w3-pale-red,.w3-hover-pale-red:hover{color:#000!important;background-color:#ffdddd!important}
.w3-pale-green,.w3-hover-pale-green:hover{color:#000!important;background-color:#ddffdd!important}
.w3-pale-yellow,.w3-hover-pale-yellow:hover{color:#000!important;background-color:#ffffcc!important}
.w3-pale-blue,.w3-hover-pale-blue:hover{color:#000!important;background-color:#ddffff!important}
.w3-text-amber,.w3-hover-text-amber:hover{color:#ffc107!important}
.w3-text-aqua,.w3-hover-text-aqua:hover{color:#00ffff!important}
.w3-text-blue,.w3-hover-text-blue:hover{color:#2196F3!important}
.w3-text-light-blue,.w3-hover-text-light-blue:hover{color:#87CEEB!important}
.w3-text-brown,.w3-hover-text-brown:hover{color:#795548!important}
.w3-text-cyan,.w3-hover-text-cyan:hover{color:#00bcd4!important}
.w3-text-blue-grey,.w3-hover-text-blue-grey:hover,.w3-text-blue-gray,.w3-hover-text-blue-gray:hover{color:#607d8b!important}
.w3-text-green,.w3-hover-text-green:hover{color:#4CAF50!important}
.w3-text-light-green,.w3-hover-text-light-green:hover{color:#8bc34a!important}
.w3-text-indigo,.w3-hover-text-indigo:hover{color:#3f51b5!important}
.w3-text-khaki,.w3-hover-text-khaki:hover{color:#b4aa50!important}
.w3-text-lime,.w3-hover-text-lime:hover{color:#cddc39!important}
.w3-text-orange,.w3-hover-text-orange:hover{color:#ff9800!important}
.w3-text-deep-orange,.w3-hover-text-deep-orange:hover{color:#ff5722!important}
.w3-text-pink,.w3-hover-text-pink:hover{color:#e91e63!important}
.w3-text-purple,.w3-hover-text-purple:hover{color:#9c27b0!important}
.w3-text-deep-purple,.w3-hover-text-deep-purple:hover{color:#673ab7!important}
.w3-text-red,.w3-hover-text-red:hover{color:#f44336!important}
.w3-text-sand,.w3-hover-text-sand:hover{color:#fdf5e6!important}
.w3-text-teal,.w3-hover-text-teal:hover{color:#009688!important}
.w3-text-yellow,.w3-hover-text-yellow:hover{color:#d2be0e!important}
.w3-text-white,.w3-hover-text-white:hover{color:#fff!important}
.w3-text-black,.w3-hover-text-black:hover{color:#000!important}
.w3-text-grey,.w3-hover-text-grey:hover,.w3-text-gray,.w3-hover-text-gray:hover{color:#757575!important}
.w3-text-light-grey,.w3-hover-text-light-grey:hover,.w3-text-light-gray,.w3-hover-text-light-gray:hover{color:#f1f1f1!important}
.w3-text-dark-grey,.w3-hover-text-dark-grey:hover,.w3-text-dark-gray,.w3-hover-text-dark-gray:hover{color:#3a3a3a!important}
.w3-border-amber,.w3-hover-border-amber:hover{border-color:#ffc107!important}
.w3-border-aqua,.w3-hover-border-aqua:hover{border-color:#00ffff!important}
.w3-border-blue,.w3-hover-border-blue:hover{border-color:#2196F3!important}
.w3-border-light-blue,.w3-hover-border-light-blue:hover{border-color:#87CEEB!important}
.w3-border-brown,.w3-hover-border-brown:hover{border-color:#795548!important}
.w3-border-cyan,.w3-hover-border-cyan:hover{border-color:#00bcd4!important}
.w3-border-blue-grey,.w3-hover-border-blue-grey:hover,.w3-border-blue-gray,.w3-hover-border-blue-gray:hover{border-color:#607d8b!important}
.w3-border-green,.w3-hover-border-green:hover{border-color:#4CAF50!important}
.w3-border-light-green,.w3-hover-border-light-green:hover{border-color:#8bc34a!important}
.w3-border-indigo,.w3-hover-border-indigo:hover{border-color:#3f51b5!important}
.w3-border-khaki,.w3-hover-border-khaki:hover{border-color:#f0e68c!important}
.w3-border-lime,.w3-hover-border-lime:hover{border-color:#cddc39!important}
.w3-border-orange,.w3-hover-border-orange:hover{border-color:#ff9800!important}
.w3-border-deep-orange,.w3-hover-border-deep-orange:hover{border-color:#ff5722!important}
.w3-border-pink,.w3-hover-border-pink:hover{border-color:#e91e63!important}
.w3-border-purple,.w3-hover-border-purple:hover{border-color:#9c27b0!important}
.w3-border-deep-purple,.w3-hover-border-deep-purple:hover{border-color:#673ab7!important}
.w3-border-red,.w3-hover-border-red:hover{border-color:#f44336!important}
.w3-border-sand,.w3-hover-border-sand:hover{border-color:#fdf5e6!important}
.w3-border-teal,.w3-hover-border-teal:hover{border-color:#009688!important}
.w3-border-yellow,.w3-hover-border-yellow:hover{border-color:#ffeb3b!important}
.w3-border-white,.w3-hover-border-white:hover{border-color:#fff!important}
.w3-border-black,.w3-hover-border-black:hover{border-color:#000!important}
.w3-border-grey,.w3-hover-border-grey:hover,.w3-border-gray,.w3-hover-border-gray:hover{border-color:#9e9e9e!important}
.w3-border-light-grey,.w3-hover-border-light-grey:hover,.w3-border-light-gray,.w3-hover-border-light-gray:hover{border-color:#f1f1f1!important}
.w3-border-dark-grey,.w3-hover-border-dark-grey:hover,.w3-border-dark-gray,.w3-hover-border-dark-gray:hover{border-color:#616161!important}
.w3-border-pale-red,.w3-hover-border-pale-red:hover{border-color:#ffe7e7!important}.w3-border-pale-green,.w3-hover-border-pale-green:hover{border-color:#e7ffe7!important}
.w3-border-pale-yellow,.w3-hover-border-pale-yellow:hover{border-color:#ffffcc!important}.w3-border-pale-blue,.w3-hover-border-pale-blue:hover{border-color:#e7ffff!important}
```
