## Supplementary material for "Delving into the *Bacillus cereus* group biosynthetic gene clusters cosmos: a comparative-genomics-based classification framework": antiSMASH profiles + BIG-SCAPE output: arrower.js

```
/* Copyright 2017 Satria Kautsar */

var Arrower = {
  version: "0.0.0",
  required: [
    "jquery",
    "svg.js",
    "pfams.js"
  ],
  tooltip_id: "arrower-tooltip-1234567890"
};

if (pfams === undefined) {
pfams = {};
}
Arrower.drawClusterSVG = (function(cluster, height = 40) {
var container = document.createElement("div");
var draw = SVG(container).size('100%', height).group().addClass("arrower-bgc");
var scale = (function(val) { return parseInt(val / (1000 / height)); })

// draw line
draw.line(0, parseInt(height / 2), scale(cluster.end - cluster.start), parseInt(height / 2))
  .stroke({width: 1})
  .addClass("arrower-line");
var width = scale(cluster.end - cluster.start);

// draw label
var cluster_label = cluster["id"];
if (cluster.hasOwnProperty("desc")) {
  cluster_label += ": " + cluster["desc"];
}
draw.text(cluster_label).addClass("arrower-label")
  .font({
    "size": height / 2
  })
  .y(-1 * (height / 1.5));

if (cluster.hasOwnProperty("orfs")) {
  // draw arrows
  for (var i in cluster.orfs) {
    var orf = cluster.orfs[i];
    var orf_color = "white";//"gray";
    if (orf.hasOwnProperty("color")) {
      orf_color = orf.color;
    }
    var pol = draw.polygon(Arrower.toPointString(Arrower.getArrowPoints(orf, cluster, height, scale)))
                .fill(orf_color)
                .stroke({width: 1})
                .addClass("arrower-orf");
    $(pol.node).attr("idx", i);
    $(pol.node).mouseover({orf: orf}, function(handler){
      var start = handler.data.orf.start;
      var end = handler.data.orf.end;
      Arrower.showToolTip("ORF: " + handler.data.orf.id + "<br/>" + start + " - " + end, handler);
      $(handler.target).css("stroke-width", "3px");
      $(handler.target).css("stroke", "red");
      handler.stopPropagation();
    });
    $(pol.node).mouseleave(function(handler){
      $(handler.target).css("stroke-width", "1px");
      $(handler.target).css("stroke", "black");
      $("#" + Arrower.tooltip_id).css("display", "none");
    });

    if (orf.hasOwnProperty("domains")) {
      // draw domains
      for (var j in orf.domains) {
        var domain = orf.domains[j];
        var color = "gray";
        if (domain.hasOwnProperty("color")) {
          color = domain.color;
        } else if (pfams.hasOwnProperty(domain.code)) {
          color = "rgb(" + pfams[domain.code]["col"] + ")";
        }
        var dom = draw.polygon(Arrower.toPointString(Arrower.getDomainPoints(domain, orf, cluster, height, scale)))
                    .fill(color)
                    .stroke({width: 1})
                    .addClass("arrower-domain");
        $(dom.node).attr("idx", j);
        $(dom.node).mouseover({domain: domain}, function(handler){
          var start = handler.data.domain.start;
          var end = handler.data.domain.end;
          var dom_desc = "";
          if (handler.data.domain.hasOwnProperty("desc")) {
            dom_desc = handler.data.domain.color;
          } else if (pfams.hasOwnProperty(handler.data.domain.code)) {
            dom_desc = pfams[handler.data.domain.code]["desc"];
          }
          Arrower.showToolTip("Domain: " + handler.data.domain.code + " " + dom_desc + " (" + handler.data.domain.bitscore + ")" + "<br/>" + start + " - " + end, handler);
          $(handler.target).css("stroke-width", "3px");
          $(handler.target).css("stroke", "red");
          handler.stopPropagation();
        });
        $(dom.node).mouseleave(function(handler){
          $(handler.target).css("stroke-width", "1px");
          $(handler.target).css("stroke", "black");
          $("#" + Arrower.tooltip_id).css("display", "none");
        });
      }
    }
  }
}

$(draw.node).parent().mouseover({domain: domain}, function(handler){
  var bgc_desc = "<b>BGC: " + cluster.id + "</b>";
  if (cluster.hasOwnProperty("desc")) {
    bgc_desc += "<br /> " + cluster["desc"];
  }
  Arrower.showToolTip(bgc_desc, handler);
});
$(draw.node).parent().mouseleave(function(handler){
  $("#" + Arrower.tooltip_id).css("display", "none");
});

$(container).find("svg").attr("width", width + "px");
return $(container).find("svg")[0];
});

Arrower.getOrfPoints = (function(orf, cluster, height, scale){
var x_points = [
  scale(orf.start),
  (orf.strand === 0) ?
    (scale(orf.start) + scale(orf.end - orf.start))
    : ((scale(orf.end - orf.start) > (height / 2)) ?
        (scale(orf.start) + Math.max(scale(orf.end - orf.start - ((orf.end - orf.start) / 4)), (scale(orf.end - orf.start) - parseInt(height / 2))))
        : scale(orf.start)),
  (scale(orf.start) + scale(orf.end - orf.start))
];
var y_points = [
  (orf.strand === 0) ?
    ((height / 2) - (height / 3))
    : ((height / 2) - (height / 3)) - (height / 5),
  ((height / 2) - (height / 3)),
  (height / 2),
  ((height / 2) + (height / 3)),
  (orf.strand === 0) ?
    ((height / 2) + (height / 3))
    : ((height / 2) + (height / 3)) + (height / 5)
];

return { x: x_points, y: y_points };

});

Arrower.getArrowPoints = (function(orf, cluster, height, scale) {
var points = [];
var pts = Arrower.getOrfPoints(orf, cluster, height, scale);

points.push({ // blunt start
  x: pts.x[0],
  y: pts.y[1]
});
points.push({ // junction top
  x: pts.x[1],
  y: pts.y[1]
});
points.push({ // junction top-top
  x: pts.x[1],
  y: pts.y[0]
});
points.push({ // pointy end
  x: pts.x[2],
  y: pts.y[2]
});
points.push({ // junction bottom-bottom
  x: pts.x[1],
  y: pts.y[4]
});
points.push({ // junction bottom
  x: pts.x[1],
  y: pts.y[3]
});
points.push({ // blunt end
  x: pts.x[0],
  y: pts.y[3]
});

if (orf.strand < 0) {
  points = Arrower.flipHorizontal(points, scale(orf.start), (scale(orf.start) + scale(orf.end - orf.start)));
}

return points;
});

Arrower.getDomainPoints = (function(domain, orf, cluster, height, scale) {
var points = [];
var arrow_pts = Arrower.getArrowPoints(orf, cluster, height, scale);
if (orf.strand < 0) {
  arrow_pts = Arrower.flipHorizontal(arrow_pts, scale(orf.start), (scale(orf.start) + scale(orf.end - orf.start)));
}
arrow_pts.splice(3, 0, arrow_pts[3]); // convert into bluntish-end arrow
var domain_x = {
  start: (scale(orf.start) + scale(domain.start * 3)),
  end: (scale(orf.start) + scale(domain.end * 3))
};

var getY = function(x) {
  var m = Math.abs(arrow_pts[5].y - arrow_pts[4].y) / Math.abs(arrow_pts[5].x - arrow_pts[4].x);
  return (m * (x - arrow_pts[4].x));
}

for (var i in arrow_pts) {
  var apt = arrow_pts[i];
  var new_point = {};
  new_point.x = apt.x < domain_x.start ? domain_x.start : (apt.x > domain_x.end ? domain_x.end : apt.x);
  new_point.y = (new_point.x < arrow_pts[1].x) ?
                  Math.min(Math.max(apt.y, arrow_pts[0].y), arrow_pts[7].y)
                  :((new_point.x == arrow_pts[1].x) ?
                    apt.y
                    :(i < 4 ?
                      (arrow_pts[3].y + getY(new_point.x))
                      :(arrow_pts[3].y - getY(new_point.x))));
  points.push(new_point);
}

if (orf.strand < 0) {
  points = Arrower.flipHorizontal(points, scale(orf.start), (scale(orf.start) + scale(orf.end - orf.start)));
}

return points;
});

Arrower.flipHorizontal = (function(points, leftBound, rightBound) {
var new_points = [];

for(var i in points) {
  var point = points[i];
  if ((point.x < leftBound) || (point.x > rightBound)) {
    throw "Error flipping points";
  }
  new_points.push({ x: rightBound - (point.x - leftBound), y: point.y });
}

return new_points;
});

Arrower.toPointString = (function(points) {
points_string = "";

for(var i in points) {
  var point = points[i];
  if (i > 0) {
    points_string += ", ";
  }
  points_string += parseInt(point.x) + "," + parseInt(point.y);
}

return points_string;
});

Arrower.getRandomCluster = (function() {
function random(min, max) {
  min = Math.ceil(min);
  max = Math.floor(max);
  return Math.floor(Math.random() * (max - min)) + min;
}
var cl_start = 23000;
var cl_end = 23000 + random(5000, 50000);

var orfs = [];
var num_orfs = random(5, 20);
for (var i = 0; i < num_orfs; i++) {
  var pos1 = random(i * ((cl_end - cl_start) / num_orfs), (i + 1) * ((cl_end - cl_start) / num_orfs));
  var pos2 = random(i * ((cl_end - cl_start) / num_orfs), (i + 1) * ((cl_end - cl_start) / num_orfs));
  if (Math.abs(pos1 - pos2) < 200) {
    continue;
  }
  var orf_start = Math.min(pos1, pos2);
  var orf_end = Math.max(pos1, pos2);
  var orf_strand = Math.random() > 0.5? 1 : -1;//random(-1, 2);
  var orf_type = Math.random() > 0.5? "biosynthetic" : "others";
  var orf_domains = [];
  var num_domains = random(0, 4);
  for (var j = 0; j < num_domains; j++) {
    var dpos1 = random(j * ((orf_end - orf_start) / num_domains), (j + 1) * ((orf_end - orf_start) / num_domains));
    var dpos2 = random(j * ((orf_end - orf_start) / num_domains), (j + 1) * ((orf_end - orf_start) / num_domains));
    var dom_start = Math.min(dpos1, dpos2);
    var dom_end = Math.max(dpos1, dpos2);
    orf_domains.push({
      code: "RAND_DOM_" + i + "_" + j,
      start: dom_start,
      end: dom_end,
      bitscore: random(30, 300),
      color: "rgb(" + random(0, 256) + "," + random(0, 256) + "," + random(0, 256) + ")",
    });
  }
  orfs.push({
    id: "RAND_ORF_" + i,
    desc: "Randomly generated ORF",
    start: orf_start,
    end: orf_end,
    strand: orf_strand,
    domains: orf_domains
  });
}

var cluster = { start: cl_start, end: cl_end, orfs: orfs, desc: 'Randomly generated Cluster'};
return cluster;
});

Arrower.drawRandomClusterSVG = (function(cluster) {
return Arrower.drawClusterSVG(Arrower.getRandomCluster());
});

Arrower.showToolTip = (function(html, handler){
var divTooltip = $("#" + Arrower.tooltip_id);
if (divTooltip.length < 1) {
  divTooltip = $("<div id='" + Arrower.tooltip_id + "'>");
  divTooltip.css("background-color", "white");
  divTooltip.css("border", "1px solid black");
  divTooltip.css("color", "black");
  divTooltip.css("font-size", "small");
  divTooltip.css("padding", "0 5px");
  divTooltip.css("pointer-events", "none");
  divTooltip.css("position", "fixed");
  divTooltip.appendTo($(document.body));
}
divTooltip.html(html);
divTooltip.css("cursor", "default");
divTooltip.css("top", handler.pageY + "px");
divTooltip.css("left", handler.pageX + "px");
divTooltip.css("display", "block");
});
```
