## Supplementary material for "Delving into the *Bacillus cereus* group biosynthetic gene clusters cosmos: a comparative-genomics-based classification framework": antiSMASH profiles + BIG-SCAPE output: bigscape.js

```
/* Copyright 2017 Satria Kautsar */

var BigscapeFunc = {
  ver: "1.0",
  requires: [
    "fusejs",
    "treelib",
    "vivagraph"
  ]
};

function Bigscape(bs_data, bs_families, bs_alignment, bs_similarity, network_container, options = {}) {
  var bigscape = this;
  var graph = Viva.Graph.graph();
  var graphics = Viva.Graph.View.svgGraphics();
  var bs_data = bs_data;
  var bs_families = bs_families;
  var bs_alignment = bs_alignment;
  var bs_similarity = bs_similarity;
  var bs_to_cl = [];
  var bs_svg = [];
  for (var i in bs_data) {
    var svg = $(Arrower.drawClusterSVG(bs_data[i]));
    svg.css("clear", "both");
    svg.addClass("arrower-svg");
    bs_svg.push(svg);
  }
  // for search optimization
  for (var i in bs_families) {
    bs_families[i]["idx"] = i;
  }
  var bs_pfam = [];
  for (var i in bs_data) {
    bs_data[i]["idx"] = i;
    for (var j in bs_data[i]["orfs"]) {
      for (var k in bs_data[i]["orfs"][j]["domains"]) {
        var pfam = bs_data[i]["orfs"][j]["domains"][k]["code"];
        var bspf = bs_pfam.find(function(bsp){ return bsp["code"] === pfam; });
        if (bspf === undefined) {
          bspf = { idx: bs_pfam.length, code: pfam, bgc: [i] };
          bs_pfam.push(bspf);
        } else {
          if (bspf["bgc"].indexOf(i) < 0) {
            bspf["bgc"].push(i);
          }
        }
      }
    }
  }
  $("#" + network_container).html("<div class='network-layer' style='position: fixed; top: 0; left: 0; bottom: 0; right: 0;'><div class='network-overlay' style='display: none; position: fixed; top: 0; left: 0; bottom: 0; right: 0;'>");
  var net_ui = $("#" + network_container + " .network-layer");
  var multiSelectOverlay;
  var highlighted_nodes = [];
  var edge_count = 0;
  // set renderer
  var sprLen = 100;
  var layout = Viva.Graph.Layout.forceDirected(graph, {
    springLength: sprLen,
    springCoeff : 0.001,
    gravity : -1,
    springTransform: function (link, spring) {
      spring.length = sprLen - (sprLen * (link.data.weight));
    }
  });
  var renderer = Viva.Graph.View.renderer(graph, {
    container: net_ui[0],
    layout : layout,
    graphics : graphics,
    interactive: 'node drag'
  });

  //
  var desc_ui = $("<div class='desc-ui' style='margin-top: 2px;'>");
  var desc_btn = $("<a title='Details' href='##' class='showhide-btn active'></a>");
  desc_btn.click(function(handler){
    if ($(handler.target).hasClass("active")) {
      $(handler.target).removeClass("active");
      $(handler.target).parent().removeClass("active");
      desc_ui.addClass("hidden");
    } else {
      $(handler.target).addClass("active");
      $(handler.target).parent().addClass("active");
      desc_ui.removeClass("hidden");
      desc_ui.find("svg.arrower-svg").each(function(){
        $(this).attr("width", $(this).find("g")[0].getBoundingClientRect().width);
        $(this).attr("height", $(this).find("g")[0].getBoundingClientRect().height);
      });
    }
    handler.stopPropagation();
  });
  net_ui.after("<div class='desc-container active'></div>");
  net_ui.parent().find(".desc-container").append(desc_btn);
  net_ui.parent().find(".desc-container").append(desc_ui);
  //
  var search_ui = $("<div class='' style='margin-top: 2px;'></div>");
  var search_bar = $("<input type='text'>");
  var search_result_ui = $("<div class='search-result hidden'></div>");
  search_bar.keyup({ bigscape: bigscape, bs_data: bs_data, bs_families: bs_families, bs_pfam: bs_pfam, search_result_ui: search_result_ui }, function(handler) {
    var keyword = handler.target.value;
    var bigscape = handler.data.bigscape;
    if (keyword.length > 0) {
      search_result_ui.html("");
      var fuse_options = {
        id: "idx",
        findAllMatches: true,
        shouldSort: true,
        includeMatches: true,
        threshold: 0,
        location: 0,
        distance: 100,
        maxPatternLength: 32,
        minMatchCharLength: 1,
      };
      // ...
      fuse_options["keys"] = ["id"];
      var fuse_bgcfam = new Fuse(handler.data.bs_families, fuse_options);
      var res_bgcfam = fuse_bgcfam.search(keyword);
      var sels_bgcfam = [];
      for (var i in res_bgcfam) {
        var ob = handler.data.bs_families[parseInt(res_bgcfam[i]["item"])];
        for (var j in ob["members"]) {
          var bi = parseInt(ob["members"][j]);
          if (sels_bgcfam.indexOf(bi) < 0) {
            sels_bgcfam.push(bi);
          }
        }
      }
      var div_bgcfam = $("<div>" + res_bgcfam.length + " Families (<a class='selectbgcs' href='##'>select</a>)</div>");
      div_bgcfam.find("a.selectbgcs").click({ bigscape: bigscape, sels: sels_bgcfam }, function(handler){
        handler.data.bigscape.setHighlightedNodes(handler.data.sels);
        handler.data.bigscape.highlightNodes(handler.data.sels);
        handler.data.bigscape.updateDescription(handler.data.sels);
      });
      search_result_ui.append(div_bgcfam);
      //...
      fuse_options["keys"] = ["id", "desc", "orfs.id"];
      var fuse_bgc = new Fuse(handler.data.bs_data, fuse_options);
      var res_bgc = fuse_bgc.search(keyword);
      var sels_bgc = [];
      for (var i in res_bgc) {
        sels_bgc.push(parseInt(res_bgc[i]["item"]));
      }
      var div_bgc = $("<div>" + sels_bgc.length + " BGCs (<a class='selectbgcs' href='##'>select</a>)</div>");
      div_bgc.find("a.selectbgcs").click({ bigscape: bigscape, sels: sels_bgc }, function(handler){
        handler.data.bigscape.setHighlightedNodes(handler.data.sels);
        handler.data.bigscape.highlightNodes(handler.data.sels);
        handler.data.bigscape.updateDescription(handler.data.sels);        
      });
      search_result_ui.append(div_bgc);
      //...
      fuse_options["keys"] = ["code"];
      var fuse_pfam = new Fuse(handler.data.bs_pfam, fuse_options);
      var res_pfam = fuse_pfam.search(keyword);
      var sels_pfam = [];
      for (var i in res_pfam) {
        var ob = handler.data.bs_pfam[parseInt(res_pfam[i]["item"])];
        for (var j in ob["bgc"]) {
          var bi = parseInt(ob["bgc"][j]);
          if (sels_pfam.indexOf(bi) < 0) {
            sels_pfam.push(bi);
          }
        }
      }
      var div_pfam = $("<div>" + res_pfam.length + " PFams (<a class='selectbgcs' href='##'>select</a>)</div>");
      div_pfam.find("a.selectbgcs").click({ bigscape: bigscape, sels: sels_pfam }, function(handler){
        handler.data.bigscape.setHighlightedNodes(handler.data.sels);
        handler.data.bigscape.highlightNodes(handler.data.sels);
        handler.data.bigscape.updateDescription(handler.data.sels);
      });
      search_result_ui.append(div_pfam);
      // ...
      search_result_ui.removeClass("hidden");
    } else {
      search_result_ui.addClass("hidden");
    }
  });
  search_ui.append("<span>Search: </span>");
  search_ui.append(search_bar);
  net_ui.after("<div class='search-container'></div>");
  net_ui.parent().find(".search-container").append(search_ui);
  net_ui.parent().find(".search-container").append(search_result_ui);
  //
  var info_ui = $("<div class='' style='margin-top: 2px;'>");
  var info_btn = $("<a title='Info' href='##' class='showhide-btn active hidden'></a>");
  info_btn.click(function(handler){
    if ($(handler.target).hasClass("active")) {
      $(handler.target).removeClass("active");
      info_ui.addClass("hidden");
    } else {
      $(handler.target).addClass("active");
      info_ui.removeClass("hidden");
      info_ui.find("svg.arrower-svg").each(function(){
        $(this).attr("width", $(this).find("g")[0].getBoundingClientRect().width);
        $(this).attr("height", $(this).find("g")[0].getBoundingClientRect().height);
      });
    }
    handler.stopPropagation();
  });
  net_ui.after("<div class='info-container'></div>");
  net_ui.parent().find(".info-container").append(info_btn);
  net_ui.parent().find(".info-container").append(info_ui);
  //
  var nav_ui = $("<div class='' style='margin-top: 2px;'>");
  nav_ui.append("<div class='show-singletons'></div>");
  nav_ui.append("<div class='selection-text'></div>");
  var nav_btn = $("<a title='Navigation' href='##' class='showhide-btn active hidden'></a>");
  nav_btn.click(function(handler){
    if ($(handler.target).hasClass("active")) {
      $(handler.target).removeClass("active");
      nav_ui.addClass("hidden");
    } else {
      $(handler.target).addClass("active");
      nav_ui.removeClass("hidden");
    }
    handler.stopPropagation();
  });
  net_ui.after("<div class='nav-container'></div>");
  net_ui.parent().find(".nav-container").append(nav_btn);
  net_ui.parent().find(".nav-container").append(nav_ui);
  net_ui.after("<div class='navtext-container'>Shift+Drag: multi-select. Shift+Scroll: zoom in/out.</div>");
  //
  net_ui.after("<div class='detail-container hidden'></div>");
  var det_ui = $("<div>");
  var det_btn = $("<a title='Close' href='##' class='showhide-btn active' style='position: fixed;'></a>");
  det_btn.click(function(handler){
    $(handler.target).parent().addClass("hidden");
    handler.stopPropagation();
  });
  net_ui.parent().find(".detail-container").append(det_btn);
  net_ui.parent().find(".detail-container").append(det_ui);
  //
  var context_ui = $("<div class='context-menu hidden'>");
  net_ui.after(context_ui);
  //
  net_ui.after("<div class='hover-container hidden'></div>");
  var hover_ui = $("<div>test</div>");
  net_ui.parent().find(".hover-container").append(hover_ui);

  // window clicks
  document.addEventListener('keydown', function(e) {
    if (e.which === 16 && !multiSelectOverlay) { // shift key
      multiSelectOverlay = BigscapeFunc.startMultiSelect(graph, graphics, renderer, layout, bigscape);
      net_ui.css("cursor", "crosshair");
    }
  });
  document.addEventListener('keyup', function(e) {
    if (e.which === 16 && multiSelectOverlay) {
      multiSelectOverlay.destroy();
      multiSelectOverlay = null;
      net_ui.css("cursor", "default");
    }
  });
  net_ui.parent().contextmenu(function(handler) {
    handler.preventDefault();
    handler.stopPropagation();
  });
  net_ui.click({ context_ui: context_ui, bigscape: bigscape }, function(handler) {
    if (!handler.data.context_ui.hasClass("hidden")) {
      handler.data.context_ui.addClass("hidden");
    }
    handler.stopPropagation();
  });
  net_ui.mousedown({ bigscape: bigscape }, function(handler) {
    if (handler.which === 1) { // left click
      if (!multiSelectOverlay) {
        handler.data.bigscape.setHighlightedNodes([]);
        handler.data.bigscape.highlightNodes([]);
        handler.data.bigscape.updateDescription();
        $(handler.target).css("cursor", "move");
        handler.stopPropagation();
      }
    }
  });
  net_ui.mouseup({ bigscape: bigscape }, function(handler) {
    if (handler.which === 1) { // left click
      if (!multiSelectOverlay) {
        $(handler.target).css("cursor", "default");
      }
    }
  });
  net_ui.bind('mousewheel DOMMouseScroll', {renderer: renderer}, function(handler) {
    if (multiSelectOverlay) {
      if (handler.originalEvent.wheelDelta > 0 || handler.originalEvent.detail < 0) {
        handler.data.renderer.zoomIn();
       } else {
         handler.data.renderer.zoomOut();
       }
       handler.stopPropagation();
    }
  });


  // options
  var intra_cutoff = options.intra_cutoff? options.intra_cutoff : 0;
  var inter_cutoff = options.inter_cutoff? options.inter_cutoff : 0.25;
  var fam_colors = options.fam_colors? options.fam_colors : [];

  // public functions
  var showSingletons = function(isOn) { BigscapeFunc.showSingletons(graph, graphics, net_ui, isOn); };
  this.showSingletons = showSingletons;
  var highlightNodes = function(ids) { BigscapeFunc.highlightNodes(graph, graphics, ids, bs_svg, bs_data, bs_to_cl, bs_families, net_ui, desc_ui); };
  this.highlightNodes = highlightNodes;
  this.setHighlightedNodes = function(ids) { highlighted_nodes = ids; };
  this.getHighlightedNodes = function() { return highlighted_nodes; };
  var updateDescription = function(ids = highlighted_nodes) {
    BigscapeFunc.updateDescription(ids, bs_svg, bs_data, bs_to_cl, bs_families, bs_similarity, bs_alignment, desc_ui, nav_ui, det_ui, bigscape);
  };
  this.updateDescription = updateDescription;

  // fill reference values & fam colors
  for (var i = 0; i < bs_data.length; i++) {
    bs_to_cl.push(-1);
  }
  for (var c = 0; c < bs_families.length; c++) {
    if (c >= fam_colors.length) {
      fam_colors.push('rgb('+Math.round(Math.random()*256)+','+
                      Math.round(Math.random()*256)+','+
                      Math.round(Math.random()*256)+')');
    }
    for (var i = 0; i < bs_families[c]["members"].length; i++) {
      var a = bs_families[c]["members"][i];
      bs_to_cl[a] = c;
    }
  }

  // construct the graph
  for (var i = 0; i < bs_data.length; i++) {
    var bs_obj = bs_data[i];
    graph.addNode(i, { id: bs_obj["id"], cl: bs_to_cl[i] });
  }
  for (var a = 0; a < bs_data.length; a++) {
    for (var b = 0; b < bs_data.length; b++) {
      if ((a > b) && (bs_similarity[a][b] > intra_cutoff)) {
        if ((bs_to_cl[a] !== bs_to_cl[b]) && (bs_similarity[a][b] < inter_cutoff)) {
          continue;
        }
        var weight = bs_similarity[a][b];
        graph.addLink(a, b, {weight: weight});
      }
    }
  }

  // set nodes & links behavior & appearance
  graphics.node(function(node) {
   var ui = Viva.Graph.svg('circle')
         .attr('r', 10)
         .attr('fill', (fam_colors[bs_to_cl[node.id]]));
   if (bs_data[node.id]["mibig"]) {
     ui.attr("stroke", "blue");
     ui.attr("stroke-width", "4px");
   }
   $(ui).hover(function() { // mouse over
    var temp_highlight = [];
    for (var i in highlighted_nodes) {
      temp_highlight.push(highlighted_nodes[i]);
    }
    if (temp_highlight.indexOf(node.id) < 0) {
      temp_highlight.push(node.id);
    }
    highlightNodes(temp_highlight);
    updateDescription(temp_highlight);
  }, function() { // mouse out
    highlightNodes(highlighted_nodes);
    updateDescription(highlighted_nodes);
  });
    $(ui).click(function(handler){
      if (highlighted_nodes.indexOf(node.id) > -1) {
        highlighted_nodes.splice(highlighted_nodes.indexOf(node.id), 1);
      } else {
        highlighted_nodes.push(node.id);
      }
      highlightNodes(highlighted_nodes);
      updateDescription(highlighted_nodes);
      handler.stopPropagation();
    });
    $(ui).contextmenu({id: node.id, bs_svg: bs_svg, bs_data: bs_data, bs_families: bs_families, bs_similarity: bs_similarity, bs_to_cl: bs_to_cl, det_ui: det_ui, context_ui: context_ui}, function(handler) {
      var ul = $("<ul>");
      //
      var aShowDetail = $("<a href='##'>Show details</a>");
      aShowDetail.click({id: handler.data.id, bs_svg: handler.data.bs_svg, bs_data: handler.data.bs_data, bs_families: handler.data.bs_families, bs_to_cl: handler.data.bs_to_cl, det_ui: handler.data.det_ui, context_ui: handler.data.context_ui}, function(handler){
        BigscapeFunc.openDetail(handler.data.id, handler.data.bs_svg, handler.data.bs_data, handler.data.bs_to_cl, handler.data.bs_families, handler.data.det_ui);
        handler.data.context_ui.addClass("hidden");
        handler.data.det_ui.parent().removeClass("hidden");
        handler.data.det_ui.find("svg.arrower-svg").each(function(){
          $(this).attr("width", $(this).find("g")[0].getBoundingClientRect().width);
          $(this).attr("height", $(this).find("g")[0].getBoundingClientRect().height);
        });
        handler.stopPropagation();
      });
      ($("<li>").appendTo(ul)).append(aShowDetail);
      //
      var aShowFamDetail = $("<a href='##'>Show family details</a>");
      aShowFamDetail.click({id: handler.data.id, id_fam: bs_to_cl[handler.data.id], bs_svg: handler.data.bs_svg, bs_data: handler.data.bs_data, bs_families: handler.data.bs_families, bs_similarity: handler.data.bs_similarity, bs_to_cl: handler.data.bs_to_cl, det_ui: handler.data.det_ui, context_ui: handler.data.context_ui}, function(handler){
        BigscapeFunc.openFamDetail(handler.data.id_fam, [handler.data.id], handler.data.bs_svg, handler.data.bs_data, handler.data.bs_to_cl, handler.data.bs_families, handler.data.bs_similarity, handler.data.det_ui);;
        handler.data.context_ui.addClass("hidden");
        handler.data.det_ui.parent().removeClass("hidden");
        handler.data.det_ui.find("svg.arrower-svg").each(function(){
          $(this).attr("width", $(this).find("g")[0].getBoundingClientRect().width);
          $(this).attr("height", $(this).find("g")[0].getBoundingClientRect().height);
        });
        var bbox_svg = handler.data.det_ui.find("svg#det_fam_tree")[0].getBBox();
        handler.data.det_ui.find("svg#det_fam_tree").attr({
          "height": bbox_svg.height + 50,
          "width": bbox_svg.width + 250
        });
        handler.stopPropagation();
      });
      ($("<li>").appendTo(ul)).append(aShowFamDetail);
      //
      handler.preventDefault();
      handler.data.context_ui.html("");
      handler.data.context_ui.append("<h3>" + handler.data.bs_data[handler.data.id]["id"] + "</h3>");
      handler.data.context_ui.append(ul);
      handler.data.context_ui.css({
          top: handler.pageY + "px",
          left: handler.pageX + "px",
      });
      handler.data.context_ui.removeClass("hidden");
      handler.stopPropagation();
    });
    $(ui).mouseenter({id: node.id, bs_data: bs_data, bs_families: bs_families, bs_to_cl: bs_to_cl, hover_ui: hover_ui}, function(handler){
      handler.data.hover_ui.html("<b>" + handler.data.bs_data[handler.data.id]["id"]);
      if (handler.data.bs_data[handler.data.id].hasOwnProperty("desc")) {
        handler.data.hover_ui.append("</b>" + "<br />" + handler.data.bs_data[handler.data.id]["desc"]);
      }
      handler.data.hover_ui.parent().css({
          top: (handler.pageY - handler.data.hover_ui.parent().height() - 20) + "px",
          left: (handler.pageX) + "px",
      });
      handler.data.hover_ui.parent().removeClass("hidden");
    });
    $(ui).mouseleave({hover_ui: hover_ui}, function(handler){
      handler.data.hover_ui.parent().addClass("hidden");
    });
   return ui;
  }).placeNode(function(nodeUI, pos){
    nodeUI.attr('cx', pos.x).attr('cy', pos.y);
  });

  graphics.link(function(link) {
    return Viva.Graph.svg('line')
            .attr("stroke", "#777")
            .attr("stroke-width", link["data"]["weight"] * 10);
  });

  // run renderer and forceDirected layout
  renderer.run();
  showSingletons(true);
  updateDescription(highlighted_nodes);
  net_ui.find("svg").css("height", "100%").css("width", "100%");
  var countDown = 5 + parseInt(graph.getLinksCount() / 1000);
  var perZoom = 5;
  var zoomCount = 0;
  info_ui.append("<div>Adjusting network layout for... <span class='network-layout-counter'>" + countDown + "</span> second(s)</div>");
  var interval = setInterval(function(){
    countDown--;
    if (countDown >= 0) {
      info_ui.find(".network-layout-counter").text(countDown);
      var scale = 3 * (graphics.getSvgRoot().getElementsByTagName("g")[0].getBoundingClientRect().width / graphics.getSvgRoot().getBoundingClientRect().width);
      var point = {x: graphics.getSvgRoot().getBoundingClientRect().width / 2,
                  y: graphics.getSvgRoot().getBoundingClientRect().height / 2};
      if (scale !== 0) {
        graphics.scale((1 / scale), point);
      }
    } else {
      info_ui.html("");
      var nodes_with_edges_count = 0;
      graph.forEachNode(function(node) {
        if (node.links.length > 0) {
          nodes_with_edges_count++;
        }
      });
      var singleton_count = (graph.getNodesCount() - nodes_with_edges_count);
      info_ui.append("<div>Total BGCs: " + graph.getNodesCount() + " (" + singleton_count + " singleton/s), links: " + graph.getLinksCount() + ", families: " + bs_families.length + "</div>");
      if (singleton_count > 0) {
        var checkbox = $("<div><input type='checkbox' checked />Singletons</div>");
        checkbox.find("input[type=checkbox]").change(function() { showSingletons($(this).is(":checked")); });
        nav_ui.find(".show-singletons").html(checkbox);
      }
      renderer.pause();
      clearInterval(interval);
    }}, 1000);

    return this;
}

// input: VivaGraph graph object, network container jQuery object, on/off
BigscapeFunc.showSingletons = function(graph, graphics, net_ui, isOn) {
  if (!isOn) { // show
    graph.forEachNode(function(node){
      if (node.links.length < 1) {
        var node_ui = graphics.getNodeUI(node.id);
        $(node_ui).addClass("hidden");
      }
    });
  } else { // hide
    net_ui.find("svg circle").removeClass("hidden");
  }
}

// ...
BigscapeFunc.updateDescription = function(ids, bs_svg, bs_data, bs_to_cl, bs_families, bs_similarity, bs_alignment, desc_ui, nav_ui, det_ui, bigscape) {
  if (desc_ui.children().length < 1) {
    // first time rendering desc_ui
    desc_ui.html("");
    // top part of the desc_ui
    var top = $("<div style='padding: 5px; position: absolute; top: 20px; right: 10px; left: 10px; bottom: 50%; border: 1px solid black; z-index: 10; overflow: scroll;'>");
    var showCompBtn = $("<a href='##' title='Details'>details</a>").appendTo($("<div style='position: absolute; bottom: 5px; right: 5px;'>").appendTo(top));
    showCompBtn.click({bigscape: bigscape, bs_svg: bs_svg, bs_data: bs_data, bs_families: bs_families, bs_alignment: bs_alignment, bs_to_cl: bs_to_cl, desc_ui: desc_ui, det_ui: det_ui}, function(handler){
      var rendered_ids = handler.data.bigscape.getHighlightedNodes();
      BigscapeFunc.openCompDetail(rendered_ids, handler.data.bs_svg, handler.data.bs_data, handler.data.bs_to_cl, handler.data.bs_families, handler.data.bs_alignment, handler.data.det_ui);
      handler.data.det_ui.parent().removeClass("hidden");
      handler.stopPropagation();
    });
    var compDiv = $("<div class='bs-desc_ui-svgbox' style='position: absolute; top: 10px; bottom: 35px; width: 95%; overflow:scroll;'>");
    top.append(compDiv);
    var showHideDomainBtn = $("<input type='checkbox' checked='checked' />").prependTo($("<div class='bs-desc_ui-showdomains' style='position: absolute; bottom: 5px; left: 5px;'>domains</div>").appendTo(top));
    showHideDomainBtn.change({ top: top }, function(handler){
      BigscapeFunc.showHideDomains(handler.data.top, $(handler.target).is(":checked"));
      handler.stopPropagation();
    });
    desc_ui.append(top);
    // bottom part of the desc_ui
    var bot = $("<div style='position: absolute; bottom: 10px; right: 10px; left: 10px; top: 51%; z-index: 9; overflow: scroll;'>");
    var filterList = $("<div>Filter: <input type='radio' name='bs-desc_ui-li_show' value='all' /> all <input type='radio' name='bs-desc_ui-li_show' value='selected' checked='true' /> selected</div>");
    filterList.change({bigscape: bigscape}, function(handler){
      var highlighted_nodes = handler.data.bigscape.getHighlightedNodes();
      handler.data.bigscape.updateDescription();
    });
    var ul = $("<ul class='bs-desc_ui-list' style='list-style-type: none; padding-left: 0px;'>");
    for (var i in bs_families) {
      var li = $("<li id='bs-desc_ui-li_fam-" + i + "'>");
      li.append("<a href='##' class='li-check'></a>");
      li.append("<a href='##' class='li-opendetail'>" + bs_families[i]["id"] + "</a>");
      li.find("a.li-opendetail").click({id_fam: i, ids_highlighted: ids, bs_svg: bs_svg, bs_data: bs_data, bs_families: bs_families, bs_to_cl: bs_to_cl, det_ui: det_ui, bs_similarity: bs_similarity}, function(handler){
        BigscapeFunc.openFamDetail(handler.data.id_fam, handler.data.ids_highlighted, handler.data.bs_svg, handler.data.bs_data, handler.data.bs_to_cl, handler.data.bs_families, handler.data.bs_similarity, handler.data.det_ui);
        handler.data.det_ui.parent().removeClass("hidden");
        handler.data.det_ui.find("svg.arrower-svg").each(function(){
          $(this).attr("width", $(this).find("g")[0].getBoundingClientRect().width);
          $(this).attr("height", $(this).find("g")[0].getBoundingClientRect().height);
        });
        var bbox_svg = handler.data.det_ui.find("svg#det_fam_tree")[0].getBBox();
        handler.data.det_ui.find("svg#det_fam_tree").attr({
          "height": bbox_svg.height + 50,
          "width": bbox_svg.width + 250
        });
        handler.stopPropagation();
      });
      li.find("a.li-check").click({bigscape: bigscape, fam: bs_families[i]}, function(handler) {
        var highlighted_nodes = handler.data.bigscape.getHighlightedNodes();
        var isChecked = false;
        if (handler.data.fam.hasOwnProperty("members")) {
          for (i in handler.data.fam.members) {
            var id = handler.data.fam.members[i];
            if (highlighted_nodes.indexOf(id) > -1) {
              isChecked = true;
              break;
            }
          }
        }
        if (!isChecked) {
          if (handler.data.fam.hasOwnProperty("members")) {
            for (i in handler.data.fam.members) {
              var id = handler.data.fam.members[i];
              if (highlighted_nodes.indexOf(id) < 0) {
                highlighted_nodes.push(id);
              }
            }
          }
        } else {
          if (handler.data.fam.hasOwnProperty("members")) {
            for (i in handler.data.fam.members) {
              var id = handler.data.fam.members[i];
              if (highlighted_nodes.indexOf(id) > -1) {
                highlighted_nodes.splice(highlighted_nodes.indexOf(id), 1);
              }
            }
          }
        }
        handler.data.bigscape.setHighlightedNodes(highlighted_nodes);
        handler.data.bigscape.highlightNodes(highlighted_nodes);
        handler.data.bigscape.updateDescription(highlighted_nodes);
      });
      li.find("a").mouseenter({bigscape: bigscape, fam: bs_families[i]}, function(handler) { // mouse over
        var highlighted_nodes = handler.data.bigscape.getHighlightedNodes();
        var temp_highlight = [];
        for (var i in highlighted_nodes) {
         temp_highlight.push(highlighted_nodes[i]);
        }
        if (handler.data.fam.hasOwnProperty("members")) {
          for (i in handler.data.fam.members) {
            var id = handler.data.fam.members[i];
            if (temp_highlight.indexOf(id) < 0) {
             temp_highlight.push(id);
            }
          }
        }
        handler.data.bigscape.highlightNodes(temp_highlight);
        handler.data.bigscape.updateDescription(temp_highlight);
      });
      li.find("a").mouseout({bigscape: bigscape}, function(handler) { // mouse out
        var highlighted_nodes = handler.data.bigscape.getHighlightedNodes();
        handler.data.bigscape.highlightNodes(highlighted_nodes);
        handler.data.bigscape.updateDescription(highlighted_nodes);
      });
      var ull = $("<ul style='list-style-type: none; padding-left: 10px;'>");
      if (bs_families[i].hasOwnProperty("members")) {
        for (var j in bs_families[i]["members"]) {
          var id = bs_families[i]["members"][j];
          var lii = $("<li id='bs-desc_ui-li_bs-" + id + "'>");
          lii.append("<a href='##' class='li-check'></a>");
          var linktext = $("<a href='##' class='li-opendetail'>" + bs_data[id]["id"] + "</a>").appendTo(lii);
          if (bs_data[id]["mibig"]) {
            linktext.addClass("mibig");
          }
          lii.find("a.li-opendetail").click({id: id, bs_svg: bs_svg, bs_data: bs_data, bs_families: bs_families, bs_to_cl: bs_to_cl, det_ui: det_ui}, function(handler){
            BigscapeFunc.openDetail(handler.data.id, handler.data.bs_svg, handler.data.bs_data, handler.data.bs_to_cl, handler.data.bs_families, handler.data.det_ui);
            handler.data.det_ui.parent().removeClass("hidden");
            handler.data.det_ui.find("svg.arrower-svg").each(function(){
              $(this).attr("width", $(this).find("g")[0].getBoundingClientRect().width);
              $(this).attr("height", $(this).find("g")[0].getBoundingClientRect().height);
            });
            handler.stopPropagation();
          });
          lii.find("a.li-check").click({bigscape: bigscape, id: id}, function(handler) {
            var highlighted_nodes = handler.data.bigscape.getHighlightedNodes();
            if (highlighted_nodes.indexOf(handler.data.id) < 0) {
              highlighted_nodes.push(handler.data.id);
            } else {
              highlighted_nodes.splice(highlighted_nodes.indexOf(handler.data.id), 1);
            }
            handler.data.bigscape.setHighlightedNodes(highlighted_nodes);
            handler.data.bigscape.highlightNodes(highlighted_nodes);
            handler.data.bigscape.updateDescription(highlighted_nodes);
          });
          lii.find("a").mouseenter({bigscape: bigscape, id: id}, function(handler) { // mouse over
            var highlighted_nodes = handler.data.bigscape.getHighlightedNodes();
            var temp_highlight = [];
            var id = handler.data.id;
            for (var i in highlighted_nodes) {
             temp_highlight.push(highlighted_nodes[i]);
            }
            if (temp_highlight.indexOf(id) < 0) {
             temp_highlight.push(id);
            }
            handler.data.bigscape.highlightNodes(temp_highlight);
            handler.data.bigscape.updateDescription(temp_highlight);
          });
          lii.find("a").mouseout({bigscape: bigscape}, function(handler) { // mouse out
            var highlighted_nodes = handler.data.bigscape.getHighlightedNodes();
            handler.data.bigscape.highlightNodes(highlighted_nodes);
            handler.data.bigscape.updateDescription(highlighted_nodes);
          });
          ull.append(lii);
        }
      }
      li.append(ull);
      ul.append(li);
    }
    bot.append(filterList);
    bot.append(ul);
    desc_ui.append(bot);
  }

  // calculate variables
  var rendered_ids = [];
  desc_ui.find(".bs-desc_ui-svg").each(function(idx, elm){
    rendered_ids.push(parseInt($(elm).attr("id").split("-")[3]));
  });
  var sel_fam = [];
  var fam_sels = {};
  for (var i in ids) {
    var id = ids[i];
    if (sel_fam.indexOf(bs_to_cl[id]) < 0) {
      sel_fam.push(bs_to_cl[id]);
      fam_sels[bs_to_cl[id]] = [id];
    } else {
      fam_sels[bs_to_cl[id]].push(id);
    }
  }
  sel_fam.sort(function(a, b) { // TODO: why not working??
    var id1 = bs_families[a]["id"].toUpperCase();
    var id2 = bs_families[b]["id"].toUpperCase();
    if (id1 < id2) { return -1; }
    else if (id2 > id1) { return 1; }
    else { return 0; }
  });

  if (true) { // render selected ids
    if (true) { // update desc_ui SVGs
      var compDiv = desc_ui.find(".bs-desc_ui-svgbox");
      for (var i in rendered_ids) { // remove unselected ids
        id = rendered_ids[i];
        if (ids.indexOf(id) < 0) {
          compDiv.find("#bs-desc_ui-svg-" + id).remove();
        }
      }
      for (var i in ids) {
        var id = ids[i];
        if (rendered_ids.indexOf(id) < 0) { // append inrendered ids
          var svg = bs_svg[id].clone(true, true);
          svg.attr("id", "bs-desc_ui-svg-" + id);
          svg.addClass("bs-desc_ui-svg");
          svg.find("g").attr("transform", "scale(0.4)");
          compDiv.prepend(svg); // TODO: append in specific position
          svg.attr("width", svg.find("g")[0].getBoundingClientRect().width);
          svg.attr("height", svg.find("g")[0].getBoundingClientRect().height);
          svg.css("margin", "10px 0px");
        }
      }
      BigscapeFunc.showHideDomains(compDiv, compDiv.parent().find(".bs-desc_ui-showdomains input[type=checkbox]").is(":checked"));
    }
    if (true) { // update desc_ui LIs
      var ul = desc_ui.find(".bs-desc_ui-list");
      ul.find("li a.li-opendetail").css("color", "black");
      ul.find("li a.li-check").removeClass("checked");
      for (var i in sel_fam) {
        for (var j in fam_sels[sel_fam[i]]) {
          ul.find("li#bs-desc_ui-li_bs-" + fam_sels[sel_fam[i]][j]).children("a.li-opendetail").css("color", "red");
          ul.find("li#bs-desc_ui-li_bs-" + fam_sels[sel_fam[i]][j]).children("a.li-check").addClass("checked");
        }
        ul.find("li#bs-desc_ui-li_fam-" + sel_fam[i]).children("a.li-opendetail").css("color", "red");
        ul.find("li#bs-desc_ui-li_fam-" + sel_fam[i]).children("a.li-check").addClass("checked");
      }
      if (desc_ui.find("input[name=bs-desc_ui-li_show]:checked").val() == "all") {
        desc_ui.find("li a.li-check").parent().css("display", "");
      } else {
        desc_ui.find("li a.li-check.checked").parent().css("display", "");
        desc_ui.find("li a.li-check:not(.checked)").parent().css("display", "none");
      }
    }
    if (true) { // update nav_ui
      if (nav_ui.find(".selection-text").children().length < 1) {
        var clearSel = $("<a href='##'>clear</a>").click({bigscape: bigscape}, function(handler){
          handler.data.bigscape.setHighlightedNodes([]);
          handler.data.bigscape.highlightNodes([]);
          handler.data.bigscape.updateDescription();
          handler.stopPropagation();
        });
        var textSel = $("<span>").text(
          "Selected: " + ids.length + " BGC" + (ids.length > 1? "s":"")
          + ", " + sel_fam.length +  " Famil" + (sel_fam.length > 1? "ies":"y")
          + " "
        );
        nav_ui.find(".selection-text").append(textSel).append(clearSel);
      } else {
        nav_ui.find("span").text(
          "Selected: " + ids.length + " BGC" + (ids.length > 1? "s":"")
          + ", " + sel_fam.length +  " Famil" + (sel_fam.length > 1? "ies":"y")
          + " "
        );
      }
    }
  } else { // clear selections
    desc_ui.find(".bs-desc_ui-svgbox").text("");
    nav_ui.find(".selection-text").text("");
  }
  desc_ui.find("input[name=bs-desc_ui-li_show][checked=checked]").trigger("click");//TODO
}

// ...
BigscapeFunc.highlightNodes = function(graph, graphics, ids, bs_svg, bs_data, bs_to_cl, bs_families, net_ui, desc_ui) {
  net_ui.find("svg line").attr("stroke", "gray");
  net_ui.find("svg circle").attr("r", "10");
  for (var i in ids) {
    var id = ids[i];
    var nodeUI = graphics.getNodeUI(id);
    nodeUI.attr("r", "20");
    graph.forEachLinkedNode(id, function(node, link){
        var linkUI = graphics.getLinkUI(link.id);
        if (linkUI) {
          $(linkUI).attr("stroke", "red");
        }
    });
  }
}

// ...
BigscapeFunc.openDetail = function(id, bs_svg, bs_data, bs_to_cl, bs_families, det_ui) {
  det_ui.html("");
  det_ui.append("<h2>" + bs_data[id]["id"] + "<h2>");
  det_ui.append(bs_svg[id].clone(true, true));
}

// ...
BigscapeFunc.openCompDetail = function(ids, bs_svg, bs_data, bs_to_cl, bs_families, bs_alignment, det_ui) {
  det_ui.html("");
  var svgs = [];
  for (var i in ids) {
    var id = ids[i];
    svgs.push(bs_svg[id].clone(true, true));
  }
  for (var i in svgs) {
    svgs[i].find("g").attr('transform', 'scale(0.5)');
    det_ui.append(svgs[i]);
  }
  det_ui.css("margin-top", "1em");
}

// ...
BigscapeFunc.openFamDetail = function(id_fam, ids_highlighted, bs_svg, bs_data, bs_to_cl, bs_families, bs_similarity, det_ui) {
  id_fam = parseInt(id_fam);
  det_ui.html("");
  det_ui.append("<h2>" + bs_families[id_fam]["id"] + "<h2>");
  var treeContainer = $("<div><h3>Members</h3></div>").appendTo(det_ui);
  treeContainer.css({
    "margin-left": 10
  });
  if ((id_fam > -1) && (id_fam < bs_families.length)) {
    // get clan info
    if (bs_families[id_fam].hasOwnProperty("clan")) {
      var relatedFamily = $("<div><h3>Clan Information</h3></div>").appendTo(det_ui);
      relatedFamily.css({
        "margin-left": 10
      });
      $("<div>This family is part of " + bs_families[id_fam]["clan"] + ", comprising the following families:</div>").appendTo(relatedFamily);
      var clanTab = $("<table><thead><tr><th>Family</th><th>Members</th><th>Closest distance</th><th>Furthest distance</th><th>Average distance</th></tr></thead><tbody></tbody></table>").appendTo(relatedFamily);
      clanTab.css({
        "border": "1px solid black",
        "width": "100%"
      });
      var related_families = [];
      for (var i in bs_families) {
        if (true) {//(bs_families[i]["id"] !== bs_families[id_fam]["id"]) {
          if (bs_families[i].hasOwnProperty("clan")) {
            if (bs_families[i]["clan"] === bs_families[id_fam]["clan"]) {
              var bs_sim = (i > id_fam)? bs_similarity_families[i][id_fam]:bs_similarity_families[id_fam][i];
              related_families.push({
                "idx": i,
                "id": bs_families[i]["id"],
                "members": bs_families[i]["members"].length,
                "shortest": bs_sim[2],
                "longest": bs_sim[1],
                "average": bs_sim[0]
              });
            }
          }  
        }
      }
      related_families = related_families.sort(function(a, b) { return b["average"] - a["average"] });
      for (var i in related_families) {
        if (related_families[i]["average"] > 0.5) {
          var famLink = $("<a href='##'>" + related_families[i]["id"] +"</a>");
          famLink.click({id_fam: related_families[i]["idx"], bs_svg: bs_svg, bs_data: bs_data, bs_families: bs_families, bs_to_cl: bs_to_cl, det_ui: det_ui, bs_similarity: bs_similarity}, function(handler){
            BigscapeFunc.openFamDetail(handler.data.id_fam, [], handler.data.bs_svg, handler.data.bs_data, handler.data.bs_to_cl, handler.data.bs_families, handler.data.bs_similarity, handler.data.det_ui);;
            handler.data.det_ui.parent().removeClass("hidden");
            handler.data.det_ui.find("svg.arrower-svg").each(function(){
              $(this).attr("width", $(this).find("g")[0].getBoundingClientRect().width);
              $(this).attr("height", $(this).find("g")[0].getBoundingClientRect().height);
            });
            var bbox_svg = handler.data.det_ui.find("svg#det_fam_tree")[0].getBBox();
            handler.data.det_ui.find("svg#det_fam_tree").attr({
              "height": bbox_svg.height + 50,
              "width": bbox_svg.width + 250
            });    
            handler.stopPropagation();
          });
          $("<tr>").appendTo(clanTab.find("tbody"))
            .append($("<td>").append(famLink))
            .append("<td>" + related_families[i]["members"] + "</td>")
            .append("<td>" + (1.00 - related_families[i]["shortest"][0]).toFixed(2) + "</td>")
            .append("<td>" + (1.00 - related_families[i]["longest"][0]).toFixed(2) + "</td>")
            .append("<td>" + (1.00 - related_families[i]["average"]).toFixed(2) + "</td>");
        }
      }
    }
    // get tree info
    var fam_aln = bs_families_alignment[id_fam];
    /* FUNCTION BLOCK, DRAWING THE TREE */
    function getBGCOffset(bgc_ref, bgc, genes_ref, aln) {
      function scaleBGC(val, height = 20) { // << default: 40, scale x 0.5
        return parseInt(val / (1000 / height)); // PLEASE DO SOMETHING WITH THIS
      }
      for (var i = 0; i < genes_ref.length; i++) {
        var ref_gene = genes_ref[i];
        for (var j = 0; j < aln.length; j++) {
          if (aln[j][0] === ref_gene) {
            var match_gene = j;
            if (aln[j][1] < 0) {
              return [scaleBGC((bgc_ref["orfs"][ref_gene]["start"] - bgc_ref["start"]) - (bgc["end"] - bgc["orfs"][match_gene]["end"])), aln[j][1]];
            } else {
              return [scaleBGC((bgc_ref["orfs"][ref_gene]["start"] - bgc_ref["start"]) - (bgc["orfs"][match_gene]["start"] - bgc["start"])), aln[j][1]];
            }
          }
        }
      }
      return [0, 0];
    }
    var treeData = new Tree();
    treeData.Parse(fam_aln["newick"]);
    var treeSVG = $("<svg id='det_fam_tree' width='3000' height='" + ((bs_families[id_fam]["members"].length * 20) + 30) + "'></svg>").appendTo(treeContainer);
    var treeDrawer = new PhylogramTreeDrawer();
    treeDrawer.Init(treeData, { svg_id: 'det_fam_tree', height: ((treeData.num_leaves - 1) * 40), width: 400 } );
    treeDrawer.draw_scale_bar = false;
		treeDrawer.CalcCoordinates();
    treeDrawer.Draw();    
    // draw leaves
    var n = new NodeIterator(treeData.root);
    var q = n.Begin();
    var bgcOffsets = [];
    var minOffset = 0;
    while (q != null) { // UGLY IMPLEMENTATION, PLEASE FIX
			if (q.IsLeaf()) {
        var bgcId = parseInt(q.label);
        var bgcFamIdx = -1;
        for (var i = 0; i < bs_families[id_fam]["members"].length; i++) {
          if (bs_families[id_fam]["members"][i] === bgcId) {
            bgcFamIdx = i;
            break;
          }
        }
        var bgcOffset = getBGCOffset(bs_data[fam_aln["ref"]], bs_data[bgcId], fam_aln["ref_genes"], fam_aln["aln"][bgcFamIdx]);
        if (bgcOffset[0] < minOffset) {
          minOffset = bgcOffset[0];
        }
        var bgcReverse = bgcOffset[1] < 0;
        bgcOffsets.push([bgcId, q, bgcOffset[0], bgcReverse]);
			}
			q = n.Next();
    }
    var lastY = 0;
    for (var i = 0; i < bgcOffsets.length; i++) { // UGLY IMPLEMENTATION, PLEASE FIX
      var bgcId = bgcOffsets[i][0];
      var q = bgcOffsets[i][1];
      var bgcOffset = bgcOffsets[i][2] - minOffset;
      var bgcReverse = bgcOffsets[i][3];
      if (q.xy["y"] > lastY) {
        lastY = q.xy["y"];
      }
      drawDashedLine('det_fam_tree', '1,10', q.xy, {'x': 500, 'y': q.xy['y']});
      drawDashedLine('det_fam_tree', '1,3', {'x': 510, 'y': q.xy['y']}, {'x': (510 + bgcOffset), 'y': q.xy['y']});
      var jqG = bs_svg[bgcId].clone(true, true).children("g");
      jqG.attr('transform', 'translate(' + (510 + bgcOffset) + ',' + (q.xy['y'] - 10) + ')');
      if (bgcReverse) {
        var bgcLength = parseInt(parseInt(jqG.find("line.arrower-line").attr("x2")) / 2);
        jqG.attr('transform', jqG.attr('transform') + ' scale(-1,1)' + ' translate(' + (-1 * bgcLength) + ',0)');
        jqG.find(".arrower-label").attr('transform', 'scale(-1,1)' + ' translate(' + (-2 * bgcLength) + ',0)')
            .attr("font-style", "italic");
      }
      if (bs_data[bgcId]["mibig"]) {
        jqG.attr("font-weight", "bold")
          .attr("fill", "blue");
      }
      jqG.attr('transform', jqG.attr('transform') + ' scale(0.5)');
      jqG.attr('idx', bgcId);
      jqG.appendTo(treeSVG);
    }
    // make Ref BGC label bold and red
    treeSVG.find("g[idx='" + fam_aln["ref"] + "'] text.arrower-label")
      .attr("font-weight", "bold")
      .attr("fill", "red");
    // recolor other BGCs ORFs based on alignment data
    var orfColors = {};
    function random(min, max) {
      min = Math.ceil(min);
      max = Math.floor(max);
      return Math.floor(Math.random() * (max - min)) + min;
    }
    for (var i = 0; i < fam_aln["aln"].length; i++) {
      if (i != fam_aln["ref"]) {
        var bgcId = bs_families[id_fam]["members"][i];
        for (var j = 0; j < fam_aln["aln"][i].length; j++) {
          var orf_aln = fam_aln["aln"][i][j];
          if (orf_aln[0] > -1) {
            if (!orfColors.hasOwnProperty(orf_aln[0])) {
              orfColors[orf_aln[0]] = { "r": random(0, 256), "g": random(0, 256), "b": random(0, 256) };
            }
            var orfColor = "rgb(" + orfColors[orf_aln[0]]["r"] + "," + orfColors[orf_aln[0]]["g"] + "," + orfColors[orf_aln[0]]["b"] + ")";            
            //treeSVG.find("g[idx='" + bgcId + "'] polygon.arrower-orf[idx='" + j + "']")
            //  .attr("fill", orfColor);
          }
        }
      }
    }
    // recolor ref BGC ORFs with homologs from other BGCs
    for (var refGeneIdx in orfColors) {
      var orfColor = "rgb(" + orfColors[refGeneIdx]["r"] + "," + orfColors[refGeneIdx]["g"] + "," + orfColors[refGeneIdx]["b"] + ")";
      //treeSVG.find("g[idx='" + fam_aln["ref"] + "'] polygon.arrower-orf[idx='" + refGeneIdx + "']")
      //  .attr("fill", orfColor);
    }

    // draw the rest of the bgcs
    for (var i = 0; i < bs_families[id_fam]["members"].length; i++) {
      var isInTree = false;
      for (var j = 0; j < bgcOffsets.length; j++) {
        if (bgcOffsets[j][0] === bs_families[id_fam]["members"][i]) {
          isInTree = true;
          break;
        }
      }
      if (!isInTree) {
        var jqG = bs_svg[bs_families[id_fam]["members"][i]].clone(true, true).children("g");
        jqG.attr('transform', 'translate(' + (510) + ',' + (lastY + 50 - 10) + ') scale(0.5)');
        jqG.appendTo(treeSVG);
        lastY += 50;
      }
    }
    // move tree svg into a <g> so that it can be collectively manipulated
    var tempG = document.createElementNS('http://www.w3.org/2000/svg','g');
    tempG.setAttribute('transform', 'translate(5,25) scale(0.5)');
    treeSVG.children().each(function(idx, elm){
      tempG.appendChild(elm);
    });
    treeSVG.html("");
    treeSVG.append($(tempG));

	// add buttons to zoom in/out and pan tree svg
	function zoomInOut(handler) {
		var transformAttr = handler.data.tempG.getAttribute("transform");
		var panLevelsHorizontal = parseInt(/translate\((-?\d+)\,\ ?(-?\d+)\)/gm.exec(transformAttr)[1]);
		var panLevelsVertical = parseInt(/translate\((-?\d+)\,\ ?(-?\d+)\)/gm.exec(transformAttr)[2]);
		var zoomLevel = parseFloat(/scale\((\d*\.?\d+)\)/gm.exec(transformAttr)[1]);
		var svgWidth = handler.data.treeSVG.attr("width");
		var svgHeight = handler.data.treeSVG.attr("height");
		if (handler.data.isZoomIn) {			
			zoomLevel = zoomLevel * 1.1;
			svgWidth = svgWidth * 1.1;
			svgHeight = svgHeight * 1.1;
		} else {	
			zoomLevel = zoomLevel / 1.1;
			svgWidth = svgWidth / 1.1;
			svgHeight = svgHeight / 1.1;
		}
		handler.data.tempG.setAttribute('transform', 'translate(' + panLevelsHorizontal + ',' + panLevelsVertical + ') scale(' + zoomLevel.toFixed(2) + ')');
		handler.data.treeSVG.attr("width", svgWidth);
		handler.data.treeSVG.attr("height", svgHeight);
	}
	function panDirection(handler) {
		var transformAttr = handler.data.tempG.getAttribute("transform");
		var panLevelsHorizontal = parseInt(/translate\((-?\d+)\,\ ?(-?\d+)\)/gm.exec(transformAttr)[1]);
		var panLevelsVertical = parseInt(/translate\((-?\d+)\,\ ?(-?\d+)\)/gm.exec(transformAttr)[2]);
		var zoomLevel = parseFloat(/scale\((\d*\.?\d+)\)/gm.exec(transformAttr)[1]);
		switch(handler.data.direction) {
			case "up":
				panLevelsVertical = panLevelsVertical - 5;
				break;
			case "down":
				panLevelsVertical = panLevelsVertical + 5;
				break;
			case "left":
				panLevelsHorizontal = panLevelsHorizontal - 5;
				break;
			case "right":
				panLevelsHorizontal = panLevelsHorizontal + 5;
				break;
		}
		handler.data.tempG.setAttribute('transform', 'translate(' + panLevelsHorizontal + ',' + panLevelsVertical + ') scale(' + zoomLevel.toFixed(2) + ')');
	}
	var panZoomTree = $("<div></div>").insertBefore(treeSVG);
	var btnZoomIn = $("<button>+</button>").click({treeSVG: treeSVG, tempG: tempG, isZoomIn: true}, zoomInOut).appendTo(panZoomTree);
	var btnZoomOut = $("<button>-</button>").click({treeSVG: treeSVG, tempG: tempG, isZoomIn: false}, zoomInOut).appendTo(panZoomTree);
	var btnPanUp = $("<button>up</button>").click({treeSVG: treeSVG, tempG: tempG, direction: "up"}, panDirection).appendTo(panZoomTree);
	var btnPanDown = $("<button>down</button>").click({treeSVG: treeSVG, tempG: tempG, direction: "down"}, panDirection).appendTo(panZoomTree);
	var btnPanUp = $("<button>left</button>").click({treeSVG: treeSVG, tempG: tempG, direction: "left"}, panDirection).appendTo(panZoomTree);
	var btnPanDown = $("<button>right</button>").click({treeSVG: treeSVG, tempG: tempG, direction: "right"}, panDirection).appendTo(panZoomTree);
  
  // button to save .svg
  function exportSVG(handler) {
    var toBeExported = handler.data.treeSVG.clone(false, false);
    toBeExported.find("*").removeAttr("svgjs:data");
    toBeExported.attr({
      "version": "1.1",
      "baseprofile": "full",
      "xmlns": "http://www.w3.org/2000/svg",
      "xmlns:xlink": "http://www.w3.org/1999/xlink",
      "xmlns:ev": "http://www.w3.org/2001/xml-events"
    });
    var svg_text = toBeExported[0].outerHTML;
    downloadLink = $("<a>download</a>");
    downloadLink.attr({
      "href": 'data:image/svg+xml;charset=utf-8,' + encodeURIComponent(svg_text),
      "download": handler.data.gcf_id + ".svg",
      "display": "none"
    });
    downloadLink.appendTo($("body"));
    downloadLink[0].click();
    downloadLink.remove();
  }
  var btnExport = $("<button>Download SVG</button>").click({treeSVG: treeSVG, gcf_id: bs_families[id_fam]["id"]}, exportSVG).appendTo(panZoomTree);
    // hide domains....*temp*
    //treeSVG.find("polygon.arrower-domain").css("display", "none");
      
    /* END OF FUNCTION BLOCK, DRAWING THE TREE */
    /* FUNCTION BLOCK, DRAWING THE CONTROL PANEL */
  }
}

// --- highlighter ---
BigscapeFunc.startMultiSelect = function(graph, graphics, renderer, layout, bigscape) {
  var domOverlay = document.querySelector('.network-overlay');
  var overlay = BigscapeFunc.createOverlay(domOverlay, bigscape);
  overlay.onAreaSelected(handleAreaSelected);

  return overlay;

  function handleAreaSelected(area) {
    var topLeft = toSvgCoordinate(area.x, area.y, graphics.getSvgRoot());
    var bottomRight = toSvgCoordinate(area.x + area.width, area.y + area.height, graphics.getSvgRoot());

    var ids = [];
    graph.forEachNode(function(node){
      var nodeUI = graphics.getNodeUI(node.id);
      if (isInside(node.id, topLeft, bottomRight)) {
        ids.push(node.id);
      }
    });
    bigscape.setHighlightedNodes(ids);
    bigscape.highlightNodes(ids);
    bigscape.updateDescription(ids);

    return;

    function toSvgCoordinate(x, y, svg) {
      var svgContainer = svg.getElementsByTagName("g")[0];
      var pt = svg.createSVGPoint();
      pt.x = x;
      pt.y = y;
      var svgP = pt.matrixTransform(svgContainer.getCTM().inverse());
      return {x: svgP.x, y: svgP.y};
    }

    function isInside(nodeId, topLeft, bottomRight) {
      var nodePos = layout.getNodePosition(nodeId);
      return (topLeft.x < nodePos.x && nodePos.x < bottomRight.x &&
        topLeft.y < nodePos.y && nodePos.y < bottomRight.y);
    }
  }
}

BigscapeFunc.createOverlay = function(overlayDom, bigscape) {
  var selectionClasName = 'graph-selection-indicator';
  var selectionIndicator = overlayDom.querySelector('.' + selectionClasName);
  if (!selectionIndicator) {
    selectionIndicator = document.createElement('div');
    selectionIndicator.className = selectionClasName;
    selectionIndicator.style.position = "absolute";
    selectionIndicator.style.backgroundColor = "rgba(255, 0, 0, 0.3)";
    selectionIndicator.style.border = "1px solid orange";
    overlayDom.appendChild(selectionIndicator);
  }

  var notify = [];
  var dragndrop = Viva.Graph.Utils.dragndrop(overlayDom);
  var selectedArea = {
    x: 0,
    y: 0,
    width: 0,
    height: 0
  };
  var startX = 0;
  var startY = 0;

  dragndrop.onStart(function(e) {
    startX = selectedArea.x = e.clientX;
    startY = selectedArea.y = e.clientY;
    selectedArea.width = selectedArea.height = 0;
    updateSelectedAreaIndicator();
    selectionIndicator.style.display = 'block';
  });

  dragndrop.onDrag(function(e) {
    recalculateSelectedArea(e);
    updateSelectedAreaIndicator();
    notifyAreaSelected();
  });

  dragndrop.onStop(function(handler) {
    selectionIndicator.style.display = 'none';
    handler.stopPropagation();
  });

  overlayDom.style.display = 'block';

  return {
    onAreaSelected: function(cb) {
      notify.push(cb);
    },
    destroy: function () {
      overlayDom.style.display = 'none';
      dragndrop.release();
    }
  };

  function notifyAreaSelected() {
    notify.forEach(function(cb) {
      cb(selectedArea);
    });
  }

  function recalculateSelectedArea(e) {
    selectedArea.width = Math.abs(e.clientX - startX);
    selectedArea.height = Math.abs(e.clientY - startY);
    selectedArea.x = Math.min(e.clientX, startX);
    selectedArea.y = Math.min(e.clientY, startY);
  }

  function updateSelectedAreaIndicator() {
    selectionIndicator.style.left = selectedArea.x + 'px';
    selectionIndicator.style.top = selectedArea.y + 'px';
    selectionIndicator.style.width = selectedArea.width + 'px';
    selectionIndicator.style.height = selectedArea.height + 'px';
  }
}

BigscapeFunc.showHideDomains = function(cont_ui, isOn) {
  if (isOn) {
    cont_ui.find(".arrower-domain").css("display", "");
  } else {
    cont_ui.find(".arrower-domain").css("display", "none");
  }
}
```
