## Supplementary material for "Delving into the *Bacillus cereus* group biosynthetic gene clusters cosmos: a comparative-genomics-based classification framework": antiSMASH profiles + BIG-SCAPE output: bigscape_results.js

```
var bigscape_results = [
    {
        "label":"2022-01-15_20-12-47_hybrids_glocal_c0.30",
        "networks":[
            {
                "css":"RiPPs",
                "label":"RiPPs",
                "name":"RiPPs"
            },
            {
                "css":"NRPS",
                "label":"NRPS",
                "name":"NRPS"
            },
            {
                "css":"Terpene",
                "label":"Terpene",
                "name":"Terpene"
            },
            {
                "css":"Others",
                "label":"Others",
                "name":"Others"
            }
        ]
    }
];
```
