## Supplementary material for "Delving into the *Bacillus cereus* group biosynthetic gene clusters cosmos: a comparative-genomics-based classification framework": antiSMASH profiles + BIG-SCAPE output: biojs-io-newick.min.js

```
require=(function e(t,n,r){function s(o,u){if(!n[o]){if(!t[o]){var a=typeof require=="function"&&require;if(!u&&a)return a(o,!0);if(i)return i(o,!0);throw new Error("Cannot find module '"+o+"'")}var f=n[o]={exports:{}};t[o][0].call(f.exports,function(e){var n=t[o][1][e];return s(n?n:e)},f,f.exports,e,t,n,r)}return n[o].exports}var i=typeof require=="function"&&require;for(var o=0;o<r.length;o++)s(r[o]);return s})({1:[function(require,module,exports){
/**
 * Extended Newick format parser in JavaScript.
 *
 * Copyright (c) Miguel Pignatelli 2014 based on Jason Davies  
 *  
 * Permission is hereby granted, free of charge, to any person obtaining a copy
 * of this software and associated documentation files (the "Software"), to deal
 * in the Software without restriction, including without limitation the rights
 * to use, copy, modify, merge, publish, distribute, sublicense, and/or sell
 * copies of the Software, and to permit persons to whom the Software is
 * furnished to do so, subject to the following conditions:
 *  
 * The above copyright notice and this permission notice shall be included in
 * all copies or substantial portions of the Software.
 *  
 * THE SOFTWARE IS PROVIDED "AS IS", WITHOUT WARRANTY OF ANY KIND, EXPRESS OR
 * IMPLIED, INCLUDING BUT NOT LIMITED TO THE WARRANTIES OF MERCHANTABILITY,
 * FITNESS FOR A PARTICULAR PURPOSE AND NONINFRINGEMENT. IN NO EVENT SHALL THE
 * AUTHORS OR COPYRIGHT HOLDERS BE LIABLE FOR ANY CLAIM, DAMAGES OR OTHER
 * LIABILITY, WHETHER IN AN ACTION OF CONTRACT, TORT OR OTHERWISE, ARISING FROM,
 * OUT OF OR IN CONNECTION WITH THE SOFTWARE OR THE USE OR OTHER DEALINGS IN
 * THE SOFTWARE.
 *
 * Example tree (from http://en.wikipedia.org/wiki/Newick_format):
 *
 * +--0.1--A
 * F-----0.2-----B            +-------0.3----C
 * +------------------0.5-----E
 *                            +---------0.4------D
 *
 * Newick format:
 * (A:0.1,B:0.2,(C:0.3,D:0.4)E:0.5)F;
 *
 * Converted to JSON:
 * {
 *   name: "F",
 *   children: [
 *     {name: "A", branch_length: 0.1},
 *     {name: "B", branch_length: 0.2},
 *     {
 *       name: "E",
 *       length: 0.5,
 *       children: [
 *         {name: "C", branch_length: 0.3},
 *         {name: "D", branch_length: 0.4}
 *       ]
 *     }
 *   ]
 * }
 *
 * Converted to JSON, but with no names or lengths:
 * {
 *   children: [
 *     {}, {}, {
 *       children: [{}, {}]
 *     }
 *   ]
 * }
 */

module.exports = parse_nhx = function(s) {
	var ancestors = [];
	var tree = {};
	// var tokens = s.split(/\s*(;|\(|\)|,|:)\s*/);
	//[&&NHX:D=N:G=ENSG00000139618:T=9606]
	var tokens = s.split( /\s*(;|\(|\)|\[|\]|,|:|=)\s*/ );
	for (var i=0; i<tokens.length; i++) {
		var token = tokens[i];
		switch (token) {
			case '(': // new children
				var subtree = {};
				tree.children = [subtree];
				ancestors.push(tree);
				tree = subtree;
				break;
			case ',': // another branch
				var subtree = {};
				ancestors[ancestors.length-1].children.push(subtree);
				tree = subtree;
				break;
			case ')': // optional name next
				tree = ancestors.pop();
				break;
			case ':': // optional length next
				break;
			default:
				var x = tokens[i-1];
				// var x2 = tokens[i-2];
				if (x == ')' || x == '(' || x == ',') {
					tree.name = token;
				} 
				else if (x == ':') {
					var test_type = typeof token;
					if(!isNaN(token)){
						tree.branch_length = parseFloat(token);
					}
					// tree.length = parseFloat(token);
				}
				else if (x == '='){
					var x2 = tokens[i-2];
					switch(x2){
						case 'D':
							tree.duplication = token; 
							break; 
						case 'G':
							tree.gene_id = token;
							break;
						case 'T':
							tree.taxon_id = token;
							break;

					}
				}
				else {
					var test;

				}
		}
	}
	return tree;
};


},{}],"H99CHA":[function(require,module,exports){
module.exports = require('./newick');
module.exports.parse_nhx = require('./extended_newick');

},{"./extended_newick":1,"./newick":4}],"biojs-io-newick":[function(require,module,exports){
module.exports=require('H99CHA');
},{}],4:[function(require,module,exports){
/**
 * Newick format parser in JavaScript.
 *
 * Copyright (c) edited by Miguel Pignatelli 2014, based on Jason Davies 2010.
 *
 * Permission is hereby granted, free of charge, to any person obtaining a copy
 * of this software and associated documentation files (the "Software"), to deal
 * in the Software without restriction, including without limitation the rights
 * to use, copy, modify, merge, publish, distribute, sublicense, and/or sell
 * copies of the Software, and to permit persons to whom the Software is
 * furnished to do so, subject to the following conditions:
 *
 * The above copyright notice and this permission notice shall be included in
 * all copies or substantial portions of the Software.
 *
 * THE SOFTWARE IS PROVIDED "AS IS", WITHOUT WARRANTY OF ANY KIND, EXPRESS OR
 * IMPLIED, INCLUDING BUT NOT LIMITED TO THE WARRANTIES OF MERCHANTABILITY,
 * FITNESS FOR A PARTICULAR PURPOSE AND NONINFRINGEMENT. IN NO EVENT SHALL THE
 * AUTHORS OR COPYRIGHT HOLDERS BE LIABLE FOR ANY CLAIM, DAMAGES OR OTHER
 * LIABILITY, WHETHER IN AN ACTION OF CONTRACT, TORT OR OTHERWISE, ARISING FROM,
 * OUT OF OR IN CONNECTION WITH THE SOFTWARE OR THE USE OR OTHER DEALINGS IN
 * THE SOFTWARE.
 *
 * Example tree (from http://en.wikipedia.org/wiki/Newick_format):
 *
 * +--0.1--A
 * F-----0.2-----B            +-------0.3----C
 * +------------------0.5-----E
 *                            +---------0.4------D
 *
 * Newick format:
 * (A:0.1,B:0.2,(C:0.3,D:0.4)E:0.5)F;
 *
 * Converted to JSON:
 * {
 *   name: "F",
 *   children: [
 *     {name: "A", branch_length: 0.1},
 *     {name: "B", branch_length: 0.2},
 *     {
 *       name: "E",
 *       length: 0.5,
 *       children: [
 *         {name: "C", branch_length: 0.3},
 *         {name: "D", branch_length: 0.4}
 *       ]
 *     }
 *   ]
 * }
 *
 * Converted to JSON, but with no names or lengths:
 * {
 *   children: [
 *     {}, {}, {
 *       children: [{}, {}]
 *     }
 *   ]
 * }
 */


module.exports.parse_newick = function (s) {
	var ancestors = [];
	var tree = {};
	var tokens = s.split(/\s*(;|\(|\)|,|:)\s*/);
	for (var i=0; i<tokens.length; i++) {
		var token = tokens[i];
		switch (token) {
			case '(': // new children
				var subtree = {};
				tree.children = [subtree];
				ancestors.push(tree);
				tree = subtree;
				break;
			case ',': // another branch
				var subtree = {};
				ancestors[ancestors.length-1].children.push(subtree);
				tree = subtree;
				break;
			case ')': // optional name next
				tree = ancestors.pop();
				break;
			case ':': // optional length next
				break;
			default:
				var x = tokens[i-1];
				if (x == ')' || x == '(' || x == ',') {
					tree.name = token;
				} else if (x == ':') {
					tree.branch_length = parseFloat(token);
				}
		}
	}
	return tree;
};

module.exports.parse_json = function (json) {
	function nested(nest){
		var subtree = "";

		if(nest.hasOwnProperty('children')){
			var children = [];
			nest.children.forEach(function(child){
				var subsubtree = nested(child);
				children.push(subsubtree);
			});
      var substring = children.join();
      if(nest.hasOwnProperty('name')){
        subtree = "("+substring+")" + nest.name;
      }
      if(nest.hasOwnProperty('branch_length')){
        subtree = subtree + ":"+nest.branch_length;
      }
		}
		else{
      var leaf = "";
      if(nest.hasOwnProperty('name')){
        leaf = nest.name;
      }
      if(nest.hasOwnProperty('branch_length')){
        leaf = leaf + ":"+nest.branch_length;
      }
      subtree = subtree + leaf;
		}
		return subtree;
	}
	return nested(json) +";";
};

},{}]},{},[])
```
