## Supplementary material for "Delving into the *Bacillus cereus* group biosynthetic gene clusters cosmos: a comparative-genomics-based classification framework": antiSMASH profiles + BIG-SCAPE output: Chart.bundle.js

```
/*!
 * Chart.js
 * http://chartjs.org/
 * Version: 2.7.1
 *
 * Copyright 2017 Nick Downie
 * Released under the MIT license
 * https://github.com/chartjs/Chart.js/blob/master/LICENSE.md
 */
(function(f){if(typeof exports==="object"&&typeof module!=="undefined"){module.exports=f()}else if(typeof define==="function"&&define.amd){define([],f)}else{var g;if(typeof window!=="undefined"){g=window}else if(typeof global!=="undefined"){g=global}else if(typeof self!=="undefined"){g=self}else{g=this}g.Chart = f()}})(function(){var define,module,exports;return (function e(t,n,r){function s(o,u){if(!n[o]){if(!t[o]){var a=typeof require=="function"&&require;if(!u&&a)return a(o,!0);if(i)return i(o,!0);var f=new Error("Cannot find module '"+o+"'");throw f.code="MODULE_NOT_FOUND",f}var l=n[o]={exports:{}};t[o][0].call(l.exports,function(e){var n=t[o][1][e];return s(n?n:e)},l,l.exports,e,t,n,r)}return n[o].exports}var i=typeof require=="function"&&require;for(var o=0;o<r.length;o++)s(r[o]);return s})({1:[function(require,module,exports){
/* MIT license */
var colorNames = require(5);

module.exports = {
   getRgba: getRgba,
   getHsla: getHsla,
   getRgb: getRgb,
   getHsl: getHsl,
   getHwb: getHwb,
   getAlpha: getAlpha,

   hexString: hexString,
   rgbString: rgbString,
   rgbaString: rgbaString,
   percentString: percentString,
   percentaString: percentaString,
   hslString: hslString,
   hslaString: hslaString,
   hwbString: hwbString,
   keyword: keyword
}

function getRgba(string) {
   if (!string) {
      return;
   }
   var abbr =  /^#([a-fA-F0-9]{3})$/i,
       hex =  /^#([a-fA-F0-9]{6})$/i,
       rgba = /^rgba?\(\s*([+-]?\d+)\s*,\s*([+-]?\d+)\s*,\s*([+-]?\d+)\s*(?:,\s*([+-]?[\d\.]+)\s*)?\)$/i,
       per = /^rgba?\(\s*([+-]?[\d\.]+)\%\s*,\s*([+-]?[\d\.]+)\%\s*,\s*([+-]?[\d\.]+)\%\s*(?:,\s*([+-]?[\d\.]+)\s*)?\)$/i,
       keyword = /(\w+)/;

   var rgb = [0, 0, 0],
       a = 1,
       match = string.match(abbr);
   if (match) {
      match = match[1];
      for (var i = 0; i < rgb.length; i++) {
         rgb[i] = parseInt(match[i] + match[i], 16);
      }
   }
   else if (match = string.match(hex)) {
      match = match[1];
      for (var i = 0; i < rgb.length; i++) {
         rgb[i] = parseInt(match.slice(i * 2, i * 2 + 2), 16);
      }
   }
   else if (match = string.match(rgba)) {
      for (var i = 0; i < rgb.length; i++) {
         rgb[i] = parseInt(match[i + 1]);
      }
      a = parseFloat(match[4]);
   }
   else if (match = string.match(per)) {
      for (var i = 0; i < rgb.length; i++) {
         rgb[i] = Math.round(parseFloat(match[i + 1]) * 2.55);
      }
      a = parseFloat(match[4]);
   }
   else if (match = string.match(keyword)) {
      if (match[1] == "transparent") {
         return [0, 0, 0, 0];
      }
      rgb = colorNames[match[1]];
      if (!rgb) {
         return;
      }
   }

   for (var i = 0; i < rgb.length; i++) {
      rgb[i] = scale(rgb[i], 0, 255);
   }
   if (!a && a != 0) {
      a = 1;
   }
   else {
      a = scale(a, 0, 1);
   }
   rgb[3] = a;
   return rgb;
}

function getHsla(string) {
   if (!string) {
      return;
   }
   var hsl = /^hsla?\(\s*([+-]?\d+)(?:deg)?\s*,\s*([+-]?[\d\.]+)%\s*,\s*([+-]?[\d\.]+)%\s*(?:,\s*([+-]?[\d\.]+)\s*)?\)/;
   var match = string.match(hsl);
   if (match) {
      var alpha = parseFloat(match[4]);
      var h = scale(parseInt(match[1]), 0, 360),
          s = scale(parseFloat(match[2]), 0, 100),
          l = scale(parseFloat(match[3]), 0, 100),
          a = scale(isNaN(alpha) ? 1 : alpha, 0, 1);
      return [h, s, l, a];
   }
}

function getHwb(string) {
   if (!string) {
      return;
   }
   var hwb = /^hwb\(\s*([+-]?\d+)(?:deg)?\s*,\s*([+-]?[\d\.]+)%\s*,\s*([+-]?[\d\.]+)%\s*(?:,\s*([+-]?[\d\.]+)\s*)?\)/;
   var match = string.match(hwb);
   if (match) {
    var alpha = parseFloat(match[4]);
      var h = scale(parseInt(match[1]), 0, 360),
          w = scale(parseFloat(match[2]), 0, 100),
          b = scale(parseFloat(match[3]), 0, 100),
          a = scale(isNaN(alpha) ? 1 : alpha, 0, 1);
      return [h, w, b, a];
   }
}

function getRgb(string) {
   var rgba = getRgba(string);
   return rgba && rgba.slice(0, 3);
}

function getHsl(string) {
  var hsla = getHsla(string);
  return hsla && hsla.slice(0, 3);
}

function getAlpha(string) {
   var vals = getRgba(string);
   if (vals) {
      return vals[3];
   }
   else if (vals = getHsla(string)) {
      return vals[3];
   }
   else if (vals = getHwb(string)) {
      return vals[3];
   }
}

// generators
function hexString(rgb) {
   return "#" + hexDouble(rgb[0]) + hexDouble(rgb[1])
              + hexDouble(rgb[2]);
}

function rgbString(rgba, alpha) {
   if (alpha < 1 || (rgba[3] && rgba[3] < 1)) {
      return rgbaString(rgba, alpha);
   }
   return "rgb(" + rgba[0] + ", " + rgba[1] + ", " + rgba[2] + ")";
}

function rgbaString(rgba, alpha) {
   if (alpha === undefined) {
      alpha = (rgba[3] !== undefined ? rgba[3] : 1);
   }
   return "rgba(" + rgba[0] + ", " + rgba[1] + ", " + rgba[2]
           + ", " + alpha + ")";
}

function percentString(rgba, alpha) {
   if (alpha < 1 || (rgba[3] && rgba[3] < 1)) {
      return percentaString(rgba, alpha);
   }
   var r = Math.round(rgba[0]/255 * 100),
       g = Math.round(rgba[1]/255 * 100),
       b = Math.round(rgba[2]/255 * 100);

   return "rgb(" + r + "%, " + g + "%, " + b + "%)";
}

function percentaString(rgba, alpha) {
   var r = Math.round(rgba[0]/255 * 100),
       g = Math.round(rgba[1]/255 * 100),
       b = Math.round(rgba[2]/255 * 100);
   return "rgba(" + r + "%, " + g + "%, " + b + "%, " + (alpha || rgba[3] || 1) + ")";
}

function hslString(hsla, alpha) {
   if (alpha < 1 || (hsla[3] && hsla[3] < 1)) {
      return hslaString(hsla, alpha);
   }
   return "hsl(" + hsla[0] + ", " + hsla[1] + "%, " + hsla[2] + "%)";
}

function hslaString(hsla, alpha) {
   if (alpha === undefined) {
      alpha = (hsla[3] !== undefined ? hsla[3] : 1);
   }
   return "hsla(" + hsla[0] + ", " + hsla[1] + "%, " + hsla[2] + "%, "
           + alpha + ")";
}

// hwb is a bit different than rgb(a) & hsl(a) since there is no alpha specific syntax
// (hwb have alpha optional & 1 is default value)
function hwbString(hwb, alpha) {
   if (alpha === undefined) {
      alpha = (hwb[3] !== undefined ? hwb[3] : 1);
   }
   return "hwb(" + hwb[0] + ", " + hwb[1] + "%, " + hwb[2] + "%"
           + (alpha !== undefined && alpha !== 1 ? ", " + alpha : "") + ")";
}

function keyword(rgb) {
  return reverseNames[rgb.slice(0, 3)];
}

// helpers
function scale(num, min, max) {
   return Math.min(Math.max(min, num), max);
}

function hexDouble(num) {
  var str = num.toString(16).toUpperCase();
  return (str.length < 2) ? "0" + str : str;
}


//create a list of reverse color names
var reverseNames = {};
for (var name in colorNames) {
   reverseNames[colorNames[name]] = name;
}

},{"5":5}],2:[function(require,module,exports){
/* MIT license */
var convert = require(4);
var string = require(1);

var Color = function (obj) {
	if (obj instanceof Color) {
		return obj;
	}
	if (!(this instanceof Color)) {
		return new Color(obj);
	}

	this.valid = false;
	this.values = {
		rgb: [0, 0, 0],
		hsl: [0, 0, 0],
		hsv: [0, 0, 0],
		hwb: [0, 0, 0],
		cmyk: [0, 0, 0, 0],
		alpha: 1
	};

	// parse Color() argument
	var vals;
	if (typeof obj === 'string') {
		vals = string.getRgba(obj);
		if (vals) {
			this.setValues('rgb', vals);
		} else if (vals = string.getHsla(obj)) {
			this.setValues('hsl', vals);
		} else if (vals = string.getHwb(obj)) {
			this.setValues('hwb', vals);
		}
	} else if (typeof obj === 'object') {
		vals = obj;
		if (vals.r !== undefined || vals.red !== undefined) {
			this.setValues('rgb', vals);
		} else if (vals.l !== undefined || vals.lightness !== undefined) {
			this.setValues('hsl', vals);
		} else if (vals.v !== undefined || vals.value !== undefined) {
			this.setValues('hsv', vals);
		} else if (vals.w !== undefined || vals.whiteness !== undefined) {
			this.setValues('hwb', vals);
		} else if (vals.c !== undefined || vals.cyan !== undefined) {
			this.setValues('cmyk', vals);
		}
	}
};

Color.prototype = {
	isValid: function () {
		return this.valid;
	},
	rgb: function () {
		return this.setSpace('rgb', arguments);
	},
	hsl: function () {
		return this.setSpace('hsl', arguments);
	},
	hsv: function () {
		return this.setSpace('hsv', arguments);
	},
	hwb: function () {
		return this.setSpace('hwb', arguments);
	},
	cmyk: function () {
		return this.setSpace('cmyk', arguments);
	},

	rgbArray: function () {
		return this.values.rgb;
	},
	hslArray: function () {
		return this.values.hsl;
	},
	hsvArray: function () {
		return this.values.hsv;
	},
	hwbArray: function () {
		var values = this.values;
		if (values.alpha !== 1) {
			return values.hwb.concat([values.alpha]);
		}
		return values.hwb;
	},
	cmykArray: function () {
		return this.values.cmyk;
	},
	rgbaArray: function () {
		var values = this.values;
		return values.rgb.concat([values.alpha]);
	},
	hslaArray: function () {
		var values = this.values;
		return values.hsl.concat([values.alpha]);
	},
	alpha: function (val) {
		if (val === undefined) {
			return this.values.alpha;
		}
		this.setValues('alpha', val);
		return this;
	},

	red: function (val) {
		return this.setChannel('rgb', 0, val);
	},
	green: function (val) {
		return this.setChannel('rgb', 1, val);
	},
	blue: function (val) {
		return this.setChannel('rgb', 2, val);
	},
	hue: function (val) {
		if (val) {
			val %= 360;
			val = val < 0 ? 360 + val : val;
		}
		return this.setChannel('hsl', 0, val);
	},
	saturation: function (val) {
		return this.setChannel('hsl', 1, val);
	},
	lightness: function (val) {
		return this.setChannel('hsl', 2, val);
	},
	saturationv: function (val) {
		return this.setChannel('hsv', 1, val);
	},
	whiteness: function (val) {
		return this.setChannel('hwb', 1, val);
	},
	blackness: function (val) {
		return this.setChannel('hwb', 2, val);
	},
	value: function (val) {
		return this.setChannel('hsv', 2, val);
	},
	cyan: function (val) {
		return this.setChannel('cmyk', 0, val);
	},
	magenta: function (val) {
		return this.setChannel('cmyk', 1, val);
	},
	yellow: function (val) {
		return this.setChannel('cmyk', 2, val);
	},
	black: function (val) {
		return this.setChannel('cmyk', 3, val);
	},

	hexString: function () {
		return string.hexString(this.values.rgb);
	},
	rgbString: function () {
		return string.rgbString(this.values.rgb, this.values.alpha);
	},
	rgbaString: function () {
		return string.rgbaString(this.values.rgb, this.values.alpha);
	},
	percentString: function () {
		return string.percentString(this.values.rgb, this.values.alpha);
	},
	hslString: function () {
		return string.hslString(this.values.hsl, this.values.alpha);
	},
	hslaString: function () {
		return string.hslaString(this.values.hsl, this.values.alpha);
	},
	hwbString: function () {
		return string.hwbString(this.values.hwb, this.values.alpha);
	},
	keyword: function () {
		return string.keyword(this.values.rgb, this.values.alpha);
	},

	rgbNumber: function () {
		var rgb = this.values.rgb;
		return (rgb[0] << 16) | (rgb[1] << 8) | rgb[2];
	},

	luminosity: function () {
		// http://www.w3.org/TR/WCAG20/#relativeluminancedef
		var rgb = this.values.rgb;
		var lum = [];
		for (var i = 0; i < rgb.length; i++) {
			var chan = rgb[i] / 255;
			lum[i] = (chan <= 0.03928) ? chan / 12.92 : Math.pow(((chan + 0.055) / 1.055), 2.4);
		}
		return 0.2126 * lum[0] + 0.7152 * lum[1] + 0.0722 * lum[2];
	},

	contrast: function (color2) {
		// http://www.w3.org/TR/WCAG20/#contrast-ratiodef
		var lum1 = this.luminosity();
		var lum2 = color2.luminosity();
		if (lum1 > lum2) {
			return (lum1 + 0.05) / (lum2 + 0.05);
		}
		return (lum2 + 0.05) / (lum1 + 0.05);
	},

	level: function (color2) {
		var contrastRatio = this.contrast(color2);
		if (contrastRatio >= 7.1) {
			return 'AAA';
		}

		return (contrastRatio >= 4.5) ? 'AA' : '';
	},

	dark: function () {
		// YIQ equation from http://24ways.org/2010/calculating-color-contrast
		var rgb = this.values.rgb;
		var yiq = (rgb[0] * 299 + rgb[1] * 587 + rgb[2] * 114) / 1000;
		return yiq < 128;
	},

	light: function () {
		return !this.dark();
	},

	negate: function () {
		var rgb = [];
		for (var i = 0; i < 3; i++) {
			rgb[i] = 255 - this.values.rgb[i];
		}
		this.setValues('rgb', rgb);
		return this;
	},

	lighten: function (ratio) {
		var hsl = this.values.hsl;
		hsl[2] += hsl[2] * ratio;
		this.setValues('hsl', hsl);
		return this;
	},

	darken: function (ratio) {
		var hsl = this.values.hsl;
		hsl[2] -= hsl[2] * ratio;
		this.setValues('hsl', hsl);
		return this;
	},

	saturate: function (ratio) {
		var hsl = this.values.hsl;
		hsl[1] += hsl[1] * ratio;
		this.setValues('hsl', hsl);
		return this;
	},

	desaturate: function (ratio) {
		var hsl = this.values.hsl;
		hsl[1] -= hsl[1] * ratio;
		this.setValues('hsl', hsl);
		return this;
	},

	whiten: function (ratio) {
		var hwb = this.values.hwb;
		hwb[1] += hwb[1] * ratio;
		this.setValues('hwb', hwb);
		return this;
	},

	blacken: function (ratio) {
		var hwb = this.values.hwb;
		hwb[2] += hwb[2] * ratio;
		this.setValues('hwb', hwb);
		return this;
	},

	greyscale: function () {
		var rgb = this.values.rgb;
		// http://en.wikipedia.org/wiki/Grayscale#Converting_color_to_grayscale
		var val = rgb[0] * 0.3 + rgb[1] * 0.59 + rgb[2] * 0.11;
		this.setValues('rgb', [val, val, val]);
		return this;
	},

	clearer: function (ratio) {
		var alpha = this.values.alpha;
		this.setValues('alpha', alpha - (alpha * ratio));
		return this;
	},

	opaquer: function (ratio) {
		var alpha = this.values.alpha;
		this.setValues('alpha', alpha + (alpha * ratio));
		return this;
	},

	rotate: function (degrees) {
		var hsl = this.values.hsl;
		var hue = (hsl[0] + degrees) % 360;
		hsl[0] = hue < 0 ? 360 + hue : hue;
		this.setValues('hsl', hsl);
		return this;
	},

	/**
	 * Ported from sass implementation in C
	 * https://github.com/sass/libsass/blob/0e6b4a2850092356aa3ece07c6b249f0221caced/functions.cpp#L209
	 */
	mix: function (mixinColor, weight) {
		var color1 = this;
		var color2 = mixinColor;
		var p = weight === undefined ? 0.5 : weight;

		var w = 2 * p - 1;
		var a = color1.alpha() - color2.alpha();

		var w1 = (((w * a === -1) ? w : (w + a) / (1 + w * a)) + 1) / 2.0;
		var w2 = 1 - w1;

		return this
			.rgb(
				w1 * color1.red() + w2 * color2.red(),
				w1 * color1.green() + w2 * color2.green(),
				w1 * color1.blue() + w2 * color2.blue()
			)
			.alpha(color1.alpha() * p + color2.alpha() * (1 - p));
	},

	toJSON: function () {
		return this.rgb();
	},

	clone: function () {
		// NOTE(SB): using node-clone creates a dependency to Buffer when using browserify,
		// making the final build way to big to embed in Chart.js. So let's do it manually,
		// assuming that values to clone are 1 dimension arrays containing only numbers,
		// except 'alpha' which is a number.
		var result = new Color();
		var source = this.values;
		var target = result.values;
		var value, type;

		for (var prop in source) {
			if (source.hasOwnProperty(prop)) {
				value = source[prop];
				type = ({}).toString.call(value);
				if (type === '[object Array]') {
					target[prop] = value.slice(0);
				} else if (type === '[object Number]') {
					target[prop] = value;
				} else {
					console.error('unexpected color value:', value);
				}
			}
		}

		return result;
	}
};

Color.prototype.spaces = {
	rgb: ['red', 'green', 'blue'],
	hsl: ['hue', 'saturation', 'lightness'],
	hsv: ['hue', 'saturation', 'value'],
	hwb: ['hue', 'whiteness', 'blackness'],
	cmyk: ['cyan', 'magenta', 'yellow', 'black']
};

Color.prototype.maxes = {
	rgb: [255, 255, 255],
	hsl: [360, 100, 100],
	hsv: [360, 100, 100],
	hwb: [360, 100, 100],
	cmyk: [100, 100, 100, 100]
};

Color.prototype.getValues = function (space) {
	var values = this.values;
	var vals = {};

	for (var i = 0; i < space.length; i++) {
		vals[space.charAt(i)] = values[space][i];
	}

	if (values.alpha !== 1) {
		vals.a = values.alpha;
	}

	// {r: 255, g: 255, b: 255, a: 0.4}
	return vals;
};

Color.prototype.setValues = function (space, vals) {
	var values = this.values;
	var spaces = this.spaces;
	var maxes = this.maxes;
	var alpha = 1;
	var i;

	this.valid = true;

	if (space === 'alpha') {
		alpha = vals;
	} else if (vals.length) {
		// [10, 10, 10]
		values[space] = vals.slice(0, space.length);
		alpha = vals[space.length];
	} else if (vals[space.charAt(0)] !== undefined) {
		// {r: 10, g: 10, b: 10}
		for (i = 0; i < space.length; i++) {
			values[space][i] = vals[space.charAt(i)];
		}

		alpha = vals.a;
	} else if (vals[spaces[space][0]] !== undefined) {
		// {red: 10, green: 10, blue: 10}
		var chans = spaces[space];

		for (i = 0; i < space.length; i++) {
			values[space][i] = vals[chans[i]];
		}

		alpha = vals.alpha;
	}

	values.alpha = Math.max(0, Math.min(1, (alpha === undefined ? values.alpha : alpha)));

	if (space === 'alpha') {
		return false;
	}

	var capped;

	// cap values of the space prior converting all values
	for (i = 0; i < space.length; i++) {
		capped = Math.max(0, Math.min(maxes[space][i], values[space][i]));
		values[space][i] = Math.round(capped);
	}

	// convert to all the other color spaces
	for (var sname in spaces) {
		if (sname !== space) {
			values[sname] = convert[space][sname](values[space]);
		}
	}

	return true;
};

Color.prototype.setSpace = function (space, args) {
	var vals = args[0];

	if (vals === undefined) {
		// color.rgb()
		return this.getValues(space);
	}

	// color.rgb(10, 10, 10)
	if (typeof vals === 'number') {
		vals = Array.prototype.slice.call(args);
	}

	this.setValues(space, vals);
	return this;
};

Color.prototype.setChannel = function (space, index, val) {
	var svalues = this.values[space];
	if (val === undefined) {
		// color.red()
		return svalues[index];
	} else if (val === svalues[index]) {
		// color.red(color.red())
		return this;
	}

	// color.red(100)
	svalues[index] = val;
	this.setValues(space, svalues);

	return this;
};

if (typeof window !== 'undefined') {
	window.Color = Color;
}

module.exports = Color;

},{"1":1,"4":4}],3:[function(require,module,exports){
/* MIT license */

module.exports = {
  rgb2hsl: rgb2hsl,
  rgb2hsv: rgb2hsv,
  rgb2hwb: rgb2hwb,
  rgb2cmyk: rgb2cmyk,
  rgb2keyword: rgb2keyword,
  rgb2xyz: rgb2xyz,
  rgb2lab: rgb2lab,
  rgb2lch: rgb2lch,

  hsl2rgb: hsl2rgb,
  hsl2hsv: hsl2hsv,
  hsl2hwb: hsl2hwb,
  hsl2cmyk: hsl2cmyk,
  hsl2keyword: hsl2keyword,

  hsv2rgb: hsv2rgb,
  hsv2hsl: hsv2hsl,
  hsv2hwb: hsv2hwb,
  hsv2cmyk: hsv2cmyk,
  hsv2keyword: hsv2keyword,

  hwb2rgb: hwb2rgb,
  hwb2hsl: hwb2hsl,
  hwb2hsv: hwb2hsv,
  hwb2cmyk: hwb2cmyk,
  hwb2keyword: hwb2keyword,

  cmyk2rgb: cmyk2rgb,
  cmyk2hsl: cmyk2hsl,
  cmyk2hsv: cmyk2hsv,
  cmyk2hwb: cmyk2hwb,
  cmyk2keyword: cmyk2keyword,

  keyword2rgb: keyword2rgb,
  keyword2hsl: keyword2hsl,
  keyword2hsv: keyword2hsv,
  keyword2hwb: keyword2hwb,
  keyword2cmyk: keyword2cmyk,
  keyword2lab: keyword2lab,
  keyword2xyz: keyword2xyz,

  xyz2rgb: xyz2rgb,
  xyz2lab: xyz2lab,
  xyz2lch: xyz2lch,

  lab2xyz: lab2xyz,
  lab2rgb: lab2rgb,
  lab2lch: lab2lch,

  lch2lab: lch2lab,
  lch2xyz: lch2xyz,
  lch2rgb: lch2rgb
}


function rgb2hsl(rgb) {
  var r = rgb[0]/255,
      g = rgb[1]/255,
      b = rgb[2]/255,
      min = Math.min(r, g, b),
      max = Math.max(r, g, b),
      delta = max - min,
      h, s, l;

  if (max == min)
    h = 0;
  else if (r == max)
    h = (g - b) / delta;
  else if (g == max)
    h = 2 + (b - r) / delta;
  else if (b == max)
    h = 4 + (r - g)/ delta;

  h = Math.min(h * 60, 360);

  if (h < 0)
    h += 360;

  l = (min + max) / 2;

  if (max == min)
    s = 0;
  else if (l <= 0.5)
    s = delta / (max + min);
  else
    s = delta / (2 - max - min);

  return [h, s * 100, l * 100];
}

function rgb2hsv(rgb) {
  var r = rgb[0],
      g = rgb[1],
      b = rgb[2],
      min = Math.min(r, g, b),
      max = Math.max(r, g, b),
      delta = max - min,
      h, s, v;

  if (max == 0)
    s = 0;
  else
    s = (delta/max * 1000)/10;

  if (max == min)
    h = 0;
  else if (r == max)
    h = (g - b) / delta;
  else if (g == max)
    h = 2 + (b - r) / delta;
  else if (b == max)
    h = 4 + (r - g) / delta;

  h = Math.min(h * 60, 360);

  if (h < 0)
    h += 360;

  v = ((max / 255) * 1000) / 10;

  return [h, s, v];
}

function rgb2hwb(rgb) {
  var r = rgb[0],
      g = rgb[1],
      b = rgb[2],
      h = rgb2hsl(rgb)[0],
      w = 1/255 * Math.min(r, Math.min(g, b)),
      b = 1 - 1/255 * Math.max(r, Math.max(g, b));

  return [h, w * 100, b * 100];
}

function rgb2cmyk(rgb) {
  var r = rgb[0] / 255,
      g = rgb[1] / 255,
      b = rgb[2] / 255,
      c, m, y, k;

  k = Math.min(1 - r, 1 - g, 1 - b);
  c = (1 - r - k) / (1 - k) || 0;
  m = (1 - g - k) / (1 - k) || 0;
  y = (1 - b - k) / (1 - k) || 0;
  return [c * 100, m * 100, y * 100, k * 100];
}

function rgb2keyword(rgb) {
  return reverseKeywords[JSON.stringify(rgb)];
}

function rgb2xyz(rgb) {
  var r = rgb[0] / 255,
      g = rgb[1] / 255,
      b = rgb[2] / 255;

  // assume sRGB
  r = r > 0.04045 ? Math.pow(((r + 0.055) / 1.055), 2.4) : (r / 12.92);
  g = g > 0.04045 ? Math.pow(((g + 0.055) / 1.055), 2.4) : (g / 12.92);
  b = b > 0.04045 ? Math.pow(((b + 0.055) / 1.055), 2.4) : (b / 12.92);

  var x = (r * 0.4124) + (g * 0.3576) + (b * 0.1805);
  var y = (r * 0.2126) + (g * 0.7152) + (b * 0.0722);
  var z = (r * 0.0193) + (g * 0.1192) + (b * 0.9505);

  return [x * 100, y *100, z * 100];
}

function rgb2lab(rgb) {
  var xyz = rgb2xyz(rgb),
        x = xyz[0],
        y = xyz[1],
        z = xyz[2],
        l, a, b;

  x /= 95.047;
  y /= 100;
  z /= 108.883;

  x = x > 0.008856 ? Math.pow(x, 1/3) : (7.787 * x) + (16 / 116);
  y = y > 0.008856 ? Math.pow(y, 1/3) : (7.787 * y) + (16 / 116);
  z = z > 0.008856 ? Math.pow(z, 1/3) : (7.787 * z) + (16 / 116);

  l = (116 * y) - 16;
  a = 500 * (x - y);
  b = 200 * (y - z);

  return [l, a, b];
}

function rgb2lch(args) {
  return lab2lch(rgb2lab(args));
}

function hsl2rgb(hsl) {
  var h = hsl[0] / 360,
      s = hsl[1] / 100,
      l = hsl[2] / 100,
      t1, t2, t3, rgb, val;

  if (s == 0) {
    val = l * 255;
    return [val, val, val];
  }

  if (l < 0.5)
    t2 = l * (1 + s);
  else
    t2 = l + s - l * s;
  t1 = 2 * l - t2;

  rgb = [0, 0, 0];
  for (var i = 0; i < 3; i++) {
    t3 = h + 1 / 3 * - (i - 1);
    t3 < 0 && t3++;
    t3 > 1 && t3--;

    if (6 * t3 < 1)
      val = t1 + (t2 - t1) * 6 * t3;
    else if (2 * t3 < 1)
      val = t2;
    else if (3 * t3 < 2)
      val = t1 + (t2 - t1) * (2 / 3 - t3) * 6;
    else
      val = t1;

    rgb[i] = val * 255;
  }

  return rgb;
}

function hsl2hsv(hsl) {
  var h = hsl[0],
      s = hsl[1] / 100,
      l = hsl[2] / 100,
      sv, v;

  if(l === 0) {
      // no need to do calc on black
      // also avoids divide by 0 error
      return [0, 0, 0];
  }

  l *= 2;
  s *= (l <= 1) ? l : 2 - l;
  v = (l + s) / 2;
  sv = (2 * s) / (l + s);
  return [h, sv * 100, v * 100];
}

function hsl2hwb(args) {
  return rgb2hwb(hsl2rgb(args));
}

function hsl2cmyk(args) {
  return rgb2cmyk(hsl2rgb(args));
}

function hsl2keyword(args) {
  return rgb2keyword(hsl2rgb(args));
}


function hsv2rgb(hsv) {
  var h = hsv[0] / 60,
      s = hsv[1] / 100,
      v = hsv[2] / 100,
      hi = Math.floor(h) % 6;

  var f = h - Math.floor(h),
      p = 255 * v * (1 - s),
      q = 255 * v * (1 - (s * f)),
      t = 255 * v * (1 - (s * (1 - f))),
      v = 255 * v;

  switch(hi) {
    case 0:
      return [v, t, p];
    case 1:
      return [q, v, p];
    case 2:
      return [p, v, t];
    case 3:
      return [p, q, v];
    case 4:
      return [t, p, v];
    case 5:
      return [v, p, q];
  }
}

function hsv2hsl(hsv) {
  var h = hsv[0],
      s = hsv[1] / 100,
      v = hsv[2] / 100,
      sl, l;

  l = (2 - s) * v;
  sl = s * v;
  sl /= (l <= 1) ? l : 2 - l;
  sl = sl || 0;
  l /= 2;
  return [h, sl * 100, l * 100];
}

function hsv2hwb(args) {
  return rgb2hwb(hsv2rgb(args))
}

function hsv2cmyk(args) {
  return rgb2cmyk(hsv2rgb(args));
}

function hsv2keyword(args) {
  return rgb2keyword(hsv2rgb(args));
}

// http://dev.w3.org/csswg/css-color/#hwb-to-rgb
function hwb2rgb(hwb) {
  var h = hwb[0] / 360,
      wh = hwb[1] / 100,
      bl = hwb[2] / 100,
      ratio = wh + bl,
      i, v, f, n;

  // wh + bl cant be > 1
  if (ratio > 1) {
    wh /= ratio;
    bl /= ratio;
  }

  i = Math.floor(6 * h);
  v = 1 - bl;
  f = 6 * h - i;
  if ((i & 0x01) != 0) {
    f = 1 - f;
  }
  n = wh + f * (v - wh);  // linear interpolation

  switch (i) {
    default:
    case 6:
    case 0: r = v; g = n; b = wh; break;
    case 1: r = n; g = v; b = wh; break;
    case 2: r = wh; g = v; b = n; break;
    case 3: r = wh; g = n; b = v; break;
    case 4: r = n; g = wh; b = v; break;
    case 5: r = v; g = wh; b = n; break;
  }

  return [r * 255, g * 255, b * 255];
}

function hwb2hsl(args) {
  return rgb2hsl(hwb2rgb(args));
}

function hwb2hsv(args) {
  return rgb2hsv(hwb2rgb(args));
}

function hwb2cmyk(args) {
  return rgb2cmyk(hwb2rgb(args));
}

function hwb2keyword(args) {
  return rgb2keyword(hwb2rgb(args));
}

function cmyk2rgb(cmyk) {
  var c = cmyk[0] / 100,
      m = cmyk[1] / 100,
      y = cmyk[2] / 100,
      k = cmyk[3] / 100,
      r, g, b;

  r = 1 - Math.min(1, c * (1 - k) + k);
  g = 1 - Math.min(1, m * (1 - k) + k);
  b = 1 - Math.min(1, y * (1 - k) + k);
  return [r * 255, g * 255, b * 255];
}

function cmyk2hsl(args) {
  return rgb2hsl(cmyk2rgb(args));
}

function cmyk2hsv(args) {
  return rgb2hsv(cmyk2rgb(args));
}

function cmyk2hwb(args) {
  return rgb2hwb(cmyk2rgb(args));
}

function cmyk2keyword(args) {
  return rgb2keyword(cmyk2rgb(args));
}


function xyz2rgb(xyz) {
  var x = xyz[0] / 100,
      y = xyz[1] / 100,
      z = xyz[2] / 100,
      r, g, b;

  r = (x * 3.2406) + (y * -1.5372) + (z * -0.4986);
  g = (x * -0.9689) + (y * 1.8758) + (z * 0.0415);
  b = (x * 0.0557) + (y * -0.2040) + (z * 1.0570);

  // assume sRGB
  r = r > 0.0031308 ? ((1.055 * Math.pow(r, 1.0 / 2.4)) - 0.055)
    : r = (r * 12.92);

  g = g > 0.0031308 ? ((1.055 * Math.pow(g, 1.0 / 2.4)) - 0.055)
    : g = (g * 12.92);

  b = b > 0.0031308 ? ((1.055 * Math.pow(b, 1.0 / 2.4)) - 0.055)
    : b = (b * 12.92);

  r = Math.min(Math.max(0, r), 1);
  g = Math.min(Math.max(0, g), 1);
  b = Math.min(Math.max(0, b), 1);

  return [r * 255, g * 255, b * 255];
}

function xyz2lab(xyz) {
  var x = xyz[0],
      y = xyz[1],
      z = xyz[2],
      l, a, b;

  x /= 95.047;
  y /= 100;
  z /= 108.883;

  x = x > 0.008856 ? Math.pow(x, 1/3) : (7.787 * x) + (16 / 116);
  y = y > 0.008856 ? Math.pow(y, 1/3) : (7.787 * y) + (16 / 116);
  z = z > 0.008856 ? Math.pow(z, 1/3) : (7.787 * z) + (16 / 116);

  l = (116 * y) - 16;
  a = 500 * (x - y);
  b = 200 * (y - z);

  return [l, a, b];
}

function xyz2lch(args) {
  return lab2lch(xyz2lab(args));
}

function lab2xyz(lab) {
  var l = lab[0],
      a = lab[1],
      b = lab[2],
      x, y, z, y2;

  if (l <= 8) {
    y = (l * 100) / 903.3;
    y2 = (7.787 * (y / 100)) + (16 / 116);
  } else {
    y = 100 * Math.pow((l + 16) / 116, 3);
    y2 = Math.pow(y / 100, 1/3);
  }

  x = x / 95.047 <= 0.008856 ? x = (95.047 * ((a / 500) + y2 - (16 / 116))) / 7.787 : 95.047 * Math.pow((a / 500) + y2, 3);

  z = z / 108.883 <= 0.008859 ? z = (108.883 * (y2 - (b / 200) - (16 / 116))) / 7.787 : 108.883 * Math.pow(y2 - (b / 200), 3);

  return [x, y, z];
}

function lab2lch(lab) {
  var l = lab[0],
      a = lab[1],
      b = lab[2],
      hr, h, c;

  hr = Math.atan2(b, a);
  h = hr * 360 / 2 / Math.PI;
  if (h < 0) {
    h += 360;
  }
  c = Math.sqrt(a * a + b * b);
  return [l, c, h];
}

function lab2rgb(args) {
  return xyz2rgb(lab2xyz(args));
}

function lch2lab(lch) {
  var l = lch[0],
      c = lch[1],
      h = lch[2],
      a, b, hr;

  hr = h / 360 * 2 * Math.PI;
  a = c * Math.cos(hr);
  b = c * Math.sin(hr);
  return [l, a, b];
}

function lch2xyz(args) {
  return lab2xyz(lch2lab(args));
}

function lch2rgb(args) {
  return lab2rgb(lch2lab(args));
}

function keyword2rgb(keyword) {
  return cssKeywords[keyword];
}

function keyword2hsl(args) {
  return rgb2hsl(keyword2rgb(args));
}

function keyword2hsv(args) {
  return rgb2hsv(keyword2rgb(args));
}

function keyword2hwb(args) {
  return rgb2hwb(keyword2rgb(args));
}

function keyword2cmyk(args) {
  return rgb2cmyk(keyword2rgb(args));
}

function keyword2lab(args) {
  return rgb2lab(keyword2rgb(args));
}

function keyword2xyz(args) {
  return rgb2xyz(keyword2rgb(args));
}

var cssKeywords = {
  aliceblue:  [240,248,255],
  antiquewhite: [250,235,215],
  aqua: [0,255,255],
  aquamarine: [127,255,212],
  azure:  [240,255,255],
  beige:  [245,245,220],
  bisque: [255,228,196],
  black:  [0,0,0],
  blanchedalmond: [255,235,205],
  blue: [0,0,255],
  blueviolet: [138,43,226],
  brown:  [165,42,42],
  burlywood:  [222,184,135],
  cadetblue:  [95,158,160],
  chartreuse: [127,255,0],
  chocolate:  [210,105,30],
  coral:  [255,127,80],
  cornflowerblue: [100,149,237],
  cornsilk: [255,248,220],
  crimson:  [220,20,60],
  cyan: [0,255,255],
  darkblue: [0,0,139],
  darkcyan: [0,139,139],
  darkgoldenrod:  [184,134,11],
  darkgray: [169,169,169],
  darkgreen:  [0,100,0],
  darkgrey: [169,169,169],
  darkkhaki:  [189,183,107],
  darkmagenta:  [139,0,139],
  darkolivegreen: [85,107,47],
  darkorange: [255,140,0],
  darkorchid: [153,50,204],
  darkred:  [139,0,0],
  darksalmon: [233,150,122],
  darkseagreen: [143,188,143],
  darkslateblue:  [72,61,139],
  darkslategray:  [47,79,79],
  darkslategrey:  [47,79,79],
  darkturquoise:  [0,206,209],
  darkviolet: [148,0,211],
  deeppink: [255,20,147],
  deepskyblue:  [0,191,255],
  dimgray:  [105,105,105],
  dimgrey:  [105,105,105],
  dodgerblue: [30,144,255],
  firebrick:  [178,34,34],
  floralwhite:  [255,250,240],
  forestgreen:  [34,139,34],
  fuchsia:  [255,0,255],
  gainsboro:  [220,220,220],
  ghostwhite: [248,248,255],
  gold: [255,215,0],
  goldenrod:  [218,165,32],
  gray: [128,128,128],
  green:  [0,128,0],
  greenyellow:  [173,255,47],
  grey: [128,128,128],
  honeydew: [240,255,240],
  hotpink:  [255,105,180],
  indianred:  [205,92,92],
  indigo: [75,0,130],
  ivory:  [255,255,240],
  khaki:  [240,230,140],
  lavender: [230,230,250],
  lavenderblush:  [255,240,245],
  lawngreen:  [124,252,0],
  lemonchiffon: [255,250,205],
  lightblue:  [173,216,230],
  lightcoral: [240,128,128],
  lightcyan:  [224,255,255],
  lightgoldenrodyellow: [250,250,210],
  lightgray:  [211,211,211],
  lightgreen: [144,238,144],
  lightgrey:  [211,211,211],
  lightpink:  [255,182,193],
  lightsalmon:  [255,160,122],
  lightseagreen:  [32,178,170],
  lightskyblue: [135,206,250],
  lightslategray: [119,136,153],
  lightslategrey: [119,136,153],
  lightsteelblue: [176,196,222],
  lightyellow:  [255,255,224],
  lime: [0,255,0],
  limegreen:  [50,205,50],
  linen:  [250,240,230],
  magenta:  [255,0,255],
  maroon: [128,0,0],
  mediumaquamarine: [102,205,170],
  mediumblue: [0,0,205],
  mediumorchid: [186,85,211],
  mediumpurple: [147,112,219],
  mediumseagreen: [60,179,113],
  mediumslateblue:  [123,104,238],
  mediumspringgreen:  [0,250,154],
  mediumturquoise:  [72,209,204],
  mediumvioletred:  [199,21,133],
  midnightblue: [25,25,112],
  mintcream:  [245,255,250],
  mistyrose:  [255,228,225],
  moccasin: [255,228,181],
  navajowhite:  [255,222,173],
  navy: [0,0,128],
  oldlace:  [253,245,230],
  olive:  [128,128,0],
  olivedrab:  [107,142,35],
  orange: [255,165,0],
  orangered:  [255,69,0],
  orchid: [218,112,214],
  palegoldenrod:  [238,232,170],
  palegreen:  [152,251,152],
  paleturquoise:  [175,238,238],
  palevioletred:  [219,112,147],
  papayawhip: [255,239,213],
  peachpuff:  [255,218,185],
  peru: [205,133,63],
  pink: [255,192,203],
  plum: [221,160,221],
  powderblue: [176,224,230],
  purple: [128,0,128],
  rebeccapurple: [102, 51, 153],
  red:  [255,0,0],
  rosybrown:  [188,143,143],
  royalblue:  [65,105,225],
  saddlebrown:  [139,69,19],
  salmon: [250,128,114],
  sandybrown: [244,164,96],
  seagreen: [46,139,87],
  seashell: [255,245,238],
  sienna: [160,82,45],
  silver: [192,192,192],
  skyblue:  [135,206,235],
  slateblue:  [106,90,205],
  slategray:  [112,128,144],
  slategrey:  [112,128,144],
  snow: [255,250,250],
  springgreen:  [0,255,127],
  steelblue:  [70,130,180],
  tan:  [210,180,140],
  teal: [0,128,128],
  thistle:  [216,191,216],
  tomato: [255,99,71],
  turquoise:  [64,224,208],
  violet: [238,130,238],
  wheat:  [245,222,179],
  white:  [255,255,255],
  whitesmoke: [245,245,245],
  yellow: [255,255,0],
  yellowgreen:  [154,205,50]
};

var reverseKeywords = {};
for (var key in cssKeywords) {
  reverseKeywords[JSON.stringify(cssKeywords[key])] = key;
}

},{}],4:[function(require,module,exports){
var conversions = require(3);

var convert = function() {
   return new Converter();
}

for (var func in conversions) {
  // export Raw versions
  convert[func + "Raw"] =  (function(func) {
    // accept array or plain args
    return function(arg) {
      if (typeof arg == "number")
        arg = Array.prototype.slice.call(arguments);
      return conversions[func](arg);
    }
  })(func);

  var pair = /(\w+)2(\w+)/.exec(func),
      from = pair[1],
      to = pair[2];

  // export rgb2hsl and ["rgb"]["hsl"]
  convert[from] = convert[from] || {};

  convert[from][to] = convert[func] = (function(func) { 
    return function(arg) {
      if (typeof arg == "number")
        arg = Array.prototype.slice.call(arguments);
      
      var val = conversions[func](arg);
      if (typeof val == "string" || val === undefined)
        return val; // keyword

      for (var i = 0; i < val.length; i++)
        val[i] = Math.round(val[i]);
      return val;
    }
  })(func);
}


/* Converter does lazy conversion and caching */
var Converter = function() {
   this.convs = {};
};

/* Either get the values for a space or
  set the values for a space, depending on args */
Converter.prototype.routeSpace = function(space, args) {
   var values = args[0];
   if (values === undefined) {
      // color.rgb()
      return this.getValues(space);
   }
   // color.rgb(10, 10, 10)
   if (typeof values == "number") {
      values = Array.prototype.slice.call(args);        
   }

   return this.setValues(space, values);
};
  
/* Set the values for a space, invalidating cache */
Converter.prototype.setValues = function(space, values) {
   this.space = space;
   this.convs = {};
   this.convs[space] = values;
   return this;
};

/* Get the values for a space. If there's already
  a conversion for the space, fetch it, otherwise
  compute it */
Converter.prototype.getValues = function(space) {
   var vals = this.convs[space];
   if (!vals) {
      var fspace = this.space,
          from = this.convs[fspace];
      vals = convert[fspace][space](from);

      this.convs[space] = vals;
   }
  return vals;
};

["rgb", "hsl", "hsv", "cmyk", "keyword"].forEach(function(space) {
   Converter.prototype[space] = function(vals) {
      return this.routeSpace(space, arguments);
   }
});

module.exports = convert;
},{"3":3}],5:[function(require,module,exports){
'use strict'

module.exports = {
	"aliceblue": [240, 248, 255],
	"antiquewhite": [250, 235, 215],
	"aqua": [0, 255, 255],
	"aquamarine": [127, 255, 212],
	"azure": [240, 255, 255],
	"beige": [245, 245, 220],
	"bisque": [255, 228, 196],
	"black": [0, 0, 0],
	"blanchedalmond": [255, 235, 205],
	"blue": [0, 0, 255],
	"blueviolet": [138, 43, 226],
	"brown": [165, 42, 42],
	"burlywood": [222, 184, 135],
	"cadetblue": [95, 158, 160],
	"chartreuse": [127, 255, 0],
	"chocolate": [210, 105, 30],
	"coral": [255, 127, 80],
	"cornflowerblue": [100, 149, 237],
	"cornsilk": [255, 248, 220],
	"crimson": [220, 20, 60],
	"cyan": [0, 255, 255],
	"darkblue": [0, 0, 139],
	"darkcyan": [0, 139, 139],
	"darkgoldenrod": [184, 134, 11],
	"darkgray": [169, 169, 169],
	"darkgreen": [0, 100, 0],
	"darkgrey": [169, 169, 169],
	"darkkhaki": [189, 183, 107],
	"darkmagenta": [139, 0, 139],
	"darkolivegreen": [85, 107, 47],
	"darkorange": [255, 140, 0],
	"darkorchid": [153, 50, 204],
	"darkred": [139, 0, 0],
	"darksalmon": [233, 150, 122],
	"darkseagreen": [143, 188, 143],
	"darkslateblue": [72, 61, 139],
	"darkslategray": [47, 79, 79],
	"darkslategrey": [47, 79, 79],
	"darkturquoise": [0, 206, 209],
	"darkviolet": [148, 0, 211],
	"deeppink": [255, 20, 147],
	"deepskyblue": [0, 191, 255],
	"dimgray": [105, 105, 105],
	"dimgrey": [105, 105, 105],
	"dodgerblue": [30, 144, 255],
	"firebrick": [178, 34, 34],
	"floralwhite": [255, 250, 240],
	"forestgreen": [34, 139, 34],
	"fuchsia": [255, 0, 255],
	"gainsboro": [220, 220, 220],
	"ghostwhite": [248, 248, 255],
	"gold": [255, 215, 0],
	"goldenrod": [218, 165, 32],
	"gray": [128, 128, 128],
	"green": [0, 128, 0],
	"greenyellow": [173, 255, 47],
	"grey": [128, 128, 128],
	"honeydew": [240, 255, 240],
	"hotpink": [255, 105, 180],
	"indianred": [205, 92, 92],
	"indigo": [75, 0, 130],
	"ivory": [255, 255, 240],
	"khaki": [240, 230, 140],
	"lavender": [230, 230, 250],
	"lavenderblush": [255, 240, 245],
	"lawngreen": [124, 252, 0],
	"lemonchiffon": [255, 250, 205],
	"lightblue": [173, 216, 230],
	"lightcoral": [240, 128, 128],
	"lightcyan": [224, 255, 255],
	"lightgoldenrodyellow": [250, 250, 210],
	"lightgray": [211, 211, 211],
	"lightgreen": [144, 238, 144],
	"lightgrey": [211, 211, 211],
	"lightpink": [255, 182, 193],
	"lightsalmon": [255, 160, 122],
	"lightseagreen": [32, 178, 170],
	"lightskyblue": [135, 206, 250],
	"lightslategray": [119, 136, 153],
	"lightslategrey": [119, 136, 153],
	"lightsteelblue": [176, 196, 222],
	"lightyellow": [255, 255, 224],
	"lime": [0, 255, 0],
	"limegreen": [50, 205, 50],
	"linen": [250, 240, 230],
	"magenta": [255, 0, 255],
	"maroon": [128, 0, 0],
	"mediumaquamarine": [102, 205, 170],
	"mediumblue": [0, 0, 205],
	"mediumorchid": [186, 85, 211],
	"mediumpurple": [147, 112, 219],
	"mediumseagreen": [60, 179, 113],
	"mediumslateblue": [123, 104, 238],
	"mediumspringgreen": [0, 250, 154],
	"mediumturquoise": [72, 209, 204],
	"mediumvioletred": [199, 21, 133],
	"midnightblue": [25, 25, 112],
	"mintcream": [245, 255, 250],
	"mistyrose": [255, 228, 225],
	"moccasin": [255, 228, 181],
	"navajowhite": [255, 222, 173],
	"navy": [0, 0, 128],
	"oldlace": [253, 245, 230],
	"olive": [128, 128, 0],
	"olivedrab": [107, 142, 35],
	"orange": [255, 165, 0],
	"orangered": [255, 69, 0],
	"orchid": [218, 112, 214],
	"palegoldenrod": [238, 232, 170],
	"palegreen": [152, 251, 152],
	"paleturquoise": [175, 238, 238],
	"palevioletred": [219, 112, 147],
	"papayawhip": [255, 239, 213],
	"peachpuff": [255, 218, 185],
	"peru": [205, 133, 63],
	"pink": [255, 192, 203],
	"plum": [221, 160, 221],
	"powderblue": [176, 224, 230],
	"purple": [128, 0, 128],
	"rebeccapurple": [102, 51, 153],
	"red": [255, 0, 0],
	"rosybrown": [188, 143, 143],
	"royalblue": [65, 105, 225],
	"saddlebrown": [139, 69, 19],
	"salmon": [250, 128, 114],
	"sandybrown": [244, 164, 96],
	"seagreen": [46, 139, 87],
	"seashell": [255, 245, 238],
	"sienna": [160, 82, 45],
	"silver": [192, 192, 192],
	"skyblue": [135, 206, 235],
	"slateblue": [106, 90, 205],
	"slategray": [112, 128, 144],
	"slategrey": [112, 128, 144],
	"snow": [255, 250, 250],
	"springgreen": [0, 255, 127],
	"steelblue": [70, 130, 180],
	"tan": [210, 180, 140],
	"teal": [0, 128, 128],
	"thistle": [216, 191, 216],
	"tomato": [255, 99, 71],
	"turquoise": [64, 224, 208],
	"violet": [238, 130, 238],
	"wheat": [245, 222, 179],
	"white": [255, 255, 255],
	"whitesmoke": [245, 245, 245],
	"yellow": [255, 255, 0],
	"yellowgreen": [154, 205, 50]
};

},{}],6:[function(require,module,exports){
//! moment.js
//! version : 2.18.1
//! authors : Tim Wood, Iskren Chernev, Moment.js contributors
//! license : MIT
//! momentjs.com

;(function (global, factory) {
    typeof exports === 'object' && typeof module !== 'undefined' ? module.exports = factory() :
    typeof define === 'function' && define.amd ? define(factory) :
    global.moment = factory()
}(this, (function () { 'use strict';

var hookCallback;

function hooks () {
    return hookCallback.apply(null, arguments);
}

// This is done to register the method called with moment()
// without creating circular dependencies.
function setHookCallback (callback) {
    hookCallback = callback;
}

function isArray(input) {
    return input instanceof Array || Object.prototype.toString.call(input) === '[object Array]';
}

function isObject(input) {
    // IE8 will treat undefined and null as object if it wasn't for
    // input != null
    return input != null && Object.prototype.toString.call(input) === '[object Object]';
}

function isObjectEmpty(obj) {
    var k;
    for (k in obj) {
        // even if its not own property I'd still call it non-empty
        return false;
    }
    return true;
}

function isUndefined(input) {
    return input === void 0;
}

function isNumber(input) {
    return typeof input === 'number' || Object.prototype.toString.call(input) === '[object Number]';
}

function isDate(input) {
    return input instanceof Date || Object.prototype.toString.call(input) === '[object Date]';
}

function map(arr, fn) {
    var res = [], i;
    for (i = 0; i < arr.length; ++i) {
        res.push(fn(arr[i], i));
    }
    return res;
}

function hasOwnProp(a, b) {
    return Object.prototype.hasOwnProperty.call(a, b);
}

function extend(a, b) {
    for (var i in b) {
        if (hasOwnProp(b, i)) {
            a[i] = b[i];
        }
    }

    if (hasOwnProp(b, 'toString')) {
        a.toString = b.toString;
    }

    if (hasOwnProp(b, 'valueOf')) {
        a.valueOf = b.valueOf;
    }

    return a;
}

function createUTC (input, format, locale, strict) {
    return createLocalOrUTC(input, format, locale, strict, true).utc();
}

function defaultParsingFlags() {
    // We need to deep clone this object.
    return {
        empty           : false,
        unusedTokens    : [],
        unusedInput     : [],
        overflow        : -2,
        charsLeftOver   : 0,
        nullInput       : false,
        invalidMonth    : null,
        invalidFormat   : false,
        userInvalidated : false,
        iso             : false,
        parsedDateParts : [],
        meridiem        : null,
        rfc2822         : false,
        weekdayMismatch : false
    };
}

function getParsingFlags(m) {
    if (m._pf == null) {
        m._pf = defaultParsingFlags();
    }
    return m._pf;
}

var some;
if (Array.prototype.some) {
    some = Array.prototype.some;
} else {
    some = function (fun) {
        var t = Object(this);
        var len = t.length >>> 0;

        for (var i = 0; i < len; i++) {
            if (i in t && fun.call(this, t[i], i, t)) {
                return true;
            }
        }

        return false;
    };
}

var some$1 = some;

function isValid(m) {
    if (m._isValid == null) {
        var flags = getParsingFlags(m);
        var parsedParts = some$1.call(flags.parsedDateParts, function (i) {
            return i != null;
        });
        var isNowValid = !isNaN(m._d.getTime()) &&
            flags.overflow < 0 &&
            !flags.empty &&
            !flags.invalidMonth &&
            !flags.invalidWeekday &&
            !flags.nullInput &&
            !flags.invalidFormat &&
            !flags.userInvalidated &&
            (!flags.meridiem || (flags.meridiem && parsedParts));

        if (m._strict) {
            isNowValid = isNowValid &&
                flags.charsLeftOver === 0 &&
                flags.unusedTokens.length === 0 &&
                flags.bigHour === undefined;
        }

        if (Object.isFrozen == null || !Object.isFrozen(m)) {
            m._isValid = isNowValid;
        }
        else {
            return isNowValid;
        }
    }
    return m._isValid;
}

function createInvalid (flags) {
    var m = createUTC(NaN);
    if (flags != null) {
        extend(getParsingFlags(m), flags);
    }
    else {
        getParsingFlags(m).userInvalidated = true;
    }

    return m;
}

// Plugins that add properties should also add the key here (null value),
// so we can properly clone ourselves.
var momentProperties = hooks.momentProperties = [];

function copyConfig(to, from) {
    var i, prop, val;

    if (!isUndefined(from._isAMomentObject)) {
        to._isAMomentObject = from._isAMomentObject;
    }
    if (!isUndefined(from._i)) {
        to._i = from._i;
    }
    if (!isUndefined(from._f)) {
        to._f = from._f;
    }
    if (!isUndefined(from._l)) {
        to._l = from._l;
    }
    if (!isUndefined(from._strict)) {
        to._strict = from._strict;
    }
    if (!isUndefined(from._tzm)) {
        to._tzm = from._tzm;
    }
    if (!isUndefined(from._isUTC)) {
        to._isUTC = from._isUTC;
    }
    if (!isUndefined(from._offset)) {
        to._offset = from._offset;
    }
    if (!isUndefined(from._pf)) {
        to._pf = getParsingFlags(from);
    }
    if (!isUndefined(from._locale)) {
        to._locale = from._locale;
    }

    if (momentProperties.length > 0) {
        for (i = 0; i < momentProperties.length; i++) {
            prop = momentProperties[i];
            val = from[prop];
            if (!isUndefined(val)) {
                to[prop] = val;
            }
        }
    }

    return to;
}

var updateInProgress = false;

// Moment prototype object
function Moment(config) {
    copyConfig(this, config);
    this._d = new Date(config._d != null ? config._d.getTime() : NaN);
    if (!this.isValid()) {
        this._d = new Date(NaN);
    }
    // Prevent infinite loop in case updateOffset creates new moment
    // objects.
    if (updateInProgress === false) {
        updateInProgress = true;
        hooks.updateOffset(this);
        updateInProgress = false;
    }
}

function isMoment (obj) {
    return obj instanceof Moment || (obj != null && obj._isAMomentObject != null);
}

function absFloor (number) {
    if (number < 0) {
        // -0 -> 0
        return Math.ceil(number) || 0;
    } else {
        return Math.floor(number);
    }
}

function toInt(argumentForCoercion) {
    var coercedNumber = +argumentForCoercion,
        value = 0;

    if (coercedNumber !== 0 && isFinite(coercedNumber)) {
        value = absFloor(coercedNumber);
    }

    return value;
}

// compare two arrays, return the number of differences
function compareArrays(array1, array2, dontConvert) {
    var len = Math.min(array1.length, array2.length),
        lengthDiff = Math.abs(array1.length - array2.length),
        diffs = 0,
        i;
    for (i = 0; i < len; i++) {
        if ((dontConvert && array1[i] !== array2[i]) ||
            (!dontConvert && toInt(array1[i]) !== toInt(array2[i]))) {
            diffs++;
        }
    }
    return diffs + lengthDiff;
}

function warn(msg) {
    if (hooks.suppressDeprecationWarnings === false &&
            (typeof console !==  'undefined') && console.warn) {
        console.warn('Deprecation warning: ' + msg);
    }
}

function deprecate(msg, fn) {
    var firstTime = true;

    return extend(function () {
        if (hooks.deprecationHandler != null) {
            hooks.deprecationHandler(null, msg);
        }
        if (firstTime) {
            var args = [];
            var arg;
            for (var i = 0; i < arguments.length; i++) {
                arg = '';
                if (typeof arguments[i] === 'object') {
                    arg += '\n[' + i + '] ';
                    for (var key in arguments[0]) {
                        arg += key + ': ' + arguments[0][key] + ', ';
                    }
                    arg = arg.slice(0, -2); // Remove trailing comma and space
                } else {
                    arg = arguments[i];
                }
                args.push(arg);
            }
            warn(msg + '\nArguments: ' + Array.prototype.slice.call(args).join('') + '\n' + (new Error()).stack);
            firstTime = false;
        }
        return fn.apply(this, arguments);
    }, fn);
}

var deprecations = {};

function deprecateSimple(name, msg) {
    if (hooks.deprecationHandler != null) {
        hooks.deprecationHandler(name, msg);
    }
    if (!deprecations[name]) {
        warn(msg);
        deprecations[name] = true;
    }
}

hooks.suppressDeprecationWarnings = false;
hooks.deprecationHandler = null;

function isFunction(input) {
    return input instanceof Function || Object.prototype.toString.call(input) === '[object Function]';
}

function set (config) {
    var prop, i;
    for (i in config) {
        prop = config[i];
        if (isFunction(prop)) {
            this[i] = prop;
        } else {
            this['_' + i] = prop;
        }
    }
    this._config = config;
    // Lenient ordinal parsing accepts just a number in addition to
    // number + (possibly) stuff coming from _dayOfMonthOrdinalParse.
    // TODO: Remove "ordinalParse" fallback in next major release.
    this._dayOfMonthOrdinalParseLenient = new RegExp(
        (this._dayOfMonthOrdinalParse.source || this._ordinalParse.source) +
            '|' + (/\d{1,2}/).source);
}

function mergeConfigs(parentConfig, childConfig) {
    var res = extend({}, parentConfig), prop;
    for (prop in childConfig) {
        if (hasOwnProp(childConfig, prop)) {
            if (isObject(parentConfig[prop]) && isObject(childConfig[prop])) {
                res[prop] = {};
                extend(res[prop], parentConfig[prop]);
                extend(res[prop], childConfig[prop]);
            } else if (childConfig[prop] != null) {
                res[prop] = childConfig[prop];
            } else {
                delete res[prop];
            }
        }
    }
    for (prop in parentConfig) {
        if (hasOwnProp(parentConfig, prop) &&
                !hasOwnProp(childConfig, prop) &&
                isObject(parentConfig[prop])) {
            // make sure changes to properties don't modify parent config
            res[prop] = extend({}, res[prop]);
        }
    }
    return res;
}

function Locale(config) {
    if (config != null) {
        this.set(config);
    }
}

var keys;

if (Object.keys) {
    keys = Object.keys;
} else {
    keys = function (obj) {
        var i, res = [];
        for (i in obj) {
            if (hasOwnProp(obj, i)) {
                res.push(i);
            }
        }
        return res;
    };
}

var keys$1 = keys;

var defaultCalendar = {
    sameDay : '[Today at] LT',
    nextDay : '[Tomorrow at] LT',
    nextWeek : 'dddd [at] LT',
    lastDay : '[Yesterday at] LT',
    lastWeek : '[Last] dddd [at] LT',
    sameElse : 'L'
};

function calendar (key, mom, now) {
    var output = this._calendar[key] || this._calendar['sameElse'];
    return isFunction(output) ? output.call(mom, now) : output;
}

var defaultLongDateFormat = {
    LTS  : 'h:mm:ss A',
    LT   : 'h:mm A',
    L    : 'MM/DD/YYYY',
    LL   : 'MMMM D, YYYY',
    LLL  : 'MMMM D, YYYY h:mm A',
    LLLL : 'dddd, MMMM D, YYYY h:mm A'
};

function longDateFormat (key) {
    var format = this._longDateFormat[key],
        formatUpper = this._longDateFormat[key.toUpperCase()];

    if (format || !formatUpper) {
        return format;
    }

    this._longDateFormat[key] = formatUpper.replace(/MMMM|MM|DD|dddd/g, function (val) {
        return val.slice(1);
    });

    return this._longDateFormat[key];
}

var defaultInvalidDate = 'Invalid date';

function invalidDate () {
    return this._invalidDate;
}

var defaultOrdinal = '%d';
var defaultDayOfMonthOrdinalParse = /\d{1,2}/;

function ordinal (number) {
    return this._ordinal.replace('%d', number);
}

var defaultRelativeTime = {
    future : 'in %s',
    past   : '%s ago',
    s  : 'a few seconds',
    ss : '%d seconds',
    m  : 'a minute',
    mm : '%d minutes',
    h  : 'an hour',
    hh : '%d hours',
    d  : 'a day',
    dd : '%d days',
    M  : 'a month',
    MM : '%d months',
    y  : 'a year',
    yy : '%d years'
};

function relativeTime (number, withoutSuffix, string, isFuture) {
    var output = this._relativeTime[string];
    return (isFunction(output)) ?
        output(number, withoutSuffix, string, isFuture) :
        output.replace(/%d/i, number);
}

function pastFuture (diff, output) {
    var format = this._relativeTime[diff > 0 ? 'future' : 'past'];
    return isFunction(format) ? format(output) : format.replace(/%s/i, output);
}

var aliases = {};

function addUnitAlias (unit, shorthand) {
    var lowerCase = unit.toLowerCase();
    aliases[lowerCase] = aliases[lowerCase + 's'] = aliases[shorthand] = unit;
}

function normalizeUnits(units) {
    return typeof units === 'string' ? aliases[units] || aliases[units.toLowerCase()] : undefined;
}

function normalizeObjectUnits(inputObject) {
    var normalizedInput = {},
        normalizedProp,
        prop;

    for (prop in inputObject) {
        if (hasOwnProp(inputObject, prop)) {
            normalizedProp = normalizeUnits(prop);
            if (normalizedProp) {
                normalizedInput[normalizedProp] = inputObject[prop];
            }
        }
    }

    return normalizedInput;
}

var priorities = {};

function addUnitPriority(unit, priority) {
    priorities[unit] = priority;
}

function getPrioritizedUnits(unitsObj) {
    var units = [];
    for (var u in unitsObj) {
        units.push({unit: u, priority: priorities[u]});
    }
    units.sort(function (a, b) {
        return a.priority - b.priority;
    });
    return units;
}

function makeGetSet (unit, keepTime) {
    return function (value) {
        if (value != null) {
            set$1(this, unit, value);
            hooks.updateOffset(this, keepTime);
            return this;
        } else {
            return get(this, unit);
        }
    };
}

function get (mom, unit) {
    return mom.isValid() ?
        mom._d['get' + (mom._isUTC ? 'UTC' : '') + unit]() : NaN;
}

function set$1 (mom, unit, value) {
    if (mom.isValid()) {
        mom._d['set' + (mom._isUTC ? 'UTC' : '') + unit](value);
    }
}

// MOMENTS

function stringGet (units) {
    units = normalizeUnits(units);
    if (isFunction(this[units])) {
        return this[units]();
    }
    return this;
}


function stringSet (units, value) {
    if (typeof units === 'object') {
        units = normalizeObjectUnits(units);
        var prioritized = getPrioritizedUnits(units);
        for (var i = 0; i < prioritized.length; i++) {
            this[prioritized[i].unit](units[prioritized[i].unit]);
        }
    } else {
        units = normalizeUnits(units);
        if (isFunction(this[units])) {
            return this[units](value);
        }
    }
    return this;
}

function zeroFill(number, targetLength, forceSign) {
    var absNumber = '' + Math.abs(number),
        zerosToFill = targetLength - absNumber.length,
        sign = number >= 0;
    return (sign ? (forceSign ? '+' : '') : '-') +
        Math.pow(10, Math.max(0, zerosToFill)).toString().substr(1) + absNumber;
}

var formattingTokens = /(\[[^\[]*\])|(\\)?([Hh]mm(ss)?|Mo|MM?M?M?|Do|DDDo|DD?D?D?|ddd?d?|do?|w[o|w]?|W[o|W]?|Qo?|YYYYYY|YYYYY|YYYY|YY|gg(ggg?)?|GG(GGG?)?|e|E|a|A|hh?|HH?|kk?|mm?|ss?|S{1,9}|x|X|zz?|ZZ?|.)/g;

var localFormattingTokens = /(\[[^\[]*\])|(\\)?(LTS|LT|LL?L?L?|l{1,4})/g;

var formatFunctions = {};

var formatTokenFunctions = {};

// token:    'M'
// padded:   ['MM', 2]
// ordinal:  'Mo'
// callback: function () { this.month() + 1 }
function addFormatToken (token, padded, ordinal, callback) {
    var func = callback;
    if (typeof callback === 'string') {
        func = function () {
            return this[callback]();
        };
    }
    if (token) {
        formatTokenFunctions[token] = func;
    }
    if (padded) {
        formatTokenFunctions[padded[0]] = function () {
            return zeroFill(func.apply(this, arguments), padded[1], padded[2]);
        };
    }
    if (ordinal) {
        formatTokenFunctions[ordinal] = function () {
            return this.localeData().ordinal(func.apply(this, arguments), token);
        };
    }
}

function removeFormattingTokens(input) {
    if (input.match(/\[[\s\S]/)) {
        return input.replace(/^\[|\]$/g, '');
    }
    return input.replace(/\\/g, '');
}

function makeFormatFunction(format) {
    var array = format.match(formattingTokens), i, length;

    for (i = 0, length = array.length; i < length; i++) {
        if (formatTokenFunctions[array[i]]) {
            array[i] = formatTokenFunctions[array[i]];
        } else {
            array[i] = removeFormattingTokens(array[i]);
        }
    }

    return function (mom) {
        var output = '', i;
        for (i = 0; i < length; i++) {
            output += isFunction(array[i]) ? array[i].call(mom, format) : array[i];
        }
        return output;
    };
}

// format date using native date object
function formatMoment(m, format) {
    if (!m.isValid()) {
        return m.localeData().invalidDate();
    }

    format = expandFormat(format, m.localeData());
    formatFunctions[format] = formatFunctions[format] || makeFormatFunction(format);

    return formatFunctions[format](m);
}

function expandFormat(format, locale) {
    var i = 5;

    function replaceLongDateFormatTokens(input) {
        return locale.longDateFormat(input) || input;
    }

    localFormattingTokens.lastIndex = 0;
    while (i >= 0 && localFormattingTokens.test(format)) {
        format = format.replace(localFormattingTokens, replaceLongDateFormatTokens);
        localFormattingTokens.lastIndex = 0;
        i -= 1;
    }

    return format;
}

var match1         = /\d/;            //       0 - 9
var match2         = /\d\d/;          //      00 - 99
var match3         = /\d{3}/;         //     000 - 999
var match4         = /\d{4}/;         //    0000 - 9999
var match6         = /[+-]?\d{6}/;    // -999999 - 999999
var match1to2      = /\d\d?/;         //       0 - 99
var match3to4      = /\d\d\d\d?/;     //     999 - 9999
var match5to6      = /\d\d\d\d\d\d?/; //   99999 - 999999
var match1to3      = /\d{1,3}/;       //       0 - 999
var match1to4      = /\d{1,4}/;       //       0 - 9999
var match1to6      = /[+-]?\d{1,6}/;  // -999999 - 999999

var matchUnsigned  = /\d+/;           //       0 - inf
var matchSigned    = /[+-]?\d+/;      //    -inf - inf

var matchOffset    = /Z|[+-]\d\d:?\d\d/gi; // +00:00 -00:00 +0000 -0000 or Z
var matchShortOffset = /Z|[+-]\d\d(?::?\d\d)?/gi; // +00 -00 +00:00 -00:00 +0000 -0000 or Z

var matchTimestamp = /[+-]?\d+(\.\d{1,3})?/; // 123456789 123456789.123

// any word (or two) characters or numbers including two/three word month in arabic.
// includes scottish gaelic two word and hyphenated months
var matchWord = /[0-9]*['a-z\u00A0-\u05FF\u0700-\uD7FF\uF900-\uFDCF\uFDF0-\uFFEF]+|[\u0600-\u06FF\/]+(\s*?[\u0600-\u06FF]+){1,2}/i;


var regexes = {};

function addRegexToken (token, regex, strictRegex) {
    regexes[token] = isFunction(regex) ? regex : function (isStrict, localeData) {
        return (isStrict && strictRegex) ? strictRegex : regex;
    };
}

function getParseRegexForToken (token, config) {
    if (!hasOwnProp(regexes, token)) {
        return new RegExp(unescapeFormat(token));
    }

    return regexes[token](config._strict, config._locale);
}

// Code from http://stackoverflow.com/questions/3561493/is-there-a-regexp-escape-function-in-javascript
function unescapeFormat(s) {
    return regexEscape(s.replace('\\', '').replace(/\\(\[)|\\(\])|\[([^\]\[]*)\]|\\(.)/g, function (matched, p1, p2, p3, p4) {
        return p1 || p2 || p3 || p4;
    }));
}

function regexEscape(s) {
    return s.replace(/[-\/\\^$*+?.()|[\]{}]/g, '\\$&');
}

var tokens = {};

function addParseToken (token, callback) {
    var i, func = callback;
    if (typeof token === 'string') {
        token = [token];
    }
    if (isNumber(callback)) {
        func = function (input, array) {
            array[callback] = toInt(input);
        };
    }
    for (i = 0; i < token.length; i++) {
        tokens[token[i]] = func;
    }
}

function addWeekParseToken (token, callback) {
    addParseToken(token, function (input, array, config, token) {
        config._w = config._w || {};
        callback(input, config._w, config, token);
    });
}

function addTimeToArrayFromToken(token, input, config) {
    if (input != null && hasOwnProp(tokens, token)) {
        tokens[token](input, config._a, config, token);
    }
}

var YEAR = 0;
var MONTH = 1;
var DATE = 2;
var HOUR = 3;
var MINUTE = 4;
var SECOND = 5;
var MILLISECOND = 6;
var WEEK = 7;
var WEEKDAY = 8;

var indexOf;

if (Array.prototype.indexOf) {
    indexOf = Array.prototype.indexOf;
} else {
    indexOf = function (o) {
        // I know
        var i;
        for (i = 0; i < this.length; ++i) {
            if (this[i] === o) {
                return i;
            }
        }
        return -1;
    };
}

var indexOf$1 = indexOf;

function daysInMonth(year, month) {
    return new Date(Date.UTC(year, month + 1, 0)).getUTCDate();
}

// FORMATTING

addFormatToken('M', ['MM', 2], 'Mo', function () {
    return this.month() + 1;
});

addFormatToken('MMM', 0, 0, function (format) {
    return this.localeData().monthsShort(this, format);
});

addFormatToken('MMMM', 0, 0, function (format) {
    return this.localeData().months(this, format);
});

// ALIASES

addUnitAlias('month', 'M');

// PRIORITY

addUnitPriority('month', 8);

// PARSING

addRegexToken('M',    match1to2);
addRegexToken('MM',   match1to2, match2);
addRegexToken('MMM',  function (isStrict, locale) {
    return locale.monthsShortRegex(isStrict);
});
addRegexToken('MMMM', function (isStrict, locale) {
    return locale.monthsRegex(isStrict);
});

addParseToken(['M', 'MM'], function (input, array) {
    array[MONTH] = toInt(input) - 1;
});

addParseToken(['MMM', 'MMMM'], function (input, array, config, token) {
    var month = config._locale.monthsParse(input, token, config._strict);
    // if we didn't find a month name, mark the date as invalid.
    if (month != null) {
        array[MONTH] = month;
    } else {
        getParsingFlags(config).invalidMonth = input;
    }
});

// LOCALES

var MONTHS_IN_FORMAT = /D[oD]?(\[[^\[\]]*\]|\s)+MMMM?/;
var defaultLocaleMonths = 'January_February_March_April_May_June_July_August_September_October_November_December'.split('_');
function localeMonths (m, format) {
    if (!m) {
        return isArray(this._months) ? this._months :
            this._months['standalone'];
    }
    return isArray(this._months) ? this._months[m.month()] :
        this._months[(this._months.isFormat || MONTHS_IN_FORMAT).test(format) ? 'format' : 'standalone'][m.month()];
}

var defaultLocaleMonthsShort = 'Jan_Feb_Mar_Apr_May_Jun_Jul_Aug_Sep_Oct_Nov_Dec'.split('_');
function localeMonthsShort (m, format) {
    if (!m) {
        return isArray(this._monthsShort) ? this._monthsShort :
            this._monthsShort['standalone'];
    }
    return isArray(this._monthsShort) ? this._monthsShort[m.month()] :
        this._monthsShort[MONTHS_IN_FORMAT.test(format) ? 'format' : 'standalone'][m.month()];
}

function handleStrictParse(monthName, format, strict) {
    var i, ii, mom, llc = monthName.toLocaleLowerCase();
    if (!this._monthsParse) {
        // this is not used
        this._monthsParse = [];
        this._longMonthsParse = [];
        this._shortMonthsParse = [];
        for (i = 0; i < 12; ++i) {
            mom = createUTC([2000, i]);
            this._shortMonthsParse[i] = this.monthsShort(mom, '').toLocaleLowerCase();
            this._longMonthsParse[i] = this.months(mom, '').toLocaleLowerCase();
        }
    }

    if (strict) {
        if (format === 'MMM') {
            ii = indexOf$1.call(this._shortMonthsParse, llc);
            return ii !== -1 ? ii : null;
        } else {
            ii = indexOf$1.call(this._longMonthsParse, llc);
            return ii !== -1 ? ii : null;
        }
    } else {
        if (format === 'MMM') {
            ii = indexOf$1.call(this._shortMonthsParse, llc);
            if (ii !== -1) {
                return ii;
            }
            ii = indexOf$1.call(this._longMonthsParse, llc);
            return ii !== -1 ? ii : null;
        } else {
            ii = indexOf$1.call(this._longMonthsParse, llc);
            if (ii !== -1) {
                return ii;
            }
            ii = indexOf$1.call(this._shortMonthsParse, llc);
            return ii !== -1 ? ii : null;
        }
    }
}

function localeMonthsParse (monthName, format, strict) {
    var i, mom, regex;

    if (this._monthsParseExact) {
        return handleStrictParse.call(this, monthName, format, strict);
    }

    if (!this._monthsParse) {
        this._monthsParse = [];
        this._longMonthsParse = [];
        this._shortMonthsParse = [];
    }

    // TODO: add sorting
    // Sorting makes sure if one month (or abbr) is a prefix of another
    // see sorting in computeMonthsParse
    for (i = 0; i < 12; i++) {
        // make the regex if we don't have it already
        mom = createUTC([2000, i]);
        if (strict && !this._longMonthsParse[i]) {
            this._longMonthsParse[i] = new RegExp('^' + this.months(mom, '').replace('.', '') + '$', 'i');
            this._shortMonthsParse[i] = new RegExp('^' + this.monthsShort(mom, '').replace('.', '') + '$', 'i');
        }
        if (!strict && !this._monthsParse[i]) {
            regex = '^' + this.months(mom, '') + '|^' + this.monthsShort(mom, '');
            this._monthsParse[i] = new RegExp(regex.replace('.', ''), 'i');
        }
        // test the regex
        if (strict && format === 'MMMM' && this._longMonthsParse[i].test(monthName)) {
            return i;
        } else if (strict && format === 'MMM' && this._shortMonthsParse[i].test(monthName)) {
            return i;
        } else if (!strict && this._monthsParse[i].test(monthName)) {
            return i;
        }
    }
}

// MOMENTS

function setMonth (mom, value) {
    var dayOfMonth;

    if (!mom.isValid()) {
        // No op
        return mom;
    }

    if (typeof value === 'string') {
        if (/^\d+$/.test(value)) {
            value = toInt(value);
        } else {
            value = mom.localeData().monthsParse(value);
            // TODO: Another silent failure?
            if (!isNumber(value)) {
                return mom;
            }
        }
    }

    dayOfMonth = Math.min(mom.date(), daysInMonth(mom.year(), value));
    mom._d['set' + (mom._isUTC ? 'UTC' : '') + 'Month'](value, dayOfMonth);
    return mom;
}

function getSetMonth (value) {
    if (value != null) {
        setMonth(this, value);
        hooks.updateOffset(this, true);
        return this;
    } else {
        return get(this, 'Month');
    }
}

function getDaysInMonth () {
    return daysInMonth(this.year(), this.month());
}

var defaultMonthsShortRegex = matchWord;
function monthsShortRegex (isStrict) {
    if (this._monthsParseExact) {
        if (!hasOwnProp(this, '_monthsRegex')) {
            computeMonthsParse.call(this);
        }
        if (isStrict) {
            return this._monthsShortStrictRegex;
        } else {
            return this._monthsShortRegex;
        }
    } else {
        if (!hasOwnProp(this, '_monthsShortRegex')) {
            this._monthsShortRegex = defaultMonthsShortRegex;
        }
        return this._monthsShortStrictRegex && isStrict ?
            this._monthsShortStrictRegex : this._monthsShortRegex;
    }
}

var defaultMonthsRegex = matchWord;
function monthsRegex (isStrict) {
    if (this._monthsParseExact) {
        if (!hasOwnProp(this, '_monthsRegex')) {
            computeMonthsParse.call(this);
        }
        if (isStrict) {
            return this._monthsStrictRegex;
        } else {
            return this._monthsRegex;
        }
    } else {
        if (!hasOwnProp(this, '_monthsRegex')) {
            this._monthsRegex = defaultMonthsRegex;
        }
        return this._monthsStrictRegex && isStrict ?
            this._monthsStrictRegex : this._monthsRegex;
    }
}

function computeMonthsParse () {
    function cmpLenRev(a, b) {
        return b.length - a.length;
    }

    var shortPieces = [], longPieces = [], mixedPieces = [],
        i, mom;
    for (i = 0; i < 12; i++) {
        // make the regex if we don't have it already
        mom = createUTC([2000, i]);
        shortPieces.push(this.monthsShort(mom, ''));
        longPieces.push(this.months(mom, ''));
        mixedPieces.push(this.months(mom, ''));
        mixedPieces.push(this.monthsShort(mom, ''));
    }
    // Sorting makes sure if one month (or abbr) is a prefix of another it
    // will match the longer piece.
    shortPieces.sort(cmpLenRev);
    longPieces.sort(cmpLenRev);
    mixedPieces.sort(cmpLenRev);
    for (i = 0; i < 12; i++) {
        shortPieces[i] = regexEscape(shortPieces[i]);
        longPieces[i] = regexEscape(longPieces[i]);
    }
    for (i = 0; i < 24; i++) {
        mixedPieces[i] = regexEscape(mixedPieces[i]);
    }

    this._monthsRegex = new RegExp('^(' + mixedPieces.join('|') + ')', 'i');
    this._monthsShortRegex = this._monthsRegex;
    this._monthsStrictRegex = new RegExp('^(' + longPieces.join('|') + ')', 'i');
    this._monthsShortStrictRegex = new RegExp('^(' + shortPieces.join('|') + ')', 'i');
}

// FORMATTING

addFormatToken('Y', 0, 0, function () {
    var y = this.year();
    return y <= 9999 ? '' + y : '+' + y;
});

addFormatToken(0, ['YY', 2], 0, function () {
    return this.year() % 100;
});

addFormatToken(0, ['YYYY',   4],       0, 'year');
addFormatToken(0, ['YYYYY',  5],       0, 'year');
addFormatToken(0, ['YYYYYY', 6, true], 0, 'year');

// ALIASES

addUnitAlias('year', 'y');

// PRIORITIES

addUnitPriority('year', 1);

// PARSING

addRegexToken('Y',      matchSigned);
addRegexToken('YY',     match1to2, match2);
addRegexToken('YYYY',   match1to4, match4);
addRegexToken('YYYYY',  match1to6, match6);
addRegexToken('YYYYYY', match1to6, match6);

addParseToken(['YYYYY', 'YYYYYY'], YEAR);
addParseToken('YYYY', function (input, array) {
    array[YEAR] = input.length === 2 ? hooks.parseTwoDigitYear(input) : toInt(input);
});
addParseToken('YY', function (input, array) {
    array[YEAR] = hooks.parseTwoDigitYear(input);
});
addParseToken('Y', function (input, array) {
    array[YEAR] = parseInt(input, 10);
});

// HELPERS

function daysInYear(year) {
    return isLeapYear(year) ? 366 : 365;
}

function isLeapYear(year) {
    return (year % 4 === 0 && year % 100 !== 0) || year % 400 === 0;
}

// HOOKS

hooks.parseTwoDigitYear = function (input) {
    return toInt(input) + (toInt(input) > 68 ? 1900 : 2000);
};

// MOMENTS

var getSetYear = makeGetSet('FullYear', true);

function getIsLeapYear () {
    return isLeapYear(this.year());
}

function createDate (y, m, d, h, M, s, ms) {
    // can't just apply() to create a date:
    // https://stackoverflow.com/q/181348
    var date = new Date(y, m, d, h, M, s, ms);

    // the date constructor remaps years 0-99 to 1900-1999
    if (y < 100 && y >= 0 && isFinite(date.getFullYear())) {
        date.setFullYear(y);
    }
    return date;
}

function createUTCDate (y) {
    var date = new Date(Date.UTC.apply(null, arguments));

    // the Date.UTC function remaps years 0-99 to 1900-1999
    if (y < 100 && y >= 0 && isFinite(date.getUTCFullYear())) {
        date.setUTCFullYear(y);
    }
    return date;
}

// start-of-first-week - start-of-year
function firstWeekOffset(year, dow, doy) {
    var // first-week day -- which january is always in the first week (4 for iso, 1 for other)
        fwd = 7 + dow - doy,
        // first-week day local weekday -- which local weekday is fwd
        fwdlw = (7 + createUTCDate(year, 0, fwd).getUTCDay() - dow) % 7;

    return -fwdlw + fwd - 1;
}

// https://en.wikipedia.org/wiki/ISO_week_date#Calculating_a_date_given_the_year.2C_week_number_and_weekday
function dayOfYearFromWeeks(year, week, weekday, dow, doy) {
    var localWeekday = (7 + weekday - dow) % 7,
        weekOffset = firstWeekOffset(year, dow, doy),
        dayOfYear = 1 + 7 * (week - 1) + localWeekday + weekOffset,
        resYear, resDayOfYear;

    if (dayOfYear <= 0) {
        resYear = year - 1;
        resDayOfYear = daysInYear(resYear) + dayOfYear;
    } else if (dayOfYear > daysInYear(year)) {
        resYear = year + 1;
        resDayOfYear = dayOfYear - daysInYear(year);
    } else {
        resYear = year;
        resDayOfYear = dayOfYear;
    }

    return {
        year: resYear,
        dayOfYear: resDayOfYear
    };
}

function weekOfYear(mom, dow, doy) {
    var weekOffset = firstWeekOffset(mom.year(), dow, doy),
        week = Math.floor((mom.dayOfYear() - weekOffset - 1) / 7) + 1,
        resWeek, resYear;

    if (week < 1) {
        resYear = mom.year() - 1;
        resWeek = week + weeksInYear(resYear, dow, doy);
    } else if (week > weeksInYear(mom.year(), dow, doy)) {
        resWeek = week - weeksInYear(mom.year(), dow, doy);
        resYear = mom.year() + 1;
    } else {
        resYear = mom.year();
        resWeek = week;
    }

    return {
        week: resWeek,
        year: resYear
    };
}

function weeksInYear(year, dow, doy) {
    var weekOffset = firstWeekOffset(year, dow, doy),
        weekOffsetNext = firstWeekOffset(year + 1, dow, doy);
    return (daysInYear(year) - weekOffset + weekOffsetNext) / 7;
}

// FORMATTING

addFormatToken('w', ['ww', 2], 'wo', 'week');
addFormatToken('W', ['WW', 2], 'Wo', 'isoWeek');

// ALIASES

addUnitAlias('week', 'w');
addUnitAlias('isoWeek', 'W');

// PRIORITIES

addUnitPriority('week', 5);
addUnitPriority('isoWeek', 5);

// PARSING

addRegexToken('w',  match1to2);
addRegexToken('ww', match1to2, match2);
addRegexToken('W',  match1to2);
addRegexToken('WW', match1to2, match2);

addWeekParseToken(['w', 'ww', 'W', 'WW'], function (input, week, config, token) {
    week[token.substr(0, 1)] = toInt(input);
});

// HELPERS

// LOCALES

function localeWeek (mom) {
    return weekOfYear(mom, this._week.dow, this._week.doy).week;
}

var defaultLocaleWeek = {
    dow : 0, // Sunday is the first day of the week.
    doy : 6  // The week that contains Jan 1st is the first week of the year.
};

function localeFirstDayOfWeek () {
    return this._week.dow;
}

function localeFirstDayOfYear () {
    return this._week.doy;
}

// MOMENTS

function getSetWeek (input) {
    var week = this.localeData().week(this);
    return input == null ? week : this.add((input - week) * 7, 'd');
}

function getSetISOWeek (input) {
    var week = weekOfYear(this, 1, 4).week;
    return input == null ? week : this.add((input - week) * 7, 'd');
}

// FORMATTING

addFormatToken('d', 0, 'do', 'day');

addFormatToken('dd', 0, 0, function (format) {
    return this.localeData().weekdaysMin(this, format);
});

addFormatToken('ddd', 0, 0, function (format) {
    return this.localeData().weekdaysShort(this, format);
});

addFormatToken('dddd', 0, 0, function (format) {
    return this.localeData().weekdays(this, format);
});

addFormatToken('e', 0, 0, 'weekday');
addFormatToken('E', 0, 0, 'isoWeekday');

// ALIASES

addUnitAlias('day', 'd');
addUnitAlias('weekday', 'e');
addUnitAlias('isoWeekday', 'E');

// PRIORITY
addUnitPriority('day', 11);
addUnitPriority('weekday', 11);
addUnitPriority('isoWeekday', 11);

// PARSING

addRegexToken('d',    match1to2);
addRegexToken('e',    match1to2);
addRegexToken('E',    match1to2);
addRegexToken('dd',   function (isStrict, locale) {
    return locale.weekdaysMinRegex(isStrict);
});
addRegexToken('ddd',   function (isStrict, locale) {
    return locale.weekdaysShortRegex(isStrict);
});
addRegexToken('dddd',   function (isStrict, locale) {
    return locale.weekdaysRegex(isStrict);
});

addWeekParseToken(['dd', 'ddd', 'dddd'], function (input, week, config, token) {
    var weekday = config._locale.weekdaysParse(input, token, config._strict);
    // if we didn't get a weekday name, mark the date as invalid
    if (weekday != null) {
        week.d = weekday;
    } else {
        getParsingFlags(config).invalidWeekday = input;
    }
});

addWeekParseToken(['d', 'e', 'E'], function (input, week, config, token) {
    week[token] = toInt(input);
});

// HELPERS

function parseWeekday(input, locale) {
    if (typeof input !== 'string') {
        return input;
    }

    if (!isNaN(input)) {
        return parseInt(input, 10);
    }

    input = locale.weekdaysParse(input);
    if (typeof input === 'number') {
        return input;
    }

    return null;
}

function parseIsoWeekday(input, locale) {
    if (typeof input === 'string') {
        return locale.weekdaysParse(input) % 7 || 7;
    }
    return isNaN(input) ? null : input;
}

// LOCALES

var defaultLocaleWeekdays = 'Sunday_Monday_Tuesday_Wednesday_Thursday_Friday_Saturday'.split('_');
function localeWeekdays (m, format) {
    if (!m) {
        return isArray(this._weekdays) ? this._weekdays :
            this._weekdays['standalone'];
    }
    return isArray(this._weekdays) ? this._weekdays[m.day()] :
        this._weekdays[this._weekdays.isFormat.test(format) ? 'format' : 'standalone'][m.day()];
}

var defaultLocaleWeekdaysShort = 'Sun_Mon_Tue_Wed_Thu_Fri_Sat'.split('_');
function localeWeekdaysShort (m) {
    return (m) ? this._weekdaysShort[m.day()] : this._weekdaysShort;
}

var defaultLocaleWeekdaysMin = 'Su_Mo_Tu_We_Th_Fr_Sa'.split('_');
function localeWeekdaysMin (m) {
    return (m) ? this._weekdaysMin[m.day()] : this._weekdaysMin;
}

function handleStrictParse$1(weekdayName, format, strict) {
    var i, ii, mom, llc = weekdayName.toLocaleLowerCase();
    if (!this._weekdaysParse) {
        this._weekdaysParse = [];
        this._shortWeekdaysParse = [];
        this._minWeekdaysParse = [];

        for (i = 0; i < 7; ++i) {
            mom = createUTC([2000, 1]).day(i);
            this._minWeekdaysParse[i] = this.weekdaysMin(mom, '').toLocaleLowerCase();
            this._shortWeekdaysParse[i] = this.weekdaysShort(mom, '').toLocaleLowerCase();
            this._weekdaysParse[i] = this.weekdays(mom, '').toLocaleLowerCase();
        }
    }

    if (strict) {
        if (format === 'dddd') {
            ii = indexOf$1.call(this._weekdaysParse, llc);
            return ii !== -1 ? ii : null;
        } else if (format === 'ddd') {
            ii = indexOf$1.call(this._shortWeekdaysParse, llc);
            return ii !== -1 ? ii : null;
        } else {
            ii = indexOf$1.call(this._minWeekdaysParse, llc);
            return ii !== -1 ? ii : null;
        }
    } else {
        if (format === 'dddd') {
            ii = indexOf$1.call(this._weekdaysParse, llc);
            if (ii !== -1) {
                return ii;
            }
            ii = indexOf$1.call(this._shortWeekdaysParse, llc);
            if (ii !== -1) {
                return ii;
            }
            ii = indexOf$1.call(this._minWeekdaysParse, llc);
            return ii !== -1 ? ii : null;
        } else if (format === 'ddd') {
            ii = indexOf$1.call(this._shortWeekdaysParse, llc);
            if (ii !== -1) {
                return ii;
            }
            ii = indexOf$1.call(this._weekdaysParse, llc);
            if (ii !== -1) {
                return ii;
            }
            ii = indexOf$1.call(this._minWeekdaysParse, llc);
            return ii !== -1 ? ii : null;
        } else {
            ii = indexOf$1.call(this._minWeekdaysParse, llc);
            if (ii !== -1) {
                return ii;
            }
            ii = indexOf$1.call(this._weekdaysParse, llc);
            if (ii !== -1) {
                return ii;
            }
            ii = indexOf$1.call(this._shortWeekdaysParse, llc);
            return ii !== -1 ? ii : null;
        }
    }
}

function localeWeekdaysParse (weekdayName, format, strict) {
    var i, mom, regex;

    if (this._weekdaysParseExact) {
        return handleStrictParse$1.call(this, weekdayName, format, strict);
    }

    if (!this._weekdaysParse) {
        this._weekdaysParse = [];
        this._minWeekdaysParse = [];
        this._shortWeekdaysParse = [];
        this._fullWeekdaysParse = [];
    }

    for (i = 0; i < 7; i++) {
        // make the regex if we don't have it already

        mom = createUTC([2000, 1]).day(i);
        if (strict && !this._fullWeekdaysParse[i]) {
            this._fullWeekdaysParse[i] = new RegExp('^' + this.weekdays(mom, '').replace('.', '\.?') + '$', 'i');
            this._shortWeekdaysParse[i] = new RegExp('^' + this.weekdaysShort(mom, '').replace('.', '\.?') + '$', 'i');
            this._minWeekdaysParse[i] = new RegExp('^' + this.weekdaysMin(mom, '').replace('.', '\.?') + '$', 'i');
        }
        if (!this._weekdaysParse[i]) {
            regex = '^' + this.weekdays(mom, '') + '|^' + this.weekdaysShort(mom, '') + '|^' + this.weekdaysMin(mom, '');
            this._weekdaysParse[i] = new RegExp(regex.replace('.', ''), 'i');
        }
        // test the regex
        if (strict && format === 'dddd' && this._fullWeekdaysParse[i].test(weekdayName)) {
            return i;
        } else if (strict && format === 'ddd' && this._shortWeekdaysParse[i].test(weekdayName)) {
            return i;
        } else if (strict && format === 'dd' && this._minWeekdaysParse[i].test(weekdayName)) {
            return i;
        } else if (!strict && this._weekdaysParse[i].test(weekdayName)) {
            return i;
        }
    }
}

// MOMENTS

function getSetDayOfWeek (input) {
    if (!this.isValid()) {
        return input != null ? this : NaN;
    }
    var day = this._isUTC ? this._d.getUTCDay() : this._d.getDay();
    if (input != null) {
        input = parseWeekday(input, this.localeData());
        return this.add(input - day, 'd');
    } else {
        return day;
    }
}

function getSetLocaleDayOfWeek (input) {
    if (!this.isValid()) {
        return input != null ? this : NaN;
    }
    var weekday = (this.day() + 7 - this.localeData()._week.dow) % 7;
    return input == null ? weekday : this.add(input - weekday, 'd');
}

function getSetISODayOfWeek (input) {
    if (!this.isValid()) {
        return input != null ? this : NaN;
    }

    // behaves the same as moment#day except
    // as a getter, returns 7 instead of 0 (1-7 range instead of 0-6)
    // as a setter, sunday should belong to the previous week.

    if (input != null) {
        var weekday = parseIsoWeekday(input, this.localeData());
        return this.day(this.day() % 7 ? weekday : weekday - 7);
    } else {
        return this.day() || 7;
    }
}

var defaultWeekdaysRegex = matchWord;
function weekdaysRegex (isStrict) {
    if (this._weekdaysParseExact) {
        if (!hasOwnProp(this, '_weekdaysRegex')) {
            computeWeekdaysParse.call(this);
        }
        if (isStrict) {
            return this._weekdaysStrictRegex;
        } else {
            return this._weekdaysRegex;
        }
    } else {
        if (!hasOwnProp(this, '_weekdaysRegex')) {
            this._weekdaysRegex = defaultWeekdaysRegex;
        }
        return this._weekdaysStrictRegex && isStrict ?
            this._weekdaysStrictRegex : this._weekdaysRegex;
    }
}

var defaultWeekdaysShortRegex = matchWord;
function weekdaysShortRegex (isStrict) {
    if (this._weekdaysParseExact) {
        if (!hasOwnProp(this, '_weekdaysRegex')) {
            computeWeekdaysParse.call(this);
        }
        if (isStrict) {
            return this._weekdaysShortStrictRegex;
        } else {
            return this._weekdaysShortRegex;
        }
    } else {
        if (!hasOwnProp(this, '_weekdaysShortRegex')) {
            this._weekdaysShortRegex = defaultWeekdaysShortRegex;
        }
        return this._weekdaysShortStrictRegex && isStrict ?
            this._weekdaysShortStrictRegex : this._weekdaysShortRegex;
    }
}

var defaultWeekdaysMinRegex = matchWord;
function weekdaysMinRegex (isStrict) {
    if (this._weekdaysParseExact) {
        if (!hasOwnProp(this, '_weekdaysRegex')) {
            computeWeekdaysParse.call(this);
        }
        if (isStrict) {
            return this._weekdaysMinStrictRegex;
        } else {
            return this._weekdaysMinRegex;
        }
    } else {
        if (!hasOwnProp(this, '_weekdaysMinRegex')) {
            this._weekdaysMinRegex = defaultWeekdaysMinRegex;
        }
        return this._weekdaysMinStrictRegex && isStrict ?
            this._weekdaysMinStrictRegex : this._weekdaysMinRegex;
    }
}


function computeWeekdaysParse () {
    function cmpLenRev(a, b) {
        return b.length - a.length;
    }

    var minPieces = [], shortPieces = [], longPieces = [], mixedPieces = [],
        i, mom, minp, shortp, longp;
    for (i = 0; i < 7; i++) {
        // make the regex if we don't have it already
        mom = createUTC([2000, 1]).day(i);
        minp = this.weekdaysMin(mom, '');
        shortp = this.weekdaysShort(mom, '');
        longp = this.weekdays(mom, '');
        minPieces.push(minp);
        shortPieces.push(shortp);
        longPieces.push(longp);
        mixedPieces.push(minp);
        mixedPieces.push(shortp);
        mixedPieces.push(longp);
    }
    // Sorting makes sure if one weekday (or abbr) is a prefix of another it
    // will match the longer piece.
    minPieces.sort(cmpLenRev);
    shortPieces.sort(cmpLenRev);
    longPieces.sort(cmpLenRev);
    mixedPieces.sort(cmpLenRev);
    for (i = 0; i < 7; i++) {
        shortPieces[i] = regexEscape(shortPieces[i]);
        longPieces[i] = regexEscape(longPieces[i]);
        mixedPieces[i] = regexEscape(mixedPieces[i]);
    }

    this._weekdaysRegex = new RegExp('^(' + mixedPieces.join('|') + ')', 'i');
    this._weekdaysShortRegex = this._weekdaysRegex;
    this._weekdaysMinRegex = this._weekdaysRegex;

    this._weekdaysStrictRegex = new RegExp('^(' + longPieces.join('|') + ')', 'i');
    this._weekdaysShortStrictRegex = new RegExp('^(' + shortPieces.join('|') + ')', 'i');
    this._weekdaysMinStrictRegex = new RegExp('^(' + minPieces.join('|') + ')', 'i');
}

// FORMATTING

function hFormat() {
    return this.hours() % 12 || 12;
}

function kFormat() {
    return this.hours() || 24;
}

addFormatToken('H', ['HH', 2], 0, 'hour');
addFormatToken('h', ['hh', 2], 0, hFormat);
addFormatToken('k', ['kk', 2], 0, kFormat);

addFormatToken('hmm', 0, 0, function () {
    return '' + hFormat.apply(this) + zeroFill(this.minutes(), 2);
});

addFormatToken('hmmss', 0, 0, function () {
    return '' + hFormat.apply(this) + zeroFill(this.minutes(), 2) +
        zeroFill(this.seconds(), 2);
});

addFormatToken('Hmm', 0, 0, function () {
    return '' + this.hours() + zeroFill(this.minutes(), 2);
});

addFormatToken('Hmmss', 0, 0, function () {
    return '' + this.hours() + zeroFill(this.minutes(), 2) +
        zeroFill(this.seconds(), 2);
});

function meridiem (token, lowercase) {
    addFormatToken(token, 0, 0, function () {
        return this.localeData().meridiem(this.hours(), this.minutes(), lowercase);
    });
}

meridiem('a', true);
meridiem('A', false);

// ALIASES

addUnitAlias('hour', 'h');

// PRIORITY
addUnitPriority('hour', 13);

// PARSING

function matchMeridiem (isStrict, locale) {
    return locale._meridiemParse;
}

addRegexToken('a',  matchMeridiem);
addRegexToken('A',  matchMeridiem);
addRegexToken('H',  match1to2);
addRegexToken('h',  match1to2);
addRegexToken('k',  match1to2);
addRegexToken('HH', match1to2, match2);
addRegexToken('hh', match1to2, match2);
addRegexToken('kk', match1to2, match2);

addRegexToken('hmm', match3to4);
addRegexToken('hmmss', match5to6);
addRegexToken('Hmm', match3to4);
addRegexToken('Hmmss', match5to6);

addParseToken(['H', 'HH'], HOUR);
addParseToken(['k', 'kk'], function (input, array, config) {
    var kInput = toInt(input);
    array[HOUR] = kInput === 24 ? 0 : kInput;
});
addParseToken(['a', 'A'], function (input, array, config) {
    config._isPm = config._locale.isPM(input);
    config._meridiem = input;
});
addParseToken(['h', 'hh'], function (input, array, config) {
    array[HOUR] = toInt(input);
    getParsingFlags(config).bigHour = true;
});
addParseToken('hmm', function (input, array, config) {
    var pos = input.length - 2;
    array[HOUR] = toInt(input.substr(0, pos));
    array[MINUTE] = toInt(input.substr(pos));
    getParsingFlags(config).bigHour = true;
});
addParseToken('hmmss', function (input, array, config) {
    var pos1 = input.length - 4;
    var pos2 = input.length - 2;
    array[HOUR] = toInt(input.substr(0, pos1));
    array[MINUTE] = toInt(input.substr(pos1, 2));
    array[SECOND] = toInt(input.substr(pos2));
    getParsingFlags(config).bigHour = true;
});
addParseToken('Hmm', function (input, array, config) {
    var pos = input.length - 2;
    array[HOUR] = toInt(input.substr(0, pos));
    array[MINUTE] = toInt(input.substr(pos));
});
addParseToken('Hmmss', function (input, array, config) {
    var pos1 = input.length - 4;
    var pos2 = input.length - 2;
    array[HOUR] = toInt(input.substr(0, pos1));
    array[MINUTE] = toInt(input.substr(pos1, 2));
    array[SECOND] = toInt(input.substr(pos2));
});

// LOCALES

function localeIsPM (input) {
    // IE8 Quirks Mode & IE7 Standards Mode do not allow accessing strings like arrays
    // Using charAt should be more compatible.
    return ((input + '').toLowerCase().charAt(0) === 'p');
}

var defaultLocaleMeridiemParse = /[ap]\.?m?\.?/i;
function localeMeridiem (hours, minutes, isLower) {
    if (hours > 11) {
        return isLower ? 'pm' : 'PM';
    } else {
        return isLower ? 'am' : 'AM';
    }
}


// MOMENTS

// Setting the hour should keep the time, because the user explicitly
// specified which hour he wants. So trying to maintain the same hour (in
// a new timezone) makes sense. Adding/subtracting hours does not follow
// this rule.
var getSetHour = makeGetSet('Hours', true);

// months
// week
// weekdays
// meridiem
var baseConfig = {
    calendar: defaultCalendar,
    longDateFormat: defaultLongDateFormat,
    invalidDate: defaultInvalidDate,
    ordinal: defaultOrdinal,
    dayOfMonthOrdinalParse: defaultDayOfMonthOrdinalParse,
    relativeTime: defaultRelativeTime,

    months: defaultLocaleMonths,
    monthsShort: defaultLocaleMonthsShort,

    week: defaultLocaleWeek,

    weekdays: defaultLocaleWeekdays,
    weekdaysMin: defaultLocaleWeekdaysMin,
    weekdaysShort: defaultLocaleWeekdaysShort,

    meridiemParse: defaultLocaleMeridiemParse
};

// internal storage for locale config files
var locales = {};
var localeFamilies = {};
var globalLocale;

function normalizeLocale(key) {
    return key ? key.toLowerCase().replace('_', '-') : key;
}

// pick the locale from the array
// try ['en-au', 'en-gb'] as 'en-au', 'en-gb', 'en', as in move through the list trying each
// substring from most specific to least, but move to the next array item if it's a more specific variant than the current root
function chooseLocale(names) {
    var i = 0, j, next, locale, split;

    while (i < names.length) {
        split = normalizeLocale(names[i]).split('-');
        j = split.length;
        next = normalizeLocale(names[i + 1]);
        next = next ? next.split('-') : null;
        while (j > 0) {
            locale = loadLocale(split.slice(0, j).join('-'));
            if (locale) {
                return locale;
            }
            if (next && next.length >= j && compareArrays(split, next, true) >= j - 1) {
                //the next array item is better than a shallower substring of this one
                break;
            }
            j--;
        }
        i++;
    }
    return null;
}

function loadLocale(name) {
    var oldLocale = null;
    // TODO: Find a better way to register and load all the locales in Node
    if (!locales[name] && (typeof module !== 'undefined') &&
            module && module.exports) {
        try {
            oldLocale = globalLocale._abbr;
            require('./locale/' + name);
            // because defineLocale currently also sets the global locale, we
            // want to undo that for lazy loaded locales
            getSetGlobalLocale(oldLocale);
        } catch (e) { }
    }
    return locales[name];
}

// This function will load locale and then set the global locale.  If
// no arguments are passed in, it will simply return the current global
// locale key.
function getSetGlobalLocale (key, values) {
    var data;
    if (key) {
        if (isUndefined(values)) {
            data = getLocale(key);
        }
        else {
            data = defineLocale(key, values);
        }

        if (data) {
            // moment.duration._locale = moment._locale = data;
            globalLocale = data;
        }
    }

    return globalLocale._abbr;
}

function defineLocale (name, config) {
    if (config !== null) {
        var parentConfig = baseConfig;
        config.abbr = name;
        if (locales[name] != null) {
            deprecateSimple('defineLocaleOverride',
                    'use moment.updateLocale(localeName, config) to change ' +
                    'an existing locale. moment.defineLocale(localeName, ' +
                    'config) should only be used for creating a new locale ' +
                    'See http://momentjs.com/guides/#/warnings/define-locale/ for more info.');
            parentConfig = locales[name]._config;
        } else if (config.parentLocale != null) {
            if (locales[config.parentLocale] != null) {
                parentConfig = locales[config.parentLocale]._config;
            } else {
                if (!localeFamilies[config.parentLocale]) {
                    localeFamilies[config.parentLocale] = [];
                }
                localeFamilies[config.parentLocale].push({
                    name: name,
                    config: config
                });
                return null;
            }
        }
        locales[name] = new Locale(mergeConfigs(parentConfig, config));

        if (localeFamilies[name]) {
            localeFamilies[name].forEach(function (x) {
                defineLocale(x.name, x.config);
            });
        }

        // backwards compat for now: also set the locale
        // make sure we set the locale AFTER all child locales have been
        // created, so we won't end up with the child locale set.
        getSetGlobalLocale(name);


        return locales[name];
    } else {
        // useful for testing
        delete locales[name];
        return null;
    }
}

function updateLocale(name, config) {
    if (config != null) {
        var locale, parentConfig = baseConfig;
        // MERGE
        if (locales[name] != null) {
            parentConfig = locales[name]._config;
        }
        config = mergeConfigs(parentConfig, config);
        locale = new Locale(config);
        locale.parentLocale = locales[name];
        locales[name] = locale;

        // backwards compat for now: also set the locale
        getSetGlobalLocale(name);
    } else {
        // pass null for config to unupdate, useful for tests
        if (locales[name] != null) {
            if (locales[name].parentLocale != null) {
                locales[name] = locales[name].parentLocale;
            } else if (locales[name] != null) {
                delete locales[name];
            }
        }
    }
    return locales[name];
}

// returns locale data
function getLocale (key) {
    var locale;

    if (key && key._locale && key._locale._abbr) {
        key = key._locale._abbr;
    }

    if (!key) {
        return globalLocale;
    }

    if (!isArray(key)) {
        //short-circuit everything else
        locale = loadLocale(key);
        if (locale) {
            return locale;
        }
        key = [key];
    }

    return chooseLocale(key);
}

function listLocales() {
    return keys$1(locales);
}

function checkOverflow (m) {
    var overflow;
    var a = m._a;

    if (a && getParsingFlags(m).overflow === -2) {
        overflow =
            a[MONTH]       < 0 || a[MONTH]       > 11  ? MONTH :
            a[DATE]        < 1 || a[DATE]        > daysInMonth(a[YEAR], a[MONTH]) ? DATE :
            a[HOUR]        < 0 || a[HOUR]        > 24 || (a[HOUR] === 24 && (a[MINUTE] !== 0 || a[SECOND] !== 0 || a[MILLISECOND] !== 0)) ? HOUR :
            a[MINUTE]      < 0 || a[MINUTE]      > 59  ? MINUTE :
            a[SECOND]      < 0 || a[SECOND]      > 59  ? SECOND :
            a[MILLISECOND] < 0 || a[MILLISECOND] > 999 ? MILLISECOND :
            -1;

        if (getParsingFlags(m)._overflowDayOfYear && (overflow < YEAR || overflow > DATE)) {
            overflow = DATE;
        }
        if (getParsingFlags(m)._overflowWeeks && overflow === -1) {
            overflow = WEEK;
        }
        if (getParsingFlags(m)._overflowWeekday && overflow === -1) {
            overflow = WEEKDAY;
        }

        getParsingFlags(m).overflow = overflow;
    }

    return m;
}

// iso 8601 regex
// 0000-00-00 0000-W00 or 0000-W00-0 + T + 00 or 00:00 or 00:00:00 or 00:00:00.000 + +00:00 or +0000 or +00)
var extendedIsoRegex = /^\s*((?:[+-]\d{6}|\d{4})-(?:\d\d-\d\d|W\d\d-\d|W\d\d|\d\d\d|\d\d))(?:(T| )(\d\d(?::\d\d(?::\d\d(?:[.,]\d+)?)?)?)([\+\-]\d\d(?::?\d\d)?|\s*Z)?)?$/;
var basicIsoRegex = /^\s*((?:[+-]\d{6}|\d{4})(?:\d\d\d\d|W\d\d\d|W\d\d|\d\d\d|\d\d))(?:(T| )(\d\d(?:\d\d(?:\d\d(?:[.,]\d+)?)?)?)([\+\-]\d\d(?::?\d\d)?|\s*Z)?)?$/;

var tzRegex = /Z|[+-]\d\d(?::?\d\d)?/;

var isoDates = [
    ['YYYYYY-MM-DD', /[+-]\d{6}-\d\d-\d\d/],
    ['YYYY-MM-DD', /\d{4}-\d\d-\d\d/],
    ['GGGG-[W]WW-E', /\d{4}-W\d\d-\d/],
    ['GGGG-[W]WW', /\d{4}-W\d\d/, false],
    ['YYYY-DDD', /\d{4}-\d{3}/],
    ['YYYY-MM', /\d{4}-\d\d/, false],
    ['YYYYYYMMDD', /[+-]\d{10}/],
    ['YYYYMMDD', /\d{8}/],
    // YYYYMM is NOT allowed by the standard
    ['GGGG[W]WWE', /\d{4}W\d{3}/],
    ['GGGG[W]WW', /\d{4}W\d{2}/, false],
    ['YYYYDDD', /\d{7}/]
];

// iso time formats and regexes
var isoTimes = [
    ['HH:mm:ss.SSSS', /\d\d:\d\d:\d\d\.\d+/],
    ['HH:mm:ss,SSSS', /\d\d:\d\d:\d\d,\d+/],
    ['HH:mm:ss', /\d\d:\d\d:\d\d/],
    ['HH:mm', /\d\d:\d\d/],
    ['HHmmss.SSSS', /\d\d\d\d\d\d\.\d+/],
    ['HHmmss,SSSS', /\d\d\d\d\d\d,\d+/],
    ['HHmmss', /\d\d\d\d\d\d/],
    ['HHmm', /\d\d\d\d/],
    ['HH', /\d\d/]
];

var aspNetJsonRegex = /^\/?Date\((\-?\d+)/i;

// date from iso format
function configFromISO(config) {
    var i, l,
        string = config._i,
        match = extendedIsoRegex.exec(string) || basicIsoRegex.exec(string),
        allowTime, dateFormat, timeFormat, tzFormat;

    if (match) {
        getParsingFlags(config).iso = true;

        for (i = 0, l = isoDates.length; i < l; i++) {
            if (isoDates[i][1].exec(match[1])) {
                dateFormat = isoDates[i][0];
                allowTime = isoDates[i][2] !== false;
                break;
            }
        }
        if (dateFormat == null) {
            config._isValid = false;
            return;
        }
        if (match[3]) {
            for (i = 0, l = isoTimes.length; i < l; i++) {
                if (isoTimes[i][1].exec(match[3])) {
                    // match[2] should be 'T' or space
                    timeFormat = (match[2] || ' ') + isoTimes[i][0];
                    break;
                }
            }
            if (timeFormat == null) {
                config._isValid = false;
                return;
            }
        }
        if (!allowTime && timeFormat != null) {
            config._isValid = false;
            return;
        }
        if (match[4]) {
            if (tzRegex.exec(match[4])) {
                tzFormat = 'Z';
            } else {
                config._isValid = false;
                return;
            }
        }
        config._f = dateFormat + (timeFormat || '') + (tzFormat || '');
        configFromStringAndFormat(config);
    } else {
        config._isValid = false;
    }
}

// RFC 2822 regex: For details see https://tools.ietf.org/html/rfc2822#section-3.3
var basicRfcRegex = /^((?:Mon|Tue|Wed|Thu|Fri|Sat|Sun),?\s)?(\d?\d\s(?:Jan|Feb|Mar|Apr|May|Jun|Jul|Aug|Sep|Oct|Nov|Dec)\s(?:\d\d)?\d\d\s)(\d\d:\d\d)(\:\d\d)?(\s(?:UT|GMT|[ECMP][SD]T|[A-IK-Za-ik-z]|[+-]\d{4}))$/;

// date and time from ref 2822 format
function configFromRFC2822(config) {
    var string, match, dayFormat,
        dateFormat, timeFormat, tzFormat;
    var timezones = {
        ' GMT': ' +0000',
        ' EDT': ' -0400',
        ' EST': ' -0500',
        ' CDT': ' -0500',
        ' CST': ' -0600',
        ' MDT': ' -0600',
        ' MST': ' -0700',
        ' PDT': ' -0700',
        ' PST': ' -0800'
    };
    var military = 'YXWVUTSRQPONZABCDEFGHIKLM';
    var timezone, timezoneIndex;

    string = config._i
        .replace(/\([^\)]*\)|[\n\t]/g, ' ') // Remove comments and folding whitespace
        .replace(/(\s\s+)/g, ' ') // Replace multiple-spaces with a single space
        .replace(/^\s|\s$/g, ''); // Remove leading and trailing spaces
    match = basicRfcRegex.exec(string);

    if (match) {
        dayFormat = match[1] ? 'ddd' + ((match[1].length === 5) ? ', ' : ' ') : '';
        dateFormat = 'D MMM ' + ((match[2].length > 10) ? 'YYYY ' : 'YY ');
        timeFormat = 'HH:mm' + (match[4] ? ':ss' : '');

        // TODO: Replace the vanilla JS Date object with an indepentent day-of-week check.
        if (match[1]) { // day of week given
            var momentDate = new Date(match[2]);
            var momentDay = ['Sun','Mon','Tue','Wed','Thu','Fri','Sat'][momentDate.getDay()];

            if (match[1].substr(0,3) !== momentDay) {
                getParsingFlags(config).weekdayMismatch = true;
                config._isValid = false;
                return;
            }
        }

        switch (match[5].length) {
            case 2: // military
                if (timezoneIndex === 0) {
                    timezone = ' +0000';
                } else {
                    timezoneIndex = military.indexOf(match[5][1].toUpperCase()) - 12;
                    timezone = ((timezoneIndex < 0) ? ' -' : ' +') +
                        (('' + timezoneIndex).replace(/^-?/, '0')).match(/..$/)[0] + '00';
                }
                break;
            case 4: // Zone
                timezone = timezones[match[5]];
                break;
            default: // UT or +/-9999
                timezone = timezones[' GMT'];
        }
        match[5] = timezone;
        config._i = match.splice(1).join('');
        tzFormat = ' ZZ';
        config._f = dayFormat + dateFormat + timeFormat + tzFormat;
        configFromStringAndFormat(config);
        getParsingFlags(config).rfc2822 = true;
    } else {
        config._isValid = false;
    }
}

// date from iso format or fallback
function configFromString(config) {
    var matched = aspNetJsonRegex.exec(config._i);

    if (matched !== null) {
        config._d = new Date(+matched[1]);
        return;
    }

    configFromISO(config);
    if (config._isValid === false) {
        delete config._isValid;
    } else {
        return;
    }

    configFromRFC2822(config);
    if (config._isValid === false) {
        delete config._isValid;
    } else {
        return;
    }

    // Final attempt, use Input Fallback
    hooks.createFromInputFallback(config);
}

hooks.createFromInputFallback = deprecate(
    'value provided is not in a recognized RFC2822 or ISO format. moment construction falls back to js Date(), ' +
    'which is not reliable across all browsers and versions. Non RFC2822/ISO date formats are ' +
    'discouraged and will be removed in an upcoming major release. Please refer to ' +
    'http://momentjs.com/guides/#/warnings/js-date/ for more info.',
    function (config) {
        config._d = new Date(config._i + (config._useUTC ? ' UTC' : ''));
    }
);

// Pick the first defined of two or three arguments.
function defaults(a, b, c) {
    if (a != null) {
        return a;
    }
    if (b != null) {
        return b;
    }
    return c;
}

function currentDateArray(config) {
    // hooks is actually the exported moment object
    var nowValue = new Date(hooks.now());
    if (config._useUTC) {
        return [nowValue.getUTCFullYear(), nowValue.getUTCMonth(), nowValue.getUTCDate()];
    }
    return [nowValue.getFullYear(), nowValue.getMonth(), nowValue.getDate()];
}

// convert an array to a date.
// the array should mirror the parameters below
// note: all values past the year are optional and will default to the lowest possible value.
// [year, month, day , hour, minute, second, millisecond]
function configFromArray (config) {
    var i, date, input = [], currentDate, yearToUse;

    if (config._d) {
        return;
    }

    currentDate = currentDateArray(config);

    //compute day of the year from weeks and weekdays
    if (config._w && config._a[DATE] == null && config._a[MONTH] == null) {
        dayOfYearFromWeekInfo(config);
    }

    //if the day of the year is set, figure out what it is
    if (config._dayOfYear != null) {
        yearToUse = defaults(config._a[YEAR], currentDate[YEAR]);

        if (config._dayOfYear > daysInYear(yearToUse) || config._dayOfYear === 0) {
            getParsingFlags(config)._overflowDayOfYear = true;
        }

        date = createUTCDate(yearToUse, 0, config._dayOfYear);
        config._a[MONTH] = date.getUTCMonth();
        config._a[DATE] = date.getUTCDate();
    }

    // Default to current date.
    // * if no year, month, day of month are given, default to today
    // * if day of month is given, default month and year
    // * if month is given, default only year
    // * if year is given, don't default anything
    for (i = 0; i < 3 && config._a[i] == null; ++i) {
        config._a[i] = input[i] = currentDate[i];
    }

    // Zero out whatever was not defaulted, including time
    for (; i < 7; i++) {
        config._a[i] = input[i] = (config._a[i] == null) ? (i === 2 ? 1 : 0) : config._a[i];
    }

    // Check for 24:00:00.000
    if (config._a[HOUR] === 24 &&
            config._a[MINUTE] === 0 &&
            config._a[SECOND] === 0 &&
            config._a[MILLISECOND] === 0) {
        config._nextDay = true;
        config._a[HOUR] = 0;
    }

    config._d = (config._useUTC ? createUTCDate : createDate).apply(null, input);
    // Apply timezone offset from input. The actual utcOffset can be changed
    // with parseZone.
    if (config._tzm != null) {
        config._d.setUTCMinutes(config._d.getUTCMinutes() - config._tzm);
    }

    if (config._nextDay) {
        config._a[HOUR] = 24;
    }
}

function dayOfYearFromWeekInfo(config) {
    var w, weekYear, week, weekday, dow, doy, temp, weekdayOverflow;

    w = config._w;
    if (w.GG != null || w.W != null || w.E != null) {
        dow = 1;
        doy = 4;

        // TODO: We need to take the current isoWeekYear, but that depends on
        // how we interpret now (local, utc, fixed offset). So create
        // a now version of current config (take local/utc/offset flags, and
        // create now).
        weekYear = defaults(w.GG, config._a[YEAR], weekOfYear(createLocal(), 1, 4).year);
        week = defaults(w.W, 1);
        weekday = defaults(w.E, 1);
        if (weekday < 1 || weekday > 7) {
            weekdayOverflow = true;
        }
    } else {
        dow = config._locale._week.dow;
        doy = config._locale._week.doy;

        var curWeek = weekOfYear(createLocal(), dow, doy);

        weekYear = defaults(w.gg, config._a[YEAR], curWeek.year);

        // Default to current week.
        week = defaults(w.w, curWeek.week);

        if (w.d != null) {
            // weekday -- low day numbers are considered next week
            weekday = w.d;
            if (weekday < 0 || weekday > 6) {
                weekdayOverflow = true;
            }
        } else if (w.e != null) {
            // local weekday -- counting starts from begining of week
            weekday = w.e + dow;
            if (w.e < 0 || w.e > 6) {
                weekdayOverflow = true;
            }
        } else {
            // default to begining of week
            weekday = dow;
        }
    }
    if (week < 1 || week > weeksInYear(weekYear, dow, doy)) {
        getParsingFlags(config)._overflowWeeks = true;
    } else if (weekdayOverflow != null) {
        getParsingFlags(config)._overflowWeekday = true;
    } else {
        temp = dayOfYearFromWeeks(weekYear, week, weekday, dow, doy);
        config._a[YEAR] = temp.year;
        config._dayOfYear = temp.dayOfYear;
    }
}

// constant that refers to the ISO standard
hooks.ISO_8601 = function () {};

// constant that refers to the RFC 2822 form
hooks.RFC_2822 = function () {};

// date from string and format string
function configFromStringAndFormat(config) {
    // TODO: Move this to another part of the creation flow to prevent circular deps
    if (config._f === hooks.ISO_8601) {
        configFromISO(config);
        return;
    }
    if (config._f === hooks.RFC_2822) {
        configFromRFC2822(config);
        return;
    }
    config._a = [];
    getParsingFlags(config).empty = true;

    // This array is used to make a Date, either with `new Date` or `Date.UTC`
    var string = '' + config._i,
        i, parsedInput, tokens, token, skipped,
        stringLength = string.length,
        totalParsedInputLength = 0;

    tokens = expandFormat(config._f, config._locale).match(formattingTokens) || [];

    for (i = 0; i < tokens.length; i++) {
        token = tokens[i];
        parsedInput = (string.match(getParseRegexForToken(token, config)) || [])[0];
        // console.log('token', token, 'parsedInput', parsedInput,
        //         'regex', getParseRegexForToken(token, config));
        if (parsedInput) {
            skipped = string.substr(0, string.indexOf(parsedInput));
            if (skipped.length > 0) {
                getParsingFlags(config).unusedInput.push(skipped);
            }
            string = string.slice(string.indexOf(parsedInput) + parsedInput.length);
            totalParsedInputLength += parsedInput.length;
        }
        // don't parse if it's not a known token
        if (formatTokenFunctions[token]) {
            if (parsedInput) {
                getParsingFlags(config).empty = false;
            }
            else {
                getParsingFlags(config).unusedTokens.push(token);
            }
            addTimeToArrayFromToken(token, parsedInput, config);
        }
        else if (config._strict && !parsedInput) {
            getParsingFlags(config).unusedTokens.push(token);
        }
    }

    // add remaining unparsed input length to the string
    getParsingFlags(config).charsLeftOver = stringLength - totalParsedInputLength;
    if (string.length > 0) {
        getParsingFlags(config).unusedInput.push(string);
    }

    // clear _12h flag if hour is <= 12
    if (config._a[HOUR] <= 12 &&
        getParsingFlags(config).bigHour === true &&
        config._a[HOUR] > 0) {
        getParsingFlags(config).bigHour = undefined;
    }

    getParsingFlags(config).parsedDateParts = config._a.slice(0);
    getParsingFlags(config).meridiem = config._meridiem;
    // handle meridiem
    config._a[HOUR] = meridiemFixWrap(config._locale, config._a[HOUR], config._meridiem);

    configFromArray(config);
    checkOverflow(config);
}


function meridiemFixWrap (locale, hour, meridiem) {
    var isPm;

    if (meridiem == null) {
        // nothing to do
        return hour;
    }
    if (locale.meridiemHour != null) {
        return locale.meridiemHour(hour, meridiem);
    } else if (locale.isPM != null) {
        // Fallback
        isPm = locale.isPM(meridiem);
        if (isPm && hour < 12) {
            hour += 12;
        }
        if (!isPm && hour === 12) {
            hour = 0;
        }
        return hour;
    } else {
        // this is not supposed to happen
        return hour;
    }
}

// date from string and array of format strings
function configFromStringAndArray(config) {
    var tempConfig,
        bestMoment,

        scoreToBeat,
        i,
        currentScore;

    if (config._f.length === 0) {
        getParsingFlags(config).invalidFormat = true;
        config._d = new Date(NaN);
        return;
    }

    for (i = 0; i < config._f.length; i++) {
        currentScore = 0;
        tempConfig = copyConfig({}, config);
        if (config._useUTC != null) {
            tempConfig._useUTC = config._useUTC;
        }
        tempConfig._f = config._f[i];
        configFromStringAndFormat(tempConfig);

        if (!isValid(tempConfig)) {
            continue;
        }

        // if there is any input that was not parsed add a penalty for that format
        currentScore += getParsingFlags(tempConfig).charsLeftOver;

        //or tokens
        currentScore += getParsingFlags(tempConfig).unusedTokens.length * 10;

        getParsingFlags(tempConfig).score = currentScore;

        if (scoreToBeat == null || currentScore < scoreToBeat) {
            scoreToBeat = currentScore;
            bestMoment = tempConfig;
        }
    }

    extend(config, bestMoment || tempConfig);
}

function configFromObject(config) {
    if (config._d) {
        return;
    }

    var i = normalizeObjectUnits(config._i);
    config._a = map([i.year, i.month, i.day || i.date, i.hour, i.minute, i.second, i.millisecond], function (obj) {
        return obj && parseInt(obj, 10);
    });

    configFromArray(config);
}

function createFromConfig (config) {
    var res = new Moment(checkOverflow(prepareConfig(config)));
    if (res._nextDay) {
        // Adding is smart enough around DST
        res.add(1, 'd');
        res._nextDay = undefined;
    }

    return res;
}

function prepareConfig (config) {
    var input = config._i,
        format = config._f;

    config._locale = config._locale || getLocale(config._l);

    if (input === null || (format === undefined && input === '')) {
        return createInvalid({nullInput: true});
    }

    if (typeof input === 'string') {
        config._i = input = config._locale.preparse(input);
    }

    if (isMoment(input)) {
        return new Moment(checkOverflow(input));
    } else if (isDate(input)) {
        config._d = input;
    } else if (isArray(format)) {
        configFromStringAndArray(config);
    } else if (format) {
        configFromStringAndFormat(config);
    }  else {
        configFromInput(config);
    }

    if (!isValid(config)) {
        config._d = null;
    }

    return config;
}

function configFromInput(config) {
    var input = config._i;
    if (isUndefined(input)) {
        config._d = new Date(hooks.now());
    } else if (isDate(input)) {
        config._d = new Date(input.valueOf());
    } else if (typeof input === 'string') {
        configFromString(config);
    } else if (isArray(input)) {
        config._a = map(input.slice(0), function (obj) {
            return parseInt(obj, 10);
        });
        configFromArray(config);
    } else if (isObject(input)) {
        configFromObject(config);
    } else if (isNumber(input)) {
        // from milliseconds
        config._d = new Date(input);
    } else {
        hooks.createFromInputFallback(config);
    }
}

function createLocalOrUTC (input, format, locale, strict, isUTC) {
    var c = {};

    if (locale === true || locale === false) {
        strict = locale;
        locale = undefined;
    }

    if ((isObject(input) && isObjectEmpty(input)) ||
            (isArray(input) && input.length === 0)) {
        input = undefined;
    }
    // object construction must be done this way.
    // https://github.com/moment/moment/issues/1423
    c._isAMomentObject = true;
    c._useUTC = c._isUTC = isUTC;
    c._l = locale;
    c._i = input;
    c._f = format;
    c._strict = strict;

    return createFromConfig(c);
}

function createLocal (input, format, locale, strict) {
    return createLocalOrUTC(input, format, locale, strict, false);
}

var prototypeMin = deprecate(
    'moment().min is deprecated, use moment.max instead. http://momentjs.com/guides/#/warnings/min-max/',
    function () {
        var other = createLocal.apply(null, arguments);
        if (this.isValid() && other.isValid()) {
            return other < this ? this : other;
        } else {
            return createInvalid();
        }
    }
);

var prototypeMax = deprecate(
    'moment().max is deprecated, use moment.min instead. http://momentjs.com/guides/#/warnings/min-max/',
    function () {
        var other = createLocal.apply(null, arguments);
        if (this.isValid() && other.isValid()) {
            return other > this ? this : other;
        } else {
            return createInvalid();
        }
    }
);

// Pick a moment m from moments so that m[fn](other) is true for all
// other. This relies on the function fn to be transitive.
//
// moments should either be an array of moment objects or an array, whose
// first element is an array of moment objects.
function pickBy(fn, moments) {
    var res, i;
    if (moments.length === 1 && isArray(moments[0])) {
        moments = moments[0];
    }
    if (!moments.length) {
        return createLocal();
    }
    res = moments[0];
    for (i = 1; i < moments.length; ++i) {
        if (!moments[i].isValid() || moments[i][fn](res)) {
            res = moments[i];
        }
    }
    return res;
}

// TODO: Use [].sort instead?
function min () {
    var args = [].slice.call(arguments, 0);

    return pickBy('isBefore', args);
}

function max () {
    var args = [].slice.call(arguments, 0);

    return pickBy('isAfter', args);
}

var now = function () {
    return Date.now ? Date.now() : +(new Date());
};

var ordering = ['year', 'quarter', 'month', 'week', 'day', 'hour', 'minute', 'second', 'millisecond'];

function isDurationValid(m) {
    for (var key in m) {
        if (!(ordering.indexOf(key) !== -1 && (m[key] == null || !isNaN(m[key])))) {
            return false;
        }
    }

    var unitHasDecimal = false;
    for (var i = 0; i < ordering.length; ++i) {
        if (m[ordering[i]]) {
            if (unitHasDecimal) {
                return false; // only allow non-integers for smallest unit
            }
            if (parseFloat(m[ordering[i]]) !== toInt(m[ordering[i]])) {
                unitHasDecimal = true;
            }
        }
    }

    return true;
}

function isValid$1() {
    return this._isValid;
}

function createInvalid$1() {
    return createDuration(NaN);
}

function Duration (duration) {
    var normalizedInput = normalizeObjectUnits(duration),
        years = normalizedInput.year || 0,
        quarters = normalizedInput.quarter || 0,
        months = normalizedInput.month || 0,
        weeks = normalizedInput.week || 0,
        days = normalizedInput.day || 0,
        hours = normalizedInput.hour || 0,
        minutes = normalizedInput.minute || 0,
        seconds = normalizedInput.second || 0,
        milliseconds = normalizedInput.millisecond || 0;

    this._isValid = isDurationValid(normalizedInput);

    // representation for dateAddRemove
    this._milliseconds = +milliseconds +
        seconds * 1e3 + // 1000
        minutes * 6e4 + // 1000 * 60
        hours * 1000 * 60 * 60; //using 1000 * 60 * 60 instead of 36e5 to avoid floating point rounding errors https://github.com/moment/moment/issues/2978
    // Because of dateAddRemove treats 24 hours as different from a
    // day when working around DST, we need to store them separately
    this._days = +days +
        weeks * 7;
    // It is impossible translate months into days without knowing
    // which months you are are talking about, so we have to store
    // it separately.
    this._months = +months +
        quarters * 3 +
        years * 12;

    this._data = {};

    this._locale = getLocale();

    this._bubble();
}

function isDuration (obj) {
    return obj instanceof Duration;
}

function absRound (number) {
    if (number < 0) {
        return Math.round(-1 * number) * -1;
    } else {
        return Math.round(number);
    }
}

// FORMATTING

function offset (token, separator) {
    addFormatToken(token, 0, 0, function () {
        var offset = this.utcOffset();
        var sign = '+';
        if (offset < 0) {
            offset = -offset;
            sign = '-';
        }
        return sign + zeroFill(~~(offset / 60), 2) + separator + zeroFill(~~(offset) % 60, 2);
    });
}

offset('Z', ':');
offset('ZZ', '');

// PARSING

addRegexToken('Z',  matchShortOffset);
addRegexToken('ZZ', matchShortOffset);
addParseToken(['Z', 'ZZ'], function (input, array, config) {
    config._useUTC = true;
    config._tzm = offsetFromString(matchShortOffset, input);
});

// HELPERS

// timezone chunker
// '+10:00' > ['10',  '00']
// '-1530'  > ['-15', '30']
var chunkOffset = /([\+\-]|\d\d)/gi;

function offsetFromString(matcher, string) {
    var matches = (string || '').match(matcher);

    if (matches === null) {
        return null;
    }

    var chunk   = matches[matches.length - 1] || [];
    var parts   = (chunk + '').match(chunkOffset) || ['-', 0, 0];
    var minutes = +(parts[1] * 60) + toInt(parts[2]);

    return minutes === 0 ?
      0 :
      parts[0] === '+' ? minutes : -minutes;
}

// Return a moment from input, that is local/utc/zone equivalent to model.
function cloneWithOffset(input, model) {
    var res, diff;
    if (model._isUTC) {
        res = model.clone();
        diff = (isMoment(input) || isDate(input) ? input.valueOf() : createLocal(input).valueOf()) - res.valueOf();
        // Use low-level api, because this fn is low-level api.
        res._d.setTime(res._d.valueOf() + diff);
        hooks.updateOffset(res, false);
        return res;
    } else {
        return createLocal(input).local();
    }
}

function getDateOffset (m) {
    // On Firefox.24 Date#getTimezoneOffset returns a floating point.
    // https://github.com/moment/moment/pull/1871
    return -Math.round(m._d.getTimezoneOffset() / 15) * 15;
}

// HOOKS

// This function will be called whenever a moment is mutated.
// It is intended to keep the offset in sync with the timezone.
hooks.updateOffset = function () {};

// MOMENTS

// keepLocalTime = true means only change the timezone, without
// affecting the local hour. So 5:31:26 +0300 --[utcOffset(2, true)]-->
// 5:31:26 +0200 It is possible that 5:31:26 doesn't exist with offset
// +0200, so we adjust the time as needed, to be valid.
//
// Keeping the time actually adds/subtracts (one hour)
// from the actual represented time. That is why we call updateOffset
// a second time. In case it wants us to change the offset again
// _changeInProgress == true case, then we have to adjust, because
// there is no such time in the given timezone.
function getSetOffset (input, keepLocalTime, keepMinutes) {
    var offset = this._offset || 0,
        localAdjust;
    if (!this.isValid()) {
        return input != null ? this : NaN;
    }
    if (input != null) {
        if (typeof input === 'string') {
            input = offsetFromString(matchShortOffset, input);
            if (input === null) {
                return this;
            }
        } else if (Math.abs(input) < 16 && !keepMinutes) {
            input = input * 60;
        }
        if (!this._isUTC && keepLocalTime) {
            localAdjust = getDateOffset(this);
        }
        this._offset = input;
        this._isUTC = true;
        if (localAdjust != null) {
            this.add(localAdjust, 'm');
        }
        if (offset !== input) {
            if (!keepLocalTime || this._changeInProgress) {
                addSubtract(this, createDuration(input - offset, 'm'), 1, false);
            } else if (!this._changeInProgress) {
                this._changeInProgress = true;
                hooks.updateOffset(this, true);
                this._changeInProgress = null;
            }
        }
        return this;
    } else {
        return this._isUTC ? offset : getDateOffset(this);
    }
}

function getSetZone (input, keepLocalTime) {
    if (input != null) {
        if (typeof input !== 'string') {
            input = -input;
        }

        this.utcOffset(input, keepLocalTime);

        return this;
    } else {
        return -this.utcOffset();
    }
}

function setOffsetToUTC (keepLocalTime) {
    return this.utcOffset(0, keepLocalTime);
}

function setOffsetToLocal (keepLocalTime) {
    if (this._isUTC) {
        this.utcOffset(0, keepLocalTime);
        this._isUTC = false;

        if (keepLocalTime) {
            this.subtract(getDateOffset(this), 'm');
        }
    }
    return this;
}

function setOffsetToParsedOffset () {
    if (this._tzm != null) {
        this.utcOffset(this._tzm, false, true);
    } else if (typeof this._i === 'string') {
        var tZone = offsetFromString(matchOffset, this._i);
        if (tZone != null) {
            this.utcOffset(tZone);
        }
        else {
            this.utcOffset(0, true);
        }
    }
    return this;
}

function hasAlignedHourOffset (input) {
    if (!this.isValid()) {
        return false;
    }
    input = input ? createLocal(input).utcOffset() : 0;

    return (this.utcOffset() - input) % 60 === 0;
}

function isDaylightSavingTime () {
    return (
        this.utcOffset() > this.clone().month(0).utcOffset() ||
        this.utcOffset() > this.clone().month(5).utcOffset()
    );
}

function isDaylightSavingTimeShifted () {
    if (!isUndefined(this._isDSTShifted)) {
        return this._isDSTShifted;
    }

    var c = {};

    copyConfig(c, this);
    c = prepareConfig(c);

    if (c._a) {
        var other = c._isUTC ? createUTC(c._a) : createLocal(c._a);
        this._isDSTShifted = this.isValid() &&
            compareArrays(c._a, other.toArray()) > 0;
    } else {
        this._isDSTShifted = false;
    }

    return this._isDSTShifted;
}

function isLocal () {
    return this.isValid() ? !this._isUTC : false;
}

function isUtcOffset () {
    return this.isValid() ? this._isUTC : false;
}

function isUtc () {
    return this.isValid() ? this._isUTC && this._offset === 0 : false;
}

// ASP.NET json date format regex
var aspNetRegex = /^(\-)?(?:(\d*)[. ])?(\d+)\:(\d+)(?:\:(\d+)(\.\d*)?)?$/;

// from http://docs.closure-library.googlecode.com/git/closure_goog_date_date.js.source.html
// somewhat more in line with 4.4.3.2 2004 spec, but allows decimal anywhere
// and further modified to allow for strings containing both week and day
var isoRegex = /^(-)?P(?:(-?[0-9,.]*)Y)?(?:(-?[0-9,.]*)M)?(?:(-?[0-9,.]*)W)?(?:(-?[0-9,.]*)D)?(?:T(?:(-?[0-9,.]*)H)?(?:(-?[0-9,.]*)M)?(?:(-?[0-9,.]*)S)?)?$/;

function createDuration (input, key) {
    var duration = input,
        // matching against regexp is expensive, do it on demand
        match = null,
        sign,
        ret,
        diffRes;

    if (isDuration(input)) {
        duration = {
            ms : input._milliseconds,
            d  : input._days,
            M  : input._months
        };
    } else if (isNumber(input)) {
        duration = {};
        if (key) {
            duration[key] = input;
        } else {
            duration.milliseconds = input;
        }
    } else if (!!(match = aspNetRegex.exec(input))) {
        sign = (match[1] === '-') ? -1 : 1;
        duration = {
            y  : 0,
            d  : toInt(match[DATE])                         * sign,
            h  : toInt(match[HOUR])                         * sign,
            m  : toInt(match[MINUTE])                       * sign,
            s  : toInt(match[SECOND])                       * sign,
            ms : toInt(absRound(match[MILLISECOND] * 1000)) * sign // the millisecond decimal point is included in the match
        };
    } else if (!!(match = isoRegex.exec(input))) {
        sign = (match[1] === '-') ? -1 : 1;
        duration = {
            y : parseIso(match[2], sign),
            M : parseIso(match[3], sign),
            w : parseIso(match[4], sign),
            d : parseIso(match[5], sign),
            h : parseIso(match[6], sign),
            m : parseIso(match[7], sign),
            s : parseIso(match[8], sign)
        };
    } else if (duration == null) {// checks for null or undefined
        duration = {};
    } else if (typeof duration === 'object' && ('from' in duration || 'to' in duration)) {
        diffRes = momentsDifference(createLocal(duration.from), createLocal(duration.to));

        duration = {};
        duration.ms = diffRes.milliseconds;
        duration.M = diffRes.months;
    }

    ret = new Duration(duration);

    if (isDuration(input) && hasOwnProp(input, '_locale')) {
        ret._locale = input._locale;
    }

    return ret;
}

createDuration.fn = Duration.prototype;
createDuration.invalid = createInvalid$1;

function parseIso (inp, sign) {
    // We'd normally use ~~inp for this, but unfortunately it also
    // converts floats to ints.
    // inp may be undefined, so careful calling replace on it.
    var res = inp && parseFloat(inp.replace(',', '.'));
    // apply sign while we're at it
    return (isNaN(res) ? 0 : res) * sign;
}

function positiveMomentsDifference(base, other) {
    var res = {milliseconds: 0, months: 0};

    res.months = other.month() - base.month() +
        (other.year() - base.year()) * 12;
    if (base.clone().add(res.months, 'M').isAfter(other)) {
        --res.months;
    }

    res.milliseconds = +other - +(base.clone().add(res.months, 'M'));

    return res;
}

function momentsDifference(base, other) {
    var res;
    if (!(base.isValid() && other.isValid())) {
        return {milliseconds: 0, months: 0};
    }

    other = cloneWithOffset(other, base);
    if (base.isBefore(other)) {
        res = positiveMomentsDifference(base, other);
    } else {
        res = positiveMomentsDifference(other, base);
        res.milliseconds = -res.milliseconds;
        res.months = -res.months;
    }

    return res;
}

// TODO: remove 'name' arg after deprecation is removed
function createAdder(direction, name) {
    return function (val, period) {
        var dur, tmp;
        //invert the arguments, but complain about it
        if (period !== null && !isNaN(+period)) {
            deprecateSimple(name, 'moment().' + name  + '(period, number) is deprecated. Please use moment().' + name + '(number, period). ' +
            'See http://momentjs.com/guides/#/warnings/add-inverted-param/ for more info.');
            tmp = val; val = period; period = tmp;
        }

        val = typeof val === 'string' ? +val : val;
        dur = createDuration(val, period);
        addSubtract(this, dur, direction);
        return this;
    };
}

function addSubtract (mom, duration, isAdding, updateOffset) {
    var milliseconds = duration._milliseconds,
        days = absRound(duration._days),
        months = absRound(duration._months);

    if (!mom.isValid()) {
        // No op
        return;
    }

    updateOffset = updateOffset == null ? true : updateOffset;

    if (milliseconds) {
        mom._d.setTime(mom._d.valueOf() + milliseconds * isAdding);
    }
    if (days) {
        set$1(mom, 'Date', get(mom, 'Date') + days * isAdding);
    }
    if (months) {
        setMonth(mom, get(mom, 'Month') + months * isAdding);
    }
    if (updateOffset) {
        hooks.updateOffset(mom, days || months);
    }
}

var add      = createAdder(1, 'add');
var subtract = createAdder(-1, 'subtract');

function getCalendarFormat(myMoment, now) {
    var diff = myMoment.diff(now, 'days', true);
    return diff < -6 ? 'sameElse' :
            diff < -1 ? 'lastWeek' :
            diff < 0 ? 'lastDay' :
            diff < 1 ? 'sameDay' :
            diff < 2 ? 'nextDay' :
            diff < 7 ? 'nextWeek' : 'sameElse';
}

function calendar$1 (time, formats) {
    // We want to compare the start of today, vs this.
    // Getting start-of-today depends on whether we're local/utc/offset or not.
    var now = time || createLocal(),
        sod = cloneWithOffset(now, this).startOf('day'),
        format = hooks.calendarFormat(this, sod) || 'sameElse';

    var output = formats && (isFunction(formats[format]) ? formats[format].call(this, now) : formats[format]);

    return this.format(output || this.localeData().calendar(format, this, createLocal(now)));
}

function clone () {
    return new Moment(this);
}

function isAfter (input, units) {
    var localInput = isMoment(input) ? input : createLocal(input);
    if (!(this.isValid() && localInput.isValid())) {
        return false;
    }
    units = normalizeUnits(!isUndefined(units) ? units : 'millisecond');
    if (units === 'millisecond') {
        return this.valueOf() > localInput.valueOf();
    } else {
        return localInput.valueOf() < this.clone().startOf(units).valueOf();
    }
}

function isBefore (input, units) {
    var localInput = isMoment(input) ? input : createLocal(input);
    if (!(this.isValid() && localInput.isValid())) {
        return false;
    }
    units = normalizeUnits(!isUndefined(units) ? units : 'millisecond');
    if (units === 'millisecond') {
        return this.valueOf() < localInput.valueOf();
    } else {
        return this.clone().endOf(units).valueOf() < localInput.valueOf();
    }
}

function isBetween (from, to, units, inclusivity) {
    inclusivity = inclusivity || '()';
    return (inclusivity[0] === '(' ? this.isAfter(from, units) : !this.isBefore(from, units)) &&
        (inclusivity[1] === ')' ? this.isBefore(to, units) : !this.isAfter(to, units));
}

function isSame (input, units) {
    var localInput = isMoment(input) ? input : createLocal(input),
        inputMs;
    if (!(this.isValid() && localInput.isValid())) {
        return false;
    }
    units = normalizeUnits(units || 'millisecond');
    if (units === 'millisecond') {
        return this.valueOf() === localInput.valueOf();
    } else {
        inputMs = localInput.valueOf();
        return this.clone().startOf(units).valueOf() <= inputMs && inputMs <= this.clone().endOf(units).valueOf();
    }
}

function isSameOrAfter (input, units) {
    return this.isSame(input, units) || this.isAfter(input,units);
}

function isSameOrBefore (input, units) {
    return this.isSame(input, units) || this.isBefore(input,units);
}

function diff (input, units, asFloat) {
    var that,
        zoneDelta,
        delta, output;

    if (!this.isValid()) {
        return NaN;
    }

    that = cloneWithOffset(input, this);

    if (!that.isValid()) {
        return NaN;
    }

    zoneDelta = (that.utcOffset() - this.utcOffset()) * 6e4;

    units = normalizeUnits(units);

    if (units === 'year' || units === 'month' || units === 'quarter') {
        output = monthDiff(this, that);
        if (units === 'quarter') {
            output = output / 3;
        } else if (units === 'year') {
            output = output / 12;
        }
    } else {
        delta = this - that;
        output = units === 'second' ? delta / 1e3 : // 1000
            units === 'minute' ? delta / 6e4 : // 1000 * 60
            units === 'hour' ? delta / 36e5 : // 1000 * 60 * 60
            units === 'day' ? (delta - zoneDelta) / 864e5 : // 1000 * 60 * 60 * 24, negate dst
            units === 'week' ? (delta - zoneDelta) / 6048e5 : // 1000 * 60 * 60 * 24 * 7, negate dst
            delta;
    }
    return asFloat ? output : absFloor(output);
}

function monthDiff (a, b) {
    // difference in months
    var wholeMonthDiff = ((b.year() - a.year()) * 12) + (b.month() - a.month()),
        // b is in (anchor - 1 month, anchor + 1 month)
        anchor = a.clone().add(wholeMonthDiff, 'months'),
        anchor2, adjust;

    if (b - anchor < 0) {
        anchor2 = a.clone().add(wholeMonthDiff - 1, 'months');
        // linear across the month
        adjust = (b - anchor) / (anchor - anchor2);
    } else {
        anchor2 = a.clone().add(wholeMonthDiff + 1, 'months');
        // linear across the month
        adjust = (b - anchor) / (anchor2 - anchor);
    }

    //check for negative zero, return zero if negative zero
    return -(wholeMonthDiff + adjust) || 0;
}

hooks.defaultFormat = 'YYYY-MM-DDTHH:mm:ssZ';
hooks.defaultFormatUtc = 'YYYY-MM-DDTHH:mm:ss[Z]';

function toString () {
    return this.clone().locale('en').format('ddd MMM DD YYYY HH:mm:ss [GMT]ZZ');
}

function toISOString() {
    if (!this.isValid()) {
        return null;
    }
    var m = this.clone().utc();
    if (m.year() < 0 || m.year() > 9999) {
        return formatMoment(m, 'YYYYYY-MM-DD[T]HH:mm:ss.SSS[Z]');
    }
    if (isFunction(Date.prototype.toISOString)) {
        // native implementation is ~50x faster, use it when we can
        return this.toDate().toISOString();
    }
    return formatMoment(m, 'YYYY-MM-DD[T]HH:mm:ss.SSS[Z]');
}

/**
 * Return a human readable representation of a moment that can
 * also be evaluated to get a new moment which is the same
 *
 * @link https://nodejs.org/dist/latest/docs/api/util.html#util_custom_inspect_function_on_objects
 */
function inspect () {
    if (!this.isValid()) {
        return 'moment.invalid(/* ' + this._i + ' */)';
    }
    var func = 'moment';
    var zone = '';
    if (!this.isLocal()) {
        func = this.utcOffset() === 0 ? 'moment.utc' : 'moment.parseZone';
        zone = 'Z';
    }
    var prefix = '[' + func + '("]';
    var year = (0 <= this.year() && this.year() <= 9999) ? 'YYYY' : 'YYYYYY';
    var datetime = '-MM-DD[T]HH:mm:ss.SSS';
    var suffix = zone + '[")]';

    return this.format(prefix + year + datetime + suffix);
}

function format (inputString) {
    if (!inputString) {
        inputString = this.isUtc() ? hooks.defaultFormatUtc : hooks.defaultFormat;
    }
    var output = formatMoment(this, inputString);
    return this.localeData().postformat(output);
}

function from (time, withoutSuffix) {
    if (this.isValid() &&
            ((isMoment(time) && time.isValid()) ||
             createLocal(time).isValid())) {
        return createDuration({to: this, from: time}).locale(this.locale()).humanize(!withoutSuffix);
    } else {
        return this.localeData().invalidDate();
    }
}

function fromNow (withoutSuffix) {
    return this.from(createLocal(), withoutSuffix);
}

function to (time, withoutSuffix) {
    if (this.isValid() &&
            ((isMoment(time) && time.isValid()) ||
             createLocal(time).isValid())) {
        return createDuration({from: this, to: time}).locale(this.locale()).humanize(!withoutSuffix);
    } else {
        return this.localeData().invalidDate();
    }
}

function toNow (withoutSuffix) {
    return this.to(createLocal(), withoutSuffix);
}

// If passed a locale key, it will set the locale for this
// instance.  Otherwise, it will return the locale configuration
// variables for this instance.
function locale (key) {
    var newLocaleData;

    if (key === undefined) {
        return this._locale._abbr;
    } else {
        newLocaleData = getLocale(key);
        if (newLocaleData != null) {
            this._locale = newLocaleData;
        }
        return this;
    }
}

var lang = deprecate(
    'moment().lang() is deprecated. Instead, use moment().localeData() to get the language configuration. Use moment().locale() to change languages.',
    function (key) {
        if (key === undefined) {
            return this.localeData();
        } else {
            return this.locale(key);
        }
    }
);

function localeData () {
    return this._locale;
}

function startOf (units) {
    units = normalizeUnits(units);
    // the following switch intentionally omits break keywords
    // to utilize falling through the cases.
    switch (units) {
        case 'year':
            this.month(0);
            /* falls through */
        case 'quarter':
        case 'month':
            this.date(1);
            /* falls through */
        case 'week':
        case 'isoWeek':
        case 'day':
        case 'date':
            this.hours(0);
            /* falls through */
        case 'hour':
            this.minutes(0);
            /* falls through */
        case 'minute':
            this.seconds(0);
            /* falls through */
        case 'second':
            this.milliseconds(0);
    }

    // weeks are a special case
    if (units === 'week') {
        this.weekday(0);
    }
    if (units === 'isoWeek') {
        this.isoWeekday(1);
    }

    // quarters are also special
    if (units === 'quarter') {
        this.month(Math.floor(this.month() / 3) * 3);
    }

    return this;
}

function endOf (units) {
    units = normalizeUnits(units);
    if (units === undefined || units === 'millisecond') {
        return this;
    }

    // 'date' is an alias for 'day', so it should be considered as such.
    if (units === 'date') {
        units = 'day';
    }

    return this.startOf(units).add(1, (units === 'isoWeek' ? 'week' : units)).subtract(1, 'ms');
}

function valueOf () {
    return this._d.valueOf() - ((this._offset || 0) * 60000);
}

function unix () {
    return Math.floor(this.valueOf() / 1000);
}

function toDate () {
    return new Date(this.valueOf());
}

function toArray () {
    var m = this;
    return [m.year(), m.month(), m.date(), m.hour(), m.minute(), m.second(), m.millisecond()];
}

function toObject () {
    var m = this;
    return {
        years: m.year(),
        months: m.month(),
        date: m.date(),
        hours: m.hours(),
        minutes: m.minutes(),
        seconds: m.seconds(),
        milliseconds: m.milliseconds()
    };
}

function toJSON () {
    // new Date(NaN).toJSON() === null
    return this.isValid() ? this.toISOString() : null;
}

function isValid$2 () {
    return isValid(this);
}

function parsingFlags () {
    return extend({}, getParsingFlags(this));
}

function invalidAt () {
    return getParsingFlags(this).overflow;
}

function creationData() {
    return {
        input: this._i,
        format: this._f,
        locale: this._locale,
        isUTC: this._isUTC,
        strict: this._strict
    };
}

// FORMATTING

addFormatToken(0, ['gg', 2], 0, function () {
    return this.weekYear() % 100;
});

addFormatToken(0, ['GG', 2], 0, function () {
    return this.isoWeekYear() % 100;
});

function addWeekYearFormatToken (token, getter) {
    addFormatToken(0, [token, token.length], 0, getter);
}

addWeekYearFormatToken('gggg',     'weekYear');
addWeekYearFormatToken('ggggg',    'weekYear');
addWeekYearFormatToken('GGGG',  'isoWeekYear');
addWeekYearFormatToken('GGGGG', 'isoWeekYear');

// ALIASES

addUnitAlias('weekYear', 'gg');
addUnitAlias('isoWeekYear', 'GG');

// PRIORITY

addUnitPriority('weekYear', 1);
addUnitPriority('isoWeekYear', 1);


// PARSING

addRegexToken('G',      matchSigned);
addRegexToken('g',      matchSigned);
addRegexToken('GG',     match1to2, match2);
addRegexToken('gg',     match1to2, match2);
addRegexToken('GGGG',   match1to4, match4);
addRegexToken('gggg',   match1to4, match4);
addRegexToken('GGGGG',  match1to6, match6);
addRegexToken('ggggg',  match1to6, match6);

addWeekParseToken(['gggg', 'ggggg', 'GGGG', 'GGGGG'], function (input, week, config, token) {
    week[token.substr(0, 2)] = toInt(input);
});

addWeekParseToken(['gg', 'GG'], function (input, week, config, token) {
    week[token] = hooks.parseTwoDigitYear(input);
});

// MOMENTS

function getSetWeekYear (input) {
    return getSetWeekYearHelper.call(this,
            input,
            this.week(),
            this.weekday(),
            this.localeData()._week.dow,
            this.localeData()._week.doy);
}

function getSetISOWeekYear (input) {
    return getSetWeekYearHelper.call(this,
            input, this.isoWeek(), this.isoWeekday(), 1, 4);
}

function getISOWeeksInYear () {
    return weeksInYear(this.year(), 1, 4);
}

function getWeeksInYear () {
    var weekInfo = this.localeData()._week;
    return weeksInYear(this.year(), weekInfo.dow, weekInfo.doy);
}

function getSetWeekYearHelper(input, week, weekday, dow, doy) {
    var weeksTarget;
    if (input == null) {
        return weekOfYear(this, dow, doy).year;
    } else {
        weeksTarget = weeksInYear(input, dow, doy);
        if (week > weeksTarget) {
            week = weeksTarget;
        }
        return setWeekAll.call(this, input, week, weekday, dow, doy);
    }
}

function setWeekAll(weekYear, week, weekday, dow, doy) {
    var dayOfYearData = dayOfYearFromWeeks(weekYear, week, weekday, dow, doy),
        date = createUTCDate(dayOfYearData.year, 0, dayOfYearData.dayOfYear);

    this.year(date.getUTCFullYear());
    this.month(date.getUTCMonth());
    this.date(date.getUTCDate());
    return this;
}

// FORMATTING

addFormatToken('Q', 0, 'Qo', 'quarter');

// ALIASES

addUnitAlias('quarter', 'Q');

// PRIORITY

addUnitPriority('quarter', 7);

// PARSING

addRegexToken('Q', match1);
addParseToken('Q', function (input, array) {
    array[MONTH] = (toInt(input) - 1) * 3;
});

// MOMENTS

function getSetQuarter (input) {
    return input == null ? Math.ceil((this.month() + 1) / 3) : this.month((input - 1) * 3 + this.month() % 3);
}

// FORMATTING

addFormatToken('D', ['DD', 2], 'Do', 'date');

// ALIASES

addUnitAlias('date', 'D');

// PRIOROITY
addUnitPriority('date', 9);

// PARSING

addRegexToken('D',  match1to2);
addRegexToken('DD', match1to2, match2);
addRegexToken('Do', function (isStrict, locale) {
    // TODO: Remove "ordinalParse" fallback in next major release.
    return isStrict ?
      (locale._dayOfMonthOrdinalParse || locale._ordinalParse) :
      locale._dayOfMonthOrdinalParseLenient;
});

addParseToken(['D', 'DD'], DATE);
addParseToken('Do', function (input, array) {
    array[DATE] = toInt(input.match(match1to2)[0], 10);
});

// MOMENTS

var getSetDayOfMonth = makeGetSet('Date', true);

// FORMATTING

addFormatToken('DDD', ['DDDD', 3], 'DDDo', 'dayOfYear');

// ALIASES

addUnitAlias('dayOfYear', 'DDD');

// PRIORITY
addUnitPriority('dayOfYear', 4);

// PARSING

addRegexToken('DDD',  match1to3);
addRegexToken('DDDD', match3);
addParseToken(['DDD', 'DDDD'], function (input, array, config) {
    config._dayOfYear = toInt(input);
});

// HELPERS

// MOMENTS

function getSetDayOfYear (input) {
    var dayOfYear = Math.round((this.clone().startOf('day') - this.clone().startOf('year')) / 864e5) + 1;
    return input == null ? dayOfYear : this.add((input - dayOfYear), 'd');
}

// FORMATTING

addFormatToken('m', ['mm', 2], 0, 'minute');

// ALIASES

addUnitAlias('minute', 'm');

// PRIORITY

addUnitPriority('minute', 14);

// PARSING

addRegexToken('m',  match1to2);
addRegexToken('mm', match1to2, match2);
addParseToken(['m', 'mm'], MINUTE);

// MOMENTS

var getSetMinute = makeGetSet('Minutes', false);

// FORMATTING

addFormatToken('s', ['ss', 2], 0, 'second');

// ALIASES

addUnitAlias('second', 's');

// PRIORITY

addUnitPriority('second', 15);

// PARSING

addRegexToken('s',  match1to2);
addRegexToken('ss', match1to2, match2);
addParseToken(['s', 'ss'], SECOND);

// MOMENTS

var getSetSecond = makeGetSet('Seconds', false);

// FORMATTING

addFormatToken('S', 0, 0, function () {
    return ~~(this.millisecond() / 100);
});

addFormatToken(0, ['SS', 2], 0, function () {
    return ~~(this.millisecond() / 10);
});

addFormatToken(0, ['SSS', 3], 0, 'millisecond');
addFormatToken(0, ['SSSS', 4], 0, function () {
    return this.millisecond() * 10;
});
addFormatToken(0, ['SSSSS', 5], 0, function () {
    return this.millisecond() * 100;
});
addFormatToken(0, ['SSSSSS', 6], 0, function () {
    return this.millisecond() * 1000;
});
addFormatToken(0, ['SSSSSSS', 7], 0, function () {
    return this.millisecond() * 10000;
});
addFormatToken(0, ['SSSSSSSS', 8], 0, function () {
    return this.millisecond() * 100000;
});
addFormatToken(0, ['SSSSSSSSS', 9], 0, function () {
    return this.millisecond() * 1000000;
});


// ALIASES

addUnitAlias('millisecond', 'ms');

// PRIORITY

addUnitPriority('millisecond', 16);

// PARSING

addRegexToken('S',    match1to3, match1);
addRegexToken('SS',   match1to3, match2);
addRegexToken('SSS',  match1to3, match3);

var token;
for (token = 'SSSS'; token.length <= 9; token += 'S') {
    addRegexToken(token, matchUnsigned);
}

function parseMs(input, array) {
    array[MILLISECOND] = toInt(('0.' + input) * 1000);
}

for (token = 'S'; token.length <= 9; token += 'S') {
    addParseToken(token, parseMs);
}
// MOMENTS

var getSetMillisecond = makeGetSet('Milliseconds', false);

// FORMATTING

addFormatToken('z',  0, 0, 'zoneAbbr');
addFormatToken('zz', 0, 0, 'zoneName');

// MOMENTS

function getZoneAbbr () {
    return this._isUTC ? 'UTC' : '';
}

function getZoneName () {
    return this._isUTC ? 'Coordinated Universal Time' : '';
}

var proto = Moment.prototype;

proto.add               = add;
proto.calendar          = calendar$1;
proto.clone             = clone;
proto.diff              = diff;
proto.endOf             = endOf;
proto.format            = format;
proto.from              = from;
proto.fromNow           = fromNow;
proto.to                = to;
proto.toNow             = toNow;
proto.get               = stringGet;
proto.invalidAt         = invalidAt;
proto.isAfter           = isAfter;
proto.isBefore          = isBefore;
proto.isBetween         = isBetween;
proto.isSame            = isSame;
proto.isSameOrAfter     = isSameOrAfter;
proto.isSameOrBefore    = isSameOrBefore;
proto.isValid           = isValid$2;
proto.lang              = lang;
proto.locale            = locale;
proto.localeData        = localeData;
proto.max               = prototypeMax;
proto.min               = prototypeMin;
proto.parsingFlags      = parsingFlags;
proto.set               = stringSet;
proto.startOf           = startOf;
proto.subtract          = subtract;
proto.toArray           = toArray;
proto.toObject          = toObject;
proto.toDate            = toDate;
proto.toISOString       = toISOString;
proto.inspect           = inspect;
proto.toJSON            = toJSON;
proto.toString          = toString;
proto.unix              = unix;
proto.valueOf           = valueOf;
proto.creationData      = creationData;

// Year
proto.year       = getSetYear;
proto.isLeapYear = getIsLeapYear;

// Week Year
proto.weekYear    = getSetWeekYear;
proto.isoWeekYear = getSetISOWeekYear;

// Quarter
proto.quarter = proto.quarters = getSetQuarter;

// Month
proto.month       = getSetMonth;
proto.daysInMonth = getDaysInMonth;

// Week
proto.week           = proto.weeks        = getSetWeek;
proto.isoWeek        = proto.isoWeeks     = getSetISOWeek;
proto.weeksInYear    = getWeeksInYear;
proto.isoWeeksInYear = getISOWeeksInYear;

// Day
proto.date       = getSetDayOfMonth;
proto.day        = proto.days             = getSetDayOfWeek;
proto.weekday    = getSetLocaleDayOfWeek;
proto.isoWeekday = getSetISODayOfWeek;
proto.dayOfYear  = getSetDayOfYear;

// Hour
proto.hour = proto.hours = getSetHour;

// Minute
proto.minute = proto.minutes = getSetMinute;

// Second
proto.second = proto.seconds = getSetSecond;

// Millisecond
proto.millisecond = proto.milliseconds = getSetMillisecond;

// Offset
proto.utcOffset            = getSetOffset;
proto.utc                  = setOffsetToUTC;
proto.local                = setOffsetToLocal;
proto.parseZone            = setOffsetToParsedOffset;
proto.hasAlignedHourOffset = hasAlignedHourOffset;
proto.isDST                = isDaylightSavingTime;
proto.isLocal              = isLocal;
proto.isUtcOffset          = isUtcOffset;
proto.isUtc                = isUtc;
proto.isUTC                = isUtc;

// Timezone
proto.zoneAbbr = getZoneAbbr;
proto.zoneName = getZoneName;

// Deprecations
proto.dates  = deprecate('dates accessor is deprecated. Use date instead.', getSetDayOfMonth);
proto.months = deprecate('months accessor is deprecated. Use month instead', getSetMonth);
proto.years  = deprecate('years accessor is deprecated. Use year instead', getSetYear);
proto.zone   = deprecate('moment().zone is deprecated, use moment().utcOffset instead. http://momentjs.com/guides/#/warnings/zone/', getSetZone);
proto.isDSTShifted = deprecate('isDSTShifted is deprecated. See http://momentjs.com/guides/#/warnings/dst-shifted/ for more information', isDaylightSavingTimeShifted);

function createUnix (input) {
    return createLocal(input * 1000);
}

function createInZone () {
    return createLocal.apply(null, arguments).parseZone();
}

function preParsePostFormat (string) {
    return string;
}

var proto$1 = Locale.prototype;

proto$1.calendar        = calendar;
proto$1.longDateFormat  = longDateFormat;
proto$1.invalidDate     = invalidDate;
proto$1.ordinal         = ordinal;
proto$1.preparse        = preParsePostFormat;
proto$1.postformat      = preParsePostFormat;
proto$1.relativeTime    = relativeTime;
proto$1.pastFuture      = pastFuture;
proto$1.set             = set;

// Month
proto$1.months            =        localeMonths;
proto$1.monthsShort       =        localeMonthsShort;
proto$1.monthsParse       =        localeMonthsParse;
proto$1.monthsRegex       = monthsRegex;
proto$1.monthsShortRegex  = monthsShortRegex;

// Week
proto$1.week = localeWeek;
proto$1.firstDayOfYear = localeFirstDayOfYear;
proto$1.firstDayOfWeek = localeFirstDayOfWeek;

// Day of Week
proto$1.weekdays       =        localeWeekdays;
proto$1.weekdaysMin    =        localeWeekdaysMin;
proto$1.weekdaysShort  =        localeWeekdaysShort;
proto$1.weekdaysParse  =        localeWeekdaysParse;

proto$1.weekdaysRegex       =        weekdaysRegex;
proto$1.weekdaysShortRegex  =        weekdaysShortRegex;
proto$1.weekdaysMinRegex    =        weekdaysMinRegex;

// Hours
proto$1.isPM = localeIsPM;
proto$1.meridiem = localeMeridiem;

function get$1 (format, index, field, setter) {
    var locale = getLocale();
    var utc = createUTC().set(setter, index);
    return locale[field](utc, format);
}

function listMonthsImpl (format, index, field) {
    if (isNumber(format)) {
        index = format;
        format = undefined;
    }

    format = format || '';

    if (index != null) {
        return get$1(format, index, field, 'month');
    }

    var i;
    var out = [];
    for (i = 0; i < 12; i++) {
        out[i] = get$1(format, i, field, 'month');
    }
    return out;
}

// ()
// (5)
// (fmt, 5)
// (fmt)
// (true)
// (true, 5)
// (true, fmt, 5)
// (true, fmt)
function listWeekdaysImpl (localeSorted, format, index, field) {
    if (typeof localeSorted === 'boolean') {
        if (isNumber(format)) {
            index = format;
            format = undefined;
        }

        format = format || '';
    } else {
        format = localeSorted;
        index = format;
        localeSorted = false;

        if (isNumber(format)) {
            index = format;
            format = undefined;
        }

        format = format || '';
    }

    var locale = getLocale(),
        shift = localeSorted ? locale._week.dow : 0;

    if (index != null) {
        return get$1(format, (index + shift) % 7, field, 'day');
    }

    var i;
    var out = [];
    for (i = 0; i < 7; i++) {
        out[i] = get$1(format, (i + shift) % 7, field, 'day');
    }
    return out;
}

function listMonths (format, index) {
    return listMonthsImpl(format, index, 'months');
}

function listMonthsShort (format, index) {
    return listMonthsImpl(format, index, 'monthsShort');
}

function listWeekdays (localeSorted, format, index) {
    return listWeekdaysImpl(localeSorted, format, index, 'weekdays');
}

function listWeekdaysShort (localeSorted, format, index) {
    return listWeekdaysImpl(localeSorted, format, index, 'weekdaysShort');
}

function listWeekdaysMin (localeSorted, format, index) {
    return listWeekdaysImpl(localeSorted, format, index, 'weekdaysMin');
}

getSetGlobalLocale('en', {
    dayOfMonthOrdinalParse: /\d{1,2}(th|st|nd|rd)/,
    ordinal : function (number) {
        var b = number % 10,
            output = (toInt(number % 100 / 10) === 1) ? 'th' :
            (b === 1) ? 'st' :
            (b === 2) ? 'nd' :
            (b === 3) ? 'rd' : 'th';
        return number + output;
    }
});

// Side effect imports
hooks.lang = deprecate('moment.lang is deprecated. Use moment.locale instead.', getSetGlobalLocale);
hooks.langData = deprecate('moment.langData is deprecated. Use moment.localeData instead.', getLocale);

var mathAbs = Math.abs;

function abs () {
    var data           = this._data;

    this._milliseconds = mathAbs(this._milliseconds);
    this._days         = mathAbs(this._days);
    this._months       = mathAbs(this._months);

    data.milliseconds  = mathAbs(data.milliseconds);
    data.seconds       = mathAbs(data.seconds);
    data.minutes       = mathAbs(data.minutes);
    data.hours         = mathAbs(data.hours);
    data.months        = mathAbs(data.months);
    data.years         = mathAbs(data.years);

    return this;
}

function addSubtract$1 (duration, input, value, direction) {
    var other = createDuration(input, value);

    duration._milliseconds += direction * other._milliseconds;
    duration._days         += direction * other._days;
    duration._months       += direction * other._months;

    return duration._bubble();
}

// supports only 2.0-style add(1, 's') or add(duration)
function add$1 (input, value) {
    return addSubtract$1(this, input, value, 1);
}

// supports only 2.0-style subtract(1, 's') or subtract(duration)
function subtract$1 (input, value) {
    return addSubtract$1(this, input, value, -1);
}

function absCeil (number) {
    if (number < 0) {
        return Math.floor(number);
    } else {
        return Math.ceil(number);
    }
}

function bubble () {
    var milliseconds = this._milliseconds;
    var days         = this._days;
    var months       = this._months;
    var data         = this._data;
    var seconds, minutes, hours, years, monthsFromDays;

    // if we have a mix of positive and negative values, bubble down first
    // check: https://github.com/moment/moment/issues/2166
    if (!((milliseconds >= 0 && days >= 0 && months >= 0) ||
            (milliseconds <= 0 && days <= 0 && months <= 0))) {
        milliseconds += absCeil(monthsToDays(months) + days) * 864e5;
        days = 0;
        months = 0;
    }

    // The following code bubbles up values, see the tests for
    // examples of what that means.
    data.milliseconds = milliseconds % 1000;

    seconds           = absFloor(milliseconds / 1000);
    data.seconds      = seconds % 60;

    minutes           = absFloor(seconds / 60);
    data.minutes      = minutes % 60;

    hours             = absFloor(minutes / 60);
    data.hours        = hours % 24;

    days += absFloor(hours / 24);

    // convert days to months
    monthsFromDays = absFloor(daysToMonths(days));
    months += monthsFromDays;
    days -= absCeil(monthsToDays(monthsFromDays));

    // 12 months -> 1 year
    years = absFloor(months / 12);
    months %= 12;

    data.days   = days;
    data.months = months;
    data.years  = years;

    return this;
}

function daysToMonths (days) {
    // 400 years have 146097 days (taking into account leap year rules)
    // 400 years have 12 months === 4800
    return days * 4800 / 146097;
}

function monthsToDays (months) {
    // the reverse of daysToMonths
    return months * 146097 / 4800;
}

function as (units) {
    if (!this.isValid()) {
        return NaN;
    }
    var days;
    var months;
    var milliseconds = this._milliseconds;

    units = normalizeUnits(units);

    if (units === 'month' || units === 'year') {
        days   = this._days   + milliseconds / 864e5;
        months = this._months + daysToMonths(days);
        return units === 'month' ? months : months / 12;
    } else {
        // handle milliseconds separately because of floating point math errors (issue #1867)
        days = this._days + Math.round(monthsToDays(this._months));
        switch (units) {
            case 'week'   : return days / 7     + milliseconds / 6048e5;
            case 'day'    : return days         + milliseconds / 864e5;
            case 'hour'   : return days * 24    + milliseconds / 36e5;
            case 'minute' : return days * 1440  + milliseconds / 6e4;
            case 'second' : return days * 86400 + milliseconds / 1000;
            // Math.floor prevents floating point math errors here
            case 'millisecond': return Math.floor(days * 864e5) + milliseconds;
            default: throw new Error('Unknown unit ' + units);
        }
    }
}

// TODO: Use this.as('ms')?
function valueOf$1 () {
    if (!this.isValid()) {
        return NaN;
    }
    return (
        this._milliseconds +
        this._days * 864e5 +
        (this._months % 12) * 2592e6 +
        toInt(this._months / 12) * 31536e6
    );
}

function makeAs (alias) {
    return function () {
        return this.as(alias);
    };
}

var asMilliseconds = makeAs('ms');
var asSeconds      = makeAs('s');
var asMinutes      = makeAs('m');
var asHours        = makeAs('h');
var asDays         = makeAs('d');
var asWeeks        = makeAs('w');
var asMonths       = makeAs('M');
var asYears        = makeAs('y');

function get$2 (units) {
    units = normalizeUnits(units);
    return this.isValid() ? this[units + 's']() : NaN;
}

function makeGetter(name) {
    return function () {
        return this.isValid() ? this._data[name] : NaN;
    };
}

var milliseconds = makeGetter('milliseconds');
var seconds      = makeGetter('seconds');
var minutes      = makeGetter('minutes');
var hours        = makeGetter('hours');
var days         = makeGetter('days');
var months       = makeGetter('months');
var years        = makeGetter('years');

function weeks () {
    return absFloor(this.days() / 7);
}

var round = Math.round;
var thresholds = {
    ss: 44,         // a few seconds to seconds
    s : 45,         // seconds to minute
    m : 45,         // minutes to hour
    h : 22,         // hours to day
    d : 26,         // days to month
    M : 11          // months to year
};

// helper function for moment.fn.from, moment.fn.fromNow, and moment.duration.fn.humanize
function substituteTimeAgo(string, number, withoutSuffix, isFuture, locale) {
    return locale.relativeTime(number || 1, !!withoutSuffix, string, isFuture);
}

function relativeTime$1 (posNegDuration, withoutSuffix, locale) {
    var duration = createDuration(posNegDuration).abs();
    var seconds  = round(duration.as('s'));
    var minutes  = round(duration.as('m'));
    var hours    = round(duration.as('h'));
    var days     = round(duration.as('d'));
    var months   = round(duration.as('M'));
    var years    = round(duration.as('y'));

    var a = seconds <= thresholds.ss && ['s', seconds]  ||
            seconds < thresholds.s   && ['ss', seconds] ||
            minutes <= 1             && ['m']           ||
            minutes < thresholds.m   && ['mm', minutes] ||
            hours   <= 1             && ['h']           ||
            hours   < thresholds.h   && ['hh', hours]   ||
            days    <= 1             && ['d']           ||
            days    < thresholds.d   && ['dd', days]    ||
            months  <= 1             && ['M']           ||
            months  < thresholds.M   && ['MM', months]  ||
            years   <= 1             && ['y']           || ['yy', years];

    a[2] = withoutSuffix;
    a[3] = +posNegDuration > 0;
    a[4] = locale;
    return substituteTimeAgo.apply(null, a);
}

// This function allows you to set the rounding function for relative time strings
function getSetRelativeTimeRounding (roundingFunction) {
    if (roundingFunction === undefined) {
        return round;
    }
    if (typeof(roundingFunction) === 'function') {
        round = roundingFunction;
        return true;
    }
    return false;
}

// This function allows you to set a threshold for relative time strings
function getSetRelativeTimeThreshold (threshold, limit) {
    if (thresholds[threshold] === undefined) {
        return false;
    }
    if (limit === undefined) {
        return thresholds[threshold];
    }
    thresholds[threshold] = limit;
    if (threshold === 's') {
        thresholds.ss = limit - 1;
    }
    return true;
}

function humanize (withSuffix) {
    if (!this.isValid()) {
        return this.localeData().invalidDate();
    }

    var locale = this.localeData();
    var output = relativeTime$1(this, !withSuffix, locale);

    if (withSuffix) {
        output = locale.pastFuture(+this, output);
    }

    return locale.postformat(output);
}

var abs$1 = Math.abs;

function toISOString$1() {
    // for ISO strings we do not use the normal bubbling rules:
    //  * milliseconds bubble up until they become hours
    //  * days do not bubble at all
    //  * months bubble up until they become years
    // This is because there is no context-free conversion between hours and days
    // (think of clock changes)
    // and also not between days and months (28-31 days per month)
    if (!this.isValid()) {
        return this.localeData().invalidDate();
    }

    var seconds = abs$1(this._milliseconds) / 1000;
    var days         = abs$1(this._days);
    var months       = abs$1(this._months);
    var minutes, hours, years;

    // 3600 seconds -> 60 minutes -> 1 hour
    minutes           = absFloor(seconds / 60);
    hours             = absFloor(minutes / 60);
    seconds %= 60;
    minutes %= 60;

    // 12 months -> 1 year
    years  = absFloor(months / 12);
    months %= 12;


    // inspired by https://github.com/dordille/moment-isoduration/blob/master/moment.isoduration.js
    var Y = years;
    var M = months;
    var D = days;
    var h = hours;
    var m = minutes;
    var s = seconds;
    var total = this.asSeconds();

    if (!total) {
        // this is the same as C#'s (Noda) and python (isodate)...
        // but not other JS (goog.date)
        return 'P0D';
    }

    return (total < 0 ? '-' : '') +
        'P' +
        (Y ? Y + 'Y' : '') +
        (M ? M + 'M' : '') +
        (D ? D + 'D' : '') +
        ((h || m || s) ? 'T' : '') +
        (h ? h + 'H' : '') +
        (m ? m + 'M' : '') +
        (s ? s + 'S' : '');
}

var proto$2 = Duration.prototype;

proto$2.isValid        = isValid$1;
proto$2.abs            = abs;
proto$2.add            = add$1;
proto$2.subtract       = subtract$1;
proto$2.as             = as;
proto$2.asMilliseconds = asMilliseconds;
proto$2.asSeconds      = asSeconds;
proto$2.asMinutes      = asMinutes;
proto$2.asHours        = asHours;
proto$2.asDays         = asDays;
proto$2.asWeeks        = asWeeks;
proto$2.asMonths       = asMonths;
proto$2.asYears        = asYears;
proto$2.valueOf        = valueOf$1;
proto$2._bubble        = bubble;
proto$2.get            = get$2;
proto$2.milliseconds   = milliseconds;
proto$2.seconds        = seconds;
proto$2.minutes        = minutes;
proto$2.hours          = hours;
proto$2.days           = days;
proto$2.weeks          = weeks;
proto$2.months         = months;
proto$2.years          = years;
proto$2.humanize       = humanize;
proto$2.toISOString    = toISOString$1;
proto$2.toString       = toISOString$1;
proto$2.toJSON         = toISOString$1;
proto$2.locale         = locale;
proto$2.localeData     = localeData;

// Deprecations
proto$2.toIsoString = deprecate('toIsoString() is deprecated. Please use toISOString() instead (notice the capitals)', toISOString$1);
proto$2.lang = lang;

// Side effect imports

// FORMATTING

addFormatToken('X', 0, 0, 'unix');
addFormatToken('x', 0, 0, 'valueOf');

// PARSING

addRegexToken('x', matchSigned);
addRegexToken('X', matchTimestamp);
addParseToken('X', function (input, array, config) {
    config._d = new Date(parseFloat(input, 10) * 1000);
});
addParseToken('x', function (input, array, config) {
    config._d = new Date(toInt(input));
});

// Side effect imports


hooks.version = '2.18.1';

setHookCallback(createLocal);

hooks.fn                    = proto;
hooks.min                   = min;
hooks.max                   = max;
hooks.now                   = now;
hooks.utc                   = createUTC;
hooks.unix                  = createUnix;
hooks.months                = listMonths;
hooks.isDate                = isDate;
hooks.locale                = getSetGlobalLocale;
hooks.invalid               = createInvalid;
hooks.duration              = createDuration;
hooks.isMoment              = isMoment;
hooks.weekdays              = listWeekdays;
hooks.parseZone             = createInZone;
hooks.localeData            = getLocale;
hooks.isDuration            = isDuration;
hooks.monthsShort           = listMonthsShort;
hooks.weekdaysMin           = listWeekdaysMin;
hooks.defineLocale          = defineLocale;
hooks.updateLocale          = updateLocale;
hooks.locales               = listLocales;
hooks.weekdaysShort         = listWeekdaysShort;
hooks.normalizeUnits        = normalizeUnits;
hooks.relativeTimeRounding = getSetRelativeTimeRounding;
hooks.relativeTimeThreshold = getSetRelativeTimeThreshold;
hooks.calendarFormat        = getCalendarFormat;
hooks.prototype             = proto;

return hooks;

})));

},{}],7:[function(require,module,exports){
/**
 * @namespace Chart
 */
var Chart = require(29)();

Chart.helpers = require(45);

// @todo dispatch these helpers into appropriated helpers/helpers.* file and write unit tests!
require(27)(Chart);

Chart.defaults = require(25);
Chart.Element = require(26);
Chart.elements = require(40);
Chart.Interaction = require(28);
Chart.platform = require(48);

require(31)(Chart);
require(22)(Chart);
require(23)(Chart);
require(24)(Chart);
require(30)(Chart);
require(33)(Chart);
require(32)(Chart);
require(35)(Chart);

require(54)(Chart);
require(52)(Chart);
require(53)(Chart);
require(55)(Chart);
require(56)(Chart);
require(57)(Chart);

// Controllers must be loaded after elements
// See Chart.core.datasetController.dataElementType
require(15)(Chart);
require(16)(Chart);
require(17)(Chart);
require(18)(Chart);
require(19)(Chart);
require(20)(Chart);
require(21)(Chart);

require(8)(Chart);
require(9)(Chart);
require(10)(Chart);
require(11)(Chart);
require(12)(Chart);
require(13)(Chart);
require(14)(Chart);

// Loading built-it plugins
var plugins = [];

plugins.push(
	require(49)(Chart),
	require(50)(Chart),
	require(51)(Chart)
);

Chart.plugins.register(plugins);

Chart.platform.initialize();

module.exports = Chart;
if (typeof window !== 'undefined') {
	window.Chart = Chart;
}

// DEPRECATIONS

/**
 * Provided for backward compatibility, use Chart.helpers.canvas instead.
 * @namespace Chart.canvasHelpers
 * @deprecated since version 2.6.0
 * @todo remove at version 3
 * @private
 */
Chart.canvasHelpers = Chart.helpers.canvas;

},{"10":10,"11":11,"12":12,"13":13,"14":14,"15":15,"16":16,"17":17,"18":18,"19":19,"20":20,"21":21,"22":22,"23":23,"24":24,"25":25,"26":26,"27":27,"28":28,"29":29,"30":30,"31":31,"32":32,"33":33,"35":35,"40":40,"45":45,"48":48,"49":49,"50":50,"51":51,"52":52,"53":53,"54":54,"55":55,"56":56,"57":57,"8":8,"9":9}],8:[function(require,module,exports){
'use strict';

module.exports = function(Chart) {

	Chart.Bar = function(context, config) {
		config.type = 'bar';

		return new Chart(context, config);
	};

};

},{}],9:[function(require,module,exports){
'use strict';

module.exports = function(Chart) {

	Chart.Bubble = function(context, config) {
		config.type = 'bubble';
		return new Chart(context, config);
	};

};

},{}],10:[function(require,module,exports){
'use strict';

module.exports = function(Chart) {

	Chart.Doughnut = function(context, config) {
		config.type = 'doughnut';

		return new Chart(context, config);
	};

};

},{}],11:[function(require,module,exports){
'use strict';

module.exports = function(Chart) {

	Chart.Line = function(context, config) {
		config.type = 'line';

		return new Chart(context, config);
	};

};

},{}],12:[function(require,module,exports){
'use strict';

module.exports = function(Chart) {

	Chart.PolarArea = function(context, config) {
		config.type = 'polarArea';

		return new Chart(context, config);
	};

};

},{}],13:[function(require,module,exports){
'use strict';

module.exports = function(Chart) {

	Chart.Radar = function(context, config) {
		config.type = 'radar';

		return new Chart(context, config);
	};

};

},{}],14:[function(require,module,exports){
'use strict';

module.exports = function(Chart) {
	Chart.Scatter = function(context, config) {
		config.type = 'scatter';
		return new Chart(context, config);
	};
};

},{}],15:[function(require,module,exports){
'use strict';

var defaults = require(25);
var elements = require(40);
var helpers = require(45);

defaults._set('bar', {
	hover: {
		mode: 'label'
	},

	scales: {
		xAxes: [{
			type: 'category',

			// Specific to Bar Controller
			categoryPercentage: 0.8,
			barPercentage: 0.9,

			// offset settings
			offset: true,

			// grid line settings
			gridLines: {
				offsetGridLines: true
			}
		}],

		yAxes: [{
			type: 'linear'
		}]
	}
});

defaults._set('horizontalBar', {
	hover: {
		mode: 'index',
		axis: 'y'
	},

	scales: {
		xAxes: [{
			type: 'linear',
			position: 'bottom'
		}],

		yAxes: [{
			position: 'left',
			type: 'category',

			// Specific to Horizontal Bar Controller
			categoryPercentage: 0.8,
			barPercentage: 0.9,

			// offset settings
			offset: true,

			// grid line settings
			gridLines: {
				offsetGridLines: true
			}
		}]
	},

	elements: {
		rectangle: {
			borderSkipped: 'left'
		}
	},

	tooltips: {
		callbacks: {
			title: function(item, data) {
				// Pick first xLabel for now
				var title = '';

				if (item.length > 0) {
					if (item[0].yLabel) {
						title = item[0].yLabel;
					} else if (data.labels.length > 0 && item[0].index < data.labels.length) {
						title = data.labels[item[0].index];
					}
				}

				return title;
			},

			label: function(item, data) {
				var datasetLabel = data.datasets[item.datasetIndex].label || '';
				return datasetLabel + ': ' + item.xLabel;
			}
		},
		mode: 'index',
		axis: 'y'
	}
});

module.exports = function(Chart) {

	Chart.controllers.bar = Chart.DatasetController.extend({

		dataElementType: elements.Rectangle,

		initialize: function() {
			var me = this;
			var meta;

			Chart.DatasetController.prototype.initialize.apply(me, arguments);

			meta = me.getMeta();
			meta.stack = me.getDataset().stack;
			meta.bar = true;
		},

		update: function(reset) {
			var me = this;
			var rects = me.getMeta().data;
			var i, ilen;

			me._ruler = me.getRuler();

			for (i = 0, ilen = rects.length; i < ilen; ++i) {
				me.updateElement(rects[i], i, reset);
			}
		},

		updateElement: function(rectangle, index, reset) {
			var me = this;
			var chart = me.chart;
			var meta = me.getMeta();
			var dataset = me.getDataset();
			var custom = rectangle.custom || {};
			var rectangleOptions = chart.options.elements.rectangle;

			rectangle._xScale = me.getScaleForId(meta.xAxisID);
			rectangle._yScale = me.getScaleForId(meta.yAxisID);
			rectangle._datasetIndex = me.index;
			rectangle._index = index;

			rectangle._model = {
				datasetLabel: dataset.label,
				label: chart.data.labels[index],
				borderSkipped: custom.borderSkipped ? custom.borderSkipped : rectangleOptions.borderSkipped,
				backgroundColor: custom.backgroundColor ? custom.backgroundColor : helpers.valueAtIndexOrDefault(dataset.backgroundColor, index, rectangleOptions.backgroundColor),
				borderColor: custom.borderColor ? custom.borderColor : helpers.valueAtIndexOrDefault(dataset.borderColor, index, rectangleOptions.borderColor),
				borderWidth: custom.borderWidth ? custom.borderWidth : helpers.valueAtIndexOrDefault(dataset.borderWidth, index, rectangleOptions.borderWidth)
			};

			me.updateElementGeometry(rectangle, index, reset);

			rectangle.pivot();
		},

		/**
		 * @private
		 */
		updateElementGeometry: function(rectangle, index, reset) {
			var me = this;
			var model = rectangle._model;
			var vscale = me.getValueScale();
			var base = vscale.getBasePixel();
			var horizontal = vscale.isHorizontal();
			var ruler = me._ruler || me.getRuler();
			var vpixels = me.calculateBarValuePixels(me.index, index);
			var ipixels = me.calculateBarIndexPixels(me.index, index, ruler);

			model.horizontal = horizontal;
			model.base = reset ? base : vpixels.base;
			model.x = horizontal ? reset ? base : vpixels.head : ipixels.center;
			model.y = horizontal ? ipixels.center : reset ? base : vpixels.head;
			model.height = horizontal ? ipixels.size : undefined;
			model.width = horizontal ? undefined : ipixels.size;
		},

		/**
		 * @private
		 */
		getValueScaleId: function() {
			return this.getMeta().yAxisID;
		},

		/**
		 * @private
		 */
		getIndexScaleId: function() {
			return this.getMeta().xAxisID;
		},

		/**
		 * @private
		 */
		getValueScale: function() {
			return this.getScaleForId(this.getValueScaleId());
		},

		/**
		 * @private
		 */
		getIndexScale: function() {
			return this.getScaleForId(this.getIndexScaleId());
		},

		/**
		 * Returns the effective number of stacks based on groups and bar visibility.
		 * @private
		 */
		getStackCount: function(last) {
			var me = this;
			var chart = me.chart;
			var scale = me.getIndexScale();
			var stacked = scale.options.stacked;
			var ilen = last === undefined ? chart.data.datasets.length : last + 1;
			var stacks = [];
			var i, meta;

			for (i = 0; i < ilen; ++i) {
				meta = chart.getDatasetMeta(i);
				if (meta.bar && chart.isDatasetVisible(i) &&
					(stacked === false ||
					(stacked === true && stacks.indexOf(meta.stack) === -1) ||
					(stacked === undefined && (meta.stack === undefined || stacks.indexOf(meta.stack) === -1)))) {
					stacks.push(meta.stack);
				}
			}

			return stacks.length;
		},

		/**
		 * Returns the stack index for the given dataset based on groups and bar visibility.
		 * @private
		 */
		getStackIndex: function(datasetIndex) {
			return this.getStackCount(datasetIndex) - 1;
		},

		/**
		 * @private
		 */
		getRuler: function() {
			var me = this;
			var scale = me.getIndexScale();
			var stackCount = me.getStackCount();
			var datasetIndex = me.index;
			var pixels = [];
			var isHorizontal = scale.isHorizontal();
			var start = isHorizontal ? scale.left : scale.top;
			var end = start + (isHorizontal ? scale.width : scale.height);
			var i, ilen;

			for (i = 0, ilen = me.getMeta().data.length; i < ilen; ++i) {
				pixels.push(scale.getPixelForValue(null, i, datasetIndex));
			}

			return {
				pixels: pixels,
				start: start,
				end: end,
				stackCount: stackCount,
				scale: scale
			};
		},

		/**
		 * Note: pixel values are not clamped to the scale area.
		 * @private
		 */
		calculateBarValuePixels: function(datasetIndex, index) {
			var me = this;
			var chart = me.chart;
			var meta = me.getMeta();
			var scale = me.getValueScale();
			var datasets = chart.data.datasets;
			var value = scale.getRightValue(datasets[datasetIndex].data[index]);
			var stacked = scale.options.stacked;
			var stack = meta.stack;
			var start = 0;
			var i, imeta, ivalue, base, head, size;

			if (stacked || (stacked === undefined && stack !== undefined)) {
				for (i = 0; i < datasetIndex; ++i) {
					imeta = chart.getDatasetMeta(i);

					if (imeta.bar &&
						imeta.stack === stack &&
						imeta.controller.getValueScaleId() === scale.id &&
						chart.isDatasetVisible(i)) {

						ivalue = scale.getRightValue(datasets[i].data[index]);
						if ((value < 0 && ivalue < 0) || (value >= 0 && ivalue > 0)) {
							start += ivalue;
						}
					}
				}
			}

			base = scale.getPixelForValue(start);
			head = scale.getPixelForValue(start + value);
			size = (head - base) / 2;

			return {
				size: size,
				base: base,
				head: head,
				center: head + size / 2
			};
		},

		/**
		 * @private
		 */
		calculateBarIndexPixels: function(datasetIndex, index, ruler) {
			var me = this;
			var options = ruler.scale.options;
			var stackIndex = me.getStackIndex(datasetIndex);
			var pixels = ruler.pixels;
			var base = pixels[index];
			var length = pixels.length;
			var start = ruler.start;
			var end = ruler.end;
			var leftSampleSize, rightSampleSize, leftCategorySize, rightCategorySize, fullBarSize, size;

			if (length === 1) {
				leftSampleSize = base > start ? base - start : end - base;
				rightSampleSize = base < end ? end - base : base - start;
			} else {
				if (index > 0) {
					leftSampleSize = (base - pixels[index - 1]) / 2;
					if (index === length - 1) {
						rightSampleSize = leftSampleSize;
					}
				}
				if (index < length - 1) {
					rightSampleSize = (pixels[index + 1] - base) / 2;
					if (index === 0) {
						leftSampleSize = rightSampleSize;
					}
				}
			}

			leftCategorySize = leftSampleSize * options.categoryPercentage;
			rightCategorySize = rightSampleSize * options.categoryPercentage;
			fullBarSize = (leftCategorySize + rightCategorySize) / ruler.stackCount;
			size = fullBarSize * options.barPercentage;

			size = Math.min(
				helpers.valueOrDefault(options.barThickness, size),
				helpers.valueOrDefault(options.maxBarThickness, Infinity));

			base -= leftCategorySize;
			base += fullBarSize * stackIndex;
			base += (fullBarSize - size) / 2;

			return {
				size: size,
				base: base,
				head: base + size,
				center: base + size / 2
			};
		},

		draw: function() {
			var me = this;
			var chart = me.chart;
			var scale = me.getValueScale();
			var rects = me.getMeta().data;
			var dataset = me.getDataset();
			var ilen = rects.length;
			var i = 0;

			helpers.canvas.clipArea(chart.ctx, chart.chartArea);

			for (; i < ilen; ++i) {
				if (!isNaN(scale.getRightValue(dataset.data[i]))) {
					rects[i].draw();
				}
			}

			helpers.canvas.unclipArea(chart.ctx);
		},

		setHoverStyle: function(rectangle) {
			var dataset = this.chart.data.datasets[rectangle._datasetIndex];
			var index = rectangle._index;
			var custom = rectangle.custom || {};
			var model = rectangle._model;

			model.backgroundColor = custom.hoverBackgroundColor ? custom.hoverBackgroundColor : helpers.valueAtIndexOrDefault(dataset.hoverBackgroundColor, index, helpers.getHoverColor(model.backgroundColor));
			model.borderColor = custom.hoverBorderColor ? custom.hoverBorderColor : helpers.valueAtIndexOrDefault(dataset.hoverBorderColor, index, helpers.getHoverColor(model.borderColor));
			model.borderWidth = custom.hoverBorderWidth ? custom.hoverBorderWidth : helpers.valueAtIndexOrDefault(dataset.hoverBorderWidth, index, model.borderWidth);
		},

		removeHoverStyle: function(rectangle) {
			var dataset = this.chart.data.datasets[rectangle._datasetIndex];
			var index = rectangle._index;
			var custom = rectangle.custom || {};
			var model = rectangle._model;
			var rectangleElementOptions = this.chart.options.elements.rectangle;

			model.backgroundColor = custom.backgroundColor ? custom.backgroundColor : helpers.valueAtIndexOrDefault(dataset.backgroundColor, index, rectangleElementOptions.backgroundColor);
			model.borderColor = custom.borderColor ? custom.borderColor : helpers.valueAtIndexOrDefault(dataset.borderColor, index, rectangleElementOptions.borderColor);
			model.borderWidth = custom.borderWidth ? custom.borderWidth : helpers.valueAtIndexOrDefault(dataset.borderWidth, index, rectangleElementOptions.borderWidth);
		}
	});

	Chart.controllers.horizontalBar = Chart.controllers.bar.extend({
		/**
		 * @private
		 */
		getValueScaleId: function() {
			return this.getMeta().xAxisID;
		},

		/**
		 * @private
		 */
		getIndexScaleId: function() {
			return this.getMeta().yAxisID;
		}
	});
};

},{"25":25,"40":40,"45":45}],16:[function(require,module,exports){
'use strict';

var defaults = require(25);
var elements = require(40);
var helpers = require(45);

defaults._set('bubble', {
	hover: {
		mode: 'single'
	},

	scales: {
		xAxes: [{
			type: 'linear', // bubble should probably use a linear scale by default
			position: 'bottom',
			id: 'x-axis-0' // need an ID so datasets can reference the scale
		}],
		yAxes: [{
			type: 'linear',
			position: 'left',
			id: 'y-axis-0'
		}]
	},

	tooltips: {
		callbacks: {
			title: function() {
				// Title doesn't make sense for scatter since we format the data as a point
				return '';
			},
			label: function(item, data) {
				var datasetLabel = data.datasets[item.datasetIndex].label || '';
				var dataPoint = data.datasets[item.datasetIndex].data[item.index];
				return datasetLabel + ': (' + item.xLabel + ', ' + item.yLabel + ', ' + dataPoint.r + ')';
			}
		}
	}
});


module.exports = function(Chart) {

	Chart.controllers.bubble = Chart.DatasetController.extend({
		/**
		 * @protected
		 */
		dataElementType: elements.Point,

		/**
		 * @protected
		 */
		update: function(reset) {
			var me = this;
			var meta = me.getMeta();
			var points = meta.data;

			// Update Points
			helpers.each(points, function(point, index) {
				me.updateElement(point, index, reset);
			});
		},

		/**
		 * @protected
		 */
		updateElement: function(point, index, reset) {
			var me = this;
			var meta = me.getMeta();
			var custom = point.custom || {};
			var xScale = me.getScaleForId(meta.xAxisID);
			var yScale = me.getScaleForId(meta.yAxisID);
			var options = me._resolveElementOptions(point, index);
			var data = me.getDataset().data[index];
			var dsIndex = me.index;

			var x = reset ? xScale.getPixelForDecimal(0.5) : xScale.getPixelForValue(typeof data === 'object' ? data : NaN, index, dsIndex);
			var y = reset ? yScale.getBasePixel() : yScale.getPixelForValue(data, index, dsIndex);

			point._xScale = xScale;
			point._yScale = yScale;
			point._options = options;
			point._datasetIndex = dsIndex;
			point._index = index;
			point._model = {
				backgroundColor: options.backgroundColor,
				borderColor: options.borderColor,
				borderWidth: options.borderWidth,
				hitRadius: options.hitRadius,
				pointStyle: options.pointStyle,
				radius: reset ? 0 : options.radius,
				skip: custom.skip || isNaN(x) || isNaN(y),
				x: x,
				y: y,
			};

			point.pivot();
		},

		/**
		 * @protected
		 */
		setHoverStyle: function(point) {
			var model = point._model;
			var options = point._options;

			model.backgroundColor = helpers.valueOrDefault(options.hoverBackgroundColor, helpers.getHoverColor(options.backgroundColor));
			model.borderColor = helpers.valueOrDefault(options.hoverBorderColor, helpers.getHoverColor(options.borderColor));
			model.borderWidth = helpers.valueOrDefault(options.hoverBorderWidth, options.borderWidth);
			model.radius = options.radius + options.hoverRadius;
		},

		/**
		 * @protected
		 */
		removeHoverStyle: function(point) {
			var model = point._model;
			var options = point._options;

			model.backgroundColor = options.backgroundColor;
			model.borderColor = options.borderColor;
			model.borderWidth = options.borderWidth;
			model.radius = options.radius;
		},

		/**
		 * @private
		 */
		_resolveElementOptions: function(point, index) {
			var me = this;
			var chart = me.chart;
			var datasets = chart.data.datasets;
			var dataset = datasets[me.index];
			var custom = point.custom || {};
			var options = chart.options.elements.point;
			var resolve = helpers.options.resolve;
			var data = dataset.data[index];
			var values = {};
			var i, ilen, key;

			// Scriptable options
			var context = {
				chart: chart,
				dataIndex: index,
				dataset: dataset,
				datasetIndex: me.index
			};

			var keys = [
				'backgroundColor',
				'borderColor',
				'borderWidth',
				'hoverBackgroundColor',
				'hoverBorderColor',
				'hoverBorderWidth',
				'hoverRadius',
				'hitRadius',
				'pointStyle'
			];

			for (i = 0, ilen = keys.length; i < ilen; ++i) {
				key = keys[i];
				values[key] = resolve([
					custom[key],
					dataset[key],
					options[key]
				], context, index);
			}

			// Custom radius resolution
			values.radius = resolve([
				custom.radius,
				data ? data.r : undefined,
				dataset.radius,
				options.radius
			], context, index);

			return values;
		}
	});
};

},{"25":25,"40":40,"45":45}],17:[function(require,module,exports){
'use strict';

var defaults = require(25);
var elements = require(40);
var helpers = require(45);

defaults._set('doughnut', {
	animation: {
		// Boolean - Whether we animate the rotation of the Doughnut
		animateRotate: true,
		// Boolean - Whether we animate scaling the Doughnut from the centre
		animateScale: false
	},
	hover: {
		mode: 'single'
	},
	legendCallback: function(chart) {
		var text = [];
		text.push('<ul class="' + chart.id + '-legend">');

		var data = chart.data;
		var datasets = data.datasets;
		var labels = data.labels;

		if (datasets.length) {
			for (var i = 0; i < datasets[0].data.length; ++i) {
				text.push('<li><span style="background-color:' + datasets[0].backgroundColor[i] + '"></span>');
				if (labels[i]) {
					text.push(labels[i]);
				}
				text.push('</li>');
			}
		}

		text.push('</ul>');
		return text.join('');
	},
	legend: {
		labels: {
			generateLabels: function(chart) {
				var data = chart.data;
				if (data.labels.length && data.datasets.length) {
					return data.labels.map(function(label, i) {
						var meta = chart.getDatasetMeta(0);
						var ds = data.datasets[0];
						var arc = meta.data[i];
						var custom = arc && arc.custom || {};
						var valueAtIndexOrDefault = helpers.valueAtIndexOrDefault;
						var arcOpts = chart.options.elements.arc;
						var fill = custom.backgroundColor ? custom.backgroundColor : valueAtIndexOrDefault(ds.backgroundColor, i, arcOpts.backgroundColor);
						var stroke = custom.borderColor ? custom.borderColor : valueAtIndexOrDefault(ds.borderColor, i, arcOpts.borderColor);
						var bw = custom.borderWidth ? custom.borderWidth : valueAtIndexOrDefault(ds.borderWidth, i, arcOpts.borderWidth);

						return {
							text: label,
							fillStyle: fill,
							strokeStyle: stroke,
							lineWidth: bw,
							hidden: isNaN(ds.data[i]) || meta.data[i].hidden,

							// Extra data used for toggling the correct item
							index: i
						};
					});
				}
				return [];
			}
		},

		onClick: function(e, legendItem) {
			var index = legendItem.index;
			var chart = this.chart;
			var i, ilen, meta;

			for (i = 0, ilen = (chart.data.datasets || []).length; i < ilen; ++i) {
				meta = chart.getDatasetMeta(i);
				// toggle visibility of index if exists
				if (meta.data[index]) {
					meta.data[index].hidden = !meta.data[index].hidden;
				}
			}

			chart.update();
		}
	},

	// The percentage of the chart that we cut out of the middle.
	cutoutPercentage: 50,

	// The rotation of the chart, where the first data arc begins.
	rotation: Math.PI * -0.5,

	// The total circumference of the chart.
	circumference: Math.PI * 2.0,

	// Need to override these to give a nice default
	tooltips: {
		callbacks: {
			title: function() {
				return '';
			},
			label: function(tooltipItem, data) {
				var dataLabel = data.labels[tooltipItem.index];
				var value = ': ' + data.datasets[tooltipItem.datasetIndex].data[tooltipItem.index];

				if (helpers.isArray(dataLabel)) {
					// show value on first line of multiline label
					// need to clone because we are changing the value
					dataLabel = dataLabel.slice();
					dataLabel[0] += value;
				} else {
					dataLabel += value;
				}

				return dataLabel;
			}
		}
	}
});

defaults._set('pie', helpers.clone(defaults.doughnut));
defaults._set('pie', {
	cutoutPercentage: 0
});

module.exports = function(Chart) {

	Chart.controllers.doughnut = Chart.controllers.pie = Chart.DatasetController.extend({

		dataElementType: elements.Arc,

		linkScales: helpers.noop,

		// Get index of the dataset in relation to the visible datasets. This allows determining the inner and outer radius correctly
		getRingIndex: function(datasetIndex) {
			var ringIndex = 0;

			for (var j = 0; j < datasetIndex; ++j) {
				if (this.chart.isDatasetVisible(j)) {
					++ringIndex;
				}
			}

			return ringIndex;
		},

		update: function(reset) {
			var me = this;
			var chart = me.chart;
			var chartArea = chart.chartArea;
			var opts = chart.options;
			var arcOpts = opts.elements.arc;
			var availableWidth = chartArea.right - chartArea.left - arcOpts.borderWidth;
			var availableHeight = chartArea.bottom - chartArea.top - arcOpts.borderWidth;
			var minSize = Math.min(availableWidth, availableHeight);
			var offset = {x: 0, y: 0};
			var meta = me.getMeta();
			var cutoutPercentage = opts.cutoutPercentage;
			var circumference = opts.circumference;

			// If the chart's circumference isn't a full circle, calculate minSize as a ratio of the width/height of the arc
			if (circumference < Math.PI * 2.0) {
				var startAngle = opts.rotation % (Math.PI * 2.0);
				startAngle += Math.PI * 2.0 * (startAngle >= Math.PI ? -1 : startAngle < -Math.PI ? 1 : 0);
				var endAngle = startAngle + circumference;
				var start = {x: Math.cos(startAngle), y: Math.sin(startAngle)};
				var end = {x: Math.cos(endAngle), y: Math.sin(endAngle)};
				var contains0 = (startAngle <= 0 && endAngle >= 0) || (startAngle <= Math.PI * 2.0 && Math.PI * 2.0 <= endAngle);
				var contains90 = (startAngle <= Math.PI * 0.5 && Math.PI * 0.5 <= endAngle) || (startAngle <= Math.PI * 2.5 && Math.PI * 2.5 <= endAngle);
				var contains180 = (startAngle <= -Math.PI && -Math.PI <= endAngle) || (startAngle <= Math.PI && Math.PI <= endAngle);
				var contains270 = (startAngle <= -Math.PI * 0.5 && -Math.PI * 0.5 <= endAngle) || (startAngle <= Math.PI * 1.5 && Math.PI * 1.5 <= endAngle);
				var cutout = cutoutPercentage / 100.0;
				var min = {x: contains180 ? -1 : Math.min(start.x * (start.x < 0 ? 1 : cutout), end.x * (end.x < 0 ? 1 : cutout)), y: contains270 ? -1 : Math.min(start.y * (start.y < 0 ? 1 : cutout), end.y * (end.y < 0 ? 1 : cutout))};
				var max = {x: contains0 ? 1 : Math.max(start.x * (start.x > 0 ? 1 : cutout), end.x * (end.x > 0 ? 1 : cutout)), y: contains90 ? 1 : Math.max(start.y * (start.y > 0 ? 1 : cutout), end.y * (end.y > 0 ? 1 : cutout))};
				var size = {width: (max.x - min.x) * 0.5, height: (max.y - min.y) * 0.5};
				minSize = Math.min(availableWidth / size.width, availableHeight / size.height);
				offset = {x: (max.x + min.x) * -0.5, y: (max.y + min.y) * -0.5};
			}

			chart.borderWidth = me.getMaxBorderWidth(meta.data);
			chart.outerRadius = Math.max((minSize - chart.borderWidth) / 2, 0);
			chart.innerRadius = Math.max(cutoutPercentage ? (chart.outerRadius / 100) * (cutoutPercentage) : 0, 0);
			chart.radiusLength = (chart.outerRadius - chart.innerRadius) / chart.getVisibleDatasetCount();
			chart.offsetX = offset.x * chart.outerRadius;
			chart.offsetY = offset.y * chart.outerRadius;

			meta.total = me.calculateTotal();

			me.outerRadius = chart.outerRadius - (chart.radiusLength * me.getRingIndex(me.index));
			me.innerRadius = Math.max(me.outerRadius - chart.radiusLength, 0);

			helpers.each(meta.data, function(arc, index) {
				me.updateElement(arc, index, reset);
			});
		},

		updateElement: function(arc, index, reset) {
			var me = this;
			var chart = me.chart;
			var chartArea = chart.chartArea;
			var opts = chart.options;
			var animationOpts = opts.animation;
			var centerX = (chartArea.left + chartArea.right) / 2;
			var centerY = (chartArea.top + chartArea.bottom) / 2;
			var startAngle = opts.rotation; // non reset case handled later
			var endAngle = opts.rotation; // non reset case handled later
			var dataset = me.getDataset();
			var circumference = reset && animationOpts.animateRotate ? 0 : arc.hidden ? 0 : me.calculateCircumference(dataset.data[index]) * (opts.circumference / (2.0 * Math.PI));
			var innerRadius = reset && animationOpts.animateScale ? 0 : me.innerRadius;
			var outerRadius = reset && animationOpts.animateScale ? 0 : me.outerRadius;
			var valueAtIndexOrDefault = helpers.valueAtIndexOrDefault;

			helpers.extend(arc, {
				// Utility
				_datasetIndex: me.index,
				_index: index,

				// Desired view properties
				_model: {
					x: centerX + chart.offsetX,
					y: centerY + chart.offsetY,
					startAngle: startAngle,
					endAngle: endAngle,
					circumference: circumference,
					outerRadius: outerRadius,
					innerRadius: innerRadius,
					label: valueAtIndexOrDefault(dataset.label, index, chart.data.labels[index])
				}
			});

			var model = arc._model;
			// Resets the visual styles
			this.removeHoverStyle(arc);

			// Set correct angles if not resetting
			if (!reset || !animationOpts.animateRotate) {
				if (index === 0) {
					model.startAngle = opts.rotation;
				} else {
					model.startAngle = me.getMeta().data[index - 1]._model.endAngle;
				}

				model.endAngle = model.startAngle + model.circumference;
			}

			arc.pivot();
		},

		removeHoverStyle: function(arc) {
			Chart.DatasetController.prototype.removeHoverStyle.call(this, arc, this.chart.options.elements.arc);
		},

		calculateTotal: function() {
			var dataset = this.getDataset();
			var meta = this.getMeta();
			var total = 0;
			var value;

			helpers.each(meta.data, function(element, index) {
				value = dataset.data[index];
				if (!isNaN(value) && !element.hidden) {
					total += Math.abs(value);
				}
			});

			/* if (total === 0) {
				total = NaN;
			}*/

			return total;
		},

		calculateCircumference: function(value) {
			var total = this.getMeta().total;
			if (total > 0 && !isNaN(value)) {
				return (Math.PI * 2.0) * (value / total);
			}
			return 0;
		},

		// gets the max border or hover width to properly scale pie charts
		getMaxBorderWidth: function(arcs) {
			var max = 0;
			var index = this.index;
			var length = arcs.length;
			var borderWidth;
			var hoverWidth;

			for (var i = 0; i < length; i++) {
				borderWidth = arcs[i]._model ? arcs[i]._model.borderWidth : 0;
				hoverWidth = arcs[i]._chart ? arcs[i]._chart.config.data.datasets[index].hoverBorderWidth : 0;

				max = borderWidth > max ? borderWidth : max;
				max = hoverWidth > max ? hoverWidth : max;
			}
			return max;
		}
	});
};

},{"25":25,"40":40,"45":45}],18:[function(require,module,exports){
'use strict';

var defaults = require(25);
var elements = require(40);
var helpers = require(45);

defaults._set('line', {
	showLines: true,
	spanGaps: false,

	hover: {
		mode: 'label'
	},

	scales: {
		xAxes: [{
			type: 'category',
			id: 'x-axis-0'
		}],
		yAxes: [{
			type: 'linear',
			id: 'y-axis-0'
		}]
	}
});

module.exports = function(Chart) {

	function lineEnabled(dataset, options) {
		return helpers.valueOrDefault(dataset.showLine, options.showLines);
	}

	Chart.controllers.line = Chart.DatasetController.extend({

		datasetElementType: elements.Line,

		dataElementType: elements.Point,

		update: function(reset) {
			var me = this;
			var meta = me.getMeta();
			var line = meta.dataset;
			var points = meta.data || [];
			var options = me.chart.options;
			var lineElementOptions = options.elements.line;
			var scale = me.getScaleForId(meta.yAxisID);
			var i, ilen, custom;
			var dataset = me.getDataset();
			var showLine = lineEnabled(dataset, options);

			// Update Line
			if (showLine) {
				custom = line.custom || {};

				// Compatibility: If the properties are defined with only the old name, use those values
				if ((dataset.tension !== undefined) && (dataset.lineTension === undefined)) {
					dataset.lineTension = dataset.tension;
				}

				// Utility
				line._scale = scale;
				line._datasetIndex = me.index;
				// Data
				line._children = points;
				// Model
				line._model = {
					// Appearance
					// The default behavior of lines is to break at null values, according
					// to https://github.com/chartjs/Chart.js/issues/2435#issuecomment-216718158
					// This option gives lines the ability to span gaps
					spanGaps: dataset.spanGaps ? dataset.spanGaps : options.spanGaps,
					tension: custom.tension ? custom.tension : helpers.valueOrDefault(dataset.lineTension, lineElementOptions.tension),
					backgroundColor: custom.backgroundColor ? custom.backgroundColor : (dataset.backgroundColor || lineElementOptions.backgroundColor),
					borderWidth: custom.borderWidth ? custom.borderWidth : (dataset.borderWidth || lineElementOptions.borderWidth),
					borderColor: custom.borderColor ? custom.borderColor : (dataset.borderColor || lineElementOptions.borderColor),
					borderCapStyle: custom.borderCapStyle ? custom.borderCapStyle : (dataset.borderCapStyle || lineElementOptions.borderCapStyle),
					borderDash: custom.borderDash ? custom.borderDash : (dataset.borderDash || lineElementOptions.borderDash),
					borderDashOffset: custom.borderDashOffset ? custom.borderDashOffset : (dataset.borderDashOffset || lineElementOptions.borderDashOffset),
					borderJoinStyle: custom.borderJoinStyle ? custom.borderJoinStyle : (dataset.borderJoinStyle || lineElementOptions.borderJoinStyle),
					fill: custom.fill ? custom.fill : (dataset.fill !== undefined ? dataset.fill : lineElementOptions.fill),
					steppedLine: custom.steppedLine ? custom.steppedLine : helpers.valueOrDefault(dataset.steppedLine, lineElementOptions.stepped),
					cubicInterpolationMode: custom.cubicInterpolationMode ? custom.cubicInterpolationMode : helpers.valueOrDefault(dataset.cubicInterpolationMode, lineElementOptions.cubicInterpolationMode),
				};

				line.pivot();
			}

			// Update Points
			for (i = 0, ilen = points.length; i < ilen; ++i) {
				me.updateElement(points[i], i, reset);
			}

			if (showLine && line._model.tension !== 0) {
				me.updateBezierControlPoints();
			}

			// Now pivot the point for animation
			for (i = 0, ilen = points.length; i < ilen; ++i) {
				points[i].pivot();
			}
		},

		getPointBackgroundColor: function(point, index) {
			var backgroundColor = this.chart.options.elements.point.backgroundColor;
			var dataset = this.getDataset();
			var custom = point.custom || {};

			if (custom.backgroundColor) {
				backgroundColor = custom.backgroundColor;
			} else if (dataset.pointBackgroundColor) {
				backgroundColor = helpers.valueAtIndexOrDefault(dataset.pointBackgroundColor, index, backgroundColor);
			} else if (dataset.backgroundColor) {
				backgroundColor = dataset.backgroundColor;
			}

			return backgroundColor;
		},

		getPointBorderColor: function(point, index) {
			var borderColor = this.chart.options.elements.point.borderColor;
			var dataset = this.getDataset();
			var custom = point.custom || {};

			if (custom.borderColor) {
				borderColor = custom.borderColor;
			} else if (dataset.pointBorderColor) {
				borderColor = helpers.valueAtIndexOrDefault(dataset.pointBorderColor, index, borderColor);
			} else if (dataset.borderColor) {
				borderColor = dataset.borderColor;
			}

			return borderColor;
		},

		getPointBorderWidth: function(point, index) {
			var borderWidth = this.chart.options.elements.point.borderWidth;
			var dataset = this.getDataset();
			var custom = point.custom || {};

			if (!isNaN(custom.borderWidth)) {
				borderWidth = custom.borderWidth;
			} else if (!isNaN(dataset.pointBorderWidth) || helpers.isArray(dataset.pointBorderWidth)) {
				borderWidth = helpers.valueAtIndexOrDefault(dataset.pointBorderWidth, index, borderWidth);
			} else if (!isNaN(dataset.borderWidth)) {
				borderWidth = dataset.borderWidth;
			}

			return borderWidth;
		},

		updateElement: function(point, index, reset) {
			var me = this;
			var meta = me.getMeta();
			var custom = point.custom || {};
			var dataset = me.getDataset();
			var datasetIndex = me.index;
			var value = dataset.data[index];
			var yScale = me.getScaleForId(meta.yAxisID);
			var xScale = me.getScaleForId(meta.xAxisID);
			var pointOptions = me.chart.options.elements.point;
			var x, y;

			// Compatibility: If the properties are defined with only the old name, use those values
			if ((dataset.radius !== undefined) && (dataset.pointRadius === undefined)) {
				dataset.pointRadius = dataset.radius;
			}
			if ((dataset.hitRadius !== undefined) && (dataset.pointHitRadius === undefined)) {
				dataset.pointHitRadius = dataset.hitRadius;
			}

			x = xScale.getPixelForValue(typeof value === 'object' ? value : NaN, index, datasetIndex);
			y = reset ? yScale.getBasePixel() : me.calculatePointY(value, index, datasetIndex);

			// Utility
			point._xScale = xScale;
			point._yScale = yScale;
			point._datasetIndex = datasetIndex;
			point._index = index;

			// Desired view properties
			point._model = {
				x: x,
				y: y,
				skip: custom.skip || isNaN(x) || isNaN(y),
				// Appearance
				radius: custom.radius || helpers.valueAtIndexOrDefault(dataset.pointRadius, index, pointOptions.radius),
				pointStyle: custom.pointStyle || helpers.valueAtIndexOrDefault(dataset.pointStyle, index, pointOptions.pointStyle),
				backgroundColor: me.getPointBackgroundColor(point, index),
				borderColor: me.getPointBorderColor(point, index),
				borderWidth: me.getPointBorderWidth(point, index),
				tension: meta.dataset._model ? meta.dataset._model.tension : 0,
				steppedLine: meta.dataset._model ? meta.dataset._model.steppedLine : false,
				// Tooltip
				hitRadius: custom.hitRadius || helpers.valueAtIndexOrDefault(dataset.pointHitRadius, index, pointOptions.hitRadius)
			};
		},

		calculatePointY: function(value, index, datasetIndex) {
			var me = this;
			var chart = me.chart;
			var meta = me.getMeta();
			var yScale = me.getScaleForId(meta.yAxisID);
			var sumPos = 0;
			var sumNeg = 0;
			var i, ds, dsMeta;

			if (yScale.options.stacked) {
				for (i = 0; i < datasetIndex; i++) {
					ds = chart.data.datasets[i];
					dsMeta = chart.getDatasetMeta(i);
					if (dsMeta.type === 'line' && dsMeta.yAxisID === yScale.id && chart.isDatasetVisible(i)) {
						var stackedRightValue = Number(yScale.getRightValue(ds.data[index]));
						if (stackedRightValue < 0) {
							sumNeg += stackedRightValue || 0;
						} else {
							sumPos += stackedRightValue || 0;
						}
					}
				}

				var rightValue = Number(yScale.getRightValue(value));
				if (rightValue < 0) {
					return yScale.getPixelForValue(sumNeg + rightValue);
				}
				return yScale.getPixelForValue(sumPos + rightValue);
			}

			return yScale.getPixelForValue(value);
		},

		updateBezierControlPoints: function() {
			var me = this;
			var meta = me.getMeta();
			var area = me.chart.chartArea;
			var points = (meta.data || []);
			var i, ilen, point, model, controlPoints;

			// Only consider points that are drawn in case the spanGaps option is used
			if (meta.dataset._model.spanGaps) {
				points = points.filter(function(pt) {
					return !pt._model.skip;
				});
			}

			function capControlPoint(pt, min, max) {
				return Math.max(Math.min(pt, max), min);
			}

			if (meta.dataset._model.cubicInterpolationMode === 'monotone') {
				helpers.splineCurveMonotone(points);
			} else {
				for (i = 0, ilen = points.length; i < ilen; ++i) {
					point = points[i];
					model = point._model;
					controlPoints = helpers.splineCurve(
						helpers.previousItem(points, i)._model,
						model,
						helpers.nextItem(points, i)._model,
						meta.dataset._model.tension
					);
					model.controlPointPreviousX = controlPoints.previous.x;
					model.controlPointPreviousY = controlPoints.previous.y;
					model.controlPointNextX = controlPoints.next.x;
					model.controlPointNextY = controlPoints.next.y;
				}
			}

			if (me.chart.options.elements.line.capBezierPoints) {
				for (i = 0, ilen = points.length; i < ilen; ++i) {
					model = points[i]._model;
					model.controlPointPreviousX = capControlPoint(model.controlPointPreviousX, area.left, area.right);
					model.controlPointPreviousY = capControlPoint(model.controlPointPreviousY, area.top, area.bottom);
					model.controlPointNextX = capControlPoint(model.controlPointNextX, area.left, area.right);
					model.controlPointNextY = capControlPoint(model.controlPointNextY, area.top, area.bottom);
				}
			}
		},

		draw: function() {
			var me = this;
			var chart = me.chart;
			var meta = me.getMeta();
			var points = meta.data || [];
			var area = chart.chartArea;
			var ilen = points.length;
			var i = 0;

			helpers.canvas.clipArea(chart.ctx, area);

			if (lineEnabled(me.getDataset(), chart.options)) {
				meta.dataset.draw();
			}

			helpers.canvas.unclipArea(chart.ctx);

			// Draw the points
			for (; i < ilen; ++i) {
				points[i].draw(area);
			}
		},

		setHoverStyle: function(point) {
			// Point
			var dataset = this.chart.data.datasets[point._datasetIndex];
			var index = point._index;
			var custom = point.custom || {};
			var model = point._model;

			model.radius = custom.hoverRadius || helpers.valueAtIndexOrDefault(dataset.pointHoverRadius, index, this.chart.options.elements.point.hoverRadius);
			model.backgroundColor = custom.hoverBackgroundColor || helpers.valueAtIndexOrDefault(dataset.pointHoverBackgroundColor, index, helpers.getHoverColor(model.backgroundColor));
			model.borderColor = custom.hoverBorderColor || helpers.valueAtIndexOrDefault(dataset.pointHoverBorderColor, index, helpers.getHoverColor(model.borderColor));
			model.borderWidth = custom.hoverBorderWidth || helpers.valueAtIndexOrDefault(dataset.pointHoverBorderWidth, index, model.borderWidth);
		},

		removeHoverStyle: function(point) {
			var me = this;
			var dataset = me.chart.data.datasets[point._datasetIndex];
			var index = point._index;
			var custom = point.custom || {};
			var model = point._model;

			// Compatibility: If the properties are defined with only the old name, use those values
			if ((dataset.radius !== undefined) && (dataset.pointRadius === undefined)) {
				dataset.pointRadius = dataset.radius;
			}

			model.radius = custom.radius || helpers.valueAtIndexOrDefault(dataset.pointRadius, index, me.chart.options.elements.point.radius);
			model.backgroundColor = me.getPointBackgroundColor(point, index);
			model.borderColor = me.getPointBorderColor(point, index);
			model.borderWidth = me.getPointBorderWidth(point, index);
		}
	});
};

},{"25":25,"40":40,"45":45}],19:[function(require,module,exports){
'use strict';

var defaults = require(25);
var elements = require(40);
var helpers = require(45);

defaults._set('polarArea', {
	scale: {
		type: 'radialLinear',
		angleLines: {
			display: false
		},
		gridLines: {
			circular: true
		},
		pointLabels: {
			display: false
		},
		ticks: {
			beginAtZero: true
		}
	},

	// Boolean - Whether to animate the rotation of the chart
	animation: {
		animateRotate: true,
		animateScale: true
	},

	startAngle: -0.5 * Math.PI,
	legendCallback: function(chart) {
		var text = [];
		text.push('<ul class="' + chart.id + '-legend">');

		var data = chart.data;
		var datasets = data.datasets;
		var labels = data.labels;

		if (datasets.length) {
			for (var i = 0; i < datasets[0].data.length; ++i) {
				text.push('<li><span style="background-color:' + datasets[0].backgroundColor[i] + '"></span>');
				if (labels[i]) {
					text.push(labels[i]);
				}
				text.push('</li>');
			}
		}

		text.push('</ul>');
		return text.join('');
	},
	legend: {
		labels: {
			generateLabels: function(chart) {
				var data = chart.data;
				if (data.labels.length && data.datasets.length) {
					return data.labels.map(function(label, i) {
						var meta = chart.getDatasetMeta(0);
						var ds = data.datasets[0];
						var arc = meta.data[i];
						var custom = arc.custom || {};
						var valueAtIndexOrDefault = helpers.valueAtIndexOrDefault;
						var arcOpts = chart.options.elements.arc;
						var fill = custom.backgroundColor ? custom.backgroundColor : valueAtIndexOrDefault(ds.backgroundColor, i, arcOpts.backgroundColor);
						var stroke = custom.borderColor ? custom.borderColor : valueAtIndexOrDefault(ds.borderColor, i, arcOpts.borderColor);
						var bw = custom.borderWidth ? custom.borderWidth : valueAtIndexOrDefault(ds.borderWidth, i, arcOpts.borderWidth);

						return {
							text: label,
							fillStyle: fill,
							strokeStyle: stroke,
							lineWidth: bw,
							hidden: isNaN(ds.data[i]) || meta.data[i].hidden,

							// Extra data used for toggling the correct item
							index: i
						};
					});
				}
				return [];
			}
		},

		onClick: function(e, legendItem) {
			var index = legendItem.index;
			var chart = this.chart;
			var i, ilen, meta;

			for (i = 0, ilen = (chart.data.datasets || []).length; i < ilen; ++i) {
				meta = chart.getDatasetMeta(i);
				meta.data[index].hidden = !meta.data[index].hidden;
			}

			chart.update();
		}
	},

	// Need to override these to give a nice default
	tooltips: {
		callbacks: {
			title: function() {
				return '';
			},
			label: function(item, data) {
				return data.labels[item.index] + ': ' + item.yLabel;
			}
		}
	}
});

module.exports = function(Chart) {

	Chart.controllers.polarArea = Chart.DatasetController.extend({

		dataElementType: elements.Arc,

		linkScales: helpers.noop,

		update: function(reset) {
			var me = this;
			var chart = me.chart;
			var chartArea = chart.chartArea;
			var meta = me.getMeta();
			var opts = chart.options;
			var arcOpts = opts.elements.arc;
			var minSize = Math.min(chartArea.right - chartArea.left, chartArea.bottom - chartArea.top);
			chart.outerRadius = Math.max((minSize - arcOpts.borderWidth / 2) / 2, 0);
			chart.innerRadius = Math.max(opts.cutoutPercentage ? (chart.outerRadius / 100) * (opts.cutoutPercentage) : 1, 0);
			chart.radiusLength = (chart.outerRadius - chart.innerRadius) / chart.getVisibleDatasetCount();

			me.outerRadius = chart.outerRadius - (chart.radiusLength * me.index);
			me.innerRadius = me.outerRadius - chart.radiusLength;

			meta.count = me.countVisibleElements();

			helpers.each(meta.data, function(arc, index) {
				me.updateElement(arc, index, reset);
			});
		},

		updateElement: function(arc, index, reset) {
			var me = this;
			var chart = me.chart;
			var dataset = me.getDataset();
			var opts = chart.options;
			var animationOpts = opts.animation;
			var scale = chart.scale;
			var labels = chart.data.labels;

			var circumference = me.calculateCircumference(dataset.data[index]);
			var centerX = scale.xCenter;
			var centerY = scale.yCenter;

			// If there is NaN data before us, we need to calculate the starting angle correctly.
			// We could be way more efficient here, but its unlikely that the polar area chart will have a lot of data
			var visibleCount = 0;
			var meta = me.getMeta();
			for (var i = 0; i < index; ++i) {
				if (!isNaN(dataset.data[i]) && !meta.data[i].hidden) {
					++visibleCount;
				}
			}

			// var negHalfPI = -0.5 * Math.PI;
			var datasetStartAngle = opts.startAngle;
			var distance = arc.hidden ? 0 : scale.getDistanceFromCenterForValue(dataset.data[index]);
			var startAngle = datasetStartAngle + (circumference * visibleCount);
			var endAngle = startAngle + (arc.hidden ? 0 : circumference);

			var resetRadius = animationOpts.animateScale ? 0 : scale.getDistanceFromCenterForValue(dataset.data[index]);

			helpers.extend(arc, {
				// Utility
				_datasetIndex: me.index,
				_index: index,
				_scale: scale,

				// Desired view properties
				_model: {
					x: centerX,
					y: centerY,
					innerRadius: 0,
					outerRadius: reset ? resetRadius : distance,
					startAngle: reset && animationOpts.animateRotate ? datasetStartAngle : startAngle,
					endAngle: reset && animationOpts.animateRotate ? datasetStartAngle : endAngle,
					label: helpers.valueAtIndexOrDefault(labels, index, labels[index])
				}
			});

			// Apply border and fill style
			me.removeHoverStyle(arc);

			arc.pivot();
		},

		removeHoverStyle: function(arc) {
			Chart.DatasetController.prototype.removeHoverStyle.call(this, arc, this.chart.options.elements.arc);
		},

		countVisibleElements: function() {
			var dataset = this.getDataset();
			var meta = this.getMeta();
			var count = 0;

			helpers.each(meta.data, function(element, index) {
				if (!isNaN(dataset.data[index]) && !element.hidden) {
					count++;
				}
			});

			return count;
		},

		calculateCircumference: function(value) {
			var count = this.getMeta().count;
			if (count > 0 && !isNaN(value)) {
				return (2 * Math.PI) / count;
			}
			return 0;
		}
	});
};

},{"25":25,"40":40,"45":45}],20:[function(require,module,exports){
'use strict';

var defaults = require(25);
var elements = require(40);
var helpers = require(45);

defaults._set('radar', {
	scale: {
		type: 'radialLinear'
	},
	elements: {
		line: {
			tension: 0 // no bezier in radar
		}
	}
});

module.exports = function(Chart) {

	Chart.controllers.radar = Chart.DatasetController.extend({

		datasetElementType: elements.Line,

		dataElementType: elements.Point,

		linkScales: helpers.noop,

		update: function(reset) {
			var me = this;
			var meta = me.getMeta();
			var line = meta.dataset;
			var points = meta.data;
			var custom = line.custom || {};
			var dataset = me.getDataset();
			var lineElementOptions = me.chart.options.elements.line;
			var scale = me.chart.scale;

			// Compatibility: If the properties are defined with only the old name, use those values
			if ((dataset.tension !== undefined) && (dataset.lineTension === undefined)) {
				dataset.lineTension = dataset.tension;
			}

			helpers.extend(meta.dataset, {
				// Utility
				_datasetIndex: me.index,
				_scale: scale,
				// Data
				_children: points,
				_loop: true,
				// Model
				_model: {
					// Appearance
					tension: custom.tension ? custom.tension : helpers.valueOrDefault(dataset.lineTension, lineElementOptions.tension),
					backgroundColor: custom.backgroundColor ? custom.backgroundColor : (dataset.backgroundColor || lineElementOptions.backgroundColor),
					borderWidth: custom.borderWidth ? custom.borderWidth : (dataset.borderWidth || lineElementOptions.borderWidth),
					borderColor: custom.borderColor ? custom.borderColor : (dataset.borderColor || lineElementOptions.borderColor),
					fill: custom.fill ? custom.fill : (dataset.fill !== undefined ? dataset.fill : lineElementOptions.fill),
					borderCapStyle: custom.borderCapStyle ? custom.borderCapStyle : (dataset.borderCapStyle || lineElementOptions.borderCapStyle),
					borderDash: custom.borderDash ? custom.borderDash : (dataset.borderDash || lineElementOptions.borderDash),
					borderDashOffset: custom.borderDashOffset ? custom.borderDashOffset : (dataset.borderDashOffset || lineElementOptions.borderDashOffset),
					borderJoinStyle: custom.borderJoinStyle ? custom.borderJoinStyle : (dataset.borderJoinStyle || lineElementOptions.borderJoinStyle),
				}
			});

			meta.dataset.pivot();

			// Update Points
			helpers.each(points, function(point, index) {
				me.updateElement(point, index, reset);
			}, me);

			// Update bezier control points
			me.updateBezierControlPoints();
		},
		updateElement: function(point, index, reset) {
			var me = this;
			var custom = point.custom || {};
			var dataset = me.getDataset();
			var scale = me.chart.scale;
			var pointElementOptions = me.chart.options.elements.point;
			var pointPosition = scale.getPointPositionForValue(index, dataset.data[index]);

			// Compatibility: If the properties are defined with only the old name, use those values
			if ((dataset.radius !== undefined) && (dataset.pointRadius === undefined)) {
				dataset.pointRadius = dataset.radius;
			}
			if ((dataset.hitRadius !== undefined) && (dataset.pointHitRadius === undefined)) {
				dataset.pointHitRadius = dataset.hitRadius;
			}

			helpers.extend(point, {
				// Utility
				_datasetIndex: me.index,
				_index: index,
				_scale: scale,

				// Desired view properties
				_model: {
					x: reset ? scale.xCenter : pointPosition.x, // value not used in dataset scale, but we want a consistent API between scales
					y: reset ? scale.yCenter : pointPosition.y,

					// Appearance
					tension: custom.tension ? custom.tension : helpers.valueOrDefault(dataset.lineTension, me.chart.options.elements.line.tension),
					radius: custom.radius ? custom.radius : helpers.valueAtIndexOrDefault(dataset.pointRadius, index, pointElementOptions.radius),
					backgroundColor: custom.backgroundColor ? custom.backgroundColor : helpers.valueAtIndexOrDefault(dataset.pointBackgroundColor, index, pointElementOptions.backgroundColor),
					borderColor: custom.borderColor ? custom.borderColor : helpers.valueAtIndexOrDefault(dataset.pointBorderColor, index, pointElementOptions.borderColor),
					borderWidth: custom.borderWidth ? custom.borderWidth : helpers.valueAtIndexOrDefault(dataset.pointBorderWidth, index, pointElementOptions.borderWidth),
					pointStyle: custom.pointStyle ? custom.pointStyle : helpers.valueAtIndexOrDefault(dataset.pointStyle, index, pointElementOptions.pointStyle),

					// Tooltip
					hitRadius: custom.hitRadius ? custom.hitRadius : helpers.valueAtIndexOrDefault(dataset.pointHitRadius, index, pointElementOptions.hitRadius)
				}
			});

			point._model.skip = custom.skip ? custom.skip : (isNaN(point._model.x) || isNaN(point._model.y));
		},
		updateBezierControlPoints: function() {
			var chartArea = this.chart.chartArea;
			var meta = this.getMeta();

			helpers.each(meta.data, function(point, index) {
				var model = point._model;
				var controlPoints = helpers.splineCurve(
					helpers.previousItem(meta.data, index, true)._model,
					model,
					helpers.nextItem(meta.data, index, true)._model,
					model.tension
				);

				// Prevent the bezier going outside of the bounds of the graph
				model.controlPointPreviousX = Math.max(Math.min(controlPoints.previous.x, chartArea.right), chartArea.left);
				model.controlPointPreviousY = Math.max(Math.min(controlPoints.previous.y, chartArea.bottom), chartArea.top);

				model.controlPointNextX = Math.max(Math.min(controlPoints.next.x, chartArea.right), chartArea.left);
				model.controlPointNextY = Math.max(Math.min(controlPoints.next.y, chartArea.bottom), chartArea.top);

				// Now pivot the point for animation
				point.pivot();
			});
		},

		setHoverStyle: function(point) {
			// Point
			var dataset = this.chart.data.datasets[point._datasetIndex];
			var custom = point.custom || {};
			var index = point._index;
			var model = point._model;

			model.radius = custom.hoverRadius ? custom.hoverRadius : helpers.valueAtIndexOrDefault(dataset.pointHoverRadius, index, this.chart.options.elements.point.hoverRadius);
			model.backgroundColor = custom.hoverBackgroundColor ? custom.hoverBackgroundColor : helpers.valueAtIndexOrDefault(dataset.pointHoverBackgroundColor, index, helpers.getHoverColor(model.backgroundColor));
			model.borderColor = custom.hoverBorderColor ? custom.hoverBorderColor : helpers.valueAtIndexOrDefault(dataset.pointHoverBorderColor, index, helpers.getHoverColor(model.borderColor));
			model.borderWidth = custom.hoverBorderWidth ? custom.hoverBorderWidth : helpers.valueAtIndexOrDefault(dataset.pointHoverBorderWidth, index, model.borderWidth);
		},

		removeHoverStyle: function(point) {
			var dataset = this.chart.data.datasets[point._datasetIndex];
			var custom = point.custom || {};
			var index = point._index;
			var model = point._model;
			var pointElementOptions = this.chart.options.elements.point;

			model.radius = custom.radius ? custom.radius : helpers.valueAtIndexOrDefault(dataset.pointRadius, index, pointElementOptions.radius);
			model.backgroundColor = custom.backgroundColor ? custom.backgroundColor : helpers.valueAtIndexOrDefault(dataset.pointBackgroundColor, index, pointElementOptions.backgroundColor);
			model.borderColor = custom.borderColor ? custom.borderColor : helpers.valueAtIndexOrDefault(dataset.pointBorderColor, index, pointElementOptions.borderColor);
			model.borderWidth = custom.borderWidth ? custom.borderWidth : helpers.valueAtIndexOrDefault(dataset.pointBorderWidth, index, pointElementOptions.borderWidth);
		}
	});
};

},{"25":25,"40":40,"45":45}],21:[function(require,module,exports){
'use strict';

var defaults = require(25);

defaults._set('scatter', {
	hover: {
		mode: 'single'
	},

	scales: {
		xAxes: [{
			id: 'x-axis-1',    // need an ID so datasets can reference the scale
			type: 'linear',    // scatter should not use a category axis
			position: 'bottom'
		}],
		yAxes: [{
			id: 'y-axis-1',
			type: 'linear',
			position: 'left'
		}]
	},

	showLines: false,

	tooltips: {
		callbacks: {
			title: function() {
				return '';     // doesn't make sense for scatter since data are formatted as a point
			},
			label: function(item) {
				return '(' + item.xLabel + ', ' + item.yLabel + ')';
			}
		}
	}
});

module.exports = function(Chart) {

	// Scatter charts use line controllers
	Chart.controllers.scatter = Chart.controllers.line;

};

},{"25":25}],22:[function(require,module,exports){
/* global window: false */
'use strict';

var defaults = require(25);
var Element = require(26);
var helpers = require(45);

defaults._set('global', {
	animation: {
		duration: 1000,
		easing: 'easeOutQuart',
		onProgress: helpers.noop,
		onComplete: helpers.noop
	}
});

module.exports = function(Chart) {

	Chart.Animation = Element.extend({
		chart: null, // the animation associated chart instance
		currentStep: 0, // the current animation step
		numSteps: 60, // default number of steps
		easing: '', // the easing to use for this animation
		render: null, // render function used by the animation service

		onAnimationProgress: null, // user specified callback to fire on each step of the animation
		onAnimationComplete: null, // user specified callback to fire when the animation finishes
	});

	Chart.animationService = {
		frameDuration: 17,
		animations: [],
		dropFrames: 0,
		request: null,

		/**
		 * @param {Chart} chart - The chart to animate.
		 * @param {Chart.Animation} animation - The animation that we will animate.
		 * @param {Number} duration - The animation duration in ms.
		 * @param {Boolean} lazy - if true, the chart is not marked as animating to enable more responsive interactions
		 */
		addAnimation: function(chart, animation, duration, lazy) {
			var animations = this.animations;
			var i, ilen;

			animation.chart = chart;

			if (!lazy) {
				chart.animating = true;
			}

			for (i = 0, ilen = animations.length; i < ilen; ++i) {
				if (animations[i].chart === chart) {
					animations[i] = animation;
					return;
				}
			}

			animations.push(animation);

			// If there are no animations queued, manually kickstart a digest, for lack of a better word
			if (animations.length === 1) {
				this.requestAnimationFrame();
			}
		},

		cancelAnimation: function(chart) {
			var index = helpers.findIndex(this.animations, function(animation) {
				return animation.chart === chart;
			});

			if (index !== -1) {
				this.animations.splice(index, 1);
				chart.animating = false;
			}
		},

		requestAnimationFrame: function() {
			var me = this;
			if (me.request === null) {
				// Skip animation frame requests until the active one is executed.
				// This can happen when processing mouse events, e.g. 'mousemove'
				// and 'mouseout' events will trigger multiple renders.
				me.request = helpers.requestAnimFrame.call(window, function() {
					me.request = null;
					me.startDigest();
				});
			}
		},

		/**
		 * @private
		 */
		startDigest: function() {
			var me = this;
			var startTime = Date.now();
			var framesToDrop = 0;

			if (me.dropFrames > 1) {
				framesToDrop = Math.floor(me.dropFrames);
				me.dropFrames = me.dropFrames % 1;
			}

			me.advance(1 + framesToDrop);

			var endTime = Date.now();

			me.dropFrames += (endTime - startTime) / me.frameDuration;

			// Do we have more stuff to animate?
			if (me.animations.length > 0) {
				me.requestAnimationFrame();
			}
		},

		/**
		 * @private
		 */
		advance: function(count) {
			var animations = this.animations;
			var animation, chart;
			var i = 0;

			while (i < animations.length) {
				animation = animations[i];
				chart = animation.chart;

				animation.currentStep = (animation.currentStep || 0) + count;
				animation.currentStep = Math.min(animation.currentStep, animation.numSteps);

				helpers.callback(animation.render, [chart, animation], chart);
				helpers.callback(animation.onAnimationProgress, [animation], chart);

				if (animation.currentStep >= animation.numSteps) {
					helpers.callback(animation.onAnimationComplete, [animation], chart);
					chart.animating = false;
					animations.splice(i, 1);
				} else {
					++i;
				}
			}
		}
	};

	/**
	 * Provided for backward compatibility, use Chart.Animation instead
	 * @prop Chart.Animation#animationObject
	 * @deprecated since version 2.6.0
	 * @todo remove at version 3
	 */
	Object.defineProperty(Chart.Animation.prototype, 'animationObject', {
		get: function() {
			return this;
		}
	});

	/**
	 * Provided for backward compatibility, use Chart.Animation#chart instead
	 * @prop Chart.Animation#chartInstance
	 * @deprecated since version 2.6.0
	 * @todo remove at version 3
	 */
	Object.defineProperty(Chart.Animation.prototype, 'chartInstance', {
		get: function() {
			return this.chart;
		},
		set: function(value) {
			this.chart = value;
		}
	});

};

},{"25":25,"26":26,"45":45}],23:[function(require,module,exports){
'use strict';

var defaults = require(25);
var helpers = require(45);
var Interaction = require(28);
var platform = require(48);

module.exports = function(Chart) {
	var plugins = Chart.plugins;

	// Create a dictionary of chart types, to allow for extension of existing types
	Chart.types = {};

	// Store a reference to each instance - allowing us to globally resize chart instances on window resize.
	// Destroy method on the chart will remove the instance of the chart from this reference.
	Chart.instances = {};

	// Controllers available for dataset visualization eg. bar, line, slice, etc.
	Chart.controllers = {};

	/**
	 * Initializes the given config with global and chart default values.
	 */
	function initConfig(config) {
		config = config || {};

		// Do NOT use configMerge() for the data object because this method merges arrays
		// and so would change references to labels and datasets, preventing data updates.
		var data = config.data = config.data || {};
		data.datasets = data.datasets || [];
		data.labels = data.labels || [];

		config.options = helpers.configMerge(
			defaults.global,
			defaults[config.type],
			config.options || {});

		return config;
	}

	/**
	 * Updates the config of the chart
	 * @param chart {Chart} chart to update the options for
	 */
	function updateConfig(chart) {
		var newOptions = chart.options;

		// Update Scale(s) with options
		if (newOptions.scale) {
			chart.scale.options = newOptions.scale;
		} else if (newOptions.scales) {
			newOptions.scales.xAxes.concat(newOptions.scales.yAxes).forEach(function(scaleOptions) {
				chart.scales[scaleOptions.id].options = scaleOptions;
			});
		}

		// Tooltip
		chart.tooltip._options = newOptions.tooltips;
	}

	function positionIsHorizontal(position) {
		return position === 'top' || position === 'bottom';
	}

	helpers.extend(Chart.prototype, /** @lends Chart */ {
		/**
		 * @private
		 */
		construct: function(item, config) {
			var me = this;

			config = initConfig(config);

			var context = platform.acquireContext(item, config);
			var canvas = context && context.canvas;
			var height = canvas && canvas.height;
			var width = canvas && canvas.width;

			me.id = helpers.uid();
			me.ctx = context;
			me.canvas = canvas;
			me.config = config;
			me.width = width;
			me.height = height;
			me.aspectRatio = height ? width / height : null;
			me.options = config.options;
			me._bufferedRender = false;

			/**
			 * Provided for backward compatibility, Chart and Chart.Controller have been merged,
			 * the "instance" still need to be defined since it might be called from plugins.
			 * @prop Chart#chart
			 * @deprecated since version 2.6.0
			 * @todo remove at version 3
			 * @private
			 */
			me.chart = me;
			me.controller = me; // chart.chart.controller #inception

			// Add the chart instance to the global namespace
			Chart.instances[me.id] = me;

			// Define alias to the config data: `chart.data === chart.config.data`
			Object.defineProperty(me, 'data', {
				get: function() {
					return me.config.data;
				},
				set: function(value) {
					me.config.data = value;
				}
			});

			if (!context || !canvas) {
				// The given item is not a compatible context2d element, let's return before finalizing
				// the chart initialization but after setting basic chart / controller properties that
				// can help to figure out that the chart is not valid (e.g chart.canvas !== null);
				// https://github.com/chartjs/Chart.js/issues/2807
				console.error("Failed to create chart: can't acquire context from the given item");
				return;
			}

			me.initialize();
			me.update();
		},

		/**
		 * @private
		 */
		initialize: function() {
			var me = this;

			// Before init plugin notification
			plugins.notify(me, 'beforeInit');

			helpers.retinaScale(me, me.options.devicePixelRatio);

			me.bindEvents();

			if (me.options.responsive) {
				// Initial resize before chart draws (must be silent to preserve initial animations).
				me.resize(true);
			}

			// Make sure scales have IDs and are built before we build any controllers.
			me.ensureScalesHaveIDs();
			me.buildScales();
			me.initToolTip();

			// After init plugin notification
			plugins.notify(me, 'afterInit');

			return me;
		},

		clear: function() {
			helpers.canvas.clear(this);
			return this;
		},

		stop: function() {
			// Stops any current animation loop occurring
			Chart.animationService.cancelAnimation(this);
			return this;
		},

		resize: function(silent) {
			var me = this;
			var options = me.options;
			var canvas = me.canvas;
			var aspectRatio = (options.maintainAspectRatio && me.aspectRatio) || null;

			// the canvas render width and height will be casted to integers so make sure that
			// the canvas display style uses the same integer values to avoid blurring effect.

			// Set to 0 instead of canvas.size because the size defaults to 300x150 if the element is collased
			var newWidth = Math.max(0, Math.floor(helpers.getMaximumWidth(canvas)));
			var newHeight = Math.max(0, Math.floor(aspectRatio ? newWidth / aspectRatio : helpers.getMaximumHeight(canvas)));

			if (me.width === newWidth && me.height === newHeight) {
				return;
			}

			canvas.width = me.width = newWidth;
			canvas.height = me.height = newHeight;
			canvas.style.width = newWidth + 'px';
			canvas.style.height = newHeight + 'px';

			helpers.retinaScale(me, options.devicePixelRatio);

			if (!silent) {
				// Notify any plugins about the resize
				var newSize = {width: newWidth, height: newHeight};
				plugins.notify(me, 'resize', [newSize]);

				// Notify of resize
				if (me.options.onResize) {
					me.options.onResize(me, newSize);
				}

				me.stop();
				me.update(me.options.responsiveAnimationDuration);
			}
		},

		ensureScalesHaveIDs: function() {
			var options = this.options;
			var scalesOptions = options.scales || {};
			var scaleOptions = options.scale;

			helpers.each(scalesOptions.xAxes, function(xAxisOptions, index) {
				xAxisOptions.id = xAxisOptions.id || ('x-axis-' + index);
			});

			helpers.each(scalesOptions.yAxes, function(yAxisOptions, index) {
				yAxisOptions.id = yAxisOptions.id || ('y-axis-' + index);
			});

			if (scaleOptions) {
				scaleOptions.id = scaleOptions.id || 'scale';
			}
		},

		/**
		 * Builds a map of scale ID to scale object for future lookup.
		 */
		buildScales: function() {
			var me = this;
			var options = me.options;
			var scales = me.scales = {};
			var items = [];

			if (options.scales) {
				items = items.concat(
					(options.scales.xAxes || []).map(function(xAxisOptions) {
						return {options: xAxisOptions, dtype: 'category', dposition: 'bottom'};
					}),
					(options.scales.yAxes || []).map(function(yAxisOptions) {
						return {options: yAxisOptions, dtype: 'linear', dposition: 'left'};
					})
				);
			}

			if (options.scale) {
				items.push({
					options: options.scale,
					dtype: 'radialLinear',
					isDefault: true,
					dposition: 'chartArea'
				});
			}

			helpers.each(items, function(item) {
				var scaleOptions = item.options;
				var scaleType = helpers.valueOrDefault(scaleOptions.type, item.dtype);
				var scaleClass = Chart.scaleService.getScaleConstructor(scaleType);
				if (!scaleClass) {
					return;
				}

				if (positionIsHorizontal(scaleOptions.position) !== positionIsHorizontal(item.dposition)) {
					scaleOptions.position = item.dposition;
				}

				var scale = new scaleClass({
					id: scaleOptions.id,
					options: scaleOptions,
					ctx: me.ctx,
					chart: me
				});

				scales[scale.id] = scale;
				scale.mergeTicksOptions();

				// TODO(SB): I think we should be able to remove this custom case (options.scale)
				// and consider it as a regular scale part of the "scales"" map only! This would
				// make the logic easier and remove some useless? custom code.
				if (item.isDefault) {
					me.scale = scale;
				}
			});

			Chart.scaleService.addScalesToLayout(this);
		},

		buildOrUpdateControllers: function() {
			var me = this;
			var types = [];
			var newControllers = [];

			helpers.each(me.data.datasets, function(dataset, datasetIndex) {
				var meta = me.getDatasetMeta(datasetIndex);
				var type = dataset.type || me.config.type;

				if (meta.type && meta.type !== type) {
					me.destroyDatasetMeta(datasetIndex);
					meta = me.getDatasetMeta(datasetIndex);
				}
				meta.type = type;

				types.push(meta.type);

				if (meta.controller) {
					meta.controller.updateIndex(datasetIndex);
				} else {
					var ControllerClass = Chart.controllers[meta.type];
					if (ControllerClass === undefined) {
						throw new Error('"' + meta.type + '" is not a chart type.');
					}

					meta.controller = new ControllerClass(me, datasetIndex);
					newControllers.push(meta.controller);
				}
			}, me);

			return newControllers;
		},

		/**
		 * Reset the elements of all datasets
		 * @private
		 */
		resetElements: function() {
			var me = this;
			helpers.each(me.data.datasets, function(dataset, datasetIndex) {
				me.getDatasetMeta(datasetIndex).controller.reset();
			}, me);
		},

		/**
		* Resets the chart back to it's state before the initial animation
		*/
		reset: function() {
			this.resetElements();
			this.tooltip.initialize();
		},

		update: function(config) {
			var me = this;

			if (!config || typeof config !== 'object') {
				// backwards compatibility
				config = {
					duration: config,
					lazy: arguments[1]
				};
			}

			updateConfig(me);

			if (plugins.notify(me, 'beforeUpdate') === false) {
				return;
			}

			// In case the entire data object changed
			me.tooltip._data = me.data;

			// Make sure dataset controllers are updated and new controllers are reset
			var newControllers = me.buildOrUpdateControllers();

			// Make sure all dataset controllers have correct meta data counts
			helpers.each(me.data.datasets, function(dataset, datasetIndex) {
				me.getDatasetMeta(datasetIndex).controller.buildOrUpdateElements();
			}, me);

			me.updateLayout();

			// Can only reset the new controllers after the scales have been updated
			helpers.each(newControllers, function(controller) {
				controller.reset();
			});

			me.updateDatasets();

			// Need to reset tooltip in case it is displayed with elements that are removed
			// after update.
			me.tooltip.initialize();

			// Last active contains items that were previously in the tooltip.
			// When we reset the tooltip, we need to clear it
			me.lastActive = [];

			// Do this before render so that any plugins that need final scale updates can use it
			plugins.notify(me, 'afterUpdate');

			if (me._bufferedRender) {
				me._bufferedRequest = {
					duration: config.duration,
					easing: config.easing,
					lazy: config.lazy
				};
			} else {
				me.render(config);
			}
		},

		/**
		 * Updates the chart layout unless a plugin returns `false` to the `beforeLayout`
		 * hook, in which case, plugins will not be called on `afterLayout`.
		 * @private
		 */
		updateLayout: function() {
			var me = this;

			if (plugins.notify(me, 'beforeLayout') === false) {
				return;
			}

			Chart.layoutService.update(this, this.width, this.height);

			/**
			 * Provided for backward compatibility, use `afterLayout` instead.
			 * @method IPlugin#afterScaleUpdate
			 * @deprecated since version 2.5.0
			 * @todo remove at version 3
			 * @private
			 */
			plugins.notify(me, 'afterScaleUpdate');
			plugins.notify(me, 'afterLayout');
		},

		/**
		 * Updates all datasets unless a plugin returns `false` to the `beforeDatasetsUpdate`
		 * hook, in which case, plugins will not be called on `afterDatasetsUpdate`.
		 * @private
		 */
		updateDatasets: function() {
			var me = this;

			if (plugins.notify(me, 'beforeDatasetsUpdate') === false) {
				return;
			}

			for (var i = 0, ilen = me.data.datasets.length; i < ilen; ++i) {
				me.updateDataset(i);
			}

			plugins.notify(me, 'afterDatasetsUpdate');
		},

		/**
		 * Updates dataset at index unless a plugin returns `false` to the `beforeDatasetUpdate`
		 * hook, in which case, plugins will not be called on `afterDatasetUpdate`.
		 * @private
		 */
		updateDataset: function(index) {
			var me = this;
			var meta = me.getDatasetMeta(index);
			var args = {
				meta: meta,
				index: index
			};

			if (plugins.notify(me, 'beforeDatasetUpdate', [args]) === false) {
				return;
			}

			meta.controller.update();

			plugins.notify(me, 'afterDatasetUpdate', [args]);
		},

		render: function(config) {
			var me = this;

			if (!config || typeof config !== 'object') {
				// backwards compatibility
				config = {
					duration: config,
					lazy: arguments[1]
				};
			}

			var duration = config.duration;
			var lazy = config.lazy;

			if (plugins.notify(me, 'beforeRender') === false) {
				return;
			}

			var animationOptions = me.options.animation;
			var onComplete = function(animation) {
				plugins.notify(me, 'afterRender');
				helpers.callback(animationOptions && animationOptions.onComplete, [animation], me);
			};

			if (animationOptions && ((typeof duration !== 'undefined' && duration !== 0) || (typeof duration === 'undefined' && animationOptions.duration !== 0))) {
				var animation = new Chart.Animation({
					numSteps: (duration || animationOptions.duration) / 16.66, // 60 fps
					easing: config.easing || animationOptions.easing,

					render: function(chart, animationObject) {
						var easingFunction = helpers.easing.effects[animationObject.easing];
						var currentStep = animationObject.currentStep;
						var stepDecimal = currentStep / animationObject.numSteps;

						chart.draw(easingFunction(stepDecimal), stepDecimal, currentStep);
					},

					onAnimationProgress: animationOptions.onProgress,
					onAnimationComplete: onComplete
				});

				Chart.animationService.addAnimation(me, animation, duration, lazy);
			} else {
				me.draw();

				// See https://github.com/chartjs/Chart.js/issues/3781
				onComplete(new Chart.Animation({numSteps: 0, chart: me}));
			}

			return me;
		},

		draw: function(easingValue) {
			var me = this;

			me.clear();

			if (helpers.isNullOrUndef(easingValue)) {
				easingValue = 1;
			}

			me.transition(easingValue);

			if (plugins.notify(me, 'beforeDraw', [easingValue]) === false) {
				return;
			}

			// Draw all the scales
			helpers.each(me.boxes, function(box) {
				box.draw(me.chartArea);
			}, me);

			if (me.scale) {
				me.scale.draw();
			}

			me.drawDatasets(easingValue);
			me._drawTooltip(easingValue);

			plugins.notify(me, 'afterDraw', [easingValue]);
		},

		/**
		 * @private
		 */
		transition: function(easingValue) {
			var me = this;

			for (var i = 0, ilen = (me.data.datasets || []).length; i < ilen; ++i) {
				if (me.isDatasetVisible(i)) {
					me.getDatasetMeta(i).controller.transition(easingValue);
				}
			}

			me.tooltip.transition(easingValue);
		},

		/**
		 * Draws all datasets unless a plugin returns `false` to the `beforeDatasetsDraw`
		 * hook, in which case, plugins will not be called on `afterDatasetsDraw`.
		 * @private
		 */
		drawDatasets: function(easingValue) {
			var me = this;

			if (plugins.notify(me, 'beforeDatasetsDraw', [easingValue]) === false) {
				return;
			}

			// Draw datasets reversed to support proper line stacking
			for (var i = (me.data.datasets || []).length - 1; i >= 0; --i) {
				if (me.isDatasetVisible(i)) {
					me.drawDataset(i, easingValue);
				}
			}

			plugins.notify(me, 'afterDatasetsDraw', [easingValue]);
		},

		/**
		 * Draws dataset at index unless a plugin returns `false` to the `beforeDatasetDraw`
		 * hook, in which case, plugins will not be called on `afterDatasetDraw`.
		 * @private
		 */
		drawDataset: function(index, easingValue) {
			var me = this;
			var meta = me.getDatasetMeta(index);
			var args = {
				meta: meta,
				index: index,
				easingValue: easingValue
			};

			if (plugins.notify(me, 'beforeDatasetDraw', [args]) === false) {
				return;
			}

			meta.controller.draw(easingValue);

			plugins.notify(me, 'afterDatasetDraw', [args]);
		},

		/**
		 * Draws tooltip unless a plugin returns `false` to the `beforeTooltipDraw`
		 * hook, in which case, plugins will not be called on `afterTooltipDraw`.
		 * @private
		 */
		_drawTooltip: function(easingValue) {
			var me = this;
			var tooltip = me.tooltip;
			var args = {
				tooltip: tooltip,
				easingValue: easingValue
			};

			if (plugins.notify(me, 'beforeTooltipDraw', [args]) === false) {
				return;
			}

			tooltip.draw();

			plugins.notify(me, 'afterTooltipDraw', [args]);
		},

		// Get the single element that was clicked on
		// @return : An object containing the dataset index and element index of the matching element. Also contains the rectangle that was draw
		getElementAtEvent: function(e) {
			return Interaction.modes.single(this, e);
		},

		getElementsAtEvent: function(e) {
			return Interaction.modes.label(this, e, {intersect: true});
		},

		getElementsAtXAxis: function(e) {
			return Interaction.modes['x-axis'](this, e, {intersect: true});
		},

		getElementsAtEventForMode: function(e, mode, options) {
			var method = Interaction.modes[mode];
			if (typeof method === 'function') {
				return method(this, e, options);
			}

			return [];
		},

		getDatasetAtEvent: function(e) {
			return Interaction.modes.dataset(this, e, {intersect: true});
		},

		getDatasetMeta: function(datasetIndex) {
			var me = this;
			var dataset = me.data.datasets[datasetIndex];
			if (!dataset._meta) {
				dataset._meta = {};
			}

			var meta = dataset._meta[me.id];
			if (!meta) {
				meta = dataset._meta[me.id] = {
					type: null,
					data: [],
					dataset: null,
					controller: null,
					hidden: null,			// See isDatasetVisible() comment
					xAxisID: null,
					yAxisID: null
				};
			}

			return meta;
		},

		getVisibleDatasetCount: function() {
			var count = 0;
			for (var i = 0, ilen = this.data.datasets.length; i < ilen; ++i) {
				if (this.isDatasetVisible(i)) {
					count++;
				}
			}
			return count;
		},

		isDatasetVisible: function(datasetIndex) {
			var meta = this.getDatasetMeta(datasetIndex);

			// meta.hidden is a per chart dataset hidden flag override with 3 states: if true or false,
			// the dataset.hidden value is ignored, else if null, the dataset hidden state is returned.
			return typeof meta.hidden === 'boolean' ? !meta.hidden : !this.data.datasets[datasetIndex].hidden;
		},

		generateLegend: function() {
			return this.options.legendCallback(this);
		},

		/**
		 * @private
		 */
		destroyDatasetMeta: function(datasetIndex) {
			var id = this.id;
			var dataset = this.data.datasets[datasetIndex];
			var meta = dataset._meta && dataset._meta[id];

			if (meta) {
				meta.controller.destroy();
				delete dataset._meta[id];
			}
		},

		destroy: function() {
			var me = this;
			var canvas = me.canvas;
			var i, ilen;

			me.stop();

			// dataset controllers need to cleanup associated data
			for (i = 0, ilen = me.data.datasets.length; i < ilen; ++i) {
				me.destroyDatasetMeta(i);
			}

			if (canvas) {
				me.unbindEvents();
				helpers.canvas.clear(me);
				platform.releaseContext(me.ctx);
				me.canvas = null;
				me.ctx = null;
			}

			plugins.notify(me, 'destroy');

			delete Chart.instances[me.id];
		},

		toBase64Image: function() {
			return this.canvas.toDataURL.apply(this.canvas, arguments);
		},

		initToolTip: function() {
			var me = this;
			me.tooltip = new Chart.Tooltip({
				_chart: me,
				_chartInstance: me, // deprecated, backward compatibility
				_data: me.data,
				_options: me.options.tooltips
			}, me);
		},

		/**
		 * @private
		 */
		bindEvents: function() {
			var me = this;
			var listeners = me._listeners = {};
			var listener = function() {
				me.eventHandler.apply(me, arguments);
			};

			helpers.each(me.options.events, function(type) {
				platform.addEventListener(me, type, listener);
				listeners[type] = listener;
			});

			// Elements used to detect size change should not be injected for non responsive charts.
			// See https://github.com/chartjs/Chart.js/issues/2210
			if (me.options.responsive) {
				listener = function() {
					me.resize();
				};

				platform.addEventListener(me, 'resize', listener);
				listeners.resize = listener;
			}
		},

		/**
		 * @private
		 */
		unbindEvents: function() {
			var me = this;
			var listeners = me._listeners;
			if (!listeners) {
				return;
			}

			delete me._listeners;
			helpers.each(listeners, function(listener, type) {
				platform.removeEventListener(me, type, listener);
			});
		},

		updateHoverStyle: function(elements, mode, enabled) {
			var method = enabled ? 'setHoverStyle' : 'removeHoverStyle';
			var element, i, ilen;

			for (i = 0, ilen = elements.length; i < ilen; ++i) {
				element = elements[i];
				if (element) {
					this.getDatasetMeta(element._datasetIndex).controller[method](element);
				}
			}
		},

		/**
		 * @private
		 */
		eventHandler: function(e) {
			var me = this;
			var tooltip = me.tooltip;

			if (plugins.notify(me, 'beforeEvent', [e]) === false) {
				return;
			}

			// Buffer any update calls so that renders do not occur
			me._bufferedRender = true;
			me._bufferedRequest = null;

			var changed = me.handleEvent(e);
			changed |= tooltip && tooltip.handleEvent(e);

			plugins.notify(me, 'afterEvent', [e]);

			var bufferedRequest = me._bufferedRequest;
			if (bufferedRequest) {
				// If we have an update that was triggered, we need to do a normal render
				me.render(bufferedRequest);
			} else if (changed && !me.animating) {
				// If entering, leaving, or changing elements, animate the change via pivot
				me.stop();

				// We only need to render at this point. Updating will cause scales to be
				// recomputed generating flicker & using more memory than necessary.
				me.render(me.options.hover.animationDuration, true);
			}

			me._bufferedRender = false;
			me._bufferedRequest = null;

			return me;
		},

		/**
		 * Handle an event
		 * @private
		 * @param {IEvent} event the event to handle
		 * @return {Boolean} true if the chart needs to re-render
		 */
		handleEvent: function(e) {
			var me = this;
			var options = me.options || {};
			var hoverOptions = options.hover;
			var changed = false;

			me.lastActive = me.lastActive || [];

			// Find Active Elements for hover and tooltips
			if (e.type === 'mouseout') {
				me.active = [];
			} else {
				me.active = me.getElementsAtEventForMode(e, hoverOptions.mode, hoverOptions);
			}

			// Invoke onHover hook
			// Need to call with native event here to not break backwards compatibility
			helpers.callback(options.onHover || options.hover.onHover, [e.native, me.active], me);

			if (e.type === 'mouseup' || e.type === 'click') {
				if (options.onClick) {
					// Use e.native here for backwards compatibility
					options.onClick.call(me, e.native, me.active);
				}
			}

			// Remove styling for last active (even if it may still be active)
			if (me.lastActive.length) {
				me.updateHoverStyle(me.lastActive, hoverOptions.mode, false);
			}

			// Built in hover styling
			if (me.active.length && hoverOptions.mode) {
				me.updateHoverStyle(me.active, hoverOptions.mode, true);
			}

			changed = !helpers.arrayEquals(me.active, me.lastActive);

			// Remember Last Actives
			me.lastActive = me.active;

			return changed;
		}
	});

	/**
	 * Provided for backward compatibility, use Chart instead.
	 * @class Chart.Controller
	 * @deprecated since version 2.6.0
	 * @todo remove at version 3
	 * @private
	 */
	Chart.Controller = Chart;
};

},{"25":25,"28":28,"45":45,"48":48}],24:[function(require,module,exports){
'use strict';

var helpers = require(45);

module.exports = function(Chart) {

	var arrayEvents = ['push', 'pop', 'shift', 'splice', 'unshift'];

	/**
	 * Hooks the array methods that add or remove values ('push', pop', 'shift', 'splice',
	 * 'unshift') and notify the listener AFTER the array has been altered. Listeners are
	 * called on the 'onData*' callbacks (e.g. onDataPush, etc.) with same arguments.
	 */
	function listenArrayEvents(array, listener) {
		if (array._chartjs) {
			array._chartjs.listeners.push(listener);
			return;
		}

		Object.defineProperty(array, '_chartjs', {
			configurable: true,
			enumerable: false,
			value: {
				listeners: [listener]
			}
		});

		arrayEvents.forEach(function(key) {
			var method = 'onData' + key.charAt(0).toUpperCase() + key.slice(1);
			var base = array[key];

			Object.defineProperty(array, key, {
				configurable: true,
				enumerable: false,
				value: function() {
					var args = Array.prototype.slice.call(arguments);
					var res = base.apply(this, args);

					helpers.each(array._chartjs.listeners, function(object) {
						if (typeof object[method] === 'function') {
							object[method].apply(object, args);
						}
					});

					return res;
				}
			});
		});
	}

	/**
	 * Removes the given array event listener and cleanup extra attached properties (such as
	 * the _chartjs stub and overridden methods) if array doesn't have any more listeners.
	 */
	function unlistenArrayEvents(array, listener) {
		var stub = array._chartjs;
		if (!stub) {
			return;
		}

		var listeners = stub.listeners;
		var index = listeners.indexOf(listener);
		if (index !== -1) {
			listeners.splice(index, 1);
		}

		if (listeners.length > 0) {
			return;
		}

		arrayEvents.forEach(function(key) {
			delete array[key];
		});

		delete array._chartjs;
	}

	// Base class for all dataset controllers (line, bar, etc)
	Chart.DatasetController = function(chart, datasetIndex) {
		this.initialize(chart, datasetIndex);
	};

	helpers.extend(Chart.DatasetController.prototype, {

		/**
		 * Element type used to generate a meta dataset (e.g. Chart.element.Line).
		 * @type {Chart.core.element}
		 */
		datasetElementType: null,

		/**
		 * Element type used to generate a meta data (e.g. Chart.element.Point).
		 * @type {Chart.core.element}
		 */
		dataElementType: null,

		initialize: function(chart, datasetIndex) {
			var me = this;
			me.chart = chart;
			me.index = datasetIndex;
			me.linkScales();
			me.addElements();
		},

		updateIndex: function(datasetIndex) {
			this.index = datasetIndex;
		},

		linkScales: function() {
			var me = this;
			var meta = me.getMeta();
			var dataset = me.getDataset();

			if (meta.xAxisID === null) {
				meta.xAxisID = dataset.xAxisID || me.chart.options.scales.xAxes[0].id;
			}
			if (meta.yAxisID === null) {
				meta.yAxisID = dataset.yAxisID || me.chart.options.scales.yAxes[0].id;
			}
		},

		getDataset: function() {
			return this.chart.data.datasets[this.index];
		},

		getMeta: function() {
			return this.chart.getDatasetMeta(this.index);
		},

		getScaleForId: function(scaleID) {
			return this.chart.scales[scaleID];
		},

		reset: function() {
			this.update(true);
		},

		/**
		 * @private
		 */
		destroy: function() {
			if (this._data) {
				unlistenArrayEvents(this._data, this);
			}
		},

		createMetaDataset: function() {
			var me = this;
			var type = me.datasetElementType;
			return type && new type({
				_chart: me.chart,
				_datasetIndex: me.index
			});
		},

		createMetaData: function(index) {
			var me = this;
			var type = me.dataElementType;
			return type && new type({
				_chart: me.chart,
				_datasetIndex: me.index,
				_index: index
			});
		},

		addElements: function() {
			var me = this;
			var meta = me.getMeta();
			var data = me.getDataset().data || [];
			var metaData = meta.data;
			var i, ilen;

			for (i = 0, ilen = data.length; i < ilen; ++i) {
				metaData[i] = metaData[i] || me.createMetaData(i);
			}

			meta.dataset = meta.dataset || me.createMetaDataset();
		},

		addElementAndReset: function(index) {
			var element = this.createMetaData(index);
			this.getMeta().data.splice(index, 0, element);
			this.updateElement(element, index, true);
		},

		buildOrUpdateElements: function() {
			var me = this;
			var dataset = me.getDataset();
			var data = dataset.data || (dataset.data = []);

			// In order to correctly handle data addition/deletion animation (an thus simulate
			// real-time charts), we need to monitor these data modifications and synchronize
			// the internal meta data accordingly.
			if (me._data !== data) {
				if (me._data) {
					// This case happens when the user replaced the data array instance.
					unlistenArrayEvents(me._data, me);
				}

				listenArrayEvents(data, me);
				me._data = data;
			}

			// Re-sync meta data in case the user replaced the data array or if we missed
			// any updates and so make sure that we handle number of datapoints changing.
			me.resyncElements();
		},

		update: helpers.noop,

		transition: function(easingValue) {
			var meta = this.getMeta();
			var elements = meta.data || [];
			var ilen = elements.length;
			var i = 0;

			for (; i < ilen; ++i) {
				elements[i].transition(easingValue);
			}

			if (meta.dataset) {
				meta.dataset.transition(easingValue);
			}
		},

		draw: function() {
			var meta = this.getMeta();
			var elements = meta.data || [];
			var ilen = elements.length;
			var i = 0;

			if (meta.dataset) {
				meta.dataset.draw();
			}

			for (; i < ilen; ++i) {
				elements[i].draw();
			}
		},

		removeHoverStyle: function(element, elementOpts) {
			var dataset = this.chart.data.datasets[element._datasetIndex];
			var index = element._index;
			var custom = element.custom || {};
			var valueOrDefault = helpers.valueAtIndexOrDefault;
			var model = element._model;

			model.backgroundColor = custom.backgroundColor ? custom.backgroundColor : valueOrDefault(dataset.backgroundColor, index, elementOpts.backgroundColor);
			model.borderColor = custom.borderColor ? custom.borderColor : valueOrDefault(dataset.borderColor, index, elementOpts.borderColor);
			model.borderWidth = custom.borderWidth ? custom.borderWidth : valueOrDefault(dataset.borderWidth, index, elementOpts.borderWidth);
		},

		setHoverStyle: function(element) {
			var dataset = this.chart.data.datasets[element._datasetIndex];
			var index = element._index;
			var custom = element.custom || {};
			var valueOrDefault = helpers.valueAtIndexOrDefault;
			var getHoverColor = helpers.getHoverColor;
			var model = element._model;

			model.backgroundColor = custom.hoverBackgroundColor ? custom.hoverBackgroundColor : valueOrDefault(dataset.hoverBackgroundColor, index, getHoverColor(model.backgroundColor));
			model.borderColor = custom.hoverBorderColor ? custom.hoverBorderColor : valueOrDefault(dataset.hoverBorderColor, index, getHoverColor(model.borderColor));
			model.borderWidth = custom.hoverBorderWidth ? custom.hoverBorderWidth : valueOrDefault(dataset.hoverBorderWidth, index, model.borderWidth);
		},

		/**
		 * @private
		 */
		resyncElements: function() {
			var me = this;
			var meta = me.getMeta();
			var data = me.getDataset().data;
			var numMeta = meta.data.length;
			var numData = data.length;

			if (numData < numMeta) {
				meta.data.splice(numData, numMeta - numData);
			} else if (numData > numMeta) {
				me.insertElements(numMeta, numData - numMeta);
			}
		},

		/**
		 * @private
		 */
		insertElements: function(start, count) {
			for (var i = 0; i < count; ++i) {
				this.addElementAndReset(start + i);
			}
		},

		/**
		 * @private
		 */
		onDataPush: function() {
			this.insertElements(this.getDataset().data.length - 1, arguments.length);
		},

		/**
		 * @private
		 */
		onDataPop: function() {
			this.getMeta().data.pop();
		},

		/**
		 * @private
		 */
		onDataShift: function() {
			this.getMeta().data.shift();
		},

		/**
		 * @private
		 */
		onDataSplice: function(start, count) {
			this.getMeta().data.splice(start, count);
			this.insertElements(start, arguments.length - 2);
		},

		/**
		 * @private
		 */
		onDataUnshift: function() {
			this.insertElements(0, arguments.length);
		}
	});

	Chart.DatasetController.extend = helpers.inherits;
};

},{"45":45}],25:[function(require,module,exports){
'use strict';

var helpers = require(45);

module.exports = {
	/**
	 * @private
	 */
	_set: function(scope, values) {
		return helpers.merge(this[scope] || (this[scope] = {}), values);
	}
};

},{"45":45}],26:[function(require,module,exports){
'use strict';

var color = require(2);
var helpers = require(45);

function interpolate(start, view, model, ease) {
	var keys = Object.keys(model);
	var i, ilen, key, actual, origin, target, type, c0, c1;

	for (i = 0, ilen = keys.length; i < ilen; ++i) {
		key = keys[i];

		target = model[key];

		// if a value is added to the model after pivot() has been called, the view
		// doesn't contain it, so let's initialize the view to the target value.
		if (!view.hasOwnProperty(key)) {
			view[key] = target;
		}

		actual = view[key];

		if (actual === target || key[0] === '_') {
			continue;
		}

		if (!start.hasOwnProperty(key)) {
			start[key] = actual;
		}

		origin = start[key];

		type = typeof target;

		if (type === typeof origin) {
			if (type === 'string') {
				c0 = color(origin);
				if (c0.valid) {
					c1 = color(target);
					if (c1.valid) {
						view[key] = c1.mix(c0, ease).rgbString();
						continue;
					}
				}
			} else if (type === 'number' && isFinite(origin) && isFinite(target)) {
				view[key] = origin + (target - origin) * ease;
				continue;
			}
		}

		view[key] = target;
	}
}

var Element = function(configuration) {
	helpers.extend(this, configuration);
	this.initialize.apply(this, arguments);
};

helpers.extend(Element.prototype, {

	initialize: function() {
		this.hidden = false;
	},

	pivot: function() {
		var me = this;
		if (!me._view) {
			me._view = helpers.clone(me._model);
		}
		me._start = {};
		return me;
	},

	transition: function(ease) {
		var me = this;
		var model = me._model;
		var start = me._start;
		var view = me._view;

		// No animation -> No Transition
		if (!model || ease === 1) {
			me._view = model;
			me._start = null;
			return me;
		}

		if (!view) {
			view = me._view = {};
		}

		if (!start) {
			start = me._start = {};
		}

		interpolate(start, view, model, ease);

		return me;
	},

	tooltipPosition: function() {
		return {
			x: this._model.x,
			y: this._model.y
		};
	},

	hasValue: function() {
		return helpers.isNumber(this._model.x) && helpers.isNumber(this._model.y);
	}
});

Element.extend = helpers.inherits;

module.exports = Element;

},{"2":2,"45":45}],27:[function(require,module,exports){
/* global window: false */
/* global document: false */
'use strict';

var color = require(2);
var defaults = require(25);
var helpers = require(45);

module.exports = function(Chart) {

	// -- Basic js utility methods

	helpers.configMerge = function(/* objects ... */) {
		return helpers.merge(helpers.clone(arguments[0]), [].slice.call(arguments, 1), {
			merger: function(key, target, source, options) {
				var tval = target[key] || {};
				var sval = source[key];

				if (key === 'scales') {
					// scale config merging is complex. Add our own function here for that
					target[key] = helpers.scaleMerge(tval, sval);
				} else if (key === 'scale') {
					// used in polar area & radar charts since there is only one scale
					target[key] = helpers.merge(tval, [Chart.scaleService.getScaleDefaults(sval.type), sval]);
				} else {
					helpers._merger(key, target, source, options);
				}
			}
		});
	};

	helpers.scaleMerge = function(/* objects ... */) {
		return helpers.merge(helpers.clone(arguments[0]), [].slice.call(arguments, 1), {
			merger: function(key, target, source, options) {
				if (key === 'xAxes' || key === 'yAxes') {
					var slen = source[key].length;
					var i, type, scale;

					if (!target[key]) {
						target[key] = [];
					}

					for (i = 0; i < slen; ++i) {
						scale = source[key][i];
						type = helpers.valueOrDefault(scale.type, key === 'xAxes' ? 'category' : 'linear');

						if (i >= target[key].length) {
							target[key].push({});
						}

						if (!target[key][i].type || (scale.type && scale.type !== target[key][i].type)) {
							// new/untyped scale or type changed: let's apply the new defaults
							// then merge source scale to correctly overwrite the defaults.
							helpers.merge(target[key][i], [Chart.scaleService.getScaleDefaults(type), scale]);
						} else {
							// scales type are the same
							helpers.merge(target[key][i], scale);
						}
					}
				} else {
					helpers._merger(key, target, source, options);
				}
			}
		});
	};

	helpers.where = function(collection, filterCallback) {
		if (helpers.isArray(collection) && Array.prototype.filter) {
			return collection.filter(filterCallback);
		}
		var filtered = [];

		helpers.each(collection, function(item) {
			if (filterCallback(item)) {
				filtered.push(item);
			}
		});

		return filtered;
	};
	helpers.findIndex = Array.prototype.findIndex ?
		function(array, callback, scope) {
			return array.findIndex(callback, scope);
		} :
		function(array, callback, scope) {
			scope = scope === undefined ? array : scope;
			for (var i = 0, ilen = array.length; i < ilen; ++i) {
				if (callback.call(scope, array[i], i, array)) {
					return i;
				}
			}
			return -1;
		};
	helpers.findNextWhere = function(arrayToSearch, filterCallback, startIndex) {
		// Default to start of the array
		if (helpers.isNullOrUndef(startIndex)) {
			startIndex = -1;
		}
		for (var i = startIndex + 1; i < arrayToSearch.length; i++) {
			var currentItem = arrayToSearch[i];
			if (filterCallback(currentItem)) {
				return currentItem;
			}
		}
	};
	helpers.findPreviousWhere = function(arrayToSearch, filterCallback, startIndex) {
		// Default to end of the array
		if (helpers.isNullOrUndef(startIndex)) {
			startIndex = arrayToSearch.length;
		}
		for (var i = startIndex - 1; i >= 0; i--) {
			var currentItem = arrayToSearch[i];
			if (filterCallback(currentItem)) {
				return currentItem;
			}
		}
	};

	// -- Math methods
	helpers.isNumber = function(n) {
		return !isNaN(parseFloat(n)) && isFinite(n);
	};
	helpers.almostEquals = function(x, y, epsilon) {
		return Math.abs(x - y) < epsilon;
	};
	helpers.almostWhole = function(x, epsilon) {
		var rounded = Math.round(x);
		return (((rounded - epsilon) < x) && ((rounded + epsilon) > x));
	};
	helpers.max = function(array) {
		return array.reduce(function(max, value) {
			if (!isNaN(value)) {
				return Math.max(max, value);
			}
			return max;
		}, Number.NEGATIVE_INFINITY);
	};
	helpers.min = function(array) {
		return array.reduce(function(min, value) {
			if (!isNaN(value)) {
				return Math.min(min, value);
			}
			return min;
		}, Number.POSITIVE_INFINITY);
	};
	helpers.sign = Math.sign ?
		function(x) {
			return Math.sign(x);
		} :
		function(x) {
			x = +x; // convert to a number
			if (x === 0 || isNaN(x)) {
				return x;
			}
			return x > 0 ? 1 : -1;
		};
	helpers.log10 = Math.log10 ?
		function(x) {
			return Math.log10(x);
		} :
		function(x) {
			return Math.log(x) / Math.LN10;
		};
	helpers.toRadians = function(degrees) {
		return degrees * (Math.PI / 180);
	};
	helpers.toDegrees = function(radians) {
		return radians * (180 / Math.PI);
	};
	// Gets the angle from vertical upright to the point about a centre.
	helpers.getAngleFromPoint = function(centrePoint, anglePoint) {
		var distanceFromXCenter = anglePoint.x - centrePoint.x;
		var distanceFromYCenter = anglePoint.y - centrePoint.y;
		var radialDistanceFromCenter = Math.sqrt(distanceFromXCenter * distanceFromXCenter + distanceFromYCenter * distanceFromYCenter);

		var angle = Math.atan2(distanceFromYCenter, distanceFromXCenter);

		if (angle < (-0.5 * Math.PI)) {
			angle += 2.0 * Math.PI; // make sure the returned angle is in the range of (-PI/2, 3PI/2]
		}

		return {
			angle: angle,
			distance: radialDistanceFromCenter
		};
	};
	helpers.distanceBetweenPoints = function(pt1, pt2) {
		return Math.sqrt(Math.pow(pt2.x - pt1.x, 2) + Math.pow(pt2.y - pt1.y, 2));
	};
	helpers.aliasPixel = function(pixelWidth) {
		return (pixelWidth % 2 === 0) ? 0 : 0.5;
	};
	helpers.splineCurve = function(firstPoint, middlePoint, afterPoint, t) {
		// Props to Rob Spencer at scaled innovation for his post on splining between points
		// http://scaledinnovation.com/analytics/splines/aboutSplines.html

		// This function must also respect "skipped" points

		var previous = firstPoint.skip ? middlePoint : firstPoint;
		var current = middlePoint;
		var next = afterPoint.skip ? middlePoint : afterPoint;

		var d01 = Math.sqrt(Math.pow(current.x - previous.x, 2) + Math.pow(current.y - previous.y, 2));
		var d12 = Math.sqrt(Math.pow(next.x - current.x, 2) + Math.pow(next.y - current.y, 2));

		var s01 = d01 / (d01 + d12);
		var s12 = d12 / (d01 + d12);

		// If all points are the same, s01 & s02 will be inf
		s01 = isNaN(s01) ? 0 : s01;
		s12 = isNaN(s12) ? 0 : s12;

		var fa = t * s01; // scaling factor for triangle Ta
		var fb = t * s12;

		return {
			previous: {
				x: current.x - fa * (next.x - previous.x),
				y: current.y - fa * (next.y - previous.y)
			},
			next: {
				x: current.x + fb * (next.x - previous.x),
				y: current.y + fb * (next.y - previous.y)
			}
		};
	};
	helpers.EPSILON = Number.EPSILON || 1e-14;
	helpers.splineCurveMonotone = function(points) {
		// This function calculates Bézier control points in a similar way than |splineCurve|,
		// but preserves monotonicity of the provided data and ensures no local extremums are added
		// between the dataset discrete points due to the interpolation.
		// See : https://en.wikipedia.org/wiki/Monotone_cubic_interpolation

		var pointsWithTangents = (points || []).map(function(point) {
			return {
				model: point._model,
				deltaK: 0,
				mK: 0
			};
		});

		// Calculate slopes (deltaK) and initialize tangents (mK)
		var pointsLen = pointsWithTangents.length;
		var i, pointBefore, pointCurrent, pointAfter;
		for (i = 0; i < pointsLen; ++i) {
			pointCurrent = pointsWithTangents[i];
			if (pointCurrent.model.skip) {
				continue;
			}

			pointBefore = i > 0 ? pointsWithTangents[i - 1] : null;
			pointAfter = i < pointsLen - 1 ? pointsWithTangents[i + 1] : null;
			if (pointAfter && !pointAfter.model.skip) {
				var slopeDeltaX = (pointAfter.model.x - pointCurrent.model.x);

				// In the case of two points that appear at the same x pixel, slopeDeltaX is 0
				pointCurrent.deltaK = slopeDeltaX !== 0 ? (pointAfter.model.y - pointCurrent.model.y) / slopeDeltaX : 0;
			}

			if (!pointBefore || pointBefore.model.skip) {
				pointCurrent.mK = pointCurrent.deltaK;
			} else if (!pointAfter || pointAfter.model.skip) {
				pointCurrent.mK = pointBefore.deltaK;
			} else if (this.sign(pointBefore.deltaK) !== this.sign(pointCurrent.deltaK)) {
				pointCurrent.mK = 0;
			} else {
				pointCurrent.mK = (pointBefore.deltaK + pointCurrent.deltaK) / 2;
			}
		}

		// Adjust tangents to ensure monotonic properties
		var alphaK, betaK, tauK, squaredMagnitude;
		for (i = 0; i < pointsLen - 1; ++i) {
			pointCurrent = pointsWithTangents[i];
			pointAfter = pointsWithTangents[i + 1];
			if (pointCurrent.model.skip || pointAfter.model.skip) {
				continue;
			}

			if (helpers.almostEquals(pointCurrent.deltaK, 0, this.EPSILON)) {
				pointCurrent.mK = pointAfter.mK = 0;
				continue;
			}

			alphaK = pointCurrent.mK / pointCurrent.deltaK;
			betaK = pointAfter.mK / pointCurrent.deltaK;
			squaredMagnitude = Math.pow(alphaK, 2) + Math.pow(betaK, 2);
			if (squaredMagnitude <= 9) {
				continue;
			}

			tauK = 3 / Math.sqrt(squaredMagnitude);
			pointCurrent.mK = alphaK * tauK * pointCurrent.deltaK;
			pointAfter.mK = betaK * tauK * pointCurrent.deltaK;
		}

		// Compute control points
		var deltaX;
		for (i = 0; i < pointsLen; ++i) {
			pointCurrent = pointsWithTangents[i];
			if (pointCurrent.model.skip) {
				continue;
			}

			pointBefore = i > 0 ? pointsWithTangents[i - 1] : null;
			pointAfter = i < pointsLen - 1 ? pointsWithTangents[i + 1] : null;
			if (pointBefore && !pointBefore.model.skip) {
				deltaX = (pointCurrent.model.x - pointBefore.model.x) / 3;
				pointCurrent.model.controlPointPreviousX = pointCurrent.model.x - deltaX;
				pointCurrent.model.controlPointPreviousY = pointCurrent.model.y - deltaX * pointCurrent.mK;
			}
			if (pointAfter && !pointAfter.model.skip) {
				deltaX = (pointAfter.model.x - pointCurrent.model.x) / 3;
				pointCurrent.model.controlPointNextX = pointCurrent.model.x + deltaX;
				pointCurrent.model.controlPointNextY = pointCurrent.model.y + deltaX * pointCurrent.mK;
			}
		}
	};
	helpers.nextItem = function(collection, index, loop) {
		if (loop) {
			return index >= collection.length - 1 ? collection[0] : collection[index + 1];
		}
		return index >= collection.length - 1 ? collection[collection.length - 1] : collection[index + 1];
	};
	helpers.previousItem = function(collection, index, loop) {
		if (loop) {
			return index <= 0 ? collection[collection.length - 1] : collection[index - 1];
		}
		return index <= 0 ? collection[0] : collection[index - 1];
	};
	// Implementation of the nice number algorithm used in determining where axis labels will go
	helpers.niceNum = function(range, round) {
		var exponent = Math.floor(helpers.log10(range));
		var fraction = range / Math.pow(10, exponent);
		var niceFraction;

		if (round) {
			if (fraction < 1.5) {
				niceFraction = 1;
			} else if (fraction < 3) {
				niceFraction = 2;
			} else if (fraction < 7) {
				niceFraction = 5;
			} else {
				niceFraction = 10;
			}
		} else if (fraction <= 1.0) {
			niceFraction = 1;
		} else if (fraction <= 2) {
			niceFraction = 2;
		} else if (fraction <= 5) {
			niceFraction = 5;
		} else {
			niceFraction = 10;
		}

		return niceFraction * Math.pow(10, exponent);
	};
	// Request animation polyfill - http://www.paulirish.com/2011/requestanimationframe-for-smart-animating/
	helpers.requestAnimFrame = (function() {
		if (typeof window === 'undefined') {
			return function(callback) {
				callback();
			};
		}
		return window.requestAnimationFrame ||
			window.webkitRequestAnimationFrame ||
			window.mozRequestAnimationFrame ||
			window.oRequestAnimationFrame ||
			window.msRequestAnimationFrame ||
			function(callback) {
				return window.setTimeout(callback, 1000 / 60);
			};
	}());
	// -- DOM methods
	helpers.getRelativePosition = function(evt, chart) {
		var mouseX, mouseY;
		var e = evt.originalEvent || evt;
		var canvas = evt.currentTarget || evt.srcElement;
		var boundingRect = canvas.getBoundingClientRect();

		var touches = e.touches;
		if (touches && touches.length > 0) {
			mouseX = touches[0].clientX;
			mouseY = touches[0].clientY;

		} else {
			mouseX = e.clientX;
			mouseY = e.clientY;
		}

		// Scale mouse coordinates into canvas coordinates
		// by following the pattern laid out by 'jerryj' in the comments of
		// http://www.html5canvastutorials.com/advanced/html5-canvas-mouse-coordinates/
		var paddingLeft = parseFloat(helpers.getStyle(canvas, 'padding-left'));
		var paddingTop = parseFloat(helpers.getStyle(canvas, 'padding-top'));
		var paddingRight = parseFloat(helpers.getStyle(canvas, 'padding-right'));
		var paddingBottom = parseFloat(helpers.getStyle(canvas, 'padding-bottom'));
		var width = boundingRect.right - boundingRect.left - paddingLeft - paddingRight;
		var height = boundingRect.bottom - boundingRect.top - paddingTop - paddingBottom;

		// We divide by the current device pixel ratio, because the canvas is scaled up by that amount in each direction. However
		// the backend model is in unscaled coordinates. Since we are going to deal with our model coordinates, we go back here
		mouseX = Math.round((mouseX - boundingRect.left - paddingLeft) / (width) * canvas.width / chart.currentDevicePixelRatio);
		mouseY = Math.round((mouseY - boundingRect.top - paddingTop) / (height) * canvas.height / chart.currentDevicePixelRatio);

		return {
			x: mouseX,
			y: mouseY
		};

	};

	// Private helper function to convert max-width/max-height values that may be percentages into a number
	function parseMaxStyle(styleValue, node, parentProperty) {
		var valueInPixels;
		if (typeof styleValue === 'string') {
			valueInPixels = parseInt(styleValue, 10);

			if (styleValue.indexOf('%') !== -1) {
				// percentage * size in dimension
				valueInPixels = valueInPixels / 100 * node.parentNode[parentProperty];
			}
		} else {
			valueInPixels = styleValue;
		}

		return valueInPixels;
	}

	/**
	 * Returns if the given value contains an effective constraint.
	 * @private
	 */
	function isConstrainedValue(value) {
		return value !== undefined && value !== null && value !== 'none';
	}

	// Private helper to get a constraint dimension
	// @param domNode : the node to check the constraint on
	// @param maxStyle : the style that defines the maximum for the direction we are using (maxWidth / maxHeight)
	// @param percentageProperty : property of parent to use when calculating width as a percentage
	// @see http://www.nathanaeljones.com/blog/2013/reading-max-width-cross-browser
	function getConstraintDimension(domNode, maxStyle, percentageProperty) {
		var view = document.defaultView;
		var parentNode = domNode.parentNode;
		var constrainedNode = view.getComputedStyle(domNode)[maxStyle];
		var constrainedContainer = view.getComputedStyle(parentNode)[maxStyle];
		var hasCNode = isConstrainedValue(constrainedNode);
		var hasCContainer = isConstrainedValue(constrainedContainer);
		var infinity = Number.POSITIVE_INFINITY;

		if (hasCNode || hasCContainer) {
			return Math.min(
				hasCNode ? parseMaxStyle(constrainedNode, domNode, percentageProperty) : infinity,
				hasCContainer ? parseMaxStyle(constrainedContainer, parentNode, percentageProperty) : infinity);
		}

		return 'none';
	}
	// returns Number or undefined if no constraint
	helpers.getConstraintWidth = function(domNode) {
		return getConstraintDimension(domNode, 'max-width', 'clientWidth');
	};
	// returns Number or undefined if no constraint
	helpers.getConstraintHeight = function(domNode) {
		return getConstraintDimension(domNode, 'max-height', 'clientHeight');
	};
	helpers.getMaximumWidth = function(domNode) {
		var container = domNode.parentNode;
		if (!container) {
			return domNode.clientWidth;
		}

		var paddingLeft = parseInt(helpers.getStyle(container, 'padding-left'), 10);
		var paddingRight = parseInt(helpers.getStyle(container, 'padding-right'), 10);
		var w = container.clientWidth - paddingLeft - paddingRight;
		var cw = helpers.getConstraintWidth(domNode);
		return isNaN(cw) ? w : Math.min(w, cw);
	};
	helpers.getMaximumHeight = function(domNode) {
		var container = domNode.parentNode;
		if (!container) {
			return domNode.clientHeight;
		}

		var paddingTop = parseInt(helpers.getStyle(container, 'padding-top'), 10);
		var paddingBottom = parseInt(helpers.getStyle(container, 'padding-bottom'), 10);
		var h = container.clientHeight - paddingTop - paddingBottom;
		var ch = helpers.getConstraintHeight(domNode);
		return isNaN(ch) ? h : Math.min(h, ch);
	};
	helpers.getStyle = function(el, property) {
		return el.currentStyle ?
			el.currentStyle[property] :
			document.defaultView.getComputedStyle(el, null).getPropertyValue(property);
	};
	helpers.retinaScale = function(chart, forceRatio) {
		var pixelRatio = chart.currentDevicePixelRatio = forceRatio || window.devicePixelRatio || 1;
		if (pixelRatio === 1) {
			return;
		}

		var canvas = chart.canvas;
		var height = chart.height;
		var width = chart.width;

		canvas.height = height * pixelRatio;
		canvas.width = width * pixelRatio;
		chart.ctx.scale(pixelRatio, pixelRatio);

		// If no style has been set on the canvas, the render size is used as display size,
		// making the chart visually bigger, so let's enforce it to the "correct" values.
		// See https://github.com/chartjs/Chart.js/issues/3575
		canvas.style.height = height + 'px';
		canvas.style.width = width + 'px';
	};
	// -- Canvas methods
	helpers.fontString = function(pixelSize, fontStyle, fontFamily) {
		return fontStyle + ' ' + pixelSize + 'px ' + fontFamily;
	};
	helpers.longestText = function(ctx, font, arrayOfThings, cache) {
		cache = cache || {};
		var data = cache.data = cache.data || {};
		var gc = cache.garbageCollect = cache.garbageCollect || [];

		if (cache.font !== font) {
			data = cache.data = {};
			gc = cache.garbageCollect = [];
			cache.font = font;
		}

		ctx.font = font;
		var longest = 0;
		helpers.each(arrayOfThings, function(thing) {
			// Undefined strings and arrays should not be measured
			if (thing !== undefined && thing !== null && helpers.isArray(thing) !== true) {
				longest = helpers.measureText(ctx, data, gc, longest, thing);
			} else if (helpers.isArray(thing)) {
				// if it is an array lets measure each element
				// to do maybe simplify this function a bit so we can do this more recursively?
				helpers.each(thing, function(nestedThing) {
					// Undefined strings and arrays should not be measured
					if (nestedThing !== undefined && nestedThing !== null && !helpers.isArray(nestedThing)) {
						longest = helpers.measureText(ctx, data, gc, longest, nestedThing);
					}
				});
			}
		});

		var gcLen = gc.length / 2;
		if (gcLen > arrayOfThings.length) {
			for (var i = 0; i < gcLen; i++) {
				delete data[gc[i]];
			}
			gc.splice(0, gcLen);
		}
		return longest;
	};
	helpers.measureText = function(ctx, data, gc, longest, string) {
		var textWidth = data[string];
		if (!textWidth) {
			textWidth = data[string] = ctx.measureText(string).width;
			gc.push(string);
		}
		if (textWidth > longest) {
			longest = textWidth;
		}
		return longest;
	};
	helpers.numberOfLabelLines = function(arrayOfThings) {
		var numberOfLines = 1;
		helpers.each(arrayOfThings, function(thing) {
			if (helpers.isArray(thing)) {
				if (thing.length > numberOfLines) {
					numberOfLines = thing.length;
				}
			}
		});
		return numberOfLines;
	};

	helpers.color = !color ?
		function(value) {
			console.error('Color.js not found!');
			return value;
		} :
		function(value) {
			/* global CanvasGradient */
			if (value instanceof CanvasGradient) {
				value = defaults.global.defaultColor;
			}

			return color(value);
		};

	helpers.getHoverColor = function(colorValue) {
		/* global CanvasPattern */
		return (colorValue instanceof CanvasPattern) ?
			colorValue :
			helpers.color(colorValue).saturate(0.5).darken(0.1).rgbString();
	};
};

},{"2":2,"25":25,"45":45}],28:[function(require,module,exports){
'use strict';

var helpers = require(45);

/**
 * Helper function to get relative position for an event
 * @param {Event|IEvent} event - The event to get the position for
 * @param {Chart} chart - The chart
 * @returns {Point} the event position
 */
function getRelativePosition(e, chart) {
	if (e.native) {
		return {
			x: e.x,
			y: e.y
		};
	}

	return helpers.getRelativePosition(e, chart);
}

/**
 * Helper function to traverse all of the visible elements in the chart
 * @param chart {chart} the chart
 * @param handler {Function} the callback to execute for each visible item
 */
function parseVisibleItems(chart, handler) {
	var datasets = chart.data.datasets;
	var meta, i, j, ilen, jlen;

	for (i = 0, ilen = datasets.length; i < ilen; ++i) {
		if (!chart.isDatasetVisible(i)) {
			continue;
		}

		meta = chart.getDatasetMeta(i);
		for (j = 0, jlen = meta.data.length; j < jlen; ++j) {
			var element = meta.data[j];
			if (!element._view.skip) {
				handler(element);
			}
		}
	}
}

/**
 * Helper function to get the items that intersect the event position
 * @param items {ChartElement[]} elements to filter
 * @param position {Point} the point to be nearest to
 * @return {ChartElement[]} the nearest items
 */
function getIntersectItems(chart, position) {
	var elements = [];

	parseVisibleItems(chart, function(element) {
		if (element.inRange(position.x, position.y)) {
			elements.push(element);
		}
	});

	return elements;
}

/**
 * Helper function to get the items nearest to the event position considering all visible items in teh chart
 * @param chart {Chart} the chart to look at elements from
 * @param position {Point} the point to be nearest to
 * @param intersect {Boolean} if true, only consider items that intersect the position
 * @param distanceMetric {Function} function to provide the distance between points
 * @return {ChartElement[]} the nearest items
 */
function getNearestItems(chart, position, intersect, distanceMetric) {
	var minDistance = Number.POSITIVE_INFINITY;
	var nearestItems = [];

	parseVisibleItems(chart, function(element) {
		if (intersect && !element.inRange(position.x, position.y)) {
			return;
		}

		var center = element.getCenterPoint();
		var distance = distanceMetric(position, center);

		if (distance < minDistance) {
			nearestItems = [element];
			minDistance = distance;
		} else if (distance === minDistance) {
			// Can have multiple items at the same distance in which case we sort by size
			nearestItems.push(element);
		}
	});

	return nearestItems;
}

/**
 * Get a distance metric function for two points based on the
 * axis mode setting
 * @param {String} axis the axis mode. x|y|xy
 */
function getDistanceMetricForAxis(axis) {
	var useX = axis.indexOf('x') !== -1;
	var useY = axis.indexOf('y') !== -1;

	return function(pt1, pt2) {
		var deltaX = useX ? Math.abs(pt1.x - pt2.x) : 0;
		var deltaY = useY ? Math.abs(pt1.y - pt2.y) : 0;
		return Math.sqrt(Math.pow(deltaX, 2) + Math.pow(deltaY, 2));
	};
}

function indexMode(chart, e, options) {
	var position = getRelativePosition(e, chart);
	// Default axis for index mode is 'x' to match old behaviour
	options.axis = options.axis || 'x';
	var distanceMetric = getDistanceMetricForAxis(options.axis);
	var items = options.intersect ? getIntersectItems(chart, position) : getNearestItems(chart, position, false, distanceMetric);
	var elements = [];

	if (!items.length) {
		return [];
	}

	chart.data.datasets.forEach(function(dataset, datasetIndex) {
		if (chart.isDatasetVisible(datasetIndex)) {
			var meta = chart.getDatasetMeta(datasetIndex);
			var element = meta.data[items[0]._index];

			// don't count items that are skipped (null data)
			if (element && !element._view.skip) {
				elements.push(element);
			}
		}
	});

	return elements;
}

/**
 * @interface IInteractionOptions
 */
/**
 * If true, only consider items that intersect the point
 * @name IInterfaceOptions#boolean
 * @type Boolean
 */

/**
 * Contains interaction related functions
 * @namespace Chart.Interaction
 */
module.exports = {
	// Helper function for different modes
	modes: {
		single: function(chart, e) {
			var position = getRelativePosition(e, chart);
			var elements = [];

			parseVisibleItems(chart, function(element) {
				if (element.inRange(position.x, position.y)) {
					elements.push(element);
					return elements;
				}
			});

			return elements.slice(0, 1);
		},

		/**
		 * @function Chart.Interaction.modes.label
		 * @deprecated since version 2.4.0
		 * @todo remove at version 3
		 * @private
		 */
		label: indexMode,

		/**
		 * Returns items at the same index. If the options.intersect parameter is true, we only return items if we intersect something
		 * If the options.intersect mode is false, we find the nearest item and return the items at the same index as that item
		 * @function Chart.Interaction.modes.index
		 * @since v2.4.0
		 * @param chart {chart} the chart we are returning items from
		 * @param e {Event} the event we are find things at
		 * @param options {IInteractionOptions} options to use during interaction
		 * @return {Chart.Element[]} Array of elements that are under the point. If none are found, an empty array is returned
		 */
		index: indexMode,

		/**
		 * Returns items in the same dataset. If the options.intersect parameter is true, we only return items if we intersect something
		 * If the options.intersect is false, we find the nearest item and return the items in that dataset
		 * @function Chart.Interaction.modes.dataset
		 * @param chart {chart} the chart we are returning items from
		 * @param e {Event} the event we are find things at
		 * @param options {IInteractionOptions} options to use during interaction
		 * @return {Chart.Element[]} Array of elements that are under the point. If none are found, an empty array is returned
		 */
		dataset: function(chart, e, options) {
			var position = getRelativePosition(e, chart);
			options.axis = options.axis || 'xy';
			var distanceMetric = getDistanceMetricForAxis(options.axis);
			var items = options.intersect ? getIntersectItems(chart, position) : getNearestItems(chart, position, false, distanceMetric);

			if (items.length > 0) {
				items = chart.getDatasetMeta(items[0]._datasetIndex).data;
			}

			return items;
		},

		/**
		 * @function Chart.Interaction.modes.x-axis
		 * @deprecated since version 2.4.0. Use index mode and intersect == true
		 * @todo remove at version 3
		 * @private
		 */
		'x-axis': function(chart, e) {
			return indexMode(chart, e, {intersect: false});
		},

		/**
		 * Point mode returns all elements that hit test based on the event position
		 * of the event
		 * @function Chart.Interaction.modes.intersect
		 * @param chart {chart} the chart we are returning items from
		 * @param e {Event} the event we are find things at
		 * @return {Chart.Element[]} Array of elements that are under the point. If none are found, an empty array is returned
		 */
		point: function(chart, e) {
			var position = getRelativePosition(e, chart);
			return getIntersectItems(chart, position);
		},

		/**
		 * nearest mode returns the element closest to the point
		 * @function Chart.Interaction.modes.intersect
		 * @param chart {chart} the chart we are returning items from
		 * @param e {Event} the event we are find things at
		 * @param options {IInteractionOptions} options to use
		 * @return {Chart.Element[]} Array of elements that are under the point. If none are found, an empty array is returned
		 */
		nearest: function(chart, e, options) {
			var position = getRelativePosition(e, chart);
			options.axis = options.axis || 'xy';
			var distanceMetric = getDistanceMetricForAxis(options.axis);
			var nearestItems = getNearestItems(chart, position, options.intersect, distanceMetric);

			// We have multiple items at the same distance from the event. Now sort by smallest
			if (nearestItems.length > 1) {
				nearestItems.sort(function(a, b) {
					var sizeA = a.getArea();
					var sizeB = b.getArea();
					var ret = sizeA - sizeB;

					if (ret === 0) {
						// if equal sort by dataset index
						ret = a._datasetIndex - b._datasetIndex;
					}

					return ret;
				});
			}

			// Return only 1 item
			return nearestItems.slice(0, 1);
		},

		/**
		 * x mode returns the elements that hit-test at the current x coordinate
		 * @function Chart.Interaction.modes.x
		 * @param chart {chart} the chart we are returning items from
		 * @param e {Event} the event we are find things at
		 * @param options {IInteractionOptions} options to use
		 * @return {Chart.Element[]} Array of elements that are under the point. If none are found, an empty array is returned
		 */
		x: function(chart, e, options) {
			var position = getRelativePosition(e, chart);
			var items = [];
			var intersectsItem = false;

			parseVisibleItems(chart, function(element) {
				if (element.inXRange(position.x)) {
					items.push(element);
				}

				if (element.inRange(position.x, position.y)) {
					intersectsItem = true;
				}
			});

			// If we want to trigger on an intersect and we don't have any items
			// that intersect the position, return nothing
			if (options.intersect && !intersectsItem) {
				items = [];
			}
			return items;
		},

		/**
		 * y mode returns the elements that hit-test at the current y coordinate
		 * @function Chart.Interaction.modes.y
		 * @param chart {chart} the chart we are returning items from
		 * @param e {Event} the event we are find things at
		 * @param options {IInteractionOptions} options to use
		 * @return {Chart.Element[]} Array of elements that are under the point. If none are found, an empty array is returned
		 */
		y: function(chart, e, options) {
			var position = getRelativePosition(e, chart);
			var items = [];
			var intersectsItem = false;

			parseVisibleItems(chart, function(element) {
				if (element.inYRange(position.y)) {
					items.push(element);
				}

				if (element.inRange(position.x, position.y)) {
					intersectsItem = true;
				}
			});

			// If we want to trigger on an intersect and we don't have any items
			// that intersect the position, return nothing
			if (options.intersect && !intersectsItem) {
				items = [];
			}
			return items;
		}
	}
};

},{"45":45}],29:[function(require,module,exports){
'use strict';

var defaults = require(25);

defaults._set('global', {
	responsive: true,
	responsiveAnimationDuration: 0,
	maintainAspectRatio: true,
	events: ['mousemove', 'mouseout', 'click', 'touchstart', 'touchmove'],
	hover: {
		onHover: null,
		mode: 'nearest',
		intersect: true,
		animationDuration: 400
	},
	onClick: null,
	defaultColor: 'rgba(0,0,0,0.1)',
	defaultFontColor: '#666',
	defaultFontFamily: "'Helvetica Neue', 'Helvetica', 'Arial', sans-serif",
	defaultFontSize: 12,
	defaultFontStyle: 'normal',
	showLines: true,

	// Element defaults defined in element extensions
	elements: {},

	// Layout options such as padding
	layout: {
		padding: {
			top: 0,
			right: 0,
			bottom: 0,
			left: 0
		}
	}
});

module.exports = function() {

	// Occupy the global variable of Chart, and create a simple base class
	var Chart = function(item, config) {
		this.construct(item, config);
		return this;
	};

	Chart.Chart = Chart;

	return Chart;
};

},{"25":25}],30:[function(require,module,exports){
'use strict';

var helpers = require(45);

module.exports = function(Chart) {

	function filterByPosition(array, position) {
		return helpers.where(array, function(v) {
			return v.position === position;
		});
	}

	function sortByWeight(array, reverse) {
		array.forEach(function(v, i) {
			v._tmpIndex_ = i;
			return v;
		});
		array.sort(function(a, b) {
			var v0 = reverse ? b : a;
			var v1 = reverse ? a : b;
			return v0.weight === v1.weight ?
				v0._tmpIndex_ - v1._tmpIndex_ :
				v0.weight - v1.weight;
		});
		array.forEach(function(v) {
			delete v._tmpIndex_;
		});
	}

	/**
	 * @interface ILayoutItem
	 * @prop {String} position - The position of the item in the chart layout. Possible values are
	 * 'left', 'top', 'right', 'bottom', and 'chartArea'
	 * @prop {Number} weight - The weight used to sort the item. Higher weights are further away from the chart area
	 * @prop {Boolean} fullWidth - if true, and the item is horizontal, then push vertical boxes down
	 * @prop {Function} isHorizontal - returns true if the layout item is horizontal (ie. top or bottom)
	 * @prop {Function} update - Takes two parameters: width and height. Returns size of item
	 * @prop {Function} getPadding -  Returns an object with padding on the edges
	 * @prop {Number} width - Width of item. Must be valid after update()
	 * @prop {Number} height - Height of item. Must be valid after update()
	 * @prop {Number} left - Left edge of the item. Set by layout system and cannot be used in update
	 * @prop {Number} top - Top edge of the item. Set by layout system and cannot be used in update
	 * @prop {Number} right - Right edge of the item. Set by layout system and cannot be used in update
	 * @prop {Number} bottom - Bottom edge of the item. Set by layout system and cannot be used in update
	 */

	// The layout service is very self explanatory.  It's responsible for the layout within a chart.
	// Scales, Legends and Plugins all rely on the layout service and can easily register to be placed anywhere they need
	// It is this service's responsibility of carrying out that layout.
	Chart.layoutService = {
		defaults: {},

		/**
		 * Register a box to a chart.
		 * A box is simply a reference to an object that requires layout. eg. Scales, Legend, Title.
		 * @param {Chart} chart - the chart to use
		 * @param {ILayoutItem} item - the item to add to be layed out
		 */
		addBox: function(chart, item) {
			if (!chart.boxes) {
				chart.boxes = [];
			}

			// initialize item with default values
			item.fullWidth = item.fullWidth || false;
			item.position = item.position || 'top';
			item.weight = item.weight || 0;

			chart.boxes.push(item);
		},

		/**
		 * Remove a layoutItem from a chart
		 * @param {Chart} chart - the chart to remove the box from
		 * @param {Object} layoutItem - the item to remove from the layout
		 */
		removeBox: function(chart, layoutItem) {
			var index = chart.boxes ? chart.boxes.indexOf(layoutItem) : -1;
			if (index !== -1) {
				chart.boxes.splice(index, 1);
			}
		},

		/**
		 * Sets (or updates) options on the given `item`.
		 * @param {Chart} chart - the chart in which the item lives (or will be added to)
		 * @param {Object} item - the item to configure with the given options
		 * @param {Object} options - the new item options.
		 */
		configure: function(chart, item, options) {
			var props = ['fullWidth', 'position', 'weight'];
			var ilen = props.length;
			var i = 0;
			var prop;

			for (; i < ilen; ++i) {
				prop = props[i];
				if (options.hasOwnProperty(prop)) {
					item[prop] = options[prop];
				}
			}
		},

		/**
		 * Fits boxes of the given chart into the given size by having each box measure itself
		 * then running a fitting algorithm
		 * @param {Chart} chart - the chart
		 * @param {Number} width - the width to fit into
		 * @param {Number} height - the height to fit into
		 */
		update: function(chart, width, height) {
			if (!chart) {
				return;
			}

			var layoutOptions = chart.options.layout || {};
			var padding = helpers.options.toPadding(layoutOptions.padding);
			var leftPadding = padding.left;
			var rightPadding = padding.right;
			var topPadding = padding.top;
			var bottomPadding = padding.bottom;

			var leftBoxes = filterByPosition(chart.boxes, 'left');
			var rightBoxes = filterByPosition(chart.boxes, 'right');
			var topBoxes = filterByPosition(chart.boxes, 'top');
			var bottomBoxes = filterByPosition(chart.boxes, 'bottom');
			var chartAreaBoxes = filterByPosition(chart.boxes, 'chartArea');

			// Sort boxes by weight. A higher weight is further away from the chart area
			sortByWeight(leftBoxes, true);
			sortByWeight(rightBoxes, false);
			sortByWeight(topBoxes, true);
			sortByWeight(bottomBoxes, false);

			// Essentially we now have any number of boxes on each of the 4 sides.
			// Our canvas looks like the following.
			// The areas L1 and L2 are the left axes. R1 is the right axis, T1 is the top axis and
			// B1 is the bottom axis
			// There are also 4 quadrant-like locations (left to right instead of clockwise) reserved for chart overlays
			// These locations are single-box locations only, when trying to register a chartArea location that is already taken,
			// an error will be thrown.
			//
			// |----------------------------------------------------|
			// |                  T1 (Full Width)                   |
			// |----------------------------------------------------|
			// |    |    |                 T2                  |    |
			// |    |----|-------------------------------------|----|
			// |    |    | C1 |                           | C2 |    |
			// |    |    |----|                           |----|    |
			// |    |    |                                     |    |
			// | L1 | L2 |           ChartArea (C0)            | R1 |
			// |    |    |                                     |    |
			// |    |    |----|                           |----|    |
			// |    |    | C3 |                           | C4 |    |
			// |    |----|-------------------------------------|----|
			// |    |    |                 B1                  |    |
			// |----------------------------------------------------|
			// |                  B2 (Full Width)                   |
			// |----------------------------------------------------|
			//
			// What we do to find the best sizing, we do the following
			// 1. Determine the minimum size of the chart area.
			// 2. Split the remaining width equally between each vertical axis
			// 3. Split the remaining height equally between each horizontal axis
			// 4. Give each layout the maximum size it can be. The layout will return it's minimum size
			// 5. Adjust the sizes of each axis based on it's minimum reported size.
			// 6. Refit each axis
			// 7. Position each axis in the final location
			// 8. Tell the chart the final location of the chart area
			// 9. Tell any axes that overlay the chart area the positions of the chart area

			// Step 1
			var chartWidth = width - leftPadding - rightPadding;
			var chartHeight = height - topPadding - bottomPadding;
			var chartAreaWidth = chartWidth / 2; // min 50%
			var chartAreaHeight = chartHeight / 2; // min 50%

			// Step 2
			var verticalBoxWidth = (width - chartAreaWidth) / (leftBoxes.length + rightBoxes.length);

			// Step 3
			var horizontalBoxHeight = (height - chartAreaHeight) / (topBoxes.length + bottomBoxes.length);

			// Step 4
			var maxChartAreaWidth = chartWidth;
			var maxChartAreaHeight = chartHeight;
			var minBoxSizes = [];

			function getMinimumBoxSize(box) {
				var minSize;
				var isHorizontal = box.isHorizontal();

				if (isHorizontal) {
					minSize = box.update(box.fullWidth ? chartWidth : maxChartAreaWidth, horizontalBoxHeight);
					maxChartAreaHeight -= minSize.height;
				} else {
					minSize = box.update(verticalBoxWidth, chartAreaHeight);
					maxChartAreaWidth -= minSize.width;
				}

				minBoxSizes.push({
					horizontal: isHorizontal,
					minSize: minSize,
					box: box,
				});
			}

			helpers.each(leftBoxes.concat(rightBoxes, topBoxes, bottomBoxes), getMinimumBoxSize);

			// If a horizontal box has padding, we move the left boxes over to avoid ugly charts (see issue #2478)
			var maxHorizontalLeftPadding = 0;
			var maxHorizontalRightPadding = 0;
			var maxVerticalTopPadding = 0;
			var maxVerticalBottomPadding = 0;

			helpers.each(topBoxes.concat(bottomBoxes), function(horizontalBox) {
				if (horizontalBox.getPadding) {
					var boxPadding = horizontalBox.getPadding();
					maxHorizontalLeftPadding = Math.max(maxHorizontalLeftPadding, boxPadding.left);
					maxHorizontalRightPadding = Math.max(maxHorizontalRightPadding, boxPadding.right);
				}
			});

			helpers.each(leftBoxes.concat(rightBoxes), function(verticalBox) {
				if (verticalBox.getPadding) {
					var boxPadding = verticalBox.getPadding();
					maxVerticalTopPadding = Math.max(maxVerticalTopPadding, boxPadding.top);
					maxVerticalBottomPadding = Math.max(maxVerticalBottomPadding, boxPadding.bottom);
				}
			});

			// At this point, maxChartAreaHeight and maxChartAreaWidth are the size the chart area could
			// be if the axes are drawn at their minimum sizes.
			// Steps 5 & 6
			var totalLeftBoxesWidth = leftPadding;
			var totalRightBoxesWidth = rightPadding;
			var totalTopBoxesHeight = topPadding;
			var totalBottomBoxesHeight = bottomPadding;

			// Function to fit a box
			function fitBox(box) {
				var minBoxSize = helpers.findNextWhere(minBoxSizes, function(minBox) {
					return minBox.box === box;
				});

				if (minBoxSize) {
					if (box.isHorizontal()) {
						var scaleMargin = {
							left: Math.max(totalLeftBoxesWidth, maxHorizontalLeftPadding),
							right: Math.max(totalRightBoxesWidth, maxHorizontalRightPadding),
							top: 0,
							bottom: 0
						};

						// Don't use min size here because of label rotation. When the labels are rotated, their rotation highly depends
						// on the margin. Sometimes they need to increase in size slightly
						box.update(box.fullWidth ? chartWidth : maxChartAreaWidth, chartHeight / 2, scaleMargin);
					} else {
						box.update(minBoxSize.minSize.width, maxChartAreaHeight);
					}
				}
			}

			// Update, and calculate the left and right margins for the horizontal boxes
			helpers.each(leftBoxes.concat(rightBoxes), fitBox);

			helpers.each(leftBoxes, function(box) {
				totalLeftBoxesWidth += box.width;
			});

			helpers.each(rightBoxes, function(box) {
				totalRightBoxesWidth += box.width;
			});

			// Set the Left and Right margins for the horizontal boxes
			helpers.each(topBoxes.concat(bottomBoxes), fitBox);

			// Figure out how much margin is on the top and bottom of the vertical boxes
			helpers.each(topBoxes, function(box) {
				totalTopBoxesHeight += box.height;
			});

			helpers.each(bottomBoxes, function(box) {
				totalBottomBoxesHeight += box.height;
			});

			function finalFitVerticalBox(box) {
				var minBoxSize = helpers.findNextWhere(minBoxSizes, function(minSize) {
					return minSize.box === box;
				});

				var scaleMargin = {
					left: 0,
					right: 0,
					top: totalTopBoxesHeight,
					bottom: totalBottomBoxesHeight
				};

				if (minBoxSize) {
					box.update(minBoxSize.minSize.width, maxChartAreaHeight, scaleMargin);
				}
			}

			// Let the left layout know the final margin
			helpers.each(leftBoxes.concat(rightBoxes), finalFitVerticalBox);

			// Recalculate because the size of each layout might have changed slightly due to the margins (label rotation for instance)
			totalLeftBoxesWidth = leftPadding;
			totalRightBoxesWidth = rightPadding;
			totalTopBoxesHeight = topPadding;
			totalBottomBoxesHeight = bottomPadding;

			helpers.each(leftBoxes, function(box) {
				totalLeftBoxesWidth += box.width;
			});

			helpers.each(rightBoxes, function(box) {
				totalRightBoxesWidth += box.width;
			});

			helpers.each(topBoxes, function(box) {
				totalTopBoxesHeight += box.height;
			});
			helpers.each(bottomBoxes, function(box) {
				totalBottomBoxesHeight += box.height;
			});

			// We may be adding some padding to account for rotated x axis labels
			var leftPaddingAddition = Math.max(maxHorizontalLeftPadding - totalLeftBoxesWidth, 0);
			totalLeftBoxesWidth += leftPaddingAddition;
			totalRightBoxesWidth += Math.max(maxHorizontalRightPadding - totalRightBoxesWidth, 0);

			var topPaddingAddition = Math.max(maxVerticalTopPadding - totalTopBoxesHeight, 0);
			totalTopBoxesHeight += topPaddingAddition;
			totalBottomBoxesHeight += Math.max(maxVerticalBottomPadding - totalBottomBoxesHeight, 0);

			// Figure out if our chart area changed. This would occur if the dataset layout label rotation
			// changed due to the application of the margins in step 6. Since we can only get bigger, this is safe to do
			// without calling `fit` again
			var newMaxChartAreaHeight = height - totalTopBoxesHeight - totalBottomBoxesHeight;
			var newMaxChartAreaWidth = width - totalLeftBoxesWidth - totalRightBoxesWidth;

			if (newMaxChartAreaWidth !== maxChartAreaWidth || newMaxChartAreaHeight !== maxChartAreaHeight) {
				helpers.each(leftBoxes, function(box) {
					box.height = newMaxChartAreaHeight;
				});

				helpers.each(rightBoxes, function(box) {
					box.height = newMaxChartAreaHeight;
				});

				helpers.each(topBoxes, function(box) {
					if (!box.fullWidth) {
						box.width = newMaxChartAreaWidth;
					}
				});

				helpers.each(bottomBoxes, function(box) {
					if (!box.fullWidth) {
						box.width = newMaxChartAreaWidth;
					}
				});

				maxChartAreaHeight = newMaxChartAreaHeight;
				maxChartAreaWidth = newMaxChartAreaWidth;
			}

			// Step 7 - Position the boxes
			var left = leftPadding + leftPaddingAddition;
			var top = topPadding + topPaddingAddition;

			function placeBox(box) {
				if (box.isHorizontal()) {
					box.left = box.fullWidth ? leftPadding : totalLeftBoxesWidth;
					box.right = box.fullWidth ? width - rightPadding : totalLeftBoxesWidth + maxChartAreaWidth;
					box.top = top;
					box.bottom = top + box.height;

					// Move to next point
					top = box.bottom;

				} else {

					box.left = left;
					box.right = left + box.width;
					box.top = totalTopBoxesHeight;
					box.bottom = totalTopBoxesHeight + maxChartAreaHeight;

					// Move to next point
					left = box.right;
				}
			}

			helpers.each(leftBoxes.concat(topBoxes), placeBox);

			// Account for chart width and height
			left += maxChartAreaWidth;
			top += maxChartAreaHeight;

			helpers.each(rightBoxes, placeBox);
			helpers.each(bottomBoxes, placeBox);

			// Step 8
			chart.chartArea = {
				left: totalLeftBoxesWidth,
				top: totalTopBoxesHeight,
				right: totalLeftBoxesWidth + maxChartAreaWidth,
				bottom: totalTopBoxesHeight + maxChartAreaHeight
			};

			// Step 9
			helpers.each(chartAreaBoxes, function(box) {
				box.left = chart.chartArea.left;
				box.top = chart.chartArea.top;
				box.right = chart.chartArea.right;
				box.bottom = chart.chartArea.bottom;

				box.update(maxChartAreaWidth, maxChartAreaHeight);
			});
		}
	};
};

},{"45":45}],31:[function(require,module,exports){
'use strict';

var defaults = require(25);
var Element = require(26);
var helpers = require(45);

defaults._set('global', {
	plugins: {}
});

module.exports = function(Chart) {

	/**
	 * The plugin service singleton
	 * @namespace Chart.plugins
	 * @since 2.1.0
	 */
	Chart.plugins = {
		/**
		 * Globally registered plugins.
		 * @private
		 */
		_plugins: [],

		/**
		 * This identifier is used to invalidate the descriptors cache attached to each chart
		 * when a global plugin is registered or unregistered. In this case, the cache ID is
		 * incremented and descriptors are regenerated during following API calls.
		 * @private
		 */
		_cacheId: 0,

		/**
		 * Registers the given plugin(s) if not already registered.
		 * @param {Array|Object} plugins plugin instance(s).
		 */
		register: function(plugins) {
			var p = this._plugins;
			([]).concat(plugins).forEach(function(plugin) {
				if (p.indexOf(plugin) === -1) {
					p.push(plugin);
				}
			});

			this._cacheId++;
		},

		/**
		 * Unregisters the given plugin(s) only if registered.
		 * @param {Array|Object} plugins plugin instance(s).
		 */
		unregister: function(plugins) {
			var p = this._plugins;
			([]).concat(plugins).forEach(function(plugin) {
				var idx = p.indexOf(plugin);
				if (idx !== -1) {
					p.splice(idx, 1);
				}
			});

			this._cacheId++;
		},

		/**
		 * Remove all registered plugins.
		 * @since 2.1.5
		 */
		clear: function() {
			this._plugins = [];
			this._cacheId++;
		},

		/**
		 * Returns the number of registered plugins?
		 * @returns {Number}
		 * @since 2.1.5
		 */
		count: function() {
			return this._plugins.length;
		},

		/**
		 * Returns all registered plugin instances.
		 * @returns {Array} array of plugin objects.
		 * @since 2.1.5
		 */
		getAll: function() {
			return this._plugins;
		},

		/**
		 * Calls enabled plugins for `chart` on the specified hook and with the given args.
		 * This method immediately returns as soon as a plugin explicitly returns false. The
		 * returned value can be used, for instance, to interrupt the current action.
		 * @param {Object} chart - The chart instance for which plugins should be called.
		 * @param {String} hook - The name of the plugin method to call (e.g. 'beforeUpdate').
		 * @param {Array} [args] - Extra arguments to apply to the hook call.
		 * @returns {Boolean} false if any of the plugins return false, else returns true.
		 */
		notify: function(chart, hook, args) {
			var descriptors = this.descriptors(chart);
			var ilen = descriptors.length;
			var i, descriptor, plugin, params, method;

			for (i = 0; i < ilen; ++i) {
				descriptor = descriptors[i];
				plugin = descriptor.plugin;
				method = plugin[hook];
				if (typeof method === 'function') {
					params = [chart].concat(args || []);
					params.push(descriptor.options);
					if (method.apply(plugin, params) === false) {
						return false;
					}
				}
			}

			return true;
		},

		/**
		 * Returns descriptors of enabled plugins for the given chart.
		 * @returns {Array} [{ plugin, options }]
		 * @private
		 */
		descriptors: function(chart) {
			var cache = chart._plugins || (chart._plugins = {});
			if (cache.id === this._cacheId) {
				return cache.descriptors;
			}

			var plugins = [];
			var descriptors = [];
			var config = (chart && chart.config) || {};
			var options = (config.options && config.options.plugins) || {};

			this._plugins.concat(config.plugins || []).forEach(function(plugin) {
				var idx = plugins.indexOf(plugin);
				if (idx !== -1) {
					return;
				}

				var id = plugin.id;
				var opts = options[id];
				if (opts === false) {
					return;
				}

				if (opts === true) {
					opts = helpers.clone(defaults.global.plugins[id]);
				}

				plugins.push(plugin);
				descriptors.push({
					plugin: plugin,
					options: opts || {}
				});
			});

			cache.descriptors = descriptors;
			cache.id = this._cacheId;
			return descriptors;
		}
	};

	/**
	 * Plugin extension hooks.
	 * @interface IPlugin
	 * @since 2.1.0
	 */
	/**
	 * @method IPlugin#beforeInit
	 * @desc Called before initializing `chart`.
	 * @param {Chart.Controller} chart - The chart instance.
	 * @param {Object} options - The plugin options.
	 */
	/**
	 * @method IPlugin#afterInit
	 * @desc Called after `chart` has been initialized and before the first update.
	 * @param {Chart.Controller} chart - The chart instance.
	 * @param {Object} options - The plugin options.
	 */
	/**
	 * @method IPlugin#beforeUpdate
	 * @desc Called before updating `chart`. If any plugin returns `false`, the update
	 * is cancelled (and thus subsequent render(s)) until another `update` is triggered.
	 * @param {Chart.Controller} chart - The chart instance.
	 * @param {Object} options - The plugin options.
	 * @returns {Boolean} `false` to cancel the chart update.
	 */
	/**
	 * @method IPlugin#afterUpdate
	 * @desc Called after `chart` has been updated and before rendering. Note that this
	 * hook will not be called if the chart update has been previously cancelled.
	 * @param {Chart.Controller} chart - The chart instance.
	 * @param {Object} options - The plugin options.
	 */
	/**
	 * @method IPlugin#beforeDatasetsUpdate
 	 * @desc Called before updating the `chart` datasets. If any plugin returns `false`,
	 * the datasets update is cancelled until another `update` is triggered.
	 * @param {Chart.Controller} chart - The chart instance.
	 * @param {Object} options - The plugin options.
	 * @returns {Boolean} false to cancel the datasets update.
	 * @since version 2.1.5
	 */
	/**
	 * @method IPlugin#afterDatasetsUpdate
	 * @desc Called after the `chart` datasets have been updated. Note that this hook
	 * will not be called if the datasets update has been previously cancelled.
	 * @param {Chart.Controller} chart - The chart instance.
	 * @param {Object} options - The plugin options.
	 * @since version 2.1.5
	 */
	/**
	 * @method IPlugin#beforeDatasetUpdate
 	 * @desc Called before updating the `chart` dataset at the given `args.index`. If any plugin
	 * returns `false`, the datasets update is cancelled until another `update` is triggered.
	 * @param {Chart} chart - The chart instance.
	 * @param {Object} args - The call arguments.
	 * @param {Number} args.index - The dataset index.
	 * @param {Object} args.meta - The dataset metadata.
	 * @param {Object} options - The plugin options.
	 * @returns {Boolean} `false` to cancel the chart datasets drawing.
	 */
	/**
	 * @method IPlugin#afterDatasetUpdate
 	 * @desc Called after the `chart` datasets at the given `args.index` has been updated. Note
	 * that this hook will not be called if the datasets update has been previously cancelled.
	 * @param {Chart} chart - The chart instance.
	 * @param {Object} args - The call arguments.
	 * @param {Number} args.index - The dataset index.
	 * @param {Object} args.meta - The dataset metadata.
	 * @param {Object} options - The plugin options.
	 */
	/**
	 * @method IPlugin#beforeLayout
	 * @desc Called before laying out `chart`. If any plugin returns `false`,
	 * the layout update is cancelled until another `update` is triggered.
	 * @param {Chart.Controller} chart - The chart instance.
	 * @param {Object} options - The plugin options.
	 * @returns {Boolean} `false` to cancel the chart layout.
	 */
	/**
	 * @method IPlugin#afterLayout
	 * @desc Called after the `chart` has been layed out. Note that this hook will not
	 * be called if the layout update has been previously cancelled.
	 * @param {Chart.Controller} chart - The chart instance.
	 * @param {Object} options - The plugin options.
	 */
	/**
	 * @method IPlugin#beforeRender
	 * @desc Called before rendering `chart`. If any plugin returns `false`,
	 * the rendering is cancelled until another `render` is triggered.
	 * @param {Chart.Controller} chart - The chart instance.
	 * @param {Object} options - The plugin options.
	 * @returns {Boolean} `false` to cancel the chart rendering.
	 */
	/**
	 * @method IPlugin#afterRender
	 * @desc Called after the `chart` has been fully rendered (and animation completed). Note
	 * that this hook will not be called if the rendering has been previously cancelled.
	 * @param {Chart.Controller} chart - The chart instance.
	 * @param {Object} options - The plugin options.
	 */
	/**
	 * @method IPlugin#beforeDraw
	 * @desc Called before drawing `chart` at every animation frame specified by the given
	 * easing value. If any plugin returns `false`, the frame drawing is cancelled until
	 * another `render` is triggered.
	 * @param {Chart.Controller} chart - The chart instance.
	 * @param {Number} easingValue - The current animation value, between 0.0 and 1.0.
	 * @param {Object} options - The plugin options.
	 * @returns {Boolean} `false` to cancel the chart drawing.
	 */
	/**
	 * @method IPlugin#afterDraw
	 * @desc Called after the `chart` has been drawn for the specific easing value. Note
	 * that this hook will not be called if the drawing has been previously cancelled.
	 * @param {Chart.Controller} chart - The chart instance.
	 * @param {Number} easingValue - The current animation value, between 0.0 and 1.0.
	 * @param {Object} options - The plugin options.
	 */
	/**
	 * @method IPlugin#beforeDatasetsDraw
 	 * @desc Called before drawing the `chart` datasets. If any plugin returns `false`,
	 * the datasets drawing is cancelled until another `render` is triggered.
	 * @param {Chart.Controller} chart - The chart instance.
	 * @param {Number} easingValue - The current animation value, between 0.0 and 1.0.
	 * @param {Object} options - The plugin options.
	 * @returns {Boolean} `false` to cancel the chart datasets drawing.
	 */
	/**
	 * @method IPlugin#afterDatasetsDraw
	 * @desc Called after the `chart` datasets have been drawn. Note that this hook
	 * will not be called if the datasets drawing has been previously cancelled.
	 * @param {Chart.Controller} chart - The chart instance.
	 * @param {Number} easingValue - The current animation value, between 0.0 and 1.0.
	 * @param {Object} options - The plugin options.
	 */
	/**
	 * @method IPlugin#beforeDatasetDraw
 	 * @desc Called before drawing the `chart` dataset at the given `args.index` (datasets
	 * are drawn in the reverse order). If any plugin returns `false`, the datasets drawing
	 * is cancelled until another `render` is triggered.
	 * @param {Chart} chart - The chart instance.
	 * @param {Object} args - The call arguments.
	 * @param {Number} args.index - The dataset index.
	 * @param {Object} args.meta - The dataset metadata.
	 * @param {Number} args.easingValue - The current animation value, between 0.0 and 1.0.
	 * @param {Object} options - The plugin options.
	 * @returns {Boolean} `false` to cancel the chart datasets drawing.
	 */
	/**
	 * @method IPlugin#afterDatasetDraw
 	 * @desc Called after the `chart` datasets at the given `args.index` have been drawn
	 * (datasets are drawn in the reverse order). Note that this hook will not be called
	 * if the datasets drawing has been previously cancelled.
	 * @param {Chart} chart - The chart instance.
	 * @param {Object} args - The call arguments.
	 * @param {Number} args.index - The dataset index.
	 * @param {Object} args.meta - The dataset metadata.
	 * @param {Number} args.easingValue - The current animation value, between 0.0 and 1.0.
	 * @param {Object} options - The plugin options.
	 */
	/**
  	 * @method IPlugin#beforeTooltipDraw
	 * @desc Called before drawing the `tooltip`. If any plugin returns `false`,
	 * the tooltip drawing is cancelled until another `render` is triggered.
	 * @param {Chart} chart - The chart instance.
	 * @param {Object} args - The call arguments.
	 * @param {Object} args.tooltip - The tooltip.
	 * @param {Number} args.easingValue - The current animation value, between 0.0 and 1.0.
	 * @param {Object} options - The plugin options.
	 * @returns {Boolean} `false` to cancel the chart tooltip drawing.
  	 */
	/**
 	 * @method IPlugin#afterTooltipDraw
  	 * @desc Called after drawing the `tooltip`. Note that this hook will not
 	 * be called if the tooltip drawing has been previously cancelled.
 	 * @param {Chart} chart - The chart instance.
 	 * @param {Object} args - The call arguments.
 	 * @param {Object} args.tooltip - The tooltip.
	 * @param {Number} args.easingValue - The current animation value, between 0.0 and 1.0.
 	 * @param {Object} options - The plugin options.
 	 */
	/**
	 * @method IPlugin#beforeEvent
 	 * @desc Called before processing the specified `event`. If any plugin returns `false`,
	 * the event will be discarded.
	 * @param {Chart.Controller} chart - The chart instance.
	 * @param {IEvent} event - The event object.
	 * @param {Object} options - The plugin options.
	 */
	/**
	 * @method IPlugin#afterEvent
	 * @desc Called after the `event` has been consumed. Note that this hook
	 * will not be called if the `event` has been previously discarded.
	 * @param {Chart.Controller} chart - The chart instance.
	 * @param {IEvent} event - The event object.
	 * @param {Object} options - The plugin options.
	 */
	/**
	 * @method IPlugin#resize
	 * @desc Called after the chart as been resized.
	 * @param {Chart.Controller} chart - The chart instance.
	 * @param {Number} size - The new canvas display size (eq. canvas.style width & height).
	 * @param {Object} options - The plugin options.
	 */
	/**
	 * @method IPlugin#destroy
	 * @desc Called after the chart as been destroyed.
	 * @param {Chart.Controller} chart - The chart instance.
	 * @param {Object} options - The plugin options.
	 */

	/**
	 * Provided for backward compatibility, use Chart.plugins instead
	 * @namespace Chart.pluginService
	 * @deprecated since version 2.1.5
	 * @todo remove at version 3
	 * @private
	 */
	Chart.pluginService = Chart.plugins;

	/**
	 * Provided for backward compatibility, inheriting from Chart.PlugingBase has no
	 * effect, instead simply create/register plugins via plain JavaScript objects.
	 * @interface Chart.PluginBase
	 * @deprecated since version 2.5.0
	 * @todo remove at version 3
	 * @private
	 */
	Chart.PluginBase = Element.extend({});
};

},{"25":25,"26":26,"45":45}],32:[function(require,module,exports){
'use strict';

var defaults = require(25);
var Element = require(26);
var helpers = require(45);
var Ticks = require(34);

defaults._set('scale', {
	display: true,
	position: 'left',
	offset: false,

	// grid line settings
	gridLines: {
		display: true,
		color: 'rgba(0, 0, 0, 0.1)',
		lineWidth: 1,
		drawBorder: true,
		drawOnChartArea: true,
		drawTicks: true,
		tickMarkLength: 10,
		zeroLineWidth: 1,
		zeroLineColor: 'rgba(0,0,0,0.25)',
		zeroLineBorderDash: [],
		zeroLineBorderDashOffset: 0.0,
		offsetGridLines: false,
		borderDash: [],
		borderDashOffset: 0.0
	},

	// scale label
	scaleLabel: {
		// display property
		display: false,

		// actual label
		labelString: '',

		// line height
		lineHeight: 1.2,

		// top/bottom padding
		padding: {
			top: 4,
			bottom: 4
		}
	},

	// label settings
	ticks: {
		beginAtZero: false,
		minRotation: 0,
		maxRotation: 50,
		mirror: false,
		padding: 0,
		reverse: false,
		display: true,
		autoSkip: true,
		autoSkipPadding: 0,
		labelOffset: 0,
		// We pass through arrays to be rendered as multiline labels, we convert Others to strings here.
		callback: Ticks.formatters.values,
		minor: {},
		major: {}
	}
});

function labelsFromTicks(ticks) {
	var labels = [];
	var i, ilen;

	for (i = 0, ilen = ticks.length; i < ilen; ++i) {
		labels.push(ticks[i].label);
	}

	return labels;
}

function getLineValue(scale, index, offsetGridLines) {
	var lineValue = scale.getPixelForTick(index);

	if (offsetGridLines) {
		if (index === 0) {
			lineValue -= (scale.getPixelForTick(1) - lineValue) / 2;
		} else {
			lineValue -= (lineValue - scale.getPixelForTick(index - 1)) / 2;
		}
	}
	return lineValue;
}

module.exports = function(Chart) {

	function computeTextSize(context, tick, font) {
		return helpers.isArray(tick) ?
			helpers.longestText(context, font, tick) :
			context.measureText(tick).width;
	}

	function parseFontOptions(options) {
		var valueOrDefault = helpers.valueOrDefault;
		var globalDefaults = defaults.global;
		var size = valueOrDefault(options.fontSize, globalDefaults.defaultFontSize);
		var style = valueOrDefault(options.fontStyle, globalDefaults.defaultFontStyle);
		var family = valueOrDefault(options.fontFamily, globalDefaults.defaultFontFamily);

		return {
			size: size,
			style: style,
			family: family,
			font: helpers.fontString(size, style, family)
		};
	}

	function parseLineHeight(options) {
		return helpers.options.toLineHeight(
			helpers.valueOrDefault(options.lineHeight, 1.2),
			helpers.valueOrDefault(options.fontSize, defaults.global.defaultFontSize));
	}

	Chart.Scale = Element.extend({
		/**
		 * Get the padding needed for the scale
		 * @method getPadding
		 * @private
		 * @returns {Padding} the necessary padding
		 */
		getPadding: function() {
			var me = this;
			return {
				left: me.paddingLeft || 0,
				top: me.paddingTop || 0,
				right: me.paddingRight || 0,
				bottom: me.paddingBottom || 0
			};
		},

		/**
		 * Returns the scale tick objects ({label, major})
		 * @since 2.7
		 */
		getTicks: function() {
			return this._ticks;
		},

		// These methods are ordered by lifecyle. Utilities then follow.
		// Any function defined here is inherited by all scale types.
		// Any function can be extended by the scale type

		mergeTicksOptions: function() {
			var ticks = this.options.ticks;
			if (ticks.minor === false) {
				ticks.minor = {
					display: false
				};
			}
			if (ticks.major === false) {
				ticks.major = {
					display: false
				};
			}
			for (var key in ticks) {
				if (key !== 'major' && key !== 'minor') {
					if (typeof ticks.minor[key] === 'undefined') {
						ticks.minor[key] = ticks[key];
					}
					if (typeof ticks.major[key] === 'undefined') {
						ticks.major[key] = ticks[key];
					}
				}
			}
		},
		beforeUpdate: function() {
			helpers.callback(this.options.beforeUpdate, [this]);
		},
		update: function(maxWidth, maxHeight, margins) {
			var me = this;
			var i, ilen, labels, label, ticks, tick;

			// Update Lifecycle - Probably don't want to ever extend or overwrite this function ;)
			me.beforeUpdate();

			// Absorb the master measurements
			me.maxWidth = maxWidth;
			me.maxHeight = maxHeight;
			me.margins = helpers.extend({
				left: 0,
				right: 0,
				top: 0,
				bottom: 0
			}, margins);
			me.longestTextCache = me.longestTextCache || {};

			// Dimensions
			me.beforeSetDimensions();
			me.setDimensions();
			me.afterSetDimensions();

			// Data min/max
			me.beforeDataLimits();
			me.determineDataLimits();
			me.afterDataLimits();

			// Ticks - `this.ticks` is now DEPRECATED!
			// Internal ticks are now stored as objects in the PRIVATE `this._ticks` member
			// and must not be accessed directly from outside this class. `this.ticks` being
			// around for long time and not marked as private, we can't change its structure
			// without unexpected breaking changes. If you need to access the scale ticks,
			// use scale.getTicks() instead.

			me.beforeBuildTicks();

			// New implementations should return an array of objects but for BACKWARD COMPAT,
			// we still support no return (`this.ticks` internally set by calling this method).
			ticks = me.buildTicks() || [];

			me.afterBuildTicks();

			me.beforeTickToLabelConversion();

			// New implementations should return the formatted tick labels but for BACKWARD
			// COMPAT, we still support no return (`this.ticks` internally changed by calling
			// this method and supposed to contain only string values).
			labels = me.convertTicksToLabels(ticks) || me.ticks;

			me.afterTickToLabelConversion();

			me.ticks = labels;   // BACKWARD COMPATIBILITY

			// IMPORTANT: from this point, we consider that `this.ticks` will NEVER change!

			// BACKWARD COMPAT: synchronize `_ticks` with labels (so potentially `this.ticks`)
			for (i = 0, ilen = labels.length; i < ilen; ++i) {
				label = labels[i];
				tick = ticks[i];
				if (!tick) {
					ticks.push(tick = {
						label: label,
						major: false
					});
				} else {
					tick.label = label;
				}
			}

			me._ticks = ticks;

			// Tick Rotation
			me.beforeCalculateTickRotation();
			me.calculateTickRotation();
			me.afterCalculateTickRotation();
			// Fit
			me.beforeFit();
			me.fit();
			me.afterFit();
			//
			me.afterUpdate();

			return me.minSize;

		},
		afterUpdate: function() {
			helpers.callback(this.options.afterUpdate, [this]);
		},

		//

		beforeSetDimensions: function() {
			helpers.callback(this.options.beforeSetDimensions, [this]);
		},
		setDimensions: function() {
			var me = this;
			// Set the unconstrained dimension before label rotation
			if (me.isHorizontal()) {
				// Reset position before calculating rotation
				me.width = me.maxWidth;
				me.left = 0;
				me.right = me.width;
			} else {
				me.height = me.maxHeight;

				// Reset position before calculating rotation
				me.top = 0;
				me.bottom = me.height;
			}

			// Reset padding
			me.paddingLeft = 0;
			me.paddingTop = 0;
			me.paddingRight = 0;
			me.paddingBottom = 0;
		},
		afterSetDimensions: function() {
			helpers.callback(this.options.afterSetDimensions, [this]);
		},

		// Data limits
		beforeDataLimits: function() {
			helpers.callback(this.options.beforeDataLimits, [this]);
		},
		determineDataLimits: helpers.noop,
		afterDataLimits: function() {
			helpers.callback(this.options.afterDataLimits, [this]);
		},

		//
		beforeBuildTicks: function() {
			helpers.callback(this.options.beforeBuildTicks, [this]);
		},
		buildTicks: helpers.noop,
		afterBuildTicks: function() {
			helpers.callback(this.options.afterBuildTicks, [this]);
		},

		beforeTickToLabelConversion: function() {
			helpers.callback(this.options.beforeTickToLabelConversion, [this]);
		},
		convertTicksToLabels: function() {
			var me = this;
			// Convert ticks to strings
			var tickOpts = me.options.ticks;
			me.ticks = me.ticks.map(tickOpts.userCallback || tickOpts.callback, this);
		},
		afterTickToLabelConversion: function() {
			helpers.callback(this.options.afterTickToLabelConversion, [this]);
		},

		//

		beforeCalculateTickRotation: function() {
			helpers.callback(this.options.beforeCalculateTickRotation, [this]);
		},
		calculateTickRotation: function() {
			var me = this;
			var context = me.ctx;
			var tickOpts = me.options.ticks;
			var labels = labelsFromTicks(me._ticks);

			// Get the width of each grid by calculating the difference
			// between x offsets between 0 and 1.
			var tickFont = parseFontOptions(tickOpts);
			context.font = tickFont.font;

			var labelRotation = tickOpts.minRotation || 0;

			if (labels.length && me.options.display && me.isHorizontal()) {
				var originalLabelWidth = helpers.longestText(context, tickFont.font, labels, me.longestTextCache);
				var labelWidth = originalLabelWidth;
				var cosRotation, sinRotation;

				// Allow 3 pixels x2 padding either side for label readability
				var tickWidth = me.getPixelForTick(1) - me.getPixelForTick(0) - 6;

				// Max label rotation can be set or default to 90 - also act as a loop counter
				while (labelWidth > tickWidth && labelRotation < tickOpts.maxRotation) {
					var angleRadians = helpers.toRadians(labelRotation);
					cosRotation = Math.cos(angleRadians);
					sinRotation = Math.sin(angleRadians);

					if (sinRotation * originalLabelWidth > me.maxHeight) {
						// go back one step
						labelRotation--;
						break;
					}

					labelRotation++;
					labelWidth = cosRotation * originalLabelWidth;
				}
			}

			me.labelRotation = labelRotation;
		},
		afterCalculateTickRotation: function() {
			helpers.callback(this.options.afterCalculateTickRotation, [this]);
		},

		//

		beforeFit: function() {
			helpers.callback(this.options.beforeFit, [this]);
		},
		fit: function() {
			var me = this;
			// Reset
			var minSize = me.minSize = {
				width: 0,
				height: 0
			};

			var labels = labelsFromTicks(me._ticks);

			var opts = me.options;
			var tickOpts = opts.ticks;
			var scaleLabelOpts = opts.scaleLabel;
			var gridLineOpts = opts.gridLines;
			var display = opts.display;
			var isHorizontal = me.isHorizontal();

			var tickFont = parseFontOptions(tickOpts);
			var tickMarkLength = opts.gridLines.tickMarkLength;

			// Width
			if (isHorizontal) {
				// subtract the margins to line up with the chartArea if we are a full width scale
				minSize.width = me.isFullWidth() ? me.maxWidth - me.margins.left - me.margins.right : me.maxWidth;
			} else {
				minSize.width = display && gridLineOpts.drawTicks ? tickMarkLength : 0;
			}

			// height
			if (isHorizontal) {
				minSize.height = display && gridLineOpts.drawTicks ? tickMarkLength : 0;
			} else {
				minSize.height = me.maxHeight; // fill all the height
			}

			// Are we showing a title for the scale?
			if (scaleLabelOpts.display && display) {
				var scaleLabelLineHeight = parseLineHeight(scaleLabelOpts);
				var scaleLabelPadding = helpers.options.toPadding(scaleLabelOpts.padding);
				var deltaHeight = scaleLabelLineHeight + scaleLabelPadding.height;

				if (isHorizontal) {
					minSize.height += deltaHeight;
				} else {
					minSize.width += deltaHeight;
				}
			}

			// Don't bother fitting the ticks if we are not showing them
			if (tickOpts.display && display) {
				var largestTextWidth = helpers.longestText(me.ctx, tickFont.font, labels, me.longestTextCache);
				var tallestLabelHeightInLines = helpers.numberOfLabelLines(labels);
				var lineSpace = tickFont.size * 0.5;
				var tickPadding = me.options.ticks.padding;

				if (isHorizontal) {
					// A horizontal axis is more constrained by the height.
					me.longestLabelWidth = largestTextWidth;

					var angleRadians = helpers.toRadians(me.labelRotation);
					var cosRotation = Math.cos(angleRadians);
					var sinRotation = Math.sin(angleRadians);

					// TODO - improve this calculation
					var labelHeight = (sinRotation * largestTextWidth)
						+ (tickFont.size * tallestLabelHeightInLines)
						+ (lineSpace * (tallestLabelHeightInLines - 1))
						+ lineSpace; // padding

					minSize.height = Math.min(me.maxHeight, minSize.height + labelHeight + tickPadding);

					me.ctx.font = tickFont.font;
					var firstLabelWidth = computeTextSize(me.ctx, labels[0], tickFont.font);
					var lastLabelWidth = computeTextSize(me.ctx, labels[labels.length - 1], tickFont.font);

					// Ensure that our ticks are always inside the canvas. When rotated, ticks are right aligned
					// which means that the right padding is dominated by the font height
					if (me.labelRotation !== 0) {
						me.paddingLeft = opts.position === 'bottom' ? (cosRotation * firstLabelWidth) + 3 : (cosRotation * lineSpace) + 3; // add 3 px to move away from canvas edges
						me.paddingRight = opts.position === 'bottom' ? (cosRotation * lineSpace) + 3 : (cosRotation * lastLabelWidth) + 3;
					} else {
						me.paddingLeft = firstLabelWidth / 2 + 3; // add 3 px to move away from canvas edges
						me.paddingRight = lastLabelWidth / 2 + 3;
					}
				} else {
					// A vertical axis is more constrained by the width. Labels are the
					// dominant factor here, so get that length first and account for padding
					if (tickOpts.mirror) {
						largestTextWidth = 0;
					} else {
						// use lineSpace for consistency with horizontal axis
						// tickPadding is not implemented for horizontal
						largestTextWidth += tickPadding + lineSpace;
					}

					minSize.width = Math.min(me.maxWidth, minSize.width + largestTextWidth);

					me.paddingTop = tickFont.size / 2;
					me.paddingBottom = tickFont.size / 2;
				}
			}

			me.handleMargins();

			me.width = minSize.width;
			me.height = minSize.height;
		},

		/**
		 * Handle margins and padding interactions
		 * @private
		 */
		handleMargins: function() {
			var me = this;
			if (me.margins) {
				me.paddingLeft = Math.max(me.paddingLeft - me.margins.left, 0);
				me.paddingTop = Math.max(me.paddingTop - me.margins.top, 0);
				me.paddingRight = Math.max(me.paddingRight - me.margins.right, 0);
				me.paddingBottom = Math.max(me.paddingBottom - me.margins.bottom, 0);
			}
		},

		afterFit: function() {
			helpers.callback(this.options.afterFit, [this]);
		},

		// Shared Methods
		isHorizontal: function() {
			return this.options.position === 'top' || this.options.position === 'bottom';
		},
		isFullWidth: function() {
			return (this.options.fullWidth);
		},

		// Get the correct value. NaN bad inputs, If the value type is object get the x or y based on whether we are horizontal or not
		getRightValue: function(rawValue) {
			// Null and undefined values first
			if (helpers.isNullOrUndef(rawValue)) {
				return NaN;
			}
			// isNaN(object) returns true, so make sure NaN is checking for a number; Discard Infinite values
			if (typeof rawValue === 'number' && !isFinite(rawValue)) {
				return NaN;
			}
			// If it is in fact an object, dive in one more level
			if (rawValue) {
				if (this.isHorizontal()) {
					if (rawValue.x !== undefined) {
						return this.getRightValue(rawValue.x);
					}
				} else if (rawValue.y !== undefined) {
					return this.getRightValue(rawValue.y);
				}
			}

			// Value is good, return it
			return rawValue;
		},

		/**
		 * Used to get the value to display in the tooltip for the data at the given index
		 * @param index
		 * @param datasetIndex
		 */
		getLabelForIndex: helpers.noop,

		/**
		 * Returns the location of the given data point. Value can either be an index or a numerical value
		 * The coordinate (0, 0) is at the upper-left corner of the canvas
		 * @param value
		 * @param index
		 * @param datasetIndex
		 */
		getPixelForValue: helpers.noop,

		/**
		 * Used to get the data value from a given pixel. This is the inverse of getPixelForValue
		 * The coordinate (0, 0) is at the upper-left corner of the canvas
		 * @param pixel
		 */
		getValueForPixel: helpers.noop,

		/**
		 * Returns the location of the tick at the given index
		 * The coordinate (0, 0) is at the upper-left corner of the canvas
		 */
		getPixelForTick: function(index) {
			var me = this;
			var offset = me.options.offset;
			if (me.isHorizontal()) {
				var innerWidth = me.width - (me.paddingLeft + me.paddingRight);
				var tickWidth = innerWidth / Math.max((me._ticks.length - (offset ? 0 : 1)), 1);
				var pixel = (tickWidth * index) + me.paddingLeft;

				if (offset) {
					pixel += tickWidth / 2;
				}

				var finalVal = me.left + Math.round(pixel);
				finalVal += me.isFullWidth() ? me.margins.left : 0;
				return finalVal;
			}
			var innerHeight = me.height - (me.paddingTop + me.paddingBottom);
			return me.top + (index * (innerHeight / (me._ticks.length - 1)));
		},

		/**
		 * Utility for getting the pixel location of a percentage of scale
		 * The coordinate (0, 0) is at the upper-left corner of the canvas
		 */
		getPixelForDecimal: function(decimal) {
			var me = this;
			if (me.isHorizontal()) {
				var innerWidth = me.width - (me.paddingLeft + me.paddingRight);
				var valueOffset = (innerWidth * decimal) + me.paddingLeft;

				var finalVal = me.left + Math.round(valueOffset);
				finalVal += me.isFullWidth() ? me.margins.left : 0;
				return finalVal;
			}
			return me.top + (decimal * me.height);
		},

		/**
		 * Returns the pixel for the minimum chart value
		 * The coordinate (0, 0) is at the upper-left corner of the canvas
		 */
		getBasePixel: function() {
			return this.getPixelForValue(this.getBaseValue());
		},

		getBaseValue: function() {
			var me = this;
			var min = me.min;
			var max = me.max;

			return me.beginAtZero ? 0 :
				min < 0 && max < 0 ? max :
				min > 0 && max > 0 ? min :
				0;
		},

		/**
		 * Returns a subset of ticks to be plotted to avoid overlapping labels.
		 * @private
		 */
		_autoSkip: function(ticks) {
			var skipRatio;
			var me = this;
			var isHorizontal = me.isHorizontal();
			var optionTicks = me.options.ticks.minor;
			var tickCount = ticks.length;
			var labelRotationRadians = helpers.toRadians(me.labelRotation);
			var cosRotation = Math.cos(labelRotationRadians);
			var longestRotatedLabel = me.longestLabelWidth * cosRotation;
			var result = [];
			var i, tick, shouldSkip;

			// figure out the maximum number of gridlines to show
			var maxTicks;
			if (optionTicks.maxTicksLimit) {
				maxTicks = optionTicks.maxTicksLimit;
			}

			if (isHorizontal) {
				skipRatio = false;

				if ((longestRotatedLabel + optionTicks.autoSkipPadding) * tickCount > (me.width - (me.paddingLeft + me.paddingRight))) {
					skipRatio = 1 + Math.floor(((longestRotatedLabel + optionTicks.autoSkipPadding) * tickCount) / (me.width - (me.paddingLeft + me.paddingRight)));
				}

				// if they defined a max number of optionTicks,
				// increase skipRatio until that number is met
				if (maxTicks && tickCount > maxTicks) {
					skipRatio = Math.max(skipRatio, Math.floor(tickCount / maxTicks));
				}
			}

			for (i = 0; i < tickCount; i++) {
				tick = ticks[i];

				// Since we always show the last tick,we need may need to hide the last shown one before
				shouldSkip = (skipRatio > 1 && i % skipRatio > 0) || (i % skipRatio === 0 && i + skipRatio >= tickCount);
				if (shouldSkip && i !== tickCount - 1) {
					// leave tick in place but make sure it's not displayed (#4635)
					delete tick.label;
				}
				result.push(tick);
			}
			return result;
		},

		// Actually draw the scale on the canvas
		// @param {rectangle} chartArea : the area of the chart to draw full grid lines on
		draw: function(chartArea) {
			var me = this;
			var options = me.options;
			if (!options.display) {
				return;
			}

			var context = me.ctx;
			var globalDefaults = defaults.global;
			var optionTicks = options.ticks.minor;
			var optionMajorTicks = options.ticks.major || optionTicks;
			var gridLines = options.gridLines;
			var scaleLabel = options.scaleLabel;

			var isRotated = me.labelRotation !== 0;
			var isHorizontal = me.isHorizontal();

			var ticks = optionTicks.autoSkip ? me._autoSkip(me.getTicks()) : me.getTicks();
			var tickFontColor = helpers.valueOrDefault(optionTicks.fontColor, globalDefaults.defaultFontColor);
			var tickFont = parseFontOptions(optionTicks);
			var majorTickFontColor = helpers.valueOrDefault(optionMajorTicks.fontColor, globalDefaults.defaultFontColor);
			var majorTickFont = parseFontOptions(optionMajorTicks);

			var tl = gridLines.drawTicks ? gridLines.tickMarkLength : 0;

			var scaleLabelFontColor = helpers.valueOrDefault(scaleLabel.fontColor, globalDefaults.defaultFontColor);
			var scaleLabelFont = parseFontOptions(scaleLabel);
			var scaleLabelPadding = helpers.options.toPadding(scaleLabel.padding);
			var labelRotationRadians = helpers.toRadians(me.labelRotation);

			var itemsToDraw = [];

			var xTickStart = options.position === 'right' ? me.left : me.right - tl;
			var xTickEnd = options.position === 'right' ? me.left + tl : me.right;
			var yTickStart = options.position === 'bottom' ? me.top : me.bottom - tl;
			var yTickEnd = options.position === 'bottom' ? me.top + tl : me.bottom;

			helpers.each(ticks, function(tick, index) {
				// autoskipper skipped this tick (#4635)
				if (helpers.isNullOrUndef(tick.label)) {
					return;
				}

				var label = tick.label;
				var lineWidth, lineColor, borderDash, borderDashOffset;
				if (index === me.zeroLineIndex && options.offset === gridLines.offsetGridLines) {
					// Draw the first index specially
					lineWidth = gridLines.zeroLineWidth;
					lineColor = gridLines.zeroLineColor;
					borderDash = gridLines.zeroLineBorderDash;
					borderDashOffset = gridLines.zeroLineBorderDashOffset;
				} else {
					lineWidth = helpers.valueAtIndexOrDefault(gridLines.lineWidth, index);
					lineColor = helpers.valueAtIndexOrDefault(gridLines.color, index);
					borderDash = helpers.valueOrDefault(gridLines.borderDash, globalDefaults.borderDash);
					borderDashOffset = helpers.valueOrDefault(gridLines.borderDashOffset, globalDefaults.borderDashOffset);
				}

				// Common properties
				var tx1, ty1, tx2, ty2, x1, y1, x2, y2, labelX, labelY;
				var textAlign = 'middle';
				var textBaseline = 'middle';
				var tickPadding = optionTicks.padding;

				if (isHorizontal) {
					var labelYOffset = tl + tickPadding;

					if (options.position === 'bottom') {
						// bottom
						textBaseline = !isRotated ? 'top' : 'middle';
						textAlign = !isRotated ? 'center' : 'right';
						labelY = me.top + labelYOffset;
					} else {
						// top
						textBaseline = !isRotated ? 'bottom' : 'middle';
						textAlign = !isRotated ? 'center' : 'left';
						labelY = me.bottom - labelYOffset;
					}

					var xLineValue = getLineValue(me, index, gridLines.offsetGridLines && ticks.length > 1);
					if (xLineValue < me.left) {
						lineColor = 'rgba(0,0,0,0)';
					}
					xLineValue += helpers.aliasPixel(lineWidth);

					labelX = me.getPixelForTick(index) + optionTicks.labelOffset; // x values for optionTicks (need to consider offsetLabel option)

					tx1 = tx2 = x1 = x2 = xLineValue;
					ty1 = yTickStart;
					ty2 = yTickEnd;
					y1 = chartArea.top;
					y2 = chartArea.bottom;
				} else {
					var isLeft = options.position === 'left';
					var labelXOffset;

					if (optionTicks.mirror) {
						textAlign = isLeft ? 'left' : 'right';
						labelXOffset = tickPadding;
					} else {
						textAlign = isLeft ? 'right' : 'left';
						labelXOffset = tl + tickPadding;
					}

					labelX = isLeft ? me.right - labelXOffset : me.left + labelXOffset;

					var yLineValue = getLineValue(me, index, gridLines.offsetGridLines && ticks.length > 1);
					if (yLineValue < me.top) {
						lineColor = 'rgba(0,0,0,0)';
					}
					yLineValue += helpers.aliasPixel(lineWidth);

					labelY = me.getPixelForTick(index) + optionTicks.labelOffset;

					tx1 = xTickStart;
					tx2 = xTickEnd;
					x1 = chartArea.left;
					x2 = chartArea.right;
					ty1 = ty2 = y1 = y2 = yLineValue;
				}

				itemsToDraw.push({
					tx1: tx1,
					ty1: ty1,
					tx2: tx2,
					ty2: ty2,
					x1: x1,
					y1: y1,
					x2: x2,
					y2: y2,
					labelX: labelX,
					labelY: labelY,
					glWidth: lineWidth,
					glColor: lineColor,
					glBorderDash: borderDash,
					glBorderDashOffset: borderDashOffset,
					rotation: -1 * labelRotationRadians,
					label: label,
					major: tick.major,
					textBaseline: textBaseline,
					textAlign: textAlign
				});
			});

			// Draw all of the tick labels, tick marks, and grid lines at the correct places
			helpers.each(itemsToDraw, function(itemToDraw) {
				if (gridLines.display) {
					context.save();
					context.lineWidth = itemToDraw.glWidth;
					context.strokeStyle = itemToDraw.glColor;
					if (context.setLineDash) {
						context.setLineDash(itemToDraw.glBorderDash);
						context.lineDashOffset = itemToDraw.glBorderDashOffset;
					}

					context.beginPath();

					if (gridLines.drawTicks) {
						context.moveTo(itemToDraw.tx1, itemToDraw.ty1);
						context.lineTo(itemToDraw.tx2, itemToDraw.ty2);
					}

					if (gridLines.drawOnChartArea) {
						context.moveTo(itemToDraw.x1, itemToDraw.y1);
						context.lineTo(itemToDraw.x2, itemToDraw.y2);
					}

					context.stroke();
					context.restore();
				}

				if (optionTicks.display) {
					// Make sure we draw text in the correct color and font
					context.save();
					context.translate(itemToDraw.labelX, itemToDraw.labelY);
					context.rotate(itemToDraw.rotation);
					context.font = itemToDraw.major ? majorTickFont.font : tickFont.font;
					context.fillStyle = itemToDraw.major ? majorTickFontColor : tickFontColor;
					context.textBaseline = itemToDraw.textBaseline;
					context.textAlign = itemToDraw.textAlign;

					var label = itemToDraw.label;
					if (helpers.isArray(label)) {
						for (var i = 0, y = 0; i < label.length; ++i) {
							// We just make sure the multiline element is a string here..
							context.fillText('' + label[i], 0, y);
							// apply same lineSpacing as calculated @ L#320
							y += (tickFont.size * 1.5);
						}
					} else {
						context.fillText(label, 0, 0);
					}
					context.restore();
				}
			});

			if (scaleLabel.display) {
				// Draw the scale label
				var scaleLabelX;
				var scaleLabelY;
				var rotation = 0;
				var halfLineHeight = parseLineHeight(scaleLabel) / 2;

				if (isHorizontal) {
					scaleLabelX = me.left + ((me.right - me.left) / 2); // midpoint of the width
					scaleLabelY = options.position === 'bottom'
						? me.bottom - halfLineHeight - scaleLabelPadding.bottom
						: me.top + halfLineHeight + scaleLabelPadding.top;
				} else {
					var isLeft = options.position === 'left';
					scaleLabelX = isLeft
						? me.left + halfLineHeight + scaleLabelPadding.top
						: me.right - halfLineHeight - scaleLabelPadding.top;
					scaleLabelY = me.top + ((me.bottom - me.top) / 2);
					rotation = isLeft ? -0.5 * Math.PI : 0.5 * Math.PI;
				}

				context.save();
				context.translate(scaleLabelX, scaleLabelY);
				context.rotate(rotation);
				context.textAlign = 'center';
				context.textBaseline = 'middle';
				context.fillStyle = scaleLabelFontColor; // render in correct colour
				context.font = scaleLabelFont.font;
				context.fillText(scaleLabel.labelString, 0, 0);
				context.restore();
			}

			if (gridLines.drawBorder) {
				// Draw the line at the edge of the axis
				context.lineWidth = helpers.valueAtIndexOrDefault(gridLines.lineWidth, 0);
				context.strokeStyle = helpers.valueAtIndexOrDefault(gridLines.color, 0);
				var x1 = me.left;
				var x2 = me.right;
				var y1 = me.top;
				var y2 = me.bottom;

				var aliasPixel = helpers.aliasPixel(context.lineWidth);
				if (isHorizontal) {
					y1 = y2 = options.position === 'top' ? me.bottom : me.top;
					y1 += aliasPixel;
					y2 += aliasPixel;
				} else {
					x1 = x2 = options.position === 'left' ? me.right : me.left;
					x1 += aliasPixel;
					x2 += aliasPixel;
				}

				context.beginPath();
				context.moveTo(x1, y1);
				context.lineTo(x2, y2);
				context.stroke();
			}
		}
	});
};

},{"25":25,"26":26,"34":34,"45":45}],33:[function(require,module,exports){
'use strict';

var defaults = require(25);
var helpers = require(45);

module.exports = function(Chart) {

	Chart.scaleService = {
		// Scale registration object. Extensions can register new scale types (such as log or DB scales) and then
		// use the new chart options to grab the correct scale
		constructors: {},
		// Use a registration function so that we can move to an ES6 map when we no longer need to support
		// old browsers

		// Scale config defaults
		defaults: {},
		registerScaleType: function(type, scaleConstructor, scaleDefaults) {
			this.constructors[type] = scaleConstructor;
			this.defaults[type] = helpers.clone(scaleDefaults);
		},
		getScaleConstructor: function(type) {
			return this.constructors.hasOwnProperty(type) ? this.constructors[type] : undefined;
		},
		getScaleDefaults: function(type) {
			// Return the scale defaults merged with the global settings so that we always use the latest ones
			return this.defaults.hasOwnProperty(type) ? helpers.merge({}, [defaults.scale, this.defaults[type]]) : {};
		},
		updateScaleDefaults: function(type, additions) {
			var me = this;
			if (me.defaults.hasOwnProperty(type)) {
				me.defaults[type] = helpers.extend(me.defaults[type], additions);
			}
		},
		addScalesToLayout: function(chart) {
			// Adds each scale to the chart.boxes array to be sized accordingly
			helpers.each(chart.scales, function(scale) {
				// Set ILayoutItem parameters for backwards compatibility
				scale.fullWidth = scale.options.fullWidth;
				scale.position = scale.options.position;
				scale.weight = scale.options.weight;
				Chart.layoutService.addBox(chart, scale);
			});
		}
	};
};

},{"25":25,"45":45}],34:[function(require,module,exports){
'use strict';

var helpers = require(45);

/**
 * Namespace to hold static tick generation functions
 * @namespace Chart.Ticks
 */
module.exports = {
	/**
	 * Namespace to hold generators for different types of ticks
	 * @namespace Chart.Ticks.generators
	 */
	generators: {
		/**
		 * Interface for the options provided to the numeric tick generator
		 * @interface INumericTickGenerationOptions
		 */
		/**
		 * The maximum number of ticks to display
		 * @name INumericTickGenerationOptions#maxTicks
		 * @type Number
		 */
		/**
		 * The distance between each tick.
		 * @name INumericTickGenerationOptions#stepSize
		 * @type Number
		 * @optional
		 */
		/**
		 * Forced minimum for the ticks. If not specified, the minimum of the data range is used to calculate the tick minimum
		 * @name INumericTickGenerationOptions#min
		 * @type Number
		 * @optional
		 */
		/**
		 * The maximum value of the ticks. If not specified, the maximum of the data range is used to calculate the tick maximum
		 * @name INumericTickGenerationOptions#max
		 * @type Number
		 * @optional
		 */

		/**
		 * Generate a set of linear ticks
		 * @method Chart.Ticks.generators.linear
		 * @param generationOptions {INumericTickGenerationOptions} the options used to generate the ticks
		 * @param dataRange {IRange} the range of the data
		 * @returns {Array<Number>} array of tick values
		 */
		linear: function(generationOptions, dataRange) {
			var ticks = [];
			// To get a "nice" value for the tick spacing, we will use the appropriately named
			// "nice number" algorithm. See http://stackoverflow.com/questions/8506881/nice-label-algorithm-for-charts-with-minimum-ticks
			// for details.

			var spacing;
			if (generationOptions.stepSize && generationOptions.stepSize > 0) {
				spacing = generationOptions.stepSize;
			} else {
				var niceRange = helpers.niceNum(dataRange.max - dataRange.min, false);
				spacing = helpers.niceNum(niceRange / (generationOptions.maxTicks - 1), true);
			}
			var niceMin = Math.floor(dataRange.min / spacing) * spacing;
			var niceMax = Math.ceil(dataRange.max / spacing) * spacing;

			// If min, max and stepSize is set and they make an evenly spaced scale use it.
			if (generationOptions.min && generationOptions.max && generationOptions.stepSize) {
				// If very close to our whole number, use it.
				if (helpers.almostWhole((generationOptions.max - generationOptions.min) / generationOptions.stepSize, spacing / 1000)) {
					niceMin = generationOptions.min;
					niceMax = generationOptions.max;
				}
			}

			var numSpaces = (niceMax - niceMin) / spacing;
			// If very close to our rounded value, use it.
			if (helpers.almostEquals(numSpaces, Math.round(numSpaces), spacing / 1000)) {
				numSpaces = Math.round(numSpaces);
			} else {
				numSpaces = Math.ceil(numSpaces);
			}

			// Put the values into the ticks array
			ticks.push(generationOptions.min !== undefined ? generationOptions.min : niceMin);
			for (var j = 1; j < numSpaces; ++j) {
				ticks.push(niceMin + (j * spacing));
			}
			ticks.push(generationOptions.max !== undefined ? generationOptions.max : niceMax);

			return ticks;
		},

		/**
		 * Generate a set of logarithmic ticks
		 * @method Chart.Ticks.generators.logarithmic
		 * @param generationOptions {INumericTickGenerationOptions} the options used to generate the ticks
		 * @param dataRange {IRange} the range of the data
		 * @returns {Array<Number>} array of tick values
		 */
		logarithmic: function(generationOptions, dataRange) {
			var ticks = [];
			var valueOrDefault = helpers.valueOrDefault;

			// Figure out what the max number of ticks we can support it is based on the size of
			// the axis area. For now, we say that the minimum tick spacing in pixels must be 50
			// We also limit the maximum number of ticks to 11 which gives a nice 10 squares on
			// the graph
			var tickVal = valueOrDefault(generationOptions.min, Math.pow(10, Math.floor(helpers.log10(dataRange.min))));

			var endExp = Math.floor(helpers.log10(dataRange.max));
			var endSignificand = Math.ceil(dataRange.max / Math.pow(10, endExp));
			var exp, significand;

			if (tickVal === 0) {
				exp = Math.floor(helpers.log10(dataRange.minNotZero));
				significand = Math.floor(dataRange.minNotZero / Math.pow(10, exp));

				ticks.push(tickVal);
				tickVal = significand * Math.pow(10, exp);
			} else {
				exp = Math.floor(helpers.log10(tickVal));
				significand = Math.floor(tickVal / Math.pow(10, exp));
			}

			do {
				ticks.push(tickVal);

				++significand;
				if (significand === 10) {
					significand = 1;
					++exp;
				}

				tickVal = significand * Math.pow(10, exp);
			} while (exp < endExp || (exp === endExp && significand < endSignificand));

			var lastTick = valueOrDefault(generationOptions.max, tickVal);
			ticks.push(lastTick);

			return ticks;
		}
	},

	/**
	 * Namespace to hold formatters for different types of ticks
	 * @namespace Chart.Ticks.formatters
	 */
	formatters: {
		/**
		 * Formatter for value labels
		 * @method Chart.Ticks.formatters.values
		 * @param value the value to display
		 * @return {String|Array} the label to display
		 */
		values: function(value) {
			return helpers.isArray(value) ? value : '' + value;
		},

		/**
		 * Formatter for linear numeric ticks
		 * @method Chart.Ticks.formatters.linear
		 * @param tickValue {Number} the value to be formatted
		 * @param index {Number} the position of the tickValue parameter in the ticks array
		 * @param ticks {Array<Number>} the list of ticks being converted
		 * @return {String} string representation of the tickValue parameter
		 */
		linear: function(tickValue, index, ticks) {
			// If we have lots of ticks, don't use the ones
			var delta = ticks.length > 3 ? ticks[2] - ticks[1] : ticks[1] - ticks[0];

			// If we have a number like 2.5 as the delta, figure out how many decimal places we need
			if (Math.abs(delta) > 1) {
				if (tickValue !== Math.floor(tickValue)) {
					// not an integer
					delta = tickValue - Math.floor(tickValue);
				}
			}

			var logDelta = helpers.log10(Math.abs(delta));
			var tickString = '';

			if (tickValue !== 0) {
				var numDecimal = -1 * Math.floor(logDelta);
				numDecimal = Math.max(Math.min(numDecimal, 20), 0); // toFixed has a max of 20 decimal places
				tickString = tickValue.toFixed(numDecimal);
			} else {
				tickString = '0'; // never show decimal places for 0
			}

			return tickString;
		},

		logarithmic: function(tickValue, index, ticks) {
			var remain = tickValue / (Math.pow(10, Math.floor(helpers.log10(tickValue))));

			if (tickValue === 0) {
				return '0';
			} else if (remain === 1 || remain === 2 || remain === 5 || index === 0 || index === ticks.length - 1) {
				return tickValue.toExponential();
			}
			return '';
		}
	}
};

},{"45":45}],35:[function(require,module,exports){
'use strict';

var defaults = require(25);
var Element = require(26);
var helpers = require(45);

defaults._set('global', {
	tooltips: {
		enabled: true,
		custom: null,
		mode: 'nearest',
		position: 'average',
		intersect: true,
		backgroundColor: 'rgba(0,0,0,0.8)',
		titleFontStyle: 'bold',
		titleSpacing: 2,
		titleMarginBottom: 6,
		titleFontColor: '#fff',
		titleAlign: 'left',
		bodySpacing: 2,
		bodyFontColor: '#fff',
		bodyAlign: 'left',
		footerFontStyle: 'bold',
		footerSpacing: 2,
		footerMarginTop: 6,
		footerFontColor: '#fff',
		footerAlign: 'left',
		yPadding: 6,
		xPadding: 6,
		caretPadding: 2,
		caretSize: 5,
		cornerRadius: 6,
		multiKeyBackground: '#fff',
		displayColors: true,
		borderColor: 'rgba(0,0,0,0)',
		borderWidth: 0,
		callbacks: {
			// Args are: (tooltipItems, data)
			beforeTitle: helpers.noop,
			title: function(tooltipItems, data) {
				// Pick first xLabel for now
				var title = '';
				var labels = data.labels;
				var labelCount = labels ? labels.length : 0;

				if (tooltipItems.length > 0) {
					var item = tooltipItems[0];

					if (item.xLabel) {
						title = item.xLabel;
					} else if (labelCount > 0 && item.index < labelCount) {
						title = labels[item.index];
					}
				}

				return title;
			},
			afterTitle: helpers.noop,

			// Args are: (tooltipItems, data)
			beforeBody: helpers.noop,

			// Args are: (tooltipItem, data)
			beforeLabel: helpers.noop,
			label: function(tooltipItem, data) {
				var label = data.datasets[tooltipItem.datasetIndex].label || '';

				if (label) {
					label += ': ';
				}
				label += tooltipItem.yLabel;
				return label;
			},
			labelColor: function(tooltipItem, chart) {
				var meta = chart.getDatasetMeta(tooltipItem.datasetIndex);
				var activeElement = meta.data[tooltipItem.index];
				var view = activeElement._view;
				return {
					borderColor: view.borderColor,
					backgroundColor: view.backgroundColor
				};
			},
			labelTextColor: function() {
				return this._options.bodyFontColor;
			},
			afterLabel: helpers.noop,

			// Args are: (tooltipItems, data)
			afterBody: helpers.noop,

			// Args are: (tooltipItems, data)
			beforeFooter: helpers.noop,
			footer: helpers.noop,
			afterFooter: helpers.noop
		}
	}
});

module.exports = function(Chart) {

	/**
 	 * Helper method to merge the opacity into a color
 	 */
	function mergeOpacity(colorString, opacity) {
		var color = helpers.color(colorString);
		return color.alpha(opacity * color.alpha()).rgbaString();
	}

	// Helper to push or concat based on if the 2nd parameter is an array or not
	function pushOrConcat(base, toPush) {
		if (toPush) {
			if (helpers.isArray(toPush)) {
				// base = base.concat(toPush);
				Array.prototype.push.apply(base, toPush);
			} else {
				base.push(toPush);
			}
		}

		return base;
	}

	// Private helper to create a tooltip item model
	// @param element : the chart element (point, arc, bar) to create the tooltip item for
	// @return : new tooltip item
	function createTooltipItem(element) {
		var xScale = element._xScale;
		var yScale = element._yScale || element._scale; // handle radar || polarArea charts
		var index = element._index;
		var datasetIndex = element._datasetIndex;

		return {
			xLabel: xScale ? xScale.getLabelForIndex(index, datasetIndex) : '',
			yLabel: yScale ? yScale.getLabelForIndex(index, datasetIndex) : '',
			index: index,
			datasetIndex: datasetIndex,
			x: element._model.x,
			y: element._model.y
		};
	}

	/**
	 * Helper to get the reset model for the tooltip
	 * @param tooltipOpts {Object} the tooltip options
	 */
	function getBaseModel(tooltipOpts) {
		var globalDefaults = defaults.global;
		var valueOrDefault = helpers.valueOrDefault;

		return {
			// Positioning
			xPadding: tooltipOpts.xPadding,
			yPadding: tooltipOpts.yPadding,
			xAlign: tooltipOpts.xAlign,
			yAlign: tooltipOpts.yAlign,

			// Body
			bodyFontColor: tooltipOpts.bodyFontColor,
			_bodyFontFamily: valueOrDefault(tooltipOpts.bodyFontFamily, globalDefaults.defaultFontFamily),
			_bodyFontStyle: valueOrDefault(tooltipOpts.bodyFontStyle, globalDefaults.defaultFontStyle),
			_bodyAlign: tooltipOpts.bodyAlign,
			bodyFontSize: valueOrDefault(tooltipOpts.bodyFontSize, globalDefaults.defaultFontSize),
			bodySpacing: tooltipOpts.bodySpacing,

			// Title
			titleFontColor: tooltipOpts.titleFontColor,
			_titleFontFamily: valueOrDefault(tooltipOpts.titleFontFamily, globalDefaults.defaultFontFamily),
			_titleFontStyle: valueOrDefault(tooltipOpts.titleFontStyle, globalDefaults.defaultFontStyle),
			titleFontSize: valueOrDefault(tooltipOpts.titleFontSize, globalDefaults.defaultFontSize),
			_titleAlign: tooltipOpts.titleAlign,
			titleSpacing: tooltipOpts.titleSpacing,
			titleMarginBottom: tooltipOpts.titleMarginBottom,

			// Footer
			footerFontColor: tooltipOpts.footerFontColor,
			_footerFontFamily: valueOrDefault(tooltipOpts.footerFontFamily, globalDefaults.defaultFontFamily),
			_footerFontStyle: valueOrDefault(tooltipOpts.footerFontStyle, globalDefaults.defaultFontStyle),
			footerFontSize: valueOrDefault(tooltipOpts.footerFontSize, globalDefaults.defaultFontSize),
			_footerAlign: tooltipOpts.footerAlign,
			footerSpacing: tooltipOpts.footerSpacing,
			footerMarginTop: tooltipOpts.footerMarginTop,

			// Appearance
			caretSize: tooltipOpts.caretSize,
			cornerRadius: tooltipOpts.cornerRadius,
			backgroundColor: tooltipOpts.backgroundColor,
			opacity: 0,
			legendColorBackground: tooltipOpts.multiKeyBackground,
			displayColors: tooltipOpts.displayColors,
			borderColor: tooltipOpts.borderColor,
			borderWidth: tooltipOpts.borderWidth
		};
	}

	/**
	 * Get the size of the tooltip
	 */
	function getTooltipSize(tooltip, model) {
		var ctx = tooltip._chart.ctx;

		var height = model.yPadding * 2; // Tooltip Padding
		var width = 0;

		// Count of all lines in the body
		var body = model.body;
		var combinedBodyLength = body.reduce(function(count, bodyItem) {
			return count + bodyItem.before.length + bodyItem.lines.length + bodyItem.after.length;
		}, 0);
		combinedBodyLength += model.beforeBody.length + model.afterBody.length;

		var titleLineCount = model.title.length;
		var footerLineCount = model.footer.length;
		var titleFontSize = model.titleFontSize;
		var bodyFontSize = model.bodyFontSize;
		var footerFontSize = model.footerFontSize;

		height += titleLineCount * titleFontSize; // Title Lines
		height += titleLineCount ? (titleLineCount - 1) * model.titleSpacing : 0; // Title Line Spacing
		height += titleLineCount ? model.titleMarginBottom : 0; // Title's bottom Margin
		height += combinedBodyLength * bodyFontSize; // Body Lines
		height += combinedBodyLength ? (combinedBodyLength - 1) * model.bodySpacing : 0; // Body Line Spacing
		height += footerLineCount ? model.footerMarginTop : 0; // Footer Margin
		height += footerLineCount * (footerFontSize); // Footer Lines
		height += footerLineCount ? (footerLineCount - 1) * model.footerSpacing : 0; // Footer Line Spacing

		// Title width
		var widthPadding = 0;
		var maxLineWidth = function(line) {
			width = Math.max(width, ctx.measureText(line).width + widthPadding);
		};

		ctx.font = helpers.fontString(titleFontSize, model._titleFontStyle, model._titleFontFamily);
		helpers.each(model.title, maxLineWidth);

		// Body width
		ctx.font = helpers.fontString(bodyFontSize, model._bodyFontStyle, model._bodyFontFamily);
		helpers.each(model.beforeBody.concat(model.afterBody), maxLineWidth);

		// Body lines may include some extra width due to the color box
		widthPadding = model.displayColors ? (bodyFontSize + 2) : 0;
		helpers.each(body, function(bodyItem) {
			helpers.each(bodyItem.before, maxLineWidth);
			helpers.each(bodyItem.lines, maxLineWidth);
			helpers.each(bodyItem.after, maxLineWidth);
		});

		// Reset back to 0
		widthPadding = 0;

		// Footer width
		ctx.font = helpers.fontString(footerFontSize, model._footerFontStyle, model._footerFontFamily);
		helpers.each(model.footer, maxLineWidth);

		// Add padding
		width += 2 * model.xPadding;

		return {
			width: width,
			height: height
		};
	}

	/**
	 * Helper to get the alignment of a tooltip given the size
	 */
	function determineAlignment(tooltip, size) {
		var model = tooltip._model;
		var chart = tooltip._chart;
		var chartArea = tooltip._chart.chartArea;
		var xAlign = 'center';
		var yAlign = 'center';

		if (model.y < size.height) {
			yAlign = 'top';
		} else if (model.y > (chart.height - size.height)) {
			yAlign = 'bottom';
		}

		var lf, rf; // functions to determine left, right alignment
		var olf, orf; // functions to determine if left/right alignment causes tooltip to go outside chart
		var yf; // function to get the y alignment if the tooltip goes outside of the left or right edges
		var midX = (chartArea.left + chartArea.right) / 2;
		var midY = (chartArea.top + chartArea.bottom) / 2;

		if (yAlign === 'center') {
			lf = function(x) {
				return x <= midX;
			};
			rf = function(x) {
				return x > midX;
			};
		} else {
			lf = function(x) {
				return x <= (size.width / 2);
			};
			rf = function(x) {
				return x >= (chart.width - (size.width / 2));
			};
		}

		olf = function(x) {
			return x + size.width > chart.width;
		};
		orf = function(x) {
			return x - size.width < 0;
		};
		yf = function(y) {
			return y <= midY ? 'top' : 'bottom';
		};

		if (lf(model.x)) {
			xAlign = 'left';

			// Is tooltip too wide and goes over the right side of the chart.?
			if (olf(model.x)) {
				xAlign = 'center';
				yAlign = yf(model.y);
			}
		} else if (rf(model.x)) {
			xAlign = 'right';

			// Is tooltip too wide and goes outside left edge of canvas?
			if (orf(model.x)) {
				xAlign = 'center';
				yAlign = yf(model.y);
			}
		}

		var opts = tooltip._options;
		return {
			xAlign: opts.xAlign ? opts.xAlign : xAlign,
			yAlign: opts.yAlign ? opts.yAlign : yAlign
		};
	}

	/**
	 * @Helper to get the location a tooltip needs to be placed at given the initial position (via the vm) and the size and alignment
	 */
	function getBackgroundPoint(vm, size, alignment) {
		// Background Position
		var x = vm.x;
		var y = vm.y;

		var caretSize = vm.caretSize;
		var caretPadding = vm.caretPadding;
		var cornerRadius = vm.cornerRadius;
		var xAlign = alignment.xAlign;
		var yAlign = alignment.yAlign;
		var paddingAndSize = caretSize + caretPadding;
		var radiusAndPadding = cornerRadius + caretPadding;

		if (xAlign === 'right') {
			x -= size.width;
		} else if (xAlign === 'center') {
			x -= (size.width / 2);
		}

		if (yAlign === 'top') {
			y += paddingAndSize;
		} else if (yAlign === 'bottom') {
			y -= size.height + paddingAndSize;
		} else {
			y -= (size.height / 2);
		}

		if (yAlign === 'center') {
			if (xAlign === 'left') {
				x += paddingAndSize;
			} else if (xAlign === 'right') {
				x -= paddingAndSize;
			}
		} else if (xAlign === 'left') {
			x -= radiusAndPadding;
		} else if (xAlign === 'right') {
			x += radiusAndPadding;
		}

		return {
			x: x,
			y: y
		};
	}

	Chart.Tooltip = Element.extend({
		initialize: function() {
			this._model = getBaseModel(this._options);
			this._lastActive = [];
		},

		// Get the title
		// Args are: (tooltipItem, data)
		getTitle: function() {
			var me = this;
			var opts = me._options;
			var callbacks = opts.callbacks;

			var beforeTitle = callbacks.beforeTitle.apply(me, arguments);
			var title = callbacks.title.apply(me, arguments);
			var afterTitle = callbacks.afterTitle.apply(me, arguments);

			var lines = [];
			lines = pushOrConcat(lines, beforeTitle);
			lines = pushOrConcat(lines, title);
			lines = pushOrConcat(lines, afterTitle);

			return lines;
		},

		// Args are: (tooltipItem, data)
		getBeforeBody: function() {
			var lines = this._options.callbacks.beforeBody.apply(this, arguments);
			return helpers.isArray(lines) ? lines : lines !== undefined ? [lines] : [];
		},

		// Args are: (tooltipItem, data)
		getBody: function(tooltipItems, data) {
			var me = this;
			var callbacks = me._options.callbacks;
			var bodyItems = [];

			helpers.each(tooltipItems, function(tooltipItem) {
				var bodyItem = {
					before: [],
					lines: [],
					after: []
				};
				pushOrConcat(bodyItem.before, callbacks.beforeLabel.call(me, tooltipItem, data));
				pushOrConcat(bodyItem.lines, callbacks.label.call(me, tooltipItem, data));
				pushOrConcat(bodyItem.after, callbacks.afterLabel.call(me, tooltipItem, data));

				bodyItems.push(bodyItem);
			});

			return bodyItems;
		},

		// Args are: (tooltipItem, data)
		getAfterBody: function() {
			var lines = this._options.callbacks.afterBody.apply(this, arguments);
			return helpers.isArray(lines) ? lines : lines !== undefined ? [lines] : [];
		},

		// Get the footer and beforeFooter and afterFooter lines
		// Args are: (tooltipItem, data)
		getFooter: function() {
			var me = this;
			var callbacks = me._options.callbacks;

			var beforeFooter = callbacks.beforeFooter.apply(me, arguments);
			var footer = callbacks.footer.apply(me, arguments);
			var afterFooter = callbacks.afterFooter.apply(me, arguments);

			var lines = [];
			lines = pushOrConcat(lines, beforeFooter);
			lines = pushOrConcat(lines, footer);
			lines = pushOrConcat(lines, afterFooter);

			return lines;
		},

		update: function(changed) {
			var me = this;
			var opts = me._options;

			// Need to regenerate the model because its faster than using extend and it is necessary due to the optimization in Chart.Element.transition
			// that does _view = _model if ease === 1. This causes the 2nd tooltip update to set properties in both the view and model at the same time
			// which breaks any animations.
			var existingModel = me._model;
			var model = me._model = getBaseModel(opts);
			var active = me._active;

			var data = me._data;

			// In the case where active.length === 0 we need to keep these at existing values for good animations
			var alignment = {
				xAlign: existingModel.xAlign,
				yAlign: existingModel.yAlign
			};
			var backgroundPoint = {
				x: existingModel.x,
				y: existingModel.y
			};
			var tooltipSize = {
				width: existingModel.width,
				height: existingModel.height
			};
			var tooltipPosition = {
				x: existingModel.caretX,
				y: existingModel.caretY
			};

			var i, len;

			if (active.length) {
				model.opacity = 1;

				var labelColors = [];
				var labelTextColors = [];
				tooltipPosition = Chart.Tooltip.positioners[opts.position].call(me, active, me._eventPosition);

				var tooltipItems = [];
				for (i = 0, len = active.length; i < len; ++i) {
					tooltipItems.push(createTooltipItem(active[i]));
				}

				// If the user provided a filter function, use it to modify the tooltip items
				if (opts.filter) {
					tooltipItems = tooltipItems.filter(function(a) {
						return opts.filter(a, data);
					});
				}

				// If the user provided a sorting function, use it to modify the tooltip items
				if (opts.itemSort) {
					tooltipItems = tooltipItems.sort(function(a, b) {
						return opts.itemSort(a, b, data);
					});
				}

				// Determine colors for boxes
				helpers.each(tooltipItems, function(tooltipItem) {
					labelColors.push(opts.callbacks.labelColor.call(me, tooltipItem, me._chart));
					labelTextColors.push(opts.callbacks.labelTextColor.call(me, tooltipItem, me._chart));
				});


				// Build the Text Lines
				model.title = me.getTitle(tooltipItems, data);
				model.beforeBody = me.getBeforeBody(tooltipItems, data);
				model.body = me.getBody(tooltipItems, data);
				model.afterBody = me.getAfterBody(tooltipItems, data);
				model.footer = me.getFooter(tooltipItems, data);

				// Initial positioning and colors
				model.x = Math.round(tooltipPosition.x);
				model.y = Math.round(tooltipPosition.y);
				model.caretPadding = opts.caretPadding;
				model.labelColors = labelColors;
				model.labelTextColors = labelTextColors;

				// data points
				model.dataPoints = tooltipItems;

				// We need to determine alignment of the tooltip
				tooltipSize = getTooltipSize(this, model);
				alignment = determineAlignment(this, tooltipSize);
				// Final Size and Position
				backgroundPoint = getBackgroundPoint(model, tooltipSize, alignment);
			} else {
				model.opacity = 0;
			}

			model.xAlign = alignment.xAlign;
			model.yAlign = alignment.yAlign;
			model.x = backgroundPoint.x;
			model.y = backgroundPoint.y;
			model.width = tooltipSize.width;
			model.height = tooltipSize.height;

			// Point where the caret on the tooltip points to
			model.caretX = tooltipPosition.x;
			model.caretY = tooltipPosition.y;

			me._model = model;

			if (changed && opts.custom) {
				opts.custom.call(me, model);
			}

			return me;
		},
		drawCaret: function(tooltipPoint, size) {
			var ctx = this._chart.ctx;
			var vm = this._view;
			var caretPosition = this.getCaretPosition(tooltipPoint, size, vm);

			ctx.lineTo(caretPosition.x1, caretPosition.y1);
			ctx.lineTo(caretPosition.x2, caretPosition.y2);
			ctx.lineTo(caretPosition.x3, caretPosition.y3);
		},
		getCaretPosition: function(tooltipPoint, size, vm) {
			var x1, x2, x3, y1, y2, y3;
			var caretSize = vm.caretSize;
			var cornerRadius = vm.cornerRadius;
			var xAlign = vm.xAlign;
			var yAlign = vm.yAlign;
			var ptX = tooltipPoint.x;
			var ptY = tooltipPoint.y;
			var width = size.width;
			var height = size.height;

			if (yAlign === 'center') {
				y2 = ptY + (height / 2);

				if (xAlign === 'left') {
					x1 = ptX;
					x2 = x1 - caretSize;
					x3 = x1;

					y1 = y2 + caretSize;
					y3 = y2 - caretSize;
				} else {
					x1 = ptX + width;
					x2 = x1 + caretSize;
					x3 = x1;

					y1 = y2 - caretSize;
					y3 = y2 + caretSize;
				}
			} else {
				if (xAlign === 'left') {
					x2 = ptX + cornerRadius + (caretSize);
					x1 = x2 - caretSize;
					x3 = x2 + caretSize;
				} else if (xAlign === 'right') {
					x2 = ptX + width - cornerRadius - caretSize;
					x1 = x2 - caretSize;
					x3 = x2 + caretSize;
				} else {
					x2 = ptX + (width / 2);
					x1 = x2 - caretSize;
					x3 = x2 + caretSize;
				}
				if (yAlign === 'top') {
					y1 = ptY;
					y2 = y1 - caretSize;
					y3 = y1;
				} else {
					y1 = ptY + height;
					y2 = y1 + caretSize;
					y3 = y1;
					// invert drawing order
					var tmp = x3;
					x3 = x1;
					x1 = tmp;
				}
			}
			return {x1: x1, x2: x2, x3: x3, y1: y1, y2: y2, y3: y3};
		},
		drawTitle: function(pt, vm, ctx, opacity) {
			var title = vm.title;

			if (title.length) {
				ctx.textAlign = vm._titleAlign;
				ctx.textBaseline = 'top';

				var titleFontSize = vm.titleFontSize;
				var titleSpacing = vm.titleSpacing;

				ctx.fillStyle = mergeOpacity(vm.titleFontColor, opacity);
				ctx.font = helpers.fontString(titleFontSize, vm._titleFontStyle, vm._titleFontFamily);

				var i, len;
				for (i = 0, len = title.length; i < len; ++i) {
					ctx.fillText(title[i], pt.x, pt.y);
					pt.y += titleFontSize + titleSpacing; // Line Height and spacing

					if (i + 1 === title.length) {
						pt.y += vm.titleMarginBottom - titleSpacing; // If Last, add margin, remove spacing
					}
				}
			}
		},
		drawBody: function(pt, vm, ctx, opacity) {
			var bodyFontSize = vm.bodyFontSize;
			var bodySpacing = vm.bodySpacing;
			var body = vm.body;

			ctx.textAlign = vm._bodyAlign;
			ctx.textBaseline = 'top';
			ctx.font = helpers.fontString(bodyFontSize, vm._bodyFontStyle, vm._bodyFontFamily);

			// Before Body
			var xLinePadding = 0;
			var fillLineOfText = function(line) {
				ctx.fillText(line, pt.x + xLinePadding, pt.y);
				pt.y += bodyFontSize + bodySpacing;
			};

			// Before body lines
			ctx.fillStyle = mergeOpacity(vm.bodyFontColor, opacity);
			helpers.each(vm.beforeBody, fillLineOfText);

			var drawColorBoxes = vm.displayColors;
			xLinePadding = drawColorBoxes ? (bodyFontSize + 2) : 0;

			// Draw body lines now
			helpers.each(body, function(bodyItem, i) {
				var textColor = mergeOpacity(vm.labelTextColors[i], opacity);
				ctx.fillStyle = textColor;
				helpers.each(bodyItem.before, fillLineOfText);

				helpers.each(bodyItem.lines, function(line) {
					// Draw Legend-like boxes if needed
					if (drawColorBoxes) {
						// Fill a white rect so that colours merge nicely if the opacity is < 1
						ctx.fillStyle = mergeOpacity(vm.legendColorBackground, opacity);
						ctx.fillRect(pt.x, pt.y, bodyFontSize, bodyFontSize);

						// Border
						ctx.lineWidth = 1;
						ctx.strokeStyle = mergeOpacity(vm.labelColors[i].borderColor, opacity);
						ctx.strokeRect(pt.x, pt.y, bodyFontSize, bodyFontSize);

						// Inner square
						ctx.fillStyle = mergeOpacity(vm.labelColors[i].backgroundColor, opacity);
						ctx.fillRect(pt.x + 1, pt.y + 1, bodyFontSize - 2, bodyFontSize - 2);
						ctx.fillStyle = textColor;
					}

					fillLineOfText(line);
				});

				helpers.each(bodyItem.after, fillLineOfText);
			});

			// Reset back to 0 for after body
			xLinePadding = 0;

			// After body lines
			helpers.each(vm.afterBody, fillLineOfText);
			pt.y -= bodySpacing; // Remove last body spacing
		},
		drawFooter: function(pt, vm, ctx, opacity) {
			var footer = vm.footer;

			if (footer.length) {
				pt.y += vm.footerMarginTop;

				ctx.textAlign = vm._footerAlign;
				ctx.textBaseline = 'top';

				ctx.fillStyle = mergeOpacity(vm.footerFontColor, opacity);
				ctx.font = helpers.fontString(vm.footerFontSize, vm._footerFontStyle, vm._footerFontFamily);

				helpers.each(footer, function(line) {
					ctx.fillText(line, pt.x, pt.y);
					pt.y += vm.footerFontSize + vm.footerSpacing;
				});
			}
		},
		drawBackground: function(pt, vm, ctx, tooltipSize, opacity) {
			ctx.fillStyle = mergeOpacity(vm.backgroundColor, opacity);
			ctx.strokeStyle = mergeOpacity(vm.borderColor, opacity);
			ctx.lineWidth = vm.borderWidth;
			var xAlign = vm.xAlign;
			var yAlign = vm.yAlign;
			var x = pt.x;
			var y = pt.y;
			var width = tooltipSize.width;
			var height = tooltipSize.height;
			var radius = vm.cornerRadius;

			ctx.beginPath();
			ctx.moveTo(x + radius, y);
			if (yAlign === 'top') {
				this.drawCaret(pt, tooltipSize);
			}
			ctx.lineTo(x + width - radius, y);
			ctx.quadraticCurveTo(x + width, y, x + width, y + radius);
			if (yAlign === 'center' && xAlign === 'right') {
				this.drawCaret(pt, tooltipSize);
			}
			ctx.lineTo(x + width, y + height - radius);
			ctx.quadraticCurveTo(x + width, y + height, x + width - radius, y + height);
			if (yAlign === 'bottom') {
				this.drawCaret(pt, tooltipSize);
			}
			ctx.lineTo(x + radius, y + height);
			ctx.quadraticCurveTo(x, y + height, x, y + height - radius);
			if (yAlign === 'center' && xAlign === 'left') {
				this.drawCaret(pt, tooltipSize);
			}
			ctx.lineTo(x, y + radius);
			ctx.quadraticCurveTo(x, y, x + radius, y);
			ctx.closePath();

			ctx.fill();

			if (vm.borderWidth > 0) {
				ctx.stroke();
			}
		},
		draw: function() {
			var ctx = this._chart.ctx;
			var vm = this._view;

			if (vm.opacity === 0) {
				return;
			}

			var tooltipSize = {
				width: vm.width,
				height: vm.height
			};
			var pt = {
				x: vm.x,
				y: vm.y
			};

			// IE11/Edge does not like very small opacities, so snap to 0
			var opacity = Math.abs(vm.opacity < 1e-3) ? 0 : vm.opacity;

			// Truthy/falsey value for empty tooltip
			var hasTooltipContent = vm.title.length || vm.beforeBody.length || vm.body.length || vm.afterBody.length || vm.footer.length;

			if (this._options.enabled && hasTooltipContent) {
				// Draw Background
				this.drawBackground(pt, vm, ctx, tooltipSize, opacity);

				// Draw Title, Body, and Footer
				pt.x += vm.xPadding;
				pt.y += vm.yPadding;

				// Titles
				this.drawTitle(pt, vm, ctx, opacity);

				// Body
				this.drawBody(pt, vm, ctx, opacity);

				// Footer
				this.drawFooter(pt, vm, ctx, opacity);
			}
		},

		/**
		 * Handle an event
		 * @private
		 * @param {IEvent} event - The event to handle
		 * @returns {Boolean} true if the tooltip changed
		 */
		handleEvent: function(e) {
			var me = this;
			var options = me._options;
			var changed = false;

			me._lastActive = me._lastActive || [];

			// Find Active Elements for tooltips
			if (e.type === 'mouseout') {
				me._active = [];
			} else {
				me._active = me._chart.getElementsAtEventForMode(e, options.mode, options);
			}

			// Remember Last Actives
			changed = !helpers.arrayEquals(me._active, me._lastActive);

			// If tooltip didn't change, do not handle the target event
			if (!changed) {
				return false;
			}

			me._lastActive = me._active;

			if (options.enabled || options.custom) {
				me._eventPosition = {
					x: e.x,
					y: e.y
				};

				var model = me._model;
				me.update(true);
				me.pivot();

				// See if our tooltip position changed
				changed |= (model.x !== me._model.x) || (model.y !== me._model.y);
			}

			return changed;
		}
	});

	/**
	 * @namespace Chart.Tooltip.positioners
	 */
	Chart.Tooltip.positioners = {
		/**
		 * Average mode places the tooltip at the average position of the elements shown
		 * @function Chart.Tooltip.positioners.average
		 * @param elements {ChartElement[]} the elements being displayed in the tooltip
		 * @returns {Point} tooltip position
		 */
		average: function(elements) {
			if (!elements.length) {
				return false;
			}

			var i, len;
			var x = 0;
			var y = 0;
			var count = 0;

			for (i = 0, len = elements.length; i < len; ++i) {
				var el = elements[i];
				if (el && el.hasValue()) {
					var pos = el.tooltipPosition();
					x += pos.x;
					y += pos.y;
					++count;
				}
			}

			return {
				x: Math.round(x / count),
				y: Math.round(y / count)
			};
		},

		/**
		 * Gets the tooltip position nearest of the item nearest to the event position
		 * @function Chart.Tooltip.positioners.nearest
		 * @param elements {Chart.Element[]} the tooltip elements
		 * @param eventPosition {Point} the position of the event in canvas coordinates
		 * @returns {Point} the tooltip position
		 */
		nearest: function(elements, eventPosition) {
			var x = eventPosition.x;
			var y = eventPosition.y;
			var minDistance = Number.POSITIVE_INFINITY;
			var i, len, nearestElement;

			for (i = 0, len = elements.length; i < len; ++i) {
				var el = elements[i];
				if (el && el.hasValue()) {
					var center = el.getCenterPoint();
					var d = helpers.distanceBetweenPoints(eventPosition, center);

					if (d < minDistance) {
						minDistance = d;
						nearestElement = el;
					}
				}
			}

			if (nearestElement) {
				var tp = nearestElement.tooltipPosition();
				x = tp.x;
				y = tp.y;
			}

			return {
				x: x,
				y: y
			};
		}
	};
};

},{"25":25,"26":26,"45":45}],36:[function(require,module,exports){
'use strict';

var defaults = require(25);
var Element = require(26);
var helpers = require(45);

defaults._set('global', {
	elements: {
		arc: {
			backgroundColor: defaults.global.defaultColor,
			borderColor: '#fff',
			borderWidth: 2
		}
	}
});

module.exports = Element.extend({
	inLabelRange: function(mouseX) {
		var vm = this._view;

		if (vm) {
			return (Math.pow(mouseX - vm.x, 2) < Math.pow(vm.radius + vm.hoverRadius, 2));
		}
		return false;
	},

	inRange: function(chartX, chartY) {
		var vm = this._view;

		if (vm) {
			var pointRelativePosition = helpers.getAngleFromPoint(vm, {x: chartX, y: chartY});
			var	angle = pointRelativePosition.angle;
			var distance = pointRelativePosition.distance;

			// Sanitise angle range
			var startAngle = vm.startAngle;
			var endAngle = vm.endAngle;
			while (endAngle < startAngle) {
				endAngle += 2.0 * Math.PI;
			}
			while (angle > endAngle) {
				angle -= 2.0 * Math.PI;
			}
			while (angle < startAngle) {
				angle += 2.0 * Math.PI;
			}

			// Check if within the range of the open/close angle
			var betweenAngles = (angle >= startAngle && angle <= endAngle);
			var withinRadius = (distance >= vm.innerRadius && distance <= vm.outerRadius);

			return (betweenAngles && withinRadius);
		}
		return false;
	},

	getCenterPoint: function() {
		var vm = this._view;
		var halfAngle = (vm.startAngle + vm.endAngle) / 2;
		var halfRadius = (vm.innerRadius + vm.outerRadius) / 2;
		return {
			x: vm.x + Math.cos(halfAngle) * halfRadius,
			y: vm.y + Math.sin(halfAngle) * halfRadius
		};
	},

	getArea: function() {
		var vm = this._view;
		return Math.PI * ((vm.endAngle - vm.startAngle) / (2 * Math.PI)) * (Math.pow(vm.outerRadius, 2) - Math.pow(vm.innerRadius, 2));
	},

	tooltipPosition: function() {
		var vm = this._view;
		var centreAngle = vm.startAngle + ((vm.endAngle - vm.startAngle) / 2);
		var rangeFromCentre = (vm.outerRadius - vm.innerRadius) / 2 + vm.innerRadius;

		return {
			x: vm.x + (Math.cos(centreAngle) * rangeFromCentre),
			y: vm.y + (Math.sin(centreAngle) * rangeFromCentre)
		};
	},

	draw: function() {
		var ctx = this._chart.ctx;
		var vm = this._view;
		var sA = vm.startAngle;
		var eA = vm.endAngle;

		ctx.beginPath();

		ctx.arc(vm.x, vm.y, vm.outerRadius, sA, eA);
		ctx.arc(vm.x, vm.y, vm.innerRadius, eA, sA, true);

		ctx.closePath();
		ctx.strokeStyle = vm.borderColor;
		ctx.lineWidth = vm.borderWidth;

		ctx.fillStyle = vm.backgroundColor;

		ctx.fill();
		ctx.lineJoin = 'bevel';

		if (vm.borderWidth) {
			ctx.stroke();
		}
	}
});

},{"25":25,"26":26,"45":45}],37:[function(require,module,exports){
'use strict';

var defaults = require(25);
var Element = require(26);
var helpers = require(45);

var globalDefaults = defaults.global;

defaults._set('global', {
	elements: {
		line: {
			tension: 0.4,
			backgroundColor: globalDefaults.defaultColor,
			borderWidth: 3,
			borderColor: globalDefaults.defaultColor,
			borderCapStyle: 'butt',
			borderDash: [],
			borderDashOffset: 0.0,
			borderJoinStyle: 'miter',
			capBezierPoints: true,
			fill: true, // do we fill in the area between the line and its base axis
		}
	}
});

module.exports = Element.extend({
	draw: function() {
		var me = this;
		var vm = me._view;
		var ctx = me._chart.ctx;
		var spanGaps = vm.spanGaps;
		var points = me._children.slice(); // clone array
		var globalOptionLineElements = globalDefaults.elements.line;
		var lastDrawnIndex = -1;
		var index, current, previous, currentVM;

		// If we are looping, adding the first point again
		if (me._loop && points.length) {
			points.push(points[0]);
		}

		ctx.save();

		// Stroke Line Options
		ctx.lineCap = vm.borderCapStyle || globalOptionLineElements.borderCapStyle;

		// IE 9 and 10 do not support line dash
		if (ctx.setLineDash) {
			ctx.setLineDash(vm.borderDash || globalOptionLineElements.borderDash);
		}

		ctx.lineDashOffset = vm.borderDashOffset || globalOptionLineElements.borderDashOffset;
		ctx.lineJoin = vm.borderJoinStyle || globalOptionLineElements.borderJoinStyle;
		ctx.lineWidth = vm.borderWidth || globalOptionLineElements.borderWidth;
		ctx.strokeStyle = vm.borderColor || globalDefaults.defaultColor;

		// Stroke Line
		ctx.beginPath();
		lastDrawnIndex = -1;

		for (index = 0; index < points.length; ++index) {
			current = points[index];
			previous = helpers.previousItem(points, index);
			currentVM = current._view;

			// First point moves to it's starting position no matter what
			if (index === 0) {
				if (!currentVM.skip) {
					ctx.moveTo(currentVM.x, currentVM.y);
					lastDrawnIndex = index;
				}
			} else {
				previous = lastDrawnIndex === -1 ? previous : points[lastDrawnIndex];

				if (!currentVM.skip) {
					if ((lastDrawnIndex !== (index - 1) && !spanGaps) || lastDrawnIndex === -1) {
						// There was a gap and this is the first point after the gap
						ctx.moveTo(currentVM.x, currentVM.y);
					} else {
						// Line to next point
						helpers.canvas.lineTo(ctx, previous._view, current._view);
					}
					lastDrawnIndex = index;
				}
			}
		}

		ctx.stroke();
		ctx.restore();
	}
});

},{"25":25,"26":26,"45":45}],38:[function(require,module,exports){
'use strict';

var defaults = require(25);
var Element = require(26);
var helpers = require(45);

var defaultColor = defaults.global.defaultColor;

defaults._set('global', {
	elements: {
		point: {
			radius: 3,
			pointStyle: 'circle',
			backgroundColor: defaultColor,
			borderColor: defaultColor,
			borderWidth: 1,
			// Hover
			hitRadius: 1,
			hoverRadius: 4,
			hoverBorderWidth: 1
		}
	}
});

function xRange(mouseX) {
	var vm = this._view;
	return vm ? (Math.pow(mouseX - vm.x, 2) < Math.pow(vm.radius + vm.hitRadius, 2)) : false;
}

function yRange(mouseY) {
	var vm = this._view;
	return vm ? (Math.pow(mouseY - vm.y, 2) < Math.pow(vm.radius + vm.hitRadius, 2)) : false;
}

module.exports = Element.extend({
	inRange: function(mouseX, mouseY) {
		var vm = this._view;
		return vm ? ((Math.pow(mouseX - vm.x, 2) + Math.pow(mouseY - vm.y, 2)) < Math.pow(vm.hitRadius + vm.radius, 2)) : false;
	},

	inLabelRange: xRange,
	inXRange: xRange,
	inYRange: yRange,

	getCenterPoint: function() {
		var vm = this._view;
		return {
			x: vm.x,
			y: vm.y
		};
	},

	getArea: function() {
		return Math.PI * Math.pow(this._view.radius, 2);
	},

	tooltipPosition: function() {
		var vm = this._view;
		return {
			x: vm.x,
			y: vm.y,
			padding: vm.radius + vm.borderWidth
		};
	},

	draw: function(chartArea) {
		var vm = this._view;
		var model = this._model;
		var ctx = this._chart.ctx;
		var pointStyle = vm.pointStyle;
		var radius = vm.radius;
		var x = vm.x;
		var y = vm.y;
		var color = helpers.color;
		var errMargin = 1.01; // 1.01 is margin for Accumulated error. (Especially Edge, IE.)
		var ratio = 0;

		if (vm.skip) {
			return;
		}

		ctx.strokeStyle = vm.borderColor || defaultColor;
		ctx.lineWidth = helpers.valueOrDefault(vm.borderWidth, defaults.global.elements.point.borderWidth);
		ctx.fillStyle = vm.backgroundColor || defaultColor;

		// Cliping for Points.
		// going out from inner charArea?
		if ((chartArea !== undefined) && ((model.x < chartArea.left) || (chartArea.right * errMargin < model.x) || (model.y < chartArea.top) || (chartArea.bottom * errMargin < model.y))) {
			// Point fade out
			if (model.x < chartArea.left) {
				ratio = (x - model.x) / (chartArea.left - model.x);
			} else if (chartArea.right * errMargin < model.x) {
				ratio = (model.x - x) / (model.x - chartArea.right);
			} else if (model.y < chartArea.top) {
				ratio = (y - model.y) / (chartArea.top - model.y);
			} else if (chartArea.bottom * errMargin < model.y) {
				ratio = (model.y - y) / (model.y - chartArea.bottom);
			}
			ratio = Math.round(ratio * 100) / 100;
			ctx.strokeStyle = color(ctx.strokeStyle).alpha(ratio).rgbString();
			ctx.fillStyle = color(ctx.fillStyle).alpha(ratio).rgbString();
		}

		helpers.canvas.drawPoint(ctx, pointStyle, radius, x, y);
	}
});

},{"25":25,"26":26,"45":45}],39:[function(require,module,exports){
'use strict';

var defaults = require(25);
var Element = require(26);

defaults._set('global', {
	elements: {
		rectangle: {
			backgroundColor: defaults.global.defaultColor,
			borderColor: defaults.global.defaultColor,
			borderSkipped: 'bottom',
			borderWidth: 0
		}
	}
});

function isVertical(bar) {
	return bar._view.width !== undefined;
}

/**
 * Helper function to get the bounds of the bar regardless of the orientation
 * @param bar {Chart.Element.Rectangle} the bar
 * @return {Bounds} bounds of the bar
 * @private
 */
function getBarBounds(bar) {
	var vm = bar._view;
	var x1, x2, y1, y2;

	if (isVertical(bar)) {
		// vertical
		var halfWidth = vm.width / 2;
		x1 = vm.x - halfWidth;
		x2 = vm.x + halfWidth;
		y1 = Math.min(vm.y, vm.base);
		y2 = Math.max(vm.y, vm.base);
	} else {
		// horizontal bar
		var halfHeight = vm.height / 2;
		x1 = Math.min(vm.x, vm.base);
		x2 = Math.max(vm.x, vm.base);
		y1 = vm.y - halfHeight;
		y2 = vm.y + halfHeight;
	}

	return {
		left: x1,
		top: y1,
		right: x2,
		bottom: y2
	};
}

module.exports = Element.extend({
	draw: function() {
		var ctx = this._chart.ctx;
		var vm = this._view;
		var left, right, top, bottom, signX, signY, borderSkipped;
		var borderWidth = vm.borderWidth;

		if (!vm.horizontal) {
			// bar
			left = vm.x - vm.width / 2;
			right = vm.x + vm.width / 2;
			top = vm.y;
			bottom = vm.base;
			signX = 1;
			signY = bottom > top ? 1 : -1;
			borderSkipped = vm.borderSkipped || 'bottom';
		} else {
			// horizontal bar
			left = vm.base;
			right = vm.x;
			top = vm.y - vm.height / 2;
			bottom = vm.y + vm.height / 2;
			signX = right > left ? 1 : -1;
			signY = 1;
			borderSkipped = vm.borderSkipped || 'left';
		}

		// Canvas doesn't allow us to stroke inside the width so we can
		// adjust the sizes to fit if we're setting a stroke on the line
		if (borderWidth) {
			// borderWidth shold be less than bar width and bar height.
			var barSize = Math.min(Math.abs(left - right), Math.abs(top - bottom));
			borderWidth = borderWidth > barSize ? barSize : borderWidth;
			var halfStroke = borderWidth / 2;
			// Adjust borderWidth when bar top position is near vm.base(zero).
			var borderLeft = left + (borderSkipped !== 'left' ? halfStroke * signX : 0);
			var borderRight = right + (borderSkipped !== 'right' ? -halfStroke * signX : 0);
			var borderTop = top + (borderSkipped !== 'top' ? halfStroke * signY : 0);
			var borderBottom = bottom + (borderSkipped !== 'bottom' ? -halfStroke * signY : 0);
			// not become a vertical line?
			if (borderLeft !== borderRight) {
				top = borderTop;
				bottom = borderBottom;
			}
			// not become a horizontal line?
			if (borderTop !== borderBottom) {
				left = borderLeft;
				right = borderRight;
			}
		}

		ctx.beginPath();
		ctx.fillStyle = vm.backgroundColor;
		ctx.strokeStyle = vm.borderColor;
		ctx.lineWidth = borderWidth;

		// Corner points, from bottom-left to bottom-right clockwise
		// | 1 2 |
		// | 0 3 |
		var corners = [
			[left, bottom],
			[left, top],
			[right, top],
			[right, bottom]
		];

		// Find first (starting) corner with fallback to 'bottom'
		var borders = ['bottom', 'left', 'top', 'right'];
		var startCorner = borders.indexOf(borderSkipped, 0);
		if (startCorner === -1) {
			startCorner = 0;
		}

		function cornerAt(index) {
			return corners[(startCorner + index) % 4];
		}

		// Draw rectangle from 'startCorner'
		var corner = cornerAt(0);
		ctx.moveTo(corner[0], corner[1]);

		for (var i = 1; i < 4; i++) {
			corner = cornerAt(i);
			ctx.lineTo(corner[0], corner[1]);
		}

		ctx.fill();
		if (borderWidth) {
			ctx.stroke();
		}
	},

	height: function() {
		var vm = this._view;
		return vm.base - vm.y;
	},

	inRange: function(mouseX, mouseY) {
		var inRange = false;

		if (this._view) {
			var bounds = getBarBounds(this);
			inRange = mouseX >= bounds.left && mouseX <= bounds.right && mouseY >= bounds.top && mouseY <= bounds.bottom;
		}

		return inRange;
	},

	inLabelRange: function(mouseX, mouseY) {
		var me = this;
		if (!me._view) {
			return false;
		}

		var inRange = false;
		var bounds = getBarBounds(me);

		if (isVertical(me)) {
			inRange = mouseX >= bounds.left && mouseX <= bounds.right;
		} else {
			inRange = mouseY >= bounds.top && mouseY <= bounds.bottom;
		}

		return inRange;
	},

	inXRange: function(mouseX) {
		var bounds = getBarBounds(this);
		return mouseX >= bounds.left && mouseX <= bounds.right;
	},

	inYRange: function(mouseY) {
		var bounds = getBarBounds(this);
		return mouseY >= bounds.top && mouseY <= bounds.bottom;
	},

	getCenterPoint: function() {
		var vm = this._view;
		var x, y;
		if (isVertical(this)) {
			x = vm.x;
			y = (vm.y + vm.base) / 2;
		} else {
			x = (vm.x + vm.base) / 2;
			y = vm.y;
		}

		return {x: x, y: y};
	},

	getArea: function() {
		var vm = this._view;
		return vm.width * Math.abs(vm.y - vm.base);
	},

	tooltipPosition: function() {
		var vm = this._view;
		return {
			x: vm.x,
			y: vm.y
		};
	}
});

},{"25":25,"26":26}],40:[function(require,module,exports){
'use strict';

module.exports = {};
module.exports.Arc = require(36);
module.exports.Line = require(37);
module.exports.Point = require(38);
module.exports.Rectangle = require(39);

},{"36":36,"37":37,"38":38,"39":39}],41:[function(require,module,exports){
'use strict';

var helpers = require(42);

/**
 * @namespace Chart.helpers.canvas
 */
var exports = module.exports = {
	/**
	 * Clears the entire canvas associated to the given `chart`.
	 * @param {Chart} chart - The chart for which to clear the canvas.
	 */
	clear: function(chart) {
		chart.ctx.clearRect(0, 0, chart.width, chart.height);
	},

	/**
	 * Creates a "path" for a rectangle with rounded corners at position (x, y) with a
	 * given size (width, height) and the same `radius` for all corners.
	 * @param {CanvasRenderingContext2D} ctx - The canvas 2D Context.
	 * @param {Number} x - The x axis of the coordinate for the rectangle starting point.
	 * @param {Number} y - The y axis of the coordinate for the rectangle starting point.
	 * @param {Number} width - The rectangle's width.
	 * @param {Number} height - The rectangle's height.
	 * @param {Number} radius - The rounded amount (in pixels) for the four corners.
	 * @todo handle `radius` as top-left, top-right, bottom-right, bottom-left array/object?
	 */
	roundedRect: function(ctx, x, y, width, height, radius) {
		if (radius) {
			var rx = Math.min(radius, width / 2);
			var ry = Math.min(radius, height / 2);

			ctx.moveTo(x + rx, y);
			ctx.lineTo(x + width - rx, y);
			ctx.quadraticCurveTo(x + width, y, x + width, y + ry);
			ctx.lineTo(x + width, y + height - ry);
			ctx.quadraticCurveTo(x + width, y + height, x + width - rx, y + height);
			ctx.lineTo(x + rx, y + height);
			ctx.quadraticCurveTo(x, y + height, x, y + height - ry);
			ctx.lineTo(x, y + ry);
			ctx.quadraticCurveTo(x, y, x + rx, y);
		} else {
			ctx.rect(x, y, width, height);
		}
	},

	drawPoint: function(ctx, style, radius, x, y) {
		var type, edgeLength, xOffset, yOffset, height, size;

		if (style && typeof style === 'object') {
			type = style.toString();
			if (type === '[object HTMLImageElement]' || type === '[object HTMLCanvasElement]') {
				ctx.drawImage(style, x - style.width / 2, y - style.height / 2, style.width, style.height);
				return;
			}
		}

		if (isNaN(radius) || radius <= 0) {
			return;
		}

		switch (style) {
		// Default includes circle
		default:
			ctx.beginPath();
			ctx.arc(x, y, radius, 0, Math.PI * 2);
			ctx.closePath();
			ctx.fill();
			break;
		case 'triangle':
			ctx.beginPath();
			edgeLength = 3 * radius / Math.sqrt(3);
			height = edgeLength * Math.sqrt(3) / 2;
			ctx.moveTo(x - edgeLength / 2, y + height / 3);
			ctx.lineTo(x + edgeLength / 2, y + height / 3);
			ctx.lineTo(x, y - 2 * height / 3);
			ctx.closePath();
			ctx.fill();
			break;
		case 'rect':
			size = 1 / Math.SQRT2 * radius;
			ctx.beginPath();
			ctx.fillRect(x - size, y - size, 2 * size, 2 * size);
			ctx.strokeRect(x - size, y - size, 2 * size, 2 * size);
			break;
		case 'rectRounded':
			var offset = radius / Math.SQRT2;
			var leftX = x - offset;
			var topY = y - offset;
			var sideSize = Math.SQRT2 * radius;
			ctx.beginPath();
			this.roundedRect(ctx, leftX, topY, sideSize, sideSize, radius / 2);
			ctx.closePath();
			ctx.fill();
			break;
		case 'rectRot':
			size = 1 / Math.SQRT2 * radius;
			ctx.beginPath();
			ctx.moveTo(x - size, y);
			ctx.lineTo(x, y + size);
			ctx.lineTo(x + size, y);
			ctx.lineTo(x, y - size);
			ctx.closePath();
			ctx.fill();
			break;
		case 'cross':
			ctx.beginPath();
			ctx.moveTo(x, y + radius);
			ctx.lineTo(x, y - radius);
			ctx.moveTo(x - radius, y);
			ctx.lineTo(x + radius, y);
			ctx.closePath();
			break;
		case 'crossRot':
			ctx.beginPath();
			xOffset = Math.cos(Math.PI / 4) * radius;
			yOffset = Math.sin(Math.PI / 4) * radius;
			ctx.moveTo(x - xOffset, y - yOffset);
			ctx.lineTo(x + xOffset, y + yOffset);
			ctx.moveTo(x - xOffset, y + yOffset);
			ctx.lineTo(x + xOffset, y - yOffset);
			ctx.closePath();
			break;
		case 'star':
			ctx.beginPath();
			ctx.moveTo(x, y + radius);
			ctx.lineTo(x, y - radius);
			ctx.moveTo(x - radius, y);
			ctx.lineTo(x + radius, y);
			xOffset = Math.cos(Math.PI / 4) * radius;
			yOffset = Math.sin(Math.PI / 4) * radius;
			ctx.moveTo(x - xOffset, y - yOffset);
			ctx.lineTo(x + xOffset, y + yOffset);
			ctx.moveTo(x - xOffset, y + yOffset);
			ctx.lineTo(x + xOffset, y - yOffset);
			ctx.closePath();
			break;
		case 'line':
			ctx.beginPath();
			ctx.moveTo(x - radius, y);
			ctx.lineTo(x + radius, y);
			ctx.closePath();
			break;
		case 'dash':
			ctx.beginPath();
			ctx.moveTo(x, y);
			ctx.lineTo(x + radius, y);
			ctx.closePath();
			break;
		}

		ctx.stroke();
	},

	clipArea: function(ctx, area) {
		ctx.save();
		ctx.beginPath();
		ctx.rect(area.left, area.top, area.right - area.left, area.bottom - area.top);
		ctx.clip();
	},

	unclipArea: function(ctx) {
		ctx.restore();
	},

	lineTo: function(ctx, previous, target, flip) {
		if (target.steppedLine) {
			if ((target.steppedLine === 'after' && !flip) || (target.steppedLine !== 'after' && flip)) {
				ctx.lineTo(previous.x, target.y);
			} else {
				ctx.lineTo(target.x, previous.y);
			}
			ctx.lineTo(target.x, target.y);
			return;
		}

		if (!target.tension) {
			ctx.lineTo(target.x, target.y);
			return;
		}

		ctx.bezierCurveTo(
			flip ? previous.controlPointPreviousX : previous.controlPointNextX,
			flip ? previous.controlPointPreviousY : previous.controlPointNextY,
			flip ? target.controlPointNextX : target.controlPointPreviousX,
			flip ? target.controlPointNextY : target.controlPointPreviousY,
			target.x,
			target.y);
	}
};

// DEPRECATIONS

/**
 * Provided for backward compatibility, use Chart.helpers.canvas.clear instead.
 * @namespace Chart.helpers.clear
 * @deprecated since version 2.7.0
 * @todo remove at version 3
 * @private
 */
helpers.clear = exports.clear;

/**
 * Provided for backward compatibility, use Chart.helpers.canvas.roundedRect instead.
 * @namespace Chart.helpers.drawRoundedRectangle
 * @deprecated since version 2.7.0
 * @todo remove at version 3
 * @private
 */
helpers.drawRoundedRectangle = function(ctx) {
	ctx.beginPath();
	exports.roundedRect.apply(exports, arguments);
	ctx.closePath();
};

},{"42":42}],42:[function(require,module,exports){
'use strict';

/**
 * @namespace Chart.helpers
 */
var helpers = {
	/**
	 * An empty function that can be used, for example, for optional callback.
	 */
	noop: function() {},

	/**
	 * Returns a unique id, sequentially generated from a global variable.
	 * @returns {Number}
	 * @function
	 */
	uid: (function() {
		var id = 0;
		return function() {
			return id++;
		};
	}()),

	/**
	 * Returns true if `value` is neither null nor undefined, else returns false.
	 * @param {*} value - The value to test.
	 * @returns {Boolean}
	 * @since 2.7.0
	 */
	isNullOrUndef: function(value) {
		return value === null || typeof value === 'undefined';
	},

	/**
	 * Returns true if `value` is an array, else returns false.
	 * @param {*} value - The value to test.
	 * @returns {Boolean}
	 * @function
	 */
	isArray: Array.isArray ? Array.isArray : function(value) {
		return Object.prototype.toString.call(value) === '[object Array]';
	},

	/**
	 * Returns true if `value` is an object (excluding null), else returns false.
	 * @param {*} value - The value to test.
	 * @returns {Boolean}
	 * @since 2.7.0
	 */
	isObject: function(value) {
		return value !== null && Object.prototype.toString.call(value) === '[object Object]';
	},

	/**
	 * Returns `value` if defined, else returns `defaultValue`.
	 * @param {*} value - The value to return if defined.
	 * @param {*} defaultValue - The value to return if `value` is undefined.
	 * @returns {*}
	 */
	valueOrDefault: function(value, defaultValue) {
		return typeof value === 'undefined' ? defaultValue : value;
	},

	/**
	 * Returns value at the given `index` in array if defined, else returns `defaultValue`.
	 * @param {Array} value - The array to lookup for value at `index`.
	 * @param {Number} index - The index in `value` to lookup for value.
	 * @param {*} defaultValue - The value to return if `value[index]` is undefined.
	 * @returns {*}
	 */
	valueAtIndexOrDefault: function(value, index, defaultValue) {
		return helpers.valueOrDefault(helpers.isArray(value) ? value[index] : value, defaultValue);
	},

	/**
	 * Calls `fn` with the given `args` in the scope defined by `thisArg` and returns the
	 * value returned by `fn`. If `fn` is not a function, this method returns undefined.
	 * @param {Function} fn - The function to call.
	 * @param {Array|undefined|null} args - The arguments with which `fn` should be called.
	 * @param {Object} [thisArg] - The value of `this` provided for the call to `fn`.
	 * @returns {*}
	 */
	callback: function(fn, args, thisArg) {
		if (fn && typeof fn.call === 'function') {
			return fn.apply(thisArg, args);
		}
	},

	/**
	 * Note(SB) for performance sake, this method should only be used when loopable type
	 * is unknown or in none intensive code (not called often and small loopable). Else
	 * it's preferable to use a regular for() loop and save extra function calls.
	 * @param {Object|Array} loopable - The object or array to be iterated.
	 * @param {Function} fn - The function to call for each item.
	 * @param {Object} [thisArg] - The value of `this` provided for the call to `fn`.
	 * @param {Boolean} [reverse] - If true, iterates backward on the loopable.
	 */
	each: function(loopable, fn, thisArg, reverse) {
		var i, len, keys;
		if (helpers.isArray(loopable)) {
			len = loopable.length;
			if (reverse) {
				for (i = len - 1; i >= 0; i--) {
					fn.call(thisArg, loopable[i], i);
				}
			} else {
				for (i = 0; i < len; i++) {
					fn.call(thisArg, loopable[i], i);
				}
			}
		} else if (helpers.isObject(loopable)) {
			keys = Object.keys(loopable);
			len = keys.length;
			for (i = 0; i < len; i++) {
				fn.call(thisArg, loopable[keys[i]], keys[i]);
			}
		}
	},

	/**
	 * Returns true if the `a0` and `a1` arrays have the same content, else returns false.
	 * @see http://stackoverflow.com/a/14853974
	 * @param {Array} a0 - The array to compare
	 * @param {Array} a1 - The array to compare
	 * @returns {Boolean}
	 */
	arrayEquals: function(a0, a1) {
		var i, ilen, v0, v1;

		if (!a0 || !a1 || a0.length !== a1.length) {
			return false;
		}

		for (i = 0, ilen = a0.length; i < ilen; ++i) {
			v0 = a0[i];
			v1 = a1[i];

			if (v0 instanceof Array && v1 instanceof Array) {
				if (!helpers.arrayEquals(v0, v1)) {
					return false;
				}
			} else if (v0 !== v1) {
				// NOTE: two different object instances will never be equal: {x:20} != {x:20}
				return false;
			}
		}

		return true;
	},

	/**
	 * Returns a deep copy of `source` without keeping references on objects and arrays.
	 * @param {*} source - The value to clone.
	 * @returns {*}
	 */
	clone: function(source) {
		if (helpers.isArray(source)) {
			return source.map(helpers.clone);
		}

		if (helpers.isObject(source)) {
			var target = {};
			var keys = Object.keys(source);
			var klen = keys.length;
			var k = 0;

			for (; k < klen; ++k) {
				target[keys[k]] = helpers.clone(source[keys[k]]);
			}

			return target;
		}

		return source;
	},

	/**
	 * The default merger when Chart.helpers.merge is called without merger option.
	 * Note(SB): this method is also used by configMerge and scaleMerge as fallback.
	 * @private
	 */
	_merger: function(key, target, source, options) {
		var tval = target[key];
		var sval = source[key];

		if (helpers.isObject(tval) && helpers.isObject(sval)) {
			helpers.merge(tval, sval, options);
		} else {
			target[key] = helpers.clone(sval);
		}
	},

	/**
	 * Merges source[key] in target[key] only if target[key] is undefined.
	 * @private
	 */
	_mergerIf: function(key, target, source) {
		var tval = target[key];
		var sval = source[key];

		if (helpers.isObject(tval) && helpers.isObject(sval)) {
			helpers.mergeIf(tval, sval);
		} else if (!target.hasOwnProperty(key)) {
			target[key] = helpers.clone(sval);
		}
	},

	/**
	 * Recursively deep copies `source` properties into `target` with the given `options`.
	 * IMPORTANT: `target` is not cloned and will be updated with `source` properties.
	 * @param {Object} target - The target object in which all sources are merged into.
	 * @param {Object|Array(Object)} source - Object(s) to merge into `target`.
	 * @param {Object} [options] - Merging options:
	 * @param {Function} [options.merger] - The merge method (key, target, source, options)
	 * @returns {Object} The `target` object.
	 */
	merge: function(target, source, options) {
		var sources = helpers.isArray(source) ? source : [source];
		var ilen = sources.length;
		var merge, i, keys, klen, k;

		if (!helpers.isObject(target)) {
			return target;
		}

		options = options || {};
		merge = options.merger || helpers._merger;

		for (i = 0; i < ilen; ++i) {
			source = sources[i];
			if (!helpers.isObject(source)) {
				continue;
			}

			keys = Object.keys(source);
			for (k = 0, klen = keys.length; k < klen; ++k) {
				merge(keys[k], target, source, options);
			}
		}

		return target;
	},

	/**
	 * Recursively deep copies `source` properties into `target` *only* if not defined in target.
	 * IMPORTANT: `target` is not cloned and will be updated with `source` properties.
	 * @param {Object} target - The target object in which all sources are merged into.
	 * @param {Object|Array(Object)} source - Object(s) to merge into `target`.
	 * @returns {Object} The `target` object.
	 */
	mergeIf: function(target, source) {
		return helpers.merge(target, source, {merger: helpers._mergerIf});
	},

	/**
	 * Applies the contents of two or more objects together into the first object.
	 * @param {Object} target - The target object in which all objects are merged into.
	 * @param {Object} arg1 - Object containing additional properties to merge in target.
	 * @param {Object} argN - Additional objects containing properties to merge in target.
	 * @returns {Object} The `target` object.
	 */
	extend: function(target) {
		var setFn = function(value, key) {
			target[key] = value;
		};
		for (var i = 1, ilen = arguments.length; i < ilen; ++i) {
			helpers.each(arguments[i], setFn);
		}
		return target;
	},

	/**
	 * Basic javascript inheritance based on the model created in Backbone.js
	 */
	inherits: function(extensions) {
		var me = this;
		var ChartElement = (extensions && extensions.hasOwnProperty('constructor')) ? extensions.constructor : function() {
			return me.apply(this, arguments);
		};

		var Surrogate = function() {
			this.constructor = ChartElement;
		};

		Surrogate.prototype = me.prototype;
		ChartElement.prototype = new Surrogate();
		ChartElement.extend = helpers.inherits;

		if (extensions) {
			helpers.extend(ChartElement.prototype, extensions);
		}

		ChartElement.__super__ = me.prototype;
		return ChartElement;
	}
};

module.exports = helpers;

// DEPRECATIONS

/**
 * Provided for backward compatibility, use Chart.helpers.callback instead.
 * @function Chart.helpers.callCallback
 * @deprecated since version 2.6.0
 * @todo remove at version 3
 * @private
 */
helpers.callCallback = helpers.callback;

/**
 * Provided for backward compatibility, use Array.prototype.indexOf instead.
 * Array.prototype.indexOf compatibility: Chrome, Opera, Safari, FF1.5+, IE9+
 * @function Chart.helpers.indexOf
 * @deprecated since version 2.7.0
 * @todo remove at version 3
 * @private
 */
helpers.indexOf = function(array, item, fromIndex) {
	return Array.prototype.indexOf.call(array, item, fromIndex);
};

/**
 * Provided for backward compatibility, use Chart.helpers.valueOrDefault instead.
 * @function Chart.helpers.getValueOrDefault
 * @deprecated since version 2.7.0
 * @todo remove at version 3
 * @private
 */
helpers.getValueOrDefault = helpers.valueOrDefault;

/**
 * Provided for backward compatibility, use Chart.helpers.valueAtIndexOrDefault instead.
 * @function Chart.helpers.getValueAtIndexOrDefault
 * @deprecated since version 2.7.0
 * @todo remove at version 3
 * @private
 */
helpers.getValueAtIndexOrDefault = helpers.valueAtIndexOrDefault;

},{}],43:[function(require,module,exports){
'use strict';

var helpers = require(42);

/**
 * Easing functions adapted from Robert Penner's easing equations.
 * @namespace Chart.helpers.easingEffects
 * @see http://www.robertpenner.com/easing/
 */
var effects = {
	linear: function(t) {
		return t;
	},

	easeInQuad: function(t) {
		return t * t;
	},

	easeOutQuad: function(t) {
		return -t * (t - 2);
	},

	easeInOutQuad: function(t) {
		if ((t /= 0.5) < 1) {
			return 0.5 * t * t;
		}
		return -0.5 * ((--t) * (t - 2) - 1);
	},

	easeInCubic: function(t) {
		return t * t * t;
	},

	easeOutCubic: function(t) {
		return (t = t - 1) * t * t + 1;
	},

	easeInOutCubic: function(t) {
		if ((t /= 0.5) < 1) {
			return 0.5 * t * t * t;
		}
		return 0.5 * ((t -= 2) * t * t + 2);
	},

	easeInQuart: function(t) {
		return t * t * t * t;
	},

	easeOutQuart: function(t) {
		return -((t = t - 1) * t * t * t - 1);
	},

	easeInOutQuart: function(t) {
		if ((t /= 0.5) < 1) {
			return 0.5 * t * t * t * t;
		}
		return -0.5 * ((t -= 2) * t * t * t - 2);
	},

	easeInQuint: function(t) {
		return t * t * t * t * t;
	},

	easeOutQuint: function(t) {
		return (t = t - 1) * t * t * t * t + 1;
	},

	easeInOutQuint: function(t) {
		if ((t /= 0.5) < 1) {
			return 0.5 * t * t * t * t * t;
		}
		return 0.5 * ((t -= 2) * t * t * t * t + 2);
	},

	easeInSine: function(t) {
		return -Math.cos(t * (Math.PI / 2)) + 1;
	},

	easeOutSine: function(t) {
		return Math.sin(t * (Math.PI / 2));
	},

	easeInOutSine: function(t) {
		return -0.5 * (Math.cos(Math.PI * t) - 1);
	},

	easeInExpo: function(t) {
		return (t === 0) ? 0 : Math.pow(2, 10 * (t - 1));
	},

	easeOutExpo: function(t) {
		return (t === 1) ? 1 : -Math.pow(2, -10 * t) + 1;
	},

	easeInOutExpo: function(t) {
		if (t === 0) {
			return 0;
		}
		if (t === 1) {
			return 1;
		}
		if ((t /= 0.5) < 1) {
			return 0.5 * Math.pow(2, 10 * (t - 1));
		}
		return 0.5 * (-Math.pow(2, -10 * --t) + 2);
	},

	easeInCirc: function(t) {
		if (t >= 1) {
			return t;
		}
		return -(Math.sqrt(1 - t * t) - 1);
	},

	easeOutCirc: function(t) {
		return Math.sqrt(1 - (t = t - 1) * t);
	},

	easeInOutCirc: function(t) {
		if ((t /= 0.5) < 1) {
			return -0.5 * (Math.sqrt(1 - t * t) - 1);
		}
		return 0.5 * (Math.sqrt(1 - (t -= 2) * t) + 1);
	},

	easeInElastic: function(t) {
		var s = 1.70158;
		var p = 0;
		var a = 1;
		if (t === 0) {
			return 0;
		}
		if (t === 1) {
			return 1;
		}
		if (!p) {
			p = 0.3;
		}
		if (a < 1) {
			a = 1;
			s = p / 4;
		} else {
			s = p / (2 * Math.PI) * Math.asin(1 / a);
		}
		return -(a * Math.pow(2, 10 * (t -= 1)) * Math.sin((t - s) * (2 * Math.PI) / p));
	},

	easeOutElastic: function(t) {
		var s = 1.70158;
		var p = 0;
		var a = 1;
		if (t === 0) {
			return 0;
		}
		if (t === 1) {
			return 1;
		}
		if (!p) {
			p = 0.3;
		}
		if (a < 1) {
			a = 1;
			s = p / 4;
		} else {
			s = p / (2 * Math.PI) * Math.asin(1 / a);
		}
		return a * Math.pow(2, -10 * t) * Math.sin((t - s) * (2 * Math.PI) / p) + 1;
	},

	easeInOutElastic: function(t) {
		var s = 1.70158;
		var p = 0;
		var a = 1;
		if (t === 0) {
			return 0;
		}
		if ((t /= 0.5) === 2) {
			return 1;
		}
		if (!p) {
			p = 0.45;
		}
		if (a < 1) {
			a = 1;
			s = p / 4;
		} else {
			s = p / (2 * Math.PI) * Math.asin(1 / a);
		}
		if (t < 1) {
			return -0.5 * (a * Math.pow(2, 10 * (t -= 1)) * Math.sin((t - s) * (2 * Math.PI) / p));
		}
		return a * Math.pow(2, -10 * (t -= 1)) * Math.sin((t - s) * (2 * Math.PI) / p) * 0.5 + 1;
	},
	easeInBack: function(t) {
		var s = 1.70158;
		return t * t * ((s + 1) * t - s);
	},

	easeOutBack: function(t) {
		var s = 1.70158;
		return (t = t - 1) * t * ((s + 1) * t + s) + 1;
	},

	easeInOutBack: function(t) {
		var s = 1.70158;
		if ((t /= 0.5) < 1) {
			return 0.5 * (t * t * (((s *= (1.525)) + 1) * t - s));
		}
		return 0.5 * ((t -= 2) * t * (((s *= (1.525)) + 1) * t + s) + 2);
	},

	easeInBounce: function(t) {
		return 1 - effects.easeOutBounce(1 - t);
	},

	easeOutBounce: function(t) {
		if (t < (1 / 2.75)) {
			return 7.5625 * t * t;
		}
		if (t < (2 / 2.75)) {
			return 7.5625 * (t -= (1.5 / 2.75)) * t + 0.75;
		}
		if (t < (2.5 / 2.75)) {
			return 7.5625 * (t -= (2.25 / 2.75)) * t + 0.9375;
		}
		return 7.5625 * (t -= (2.625 / 2.75)) * t + 0.984375;
	},

	easeInOutBounce: function(t) {
		if (t < 0.5) {
			return effects.easeInBounce(t * 2) * 0.5;
		}
		return effects.easeOutBounce(t * 2 - 1) * 0.5 + 0.5;
	}
};

module.exports = {
	effects: effects
};

// DEPRECATIONS

/**
 * Provided for backward compatibility, use Chart.helpers.easing.effects instead.
 * @function Chart.helpers.easingEffects
 * @deprecated since version 2.7.0
 * @todo remove at version 3
 * @private
 */
helpers.easingEffects = effects;

},{"42":42}],44:[function(require,module,exports){
'use strict';

var helpers = require(42);

/**
 * @alias Chart.helpers.options
 * @namespace
 */
module.exports = {
	/**
	 * Converts the given line height `value` in pixels for a specific font `size`.
	 * @param {Number|String} value - The lineHeight to parse (eg. 1.6, '14px', '75%', '1.6em').
	 * @param {Number} size - The font size (in pixels) used to resolve relative `value`.
	 * @returns {Number} The effective line height in pixels (size * 1.2 if value is invalid).
	 * @see https://developer.mozilla.org/en-US/docs/Web/CSS/line-height
	 * @since 2.7.0
	 */
	toLineHeight: function(value, size) {
		var matches = ('' + value).match(/^(normal|(\d+(?:\.\d+)?)(px|em|%)?)$/);
		if (!matches || matches[1] === 'normal') {
			return size * 1.2;
		}

		value = +matches[2];

		switch (matches[3]) {
		case 'px':
			return value;
		case '%':
			value /= 100;
			break;
		default:
			break;
		}

		return size * value;
	},

	/**
	 * Converts the given value into a padding object with pre-computed width/height.
	 * @param {Number|Object} value - If a number, set the value to all TRBL component,
	 *  else, if and object, use defined properties and sets undefined ones to 0.
	 * @returns {Object} The padding values (top, right, bottom, left, width, height)
	 * @since 2.7.0
	 */
	toPadding: function(value) {
		var t, r, b, l;

		if (helpers.isObject(value)) {
			t = +value.top || 0;
			r = +value.right || 0;
			b = +value.bottom || 0;
			l = +value.left || 0;
		} else {
			t = r = b = l = +value || 0;
		}

		return {
			top: t,
			right: r,
			bottom: b,
			left: l,
			height: t + b,
			width: l + r
		};
	},

	/**
	 * Evaluates the given `inputs` sequentially and returns the first defined value.
	 * @param {Array[]} inputs - An array of values, falling back to the last value.
	 * @param {Object} [context] - If defined and the current value is a function, the value
	 * is called with `context` as first argument and the result becomes the new input.
	 * @param {Number} [index] - If defined and the current value is an array, the value
	 * at `index` become the new input.
	 * @since 2.7.0
	 */
	resolve: function(inputs, context, index) {
		var i, ilen, value;

		for (i = 0, ilen = inputs.length; i < ilen; ++i) {
			value = inputs[i];
			if (value === undefined) {
				continue;
			}
			if (context !== undefined && typeof value === 'function') {
				value = value(context);
			}
			if (index !== undefined && helpers.isArray(value)) {
				value = value[index];
			}
			if (value !== undefined) {
				return value;
			}
		}
	}
};

},{"42":42}],45:[function(require,module,exports){
'use strict';

module.exports = require(42);
module.exports.easing = require(43);
module.exports.canvas = require(41);
module.exports.options = require(44);

},{"41":41,"42":42,"43":43,"44":44}],46:[function(require,module,exports){
/**
 * Platform fallback implementation (minimal).
 * @see https://github.com/chartjs/Chart.js/pull/4591#issuecomment-319575939
 */

module.exports = {
	acquireContext: function(item) {
		if (item && item.canvas) {
			// Support for any object associated to a canvas (including a context2d)
			item = item.canvas;
		}

		return item && item.getContext('2d') || null;
	}
};

},{}],47:[function(require,module,exports){
/**
 * Chart.Platform implementation for targeting a web browser
 */

'use strict';

var helpers = require(45);

var EXPANDO_KEY = '$chartjs';
var CSS_PREFIX = 'chartjs-';
var CSS_RENDER_MONITOR = CSS_PREFIX + 'render-monitor';
var CSS_RENDER_ANIMATION = CSS_PREFIX + 'render-animation';
var ANIMATION_START_EVENTS = ['animationstart', 'webkitAnimationStart'];

/**
 * DOM event types -> Chart.js event types.
 * Note: only events with different types are mapped.
 * @see https://developer.mozilla.org/en-US/docs/Web/Events
 */
var EVENT_TYPES = {
	touchstart: 'mousedown',
	touchmove: 'mousemove',
	touchend: 'mouseup',
	pointerenter: 'mouseenter',
	pointerdown: 'mousedown',
	pointermove: 'mousemove',
	pointerup: 'mouseup',
	pointerleave: 'mouseout',
	pointerout: 'mouseout'
};

/**
 * The "used" size is the final value of a dimension property after all calculations have
 * been performed. This method uses the computed style of `element` but returns undefined
 * if the computed style is not expressed in pixels. That can happen in some cases where
 * `element` has a size relative to its parent and this last one is not yet displayed,
 * for example because of `display: none` on a parent node.
 * @see https://developer.mozilla.org/en-US/docs/Web/CSS/used_value
 * @returns {Number} Size in pixels or undefined if unknown.
 */
function readUsedSize(element, property) {
	var value = helpers.getStyle(element, property);
	var matches = value && value.match(/^(\d+)(\.\d+)?px$/);
	return matches ? Number(matches[1]) : undefined;
}

/**
 * Initializes the canvas style and render size without modifying the canvas display size,
 * since responsiveness is handled by the controller.resize() method. The config is used
 * to determine the aspect ratio to apply in case no explicit height has been specified.
 */
function initCanvas(canvas, config) {
	var style = canvas.style;

	// NOTE(SB) canvas.getAttribute('width') !== canvas.width: in the first case it
	// returns null or '' if no explicit value has been set to the canvas attribute.
	var renderHeight = canvas.getAttribute('height');
	var renderWidth = canvas.getAttribute('width');

	// Chart.js modifies some canvas values that we want to restore on destroy
	canvas[EXPANDO_KEY] = {
		initial: {
			height: renderHeight,
			width: renderWidth,
			style: {
				display: style.display,
				height: style.height,
				width: style.width
			}
		}
	};

	// Force canvas to display as block to avoid extra space caused by inline
	// elements, which would interfere with the responsive resize process.
	// https://github.com/chartjs/Chart.js/issues/2538
	style.display = style.display || 'block';

	if (renderWidth === null || renderWidth === '') {
		var displayWidth = readUsedSize(canvas, 'width');
		if (displayWidth !== undefined) {
			canvas.width = displayWidth;
		}
	}

	if (renderHeight === null || renderHeight === '') {
		if (canvas.style.height === '') {
			// If no explicit render height and style height, let's apply the aspect ratio,
			// which one can be specified by the user but also by charts as default option
			// (i.e. options.aspectRatio). If not specified, use canvas aspect ratio of 2.
			canvas.height = canvas.width / (config.options.aspectRatio || 2);
		} else {
			var displayHeight = readUsedSize(canvas, 'height');
			if (displayWidth !== undefined) {
				canvas.height = displayHeight;
			}
		}
	}

	return canvas;
}

/**
 * Detects support for options object argument in addEventListener.
 * https://developer.mozilla.org/en-US/docs/Web/API/EventTarget/addEventListener#Safely_detecting_option_support
 * @private
 */
var supportsEventListenerOptions = (function() {
	var supports = false;
	try {
		var options = Object.defineProperty({}, 'passive', {
			get: function() {
				supports = true;
			}
		});
		window.addEventListener('e', null, options);
	} catch (e) {
		// continue regardless of error
	}
	return supports;
}());

// Default passive to true as expected by Chrome for 'touchstart' and 'touchend' events.
// https://github.com/chartjs/Chart.js/issues/4287
var eventListenerOptions = supportsEventListenerOptions ? {passive: true} : false;

function addEventListener(node, type, listener) {
	node.addEventListener(type, listener, eventListenerOptions);
}

function removeEventListener(node, type, listener) {
	node.removeEventListener(type, listener, eventListenerOptions);
}

function createEvent(type, chart, x, y, nativeEvent) {
	return {
		type: type,
		chart: chart,
		native: nativeEvent || null,
		x: x !== undefined ? x : null,
		y: y !== undefined ? y : null,
	};
}

function fromNativeEvent(event, chart) {
	var type = EVENT_TYPES[event.type] || event.type;
	var pos = helpers.getRelativePosition(event, chart);
	return createEvent(type, chart, pos.x, pos.y, event);
}

function throttled(fn, thisArg) {
	var ticking = false;
	var args = [];

	return function() {
		args = Array.prototype.slice.call(arguments);
		thisArg = thisArg || this;

		if (!ticking) {
			ticking = true;
			helpers.requestAnimFrame.call(window, function() {
				ticking = false;
				fn.apply(thisArg, args);
			});
		}
	};
}

// Implementation based on https://github.com/marcj/css-element-queries
function createResizer(handler) {
	var resizer = document.createElement('div');
	var cls = CSS_PREFIX + 'size-monitor';
	var maxSize = 1000000;
	var style =
		'position:absolute;' +
		'left:0;' +
		'top:0;' +
		'right:0;' +
		'bottom:0;' +
		'overflow:hidden;' +
		'pointer-events:none;' +
		'visibility:hidden;' +
		'z-index:-1;';

	resizer.style.cssText = style;
	resizer.className = cls;
	resizer.innerHTML =
		'<div class="' + cls + '-expand" style="' + style + '">' +
			'<div style="' +
				'position:absolute;' +
				'width:' + maxSize + 'px;' +
				'height:' + maxSize + 'px;' +
				'left:0;' +
				'top:0">' +
			'</div>' +
		'</div>' +
		'<div class="' + cls + '-shrink" style="' + style + '">' +
			'<div style="' +
				'position:absolute;' +
				'width:200%;' +
				'height:200%;' +
				'left:0; ' +
				'top:0">' +
			'</div>' +
		'</div>';

	var expand = resizer.childNodes[0];
	var shrink = resizer.childNodes[1];

	resizer._reset = function() {
		expand.scrollLeft = maxSize;
		expand.scrollTop = maxSize;
		shrink.scrollLeft = maxSize;
		shrink.scrollTop = maxSize;
	};
	var onScroll = function() {
		resizer._reset();
		handler();
	};

	addEventListener(expand, 'scroll', onScroll.bind(expand, 'expand'));
	addEventListener(shrink, 'scroll', onScroll.bind(shrink, 'shrink'));

	return resizer;
}

// https://davidwalsh.name/detect-node-insertion
function watchForRender(node, handler) {
	var expando = node[EXPANDO_KEY] || (node[EXPANDO_KEY] = {});
	var proxy = expando.renderProxy = function(e) {
		if (e.animationName === CSS_RENDER_ANIMATION) {
			handler();
		}
	};

	helpers.each(ANIMATION_START_EVENTS, function(type) {
		addEventListener(node, type, proxy);
	});

	// #4737: Chrome might skip the CSS animation when the CSS_RENDER_MONITOR class
	// is removed then added back immediately (same animation frame?). Accessing the
	// `offsetParent` property will force a reflow and re-evaluate the CSS animation.
	// https://gist.github.com/paulirish/5d52fb081b3570c81e3a#box-metrics
	// https://github.com/chartjs/Chart.js/issues/4737
	expando.reflow = !!node.offsetParent;

	node.classList.add(CSS_RENDER_MONITOR);
}

function unwatchForRender(node) {
	var expando = node[EXPANDO_KEY] || {};
	var proxy = expando.renderProxy;

	if (proxy) {
		helpers.each(ANIMATION_START_EVENTS, function(type) {
			removeEventListener(node, type, proxy);
		});

		delete expando.renderProxy;
	}

	node.classList.remove(CSS_RENDER_MONITOR);
}

function addResizeListener(node, listener, chart) {
	var expando = node[EXPANDO_KEY] || (node[EXPANDO_KEY] = {});

	// Let's keep track of this added resizer and thus avoid DOM query when removing it.
	var resizer = expando.resizer = createResizer(throttled(function() {
		if (expando.resizer) {
			return listener(createEvent('resize', chart));
		}
	}));

	// The resizer needs to be attached to the node parent, so we first need to be
	// sure that `node` is attached to the DOM before injecting the resizer element.
	watchForRender(node, function() {
		if (expando.resizer) {
			var container = node.parentNode;
			if (container && container !== resizer.parentNode) {
				container.insertBefore(resizer, container.firstChild);
			}

			// The container size might have changed, let's reset the resizer state.
			resizer._reset();
		}
	});
}

function removeResizeListener(node) {
	var expando = node[EXPANDO_KEY] || {};
	var resizer = expando.resizer;

	delete expando.resizer;
	unwatchForRender(node);

	if (resizer && resizer.parentNode) {
		resizer.parentNode.removeChild(resizer);
	}
}

function injectCSS(platform, css) {
	// http://stackoverflow.com/q/3922139
	var style = platform._style || document.createElement('style');
	if (!platform._style) {
		platform._style = style;
		css = '/* Chart.js */\n' + css;
		style.setAttribute('type', 'text/css');
		document.getElementsByTagName('head')[0].appendChild(style);
	}

	style.appendChild(document.createTextNode(css));
}

module.exports = {
	/**
	 * This property holds whether this platform is enabled for the current environment.
	 * Currently used by platform.js to select the proper implementation.
	 * @private
	 */
	_enabled: typeof window !== 'undefined' && typeof document !== 'undefined',

	initialize: function() {
		var keyframes = 'from{opacity:0.99}to{opacity:1}';

		injectCSS(this,
			// DOM rendering detection
			// https://davidwalsh.name/detect-node-insertion
			'@-webkit-keyframes ' + CSS_RENDER_ANIMATION + '{' + keyframes + '}' +
			'@keyframes ' + CSS_RENDER_ANIMATION + '{' + keyframes + '}' +
			'.' + CSS_RENDER_MONITOR + '{' +
				'-webkit-animation:' + CSS_RENDER_ANIMATION + ' 0.001s;' +
				'animation:' + CSS_RENDER_ANIMATION + ' 0.001s;' +
			'}'
		);
	},

	acquireContext: function(item, config) {
		if (typeof item === 'string') {
			item = document.getElementById(item);
		} else if (item.length) {
			// Support for array based queries (such as jQuery)
			item = item[0];
		}

		if (item && item.canvas) {
			// Support for any object associated to a canvas (including a context2d)
			item = item.canvas;
		}

		// To prevent canvas fingerprinting, some add-ons undefine the getContext
		// method, for example: https://github.com/kkapsner/CanvasBlocker
		// https://github.com/chartjs/Chart.js/issues/2807
		var context = item && item.getContext && item.getContext('2d');

		// `instanceof HTMLCanvasElement/CanvasRenderingContext2D` fails when the item is
		// inside an iframe or when running in a protected environment. We could guess the
		// types from their toString() value but let's keep things flexible and assume it's
		// a sufficient condition if the item has a context2D which has item as `canvas`.
		// https://github.com/chartjs/Chart.js/issues/3887
		// https://github.com/chartjs/Chart.js/issues/4102
		// https://github.com/chartjs/Chart.js/issues/4152
		if (context && context.canvas === item) {
			initCanvas(item, config);
			return context;
		}

		return null;
	},

	releaseContext: function(context) {
		var canvas = context.canvas;
		if (!canvas[EXPANDO_KEY]) {
			return;
		}

		var initial = canvas[EXPANDO_KEY].initial;
		['height', 'width'].forEach(function(prop) {
			var value = initial[prop];
			if (helpers.isNullOrUndef(value)) {
				canvas.removeAttribute(prop);
			} else {
				canvas.setAttribute(prop, value);
			}
		});

		helpers.each(initial.style || {}, function(value, key) {
			canvas.style[key] = value;
		});

		// The canvas render size might have been changed (and thus the state stack discarded),
		// we can't use save() and restore() to restore the initial state. So make sure that at
		// least the canvas context is reset to the default state by setting the canvas width.
		// https://www.w3.org/TR/2011/WD-html5-20110525/the-canvas-element.html
		canvas.width = canvas.width;

		delete canvas[EXPANDO_KEY];
	},

	addEventListener: function(chart, type, listener) {
		var canvas = chart.canvas;
		if (type === 'resize') {
			// Note: the resize event is not supported on all browsers.
			addResizeListener(canvas, listener, chart);
			return;
		}

		var expando = listener[EXPANDO_KEY] || (listener[EXPANDO_KEY] = {});
		var proxies = expando.proxies || (expando.proxies = {});
		var proxy = proxies[chart.id + '_' + type] = function(event) {
			listener(fromNativeEvent(event, chart));
		};

		addEventListener(canvas, type, proxy);
	},

	removeEventListener: function(chart, type, listener) {
		var canvas = chart.canvas;
		if (type === 'resize') {
			// Note: the resize event is not supported on all browsers.
			removeResizeListener(canvas, listener);
			return;
		}

		var expando = listener[EXPANDO_KEY] || {};
		var proxies = expando.proxies || {};
		var proxy = proxies[chart.id + '_' + type];
		if (!proxy) {
			return;
		}

		removeEventListener(canvas, type, proxy);
	}
};

// DEPRECATIONS

/**
 * Provided for backward compatibility, use EventTarget.addEventListener instead.
 * EventTarget.addEventListener compatibility: Chrome, Opera 7, Safari, FF1.5+, IE9+
 * @see https://developer.mozilla.org/en-US/docs/Web/API/EventTarget/addEventListener
 * @function Chart.helpers.addEvent
 * @deprecated since version 2.7.0
 * @todo remove at version 3
 * @private
 */
helpers.addEvent = addEventListener;

/**
 * Provided for backward compatibility, use EventTarget.removeEventListener instead.
 * EventTarget.removeEventListener compatibility: Chrome, Opera 7, Safari, FF1.5+, IE9+
 * @see https://developer.mozilla.org/en-US/docs/Web/API/EventTarget/removeEventListener
 * @function Chart.helpers.removeEvent
 * @deprecated since version 2.7.0
 * @todo remove at version 3
 * @private
 */
helpers.removeEvent = removeEventListener;

},{"45":45}],48:[function(require,module,exports){
'use strict';

var helpers = require(45);
var basic = require(46);
var dom = require(47);

// @TODO Make possible to select another platform at build time.
var implementation = dom._enabled ? dom : basic;

/**
 * @namespace Chart.platform
 * @see https://chartjs.gitbooks.io/proposals/content/Platform.html
 * @since 2.4.0
 */
module.exports = helpers.extend({
	/**
	 * @since 2.7.0
	 */
	initialize: function() {},

	/**
	 * Called at chart construction time, returns a context2d instance implementing
	 * the [W3C Canvas 2D Context API standard]{@link https://www.w3.org/TR/2dcontext/}.
	 * @param {*} item - The native item from which to acquire context (platform specific)
	 * @param {Object} options - The chart options
	 * @returns {CanvasRenderingContext2D} context2d instance
	 */
	acquireContext: function() {},

	/**
	 * Called at chart destruction time, releases any resources associated to the context
	 * previously returned by the acquireContext() method.
	 * @param {CanvasRenderingContext2D} context - The context2d instance
	 * @returns {Boolean} true if the method succeeded, else false
	 */
	releaseContext: function() {},

	/**
	 * Registers the specified listener on the given chart.
	 * @param {Chart} chart - Chart from which to listen for event
	 * @param {String} type - The ({@link IEvent}) type to listen for
	 * @param {Function} listener - Receives a notification (an object that implements
	 * the {@link IEvent} interface) when an event of the specified type occurs.
	 */
	addEventListener: function() {},

	/**
	 * Removes the specified listener previously registered with addEventListener.
	 * @param {Chart} chart -Chart from which to remove the listener
	 * @param {String} type - The ({@link IEvent}) type to remove
	 * @param {Function} listener - The listener function to remove from the event target.
	 */
	removeEventListener: function() {}

}, implementation);

/**
 * @interface IPlatform
 * Allows abstracting platform dependencies away from the chart
 * @borrows Chart.platform.acquireContext as acquireContext
 * @borrows Chart.platform.releaseContext as releaseContext
 * @borrows Chart.platform.addEventListener as addEventListener
 * @borrows Chart.platform.removeEventListener as removeEventListener
 */

/**
 * @interface IEvent
 * @prop {String} type - The event type name, possible values are:
 * 'contextmenu', 'mouseenter', 'mousedown', 'mousemove', 'mouseup', 'mouseout',
 * 'click', 'dblclick', 'keydown', 'keypress', 'keyup' and 'resize'
 * @prop {*} native - The original native event (null for emulated events, e.g. 'resize')
 * @prop {Number} x - The mouse x position, relative to the canvas (null for incompatible events)
 * @prop {Number} y - The mouse y position, relative to the canvas (null for incompatible events)
 */

},{"45":45,"46":46,"47":47}],49:[function(require,module,exports){
/**
 * Plugin based on discussion from the following Chart.js issues:
 * @see https://github.com/chartjs/Chart.js/issues/2380#issuecomment-279961569
 * @see https://github.com/chartjs/Chart.js/issues/2440#issuecomment-256461897
 */

'use strict';

var defaults = require(25);
var elements = require(40);
var helpers = require(45);

defaults._set('global', {
	plugins: {
		filler: {
			propagate: true
		}
	}
});

module.exports = function() {

	var mappers = {
		dataset: function(source) {
			var index = source.fill;
			var chart = source.chart;
			var meta = chart.getDatasetMeta(index);
			var visible = meta && chart.isDatasetVisible(index);
			var points = (visible && meta.dataset._children) || [];
			var length = points.length || 0;

			return !length ? null : function(point, i) {
				return (i < length && points[i]._view) || null;
			};
		},

		boundary: function(source) {
			var boundary = source.boundary;
			var x = boundary ? boundary.x : null;
			var y = boundary ? boundary.y : null;

			return function(point) {
				return {
					x: x === null ? point.x : x,
					y: y === null ? point.y : y,
				};
			};
		}
	};

	// @todo if (fill[0] === '#')
	function decodeFill(el, index, count) {
		var model = el._model || {};
		var fill = model.fill;
		var target;

		if (fill === undefined) {
			fill = !!model.backgroundColor;
		}

		if (fill === false || fill === null) {
			return false;
		}

		if (fill === true) {
			return 'origin';
		}

		target = parseFloat(fill, 10);
		if (isFinite(target) && Math.floor(target) === target) {
			if (fill[0] === '-' || fill[0] === '+') {
				target = index + target;
			}

			if (target === index || target < 0 || target >= count) {
				return false;
			}

			return target;
		}

		switch (fill) {
		// compatibility
		case 'bottom':
			return 'start';
		case 'top':
			return 'end';
		case 'zero':
			return 'origin';
		// supported boundaries
		case 'origin':
		case 'start':
		case 'end':
			return fill;
		// invalid fill values
		default:
			return false;
		}
	}

	function computeBoundary(source) {
		var model = source.el._model || {};
		var scale = source.el._scale || {};
		var fill = source.fill;
		var target = null;
		var horizontal;

		if (isFinite(fill)) {
			return null;
		}

		// Backward compatibility: until v3, we still need to support boundary values set on
		// the model (scaleTop, scaleBottom and scaleZero) because some external plugins and
		// controllers might still use it (e.g. the Smith chart).

		if (fill === 'start') {
			target = model.scaleBottom === undefined ? scale.bottom : model.scaleBottom;
		} else if (fill === 'end') {
			target = model.scaleTop === undefined ? scale.top : model.scaleTop;
		} else if (model.scaleZero !== undefined) {
			target = model.scaleZero;
		} else if (scale.getBasePosition) {
			target = scale.getBasePosition();
		} else if (scale.getBasePixel) {
			target = scale.getBasePixel();
		}

		if (target !== undefined && target !== null) {
			if (target.x !== undefined && target.y !== undefined) {
				return target;
			}

			if (typeof target === 'number' && isFinite(target)) {
				horizontal = scale.isHorizontal();
				return {
					x: horizontal ? target : null,
					y: horizontal ? null : target
				};
			}
		}

		return null;
	}

	function resolveTarget(sources, index, propagate) {
		var source = sources[index];
		var fill = source.fill;
		var visited = [index];
		var target;

		if (!propagate) {
			return fill;
		}

		while (fill !== false && visited.indexOf(fill) === -1) {
			if (!isFinite(fill)) {
				return fill;
			}

			target = sources[fill];
			if (!target) {
				return false;
			}

			if (target.visible) {
				return fill;
			}

			visited.push(fill);
			fill = target.fill;
		}

		return false;
	}

	function createMapper(source) {
		var fill = source.fill;
		var type = 'dataset';

		if (fill === false) {
			return null;
		}

		if (!isFinite(fill)) {
			type = 'boundary';
		}

		return mappers[type](source);
	}

	function isDrawable(point) {
		return point && !point.skip;
	}

	function drawArea(ctx, curve0, curve1, len0, len1) {
		var i;

		if (!len0 || !len1) {
			return;
		}

		// building first area curve (normal)
		ctx.moveTo(curve0[0].x, curve0[0].y);
		for (i = 1; i < len0; ++i) {
			helpers.canvas.lineTo(ctx, curve0[i - 1], curve0[i]);
		}

		// joining the two area curves
		ctx.lineTo(curve1[len1 - 1].x, curve1[len1 - 1].y);

		// building opposite area curve (reverse)
		for (i = len1 - 1; i > 0; --i) {
			helpers.canvas.lineTo(ctx, curve1[i], curve1[i - 1], true);
		}
	}

	function doFill(ctx, points, mapper, view, color, loop) {
		var count = points.length;
		var span = view.spanGaps;
		var curve0 = [];
		var curve1 = [];
		var len0 = 0;
		var len1 = 0;
		var i, ilen, index, p0, p1, d0, d1;

		ctx.beginPath();

		for (i = 0, ilen = (count + !!loop); i < ilen; ++i) {
			index = i % count;
			p0 = points[index]._view;
			p1 = mapper(p0, index, view);
			d0 = isDrawable(p0);
			d1 = isDrawable(p1);

			if (d0 && d1) {
				len0 = curve0.push(p0);
				len1 = curve1.push(p1);
			} else if (len0 && len1) {
				if (!span) {
					drawArea(ctx, curve0, curve1, len0, len1);
					len0 = len1 = 0;
					curve0 = [];
					curve1 = [];
				} else {
					if (d0) {
						curve0.push(p0);
					}
					if (d1) {
						curve1.push(p1);
					}
				}
			}
		}

		drawArea(ctx, curve0, curve1, len0, len1);

		ctx.closePath();
		ctx.fillStyle = color;
		ctx.fill();
	}

	return {
		id: 'filler',

		afterDatasetsUpdate: function(chart, options) {
			var count = (chart.data.datasets || []).length;
			var propagate = options.propagate;
			var sources = [];
			var meta, i, el, source;

			for (i = 0; i < count; ++i) {
				meta = chart.getDatasetMeta(i);
				el = meta.dataset;
				source = null;

				if (el && el._model && el instanceof elements.Line) {
					source = {
						visible: chart.isDatasetVisible(i),
						fill: decodeFill(el, i, count),
						chart: chart,
						el: el
					};
				}

				meta.$filler = source;
				sources.push(source);
			}

			for (i = 0; i < count; ++i) {
				source = sources[i];
				if (!source) {
					continue;
				}

				source.fill = resolveTarget(sources, i, propagate);
				source.boundary = computeBoundary(source);
				source.mapper = createMapper(source);
			}
		},

		beforeDatasetDraw: function(chart, args) {
			var meta = args.meta.$filler;
			if (!meta) {
				return;
			}

			var ctx = chart.ctx;
			var el = meta.el;
			var view = el._view;
			var points = el._children || [];
			var mapper = meta.mapper;
			var color = view.backgroundColor || defaults.global.defaultColor;

			if (mapper && color && points.length) {
				helpers.canvas.clipArea(ctx, chart.chartArea);
				doFill(ctx, points, mapper, view, color, el._loop);
				helpers.canvas.unclipArea(ctx);
			}
		}
	};
};

},{"25":25,"40":40,"45":45}],50:[function(require,module,exports){
'use strict';

var defaults = require(25);
var Element = require(26);
var helpers = require(45);

defaults._set('global', {
	legend: {
		display: true,
		position: 'top',
		fullWidth: true,
		reverse: false,
		weight: 1000,

		// a callback that will handle
		onClick: function(e, legendItem) {
			var index = legendItem.datasetIndex;
			var ci = this.chart;
			var meta = ci.getDatasetMeta(index);

			// See controller.isDatasetVisible comment
			meta.hidden = meta.hidden === null ? !ci.data.datasets[index].hidden : null;

			// We hid a dataset ... rerender the chart
			ci.update();
		},

		onHover: null,

		labels: {
			boxWidth: 40,
			padding: 10,
			// Generates labels shown in the legend
			// Valid properties to return:
			// text : text to display
			// fillStyle : fill of coloured box
			// strokeStyle: stroke of coloured box
			// hidden : if this legend item refers to a hidden item
			// lineCap : cap style for line
			// lineDash
			// lineDashOffset :
			// lineJoin :
			// lineWidth :
			generateLabels: function(chart) {
				var data = chart.data;
				return helpers.isArray(data.datasets) ? data.datasets.map(function(dataset, i) {
					return {
						text: dataset.label,
						fillStyle: (!helpers.isArray(dataset.backgroundColor) ? dataset.backgroundColor : dataset.backgroundColor[0]),
						hidden: !chart.isDatasetVisible(i),
						lineCap: dataset.borderCapStyle,
						lineDash: dataset.borderDash,
						lineDashOffset: dataset.borderDashOffset,
						lineJoin: dataset.borderJoinStyle,
						lineWidth: dataset.borderWidth,
						strokeStyle: dataset.borderColor,
						pointStyle: dataset.pointStyle,

						// Below is extra data used for toggling the datasets
						datasetIndex: i
					};
				}, this) : [];
			}
		}
	},

	legendCallback: function(chart) {
		var text = [];
		text.push('<ul class="' + chart.id + '-legend">');
		for (var i = 0; i < chart.data.datasets.length; i++) {
			text.push('<li><span style="background-color:' + chart.data.datasets[i].backgroundColor + '"></span>');
			if (chart.data.datasets[i].label) {
				text.push(chart.data.datasets[i].label);
			}
			text.push('</li>');
		}
		text.push('</ul>');
		return text.join('');
	}
});

module.exports = function(Chart) {

	var layout = Chart.layoutService;
	var noop = helpers.noop;

	/**
	 * Helper function to get the box width based on the usePointStyle option
	 * @param labelopts {Object} the label options on the legend
	 * @param fontSize {Number} the label font size
	 * @return {Number} width of the color box area
	 */
	function getBoxWidth(labelOpts, fontSize) {
		return labelOpts.usePointStyle ?
			fontSize * Math.SQRT2 :
			labelOpts.boxWidth;
	}

	Chart.Legend = Element.extend({

		initialize: function(config) {
			helpers.extend(this, config);

			// Contains hit boxes for each dataset (in dataset order)
			this.legendHitBoxes = [];

			// Are we in doughnut mode which has a different data type
			this.doughnutMode = false;
		},

		// These methods are ordered by lifecycle. Utilities then follow.
		// Any function defined here is inherited by all legend types.
		// Any function can be extended by the legend type

		beforeUpdate: noop,
		update: function(maxWidth, maxHeight, margins) {
			var me = this;

			// Update Lifecycle - Probably don't want to ever extend or overwrite this function ;)
			me.beforeUpdate();

			// Absorb the master measurements
			me.maxWidth = maxWidth;
			me.maxHeight = maxHeight;
			me.margins = margins;

			// Dimensions
			me.beforeSetDimensions();
			me.setDimensions();
			me.afterSetDimensions();
			// Labels
			me.beforeBuildLabels();
			me.buildLabels();
			me.afterBuildLabels();

			// Fit
			me.beforeFit();
			me.fit();
			me.afterFit();
			//
			me.afterUpdate();

			return me.minSize;
		},
		afterUpdate: noop,

		//

		beforeSetDimensions: noop,
		setDimensions: function() {
			var me = this;
			// Set the unconstrained dimension before label rotation
			if (me.isHorizontal()) {
				// Reset position before calculating rotation
				me.width = me.maxWidth;
				me.left = 0;
				me.right = me.width;
			} else {
				me.height = me.maxHeight;

				// Reset position before calculating rotation
				me.top = 0;
				me.bottom = me.height;
			}

			// Reset padding
			me.paddingLeft = 0;
			me.paddingTop = 0;
			me.paddingRight = 0;
			me.paddingBottom = 0;

			// Reset minSize
			me.minSize = {
				width: 0,
				height: 0
			};
		},
		afterSetDimensions: noop,

		//

		beforeBuildLabels: noop,
		buildLabels: function() {
			var me = this;
			var labelOpts = me.options.labels || {};
			var legendItems = helpers.callback(labelOpts.generateLabels, [me.chart], me) || [];

			if (labelOpts.filter) {
				legendItems = legendItems.filter(function(item) {
					return labelOpts.filter(item, me.chart.data);
				});
			}

			if (me.options.reverse) {
				legendItems.reverse();
			}

			me.legendItems = legendItems;
		},
		afterBuildLabels: noop,

		//

		beforeFit: noop,
		fit: function() {
			var me = this;
			var opts = me.options;
			var labelOpts = opts.labels;
			var display = opts.display;

			var ctx = me.ctx;

			var globalDefault = defaults.global;
			var valueOrDefault = helpers.valueOrDefault;
			var fontSize = valueOrDefault(labelOpts.fontSize, globalDefault.defaultFontSize);
			var fontStyle = valueOrDefault(labelOpts.fontStyle, globalDefault.defaultFontStyle);
			var fontFamily = valueOrDefault(labelOpts.fontFamily, globalDefault.defaultFontFamily);
			var labelFont = helpers.fontString(fontSize, fontStyle, fontFamily);

			// Reset hit boxes
			var hitboxes = me.legendHitBoxes = [];

			var minSize = me.minSize;
			var isHorizontal = me.isHorizontal();

			if (isHorizontal) {
				minSize.width = me.maxWidth; // fill all the width
				minSize.height = display ? 10 : 0;
			} else {
				minSize.width = display ? 10 : 0;
				minSize.height = me.maxHeight; // fill all the height
			}

			// Increase sizes here
			if (display) {
				ctx.font = labelFont;

				if (isHorizontal) {
					// Labels

					// Width of each line of legend boxes. Labels wrap onto multiple lines when there are too many to fit on one
					var lineWidths = me.lineWidths = [0];
					var totalHeight = me.legendItems.length ? fontSize + (labelOpts.padding) : 0;

					ctx.textAlign = 'left';
					ctx.textBaseline = 'top';

					helpers.each(me.legendItems, function(legendItem, i) {
						var boxWidth = getBoxWidth(labelOpts, fontSize);
						var width = boxWidth + (fontSize / 2) + ctx.measureText(legendItem.text).width;

						if (lineWidths[lineWidths.length - 1] + width + labelOpts.padding >= me.width) {
							totalHeight += fontSize + (labelOpts.padding);
							lineWidths[lineWidths.length] = me.left;
						}

						// Store the hitbox width and height here. Final position will be updated in `draw`
						hitboxes[i] = {
							left: 0,
							top: 0,
							width: width,
							height: fontSize
						};

						lineWidths[lineWidths.length - 1] += width + labelOpts.padding;
					});

					minSize.height += totalHeight;

				} else {
					var vPadding = labelOpts.padding;
					var columnWidths = me.columnWidths = [];
					var totalWidth = labelOpts.padding;
					var currentColWidth = 0;
					var currentColHeight = 0;
					var itemHeight = fontSize + vPadding;

					helpers.each(me.legendItems, function(legendItem, i) {
						var boxWidth = getBoxWidth(labelOpts, fontSize);
						var itemWidth = boxWidth + (fontSize / 2) + ctx.measureText(legendItem.text).width;

						// If too tall, go to new column
						if (currentColHeight + itemHeight > minSize.height) {
							totalWidth += currentColWidth + labelOpts.padding;
							columnWidths.push(currentColWidth); // previous column width

							currentColWidth = 0;
							currentColHeight = 0;
						}

						// Get max width
						currentColWidth = Math.max(currentColWidth, itemWidth);
						currentColHeight += itemHeight;

						// Store the hitbox width and height here. Final position will be updated in `draw`
						hitboxes[i] = {
							left: 0,
							top: 0,
							width: itemWidth,
							height: fontSize
						};
					});

					totalWidth += currentColWidth;
					columnWidths.push(currentColWidth);
					minSize.width += totalWidth;
				}
			}

			me.width = minSize.width;
			me.height = minSize.height;
		},
		afterFit: noop,

		// Shared Methods
		isHorizontal: function() {
			return this.options.position === 'top' || this.options.position === 'bottom';
		},

		// Actually draw the legend on the canvas
		draw: function() {
			var me = this;
			var opts = me.options;
			var labelOpts = opts.labels;
			var globalDefault = defaults.global;
			var lineDefault = globalDefault.elements.line;
			var legendWidth = me.width;
			var lineWidths = me.lineWidths;

			if (opts.display) {
				var ctx = me.ctx;
				var valueOrDefault = helpers.valueOrDefault;
				var fontColor = valueOrDefault(labelOpts.fontColor, globalDefault.defaultFontColor);
				var fontSize = valueOrDefault(labelOpts.fontSize, globalDefault.defaultFontSize);
				var fontStyle = valueOrDefault(labelOpts.fontStyle, globalDefault.defaultFontStyle);
				var fontFamily = valueOrDefault(labelOpts.fontFamily, globalDefault.defaultFontFamily);
				var labelFont = helpers.fontString(fontSize, fontStyle, fontFamily);
				var cursor;

				// Canvas setup
				ctx.textAlign = 'left';
				ctx.textBaseline = 'middle';
				ctx.lineWidth = 0.5;
				ctx.strokeStyle = fontColor; // for strikethrough effect
				ctx.fillStyle = fontColor; // render in correct colour
				ctx.font = labelFont;

				var boxWidth = getBoxWidth(labelOpts, fontSize);
				var hitboxes = me.legendHitBoxes;

				// current position
				var drawLegendBox = function(x, y, legendItem) {
					if (isNaN(boxWidth) || boxWidth <= 0) {
						return;
					}

					// Set the ctx for the box
					ctx.save();

					ctx.fillStyle = valueOrDefault(legendItem.fillStyle, globalDefault.defaultColor);
					ctx.lineCap = valueOrDefault(legendItem.lineCap, lineDefault.borderCapStyle);
					ctx.lineDashOffset = valueOrDefault(legendItem.lineDashOffset, lineDefault.borderDashOffset);
					ctx.lineJoin = valueOrDefault(legendItem.lineJoin, lineDefault.borderJoinStyle);
					ctx.lineWidth = valueOrDefault(legendItem.lineWidth, lineDefault.borderWidth);
					ctx.strokeStyle = valueOrDefault(legendItem.strokeStyle, globalDefault.defaultColor);
					var isLineWidthZero = (valueOrDefault(legendItem.lineWidth, lineDefault.borderWidth) === 0);

					if (ctx.setLineDash) {
						// IE 9 and 10 do not support line dash
						ctx.setLineDash(valueOrDefault(legendItem.lineDash, lineDefault.borderDash));
					}

					if (opts.labels && opts.labels.usePointStyle) {
						// Recalculate x and y for drawPoint() because its expecting
						// x and y to be center of figure (instead of top left)
						var radius = fontSize * Math.SQRT2 / 2;
						var offSet = radius / Math.SQRT2;
						var centerX = x + offSet;
						var centerY = y + offSet;

						// Draw pointStyle as legend symbol
						helpers.canvas.drawPoint(ctx, legendItem.pointStyle, radius, centerX, centerY);
					} else {
						// Draw box as legend symbol
						if (!isLineWidthZero) {
							ctx.strokeRect(x, y, boxWidth, fontSize);
						}
						ctx.fillRect(x, y, boxWidth, fontSize);
					}

					ctx.restore();
				};
				var fillText = function(x, y, legendItem, textWidth) {
					var halfFontSize = fontSize / 2;
					var xLeft = boxWidth + halfFontSize + x;
					var yMiddle = y + halfFontSize;

					ctx.fillText(legendItem.text, xLeft, yMiddle);

					if (legendItem.hidden) {
						// Strikethrough the text if hidden
						ctx.beginPath();
						ctx.lineWidth = 2;
						ctx.moveTo(xLeft, yMiddle);
						ctx.lineTo(xLeft + textWidth, yMiddle);
						ctx.stroke();
					}
				};

				// Horizontal
				var isHorizontal = me.isHorizontal();
				if (isHorizontal) {
					cursor = {
						x: me.left + ((legendWidth - lineWidths[0]) / 2),
						y: me.top + labelOpts.padding,
						line: 0
					};
				} else {
					cursor = {
						x: me.left + labelOpts.padding,
						y: me.top + labelOpts.padding,
						line: 0
					};
				}

				var itemHeight = fontSize + labelOpts.padding;
				helpers.each(me.legendItems, function(legendItem, i) {
					var textWidth = ctx.measureText(legendItem.text).width;
					var width = boxWidth + (fontSize / 2) + textWidth;
					var x = cursor.x;
					var y = cursor.y;

					if (isHorizontal) {
						if (x + width >= legendWidth) {
							y = cursor.y += itemHeight;
							cursor.line++;
							x = cursor.x = me.left + ((legendWidth - lineWidths[cursor.line]) / 2);
						}
					} else if (y + itemHeight > me.bottom) {
						x = cursor.x = x + me.columnWidths[cursor.line] + labelOpts.padding;
						y = cursor.y = me.top + labelOpts.padding;
						cursor.line++;
					}

					drawLegendBox(x, y, legendItem);

					hitboxes[i].left = x;
					hitboxes[i].top = y;

					// Fill the actual label
					fillText(x, y, legendItem, textWidth);

					if (isHorizontal) {
						cursor.x += width + (labelOpts.padding);
					} else {
						cursor.y += itemHeight;
					}

				});
			}
		},

		/**
		 * Handle an event
		 * @private
		 * @param {IEvent} event - The event to handle
		 * @return {Boolean} true if a change occured
		 */
		handleEvent: function(e) {
			var me = this;
			var opts = me.options;
			var type = e.type === 'mouseup' ? 'click' : e.type;
			var changed = false;

			if (type === 'mousemove') {
				if (!opts.onHover) {
					return;
				}
			} else if (type === 'click') {
				if (!opts.onClick) {
					return;
				}
			} else {
				return;
			}

			// Chart event already has relative position in it
			var x = e.x;
			var y = e.y;

			if (x >= me.left && x <= me.right && y >= me.top && y <= me.bottom) {
				// See if we are touching one of the dataset boxes
				var lh = me.legendHitBoxes;
				for (var i = 0; i < lh.length; ++i) {
					var hitBox = lh[i];

					if (x >= hitBox.left && x <= hitBox.left + hitBox.width && y >= hitBox.top && y <= hitBox.top + hitBox.height) {
						// Touching an element
						if (type === 'click') {
							// use e.native for backwards compatibility
							opts.onClick.call(me, e.native, me.legendItems[i]);
							changed = true;
							break;
						} else if (type === 'mousemove') {
							// use e.native for backwards compatibility
							opts.onHover.call(me, e.native, me.legendItems[i]);
							changed = true;
							break;
						}
					}
				}
			}

			return changed;
		}
	});

	function createNewLegendAndAttach(chart, legendOpts) {
		var legend = new Chart.Legend({
			ctx: chart.ctx,
			options: legendOpts,
			chart: chart
		});

		layout.configure(chart, legend, legendOpts);
		layout.addBox(chart, legend);
		chart.legend = legend;
	}

	return {
		id: 'legend',

		beforeInit: function(chart) {
			var legendOpts = chart.options.legend;

			if (legendOpts) {
				createNewLegendAndAttach(chart, legendOpts);
			}
		},

		beforeUpdate: function(chart) {
			var legendOpts = chart.options.legend;
			var legend = chart.legend;

			if (legendOpts) {
				helpers.mergeIf(legendOpts, defaults.global.legend);

				if (legend) {
					layout.configure(chart, legend, legendOpts);
					legend.options = legendOpts;
				} else {
					createNewLegendAndAttach(chart, legendOpts);
				}
			} else if (legend) {
				layout.removeBox(chart, legend);
				delete chart.legend;
			}
		},

		afterEvent: function(chart, e) {
			var legend = chart.legend;
			if (legend) {
				legend.handleEvent(e);
			}
		}
	};
};

},{"25":25,"26":26,"45":45}],51:[function(require,module,exports){
'use strict';

var defaults = require(25);
var Element = require(26);
var helpers = require(45);

defaults._set('global', {
	title: {
		display: false,
		fontStyle: 'bold',
		fullWidth: true,
		lineHeight: 1.2,
		padding: 10,
		position: 'top',
		text: '',
		weight: 2000         // by default greater than legend (1000) to be above
	}
});

module.exports = function(Chart) {

	var layout = Chart.layoutService;
	var noop = helpers.noop;

	Chart.Title = Element.extend({
		initialize: function(config) {
			var me = this;
			helpers.extend(me, config);

			// Contains hit boxes for each dataset (in dataset order)
			me.legendHitBoxes = [];
		},

		// These methods are ordered by lifecycle. Utilities then follow.

		beforeUpdate: noop,
		update: function(maxWidth, maxHeight, margins) {
			var me = this;

			// Update Lifecycle - Probably don't want to ever extend or overwrite this function ;)
			me.beforeUpdate();

			// Absorb the master measurements
			me.maxWidth = maxWidth;
			me.maxHeight = maxHeight;
			me.margins = margins;

			// Dimensions
			me.beforeSetDimensions();
			me.setDimensions();
			me.afterSetDimensions();
			// Labels
			me.beforeBuildLabels();
			me.buildLabels();
			me.afterBuildLabels();

			// Fit
			me.beforeFit();
			me.fit();
			me.afterFit();
			//
			me.afterUpdate();

			return me.minSize;

		},
		afterUpdate: noop,

		//

		beforeSetDimensions: noop,
		setDimensions: function() {
			var me = this;
			// Set the unconstrained dimension before label rotation
			if (me.isHorizontal()) {
				// Reset position before calculating rotation
				me.width = me.maxWidth;
				me.left = 0;
				me.right = me.width;
			} else {
				me.height = me.maxHeight;

				// Reset position before calculating rotation
				me.top = 0;
				me.bottom = me.height;
			}

			// Reset padding
			me.paddingLeft = 0;
			me.paddingTop = 0;
			me.paddingRight = 0;
			me.paddingBottom = 0;

			// Reset minSize
			me.minSize = {
				width: 0,
				height: 0
			};
		},
		afterSetDimensions: noop,

		//

		beforeBuildLabels: noop,
		buildLabels: noop,
		afterBuildLabels: noop,

		//

		beforeFit: noop,
		fit: function() {
			var me = this;
			var valueOrDefault = helpers.valueOrDefault;
			var opts = me.options;
			var display = opts.display;
			var fontSize = valueOrDefault(opts.fontSize, defaults.global.defaultFontSize);
			var minSize = me.minSize;
			var lineCount = helpers.isArray(opts.text) ? opts.text.length : 1;
			var lineHeight = helpers.options.toLineHeight(opts.lineHeight, fontSize);
			var textSize = display ? (lineCount * lineHeight) + (opts.padding * 2) : 0;

			if (me.isHorizontal()) {
				minSize.width = me.maxWidth; // fill all the width
				minSize.height = textSize;
			} else {
				minSize.width = textSize;
				minSize.height = me.maxHeight; // fill all the height
			}

			me.width = minSize.width;
			me.height = minSize.height;

		},
		afterFit: noop,

		// Shared Methods
		isHorizontal: function() {
			var pos = this.options.position;
			return pos === 'top' || pos === 'bottom';
		},

		// Actually draw the title block on the canvas
		draw: function() {
			var me = this;
			var ctx = me.ctx;
			var valueOrDefault = helpers.valueOrDefault;
			var opts = me.options;
			var globalDefaults = defaults.global;

			if (opts.display) {
				var fontSize = valueOrDefault(opts.fontSize, globalDefaults.defaultFontSize);
				var fontStyle = valueOrDefault(opts.fontStyle, globalDefaults.defaultFontStyle);
				var fontFamily = valueOrDefault(opts.fontFamily, globalDefaults.defaultFontFamily);
				var titleFont = helpers.fontString(fontSize, fontStyle, fontFamily);
				var lineHeight = helpers.options.toLineHeight(opts.lineHeight, fontSize);
				var offset = lineHeight / 2 + opts.padding;
				var rotation = 0;
				var top = me.top;
				var left = me.left;
				var bottom = me.bottom;
				var right = me.right;
				var maxWidth, titleX, titleY;

				ctx.fillStyle = valueOrDefault(opts.fontColor, globalDefaults.defaultFontColor); // render in correct colour
				ctx.font = titleFont;

				// Horizontal
				if (me.isHorizontal()) {
					titleX = left + ((right - left) / 2); // midpoint of the width
					titleY = top + offset;
					maxWidth = right - left;
				} else {
					titleX = opts.position === 'left' ? left + offset : right - offset;
					titleY = top + ((bottom - top) / 2);
					maxWidth = bottom - top;
					rotation = Math.PI * (opts.position === 'left' ? -0.5 : 0.5);
				}

				ctx.save();
				ctx.translate(titleX, titleY);
				ctx.rotate(rotation);
				ctx.textAlign = 'center';
				ctx.textBaseline = 'middle';

				var text = opts.text;
				if (helpers.isArray(text)) {
					var y = 0;
					for (var i = 0; i < text.length; ++i) {
						ctx.fillText(text[i], 0, y, maxWidth);
						y += lineHeight;
					}
				} else {
					ctx.fillText(text, 0, 0, maxWidth);
				}

				ctx.restore();
			}
		}
	});

	function createNewTitleBlockAndAttach(chart, titleOpts) {
		var title = new Chart.Title({
			ctx: chart.ctx,
			options: titleOpts,
			chart: chart
		});

		layout.configure(chart, title, titleOpts);
		layout.addBox(chart, title);
		chart.titleBlock = title;
	}

	return {
		id: 'title',

		beforeInit: function(chart) {
			var titleOpts = chart.options.title;

			if (titleOpts) {
				createNewTitleBlockAndAttach(chart, titleOpts);
			}
		},

		beforeUpdate: function(chart) {
			var titleOpts = chart.options.title;
			var titleBlock = chart.titleBlock;

			if (titleOpts) {
				helpers.mergeIf(titleOpts, defaults.global.title);

				if (titleBlock) {
					layout.configure(chart, titleBlock, titleOpts);
					titleBlock.options = titleOpts;
				} else {
					createNewTitleBlockAndAttach(chart, titleOpts);
				}
			} else if (titleBlock) {
				Chart.layoutService.removeBox(chart, titleBlock);
				delete chart.titleBlock;
			}
		}
	};
};

},{"25":25,"26":26,"45":45}],52:[function(require,module,exports){
'use strict';

module.exports = function(Chart) {

	// Default config for a category scale
	var defaultConfig = {
		position: 'bottom'
	};

	var DatasetScale = Chart.Scale.extend({
		/**
		* Internal function to get the correct labels. If data.xLabels or data.yLabels are defined, use those
		* else fall back to data.labels
		* @private
		*/
		getLabels: function() {
			var data = this.chart.data;
			return this.options.labels || (this.isHorizontal() ? data.xLabels : data.yLabels) || data.labels;
		},

		determineDataLimits: function() {
			var me = this;
			var labels = me.getLabels();
			me.minIndex = 0;
			me.maxIndex = labels.length - 1;
			var findIndex;

			if (me.options.ticks.min !== undefined) {
				// user specified min value
				findIndex = labels.indexOf(me.options.ticks.min);
				me.minIndex = findIndex !== -1 ? findIndex : me.minIndex;
			}

			if (me.options.ticks.max !== undefined) {
				// user specified max value
				findIndex = labels.indexOf(me.options.ticks.max);
				me.maxIndex = findIndex !== -1 ? findIndex : me.maxIndex;
			}

			me.min = labels[me.minIndex];
			me.max = labels[me.maxIndex];
		},

		buildTicks: function() {
			var me = this;
			var labels = me.getLabels();
			// If we are viewing some subset of labels, slice the original array
			me.ticks = (me.minIndex === 0 && me.maxIndex === labels.length - 1) ? labels : labels.slice(me.minIndex, me.maxIndex + 1);
		},

		getLabelForIndex: function(index, datasetIndex) {
			var me = this;
			var data = me.chart.data;
			var isHorizontal = me.isHorizontal();

			if (data.yLabels && !isHorizontal) {
				return me.getRightValue(data.datasets[datasetIndex].data[index]);
			}
			return me.ticks[index - me.minIndex];
		},

		// Used to get data value locations.  Value can either be an index or a numerical value
		getPixelForValue: function(value, index) {
			var me = this;
			var offset = me.options.offset;
			// 1 is added because we need the length but we have the indexes
			var offsetAmt = Math.max((me.maxIndex + 1 - me.minIndex - (offset ? 0 : 1)), 1);

			// If value is a data object, then index is the index in the data array,
			// not the index of the scale. We need to change that.
			var valueCategory;
			if (value !== undefined && value !== null) {
				valueCategory = me.isHorizontal() ? value.x : value.y;
			}
			if (valueCategory !== undefined || (value !== undefined && isNaN(index))) {
				var labels = me.getLabels();
				value = valueCategory || value;
				var idx = labels.indexOf(value);
				index = idx !== -1 ? idx : index;
			}

			if (me.isHorizontal()) {
				var valueWidth = me.width / offsetAmt;
				var widthOffset = (valueWidth * (index - me.minIndex));

				if (offset) {
					widthOffset += (valueWidth / 2);
				}

				return me.left + Math.round(widthOffset);
			}
			var valueHeight = me.height / offsetAmt;
			var heightOffset = (valueHeight * (index - me.minIndex));

			if (offset) {
				heightOffset += (valueHeight / 2);
			}

			return me.top + Math.round(heightOffset);
		},
		getPixelForTick: function(index) {
			return this.getPixelForValue(this.ticks[index], index + this.minIndex, null);
		},
		getValueForPixel: function(pixel) {
			var me = this;
			var offset = me.options.offset;
			var value;
			var offsetAmt = Math.max((me._ticks.length - (offset ? 0 : 1)), 1);
			var horz = me.isHorizontal();
			var valueDimension = (horz ? me.width : me.height) / offsetAmt;

			pixel -= horz ? me.left : me.top;

			if (offset) {
				pixel -= (valueDimension / 2);
			}

			if (pixel <= 0) {
				value = 0;
			} else {
				value = Math.round(pixel / valueDimension);
			}

			return value + me.minIndex;
		},
		getBasePixel: function() {
			return this.bottom;
		}
	});

	Chart.scaleService.registerScaleType('category', DatasetScale, defaultConfig);

};

},{}],53:[function(require,module,exports){
'use strict';

var defaults = require(25);
var helpers = require(45);
var Ticks = require(34);

module.exports = function(Chart) {

	var defaultConfig = {
		position: 'left',
		ticks: {
			callback: Ticks.formatters.linear
		}
	};

	var LinearScale = Chart.LinearScaleBase.extend({

		determineDataLimits: function() {
			var me = this;
			var opts = me.options;
			var chart = me.chart;
			var data = chart.data;
			var datasets = data.datasets;
			var isHorizontal = me.isHorizontal();
			var DEFAULT_MIN = 0;
			var DEFAULT_MAX = 1;

			function IDMatches(meta) {
				return isHorizontal ? meta.xAxisID === me.id : meta.yAxisID === me.id;
			}

			// First Calculate the range
			me.min = null;
			me.max = null;

			var hasStacks = opts.stacked;
			if (hasStacks === undefined) {
				helpers.each(datasets, function(dataset, datasetIndex) {
					if (hasStacks) {
						return;
					}

					var meta = chart.getDatasetMeta(datasetIndex);
					if (chart.isDatasetVisible(datasetIndex) && IDMatches(meta) &&
						meta.stack !== undefined) {
						hasStacks = true;
					}
				});
			}

			if (opts.stacked || hasStacks) {
				var valuesPerStack = {};

				helpers.each(datasets, function(dataset, datasetIndex) {
					var meta = chart.getDatasetMeta(datasetIndex);
					var key = [
						meta.type,
						// we have a separate stack for stack=undefined datasets when the opts.stacked is undefined
						((opts.stacked === undefined && meta.stack === undefined) ? datasetIndex : ''),
						meta.stack
					].join('.');

					if (valuesPerStack[key] === undefined) {
						valuesPerStack[key] = {
							positiveValues: [],
							negativeValues: []
						};
					}

					// Store these per type
					var positiveValues = valuesPerStack[key].positiveValues;
					var negativeValues = valuesPerStack[key].negativeValues;

					if (chart.isDatasetVisible(datasetIndex) && IDMatches(meta)) {
						helpers.each(dataset.data, function(rawValue, index) {
							var value = +me.getRightValue(rawValue);
							if (isNaN(value) || meta.data[index].hidden) {
								return;
							}

							positiveValues[index] = positiveValues[index] || 0;
							negativeValues[index] = negativeValues[index] || 0;

							if (opts.relativePoints) {
								positiveValues[index] = 100;
							} else if (value < 0) {
								negativeValues[index] += value;
							} else {
								positiveValues[index] += value;
							}
						});
					}
				});

				helpers.each(valuesPerStack, function(valuesForType) {
					var values = valuesForType.positiveValues.concat(valuesForType.negativeValues);
					var minVal = helpers.min(values);
					var maxVal = helpers.max(values);
					me.min = me.min === null ? minVal : Math.min(me.min, minVal);
					me.max = me.max === null ? maxVal : Math.max(me.max, maxVal);
				});

			} else {
				helpers.each(datasets, function(dataset, datasetIndex) {
					var meta = chart.getDatasetMeta(datasetIndex);
					if (chart.isDatasetVisible(datasetIndex) && IDMatches(meta)) {
						helpers.each(dataset.data, function(rawValue, index) {
							var value = +me.getRightValue(rawValue);
							if (isNaN(value) || meta.data[index].hidden) {
								return;
							}

							if (me.min === null) {
								me.min = value;
							} else if (value < me.min) {
								me.min = value;
							}

							if (me.max === null) {
								me.max = value;
							} else if (value > me.max) {
								me.max = value;
							}
						});
					}
				});
			}

			me.min = isFinite(me.min) && !isNaN(me.min) ? me.min : DEFAULT_MIN;
			me.max = isFinite(me.max) && !isNaN(me.max) ? me.max : DEFAULT_MAX;

			// Common base implementation to handle ticks.min, ticks.max, ticks.beginAtZero
			this.handleTickRangeOptions();
		},
		getTickLimit: function() {
			var maxTicks;
			var me = this;
			var tickOpts = me.options.ticks;

			if (me.isHorizontal()) {
				maxTicks = Math.min(tickOpts.maxTicksLimit ? tickOpts.maxTicksLimit : 11, Math.ceil(me.width / 50));
			} else {
				// The factor of 2 used to scale the font size has been experimentally determined.
				var tickFontSize = helpers.valueOrDefault(tickOpts.fontSize, defaults.global.defaultFontSize);
				maxTicks = Math.min(tickOpts.maxTicksLimit ? tickOpts.maxTicksLimit : 11, Math.ceil(me.height / (2 * tickFontSize)));
			}

			return maxTicks;
		},
		// Called after the ticks are built. We need
		handleDirectionalChanges: function() {
			if (!this.isHorizontal()) {
				// We are in a vertical orientation. The top value is the highest. So reverse the array
				this.ticks.reverse();
			}
		},
		getLabelForIndex: function(index, datasetIndex) {
			return +this.getRightValue(this.chart.data.datasets[datasetIndex].data[index]);
		},
		// Utils
		getPixelForValue: function(value) {
			// This must be called after fit has been run so that
			// this.left, this.top, this.right, and this.bottom have been defined
			var me = this;
			var start = me.start;

			var rightValue = +me.getRightValue(value);
			var pixel;
			var range = me.end - start;

			if (me.isHorizontal()) {
				pixel = me.left + (me.width / range * (rightValue - start));
				return Math.round(pixel);
			}

			pixel = me.bottom - (me.height / range * (rightValue - start));
			return Math.round(pixel);
		},
		getValueForPixel: function(pixel) {
			var me = this;
			var isHorizontal = me.isHorizontal();
			var innerDimension = isHorizontal ? me.width : me.height;
			var offset = (isHorizontal ? pixel - me.left : me.bottom - pixel) / innerDimension;
			return me.start + ((me.end - me.start) * offset);
		},
		getPixelForTick: function(index) {
			return this.getPixelForValue(this.ticksAsNumbers[index]);
		}
	});
	Chart.scaleService.registerScaleType('linear', LinearScale, defaultConfig);

};

},{"25":25,"34":34,"45":45}],54:[function(require,module,exports){
'use strict';

var helpers = require(45);
var Ticks = require(34);

module.exports = function(Chart) {

	var noop = helpers.noop;

	Chart.LinearScaleBase = Chart.Scale.extend({
		getRightValue: function(value) {
			if (typeof value === 'string') {
				return +value;
			}
			return Chart.Scale.prototype.getRightValue.call(this, value);
		},

		handleTickRangeOptions: function() {
			var me = this;
			var opts = me.options;
			var tickOpts = opts.ticks;

			// If we are forcing it to begin at 0, but 0 will already be rendered on the chart,
			// do nothing since that would make the chart weird. If the user really wants a weird chart
			// axis, they can manually override it
			if (tickOpts.beginAtZero) {
				var minSign = helpers.sign(me.min);
				var maxSign = helpers.sign(me.max);

				if (minSign < 0 && maxSign < 0) {
					// move the top up to 0
					me.max = 0;
				} else if (minSign > 0 && maxSign > 0) {
					// move the bottom down to 0
					me.min = 0;
				}
			}

			var setMin = tickOpts.min !== undefined || tickOpts.suggestedMin !== undefined;
			var setMax = tickOpts.max !== undefined || tickOpts.suggestedMax !== undefined;

			if (tickOpts.min !== undefined) {
				me.min = tickOpts.min;
			} else if (tickOpts.suggestedMin !== undefined) {
				if (me.min === null) {
					me.min = tickOpts.suggestedMin;
				} else {
					me.min = Math.min(me.min, tickOpts.suggestedMin);
				}
			}

			if (tickOpts.max !== undefined) {
				me.max = tickOpts.max;
			} else if (tickOpts.suggestedMax !== undefined) {
				if (me.max === null) {
					me.max = tickOpts.suggestedMax;
				} else {
					me.max = Math.max(me.max, tickOpts.suggestedMax);
				}
			}

			if (setMin !== setMax) {
				// We set the min or the max but not both.
				// So ensure that our range is good
				// Inverted or 0 length range can happen when
				// ticks.min is set, and no datasets are visible
				if (me.min >= me.max) {
					if (setMin) {
						me.max = me.min + 1;
					} else {
						me.min = me.max - 1;
					}
				}
			}

			if (me.min === me.max) {
				me.max++;

				if (!tickOpts.beginAtZero) {
					me.min--;
				}
			}
		},
		getTickLimit: noop,
		handleDirectionalChanges: noop,

		buildTicks: function() {
			var me = this;
			var opts = me.options;
			var tickOpts = opts.ticks;

			// Figure out what the max number of ticks we can support it is based on the size of
			// the axis area. For now, we say that the minimum tick spacing in pixels must be 50
			// We also limit the maximum number of ticks to 11 which gives a nice 10 squares on
			// the graph. Make sure we always have at least 2 ticks
			var maxTicks = me.getTickLimit();
			maxTicks = Math.max(2, maxTicks);

			var numericGeneratorOptions = {
				maxTicks: maxTicks,
				min: tickOpts.min,
				max: tickOpts.max,
				stepSize: helpers.valueOrDefault(tickOpts.fixedStepSize, tickOpts.stepSize)
			};
			var ticks = me.ticks = Ticks.generators.linear(numericGeneratorOptions, me);

			me.handleDirectionalChanges();

			// At this point, we need to update our max and min given the tick values since we have expanded the
			// range of the scale
			me.max = helpers.max(ticks);
			me.min = helpers.min(ticks);

			if (tickOpts.reverse) {
				ticks.reverse();

				me.start = me.max;
				me.end = me.min;
			} else {
				me.start = me.min;
				me.end = me.max;
			}
		},
		convertTicksToLabels: function() {
			var me = this;
			me.ticksAsNumbers = me.ticks.slice();
			me.zeroLineIndex = me.ticks.indexOf(0);

			Chart.Scale.prototype.convertTicksToLabels.call(me);
		}
	});
};

},{"34":34,"45":45}],55:[function(require,module,exports){
'use strict';

var helpers = require(45);
var Ticks = require(34);

module.exports = function(Chart) {

	var defaultConfig = {
		position: 'left',

		// label settings
		ticks: {
			callback: Ticks.formatters.logarithmic
		}
	};

	var LogarithmicScale = Chart.Scale.extend({
		determineDataLimits: function() {
			var me = this;
			var opts = me.options;
			var tickOpts = opts.ticks;
			var chart = me.chart;
			var data = chart.data;
			var datasets = data.datasets;
			var valueOrDefault = helpers.valueOrDefault;
			var isHorizontal = me.isHorizontal();
			function IDMatches(meta) {
				return isHorizontal ? meta.xAxisID === me.id : meta.yAxisID === me.id;
			}

			// Calculate Range
			me.min = null;
			me.max = null;
			me.minNotZero = null;

			var hasStacks = opts.stacked;
			if (hasStacks === undefined) {
				helpers.each(datasets, function(dataset, datasetIndex) {
					if (hasStacks) {
						return;
					}

					var meta = chart.getDatasetMeta(datasetIndex);
					if (chart.isDatasetVisible(datasetIndex) && IDMatches(meta) &&
						meta.stack !== undefined) {
						hasStacks = true;
					}
				});
			}

			if (opts.stacked || hasStacks) {
				var valuesPerStack = {};

				helpers.each(datasets, function(dataset, datasetIndex) {
					var meta = chart.getDatasetMeta(datasetIndex);
					var key = [
						meta.type,
						// we have a separate stack for stack=undefined datasets when the opts.stacked is undefined
						((opts.stacked === undefined && meta.stack === undefined) ? datasetIndex : ''),
						meta.stack
					].join('.');

					if (chart.isDatasetVisible(datasetIndex) && IDMatches(meta)) {
						if (valuesPerStack[key] === undefined) {
							valuesPerStack[key] = [];
						}

						helpers.each(dataset.data, function(rawValue, index) {
							var values = valuesPerStack[key];
							var value = +me.getRightValue(rawValue);
							if (isNaN(value) || meta.data[index].hidden) {
								return;
							}

							values[index] = values[index] || 0;

							if (opts.relativePoints) {
								values[index] = 100;
							} else {
								// Don't need to split positive and negative since the log scale can't handle a 0 crossing
								values[index] += value;
							}
						});
					}
				});

				helpers.each(valuesPerStack, function(valuesForType) {
					var minVal = helpers.min(valuesForType);
					var maxVal = helpers.max(valuesForType);
					me.min = me.min === null ? minVal : Math.min(me.min, minVal);
					me.max = me.max === null ? maxVal : Math.max(me.max, maxVal);
				});

			} else {
				helpers.each(datasets, function(dataset, datasetIndex) {
					var meta = chart.getDatasetMeta(datasetIndex);
					if (chart.isDatasetVisible(datasetIndex) && IDMatches(meta)) {
						helpers.each(dataset.data, function(rawValue, index) {
							var value = +me.getRightValue(rawValue);
							if (isNaN(value) || meta.data[index].hidden) {
								return;
							}

							if (me.min === null) {
								me.min = value;
							} else if (value < me.min) {
								me.min = value;
							}

							if (me.max === null) {
								me.max = value;
							} else if (value > me.max) {
								me.max = value;
							}

							if (value !== 0 && (me.minNotZero === null || value < me.minNotZero)) {
								me.minNotZero = value;
							}
						});
					}
				});
			}

			me.min = valueOrDefault(tickOpts.min, me.min);
			me.max = valueOrDefault(tickOpts.max, me.max);

			if (me.min === me.max) {
				if (me.min !== 0 && me.min !== null) {
					me.min = Math.pow(10, Math.floor(helpers.log10(me.min)) - 1);
					me.max = Math.pow(10, Math.floor(helpers.log10(me.max)) + 1);
				} else {
					me.min = 1;
					me.max = 10;
				}
			}
		},
		buildTicks: function() {
			var me = this;
			var opts = me.options;
			var tickOpts = opts.ticks;

			var generationOptions = {
				min: tickOpts.min,
				max: tickOpts.max
			};
			var ticks = me.ticks = Ticks.generators.logarithmic(generationOptions, me);

			if (!me.isHorizontal()) {
				// We are in a vertical orientation. The top value is the highest. So reverse the array
				ticks.reverse();
			}

			// At this point, we need to update our max and min given the tick values since we have expanded the
			// range of the scale
			me.max = helpers.max(ticks);
			me.min = helpers.min(ticks);

			if (tickOpts.reverse) {
				ticks.reverse();

				me.start = me.max;
				me.end = me.min;
			} else {
				me.start = me.min;
				me.end = me.max;
			}
		},
		convertTicksToLabels: function() {
			this.tickValues = this.ticks.slice();

			Chart.Scale.prototype.convertTicksToLabels.call(this);
		},
		// Get the correct tooltip label
		getLabelForIndex: function(index, datasetIndex) {
			return +this.getRightValue(this.chart.data.datasets[datasetIndex].data[index]);
		},
		getPixelForTick: function(index) {
			return this.getPixelForValue(this.tickValues[index]);
		},
		getPixelForValue: function(value) {
			var me = this;
			var start = me.start;
			var newVal = +me.getRightValue(value);
			var opts = me.options;
			var tickOpts = opts.ticks;
			var innerDimension, pixel, range;

			if (me.isHorizontal()) {
				range = helpers.log10(me.end) - helpers.log10(start); // todo: if start === 0
				if (newVal === 0) {
					pixel = me.left;
				} else {
					innerDimension = me.width;
					pixel = me.left + (innerDimension / range * (helpers.log10(newVal) - helpers.log10(start)));
				}
			} else {
				// Bottom - top since pixels increase downward on a screen
				innerDimension = me.height;
				if (start === 0 && !tickOpts.reverse) {
					range = helpers.log10(me.end) - helpers.log10(me.minNotZero);
					if (newVal === start) {
						pixel = me.bottom;
					} else if (newVal === me.minNotZero) {
						pixel = me.bottom - innerDimension * 0.02;
					} else {
						pixel = me.bottom - innerDimension * 0.02 - (innerDimension * 0.98 / range * (helpers.log10(newVal) - helpers.log10(me.minNotZero)));
					}
				} else if (me.end === 0 && tickOpts.reverse) {
					range = helpers.log10(me.start) - helpers.log10(me.minNotZero);
					if (newVal === me.end) {
						pixel = me.top;
					} else if (newVal === me.minNotZero) {
						pixel = me.top + innerDimension * 0.02;
					} else {
						pixel = me.top + innerDimension * 0.02 + (innerDimension * 0.98 / range * (helpers.log10(newVal) - helpers.log10(me.minNotZero)));
					}
				} else if (newVal === 0) {
					pixel = tickOpts.reverse ? me.top : me.bottom;
				} else {
					range = helpers.log10(me.end) - helpers.log10(start);
					innerDimension = me.height;
					pixel = me.bottom - (innerDimension / range * (helpers.log10(newVal) - helpers.log10(start)));
				}
			}
			return pixel;
		},
		getValueForPixel: function(pixel) {
			var me = this;
			var range = helpers.log10(me.end) - helpers.log10(me.start);
			var value, innerDimension;

			if (me.isHorizontal()) {
				innerDimension = me.width;
				value = me.start * Math.pow(10, (pixel - me.left) * range / innerDimension);
			} else { // todo: if start === 0
				innerDimension = me.height;
				value = Math.pow(10, (me.bottom - pixel) * range / innerDimension) / me.start;
			}
			return value;
		}
	});
	Chart.scaleService.registerScaleType('logarithmic', LogarithmicScale, defaultConfig);

};

},{"34":34,"45":45}],56:[function(require,module,exports){
'use strict';

var defaults = require(25);
var helpers = require(45);
var Ticks = require(34);

module.exports = function(Chart) {

	var globalDefaults = defaults.global;

	var defaultConfig = {
		display: true,

		// Boolean - Whether to animate scaling the chart from the centre
		animate: true,
		position: 'chartArea',

		angleLines: {
			display: true,
			color: 'rgba(0, 0, 0, 0.1)',
			lineWidth: 1
		},

		gridLines: {
			circular: false
		},

		// label settings
		ticks: {
			// Boolean - Show a backdrop to the scale label
			showLabelBackdrop: true,

			// String - The colour of the label backdrop
			backdropColor: 'rgba(255,255,255,0.75)',

			// Number - The backdrop padding above & below the label in pixels
			backdropPaddingY: 2,

			// Number - The backdrop padding to the side of the label in pixels
			backdropPaddingX: 2,

			callback: Ticks.formatters.linear
		},

		pointLabels: {
			// Boolean - if true, show point labels
			display: true,

			// Number - Point label font size in pixels
			fontSize: 10,

			// Function - Used to convert point labels
			callback: function(label) {
				return label;
			}
		}
	};

	function getValueCount(scale) {
		var opts = scale.options;
		return opts.angleLines.display || opts.pointLabels.display ? scale.chart.data.labels.length : 0;
	}

	function getPointLabelFontOptions(scale) {
		var pointLabelOptions = scale.options.pointLabels;
		var fontSize = helpers.valueOrDefault(pointLabelOptions.fontSize, globalDefaults.defaultFontSize);
		var fontStyle = helpers.valueOrDefault(pointLabelOptions.fontStyle, globalDefaults.defaultFontStyle);
		var fontFamily = helpers.valueOrDefault(pointLabelOptions.fontFamily, globalDefaults.defaultFontFamily);
		var font = helpers.fontString(fontSize, fontStyle, fontFamily);

		return {
			size: fontSize,
			style: fontStyle,
			family: fontFamily,
			font: font
		};
	}

	function measureLabelSize(ctx, fontSize, label) {
		if (helpers.isArray(label)) {
			return {
				w: helpers.longestText(ctx, ctx.font, label),
				h: (label.length * fontSize) + ((label.length - 1) * 1.5 * fontSize)
			};
		}

		return {
			w: ctx.measureText(label).width,
			h: fontSize
		};
	}

	function determineLimits(angle, pos, size, min, max) {
		if (angle === min || angle === max) {
			return {
				start: pos - (size / 2),
				end: pos + (size / 2)
			};
		} else if (angle < min || angle > max) {
			return {
				start: pos - size - 5,
				end: pos
			};
		}

		return {
			start: pos,
			end: pos + size + 5
		};
	}

	/**
	 * Helper function to fit a radial linear scale with point labels
	 */
	function fitWithPointLabels(scale) {
		/*
		 * Right, this is really confusing and there is a lot of maths going on here
		 * The gist of the problem is here: https://gist.github.com/nnnick/696cc9c55f4b0beb8fe9
		 *
		 * Reaction: https://dl.dropboxusercontent.com/u/34601363/toomuchscience.gif
		 *
		 * Solution:
		 *
		 * We assume the radius of the polygon is half the size of the canvas at first
		 * at each index we check if the text overlaps.
		 *
		 * Where it does, we store that angle and that index.
		 *
		 * After finding the largest index and angle we calculate how much we need to remove
		 * from the shape radius to move the point inwards by that x.
		 *
		 * We average the left and right distances to get the maximum shape radius that can fit in the box
		 * along with labels.
		 *
		 * Once we have that, we can find the centre point for the chart, by taking the x text protrusion
		 * on each side, removing that from the size, halving it and adding the left x protrusion width.
		 *
		 * This will mean we have a shape fitted to the canvas, as large as it can be with the labels
		 * and position it in the most space efficient manner
		 *
		 * https://dl.dropboxusercontent.com/u/34601363/yeahscience.gif
		 */

		var plFont = getPointLabelFontOptions(scale);

		// Get maximum radius of the polygon. Either half the height (minus the text width) or half the width.
		// Use this to calculate the offset + change. - Make sure L/R protrusion is at least 0 to stop issues with centre points
		var largestPossibleRadius = Math.min(scale.height / 2, scale.width / 2);
		var furthestLimits = {
			r: scale.width,
			l: 0,
			t: scale.height,
			b: 0
		};
		var furthestAngles = {};
		var i, textSize, pointPosition;

		scale.ctx.font = plFont.font;
		scale._pointLabelSizes = [];

		var valueCount = getValueCount(scale);
		for (i = 0; i < valueCount; i++) {
			pointPosition = scale.getPointPosition(i, largestPossibleRadius);
			textSize = measureLabelSize(scale.ctx, plFont.size, scale.pointLabels[i] || '');
			scale._pointLabelSizes[i] = textSize;

			// Add quarter circle to make degree 0 mean top of circle
			var angleRadians = scale.getIndexAngle(i);
			var angle = helpers.toDegrees(angleRadians) % 360;
			var hLimits = determineLimits(angle, pointPosition.x, textSize.w, 0, 180);
			var vLimits = determineLimits(angle, pointPosition.y, textSize.h, 90, 270);

			if (hLimits.start < furthestLimits.l) {
				furthestLimits.l = hLimits.start;
				furthestAngles.l = angleRadians;
			}

			if (hLimits.end > furthestLimits.r) {
				furthestLimits.r = hLimits.end;
				furthestAngles.r = angleRadians;
			}

			if (vLimits.start < furthestLimits.t) {
				furthestLimits.t = vLimits.start;
				furthestAngles.t = angleRadians;
			}

			if (vLimits.end > furthestLimits.b) {
				furthestLimits.b = vLimits.end;
				furthestAngles.b = angleRadians;
			}
		}

		scale.setReductions(largestPossibleRadius, furthestLimits, furthestAngles);
	}

	/**
	 * Helper function to fit a radial linear scale with no point labels
	 */
	function fit(scale) {
		var largestPossibleRadius = Math.min(scale.height / 2, scale.width / 2);
		scale.drawingArea = Math.round(largestPossibleRadius);
		scale.setCenterPoint(0, 0, 0, 0);
	}

	function getTextAlignForAngle(angle) {
		if (angle === 0 || angle === 180) {
			return 'center';
		} else if (angle < 180) {
			return 'left';
		}

		return 'right';
	}

	function fillText(ctx, text, position, fontSize) {
		if (helpers.isArray(text)) {
			var y = position.y;
			var spacing = 1.5 * fontSize;

			for (var i = 0; i < text.length; ++i) {
				ctx.fillText(text[i], position.x, y);
				y += spacing;
			}
		} else {
			ctx.fillText(text, position.x, position.y);
		}
	}

	function adjustPointPositionForLabelHeight(angle, textSize, position) {
		if (angle === 90 || angle === 270) {
			position.y -= (textSize.h / 2);
		} else if (angle > 270 || angle < 90) {
			position.y -= textSize.h;
		}
	}

	function drawPointLabels(scale) {
		var ctx = scale.ctx;
		var valueOrDefault = helpers.valueOrDefault;
		var opts = scale.options;
		var angleLineOpts = opts.angleLines;
		var pointLabelOpts = opts.pointLabels;

		ctx.lineWidth = angleLineOpts.lineWidth;
		ctx.strokeStyle = angleLineOpts.color;

		var outerDistance = scale.getDistanceFromCenterForValue(opts.ticks.reverse ? scale.min : scale.max);

		// Point Label Font
		var plFont = getPointLabelFontOptions(scale);

		ctx.textBaseline = 'top';

		for (var i = getValueCount(scale) - 1; i >= 0; i--) {
			if (angleLineOpts.display) {
				var outerPosition = scale.getPointPosition(i, outerDistance);
				ctx.beginPath();
				ctx.moveTo(scale.xCenter, scale.yCenter);
				ctx.lineTo(outerPosition.x, outerPosition.y);
				ctx.stroke();
				ctx.closePath();
			}

			if (pointLabelOpts.display) {
				// Extra 3px out for some label spacing
				var pointLabelPosition = scale.getPointPosition(i, outerDistance + 5);

				// Keep this in loop since we may support array properties here
				var pointLabelFontColor = valueOrDefault(pointLabelOpts.fontColor, globalDefaults.defaultFontColor);
				ctx.font = plFont.font;
				ctx.fillStyle = pointLabelFontColor;

				var angleRadians = scale.getIndexAngle(i);
				var angle = helpers.toDegrees(angleRadians);
				ctx.textAlign = getTextAlignForAngle(angle);
				adjustPointPositionForLabelHeight(angle, scale._pointLabelSizes[i], pointLabelPosition);
				fillText(ctx, scale.pointLabels[i] || '', pointLabelPosition, plFont.size);
			}
		}
	}

	function drawRadiusLine(scale, gridLineOpts, radius, index) {
		var ctx = scale.ctx;
		ctx.strokeStyle = helpers.valueAtIndexOrDefault(gridLineOpts.color, index - 1);
		ctx.lineWidth = helpers.valueAtIndexOrDefault(gridLineOpts.lineWidth, index - 1);

		if (scale.options.gridLines.circular) {
			// Draw circular arcs between the points
			ctx.beginPath();
			ctx.arc(scale.xCenter, scale.yCenter, radius, 0, Math.PI * 2);
			ctx.closePath();
			ctx.stroke();
		} else {
			// Draw straight lines connecting each index
			var valueCount = getValueCount(scale);

			if (valueCount === 0) {
				return;
			}

			ctx.beginPath();
			var pointPosition = scale.getPointPosition(0, radius);
			ctx.moveTo(pointPosition.x, pointPosition.y);

			for (var i = 1; i < valueCount; i++) {
				pointPosition = scale.getPointPosition(i, radius);
				ctx.lineTo(pointPosition.x, pointPosition.y);
			}

			ctx.closePath();
			ctx.stroke();
		}
	}

	function numberOrZero(param) {
		return helpers.isNumber(param) ? param : 0;
	}

	var LinearRadialScale = Chart.LinearScaleBase.extend({
		setDimensions: function() {
			var me = this;
			var opts = me.options;
			var tickOpts = opts.ticks;
			// Set the unconstrained dimension before label rotation
			me.width = me.maxWidth;
			me.height = me.maxHeight;
			me.xCenter = Math.round(me.width / 2);
			me.yCenter = Math.round(me.height / 2);

			var minSize = helpers.min([me.height, me.width]);
			var tickFontSize = helpers.valueOrDefault(tickOpts.fontSize, globalDefaults.defaultFontSize);
			me.drawingArea = opts.display ? (minSize / 2) - (tickFontSize / 2 + tickOpts.backdropPaddingY) : (minSize / 2);
		},
		determineDataLimits: function() {
			var me = this;
			var chart = me.chart;
			var min = Number.POSITIVE_INFINITY;
			var max = Number.NEGATIVE_INFINITY;

			helpers.each(chart.data.datasets, function(dataset, datasetIndex) {
				if (chart.isDatasetVisible(datasetIndex)) {
					var meta = chart.getDatasetMeta(datasetIndex);

					helpers.each(dataset.data, function(rawValue, index) {
						var value = +me.getRightValue(rawValue);
						if (isNaN(value) || meta.data[index].hidden) {
							return;
						}

						min = Math.min(value, min);
						max = Math.max(value, max);
					});
				}
			});

			me.min = (min === Number.POSITIVE_INFINITY ? 0 : min);
			me.max = (max === Number.NEGATIVE_INFINITY ? 0 : max);

			// Common base implementation to handle ticks.min, ticks.max, ticks.beginAtZero
			me.handleTickRangeOptions();
		},
		getTickLimit: function() {
			var tickOpts = this.options.ticks;
			var tickFontSize = helpers.valueOrDefault(tickOpts.fontSize, globalDefaults.defaultFontSize);
			return Math.min(tickOpts.maxTicksLimit ? tickOpts.maxTicksLimit : 11, Math.ceil(this.drawingArea / (1.5 * tickFontSize)));
		},
		convertTicksToLabels: function() {
			var me = this;

			Chart.LinearScaleBase.prototype.convertTicksToLabels.call(me);

			// Point labels
			me.pointLabels = me.chart.data.labels.map(me.options.pointLabels.callback, me);
		},
		getLabelForIndex: function(index, datasetIndex) {
			return +this.getRightValue(this.chart.data.datasets[datasetIndex].data[index]);
		},
		fit: function() {
			if (this.options.pointLabels.display) {
				fitWithPointLabels(this);
			} else {
				fit(this);
			}
		},
		/**
		 * Set radius reductions and determine new radius and center point
		 * @private
		 */
		setReductions: function(largestPossibleRadius, furthestLimits, furthestAngles) {
			var me = this;
			var radiusReductionLeft = furthestLimits.l / Math.sin(furthestAngles.l);
			var radiusReductionRight = Math.max(furthestLimits.r - me.width, 0) / Math.sin(furthestAngles.r);
			var radiusReductionTop = -furthestLimits.t / Math.cos(furthestAngles.t);
			var radiusReductionBottom = -Math.max(furthestLimits.b - me.height, 0) / Math.cos(furthestAngles.b);

			radiusReductionLeft = numberOrZero(radiusReductionLeft);
			radiusReductionRight = numberOrZero(radiusReductionRight);
			radiusReductionTop = numberOrZero(radiusReductionTop);
			radiusReductionBottom = numberOrZero(radiusReductionBottom);

			me.drawingArea = Math.min(
				Math.round(largestPossibleRadius - (radiusReductionLeft + radiusReductionRight) / 2),
				Math.round(largestPossibleRadius - (radiusReductionTop + radiusReductionBottom) / 2));
			me.setCenterPoint(radiusReductionLeft, radiusReductionRight, radiusReductionTop, radiusReductionBottom);
		},
		setCenterPoint: function(leftMovement, rightMovement, topMovement, bottomMovement) {
			var me = this;
			var maxRight = me.width - rightMovement - me.drawingArea;
			var maxLeft = leftMovement + me.drawingArea;
			var maxTop = topMovement + me.drawingArea;
			var maxBottom = me.height - bottomMovement - me.drawingArea;

			me.xCenter = Math.round(((maxLeft + maxRight) / 2) + me.left);
			me.yCenter = Math.round(((maxTop + maxBottom) / 2) + me.top);
		},

		getIndexAngle: function(index) {
			var angleMultiplier = (Math.PI * 2) / getValueCount(this);
			var startAngle = this.chart.options && this.chart.options.startAngle ?
				this.chart.options.startAngle :
				0;

			var startAngleRadians = startAngle * Math.PI * 2 / 360;

			// Start from the top instead of right, so remove a quarter of the circle
			return index * angleMultiplier + startAngleRadians;
		},
		getDistanceFromCenterForValue: function(value) {
			var me = this;

			if (value === null) {
				return 0; // null always in center
			}

			// Take into account half font size + the yPadding of the top value
			var scalingFactor = me.drawingArea / (me.max - me.min);
			if (me.options.ticks.reverse) {
				return (me.max - value) * scalingFactor;
			}
			return (value - me.min) * scalingFactor;
		},
		getPointPosition: function(index, distanceFromCenter) {
			var me = this;
			var thisAngle = me.getIndexAngle(index) - (Math.PI / 2);
			return {
				x: Math.round(Math.cos(thisAngle) * distanceFromCenter) + me.xCenter,
				y: Math.round(Math.sin(thisAngle) * distanceFromCenter) + me.yCenter
			};
		},
		getPointPositionForValue: function(index, value) {
			return this.getPointPosition(index, this.getDistanceFromCenterForValue(value));
		},

		getBasePosition: function() {
			var me = this;
			var min = me.min;
			var max = me.max;

			return me.getPointPositionForValue(0,
				me.beginAtZero ? 0 :
				min < 0 && max < 0 ? max :
				min > 0 && max > 0 ? min :
				0);
		},

		draw: function() {
			var me = this;
			var opts = me.options;
			var gridLineOpts = opts.gridLines;
			var tickOpts = opts.ticks;
			var valueOrDefault = helpers.valueOrDefault;

			if (opts.display) {
				var ctx = me.ctx;
				var startAngle = this.getIndexAngle(0);

				// Tick Font
				var tickFontSize = valueOrDefault(tickOpts.fontSize, globalDefaults.defaultFontSize);
				var tickFontStyle = valueOrDefault(tickOpts.fontStyle, globalDefaults.defaultFontStyle);
				var tickFontFamily = valueOrDefault(tickOpts.fontFamily, globalDefaults.defaultFontFamily);
				var tickLabelFont = helpers.fontString(tickFontSize, tickFontStyle, tickFontFamily);

				helpers.each(me.ticks, function(label, index) {
					// Don't draw a centre value (if it is minimum)
					if (index > 0 || tickOpts.reverse) {
						var yCenterOffset = me.getDistanceFromCenterForValue(me.ticksAsNumbers[index]);

						// Draw circular lines around the scale
						if (gridLineOpts.display && index !== 0) {
							drawRadiusLine(me, gridLineOpts, yCenterOffset, index);
						}

						if (tickOpts.display) {
							var tickFontColor = valueOrDefault(tickOpts.fontColor, globalDefaults.defaultFontColor);
							ctx.font = tickLabelFont;

							ctx.save();
							ctx.translate(me.xCenter, me.yCenter);
							ctx.rotate(startAngle);

							if (tickOpts.showLabelBackdrop) {
								var labelWidth = ctx.measureText(label).width;
								ctx.fillStyle = tickOpts.backdropColor;
								ctx.fillRect(
									-labelWidth / 2 - tickOpts.backdropPaddingX,
									-yCenterOffset - tickFontSize / 2 - tickOpts.backdropPaddingY,
									labelWidth + tickOpts.backdropPaddingX * 2,
									tickFontSize + tickOpts.backdropPaddingY * 2
								);
							}

							ctx.textAlign = 'center';
							ctx.textBaseline = 'middle';
							ctx.fillStyle = tickFontColor;
							ctx.fillText(label, 0, -yCenterOffset);
							ctx.restore();
						}
					}
				});

				if (opts.angleLines.display || opts.pointLabels.display) {
					drawPointLabels(me);
				}
			}
		}
	});
	Chart.scaleService.registerScaleType('radialLinear', LinearRadialScale, defaultConfig);

};

},{"25":25,"34":34,"45":45}],57:[function(require,module,exports){
/* global window: false */
'use strict';

var moment = require(6);
moment = typeof moment === 'function' ? moment : window.moment;

var defaults = require(25);
var helpers = require(45);

// Integer constants are from the ES6 spec.
var MIN_INTEGER = Number.MIN_SAFE_INTEGER || -9007199254740991;
var MAX_INTEGER = Number.MAX_SAFE_INTEGER || 9007199254740991;

var INTERVALS = {
	millisecond: {
		common: true,
		size: 1,
		steps: [1, 2, 5, 10, 20, 50, 100, 250, 500]
	},
	second: {
		common: true,
		size: 1000,
		steps: [1, 2, 5, 10, 30]
	},
	minute: {
		common: true,
		size: 60000,
		steps: [1, 2, 5, 10, 30]
	},
	hour: {
		common: true,
		size: 3600000,
		steps: [1, 2, 3, 6, 12]
	},
	day: {
		common: true,
		size: 86400000,
		steps: [1, 2, 5]
	},
	week: {
		common: false,
		size: 604800000,
		steps: [1, 2, 3, 4]
	},
	month: {
		common: true,
		size: 2.628e9,
		steps: [1, 2, 3]
	},
	quarter: {
		common: false,
		size: 7.884e9,
		steps: [1, 2, 3, 4]
	},
	year: {
		common: true,
		size: 3.154e10
	}
};

var UNITS = Object.keys(INTERVALS);

function sorter(a, b) {
	return a - b;
}

function arrayUnique(items) {
	var hash = {};
	var out = [];
	var i, ilen, item;

	for (i = 0, ilen = items.length; i < ilen; ++i) {
		item = items[i];
		if (!hash[item]) {
			hash[item] = true;
			out.push(item);
		}
	}

	return out;
}

/**
 * Returns an array of {time, pos} objects used to interpolate a specific `time` or position
 * (`pos`) on the scale, by searching entries before and after the requested value. `pos` is
 * a decimal between 0 and 1: 0 being the start of the scale (left or top) and 1 the other
 * extremity (left + width or top + height). Note that it would be more optimized to directly
 * store pre-computed pixels, but the scale dimensions are not guaranteed at the time we need
 * to create the lookup table. The table ALWAYS contains at least two items: min and max.
 *
 * @param {Number[]} timestamps - timestamps sorted from lowest to highest.
 * @param {String} distribution - If 'linear', timestamps will be spread linearly along the min
 * and max range, so basically, the table will contains only two items: {min, 0} and {max, 1}.
 * If 'series', timestamps will be positioned at the same distance from each other. In this
 * case, only timestamps that break the time linearity are registered, meaning that in the
 * best case, all timestamps are linear, the table contains only min and max.
 */
function buildLookupTable(timestamps, min, max, distribution) {
	if (distribution === 'linear' || !timestamps.length) {
		return [
			{time: min, pos: 0},
			{time: max, pos: 1}
		];
	}

	var table = [];
	var items = [min];
	var i, ilen, prev, curr, next;

	for (i = 0, ilen = timestamps.length; i < ilen; ++i) {
		curr = timestamps[i];
		if (curr > min && curr < max) {
			items.push(curr);
		}
	}

	items.push(max);

	for (i = 0, ilen = items.length; i < ilen; ++i) {
		next = items[i + 1];
		prev = items[i - 1];
		curr = items[i];

		// only add points that breaks the scale linearity
		if (prev === undefined || next === undefined || Math.round((next + prev) / 2) !== curr) {
			table.push({time: curr, pos: i / (ilen - 1)});
		}
	}

	return table;
}

// @see adapted from http://www.anujgakhar.com/2014/03/01/binary-search-in-javascript/
function lookup(table, key, value) {
	var lo = 0;
	var hi = table.length - 1;
	var mid, i0, i1;

	while (lo >= 0 && lo <= hi) {
		mid = (lo + hi) >> 1;
		i0 = table[mid - 1] || null;
		i1 = table[mid];

		if (!i0) {
			// given value is outside table (before first item)
			return {lo: null, hi: i1};
		} else if (i1[key] < value) {
			lo = mid + 1;
		} else if (i0[key] > value) {
			hi = mid - 1;
		} else {
			return {lo: i0, hi: i1};
		}
	}

	// given value is outside table (after last item)
	return {lo: i1, hi: null};
}

/**
 * Linearly interpolates the given source `value` using the table items `skey` values and
 * returns the associated `tkey` value. For example, interpolate(table, 'time', 42, 'pos')
 * returns the position for a timestamp equal to 42. If value is out of bounds, values at
 * index [0, 1] or [n - 1, n] are used for the interpolation.
 */
function interpolate(table, skey, sval, tkey) {
	var range = lookup(table, skey, sval);

	// Note: the lookup table ALWAYS contains at least 2 items (min and max)
	var prev = !range.lo ? table[0] : !range.hi ? table[table.length - 2] : range.lo;
	var next = !range.lo ? table[1] : !range.hi ? table[table.length - 1] : range.hi;

	var span = next[skey] - prev[skey];
	var ratio = span ? (sval - prev[skey]) / span : 0;
	var offset = (next[tkey] - prev[tkey]) * ratio;

	return prev[tkey] + offset;
}

/**
 * Convert the given value to a moment object using the given time options.
 * @see http://momentjs.com/docs/#/parsing/
 */
function momentify(value, options) {
	var parser = options.parser;
	var format = options.parser || options.format;

	if (typeof parser === 'function') {
		return parser(value);
	}

	if (typeof value === 'string' && typeof format === 'string') {
		return moment(value, format);
	}

	if (!(value instanceof moment)) {
		value = moment(value);
	}

	if (value.isValid()) {
		return value;
	}

	// Labels are in an incompatible moment format and no `parser` has been provided.
	// The user might still use the deprecated `format` option to convert his inputs.
	if (typeof format === 'function') {
		return format(value);
	}

	return value;
}

function parse(input, scale) {
	if (helpers.isNullOrUndef(input)) {
		return null;
	}

	var options = scale.options.time;
	var value = momentify(scale.getRightValue(input), options);
	if (!value.isValid()) {
		return null;
	}

	if (options.round) {
		value.startOf(options.round);
	}

	return value.valueOf();
}

/**
 * Returns the number of unit to skip to be able to display up to `capacity` number of ticks
 * in `unit` for the given `min` / `max` range and respecting the interval steps constraints.
 */
function determineStepSize(min, max, unit, capacity) {
	var range = max - min;
	var interval = INTERVALS[unit];
	var milliseconds = interval.size;
	var steps = interval.steps;
	var i, ilen, factor;

	if (!steps) {
		return Math.ceil(range / ((capacity || 1) * milliseconds));
	}

	for (i = 0, ilen = steps.length; i < ilen; ++i) {
		factor = steps[i];
		if (Math.ceil(range / (milliseconds * factor)) <= capacity) {
			break;
		}
	}

	return factor;
}

/**
 * Figures out what unit results in an appropriate number of auto-generated ticks
 */
function determineUnitForAutoTicks(minUnit, min, max, capacity) {
	var ilen = UNITS.length;
	var i, interval, factor;

	for (i = UNITS.indexOf(minUnit); i < ilen - 1; ++i) {
		interval = INTERVALS[UNITS[i]];
		factor = interval.steps ? interval.steps[interval.steps.length - 1] : MAX_INTEGER;

		if (interval.common && Math.ceil((max - min) / (factor * interval.size)) <= capacity) {
			return UNITS[i];
		}
	}

	return UNITS[ilen - 1];
}

/**
 * Figures out what unit to format a set of ticks with
 */
function determineUnitForFormatting(ticks, minUnit, min, max) {
	var duration = moment.duration(moment(max).diff(moment(min)));
	var ilen = UNITS.length;
	var i, unit;

	for (i = ilen - 1; i >= UNITS.indexOf(minUnit); i--) {
		unit = UNITS[i];
		if (INTERVALS[unit].common && duration.as(unit) >= ticks.length) {
			return unit;
		}
	}

	return UNITS[minUnit ? UNITS.indexOf(minUnit) : 0];
}

function determineMajorUnit(unit) {
	for (var i = UNITS.indexOf(unit) + 1, ilen = UNITS.length; i < ilen; ++i) {
		if (INTERVALS[UNITS[i]].common) {
			return UNITS[i];
		}
	}
}

/**
 * Generates a maximum of `capacity` timestamps between min and max, rounded to the
 * `minor` unit, aligned on the `major` unit and using the given scale time `options`.
 * Important: this method can return ticks outside the min and max range, it's the
 * responsibility of the calling code to clamp values if needed.
 */
function generate(min, max, capacity, options) {
	var timeOpts = options.time;
	var minor = timeOpts.unit || determineUnitForAutoTicks(timeOpts.minUnit, min, max, capacity);
	var major = determineMajorUnit(minor);
	var stepSize = helpers.valueOrDefault(timeOpts.stepSize, timeOpts.unitStepSize);
	var weekday = minor === 'week' ? timeOpts.isoWeekday : false;
	var majorTicksEnabled = options.ticks.major.enabled;
	var interval = INTERVALS[minor];
	var first = moment(min);
	var last = moment(max);
	var ticks = [];
	var time;

	if (!stepSize) {
		stepSize = determineStepSize(min, max, minor, capacity);
	}

	// For 'week' unit, handle the first day of week option
	if (weekday) {
		first = first.isoWeekday(weekday);
		last = last.isoWeekday(weekday);
	}

	// Align first/last ticks on unit
	first = first.startOf(weekday ? 'day' : minor);
	last = last.startOf(weekday ? 'day' : minor);

	// Make sure that the last tick include max
	if (last < max) {
		last.add(1, minor);
	}

	time = moment(first);

	if (majorTicksEnabled && major && !weekday && !timeOpts.round) {
		// Align the first tick on the previous `minor` unit aligned on the `major` unit:
		// we first aligned time on the previous `major` unit then add the number of full
		// stepSize there is between first and the previous major time.
		time.startOf(major);
		time.add(~~((first - time) / (interval.size * stepSize)) * stepSize, minor);
	}

	for (; time < last; time.add(stepSize, minor)) {
		ticks.push(+time);
	}

	ticks.push(+time);

	return ticks;
}

/**
 * Returns the right and left offsets from edges in the form of {left, right}.
 * Offsets are added when the `offset` option is true.
 */
function computeOffsets(table, ticks, min, max, options) {
	var left = 0;
	var right = 0;
	var upper, lower;

	if (options.offset && ticks.length) {
		if (!options.time.min) {
			upper = ticks.length > 1 ? ticks[1] : max;
			lower = ticks[0];
			left = (
				interpolate(table, 'time', upper, 'pos') -
				interpolate(table, 'time', lower, 'pos')
			) / 2;
		}
		if (!options.time.max) {
			upper = ticks[ticks.length - 1];
			lower = ticks.length > 1 ? ticks[ticks.length - 2] : min;
			right = (
				interpolate(table, 'time', upper, 'pos') -
				interpolate(table, 'time', lower, 'pos')
			) / 2;
		}
	}

	return {left: left, right: right};
}

function ticksFromTimestamps(values, majorUnit) {
	var ticks = [];
	var i, ilen, value, major;

	for (i = 0, ilen = values.length; i < ilen; ++i) {
		value = values[i];
		major = majorUnit ? value === +moment(value).startOf(majorUnit) : false;

		ticks.push({
			value: value,
			major: major
		});
	}

	return ticks;
}

module.exports = function(Chart) {

	var defaultConfig = {
		position: 'bottom',

		/**
		 * Data distribution along the scale:
		 * - 'linear': data are spread according to their time (distances can vary),
		 * - 'series': data are spread at the same distance from each other.
		 * @see https://github.com/chartjs/Chart.js/pull/4507
		 * @since 2.7.0
		 */
		distribution: 'linear',

		/**
		 * Scale boundary strategy (bypassed by min/max time options)
		 * - `data`: make sure data are fully visible, ticks outside are removed
		 * - `ticks`: make sure ticks are fully visible, data outside are truncated
		 * @see https://github.com/chartjs/Chart.js/pull/4556
		 * @since 2.7.0
		 */
		bounds: 'data',

		time: {
			parser: false, // false == a pattern string from http://momentjs.com/docs/#/parsing/string-format/ or a custom callback that converts its argument to a moment
			format: false, // DEPRECATED false == date objects, moment object, callback or a pattern string from http://momentjs.com/docs/#/parsing/string-format/
			unit: false, // false == automatic or override with week, month, year, etc.
			round: false, // none, or override with week, month, year, etc.
			displayFormat: false, // DEPRECATED
			isoWeekday: false, // override week start day - see http://momentjs.com/docs/#/get-set/iso-weekday/
			minUnit: 'millisecond',

			// defaults to unit's corresponding unitFormat below or override using pattern string from http://momentjs.com/docs/#/displaying/format/
			displayFormats: {
				millisecond: 'h:mm:ss.SSS a', // 11:20:01.123 AM,
				second: 'h:mm:ss a', // 11:20:01 AM
				minute: 'h:mm a', // 11:20 AM
				hour: 'hA', // 5PM
				day: 'MMM D', // Sep 4
				week: 'll', // Week 46, or maybe "[W]WW - YYYY" ?
				month: 'MMM YYYY', // Sept 2015
				quarter: '[Q]Q - YYYY', // Q3
				year: 'YYYY' // 2015
			},
		},
		ticks: {
			autoSkip: false,

			/**
			 * Ticks generation input values:
			 * - 'auto': generates "optimal" ticks based on scale size and time options.
			 * - 'data': generates ticks from data (including labels from data {t|x|y} objects).
			 * - 'labels': generates ticks from user given `data.labels` values ONLY.
			 * @see https://github.com/chartjs/Chart.js/pull/4507
			 * @since 2.7.0
			 */
			source: 'auto',

			major: {
				enabled: false
			}
		}
	};

	var TimeScale = Chart.Scale.extend({
		initialize: function() {
			if (!moment) {
				throw new Error('Chart.js - Moment.js could not be found! You must include it before Chart.js to use the time scale. Download at https://momentjs.com');
			}

			this.mergeTicksOptions();

			Chart.Scale.prototype.initialize.call(this);
		},

		update: function() {
			var me = this;
			var options = me.options;

			// DEPRECATIONS: output a message only one time per update
			if (options.time && options.time.format) {
				console.warn('options.time.format is deprecated and replaced by options.time.parser.');
			}

			return Chart.Scale.prototype.update.apply(me, arguments);
		},

		/**
		 * Allows data to be referenced via 't' attribute
		 */
		getRightValue: function(rawValue) {
			if (rawValue && rawValue.t !== undefined) {
				rawValue = rawValue.t;
			}
			return Chart.Scale.prototype.getRightValue.call(this, rawValue);
		},

		determineDataLimits: function() {
			var me = this;
			var chart = me.chart;
			var timeOpts = me.options.time;
			var min = MAX_INTEGER;
			var max = MIN_INTEGER;
			var timestamps = [];
			var datasets = [];
			var labels = [];
			var i, j, ilen, jlen, data, timestamp;

			// Convert labels to timestamps
			for (i = 0, ilen = chart.data.labels.length; i < ilen; ++i) {
				labels.push(parse(chart.data.labels[i], me));
			}

			// Convert data to timestamps
			for (i = 0, ilen = (chart.data.datasets || []).length; i < ilen; ++i) {
				if (chart.isDatasetVisible(i)) {
					data = chart.data.datasets[i].data;

					// Let's consider that all data have the same format.
					if (helpers.isObject(data[0])) {
						datasets[i] = [];

						for (j = 0, jlen = data.length; j < jlen; ++j) {
							timestamp = parse(data[j], me);
							timestamps.push(timestamp);
							datasets[i][j] = timestamp;
						}
					} else {
						timestamps.push.apply(timestamps, labels);
						datasets[i] = labels.slice(0);
					}
				} else {
					datasets[i] = [];
				}
			}

			if (labels.length) {
				// Sort labels **after** data have been converted
				labels = arrayUnique(labels).sort(sorter);
				min = Math.min(min, labels[0]);
				max = Math.max(max, labels[labels.length - 1]);
			}

			if (timestamps.length) {
				timestamps = arrayUnique(timestamps).sort(sorter);
				min = Math.min(min, timestamps[0]);
				max = Math.max(max, timestamps[timestamps.length - 1]);
			}

			min = parse(timeOpts.min, me) || min;
			max = parse(timeOpts.max, me) || max;

			// In case there is no valid min/max, let's use today limits
			min = min === MAX_INTEGER ? +moment().startOf('day') : min;
			max = max === MIN_INTEGER ? +moment().endOf('day') + 1 : max;

			// Make sure that max is strictly higher than min (required by the lookup table)
			me.min = Math.min(min, max);
			me.max = Math.max(min + 1, max);

			// PRIVATE
			me._horizontal = me.isHorizontal();
			me._table = [];
			me._timestamps = {
				data: timestamps,
				datasets: datasets,
				labels: labels
			};
		},

		buildTicks: function() {
			var me = this;
			var min = me.min;
			var max = me.max;
			var options = me.options;
			var timeOpts = options.time;
			var timestamps = [];
			var ticks = [];
			var i, ilen, timestamp;

			switch (options.ticks.source) {
			case 'data':
				timestamps = me._timestamps.data;
				break;
			case 'labels':
				timestamps = me._timestamps.labels;
				break;
			case 'auto':
			default:
				timestamps = generate(min, max, me.getLabelCapacity(min), options);
			}

			if (options.bounds === 'ticks' && timestamps.length) {
				min = timestamps[0];
				max = timestamps[timestamps.length - 1];
			}

			// Enforce limits with user min/max options
			min = parse(timeOpts.min, me) || min;
			max = parse(timeOpts.max, me) || max;

			// Remove ticks outside the min/max range
			for (i = 0, ilen = timestamps.length; i < ilen; ++i) {
				timestamp = timestamps[i];
				if (timestamp >= min && timestamp <= max) {
					ticks.push(timestamp);
				}
			}

			me.min = min;
			me.max = max;

			// PRIVATE
			me._unit = timeOpts.unit || determineUnitForFormatting(ticks, timeOpts.minUnit, me.min, me.max);
			me._majorUnit = determineMajorUnit(me._unit);
			me._table = buildLookupTable(me._timestamps.data, min, max, options.distribution);
			me._offsets = computeOffsets(me._table, ticks, min, max, options);

			return ticksFromTimestamps(ticks, me._majorUnit);
		},

		getLabelForIndex: function(index, datasetIndex) {
			var me = this;
			var data = me.chart.data;
			var timeOpts = me.options.time;
			var label = data.labels && index < data.labels.length ? data.labels[index] : '';
			var value = data.datasets[datasetIndex].data[index];

			if (helpers.isObject(value)) {
				label = me.getRightValue(value);
			}
			if (timeOpts.tooltipFormat) {
				label = momentify(label, timeOpts).format(timeOpts.tooltipFormat);
			}

			return label;
		},

		/**
		 * Function to format an individual tick mark
		 * @private
		 */
		tickFormatFunction: function(tick, index, ticks, formatOverride) {
			var me = this;
			var options = me.options;
			var time = tick.valueOf();
			var formats = options.time.displayFormats;
			var minorFormat = formats[me._unit];
			var majorUnit = me._majorUnit;
			var majorFormat = formats[majorUnit];
			var majorTime = tick.clone().startOf(majorUnit).valueOf();
			var majorTickOpts = options.ticks.major;
			var major = majorTickOpts.enabled && majorUnit && majorFormat && time === majorTime;
			var label = tick.format(formatOverride ? formatOverride : major ? majorFormat : minorFormat);
			var tickOpts = major ? majorTickOpts : options.ticks.minor;
			var formatter = helpers.valueOrDefault(tickOpts.callback, tickOpts.userCallback);

			return formatter ? formatter(label, index, ticks) : label;
		},

		convertTicksToLabels: function(ticks) {
			var labels = [];
			var i, ilen;

			for (i = 0, ilen = ticks.length; i < ilen; ++i) {
				labels.push(this.tickFormatFunction(moment(ticks[i].value), i, ticks));
			}

			return labels;
		},

		/**
		 * @private
		 */
		getPixelForOffset: function(time) {
			var me = this;
			var size = me._horizontal ? me.width : me.height;
			var start = me._horizontal ? me.left : me.top;
			var pos = interpolate(me._table, 'time', time, 'pos');

			return start + size * (me._offsets.left + pos) / (me._offsets.left + 1 + me._offsets.right);
		},

		getPixelForValue: function(value, index, datasetIndex) {
			var me = this;
			var time = null;

			if (index !== undefined && datasetIndex !== undefined) {
				time = me._timestamps.datasets[datasetIndex][index];
			}

			if (time === null) {
				time = parse(value, me);
			}

			if (time !== null) {
				return me.getPixelForOffset(time);
			}
		},

		getPixelForTick: function(index) {
			var ticks = this.getTicks();
			return index >= 0 && index < ticks.length ?
				this.getPixelForOffset(ticks[index].value) :
				null;
		},

		getValueForPixel: function(pixel) {
			var me = this;
			var size = me._horizontal ? me.width : me.height;
			var start = me._horizontal ? me.left : me.top;
			var pos = (size ? (pixel - start) / size : 0) * (me._offsets.left + 1 + me._offsets.left) - me._offsets.right;
			var time = interpolate(me._table, 'pos', pos, 'time');

			return moment(time);
		},

		/**
		 * Crude approximation of what the label width might be
		 * @private
		 */
		getLabelWidth: function(label) {
			var me = this;
			var ticksOpts = me.options.ticks;
			var tickLabelWidth = me.ctx.measureText(label).width;
			var angle = helpers.toRadians(ticksOpts.maxRotation);
			var cosRotation = Math.cos(angle);
			var sinRotation = Math.sin(angle);
			var tickFontSize = helpers.valueOrDefault(ticksOpts.fontSize, defaults.global.defaultFontSize);

			return (tickLabelWidth * cosRotation) + (tickFontSize * sinRotation);
		},

		/**
		 * @private
		 */
		getLabelCapacity: function(exampleTime) {
			var me = this;

			var formatOverride = me.options.time.displayFormats.millisecond;	// Pick the longest format for guestimation

			var exampleLabel = me.tickFormatFunction(moment(exampleTime), 0, [], formatOverride);
			var tickLabelWidth = me.getLabelWidth(exampleLabel);
			var innerWidth = me.isHorizontal() ? me.width : me.height;

			return Math.floor(innerWidth / tickLabelWidth);
		}
	});

	Chart.scaleService.registerScaleType('time', TimeScale, defaultConfig);
};

},{"25":25,"45":45,"6":6}]},{},[7])(7)
});
```
