## Supplementary material for "Delving into the *Bacillus cereus* group biosynthetic gene clusters cosmos: a comparative-genomics-based classification framework": antiSMASH profiles + BIG-SCAPE output: clusterfck-0.1-satria.js

```
var clusterfck = (function() {
    var module = { exports: {}};
    var exports = module.exports;
module.exports = (function() {
    var module = { exports: {}};
    var exports = module.exports;

var HierarchicalClustering = function(distance, merge, threshold) {
  this.distance = distance || clusterfck.EUCLIDEAN_DISTANCE;
  this.merge = merge || clusterfck.AVERAGE_LINKAGE;
  this.threshold = threshold == undefined ? Infinity : threshold;
}

HierarchicalClustering.prototype = {
  cluster : function(items, snapshot, snapshotCallback) {
    var clusters = [];
    var dists = [];  // distances between each pair of clusters
    var mins = []; // closest cluster for each cluster
    var index = []; // keep a hash of all clusters by key
    for(var i = 0; i < items.length; i++) {
      var cluster = { canonical: items[i], key: i, index: i, size: 1};
      clusters[i] = cluster;
      index[i] = cluster;
      dists[i] = [];
      mins[i] = 0;
    }

    for(var i = 0; i < clusters.length; i++) {
      for(var j = 0; j <= i; j++) {
        var dist = (i == j) ? Infinity : 
          this.distance(clusters[i].canonical, clusters[j].canonical);
        dists[i][j] = dist;
        dists[j][i] = dist;

        if(dist < dists[i][mins[i]])
          mins[i] = j;
      }
    }

    var merged = this.mergeClosest(clusters, dists, mins, index);
    var i = 0;
    while(merged) {
      if(snapshotCallback && (i % snapshot) == 0)
        snapshotCallback(clusters);

      merged = this.mergeClosest(clusters, dists, mins, index);
      i++;
    }
    
    clusters.forEach(function(cluster) {
      // clean up metadata used for clustering
      delete cluster.key;
      delete cluster.index;
    });

    return clusters;
  },
  
  mergeClosest: function(clusters, dists, mins, index) {
    // find two closest clusters from cached mins
    var minKey = 0, min = Infinity;
    for(var i = 0; i < clusters.length; i++) {
      var key = clusters[i].key,
          dist = dists[key][mins[key]];
      if(dist < min) {
        minKey = key;
        min = dist;
      }
    }
    if(min >= this.threshold)
      return false;

    var c1 = index[minKey],
        c2 = index[mins[minKey]];
    
    // merge two closest clusters
    var merged = { canonical: this.merge(c1.canonical, c2.canonical),
                   left: c1,
                   right: c2,
                   key: c1.key,
                   size: c1.size + c2.size };

    merged.left.dist = 0;
    merged.right.dist = dists[key][mins[key]];

    clusters[c1.index] = merged;
    clusters.splice(c2.index, 1);
    index[c1.key] = merged;


    // update distances with new merged cluster
    for(var i = 0; i < clusters.length; i++) {
      var ci = clusters[i];
      var dist;
      if(c1.key == ci.key)
        dist = Infinity;
      else if(this.merge == clusterfck.SINGLE_LINKAGE) {
        dist = dists[c1.key][ci.key];
        if(dists[c1.key][ci.key] > dists[c2.key][ci.key])
           dist = dists[c2.key][ci.key];
      }
      else if(this.merge == clusterfck.COMPLETE_LINKAGE) {
        dist = dists[c1.key][ci.key];
        if(dists[c1.key][ci.key] < dists[c2.key][ci.key])
           dist = dists[c2.key][ci.key];
      }
      else if(this.merge == clusterfck.AVERAGE_LINKAGE) {
        dist = (dists[c1.key][ci.key] * c1.size
              + dists[c2.key][ci.key] * c2.size) / (c1.size + c2.size);
      }
      else
        dist = this.distance(ci.canonical, c1.canonical);

      dists[c1.key][ci.key] = dists[ci.key][c1.key] = dist;
    }

    
    // update cached mins
    for(var i = 0; i < clusters.length; i++) {
      var key1 = clusters[i].key;        
      if(mins[key1] == c1.key || mins[key1] == c2.key) {
        var min = key1;
        for(var j = 0; j < clusters.length; j++) {
          var key2 = clusters[j].key;
          if(dists[key1][key2] < dists[key1][min])
            min = key2;
        }
        mins[key1] = min;
      }
      clusters[i].index = i;
    }
    
     // clean up metadata used for clustering
    delete c1.key; delete c2.key;
    delete c1.index; delete c2.index;
    
    return true;
  }
}

var SINGLE_LINKAGE = function(c1, c2) { return c1; };
var COMPLETE_LINKAGE = function(c1, c2) { return c1; };
var AVERAGE_LINKAGE = function(c1, c2) { return c1; };

var EUCLIDEAN_DISTANCE = function(v1, v2) {
  var total = 0;
  for(var i = 0; i < v1.length; i++)
    total += Math.pow(v2[i] - v1[i], 2)
  return Math.sqrt(total);
}

var MANHATTAN_DISTANCE = function(v1, v2) {
  var total = 0;
  for(var i = 0; i < v1.length ; i++)
    total += Math.abs(v2[i] - v1[i])
  return total;
}

var MAX_DISTANCE = function(v1, v2) {
  var max = 0;
  for(var i = 0; i < v1.length; i++)
    max = Math.max(max , Math.abs(v2[i] - v1[i]));
  return max;
}

var hcluster = function(items, distance, merge, threshold, snapshot, snapshotCallback) {
  return (new HierarchicalClustering(distance, merge, threshold))
         .cluster(items, snapshot, snapshotCallback);
}

clusterfck = {
  hcluster: hcluster,
  SINGLE_LINKAGE: SINGLE_LINKAGE,
  COMPLETE_LINKAGE: COMPLETE_LINKAGE,
  AVERAGE_LINKAGE: AVERAGE_LINKAGE,
  EUCLIDEAN_DISTANCE: EUCLIDEAN_DISTANCE,
  MANHATTAN_DISTANCE: MANHATTAN_DISTANCE,
  MAX_DISTANCE: MAX_DISTANCE
};

module.exports = clusterfck;
return module.exports;   })();
return module.exports;   })()
```
