## Supplementary material for "Delving into the *Bacillus cereus* group biosynthetic gene clusters cosmos: a comparative-genomics-based classification framework": antiSMASH profiles + BIG-SCAPE output: fuse.min.js

```
/*!
 * Fuse.js v3.0.4 - Lightweight fuzzy-search (http://fusejs.io)
 * 
 * Copyright (c) 2012-2017 Kirollos Risk (http://kiro.me)
 * All Rights Reserved. Apache Software License 2.0
 * 
 * http://www.apache.org/licenses/LICENSE-2.0
 */
!function(e,t){"object"==typeof exports&&"object"==typeof module?module.exports=t():"function"==typeof define&&define.amd?define("Fuse",[],t):"object"==typeof exports?exports.Fuse=t():e.Fuse=t()}(this,function(){return function(e){function t(r){if(n[r])return n[r].exports;var o=n[r]={i:r,l:!1,exports:{}};return e[r].call(o.exports,o,o.exports,t),o.l=!0,o.exports}var n={};return t.m=e,t.c=n,t.i=function(e){return e},t.d=function(e,n,r){t.o(e,n)||Object.defineProperty(e,n,{configurable:!1,enumerable:!0,get:r})},t.n=function(e){var n=e&&e.__esModule?function(){return e.default}:function(){return e};return t.d(n,"a",n),n},t.o=function(e,t){return Object.prototype.hasOwnProperty.call(e,t)},t.p="",t(t.s=8)}([function(e,t,n){"use strict";e.exports=function(e){return"[object Array]"===Object.prototype.toString.call(e)}},function(e,t,n){"use strict";function r(e,t){if(!(e instanceof t))throw new TypeError("Cannot call a class as a function")}var o=function(){function e(e,t){for(var n=0;n<t.length;n++){var r=t[n];r.enumerable=r.enumerable||!1,r.configurable=!0,"value"in r&&(r.writable=!0),Object.defineProperty(e,r.key,r)}}return function(t,n,r){return n&&e(t.prototype,n),r&&e(t,r),t}}(),i=n(5),s=n(7),a=n(4),c=function(){function e(t,n){var o=n.location,i=void 0===o?0:o,s=n.distance,c=void 0===s?100:s,h=n.threshold,l=void 0===h?.6:h,u=n.maxPatternLength,f=void 0===u?32:u,v=n.isCaseSensitive,d=void 0!==v&&v,p=n.tokenSeparator,g=void 0===p?/ +/g:p,m=n.findAllMatches,y=void 0!==m&&m,k=n.minMatchCharLength,x=void 0===k?1:k;r(this,e),this.options={location:i,distance:c,threshold:l,maxPatternLength:f,isCaseSensitive:d,tokenSeparator:g,findAllMatches:y,minMatchCharLength:x},this.pattern=this.options.isCaseSensitive?t:t.toLowerCase(),this.pattern.length<=f&&(this.patternAlphabet=a(this.pattern))}return o(e,[{key:"search",value:function(e){if(this.options.isCaseSensitive||(e=e.toLowerCase()),this.pattern===e)return{isMatch:!0,score:0,matchedIndices:[[0,e.length-1]]};var t=this.options,n=t.maxPatternLength,r=t.tokenSeparator;if(this.pattern.length>n)return i(e,this.pattern,r);var o=this.options,a=o.location,c=o.distance,h=o.threshold,l=o.findAllMatches,u=o.minMatchCharLength;return s(e,this.pattern,this.patternAlphabet,{location:a,distance:c,threshold:h,findAllMatches:l,minMatchCharLength:u})}}]),e}();e.exports=c},function(e,t,n){"use strict";var r=n(0),o=function e(t,n,o){if(n){var i=n.indexOf("."),s=n,a=null;-1!==i&&(s=n.slice(0,i),a=n.slice(i+1));var c=t[s];if(null!==c&&void 0!==c)if(a||"string"!=typeof c&&"number"!=typeof c)if(r(c))for(var h=0,l=c.length;h<l;h+=1)e(c[h],a,o);else a&&e(c,a,o);else o.push(c)}else o.push(t);return o};e.exports=function(e,t){return o(e,t,[])}},function(e,t,n){"use strict";e.exports=function(){for(var e=arguments.length>0&&void 0!==arguments[0]?arguments[0]:[],t=arguments.length>1&&void 0!==arguments[1]?arguments[1]:1,n=[],r=-1,o=-1,i=0,s=e.length;i<s;i+=1){var a=e[i];a&&-1===r?r=i:a||-1===r||(o=i-1,o-r+1>=t&&n.push([r,o]),r=-1)}return e[i-1]&&i-r>=t&&n.push([r,i-1]),n}},function(e,t,n){"use strict";e.exports=function(e){for(var t={},n=e.length,r=0;r<n;r+=1)t[e.charAt(r)]=0;for(var o=0;o<n;o+=1)t[e.charAt(o)]|=1<<n-o-1;return t}},function(e,t,n){"use strict";e.exports=function(e,t){var n=arguments.length>2&&void 0!==arguments[2]?arguments[2]:/ +/g,r=e.match(new RegExp(t.replace(n,"|"))),o=!!r,i=[];if(o)for(var s=0,a=r.length;s<a;s+=1){var c=r[s];i.push([e.indexOf(c),c.length-1])}return{score:o?.5:1,isMatch:o,matchedIndices:i}}},function(e,t,n){"use strict";e.exports=function(e,t){var n=t.errors,r=void 0===n?0:n,o=t.currentLocation,i=void 0===o?0:o,s=t.expectedLocation,a=void 0===s?0:s,c=t.distance,h=void 0===c?100:c,l=r/e.length,u=Math.abs(a-i);return h?l+u/h:u?1:l}},function(e,t,n){"use strict";var r=n(6),o=n(3);e.exports=function(e,t,n,i){for(var s=i.location,a=void 0===s?0:s,c=i.distance,h=void 0===c?100:c,l=i.threshold,u=void 0===l?.6:l,f=i.findAllMatches,v=void 0!==f&&f,d=i.minMatchCharLength,p=void 0===d?1:d,g=a,m=e.length,y=u,k=e.indexOf(t,g),x=t.length,S=[],M=0;M<m;M+=1)S[M]=0;if(-1!=k){var b=r(t,{errors:0,currentLocation:k,expectedLocation:g,distance:h});if(y=Math.min(b,y),-1!=(k=e.lastIndexOf(t,g+x))){var _=r(t,{errors:0,currentLocation:k,expectedLocation:g,distance:h});y=Math.min(_,y)}}k=-1;for(var L=[],w=1,C=x+m,A=1<<x-1,F=0;F<x;F+=1){for(var O=0,P=C;O<P;){r(t,{errors:F,currentLocation:g+P,expectedLocation:g,distance:h})<=y?O=P:C=P,P=Math.floor((C-O)/2+O)}C=P;var j=Math.max(1,g-P+1),z=v?m:Math.min(g+P,m)+x,I=Array(z+2);I[z+1]=(1<<F)-1;for(var T=z;T>=j;T-=1){var E=T-1,K=n[e.charAt(E)];if(K&&(S[E]=1),I[T]=(I[T+1]<<1|1)&K,0!==F&&(I[T]|=(L[T+1]|L[T])<<1|1|L[T+1]),I[T]&A&&(w=r(t,{errors:F,currentLocation:E,expectedLocation:g,distance:h}))<=y){if(y=w,(k=E)<=g)break;j=Math.max(1,2*g-k)}}if(r(t,{errors:F+1,currentLocation:g,expectedLocation:g,distance:h})>y)break;L=I}return{isMatch:k>=0,score:0===w?.001:w,matchedIndices:o(S,p)}}},function(e,t,n){"use strict";function r(e,t){if(!(e instanceof t))throw new TypeError("Cannot call a class as a function")}var o=function(){function e(e,t){for(var n=0;n<t.length;n++){var r=t[n];r.enumerable=r.enumerable||!1,r.configurable=!0,"value"in r&&(r.writable=!0),Object.defineProperty(e,r.key,r)}}return function(t,n,r){return n&&e(t.prototype,n),r&&e(t,r),t}}(),i=n(1),s=n(2),a=n(0),c=function(){function e(t,n){var o=n.location,i=void 0===o?0:o,a=n.distance,c=void 0===a?100:a,h=n.threshold,l=void 0===h?.6:h,u=n.maxPatternLength,f=void 0===u?32:u,v=n.caseSensitive,d=void 0!==v&&v,p=n.tokenSeparator,g=void 0===p?/ +/g:p,m=n.findAllMatches,y=void 0!==m&&m,k=n.minMatchCharLength,x=void 0===k?1:k,S=n.id,M=void 0===S?null:S,b=n.keys,_=void 0===b?[]:b,L=n.shouldSort,w=void 0===L||L,C=n.getFn,A=void 0===C?s:C,F=n.sortFn,O=void 0===F?function(e,t){return e.score-t.score}:F,P=n.tokenize,j=void 0!==P&&P,z=n.matchAllTokens,I=void 0!==z&&z,T=n.includeMatches,E=void 0!==T&&T,K=n.includeScore,R=void 0!==K&&K,q=n.verbose,B=void 0!==q&&q;r(this,e),this.options={location:i,distance:c,threshold:l,maxPatternLength:f,isCaseSensitive:d,tokenSeparator:g,findAllMatches:y,minMatchCharLength:x,id:M,keys:_,includeMatches:E,includeScore:R,shouldSort:w,getFn:A,sortFn:O,verbose:B,tokenize:j,matchAllTokens:I},this.setCollection(t)}return o(e,[{key:"setCollection",value:function(e){return this.list=e,e}},{key:"search",value:function(e){this._log('---------\nSearch pattern: "'+e+'"');var t=this._prepareSearchers(e),n=t.tokenSearchers,r=t.fullSearcher,o=this._search(n,r),i=o.weights,s=o.results;return this._computeScore(i,s),this.options.shouldSort&&this._sort(s),this._format(s)}},{key:"_prepareSearchers",value:function(){var e=arguments.length>0&&void 0!==arguments[0]?arguments[0]:"",t=[];if(this.options.tokenize)for(var n=e.split(this.options.tokenSeparator),r=0,o=n.length;r<o;r+=1)t.push(new i(n[r],this.options));return{tokenSearchers:t,fullSearcher:new i(e,this.options)}}},{key:"_search",value:function(){var e=arguments.length>0&&void 0!==arguments[0]?arguments[0]:[],t=arguments[1],n=this.list,r={},o=[];if("string"==typeof n[0]){for(var i=0,s=n.length;i<s;i+=1)this._analyze({key:"",value:n[i],record:i,index:i},{resultMap:r,results:o,tokenSearchers:e,fullSearcher:t});return{weights:null,results:o}}for(var a={},c=0,h=n.length;c<h;c+=1)for(var l=n[c],u=0,f=this.options.keys.length;u<f;u+=1){var v=this.options.keys[u];if("string"!=typeof v){if(a[v.name]={weight:1-v.weight||1},v.weight<=0||v.weight>1)throw new Error("Key weight has to be > 0 and <= 1");v=v.name}else a[v]={weight:1};this._analyze({key:v,value:this.options.getFn(l,v),record:l,index:c},{resultMap:r,results:o,tokenSearchers:e,fullSearcher:t})}return{weights:a,results:o}}},{key:"_analyze",value:function(e,t){var n=e.key,r=e.value,o=e.record,i=e.index,s=t.tokenSearchers,c=void 0===s?[]:s,h=t.fullSearcher,l=void 0===h?[]:h,u=t.resultMap,f=void 0===u?{}:u,v=t.results,d=void 0===v?[]:v;if(void 0!==r&&null!==r){var p=!1,g=-1,m=0;if("string"==typeof r){this._log("\nKey: "+(""===n?"-":n));var y=l.search(r);if(this._log('Full text: "'+r+'", score: '+y.score),this.options.tokenize){for(var k=r.split(this.options.tokenSeparator),x=[],S=0;S<c.length;S+=1){var M=c[S];this._log('\nPattern: "'+M.pattern+'"');for(var b=!1,_=0;_<k.length;_+=1){var L=k[_],w=M.search(L),C={};w.isMatch?(C[L]=w.score,p=!0,b=!0,x.push(w.score)):(C[L]=1,this.options.matchAllTokens||x.push(1)),this._log('Token: "'+L+'", score: '+C[L])}b&&(m+=1)}g=x[0];for(var A=x.length,F=1;F<A;F+=1)g+=x[F];g/=A,this._log("Token score average:",g)}var O=y.score;g>-1&&(O=(O+g)/2),this._log("Score average:",O);var P=!this.options.tokenize||!this.options.matchAllTokens||m>=c.length;if(this._log("\nCheck Matches: "+P),(p||y.isMatch)&&P){var j=f[i];j?j.output.push({key:n,score:O,matchedIndices:y.matchedIndices}):(f[i]={item:o,output:[{key:n,score:O,matchedIndices:y.matchedIndices}]},d.push(f[i]))}}else if(a(r))for(var z=0,I=r.length;z<I;z+=1)this._analyze({key:n,value:r[z],record:o,index:i},{resultMap:f,results:d,tokenSearchers:c,fullSearcher:l})}}},{key:"_computeScore",value:function(e,t){this._log("\n\nComputing score:\n");for(var n=0,r=t.length;n<r;n+=1){for(var o=t[n].output,i=o.length,s=0,a=1,c=0;c<i;c+=1){var h=o[c].score,l=e?e[o[c].key].weight:1,u=h*l;1!==l?a=Math.min(a,u):(o[c].nScore=u,s+=u)}t[n].score=1===a?s/i:a,this._log(t[n])}}},{key:"_sort",value:function(e){this._log("\n\nSorting...."),e.sort(this.options.sortFn)}},{key:"_format",value:function(e){var t=[];this._log("\n\nOutput:\n\n",e);var n=[];this.options.includeMatches&&n.push(function(e,t){var n=e.output;t.matches=[];for(var r=0,o=n.length;r<o;r+=1){var i=n[r],s={indices:i.matchedIndices};i.key&&(s.key=i.key),t.matches.push(s)}}),this.options.includeScore&&n.push(function(e,t){t.score=e.score});for(var r=0,o=e.length;r<o;r+=1){var i=e[r];if(this.options.id&&(i.item=this.options.getFn(i.item,this.options.id)[0]),n.length){for(var s={item:i.item},a=0,c=n.length;a<c;a+=1)n[a](i,s);t.push(s)}else t.push(i.item)}return t}},{key:"_log",value:function(){if(this.options.verbose){var e;(e=console).log.apply(e,arguments)}}}]),e}();e.exports=c}])});
```
