## Supplementary material for "Delving into the *Bacillus cereus* group biosynthetic gene clusters cosmos: a comparative-genomics-based classification framework": antiSMASH profiles + BIG-SCAPE output: inchlib-1.2.0.1-satria.js

```
/**
* InCHlib is an interactive JavaScript library which facilitates data
* visualization and exploration by means of a cluster heatmap. InCHlib
* is a versatile tool, and its use is not limited only to chemical or
* biological data. Source code, tutorial, documentation, and example
* data are freely available from InCHlib website <a
* href="http://openscreen.cz/software/inchlib"
* target=blank>http://openscreen.cz/software/inchlib</a>. At the
* website, you can also find a Python script <a
* href="http://openscreen.cz/software/inchlib/inchlib_clust"
* target=blank>inchlib_clust</a> which performs data clustering and
* prepares <a href="http://openscreen.cz/software/inchlib/input_format"
* target=blank>input data for InCHlib</a>.
*
* @author <a href="mailto:ctibor.skuta@img.cas.cz">Ctibor Å kuta</a>
* @author <a href="mailto:petr.bartunek@img.cas.cz">Petr BartÅ¯nÄ›k</a>
* @author <a href="mailto:svozild@vscht.cz">Daniel Svozil</a>
* @version 1.2.0
* @category 1
* @license InCHlib - Interactive Cluster Heatmap Library http://openscreen.cz/software/inchlib Copyright 2014, Ctibor Å kuta, Petr BartÅ¯nÄ›k, Daniel Svozil Licensed under the MIT license.
*
* Permission is hereby granted, free of charge, to any person
* obtaining a copy of this software and associated documentation
* files (the "Software"), to deal in the Software without
* restriction, including without limitation the rights to use,
* copy, modify, merge, publish, distribute, sublicense, and/or sell
* copies of the Software, and to permit persons to whom the
* Software is furnished to do so, subject to the following
* conditions:
*
* The above copyright notice and this permission notice shall be
* included in all copies or substantial portions of the Software.
*
* THE SOFTWARE IS PROVIDED "AS IS", WITHOUT WARRANTY OF ANY KIND,
* EXPRESS OR IMPLIED, INCLUDING BUT NOT LIMITED TO THE WARRANTIES
* OF MERCHANTABILITY, FITNESS FOR A PARTICULAR PURPOSE AND
* NONINFRINGEMENT. IN NO EVENT SHALL THE AUTHORS OR COPYRIGHT
* HOLDERS BE LIABLE FOR ANY CLAIM, DAMAGES OR OTHER LIABILITY,
* WHETHER IN AN ACTION OF CONTRACT, TORT OR OTHERWISE, ARISING
* FROM, OUT OF OR IN CONNECTION WITH THE SOFTWARE OR THE USE OR
* OTHER DEALINGS IN THE SOFTWARE.
*
* @requires <a href='http://code.jquery.com/jquery-2.0.3.min.js'>jQuery Core 2.0.3</a>
* @dependency <script language="JavaScript" type="text/javascript" src="http://code.jquery.com/jquery-2.0.3.min.js"></script>
*
* @requires <a href='http://kineticjs.com/'>KineticJS 5.1.0</a>
* @dependency <script language="JavaScript" type="text/javascript" src="http://openscreen.cz/software/inchlib/static/js/kinetic-v5.1.0.min.js"></script>
*
* @param {Object} options An object with the options for the InCHlib component.
*
* @option {string} target
*   identifier of the DIV tag where the component should be displayed

* @option {boolean} [column_dendrogram=false]
*   turn on/off the column dendrogram

* @option {boolean} [count_column=false]
*   turn on/off the count column

* @option {boolean} [dendrogram=true]
*   turn on/off the row dendrogram

* @option {string} [font="Trebuchet&nbsp;MS"]
*   font family

* @option {string} [heatmap_colors="Greens"]
*   the heatmap color scale

* @option {number} [heatmap_part_width=0.7]
*   define the heatmap part width from the width of the whole graph

* @option {string} [highlight_colors="Reds"]
*   color scale for highlighted rows

* @option {obejct} [highlighted_rows=[]]
*   array of row IDs to highlight

* @option {boolean} [independent_columns=true]
*   determines whether the color scale is based on the values from all columns together or for each column separately

* @option {string} [label_color=grey]
*   color of column label

* @option {number} [max_column_width=100]
*   maximum column width in pixels

* @option {number} [max_height=800]
*   maximum graph height in pixels

* @option {number} [max_row_height=25]
*   maximum row height in pixels

* @option {boolean} [metadata=false]
*   turn on/off the metadata

* @option {string} [metadata_colors="Oranges"]
*   the metadata color scale

* @option {number} [min_row_height=false]
*   minimum row height in pixels

* @option {number} [width="the width of target DIV"]
*   width of the graph in pixels

* @option {boolean} [heatmap=true]
*   turn on/off the heatmap

* @option {string} [heatmap_font_color="black"]
*   the color of the text values in the heatmap

* @option {string} [count_column_colors="Reds"]
*   the color scale of count column

* @option {boolean} [draw_row_ids=false]
*   draws the row IDs next to the heatmap when there is enough space to visualize them

* @option {boolean} [fixed_row_id_size=false]
*   fixes the row id size on given number and extends the right margin of the visualization accordingly

* @option {number} [max_percentile=100]
*   the value percentile above which the color will be equal to the terminal color of the color scale

* @option {number} [min_percentile=0]
*   the value percentile below which the color will be equal to the beginning color of the color scale

* @option {number} [middle_percentile=50]
*   the value percentile which defines where the middle color of the color scale will be used

* @option {array} [columns_order=[]]
*   the order of columns defined by their indexes startin from 0, when not provided the columns are sorted in common order 0, 1, 2... etc.

* @option {boolean} [alternative_data=false]
*   use original data to compute heatmap but show the alternative values (alternative_data section must be present in input data)

* @option {boolean} [images_as_alternative_data=false]
*   alternative data values can be used to identify image files (.png, .jpg) and draw them insted of the heatmap values

* @option {object} [images_path=false]
*   when using images_as_alternative_data option - set dir path of the image files and the image files extension to generate the whole file path ({"dir": "", "ext": ""})

* @option {object} [navigation_toggle={"distance_scale": false, "filter_button": false, "export_button": false, "color_scale": false, "hint_button": false}]
*   toggle "navigation" features - true/false

*
* @example
*       window.instance = new InCHlib({
*                target : "YourOwnDivId",
*                metadata: true,
*                max_height: 800,
*                width: 700,
*                metadata_colors: "RdLrBu"
*            });
*       instance.read_data_from_file("../biojs/data/chembl_gr.json");
*       instance.draw();
*/

var InCHlib;

(function($){

  InCHlib = function(settings){
      var self = this;
      self.user_settings = settings;
      self.target_element = $("#" + settings.target);
      var target_width = self.target_element.width();
      self.target_element.css({"position": "relative"});

      /**
      * Default values for the settings
      * @name InCHlib#settings
      */

      self.settings = {
          "target" : "YourOwnDivId",
          "heatmap" : true,
          "heatmap_header": true,
          "dendrogram": true,
          "metadata": false,
          "column_metadata": false,
          "column_metadata_row_height": 8,
          "column_metadata_colors": "RdLrBu",
          "max_height" : 800,
          "width" : target_width,
          "heatmap_colors" : "Greens",
          "heatmap_font_color" : "black",
          "heatmap_part_width" : 0.7,
          "column_dendrogram" : false,
          "independent_columns" : true,
          "metadata_colors" : "Reds",
          "highlight_colors" : "Oranges",
          "highlighted_rows" : [],
          "label_color": "#9E9E9E",
          "count_column": false,
          "count_column_colors": "Reds",
          "min_row_height": 1,
          "max_row_height": 25,
          "max_column_width": 150,
          "font": "Helvetica",
          "draw_row_ids": false,
          "fixed_row_id_size": false,
          "max_percentile": 90,
          "min_percentile": 10,
          "middle_percentile": 50,
          "columns_order": [],
          "alternative_data": false,
          "images_as_alternative_data": false,
          "images_path": {"dir": "", "ext": ""},
          "navigation_toggle": {"color_scale": true, "distance_scale": true, "export_button": true, "filter_button": true, "hint_button": true},
          "ranges" : null,
          "max_value" : null,
          "min_value" : null,
          "row_color_function" : function(row_id) { return "gray"; },
		      "independent_rows" : false,
          "middle_value" : null
      };

      self.update_settings(settings)
      self.settings.width = (settings.max_width && settings.max_width < target_width)?settings.max_width:self.settings.width;
      self.settings.heatmap_part_width = (self.settings.heatmap_part_width>0.9)?0.9:self.settings.heatmap_part_width;

      self.header_height = 150;
      self.footer_height = 70;
      self.dendrogram_heatmap_distance = 5;

      /**
      * Default function definitions for the InCHlib events
      * @name InCHlib#events
      */
      self.events = {
          /**
            * @name InCHlib#row_onclick
            * @event
            * @param {function} function() callback function for click on the heatmap row event
            * @eventData {array} array array of object IDs represented by row
            * @eventData {object} event event object

            * @example
            * instance.events.row_onclick = (
            *    function(object_ids, evt) {
            *       alert(object_ids);
            *    }
            * );
            *
            */
          "row_onclick": function(object_ids, evt){
              return;
          },

          /**
            * @name InCHlib#row_onmouseover
            * @event
            * @param {function} function() callback function for mouse cursor over the heatmap row event
            * @eventData {array} array array of object IDs represented by row
            * @eventData {object} event event object

            * @example
            * instance.events.row_onmouseover = (
            *    function(object_ids, evt) {
            *       alert(object_ids);
            *    }
            * );
            *
            */
          "row_onmouseover": function(object_ids, evt){
              return;
          },

          /**
            * @name InCHlib#row_onmouseout
            * @event
            * @param {function} function() callback function for mouse cursor out of the heatmap row event
            * @eventData {object} event event object

            * @example
            * instance.events.row_onmouseout = (
            *    function(evt) {
            *       alert("now");
            *    }
            * );
            *
            */
          "row_onmouseout": function(evt){
              return;
          },

          /**
            * @name InCHlib#dendrogram_node_onclick
            * @event
            * @param {function} function() callback function for dendrogram node click event
            * @eventData {array} array array of object IDs represented by the node
            * @eventData {string} node_id Id of the dendrogram node
            * @eventData {object} event event object

            * @example
            * instance.events.dendrogram_node_onclick = (
            *    function(object_ids, node_id, evt) {
            *    alert(node_id + ": " + object_ids.length+" rows");
            *    }
            * );
            *
            */
          "dendrogram_node_onclick": function(object_ids, node_id, evt){
              return;
          },

          /**
            * @name InCHlib#column_dendrogram_node_onclick
            * @event
            * @param {function} function() callback function for column dendrogram click event
            * @eventData {array} array array of column indexes
            * @eventData {string} node_id Id of the dendrogram node
            * @eventData {object} event event object

            * @example
            * instance.events.column_dendrogram_node_onclick = (
            *    function(column_ids, node_id, evt) {
            *    alert(node_id + ": " + column_ids.length+" columns");
            *    }
            * );
            *
            */
          "column_dendrogram_node_onclick": function(column_indexes, node_id, evt){
              return;
          },

          /**
            * @name InCHlib#dendrogram_node_highlight
            * @event
            * @param {function} function() callback function for the dendrogram node highlight event
            * @eventData {array} array array of object IDs represented by row
            * @eventData {string} node_id Id of the dendrogram node
            * @eventData {object} event event object

            * @example
            * instance.events.dendrogram_node_highlight = (
            *    function(object_ids, node_id, evt) {
            *       alert(node_id + ": " + object_ids.length+" rows");
            *    }
            * );
            *
            */
          "dendrogram_node_highlight": function(object_ids, node_id){
              return;
          },

          /**
            * @name InCHlib#column_dendrogram_node_highlight
            * @event
            * @param {function} function() callback function for the column dendrogram node highlight event
            * @eventData {array} array array of column indexes
            * @eventData {string} node_id Id of the dendrogram node
            * @eventData {object} event event object

            * @example
            * instance.events.column_dendrogram_node_highlight = (
            *    function(object_ids, node_id, evt) {
            *       alert(node_id + ": " + object_ids.length+" columns");
            *    }
            * );
            *
            */
          "column_dendrogram_node_highlight": function(column_indexes, node_id){
              return;
          },

          /**
            * @name InCHlib#dendrogram_node_unhighlight
            * @event
            * @param {function} function() callback function for the dendrogram node unhighlight event
            * @eventData {string} node_id Id of the dendrogram node

            * @example
            * instance.events.dendrogram_node_unhighlight = (
            *    function(node_id) {
            *       alert(node_id);
            *    }
            * );
            *
            */
          "dendrogram_node_unhighlight": function(node_id){
              return;
          },

          /**
            * @name InCHlib#column_dendrogram_node_unhighlight
            * @event
            * @param {function} function() callback function for the column dendrogram node unhighlight event
            * @eventData {string} node_id Id of the column dendrogram node

            * @example
            * instance.events.column_dendrogram_node_unhighlight = (
            *    function(node_id) {
            *       alert(node_id);
            *    }
            * );
            *
            */
            "column_dendrogram_node_unhighlight": function(node_id){
                return;
            },

          /**
            * @name InCHlib#heatmap_onmouseout
            * @event
            * @param {function} function() callback function for mouse cursor out of hte heatmap area
            * @eventData {object} event event object

            * @example
            * instance.events.heatmap_onmouseout = (
            *    function(evt) {
            *       alert("now");
            *    }
            * );
            *
            */
          "heatmap_onmouseout": function(evt){
              return;
          },

          /**
            * @name InCHlib#on_zoom
            * @event
            * @param {function} function() callback function for zoom event
            * @eventData {string} node_id Id of the dendrogram node

            * @example
            * instance.events.on_zoom = (
            *    function(node_id) {
            *       alert(node_id);
            *    }
            * );
            *
            */
          "on_zoom": function(object_ids, node_id){
              return;
          },

          /**
            * @name InCHlib#on_unzoom
            * @event
            * @param {function} function() callback function for unzoom event
            * @eventData {string} node_id Id of the dendrogram node

            * @example
            * instance.events.on_unzoom = (
            *    function(node_id) {
            *       alert(node_id);
            *    }
            * );
            *
            */
          "on_unzoom": function(node_id){
              return;
          },

          /**
            * @name InCHlib#on_columns_zoom
            * @event
            * @param {function} function() callback function for columns zoom event
            * @eventData {array} array array of column indexes
            * @eventData {string} node_id Id of the column dendrogram node

            * @example
            * instance.events.on_columns_zoom = (
            *    function(column_indexes, node_id) {
            *       alert(column_indexes, node_id);
            *    }
            * );
            *
            */
          "on_columns_zoom": function(column_indexes, node_id){
              return;
          },

          /**
            * @name InCHlib#on_columns_unzoom
            * @event
            * @param {function} function() callback function for columns unzoom event
            * @eventData {string} node_id Id of the column dendrogram node

            * @example
            * instance.events.on_columns_unzoom = (
            *    function(node_id) {
            *       alert(node_id);
            *    }
            * );
            *
            */
          "on_columns_unzoom": function(node_id){
              return;
          },

          /**
            * @name InCHlib#on_refresh
            * @event
            * @param {function} function() callback function for refresh icon click event
            * @eventData {object} event event object
            * @example
            * instance.events.on_refresh = (
            *    function() {
            *       alert("now");
            *    }
            * );
            *
            */
          "on_refresh": function(){
              return;
          },

          /**
            * @name InCHlib#empty_space_onclick
            * @event
            * @param {function} function() callback function for click on empty(inactive) space in the visualization (e.g., around the heatmap)
            * @eventData {object} event event object

            * @example
            * instance.events.empty_space_onclick = (
            *    function(evt) {
            *       alert("now");
            *    }
            * );
            *
            */
          "empty_space_onclick": function(evt){
              return;
          }

      }

      /**
      * Default color scales
      * @name InCHlib#colors
      */
      self.colors = {
              "YlGn": {"start": {"r":255, "g": 255, "b": 204}, "end": {"r": 35, "g": 132, "b": 67}},
              "GnBu": {"start": {"r":240, "g": 249, "b": 232}, "end": {"r": 43, "g": 140, "b": 190}},
              "BuGn": {"start": {"r":237, "g": 248, "b": 251}, "end": {"r": 35, "g": 139, "b": 69}},
              "PuBu": {"start": {"r":241, "g": 238, "b": 246}, "end": {"r": 5, "g": 112, "b": 176}},
              "BuPu": {"start": {"r":237, "g": 248, "b": 251}, "end": {"r": 136, "g": 65, "b": 157}},
              "RdPu": {"start": {"r":254, "g": 235, "b": 226}, "end": {"r": 174, "g": 1, "b": 126}},
              "PuRd": {"start": {"r":241, "g": 238, "b": 246}, "end": {"r": 206, "g": 18, "b": 86}},
              "OrRd": {"start": {"r":254, "g": 240, "b": 217}, "end": {"r": 215, "g": 48, "b": 31}},
              "Purples2": {"start": {"r":242, "g": 240, "b": 247}, "end": {"r": 106, "g": 81, "b": 163}},
              "Blues": {"start": {"r":239, "g": 243, "b": 255}, "end": {"r": 33, "g": 113, "b": 181}},
              "Greens": {"start": {"r":237, "g": 248, "b": 233}, "end": {"r": 35, "g": 139, "b": 69}},
              "Oranges": {"start": {"r":254, "g": 237, "b": 222}, "end": {"r": 217, "g": 71, "b": 1}},
              "Reds": {"start": {"r":254, "g": 229, "b": 217}, "end": {"r": 203, "g": 24, "b": 29}},
              "Greys": {"start": {"r":247, "g": 247, "b": 247}, "end": {"r": 82, "g": 82, "b": 82}},
              "PuOr": {"start": {"r":230, "g": 97, "b": 1}, "end": {"r": 94, "g": 60, "b": 153}},
              "BrBG": {"start": {"r":166, "g": 97, "b": 26}, "end": {"r": 1, "g": 133, "b": 113}},
              "RdBu": {"start": {"r":202, "g": 0, "b": 32}, "end": {"r": 5, "g": 113, "b": 176}},
              "RdGy": {"start": {"r":202, "g": 0, "b": 32}, "end": {"r": 64, "g": 64, "b": 64}},
              "BuYl": {"start": {"r": 5, "g": 113, "b": 176}, "end": {"r": 250, "g": 233, "b": 42}},
              "YlOrR": {"start": {"r":255, "g": 255, "b": 178}, "end": {"r": 227, "g": 26, "b": 28}, "middle": {"r": 204, "g": 76, "b": 2}},
              "YlOrB": {"start": {"r":255, "g": 255, "b": 212}, "end": {"r": 5, "g": 112, "b": 176}, "middle": {"r": 204, "g": 76, "b": 2}},
              "PRGn2": {"start": {"r":123, "g": 50, "b": 148}, "end": {"r": 0, "g": 136, "b": 55}, "middle": {"r":202, "g": 0, "b": 32}},
              "PiYG2": {"start": {"r":208, "g": 28, "b": 139}, "end": {"r": 77, "g": 172, "b": 38}, "middle": {"r":255, "g": 255, "b": 178},},
              "YlGnBu": {"start": {"r":255, "g": 255, "b": 204}, "end": {"r": 34, "g": 94, "b": 168}, "middle": {"r": 35, "g": 132, "b": 67}},
              "RdYlBu": {"start": {"r":215, "g": 25, "b": 28}, "end": {"r": 44, "g": 123, "b": 182}, "middle": {"r":255, "g": 255, "b": 178}},
              "RdYlGn": {"start": {"r":215, "g": 25, "b": 28}, "end": {"r": 26, "g": 150, "b": 65}, "middle": {"r":255, "g": 255, "b": 178}},
              "BuWhRd": {"start": {"r": 33, "g": 113, "b": 181}, "middle": {"r": 255, "g": 255, "b": 255}, "end": {"r":215, "g": 25, "b": 28}},
              "RdLrBu": {"start": {"r":215, "g": 25, "b": 28}, "middle": {"r":254, "g": 229, "b": 217}, "end": {"r": 44, "g": 123, "b": 182}},
              "RdBkGr": {"start": {"r":215, "g": 25, "b": 28}, "middle": {"r": 0, "g": 0, "b": 0}, "end": {"r": 35, "g": 139, "b": 69}},
              "RdLrGr": {"start": {"r":215, "g": 25, "b": 28}, "middle": {"r":254, "g": 229, "b": 217}, "end": {"r": 35, "g": 139, "b": 69}},
              "BW": {"start": {"r":255, "g": 255, "b": 255}, "middle": {"r":128, "g": 128, "b": 129}, "end": {"r": 0, "g": 0, "b": 0}},
      };

      /**
      * Default kineticjs objects references
      * @name InCHlib#objects_ref
      */
      self.objects_ref = {
          "tooltip_label": new Kinetic.Label({
                              opacity: 1,
                              listening: false,
                           }),

          "tooltip_tag": new Kinetic.Tag({
                              fill: self.settings.label_color,
                              pointerWidth: 10,
                              pointerHeight: 10,
                              lineJoin: 'round',
                              listening: false,
                          }),

          "tooltip_text": new Kinetic.Text({
                              fontFamily: self.settings.font,
                              fontSize: 12,
                              padding: 8,
                              fill: 'white',
                              fontStyle: "bold",
                              listening: false,
                              align: "center",
                              lineHeight: 1.2,
                          }),

          "node": new Kinetic.Line({
                              stroke: "grey",
                              strokeWidth: 2,
                              lineCap: 'sqare',
                              lineJoin: 'round',
                              listening: false
                          }),

          "node_rect" : new Kinetic.Rect({
                              fill: "white",
                              opacity: 0,
                          }),

          "icon_overlay": new Kinetic.Rect({
                              width: 32,
                              height: 32,
                              opacity: 0,
                          }),

          "heatmap_value": new Kinetic.Text({
                              fontFamily: self.settings.font,
                              fill: self.settings.heatmap_font_color,
                              fontStyle: "bold",
                              listening: false,
                          }),

          "heatmap_line": new Kinetic.Line({
                             lineCap: 'butt',
                             value: false,
                          }),

          "column_header": new Kinetic.Text({
                              fontFamily: self.settings.font,
                              fontStyle: "bold",
                              fill: 'black',
                           }),

          "count": new Kinetic.Text({
                          fontSize: 10,
                          fill: "#6d6b6a",
                          fontFamily: self.settings.font,
                          fontStyle: 'bold',
                          listening: false,
                       }),

          "cluster_overlay": new Kinetic.Rect({
                                  fill: "white",
                                  opacity: 0.5,
                              }),

          "cluster_border": new Kinetic.Line({
                                  stroke: "black",
                                  strokeWidth: 1,
                                  dash: [6,2]
                              }),

          "icon": new Kinetic.Path({
                      fill: "grey",
                  }),

          "rect_gradient": new Kinetic.Rect({
                              x: 0,
                              y: 80,
                              width: 100,
                              height: 20,
                              fillLinearGradientStartPoint: {x: 0, y: 80},
                              fillLinearGradientEndPoint: {x: 100, y: 80},
                              stroke: "#D2D2D2",
                              strokeWidth: "1px"
                          }),

          "image": new Kinetic.Image({
                      stroke: "#D2D2D2",
                      strokeWidth: 1
                  }),
      };

      self.paths_ref = {
            "zoom_icon": "M22.646,19.307c0.96-1.583,1.523-3.435,1.524-5.421C24.169,8.093,19.478,3.401,13.688,3.399C7.897,3.401,3.204,8.093,3.204,13.885c0,5.789,4.693,10.481,10.484,10.481c1.987,0,3.839-0.563,5.422-1.523l7.128,7.127l3.535-3.537L22.646,19.307zM13.688,20.369c-3.582-0.008-6.478-2.904-6.484-6.484c0.006-3.582,2.903-6.478,6.484-6.486c3.579,0.008,6.478,2.904,6.484,6.486C20.165,17.465,17.267,20.361,13.688,20.369zM15.687,9.051h-4v2.833H8.854v4.001h2.833v2.833h4v-2.834h2.832v-3.999h-2.833V9.051z",
            "unzoom_icon": "M22.646,19.307c0.96-1.583,1.523-3.435,1.524-5.421C24.169,8.093,19.478,3.401,13.688,3.399C7.897,3.401,3.204,8.093,3.204,13.885c0,5.789,4.693,10.481,10.484,10.481c1.987,0,3.839-0.563,5.422-1.523l7.128,7.127l3.535-3.537L22.646,19.307zM13.688,20.369c-3.582-0.008-6.478-2.904-6.484-6.484c0.006-3.582,2.903-6.478,6.484-6.486c3.579,0.008,6.478,2.904,6.484,6.486C20.165,17.465,17.267,20.361,13.688,20.369zM8.854,11.884v4.001l9.665-0.001v-3.999L8.854,11.884z",
            "lightbulb": "M15.5,2.833c-3.866,0-7,3.134-7,7c0,3.859,3.945,4.937,4.223,9.499h5.553c0.278-4.562,4.224-5.639,4.224-9.499C22.5,5.968,19.366,2.833,15.5,2.833zM15.5,28.166c1.894,0,2.483-1.027,2.667-1.666h-5.334C13.017,27.139,13.606,28.166,15.5,28.166zM12.75,25.498h5.5v-5.164h-5.5V25.498z"
      };

  }

  InCHlib.prototype._update_user_settings = function(settings){
    var self = this;
    var updated_settings = {}, key;
    for(var i = 0, keys=Object.keys(settings), len = keys.length; i < len; i++){
      key = keys[i];
      if(self.user_settings[key] !== undefined && self.user_settings[key] !== settings[key] && self.user_settings[key] === true){
        updated_settings[key] = false;
      }
      else if(self.user_settings[key] === undefined){
        updated_settings[key] = settings[key];
      }
    }
    $.extend(self.settings, updated_settings);
  }

  /**
    * Read data from JSON variable.
    *
    * @param {object} [variable] Clustering in proper JSON format.
    */
  InCHlib.prototype.read_data = function(json){
    var self = this;
    self.json = json;
    self.data = self.json.data;

    var settings = {};
    if(json["metadata"] !== undefined){
      self.metadata = json.metadata;
      settings.metadata = true;
    }
    else{
      settings.metadata = false;
    }
    if(json["column_dendrogram"] !== undefined){
      self.column_dendrogram = json.column_dendrogram;
      settings.column_dendrogram = true;
    }
    else{
      settings.column_dendrogram = false;
    }
    if(json["column_metadata"] !== undefined){
      self.column_metadata = json.column_metadata;
      settings.column_metadata = true;
    }
    else{
      settings.column_metadata = false;
    }

    if(self.json["alternative_data"] !== undefined && self.settings.alternative_data){
      self.alternative_data = self.json.alternative_data.nodes;
    }
    else{
      settings.alternative_data = false;
    }

    self._update_user_settings(settings);
    self._add_prefix();
  }

  /**
    * Read data from JSON file.
    *
    * @param {string} [filename] Path to the JSON data file.
    *
    */
  InCHlib.prototype.read_data_from_file = function(json){
    var self = this;
      $.ajax({
          type: 'GET',
          url: json,
          dataType: 'json',
          success: function(json_file){
            self.read_data(json_file);
          },
          async: false
      });
  }

  InCHlib.prototype._add_prefix = function(){
    var self = this;
      self.data.nodes = self._add_prefix_to_data(self.data.nodes);

      if(self.settings.metadata){
        var metadata = {};
        for(var i = 0, keys = Object.keys(self.metadata.nodes), len = keys.length; i < len; i++){
            id = [self.settings.target, keys[i]].join("#");
            metadata[id] = self.metadata.nodes[keys[i]];
        }
        self.metadata.nodes = metadata;
      }

      if(self.settings.alternative_data){
        var alternative_data = {};
        for(var i = 0, keys = Object.keys(self.alternative_data), len = keys.length; i < len; i++){
            id = [self.settings.target, keys[i]].join("#");
            alternative_data[id] = self.alternative_data[keys[i]];
        }
        self.alternative_data = alternative_data;
      }

      if(self.column_dendrogram){
        self.column_dendrogram.nodes = self._add_prefix_to_data(self.column_dendrogram.nodes);
      }
  }

  InCHlib.prototype._add_prefix_to_data = function(data){
    var self = this;
    var id, prefixed_data = {};

    for(var i = 0, keys = Object.keys(data), len = keys.length; i < len; i++){
        id = [self.settings.target, keys[i]].join("#");
        prefixed_data[id] = data[keys[i]];

        if(prefixed_data[id]["parent"] !== undefined){
            prefixed_data[id].parent = [self.settings.target, prefixed_data[id].parent].join("#");
        }

        if(prefixed_data[id]["count"] != 1){
            prefixed_data[id].left_child = [self.settings.target, prefixed_data[id].left_child].join("#");
            prefixed_data[id].right_child = [self.settings.target, prefixed_data[id].right_child].join("#");
        }
    }
    return prefixed_data;
  }

  InCHlib.prototype._get_root_id = function(nodes){
    var self = this;
      var root_id;
      for(var i = 0, keys = Object.keys(nodes), len = keys.length; i < len; i++){
          if(nodes[keys[i]]["parent"] === undefined){
              root_id = keys[i];
              break;
          }
      }
      return root_id;
  }

  InCHlib.prototype._get_dimensions = function(){
    var self = this;
      var dimensions = {"data": 0, "metadata": 0, "overall": 0}, key, keys, i;

      if(self.settings.images_as_alternative_data){
        dimensions["data"] = self.alternative_data[Object.keys(self.alternative_data)[0]].length;
      }
      else{
        for(i = 0, keys = Object.keys(self.data.nodes), len = keys.length; i < len; i++){
            key = keys[i];
            if(self.data.nodes[key].count == 1){
                dimensions["data"] = self.data.nodes[key].features.length;
                break;
            }
        }
      }

      if(self.settings.metadata){
        key = Object.keys(self.metadata.nodes)[0];
        dimensions["metadata"] = self.metadata.nodes[key].length;
      }

      dimensions["overall"] = dimensions["data"] + dimensions["metadata"];
      return dimensions;
  }

  InCHlib.prototype._get_min_max_middle = function(data){
    var self = this;
      var i, len;
      var min_max_middle = [];
      var all = [];

      for(i = 0, len = data.length; i<len; i++){
          all = all.concat(data[i].filter(function(x){return x !== null}));
      }

      var len = all.length;
      all.sort(function(a,b){return a - b});
      if (self.settings.min_value != null) {
          min_max_middle.push(self.settings.min_value);
      } else {
          min_max_middle.push((self.settings.min_percentile > 0)?all[self._hack_round(len*self.settings.min_percentile/100)]:Math.min.apply(null, all));
      }
      if (self.settings.max_value != null) {
          min_max_middle.push(self.settings.max_value);
      } else {
          min_max_middle.push((self.settings.max_percentile < 100)?all[self._hack_round(len*self.settings.max_percentile/100)]:Math.max.apply(null, all));
      }
      if (self.settings.middle_value != null) {
          min_max_middle.push(self.settings.middle_value);
      } else {
          min_max_middle.push((self.settings.middle_percentile != 50)?all[self._hack_round(len*self.settings.middle_percentile/100)]:all[self._hack_round((len-1)/2)]);
      }
      return min_max_middle;
  }

  InCHlib.prototype._get_data_min_max_middle = function(data, axis){
    var self = this;
      if(axis === undefined){
          axis = "column";
      }

      var i, j, value, len, columns;
      var data_length = data[0].length;

      if(axis == "column"){
          columns = [];

          for(i = 0; i<data_length; i++){
              columns.push([]);
          }

          for(i = 0; i<data.length; i++){
              for(j = 0; j < data_length; j++){
                  value = data[i][j];
                  if(value !== null && value !== undefined){
                      columns[j].push(value);
                  }
              }
          }
      }
      else{
        columns = data.slice(0);
      }

      var data2descs = {}
      var data_min_max_middle = [], min, max, middle;

      for(i = 0; i<columns.length; i++){
          if(self._is_number(columns[i][0])){
              columns[i] = columns[i].map(parseFloat);
              columns[i].sort(function(a,b){return a - b});
              len = columns[i].length;
              max = (self.settings.max_percentile < 100)?columns[i][self._hack_round(len*self.settings.max_percentile/100)]:Math.max.apply(null, columns[i]);
              min = (self.settings.min_percentile > 0)?columns[i][self._hack_round(len*self.settings.min_percentile/100)]:Math.min.apply(null, columns[i]);
              middle = (self.settings.middle_percentile != 50)?columns[i][self._hack_round(len*self.settings.middle_percentile/100)]:columns[i][self._hack_round((len-1)/2)];
              data2descs[i] = {"min": min, "max": max, "middle": middle};
          }
          else{
              var hash_object = self._get_hash_object(columns[i]);
              min = 0;
              max = self._hack_size(hash_object)-1;
              middle = max/2;
              data2descs[i] = {"min": min, "max": max, "middle": middle, "str2num": hash_object};
          }
      }

      return data2descs;
  }

  InCHlib.prototype._get_hash_object = function(array){
    var self = this;
      var i, count=0, hash_object = {};

      for(i = 0; i<array.length; i++){
          if(hash_object[array[i]] === undefined){
              hash_object[array[i]] = count;
              count++;
          }
      }
      return hash_object;
  }

  InCHlib.prototype._get_max_length = function(items){
    var self = this;
      var lengths = items.map(function(x){return (""+x).length});
      var max = Math.max.apply(Math, lengths);
      return max;
  }

  InCHlib.prototype._get_max_value_length = function(){
    var self = this;
    var nodes = self.data.nodes;
    var max_length = 0;
    var node_data, key;

    if(self.settings.alternative_data){
      if(self.settings.images_as_alternative_data){
        max_length = 0;
      }
      else{
        for(var i = 0, keys = Object.keys(self.alternative_data), len = keys.length; i < len; i++){
            key = keys[i];
            node_data = self.alternative_data[key];
            for(var j = 0, len_2 = node_data.length; j < len_2; j++){
                if((""+node_data[j]).length > max_length){
                    max_length = (""+node_data[j]).length;
                }
            }
        }
      }
    }
    else{
      for(var i = 0, keys = Object.keys(nodes), len = keys.length; i < len; i++){
          key = keys[i];
          if(nodes[key].count == 1){
              node_data = nodes[key].features;
              for(var j = 0, len_2 = node_data.length; j < len_2; j++){
                  if((""+node_data[j]).length > max_length){
                      max_length = (""+node_data[j]).length;
                  }
              }
          }
      }
    }

    if(self.settings.metadata){
        nodes = self.metadata.nodes;
        for(var i = 0, keys = Object.keys(nodes), len = keys.length; i < len; i++){
            key = keys[i];
            node_data = nodes[key];
            for(var j = 0, len_2 = node_data.length; j < len_2; j++){
                if((""+node_data[j]).length > max_length){
                    max_length = (""+node_data[j]).length;
                }
            }
        }
    }
    return max_length;
  }

  InCHlib.prototype._preprocess_heatmap_data = function(){
    var self = this;
      var heatmap_array = [], i, j = 0, keys, key, len, data, node;

      for(i = 0, keys = Object.keys(self.data.nodes), len = keys.length; i < len; i++){
          key = keys[i];
          node = self.data.nodes[key];
          if(node.count == 1){
              data = node.features;
              heatmap_array.push([key]);
              heatmap_array[j].push.apply(heatmap_array[j], data);
              if(self.settings.metadata){
                  heatmap_array[j].push.apply(heatmap_array[j], self.metadata.nodes[key]);
              }
              j++;
          }
      }
      return heatmap_array;
  }

  InCHlib.prototype._reorder_heatmap = function(column_index){
    var self = this;
      self.leaves_y_coordinates = {};
      column_index++;

      if(self.ordered_by_index == column_index){
          self.heatmap_array.reverse();
      }
      else{
          if(self._is_number(self.heatmap_array[0][column_index])){
            self.heatmap_array.sort(function(a,b){return (a[column_index] == null)?-1:(b[column_index] == null)?1:a[column_index] - b[column_index]});
          }
          else{
            self.heatmap_array.sort(function(a,b){return (a[column_index] == null)?-1:(b[column_index] == null)?1:(a[column_index] > b[column_index])?1:(a[column_index] < b[column_index])?-1:0});
          }
      }

      var y = self.pixels_for_leaf/2 + self.header_height;

      for(var i = 0, len = self.heatmap_array.length; i<len; i++){
          self.leaves_y_coordinates[self.heatmap_array[i][0]] = y;
          y += self.pixels_for_leaf;
      }

      self.ordered_by_index = column_index;
  }

  /**
    * Draw already read data (from file/JSON variable).
    */
  InCHlib.prototype.draw = function(){
    var self = this;
      self.zoomed_clusters = {"row": [], "column": []};
      self.last_highlighted_cluster = null;
      self.current_object_ids = [];
      self.current_column_ids = [];
      self.highlighted_rows_y = [];
      self.heatmap_array = self._preprocess_heatmap_data();
      self.on_features = {"data":[], "metadata":[], "count_column": []};

      self.column_metadata_rows = (self.settings.column_metadata)?self.column_metadata.features.length:0;
      self.column_metadata_height = self.column_metadata_rows * self.settings.column_metadata_row_height;

      if(self.settings.heatmap){
        self.last_column = null;
        self.dimensions = self._get_dimensions();
        self._set_heatmap_settings();
      }
      else{
        self.dimensions = {"data": 0, "metadata": 0, "overall": 0};
        self.settings.heatmap_header = false;
        self.settings.column_dendrogram = false;
      }
      self._adjust_leaf_size(self.heatmap_array.length);

      if(self.settings.draw_row_ids){
        self._get_row_id_size();
      }
      else{
        self.right_margin = 100;
      }

      self._adjust_horizontal_sizes();
      self.top_heatmap_distance = self.header_height + self.column_metadata_height + self.settings.column_metadata_row_height/2;

      if(self.settings.column_dendrogram && self.heatmap_header){
          self.footer_height = 150;
      }

      self.stage = new Kinetic.Stage({
          container: self.settings.target,
      });

      self.settings.height = self.heatmap_array.length*self.pixels_for_leaf+self.header_height+self.footer_height;

      self.stage.setWidth(self.settings.width);
      self.stage.setHeight(self.settings.height);
      self._draw_stage_layer();

      if(self.settings.dendrogram){
        self.timer = 0;
        self._draw_dendrogram_layers();
        self.root_id = self._get_root_id(self.data.nodes);
        self._draw_row_dendrogram(self.root_id);

        if(self.settings.column_dendrogram && self.settings.dendrogram){
          self.column_root_id = self._get_root_id(self.column_dendrogram.nodes);
          self.nodes2columns = false;
          self.columns_start_index = 0;
          self._draw_column_dendrogram(self.column_root_id);
        }
      }
      else{
        self.settings.column_dendrogram = false;
        self._reorder_heatmap(0);
        self.ordered_by_index = 0;
      }

      if(self.settings.images_as_alternative_data){
        self.path2image = {};
        self.path2image_obj = {};
        self.image_counter = 0;
      }

      self._draw_heatmap();
      self._draw_heatmap_header();
      self._draw_navigation();
      self.highlight_rows(self.settings.highlighted_rows);
  }

  InCHlib.prototype._draw_dendrogram_layers = function(){
    var self = this;
    self.cluster_layer = new Kinetic.Layer();
    self.dendrogram_hover_layer = new Kinetic.Layer();
    self.stage.add(self.cluster_layer, self.dendrogram_hover_layer);

    self.cluster_layer.on("click", function(evt){
        self.unhighlight_cluster();
        self.unhighlight_column_cluster();
        self.events.empty_space_onclick(evt);
    });
  };

  InCHlib.prototype._draw_row_dendrogram = function(node_id){
    var self = this;
      self.dendrogram_layer = new Kinetic.Layer();
      var node = self.data.nodes[node_id];
      var count = node.count;

      self.distance_step = self.distance/node.distance;
      self.leaves_y_coordinates = {};
      self.objects2leaves = {};

      self._adjust_leaf_size(count);
      self.settings.height = count*self.pixels_for_leaf+self.header_height+self.footer_height+self.column_metadata_height;

      self.stage.setWidth(self.settings.width);
      self.stage.setHeight(self.settings.height);

      var current_left_count = 0;
      var current_right_count = 0;
      var y = self.header_height + self.column_metadata_height + self.pixels_for_leaf/2;

      if(node.count > 1){
          current_left_count = self.data.nodes[node.left_child].count;
          current_right_count = self.data.nodes[node.right_child].count;
      }
      self._draw_row_dendrogram_node(node_id, node, current_left_count, current_right_count, 0, y);
      self.middle_item_count = (self.min_item_count+self.max_item_count)/2;
      self._draw_distance_scale(node.distance);
      self.stage.add(self.dendrogram_layer);

      self._bind_dendrogram_hover_events(self.dendrogram_layer);

      self.dendrogram_layer.on("click", function(evt){
          self._dendrogram_layers_click(this, evt);
      });

      self.dendrogram_layer.on("mousedown", function(evt){
        self._dendrogram_layers_mousedown(this, evt);
      });

      self.dendrogram_layer.on("mouseup", function(evt){
        self._dendrogram_layers_mouseup(this, evt);
      });
  }

  InCHlib.prototype._draw_row_dendrogram_node = function(node_id, node, current_left_count, current_right_count, x, y){
    var self = this;
      if(node.count != 1){
          var node_neighbourhood = self._get_node_neighbourhood(node, self.data.nodes);
          var right_child = self.data.nodes[node.right_child];
          var left_child = self.data.nodes[node.left_child];
          var y1 = self._get_y1(node_neighbourhood, current_left_count, current_right_count);
          var y2 = self._get_y2(node_neighbourhood, current_left_count, current_right_count);
          var x1 = self._hack_round(self.distance - self.distance_step*node.distance);
          x1 = (x1 == 0)? 2: x1;


          var x2 = x1;
          var left_distance = self.distance - self.distance_step*self.data.nodes[node.left_child].distance;
          var right_distance = self.distance - self.distance_step*self.data.nodes[node.right_child].distance;

          if(right_child.count == 1){
              y2 = y2 + self.pixels_for_leaf/2;
          }

          self.dendrogram_layer.add(self._draw_horizontal_path(node_id, x1, y1, x2, y2, left_distance, right_distance));
          self._draw_row_dendrogram_node(node.left_child, left_child, current_left_count - node_neighbourhood.left_node.right_count, current_right_count + node_neighbourhood.left_node.right_count, left_distance, y1);
          self._draw_row_dendrogram_node(node.right_child, right_child, current_left_count + node_neighbourhood.right_node.left_count, current_right_count - node_neighbourhood.right_node.left_count, right_distance, y2);
      }
      else{
          var objects = node.objects;
          self.leaves_y_coordinates[node_id] = y;

          for(var i = 0, len = objects.length; i<len; i++){
              self.objects2leaves[objects[i]] = node_id;
          }

          var count = node.objects.length;
          if(count<self.min_item_count){
              self.min_item_count = count;
          }
          if(count>self.max_item_count){
              self.max_item_count = count;
          }
      }
  }

  InCHlib.prototype._draw_stage_layer = function(){
    var self = this;
      self.stage_layer = new Kinetic.Layer();
      var stage_rect = new Kinetic.Rect({
                                  x: 0,
                                  y: 0,
                                  width: self.settings.width,
                                  height: self.settings.height,
                                  opacity: 0,
                              });
      self.stage_layer.add(stage_rect);
      stage_rect.moveToBottom();
      self.stage.add(self.stage_layer);


      self.stage_layer.on("click", function(evt){
          self.unhighlight_cluster();
          self.unhighlight_column_cluster();
          self.events.empty_space_onclick(evt);
      });
  }

  InCHlib.prototype._draw_column_dendrogram = function(node_id){
    var self = this;
      self.column_dendrogram_layer = new Kinetic.Layer();
      self.column_x_coordinates = {};
      var node = self.column_dendrogram.nodes[node_id];
      self.current_column_count = node.count;
      self.vertical_distance = self.header_height;
      self.vertical_distance_step = self.vertical_distance/node.distance;

      self.last_highlighted_column_cluster = null;
      var current_left_count = self.column_dendrogram.nodes[node.left_child].count;
      var current_right_count = self.column_dendrogram.nodes[node.right_child].count;
      self._draw_column_dendrogram_node(node_id, node, current_left_count, current_right_count, 0, 0);
      self.stage.add(self.column_dendrogram_layer);

      if(!self.nodes2columns){
        self.nodes2columns = self._get_nodes2columns();
      }

      self._bind_dendrogram_hover_events(self.column_dendrogram_layer);

      self.column_dendrogram_layer.on("click", function(evt){
          self._column_dendrogram_layers_click(this, evt);
      });

      self.column_dendrogram_layer.on("mousedown", function(evt){
        self._column_dendrogram_layers_mousedown(this, evt);
      });

      self.column_dendrogram_layer.on("mouseup", function(evt){
        self._dendrogram_layers_mouseup(this, evt);
      });
  }

  InCHlib.prototype._get_nodes2columns = function(){
    var self = this;
    var coordinates = [];
    var coordinates2nodes = {};
    var nodes2columns = {};
    var key, value, i;

    for(i = 0, keys = Object.keys(self.column_x_coordinates), len = keys.length; i < len; i++){
      key = keys[i];
      value = self.column_x_coordinates[key];
      coordinates2nodes[value] = key;
      coordinates.push(value);
    }
    coordinates.sort(function(a,b){return a - b});

    for(i = 0, len = coordinates.length; i<len; i++){
      nodes2columns[coordinates2nodes[coordinates[i]]] = i;
    }
    return nodes2columns;
  }

  InCHlib.prototype._bind_dendrogram_hover_events = function(layer){
    var self = this;

      layer.on("mouseover", function(evt){
          self._dendrogram_layers_mouseover(this, evt);
      });

      layer.on("mouseout", function(evt){
          self._dendrogram_layers_mouseout(this, evt);
      });
  }

  InCHlib.prototype._delete_layers = function(to_destroy, to_remove_children){
    var self = this;
      for(var i = 0, len = to_destroy.length; i < len; i++){
        if(to_destroy[i] !== undefined){
          to_destroy[i].destroy();
        }
      }

      if(to_remove_children !== undefined){
        for(var i = 0, len = to_remove_children.length; i < len; i++){
          to_remove_children[i].removeChildren();
          to_remove_children[i].draw();
        }
      }
  }

  InCHlib.prototype._delete_all_layers = function(){
    var self = this;
      self.stage.destroyChildren();
  }

  InCHlib.prototype._adjust_leaf_size = function(leaves){
    var self = this;
      self.pixels_for_leaf = (self.settings.max_height-self.header_height-self.footer_height-self.column_metadata_height-5)/leaves;

      if(self.settings.draw_row_ids && self.settings.fixed_row_id_size){
        self.settings.min_row_height = self.settings.fixed_row_id_size + 2;
      }

      if(self.pixels_for_leaf > self.settings.max_row_height){
          self.pixels_for_leaf = self.settings.max_row_height;
      }

      if(self.settings.min_row_height > self.pixels_for_leaf){
          self.pixels_for_leaf = self.settings.min_row_height;
      }
  }

  InCHlib.prototype._adjust_horizontal_sizes = function(dimensions){
    var self = this;
      if(dimensions === undefined){
        dimensions = self._get_visible_count();
      }

      if(self.settings.dendrogram){
        if(self.settings.heatmap){
          self.heatmap_width = (self.settings.width - self.right_margin - self.dendrogram_heatmap_distance)*self.settings.heatmap_part_width;
        }
        else{
          self.heatmap_width = 0;
        }

        self.pixels_for_dimension = (dimensions > 0 && self.heatmap_width > 0)?self.heatmap_width/dimensions:0;
        if(self.pixels_for_dimension === 0){
          self.heatmap_width = 0;
        }

        self.distance = self.settings.width - self.heatmap_width - self.right_margin;
        self.heatmap_distance = self.distance + self.dendrogram_heatmap_distance;
      }
      else{
        self.heatmap_width = self.settings.width - self.right_margin;
        self.distance = self.right_margin/2;
        self.heatmap_distance = self.distance;
        self.pixels_for_dimension = dimensions?self.heatmap_width/dimensions:0;
      }

      if(self.settings.max_column_width && self.settings.max_column_width < self.pixels_for_dimension){
        self.pixels_for_dimension = self.settings.max_column_width;
        self.heatmap_width = dimensions*self.pixels_for_dimension;

        if(self.settings.dendrogram){
          self.distance = self.settings.width - self.heatmap_width - self.right_margin - self.dendrogram_heatmap_distance;
          self.heatmap_distance = self.distance + self.dendrogram_heatmap_distance;
        }
        else{
          self.distance = self._hack_round((self.settings.width - self.heatmap_width)/2);
          self.right_margin = self.distance;
          self.heatmap_distance = self.distance;
        }
      }
  }

  InCHlib.prototype._get_row_id = function(node_id){
    var self = this;
  	var idx = -1;
  	for(i = 0, keys = Object.keys(self.data.nodes), len = keys.length; i < len; i++){
      node = self.data.nodes[keys[i]];
      if(node.count == 1){
  			idx++;
  			if (keys[i] == node_id) {
  				return idx;
  			}
      }
    }
  	return idx;
  }

  InCHlib.prototype._set_color_settings = function(){
    var self = this;
    var data = [];
    for(i = 0, keys = Object.keys(self.data.nodes), len = keys.length; i < len; i++){
        node = self.data.nodes[keys[i]];
        if(node.count == 1){
            data.push(node.features);
        };
    }

    self.data_descs = {};
  	if (self.settings.independent_rows) {
  		for(i = 0; i < self.dimensions["data"]; i++){
      		self.data_descs[i] = {};
  		}
  		for(j = 0; j < data.length; j++){
  			var min_max_middle = self._get_min_max_middle([data[j]]);
  			for(i = 0; i < self.dimensions["data"]; i++){
  				self.data_descs[i][j] = {"min": min_max_middle[0], "max": min_max_middle[1], "middle": min_max_middle[2]};
  			}
  		}
  	}
    else if(self.settings.independent_columns){
    		if (self.settings.ranges) {
    			for(i = 0; i < self.settings.ranges.length; i++){
    				var range = self.settings.ranges[i];
    				self.data_descs[i] = {};
  					for(j = 0; j < data.length; j++){
  						self.data_descs[i][j] = {"min": range[0], "max": range[1], "middle": range[2]}
  					}
    			}
    		} else {
  				var col_min_max_middles = self._get_data_min_max_middle(data);
  				for(i = 0; i < col_min_max_middles.length; i++){
  					self.data_descs[i] = {};
  					for(j = 0; j < data.length; j++){
  						self.data_descs[i][j] = {"min": col_min_max_middles[i][0], "max": col_min_max_middles[i][1], "middle": col_min_max_middles[i][2]}
  					}
  				}
    		}
    }
    else{
      var min_max_middle = self._get_min_max_middle(data);
      for(i = 0; i < self.dimensions["data"]; i++){
    		self.data_descs[i] = {};
  			for(j = 0; j < data.length; j++){
  				self.data_descs[i][j] = {"min": min_max_middle[0], "max": min_max_middle[1], "middle": min_max_middle[2]};
  			}
      }
    }

    if(self.settings.metadata){
        var metadata = [];

        for(i = 0, keys = Object.keys(self.metadata.nodes), len = keys.length; i < len; i++){
            metadata.push(self.metadata.nodes[keys[i]]);
        }
        self.metadata_descs = self._get_data_min_max_middle(metadata);
    }
  }

  InCHlib.prototype._set_heatmap_settings = function(){
    var self = this;
      var i, keys, key, len, node;

      self.header = [];
      for(i = 0; i<self.dimensions["overall"]; i++){
          self.header.push("");
      }

      if(self.settings.columns_order.length === 0 || self.settings.columns_order.length !== self.dimensions["data"]){
         self.settings.columns_order = [];
        for(i = 0; i < self.dimensions["data"]; i++){
          self.settings.columns_order.push(i);
        }
      }

      if(self.settings.metadata){
        for(i = self.dimensions["data"]; i < self.dimensions["data"] + self.dimensions["metadata"]; i++){
          self.settings.columns_order.push(i);
        }
      }

      if(self.settings.count_column){
          self.settings.columns_order.push(self.settings.columns_order.length);
      }

      self.features = {};

      for(i=0; i<self.settings.columns_order.length; i++){
          self.features[i] = true;
      }

      self._set_on_features();

      self.heatmap_header = false;
      self.metadata_header = false;
      self.current_label = null;

      self._set_color_settings();

      if(self.settings.alternative_data && self.json.alternative_data.feature_names !== undefined){
        self.heatmap_header = self.json.alternative_data.feature_names;
      }
      else if(self.data.feature_names !== undefined){
        self.heatmap_header = self.data.feature_names;
      }

      if(self.heatmap_header){
        for(i=0; i<self.dimensions["data"]; i++){
            self.header[i] = self.heatmap_header[self.on_features["data"][i]];
        }
      }

      if(self.settings.metadata){

          if(self.metadata.feature_names){
              self.metadata_header = self.metadata.feature_names;

              for(i=0; i<self.dimensions["metadata"]; i++){
                  self.header[self.dimensions["data"]+i] = self.metadata_header[i];
              }
          }
      }

      if(self.settings.column_metadata){
        if(self.column_metadata.feature_names !== undefined){
          self.column_metadata_header = self.column_metadata.feature_names;
        }
      }

      if(self.settings.count_column){
          self.max_item_count = 1;
          self.min_item_count = 1;
          self.dimensions["overall"]++;
          self.header.push("Count");
      }

      self._adjust_horizontal_sizes();
      self.top_heatmap_distance = self.header_height + self.column_metadata_height + self.settings.column_metadata_row_height/2;
  }

  InCHlib.prototype._set_on_features = function(features){
    var self = this;
    var key;
    if(features === undefined){
      var features = [];
      for(var i = 0, keys = Object.keys(self.features), len = keys.length; i < len; i++){
        key = keys[i];
        if(self.features[key]){
          features.push(self.settings.columns_order[i]);
        }
      }
    }

    self.on_features = {"data":[], "metadata":[], "count_column":[]}

    for(var i = 0, len = features.length; i < len; i++){
      key = features[i];
      if(key < self.dimensions["data"]){
          self.on_features["data"].push(key);
      }
      else if(key <= self.dimensions["data"] + self.dimensions["metadata"] - 1){
            self.on_features["metadata"].push(key-self.dimensions["data"]);
      }
      else{
        self.on_features["count_column"].push(0);
      }
    }
  }

  InCHlib.prototype._draw_heatmap = function(){
    var self = this;
      if(!self.settings.heatmap){
          return;
      }

      var heatmap_row, row_id, col_number, col_label, row_values, y;
      self.heatmap_layer = new Kinetic.Layer();
      self.heatmap_overlay = new Kinetic.Layer();

      self.current_draw_values = true;
      self.max_value_length = self._get_max_value_length();
      self.value_font_size = self._get_font_size(self.max_value_length, self.pixels_for_dimension, self.pixels_for_leaf, 12);

      if(self.value_font_size < 4){
          self.current_draw_values = false;
      }

      var x1 = self.heatmap_distance;

      for(var i = 0, keys = Object.keys(self.leaves_y_coordinates), len = keys.length; i < len; i++){
          key = keys[i];
          y = self.leaves_y_coordinates[key];
          heatmap_row = self._draw_heatmap_row(key, x1, y);
          self.heatmap_layer.add(heatmap_row);
          self._bind_row_events(heatmap_row);
      }

      if(self.settings.column_metadata){
          if (self.settings.hasOwnProperty("column_metadata_function")) {
            self.column_metadata_descs = self.settings.column_metadata_function(self.column_metadata.features); // a hack
          } else {
            self.column_metadata_descs = self._get_data_min_max_middle(self.column_metadata.features, "row");
          }
          y1 = self.header_height + 0.5*self.settings.column_metadata_row_height;

          for(var i = 0, len = self.column_metadata.features.length; i < len; i++){
              heatmap_row = self._draw_column_metadata_row(self.column_metadata.features[i], i, x1, y1);
              self.heatmap_layer.add(heatmap_row);
              self._bind_row_events(heatmap_row);
              y1 = y1 + self.settings.column_metadata_row_height;
          }
      }

      if(self.settings.draw_row_ids){
          self._draw_row_ids();
      }

      self.highlighted_rows_layer = new Kinetic.Layer();
      self.stage.add(self.heatmap_layer, self.heatmap_overlay, self.highlighted_rows_layer);

      self.highlighted_rows_layer.moveToTop();
      self.row_overlay = self.objects_ref.heatmap_line.clone();
      self.column_overlay = self.objects_ref.heatmap_line.clone();

      self.heatmap_layer.on("mouseleave", function(evt){
          self.last_header = null;
          self.heatmap_overlay.destroyChildren();
          self.heatmap_overlay.draw();
          self.events.heatmap_onmouseout(evt);
      });
  }

  InCHlib.prototype._draw_heatmap_row = function(node_id, x1, y1){
    var self = this;
      var node = self.data.nodes[node_id];
      var row = new Kinetic.Group({id:node_id});
      var x2, y2, color, line, value, text, text_value, col_index;
	    var row_index = self._get_row_id(node_id);

      for (var i = 0, len = self.on_features["data"].length; i < len; i++){
          col_index = self.on_features["data"][i];
          x2 = x1 + self.pixels_for_dimension;
          y2 = y1;
          value = node.features[col_index];
          text_value = value;

          if(self.settings.alternative_data){
              text_value = self.alternative_data[node_id][col_index];

              if(self.settings.images_as_alternative_data && text_value !== undefined && text_value !== null && text_value != ""){
                value = null;
                var filepath = self.settings.images_path.dir + text_value + self.settings.images_path.ext;
                filepath = escape(filepath);


                if(self.path2image[text_value] === undefined){
                  var image_obj = new Image();
                  image_obj.src = filepath;

                  image_obj.onload = function(){
                    self.image_counter++;

                    if(self.image_counter === Object.keys(self.path2image).length){
                      self.heatmap_layer.draw();
                    }

                  };

                  self.path2image_obj[text_value] = image_obj;
                  self.path2image[text_value] = self.objects_ref.image.clone({image: self.path2image_obj[text_value]});
                }

                var image = self.path2image[text_value].clone({width: self.pixels_for_dimension,
                                                           height: self.pixels_for_leaf,
                                                           x:x1,
                                                           y:y1 - self._hack_round(0.5*self.pixels_for_leaf),
                                                           points:[x1, y1, x1 + self.pixels_for_dimension, null],
                                                           column: ["d", col_index].join("_"),
                                                           value: text_value
                                                         });
                row.add(image);
              }
          }

          if(value !== null && !self.settings.images_as_alternative_data){
            color = self._get_color_for_value(value, self.data_descs[col_index][row_index]["min"], self.data_descs[col_index][row_index]["max"], self.data_descs[col_index][row_index]["middle"], self.settings.heatmap_colors);

            line = self.objects_ref.heatmap_line.clone({
                stroke: color,
                points: [x1, y1, x2, y2],
                value: text_value,
                column: ["d", col_index].join("_"),
                strokeWidth: self.pixels_for_leaf,
            });
            row.add(line);

            if(self.current_draw_values){
              text = self.objects_ref.heatmap_value.clone({
                  x: self._hack_round((x1 + x2)/2-(""+text_value).length*(self.value_font_size/4)),
                  y: self._hack_round(y1-self.value_font_size/2),
                  fontSize: self.value_font_size,
                  text: text_value,
              });
              row.add(text);
            }
          }


          x1 = x2;
      }

      if(self.settings.metadata){
          var metadata = self.metadata.nodes[node_id];

          if(metadata !== undefined){
            for (var i = 0, len = self.on_features["metadata"].length; i < len; i++){
                col_index = self.on_features["metadata"][i];
                value = metadata[col_index];
                x2 = x1 + self.pixels_for_dimension;
                y2 = y1;

                if(value !== null && value !== undefined){
                  text_value = value;

                  if(self.metadata_descs[col_index]["str2num"] !== undefined){
                      value = self.metadata_descs[col_index]["str2num"][value];
                  }
                  color = self._get_color_for_value(value, self.metadata_descs[col_index]["min"], self.metadata_descs[col_index]["max"], self.metadata_descs[col_index]["middle"], self.settings.metadata_colors);

                  line = self.objects_ref.heatmap_line.clone({
                          stroke: color,
                          points: [x1, y1, x2, y2],
                          value: text_value,
                          column: ["m", col_index].join("_"),
                          strokeWidth: self.pixels_for_leaf,
                      });
                  row.add(line);

                  if(self.current_draw_values){
                      text = self.objects_ref.heatmap_value.clone({
                          text: text_value,
                          fontSize: self.value_font_size,
                      });

                      width = text.getWidth();
                      x = self._hack_round((x1+x2)/2-width/2);
                      y = self._hack_round(y1-self.value_font_size/2);
                      text.position({x:x, y:y});
                      row.add(text);
                  }
                }
                x1 = x2;
            }
          }
      }

      if(self.settings.count_column && self.features[self.dimensions["overall"]-1]){
          x2 = x1 + self.pixels_for_dimension;
          var count = node.objects.length;
          color = self._get_color_for_value(count, self.min_item_count, self.max_item_count, self.middle_item_count, self.settings.count_column_colors);

          line = self.objects_ref.heatmap_line.clone({
                  stroke: color,
                  points: [x1, y1, x2, y2],
                  value: count,
                  column: "Count",
                  strokeWidth: self.pixels_for_leaf,
          });
          row.add(line);

          if(self.current_draw_values){
              text = self.objects_ref.heatmap_value.clone({
                  text: count,
              });

              width = text.getWidth();
              x = self._hack_round((x1+x2)/2-width/2);
              y = self._hack_round(y1-self.value_font_size/2);
              text.position({x:x, y:y});
              row.add(text);
          }
      }
      return row;
  }

  InCHlib.prototype._draw_column_metadata_row = function(data, row_index, x1, y1){
    var self = this;
      var row = new Kinetic.Group({"class": "column_metadata"});
      var x2, y2, color, line, value, text, text_value, width, col_index;
      var str2num = (self.column_metadata_descs[row_index]["str2num"] === undefined)?false:true;

      for (var i = 0, len = self.on_features["data"].length; i < len; i++){
          col_index = self.on_features["data"][i];
          value = data[col_index];
          text_value = value;

          if(str2num){
              value = self.column_metadata_descs[row_index]["str2num"][value];
          }

          color = self._get_color_for_value(value, self.column_metadata_descs[row_index]["min"], self.column_metadata_descs[row_index]["max"], self.column_metadata_descs[row_index]["middle"], self.settings.column_metadata_colors);
          x2 = x1 + self.pixels_for_dimension;
          y2 = y1;

          line = self.objects_ref.heatmap_line.clone({
                  strokeWidth: self.settings.column_metadata_row_height,
                  stroke: color,
                  value: text_value,
                  points: [x1, y1, x2, y2],
                  column: ["cm", row_index].join("_"),
              });
          row.add(line);
          x1 = x2;
      }
      return row;
  }

  InCHlib.prototype._bind_row_events = function(row){
    var self = this;
      row.on("mouseenter", function(evt){
          self._row_mouseenter(evt);
      });

      row.on("mouseleave", function(evt){
          self._row_mouseleave(evt);
      });

      row.on("mouseover", function(evt){
          self._draw_col_label(evt);
      });

      row.on("mouseout", function(evt){
          self.heatmap_overlay.find("#col_label")[0].destroy();
      });

      row.on("click", function(evt){
          var row_id = evt.target.parent.attrs.id;
          if(evt.target.parent.attrs.class !== "column_metadata"){
              var items = self.data.nodes[row_id].objects;
              var item_ids = [];

              for(i = 0; i < items.length; i++){
                  item_ids.push(items[i]);
              }

              self.events.row_onclick(item_ids, evt);
          }
      });
  }

  InCHlib.prototype._draw_row_ids = function(){
    var self = this;
      if(self.pixels_for_leaf < 6 || self.row_id_size < 5){
          return;
      }
      var i, objects, object_y = [], leaf, values = [], text;

      for(i = 0, keys = Object.keys(self.leaves_y_coordinates), len = keys.length; i < len; i++){
          leaf_id = keys[i];
          objects = self.data.nodes[leaf_id].objects;
          if(objects.length > 1){
              return;
          }
          object_y.push([objects[0], self.leaves_y_coordinates[leaf_id]]);
      }

      var x = self.distance + self._get_visible_count()*self.pixels_for_dimension + 15;

      for(i = 0; i < object_y.length; i++){
          text = self.objects_ref.heatmap_value.clone({
              x: x,
              y: self._hack_round(object_y[i][1] - self.row_id_size/2),
              fontSize: self.row_id_size,
              text: object_y[i][0],
              fontStyle: 'italic',
              fill: self.settings.row_color_function(object_y[i][0])
          });
          self.heatmap_layer.add(text);
      }

  }

  InCHlib.prototype._get_row_id_size = function(){
    var self = this;
    var objects, object_y = [], leaf_id, values = [], text;

    for(var i = 0, len = self.heatmap_array.length; i < len; i++){
        leaf_id = self.heatmap_array[i][0];
        objects = self.data.nodes[leaf_id].objects;
        if(objects.length > 1){
            return;
        }
        values.push(objects[0]);
    }
    var max_length = self._get_max_length(values);
    var test_string = "";
    for(var i = 0; i < max_length; i++){
      test_string += "E";
    }

    if(self.settings.fixed_row_id_size){
      var test = new Kinetic.Text({
                              fontFamily: self.settings.font,
                              fontSize: self.settings.fixed_row_id_size,
                              fontStyle: "italic",
                              listening: false,
                              text: test_string
                          });
      self.row_id_size = self.settings.fixed_row_id_size;
      self.right_margin = 20 + test.width();

      if(this.right_margin < 100){
        self.right_margin = 100;
      }
    }
    else{
      self.row_id_size = self._get_font_size(max_length, 85, self.pixels_for_leaf, 10);
      self.right_margin = 100 + (5 * max_length);
    }

  }

  InCHlib.prototype._draw_heatmap_header = function(){
    var self = this;
    if(self.settings.heatmap_header && self.header.length > 0){
      self.header_layer = new Kinetic.Layer();
      var count = self._hack_size(self.leaves_y_coordinates);
      var y = (self.settings.column_dendrogram && self.heatmap_header)? self.header_height+(self.pixels_for_leaf*count) + 10 + self.column_metadata_height: self.header_height - 20;
      var rotation = (self.settings.column_dendrogram && self.heatmap_header) ? 45 : -45;
      var distance_step = 0;
      var x, i, column_header, key;
      var current_headers = [];

      for(i = 0, len = self.on_features["data"].length; i < len; i++){
        current_headers.push(self.header[self.on_features["data"][i]]);
      }

      for(i = 0, len = self.on_features["metadata"].length; i < len; i++){
        current_headers.push(self.header[self.on_features["metadata"][i] + self.dimensions["data"]]);
      }
      if(self.settings.count_column && self.features[self.dimensions["overall"] - 1]){
        current_headers.push(self.header[self.dimensions["overall"] - 1]);
      }
      var max_text_length = self._get_max_length(current_headers);
      var font_size = self._get_font_size(max_text_length, self.header_height, self.pixels_for_dimension, 16);
      if(font_size < 8){
          return;
      }

      for(i = 0, len = current_headers.length; i<len; i++){
        x = self.heatmap_distance+distance_step*self.pixels_for_dimension+self.pixels_for_dimension/2;
        column_header = self.objects_ref.column_header.clone({
                x: x,
                y: y,
                text: current_headers[i],
                position_index: i,
                fontSize: font_size,
                rotationDeg: rotation,
        });
        self.header_layer.add(column_header);
        distance_step++;
      }

      self.stage.add(self.header_layer);

      if(!(self.settings.dendrogram)){

        self.header_layer.on("click", function(evt){
            var column = evt.target;
            var position_index = column.attrs.position_index;
            for(i = 0; i<self.header_layer.getChildren().length; i++){
                self.header_layer.getChildren()[i].setFill("black");
            }
            evt.target.setAttrs({"fill": "red"});
            self._delete_layers([self.heatmap_layer, self.heatmap_overlay, self.highlighted_rows_layer]);
            self._reorder_heatmap(self._translate_column_to_feature_index(position_index));
            self._draw_heatmap();
            self.header_layer.draw();
        });

        self.header_layer.on("mouseover", function(evt){
            var label = evt.target;
            label.setOpacity(0.7);
            this.draw();
        });

        self.header_layer.on("mouseout", function(evt){
            var label = evt.target;
            label.setOpacity(1);
            this.draw();
        });
      }
    }
  }

  InCHlib.prototype._translate_column_to_feature_index = function(column_index){
    var self = this;
    var key;
    var index = -1;
    for(var i = 0, keys=Object.keys(self.features), len=keys.length; i<len; i++){
      key = keys[i];
      if(self.features[key]){
        index++;
        if(column_index === index){
          return key;
        }
      }
    }
  }

  InCHlib.prototype._draw_distance_scale = function(distance){
      var self = this;
      if(!self.settings.navigation_toggle.distance_scale){
        return;
      }
      var y1 = self.header_height + self.column_metadata_height + self.settings.column_metadata_row_height/2 -10;
      var y2 = y1;
      var x1 = 0;
      var x2 = self.distance;
      var path = new Kinetic.Line({
          points: [x1, y1, x2, y2],
          stroke: "black",
          listening: false,
      })

      var circle = new Kinetic.Circle({
          x: x2,
          y: y2,
          radius: 3,
          fill: "black",
          listening: false,
      })

      var number = 0;
      var marker_tail = 3;
      var marker_distance = x2;
      var marker_number_distance = self._hack_round(30/self.distance_step*10)/10;
      var distance = Math.round(100*self.distance/self.distance_step)/100;
      var marker_distance_step = self._hack_round(self.distance_step*marker_number_distance);
      var marker_counter = 0;

      var distance_number = new Kinetic.Text({
              x: 0,
              y: y1-20,
              text: distance,
              fontSize: 12,
              fontFamily: self.settings.font,
              fontStyle: 'bold',
              fill: 'black',
              align: 'right',
              listening: false,
      });
      self.dendrogram_layer.add(path, circle, distance_number);

      if(marker_distance_step==0){
          marker_distance_step=0.5;
      }

      var path;
      if(marker_number_distance > 0.1){
          while(marker_distance > 0){
              path = new Kinetic.Line({
                  points: [marker_distance, (y1-marker_tail), marker_distance, (y2+marker_tail)],
                  stroke: "black",
                  listening: false,
              })
              self.dendrogram_layer.add(path);

              number = self._hack_round((number + marker_number_distance)*10)/10;
              if(number>10){
                  number = self._hack_round(number);
              }

              marker_distance = marker_distance - marker_distance_step;
              marker_counter++;
          }
      }
  }

  InCHlib.prototype._draw_navigation = function(){
    var self = this;
      self.navigation_layer = new Kinetic.Layer();
      var x = 0;
      var y = 10;

      if(self.settings.heatmap){
        self._draw_color_scale();
      }
      self._draw_help();

      if(!self.settings.column_dendrogram && self.settings.heatmap && self.settings.navigation_toggle.filter_button){
          var filter_icon = self.objects_ref.icon.clone({
                  data: "M26.834,6.958c0-2.094-4.852-3.791-10.834-3.791c-5.983,0-10.833,1.697-10.833,3.791c0,0.429,0.213,0.84,0.588,1.224l8.662,15.002v4.899c0,0.414,0.709,0.75,1.583,0.75c0.875,0,1.584-0.336,1.584-0.75v-4.816l8.715-15.093h-0.045C26.625,7.792,26.834,7.384,26.834,6.958zM16,9.75c-6.363,0-9.833-1.845-9.833-2.792S9.637,4.167,16,4.167c6.363,0,9.834,1.844,9.834,2.791S22.363,9.75,16,9.75z",
                  x: x,
                  y: y,
                  label: "Filter\ncolumns"
          });

          var filter_overlay = self._draw_icon_overlay(x, y);
          self.navigation_layer.add(filter_icon, filter_overlay);
          x = x + 40;

          filter_overlay.on("click", function(){
              self._filter_icon_click(this);
          });

          filter_overlay.on("mouseover", function(){
              self._icon_mouseover(filter_icon, filter_overlay, self.navigation_layer);
          });

          filter_overlay.on("mouseout", function(){
              self._icon_mouseout(filter_icon, filter_overlay, self.navigation_layer);
          });
      }

      if(self.zoomed_clusters["row"].length > 0 || self.zoomed_clusters["column"].length > 0){
        var refresh_icon = self.objects_ref.icon.clone({
              data: "M24.083,15.5c-0.009,4.739-3.844,8.574-8.583,8.583c-4.741-0.009-8.577-3.844-8.585-8.583c0.008-4.741,3.844-8.577,8.585-8.585c1.913,0,3.665,0.629,5.09,1.686l-1.782,1.783l8.429,2.256l-2.26-8.427l-1.89,1.89c-2.072-1.677-4.717-2.688-7.587-2.688C8.826,3.418,3.418,8.826,3.416,15.5C3.418,22.175,8.826,27.583,15.5,27.583S27.583,22.175,27.583,15.5H24.083z",
              x: x,
              y: y,
              id: "refresh_icon",
              label: "Refresh"
        });
        var refresh_overlay = self._draw_icon_overlay(x, y);
        self.navigation_layer.add(refresh_icon, refresh_overlay);

        refresh_overlay.on("click", function(){
            self._refresh_icon_click();
            self.events.on_refresh();
        });

        refresh_overlay.on("mouseover", function(){
            self._icon_mouseover(refresh_icon, refresh_overlay, self.navigation_layer);
        });

        refresh_overlay.on("mouseout", function(){
            self._icon_mouseout(refresh_icon, refresh_overlay, self.navigation_layer);
        });
      }

      if(self.zoomed_clusters["row"].length > 0){
        x = self.distance - 55;
        y = self.header_height + self.column_metadata_height - 40;
        var unzoom_icon = self.objects_ref.icon.clone({
            data: self.paths_ref["unzoom_icon"],
            x: x,
            y: y,
            scale: {x: 0.7, y: 0.7},
            label: "Unzoom\nrows"
        });
        var unzoom_overlay = self._draw_icon_overlay(x, y);
        self.navigation_layer.add(unzoom_icon, unzoom_overlay);

        unzoom_overlay.on("click", function(){
            self._unzoom_icon_click();
        });

        unzoom_overlay.on("mouseover", function(){
            self._icon_mouseover(unzoom_icon, unzoom_overlay, self.navigation_layer);
        });

        unzoom_overlay.on("mouseout", function(){
            self._icon_mouseout(unzoom_icon, unzoom_overlay, self.navigation_layer);
        });
      }

      if(self.zoomed_clusters["column"].length > 0){
          x = self.settings.width - 85;
          y = self.header_height - 50;
          var column_unzoom_icon = self.objects_ref.icon.clone({
              data: self.paths_ref["unzoom_icon"],
              x: x,
              y: y-5,
              scale: {x: 0.7, y: 0.7},
              label: "Unzoom\ncolumns"
          });
          var column_unzoom_overlay = self._draw_icon_overlay(x, y);

          self.navigation_layer.add(column_unzoom_icon, column_unzoom_overlay);

          column_unzoom_overlay.on("click", function(){
              self._column_unzoom_icon_click(this);
          });

          column_unzoom_overlay.on("mouseover", function(){
              self._icon_mouseover(column_unzoom_icon, column_unzoom_overlay, self.navigation_layer);
          });

          column_unzoom_overlay.on("mouseout", function(){
              self._icon_mouseout(column_unzoom_icon, column_unzoom_overlay, self.navigation_layer);
          });
      }

      if(self.settings.navigation_toggle.export_button){
        var export_icon = self.objects_ref.icon.clone({
              data: "M24.25,10.25H20.5v-1.5h-9.375v1.5h-3.75c-1.104,0-2,0.896-2,2v10.375c0,1.104,0.896,2,2,2H24.25c1.104,0,2-0.896,2-2V12.25C26.25,11.146,25.354,10.25,24.25,10.25zM15.812,23.499c-3.342,0-6.06-2.719-6.06-6.061c0-3.342,2.718-6.062,6.06-6.062s6.062,2.72,6.062,6.062C21.874,20.78,19.153,23.499,15.812,23.499zM15.812,13.375c-2.244,0-4.062,1.819-4.062,4.062c0,2.244,1.819,4.062,4.062,4.062c2.244,0,4.062-1.818,4.062-4.062C19.875,15.194,18.057,13.375,15.812,13.375z",
              x: self.settings.width - 62,
              y: 10,
              scale: {x: 0.7, y: 0.7},
              id: "export_icon",
              label: "Export\nin png format"
        });

        var export_overlay = self._draw_icon_overlay(self.settings.width - 62, 10);
        self.navigation_layer.add(export_icon, export_overlay);

        export_overlay.on("click", function(){
            self._export_icon_click(this);
        });

        export_overlay.on("mouseover", function(){
            self._icon_mouseover(export_icon, export_overlay, self.navigation_layer);
        });

        export_overlay.on("mouseout", function(){
            self._icon_mouseout(export_icon, export_overlay, self.navigation_layer);
        });
      }

      self.stage.add(self.navigation_layer);
  };

  InCHlib.prototype._draw_help = function(){
    var self = this;
    if(!self.settings.navigation_toggle.hint_button){
      return;
    }
    var help_icon = self.objects_ref.icon.clone({
          data: self.paths_ref["lightbulb"],
          x: self.settings.width - 63,
          y: 40,
          scale: {x: 0.8, y: 0.8},
          id: "help_icon",
          label: "Tip"
    });

    var help_overlay = self._draw_icon_overlay(self.settings.width - 63, 40);

    self.navigation_layer.add(help_icon, help_overlay);

    help_overlay.on("mouseover", function(){
        self._icon_mouseover(help_icon, help_overlay, self.navigation_layer);
        self._help_mouseover();
    });

    help_overlay.on("mouseout", function(){
        self._help_mouseout();
        self._icon_mouseout(help_icon, help_overlay, self.navigation_layer);
    });

  }

  InCHlib.prototype._draw_color_scale = function(){
      var self = this;
      if(!self.settings.navigation_toggle.color_scale){
        return;
      }
      var color_steps = [self.settings.min_percentile/100, self._get_color_for_value(0, 0, 1, 0.5, self.settings.heatmap_colors), self.settings.middle_percentile/100, self._get_color_for_value(0.5, 0, 1, 0.5, self.settings.heatmap_colors), self.settings.max_percentile/100, self._get_color_for_value(1, 0, 1, 0.5, self.settings.heatmap_colors)];
      var color_scale = self.objects_ref.rect_gradient.clone({"label": "<low         high>",
                                                              "fillLinearGradientColorStops": color_steps,
                                                              "id": self.settings.target + "_color_scale"});

      color_scale.on("mouseover", function(){
        self._color_scale_mouseover(color_scale, self.navigation_layer);
      });

      color_scale.on("mouseout", function(){
        self._color_scale_mouseout(color_scale, self.navigation_layer);
      });

      color_scale.on("click", function(){
        self._color_scale_click(color_scale, self.navigation_layer);
      });

      self.navigation_layer.add(color_scale);
  }

  InCHlib.prototype._update_color_scale = function(){
    var self = this;
    var color_scale = self.navigation_layer.find("#" + self.settings.target + "_color_scale");

    color_scale.fillLinearGradientColorStops([self.settings.min_percentile/100, self._get_color_for_value(0, 0, 1, 0.5, self.settings.heatmap_colors), self.settings.middle_percentile/100, self._get_color_for_value(0.5, 0, 1, 0.5, self.settings.heatmap_colors), self.settings.max_percentile/100, self._get_color_for_value(1, 0, 1, 0.5, self.settings.heatmap_colors)]);
    self.navigation_layer.draw();
  }

  InCHlib.prototype._draw_icon_overlay = function(x, y){
    var self = this;
      return self.objects_ref.icon_overlay.clone({x: x, y: y});
  }

  InCHlib.prototype._highlight_path = function(path_id, color){
    var self = this;
      var node = self.data.nodes[path_id];
      if(node.count != 1){
          self.dendrogram_layer.get("#"+path_id)[0].stroke(color);
          self._highlight_path(node.left_child, color);
          self._highlight_path(node.right_child, color);
      }
      else{
          self.highlighted_rows_y.push(self.leaves_y_coordinates[path_id]);
          self.current_object_ids.push.apply(self.current_object_ids, node["objects"])
       }
   }

   InCHlib.prototype._highlight_column_path = function(path_id, color){
    var self = this;
      var node = self.column_dendrogram.nodes[path_id];
      if(node.count != 1){
          self.column_dendrogram_layer.get("#col"+path_id)[0].stroke(color);
          self._highlight_column_path(node.left_child, color);
          self._highlight_column_path(node.right_child, color);
      }
      else{
        self.current_column_ids.push(self.nodes2columns[path_id]);
      }
   }

  /**
    * Unhighlight highlighted heatmap rows.
    *
    * @example
    * instance.unhighlight_rows();
    */
   InCHlib.prototype.unhighlight_rows = function(){
    var self = this;
      self.highlight_rows([]);
   }

  /**
    * Highlight heatmap rows with color defined in instance.settings.highlight_colors.
    * When the empty array is passed it unhighlights all highlighted rows.
    *
    * @param {object} [row_ids] The array of heatmap row (object) IDs.
    *
    * @example
    * instance.highlight_rows(["CHEMBL7781", "CHEMBL273658", "CHEMBL415309", "CHEMBL267231", "CHEMBL8007", "CHEMBL7987", "CHEMBL7988", "CHEMBL266282", "CHEMBL7655", "CHEMBL7817", "CHEMBL8637", "CHEMBL8639", "CHEMBL8055", "CHEMBL7843", "CHEMBL266488", "CHEMBL8329"]);
    */

   InCHlib.prototype.highlight_rows = function(row_ids){
    var self = this;
      var i, row, row_id;
      if(!self.settings.heatmap){
        return;
      }

      self.settings.highlighted_rows = row_ids;
      self.highlighted_rows_layer.destroyChildren();

      var original_colors = self.settings.heatmap_colors;
      var original_metadata_colors = self.settings.metadata_colors;
      self.settings.heatmap_colors = self.settings.highlight_colors;
      self.settings.metadata_colors = self.settings.highlight_colors;

      var done_rows = {};
      var unique_row_ids = [];

      for(i = 0; i<row_ids.length; i++){
          if(self.objects2leaves[row_ids[i]] !== undefined){
              row_id = self.objects2leaves[row_ids[i]];
              if(done_rows[row_id] === undefined){
                  unique_row_ids.push(row_id);
                  done_rows[row_id] = null;
              }
          }
      }

      for(i = 0; i<unique_row_ids.length; i++){
          row = self._draw_heatmap_row(unique_row_ids[i], self.heatmap_distance, self.leaves_y_coordinates[unique_row_ids[i]]);
          self.highlighted_rows_layer.add(row);
          row.setAttr("listening", false);
      }


      self.highlighted_rows_layer.draw();
      self.heatmap_overlay.moveToTop();

      self.settings.heatmap_colors = original_colors;
      self.settings.metadata_colors = original_metadata_colors;


      self.highlighted_rows_layer.on("click", function(evt){
          self.heatmap_layer.fire("click");
      });

  }

  InCHlib.prototype._highlight_cluster = function(path_id){
    var self = this;
    var previous_cluster = self.last_highlighted_cluster;

    if(previous_cluster){
      self.unhighlight_cluster();
    }

    if(previous_cluster !== path_id){
      self.last_highlighted_cluster = path_id;
      self._highlight_path(path_id, "#F5273C");
      self._draw_cluster_layer(path_id);
      self.events.dendrogram_node_highlight(self.current_object_ids, self._unprefix(path_id));
    }
    self.dendrogram_layer.draw();
  }

  InCHlib.prototype._highlight_column_cluster = function(path_id){
    var self = this;
      var previous_cluster = self.last_highlighted_column_cluster;
      if(previous_cluster){
        self.unhighlight_column_cluster()
      }
      if(previous_cluster !== path_id){
        self.last_highlighted_column_cluster = path_id;
        self._highlight_column_path(path_id, "#F5273C");
        self.current_column_ids.sort(function(a,b){return a - b});
        self._draw_column_cluster_layer(path_id);
        self.events.column_dendrogram_node_highlight(self.current_column_ids, self._unprefix(path_id));
      }
      self.column_dendrogram_layer.draw();
  }

  InCHlib.prototype.unhighlight_column_cluster = function(){
    var self = this;
      if(self.last_highlighted_column_cluster){
        self._highlight_column_path(self.last_highlighted_column_cluster, "grey");
        self.column_dendrogram_layer.draw();
        self.column_cluster_group.destroy();
        self.cluster_layer.draw();
        self.current_column_ids = [];
        self.events.column_dendrogram_node_unhighlight(self._unprefix(self.last_highlighted_column_cluster));
        self.last_highlighted_column_cluster = null;
      }
  }

  /**
    * Highlight cluster defined by the dendrogram node ID.
    *
    * @param {string} node_id The ID of particular node in dendrogram.
    *
    * @example
    * instance.highlight_cluster("node@715");
    */

  InCHlib.prototype.highlight_cluster = function(node_id){
    var self = this;
      return self._highlight_cluster(self._prefix(node_id));
  }

  /**
    * Highlight column cluster defined by the dendrogram node ID.
    *
    * @param {string} node_id The ID of particular node in dendrogram.
    *
    * @example
    * instance.highlight_column_cluster("node@715");
    */

  InCHlib.prototype.highlight_column_cluster = function(node_id){
    var self = this;
      return self._highlight_column_cluster(self._prefix(node_id));
  }

  /**
    * Unhighlight highlighted dendrogram node (cluster).
    *
    * @example
    * instance.unhighlight_cluster();
    */
  InCHlib.prototype.unhighlight_cluster = function(){
    var self = this;
    if(self.last_highlighted_cluster){
      self._highlight_path(self.last_highlighted_cluster, "grey");
      self.dendrogram_layer.draw();
      self.row_cluster_group.destroy();
      self.cluster_layer.draw();
      self.events.dendrogram_node_unhighlight(self._unprefix(self.last_highlighted_cluster));
      self.highlighted_rows_y = [];
      self.current_object_ids = [];
      self.last_highlighted_cluster = null;
    }
  }

  InCHlib.prototype._neutralize_path = function(path_id){
    var self = this;
      var node = self.data.nodes[path_id];

      if(node.count != 1){
          var path = self.dendrogram_layer.get("#"+path_id)[0];
          if(path){
              path.setStroke("grey");
              self._neutralize_path(node.right_child);
              self._neutralize_path(node.left_child);
          }
      }
  }

  InCHlib.prototype._draw_cluster_layer = function(path_id){
    var self = this;
      self.row_cluster_group = new Kinetic.Group();
      var visible = self._get_visible_count();
      var count = self.data.nodes[path_id].count;
      var x = self.distance - 30;
      var y = self.header_height + self.column_metadata_height - 40;

      var rows_desc = self.objects_ref.count.clone({x: x + 10,
                                                    y: y - 10,
                                                    text: count,
                                                    });

      var zoom_icon = self.objects_ref.icon.clone({
                      data: self.paths_ref["zoom_icon"],
                      x: x,
                      y: y,
                      scale: {x: 0.7, y: 0.7},
                      label: "Zoom\nrows",
                  });


      var zoom_overlay = self._draw_icon_overlay(x, y);

      x = self.distance + self.dendrogram_heatmap_distance;
      var width = visible*self.pixels_for_dimension+self.heatmap_distance;
      var upper_y = self.highlighted_rows_y[0]-self.pixels_for_leaf/2;
      var lower_y = self.highlighted_rows_y[self.highlighted_rows_y.length-1]+self.pixels_for_leaf/2;

      var cluster_overlay_1 = self.objects_ref.cluster_overlay.clone({
          x: x,
          y: self.header_height + self.column_metadata_height + 5,
          width: width,
          height: self._hack_round(upper_y -self.header_height - self.column_metadata_height - 5),
      });

      var cluster_border_1 = self.objects_ref.cluster_border.clone({
          points: [0, upper_y, width, upper_y],
      });

      var cluster_overlay_2 = self.objects_ref.cluster_overlay.clone({
          x: x,
          y: lower_y,
          width: width,
          height: self.settings.height-lower_y-self.footer_height + 5,
      });

      var cluster_border_2 = self.objects_ref.cluster_border.clone({
          points: [0, lower_y, width, lower_y],
      });

      self.row_cluster_group.add(rows_desc, cluster_overlay_1, cluster_overlay_2, zoom_icon, zoom_overlay, cluster_border_1, cluster_border_2);
      self.cluster_layer.add(self.row_cluster_group);
      self.stage.add(self.cluster_layer);
      rows_desc.moveToTop();

      self.cluster_layer.draw();
      self.navigation_layer.moveToTop();

      zoom_overlay.on("mouseover", function(){
          self._icon_mouseover(zoom_icon, zoom_overlay, self.cluster_layer);
      });

      zoom_overlay.on("mouseout", function(){
          self._icon_mouseout(zoom_icon, zoom_overlay, self.cluster_layer);
      });

      zoom_overlay.on("click", function(){
        self._zoom_cluster(self.last_highlighted_cluster);
      });
  }

  InCHlib.prototype._draw_column_cluster_layer = function(path_id){
    var self = this;
      self.column_cluster_group = new Kinetic.Group();
      var count = self.column_dendrogram.nodes[path_id].count;
      var x = self.settings.width - 85;
      var y = self.header_height - 25;

      var cols_desc = self.objects_ref.count.clone({x: x + 15,
                                                        y: y - 5,
                                                        text: count,
                                                    });

      var zoom_icon = self.objects_ref.icon.clone({
                      data: self.paths_ref["zoom_icon"],
                      x: x,
                      y: y,
                      scale: {x: 0.7, y: 0.7},
                      label: "Zoom\ncolumns",
                  });

      var zoom_overlay = self._draw_icon_overlay(x, y);

      var x1 = self._hack_round((self.current_column_ids[0] - self.columns_start_index)*self.pixels_for_dimension);
      var x2 = self._hack_round((self.current_column_ids[0] + self.current_column_ids.length - self.columns_start_index)*self.pixels_for_dimension);
      var y1 = 0;
      var y2 = self.settings.height-self.footer_height+5;
      var height = self.settings.height-self.footer_height-self.header_height+self.settings.column_metadata_row_height;

      var cluster_border_1 = self.objects_ref.cluster_border.clone({
          points: [self.heatmap_distance + x1, y1, self.heatmap_distance + x1, y2],
      });

      var cluster_overlay_1 = self.objects_ref.cluster_overlay.clone({
          x: self.heatmap_distance,
          y: self.header_height,
          width: x1,
          height: height,
      });

      var cluster_border_2 = self.objects_ref.cluster_border.clone({
          points: [self.heatmap_distance + x2, y1, self.heatmap_distance + x2, y2],
      });

      var cluster_overlay_2 = self.objects_ref.cluster_overlay.clone({
          x: x2+self.heatmap_distance,
          y: self.header_height,
          width: self.heatmap_width - x2 - (self.on_features["metadata"].length + self.on_features["count_column"].length)*self.pixels_for_dimension,
          height: height,
      });


      self.column_cluster_group.add(cluster_overlay_1, cluster_overlay_2, zoom_icon, zoom_overlay, cols_desc, cluster_border_1, cluster_border_2);
      self.cluster_layer.add(self.column_cluster_group);
      self.stage.add(self.cluster_layer);
      self.cluster_layer.draw();
      self.navigation_layer.moveToTop();

      zoom_overlay.on("mouseover", function(){
          self._icon_mouseover(zoom_icon, zoom_overlay, self.cluster_layer);
      });

      zoom_overlay.on("mouseout", function(){
          self._icon_mouseout(zoom_icon, zoom_overlay, self.cluster_layer);
      });

      zoom_overlay.on("click", function(){
          self._zoom_column_cluster(self.last_highlighted_column_cluster);
      });
  }

  InCHlib.prototype._draw_column_cluster = function(node_id){
    var self = this;
      self.columns_start_index = self.current_column_ids[0];
      self.on_features["data"] = self.current_column_ids;
      var distance = self.distance;
      self._adjust_horizontal_sizes();
      self._delete_layers([self.column_dendrogram_layer, self.heatmap_layer, self.heatmap_overlay, self.column_cluster_group, self.navigation_layer, self.highlighted_rows_layer], [self.dendrogram_hover_layer]);
      if(self.settings.heatmap_header){
        self._delete_layers([self.header_layer]);
      }
      self._draw_column_dendrogram(node_id);
      self._draw_heatmap();
      self._draw_heatmap_header();
      self._draw_navigation();

      if(distance !== self.distance){
        self._delete_layers([self.dendrogram_layer, self.cluster_layer]);
        var row_node = (self.zoomed_clusters["row"].length > 0)?self.zoomed_clusters["row"][self.zoomed_clusters["row"].length - 1]:self.root_id;
        self._draw_row_dendrogram(row_node);
        if(self.last_highlighted_cluster !== null){
          self._highlight_path(self.last_highlighted_cluster, "#F5273C");
          self.dendrogram_layer.draw();
          self._draw_cluster_layer(self.last_highlighted_cluster);
        }
      }
      else{
        self.cluster_layer.moveToTop();
        self.cluster_layer.draw();
      }
  }

  InCHlib.prototype._zoom_column_cluster = function(node_id){
    var self = this;
    if(node_id != self.column_root_id){
      self.zoomed_clusters["column"].push(node_id);
      self._draw_column_cluster(node_id);
      self.highlight_rows(self.settings.highlighted_rows);
      self.events.on_columns_zoom(self.current_column_ids, self._unprefix(node_id));
      self.current_column_ids = [];
      self.last_highlighted_column_cluster = null;
    }
  }

  InCHlib.prototype._unzoom_column_cluster = function(){
    var self = this;
    var unzoomed = self.zoomed_clusters["column"].pop();
    var zoomed_count = self.zoomed_clusters["column"].length;
    var node_id = (zoomed_count > 0)?self.zoomed_clusters["column"][zoomed_count-1]:self.column_root_id;
    self._get_column_ids(node_id);
    self._draw_column_cluster(node_id);
    self.events.on_columns_unzoom(self._unprefix(unzoomed));
    self.current_column_ids = [];
    self._highlight_column_cluster(unzoomed);
  }

  InCHlib.prototype._draw_cluster = function(node_id){
    var self = this;
    self._delete_layers([self.dendrogram_layer, self.heatmap_layer, self.heatmap_overlay, self.cluster_layer, self.navigation_layer, self.header_layer, self.highlighted_rows_layer], [self.dendrogram_hover_layer]);
    self._draw_row_dendrogram(node_id);
    self._draw_heatmap();
    self._draw_heatmap_header();
    self._draw_navigation();
    if(self.settings.column_dendrogram && self.last_highlighted_column_cluster !== null){
      self._draw_column_cluster_layer(self.last_highlighted_column_cluster);
    }
  }

  InCHlib.prototype._zoom_cluster = function(node_id){
    var self = this;
    if(node_id !== self.root_id){
      self.zoomed_clusters["row"].push(node_id);
      self._draw_cluster(node_id);
      self.highlight_rows(self.settings.highlighted_rows);
      self.events.on_zoom(self.current_object_ids, self._unprefix(node_id));
      self.highlighted_rows_y = [];
      self.current_object_ids = [];
      self.last_highlighted_cluster = null;
    }
  }

  InCHlib.prototype._unzoom_cluster = function(){
    var self = this;
    var unzoomed = self.zoomed_clusters["row"].pop();
    var zoomed_count = self.zoomed_clusters["row"].length;
    var node_id = (zoomed_count > 0)?self.zoomed_clusters["row"][zoomed_count-1]:self.root_id;
    self._draw_cluster(node_id);
    self.events.on_unzoom(self._unprefix(unzoomed));
    self._highlight_cluster(unzoomed);
  }

  InCHlib.prototype._get_node_neighbourhood = function(node, nodes){
    var self = this;
      var node_neighbourhood = {"left_node": {"left_node": {"left_count" : 0,
                                                            "right_count": 0},
                                              "right_node": {"left_count" : 0,
                                                             "right_count": 0},
                                              "left_count" : 0.5,
                                              "right_count": 0.5
                                             },
                                "right_node": {"left_node": {"left_count" : 0,
                                                            "right_count": 0},
                                              "right_node": {"left_count" : 0,
                                                             "right_count": 0},
                                              "left_count" : 0.5,
                                              "right_count": 0.5
                                             },
                                "left_count": nodes[node.left_child].count,
                                "right_count": nodes[node.right_child].count,
      };

      var left_child = nodes[node.left_child];
      var right_child = nodes[node.right_child];

      var left_child_left_child = nodes[left_child.left_child];
      var left_child_right_child = nodes[left_child.right_child];

      var right_child_left_child = nodes[right_child.left_child];
      var right_child_right_child = nodes[right_child.right_child];

      if(left_child.count != 1){
              node_neighbourhood.left_node.left_count = nodes[left_child.left_child].count;
              node_neighbourhood.left_node.right_count = nodes[left_child.right_child].count;

          if(left_child_left_child.count != 1){
              node_neighbourhood.left_node.left_node.left_count = nodes[left_child_left_child.left_child].count;
              node_neighbourhood.left_node.left_node.right_count = nodes[left_child_left_child.right_child].count;
          }
          else{
              node_neighbourhood.left_node.left_node.left_count = 0.5;
              node_neighbourhood.left_node.left_node.right_count = 0.5;
          }

          if(left_child_right_child.count != 1){
              node_neighbourhood.left_node.right_node.left_count = nodes[left_child_right_child.left_child].count;
              node_neighbourhood.left_node.right_node.right_count = nodes[left_child_right_child.right_child].count;
          }
          else{
              node_neighbourhood.left_node.right_node.left_count = 0.5;
              node_neighbourhood.left_node.right_node.right_count = 0.5;
          }
      }

      if(right_child.count != 1){
          node_neighbourhood.right_node.left_count = nodes[right_child.left_child].count;
          node_neighbourhood.right_node.right_count = nodes[right_child.right_child].count;

          if(right_child_left_child.count != 1){
              node_neighbourhood.right_node.left_node.left_count = nodes[right_child_left_child.left_child].count;
              node_neighbourhood.right_node.left_node.right_count = nodes[right_child_left_child.right_child].count;
          }
          else{
              node_neighbourhood.right_node.left_node.left_count = 0.5;
              node_neighbourhood.right_node.left_node.right_count = 0.5;
          }

          if(right_child_right_child.count != 1){
              node_neighbourhood.right_node.right_node.left_count = nodes[right_child_right_child.left_child].count;
              node_neighbourhood.right_node.right_node.right_count = nodes[right_child_right_child.right_child].count;
          }
          else{
              node_neighbourhood.right_node.right_node.left_count = 0.5;
              node_neighbourhood.right_node.right_node.right_count = 0.5;
          }
      }
      return node_neighbourhood;
  }

  InCHlib.prototype._draw_column_dendrogram_node = function(node_id, node, current_left_count, current_right_count, x, y){
    var self = this;

      if(node.count > 1){
          var node_neighbourhood = self._get_node_neighbourhood(node, self.column_dendrogram.nodes);
          var right_child = self.column_dendrogram.nodes[node.right_child];
          var left_child = self.column_dendrogram.nodes[node.left_child];
          var x1 = self._get_x1(node_neighbourhood, current_left_count, current_right_count);
          var x2 = self._get_x2(node_neighbourhood, current_left_count, current_right_count);
          var y1 = self._hack_round(self.vertical_distance - self.vertical_distance_step*node.distance);
          y1 = (y1 == 0)? 2: y1;
          var y2 = y1;

          if(right_child.count == 1){
              x2 = x2 - self.pixels_for_dimension/2;
          }

          var left_distance = self.vertical_distance - self.vertical_distance_step*self.column_dendrogram.nodes[node.left_child].distance;
          var right_distance = self.vertical_distance - self.vertical_distance_step*self.column_dendrogram.nodes[node.right_child].distance;

          self.column_dendrogram_layer.add(self._draw_vertical_path(node_id, x1, y1, x2, y2, left_distance, right_distance));
          self._draw_column_dendrogram_node(node.left_child, left_child, current_left_count - node_neighbourhood.left_node.right_count, current_right_count + node_neighbourhood.left_node.right_count, left_distance, y1);
          self._draw_column_dendrogram_node(node.right_child, right_child, current_left_count + node_neighbourhood.right_node.left_count, current_right_count - node_neighbourhood.right_node.left_count, right_distance, y2);
      }
      else{
        self.column_x_coordinates[node_id] = current_right_count*self.pixels_for_dimension;
      }
  }

  InCHlib.prototype._get_y1 = function(node_neighbourhood, current_left_count, current_right_count){
    var self = this;
      current_left_count = current_left_count-node_neighbourhood.left_node.right_count-node_neighbourhood.left_node.left_node.right_count;
      var y = (current_left_count+(node_neighbourhood.left_node.left_node.right_count+node_neighbourhood.left_node.right_node.left_count)/2)*self.pixels_for_leaf;
      return y + self.top_heatmap_distance;
  }

  InCHlib.prototype._get_y2 = function(node_neighbourhood, current_left_count, current_right_count){
    var self = this;
      current_left_count = current_left_count+node_neighbourhood.right_node.left_node.left_count;
      var y = (current_left_count+(node_neighbourhood.right_node.left_node.right_count+node_neighbourhood.right_node.right_node.left_count)/2)*self.pixels_for_leaf;
      return y + self.top_heatmap_distance;
  }

  InCHlib.prototype._get_x1 = function(node_neighbourhood, current_left_count, current_right_count){
    var self = this;
      current_left_count = current_left_count-node_neighbourhood.left_node.right_count-node_neighbourhood.left_node.left_node.right_count;
      var x = (current_left_count+(node_neighbourhood.left_node.left_node.right_count+node_neighbourhood.left_node.right_node.left_count)/2)*self.pixels_for_dimension;
      return (self.heatmap_distance+self.on_features["data"].length * self.pixels_for_dimension)-x;
  }

  InCHlib.prototype._get_x2 = function(node_neighbourhood, current_left_count, current_right_count){
    var self = this;
      current_left_count = current_left_count+node_neighbourhood.right_node.left_node.left_count;
      var x = (current_left_count+(node_neighbourhood.right_node.left_node.right_count+node_neighbourhood.right_node.right_node.left_count)/2)*self.pixels_for_dimension;;
      return (self.heatmap_distance+self.on_features["data"].length * self.pixels_for_dimension)-x;
  }

  InCHlib.prototype._draw_vertical_path = function(path_id, x1, y1, x2, y2, left_distance, right_distance){
    var self = this;
      var path_group = new Kinetic.Group({});
      var path = self.objects_ref.node.clone({points: [x1, left_distance, x1, y1, x2, y2, x2, right_distance], id: "col" + path_id,})
      var path_rect = self.objects_ref.node_rect.clone({x: x2-1,
                                                            y: y1-1,
                                                            width: x1 - x2 + 2,
                                                            height: self.header_height - y1,
                                                            id: "col_rect" + path_id,
                                                            path: path,
                                                            path_id: path_id,
                                                          });

      path_group.add(path, path_rect);
      return path_group;
  }

  InCHlib.prototype._draw_horizontal_path = function(path_id, x1, y1, x2, y2, left_distance, right_distance){
    var self = this;
      var path_group = new Kinetic.Group({});
      var path = self.objects_ref.node.clone({points: [left_distance, y1, x1, y1, x2, y2, right_distance, y2],
                                                  id: path_id});

      var path_rect = self.objects_ref.node_rect.clone({x: x1-1,
                                                            y: y1-1,
                                                            width: self.distance - x1,
                                                            height: y2 - y1,
                                                            id: [path_id, "rect"].join("_"),
                                                            path: path,
                                                            path_id: path_id,
                                                          });
      path_group.add(path, path_rect);
      return path_group;
  }

  InCHlib.prototype._filter_icon_click = function(filter_button){
    var self = this;
      var filter_features_element = self.target_element.find(".filter_features");
      var symbol = "âœ–";

      if(filter_features_element.length){
          filter_features_element.fadeIn("fast");
          var overlay = self._draw_target_overlay();
      }
      else{
          filter_list = "";

          for(var attr in self.header){
              if(self.features[attr]){
                  symbol = "âœ”";
              }
              if(attr < self.dimensions){
                  var text = self.header[attr];
                  if(text == ""){
                      text =  parseInt(attr) + 1 + ". column";
                  }
                  filter_list = filter_list + "<li class='feature_switch' data-num='" + attr + "'><span class='symbol'>" + symbol + "</span>  " + text +"</li>";
              }
          }

          self.target_element.append("<div class='filter_features'><ul>" + filter_list + "</ul><hr /><div><span class='cancel_filter_list'>Cancel</span>&nbsp;&nbsp;&nbsp;<span class='update_filter_list'>Update</span></div></div>");
          filter_features_element = self.target_element.find(".filter_features");

          filter_features_element.css({"display":"none",
              "top": 45,
              "left": 0,
              "border-radius":"5px",
              "text-align":"center",
              "position":"absolute",
              "background-color":"#ffffff",
              "border":"solid 2px #DEDEDE",
              "padding-top":"5px",
              "padding-left":"15px",
              "padding-bottom":"10px",
              "padding-right":"15px",
              "font-weight":"bold",
              "font-size": "14px",
              "z-index": 1000,
              "font-family": self.settings.font
          });

          filter_features_element.find("ul").css({
              "list-style-type":"none",
              "margin-left":"0",
              "padding-left":"0",
              "text-align":"left",
          });

          filter_features_element.find("li").css({
              "color":"green",
              "margin-top":"5px",
          });

          filter_features_element.find("div").css({
              "cursor":"pointer",
              "opacity":"0.7",
          });

          var overlay = self._draw_target_overlay();
          filter_features_element.fadeIn("fast");

          self.target_element.find(".feature_switch").click(function(){
              var num = parseInt($(this).attr("data-num"));
              var symbol_element = $(this).find("span");
              self.features[num] = !self.features[num];

              if(self.features[num]){
                  symbol_element.text("âœ”");
                  $(this).css("color", "green");
              }
              else{
                  symbol_element.text("âœ–");
                  $(this).css("color", "red");
              }

              self._set_on_features();
          });

          $(function(){
              filter_features_element.click(function(){
                  return false;
              });

              filter_features_element.mousedown(function(){
                  return false;
              });

             $("#" + self.settings.target + " .filter_features ul li," + "#" + self.settings.target + " .filter_features div span").hover(
             function(){
                $(this).css({
                      "cursor": "pointer",
                      "opacity": "0.7",
                  });
             },
             function(){
                $(this).css({
                      "cursor": "default",
                      "opacity": "1",
                  });
             });
          });

          self.target_element.find(".cancel_filter_list").click(function(){
              filter_features_element.fadeOut("fast");
              overlay.fadeOut("fast");
          });

          overlay.click(function(){
              filter_features_element.fadeOut("fast");
              overlay.fadeOut("fast");
          });

          self.target_element.find(".update_filter_list").click(function(){
              filter_features_element.fadeOut("slow");
              overlay.fadeOut("slow");

              var node_id = (self.zoomed_clusters["row"].length > 0)?self.zoomed_clusters["row"][self.zoomed_clusters["row"].length-1]:self.root_id;
              var highlighted_cluster = self.last_highlighted_cluster;
              self.last_highlighted_cluster = null;
              self._adjust_horizontal_sizes();
              self._delete_all_layers();
              self._draw_stage_layer();
              if(self.settings.dendrogram){
                self._draw_dendrogram_layers();
                self._draw_row_dendrogram(node_id);
                self._draw_dendrogram_layers();
                if(self.settings.column_dendrogram && self._visible_features_equal_column_dendrogram_count()){
                  self._draw_column_dendrogram(self.column_root_id);
                }
              }

              self._draw_navigation();
              self._draw_heatmap();
              self._draw_heatmap_header();

              if(highlighted_cluster != null){
                  self._highlight_cluster(highlighted_cluster);
              }
          });
      }
  }
  InCHlib.prototype._draw_target_overlay = function(){
    var self = this;
    var overlay = self.target_element.find(".target_overlay");

    if(overlay.length){
      overlay.fadeIn("fast");
    }
    else{
      overlay = $("<div class='target_overlay'></div>");
      overlay.css({"background-color": "white",
                      "position": "absolute",
                      "top": 0,
                      "left": 0,
                      "right": 0,
                      "bottom": 0,
                      "opacity": 0.5
          });
      self.target_element.append(overlay);
    }

    return overlay;
  }

  InCHlib.prototype._refresh_icon_click = function(){
    var self = this;
    self.redraw();
  }

  InCHlib.prototype._export_icon_click = function(){
    var self = this;
    var export_menu = self.target_element.find(".export_menu");
    var overlay = self._draw_target_overlay();

    if(export_menu.length){
      export_menu.fadeIn("fast");
    }
    else{
      export_menu = $("<div class='export_menu'><div><button type='submit' data-action='open'>Show image</button></div><div><button type='submit' data-action='save'>Save image</button></div></div>");
      self.target_element.append(export_menu);
      export_menu.css({"position": "absolute",
                      "top": 45,
                      "left": self.settings.width - 125,
                      "font-size": "12px",
                      "border": "solid #D2D2D2 1px",
                      "border-radius": "5px",
                      "padding": "2px",
                      "background-color": "white"});

      var buttons = export_menu.find("button");
      buttons.css({"padding-top": "7px", "padding-bottom": "5px", "padding-right": "8px", "padding-left": "8px", "color": "white", "border": "solid #D2D2D2 1px", "width": "100%", "background-color": "#2171b5", "font-weight": "bold"});

      buttons.hover(
        function(){$(this).css({"cursor": "pointer", "opacity": 0.7})},
        function(){$(this).css({"opacity": 1})}
      );

      overlay.click(function(){
        export_menu.fadeOut("fast");
        overlay.fadeOut("fast");
      });

      buttons.click(function(){
        var action = $(this).attr("data-action");
        var zoom = 3;
        var width = self.stage.width();
        var height = self.stage.height();
        var loading_div = $("<h3 style='margin-top: 100px; margin-left: 100px; width: " + width + "px; height: " + height + "px;'>Loading...</h3>");
        self.target_element.after(loading_div);
        self.target_element.hide();
        self.stage.width(width*zoom);
        self.stage.height(height*zoom);
        self.stage.scale({x: zoom, y:zoom});
        self.stage.draw();
        self.navigation_layer.hide();
        self.stage.toDataURL({
          quality: 1,
          callback: function(dataUrl){
            if(action === "open"){
              open_image(dataUrl);
            }
            else{
              download_image(dataUrl);
            }
            self.stage.width(width);
            self.stage.height(height);
            self.stage.scale({x: 1, y:1});
            self.stage.draw();
            loading_div.remove();
            self.target_element.show();
            self.navigation_layer.show();
            self.navigation_layer.draw();
            overlay.trigger("click");
          }
        });
      });
    }

    function download_image(dataUrl){
      $('<a download="inchlib" href="'+ dataUrl + '"></a>')[0].click();
    };

    function open_image(dataUrl){
      window.open(dataUrl, "_blank");
    };
  };

  InCHlib.prototype._color_scale_click = function(icon, evt){
	return;
    var self = this;
    var i, option, key, value;
    var color_options = {"heatmap_colors": "Heatmap data colors"};

    var value_options = {"max_percentile": "Max percentile value",
                        "middle_percentile": "Middle percentile value",
                        "min_percentile": "Min percentile value",
                      };

    if(self.settings.metadata){
      color_options["metadata_colors"] = "Metadata colors";
    }

    if(self.settings.column_metadata){
      color_options["column_metadata_colors"] = "Column metadata colors";
    }

    var form_id = "settings_form_" + self.settings.target;
    var settings_form = $("#" + form_id);
    var overlay = self._draw_target_overlay();

    if(settings_form.length){
      settings_form.fadeIn("fast");
    }
    else{
      settings_form = $("<form class='settings_form' id='" + form_id + "'></form>");
      var options = "", color_1, color_2, color_3;

      for(i = 0, keys = Object.keys(color_options), len = keys.length; i < len; i++){
        key = keys[i];
        color_1 = self._get_color_for_value(0,0,1,0.5,self.settings[key]);
        color_2 = self._get_color_for_value(0.5,0,1,0.5,self.settings[key]);
        color_3 = self._get_color_for_value(1,0,1,0.5,self.settings[key]);

        option = "<div><div class='form_label'>" + color_options[key] + "</div><input type='text' name='" + key +"' value='"+ self.settings[key] + "'/> <div class='color_button' style='background: linear-gradient(to right, " + color_1 + "," + color_2 + "," + color_3 + ")'></div></div>";
        options += option;
      }

      for(i = 0, keys = Object.keys(value_options), len = keys.length; i < len; i++){
        key = keys[i];
        option = "<div><div class='form_label'>" + value_options[key] + "</div><input type='text' name='" + key +"' value='"+ self.settings[key] + "'/></div>";
        options += option;
      }
      option = "<div><div class='form_label'>Heatmap coloring</div>\
                <select name='independent_columns'>"

      if(self.settings.independent_columns){
        option += "<option value='true' selected>By columns</option>\
                  <option value='false'>Entire heatmap</option>"
      }
      else{
        option += "<option value='true'>By columns</option>\
                  <option value='false' selected>Entire heatmap</option>"
      }
      option += "</select></div>";
      options += option;

      options = options + '<button type="submit">Redraw</button>'
      settings_form.html(options);

      self.target_element.append(settings_form);
      settings_form.css({"z-index": 1000, "position": "absolute", "top": 110, "left": 0, "padding": "10px", "border": "solid #D2D2D2 2px", "border-radius": "5px", "background-color": "white"});
      $("#" + form_id + " .color_button").css({"border": "solid #D2D2D2 1px", "height": "15px", "width": "30px", "display": "inline-block"});
      $("#" + form_id + " > div").css({"font-size": "12px", "margin-bottom": "10px"});
      $("#" + form_id + " input").css({"border-radius": "5px", "width": "100px"});
      $("#" + form_id + " .form_label").css({"color": "gray", "margin-bottom": "5px", "font-style": "italic"});
      $("#" + form_id + " button").css({"padding-top": "7px", "padding-bottom": "5px", "padding-right": "5px", "padding-left": "5px", "color": "white", "border": "solid #D2D2D2 1px", "border-radius": "5px", "width": "100%", "background-color": "#2171b5", "font-weight": "bold"});

      overlay.click(function(){
        settings_form.fadeOut("fast");
        overlay.fadeOut("fast");
      });

      var color_buttons = $("#" + form_id + " .color_button");

      color_buttons.hover(
        function(){$(this).css({"cursor": "pointer", "opacity": 0.7})},
        function(){$(this).css({"opacity": 1})}
      );

      color_buttons.click(function(evt){
        self._draw_color_scales_select(this, evt);
      });

      settings_form.submit(function(evt){
        var settings = {};
        var settings_fieldset = $(this).find("input, select");

        settings_fieldset.each(function(){
            option = $(this);
            key = option.attr("name");
            value = option.val();
            if(value != ""){
                if(value === "true"){
                    value = true;
                }
                else if(value === "false"){
                  value = false;
                }
                settings[key] = value;
            }
        });
        self.update_settings(settings);
        self.redraw_heatmap();
        self._update_color_scale();
        overlay.trigger('click');
        evt.preventDefault();
        evt.stopPropagation();
      })
    }
  }

  InCHlib.prototype._draw_color_scales_select = function(element, evt){
    var self = this;
    var scales_div = self.target_element.find(".color_scales");
    var scale_divs;

    if(scales_div.length){
      scales_div.fadeIn("fast");
      scale_divs = scales_div.find(".color_scale");
    }
    else{
      scales_div = $("<div class='color_scales'></div>");
      var scale, color_1, color_2, color_3, key;

      for(var i = 0, keys = Object.keys(self.colors), len = keys.length; i < len; i++){
        key = keys[i];
        color_1 = self._get_color_for_value(0,0,1,0.5,key);
        color_2 = self._get_color_for_value(0.5,0,1,0.5,key);
        color_3 = self._get_color_for_value(1,0,1,0.5,key);
        scale = "<div class='color_scale' data-scale_acronym='" + key + "' style='background: linear-gradient(to right, " + color_1 + "," + color_2 + "," + color_3 + ")'></div>";
        scales_div.append(scale);
      }
      self.target_element.append(scales_div);
      scales_div.css({"border": "solid #D2D2D2 2px",
                     "border-radius": "5px",
                     "padding": "5px",
                     "position": "absolute",
                     "top": 110,
                     "left": 170,
                     "background-color": "white"});

      scale_divs = self.target_element.find(".color_scale");
      scale_divs.css({"margin-top":"3px",
                      "width": "80px",
                      "height": "20px",
                      "border": "solid #D2D2D2 1px",});

      scale_divs.hover(
        function(){$(this).css({"cursor": "pointer", "opacity": 0.7})},
        function(){$(this).css({"opacity": 1})}
      );

      self.target_element.find(".target_overlay").click(function(){
        scales_div.fadeOut("fast");
      });
    }

    scale_divs.on("click", function(){
      var color = $(this).attr("data-scale_acronym");
      var input = $(element).prev("input:first").val(color);
      $(element).css({"background": "linear-gradient(to right, " + self._get_color_for_value(0,0,1,0.5,color) + "," + self._get_color_for_value(0.5,0,1,0.5,color) + "," + self._get_color_for_value(1,0,1,0.5,color) + ")"})
      scales_div.fadeOut("fast");
      scale_divs.off("click");
    });

  };

  InCHlib.prototype._color_scale_mouseover = function(color_scale, layer){
    var self = this;
      var label = color_scale.getAttr("label");
      var x = color_scale.getAttr("x");
      var y = color_scale.getAttr("y");

      self.icon_tooltip = self.objects_ref.tooltip_label.clone({x: x,
          y: y + 25
      });

      self.icon_tooltip.add(self.objects_ref.tooltip_tag.clone());
      self.icon_tooltip.add(self.objects_ref.tooltip_text.clone({text: label}));

      layer.add(self.icon_tooltip);
      self.icon_tooltip.moveToTop();
      color_scale.setOpacity(0.7);
      layer.draw();
  }

  InCHlib.prototype._color_scale_mouseout = function(color_scale, layer){
    var self = this;
      self.icon_tooltip.destroy();
      color_scale.setOpacity(1);
      layer.draw();
  }

  InCHlib.prototype._unzoom_icon_click = function(){
    var self = this;
    self._unzoom_cluster();
  };

  InCHlib.prototype._column_unzoom_icon_click = function(){
    var self = this;
      self._unzoom_column_cluster();
  };

  InCHlib.prototype._icon_mouseover = function(icon, icon_overlay, layer){
    var self = this;
    if(icon.getAttr("id") !== "help_icon"){
      var label = icon.getAttr("label");
      var x = icon_overlay.getAttr("x");
      var y = icon_overlay.getAttr("y");
      var width = icon_overlay.getWidth();
      var height = icon_overlay.getHeight();

      if(icon.getAttr("id") === "export_icon"){
        x = x - 100;
        y = y - 50;
      }

      self.icon_tooltip = self.objects_ref.tooltip_label.clone({x: x,
          y: y+1.2*height
      });

      self.icon_tooltip.add(self.objects_ref.tooltip_tag.clone());
      self.icon_tooltip.add(self.objects_ref.tooltip_text.clone({text: label}));
      layer.add(self.icon_tooltip);
    }
    icon.setFill("black");
    layer.draw();
  }

  InCHlib.prototype._icon_mouseout = function(icon, icon_overlay, layer){
    var self = this;
      if(icon.getAttr("id") !== "help_icon"){
        self.icon_tooltip.destroy();
      }
      icon.setFill("grey");
      layer.draw();
  }

  InCHlib.prototype._help_mouseover = function(){
    var self = this;
    var help_element = self.target_element.find(".inchlib_help");
    if(help_element.length){
      help_element.show();
    }
    else{
      help_element = $("<div class='inchlib_help'><ul><li>Zoom clusters by a long click on a dendrogram node.</li></ul></div>");
      help_element.css({"position": "absolute",
                        "top": 70,
                        "left": self.settings.width - 200,
                        "font-size": 12,
                        "padding-right": 15,
                        "width": 200,
                        "background-color": "white",
                        "border-radius": 5,
                        "border": "solid #DEDEDE 2px",
                        "z-index": 1000

                      });
      self.target_element.append(help_element);
    }
  }

  InCHlib.prototype._help_mouseout = function(){
    var self = this;
    self.target_element.find(".inchlib_help").hide();
  }

  InCHlib.prototype._dendrogram_layers_click=function(layer, evt){
    var self = this;
      var path_id = evt.target.attrs.path_id;
      layer.fire("mouseout", layer, evt);
      self._highlight_cluster(path_id);
      self.events.dendrogram_node_onclick(self.current_object_ids, self._unprefix(path_id), evt);
  }

  InCHlib.prototype._column_dendrogram_layers_click=function(layer, evt){
    var self = this;
      var path_id = evt.target.attrs.path_id;
      layer.fire("mouseout", layer, evt);
      self._highlight_column_cluster(path_id);
      self.events.column_dendrogram_node_onclick(self.current_column_ids, self._unprefix(path_id), evt);
  }

  InCHlib.prototype._dendrogram_layers_mousedown = function(layer, evt){
    var self = this;
    var node_id = evt.target.attrs.path_id;
    clearTimeout(self.timer);
    self.timer = setTimeout(function() {
        self._get_object_ids(node_id);
        self._zoom_cluster(node_id);
    }, 500);
  }

  InCHlib.prototype._column_dendrogram_layers_mousedown = function(layer, evt){
    var self = this;
    var node_id = evt.target.attrs.path_id;
    clearTimeout(self.timer);
    self.timer = setTimeout(function() {
        self._get_column_ids(node_id);
        self._zoom_column_cluster(node_id);
    }, 500);
  }

  InCHlib.prototype._dendrogram_layers_mouseup = function(layer, evt){
    var self = this;
    clearTimeout(self.timer);
  }

  InCHlib.prototype._dendrogram_layers_mouseout = function(layer, evt){
    var self = this;
    self.path_overlay.destroy();
    self.dendrogram_hover_layer.draw();
  }

  InCHlib.prototype._dendrogram_layers_mouseover = function(layer, evt){
    var self = this;
    self.path_overlay = evt.target.attrs.path.clone({"strokeWidth": 4});
    self.dendrogram_hover_layer.add(self.path_overlay);
    self.dendrogram_hover_layer.draw();
  }

  InCHlib.prototype._visible_features_equal_column_dendrogram_count = function(){
    var self = this;
      if((self.on_features["data"].length + self.on_features["metadata"].length) == self.current_column_count){
          return true;
      }
      return false;
  }

  InCHlib.prototype._get_color_for_value = function(value, min, max, middle, color_scale){
    var self = this;
      var color = self.colors[color_scale];
      var c1 = color["start"];
      var c2 = color["end"];

      if(value > max){
        return 'rgb('+c2.r+','+c2.g+','+c2.b+')';
      }

      if(min == max || value < min){
        return 'rgb('+c1.r+','+c1.g+','+c1.b+')';
      }

      if(color["middle"] !== undefined){
          if(value >= middle){
              min = middle;
              c1 = color["middle"];
              c2 = color["end"];
          }
          else{
              max = middle;
              c1 = color["start"];
              c2 = color["middle"];
          }
      }

      var position = (value-min)/(max-min);
      var r = self._hack_round(c1.r+(position*(c2.r-c1.r)));
      var g = self._hack_round(c1.g+(position*(c2.g-c1.g)));
      var b = self._hack_round(c1.b+(position*(c2.b-c1.b)));
      return 'rgb('+r+','+g+','+b+')';
  }

  InCHlib.prototype._get_font_size = function(text_length, width, height, max_font_size){
    var self = this;
      var max_possible_size = height - 2;
      var font_size = max_possible_size;

      if(font_size/2*text_length > width-10){
          font_size = font_size/(font_size/2*text_length/(width-10));
      };
      font_size = (font_size > max_possible_size)?max_possible_size:font_size;
      font_size = (font_size > max_font_size)?max_font_size:font_size;
      return font_size;
  }

  InCHlib.prototype._get_object_ids = function(node_id){
    var self = this;
    self.current_object_ids = [];
    self._collect_object_ids(node_id);
  }

  InCHlib.prototype._collect_object_ids = function(node_id){
    var self = this;
      if(self.data.nodes[node_id]["left_child"] !== undefined){
        self._collect_object_ids(self.data.nodes[node_id]["left_child"]);
        self._collect_object_ids(self.data.nodes[node_id]["right_child"]);
      }
      else{
        self.current_object_ids.push.apply(self.current_object_ids, self.data.nodes[node_id]["objects"])
      }
  }

  InCHlib.prototype._get_column_ids = function(node_id){
    var self = this;
      self.current_column_ids = [];
      self._collect_column_ids(node_id);
      self.current_column_ids.sort(function(a,b){return a - b});
  }

  InCHlib.prototype._collect_column_ids = function(node_id){
    var self = this;
    if(self.column_dendrogram.nodes[node_id]["left_child"] !== undefined){
      self._collect_column_ids(self.column_dendrogram.nodes[node_id]["left_child"]);
      self._collect_column_ids(self.column_dendrogram.nodes[node_id]["right_child"]);
    }
    else{
      self.current_column_ids.push(self.nodes2columns[node_id]);
    }
  }

  InCHlib.prototype._hack_size = function(obj) {
    var self = this;
      return Object.keys(obj).length;
  };

  InCHlib.prototype._hack_round = function(value){
    var self = this;
      return (0.5 + value) >> 0;
  }

  InCHlib.prototype._is_number = function(n){
    var self = this;
      return !isNaN(parseFloat(n)) && isFinite(n);
  }

  InCHlib.prototype._row_mouseenter = function(evt){
    var self = this;
      var row_id = evt.target.parent.getAttr("id");
      var visible = self._get_visible_count();

      if(evt.target.parent.attrs.class !== "column_metadata"){
          self.highlighted_row = row_id;
          var y = self.leaves_y_coordinates[row_id];
          var x = self.heatmap_distance;

          self.row_overlay = self.objects_ref.heatmap_line.clone({points: [x, y, x + self.heatmap_width, y],
            strokeWidth: self.pixels_for_leaf,
            stroke: "#FFFFFF",
            opacity: 0.3,
            listening: false});

          self.heatmap_overlay.add(self.row_overlay);
          self.heatmap_overlay.draw();
          self.events.row_onmouseover(self.data.nodes[row_id].objects, evt);
      }
  }

  InCHlib.prototype._row_mouseleave = function(evt){
    var self = this;
      self.row_overlay.destroy();
      self.events.row_onmouseout(evt);
  };

  InCHlib.prototype._draw_col_label = function(evt){
    var self = this;
      var i, line;
      var attrs = evt.target.attrs;
      var points = attrs.points;
      var x = self._hack_round((points[0] + points[2])/2);
      var y = points[1]-0.5*self.pixels_for_leaf;
      var column = attrs.column.split("_");
      var header_type2value = {"d": self.heatmap_header[column[1]],
                               "m": self.metadata_header[column[1]],
                               "Count": "Count"};

      if(self.column_metadata_header !== undefined){
        header_type2value["cm"] = self.column_metadata_header[column[1]];
      }

      var value = attrs.value;
      var header = header_type2value[column[0]];

      if(header !== self.last_column){
        self.column_overlay.destroy();
        self.last_column = attrs.column;
        self.column_overlay = self.objects_ref.heatmap_line.clone({points: [x, self.header_height, x, self.header_height + self.column_metadata_height + (self.heatmap_array.length+0.5)*self.pixels_for_leaf],
          strokeWidth: self.pixels_for_dimension,
          stroke: "#FFFFFF",
          opacity: 0.3,
          listening: false});

        self.heatmap_overlay.add(self.column_overlay);
      }

      if (header !== undefined){
        value = header + "\n" + value;
      }
      if (self.data.nodes.hasOwnProperty(evt.target.parent.attrs.id)) {
        value = self.data.nodes[evt.target.parent.attrs.id].objects[0] + "\n" + value;
      }

      var tooltip = self.objects_ref.tooltip_label.clone({x: x, y:y, id: "col_label",});
      tooltip.add(self.objects_ref.tooltip_tag.clone({pointerDirection: 'down'}), self.objects_ref.tooltip_text.clone({text: value}));

      self.heatmap_overlay.add(tooltip);
      self.heatmap_overlay.moveToTop();
      self.heatmap_overlay.draw();
  }

  InCHlib.prototype._unprefix = function(prefixed){
    var self = this;
      return prefixed.split(self.settings.target+"#")[1];
  }

  InCHlib.prototype._prefix = function(nonprefixed){
    var self = this;
      return self.settings.target + "#" + nonprefixed;
  }

  /**
    * Returns array of features for object by its ID. When sent object ID is not present, false is returned
    */
  InCHlib.prototype.get_features_for_object = function(object_id){
    var self = this;
      if(self.objects2leaves[object_id] !== undefined){
        var row_id = self.objects2leaves[object_id];
        return self.data.nodes[row_id].features;
      }
      return false;
  }

  /**
    * Adds a user defined color scale defined by its name start color, end color and optionaly middle color
    */
  InCHlib.prototype.add_color_scale = function(color_scale_name, color_scale){
    var self = this;
      self.colors[color_scale_name] = color_scale;
      self.target_element.find(".color_scales").remove();
  }

  InCHlib.prototype._get_visible_count = function(){
    var self = this;
      return self.on_features["data"].length + self.on_features["metadata"].length + self.on_features["count_column"].length;
  }

  /**
    * Update cluster heatmap settings
    */
  InCHlib.prototype.update_settings = function(settings_object){
    var self = this;
    var navigation_toggle = self.settings.navigation_toggle;
    $.extend(self.settings, settings_object);

    if(settings_object.navigation_toggle !== undefined){
      self.settings.navigation_toggle = navigation_toggle;
      $.extend(self.settings.navigation_toggle, settings_object.navigation_toggle);
    }
  }

  /**
    * Redraw cluster heatmap
    */
  InCHlib.prototype.redraw = function(){
    var self = this;
    self._delete_all_layers();
    self.draw();
  }

  /**
    * Redraw heatmap only
    */
  InCHlib.prototype.redraw_heatmap = function(){
    var self = this;
    self._delete_layers([self.heatmap_layer, self.heatmap_overlay, self.highlighted_rows_layer, self.header_layer]);
    self._set_color_settings();
    self._draw_heatmap();
    self._draw_heatmap_header();
    self.heatmap_layer.moveToBottom();
    self.heatmap_layer.moveUp();
  }

}(jQuery));
```
