## Supplementary material for "Delving into the *Bacillus cereus* group biosynthetic gene clusters cosmos: a comparative-genomics-based classification framework": antiSMASH profiles + BIG-SCAPE output: kinetic-v5.1.0.min.js

```
/*! KineticJS v5.1.0 2014-03-27 http://www.kineticjs.com by Eric Rowell @ericdrowell - MIT License https://github.com/ericdrowell/KineticJS/wiki/License*/
var Kinetic={};!function(a){var b=Math.PI/180;Kinetic={version:"5.1.0",stages:[],idCounter:0,ids:{},names:{},shapes:{},listenClickTap:!1,inDblClickWindow:!1,enableTrace:!1,traceArrMax:100,dblClickWindow:400,pixelRatio:void 0,dragDistance:0,angleDeg:!0,UA:function(){var b=a.navigator&&a.navigator.userAgent||"",c=b.toLowerCase(),d=/(chrome)[ \/]([\w.]+)/.exec(c)||/(webkit)[ \/]([\w.]+)/.exec(c)||/(opera)(?:.*version|)[ \/]([\w.]+)/.exec(c)||/(msie) ([\w.]+)/.exec(c)||c.indexOf("compatible")<0&&/(mozilla)(?:.*? rv:([\w.]+)|)/.exec(c)||[],e=!!b.match(/Android|BlackBerry|iPhone|iPad|iPod|Opera Mini|IEMobile/i);return{browser:d[1]||"",version:d[2]||"0",mobile:e}}(),Filters:{},Node:function(a){this._init(a)},Shape:function(a){this.__init(a)},Container:function(a){this.__init(a)},Stage:function(a){this.___init(a)},BaseLayer:function(a){this.___init(a)},Layer:function(a){this.____init(a)},FastLayer:function(a){this.____init(a)},Group:function(a){this.___init(a)},isDragging:function(){var a=Kinetic.DD;return a?a.isDragging:!1},isDragReady:function(){var a=Kinetic.DD;return a?!!a.node:!1},_addId:function(a,b){void 0!==b&&(this.ids[b]=a)},_removeId:function(a){void 0!==a&&delete this.ids[a]},_addName:function(a,b){void 0!==b&&(void 0===this.names[b]&&(this.names[b]=[]),this.names[b].push(a))},_removeName:function(a,b){if(void 0!==a){var c=this.names[a];if(void 0!==c){for(var d=0;d<c.length;d++){var e=c[d];e._id===b&&c.splice(d,1)}0===c.length&&delete this.names[a]}}},getAngle:function(a){return this.angleDeg?a*b:a}}}(this),function(a,b){if("object"==typeof exports){var c=require("canvas"),d=require("jsdom").jsdom,e=d("<!DOCTYPE html><html><head></head><body></body></html>"),f=b();return Kinetic.document=e,Kinetic.window=Kinetic.document.createWindow(),Kinetic.window.Image=c.Image,Kinetic.root=a,Kinetic._nodeCanvas=c,void(module.exports=f)}"function"==typeof define&&define.amd&&define(b),Kinetic.document=document,Kinetic.window=window,Kinetic.root=a}((1,eval)("this"),function(){return Kinetic}),function(){Kinetic.Collection=function(){var a=[].slice.call(arguments),b=a.length,c=0;for(this.length=b;b>c;c++)this[c]=a[c];return this},Kinetic.Collection.prototype=[],Kinetic.Collection.prototype.each=function(a){for(var b=0;b<this.length;b++)a(this[b],b)},Kinetic.Collection.prototype.toArray=function(){var a,b=[],c=this.length;for(a=0;c>a;a++)b.push(this[a]);return b},Kinetic.Collection.toCollection=function(a){var b,c=new Kinetic.Collection,d=a.length;for(b=0;d>b;b++)c.push(a[b]);return c},Kinetic.Collection._mapMethod=function(a){Kinetic.Collection.prototype[a]=function(){var b,c=this.length,d=[].slice.call(arguments);for(b=0;c>b;b++)this[b][a].apply(this[b],d);return this}},Kinetic.Collection.mapMethods=function(a){var b=a.prototype;for(var c in b)Kinetic.Collection._mapMethod(c)},Kinetic.Transform=function(a){this.m=a&&a.slice()||[1,0,0,1,0,0]},Kinetic.Transform.prototype={copy:function(){return new Kinetic.Transform(this.m)},point:function(a){var b=this.m;return{x:b[0]*a.x+b[2]*a.y+b[4],y:b[1]*a.x+b[3]*a.y+b[5]}},translate:function(a,b){return this.m[4]+=this.m[0]*a+this.m[2]*b,this.m[5]+=this.m[1]*a+this.m[3]*b,this},scale:function(a,b){return this.m[0]*=a,this.m[1]*=a,this.m[2]*=b,this.m[3]*=b,this},rotate:function(a){var b=Math.cos(a),c=Math.sin(a),d=this.m[0]*b+this.m[2]*c,e=this.m[1]*b+this.m[3]*c,f=this.m[0]*-c+this.m[2]*b,g=this.m[1]*-c+this.m[3]*b;return this.m[0]=d,this.m[1]=e,this.m[2]=f,this.m[3]=g,this},getTranslation:function(){return{x:this.m[4],y:this.m[5]}},skew:function(a,b){var c=this.m[0]+this.m[2]*b,d=this.m[1]+this.m[3]*b,e=this.m[2]+this.m[0]*a,f=this.m[3]+this.m[1]*a;return this.m[0]=c,this.m[1]=d,this.m[2]=e,this.m[3]=f,this},multiply:function(a){var b=this.m[0]*a.m[0]+this.m[2]*a.m[1],c=this.m[1]*a.m[0]+this.m[3]*a.m[1],d=this.m[0]*a.m[2]+this.m[2]*a.m[3],e=this.m[1]*a.m[2]+this.m[3]*a.m[3],f=this.m[0]*a.m[4]+this.m[2]*a.m[5]+this.m[4],g=this.m[1]*a.m[4]+this.m[3]*a.m[5]+this.m[5];return this.m[0]=b,this.m[1]=c,this.m[2]=d,this.m[3]=e,this.m[4]=f,this.m[5]=g,this},invert:function(){var a=1/(this.m[0]*this.m[3]-this.m[1]*this.m[2]),b=this.m[3]*a,c=-this.m[1]*a,d=-this.m[2]*a,e=this.m[0]*a,f=a*(this.m[2]*this.m[5]-this.m[3]*this.m[4]),g=a*(this.m[1]*this.m[4]-this.m[0]*this.m[5]);return this.m[0]=b,this.m[1]=c,this.m[2]=d,this.m[3]=e,this.m[4]=f,this.m[5]=g,this},getMatrix:function(){return this.m},setAbsolutePosition:function(a,b){var c=this.m[0],d=this.m[1],e=this.m[2],f=this.m[3],g=this.m[4],h=this.m[5],i=(c*(b-h)-d*(a-g))/(c*f-d*e),j=(a-g-e*i)/c;return this.translate(j,i)}};var a="2d",b="[object Array]",c="[object Number]",d="[object String]",e=Math.PI/180,f=180/Math.PI,g="#",h="",i="0",j="Kinetic warning: ",k="Kinetic error: ",l="rgb(",m={aqua:[0,255,255],lime:[0,255,0],silver:[192,192,192],black:[0,0,0],maroon:[128,0,0],teal:[0,128,128],blue:[0,0,255],navy:[0,0,128],white:[255,255,255],fuchsia:[255,0,255],olive:[128,128,0],yellow:[255,255,0],orange:[255,165,0],gray:[128,128,128],purple:[128,0,128],green:[0,128,0],red:[255,0,0],pink:[255,192,203],cyan:[0,255,255],transparent:[255,255,255,0]},n=/rgb\((\d{1,3}),(\d{1,3}),(\d{1,3})\)/;Kinetic.Util={_isElement:function(a){return!(!a||1!=a.nodeType)},_isFunction:function(a){return!!(a&&a.constructor&&a.call&&a.apply)},_isObject:function(a){return!!a&&a.constructor==Object},_isArray:function(a){return Object.prototype.toString.call(a)==b},_isNumber:function(a){return Object.prototype.toString.call(a)==c},_isString:function(a){return Object.prototype.toString.call(a)==d},_throttle:function(a,b,c){var d,e,f,g=null,h=0;c||(c={});var i=function(){h=c.leading===!1?0:(new Date).getTime(),g=null,f=a.apply(d,e),d=e=null};return function(){var j=(new Date).getTime();h||c.leading!==!1||(h=j);var k=b-(j-h);return d=this,e=arguments,0>=k?(clearTimeout(g),g=null,h=j,f=a.apply(d,e),d=e=null):g||c.trailing===!1||(g=setTimeout(i,k)),f}},_hasMethods:function(a){var b,c=[];for(b in a)this._isFunction(a[b])&&c.push(b);return c.length>0},createCanvasElement:function(){var a=Kinetic.document.createElement("canvas");return a.style=a.style||{},a},isBrowser:function(){return"object"!=typeof exports},_isInDocument:function(a){for(;a=a.parentNode;)if(a==Kinetic.document)return!0;return!1},_simplifyArray:function(a){var b,c,d=[],e=a.length,f=Kinetic.Util;for(b=0;e>b;b++)c=a[b],f._isNumber(c)?c=Math.round(1e3*c)/1e3:f._isString(c)||(c=c.toString()),d.push(c);return d},_getImage:function(b,c){var d,e;if(b)if(this._isElement(b))c(b);else if(this._isString(b))d=new Kinetic.window.Image,d.onload=function(){c(d)},d.src=b;else if(b.data){e=Kinetic.Util.createCanvasElement(),e.width=b.width,e.height=b.height;var f=e.getContext(a);f.putImageData(b,0,0),this._getImage(e.toDataURL(),c)}else c(null);else c(null)},_getRGBAString:function(a){var b=a.red||0,c=a.green||0,d=a.blue||0,e=a.alpha||1;return["rgba(",b,",",c,",",d,",",e,")"].join(h)},_rgbToHex:function(a,b,c){return((1<<24)+(a<<16)+(b<<8)+c).toString(16).slice(1)},_hexToRgb:function(a){a=a.replace(g,h);var b=parseInt(a,16);return{r:b>>16&255,g:b>>8&255,b:255&b}},getRandomColor:function(){for(var a=(16777215*Math.random()<<0).toString(16);a.length<6;)a=i+a;return g+a},get:function(a,b){return void 0===a?b:a},getRGB:function(a){var b;return a in m?(b=m[a],{r:b[0],g:b[1],b:b[2]}):a[0]===g?this._hexToRgb(a.substring(1)):a.substr(0,4)===l?(b=n.exec(a.replace(/ /g,"")),{r:parseInt(b[1],10),g:parseInt(b[2],10),b:parseInt(b[3],10)}):{r:0,g:0,b:0}},_merge:function(a,b){var c=this._clone(b);for(var d in a)c[d]=this._isObject(a[d])?this._merge(a[d],c[d]):a[d];return c},cloneObject:function(a){var b={};for(var c in a)b[c]=this._isObject(a[c])?this.cloneObject(a[c]):this._isArray(a[c])?this.cloneArray(a[c]):a[c];return b},cloneArray:function(a){return a.slice(0)},_degToRad:function(a){return a*e},_radToDeg:function(a){return a*f},_capitalize:function(a){return a.charAt(0).toUpperCase()+a.slice(1)},error:function(a){throw new Error(k+a)},warn:function(a){Kinetic.root.console&&console.warn&&console.warn(j+a)},extend:function(a,b){for(var c in b.prototype)c in a.prototype||(a.prototype[c]=b.prototype[c])},addMethods:function(a,b){var c;for(c in b)a.prototype[c]=b[c]},_getControlPoints:function(a,b,c,d,e,f,g){var h=Math.sqrt(Math.pow(c-a,2)+Math.pow(d-b,2)),i=Math.sqrt(Math.pow(e-c,2)+Math.pow(f-d,2)),j=g*h/(h+i),k=g*i/(h+i),l=c-j*(e-a),m=d-j*(f-b),n=c+k*(e-a),o=d+k*(f-b);return[l,m,n,o]},_expandPoints:function(a,b){var c,d,e=a.length,f=[];for(c=2;e-2>c;c+=2)d=Kinetic.Util._getControlPoints(a[c-2],a[c-1],a[c],a[c+1],a[c+2],a[c+3],b),f.push(d[0]),f.push(d[1]),f.push(a[c]),f.push(a[c+1]),f.push(d[2]),f.push(d[3]);return f},_removeLastLetter:function(a){return a.substring(0,a.length-1)}}}(),function(){var a=Kinetic.Util.createCanvasElement(),b=a.getContext("2d"),c=Kinetic.UA.mobile?function(){var a=window.devicePixelRatio||1,c=b.webkitBackingStorePixelRatio||b.mozBackingStorePixelRatio||b.msBackingStorePixelRatio||b.oBackingStorePixelRatio||b.backingStorePixelRatio||1;return a/c}():1;Kinetic.Canvas=function(a){this.init(a)},Kinetic.Canvas.prototype={init:function(a){a=a||{};var b=a.pixelRatio||Kinetic.pixelRatio||c;this.pixelRatio=b,this._canvas=Kinetic.Util.createCanvasElement(),this._canvas.style.padding=0,this._canvas.style.margin=0,this._canvas.style.border=0,this._canvas.style.background="transparent",this._canvas.style.position="absolute",this._canvas.style.top=0,this._canvas.style.left=0},getContext:function(){return this.context},getPixelRatio:function(){return this.pixelRatio},setPixelRatio:function(a){this.pixelRatio=a,this.setSize(this.getWidth(),this.getHeight())},setWidth:function(a){this.width=this._canvas.width=a*this.pixelRatio,this._canvas.style.width=a+"px"},setHeight:function(a){this.height=this._canvas.height=a*this.pixelRatio,this._canvas.style.height=a+"px"},getWidth:function(){return this.width},getHeight:function(){return this.height},setSize:function(a,b){this.setWidth(a),this.setHeight(b)},toDataURL:function(a,b){try{return this._canvas.toDataURL(a,b)}catch(c){try{return this._canvas.toDataURL()}catch(d){return Kinetic.Util.warn("Unable to get data URL. "+d.message),""}}}},Kinetic.SceneCanvas=function(a){a=a||{};var b=a.width||0,c=a.height||0;Kinetic.Canvas.call(this,a),this.context=new Kinetic.SceneContext(this),this.setSize(b,c)},Kinetic.SceneCanvas.prototype={setWidth:function(a){var b=this.pixelRatio,c=this.getContext()._context;Kinetic.Canvas.prototype.setWidth.call(this,a),c.scale(b,b)},setHeight:function(a){var b=this.pixelRatio,c=this.getContext()._context;Kinetic.Canvas.prototype.setHeight.call(this,a),c.scale(b,b)}},Kinetic.Util.extend(Kinetic.SceneCanvas,Kinetic.Canvas),Kinetic.HitCanvas=function(a){a=a||{};var b=a.width||0,c=a.height||0;Kinetic.Canvas.call(this,a),this.context=new Kinetic.HitContext(this),this.setSize(b,c)},Kinetic.Util.extend(Kinetic.HitCanvas,Kinetic.Canvas)}(),function(){var a=",",b="(",c=")",d="([",e="])",f=";",g="()",h="=",i=["arc","arcTo","beginPath","bezierCurveTo","clearRect","clip","closePath","createLinearGradient","createPattern","createRadialGradient","drawImage","fill","fillText","getImageData","createImageData","lineTo","moveTo","putImageData","quadraticCurveTo","rect","restore","rotate","save","scale","setLineDash","setTransform","stroke","strokeText","transform","translate"];Kinetic.Context=function(a){this.init(a)},Kinetic.Context.prototype={init:function(a){this.canvas=a,this._context=a._canvas.getContext("2d"),Kinetic.enableTrace&&(this.traceArr=[],this._enableTrace())},fillShape:function(a){a.getFillEnabled()&&this._fill(a)},strokeShape:function(a){a.getStrokeEnabled()&&this._stroke(a)},fillStrokeShape:function(a){var b=a.getFillEnabled();b&&this._fill(a),a.getStrokeEnabled()&&this._stroke(a)},getTrace:function(i){var j,k,l,m,n=this.traceArr,o=n.length,p="";for(j=0;o>j;j++)k=n[j],l=k.method,l?(m=k.args,p+=l,p+=i?g:Kinetic.Util._isArray(m[0])?d+m.join(a)+e:b+m.join(a)+c):(p+=k.property,i||(p+=h+k.val)),p+=f;return p},clearTrace:function(){this.traceArr=[]},_trace:function(a){var b,c=this.traceArr;c.push(a),b=c.length,b>=Kinetic.traceArrMax&&c.shift()},reset:function(){var a=this.getCanvas().getPixelRatio();this.setTransform(1*a,0,0,1*a,0,0)},getCanvas:function(){return this.canvas},clear:function(a){var b=this.getCanvas();a?this.clearRect(a.x||0,a.y||0,a.width||0,a.height||0):this.clearRect(0,0,b.getWidth(),b.getHeight())},_applyLineCap:function(a){var b=a.getLineCap();b&&this.setAttr("lineCap",b)},_applyOpacity:function(a){var b=a.getAbsoluteOpacity();1!==b&&this.setAttr("globalAlpha",b)},_applyLineJoin:function(a){var b=a.getLineJoin();b&&this.setAttr("lineJoin",b)},setAttr:function(a,b){this._context[a]=b},arc:function(){var a=arguments;this._context.arc(a[0],a[1],a[2],a[3],a[4],a[5])},beginPath:function(){this._context.beginPath()},bezierCurveTo:function(){var a=arguments;this._context.bezierCurveTo(a[0],a[1],a[2],a[3],a[4],a[5])},clearRect:function(){var a=arguments;this._context.clearRect(a[0],a[1],a[2],a[3])},clip:function(){this._context.clip()},closePath:function(){this._context.closePath()},createImageData:function(){var a=arguments;return 2===a.length?this._context.createImageData(a[0],a[1]):1===a.length?this._context.createImageData(a[0]):void 0},createLinearGradient:function(){var a=arguments;return this._context.createLinearGradient(a[0],a[1],a[2],a[3])},createPattern:function(){var a=arguments;return this._context.createPattern(a[0],a[1])},createRadialGradient:function(){var a=arguments;return this._context.createRadialGradient(a[0],a[1],a[2],a[3],a[4],a[5])},drawImage:function(){var a=arguments,b=this._context;3===a.length?b.drawImage(a[0],a[1],a[2]):5===a.length?b.drawImage(a[0],a[1],a[2],a[3],a[4]):9===a.length&&b.drawImage(a[0],a[1],a[2],a[3],a[4],a[5],a[6],a[7],a[8])},fill:function(){this._context.fill()},fillText:function(){var a=arguments;this._context.fillText(a[0],a[1],a[2])},getImageData:function(){var a=arguments;return this._context.getImageData(a[0],a[1],a[2],a[3])},lineTo:function(){var a=arguments;this._context.lineTo(a[0],a[1])},moveTo:function(){var a=arguments;this._context.moveTo(a[0],a[1])},rect:function(){var a=arguments;this._context.rect(a[0],a[1],a[2],a[3])},putImageData:function(){var a=arguments;this._context.putImageData(a[0],a[1],a[2])},quadraticCurveTo:function(){var a=arguments;this._context.quadraticCurveTo(a[0],a[1],a[2],a[3])},restore:function(){this._context.restore()},rotate:function(){var a=arguments;this._context.rotate(a[0])},save:function(){this._context.save()},scale:function(){var a=arguments;this._context.scale(a[0],a[1])},setLineDash:function(){var a=arguments,b=this._context;this._context.setLineDash?b.setLineDash(a[0]):"mozDash"in b?b.mozDash=a[0]:"webkitLineDash"in b&&(b.webkitLineDash=a[0])},setTransform:function(){var a=arguments;this._context.setTransform(a[0],a[1],a[2],a[3],a[4],a[5])},stroke:function(){this._context.stroke()},strokeText:function(){var a=arguments;this._context.strokeText(a[0],a[1],a[2])},transform:function(){var a=arguments;this._context.transform(a[0],a[1],a[2],a[3],a[4],a[5])},translate:function(){var a=arguments;this._context.translate(a[0],a[1])},_enableTrace:function(){var a,b,c=this,d=i.length,e=Kinetic.Util._simplifyArray,f=this.setAttr,g=function(a){var d,f=c[a];c[a]=function(){return b=e(Array.prototype.slice.call(arguments,0)),d=f.apply(c,arguments),c._trace({method:a,args:b}),d}};for(a=0;d>a;a++)g(i[a]);c.setAttr=function(){f.apply(c,arguments),c._trace({property:arguments[0],val:arguments[1]})}}},Kinetic.SceneContext=function(a){Kinetic.Context.call(this,a)},Kinetic.SceneContext.prototype={_fillColor:function(a){var b=a.fill()||Kinetic.Util._getRGBAString({red:a.fillRed(),green:a.fillGreen(),blue:a.fillBlue(),alpha:a.fillAlpha()});this.setAttr("fillStyle",b),a._fillFunc(this)},_fillPattern:function(a){var b=a.getFillPatternImage(),c=a.getFillPatternX(),d=a.getFillPatternY(),e=a.getFillPatternScale(),f=Kinetic.getAngle(a.getFillPatternRotation()),g=a.getFillPatternOffset(),h=a.getFillPatternRepeat();(c||d)&&this.translate(c||0,d||0),f&&this.rotate(f),e&&this.scale(e.x,e.y),g&&this.translate(-1*g.x,-1*g.y),this.setAttr("fillStyle",this.createPattern(b,h||"repeat")),this.fill()},_fillLinearGradient:function(a){var b=a.getFillLinearGradientStartPoint(),c=a.getFillLinearGradientEndPoint(),d=a.getFillLinearGradientColorStops(),e=this.createLinearGradient(b.x,b.y,c.x,c.y);if(d){for(var f=0;f<d.length;f+=2)e.addColorStop(d[f],d[f+1]);this.setAttr("fillStyle",e),this.fill()}},_fillRadialGradient:function(a){for(var b=a.getFillRadialGradientStartPoint(),c=a.getFillRadialGradientEndPoint(),d=a.getFillRadialGradientStartRadius(),e=a.getFillRadialGradientEndRadius(),f=a.getFillRadialGradientColorStops(),g=this.createRadialGradient(b.x,b.y,d,c.x,c.y,e),h=0;h<f.length;h+=2)g.addColorStop(f[h],f[h+1]);this.setAttr("fillStyle",g),this.fill()},_fill:function(a){var b=a.fill()||a.fillRed()||a.fillGreen()||a.fillBlue(),c=a.getFillPatternImage(),d=a.getFillLinearGradientColorStops(),e=a.getFillRadialGradientColorStops(),f=a.getFillPriority();b&&"color"===f?this._fillColor(a):c&&"pattern"===f?this._fillPattern(a):d&&"linear-gradient"===f?this._fillLinearGradient(a):e&&"radial-gradient"===f?this._fillRadialGradient(a):b?this._fillColor(a):c?this._fillPattern(a):d?this._fillLinearGradient(a):e&&this._fillRadialGradient(a)},_stroke:function(a){var b=a.dash(),c=a.getStrokeScaleEnabled();a.hasStroke()&&(c||(this.save(),this.setTransform(1,0,0,1,0,0)),this._applyLineCap(a),b&&a.dashEnabled()&&this.setLineDash(b),this.setAttr("lineWidth",a.strokeWidth()),this.setAttr("strokeStyle",a.stroke()||Kinetic.Util._getRGBAString({red:a.strokeRed(),green:a.strokeGreen(),blue:a.strokeBlue(),alpha:a.strokeAlpha()})),a._strokeFunc(this),c||this.restore())},_applyShadow:function(a){var b=Kinetic.Util,c=a.getAbsoluteOpacity(),d=b.get(a.getShadowColor(),"black"),e=b.get(a.getShadowBlur(),5),f=b.get(a.getShadowOpacity(),1),g=b.get(a.getShadowOffset(),{x:0,y:0});f&&this.setAttr("globalAlpha",f*c),this.setAttr("shadowColor",d),this.setAttr("shadowBlur",e),this.setAttr("shadowOffsetX",g.x),this.setAttr("shadowOffsetY",g.y)}},Kinetic.Util.extend(Kinetic.SceneContext,Kinetic.Context),Kinetic.HitContext=function(a){Kinetic.Context.call(this,a)},Kinetic.HitContext.prototype={_fill:function(a){this.save(),this.setAttr("fillStyle",a.colorKey),a._fillFuncHit(this),this.restore()},_stroke:function(a){a.hasStroke()&&(this._applyLineCap(a),this.setAttr("lineWidth",a.strokeWidth()),this.setAttr("strokeStyle",a.colorKey),a._strokeFuncHit(this))}},Kinetic.Util.extend(Kinetic.HitContext,Kinetic.Context)}(),function(){var a="get",b="set";Kinetic.Factory={addGetterSetter:function(a,b,c,d,e){this.addGetter(a,b,c),this.addSetter(a,b,d,e),this.addOverloadedGetterSetter(a,b)},addGetter:function(b,c,d){var e=a+Kinetic.Util._capitalize(c);b.prototype[e]=function(){var a=this.attrs[c];return void 0===a?d:a}},addSetter:function(a,c,d,e){var f=b+Kinetic.Util._capitalize(c);a.prototype[f]=function(a){return d&&(a=d.call(this,a)),this._setAttr(c,a),e&&e.call(this),this}},addComponentsGetterSetter:function(c,d,e,f,g){var h,i,j=e.length,k=Kinetic.Util._capitalize,l=a+k(d),m=b+k(d);c.prototype[l]=function(){var a={};for(h=0;j>h;h++)i=e[h],a[i]=this.getAttr(d+k(i));return a},c.prototype[m]=function(a){var b,c=this.attrs[d];f&&(a=f.call(this,a));for(b in a)this._setAttr(d+k(b),a[b]);return this._fireChangeEvent(d,c,a),g&&g.call(this),this},this.addOverloadedGetterSetter(c,d)},addOverloadedGetterSetter:function(c,d){var e=Kinetic.Util._capitalize(d),f=b+e,g=a+e;c.prototype[d]=function(){return arguments.length?(this[f](arguments[0]),this):this[g]()}},backCompat:function(a,b){var c;for(c in b)a.prototype[c]=a.prototype[b[c]]},afterSetFilter:function(){this._filterUpToDate=!1}},Kinetic.Validators={RGBComponent:function(a){return a>255?255:0>a?0:Math.round(a)},alphaComponent:function(a){return a>1?1:1e-4>a?1e-4:a}}}(),function(){var a="absoluteOpacity",b="absoluteTransform",c="Change",d="children",e=".",f="",g="get",h="id",i="kinetic",j="listening",k="mouseenter",l="mouseleave",m="name",n="set",o="Shape",p=" ",q="stage",r="transform",s="Stage",t="visible",u=["id"],v=["xChange.kinetic","yChange.kinetic","scaleXChange.kinetic","scaleYChange.kinetic","skewXChange.kinetic","skewYChange.kinetic","rotationChange.kinetic","offsetXChange.kinetic","offsetYChange.kinetic","transformsEnabledChange.kinetic"].join(p);Kinetic.Util.addMethods(Kinetic.Node,{_init:function(c){var d=this;this._id=Kinetic.idCounter++,this.eventListeners={},this.attrs={},this._cache={},this._filterUpToDate=!1,this.setAttrs(c),this.on(v,function(){this._clearCache(r),d._clearSelfAndDescendantCache(b)}),this.on("visibleChange.kinetic",function(){d._clearSelfAndDescendantCache(t)}),this.on("listeningChange.kinetic",function(){d._clearSelfAndDescendantCache(j)}),this.on("opacityChange.kinetic",function(){d._clearSelfAndDescendantCache(a)})},_clearCache:function(a){a?delete this._cache[a]:this._cache={}},_getCache:function(a,b){var c=this._cache[a];return void 0===c&&(this._cache[a]=b.call(this)),this._cache[a]},_clearSelfAndDescendantCache:function(a){this._clearCache(a),this.children&&this.getChildren().each(function(b){b._clearSelfAndDescendantCache(a)})},clearCache:function(){return delete this._cache.canvas,this._filterUpToDate=!1,this},cache:function(a){{var b=a||{},c=b.x||0,d=b.y||0,e=b.width||this.width(),f=b.height||this.height(),g=b.drawBorder||!1;this.getLayer()}if(0===e||0===f)return void Kinetic.Util.warn("Width or height of caching configuration equals 0. Cache is ignored.");var h=new Kinetic.SceneCanvas({pixelRatio:1,width:e,height:f}),i=new Kinetic.SceneCanvas({pixelRatio:1,width:e,height:f}),j=new Kinetic.HitCanvas({width:e,height:f}),k=(this.transformsEnabled(),this.x(),this.y(),h.getContext()),l=j.getContext();return this.clearCache(),k.save(),l.save(),g&&(k.save(),k.beginPath(),k.rect(0,0,e,f),k.closePath(),k.setAttr("strokeStyle","red"),k.setAttr("lineWidth",5),k.stroke(),k.restore()),k.translate(-1*c,-1*d),l.translate(-1*c,-1*d),"Shape"===this.nodeType&&(k.translate(-1*this.x(),-1*this.y()),l.translate(-1*this.x(),-1*this.y())),this.drawScene(h,this),this.drawHit(j,this),k.restore(),l.restore(),this._cache.canvas={scene:h,filter:i,hit:j},this},_drawCachedSceneCanvas:function(a){a.save(),this.getLayer()._applyTransform(this,a),a.drawImage(this._getCachedSceneCanvas()._canvas,0,0),a.restore()},_getCachedSceneCanvas:function(){var a,b,c,d,e=this.filters(),f=this._cache.canvas,g=f.scene,h=f.filter,i=h.getContext();if(e){if(!this._filterUpToDate){try{for(a=e.length,i.clear(),i.drawImage(g._canvas,0,0),b=i.getImageData(0,0,h.getWidth(),h.getHeight()),c=0;a>c;c++)d=e[c],d.call(this,b),i.putImageData(b,0,0)}catch(j){Kinetic.Util.warn("Unable to apply filter. "+j.message)}this._filterUpToDate=!0}return h}return g},_drawCachedHitCanvas:function(a){var b=this._cache.canvas,c=b.hit;a.save(),this.getLayer()._applyTransform(this,a),a.drawImage(c._canvas,0,0),a.restore()},on:function(a,b){var c,d,g,h,i,j=a.split(p),k=j.length;for(c=0;k>c;c++)d=j[c],g=d.split(e),h=g[0],i=g[1]||f,this.eventListeners[h]||(this.eventListeners[h]=[]),this.eventListeners[h].push({name:i,handler:b});return this},off:function(a){var b,c,d,f,g,h,i=a.split(p),j=i.length;for(b=0;j>b;b++)if(d=i[b],f=d.split(e),g=f[0],h=f[1],g)this.eventListeners[g]&&this._off(g,h);else for(c in this.eventListeners)this._off(c,h);return this},dispatchEvent:function(a){var b={target:this,type:a.type,evt:a};this.fire(a.type,b)},addEventListener:function(a,b){this.on(a,function(a){b.call(this,a.evt)})},remove:function(){var c=this.getParent();return c&&c.children&&(c.children.splice(this.index,1),c._setChildrenIndices(),delete this.parent),this._clearSelfAndDescendantCache(q),this._clearSelfAndDescendantCache(b),this._clearSelfAndDescendantCache(t),this._clearSelfAndDescendantCache(j),this._clearSelfAndDescendantCache(a),this},destroy:function(){Kinetic._removeId(this.getId()),Kinetic._removeName(this.getName(),this._id),this.remove()},getAttr:function(a){var b=g+Kinetic.Util._capitalize(a);return Kinetic.Util._isFunction(this[b])?this[b]():this.attrs[a]},getAncestors:function(){for(var a=this.getParent(),b=new Kinetic.Collection;a;)b.push(a),a=a.getParent();return b},getAttrs:function(){return this.attrs||{}},setAttrs:function(a){var b,c;if(a)for(b in a)b===d||(c=n+Kinetic.Util._capitalize(b),Kinetic.Util._isFunction(this[c])?this[c](a[b]):this._setAttr(b,a[b]));return this},isListening:function(){return this._getCache(j,this._isListening)},_isListening:function(){var a=this.getListening(),b=this.getParent();return"inherit"===a?b?b.isListening():!0:a},isVisible:function(){return this._getCache(t,this._isVisible)},_isVisible:function(){var a=this.getVisible(),b=this.getParent();return"inherit"===a?b?b.isVisible():!0:a},shouldDrawHit:function(){var a=this.getLayer();return a&&a.hitGraphEnabled()&&this.isListening()&&this.isVisible()&&!Kinetic.isDragging()},show:function(){return this.setVisible(!0),this},hide:function(){return this.setVisible(!1),this},getZIndex:function(){return this.index||0},getAbsoluteZIndex:function(){function a(i){for(b=[],c=i.length,d=0;c>d;d++)e=i[d],h++,e.nodeType!==o&&(b=b.concat(e.getChildren().toArray())),e._id===g._id&&(d=c);b.length>0&&b[0].getDepth()<=f&&a(b)}var b,c,d,e,f=this.getDepth(),g=this,h=0;return g.nodeType!==s&&a(g.getStage().getChildren()),h},getDepth:function(){for(var a=0,b=this.parent;b;)a++,b=b.parent;return a},setPosition:function(a){return this.setX(a.x),this.setY(a.y),this},getPosition:function(){return{x:this.getX(),y:this.getY()}},getAbsolutePosition:function(){var a=this.getAbsoluteTransform().getMatrix(),b=new Kinetic.Transform,c=this.offset();return b.m=a.slice(),b.translate(c.x,c.y),b.getTranslation()},setAbsolutePosition:function(a){var b,c=this._clearTransform();return this.attrs.x=c.x,this.attrs.y=c.y,delete c.x,delete c.y,b=this.getAbsoluteTransform(),b.invert(),b.translate(a.x,a.y),a={x:this.attrs.x+b.getTranslation().x,y:this.attrs.y+b.getTranslation().y},this.setPosition({x:a.x,y:a.y}),this._setTransform(c),this},_setTransform:function(a){var c;for(c in a)this.attrs[c]=a[c];this._clearCache(r),this._clearSelfAndDescendantCache(b)},_clearTransform:function(){var a={x:this.getX(),y:this.getY(),rotation:this.getRotation(),scaleX:this.getScaleX(),scaleY:this.getScaleY(),offsetX:this.getOffsetX(),offsetY:this.getOffsetY(),skewX:this.getSkewX(),skewY:this.getSkewY()};return this.attrs.x=0,this.attrs.y=0,this.attrs.rotation=0,this.attrs.scaleX=1,this.attrs.scaleY=1,this.attrs.offsetX=0,this.attrs.offsetY=0,this.attrs.skewX=0,this.attrs.skewY=0,this._clearCache(r),this._clearSelfAndDescendantCache(b),a},move:function(a){var b=a.x,c=a.y,d=this.getX(),e=this.getY();return void 0!==b&&(d+=b),void 0!==c&&(e+=c),this.setPosition({x:d,y:e}),this},_eachAncestorReverse:function(a,b){var c,d,e=[],f=this.getParent();if(b&&b._id===this._id)return a(this),!0;for(e.unshift(this);f&&(!b||f._id!==b._id);)e.unshift(f),f=f.parent;for(c=e.length,d=0;c>d;d++)a(e[d])},rotate:function(a){return this.setRotation(this.getRotation()+a),this},moveToTop:function(){if(!this.parent)return void Kinetic.Util.warn("Node has no parent. moveToTop function is ignored.");var a=this.index;return this.parent.children.splice(a,1),this.parent.children.push(this),this.parent._setChildrenIndices(),!0},moveUp:function(){if(!this.parent)return void Kinetic.Util.warn("Node has no parent. moveUp function is ignored.");var a=this.index,b=this.parent.getChildren().length;return b-1>a?(this.parent.children.splice(a,1),this.parent.children.splice(a+1,0,this),this.parent._setChildrenIndices(),!0):!1},moveDown:function(){if(!this.parent)return void Kinetic.Util.warn("Node has no parent. moveDown function is ignored.");var a=this.index;return a>0?(this.parent.children.splice(a,1),this.parent.children.splice(a-1,0,this),this.parent._setChildrenIndices(),!0):!1},moveToBottom:function(){if(!this.parent)return void Kinetic.Util.warn("Node has no parent. moveToBottom function is ignored.");var a=this.index;return a>0?(this.parent.children.splice(a,1),this.parent.children.unshift(this),this.parent._setChildrenIndices(),!0):!1},setZIndex:function(a){if(!this.parent)return void Kinetic.Util.warn("Node has no parent. zIndex parameter is ignored.");var b=this.index;return this.parent.children.splice(b,1),this.parent.children.splice(a,0,this),this.parent._setChildrenIndices(),this},getAbsoluteOpacity:function(){return this._getCache(a,this._getAbsoluteOpacity)},_getAbsoluteOpacity:function(){var a=this.getOpacity();return this.getParent()&&(a*=this.getParent().getAbsoluteOpacity()),a},moveTo:function(a){return Kinetic.Node.prototype.remove.call(this),a.add(this),this},toObject:function(){var a,b,c,d,e=Kinetic.Util,f={},g=this.getAttrs();f.attrs={};for(a in g)b=g[a],e._isFunction(b)||e._isElement(b)||e._isObject(b)&&e._hasMethods(b)||(c=this[a],delete g[a],d=c?c.call(this):null,g[a]=b,d!==b&&(f.attrs[a]=b));return f.className=this.getClassName(),f},toJSON:function(){return JSON.stringify(this.toObject())},getParent:function(){return this.parent},getLayer:function(){var a=this.getParent();return a?a.getLayer():null},getStage:function(){return this._getCache(q,this._getStage)},_getStage:function(){var a=this.getParent();return a?a.getStage():void 0},fire:function(a,b,c){return c?this._fireAndBubble(a,b||{}):this._fire(a,b||{}),this},getAbsoluteTransform:function(a){return a?this._getAbsoluteTransform(a):this._getCache(b,this._getAbsoluteTransform)},_getAbsoluteTransform:function(a){var b,c,d=new Kinetic.Transform;return this._eachAncestorReverse(function(a){b=a.transformsEnabled(),c=a.getTransform(),"all"===b?d.multiply(c):"position"===b&&d.translate(a.x(),a.y())},a),d},getTransform:function(){return this._getCache(r,this._getTransform)},_getTransform:function(){var a=new Kinetic.Transform,b=this.getX(),c=this.getY(),d=Kinetic.getAngle(this.getRotation()),e=this.getScaleX(),f=this.getScaleY(),g=this.getSkewX(),h=this.getSkewY(),i=this.getOffsetX(),j=this.getOffsetY();return(0!==b||0!==c)&&a.translate(b,c),0!==d&&a.rotate(d),(0!==g||0!==h)&&a.skew(g,h),(1!==e||1!==f)&&a.scale(e,f),(0!==i||0!==j)&&a.translate(-1*i,-1*j),a},clone:function(a){var b,c,d,e,f,g=this.getClassName(),h=Kinetic.Util.cloneObject(this.attrs);for(var j in u){var k=u[j];delete h[k]}for(b in a)h[b]=a[b];var l=new Kinetic[g](h);for(b in this.eventListeners)for(c=this.eventListeners[b],d=c.length,e=0;d>e;e++)f=c[e],f.name.indexOf(i)<0&&(l.eventListeners[b]||(l.eventListeners[b]=[]),l.eventListeners[b].push(f));return l},toDataURL:function(a){a=a||{};var b=a.mimeType||null,c=a.quality||null,d=this.getStage(),e=a.x||0,f=a.y||0,g=new Kinetic.SceneCanvas({width:a.width||this.getWidth()||(d?d.getWidth():0),height:a.height||this.getHeight()||(d?d.getHeight():0),pixelRatio:1}),h=g.getContext();return h.save(),(e||f)&&h.translate(-1*e,-1*f),this.drawScene(g),h.restore(),g.toDataURL(b,c)},toImage:function(a){Kinetic.Util._getImage(this.toDataURL(a),function(b){a.callback(b)})},setSize:function(a){return this.setWidth(a.width),this.setHeight(a.height),this},getSize:function(){return{width:this.getWidth(),height:this.getHeight()}},getWidth:function(){return this.attrs.width||0},getHeight:function(){return this.attrs.height||0},getClassName:function(){return this.className||this.nodeType},getType:function(){return this.nodeType},getDragDistance:function(){return void 0!==this.attrs.dragDistance?this.attrs.dragDistance:this.parent?this.parent.getDragDistance():Kinetic.dragDistance},_get:function(a){return this.nodeType===a?[this]:[]},_off:function(a,b){var c,d,e=this.eventListeners[a];for(c=0;c<e.length;c++)if(d=e[c].name,!("kinetic"===d&&"kinetic"!==b||b&&d!==b)){if(e.splice(c,1),0===e.length){delete this.eventListeners[a];break}c--}},_fireChangeEvent:function(a,b,d){this._fire(a+c,{oldVal:b,newVal:d})},setId:function(a){var b=this.getId();return Kinetic._removeId(b),Kinetic._addId(this,a),this._setAttr(h,a),this
},setName:function(a){var b=this.getName();return Kinetic._removeName(b,this._id),Kinetic._addName(this,a),this._setAttr(m,a),this},setAttr:function(){var a=Array.prototype.slice.call(arguments),b=a[0],c=a[1],d=n+Kinetic.Util._capitalize(b),e=this[d];return Kinetic.Util._isFunction(e)?e.call(this,c):this._setAttr(b,c),this},_setAttr:function(a,b){var c;void 0!==b&&(c=this.attrs[a],this.attrs[a]=b,this._fireChangeEvent(a,c,b))},_setComponentAttr:function(a,b,c){var d;void 0!==c&&(d=this.attrs[a],d||(this.attrs[a]=this.getAttr(a)),this.attrs[a][b]=c,this._fireChangeEvent(a,d,c))},_fireAndBubble:function(a,b,c){var d=!0;b&&this.nodeType===o&&(b.target=this),a===k&&c&&this._id===c._id?d=!1:a===l&&c&&this._id===c._id&&(d=!1),d&&(this._fire(a,b),b&&!b.cancelBubble&&this.parent&&(c&&c.parent?this._fireAndBubble.call(this.parent,a,b,c.parent):this._fireAndBubble.call(this.parent,a,b)))},_fire:function(a,b){var c,d=this.eventListeners[a];if(b.type=a,d)for(c=0;c<d.length;c++)d[c].handler.call(this,b)},draw:function(){return this.drawScene(),this.drawHit(),this}}),Kinetic.Node.create=function(a,b){return this._createNode(JSON.parse(a),b)},Kinetic.Node._createNode=function(a,b){var c,d,e,f=Kinetic.Node.prototype.getClassName.call(a),g=a.children;if(b&&(a.attrs.container=b),c=new Kinetic[f](a.attrs),g)for(d=g.length,e=0;d>e;e++)c.add(this._createNode(g[e]));return c},Kinetic.Factory.addOverloadedGetterSetter(Kinetic.Node,"position"),Kinetic.Factory.addGetterSetter(Kinetic.Node,"x",0),Kinetic.Factory.addGetterSetter(Kinetic.Node,"y",0),Kinetic.Factory.addGetterSetter(Kinetic.Node,"opacity",1),Kinetic.Factory.addGetter(Kinetic.Node,"name"),Kinetic.Factory.addOverloadedGetterSetter(Kinetic.Node,"name"),Kinetic.Factory.addGetter(Kinetic.Node,"id"),Kinetic.Factory.addOverloadedGetterSetter(Kinetic.Node,"id"),Kinetic.Factory.addGetterSetter(Kinetic.Node,"rotation",0),Kinetic.Factory.addComponentsGetterSetter(Kinetic.Node,"scale",["x","y"]),Kinetic.Factory.addGetterSetter(Kinetic.Node,"scaleX",1),Kinetic.Factory.addGetterSetter(Kinetic.Node,"scaleY",1),Kinetic.Factory.addComponentsGetterSetter(Kinetic.Node,"skew",["x","y"]),Kinetic.Factory.addGetterSetter(Kinetic.Node,"skewX",0),Kinetic.Factory.addGetterSetter(Kinetic.Node,"skewY",0),Kinetic.Factory.addComponentsGetterSetter(Kinetic.Node,"offset",["x","y"]),Kinetic.Factory.addGetterSetter(Kinetic.Node,"offsetX",0),Kinetic.Factory.addGetterSetter(Kinetic.Node,"offsetY",0),Kinetic.Factory.addSetter(Kinetic.Node,"dragDistance"),Kinetic.Factory.addOverloadedGetterSetter(Kinetic.Node,"dragDistance"),Kinetic.Factory.addSetter(Kinetic.Node,"width",0),Kinetic.Factory.addOverloadedGetterSetter(Kinetic.Node,"width"),Kinetic.Factory.addSetter(Kinetic.Node,"height",0),Kinetic.Factory.addOverloadedGetterSetter(Kinetic.Node,"height"),Kinetic.Factory.addGetterSetter(Kinetic.Node,"listening","inherit"),Kinetic.Factory.addGetterSetter(Kinetic.Node,"filters",void 0,function(a){return this._filterUpToDate=!1,a}),Kinetic.Factory.addGetterSetter(Kinetic.Node,"visible","inherit"),Kinetic.Factory.addGetterSetter(Kinetic.Node,"transformsEnabled","all"),Kinetic.Factory.addOverloadedGetterSetter(Kinetic.Node,"size"),Kinetic.Factory.backCompat(Kinetic.Node,{rotateDeg:"rotate",setRotationDeg:"setRotation",getRotationDeg:"getRotation"}),Kinetic.Collection.mapMethods(Kinetic.Node)}(),function(){Kinetic.Filters.Grayscale=function(a){var b,c,d=a.data,e=d.length;for(b=0;e>b;b+=4)c=.34*d[b]+.5*d[b+1]+.16*d[b+2],d[b]=c,d[b+1]=c,d[b+2]=c}}(),function(){Kinetic.Filters.Brighten=function(a){var b,c=255*this.brightness(),d=a.data,e=d.length;for(b=0;e>b;b+=4)d[b]+=c,d[b+1]+=c,d[b+2]+=c},Kinetic.Factory.addGetterSetter(Kinetic.Node,"brightness",0,null,Kinetic.Factory.afterSetFilter)}(),function(){Kinetic.Filters.Invert=function(a){var b,c=a.data,d=c.length;for(b=0;d>b;b+=4)c[b]=255-c[b],c[b+1]=255-c[b+1],c[b+2]=255-c[b+2]}}(),function(){function a(){this.r=0,this.g=0,this.b=0,this.a=0,this.next=null}function b(b,e){var f,g,h,i,j,k,l,m,n,o,p,q,r,s,t,u,v,w,x,y,z,A,B,C,D=b.data,E=b.width,F=b.height,G=e+e+1,H=E-1,I=F-1,J=e+1,K=J*(J+1)/2,L=new a,M=null,N=L,O=null,P=null,Q=c[e],R=d[e];for(h=1;G>h;h++)N=N.next=new a,h==J&&(M=N);for(N.next=L,l=k=0,g=0;F>g;g++){for(u=v=w=x=m=n=o=p=0,q=J*(y=D[k]),r=J*(z=D[k+1]),s=J*(A=D[k+2]),t=J*(B=D[k+3]),m+=K*y,n+=K*z,o+=K*A,p+=K*B,N=L,h=0;J>h;h++)N.r=y,N.g=z,N.b=A,N.a=B,N=N.next;for(h=1;J>h;h++)i=k+((h>H?H:h)<<2),m+=(N.r=y=D[i])*(C=J-h),n+=(N.g=z=D[i+1])*C,o+=(N.b=A=D[i+2])*C,p+=(N.a=B=D[i+3])*C,u+=y,v+=z,w+=A,x+=B,N=N.next;for(O=L,P=M,f=0;E>f;f++)D[k+3]=B=p*Q>>R,0!==B?(B=255/B,D[k]=(m*Q>>R)*B,D[k+1]=(n*Q>>R)*B,D[k+2]=(o*Q>>R)*B):D[k]=D[k+1]=D[k+2]=0,m-=q,n-=r,o-=s,p-=t,q-=O.r,r-=O.g,s-=O.b,t-=O.a,i=l+((i=f+e+1)<H?i:H)<<2,u+=O.r=D[i],v+=O.g=D[i+1],w+=O.b=D[i+2],x+=O.a=D[i+3],m+=u,n+=v,o+=w,p+=x,O=O.next,q+=y=P.r,r+=z=P.g,s+=A=P.b,t+=B=P.a,u-=y,v-=z,w-=A,x-=B,P=P.next,k+=4;l+=E}for(f=0;E>f;f++){for(v=w=x=u=n=o=p=m=0,k=f<<2,q=J*(y=D[k]),r=J*(z=D[k+1]),s=J*(A=D[k+2]),t=J*(B=D[k+3]),m+=K*y,n+=K*z,o+=K*A,p+=K*B,N=L,h=0;J>h;h++)N.r=y,N.g=z,N.b=A,N.a=B,N=N.next;for(j=E,h=1;e>=h;h++)k=j+f<<2,m+=(N.r=y=D[k])*(C=J-h),n+=(N.g=z=D[k+1])*C,o+=(N.b=A=D[k+2])*C,p+=(N.a=B=D[k+3])*C,u+=y,v+=z,w+=A,x+=B,N=N.next,I>h&&(j+=E);for(k=f,O=L,P=M,g=0;F>g;g++)i=k<<2,D[i+3]=B=p*Q>>R,B>0?(B=255/B,D[i]=(m*Q>>R)*B,D[i+1]=(n*Q>>R)*B,D[i+2]=(o*Q>>R)*B):D[i]=D[i+1]=D[i+2]=0,m-=q,n-=r,o-=s,p-=t,q-=O.r,r-=O.g,s-=O.b,t-=O.a,i=f+((i=g+J)<I?i:I)*E<<2,m+=u+=O.r=D[i],n+=v+=O.g=D[i+1],o+=w+=O.b=D[i+2],p+=x+=O.a=D[i+3],O=O.next,q+=y=P.r,r+=z=P.g,s+=A=P.b,t+=B=P.a,u-=y,v-=z,w-=A,x-=B,P=P.next,k+=E}}var c=[512,512,456,512,328,456,335,512,405,328,271,456,388,335,292,512,454,405,364,328,298,271,496,456,420,388,360,335,312,292,273,512,482,454,428,405,383,364,345,328,312,298,284,271,259,496,475,456,437,420,404,388,374,360,347,335,323,312,302,292,282,273,265,512,497,482,468,454,441,428,417,405,394,383,373,364,354,345,337,328,320,312,305,298,291,284,278,271,265,259,507,496,485,475,465,456,446,437,428,420,412,404,396,388,381,374,367,360,354,347,341,335,329,323,318,312,307,302,297,292,287,282,278,273,269,265,261,512,505,497,489,482,475,468,461,454,447,441,435,428,422,417,411,405,399,394,389,383,378,373,368,364,359,354,350,345,341,337,332,328,324,320,316,312,309,305,301,298,294,291,287,284,281,278,274,271,268,265,262,259,257,507,501,496,491,485,480,475,470,465,460,456,451,446,442,437,433,428,424,420,416,412,408,404,400,396,392,388,385,381,377,374,370,367,363,360,357,354,350,347,344,341,338,335,332,329,326,323,320,318,315,312,310,307,304,302,299,297,294,292,289,287,285,282,280,278,275,273,271,269,267,265,263,261,259],d=[9,11,12,13,13,14,14,15,15,15,15,16,16,16,16,17,17,17,17,17,17,17,18,18,18,18,18,18,18,18,18,19,19,19,19,19,19,19,19,19,19,19,19,19,19,20,20,20,20,20,20,20,20,20,20,20,20,20,20,20,20,20,20,21,21,21,21,21,21,21,21,21,21,21,21,21,21,21,21,21,21,21,21,21,21,21,21,21,21,21,22,22,22,22,22,22,22,22,22,22,22,22,22,22,22,22,22,22,22,22,22,22,22,22,22,22,22,22,22,22,22,22,22,22,22,22,22,23,23,23,23,23,23,23,23,23,23,23,23,23,23,23,23,23,23,23,23,23,23,23,23,23,23,23,23,23,23,23,23,23,23,23,23,23,23,23,23,23,23,23,23,23,23,23,23,23,23,23,23,23,23,24,24,24,24,24,24,24,24,24,24,24,24,24,24,24,24,24,24,24,24,24,24,24,24,24,24,24,24,24,24,24,24,24,24,24,24,24,24,24,24,24,24,24,24,24,24,24,24,24,24,24,24,24,24,24,24,24,24,24,24,24,24,24,24,24,24,24,24,24,24,24,24,24,24];Kinetic.Filters.Blur=function(a){var c=Math.round(this.blurRadius());c>0&&b(a,c)},Kinetic.Factory.addGetterSetter(Kinetic.Node,"blurRadius",0,null,Kinetic.Factory.afterSetFilter)}(),function(){function a(a,b,c){var d=4*(c*a.width+b),e=[];return e.push(a.data[d++],a.data[d++],a.data[d++],a.data[d++]),e}function b(a,b){return Math.sqrt(Math.pow(a[0]-b[0],2)+Math.pow(a[1]-b[1],2)+Math.pow(a[2]-b[2],2))}function c(a){for(var b=[0,0,0],c=0;c<a.length;c++)b[0]+=a[c][0],b[1]+=a[c][1],b[2]+=a[c][2];return b[0]/=a.length,b[1]/=a.length,b[2]/=a.length,b}function d(d,e){var f=a(d,0,0),g=a(d,d.width-1,0),h=a(d,0,d.height-1),i=a(d,d.width-1,d.height-1),j=e||10;if(b(f,g)<j&&b(g,i)<j&&b(i,h)<j&&b(h,f)<j){for(var k=c([g,f,i,h]),l=[],m=0;m<d.width*d.height;m++){var n=b(k,[d.data[4*m],d.data[4*m+1],d.data[4*m+2]]);l[m]=j>n?0:255}return l}}function e(a,b){for(var c=0;c<a.width*a.height;c++)a.data[4*c+3]=b[c]}function f(a,b,c){for(var d=[1,1,1,1,0,1,1,1,1],e=Math.round(Math.sqrt(d.length)),f=Math.floor(e/2),g=[],h=0;c>h;h++)for(var i=0;b>i;i++){for(var j=h*b+i,k=0,l=0;e>l;l++)for(var m=0;e>m;m++){var n=h+l-f,o=i+m-f;if(n>=0&&c>n&&o>=0&&b>o){var p=n*b+o,q=d[l*e+m];k+=a[p]*q}}g[j]=2040===k?255:0}return g}function g(a,b,c){for(var d=[1,1,1,1,1,1,1,1,1],e=Math.round(Math.sqrt(d.length)),f=Math.floor(e/2),g=[],h=0;c>h;h++)for(var i=0;b>i;i++){for(var j=h*b+i,k=0,l=0;e>l;l++)for(var m=0;e>m;m++){var n=h+l-f,o=i+m-f;if(n>=0&&c>n&&o>=0&&b>o){var p=n*b+o,q=d[l*e+m];k+=a[p]*q}}g[j]=k>=1020?255:0}return g}function h(a,b,c){for(var d=[1/9,1/9,1/9,1/9,1/9,1/9,1/9,1/9,1/9],e=Math.round(Math.sqrt(d.length)),f=Math.floor(e/2),g=[],h=0;c>h;h++)for(var i=0;b>i;i++){for(var j=h*b+i,k=0,l=0;e>l;l++)for(var m=0;e>m;m++){var n=h+l-f,o=i+m-f;if(n>=0&&c>n&&o>=0&&b>o){var p=n*b+o,q=d[l*e+m];k+=a[p]*q}}g[j]=k}return g}Kinetic.Filters.Mask=function(a){var b=this.threshold(),c=d(a,b);return c&&(c=f(c,a.width,a.height),c=g(c,a.width,a.height),c=h(c,a.width,a.height),e(a,c)),a},Kinetic.Factory.addGetterSetter(Kinetic.Node,"threshold",0,null,Kinetic.Factory.afterSetFilter)}(),function(){Kinetic.Filters.RGB=function(a){var b,c,d=a.data,e=d.length,f=this.red(),g=this.green(),h=this.blue();for(b=0;e>b;b+=4)c=(.34*d[b]+.5*d[b+1]+.16*d[b+2])/255,d[b]=c*f,d[b+1]=c*g,d[b+2]=c*h,d[b+3]=d[b+3]},Kinetic.Factory.addGetterSetter(Kinetic.Node,"red",0,function(a){return this._filterUpToDate=!1,a>255?255:0>a?0:Math.round(a)}),Kinetic.Factory.addGetterSetter(Kinetic.Node,"green",0,function(a){return this._filterUpToDate=!1,a>255?255:0>a?0:Math.round(a)}),Kinetic.Factory.addGetterSetter(Kinetic.Node,"blue",0,Kinetic.Validators.RGBComponent,Kinetic.Factory.afterSetFilter)}(),function(){Kinetic.Filters.HSV=function(a){var b,c,d,e,f,g=a.data,h=g.length,i=Math.pow(2,this.value()),j=Math.pow(2,this.saturation()),k=Math.abs(this.hue()+360)%360,l=i*j*Math.cos(k*Math.PI/180),m=i*j*Math.sin(k*Math.PI/180),n=.299*i+.701*l+.167*m,o=.587*i-.587*l+.33*m,p=.114*i-.114*l-.497*m,q=.299*i-.299*l-.328*m,r=.587*i+.413*l+.035*m,s=.114*i-.114*l+.293*m,t=.299*i-.3*l+1.25*m,u=.587*i-.586*l-1.05*m,v=.114*i+.886*l-.2*m;for(b=0;h>b;b+=4)c=g[b+0],d=g[b+1],e=g[b+2],f=g[b+3],g[b+0]=n*c+o*d+p*e,g[b+1]=q*c+r*d+s*e,g[b+2]=t*c+u*d+v*e,g[b+3]=f},Kinetic.Factory.addGetterSetter(Kinetic.Node,"hue",0,null,Kinetic.Factory.afterSetFilter),Kinetic.Factory.addGetterSetter(Kinetic.Node,"saturation",0,null,Kinetic.Factory.afterSetFilter),Kinetic.Factory.addGetterSetter(Kinetic.Node,"value",0,null,Kinetic.Factory.afterSetFilter)}(),function(){Kinetic.Factory.addGetterSetter(Kinetic.Node,"hue",0,null,Kinetic.Factory.afterSetFilter),Kinetic.Factory.addGetterSetter(Kinetic.Node,"saturation",0,null,Kinetic.Factory.afterSetFilter),Kinetic.Factory.addGetterSetter(Kinetic.Node,"luminance",0,null,Kinetic.Factory.afterSetFilter),Kinetic.Filters.HSL=function(a){var b,c,d,e,f,g=a.data,h=g.length,i=1,j=Math.pow(2,this.saturation()),k=Math.abs(this.hue()+360)%360,l=127*this.luminance(),m=i*j*Math.cos(k*Math.PI/180),n=i*j*Math.sin(k*Math.PI/180),o=.299*i+.701*m+.167*n,p=.587*i-.587*m+.33*n,q=.114*i-.114*m-.497*n,r=.299*i-.299*m-.328*n,s=.587*i+.413*m+.035*n,t=.114*i-.114*m+.293*n,u=.299*i-.3*m+1.25*n,v=.587*i-.586*m-1.05*n,w=.114*i+.886*m-.2*n;for(b=0;h>b;b+=4)c=g[b+0],d=g[b+1],e=g[b+2],f=g[b+3],g[b+0]=o*c+p*d+q*e+l,g[b+1]=r*c+s*d+t*e+l,g[b+2]=u*c+v*d+w*e+l,g[b+3]=f}}(),function(){Kinetic.Filters.Emboss=function(a){var b=10*this.embossStrength(),c=255*this.embossWhiteLevel(),d=this.embossDirection(),e=this.embossBlend(),f=0,g=0,h=a.data,i=a.width,j=a.height,k=4*i,l=j;switch(d){case"top-left":f=-1,g=-1;break;case"top":f=-1,g=0;break;case"top-right":f=-1,g=1;break;case"right":f=0,g=1;break;case"bottom-right":f=1,g=1;break;case"bottom":f=1,g=0;break;case"bottom-left":f=1,g=-1;break;case"left":f=0,g=-1}do{var m=(l-1)*k,n=f;1>l+n&&(n=0),l+n>j&&(n=0);var o=(l-1+n)*i*4,p=i;do{var q=m+4*(p-1),r=g;1>p+r&&(r=0),p+r>i&&(r=0);var s=o+4*(p-1+r),t=h[q]-h[s],u=h[q+1]-h[s+1],v=h[q+2]-h[s+2],w=t,x=w>0?w:-w,y=u>0?u:-u,z=v>0?v:-v;if(y>x&&(w=u),z>x&&(w=v),w*=b,e){var A=h[q]+w,B=h[q+1]+w,C=h[q+2]+w;h[q]=A>255?255:0>A?0:A,h[q+1]=B>255?255:0>B?0:B,h[q+2]=C>255?255:0>C?0:C}else{var D=c-w;0>D?D=0:D>255&&(D=255),h[q]=h[q+1]=h[q+2]=D}}while(--p)}while(--l)},Kinetic.Factory.addGetterSetter(Kinetic.Node,"embossStrength",.5,null,Kinetic.Factory.afterSetFilter),Kinetic.Factory.addGetterSetter(Kinetic.Node,"embossWhiteLevel",.5,null,Kinetic.Factory.afterSetFilter),Kinetic.Factory.addGetterSetter(Kinetic.Node,"embossDirection","top-left",null,Kinetic.Factory.afterSetFilter),Kinetic.Factory.addGetterSetter(Kinetic.Node,"embossBlend",!1,null,Kinetic.Factory.afterSetFilter)}(),function(){function a(a,b,c,d,e){var f,g=c-b,h=e-d;return 0===g?d+h/2:0===h?d:(f=(a-b)/g,f=h*f+d)}Kinetic.Filters.Enhance=function(b){var c,d,e,f,g=b.data,h=g.length,i=g[0],j=i,k=g[1],l=k,m=g[2],n=m,o=g[3],p=o,q=this.enhance();if(0!==q){for(f=0;h>f;f+=4)c=g[f+0],i>c?i=c:c>j&&(j=c),d=g[f+1],k>d?k=d:d>l&&(l=d),e=g[f+2],m>e?m=e:e>n&&(n=e);j===i&&(j=255,i=0),l===k&&(l=255,k=0),n===m&&(n=255,m=0),p===o&&(p=255,o=0);var r,s,t,u,v,w,x,y,z,A,B,C;for(q>0?(s=j+q*(255-j),t=i-q*(i-0),v=l+q*(255-l),w=k-q*(k-0),y=n+q*(255-n),C=m-q*(m-0),B=p+q*(255-p),z=o-q*(o-0)):(r=.5*(j+i),s=j+q*(j-r),t=i+q*(i-r),u=.5*(l+k),v=l+q*(l-u),w=k+q*(k-u),x=.5*(n+m),y=n+q*(n-x),C=m+q*(m-x),A=.5*(p+o),B=p+q*(p-A),z=o+q*(o-A)),f=0;h>f;f+=4)g[f+0]=a(g[f+0],i,j,t,s),g[f+1]=a(g[f+1],k,l,w,v),g[f+2]=a(g[f+2],m,n,C,y)}},Kinetic.Factory.addGetterSetter(Kinetic.Node,"enhance",0,null,Kinetic.Factory.afterSetFilter)}(),function(){Kinetic.Filters.Posterize=function(a){var b,c=Math.round(254*this.levels())+1,d=a.data,e=d.length,f=255/c;for(b=0;e>b;b+=1)d[b]=Math.floor(d[b]/f)*f},Kinetic.Factory.addGetterSetter(Kinetic.Node,"levels",.5,null,Kinetic.Factory.afterSetFilter)}(),function(){Kinetic.Filters.Noise=function(a){var b,c=255*this.noise(),d=a.data,e=d.length,f=c/2;for(b=0;e>b;b+=4)d[b+0]+=f-2*f*Math.random(),d[b+1]+=f-2*f*Math.random(),d[b+2]+=f-2*f*Math.random()},Kinetic.Factory.addGetterSetter(Kinetic.Node,"noise",.2,null,Kinetic.Factory.afterSetFilter)}(),function(){Kinetic.Filters.Pixelate=function(a){var b,c,d,e,f,g,h,i,j,k,l,m,n,o,p=Math.ceil(this.pixelSize()),q=a.width,r=a.height,s=Math.ceil(q/p),t=Math.ceil(r/p);for(a=a.data,m=0;s>m;m+=1)for(n=0;t>n;n+=1){for(e=0,f=0,g=0,h=0,i=m*p,j=i+p,k=n*p,l=k+p,o=0,b=i;j>b;b+=1)if(!(b>=q))for(c=k;l>c;c+=1)c>=r||(d=4*(q*c+b),e+=a[d+0],f+=a[d+1],g+=a[d+2],h+=a[d+3],o+=1);for(e/=o,f/=o,g/=o,b=i;j>b;b+=1)if(!(b>=q))for(c=k;l>c;c+=1)c>=r||(d=4*(q*c+b),a[d+0]=e,a[d+1]=f,a[d+2]=g,a[d+3]=h)}},Kinetic.Factory.addGetterSetter(Kinetic.Node,"pixelSize",8,null,Kinetic.Factory.afterSetFilter)}(),function(){Kinetic.Filters.Threshold=function(a){var b,c=255*this.threshold(),d=a.data,e=d.length;for(b=0;e>b;b+=1)d[b]=d[b]<c?0:255},Kinetic.Factory.addGetterSetter(Kinetic.Node,"threshold",.5,null,Kinetic.Factory.afterSetFilter)}(),function(){Kinetic.Filters.Sepia=function(a){var b,c,d,e,f,g,h,i,j,k=a.data,l=a.width,m=a.height,n=4*l;do{b=(m-1)*n,c=l;do d=b+4*(c-1),e=k[d],f=k[d+1],g=k[d+2],h=.393*e+.769*f+.189*g,i=.349*e+.686*f+.168*g,j=.272*e+.534*f+.131*g,k[d]=h>255?255:h,k[d+1]=i>255?255:i,k[d+2]=j>255?255:j,k[d+3]=k[d+3];while(--c)}while(--m)}}(),function(){Kinetic.Filters.Solarize=function(a){var b=a.data,c=a.width,d=a.height,e=4*c,f=d;do{var g=(f-1)*e,h=c;do{var i=g+4*(h-1),j=b[i],k=b[i+1],l=b[i+2];j>127&&(j=255-j),k>127&&(k=255-k),l>127&&(l=255-l),b[i]=j,b[i+1]=k,b[i+2]=l}while(--h)}while(--f)}}(),function(){var a=function(a,b,c){var d,e,f,g,h=a.data,i=b.data,j=a.width,k=a.height,l=c.polarCenterX||j/2,m=c.polarCenterY||k/2,n=0,o=0,p=0,q=0,r=Math.sqrt(l*l+m*m);e=j-l,f=k-m,g=Math.sqrt(e*e+f*f),r=g>r?g:r;var s,t,u,v,w=k,x=j,y=360/x*Math.PI/180;for(t=0;x>t;t+=1)for(u=Math.sin(t*y),v=Math.cos(t*y),s=0;w>s;s+=1)e=Math.floor(l+r*s/w*v),f=Math.floor(m+r*s/w*u),d=4*(f*j+e),n=h[d+0],o=h[d+1],p=h[d+2],q=h[d+3],d=4*(t+s*j),i[d+0]=n,i[d+1]=o,i[d+2]=p,i[d+3]=q},b=function(a,b,c){var d,e,f,g,h,i,j=a.data,k=b.data,l=a.width,m=a.height,n=c.polarCenterX||l/2,o=c.polarCenterY||m/2,p=0,q=0,r=0,s=0,t=Math.sqrt(n*n+o*o);e=l-n,f=m-o,i=Math.sqrt(e*e+f*f),t=i>t?i:t;var u,v,w,x,y=m,z=l,A=c.polarRotation||0;for(e=0;l>e;e+=1)for(f=0;m>f;f+=1)g=e-n,h=f-o,u=Math.sqrt(g*g+h*h)*y/t,v=(180*Math.atan2(h,g)/Math.PI+360+A)%360,v=v*z/360,w=Math.floor(v),x=Math.floor(u),d=4*(x*l+w),p=j[d+0],q=j[d+1],r=j[d+2],s=j[d+3],d=4*(f*l+e),k[d+0]=p,k[d+1]=q,k[d+2]=r,k[d+3]=s},c=Kinetic.Util.createCanvasElement();Kinetic.Filters.Kaleidoscope=function(d){var e,f,g,h,i,j,k,l,m,n,o=d.width,p=d.height,q=Math.round(this.kaleidoscopePower()),r=Math.round(this.kaleidoscopeAngle()),s=Math.floor(o*(r%360)/360);if(!(1>q)){c.width=o,c.height=p;var t=c.getContext("2d").getImageData(0,0,o,p);a(d,t,{polarCenterX:o/2,polarCenterY:p/2});for(var u=o/Math.pow(2,q);8>=u;)u=2*u,q-=1;u=Math.ceil(u);var v=u,w=0,x=v,y=1;for(s+u>o&&(w=v,x=0,y=-1),f=0;p>f;f+=1)for(e=w;e!==x;e+=y)g=Math.round(e+s)%o,m=4*(o*f+g),i=t.data[m+0],j=t.data[m+1],k=t.data[m+2],l=t.data[m+3],n=4*(o*f+e),t.data[n+0]=i,t.data[n+1]=j,t.data[n+2]=k,t.data[n+3]=l;for(f=0;p>f;f+=1)for(v=Math.floor(u),h=0;q>h;h+=1){for(e=0;v+1>e;e+=1)m=4*(o*f+e),i=t.data[m+0],j=t.data[m+1],k=t.data[m+2],l=t.data[m+3],n=4*(o*f+2*v-e-1),t.data[n+0]=i,t.data[n+1]=j,t.data[n+2]=k,t.data[n+3]=l;v*=2}b(t,d,{polarRotation:0})}},Kinetic.Factory.addGetterSetter(Kinetic.Node,"kaleidoscopePower",2,null,Kinetic.Factory.afterSetFilter),Kinetic.Factory.addGetterSetter(Kinetic.Node,"kaleidoscopeAngle",0,null,Kinetic.Factory.afterSetFilter)}(),function(){function a(a){Kinetic.root.setTimeout(a,1e3/60)}function b(){return e.apply(Kinetic.root,arguments)}var c=500,d=function(){return Kinetic.root.performance&&Kinetic.root.performance.now?function(){return Kinetic.root.performance.now()}:function(){return(new Date).getTime()}}(),e=function(){return Kinetic.root.requestAnimationFrame||Kinetic.root.webkitRequestAnimationFrame||Kinetic.root.mozRequestAnimationFrame||Kinetic.root.oRequestAnimationFrame||Kinetic.root.msRequestAnimationFrame||a}();Kinetic.Animation=function(a,b){var c=Kinetic.Animation;this.func=a,this.setLayers(b),this.id=c.animIdCounter++,this.frame={time:0,timeDiff:0,lastTime:d()}},Kinetic.Animation.prototype={setLayers:function(a){var b=[];b=a?a.length>0?a:[a]:[],this.layers=b},getLayers:function(){return this.layers},addLayer:function(a){var b,c,d=this.layers;if(d){for(b=d.length,c=0;b>c;c++)if(d[c]._id===a._id)return!1}else this.layers=[];return this.layers.push(a),!0},isRunning:function(){var a,b=Kinetic.Animation,c=b.animations,d=c.length;for(a=0;d>a;a++)if(c[a].id===this.id)return!0;return!1},start:function(){var a=Kinetic.Animation;this.stop(),this.frame.timeDiff=0,this.frame.lastTime=d(),a._addAnimation(this)},stop:function(){Kinetic.Animation._removeAnimation(this)},_updateFrameObject:function(a){this.frame.timeDiff=a-this.frame.lastTime,this.frame.lastTime=a,this.frame.time+=this.frame.timeDiff,this.frame.frameRate=1e3/this.frame.timeDiff}},Kinetic.Animation.animations=[],Kinetic.Animation.animIdCounter=0,Kinetic.Animation.animRunning=!1,Kinetic.Animation._addAnimation=function(a){this.animations.push(a),this._handleAnimation()},Kinetic.Animation._removeAnimation=function(a){var b,c=a.id,d=this.animations,e=d.length;for(b=0;e>b;b++)if(d[b].id===c){this.animations.splice(b,1);break}},Kinetic.Animation._runFrames=function(){var a,b,c,e,f,g,h,i,j={},k=this.animations;for(e=0;e<k.length;e++){for(a=k[e],b=a.layers,c=a.func,a._updateFrameObject(d()),g=b.length,f=0;g>f;f++)h=b[f],void 0!==h._id&&(j[h._id]=h);c&&c.call(a,a.frame)}for(i in j)j[i].draw()},Kinetic.Animation._animationLoop=function(){var a=Kinetic.Animation;a.animations.length?(b(a._animationLoop),a._runFrames()):a.animRunning=!1},Kinetic.Animation._handleAnimation=function(){var a=this;this.animRunning||(this.animRunning=!0,a._animationLoop())};var f=Kinetic.Node.prototype.moveTo;Kinetic.Node.prototype.moveTo=function(a){f.call(this,a)},Kinetic.Layer.prototype.batchDraw=function(){var a=this,b=Kinetic.Animation;this.batchAnim||(this.batchAnim=new b(function(){a.lastBatchDrawTime&&d()-a.lastBatchDrawTime>c&&a.batchAnim.stop()},this)),this.lastBatchDrawTime=d(),this.batchAnim.isRunning()||(this.draw(),this.batchAnim.start())},Kinetic.Stage.prototype.batchDraw=function(){this.getChildren().each(function(a){a.batchDraw()})}}((1,eval)("this")),function(){var a={node:1,duration:1,easing:1,onFinish:1,yoyo:1},b=1,c=2,d=3,e=0;Kinetic.Tween=function(b){var c,d=this,g=b.node,h=g._id,i=b.duration||1,j=b.easing||Kinetic.Easings.Linear,k=!!b.yoyo;this.node=g,this._id=e++,this.anim=new Kinetic.Animation(function(){d.tween.onEnterFrame()},g.getLayer()),this.tween=new f(c,function(a){d._tweenFunc(a)},j,0,1,1e3*i,k),this._addListeners(),Kinetic.Tween.attrs[h]||(Kinetic.Tween.attrs[h]={}),Kinetic.Tween.attrs[h][this._id]||(Kinetic.Tween.attrs[h][this._id]={}),Kinetic.Tween.tweens[h]||(Kinetic.Tween.tweens[h]={});for(c in b)void 0===a[c]&&this._addAttr(c,b[c]);this.reset(),this.onFinish=b.onFinish,this.onReset=b.onReset},Kinetic.Tween.attrs={},Kinetic.Tween.tweens={},Kinetic.Tween.prototype={_addAttr:function(a,b){var c,d,e,f,g,h=this.node,i=h._id;if(e=Kinetic.Tween.tweens[i][a],e&&delete Kinetic.Tween.attrs[i][e][a],c=h.getAttr(a),Kinetic.Util._isArray(b))for(d=[],g=b.length,f=0;g>f;f++)d.push(b[f]-c[f]);else d=b-c;Kinetic.Tween.attrs[i][this._id][a]={start:c,diff:d},Kinetic.Tween.tweens[i][a]=this._id},_tweenFunc:function(a){var b,c,d,e,f,g,h,i=this.node,j=Kinetic.Tween.attrs[i._id][this._id];for(b in j){if(c=j[b],d=c.start,e=c.diff,Kinetic.Util._isArray(d))for(f=[],h=d.length,g=0;h>g;g++)f.push(d[g]+e[g]*a);else f=d+e*a;i.setAttr(b,f)}},_addListeners:function(){var a=this;this.tween.onPlay=function(){a.anim.start()},this.tween.onReverse=function(){a.anim.start()},this.tween.onPause=function(){a.anim.stop()},this.tween.onFinish=function(){a.onFinish&&a.onFinish()},this.tween.onReset=function(){a.onReset&&a.onReset()}},play:function(){return this.tween.play(),this},reverse:function(){return this.tween.reverse(),this},reset:function(){this.node;return this.tween.reset(),this},seek:function(a){this.node;return this.tween.seek(1e3*a),this},pause:function(){return this.tween.pause(),this},finish:function(){this.node;return this.tween.finish(),this},destroy:function(){var a,b=this.node._id,c=this._id,d=Kinetic.Tween.tweens[b];this.pause();for(a in d)delete Kinetic.Tween.tweens[b][a];delete Kinetic.Tween.attrs[b][c]}};var f=function(a,b,c,d,e,f,g){this.prop=a,this.propFunc=b,this.begin=d,this._pos=d,this.duration=f,this._change=0,this.prevPos=0,this.yoyo=g,this._time=0,this._position=0,this._startTime=0,this._finish=0,this.func=c,this._change=e-this.begin,this.pause()};f.prototype={fire:function(a){var b=this[a];b&&b()},setTime:function(a){a>this.duration?this.yoyo?(this._time=this.duration,this.reverse()):this.finish():0>a?this.yoyo?(this._time=0,this.play()):this.reset():(this._time=a,this.update())},getTime:function(){return this._time},setPosition:function(a){this.prevPos=this._pos,this.propFunc(a),this._pos=a},getPosition:function(a){return void 0===a&&(a=this._time),this.func(a,this.begin,this._change,this.duration)},play:function(){this.state=c,this._startTime=this.getTimer()-this._time,this.onEnterFrame(),this.fire("onPlay")},reverse:function(){this.state=d,this._time=this.duration-this._time,this._startTime=this.getTimer()-this._time,this.onEnterFrame(),this.fire("onReverse")},seek:function(a){this.pause(),this._time=a,this.update(),this.fire("onSeek")},reset:function(){this.pause(),this._time=0,this.update(),this.fire("onReset")},finish:function(){this.pause(),this._time=this.duration,this.update(),this.fire("onFinish")},update:function(){this.setPosition(this.getPosition(this._time))},onEnterFrame:function(){var a=this.getTimer()-this._startTime;this.state===c?this.setTime(a):this.state===d&&this.setTime(this.duration-a)},pause:function(){this.state=b,this.fire("onPause")},getTimer:function(){return(new Date).getTime()}},Kinetic.Easings={BackEaseIn:function(a,b,c,d){var e=1.70158;return c*(a/=d)*a*((e+1)*a-e)+b},BackEaseOut:function(a,b,c,d){var e=1.70158;return c*((a=a/d-1)*a*((e+1)*a+e)+1)+b},BackEaseInOut:function(a,b,c,d){var e=1.70158;return(a/=d/2)<1?c/2*a*a*(((e*=1.525)+1)*a-e)+b:c/2*((a-=2)*a*(((e*=1.525)+1)*a+e)+2)+b},ElasticEaseIn:function(a,b,c,d,e,f){var g=0;return 0===a?b:1==(a/=d)?b+c:(f||(f=.3*d),!e||e<Math.abs(c)?(e=c,g=f/4):g=f/(2*Math.PI)*Math.asin(c/e),-(e*Math.pow(2,10*(a-=1))*Math.sin(2*(a*d-g)*Math.PI/f))+b)},ElasticEaseOut:function(a,b,c,d,e,f){var g=0;return 0===a?b:1==(a/=d)?b+c:(f||(f=.3*d),!e||e<Math.abs(c)?(e=c,g=f/4):g=f/(2*Math.PI)*Math.asin(c/e),e*Math.pow(2,-10*a)*Math.sin(2*(a*d-g)*Math.PI/f)+c+b)},ElasticEaseInOut:function(a,b,c,d,e,f){var g=0;return 0===a?b:2==(a/=d/2)?b+c:(f||(f=.3*d*1.5),!e||e<Math.abs(c)?(e=c,g=f/4):g=f/(2*Math.PI)*Math.asin(c/e),1>a?-.5*e*Math.pow(2,10*(a-=1))*Math.sin(2*(a*d-g)*Math.PI/f)+b:e*Math.pow(2,-10*(a-=1))*Math.sin(2*(a*d-g)*Math.PI/f)*.5+c+b)},BounceEaseOut:function(a,b,c,d){return(a/=d)<1/2.75?7.5625*c*a*a+b:2/2.75>a?c*(7.5625*(a-=1.5/2.75)*a+.75)+b:2.5/2.75>a?c*(7.5625*(a-=2.25/2.75)*a+.9375)+b:c*(7.5625*(a-=2.625/2.75)*a+.984375)+b},BounceEaseIn:function(a,b,c,d){return c-Kinetic.Easings.BounceEaseOut(d-a,0,c,d)+b},BounceEaseInOut:function(a,b,c,d){return d/2>a?.5*Kinetic.Easings.BounceEaseIn(2*a,0,c,d)+b:.5*Kinetic.Easings.BounceEaseOut(2*a-d,0,c,d)+.5*c+b},EaseIn:function(a,b,c,d){return c*(a/=d)*a+b},EaseOut:function(a,b,c,d){return-c*(a/=d)*(a-2)+b},EaseInOut:function(a,b,c,d){return(a/=d/2)<1?c/2*a*a+b:-c/2*(--a*(a-2)-1)+b},StrongEaseIn:function(a,b,c,d){return c*(a/=d)*a*a*a*a+b},StrongEaseOut:function(a,b,c,d){return c*((a=a/d-1)*a*a*a*a+1)+b},StrongEaseInOut:function(a,b,c,d){return(a/=d/2)<1?c/2*a*a*a*a*a+b:c/2*((a-=2)*a*a*a*a+2)+b},Linear:function(a,b,c,d){return c*a/d+b}}}(),function(){Kinetic.DD={anim:new Kinetic.Animation,isDragging:!1,offset:{x:0,y:0},node:null,_drag:function(a){var b=Kinetic.DD,c=b.node;if(c){if(!b.isDragging){var d=c.getStage().getPointerPosition(),e=c.dragDistance(),f=Math.max(Math.abs(d.x-b.startPointerPos.x),Math.abs(d.y-b.startPointerPos.y));if(e>f)return}c._setDragPosition(a),b.isDragging||(b.isDragging=!0,c.fire("dragstart",{type:"dragstart",target:c,evt:a},!0)),c.fire("dragmove",{type:"dragmove",target:c,evt:a},!0)}},_endDragBefore:function(a){var b,c,d=Kinetic.DD,e=d.node;e&&(b=e.nodeType,c=e.getLayer(),d.anim.stop(),d.isDragging&&(d.isDragging=!1,Kinetic.listenClickTap=!1,a&&(a.dragEndNode=e)),delete d.node,(c||e).draw())},_endDragAfter:function(a){a=a||{};var b=a.dragEndNode;a&&b&&b.fire("dragend",{type:"dragend",target:b,evt:a},!0)}},Kinetic.Node.prototype.startDrag=function(){var a=Kinetic.DD,b=this.getStage(),c=this.getLayer(),d=b.getPointerPosition(),e=this.getAbsolutePosition();d&&(a.node&&a.node.stopDrag(),a.node=this,a.startPointerPos=d,a.offset.x=d.x-e.x,a.offset.y=d.y-e.y,a.anim.setLayers(c||this.getLayers()),a.anim.start(),this._setDragPosition())},Kinetic.Node.prototype._setDragPosition=function(a){var b=Kinetic.DD,c=this.getStage().getPointerPosition(),d=this.getDragBoundFunc();if(c){var e={x:c.x-b.offset.x,y:c.y-b.offset.y};void 0!==d&&(e=d.call(this,e,a)),this.setAbsolutePosition(e)}},Kinetic.Node.prototype.stopDrag=function(){var a=Kinetic.DD,b={};a._endDragBefore(b),a._endDragAfter(b)},Kinetic.Node.prototype.setDraggable=function(a){this._setAttr("draggable",a),this._dragChange()};var a=Kinetic.Node.prototype.destroy;Kinetic.Node.prototype.destroy=function(){var b=Kinetic.DD;b.node&&b.node._id===this._id&&this.stopDrag(),a.call(this)},Kinetic.Node.prototype.isDragging=function(){var a=Kinetic.DD;return a.node&&a.node._id===this._id&&a.isDragging},Kinetic.Node.prototype._listenDrag=function(){var a=this;this._dragCleanup(),"Stage"===this.getClassName()?this.on("contentMousedown.kinetic contentTouchstart.kinetic",function(b){Kinetic.DD.node||a.startDrag(b)}):this.on("mousedown.kinetic touchstart.kinetic",function(b){Kinetic.DD.node||a.startDrag(b)})},Kinetic.Node.prototype._dragChange=function(){if(this.attrs.draggable)this._listenDrag();else{this._dragCleanup();var a=this.getStage(),b=Kinetic.DD;a&&b.node&&b.node._id===this._id&&b.node.stopDrag()}},Kinetic.Node.prototype._dragCleanup=function(){"Stage"===this.getClassName()?(this.off("contentMousedown.kinetic"),this.off("contentTouchstart.kinetic")):(this.off("mousedown.kinetic"),this.off("touchstart.kinetic"))},Kinetic.Factory.addGetterSetter(Kinetic.Node,"dragBoundFunc"),Kinetic.Factory.addGetter(Kinetic.Node,"draggable",!1),Kinetic.Factory.addOverloadedGetterSetter(Kinetic.Node,"draggable");var b=Kinetic.document.documentElement;b.addEventListener("mouseup",Kinetic.DD._endDragBefore,!0),b.addEventListener("touchend",Kinetic.DD._endDragBefore,!0),b.addEventListener("mouseup",Kinetic.DD._endDragAfter,!1),b.addEventListener("touchend",Kinetic.DD._endDragAfter,!1)}(),function(){Kinetic.Util.addMethods(Kinetic.Container,{__init:function(a){this.children=new Kinetic.Collection,Kinetic.Node.call(this,a)},getChildren:function(a){if(a){var b=new Kinetic.Collection;return this.children.each(function(c){a(c)&&b.push(c)}),b}return this.children},hasChildren:function(){return this.getChildren().length>0},removeChildren:function(){for(var a,b=Kinetic.Collection.toCollection(this.children),c=0;c<b.length;c++)a=b[c],delete a.parent,a.index=0,a.hasChildren()&&a.removeChildren(),a.remove();return b=null,this.children=new Kinetic.Collection,this},destroyChildren:function(){for(var a,b=Kinetic.Collection.toCollection(this.children),c=0;c<b.length;c++)a=b[c],delete a.parent,a.index=0,a.destroy();return b=null,this.children=new Kinetic.Collection,this},add:function(a){if(!(arguments.length>1)){if(a.getParent())return void a.moveTo(this);var b=this.children;return this._validateAdd(a),a.index=b.length,a.parent=this,b.push(a),this._fire("add",{child:a}),this}for(var c=0;c<arguments.length;c++)this.add(arguments[c])},destroy:function(){this.hasChildren()&&this.destroyChildren(),Kinetic.Node.prototype.destroy.call(this)},find:function(a){var b,c,d,e,f,g,h,i=[],j=a.replace(/ /g,"").split(","),k=j.length;for(b=0;k>b;b++)if(d=j[b],"#"===d.charAt(0))f=this._getNodeById(d.slice(1)),f&&i.push(f);else if("."===d.charAt(0))e=this._getNodesByName(d.slice(1)),i=i.concat(e);else for(g=this.getChildren(),h=g.length,c=0;h>c;c++)i=i.concat(g[c]._get(d));return Kinetic.Collection.toCollection(i)},_getNodeById:function(a){var b=Kinetic.ids[a];return void 0!==b&&this.isAncestorOf(b)?b:null},_getNodesByName:function(a){var b=Kinetic.names[a]||[];return this._getDescendants(b)},_get:function(a){for(var b=Kinetic.Node.prototype._get.call(this,a),c=this.getChildren(),d=c.length,e=0;d>e;e++)b=b.concat(c[e]._get(a));return b},toObject:function(){var a=Kinetic.Node.prototype.toObject.call(this);a.children=[];for(var b=this.getChildren(),c=b.length,d=0;c>d;d++){var e=b[d];a.children.push(e.toObject())}return a},_getDescendants:function(a){for(var b=[],c=a.length,d=0;c>d;d++){var e=a[d];this.isAncestorOf(e)&&b.push(e)}return b},isAncestorOf:function(a){for(var b=a.getParent();b;){if(b._id===this._id)return!0;b=b.getParent()}return!1},clone:function(a){var b=Kinetic.Node.prototype.clone.call(this,a);return this.getChildren().each(function(a){b.add(a.clone())}),b},getAllIntersections:function(a){var b=[];return this.find("Shape").each(function(c){c.isVisible()&&c.intersects(a)&&b.push(c)}),b},_setChildrenIndices:function(){this.children.each(function(a,b){a.index=b})},drawScene:function(a,b){var c=this.getLayer(),d=a||c&&c.getCanvas(),e=d&&d.getContext(),f=this._cache.canvas,g=f&&f.scene;return this.isVisible()&&(g?this._drawCachedSceneCanvas(e):this._drawChildren(d,"drawScene",b)),this
},drawHit:function(a,b){var c=this.getLayer(),d=a||c&&c.hitCanvas,e=d&&d.getContext(),f=this._cache.canvas,g=f&&f.hit;return this.shouldDrawHit()&&(g?this._drawCachedHitCanvas(e):this._drawChildren(d,"drawHit",b)),this},_drawChildren:function(a,b,c){var d,e,f=this.getLayer(),g=a&&a.getContext(),h=this.getClipWidth(),i=this.getClipHeight(),j=h&&i;j&&f&&(d=this.getClipX(),e=this.getClipY(),g.save(),f._applyTransform(this,g),g.beginPath(),g.rect(d,e,h,i),g.clip(),g.reset()),this.children.each(function(d){d[b](a,c)}),j&&g.restore()}}),Kinetic.Util.extend(Kinetic.Container,Kinetic.Node),Kinetic.Container.prototype.get=Kinetic.Container.prototype.find,Kinetic.Factory.addComponentsGetterSetter(Kinetic.Container,"clip",["x","y","width","height"]),Kinetic.Factory.addGetterSetter(Kinetic.Container,"clipX"),Kinetic.Factory.addGetterSetter(Kinetic.Container,"clipY"),Kinetic.Factory.addGetterSetter(Kinetic.Container,"clipWidth"),Kinetic.Factory.addGetterSetter(Kinetic.Container,"clipHeight"),Kinetic.Collection.mapMethods(Kinetic.Container)}(),function(){function a(a){a.fill()}function b(a){a.stroke()}function c(a){a.fill()}function d(a){a.stroke()}function e(){this._clearCache(f)}var f="hasShadow";Kinetic.Util.addMethods(Kinetic.Shape,{__init:function(f){this.nodeType="Shape",this._fillFunc=a,this._strokeFunc=b,this._fillFuncHit=c,this._strokeFuncHit=d;for(var g,h=Kinetic.shapes;;)if(g=Kinetic.Util.getRandomColor(),g&&!(g in h))break;this.colorKey=g,h[g]=this,Kinetic.Node.call(this,f),this.on("shadowColorChange.kinetic shadowBlurChange.kinetic shadowOffsetChange.kinetic shadowOpacityChange.kinetic shadowEnabledChange.kinetic",e)},hasChildren:function(){return!1},getChildren:function(){return[]},getContext:function(){return this.getLayer().getContext()},getCanvas:function(){return this.getLayer().getCanvas()},hasShadow:function(){return this._getCache(f,this._hasShadow)},_hasShadow:function(){return this.getShadowEnabled()&&0!==this.getShadowOpacity()&&!!(this.getShadowColor()||this.getShadowBlur()||this.getShadowOffsetX()||this.getShadowOffsetY())},hasFill:function(){return!!(this.getFill()||this.getFillPatternImage()||this.getFillLinearGradientColorStops()||this.getFillRadialGradientColorStops())},hasStroke:function(){return!!(this.stroke()||this.strokeRed()||this.strokeGreen()||this.strokeBlue())},_get:function(a){return this.className===a||this.nodeType===a?[this]:[]},intersects:function(a){var b,c=this.getStage(),d=c.bufferHitCanvas;return d.getContext().clear(),this.drawScene(d),b=d.context.getImageData(Math.round(a.x),Math.round(a.y),1,1).data,b[3]>0},destroy:function(){Kinetic.Node.prototype.destroy.call(this),delete Kinetic.shapes[this.colorKey]},_useBufferCanvas:function(){return(this.hasShadow()||1!==this.getAbsoluteOpacity())&&this.hasFill()&&this.hasStroke()&&this.getStage()},drawScene:function(a,b){var c,d,e,f=this.getLayer(),g=a||f.getCanvas(),h=g.getContext(),i=this._cache.canvas,j=this.sceneFunc(),k=this.hasShadow();return this.isVisible()&&(i?this._drawCachedSceneCanvas(h):j&&(h.save(),this._useBufferCanvas()?(c=this.getStage(),d=c.bufferCanvas,e=d.getContext(),e.clear(),e.save(),e._applyLineJoin(this),f._applyTransform(this,e,b),j.call(this,e),e.restore(),k&&(h.save(),h._applyShadow(this),h.drawImage(d._canvas,0,0),h.restore()),h._applyOpacity(this),h.drawImage(d._canvas,0,0)):(h._applyLineJoin(this),f._applyTransform(this,h,b),k&&(h.save(),h._applyShadow(this),j.call(this,h),h.restore()),h._applyOpacity(this),j.call(this,h)),h.restore())),this},drawHit:function(a,b){var c=this.getLayer(),d=a||c.hitCanvas,e=d.getContext(),f=this.hitFunc()||this.sceneFunc(),g=this._cache.canvas,h=g&&g.hit;return this.shouldDrawHit()&&(h?this._drawCachedHitCanvas(e):f&&(e.save(),e._applyLineJoin(this),c._applyTransform(this,e,b),f.call(this,e),e.restore())),this},drawHitFromCache:function(a){var b,c,d,e,f,g,h,i,j=a||0,k=this._cache.canvas,l=this._getCachedSceneCanvas(),m=l.getContext(),n=k.hit,o=n.getContext(),p=l.getWidth(),q=l.getHeight();o.clear();try{for(b=m.getImageData(0,0,p,q),c=b.data,d=o.getImageData(0,0,p,q),e=d.data,f=c.length,g=Kinetic.Util._hexToRgb(this.colorKey),h=0;f>h;h+=4)i=c[h+3],i>j&&(e[h]=g.r,e[h+1]=g.g,e[h+2]=g.b,e[h+3]=255);o.putImageData(d,0,0)}catch(r){Kinetic.Util.warn("Unable to draw hit graph from cached scene canvas. "+r.message)}return this}}),Kinetic.Util.extend(Kinetic.Shape,Kinetic.Node),Kinetic.Factory.addGetterSetter(Kinetic.Shape,"stroke"),Kinetic.Factory.addGetterSetter(Kinetic.Shape,"strokeRed",0,Kinetic.Validators.RGBComponent),Kinetic.Factory.addGetterSetter(Kinetic.Shape,"strokeGreen",0,Kinetic.Validators.RGBComponent),Kinetic.Factory.addGetterSetter(Kinetic.Shape,"strokeBlue",0,Kinetic.Validators.RGBComponent),Kinetic.Factory.addGetterSetter(Kinetic.Shape,"strokeAlpha",1,Kinetic.Validators.alphaComponent),Kinetic.Factory.addGetterSetter(Kinetic.Shape,"strokeWidth",2),Kinetic.Factory.addGetterSetter(Kinetic.Shape,"lineJoin"),Kinetic.Factory.addGetterSetter(Kinetic.Shape,"lineCap"),Kinetic.Factory.addGetterSetter(Kinetic.Shape,"sceneFunc"),Kinetic.Factory.addGetterSetter(Kinetic.Shape,"hitFunc"),Kinetic.Factory.addGetterSetter(Kinetic.Shape,"dash"),Kinetic.Factory.addGetterSetter(Kinetic.Shape,"shadowColor"),Kinetic.Factory.addGetterSetter(Kinetic.Shape,"shadowRed",0,Kinetic.Validators.RGBComponent),Kinetic.Factory.addGetterSetter(Kinetic.Shape,"shadowGreen",0,Kinetic.Validators.RGBComponent),Kinetic.Factory.addGetterSetter(Kinetic.Shape,"shadowBlue",0,Kinetic.Validators.RGBComponent),Kinetic.Factory.addGetterSetter(Kinetic.Shape,"shadowAlpha",1,Kinetic.Validators.alphaComponent),Kinetic.Factory.addGetterSetter(Kinetic.Shape,"shadowBlur"),Kinetic.Factory.addGetterSetter(Kinetic.Shape,"shadowOpacity"),Kinetic.Factory.addComponentsGetterSetter(Kinetic.Shape,"shadowOffset",["x","y"]),Kinetic.Factory.addGetterSetter(Kinetic.Shape,"shadowOffsetX",0),Kinetic.Factory.addGetterSetter(Kinetic.Shape,"shadowOffsetY",0),Kinetic.Factory.addGetterSetter(Kinetic.Shape,"fillPatternImage"),Kinetic.Factory.addGetterSetter(Kinetic.Shape,"fill"),Kinetic.Factory.addGetterSetter(Kinetic.Shape,"fillRed",0,Kinetic.Validators.RGBComponent),Kinetic.Factory.addGetterSetter(Kinetic.Shape,"fillGreen",0,Kinetic.Validators.RGBComponent),Kinetic.Factory.addGetterSetter(Kinetic.Shape,"fillBlue",0,Kinetic.Validators.RGBComponent),Kinetic.Factory.addGetterSetter(Kinetic.Shape,"fillAlpha",1,Kinetic.Validators.alphaComponent),Kinetic.Factory.addGetterSetter(Kinetic.Shape,"fillPatternX",0),Kinetic.Factory.addGetterSetter(Kinetic.Shape,"fillPatternY",0),Kinetic.Factory.addGetterSetter(Kinetic.Shape,"fillLinearGradientColorStops"),Kinetic.Factory.addGetterSetter(Kinetic.Shape,"fillRadialGradientStartRadius",0),Kinetic.Factory.addGetterSetter(Kinetic.Shape,"fillRadialGradientEndRadius",0),Kinetic.Factory.addGetterSetter(Kinetic.Shape,"fillRadialGradientColorStops"),Kinetic.Factory.addGetterSetter(Kinetic.Shape,"fillPatternRepeat","repeat"),Kinetic.Factory.addGetterSetter(Kinetic.Shape,"fillEnabled",!0),Kinetic.Factory.addGetterSetter(Kinetic.Shape,"strokeEnabled",!0),Kinetic.Factory.addGetterSetter(Kinetic.Shape,"shadowEnabled",!0),Kinetic.Factory.addGetterSetter(Kinetic.Shape,"dashEnabled",!0),Kinetic.Factory.addGetterSetter(Kinetic.Shape,"strokeScaleEnabled",!0),Kinetic.Factory.addGetterSetter(Kinetic.Shape,"fillPriority","color"),Kinetic.Factory.addComponentsGetterSetter(Kinetic.Shape,"fillPatternOffset",["x","y"]),Kinetic.Factory.addGetterSetter(Kinetic.Shape,"fillPatternOffsetX",0),Kinetic.Factory.addGetterSetter(Kinetic.Shape,"fillPatternOffsetY",0),Kinetic.Factory.addComponentsGetterSetter(Kinetic.Shape,"fillPatternScale",["x","y"]),Kinetic.Factory.addGetterSetter(Kinetic.Shape,"fillPatternScaleX",1),Kinetic.Factory.addGetterSetter(Kinetic.Shape,"fillPatternScaleY",1),Kinetic.Factory.addComponentsGetterSetter(Kinetic.Shape,"fillLinearGradientStartPoint",["x","y"]),Kinetic.Factory.addGetterSetter(Kinetic.Shape,"fillLinearGradientStartPointX",0),Kinetic.Factory.addGetterSetter(Kinetic.Shape,"fillLinearGradientStartPointY",0),Kinetic.Factory.addComponentsGetterSetter(Kinetic.Shape,"fillLinearGradientEndPoint",["x","y"]),Kinetic.Factory.addGetterSetter(Kinetic.Shape,"fillLinearGradientEndPointX",0),Kinetic.Factory.addGetterSetter(Kinetic.Shape,"fillLinearGradientEndPointY",0),Kinetic.Factory.addComponentsGetterSetter(Kinetic.Shape,"fillRadialGradientStartPoint",["x","y"]),Kinetic.Factory.addGetterSetter(Kinetic.Shape,"fillRadialGradientStartPointX",0),Kinetic.Factory.addGetterSetter(Kinetic.Shape,"fillRadialGradientStartPointY",0),Kinetic.Factory.addComponentsGetterSetter(Kinetic.Shape,"fillRadialGradientEndPoint",["x","y"]),Kinetic.Factory.addGetterSetter(Kinetic.Shape,"fillRadialGradientEndPointX",0),Kinetic.Factory.addGetterSetter(Kinetic.Shape,"fillRadialGradientEndPointY",0),Kinetic.Factory.addGetterSetter(Kinetic.Shape,"fillPatternRotation",0),Kinetic.Factory.backCompat(Kinetic.Shape,{dashArray:"dash",getDashArray:"getDash",setDashArray:"getDash",drawFunc:"sceneFunc",getDrawFunc:"getSceneFunc",setDrawFunc:"setSceneFunc",drawHitFunc:"hitFunc",getDrawHitFunc:"getHitFunc",setDrawHitFunc:"setHitFunc"}),Kinetic.Collection.mapMethods(Kinetic.Shape)}(),function(){function a(a,b){a.content.addEventListener(b,function(c){a[I+b](c)},!1)}var b="Stage",c="string",d="px",e="mouseout",f="mouseleave",g="mouseover",h="mouseenter",i="mousemove",j="mousedown",k="mouseup",l="click",m="dblclick",n="touchstart",o="touchend",p="tap",q="dbltap",r="touchmove",s="contentMouseout",t="contentMouseover",u="contentMousemove",v="contentMousedown",w="contentMouseup",x="contentClick",y="contentDblclick",z="contentTouchstart",A="contentTouchend",B="contentDbltap",C="contentTouchmove",D="div",E="relative",F="inline-block",G="kineticjs-content",H=" ",I="_",J="container",K="",L=[j,i,k,e,n,r,o,g],M=L.length;Kinetic.Util.addMethods(Kinetic.Stage,{___init:function(a){this.nodeType=b,Kinetic.Container.call(this,a),this._id=Kinetic.idCounter++,this._buildDOM(),this._bindContentEvents(),this._enableNestedTransforms=!1,Kinetic.stages.push(this)},_validateAdd:function(a){"Layer"!==a.getType()&&Kinetic.Util.error("You may only add layers to the stage.")},setContainer:function(a){if(typeof a===c){var b=a;if(a=Kinetic.document.getElementById(a),!a)throw"Can not find container in document with id "+b}return this._setAttr(J,a),this},shouldDrawHit:function(){return!0},draw:function(){return Kinetic.Node.prototype.draw.call(this),this},setHeight:function(a){return Kinetic.Node.prototype.setHeight.call(this,a),this._resizeDOM(),this},setWidth:function(a){return Kinetic.Node.prototype.setWidth.call(this,a),this._resizeDOM(),this},clear:function(){var a,b=this.children,c=b.length;for(a=0;c>a;a++)b[a].clear();return this},clone:function(a){return a||(a={}),a.container=Kinetic.document.createElement(D),Kinetic.Container.prototype.clone.call(this,a)},destroy:function(){var a=this.content;Kinetic.Container.prototype.destroy.call(this),a&&Kinetic.Util._isInDocument(a)&&this.getContainer().removeChild(a);var b=Kinetic.stages.indexOf(this);b>-1&&Kinetic.stages.splice(b,1)},getPointerPosition:function(){return this.pointerPos},getStage:function(){return this},getContent:function(){return this.content},toDataURL:function(a){function b(e){var f=i[e],j=f.toDataURL(),k=new Kinetic.window.Image;k.onload=function(){h.drawImage(k,0,0),e<i.length-1?b(e+1):a.callback(g.toDataURL(c,d))},k.src=j}a=a||{};var c=a.mimeType||null,d=a.quality||null,e=a.x||0,f=a.y||0,g=new Kinetic.SceneCanvas({width:a.width||this.getWidth(),height:a.height||this.getHeight(),pixelRatio:1}),h=g.getContext()._context,i=this.children;(e||f)&&h.translate(-1*e,-1*f),b(0)},toImage:function(a){var b=a.callback;a.callback=function(a){Kinetic.Util._getImage(a,function(a){b(a)})},this.toDataURL(a)},getIntersection:function(a){var b,c,d=this.getChildren(),e=d.length,f=e-1;for(b=f;b>=0;b--)if(c=d[b].getIntersection(a))return c;return null},_resizeDOM:function(){if(this.content){var a,b,c=this.getWidth(),e=this.getHeight(),f=this.getChildren(),g=f.length;for(this.content.style.width=c+d,this.content.style.height=e+d,this.bufferCanvas.setSize(c,e),this.bufferHitCanvas.setSize(c,e),a=0;g>a;a++)b=f[a],b.getCanvas().setSize(c,e),b.hitCanvas.setSize(c,e),b.draw()}},add:function(a){if(!(arguments.length>1))return Kinetic.Container.prototype.add.call(this,a),a._setCanvasSize(this.width(),this.height()),a.draw(),this.content.appendChild(a.canvas._canvas),this;for(var b=0;b<arguments.length;b++)this.add(arguments[b])},getParent:function(){return null},getLayer:function(){return null},getLayers:function(){return this.getChildren()},_bindContentEvents:function(){for(var b=0;M>b;b++)a(this,L[b])},_mouseover:function(a){Kinetic.UA.mobile||(this._setPointerPosition(a),this._fire(t,{evt:a}))},_mouseout:function(a){if(!Kinetic.UA.mobile){this._setPointerPosition(a);var b=this.targetShape;b&&!Kinetic.isDragging()&&(b._fireAndBubble(e,{evt:a}),b._fireAndBubble(f,{evt:a}),this.targetShape=null),this.pointerPos=void 0,this._fire(s,{evt:a})}},_mousemove:function(a){if(!Kinetic.UA.mobile){this._setPointerPosition(a);var b=Kinetic.DD,c=this.getIntersection(this.getPointerPosition());c&&c.isListening()?Kinetic.isDragging()||this.targetShape&&this.targetShape._id===c._id?c._fireAndBubble(i,{evt:a}):(this.targetShape&&(this.targetShape._fireAndBubble(e,{evt:a},c),this.targetShape._fireAndBubble(f,{evt:a},c)),c._fireAndBubble(g,{evt:a},this.targetShape),c._fireAndBubble(h,{evt:a},this.targetShape),this.targetShape=c):this.targetShape&&!Kinetic.isDragging()&&(this.targetShape._fireAndBubble(e,{evt:a}),this.targetShape._fireAndBubble(f,{evt:a}),this.targetShape=null),this._fire(u,{evt:a}),b&&b._drag(a)}a.preventDefault&&a.preventDefault()},_mousedown:function(a){if(!Kinetic.UA.mobile){this._setPointerPosition(a);var b=this.getIntersection(this.getPointerPosition());Kinetic.listenClickTap=!0,b&&b.isListening()&&(this.clickStartShape=b,b._fireAndBubble(j,{evt:a})),this._fire(v,{evt:a})}a.preventDefault&&a.preventDefault()},_mouseup:function(a){if(!Kinetic.UA.mobile){this._setPointerPosition(a);var b=this.getIntersection(this.getPointerPosition()),c=this.clickStartShape,d=!1;Kinetic.inDblClickWindow?(d=!0,Kinetic.inDblClickWindow=!1):Kinetic.inDblClickWindow=!0,setTimeout(function(){Kinetic.inDblClickWindow=!1},Kinetic.dblClickWindow),b&&b.isListening()&&(b._fireAndBubble(k,{evt:a}),Kinetic.listenClickTap&&c&&c._id===b._id&&(b._fireAndBubble(l,{evt:a}),d&&b._fireAndBubble(m,{evt:a}))),this._fire(w,{evt:a}),Kinetic.listenClickTap&&(this._fire(x,{evt:a}),d&&this._fire(y,{evt:a})),Kinetic.listenClickTap=!1}a.preventDefault&&a.preventDefault()},_touchstart:function(a){this._setPointerPosition(a);var b=this.getIntersection(this.getPointerPosition());Kinetic.listenClickTap=!0,b&&b.isListening()&&(this.tapStartShape=b,b._fireAndBubble(n,{evt:a}),b.isListening()&&a.preventDefault&&a.preventDefault()),this._fire(z,{evt:a})},_touchend:function(a){this._setPointerPosition(a);var b=this.getIntersection(this.getPointerPosition()),c=!1;Kinetic.inDblClickWindow?(c=!0,Kinetic.inDblClickWindow=!1):Kinetic.inDblClickWindow=!0,setTimeout(function(){Kinetic.inDblClickWindow=!1},Kinetic.dblClickWindow),b&&b.isListening()&&(b._fireAndBubble(o,{evt:a}),Kinetic.listenClickTap&&b._id===this.tapStartShape._id&&(b._fireAndBubble(p,{evt:a}),c&&b._fireAndBubble(q,{evt:a})),b.isListening()&&a.preventDefault&&a.preventDefault()),Kinetic.listenClickTap&&(this._fire(A,{evt:a}),c&&this._fire(B,{evt:a})),Kinetic.listenClickTap=!1},_touchmove:function(a){this._setPointerPosition(a);var b=Kinetic.DD,c=this.getIntersection(this.getPointerPosition());c&&c.isListening()&&(c._fireAndBubble(r,{evt:a}),c.isListening()&&a.preventDefault&&a.preventDefault()),this._fire(C,{evt:a}),b&&b._drag(a)},_setPointerPosition:function(a){var b,c=this._getContentPosition(),d=a.offsetX,e=a.clientX,f=null,g=null;a=a?a:window.event,void 0!==a.touches?a.touches.length>0&&(b=a.touches[0],f=b.clientX-c.left,g=b.clientY-c.top):void 0!==d?(f=d,g=a.offsetY):"mozilla"===Kinetic.UA.browser?(f=a.layerX,g=a.layerY):void 0!==e&&c&&(f=e-c.left,g=a.clientY-c.top),null!==f&&null!==g&&(this.pointerPos={x:f,y:g})},_getContentPosition:function(){var a=this.content.getBoundingClientRect?this.content.getBoundingClientRect():{top:0,left:0};return{top:a.top,left:a.left}},_buildDOM:function(){var a=this.getContainer();if(!a){if(Kinetic.Util.isBrowser())throw"Stage has not container. But container is required";a=Kinetic.document.createElement(D)}a.innerHTML=K,this.content=Kinetic.document.createElement(D),this.content.style.position=E,this.content.style.display=F,this.content.className=G,this.content.setAttribute("role","presentation"),a.appendChild(this.content),this.bufferCanvas=new Kinetic.SceneCanvas({pixelRatio:1}),this.bufferHitCanvas=new Kinetic.HitCanvas,this._resizeDOM()},_onContent:function(a,b){var c,d,e=a.split(H),f=e.length;for(c=0;f>c;c++)d=e[c],this.content.addEventListener(d,b,!1)},cache:function(){Kinetic.Util.warn("Cache function is not allowed for stage. You may use cache only for layers, groups and shapes.")},clearCache:function(){}}),Kinetic.Util.extend(Kinetic.Stage,Kinetic.Container),Kinetic.Factory.addGetter(Kinetic.Stage,"container"),Kinetic.Factory.addOverloadedGetterSetter(Kinetic.Stage,"container")}(),function(){Kinetic.Util.addMethods(Kinetic.BaseLayer,{___init:function(a){this.nodeType="Layer",Kinetic.Container.call(this,a)},createPNGStream:function(){return this.canvas._canvas.createPNGStream()},getCanvas:function(){return this.canvas},getHitCanvas:function(){return this.hitCanvas},getContext:function(){return this.getCanvas().getContext()},clear:function(a){return this.getContext().clear(a),this.getHitCanvas().getContext().clear(a),this},setZIndex:function(a){Kinetic.Node.prototype.setZIndex.call(this,a);var b=this.getStage();return b&&(b.content.removeChild(this.getCanvas()._canvas),a<b.getChildren().length-1?b.content.insertBefore(this.getCanvas()._canvas,b.getChildren()[a+1].getCanvas()._canvas):b.content.appendChild(this.getCanvas()._canvas)),this},moveToTop:function(){Kinetic.Node.prototype.moveToTop.call(this);var a=this.getStage();a&&(a.content.removeChild(this.getCanvas()._canvas),a.content.appendChild(this.getCanvas()._canvas))},moveUp:function(){if(Kinetic.Node.prototype.moveUp.call(this)){var a=this.getStage();a&&(a.content.removeChild(this.getCanvas()._canvas),this.index<a.getChildren().length-1?a.content.insertBefore(this.getCanvas()._canvas,a.getChildren()[this.index+1].getCanvas()._canvas):a.content.appendChild(this.getCanvas()._canvas))}},moveDown:function(){if(Kinetic.Node.prototype.moveDown.call(this)){var a=this.getStage();if(a){var b=a.getChildren();a.content.removeChild(this.getCanvas()._canvas),a.content.insertBefore(this.getCanvas()._canvas,b[this.index+1].getCanvas()._canvas)}}},moveToBottom:function(){if(Kinetic.Node.prototype.moveToBottom.call(this)){var a=this.getStage();if(a){var b=a.getChildren();a.content.removeChild(this.getCanvas()._canvas),a.content.insertBefore(this.getCanvas()._canvas,b[1].getCanvas()._canvas)}}},getLayer:function(){return this},remove:function(){var a=this.getCanvas()._canvas;return Kinetic.Node.prototype.remove.call(this),a&&a.parentNode&&Kinetic.Util._isInDocument(a)&&a.parentNode.removeChild(a),this},getStage:function(){return this.parent}}),Kinetic.Util.extend(Kinetic.BaseLayer,Kinetic.Container),Kinetic.Factory.addGetterSetter(Kinetic.BaseLayer,"clearBeforeDraw",!0),Kinetic.Collection.mapMethods(Kinetic.BaseLayer)}(),function(){var a="#",b="beforeDraw",c="draw",d=[{x:0,y:0},{x:-1,y:0},{x:-1,y:-1},{x:0,y:-1},{x:1,y:-1},{x:1,y:0},{x:1,y:1},{x:0,y:1},{x:-1,y:1}],e=d.length;Kinetic.Util.addMethods(Kinetic.Layer,{____init:function(a){this.nodeType="Layer",this.canvas=new Kinetic.SceneCanvas,this.hitCanvas=new Kinetic.HitCanvas,Kinetic.BaseLayer.call(this,a)},_setCanvasSize:function(a,b){this.canvas.setSize(a,b),this.hitCanvas.setSize(a,b)},_validateAdd:function(a){var b=a.getType();"Group"!==b&&"Shape"!==b&&Kinetic.Util.error("You may only add groups and shapes to a layer.")},getIntersection:function(a){var b,c,f,g;if(!this.hitGraphEnabled()||!this.isVisible())return null;for(c=0;e>c;c++){if(f=d[c],b=this._getIntersection({x:a.x+f.x,y:a.y+f.y}),g=b.shape)return g;if(!b.antialiased)return null}},_getIntersection:function(b){var c,d,e=this.hitCanvas.context._context.getImageData(b.x,b.y,1,1).data,f=e[3];return 255===f?(c=Kinetic.Util._rgbToHex(e[0],e[1],e[2]),d=Kinetic.shapes[a+c],{shape:d}):f>0?{antialiased:!0}:{}},drawScene:function(a,d){var e=this.getLayer(),f=a||e&&e.getCanvas();return this._fire(b,{node:this}),this.getClearBeforeDraw()&&f.getContext().clear(),Kinetic.Container.prototype.drawScene.call(this,f,d),this._fire(c,{node:this}),this},_applyTransform:function(a,b,c){var d=a.getAbsoluteTransform(c).getMatrix();b.transform(d[0],d[1],d[2],d[3],d[4],d[5])},drawHit:function(a,b){var c=this.getLayer(),d=a||c&&c.hitCanvas;return c&&c.getClearBeforeDraw()&&c.getHitCanvas().getContext().clear(),Kinetic.Container.prototype.drawHit.call(this,d,b),this},clear:function(a){return this.getContext().clear(a),this.getHitCanvas().getContext().clear(a),this},setVisible:function(a){return Kinetic.Node.prototype.setVisible.call(this,a),a?(this.getCanvas()._canvas.style.display="block",this.hitCanvas._canvas.style.display="block"):(this.getCanvas()._canvas.style.display="none",this.hitCanvas._canvas.style.display="none"),this},enableHitGraph:function(){return this.setHitGraphEnabled(!0),this},disableHitGraph:function(){return this.setHitGraphEnabled(!1),this}}),Kinetic.Util.extend(Kinetic.Layer,Kinetic.BaseLayer),Kinetic.Factory.addGetterSetter(Kinetic.Layer,"hitGraphEnabled",!0),Kinetic.Collection.mapMethods(Kinetic.Layer)}(),function(){Kinetic.Util.addMethods(Kinetic.FastLayer,{____init:function(a){this.nodeType="Layer",this.canvas=new Kinetic.SceneCanvas,Kinetic.BaseLayer.call(this,a)},_validateAdd:function(a){var b=a.getType();"Shape"!==b&&Kinetic.Util.error("You may only add shapes to a fast layer.")},_setCanvasSize:function(a,b){this.canvas.setSize(a,b)},hitGraphEnabled:function(){return!1},getIntersection:function(){return null},drawScene:function(a){var b=this.getLayer(),c=a||b&&b.getCanvas();return this.getClearBeforeDraw()&&c.getContext().clear(),Kinetic.Container.prototype.drawScene.call(this,c),this},_applyTransform:function(a,b,c){if(!c||c._id!==this._id){var d=a.getTransform().getMatrix();b.transform(d[0],d[1],d[2],d[3],d[4],d[5])}},draw:function(){return this.drawScene(),this},clear:function(a){return this.getContext().clear(a),this},setVisible:function(a){return Kinetic.Node.prototype.setVisible.call(this,a),this.getCanvas()._canvas.style.display=a?"block":"none",this}}),Kinetic.Util.extend(Kinetic.FastLayer,Kinetic.BaseLayer),Kinetic.Collection.mapMethods(Kinetic.FastLayer)}(),function(){Kinetic.Util.addMethods(Kinetic.Group,{___init:function(a){this.nodeType="Group",Kinetic.Container.call(this,a)},_validateAdd:function(a){var b=a.getType();"Group"!==b&&"Shape"!==b&&Kinetic.Util.error("You may only add groups and shapes to groups.")}}),Kinetic.Util.extend(Kinetic.Group,Kinetic.Container),Kinetic.Collection.mapMethods(Kinetic.Group)}(),function(){Kinetic.Rect=function(a){this.___init(a)},Kinetic.Rect.prototype={___init:function(a){Kinetic.Shape.call(this,a),this.className="Rect",this.sceneFunc(this._sceneFunc)},_sceneFunc:function(a){var b=this.getCornerRadius(),c=this.getWidth(),d=this.getHeight();a.beginPath(),b?(a.moveTo(b,0),a.lineTo(c-b,0),a.arc(c-b,b,b,3*Math.PI/2,0,!1),a.lineTo(c,d-b),a.arc(c-b,d-b,b,0,Math.PI/2,!1),a.lineTo(b,d),a.arc(b,d-b,b,Math.PI/2,Math.PI,!1),a.lineTo(0,b),a.arc(b,b,b,Math.PI,3*Math.PI/2,!1)):a.rect(0,0,c,d),a.closePath(),a.fillStrokeShape(this)}},Kinetic.Util.extend(Kinetic.Rect,Kinetic.Shape),Kinetic.Factory.addGetterSetter(Kinetic.Rect,"cornerRadius",0),Kinetic.Collection.mapMethods(Kinetic.Rect)}(),function(){var a=2*Math.PI-1e-4,b="Circle";Kinetic.Circle=function(a){this.___init(a)},Kinetic.Circle.prototype={___init:function(a){Kinetic.Shape.call(this,a),this.className=b,this.sceneFunc(this._sceneFunc)},_sceneFunc:function(b){b.beginPath(),b.arc(0,0,this.getRadius(),0,a,!1),b.closePath(),b.fillStrokeShape(this)},getWidth:function(){return 2*this.getRadius()},getHeight:function(){return 2*this.getRadius()},setWidth:function(a){Kinetic.Node.prototype.setWidth.call(this,a),this.setRadius(a/2)},setHeight:function(a){Kinetic.Node.prototype.setHeight.call(this,a),this.setRadius(a/2)}},Kinetic.Util.extend(Kinetic.Circle,Kinetic.Shape),Kinetic.Factory.addGetterSetter(Kinetic.Circle,"radius",0),Kinetic.Collection.mapMethods(Kinetic.Circle)}(),function(){var a=2*Math.PI-1e-4,b="Ellipse";Kinetic.Ellipse=function(a){this.___init(a)},Kinetic.Ellipse.prototype={___init:function(a){Kinetic.Shape.call(this,a),this.className=b,this.sceneFunc(this._sceneFunc)},_sceneFunc:function(b){var c=this.getRadius(),d=c.x,e=c.y;b.beginPath(),b.save(),d!==e&&b.scale(1,e/d),b.arc(0,0,d,0,a,!1),b.restore(),b.closePath(),b.fillStrokeShape(this)},getWidth:function(){return 2*this.getRadius().x},getHeight:function(){return 2*this.getRadius().y},setWidth:function(a){Kinetic.Node.prototype.setWidth.call(this,a),this.setRadius({x:a/2})},setHeight:function(a){Kinetic.Node.prototype.setHeight.call(this,a),this.setRadius({y:a/2})}},Kinetic.Util.extend(Kinetic.Ellipse,Kinetic.Shape),Kinetic.Factory.addComponentsGetterSetter(Kinetic.Ellipse,"radius",["x","y"]),Kinetic.Factory.addGetterSetter(Kinetic.Ellipse,"radiusX",0),Kinetic.Factory.addGetterSetter(Kinetic.Ellipse,"radiusY",0),Kinetic.Collection.mapMethods(Kinetic.Ellipse)}(),function(){var a=2*Math.PI-1e-4;Kinetic.Ring=function(a){this.___init(a)},Kinetic.Ring.prototype={___init:function(a){Kinetic.Shape.call(this,a),this.className="Ring",this.sceneFunc(this._sceneFunc)},_sceneFunc:function(b){b.beginPath(),b.arc(0,0,this.getInnerRadius(),0,a,!1),b.moveTo(this.getOuterRadius(),0),b.arc(0,0,this.getOuterRadius(),a,0,!0),b.closePath(),b.fillStrokeShape(this)},getWidth:function(){return 2*this.getOuterRadius()},getHeight:function(){return 2*this.getOuterRadius()},setWidth:function(a){Kinetic.Node.prototype.setWidth.call(this,a),this.setOuterRadius(a/2)},setHeight:function(a){Kinetic.Node.prototype.setHeight.call(this,a),this.setOuterRadius(a/2)}},Kinetic.Util.extend(Kinetic.Ring,Kinetic.Shape),Kinetic.Factory.addGetterSetter(Kinetic.Ring,"innerRadius",0),Kinetic.Factory.addGetterSetter(Kinetic.Ring,"outerRadius",0),Kinetic.Collection.mapMethods(Kinetic.Ring)}(),function(){Kinetic.Wedge=function(a){this.___init(a)},Kinetic.Wedge.prototype={___init:function(a){Kinetic.Shape.call(this,a),this.className="Wedge",this.sceneFunc(this._sceneFunc)},_sceneFunc:function(a){a.beginPath(),a.arc(0,0,this.getRadius(),0,Kinetic.getAngle(this.getAngle()),this.getClockwise()),a.lineTo(0,0),a.closePath(),a.fillStrokeShape(this)}},Kinetic.Util.extend(Kinetic.Wedge,Kinetic.Shape),Kinetic.Factory.addGetterSetter(Kinetic.Wedge,"radius",0),Kinetic.Factory.addGetterSetter(Kinetic.Wedge,"angle",0),Kinetic.Factory.addGetterSetter(Kinetic.Wedge,"clockwise",!1),Kinetic.Factory.backCompat(Kinetic.Wedge,{angleDeg:"angle",getAngleDeg:"getAngle",setAngleDeg:"setAngle"}),Kinetic.Collection.mapMethods(Kinetic.Wedge)}(),function(){Math.PI/180;Kinetic.Arc=function(a){this.___init(a)},Kinetic.Arc.prototype={___init:function(a){Kinetic.Shape.call(this,a),this.className="Arc",this.sceneFunc(this._sceneFunc)},_sceneFunc:function(a){var b=Kinetic.getAngle(this.angle()),c=this.clockwise();a.beginPath(),a.arc(0,0,this.getOuterRadius(),0,b,c),a.arc(0,0,this.getInnerRadius(),b,0,!c),a.closePath(),a.fillStrokeShape(this)}},Kinetic.Util.extend(Kinetic.Arc,Kinetic.Shape),Kinetic.Factory.addGetterSetter(Kinetic.Arc,"innerRadius",0),Kinetic.Factory.addGetterSetter(Kinetic.Arc,"outerRadius",0),Kinetic.Factory.addGetterSetter(Kinetic.Arc,"angle",0),Kinetic.Factory.addGetterSetter(Kinetic.Arc,"clockwise",!1),Kinetic.Collection.mapMethods(Kinetic.Arc)}(),function(){var a="Image";Kinetic.Image=function(a){this.___init(a)},Kinetic.Image.prototype={___init:function(b){Kinetic.Shape.call(this,b),this.className=a,this.sceneFunc(this._sceneFunc),this.hitFunc(this._hitFunc)},_useBufferCanvas:function(){return(this.hasShadow()||1!==this.getAbsoluteOpacity())&&this.hasStroke()},_sceneFunc:function(a){var b,c,d,e,f=this.getWidth(),g=this.getHeight(),h=this.getImage();h&&(b=this.getCrop(),c=b.width,d=b.height,e=c&&d?[h,b.x,b.y,c,d,0,0,f,g]:[h,0,0,f,g]),a.beginPath(),a.rect(0,0,f,g),a.closePath(),a.fillStrokeShape(this),h&&a.drawImage.apply(a,e)},_hitFunc:function(a){var b=this.getWidth(),c=this.getHeight();a.beginPath(),a.rect(0,0,b,c),a.closePath(),a.fillStrokeShape(this)},getWidth:function(){var a=this.getImage();return this.attrs.width||(a?a.width:0)},getHeight:function(){var a=this.getImage();return this.attrs.height||(a?a.height:0)}},Kinetic.Util.extend(Kinetic.Image,Kinetic.Shape),Kinetic.Factory.addGetterSetter(Kinetic.Image,"image"),Kinetic.Factory.addComponentsGetterSetter(Kinetic.Image,"crop",["x","y","width","height"]),Kinetic.Factory.addGetterSetter(Kinetic.Image,"cropX",0),Kinetic.Factory.addGetterSetter(Kinetic.Image,"cropY",0),Kinetic.Factory.addGetterSetter(Kinetic.Image,"cropWidth",0),Kinetic.Factory.addGetterSetter(Kinetic.Image,"cropHeight",0),Kinetic.Collection.mapMethods(Kinetic.Image)}(),function(){function a(a){a.fillText(this.partialText,0,0)}function b(a){a.strokeText(this.partialText,0,0)}var c="auto",d="center",e="Change.kinetic",f="2d",g="-",h="",i="left",j="text",k="Text",l="middle",m="normal",n="px ",o=" ",p="right",q="word",r="char",s="none",t=["fontFamily","fontSize","fontStyle","fontVariant","padding","align","lineHeight","text","width","height","wrap"],u=t.length,v=Kinetic.Util.createCanvasElement().getContext(f);Kinetic.Text=function(a){this.___init(a)},Kinetic.Text.prototype={___init:function(d){var f=this;void 0===d.width&&(d.width=c),void 0===d.height&&(d.height=c),Kinetic.Shape.call(this,d),this._fillFunc=a,this._strokeFunc=b,this.className=k;for(var g=0;u>g;g++)this.on(t[g]+e,f._setTextData);this._setTextData(),this.sceneFunc(this._sceneFunc),this.hitFunc(this._hitFunc)},_sceneFunc:function(a){var b,c=this.getPadding(),e=this.getTextHeight(),f=this.getLineHeight()*e,g=this.textArr,h=g.length,j=this.getWidth();for(a.setAttr("font",this._getContextFont()),a.setAttr("textBaseline",l),a.setAttr("textAlign",i),a.save(),a.translate(c,0),a.translate(0,c+e/2),b=0;h>b;b++){var k=g[b],m=k.text,n=k.width;a.save(),this.getAlign()===p?a.translate(j-n-2*c,0):this.getAlign()===d&&a.translate((j-n-2*c)/2,0),this.partialText=m,a.fillStrokeShape(this),a.restore(),a.translate(0,f)}a.restore()},_hitFunc:function(a){var b=this.getWidth(),c=this.getHeight();a.beginPath(),a.rect(0,0,b,c),a.closePath(),a.fillStrokeShape(this)},setText:function(a){var b=Kinetic.Util._isString(a)?a:a.toString();return this._setAttr(j,b),this},getWidth:function(){return this.attrs.width===c?this.getTextWidth()+2*this.getPadding():this.attrs.width},getHeight:function(){return this.attrs.height===c?this.getTextHeight()*this.textArr.length*this.getLineHeight()+2*this.getPadding():this.attrs.height},getTextWidth:function(){return this.textWidth},getTextHeight:function(){return this.textHeight},_getTextSize:function(a){var b,c=v,d=this.getFontSize();return c.save(),c.font=this._getContextFont(),b=c.measureText(a),c.restore(),{width:b.width,height:parseInt(d,10)}},_getContextFont:function(){return this.getFontStyle()+o+this.getFontVariant()+o+this.getFontSize()+n+this.getFontFamily()},_addTextLine:function(a,b){return this.textArr.push({text:a,width:b})},_getTextWidth:function(a){return v.measureText(a).width},_setTextData:function(){var a=this.getText().split("\n"),b=+this.getFontSize(),d=0,e=this.getLineHeight()*b,f=this.attrs.width,h=this.attrs.height,i=f!==c,j=h!==c,k=this.getPadding(),l=f-2*k,m=h-2*k,n=0,p=this.getWrap(),q=p!==s,t=p!==r&&q;this.textArr=[],v.save(),v.font=this._getContextFont();
for(var u=0,w=a.length;w>u;++u){var x=a[u],y=this._getTextWidth(x);if(i&&y>l)for(;x.length>0;){for(var z=0,A=x.length,B="",C=0;A>z;){var D=z+A>>>1,E=x.slice(0,D+1),F=this._getTextWidth(E);l>=F?(z=D+1,B=E,C=F):A=D}if(!B)break;if(t){var G=Math.max(B.lastIndexOf(o),B.lastIndexOf(g))+1;G>0&&(z=G,B=B.slice(0,z),C=this._getTextWidth(B))}if(this._addTextLine(B,C),d=Math.max(d,C),n+=e,!q||j&&n+e>m)break;if(x=x.slice(z),x.length>0&&(y=this._getTextWidth(x),l>=y)){this._addTextLine(x,y),n+=e,d=Math.max(d,y);break}}else this._addTextLine(x,y),n+=e,d=Math.max(d,y);if(j&&n+e>m)break}v.restore(),this.textHeight=b,this.textWidth=d}},Kinetic.Util.extend(Kinetic.Text,Kinetic.Shape),Kinetic.Factory.addGetterSetter(Kinetic.Text,"fontFamily","Arial"),Kinetic.Factory.addGetterSetter(Kinetic.Text,"fontSize",12),Kinetic.Factory.addGetterSetter(Kinetic.Text,"fontStyle",m),Kinetic.Factory.addGetterSetter(Kinetic.Text,"fontVariant",m),Kinetic.Factory.addGetterSetter(Kinetic.Text,"padding",0),Kinetic.Factory.addGetterSetter(Kinetic.Text,"align",i),Kinetic.Factory.addGetterSetter(Kinetic.Text,"lineHeight",1),Kinetic.Factory.addGetterSetter(Kinetic.Text,"wrap",q),Kinetic.Factory.addGetter(Kinetic.Text,"text",h),Kinetic.Factory.addOverloadedGetterSetter(Kinetic.Text,"text"),Kinetic.Collection.mapMethods(Kinetic.Text)}(),function(){Kinetic.Line=function(a){this.___init(a)},Kinetic.Line.prototype={___init:function(a){Kinetic.Shape.call(this,a),this.className="Line",this.on("pointsChange.kinetic tensionChange.kinetic closedChange.kinetic",function(){this._clearCache("tensionPoints")}),this.sceneFunc(this._sceneFunc)},_sceneFunc:function(a){var b,c,d,e=this.getPoints(),f=e.length,g=this.getTension(),h=this.getClosed();if(a.beginPath(),a.moveTo(e[0],e[1]),0!==g&&f>4){for(b=this.getTensionPoints(),c=b.length,d=h?0:4,h||a.quadraticCurveTo(b[0],b[1],b[2],b[3]);c-2>d;)a.bezierCurveTo(b[d++],b[d++],b[d++],b[d++],b[d++],b[d++]);h||a.quadraticCurveTo(b[c-2],b[c-1],e[f-2],e[f-1])}else for(d=2;f>d;d+=2)a.lineTo(e[d],e[d+1]);h?(a.closePath(),a.fillStrokeShape(this)):a.strokeShape(this)},getTensionPoints:function(){return this._getCache("tensionPoints",this._getTensionPoints)},_getTensionPoints:function(){return this.getClosed()?this._getTensionPointsClosed():Kinetic.Util._expandPoints(this.getPoints(),this.getTension())},_getTensionPointsClosed:function(){var a=this.getPoints(),b=a.length,c=this.getTension(),d=Kinetic.Util,e=d._getControlPoints(a[b-2],a[b-1],a[0],a[1],a[2],a[3],c),f=d._getControlPoints(a[b-4],a[b-3],a[b-2],a[b-1],a[0],a[1],c),g=Kinetic.Util._expandPoints(a,c),h=[e[2],e[3]].concat(g).concat([f[0],f[1],a[b-2],a[b-1],f[2],f[3],e[0],e[1],a[0],a[1]]);return h}},Kinetic.Util.extend(Kinetic.Line,Kinetic.Shape),Kinetic.Factory.addGetterSetter(Kinetic.Line,"closed",!1),Kinetic.Factory.addGetterSetter(Kinetic.Line,"tension",0),Kinetic.Factory.addGetterSetter(Kinetic.Line,"points"),Kinetic.Collection.mapMethods(Kinetic.Line)}(),function(){Kinetic.Sprite=function(a){this.___init(a)},Kinetic.Sprite.prototype={___init:function(a){Kinetic.Shape.call(this,a),this.className="Sprite",this.anim=new Kinetic.Animation,this.on("animationChange.kinetic",function(){this.frameIndex(0)}),this.on("frameRateChange.kinetic",function(){this.anim.isRunning()&&(clearInterval(this.interval),this._setInterval())}),this.sceneFunc(this._sceneFunc),this.hitFunc(this._hitFunc)},_sceneFunc:function(a){var b=this.getAnimation(),c=this.frameIndex(),d=4*c,e=this.getAnimations()[b],f=e[d+0],g=e[d+1],h=e[d+2],i=e[d+3],j=this.getImage();j&&a.drawImage(j,f,g,h,i,0,0,h,i)},_hitFunc:function(a){var b=this.getAnimation(),c=this.frameIndex(),d=4*c,e=this.getAnimations()[b],f=e[d+2],g=e[d+3];a.beginPath(),a.rect(0,0,f,g),a.closePath(),a.fillShape(this)},_useBufferCanvas:function(){return(this.hasShadow()||1!==this.getAbsoluteOpacity())&&this.hasStroke()},_setInterval:function(){var a=this;this.interval=setInterval(function(){a._updateIndex()},1e3/this.getFrameRate())},start:function(){var a=this.getLayer();this.anim.setLayers(a),this._setInterval(),this.anim.start()},stop:function(){this.anim.stop(),clearInterval(this.interval)},isRunning:function(){return this.anim.isRunning()},_updateIndex:function(){var a=this.frameIndex(),b=this.getAnimation(),c=this.getAnimations(),d=c[b],e=d.length/4;this.frameIndex(e-1>a?a+1:0)}},Kinetic.Util.extend(Kinetic.Sprite,Kinetic.Shape),Kinetic.Factory.addGetterSetter(Kinetic.Sprite,"animation"),Kinetic.Factory.addGetterSetter(Kinetic.Sprite,"animations"),Kinetic.Factory.addGetterSetter(Kinetic.Sprite,"image"),Kinetic.Factory.addGetterSetter(Kinetic.Sprite,"frameIndex",0),Kinetic.Factory.addGetterSetter(Kinetic.Sprite,"frameRate",17),Kinetic.Factory.backCompat(Kinetic.Sprite,{index:"frameIndex",getIndex:"getFrameIndex",setIndex:"setFrameIndex"}),Kinetic.Collection.mapMethods(Kinetic.Sprite)}(),function(){Kinetic.Path=function(a){this.___init(a)},Kinetic.Path.prototype={___init:function(a){this.dataArray=[];var b=this;Kinetic.Shape.call(this,a),this.className="Path",this.dataArray=Kinetic.Path.parsePathData(this.getData()),this.on("dataChange.kinetic",function(){b.dataArray=Kinetic.Path.parsePathData(this.getData())}),this.sceneFunc(this._sceneFunc)},_sceneFunc:function(a){var b=this.dataArray,c=!1;a.beginPath();for(var d=0;d<b.length;d++){var e=b[d].command,f=b[d].points;switch(e){case"L":a.lineTo(f[0],f[1]);break;case"M":a.moveTo(f[0],f[1]);break;case"C":a.bezierCurveTo(f[0],f[1],f[2],f[3],f[4],f[5]);break;case"Q":a.quadraticCurveTo(f[0],f[1],f[2],f[3]);break;case"A":var g=f[0],h=f[1],i=f[2],j=f[3],k=f[4],l=f[5],m=f[6],n=f[7],o=i>j?i:j,p=i>j?1:i/j,q=i>j?j/i:1;a.translate(g,h),a.rotate(m),a.scale(p,q),a.arc(0,0,o,k,k+l,1-n),a.scale(1/p,1/q),a.rotate(-m),a.translate(-g,-h);break;case"z":a.closePath(),c=!0}}c?a.fillStrokeShape(this):a.strokeShape(this)}},Kinetic.Util.extend(Kinetic.Path,Kinetic.Shape),Kinetic.Path.getLineLength=function(a,b,c,d){return Math.sqrt((c-a)*(c-a)+(d-b)*(d-b))},Kinetic.Path.getPointOnLine=function(a,b,c,d,e,f,g){void 0===f&&(f=b),void 0===g&&(g=c);var h=(e-c)/(d-b+1e-8),i=Math.sqrt(a*a/(1+h*h));b>d&&(i*=-1);var j,k=h*i;if(d===b)j={x:f,y:g+k};else if((g-c)/(f-b+1e-8)===h)j={x:f+i,y:g+k};else{var l,m,n=this.getLineLength(b,c,d,e);if(1e-8>n)return void 0;var o=(f-b)*(d-b)+(g-c)*(e-c);o/=n*n,l=b+o*(d-b),m=c+o*(e-c);var p=this.getLineLength(f,g,l,m),q=Math.sqrt(a*a-p*p);i=Math.sqrt(q*q/(1+h*h)),b>d&&(i*=-1),k=h*i,j={x:l+i,y:m+k}}return j},Kinetic.Path.getPointOnCubicBezier=function(a,b,c,d,e,f,g,h,i){function j(a){return a*a*a}function k(a){return 3*a*a*(1-a)}function l(a){return 3*a*(1-a)*(1-a)}function m(a){return(1-a)*(1-a)*(1-a)}var n=h*j(a)+f*k(a)+d*l(a)+b*m(a),o=i*j(a)+g*k(a)+e*l(a)+c*m(a);return{x:n,y:o}},Kinetic.Path.getPointOnQuadraticBezier=function(a,b,c,d,e,f,g){function h(a){return a*a}function i(a){return 2*a*(1-a)}function j(a){return(1-a)*(1-a)}var k=f*h(a)+d*i(a)+b*j(a),l=g*h(a)+e*i(a)+c*j(a);return{x:k,y:l}},Kinetic.Path.getPointOnEllipticalArc=function(a,b,c,d,e,f){var g=Math.cos(f),h=Math.sin(f),i={x:c*Math.cos(e),y:d*Math.sin(e)};return{x:a+(i.x*g-i.y*h),y:b+(i.x*h+i.y*g)}},Kinetic.Path.parsePathData=function(a){if(!a)return[];var b=a,c=["m","M","l","L","v","V","h","H","z","Z","c","C","q","Q","t","T","s","S","a","A"];b=b.replace(new RegExp(" ","g"),",");for(var d=0;d<c.length;d++)b=b.replace(new RegExp(c[d],"g"),"|"+c[d]);var e=b.split("|"),f=[],g=0,h=0;for(d=1;d<e.length;d++){var i=e[d],j=i.charAt(0);i=i.slice(1),i=i.replace(new RegExp(",-","g"),"-"),i=i.replace(new RegExp("-","g"),",-"),i=i.replace(new RegExp("e,-","g"),"e-");var k=i.split(",");k.length>0&&""===k[0]&&k.shift();for(var l=0;l<k.length;l++)k[l]=parseFloat(k[l]);for(;k.length>0&&!isNaN(k[0]);){var m,n,o,p,q,r,s,t,u,v,w=null,x=[],y=g,z=h;switch(j){case"l":g+=k.shift(),h+=k.shift(),w="L",x.push(g,h);break;case"L":g=k.shift(),h=k.shift(),x.push(g,h);break;case"m":var A=k.shift(),B=k.shift();if(g+=A,h+=B,w="M",f.length>2&&"z"===f[f.length-1].command)for(var C=f.length-2;C>=0;C--)if("M"===f[C].command){g=f[C].points[0]+A,h=f[C].points[1]+B;break}x.push(g,h),j="l";break;case"M":g=k.shift(),h=k.shift(),w="M",x.push(g,h),j="L";break;case"h":g+=k.shift(),w="L",x.push(g,h);break;case"H":g=k.shift(),w="L",x.push(g,h);break;case"v":h+=k.shift(),w="L",x.push(g,h);break;case"V":h=k.shift(),w="L",x.push(g,h);break;case"C":x.push(k.shift(),k.shift(),k.shift(),k.shift()),g=k.shift(),h=k.shift(),x.push(g,h);break;case"c":x.push(g+k.shift(),h+k.shift(),g+k.shift(),h+k.shift()),g+=k.shift(),h+=k.shift(),w="C",x.push(g,h);break;case"S":n=g,o=h,m=f[f.length-1],"C"===m.command&&(n=g+(g-m.points[2]),o=h+(h-m.points[3])),x.push(n,o,k.shift(),k.shift()),g=k.shift(),h=k.shift(),w="C",x.push(g,h);break;case"s":n=g,o=h,m=f[f.length-1],"C"===m.command&&(n=g+(g-m.points[2]),o=h+(h-m.points[3])),x.push(n,o,g+k.shift(),h+k.shift()),g+=k.shift(),h+=k.shift(),w="C",x.push(g,h);break;case"Q":x.push(k.shift(),k.shift()),g=k.shift(),h=k.shift(),x.push(g,h);break;case"q":x.push(g+k.shift(),h+k.shift()),g+=k.shift(),h+=k.shift(),w="Q",x.push(g,h);break;case"T":n=g,o=h,m=f[f.length-1],"Q"===m.command&&(n=g+(g-m.points[0]),o=h+(h-m.points[1])),g=k.shift(),h=k.shift(),w="Q",x.push(n,o,g,h);break;case"t":n=g,o=h,m=f[f.length-1],"Q"===m.command&&(n=g+(g-m.points[0]),o=h+(h-m.points[1])),g+=k.shift(),h+=k.shift(),w="Q",x.push(n,o,g,h);break;case"A":p=k.shift(),q=k.shift(),r=k.shift(),s=k.shift(),t=k.shift(),u=g,v=h,g=k.shift(),h=k.shift(),w="A",x=this.convertEndpointToCenterParameterization(u,v,g,h,s,t,p,q,r);break;case"a":p=k.shift(),q=k.shift(),r=k.shift(),s=k.shift(),t=k.shift(),u=g,v=h,g+=k.shift(),h+=k.shift(),w="A",x=this.convertEndpointToCenterParameterization(u,v,g,h,s,t,p,q,r)}f.push({command:w||j,points:x,start:{x:y,y:z},pathLength:this.calcLength(y,z,w||j,x)})}("z"===j||"Z"===j)&&f.push({command:"z",points:[],start:void 0,pathLength:0})}return f},Kinetic.Path.calcLength=function(a,b,c,d){var e,f,g,h,i=Kinetic.Path;switch(c){case"L":return i.getLineLength(a,b,d[0],d[1]);case"C":for(e=0,f=i.getPointOnCubicBezier(0,a,b,d[0],d[1],d[2],d[3],d[4],d[5]),h=.01;1>=h;h+=.01)g=i.getPointOnCubicBezier(h,a,b,d[0],d[1],d[2],d[3],d[4],d[5]),e+=i.getLineLength(f.x,f.y,g.x,g.y),f=g;return e;case"Q":for(e=0,f=i.getPointOnQuadraticBezier(0,a,b,d[0],d[1],d[2],d[3]),h=.01;1>=h;h+=.01)g=i.getPointOnQuadraticBezier(h,a,b,d[0],d[1],d[2],d[3]),e+=i.getLineLength(f.x,f.y,g.x,g.y),f=g;return e;case"A":e=0;var j=d[4],k=d[5],l=d[4]+k,m=Math.PI/180;if(Math.abs(j-l)<m&&(m=Math.abs(j-l)),f=i.getPointOnEllipticalArc(d[0],d[1],d[2],d[3],j,0),0>k)for(h=j-m;h>l;h-=m)g=i.getPointOnEllipticalArc(d[0],d[1],d[2],d[3],h,0),e+=i.getLineLength(f.x,f.y,g.x,g.y),f=g;else for(h=j+m;l>h;h+=m)g=i.getPointOnEllipticalArc(d[0],d[1],d[2],d[3],h,0),e+=i.getLineLength(f.x,f.y,g.x,g.y),f=g;return g=i.getPointOnEllipticalArc(d[0],d[1],d[2],d[3],l,0),e+=i.getLineLength(f.x,f.y,g.x,g.y)}return 0},Kinetic.Path.convertEndpointToCenterParameterization=function(a,b,c,d,e,f,g,h,i){var j=i*(Math.PI/180),k=Math.cos(j)*(a-c)/2+Math.sin(j)*(b-d)/2,l=-1*Math.sin(j)*(a-c)/2+Math.cos(j)*(b-d)/2,m=k*k/(g*g)+l*l/(h*h);m>1&&(g*=Math.sqrt(m),h*=Math.sqrt(m));var n=Math.sqrt((g*g*h*h-g*g*l*l-h*h*k*k)/(g*g*l*l+h*h*k*k));e===f&&(n*=-1),isNaN(n)&&(n=0);var o=n*g*l/h,p=n*-h*k/g,q=(a+c)/2+Math.cos(j)*o-Math.sin(j)*p,r=(b+d)/2+Math.sin(j)*o+Math.cos(j)*p,s=function(a){return Math.sqrt(a[0]*a[0]+a[1]*a[1])},t=function(a,b){return(a[0]*b[0]+a[1]*b[1])/(s(a)*s(b))},u=function(a,b){return(a[0]*b[1]<a[1]*b[0]?-1:1)*Math.acos(t(a,b))},v=u([1,0],[(k-o)/g,(l-p)/h]),w=[(k-o)/g,(l-p)/h],x=[(-1*k-o)/g,(-1*l-p)/h],y=u(w,x);return t(w,x)<=-1&&(y=Math.PI),t(w,x)>=1&&(y=0),0===f&&y>0&&(y-=2*Math.PI),1===f&&0>y&&(y+=2*Math.PI),[q,r,g,h,v,y,j,f]},Kinetic.Factory.addGetterSetter(Kinetic.Path,"data"),Kinetic.Collection.mapMethods(Kinetic.Path)}(),function(){function a(a){a.fillText(this.partialText,0,0)}function b(a){a.strokeText(this.partialText,0,0)}var c="",d="normal";Kinetic.TextPath=function(a){this.___init(a)},Kinetic.TextPath.prototype={___init:function(c){var d=this;this.dummyCanvas=Kinetic.Util.createCanvasElement(),this.dataArray=[],Kinetic.Shape.call(this,c),this._fillFunc=a,this._strokeFunc=b,this._fillFuncHit=a,this._strokeFuncHit=b,this.className="TextPath",this.dataArray=Kinetic.Path.parsePathData(this.attrs.data),this.on("dataChange.kinetic",function(){d.dataArray=Kinetic.Path.parsePathData(this.attrs.data)}),this.on("textChange.kinetic textStroke.kinetic textStrokeWidth.kinetic",d._setTextData),d._setTextData(),this.sceneFunc(this._sceneFunc)},_sceneFunc:function(a){a.setAttr("font",this._getContextFont()),a.setAttr("textBaseline","middle"),a.setAttr("textAlign","left"),a.save();for(var b=this.glyphInfo,c=0;c<b.length;c++){a.save();var d=b[c].p0;a.translate(d.x,d.y),a.rotate(b[c].rotation),this.partialText=b[c].text,a.fillStrokeShape(this),a.restore()}a.restore()},getTextWidth:function(){return this.textWidth},getTextHeight:function(){return this.textHeight},setText:function(a){Kinetic.Text.prototype.setText.call(this,a)},_getTextSize:function(a){var b=this.dummyCanvas,c=b.getContext("2d");c.save(),c.font=this._getContextFont();var d=c.measureText(a);return c.restore(),{width:d.width,height:parseInt(this.attrs.fontSize,10)}},_setTextData:function(){var a=this,b=this._getTextSize(this.attrs.text);this.textWidth=b.width,this.textHeight=b.height,this.glyphInfo=[];for(var c,d,e,f=this.attrs.text.split(""),g=-1,h=0,i=function(){h=0;for(var b=a.dataArray,d=g+1;d<b.length;d++){if(b[d].pathLength>0)return g=d,b[d];"M"==b[d].command&&(c={x:b[d].points[0],y:b[d].points[1]})}return{}},j=function(b){var f=a._getTextSize(b).width,g=0,j=0;for(d=void 0;Math.abs(f-g)/f>.01&&25>j;){j++;for(var k=g;void 0===e;)e=i(),e&&k+e.pathLength<f&&(k+=e.pathLength,e=void 0);if(e==={}||void 0===c)return void 0;var l=!1;switch(e.command){case"L":Kinetic.Path.getLineLength(c.x,c.y,e.points[0],e.points[1])>f?d=Kinetic.Path.getPointOnLine(f,c.x,c.y,e.points[0],e.points[1],c.x,c.y):e=void 0;break;case"A":var m=e.points[4],n=e.points[5],o=e.points[4]+n;0===h?h=m+1e-8:f>g?h+=Math.PI/180*n/Math.abs(n):h-=Math.PI/360*n/Math.abs(n),(0>n&&o>h||n>=0&&h>o)&&(h=o,l=!0),d=Kinetic.Path.getPointOnEllipticalArc(e.points[0],e.points[1],e.points[2],e.points[3],h,e.points[6]);break;case"C":0===h?h=f>e.pathLength?1e-8:f/e.pathLength:f>g?h+=(f-g)/e.pathLength:h-=(g-f)/e.pathLength,h>1&&(h=1,l=!0),d=Kinetic.Path.getPointOnCubicBezier(h,e.start.x,e.start.y,e.points[0],e.points[1],e.points[2],e.points[3],e.points[4],e.points[5]);break;case"Q":0===h?h=f/e.pathLength:f>g?h+=(f-g)/e.pathLength:h-=(g-f)/e.pathLength,h>1&&(h=1,l=!0),d=Kinetic.Path.getPointOnQuadraticBezier(h,e.start.x,e.start.y,e.points[0],e.points[1],e.points[2],e.points[3])}void 0!==d&&(g=Kinetic.Path.getLineLength(c.x,c.y,d.x,d.y)),l&&(l=!1,e=void 0)}},k=0;k<f.length&&(j(f[k]),void 0!==c&&void 0!==d);k++){var l=Kinetic.Path.getLineLength(c.x,c.y,d.x,d.y),m=0,n=Kinetic.Path.getPointOnLine(m+l/2,c.x,c.y,d.x,d.y),o=Math.atan2(d.y-c.y,d.x-c.x);this.glyphInfo.push({transposeX:n.x,transposeY:n.y,text:f[k],rotation:o,p0:c,p1:d}),c=d}}},Kinetic.TextPath.prototype._getContextFont=Kinetic.Text.prototype._getContextFont,Kinetic.Util.extend(Kinetic.TextPath,Kinetic.Shape),Kinetic.Factory.addGetterSetter(Kinetic.TextPath,"fontFamily","Arial"),Kinetic.Factory.addGetterSetter(Kinetic.TextPath,"fontSize",12),Kinetic.Factory.addGetterSetter(Kinetic.TextPath,"fontStyle",d),Kinetic.Factory.addGetterSetter(Kinetic.TextPath,"fontVariant",d),Kinetic.Factory.addGetter(Kinetic.TextPath,"text",c),Kinetic.Collection.mapMethods(Kinetic.TextPath)}(),function(){Kinetic.RegularPolygon=function(a){this.___init(a)},Kinetic.RegularPolygon.prototype={___init:function(a){Kinetic.Shape.call(this,a),this.className="RegularPolygon",this.sceneFunc(this._sceneFunc)},_sceneFunc:function(a){var b,c,d,e=this.attrs.sides,f=this.attrs.radius;for(a.beginPath(),a.moveTo(0,0-f),b=1;e>b;b++)c=f*Math.sin(2*b*Math.PI/e),d=-1*f*Math.cos(2*b*Math.PI/e),a.lineTo(c,d);a.closePath(),a.fillStrokeShape(this)}},Kinetic.Util.extend(Kinetic.RegularPolygon,Kinetic.Shape),Kinetic.Factory.addGetterSetter(Kinetic.RegularPolygon,"radius",0),Kinetic.Factory.addGetterSetter(Kinetic.RegularPolygon,"sides",0),Kinetic.Collection.mapMethods(Kinetic.RegularPolygon)}(),function(){Kinetic.Star=function(a){this.___init(a)},Kinetic.Star.prototype={___init:function(a){Kinetic.Shape.call(this,a),this.className="Star",this.sceneFunc(this._sceneFunc)},_sceneFunc:function(a){var b=this.innerRadius(),c=this.outerRadius(),d=this.numPoints();a.beginPath(),a.moveTo(0,0-c);for(var e=1;2*d>e;e++){var f=e%2===0?c:b,g=f*Math.sin(e*Math.PI/d),h=-1*f*Math.cos(e*Math.PI/d);a.lineTo(g,h)}a.closePath(),a.fillStrokeShape(this)}},Kinetic.Util.extend(Kinetic.Star,Kinetic.Shape),Kinetic.Factory.addGetterSetter(Kinetic.Star,"numPoints",5),Kinetic.Factory.addGetterSetter(Kinetic.Star,"innerRadius",0),Kinetic.Factory.addGetterSetter(Kinetic.Star,"outerRadius",0),Kinetic.Collection.mapMethods(Kinetic.Star)}(),function(){var a=["fontFamily","fontSize","fontStyle","padding","lineHeight","text"],b="Change.kinetic",c="none",d="up",e="right",f="down",g="left",h="Label",i=a.length;Kinetic.Label=function(a){this.____init(a)},Kinetic.Label.prototype={____init:function(a){var b=this;this.className=h,Kinetic.Group.call(this,a),this.on("add.kinetic",function(a){b._addListeners(a.child),b._sync()})},getText:function(){return this.find("Text")[0]},getTag:function(){return this.find("Tag")[0]},_addListeners:function(c){var d,e=this,f=function(){e._sync()};for(d=0;i>d;d++)c.on(a[d]+b,f)},getWidth:function(){return this.getText().getWidth()},getHeight:function(){return this.getText().getHeight()},_sync:function(){var a,b,c,h,i,j,k,l=this.getText(),m=this.getTag();if(l&&m){switch(a=l.getWidth(),b=l.getHeight(),c=m.getPointerDirection(),h=m.getPointerWidth(),k=m.getPointerHeight(),i=0,j=0,c){case d:i=a/2,j=-1*k;break;case e:i=a+h,j=b/2;break;case f:i=a/2,j=b+k;break;case g:i=-1*h,j=b/2}m.setAttrs({x:-1*i,y:-1*j,width:a,height:b}),l.setAttrs({x:-1*i,y:-1*j})}}},Kinetic.Util.extend(Kinetic.Label,Kinetic.Group),Kinetic.Collection.mapMethods(Kinetic.Label),Kinetic.Tag=function(a){this.___init(a)},Kinetic.Tag.prototype={___init:function(a){Kinetic.Shape.call(this,a),this.className="Tag",this.sceneFunc(this._sceneFunc)},_sceneFunc:function(a){var b=this.getWidth(),c=this.getHeight(),h=this.getPointerDirection(),i=this.getPointerWidth(),j=this.getPointerHeight();a.beginPath(),a.moveTo(0,0),h===d&&(a.lineTo((b-i)/2,0),a.lineTo(b/2,-1*j),a.lineTo((b+i)/2,0)),a.lineTo(b,0),h===e&&(a.lineTo(b,(c-j)/2),a.lineTo(b+i,c/2),a.lineTo(b,(c+j)/2)),a.lineTo(b,c),h===f&&(a.lineTo((b+i)/2,c),a.lineTo(b/2,c+j),a.lineTo((b-i)/2,c)),a.lineTo(0,c),h===g&&(a.lineTo(0,(c+j)/2),a.lineTo(-1*i,c/2),a.lineTo(0,(c-j)/2)),a.closePath(),a.fillStrokeShape(this)}},Kinetic.Util.extend(Kinetic.Tag,Kinetic.Shape),Kinetic.Factory.addGetterSetter(Kinetic.Tag,"pointerDirection",c),Kinetic.Factory.addGetterSetter(Kinetic.Tag,"pointerWidth",0),Kinetic.Factory.addGetterSetter(Kinetic.Tag,"pointerHeight",0),Kinetic.Factory.addGetterSetter(Kinetic.Tag,"cornerRadius",0),Kinetic.Collection.mapMethods(Kinetic.Tag)}();
```
